## Supplementary File 5 for "Comparative genomics of a novel *Erwinia* species associated with the Highland midge (*Culicoides impunctatus*)": regions.js (part 1 of 2)

```
var recordData = [
 {
  "length": 26269,
  "seq_id": "gnlXDPCJNDEG_1",
  "regions": []
 },
 {
  "length": 237636,
  "seq_id": "gnlXDPCJNDEG_2",
  "regions": []
 },
 {
  "length": 120920,
  "seq_id": "gnlXDPCJNDEG_3",
  "regions": []
 },
 {
  "length": 332169,
  "seq_id": "gnlXDPCJNDEG_4",
  "regions": []
 },
 {
  "length": 276285,
  "seq_id": "gnlXDPCJNDEG_5",
  "regions": [
   {
    "start": 265441,
    "end": 276285,
    "idx": 1,
    "orfs": [
     {
      "start": 266733,
      "end": 268403,
      "strand": 1,
      "locus_tag": "ctg5_240",
      "type": "other",
      "description": "<div class=\"focus-intro\">\n <strong><span class=\"serif\">ctg5_240</span></strong><br>\n \n <br>\n Locus tag: <span class=\"serif\">ctg5_240</span><br>\n Protein ID: <span class=\"serif\">None</span><br>\n Gene: <span class=\"serif\">None</span><br>\n \n Location: 266,733 - 268,403,\n (total: 1671 nt)<br>\n <br>\n \n  other (smcogs) SMCOG1061:methyl-accepting chemotaxis protein (Score: 345; E-value: 1.4e-104)<br>\n \n</div>\n<div class=\"focus-info\">\n \n\n \n\n \n\n\n \n</div>\n<div class=\"focus-urls\">\n <a class=\"wildcard-container\" data-wildcard-attrs=\"href\" href=\"http://blast.ncbi.nlm.nih.gov/Blast.cgi?PAGE=Proteins&PROGRAM=blastp&BLAST_PROGRAMS=blastp&QUERY=@!translation!@&LINK_LOC=protein&PAGE_TYPE=BlastSearch\" target=\"_blank\" data-locus=\"ctg5_240\">NCBI BlastP on this gene</a><br>\n <a href=\"http://www.ncbi.nlm.nih.gov/projects/sviewer/?Db=gene&amp;DbFrom=protein&amp;Cmd=Link&amp;noslider=1&amp;id=gnlXDPCJNDEG_5&amp;from=256733&amp;to=276285\" target=\"_new\">View genomic context</a><br>\n \n  <a href=\"knownclusterblast/region1/ctg5_240_mibig_hits.html\" target=\"_new\">MiBIG Hits</a><br>\n \n \n \n \n</div>\n<div class=\"focus-clipboard\">\n AA sequence: <span class=\"clipboard-copy wildcard-container\" data-locus=\"ctg5_240\" data-wildcard-attrs=\"data-seq\" data-seq=\"@!translation!@\">Copy to clipboard</span><br>\n Nucleotide sequence: <span class=\"clipboard-copy wildcard-container\" data-locus=\"ctg5_240\" data-wildcard-attrs=\"data-seq\" data-seq=\"@!dna!@\">Copy to clipboard</span><br>\n</div>",
      "dna": "ATGAACATTTTAAAAAATTTCACCATACGCGCGGTGATGTTATGGATACTTGGCCTGTTCTGTTTGTTATGGCTGTGTGTCGGTCTTTACAGCGTTTATTCTTTAAATGCCCTGGGAAAAGGTAATGAAGTCGATCGTCATATCGTTAATCAGATGACTGTACTGAGTAAGGGTAACGATCAATATTTCCGCTTTGTCACCCGCCTGTCGCGGATTGTCGAAGCCCGTCAGACTGGCGCAGCCGCCGATCCGGCTGAAATGGCCGCGGCGCAAAAGTCGCTGGATAATATGAGCAAGTTGCTGAGCGATTTTAAGCAGCTCTCCCCGGGTCCGCTCGGGGCGGAAGTGGTCAATAATGTCACTGAAAACTGGCAAAAACTGCTCGATCAGGGTGTGGTGCCACAGATGCAGAGCGCGCAGCAGGCAACGCTGGATGCTTATCGCCAGCAGTCACGTAATGTTACGCCGCCACTCAGCCGGGCATTTGGCGCCAGCGCAGAGAAGTTTAATCTGGCGGCCTCAGGGATGCTGGATGATACGCGGATCACTGTTGATCATCTGACCCAGATGACAAAAGTCATTATTATTGCGGCAGTGATTGCCGGTCTGTTAATTCTGCTGTTTACCGACCGTTATCTGGTCACTATGCTGGTGCGACCTATTGCCATCCTGCGCCAGCATTTCCAGATGATTGCTGAAGGCGACCTCAGCCAGCCGGTGCACGATATTGGTCGTAACTGCGTGGGTAAACTGGTGCCGTTGCTGAATGCCATGCAGGACAGTCTGCGCGATGCGGTTGGCGCGATTCGTGGCGGTACCGAGAATATCTGGCGTGGCGCGACGGAAATCTCCTCGGGTAATAACGATCTCTCTTCCCGCACCGAGCAGCAGGCGGCGGCACTGGAAGAGACCGCCGCCAGTATGGAGCAGCTGACGGCGACGGTGAAATTTAACGCCGATAACGCGCGCCAGGCTAGTGTGCTGGCGGACAGCGCCTCAGTTACCGCCAGCAAAGGCGGTAAGCTGGTAAGTGACGTTGTCACAACAATGCAGGGTATTTCCGGCAGTTCGCAGAAAATTGCTGAGATCACTAACGTGATCAACAGTATCGCTTTCCAGACCAATATTCTGGCGCTGAATGCGGCGGTGGAAGCTGCTCGCGCCGGTGAACAGGGACGCGGCTTTGCCGTGGTGGCCAGTGAAGTGCGTAACCTCGCGCAGCGCAGTGCTGGCGCAGCGAAGGAGATTGAAGGATTGATTGCCGATTCCGTCCAGCGTGTCGACAATGGCTCGCGACTGGTTAATGAAGCCGGTACCACCATGAGTGAGATCCTGCGCTCGGTGACTGATGTCACGGATATCATGAAGCAGATTGCTGCGGCATCGGAAGAGCAGAGTAAAGGCATTTCACAGGTAGGCATCGCCATTTCTGAAATGGACAGCGTCACCCAGCAGAACGCCTCGCTGGTCGAGGAAGTCTCTGCGGCGGCCAGCGCGCTGGAACGTCAGACCGAAGAGCTACAGAGTTCGGTAGCGAAGTTCCGTTTGTCGCATAATGACAGTGCCGCTGTGGCGAAGTCAGCAGCCAAAGCTTTACCGGTGAAAACCGCCAGCCTGAAACAGCCCGCCGCCGCATCAGCCGGTGTTGCTGATGAGTGGATCGCTTTCTAA",
      "translation": "MNILKNFTIRAVMLWILGLFCLLWLCVGLYSVYSLNALGKGNEVDRHIVNQMTVLSKGNDQYFRFVTRLSRIVEARQTGAAADPAEMAAAQKSLDNMSKLLSDFKQLSPGPLGAEVVNNVTENWQKLLDQGVVPQMQSAQQATLDAYRQQSRNVTPPLSRAFGASAEKFNLAASGMLDDTRITVDHLTQMTKVIIIAAVIAGLLILLFTDRYLVTMLVRPIAILRQHFQMIAEGDLSQPVHDIGRNCVGKLVPLLNAMQDSLRDAVGAIRGGTENIWRGATEISSGNNDLSSRTEQQAAALEETAASMEQLTATVKFNADNARQASVLADSASVTASKGGKLVSDVVTTMQGISGSSQKIAEITNVINSIAFQTNILALNAAVEAARAGEQGRGFAVVASEVRNLAQRSAGAAKEIEGLIADSVQRVDNGSRLVNEAGTTMSEILRSVTDVTDIMKQIAAASEEQSKGISQVGIAISEMDSVTQQNASLVEEVSAAASALERQTEELQSSVAKFRLSHNDSAAVAKSAAKALPVKTASLKQPAAASAGVADEWIAF",
      "product": ""
     },
     {
      "start": 268368,
      "end": 269243,
      "strand": -1,
      "locus_tag": "ctg5_241",
      "type": "regulatory",
      "description": "<div class=\"focus-intro\">\n <strong><span class=\"serif\">ctg5_241</span></strong><br>\n \n <br>\n Locus tag: <span class=\"serif\">ctg5_241</span><br>\n Protein ID: <span class=\"serif\">None</span><br>\n Gene: <span class=\"serif\">None</span><br>\n \n Location: 268,368 - 269,243,\n (total: 876 nt)<br>\n <br>\n \n  regulatory (smcogs) SMCOG1031:LysR family transcriptional regulator (Score: 178.7; E-value: 2.8e-54)<br>\n \n</div>\n<div class=\"focus-info\">\n \n\n \n\n \n\n\n \n</div>\n<div class=\"focus-urls\">\n <a class=\"wildcard-container\" data-wildcard-attrs=\"href\" href=\"http://blast.ncbi.nlm.nih.gov/Blast.cgi?PAGE=Proteins&PROGRAM=blastp&BLAST_PROGRAMS=blastp&QUERY=@!translation!@&LINK_LOC=protein&PAGE_TYPE=BlastSearch\" target=\"_blank\" data-locus=\"ctg5_241\">NCBI BlastP on this gene</a><br>\n <a href=\"http://www.ncbi.nlm.nih.gov/projects/sviewer/?Db=gene&amp;DbFrom=protein&amp;Cmd=Link&amp;noslider=1&amp;id=gnlXDPCJNDEG_5&amp;from=258368&amp;to=276285\" target=\"_new\">View genomic context</a><br>\n \n  <a href=\"knownclusterblast/region1/ctg5_241_mibig_hits.html\" target=\"_new\">MiBIG Hits</a><br>\n \n \n \n \n</div>\n<div class=\"focus-clipboard\">\n AA sequence: <span class=\"clipboard-copy wildcard-container\" data-locus=\"ctg5_241\" data-wildcard-attrs=\"data-seq\" data-seq=\"@!translation!@\">Copy to clipboard</span><br>\n Nucleotide sequence: <span class=\"clipboard-copy wildcard-container\" data-locus=\"ctg5_241\" data-wildcard-attrs=\"data-seq\" data-seq=\"@!dna!@\">Copy to clipboard</span><br>\n</div>",
      "dna": "ATGTCACGGCGATCGCTGCCATTAAATGCCATTCACGCTTTTATCGTTACCGCACGCCATCTCAATCTGACGCATGCGGCAGCCGAATTGTGCATAACGCAGGGCGCCGTCAGCCGTAAGATTGCCGCGCTGGAGTCATGGCTGGGTTTTTCATTGTTCGATCGTCATGCCCGGGGGCTGAAGCTGACGCCGCAGGGAGCGGCGCTGTTGCCGGAGCTTAAGAGTGGTTTTGAGCAGATGGTGCATGCCACCGACAAAGCCAGCAAATCTAACAGTTCAGTGCGACTGAAAGCCCCCACCTGTGCAATGCGCTGGCTGTTACCGAAGCTGGTAGAGCTGGAGCAGTTGCGCCCCGATATCCATATTTCTCTCACCACTACTGTTGAGCACAGCCGCCAGCTGGATAATTTCGATGCGGCGATTGTTTACGGCGCACCGCTGGAGCAAGGTTATCGTCTGTTTGATGAAGCGCTGACGCCGGTGATCTCCGCCAGCCTGCTTAAGCAGCAACAGCTGACACCAGAAGATCTGACGCATTTTACTTTTCTGCACCCCACTGCCGACAGTACCGACTGGCAGCTATGGTTGCGCGCGCAGCAGGTGGAGCTGCTGATGAAGCGCAATCAGCATTTCGCCACCATGGACTTAGCCATCAGCGCGGCGATTCAGGGTTACGGGGTTACGGTTGCCGATGTCACATTGATCCAGGCGGATTTAGCCATGCAACGACTGGTCGCGCCGTTTAAGAACAGCGTAAAAACCGGGGCGGTTTACAGTTTATTGCAACGGCCAGATAACGATGCGCCACCGTTCCTTGCGGAACTGGTGGCATGGTTATGTTTAGAAAGCGATCCACTCATCAGCAACACCGGCTGA",
      "translation": "MSRRSLPLNAIHAFIVTARHLNLTHAAAELCITQGAVSRKIAALESWLGFSLFDRHARGLKLTPQGAALLPELKSGFEQMVHATDKASKSNSSVRLKAPTCAMRWLLPKLVELEQLRPDIHISLTTTVEHSRQLDNFDAAIVYGAPLEQGYRLFDEALTPVISASLLKQQQLTPEDLTHFTFLHPTADSTDWQLWLRAQQVELLMKRNQHFATMDLAISAAIQGYGVTVADVTLIQADLAMQRLVAPFKNSVKTGAVYSLLQRPDNDAPPFLAELVAWLCLESDPLISNTG",
      "product": ""
     },
     {
      "start": 269260,
      "end": 270540,
      "strand": 1,
      "locus_tag": "ctg5_242",
      "type": "biosynthetic-additional",
      "description": "<div class=\"focus-intro\">\n <strong><span class=\"serif\">ctg5_242</span></strong><br>\n \n <br>\n Locus tag: <span class=\"serif\">ctg5_242</span><br>\n Protein ID: <span class=\"serif\">None</span><br>\n Gene: <span class=\"serif\">None</span><br>\n \n Location: 269,260 - 270,540,\n (total: 1281 nt)<br>\n <br>\n \n  biosynthetic-additional (rule-based-clusters) Aminotran_1_2<br>\n \n  biosynthetic-additional (rule-based-clusters) DegT_DnrJ_EryC1<br>\n \n  biosynthetic-additional (smcogs) SMCOG1019:aminotransferase (Score: 289.8; E-value: 5.4e-88)<br>\n \n</div>\n<div class=\"focus-info\">\n \n\n \n\n \n\n\n \n</div>\n<div class=\"focus-urls\">\n <a class=\"wildcard-container\" data-wildcard-attrs=\"href\" href=\"http://blast.ncbi.nlm.nih.gov/Blast.cgi?PAGE=Proteins&PROGRAM=blastp&BLAST_PROGRAMS=blastp&QUERY=@!translation!@&LINK_LOC=protein&PAGE_TYPE=BlastSearch\" target=\"_blank\" data-locus=\"ctg5_242\">NCBI BlastP on this gene</a><br>\n <a href=\"http://www.ncbi.nlm.nih.gov/projects/sviewer/?Db=gene&amp;DbFrom=protein&amp;Cmd=Link&amp;noslider=1&amp;id=gnlXDPCJNDEG_5&amp;from=259260&amp;to=276285\" target=\"_new\">View genomic context</a><br>\n \n  <a href=\"knownclusterblast/region1/ctg5_242_mibig_hits.html\" target=\"_new\">MiBIG Hits</a><br>\n \n \n \n \n</div>\n<div class=\"focus-clipboard\">\n AA sequence: <span class=\"clipboard-copy wildcard-container\" data-locus=\"ctg5_242\" data-wildcard-attrs=\"data-seq\" data-seq=\"@!translation!@\">Copy to clipboard</span><br>\n Nucleotide sequence: <span class=\"clipboard-copy wildcard-container\" data-locus=\"ctg5_242\" data-wildcard-attrs=\"data-seq\" data-seq=\"@!dna!@\">Copy to clipboard</span><br>\n</div>",
      "dna": "ATGATTTTTATGCATGGCTATTATGACAACATTTCCCTTGTCGGCTCAAGCGCCAGCGCGTTGAATAGAAATCTGCTTTTTTTAATTGGTTATGCTGATACTGGAGTGTTCATGACTATCGCCTCAACGGTGCAACAGCGCTCAAAATTACCTGATGTAGGCACCACCATCTTTAGTGTGATCGGCCAGCTTTCCGCCGAACATAATGCAATTAATTTATCCCAGGGCGCGCCAAACTTTCCCTGCGATCCTGCGCTGGTTAATGCCGTAAGCCAGGCGATGCAGCAGGGGCATAACCAGTATGCGCCGATGACCGGCCATTACGCGCTGAAAGAGGCGCTGGTGGAGAAGGTCGCCACGCTGTACGGTCAGCAATACGCAGTGGGCAGTGAGGTGTTGATTACCGCCAGCGCCAGCGAAGGACTCTATGCAGCGATTGCCGGGCTGGTGCATGCCGGTGATGAAGTCATTTTCTTTGAACCGGCGTTTGACAGCTATGCGCCGATTGTCCGCTTGCAGGGTGCGAAAGCGATTGGCTTAAAGTTGCAGGTGCCGGCGTTCGCCATTAACTGGGATGAAGTACGCGCCGCAATAACCTCGCGCACCCGCATGATTATTATTAATACCCCGCATAATCCGAGTTCGCAGGTGCTGAGCGCTGATGATTTGTCGCAACTGGCGGCGATCACGCGTAACACCGATATTGTGGTGCTCTCCGATGAAGTGTACGAACATATTTTGTTTGATGGCCGTCAGCATCTCGGGATGGCAACGCATCCGGAGCTGGCGCAGCGTAGCGTGATTGTCTCGTCGTTTGGTAAAACCTTCCACGTGACCGGCTGGCGTGTGGGTTACTGCCTGGCGCCTGCGGCGTTAATGGAAGAGGTTGTGAAAGTACATCAGTTTATGATGTTCTCCGCCGATACGCCGATGCAGATTGCTTTTGCTGAATATCTGCGCACGCCGCAAAACTATTTGTCGCTGGGTGATTTCTATCAGCGTAAACGCGATATGCTGGCGACGCTGTTGCAGGATTCGCCGTTCAGGTTGCTGCCTTCGGCAGGATCCTTCTTTATGCTCGCCAGTTACGGTCATTTTAGTGACGAATCAGACAGCGAAATGGTAAAACGTCTGATTGTCGATCACGGTGTGGCGACTATTCCGCTATCGGCGTTTTATACCGATGGTACTGACAATAAATTGATCCGCCTTTCGTTCGCCAAAGACGAGGCTACTTTGCAGGCGGGCGCTGATGCGCTCTGCCAGGTTAAGCCTCGCTAA",
      "translation": "MIFMHGYYDNISLVGSSASALNRNLLFLIGYADTGVFMTIASTVQQRSKLPDVGTTIFSVIGQLSAEHNAINLSQGAPNFPCDPALVNAVSQAMQQGHNQYAPMTGHYALKEALVEKVATLYGQQYAVGSEVLITASASEGLYAAIAGLVHAGDEVIFFEPAFDSYAPIVRLQGAKAIGLKLQVPAFAINWDEVRAAITSRTRMIIINTPHNPSSQVLSADDLSQLAAITRNTDIVVLSDEVYEHILFDGRQHLGMATHPELAQRSVIVSSFGKTFHVTGWRVGYCLAPAALMEEVVKVHQFMMFSADTPMQIAFAEYLRTPQNYLSLGDFYQRKRDMLATLLQDSPFRLLPSAGSFFMLASYGHFSDESDSEMVKRLIVDHGVATIPLSAFYTDGTDNKLIRLSFAKDEATLQAGADALCQVKPR",
      "product": ""
     },
     {
      "start": 270565,
      "end": 271341,
      "strand": 1,
      "locus_tag": "ctg5_243",
      "type": "biosynthetic-additional",
      "description": "<div class=\"focus-intro\">\n <strong><span class=\"serif\">ctg5_243</span></strong><br>\n \n <br>\n Locus tag: <span class=\"serif\">ctg5_243</span><br>\n Protein ID: <span class=\"serif\">None</span><br>\n Gene: <span class=\"serif\">None</span><br>\n \n Location: 270,565 - 271,341,\n (total: 777 nt)<br>\n <br>\n \n  biosynthetic-additional (smcogs) SMCOG1091:glutamine-binding lipoprotein glnH (Score: 170.5; E-value: 6e-52)<br>\n \n</div>\n<div class=\"focus-info\">\n \n\n \n\n \n\n\n \n</div>\n<div class=\"focus-urls\">\n <a class=\"wildcard-container\" data-wildcard-attrs=\"href\" href=\"http://blast.ncbi.nlm.nih.gov/Blast.cgi?PAGE=Proteins&PROGRAM=blastp&BLAST_PROGRAMS=blastp&QUERY=@!translation!@&LINK_LOC=protein&PAGE_TYPE=BlastSearch\" target=\"_blank\" data-locus=\"ctg5_243\">NCBI BlastP on this gene</a><br>\n <a href=\"http://www.ncbi.nlm.nih.gov/projects/sviewer/?Db=gene&amp;DbFrom=protein&amp;Cmd=Link&amp;noslider=1&amp;id=gnlXDPCJNDEG_5&amp;from=260565&amp;to=276285\" target=\"_new\">View genomic context</a><br>\n \n \n \n \n</div>\n<div class=\"focus-clipboard\">\n AA sequence: <span class=\"clipboard-copy wildcard-container\" data-locus=\"ctg5_243\" data-wildcard-attrs=\"data-seq\" data-seq=\"@!translation!@\">Copy to clipboard</span><br>\n Nucleotide sequence: <span class=\"clipboard-copy wildcard-container\" data-locus=\"ctg5_243\" data-wildcard-attrs=\"data-seq\" data-seq=\"@!dna!@\">Copy to clipboard</span><br>\n</div>",
      "dna": "ATGAAGAAATTGAATGCTCTGTTAGTTGCGGTAGGGATGCTGTCCTCTGTATCGGTAATGGCGCAGGACACGCTGCGCTATGGTCTTGAGTCGCAGTACCCGCCGTTTGAAAGTCGTAATGCGCAGGGCGAACTGGAAGGTTTTGATATCGAGCTGGGTAACGCTATCTGTAAGACCGCTAATCTGAAATGCAGCTGGGTGGAAAGTAGCTTTGATGCGCTGATCCCGGGACTGGCGGCGAAAAAGTTCGATGCGATTAATTCGGCGATGAATATCACTGAGCAGCGCATGAAAAGCATTGGCTTTACCACGCCAATCTACCGCATTCCAAGCCAGCTGGTGGCCCATGAGGGTTCAAATCTGCAGCCAACCGCAGAGAGCCTGAAAGGTAAAAACATTGGCGTGCTGCAGGGGTCGGTGCAGGAAACCTATGCTAAACAGCACTGGGAAGCCAAAGGCGTTACTGTGACCTCTTATCAGGATCAGAATCAGGTCTATAACGATATGGTTGCCGGCCGTGTTGATGGCACGCTGGTGATGTCCGCTGCCGGTCAGTCCGGCTTCCTGAATAAACCACAGGGCAAGGGCTTCGCATTTGTGGGTAAGGCGGTTGAGGATGAAACCATTCTTGGTAAAGGTATTGGTTTTGGCCTGCGCAAAGATGATGCCGCACTGAAAACGCAGCTGGACGCAGCGATCGTTAAACTGCAGCAGGACGGCACTGTGGCGACGCTGGCGAAGAAATTCTTCCCGGGTATTGATGTATCAGTGAAGTAA",
      "translation": "MKKLNALLVAVGMLSSVSVMAQDTLRYGLESQYPPFESRNAQGELEGFDIELGNAICKTANLKCSWVESSFDALIPGLAAKKFDAINSAMNITEQRMKSIGFTTPIYRIPSQLVAHEGSNLQPTAESLKGKNIGVLQGSVQETYAKQHWEAKGVTVTSYQDQNQVYNDMVAGRVDGTLVMSAAGQSGFLNKPQGKGFAFVGKAVEDETILGKGIGFGLRKDDAALKTQLDAAIVKLQQDGTVATLAKKFFPGIDVSVK",
      "product": ""
     },
     {
      "start": 271389,
      "end": 272627,
      "strand": -1,
      "locus_tag": "ctg5_244",
      "type": "biosynthetic-additional",
      "description": "<div class=\"focus-intro\">\n <strong><span class=\"serif\">ctg5_244</span></strong><br>\n \n <br>\n Locus tag: <span class=\"serif\">ctg5_244</span><br>\n Protein ID: <span class=\"serif\">None</span><br>\n Gene: <span class=\"serif\">None</span><br>\n \n Location: 271,389 - 272,627,\n (total: 1239 nt)<br>\n <br>\n \n  biosynthetic-additional (rule-based-clusters) Peptidase_M42<br>\n \n</div>\n<div class=\"focus-info\">\n \n\n \n\n \n\n\n \n</div>\n<div class=\"focus-urls\">\n <a class=\"wildcard-container\" data-wildcard-attrs=\"href\" href=\"http://blast.ncbi.nlm.nih.gov/Blast.cgi?PAGE=Proteins&PROGRAM=blastp&BLAST_PROGRAMS=blastp&QUERY=@!translation!@&LINK_LOC=protein&PAGE_TYPE=BlastSearch\" target=\"_blank\" data-locus=\"ctg5_244\">NCBI BlastP on this gene</a><br>\n <a href=\"http://www.ncbi.nlm.nih.gov/projects/sviewer/?Db=gene&amp;DbFrom=protein&amp;Cmd=Link&amp;noslider=1&amp;id=gnlXDPCJNDEG_5&amp;from=261389&amp;to=276285\" target=\"_new\">View genomic context</a><br>\n \n \n \n \n</div>\n<div class=\"focus-clipboard\">\n AA sequence: <span class=\"clipboard-copy wildcard-container\" data-locus=\"ctg5_244\" data-wildcard-attrs=\"data-seq\" data-seq=\"@!translation!@\">Copy to clipboard</span><br>\n Nucleotide sequence: <span class=\"clipboard-copy wildcard-container\" data-locus=\"ctg5_244\" data-wildcard-attrs=\"data-seq\" data-seq=\"@!dna!@\">Copy to clipboard</span><br>\n</div>",
      "dna": "ATGAACCAGGATTTGGCCAACCAGTTAAGCCGTCGCTTTTACCGTTATCTGGCGGTCAGCAGCCAGAGTGATGCACAAGCGACGGTATTACCCAGCACACCTGAGCAGCACGAAATGGCAAAGATGCTGGCCGCAGAGTTGCGCCAGCTTGGTTTACAAAATGTGGTAATCGATGAGTTCGCTACCGTTACCGCAGTTAAACCGGGCAATTGCCCCACCGCGCCACGAATCGGCTTTATTACGCATATTGATACGGTGGATGTGGGCTTATCCCCCGATATCCATCCTCAGACCTTGCGTTTTACCGGCAGTGACCTCTGCCTTAATCAGCAACAGGATATCTGGCTGCGCACCGCCGAGCATCCGGAAATCCTCGCCTATCAGGGTCAGGATATCATTTTTAGTGATGGCACCAGCGTACTGGGCGCGGATAATAAAGCGGCGGTTACCGTGGTGATGACGCTGATGGAGAACCTCAGCGGTAAACACGGCGATATTGTGGTGGCCTTTGTGCCCGACGAGGAGATCGGTTTGCGCGGCGCTAAAGCGCTGGATCTGCAGAGTCGTTTTGACGTTGATTTCGCTTATACCATCGACTGTTGTGAGCTGGGTGAAGTGGTATATGAAAACTTCAATGCCGCCGCTGCTGAAATCGTGCTGACCGGGGTTAGCGCCCATCCGATGTCCGGCAAAGGAGTACTGGTCAATCCGCTGTTAATGGCCCATGACTTTATCAGCCATTTTGACCGCCAGCAGACCCCGGAACATACCGAGGGACGCGAAGGTTATATCTGGTTTAACGACATCAACGCCAACGCCAATCAGGCGCGACTGAAGGCATCGATTCGTGATTTTGACCTGGCGAATTTTGCGCAGCGTAAGCAGCAGATTGCCGATGTGGCGGCGAAAATTGCCGCGCAGTATCCAACCGGCAAAGTGGAATTTACCATTAGTGATACCTATAGCAATATCAGTAATGCGATCACTGAGGATCGTCGGGCGATCGATCTGATTTTTGCCGCGCTGCAACAGCTGGATATTGCACCGAAGGTGATCCCGATGCGCGGCGGCACCGATGGTGCGGCGCTGTCGGCAAAAGGCTTGCTCACGCCGAACTTCTTTACCGGCGCACATAACTTCCACTCAAAATTTGAGTTTCTGCCGGTGCCCTCGTTTGTGAAGTCCTATCTGGTGGCCGAAAAGCTCTGCCTGCTGGCCGCAGAAAGCGCGGTGAAATAG",
      "translation": "MNQDLANQLSRRFYRYLAVSSQSDAQATVLPSTPEQHEMAKMLAAELRQLGLQNVVIDEFATVTAVKPGNCPTAPRIGFITHIDTVDVGLSPDIHPQTLRFTGSDLCLNQQQDIWLRTAEHPEILAYQGQDIIFSDGTSVLGADNKAAVTVVMTLMENLSGKHGDIVVAFVPDEEIGLRGAKALDLQSRFDVDFAYTIDCCELGEVVYENFNAAAAEIVLTGVSAHPMSGKGVLVNPLLMAHDFISHFDRQQTPEHTEGREGYIWFNDINANANQARLKASIRDFDLANFAQRKQQIADVAAKIAAQYPTGKVEFTISDTYSNISNAITEDRRAIDLIFAALQQLDIAPKVIPMRGGTDGAALSAKGLLTPNFFTGAHNFHSKFEFLPVPSFVKSYLVAEKLCLLAAESAVK",
      "product": ""
     },
     {
      "start": 272755,
      "end": 274347,
      "strand": 1,
      "locus_tag": "ctg5_245",
      "type": "transport",
      "description": "<div class=\"focus-intro\">\n <strong><span class=\"serif\">ctg5_245</span></strong><br>\n \n <br>\n Locus tag: <span class=\"serif\">ctg5_245</span><br>\n Protein ID: <span class=\"serif\">None</span><br>\n Gene: <span class=\"serif\">None</span><br>\n \n Location: 272,755 - 274,347,\n (total: 1593 nt)<br>\n <br>\n \n  transport (smcogs) SMCOG1068:extracellular solute-binding protein family 5 (Score: 419.3; E-value: 4.2e-127)<br>\n \n</div>\n<div class=\"focus-info\">\n \n\n \n\n \n\n\n \n</div>\n<div class=\"focus-urls\">\n <a class=\"wildcard-container\" data-wildcard-attrs=\"href\" href=\"http://blast.ncbi.nlm.nih.gov/Blast.cgi?PAGE=Proteins&PROGRAM=blastp&BLAST_PROGRAMS=blastp&QUERY=@!translation!@&LINK_LOC=protein&PAGE_TYPE=BlastSearch\" target=\"_blank\" data-locus=\"ctg5_245\">NCBI BlastP on this gene</a><br>\n <a href=\"http://www.ncbi.nlm.nih.gov/projects/sviewer/?Db=gene&amp;DbFrom=protein&amp;Cmd=Link&amp;noslider=1&amp;id=gnlXDPCJNDEG_5&amp;from=262755&amp;to=276285\" target=\"_new\">View genomic context</a><br>\n \n  <a href=\"knownclusterblast/region1/ctg5_245_mibig_hits.html\" target=\"_new\">MiBIG Hits</a><br>\n \n \n  <a href=\"http://blast.jcvi.org/er-blast/index.cgi?project=transporter;program=blastp;database=pub/transporter.pep;sequence=sequence%%0AMKQTVTRFALAALTLALSATVSAKTLVFCSEGSPENFNPQIYTSGTSVDASAVPVFNRLVDFKVGTTELVPSLAESWDVSADGKVYTFHLRKGVKFHRNKWFTPTRYFNADDVLFSFMRQKDASNPYHKVSGGTYANFDSLEFGSLITSIEKVDDHSVRFTLAHAEAPFLADLAWYFASIHSAEYADAMLKAGTPEKVDMEPIGTGPFQLVQYQKDSRILYKAFPDYWQGKAKLDRIVFAITPDASVRYAKLEKNECQVMPFPNPADLKRMEQNKAITLMQKAGLNTGFLAFNTQKAPLDNVKVRQALTMAINKPAIINAIFQGTGTVAKNLLPPGVWSADQSLKDYDYDPQKAKALLKEAGLPAGTTIDLWAMPVQRPYNPNARRMAEMIQSDWAQVGVKANIVSFEWGEYLKRVRNGEHQAALMGWTTATGDPDNFFGPLFSCTSAAGGSNSAKWCYQPFEKLITAARAEQDHNKRIALYQQAQQVMHDQAPAVMIAHSTIFEPVRKEVSGYEIDPFGKHIFYQVDMK\" target=\"_new\">TransportDB BLAST on this gene</a><br>\n \n \n \n</div>\n<div class=\"focus-clipboard\">\n AA sequence: <span class=\"clipboard-copy wildcard-container\" data-locus=\"ctg5_245\" data-wildcard-attrs=\"data-seq\" data-seq=\"@!translation!@\">Copy to clipboard</span><br>\n Nucleotide sequence: <span class=\"clipboard-copy wildcard-container\" data-locus=\"ctg5_245\" data-wildcard-attrs=\"data-seq\" data-seq=\"@!dna!@\">Copy to clipboard</span><br>\n</div>",
      "dna": "ATGAAACAAACGGTTACAAGGTTTGCGCTGGCGGCATTAACGCTGGCGTTATCGGCGACGGTATCCGCCAAAACTCTGGTTTTCTGTTCCGAAGGATCGCCGGAAAATTTTAATCCACAAATTTACACCTCTGGCACCAGCGTTGACGCCAGTGCCGTACCGGTATTTAACCGTCTGGTCGATTTTAAAGTGGGCACCACCGAGCTGGTTCCCAGCCTGGCGGAGAGCTGGGATGTCAGTGCTGATGGCAAGGTGTATACCTTCCACCTGCGTAAAGGGGTGAAGTTTCATCGTAATAAGTGGTTTACCCCGACACGCTACTTTAATGCCGATGATGTGCTGTTCTCGTTTATGCGTCAGAAAGATGCCAGCAACCCTTACCATAAAGTCTCTGGCGGCACCTATGCCAATTTTGACAGCCTGGAGTTTGGATCGCTGATCACCTCAATCGAGAAAGTTGACGATCACAGCGTGCGTTTTACACTGGCCCATGCTGAAGCGCCATTCCTTGCCGATCTGGCATGGTATTTTGCCTCGATCCACTCTGCTGAATATGCCGATGCGATGCTTAAAGCCGGGACGCCAGAAAAAGTTGATATGGAACCGATTGGCACCGGTCCTTTCCAGCTGGTGCAGTATCAGAAAGATTCACGCATTTTGTATAAAGCCTTTCCGGATTACTGGCAGGGGAAAGCGAAGCTGGATCGCATTGTGTTTGCGATTACGCCAGACGCTTCAGTGCGCTATGCCAAGCTGGAGAAGAATGAGTGCCAGGTTATGCCATTTCCGAATCCGGCCGATCTGAAACGGATGGAGCAGAATAAAGCTATTACCCTGATGCAGAAGGCGGGGCTGAATACTGGTTTCCTCGCTTTTAATACGCAAAAAGCGCCGCTGGACAATGTCAAAGTGCGTCAGGCGCTGACCATGGCGATTAACAAACCCGCGATTATCAATGCTATCTTCCAGGGTACCGGTACGGTGGCGAAAAATCTGCTGCCCCCTGGTGTCTGGAGCGCCGATCAGTCGCTAAAGGATTACGACTATGATCCGCAGAAAGCTAAAGCGTTACTGAAAGAGGCGGGTTTACCGGCGGGCACCACTATCGACTTGTGGGCGATGCCGGTGCAGCGTCCTTATAACCCGAATGCGCGCCGCATGGCGGAGATGATACAGTCAGACTGGGCGCAGGTGGGCGTCAAAGCCAATATCGTCAGCTTTGAGTGGGGCGAGTACCTGAAACGAGTAAGAAACGGCGAGCATCAGGCGGCGCTGATGGGCTGGACGACGGCTACTGGCGATCCGGACAATTTCTTTGGTCCGCTGTTTAGCTGTACCTCCGCCGCAGGCGGCTCGAACTCCGCAAAATGGTGCTACCAGCCCTTTGAGAAGCTGATTACCGCAGCGCGTGCTGAGCAGGATCACAATAAGCGTATTGCTTTGTACCAGCAGGCGCAGCAAGTGATGCACGATCAGGCGCCAGCGGTTATGATTGCACATTCCACCATTTTTGAACCGGTACGCAAAGAGGTCTCTGGGTATGAGATCGATCCCTTTGGTAAGCATATTTTCTATCAGGTGGATATGAAGTAA",
      "translation": "MKQTVTRFALAALTLALSATVSAKTLVFCSEGSPENFNPQIYTSGTSVDASAVPVFNRLVDFKVGTTELVPSLAESWDVSADGKVYTFHLRKGVKFHRNKWFTPTRYFNADDVLFSFMRQKDASNPYHKVSGGTYANFDSLEFGSLITSIEKVDDHSVRFTLAHAEAPFLADLAWYFASIHSAEYADAMLKAGTPEKVDMEPIGTGPFQLVQYQKDSRILYKAFPDYWQGKAKLDRIVFAITPDASVRYAKLEKNECQVMPFPNPADLKRMEQNKAITLMQKAGLNTGFLAFNTQKAPLDNVKVRQALTMAINKPAIINAIFQGTGTVAKNLLPPGVWSADQSLKDYDYDPQKAKALLKEAGLPAGTTIDLWAMPVQRPYNPNARRMAEMIQSDWAQVGVKANIVSFEWGEYLKRVRNGEHQAALMGWTTATGDPDNFFGPLFSCTSAAGGSNSAKWCYQPFEKLITAARAEQDHNKRIALYQQAQQVMHDQAPAVMIAHSTIFEPVRKEVSGYEIDPFGKHIFYQVDMK",
      "product": ""
     },
     {
      "start": 274423,
      "end": 274518,
      "strand": 1,
      "locus_tag": "ctg5_246",
      "type": "other",
      "description": "<div class=\"focus-intro\">\n <strong><span class=\"serif\">ctg5_246</span></strong><br>\n \n <br>\n Locus tag: <span class=\"serif\">ctg5_246</span><br>\n Protein ID: <span class=\"serif\">None</span><br>\n Gene: <span class=\"serif\">None</span><br>\n \n Location: 274,423 - 274,518,\n (total: 96 nt)<br>\n <br>\n \n</div>\n<div class=\"focus-info\">\n \n\n \n\n \n\n\n \n</div>\n<div class=\"focus-urls\">\n <a class=\"wildcard-container\" data-wildcard-attrs=\"href\" href=\"http://blast.ncbi.nlm.nih.gov/Blast.cgi?PAGE=Proteins&PROGRAM=blastp&BLAST_PROGRAMS=blastp&QUERY=@!translation!@&LINK_LOC=protein&PAGE_TYPE=BlastSearch\" target=\"_blank\" data-locus=\"ctg5_246\">NCBI BlastP on this gene</a><br>\n <a href=\"http://www.ncbi.nlm.nih.gov/projects/sviewer/?Db=gene&amp;DbFrom=protein&amp;Cmd=Link&amp;noslider=1&amp;id=gnlXDPCJNDEG_5&amp;from=264423&amp;to=276285\" target=\"_new\">View genomic context</a><br>\n \n \n \n \n</div>\n<div class=\"focus-clipboard\">\n AA sequence: <span class=\"clipboard-copy wildcard-container\" data-locus=\"ctg5_246\" data-wildcard-attrs=\"data-seq\" data-seq=\"@!translation!@\">Copy to clipboard</span><br>\n Nucleotide sequence: <span class=\"clipboard-copy wildcard-container\" data-locus=\"ctg5_246\" data-wildcard-attrs=\"data-seq\" data-seq=\"@!dna!@\">Copy to clipboard</span><br>\n</div>",
      "dna": "ATGCTCTCGATTGGACTGGCGTTGAGACGCCTTATGGCGAAAGCACTTGACTACCTAATGATTCAAAAGATAATGACCTACTGGTTTCCCTGGTGA",
      "translation": "MLSIGLALRRLMAKALDYLMIQKIMTYWFPW",
      "product": ""
     },
     {
      "start": 274726,
      "end": 275463,
      "strand": 1,
      "locus_tag": "ctg5_247",
      "type": "regulatory",
      "description": "<div class=\"focus-intro\">\n <strong><span class=\"serif\">ctg5_247</span></strong><br>\n \n <br>\n Locus tag: <span class=\"serif\">ctg5_247</span><br>\n Protein ID: <span class=\"serif\">None</span><br>\n Gene: <span class=\"serif\">None</span><br>\n \n Location: 274,726 - 275,463,\n (total: 738 nt)<br>\n <br>\n \n  regulatory (smcogs) SMCOG1197:autoinducer-binding transcriptional regulator, (Score: 161.7; E-value: 3.2e-49)<br>\n \n</div>\n<div class=\"focus-info\">\n \n\n \n\n \n\n\n \n</div>\n<div class=\"focus-urls\">\n <a class=\"wildcard-container\" data-wildcard-attrs=\"href\" href=\"http://blast.ncbi.nlm.nih.gov/Blast.cgi?PAGE=Proteins&PROGRAM=blastp&BLAST_PROGRAMS=blastp&QUERY=@!translation!@&LINK_LOC=protein&PAGE_TYPE=BlastSearch\" target=\"_blank\" data-locus=\"ctg5_247\">NCBI BlastP on this gene</a><br>\n <a href=\"http://www.ncbi.nlm.nih.gov/projects/sviewer/?Db=gene&amp;DbFrom=protein&amp;Cmd=Link&amp;noslider=1&amp;id=gnlXDPCJNDEG_5&amp;from=264726&amp;to=276285\" target=\"_new\">View genomic context</a><br>\n \n  <a href=\"knownclusterblast/region1/ctg5_247_mibig_hits.html\" target=\"_new\">MiBIG Hits</a><br>\n \n \n \n \n</div>\n<div class=\"focus-clipboard\">\n AA sequence: <span class=\"clipboard-copy wildcard-container\" data-locus=\"ctg5_247\" data-wildcard-attrs=\"data-seq\" data-seq=\"@!translation!@\">Copy to clipboard</span><br>\n Nucleotide sequence: <span class=\"clipboard-copy wildcard-container\" data-locus=\"ctg5_247\" data-wildcard-attrs=\"data-seq\" data-seq=\"@!dna!@\">Copy to clipboard</span><br>\n</div>",
      "dna": "ATGTCAGCGCTTTTCTCGAATGACGAAGTCATTAACACTACCGTAAATGAATACCTTAACAGGCAGTTAGAATTGCATGGCAATTTGAAATATGCCTATATGATAATGAACAAAAAAAATCCATCTGAAGTGGTTATTATTTCCAATTACCCGAAGGAGTGGGTGGATACCTATTTAGAAAATAATTATCAGCATATTGATCCGGTGATTCTGACTGCGATAAATAAAATATCGCCATTTTCATGGGATGATAACCAGGTAGTGAACTCCAGACTTAAATTTTCACGTATTTTTAATCTGTCAAAGCAATATAATATCGTTAATGGTTATACCTTTGTTTTGCATGATAATAATTCCAATCTGGCGACATTATCTTTGATGCTTGATGAGCAGGATAGTAGTAGCATTGAAGAGGTTATTAAAAGTAATAAAAATAAAATACAAATGCTGCTGATCGAGGCGCACGAAAAAATAACCTCGCTTTATAAAAATATTATTGAAAGTGAAAAGAATAAAGCAATTAATAAAAAGGATATTTTTTCACAACGAGAAAATGAAATTCTTTACTGGGCCAGCATCGGTAAAACCTATCCGGAAATTGCTGTGATTCTGGGGATAAAAATAAGCACGGTAAAATTTCATATTGGCAACGTTGTGAAAAAATTAGGCGTGCTTAACGCAAAACATGCAATACGACTGGGAGTGGAGCTGCAACTTATTCAACCCGCTCCTTTATAA",
      "translation": "MSALFSNDEVINTTVNEYLNRQLELHGNLKYAYMIMNKKNPSEVVIISNYPKEWVDTYLENNYQHIDPVILTAINKISPFSWDDNQVVNSRLKFSRIFNLSKQYNIVNGYTFVLHDNNSNLATLSLMLDEQDSSSIEEVIKSNKNKIQMLLIEAHEKITSLYKNIIESEKNKAINKKDIFSQRENEILYWASIGKTYPEIAVILGIKISTVKFHIGNVVKKLGVLNAKHAIRLGVELQLIQPAPL",
      "product": ""
     },
     {
      "start": 275441,
      "end": 276094,
      "strand": -1,
      "locus_tag": "ctg5_248",
      "type": "biosynthetic",
      "description": "<div class=\"focus-intro\">\n <strong><span class=\"serif\">ctg5_248</span></strong><br>\n \n <br>\n Locus tag: <span class=\"serif\">ctg5_248</span><br>\n Protein ID: <span class=\"serif\">None</span><br>\n Gene: <span class=\"serif\">None</span><br>\n \n Location: 275,441 - 276,094,\n (total: 654 nt)<br>\n <br>\n \n  biosynthetic (rule-based-clusters) hserlactone: Autoind_synth<br>\n \n</div>\n<div class=\"focus-info\">\n \n\n \n\n \n\n\n \n</div>\n<div class=\"focus-urls\">\n <a class=\"wildcard-container\" data-wildcard-attrs=\"href\" href=\"http://blast.ncbi.nlm.nih.gov/Blast.cgi?PAGE=Proteins&PROGRAM=blastp&BLAST_PROGRAMS=blastp&QUERY=@!translation!@&LINK_LOC=protein&PAGE_TYPE=BlastSearch\" target=\"_blank\" data-locus=\"ctg5_248\">NCBI BlastP on this gene</a><br>\n <a href=\"http://www.ncbi.nlm.nih.gov/projects/sviewer/?Db=gene&amp;DbFrom=protein&amp;Cmd=Link&amp;noslider=1&amp;id=gnlXDPCJNDEG_5&amp;from=265441&amp;to=276285\" target=\"_new\">View genomic context</a><br>\n \n  <a href=\"knownclusterblast/region1/ctg5_248_mibig_hits.html\" target=\"_new\">MiBIG Hits</a><br>\n \n \n \n \n</div>\n<div class=\"focus-clipboard\">\n AA sequence: <span class=\"clipboard-copy wildcard-container\" data-locus=\"ctg5_248\" data-wildcard-attrs=\"data-seq\" data-seq=\"@!translation!@\">Copy to clipboard</span><br>\n Nucleotide sequence: <span class=\"clipboard-copy wildcard-container\" data-locus=\"ctg5_248\" data-wildcard-attrs=\"data-seq\" data-seq=\"@!dna!@\">Copy to clipboard</span><br>\n</div>",
      "dna": "ATGTTAGAAATCTTTGACGTTAGTTTTGATATGATTTCGAATAATAAAATGGATGAAATGTTCACGCTAAGAAAAGGGACATTTAAAGACCGACTAAACTGGGCGGTTAAATGTACGGGTGAGATGGAATTTGATGAGTATGATGGTCAGCACACTAATTATCTATTGGGCATAAAAGATGAAAGTCTGGTGTGCAGTGTTCGTTTTATCGAAATGCAATATCCCAATATGATCGATGGCACTTTTTCGTCTTTCTTCAAAGATGTTAAGATCCCGCAAGGTAACTATATCGAATCCAGTCGTTTTTTTGTTGACCGGACCAGAGCAAAAAATCTTAACCCAGGGAAGAACCCTGTTGCCATCATGCTGTTTTTGGCGATGGTTAATTACGCCCAAAACTATCATTATGATGGCATACTGACGATTGTCAGCCATCCGATGCTCACCATATTAAAACGTTCCGGCTGGGGCATTAGCGTTATTTCTCAGGGGATATCTGAGAAAGACAAACCTGTGTATTTATTGCATTTACCAGTTGATAAGGAAAATCAGCAAATCCTGATTGACCGTATCAATCAGCATAACCGCATCGGGTCCGGCGCCTTCAATAAGTGGCCATTAGCGTTACCACTTATAAAGGAGCGGGTTGAATAA",
      "translation": "MLEIFDVSFDMISNNKMDEMFTLRKGTFKDRLNWAVKCTGEMEFDEYDGQHTNYLLGIKDESLVCSVRFIEMQYPNMIDGTFSSFFKDVKIPQGNYIESSRFFVDRTRAKNLNPGKNPVAIMLFLAMVNYAQNYHYDGILTIVSHPMLTILKRSGWGISVISQGISEKDKPVYLLHLPVDKENQQILIDRINQHNRIGSGAFNKWPLALPLIKERVE",
      "product": ""
     }
    ],
    "clusters": [
     {
      "start": 275440,
      "end": 276094,
      "tool": "rule-based-clusters",
      "neighbouring_start": 265440,
      "neighbouring_end": 276285,
      "product": "hserlactone",
      "category": "other",
      "height": 2,
      "kind": "protocluster",
      "prefix": ""
     }
    ],
    "sites": {
     "ttaCodons": [],
     "bindingSites": []
    },
    "type": "hserlactone",
    "products": [
     "hserlactone"
    ],
    "product_categories": [
     "other"
    ],
    "cssClass": "other hserlactone",
    "anchor": "r5c1"
   }
  ]
 },
 {
  "length": 17140,
  "seq_id": "gnlXDPCJNDEG_6",
  "regions": []
 },
 {
  "length": 263292,
  "seq_id": "gnlXDPCJNDEG_7",
  "regions": [
   {
    "start": 102570,
    "end": 123361,
    "idx": 1,
    "orfs": [
     {
      "start": 103966,
      "end": 104820,
      "strand": -1,
      "locus_tag": "ctg7_106",
      "type": "other",
      "description": "<div class=\"focus-intro\">\n <strong><span class=\"serif\">ctg7_106</span></strong><br>\n \n <br>\n Locus tag: <span class=\"serif\">ctg7_106</span><br>\n Protein ID: <span class=\"serif\">None</span><br>\n Gene: <span class=\"serif\">None</span><br>\n \n Location: 103,966 - 104,820,\n (total: 855 nt)<br>\n <br>\n \n</div>\n<div class=\"focus-info\">\n \n\n \n\n \n\n\n \n</div>\n<div class=\"focus-urls\">\n <a class=\"wildcard-container\" data-wildcard-attrs=\"href\" href=\"http://blast.ncbi.nlm.nih.gov/Blast.cgi?PAGE=Proteins&PROGRAM=blastp&BLAST_PROGRAMS=blastp&QUERY=@!translation!@&LINK_LOC=protein&PAGE_TYPE=BlastSearch\" target=\"_blank\" data-locus=\"ctg7_106\">NCBI BlastP on this gene</a><br>\n <a href=\"http://www.ncbi.nlm.nih.gov/projects/sviewer/?Db=gene&amp;DbFrom=protein&amp;Cmd=Link&amp;noslider=1&amp;id=gnlXDPCJNDEG_7&amp;from=93966&amp;to=114820\" target=\"_new\">View genomic context</a><br>\n \n  <a href=\"knownclusterblast/region1/ctg7_106_mibig_hits.html\" target=\"_new\">MiBIG Hits</a><br>\n \n \n \n \n</div>\n<div class=\"focus-clipboard\">\n AA sequence: <span class=\"clipboard-copy wildcard-container\" data-locus=\"ctg7_106\" data-wildcard-attrs=\"data-seq\" data-seq=\"@!translation!@\">Copy to clipboard</span><br>\n Nucleotide sequence: <span class=\"clipboard-copy wildcard-container\" data-locus=\"ctg7_106\" data-wildcard-attrs=\"data-seq\" data-seq=\"@!dna!@\">Copy to clipboard</span><br>\n</div>",
      "dna": "ATGCGTACCGTATACCTGAATGGTGAGTTTATAGCGGAAACTGAGGCGAAGATTTCGATCTTCGACCGTGGTTTCACCTTCGCCGACGCCATCTATGAAGTCACCGCCGTGCTGCAAGGCAAGCTGGTGGATTTTGATCTGCACCTTGCCCGCCTGCGCCGCTCGCTGGGCGAGATGGCGCTGGATTTGCCGGTCGATAACGATCAATTACTGGCGATCCATCAGGCGTTGATCGACCACAACCAGCTGCAGGAGGGCCTGATCTATCTGCAAGTGAGCCGTGGCGTTGAAGACCGCAACTTTGCTTTCCCGCCTGCGGGCACGCCGCCAACGCTGGTGCTCTATACCCAGGCGAAAAATATCCTCGCCAGCCCACAGGCAGAGCAGGGGATAAAAGTTATCAGCCTGCCGGATCTGCGCTGGGGGCGCTGTGACATTAAAACCACTCAACTGCTTTACGCCTGTCTGGCGAAAGAGCAGGCGAGACAACGCGGCGCCGACGACGCCTGGCTGGTGAAGGAGGGATTGATCACCGAAGGCACGTCTAACAATGCGTTTATCGTCACCGCTGACGGCGTGGTGGTGACGCGTGAGCTTTCCCGCTCTCTGCTGCCCGGTATCACCCGCGGCGCGCTGATTGCATTGCTGAGTGAGCATGGCCTGCGTCTTGAAGAACGCGGCTGCACGCTGGATGAGGTCAGGGACGCCGCAGAAGCCTTTATTACCTCATCCACCTCGTTTATTTATCCGGTGGTCAGCATCGATGACCATGCCATCGGCGACGGCAAGCCTGGCTCGCTGACCCGGCGTTTACGTCAGCTGTATATCGACCATGCGCTGGCGCTAACTGCCTGA",
      "translation": "MRTVYLNGEFIAETEAKISIFDRGFTFADAIYEVTAVLQGKLVDFDLHLARLRRSLGEMALDLPVDNDQLLAIHQALIDHNQLQEGLIYLQVSRGVEDRNFAFPPAGTPPTLVLYTQAKNILASPQAEQGIKVISLPDLRWGRCDIKTTQLLYACLAKEQARQRGADDAWLVKEGLITEGTSNNAFIVTADGVVVTRELSRSLLPGITRGALIALLSEHGLRLEERGCTLDEVRDAAEAFITSSTSFIYPVVSIDDHAIGDGKPGSLTRRLRQLYIDHALALTA",
      "product": ""
     },
     {
      "start": 104838,
      "end": 105761,
      "strand": -1,
      "locus_tag": "ctg7_107",
      "type": "biosynthetic-additional",
      "description": "<div class=\"focus-intro\">\n <strong><span class=\"serif\">ctg7_107</span></strong><br>\n \n <br>\n Locus tag: <span class=\"serif\">ctg7_107</span><br>\n Protein ID: <span class=\"serif\">None</span><br>\n Gene: <span class=\"serif\">None</span><br>\n \n Location: 104,838 - 105,761,\n (total: 924 nt)<br>\n <br>\n \n  biosynthetic-additional (smcogs) SMCOG1294:Nitrilase/cyanide hydratase and apolipoprotein (Score: 153; E-value: 1.6e-46)<br>\n \n</div>\n<div class=\"focus-info\">\n \n\n \n\n \n\n\n \n</div>\n<div class=\"focus-urls\">\n <a class=\"wildcard-container\" data-wildcard-attrs=\"href\" href=\"http://blast.ncbi.nlm.nih.gov/Blast.cgi?PAGE=Proteins&PROGRAM=blastp&BLAST_PROGRAMS=blastp&QUERY=@!translation!@&LINK_LOC=protein&PAGE_TYPE=BlastSearch\" target=\"_blank\" data-locus=\"ctg7_107\">NCBI BlastP on this gene</a><br>\n <a href=\"http://www.ncbi.nlm.nih.gov/projects/sviewer/?Db=gene&amp;DbFrom=protein&amp;Cmd=Link&amp;noslider=1&amp;id=gnlXDPCJNDEG_7&amp;from=94838&amp;to=115761\" target=\"_new\">View genomic context</a><br>\n \n  <a href=\"knownclusterblast/region1/ctg7_107_mibig_hits.html\" target=\"_new\">MiBIG Hits</a><br>\n \n \n \n \n</div>\n<div class=\"focus-clipboard\">\n AA sequence: <span class=\"clipboard-copy wildcard-container\" data-locus=\"ctg7_107\" data-wildcard-attrs=\"data-seq\" data-seq=\"@!translation!@\">Copy to clipboard</span><br>\n Nucleotide sequence: <span class=\"clipboard-copy wildcard-container\" data-locus=\"ctg7_107\" data-wildcard-attrs=\"data-seq\" data-seq=\"@!dna!@\">Copy to clipboard</span><br>\n</div>",
      "dna": "ATGCGCGAAATTGTTATTGGTGGCGCTCAGTTGGGTGCAATCCAAAAAAGCGACTCAAGAGAAAGTGTGGTGCAGCGGATGCTGGCGTTACTGGAGCAGGCGCGTCAGCAGGGATGCGAACTGGTGGTGTTCCCTGAGCTGGCGCTGACAACGTTTTTCCCCCGCTGGTATATGGAAGATCAGCACGAAGTCGATAGCTGGTTTGAGCGCGAAATGCCCAGTGATGCGACCCGGCCATTGTTCGATTTTTCCCGCGAACACGGGATTGCCATCACCTTTGGTTATGCCGAGCTGACCCCGGATGGACACCACTATAACACCTCAATTATGACCGACCGCCAGGGCAATATCGTTGGTAAATACCGCAAAGTGCATCTGCCAGGTCATGTTGAATTCGACCCCCATCGTGACTTCCAGCATCTGGAAAAACGCTATTTCGAACCCGGCGATCTCGGTTTTCAGACCTGGGAAAACCAGGGCGCGGTAATGGGCATGTGCATCTGCAACGACCGCCGCTGGCCGGAAACCTACCGTGTGATGGGATTGCAGGGCGTGGAGCTGATCACGCTGGGTTACAACACCCCTTCAGTCAATTCCCTGGAACGCGGGGAAGGCGAAACCAAGCGACTGTTCCACTCTGAACTCTGTATGCAGGCGGGCGCTTACCAGAACGCTACCTGGGTAGTGGGGGTGGCGAAAGCCGGAGTGGAGGATGGTTTCCCCCTGATGGGCGGCAGCGTGATCGTTGATCCCAACGGTTTTGTGGTAGCCAGAGCCAGCGGGCAGGGCGATGAGCTGATTTCCCATCGTTGCGATATGGACCTGTGCCAGTTCGGCAAAACCACCATCTTCGACTTTGCGCGTCATCGTCGCATTGAACACTACGGCATTATCACCCGCCAGACTGGCGTTGAACGCCCTTAA",
      "translation": "MREIVIGGAQLGAIQKSDSRESVVQRMLALLEQARQQGCELVVFPELALTTFFPRWYMEDQHEVDSWFEREMPSDATRPLFDFSREHGIAITFGYAELTPDGHHYNTSIMTDRQGNIVGKYRKVHLPGHVEFDPHRDFQHLEKRYFEPGDLGFQTWENQGAVMGMCICNDRRWPETYRVMGLQGVELITLGYNTPSVNSLERGEGETKRLFHSELCMQAGAYQNATWVVGVAKAGVEDGFPLMGGSVIVDPNGFVVARASGQGDELISHRCDMDLCQFGKTTIFDFARHRRIEHYGIITRQTGVERP",
      "product": ""
     },
     {
      "start": 105884,
      "end": 106804,
      "strand": -1,
      "locus_tag": "ctg7_108",
      "type": "regulatory",
      "description": "<div class=\"focus-intro\">\n <strong><span class=\"serif\">ctg7_108</span></strong><br>\n \n <br>\n Locus tag: <span class=\"serif\">ctg7_108</span><br>\n Protein ID: <span class=\"serif\">None</span><br>\n Gene: <span class=\"serif\">None</span><br>\n \n Location: 105,884 - 106,804,\n (total: 921 nt)<br>\n <br>\n \n  regulatory (smcogs) SMCOG1014:LysR family transcriptional regulator (Score: 169; E-value: 2.3e-51)<br>\n \n</div>\n<div class=\"focus-info\">\n \n\n \n\n \n\n\n \n</div>\n<div class=\"focus-urls\">\n <a class=\"wildcard-container\" data-wildcard-attrs=\"href\" href=\"http://blast.ncbi.nlm.nih.gov/Blast.cgi?PAGE=Proteins&PROGRAM=blastp&BLAST_PROGRAMS=blastp&QUERY=@!translation!@&LINK_LOC=protein&PAGE_TYPE=BlastSearch\" target=\"_blank\" data-locus=\"ctg7_108\">NCBI BlastP on this gene</a><br>\n <a href=\"http://www.ncbi.nlm.nih.gov/projects/sviewer/?Db=gene&amp;DbFrom=protein&amp;Cmd=Link&amp;noslider=1&amp;id=gnlXDPCJNDEG_7&amp;from=95884&amp;to=116804\" target=\"_new\">View genomic context</a><br>\n \n  <a href=\"knownclusterblast/region1/ctg7_108_mibig_hits.html\" target=\"_new\">MiBIG Hits</a><br>\n \n \n \n \n</div>\n<div class=\"focus-clipboard\">\n AA sequence: <span class=\"clipboard-copy wildcard-container\" data-locus=\"ctg7_108\" data-wildcard-attrs=\"data-seq\" data-seq=\"@!translation!@\">Copy to clipboard</span><br>\n Nucleotide sequence: <span class=\"clipboard-copy wildcard-container\" data-locus=\"ctg7_108\" data-wildcard-attrs=\"data-seq\" data-seq=\"@!dna!@\">Copy to clipboard</span><br>\n</div>",
      "dna": "ATGCAGTCGCTTAATCTGCGTCAGATTGAAGTCTTTCGCGCGGTGATGATCACCGGTTCGATCAACGGCGCCGCGCAACTGCTGTATGTCTCCCAACCCGCGGTCAGCCGGATGCTCTCCCACACCGAGGCGCGTATCGGCTTCCAGCTGTTCGAACGGGTAAAGGGGCGGCTCTATCCATCACCGGAGGCGCGCAGCCTGTTCAGTGACGTCGAATCGGTATACCGCGATATCCAGCGGGTTAATACCACGCTGCATAACCTGGTCCAGCAGCGCCACGGCGTATTACGGATTGCCAGCAGCCCCAGTCTGGGGCATCAGCTGGTGCCAGATGCGATTGGTGCTTTCCGGCAGTGCAATGAAAAGATTCTCGTCAGCCTGGAATGTCTGCGCCATATGCTGTTACGCGATCGGTTGCTTGACCAGCAGGCAGACCTTGGCATCTCGCTGTTTCCGATTGAGCACCCCAACCTGCGCGCTGTGCCGCTGAGTTATATCCGGGTGATGGTGGTGTGCCCGGCGGATCATCCGCTGACCCGGGTGCCCGCGCACGAGCTGCCTGATGCGCTGGCGGAGGTGCCGTTTATCGGTTATTCCGCTGATACGCCGTTCCACAGCTTTATGAAGCAGGCTTTCGAACGCGTCGGATTGCCTTACCGGCCGAGTATTGATGTTGATTCTCCGCACCATGCCTGCGCACTGGTGAAAAACGGCACCGGTTTTTCGGTGGTGGATGAGATCTCCTTCCGTGCATCGGGGGCTGAACGGATGGCGGTACTGCCGATCCTCAACGAAGAGCGTCTGACCATCAGCCTGGTGCACTTGCGGCATGAACCGCTGGCGCAGTTTGCGCAGGGGTTTGTGGAACATCTGCGCGGCGCGCTGAGCGCGAGCGGTTTTCACCTGTTCAATATGGATTAA",
      "translation": "MQSLNLRQIEVFRAVMITGSINGAAQLLYVSQPAVSRMLSHTEARIGFQLFERVKGRLYPSPEARSLFSDVESVYRDIQRVNTTLHNLVQQRHGVLRIASSPSLGHQLVPDAIGAFRQCNEKILVSLECLRHMLLRDRLLDQQADLGISLFPIEHPNLRAVPLSYIRVMVVCPADHPLTRVPAHELPDALAEVPFIGYSADTPFHSFMKQAFERVGLPYRPSIDVDSPHHACALVKNGTGFSVVDEISFRASGAERMAVLPILNEERLTISLVHLRHEPLAQFAQGFVEHLRGALSASGFHLFNMD",
      "product": ""
     },
     {
      "start": 106980,
      "end": 107879,
      "strand": 1,
      "locus_tag": "ctg7_109",
      "type": "other",
      "description": "<div class=\"focus-intro\">\n <strong><span class=\"serif\">ctg7_109</span></strong><br>\n \n <br>\n Locus tag: <span class=\"serif\">ctg7_109</span><br>\n Protein ID: <span class=\"serif\">None</span><br>\n Gene: <span class=\"serif\">None</span><br>\n \n Location: 106,980 - 107,879,\n (total: 900 nt)<br>\n <br>\n \n</div>\n<div class=\"focus-info\">\n \n\n \n\n \n\n\n \n</div>\n<div class=\"focus-urls\">\n <a class=\"wildcard-container\" data-wildcard-attrs=\"href\" href=\"http://blast.ncbi.nlm.nih.gov/Blast.cgi?PAGE=Proteins&PROGRAM=blastp&BLAST_PROGRAMS=blastp&QUERY=@!translation!@&LINK_LOC=protein&PAGE_TYPE=BlastSearch\" target=\"_blank\" data-locus=\"ctg7_109\">NCBI BlastP on this gene</a><br>\n <a href=\"http://www.ncbi.nlm.nih.gov/projects/sviewer/?Db=gene&amp;DbFrom=protein&amp;Cmd=Link&amp;noslider=1&amp;id=gnlXDPCJNDEG_7&amp;from=96980&amp;to=117879\" target=\"_new\">View genomic context</a><br>\n \n \n \n \n</div>\n<div class=\"focus-clipboard\">\n AA sequence: <span class=\"clipboard-copy wildcard-container\" data-locus=\"ctg7_109\" data-wildcard-attrs=\"data-seq\" data-seq=\"@!translation!@\">Copy to clipboard</span><br>\n Nucleotide sequence: <span class=\"clipboard-copy wildcard-container\" data-locus=\"ctg7_109\" data-wildcard-attrs=\"data-seq\" data-seq=\"@!dna!@\">Copy to clipboard</span><br>\n</div>",
      "dna": "GTGACCGTGCCACAAACCATCCTGCCTGTGTTTCTGTTGATTATTCTGGGTTATGTTCTGGCCCGCCGGGGGGCGCTCGATCCCCATGCCAACAAAGCGCTGGGCGGTCTGGCGTTTAAACTGTTTATGCCGATGGTTTTGTTTACCGGGATGGTTAACGCGCCGCTGCACGACGGTCTGAATATCAGGATCCTCGCCGCCTACTTTGTTCCGGCGCTATTGATTTTCGCGGTGGTCAACTTGCTTGCCCACCGCCGTATCGGGCATCCGACCCCTTTCGGCCTCACCGCCTCCTTCTCCAATAACGCCCTGATCGGTCTGGCGATGGTGGCAGGACTGTATGGCAACGCGGGGCTGGTATTGCTGTTTACCGTACTCGCCGTACATAGCCTGCTGCTGTTCAGCTTTCAGAGTCTGTATAGCAGCCTTGCTGGCAGTGAACCGTTTAAACCTGCGGTGCTGGTGACCAGCCTCGCCAATCCGATGATCGTCGGGCTGCTGCTGGGGGCGGCGGTTAATCTGTCAGGTCTGATGCTGCCGGACTGGAGTATGAAACTGGCGACCTGGCTGGCGCAGGCAGCGTTGCCCTGTGCGCTGATCGTGCTGGGAGCTAATCTCTCCGGCTATCGGCTGCGTCCCAATGCTTATGTGGCCGGCATCACCTTCGCCAAACTCGCCGCCATGCCACTGCTGGTGCTGCTGGTATGTATGGCGCTGGATATCAGCGGCATGCCGCGCGGGGTACTGGTACTGATGGCCGCCAACCCTTCCGGCGTTAACGTGCTGGGGTTTTCGCGTTCACAGCAAGACACGCAGATAACCAGTTCGGCCATCTGCCTTACCACGCTGCTGTCGATGGCGACACTACCGTTATGGATGTGGATTAATAGTTTGCTGTGA",
      "translation": "VTVPQTILPVFLLIILGYVLARRGALDPHANKALGGLAFKLFMPMVLFTGMVNAPLHDGLNIRILAAYFVPALLIFAVVNLLAHRRIGHPTPFGLTASFSNNALIGLAMVAGLYGNAGLVLLFTVLAVHSLLLFSFQSLYSSLAGSEPFKPAVLVTSLANPMIVGLLLGAAVNLSGLMLPDWSMKLATWLAQAALPCALIVLGANLSGYRLRPNAYVAGITFAKLAAMPLLVLLVCMALDISGMPRGVLVLMAANPSGVNVLGFSRSQQDTQITSSAICLTTLLSMATLPLWMWINSLL",
      "product": ""
     },
     {
      "start": 107863,
      "end": 108027,
      "strand": -1,
      "locus_tag": "ctg7_110",
      "type": "other",
      "description": "<div class=\"focus-intro\">\n <strong><span class=\"serif\">ctg7_110</span></strong><br>\n \n <br>\n Locus tag: <span class=\"serif\">ctg7_110</span><br>\n Protein ID: <span class=\"serif\">None</span><br>\n Gene: <span class=\"serif\">None</span><br>\n \n Location: 107,863 - 108,027,\n (total: 165 nt)<br>\n <br>\n \n</div>\n<div class=\"focus-info\">\n \n\n \n\n \n\n\n \n</div>\n<div class=\"focus-urls\">\n <a class=\"wildcard-container\" data-wildcard-attrs=\"href\" href=\"http://blast.ncbi.nlm.nih.gov/Blast.cgi?PAGE=Proteins&PROGRAM=blastp&BLAST_PROGRAMS=blastp&QUERY=@!translation!@&LINK_LOC=protein&PAGE_TYPE=BlastSearch\" target=\"_blank\" data-locus=\"ctg7_110\">NCBI BlastP on this gene</a><br>\n <a href=\"http://www.ncbi.nlm.nih.gov/projects/sviewer/?Db=gene&amp;DbFrom=protein&amp;Cmd=Link&amp;noslider=1&amp;id=gnlXDPCJNDEG_7&amp;from=97863&amp;to=118027\" target=\"_new\">View genomic context</a><br>\n \n \n \n \n</div>\n<div class=\"focus-clipboard\">\n AA sequence: <span class=\"clipboard-copy wildcard-container\" data-locus=\"ctg7_110\" data-wildcard-attrs=\"data-seq\" data-seq=\"@!translation!@\">Copy to clipboard</span><br>\n Nucleotide sequence: <span class=\"clipboard-copy wildcard-container\" data-locus=\"ctg7_110\" data-wildcard-attrs=\"data-seq\" data-seq=\"@!dna!@\">Copy to clipboard</span><br>\n</div>",
      "dna": "ATGAGCGTATTACTTCAGAGTCCATTGAGCGTTCAGTTTCGTGAACCTGATATCGCCTACCTGTCACCTACCGTCGGTTTAGTTTTTCCCGGCCACGATGCTAACGCCAATCCGTTCCGCAAGCTCAGGCACCTGATCCCACGCCGCTTCACAGCAAACTATTAA",
      "translation": "MSVLLQSPLSVQFREPDIAYLSPTVGLVFPGHDANANPFRKLRHLIPRRFTANY",
      "product": ""
     },
     {
      "start": 108207,
      "end": 109736,
      "strand": -1,
      "locus_tag": "ctg7_111",
      "type": "transport",
      "description": "<div class=\"focus-intro\">\n <strong><span class=\"serif\">ctg7_111</span></strong><br>\n \n <br>\n Locus tag: <span class=\"serif\">ctg7_111</span><br>\n Protein ID: <span class=\"serif\">None</span><br>\n Gene: <span class=\"serif\">None</span><br>\n \n Location: 108,207 - 109,736,\n (total: 1530 nt)<br>\n <br>\n \n  transport (smcogs) SMCOG1005:Drug resistance transporter, EmrB/QacA (Score: 263.4; E-value: 4.7e-80)<br>\n \n</div>\n<div class=\"focus-info\">\n \n\n \n\n \n\n\n \n</div>\n<div class=\"focus-urls\">\n <a class=\"wildcard-container\" data-wildcard-attrs=\"href\" href=\"http://blast.ncbi.nlm.nih.gov/Blast.cgi?PAGE=Proteins&PROGRAM=blastp&BLAST_PROGRAMS=blastp&QUERY=@!translation!@&LINK_LOC=protein&PAGE_TYPE=BlastSearch\" target=\"_blank\" data-locus=\"ctg7_111\">NCBI BlastP on this gene</a><br>\n <a href=\"http://www.ncbi.nlm.nih.gov/projects/sviewer/?Db=gene&amp;DbFrom=protein&amp;Cmd=Link&amp;noslider=1&amp;id=gnlXDPCJNDEG_7&amp;from=98207&amp;to=119736\" target=\"_new\">View genomic context</a><br>\n \n  <a href=\"knownclusterblast/region1/ctg7_111_mibig_hits.html\" target=\"_new\">MiBIG Hits</a><br>\n \n \n  <a href=\"http://blast.jcvi.org/er-blast/index.cgi?project=transporter;program=blastp;database=pub/transporter.pep;sequence=sequence%%0AMSIKSDQPIHADAPRAWLALCLLCFPTAVLALDMSALYLALTHIAASLDTTSVEELWILDIYPLMIAGFLIPMGGMGDRWGNRRVLLIGSTFFAILSAIASMAPTATALIAIRAALGIAGASLMPATLGLISELFQNPQHRRQAISIWTAAFMAGFALGPIIGGALLEFFAWGAIFLLALPVILPLLIAGPIIFPRGVRPESQTRYDWLSSILFLAAIFPFVYGLKELAITEQTLSASLSLLWGILLGSVFVMRQLKVSNPLLDLKLIVANAEVATALTILLLGPAIVGGLTLFVPQYLQLTYGLSAVAAGTAIAPASVGLIIGALISPALARKMGSSGSVIGTGFLVMSAGLITIAFGVQLGPVWVVAGFVLVYLGCGPFDALGTDIVISLAPEGKSASASAASETATELGMGLGIAIFGTLGAAIYQRFLAGHLIDSDMDSSVIEHSVHSFSVAITEASLQGGAEGVYLREQATAAFASGFAVVAGSSVILALALSILSFVYLRKTA\" target=\"_new\">TransportDB BLAST on this gene</a><br>\n \n \n \n</div>\n<div class=\"focus-clipboard\">\n AA sequence: <span class=\"clipboard-copy wildcard-container\" data-locus=\"ctg7_111\" data-wildcard-attrs=\"data-seq\" data-seq=\"@!translation!@\">Copy to clipboard</span><br>\n Nucleotide sequence: <span class=\"clipboard-copy wildcard-container\" data-locus=\"ctg7_111\" data-wildcard-attrs=\"data-seq\" data-seq=\"@!dna!@\">Copy to clipboard</span><br>\n</div>",
      "dna": "ATGTCAATAAAATCGGATCAACCCATTCATGCGGATGCCCCCCGAGCCTGGCTGGCGCTTTGCCTGCTTTGCTTTCCAACGGCTGTACTTGCTCTTGATATGAGCGCACTTTATCTGGCTCTTACTCACATCGCTGCCTCCCTTGATACCACCTCAGTAGAAGAGTTGTGGATTCTGGATATCTACCCGTTAATGATTGCTGGCTTCCTGATCCCGATGGGCGGGATGGGGGATCGCTGGGGCAATCGTCGTGTCTTACTTATCGGCTCCACTTTTTTCGCCATACTTTCGGCAATTGCCTCCATGGCACCAACGGCCACTGCGCTGATCGCCATAAGGGCTGCTCTCGGCATTGCCGGGGCGTCGCTGATGCCCGCTACCCTTGGCTTGATCAGTGAACTGTTCCAAAATCCGCAACATCGCAGGCAAGCGATTTCGATATGGACTGCTGCATTTATGGCCGGATTCGCACTCGGACCGATAATCGGCGGGGCATTACTGGAGTTTTTTGCATGGGGGGCGATTTTTTTGCTGGCGCTGCCGGTGATACTTCCTCTGCTCATCGCCGGGCCAATAATTTTTCCGCGAGGTGTCAGACCTGAAAGCCAGACTCGTTACGACTGGCTGAGCAGCATACTCTTTCTTGCGGCTATTTTTCCTTTTGTTTATGGACTAAAAGAACTTGCTATTACCGAACAAACGTTAAGCGCTTCGCTGAGTTTATTATGGGGAATACTGCTCGGTAGCGTTTTCGTGATGCGTCAACTTAAGGTCAGCAACCCCCTGCTGGATCTTAAGTTGATTGTAGCCAATGCAGAGGTCGCGACCGCCCTGACGATACTTTTATTGGGGCCTGCAATTGTCGGCGGCTTAACCCTGTTTGTGCCGCAGTATCTTCAGCTGACTTACGGATTAAGTGCTGTTGCTGCGGGGACAGCAATTGCGCCAGCATCTGTTGGACTGATTATTGGCGCACTTATCTCTCCCGCTCTGGCGAGAAAAATGGGCAGCAGTGGATCAGTGATTGGCACAGGTTTTCTTGTGATGTCGGCAGGCCTTATTACCATCGCTTTTGGCGTTCAACTGGGGCCGGTGTGGGTGGTGGCCGGTTTTGTCCTGGTGTATTTGGGGTGTGGTCCATTCGATGCACTCGGCACTGATATCGTCATTTCCCTGGCTCCTGAAGGTAAGAGTGCTTCAGCGAGTGCGGCGTCAGAAACTGCGACTGAACTCGGTATGGGGCTGGGGATCGCCATTTTCGGTACGCTGGGAGCCGCTATCTACCAGCGATTTTTGGCAGGTCACCTTATTGATAGCGACATGGATAGCTCGGTTATTGAACATTCGGTGCATTCATTCTCGGTGGCGATAACAGAAGCCTCCTTGCAGGGAGGGGCGGAAGGTGTGTATCTTCGGGAGCAGGCAACCGCCGCCTTCGCATCGGGTTTCGCTGTAGTGGCGGGTTCCTCAGTAATACTTGCCCTGGCGTTGTCGATACTCTCTTTTGTTTATCTGCGGAAAACAGCCTGA",
      "translation": "MSIKSDQPIHADAPRAWLALCLLCFPTAVLALDMSALYLALTHIAASLDTTSVEELWILDIYPLMIAGFLIPMGGMGDRWGNRRVLLIGSTFFAILSAIASMAPTATALIAIRAALGIAGASLMPATLGLISELFQNPQHRRQAISIWTAAFMAGFALGPIIGGALLEFFAWGAIFLLALPVILPLLIAGPIIFPRGVRPESQTRYDWLSSILFLAAIFPFVYGLKELAITEQTLSASLSLLWGILLGSVFVMRQLKVSNPLLDLKLIVANAEVATALTILLLGPAIVGGLTLFVPQYLQLTYGLSAVAAGTAIAPASVGLIIGALISPALARKMGSSGSVIGTGFLVMSAGLITIAFGVQLGPVWVVAGFVLVYLGCGPFDALGTDIVISLAPEGKSASASAASETATELGMGLGIAIFGTLGAAIYQRFLAGHLIDSDMDSSVIEHSVHSFSVAITEASLQGGAEGVYLREQATAAFASGFAVVAGSSVILALALSILSFVYLRKTA",
      "product": ""
     },
     {
      "start": 109769,
      "end": 110797,
      "strand": -1,
      "locus_tag": "ctg7_112",
      "type": "biosynthetic-additional",
      "description": "<div class=\"focus-intro\">\n <strong><span class=\"serif\">ctg7_112</span></strong><br>\n \n <br>\n Locus tag: <span class=\"serif\">ctg7_112</span><br>\n Protein ID: <span class=\"serif\">None</span><br>\n Gene: <span class=\"serif\">None</span><br>\n \n Location: 109,769 - 110,797,\n (total: 1029 nt)<br>\n <br>\n \n  biosynthetic-additional (smcogs) SMCOG1079:oxidoreductase (Score: 149; E-value: 3.5e-45)<br>\n \n</div>\n<div class=\"focus-info\">\n \n\n \n\n \n\n\n \n</div>\n<div class=\"focus-urls\">\n <a class=\"wildcard-container\" data-wildcard-attrs=\"href\" href=\"http://blast.ncbi.nlm.nih.gov/Blast.cgi?PAGE=Proteins&PROGRAM=blastp&BLAST_PROGRAMS=blastp&QUERY=@!translation!@&LINK_LOC=protein&PAGE_TYPE=BlastSearch\" target=\"_blank\" data-locus=\"ctg7_112\">NCBI BlastP on this gene</a><br>\n <a href=\"http://www.ncbi.nlm.nih.gov/projects/sviewer/?Db=gene&amp;DbFrom=protein&amp;Cmd=Link&amp;noslider=1&amp;id=gnlXDPCJNDEG_7&amp;from=99769&amp;to=120797\" target=\"_new\">View genomic context</a><br>\n \n  <a href=\"knownclusterblast/region1/ctg7_112_mibig_hits.html\" target=\"_new\">MiBIG Hits</a><br>\n \n \n \n \n</div>\n<div class=\"focus-clipboard\">\n AA sequence: <span class=\"clipboard-copy wildcard-container\" data-locus=\"ctg7_112\" data-wildcard-attrs=\"data-seq\" data-seq=\"@!translation!@\">Copy to clipboard</span><br>\n Nucleotide sequence: <span class=\"clipboard-copy wildcard-container\" data-locus=\"ctg7_112\" data-wildcard-attrs=\"data-seq\" data-seq=\"@!dna!@\">Copy to clipboard</span><br>\n</div>",
      "dna": "ATGAAAGGTGCAATAATAGGTTTTGGCAAGATAGCAGCCGGACATCTTGCCGGGTACCGACAGTGCGATGGACTCTTAATCACATCCATTGTCGATGTCTCTCCCAAAAGACGGCGTCTGGCGGAGGAGCGTTTTGGACTCGCAGCTTATTCCACCTTTAAACAACTTGTGGCATCACAAGATCTTGATTTCATCGACGTATGTACGCCGCCAGATACTCATGCCTTCTATAGCGCACAAGCGCTGGATGGCGACTTTCATACGTTATGCGAGAAACCTGTGTTTCTGCCCGATCGGTCGGGATATCAGGATCAAATAGCCCAAATAAATTCAAGCAATCAGCTTTTTTATCCCTGTCACGTCTACAAATTTTCGCCAATACTTAGCGAAGTAAAAAAAATCGTACAAGGTGGGACGTTGGGGAAAATTGTGCGCGCGGATTTTAAAACGTTCCGTGCTGGTCACGCCTTAGGTGTAGAAGAGTGGCAGCCCGACTGGCGCAGGAAAATGAGCATCGCAAAAGGTGGCATTCTTCGTGATCATGGCCCACATAGCATTTACACCGCAATGCATCTGACCCACTCAATGCCTCTGTCAATTTCATGTATTACCGGGCGGTTTGCTAAGGGATTTCCGCAAACTGAGGATACCGCGCTCGTTCGCATGAAGTGCACCAATGATGTCGAGGTCAGCTTCACATTATCCTGGTCGGCAAGCCACAGAAGCACCTGTTACAGCCTGTCGGGAACGCATGGGTCATTAATGGTTGATGACGATGAGCTTAGCTGGTCATCAAAGGGAAAAGTGAATAAAAAGTTAATAAATTCTGAATTCAATGACCCATCACATCAGAACTGGTTTCGGGATATGTTTCGTGATTTTGAAGCGTTAGTTTGCCATCCCGAACGTCGTGTTCCGTTAATCATTGAGGCGCTGGTGACATCGGCGGCTATAGATGCTGCATACCGTTCCAGTTGTCGGGCTGGAGCATGGATTGAGTTGGATATTCCTGAATACCCTGTAACCTGA",
      "translation": "MKGAIIGFGKIAAGHLAGYRQCDGLLITSIVDVSPKRRRLAEERFGLAAYSTFKQLVASQDLDFIDVCTPPDTHAFYSAQALDGDFHTLCEKPVFLPDRSGYQDQIAQINSSNQLFYPCHVYKFSPILSEVKKIVQGGTLGKIVRADFKTFRAGHALGVEEWQPDWRRKMSIAKGGILRDHGPHSIYTAMHLTHSMPLSISCITGRFAKGFPQTEDTALVRMKCTNDVEVSFTLSWSASHRSTCYSLSGTHGSLMVDDDELSWSSKGKVNKKLINSEFNDPSHQNWFRDMFRDFEALVCHPERRVPLIIEALVTSAAIDAAYRSSCRAGAWIELDIPEYPVT",
      "product": ""
     },
     {
      "start": 110979,
      "end": 111749,
      "strand": -1,
      "locus_tag": "ctg7_113",
      "type": "biosynthetic-additional",
      "description": "<div class=\"focus-intro\">\n <strong><span class=\"serif\">ctg7_113</span></strong><br>\n \n <br>\n Locus tag: <span class=\"serif\">ctg7_113</span><br>\n Protein ID: <span class=\"serif\">None</span><br>\n Gene: <span class=\"serif\">None</span><br>\n \n Location: 110,979 - 111,749,\n (total: 771 nt)<br>\n <br>\n \n  biosynthetic-additional (smcogs) SMCOG1207:inositol monophosphatase (Score: 170.5; E-value: 9.6e-52)<br>\n \n</div>\n<div class=\"focus-info\">\n \n\n \n\n \n\n\n \n</div>\n<div class=\"focus-urls\">\n <a class=\"wildcard-container\" data-wildcard-attrs=\"href\" href=\"http://blast.ncbi.nlm.nih.gov/Blast.cgi?PAGE=Proteins&PROGRAM=blastp&BLAST_PROGRAMS=blastp&QUERY=@!translation!@&LINK_LOC=protein&PAGE_TYPE=BlastSearch\" target=\"_blank\" data-locus=\"ctg7_113\">NCBI BlastP on this gene</a><br>\n <a href=\"http://www.ncbi.nlm.nih.gov/projects/sviewer/?Db=gene&amp;DbFrom=protein&amp;Cmd=Link&amp;noslider=1&amp;id=gnlXDPCJNDEG_7&amp;from=100979&amp;to=121749\" target=\"_new\">View genomic context</a><br>\n \n  <a href=\"knownclusterblast/region1/ctg7_113_mibig_hits.html\" target=\"_new\">MiBIG Hits</a><br>\n \n \n \n \n</div>\n<div class=\"focus-clipboard\">\n AA sequence: <span class=\"clipboard-copy wildcard-container\" data-locus=\"ctg7_113\" data-wildcard-attrs=\"data-seq\" data-seq=\"@!translation!@\">Copy to clipboard</span><br>\n Nucleotide sequence: <span class=\"clipboard-copy wildcard-container\" data-locus=\"ctg7_113\" data-wildcard-attrs=\"data-seq\" data-seq=\"@!dna!@\">Copy to clipboard</span><br>\n</div>",
      "dna": "ATGCCTGCTTGCCTTACAAAAGAAATGATTACCAGCCTGGTTTCACGCTGTACGATAGCTGCCAGTGAGGCTGCCAGATATCTTCCGCTTATTTCGGATCAGAGGCGGTTATTGTCTGCGAAGAAAGGCGTTTATCGCGAAGAGGTCACCCAATATGATAAAGAACTCGAAAAAAAAATTCTGTGTCATTTACTTTTACCAGATGACGGATATCTGGCAGAAGAGACAGGGTACCGCTGTGGAACGTCTGGAATTAAATGGATAGTTGATCCCATCGATGGGACACTAAATTTTGCACGCCGCTTACCTGCTTATGTTATTTCAATTGCAGCAGAAGTCGGTGGTAATGTTGTTGCGGGGGCTATCTATGATCCTACTCATCAGGATGTTTTTACGGCCGGTCTCGGTATGGGAGCCAGATGCAATGGTTATGAAATTAAGTCGAGTAACATTTTCGAACTATCAGATGCTATTATATCGACGGGTTTTTCGATAAGGCCTGAAATTCGCCGAAAGCAAGCTGAAATAATTGCGAGGATTTTGACCGAAGTGCGGGATATTCGAAGCTGTGGCTCGGCTGCCTTAGAGCTTTGCTGGCTGGCGGCGGGGAAAGTAGATGCGTACTACGAACATGACCTGCGCTATTGGGATTATGCCGCAGGTGCATTAATAGCCAGCGAAGCCGGGGCTGATATACGGGTGCAAGGTGATTTTGTGATTGGTGCTGCACCGGCAATATCACCGAAATTTAATCATCACTTAAAGATATAG",
      "translation": "MPACLTKEMITSLVSRCTIAASEAARYLPLISDQRRLLSAKKGVYREEVTQYDKELEKKILCHLLLPDDGYLAEETGYRCGTSGIKWIVDPIDGTLNFARRLPAYVISIAAEVGGNVVAGAIYDPTHQDVFTAGLGMGARCNGYEIKSSNIFELSDAIISTGFSIRPEIRRKQAEIIARILTEVRDIRSCGSAALELCWLAAGKVDAYYEHDLRYWDYAAGALIASEAGADIRVQGDFVIGAAPAISPKFNHHLKI",
      "product": ""
     },
     {
      "start": 111763,
      "end": 112542,
      "strand": -1,
      "locus_tag": "ctg7_114",
      "type": "other",
      "description": "<div class=\"focus-intro\">\n <strong><span class=\"serif\">ctg7_114</span></strong><br>\n \n <br>\n Locus tag: <span class=\"serif\">ctg7_114</span><br>\n Protein ID: <span class=\"serif\">None</span><br>\n Gene: <span class=\"serif\">None</span><br>\n \n Location: 111,763 - 112,542,\n (total: 780 nt)<br>\n <br>\n \n</div>\n<div class=\"focus-info\">\n \n\n \n\n \n\n\n \n</div>\n<div class=\"focus-urls\">\n <a class=\"wildcard-container\" data-wildcard-attrs=\"href\" href=\"http://blast.ncbi.nlm.nih.gov/Blast.cgi?PAGE=Proteins&PROGRAM=blastp&BLAST_PROGRAMS=blastp&QUERY=@!translation!@&LINK_LOC=protein&PAGE_TYPE=BlastSearch\" target=\"_blank\" data-locus=\"ctg7_114\">NCBI BlastP on this gene</a><br>\n <a href=\"http://www.ncbi.nlm.nih.gov/projects/sviewer/?Db=gene&amp;DbFrom=protein&amp;Cmd=Link&amp;noslider=1&amp;id=gnlXDPCJNDEG_7&amp;from=101763&amp;to=122542\" target=\"_new\">View genomic context</a><br>\n \n  <a href=\"knownclusterblast/region1/ctg7_114_mibig_hits.html\" target=\"_new\">MiBIG Hits</a><br>\n \n \n \n \n</div>\n<div class=\"focus-clipboard\">\n AA sequence: <span class=\"clipboard-copy wildcard-container\" data-locus=\"ctg7_114\" data-wildcard-attrs=\"data-seq\" data-seq=\"@!translation!@\">Copy to clipboard</span><br>\n Nucleotide sequence: <span class=\"clipboard-copy wildcard-container\" data-locus=\"ctg7_114\" data-wildcard-attrs=\"data-seq\" data-seq=\"@!dna!@\">Copy to clipboard</span><br>\n</div>",
      "dna": "ATGAGCGGAGAAATAGCTATCGAGACGGAGTCAGGCAAGTATCTATGGGGCGACAGTTTAGCTGAAATGCGTAATATATCGGCGAGCAGTGTCAACGCGGTGATTTGCTCGCCGCCATTTGAAGGGGAGAGCACCATTCGCGACGCTGACCGCCTGGGAGATCAATTTGTCGGATGGTTTGCTGATTTCATCGGTGAGTTCGAGAGAATATTACCCTCTCAGGGCGTCGTAGCATTTGAGCTCGGTAGTCTGTGGCTTGATGACGCATCGGGCAAGTCTGTGCAACACGCCTCTTTCTTGCGGTATCTGATTTCACGCGGATGGAAACTCATTCAGGAGCTTTATTACTTTAATCCTCAACTGCTTCGTCCTCAGCCTGCAGTGGGGTTATCAAGGCTGCCTGATGCGATTACTCCGATTTGGCTGGTGAGCAGGGGGTATACGGGAAACTACCAGCCGGACGTCGCTGAGCGTGCGCCCTATGCACAGTATATTCGCGGAAACTTGTTGGAATTTGACACCTCGGATAAATACGACCAACAGTATGAGCGATTTCTGGCTCAAAGGGGAGAAAGCCCCTACGCGGATCGTTGGCCAGCGATTCTGCCGGCTTTTTTGATTGAACTATTGACGGTGCCTGGGCAGACCATTCTGGATCCTTTTGCCGGCACGGGCGCCACTTGCCATGCTGCGAATCGGCTTAAGCGTTGTTGGATAGGGATTGAACGAGATAAATCGCTATCTCTACATGTGAATGCAATGTTCTCTGGCCTTATTTGA",
      "translation": "MSGEIAIETESGKYLWGDSLAEMRNISASSVNAVICSPPFEGESTIRDADRLGDQFVGWFADFIGEFERILPSQGVVAFELGSLWLDDASGKSVQHASFLRYLISRGWKLIQELYYFNPQLLRPQPAVGLSRLPDAITPIWLVSRGYTGNYQPDVAERAPYAQYIRGNLLEFDTSDKYDQQYERFLAQRGESPYADRWPAILPAFLIELLTVPGQTILDPFAGTGATCHAANRLKRCWIGIERDKSLSLHVNAMFSGLI",
      "product": ""
     },
     {
      "start": 112570,
      "end": 113361,
      "strand": -1,
      "locus_tag": "ctg7_115",
      "type": "biosynthetic",
      "description": "<div class=\"focus-intro\">\n <strong><span class=\"serif\">ctg7_115</span></strong><br>\n \n <br>\n Locus tag: <span class=\"serif\">ctg7_115</span><br>\n Protein ID: <span class=\"serif\">None</span><br>\n Gene: <span class=\"serif\">None</span><br>\n \n Location: 112,570 - 113,361,\n (total: 792 nt)<br>\n <br>\n \n  biosynthetic (rule-based-clusters) amglyccycl: SpcFG<br>\n \n  biosynthetic-additional (rule-based-clusters) Glycos_transf_2<br>\n \n</div>\n<div class=\"focus-info\">\n \n\n \n\n \n\n\n \n</div>\n<div class=\"focus-urls\">\n <a class=\"wildcard-container\" data-wildcard-attrs=\"href\" href=\"http://blast.ncbi.nlm.nih.gov/Blast.cgi?PAGE=Proteins&PROGRAM=blastp&BLAST_PROGRAMS=blastp&QUERY=@!translation!@&LINK_LOC=protein&PAGE_TYPE=BlastSearch\" target=\"_blank\" data-locus=\"ctg7_115\">NCBI BlastP on this gene</a><br>\n <a href=\"http://www.ncbi.nlm.nih.gov/projects/sviewer/?Db=gene&amp;DbFrom=protein&amp;Cmd=Link&amp;noslider=1&amp;id=gnlXDPCJNDEG_7&amp;from=102570&amp;to=123361\" target=\"_new\">View genomic context</a><br>\n \n  <a href=\"knownclusterblast/region1/ctg7_115_mibig_hits.html\" target=\"_new\">MiBIG Hits</a><br>\n \n \n \n \n</div>\n<div class=\"focus-clipboard\">\n AA sequence: <span class=\"clipboard-copy wildcard-container\" data-locus=\"ctg7_115\" data-wildcard-attrs=\"data-seq\" data-seq=\"@!translation!@\">Copy to clipboard</span><br>\n Nucleotide sequence: <span class=\"clipboard-copy wildcard-container\" data-locus=\"ctg7_115\" data-wildcard-attrs=\"data-seq\" data-seq=\"@!dna!@\">Copy to clipboard</span><br>\n</div>",
      "dna": "ATGTCTGGAATTTCAGTGATTACACTGACGCGTTACCGGCCTTTGGAGGTTCGAAGGGCGATATTGAGTGTGCAGCAACAGACTGAGCCTGCTGCGGAACATATTGTGCTTATCGATGGTGATAACAGCATTGAGGAAAGCGTCATCAGGTTTATTGATGCTCATCGCATTGAACGATGTAAAGTTCATCTTGTGCCTCGTACCTCAGGGGATGTGTCTGGCCCCGCCCGCTCGTCTTTTTTGCGCAACCTTGGGATAAATATGGCGGAGAATCCCTGGATAGCCTTCCTTGATGATGATAATGAATGGTTGCCCAATCATCTTTCGTCGCTGAGGACACTTGCCTGCCAGATAGATTCTCCTGCGGTCTACTCCGAAGTCGCCCTGGTAACGGCTACAGGGGAACCCTGGCTCGAACACAGATGGCCCTGGGCGAGCTCGCTTGAGGAAGGCGAACGCAAGTACTGGGATTATGTGGCGCAGGGTGTCTTAATTCCGGGAACCAATATTATTTATGACCGGCCTGAAGTTCGCGACGTGCCAGTTGATACCAGCGCCTGGCTTTTGGCGCGGAATTTACTGTTGTCGGTGCCATTTGCTGAAAACTTCTCTCTGGATGATGCACGCACCCTTACCAGTGAGGATGACAAGCTGTTTTACTCGTTACTTGAACGCGGAGTAAGACTGTCATGTACTCATCTGCCTACCTTGCGTTATTACCTGGGCGGGTATTCTAACAGTGGCGATACAGTATGGACGGACGAGGCCATTAGATGGTCAAACATGGAATGA",
      "translation": "MSGISVITLTRYRPLEVRRAILSVQQQTEPAAEHIVLIDGDNSIEESVIRFIDAHRIERCKVHLVPRTSGDVSGPARSSFLRNLGINMAENPWIAFLDDDNEWLPNHLSSLRTLACQIDSPAVYSEVALVTATGEPWLEHRWPWASSLEEGERKYWDYVAQGVLIPGTNIIYDRPEVRDVPVDTSAWLLARNLLLSVPFAENFSLDDARTLTSEDDKLFYSLLERGVRLSCTHLPTLRYYLGGYSNSGDTVWTDEAIRWSNME",
      "product": ""
     },
     {
      "start": 113365,
      "end": 114270,
      "strand": -1,
      "locus_tag": "ctg7_116",
      "type": "biosynthetic-additional",
      "description": "<div class=\"focus-intro\">\n <strong><span class=\"serif\">ctg7_116</span></strong><br>\n \n <br>\n Locus tag: <span class=\"serif\">ctg7_116</span><br>\n Protein ID: <span class=\"serif\">None</span><br>\n Gene: <span class=\"serif\">None</span><br>\n \n Location: 113,365 - 114,270,\n (total: 906 nt)<br>\n <br>\n \n  biosynthetic-additional (rule-based-clusters) Fer4_12<br>\n \n</div>\n<div class=\"focus-info\">\n \n\n \n\n \n\n\n \n</div>\n<div class=\"focus-urls\">\n <a class=\"wildcard-container\" data-wildcard-attrs=\"href\" href=\"http://blast.ncbi.nlm.nih.gov/Blast.cgi?PAGE=Proteins&PROGRAM=blastp&BLAST_PROGRAMS=blastp&QUERY=@!translation!@&LINK_LOC=protein&PAGE_TYPE=BlastSearch\" target=\"_blank\" data-locus=\"ctg7_116\">NCBI BlastP on this gene</a><br>\n <a href=\"http://www.ncbi.nlm.nih.gov/projects/sviewer/?Db=gene&amp;DbFrom=protein&amp;Cmd=Link&amp;noslider=1&amp;id=gnlXDPCJNDEG_7&amp;from=103365&amp;to=124270\" target=\"_new\">View genomic context</a><br>\n \n  <a href=\"knownclusterblast/region1/ctg7_116_mibig_hits.html\" target=\"_new\">MiBIG Hits</a><br>\n \n \n \n \n</div>\n<div class=\"focus-clipboard\">\n AA sequence: <span class=\"clipboard-copy wildcard-container\" data-locus=\"ctg7_116\" data-wildcard-attrs=\"data-seq\" data-seq=\"@!translation!@\">Copy to clipboard</span><br>\n Nucleotide sequence: <span class=\"clipboard-copy wildcard-container\" data-locus=\"ctg7_116\" data-wildcard-attrs=\"data-seq\" data-seq=\"@!dna!@\">Copy to clipboard</span><br>\n</div>",
      "dna": "ATGAAAAGCATCCAGTTTATTGAGGGTAAGGTTTTTAACCCTGATGGGATTGAGATTAATGCAACCTTGCATTGCAATATGGCTTGTAAGTCTTGCGCGCATTTATCGCCTCTGTTTCGCAAGACAAATGCTGAGCCTGAGAGTGTTCGTCGGGATTTAGAAATTCTTAGCCGTTCGTATCACGCATCTTATGTGAAGATTATGGGAGGGGAACCACTTCTACATCAAAATTTAGTAGAGTTAATCAACGCGGTTGCCGCTTCCGGTGTTGCCGATGAAATTTTGTTAACTACTAACGGAACACTGCTTCATAAATCCCCGGAAGCCTTGTGGGACGTCATAGACCGGCTTGAGCTTTCACTTTACCCGGGCAGGATACCTGATGCGGATAAGATTGAATCCTTCAAGTCCAGGGCTGATCTACATAACGTAAAATTATTGATTAACTATTACGGCAATTTCCGATTTAGTTATTCAGAAAAAATAAATGGTGATAACGATCTGGTCCAGGATGTTTACGATACTTGCAAAATGGCTCATCTCTGGCATTCACACACGGTTATAGACGGCATGCTTTTTCTTTGTCCTCAGAGTGTTTTTATCCCACAGCAAGCAGTAGCAGGGGGCTGGAATAACGAAGTAGATGGTTTGCGAATTATTGATAAACCGGGATTCGCAGAAACACTGTATCAATTTCTGACTCGCCGGCAACCGCTTAAGGCTTGCCACTACTGTCTGGGCAGTGTCGGGAAACTTCATTTACATACTGAATTACGCAAAGGTGAGTGGCGTCCGCTGGGGGAATATGAAGATTTGGTTAGCCGTGAGTTCTTAGAGGTCTGCCGAAAAGACATAGCAGCCGATGATGGTTGTTTGCTGTCATCCGAACGTTACCTGAGGGAGTAG",
      "translation": "MKSIQFIEGKVFNPDGIEINATLHCNMACKSCAHLSPLFRKTNAEPESVRRDLEILSRSYHASYVKIMGGEPLLHQNLVELINAVAASGVADEILLTTNGTLLHKSPEALWDVIDRLELSLYPGRIPDADKIESFKSRADLHNVKLLINYYGNFRFSYSEKINGDNDLVQDVYDTCKMAHLWHSHTVIDGMLFLCPQSVFIPQQAVAGGWNNEVDGLRIIDKPGFAETLYQFLTRRQPLKACHYCLGSVGKLHLHTELRKGEWRPLGEYEDLVSREFLEVCRKDIAADDGCLLSSERYLRE",
      "product": ""
     },
     {
      "start": 114273,
      "end": 115547,
      "strand": -1,
      "locus_tag": "ctg7_117",
      "type": "biosynthetic-additional",
      "description": "<div class=\"focus-intro\">\n <strong><span class=\"serif\">ctg7_117</span></strong><br>\n \n <br>\n Locus tag: <span class=\"serif\">ctg7_117</span><br>\n Protein ID: <span class=\"serif\">None</span><br>\n Gene: <span class=\"serif\">None</span><br>\n \n Location: 114,273 - 115,547,\n (total: 1275 nt)<br>\n <br>\n \n  biosynthetic-additional (rule-based-clusters) DegT_DnrJ_EryC1<br>\n \n  biosynthetic-additional (rule-based-clusters) Aminotran_1_2<br>\n \n  biosynthetic-additional (smcogs) SMCOG1056:DegT/DnrJ/EryC1/StrS aminotransferase (Score: 328.7; E-value: 8.4e-100)<br>\n \n</div>\n<div class=\"focus-info\">\n \n\n \n\n \n\n\n \n</div>\n<div class=\"focus-urls\">\n <a class=\"wildcard-container\" data-wildcard-attrs=\"href\" href=\"http://blast.ncbi.nlm.nih.gov/Blast.cgi?PAGE=Proteins&PROGRAM=blastp&BLAST_PROGRAMS=blastp&QUERY=@!translation!@&LINK_LOC=protein&PAGE_TYPE=BlastSearch\" target=\"_blank\" data-locus=\"ctg7_117\">NCBI BlastP on this gene</a><br>\n <a href=\"http://www.ncbi.nlm.nih.gov/projects/sviewer/?Db=gene&amp;DbFrom=protein&amp;Cmd=Link&amp;noslider=1&amp;id=gnlXDPCJNDEG_7&amp;from=104273&amp;to=125547\" target=\"_new\">View genomic context</a><br>\n \n  <a href=\"knownclusterblast/region1/ctg7_117_mibig_hits.html\" target=\"_new\">MiBIG Hits</a><br>\n \n \n \n \n</div>\n<div class=\"focus-clipboard\">\n AA sequence: <span class=\"clipboard-copy wildcard-container\" data-locus=\"ctg7_117\" data-wildcard-attrs=\"data-seq\" data-seq=\"@!translation!@\">Copy to clipboard</span><br>\n Nucleotide sequence: <span class=\"clipboard-copy wildcard-container\" data-locus=\"ctg7_117\" data-wildcard-attrs=\"data-seq\" data-seq=\"@!dna!@\">Copy to clipboard</span><br>\n</div>",
      "dna": "ATGAACACGTCTGAATTGGCAATAAATGGTGGAAACGCTGTTCGCACTTCGCCATGGCCCACATGGCCAGTAGCGACGAAACACACTATGACAAACCTTGAAGCGGTAATGTCCTCAGGCCGCTGGGCGATTAGCGGATGTTACACCGGAGCGAGGGGCTATGAGCAAAGATTCTGTCAGGCATTTGCTGATTATCAGGGCTCTTCTTACGCTGTTGCTACGACTAACGGCTCGGCGGCGATCAAAATAGCCCTGATGGCGGTAGGTGTCGGGCCGGGAACCGAAGTTATTGTTCCCGGGCTGACCTGGGTAGCTTGCGCAGCAATGGTTTTTGAGCTGGGTGCAGTACCCGTGCTGGTTGATATTGACCCGCATTCGCTCAGCATTTCTGTTCAGGCCGCAGAGTCGGCCCTCAGTGATAAAACTGTGGCGGTCCTTGTGGTGCACGCCTACTGCTCTGCCGCTGATATGGATGGTTTTGTCGAGCTTGCAAATCGCGCCGGTATCGCGTTGGTTGAAGATTGTTCACAAGCCCATGGTGCCGAGTGGAGAGGACAAAAGTTGGGTTCATTGGGGCAGTTTGGCGTTTTTAGTTTGCAGCAAACGAAGGTTTTAACCTGTGGTGAGGGTGGAGTTGTCACGTGCAGTGCCGCCGACGCTTATCGCCGTCTTCAACAGCACCGCGCCAATGGTCGCATTTACACCACTCATCCGCTGGCAGGACAATTGGAACTTATTGACGTGGGAGAAGTATACGGTACCAATCACGCTATGTCAGAAATTCACGCGGCAATTGCACTTGCTCAGCTCGAATTATTAGATGAACAAAATACCGTGCGTGAGGCTAATGCTTTATACTTAACCCATGCACTGGAAAAAATCCCTGGCGTGAACACCATTATTCCTCCTGCCGGGCTGACCCGTCGGACATATTATGATTACGTGATTCAACTGAATGCCGATATTACAGGGCCATTTCTGATACATCGGGTGGTCGAAGCTATGGCCGCAGAGCTGGGTACATTTATTGAAACCCTGGATGCACCAATGAACGCAAATATTCTCTATAATCCGCTCTTAGCGAAAACTGTCAATACGCAGGAGTTAATTCGCCAGTTAGAACCGAAACGGTTTAATTTGCCATTTGCGCATCAGGCTTATAATTGTAGTTTTGCATTTCTCCATCACCTTCTTCTTGGCACCACTAAAGATATGGATGACATTATAAACGCAATGTTAAAAGTATTAAGATGCATGGACAAACTACGAGGCTGA",
      "translation": "MNTSELAINGGNAVRTSPWPTWPVATKHTMTNLEAVMSSGRWAISGCYTGARGYEQRFCQAFADYQGSSYAVATTNGSAAIKIALMAVGVGPGTEVIVPGLTWVACAAMVFELGAVPVLVDIDPHSLSISVQAAESALSDKTVAVLVVHAYCSAADMDGFVELANRAGIALVEDCSQAHGAEWRGQKLGSLGQFGVFSLQQTKVLTCGEGGVVTCSAADAYRRLQQHRANGRIYTTHPLAGQLELIDVGEVYGTNHAMSEIHAAIALAQLELLDEQNTVREANALYLTHALEKIPGVNTIIPPAGLTRRTYYDYVIQLNADITGPFLIHRVVEAMAAELGTFIETLDAPMNANILYNPLLAKTVNTQELIRQLEPKRFNLPFAHQAYNCSFAFLHHLLLGTTKDMDDIINAMLKVLRCMDKLRG",
      "product": ""
     },
     {
      "start": 115544,
      "end": 116743,
      "strand": -1,
      "locus_tag": "ctg7_118",
      "type": "biosynthetic-additional",
      "description": "<div class=\"focus-intro\">\n <strong><span class=\"serif\">ctg7_118</span></strong><br>\n \n <br>\n Locus tag: <span class=\"serif\">ctg7_118</span><br>\n Protein ID: <span class=\"serif\">None</span><br>\n Gene: <span class=\"serif\">None</span><br>\n \n Location: 115,544 - 116,743,\n (total: 1200 nt)<br>\n <br>\n \n  biosynthetic-additional (smcogs) SMCOG1143:sugar-binding lipoprotein (Score: 122.2; E-value: 5.3e-37)<br>\n \n</div>\n<div class=\"focus-info\">\n \n\n \n\n \n\n\n \n</div>\n<div class=\"focus-urls\">\n <a class=\"wildcard-container\" data-wildcard-attrs=\"href\" href=\"http://blast.ncbi.nlm.nih.gov/Blast.cgi?PAGE=Proteins&PROGRAM=blastp&BLAST_PROGRAMS=blastp&QUERY=@!translation!@&LINK_LOC=protein&PAGE_TYPE=BlastSearch\" target=\"_blank\" data-locus=\"ctg7_118\">NCBI BlastP on this gene</a><br>\n <a href=\"http://www.ncbi.nlm.nih.gov/projects/sviewer/?Db=gene&amp;DbFrom=protein&amp;Cmd=Link&amp;noslider=1&amp;id=gnlXDPCJNDEG_7&amp;from=105544&amp;to=126743\" target=\"_new\">View genomic context</a><br>\n \n  <a href=\"knownclusterblast/region1/ctg7_118_mibig_hits.html\" target=\"_new\">MiBIG Hits</a><br>\n \n \n \n \n</div>\n<div class=\"focus-clipboard\">\n AA sequence: <span class=\"clipboard-copy wildcard-container\" data-locus=\"ctg7_118\" data-wildcard-attrs=\"data-seq\" data-seq=\"@!translation!@\">Copy to clipboard</span><br>\n Nucleotide sequence: <span class=\"clipboard-copy wildcard-container\" data-locus=\"ctg7_118\" data-wildcard-attrs=\"data-seq\" data-seq=\"@!dna!@\">Copy to clipboard</span><br>\n</div>",
      "dna": "ATGACGATCTCATTTATTACAGACCAGACTTCGCCTGTAACCCGTTCATTTATCAATCAGGTGGTGGACTTATGGAATAAAAACCAATCGGCCAGGCCGGTTATTCTCACTTTCCTCGATCATGAGGAGCTTAGAAACTCGCTGGAGCACTACCTTACTTGCGCAAACCCACCTGACGTTTTGACCTGGTTTGCCGGAAATCGGATGAAATCCTTTATAAACCGCGAACTGATGATCAAAACGGATTCAATTAAGGGGATAGCGAAATTTTATGCGTCGCTGCAACCCCGGTTTCAGAATATGTTTGCTACGGGGGATGCGCAATATTGCATTCCGACCTCCTATTTCTGGTGGGCAATATATTATCGTCCATCGGTTTTTAAAAAGGCAGGAATAAAGATGCCAGTCAACAACTGGCATGACCTCACCATTGTGGCTGGCAAGCTACTTTCAGTGGGTATCATCCCTTTTGCGTTAGGTTCGCGTTATCGTTGCCCAGCGACGGCATGGTTCGACTACCTTAATATGCGGTTAAATGGTCCGCACTTTCATCAGCAATTAATGGAGCTGAAAATACCTTATACGGATGAAAGAATTAAAACCGTTCTTACCTTCTTCAGAAAGTTGCAGGACAACGGCTGGTTTCTGGGGAAGGCCGATTCTTATGATGAAGAAGAAGCGGTTGCGGCAGTGTTGAGTGGTAAAGCTGGAATGACCTTGATCGGCAGCTATGCCCGGGATGAATATGTACCCCCTGATTGCGATGAGCAATTAGATTTTTTCAGATTTCCAGTTATCAATGAAAATGTGGCAATCGGAGAAGACACCCCGATTGATGGTTTTTTTGCTGCCGGACGTTCAAATCACCCGCAAGATGCTGGCGATTTTTTACTGTATTTAGCCTCCCATGAGGTTCAGAAGCTCGCAACACAGTCGATCAACGCGTTACCTGTTCGCTCAGATATTGCTATTACCCATAAAAGAAGCGATTTAGCCAAAGGGCGTGAACTGATAGATCGCGCTGATTATCTCTTCCAGTTTTACGATCTGGATACGGCGTGGGAAATCGCTGATACAGGCATGGCTTGTATAAATGACTTTGCTAATTATCAGATCGATGAATCAGAGGTTCAATATTGTATTGAAGAAGCCCGCCTGCGTTTTTTAGGCTGTTTCGAACGACAGGAGAAAATATTATGA",
      "translation": "MTISFITDQTSPVTRSFINQVVDLWNKNQSARPVILTFLDHEELRNSLEHYLTCANPPDVLTWFAGNRMKSFINRELMIKTDSIKGIAKFYASLQPRFQNMFATGDAQYCIPTSYFWWAIYYRPSVFKKAGIKMPVNNWHDLTIVAGKLLSVGIIPFALGSRYRCPATAWFDYLNMRLNGPHFHQQLMELKIPYTDERIKTVLTFFRKLQDNGWFLGKADSYDEEEAVAAVLSGKAGMTLIGSYARDEYVPPDCDEQLDFFRFPVINENVAIGEDTPIDGFFAAGRSNHPQDAGDFLLYLASHEVQKLATQSINALPVRSDIAITHKRSDLAKGRELIDRADYLFQFYDLDTAWEIADTGMACINDFANYQIDESEVQYCIEEARLRFLGCFERQEKIL",
      "product": ""
     },
     {
      "start": 116740,
      "end": 117510,
      "strand": -1,
      "locus_tag": "ctg7_119",
      "type": "other",
      "description": "<div class=\"focus-intro\">\n <strong><span class=\"serif\">ctg7_119</span></strong><br>\n \n <br>\n Locus tag: <span class=\"serif\">ctg7_119</span><br>\n Protein ID: <span class=\"serif\">None</span><br>\n Gene: <span class=\"serif\">None</span><br>\n \n Location: 116,740 - 117,510,\n (total: 771 nt)<br>\n <br>\n \n</div>\n<div class=\"focus-info\">\n \n\n \n\n \n\n\n \n</div>\n<div class=\"focus-urls\">\n <a class=\"wildcard-container\" data-wildcard-attrs=\"href\" href=\"http://blast.ncbi.nlm.nih.gov/Blast.cgi?PAGE=Proteins&PROGRAM=blastp&BLAST_PROGRAMS=blastp&QUERY=@!translation!@&LINK_LOC=protein&PAGE_TYPE=BlastSearch\" target=\"_blank\" data-locus=\"ctg7_119\">NCBI BlastP on this gene</a><br>\n <a href=\"http://www.ncbi.nlm.nih.gov/projects/sviewer/?Db=gene&amp;DbFrom=protein&amp;Cmd=Link&amp;noslider=1&amp;id=gnlXDPCJNDEG_7&amp;from=106740&amp;to=127510\" target=\"_new\">View genomic context</a><br>\n \n  <a href=\"knownclusterblast/region1/ctg7_119_mibig_hits.html\" target=\"_new\">MiBIG Hits</a><br>\n \n \n \n \n</div>\n<div class=\"focus-clipboard\">\n AA sequence: <span class=\"clipboard-copy wildcard-container\" data-locus=\"ctg7_119\" data-wildcard-attrs=\"data-seq\" data-seq=\"@!translation!@\">Copy to clipboard</span><br>\n Nucleotide sequence: <span class=\"clipboard-copy wildcard-container\" data-locus=\"ctg7_119\" data-wildcard-attrs=\"data-seq\" data-seq=\"@!dna!@\">Copy to clipboard</span><br>\n</div>",
      "dna": "ATGCGCATTGGGTGTGTTATTTCTGATAGCAGCCAACTGGCGTGGGCTGCAGAATGTGACTTTGATTACTTAGAAGCCAAAGGGGATTTTATTCTCCAACTGTCCAGAGCTGATAGTCGCGATAATTTGTCAGCGTTAGAGCATTATGCTTTCGAAGCAATGACTTCGCCGTTACCACGAGAGCTAGGGGCAAGGATTGTAGGCAATGACGCGGATCATAAATACGCCCTAAAAATTCTAACTCAGATGCTAGATCTCTCCGCGATGATTGGCGTGCGCAAAATCGTTCTGGGTTGCGGGCAGGCACGTAATATACCGCACTATTTCCAGCGTAAGTTGGCCTGCCAGCAATTTATCGCATTTATAAAAAAAGCCAGTCTGATCAGTATGGAGAGAAAGCAAAAACTCAGTATAGAGCCATTACATCGTGGCGAAACAAATTTTATCAATTCTTGTGCTGAGGCCAAAAAGTTAATCAGCGGTATTTCTGAAGTTGCTATAACAGTTGATTGTTACCATATTTGTAGCGAGAAATTGAGTATTGATGATGAGCTGGATAACAGTAAAATAATGCATGCTCATACATCATACCTGCCGCGTGGGTCGGGATTATTTTACGAAGAGTATCAATGTGCCTTCTTAAGGAAACTACAGGAAATTGGTTGTCATAGTATTTCAATAGAGGAAAGGTTTGAAAGCAAGGAAAGTATGTACGCATTTTTATCACAATTACGCATATTAAGCAGCAATAACCCAGGAGGGGAAATATGA",
      "translation": "MRIGCVISDSSQLAWAAECDFDYLEAKGDFILQLSRADSRDNLSALEHYAFEAMTSPLPRELGARIVGNDADHKYALKILTQMLDLSAMIGVRKIVLGCGQARNIPHYFQRKLACQQFIAFIKKASLISMERKQKLSIEPLHRGETNFINSCAEAKKLISGISEVAITVDCYHICSEKLSIDDELDNSKIMHAHTSYLPRGSGLFYEEYQCAFLRKLQEIGCHSISIEERFESKESMYAFLSQLRILSSNNPGGEI",
      "product": ""
     },
     {
      "start": 117516,
      "end": 118859,
      "strand": -1,
      "locus_tag": "ctg7_120",
      "type": "biosynthetic-additional",
      "description": "<div class=\"focus-intro\">\n <strong><span class=\"serif\">ctg7_120</span></strong><br>\n \n <br>\n Locus tag: <span class=\"serif\">ctg7_120</span><br>\n Protein ID: <span class=\"serif\">None</span><br>\n Gene: <span class=\"serif\">None</span><br>\n \n Location: 117,516 - 118,859,\n (total: 1344 nt)<br>\n <br>\n \n  biosynthetic-additional (rule-based-clusters) Aminotran_3<br>\n \n  biosynthetic-additional (smcogs) SMCOG1013:aminotransferase class-III (Score: 382.6; E-value: 3.6e-116)<br>\n \n</div>\n<div class=\"focus-info\">\n \n\n \n\n \n\n\n \n</div>\n<div class=\"focus-urls\">\n <a class=\"wildcard-container\" data-wildcard-attrs=\"href\" href=\"http://blast.ncbi.nlm.nih.gov/Blast.cgi?PAGE=Proteins&PROGRAM=blastp&BLAST_PROGRAMS=blastp&QUERY=@!translation!@&LINK_LOC=protein&PAGE_TYPE=BlastSearch\" target=\"_blank\" data-locus=\"ctg7_120\">NCBI BlastP on this gene</a><br>\n <a href=\"http://www.ncbi.nlm.nih.gov/projects/sviewer/?Db=gene&amp;DbFrom=protein&amp;Cmd=Link&amp;noslider=1&amp;id=gnlXDPCJNDEG_7&amp;from=107516&amp;to=128859\" target=\"_new\">View genomic context</a><br>\n \n  <a href=\"knownclusterblast/region1/ctg7_120_mibig_hits.html\" target=\"_new\">MiBIG Hits</a><br>\n \n \n \n \n</div>\n<div class=\"focus-clipboard\">\n AA sequence: <span class=\"clipboard-copy wildcard-container\" data-locus=\"ctg7_120\" data-wildcard-attrs=\"data-seq\" data-seq=\"@!translation!@\">Copy to clipboard</span><br>\n Nucleotide sequence: <span class=\"clipboard-copy wildcard-container\" data-locus=\"ctg7_120\" data-wildcard-attrs=\"data-seq\" data-seq=\"@!dna!@\">Copy to clipboard</span><br>\n</div>",
      "dna": "ATGGGTAACAGAATGAAGCCGTCTCGATCGTCAACAACCAGGGAAATAATATCGAATTTATTGCAACACTCCCTGCCTGGGGGGGCAGCAATAAATGAGTATTCAAATATTGTCATTGATCATGCTGAGAACGCATACATTTGGGATACTGATGGCAATCGGTATATCGACTTTTTCACTGGAGTCGGTGTGAGTAATATTGGTCATTCTCACCCGAAGTTTCTGACAGCTGTGAGCAAACAATTGGCCCGATGTACGGTCGGCAGTTTCTACACCGAGGTACGCGCGCAACTTCAGCAAAGCCTGGCGGCGCTATTGCCATCAAATTTGCAGCACATACATATGTATTCGACCGGTAGTGAGGCAGTAGAAGCTGCTGTACGATTTGCGCGGGCTGCAAGCGGCCGGGAAGAGATAATTAGTTTTTGGGGGGGGTTCCACGGCAAGACCCAGGGAGCGATGAGCCTCCATGCCGGGCCGCGTAAGCGAGATGCCGGCCCGTTTCCGACAGGCTCCCATCATGTTCCCTACGCCTATTGTTTCCGTTGCCCTTTAAACCTCAAGTTCCCCGGGTGCCATTATGCCTGTGTTGAACTTGCAAGAAATAGCATCAAAGAGAGCACAGCAAATAATGTTGCTGCCATCATTATTGAACCAGTACAAGGCACAAATGGCAATATCGTTCCTCCCGCGGGATATCTTAAAGAGATACGTAAACTGGCAGACGAATTTGGCGCGTTACTCATTTTTGATGAGGTAATTACTGGATTTGGCAGGACAGGGCGATTTTTCGCTTTTGAACACGAAGATGTGGTGCCTGATATCCTGGTGCTTGGTAAGGCGATGGGTTCCGGCGTGCCGGTCAGCGCAGTCATCAGCGATGCGGCCCTGGTAGAAAATACTTCATTTTCTCTGCCAAGTGCGGCCTCTTCAACATTTGGCGGCAACCCTTTAGCCAGTGCAGCAGCCTTAGCAACGATTGAAATTATCCGCGATGAACATCTGGTCGAACGAAGCTGTGAATCAGGCAAGTTAGCCGAAAGTATCATGAAATCCTGGTCTGGGGAGCTGACTGTCATCGGTAATACTGGAATATCCGGGCTGATGATAGGTTTAGAGTTAGTCTATCCAGGCACAAATCGTCCGTTATCTGCTGATGTGATGCGTAATTTTTTTTCCTCTGTACTTCATCGCGGTATTATCGCCATGGCGTATGGGAGCAGAATAAGATTATATCCGCCCCTATCGATCAATGATTCTGATCTGAAAGAGGGCTTGCTAACCCTGTACAGTGAACTTCAATGTCTTGCACAGTTTGTTGAAAATTATCCTTATAAGGATTAA",
      "translation": "MGNRMKPSRSSTTREIISNLLQHSLPGGAAINEYSNIVIDHAENAYIWDTDGNRYIDFFTGVGVSNIGHSHPKFLTAVSKQLARCTVGSFYTEVRAQLQQSLAALLPSNLQHIHMYSTGSEAVEAAVRFARAASGREEIISFWGGFHGKTQGAMSLHAGPRKRDAGPFPTGSHHVPYAYCFRCPLNLKFPGCHYACVELARNSIKESTANNVAAIIIEPVQGTNGNIVPPAGYLKEIRKLADEFGALLIFDEVITGFGRTGRFFAFEHEDVVPDILVLGKAMGSGVPVSAVISDAALVENTSFSLPSAASSTFGGNPLASAAALATIEIIRDEHLVERSCESGKLAESIMKSWSGELTVIGNTGISGLMIGLELVYPGTNRPLSADVMRNFFSSVLHRGIIAMAYGSRIRLYPPLSINDSDLKEGLLTLYSELQCLAQFVENYPYKD",
      "product": ""
     },
     {
      "start": 118876,
      "end": 120024,
      "strand": -1,
      "locus_tag": "ctg7_121",
      "type": "biosynthetic-additional",
      "description": "<div class=\"focus-intro\">\n <strong><span class=\"serif\">ctg7_121</span></strong><br>\n \n <br>\n Locus tag: <span class=\"serif\">ctg7_121</span><br>\n Protein ID: <span class=\"serif\">None</span><br>\n Gene: <span class=\"serif\">None</span><br>\n \n Location: 118,876 - 120,024,\n (total: 1149 nt)<br>\n <br>\n \n  biosynthetic-additional (smcogs) SMCOG1079:oxidoreductase (Score: 157.2; E-value: 1.1e-47)<br>\n \n</div>\n<div class=\"focus-info\">\n \n\n \n\n \n\n\n \n</div>\n<div class=\"focus-urls\">\n <a class=\"wildcard-container\" data-wildcard-attrs=\"href\" href=\"http://blast.ncbi.nlm.nih.gov/Blast.cgi?PAGE=Proteins&PROGRAM=blastp&BLAST_PROGRAMS=blastp&QUERY=@!translation!@&LINK_LOC=protein&PAGE_TYPE=BlastSearch\" target=\"_blank\" data-locus=\"ctg7_121\">NCBI BlastP on this gene</a><br>\n <a href=\"http://www.ncbi.nlm.nih.gov/projects/sviewer/?Db=gene&amp;DbFrom=protein&amp;Cmd=Link&amp;noslider=1&amp;id=gnlXDPCJNDEG_7&amp;from=108876&amp;to=130024\" target=\"_new\">View genomic context</a><br>\n \n  <a href=\"knownclusterblast/region1/ctg7_121_mibig_hits.html\" target=\"_new\">MiBIG Hits</a><br>\n \n \n \n \n</div>\n<div class=\"focus-clipboard\">\n AA sequence: <span class=\"clipboard-copy wildcard-container\" data-locus=\"ctg7_121\" data-wildcard-attrs=\"data-seq\" data-seq=\"@!translation!@\">Copy to clipboard</span><br>\n Nucleotide sequence: <span class=\"clipboard-copy wildcard-container\" data-locus=\"ctg7_121\" data-wildcard-attrs=\"data-seq\" data-seq=\"@!dna!@\">Copy to clipboard</span><br>\n</div>",
      "dna": "ATGCAAGGGACGGTTAGCATTAAAACAGGTGTAGTGGGTTGTGGTGCTATTGCCCAAATTATGCACCTTGCGCATCTAAAAGATCTCAGTGAACTTTTTGATCTGCAAGCGATATGTGATCATTCTATTCAGCTTCTGCATTATATAGGAAGAAAATATAGTATTGATGTTAATAATCGCTATTCGGACTATATAGAATTTCTTGCGTCTGATACTGATGCTGTATTTGTTTTAACCGAAGGTTCCCATGCTCCGCTTGTTGTGCAGGCTTTGAGGGCCGGGAAACATGTTTTTTGTGAGAAGCCACTCTGTTTTACTGTGGCAGAAGCTGAAGAAATTGAAAAAATAGTGGAGAGTTCAGGTAAGGTGTTAATGGTTGGTTATATGAAACGTTACGATAGCGGATTTAACTACGCGCTTGATATTGCCAGAAAGATTAAACATCCCCGATATACACAAGTGACAGTACTCCACCCGGAAGAACAGCAGTATTTTGATATATATAGTGTTCCCCGCTTCGATGATGTACCTGAAGAGGTGAATAAAGCCAATGCCCGGCAACAGTTGAGAATTCTAACTAATGCGGTGGGCGATATTGCTGATAACCTTAAAACCGTTTATTACGATGCCATGTTGGGTAGTATGATTCATAATGTCAATCTCATCCGTGCTTTTTTTGGCGAACCCGTTAGCGTACTGTCAACGAACATATGGCCGGCACACTCTTGTTATCCGACCATAACGACGATGTTAGATTATGGTGAAGCACATCGTATAATATTTACCTGGTCGTACTTATCCGGCGTCAGGAATTATGTTGAAGAGTTCTCGGTATATTCAGATTCAGAACGGTTAAAGGTAAGTTTTAGTTCTCCATTTCTGAAAAACAGACCCACTCTAGTGTCACACGTACATATGCAGAACGGGAAGCTGATCACCAGCGAGGTAGAAGTATCTTATGATAATGCTTTTAAAGAAGAGCTAAAAGTTTTCTATCAGTGTGTTACCACTAATAAACGTGTGATTACTGATGTAAGAGATGCCAAAGCAGATATTAAATTACTTCAGTTAATATTGGCAGCTTATCAGCCGCAAGGTCTGGGCGGTGAAGCCCTGGCACAACAGCTCAGGGCATATAAAGCTGATTGA",
      "translation": "MQGTVSIKTGVVGCGAIAQIMHLAHLKDLSELFDLQAICDHSIQLLHYIGRKYSIDVNNRYSDYIEFLASDTDAVFVLTEGSHAPLVVQALRAGKHVFCEKPLCFTVAEAEEIEKIVESSGKVLMVGYMKRYDSGFNYALDIARKIKHPRYTQVTVLHPEEQQYFDIYSVPRFDDVPEEVNKANARQQLRILTNAVGDIADNLKTVYYDAMLGSMIHNVNLIRAFFGEPVSVLSTNIWPAHSCYPTITTMLDYGEAHRIIFTWSYLSGVRNYVEEFSVYSDSERLKVSFSSPFLKNRPTLVSHVHMQNGKLITSEVEVSYDNAFKEELKVFYQCVTTNKRVITDVRDAKADIKLLQLILAAYQPQGLGGEALAQQLRAYKAD",
      "product": ""
     },
     {
      "start": 120502,
      "end": 121371,
      "strand": 1,
      "locus_tag": "ctg7_122",
      "type": "biosynthetic-additional",
      "description": "<div class=\"focus-intro\">\n <strong><span class=\"serif\">ctg7_122</span></strong><br>\n \n <br>\n Locus tag: <span class=\"serif\">ctg7_122</span><br>\n Protein ID: <span class=\"serif\">None</span><br>\n Gene: <span class=\"serif\">None</span><br>\n \n Location: 120,502 - 121,371,\n (total: 870 nt)<br>\n <br>\n \n  biosynthetic-additional (rule-based-clusters) RmlD_sub_bind<br>\n \n  biosynthetic-additional (smcogs) SMCOG1010:NAD-dependent epimerase/dehydratase (Score: 123; E-value: 2.8e-37)<br>\n \n</div>\n<div class=\"focus-info\">\n \n\n \n\n \n\n\n \n</div>\n<div class=\"focus-urls\">\n <a class=\"wildcard-container\" data-wildcard-attrs=\"href\" href=\"http://blast.ncbi.nlm.nih.gov/Blast.cgi?PAGE=Proteins&PROGRAM=blastp&BLAST_PROGRAMS=blastp&QUERY=@!translation!@&LINK_LOC=protein&PAGE_TYPE=BlastSearch\" target=\"_blank\" data-locus=\"ctg7_122\">NCBI BlastP on this gene</a><br>\n <a href=\"http://www.ncbi.nlm.nih.gov/projects/sviewer/?Db=gene&amp;DbFrom=protein&amp;Cmd=Link&amp;noslider=1&amp;id=gnlXDPCJNDEG_7&amp;from=110502&amp;to=131371\" target=\"_new\">View genomic context</a><br>\n \n  <a href=\"knownclusterblast/region1/ctg7_122_mibig_hits.html\" target=\"_new\">MiBIG Hits</a><br>\n \n \n \n \n</div>\n<div class=\"focus-clipboard\">\n AA sequence: <span class=\"clipboard-copy wildcard-container\" data-locus=\"ctg7_122\" data-wildcard-attrs=\"data-seq\" data-seq=\"@!translation!@\">Copy to clipboard</span><br>\n Nucleotide sequence: <span class=\"clipboard-copy wildcard-container\" data-locus=\"ctg7_122\" data-wildcard-attrs=\"data-seq\" data-seq=\"@!dna!@\">Copy to clipboard</span><br>\n</div>",
      "dna": "ATGAAAAATGTCACCGTTGTTGGAGCAGATGGATTTATTGGGAGCGCTGTAGTCAAAGAACTCTGTTTAAACGGCTACAGCCCCATCACTGTCACCCGAAATAGTAAAATCGACAAAGACATTAATAATATCAATATCGTGTTTTATCTGGCGGGTTCGTGTACGCCACATAACGCAGCGGATAATGCCGTACACTCCAGGTTTGATTTAAAGTCTCTTATGCAATTTCTGGATAATTTAAAAGGAGTTAAAACACGCCCTTTATTCGTCTTCGCTTCTTCAGCGGGGACAGTATATGACCCTGCCGGACCTCAGCCTTACAGAGAATCCTCTTGGTTGAAAGCGGTAAACCACTATGGACAAAGCAAGCTAGAACAAGAAAACGTGGTGCGAGAAGCCAGCTGGGTGGAGCCTCTTATACTAAGACTTTCAAATATTTACGGCCCGTATCAAAAGGCCAAACCGGGATTCGGTGTTATAGCCCATTGGGCACAAAAAATATCCAGGTATGAACCCATTGAAATGATGGGGAATTCAGGTCGGGATTATCTCAACATCGCTGACCTGGTAGACATCTTTCTAAAAATCGCGCATAACTCTCCAACGCGTTATACGGGGCTAACTGTCAATATCGCCTCCGGGGAGACGATTACGCTTGAAGAGCTTTATCACGTTTTTACCAAAGCAACCGTTCGCCCCATTGAGATGATTAAAAAACCTGCCAGAGCCTTTGATGTAAAATATGTTTCAATCGATAATTCCTTAGCTAAGGAATTATTTAACTGGCAGCCTGAAATTACACTTATTGCAGGTATAAAAGCTGTCTTAACGGCTAATTACGCAGCTAATAATAAAAACATAGAGACATGA",
      "translation": "MKNVTVVGADGFIGSAVVKELCLNGYSPITVTRNSKIDKDINNINIVFYLAGSCTPHNAADNAVHSRFDLKSLMQFLDNLKGVKTRPLFVFASSAGTVYDPAGPQPYRESSWLKAVNHYGQSKLEQENVVREASWVEPLILRLSNIYGPYQKAKPGFGVIAHWAQKISRYEPIEMMGNSGRDYLNIADLVDIFLKIAHNSPTRYTGLTVNIASGETITLEELYHVFTKATVRPIEMIKKPARAFDVKYVSIDNSLAKELFNWQPEITLIAGIKAVLTANYAANNKNIET",
      "product": ""
     },
     {
      "start": 121538,
      "end": 122626,
      "strand": 1,
      "locus_tag": "ctg7_123",
      "type": "other",
      "description": "<div class=\"focus-intro\">\n <strong><span class=\"serif\">ctg7_123</span></strong><br>\n \n <br>\n Locus tag: <span class=\"serif\">ctg7_123</span><br>\n Protein ID: <span class=\"serif\">None</span><br>\n Gene: <span class=\"serif\">None</span><br>\n \n Location: 121,538 - 122,626,\n (total: 1089 nt)<br>\n <br>\n \n</div>\n<div class=\"focus-info\">\n \n\n \n\n \n\n\n \n</div>\n<div class=\"focus-urls\">\n <a class=\"wildcard-container\" data-wildcard-attrs=\"href\" href=\"http://blast.ncbi.nlm.nih.gov/Blast.cgi?PAGE=Proteins&PROGRAM=blastp&BLAST_PROGRAMS=blastp&QUERY=@!translation!@&LINK_LOC=protein&PAGE_TYPE=BlastSearch\" target=\"_blank\" data-locus=\"ctg7_123\">NCBI BlastP on this gene</a><br>\n <a href=\"http://www.ncbi.nlm.nih.gov/projects/sviewer/?Db=gene&amp;DbFrom=protein&amp;Cmd=Link&amp;noslider=1&amp;id=gnlXDPCJNDEG_7&amp;from=111538&amp;to=132626\" target=\"_new\">View genomic context</a><br>\n \n  <a href=\"knownclusterblast/region1/ctg7_123_mibig_hits.html\" target=\"_new\">MiBIG Hits</a><br>\n \n \n \n \n</div>\n<div class=\"focus-clipboard\">\n AA sequence: <span class=\"clipboard-copy wildcard-container\" data-locus=\"ctg7_123\" data-wildcard-attrs=\"data-seq\" data-seq=\"@!translation!@\">Copy to clipboard</span><br>\n Nucleotide sequence: <span class=\"clipboard-copy wildcard-container\" data-locus=\"ctg7_123\" data-wildcard-attrs=\"data-seq\" data-seq=\"@!dna!@\">Copy to clipboard</span><br>\n</div>",
      "dna": "ATGAGTACAAACAATCCTATTCGTGTGGCCATTGTCGGCGTTGGCAACTGTGCTTCTTCGTTGGTCCAGGGTGTTGAGTACTACAAGAATGCACCAGATGATCAGCCCGTTCCGGGTCTGATGCACGTACGGTTCGGTAAATATCACGTCTCTGATATTAAATTTGTGATGGCCTTCGATGTCGACGCAGCCAAAGTCGGGCTTGACCTGTCGGCGGCAATTTATGCGTCGGAGAACAATACGATAAAATTTTCCCCAGTGCCATCCACCGGCGTAACAGTGCTTCGTGGCCCAACGCTGGACGGGCTGGGATATTACTACCGGCAGCTTATTCAGGAGTCTGACGCACCTCCGGTTGACGTCGTCACTTCATTAAAAAATGCTAACGTCCAGGTGCTGATCAATTATCTTCCGGTTGGTTCAGCAGACGCAGCCCGCTTCTACGCACAAGCGGCAATTGATGCGGGGGTGGCCTTTATCAATGCGATACCCGTGTTTATCGCCAGCAGACCCGAATGGGCAAAAAAATTCACGGACGCCGGAATCCCAATTATCGGCGATGACATTAAATCCCAAATTGGGGCGACAATCACCCATCGCGAGTTGGTAAAGCTTTTTGAAAAACGAGGCGTGGTTCTCGATCGCACATACCAACTGAATGTCGGTGGCAATATGGACTTTAAAAACATGCTGGAGCGGGATCGGCTGGAGCTTAAGAAGATCTCCAAAACCCAGGCTGTCACTTCAAATACTTCAGCAATATTATCGGCGAGGAATCTGCATATCGGCCCCTCTGATCATGTCCCATGGCTGGATGACCGGAAGCTGGCCTTTATCCGTCTGGAGGGACGTAACTTTGGTGATGCTCCAGTCTCGCTAGAATGTAAACTTGAGGTTTGGGACTCGCCTAATTCAGCGGGTGTAATCATTGATGCCGTGCGGGCAGCGAAAATTGGCTTAGACCGCGGGCTTAGAGGGCCTCTGGTTGCCCCTTCCAGTTACTTTATGAAGTCGCCAGCAGAACAATTTCCTGACGATATCGCCCATGAAAACGTTGAGGCTTTTATTCGCGGTGAAACAGGACATTGA",
      "translation": "MSTNNPIRVAIVGVGNCASSLVQGVEYYKNAPDDQPVPGLMHVRFGKYHVSDIKFVMAFDVDAAKVGLDLSAAIYASENNTIKFSPVPSTGVTVLRGPTLDGLGYYYRQLIQESDAPPVDVVTSLKNANVQVLINYLPVGSADAARFYAQAAIDAGVAFINAIPVFIASRPEWAKKFTDAGIPIIGDDIKSQIGATITHRELVKLFEKRGVVLDRTYQLNVGGNMDFKNMLERDRLELKKISKTQAVTSNTSAILSARNLHIGPSDHVPWLDDRKLAFIRLEGRNFGDAPVSLECKLEVWDSPNSAGVIIDAVRAAKIGLDRGLRGPLVAPSSYFMKSPAEQFPDDIAHENVEAFIRGETGH",
      "product": ""
     }
    ],
    "clusters": [
     {
      "start": 112569,
      "end": 113361,
      "tool": "rule-based-clusters",
      "neighbouring_start": 102569,
      "neighbouring_end": 123361,
      "product": "amglyccycl",
      "category": "other",
      "height": 2,
      "kind": "protocluster",
      "prefix": ""
     }
    ],
    "sites": {
     "ttaCodons": [],
     "bindingSites": [
      {
       "loc": 103574,
       "len": 14
      },
      {
       "loc": 121375,
       "len": 15
      }
     ]
    },
    "type": "amglyccycl",
    "products": [
     "amglyccycl"
    ],
    "product_categories": [
     "other"
    ],
    "cssClass": "other amglyccycl",
    "anchor": "r7c1"
   }
  ]
 },
 {
  "length": 121541,
  "seq_id": "gnlXDPCJNDEG_8",
  "regions": []
 },
 {
  "length": 2284202,
  "seq_id": "gnlXDPCJNDEG_9",
  "regions": [
   {
    "start": 340833,
    "end": 384753,
    "idx": 1,
    "orfs": [
     {
      "start": 341802,
      "end": 342518,
      "strand": 1,
      "locus_tag": "ctg9_297",
      "type": "regulatory",
      "description": "<div class=\"focus-intro\">\n <strong><span class=\"serif\">ctg9_297</span></strong><br>\n \n <br>\n Locus tag: <span class=\"serif\">ctg9_297</span><br>\n Protein ID: <span class=\"serif\">None</span><br>\n Gene: <span class=\"serif\">None</span><br>\n \n Location: 341,802 - 342,518,\n (total: 717 nt)<br>\n <br>\n \n  regulatory (smcogs) SMCOG1008:response regulator (Score: 168.7; E-value: 2.4e-51)<br>\n \n</div>\n<div class=\"focus-info\">\n \n\n \n\n \n\n\n \n</div>\n<div class=\"focus-urls\">\n <a class=\"wildcard-container\" data-wildcard-attrs=\"href\" href=\"http://blast.ncbi.nlm.nih.gov/Blast.cgi?PAGE=Proteins&PROGRAM=blastp&BLAST_PROGRAMS=blastp&QUERY=@!translation!@&LINK_LOC=protein&PAGE_TYPE=BlastSearch\" target=\"_blank\" data-locus=\"ctg9_297\">NCBI BlastP on this gene</a><br>\n <a href=\"http://www.ncbi.nlm.nih.gov/projects/sviewer/?Db=gene&amp;DbFrom=protein&amp;Cmd=Link&amp;noslider=1&amp;id=gnlXDPCJNDEG_9&amp;from=331802&amp;to=352518\" target=\"_new\">View genomic context</a><br>\n \n  <a href=\"knownclusterblast/region1/ctg9_297_mibig_hits.html\" target=\"_new\">MiBIG Hits</a><br>\n \n \n \n \n</div>\n<div class=\"focus-clipboard\">\n AA sequence: <span class=\"clipboard-copy wildcard-container\" data-locus=\"ctg9_297\" data-wildcard-attrs=\"data-seq\" data-seq=\"@!translation!@\">Copy to clipboard</span><br>\n Nucleotide sequence: <span class=\"clipboard-copy wildcard-container\" data-locus=\"ctg9_297\" data-wildcard-attrs=\"data-seq\" data-seq=\"@!dna!@\">Copy to clipboard</span><br>\n</div>",
      "dna": "ATGCAGACCCCGCACATACTTATCGTTGAAGACGAATTAGTGACCCGTAATACCCTCAAAAGCATTTTTGAGGCCGAAGGTTACATGGTCTACGAAGCTACGGATGGCGCTGAAATGCACCAGGTGCTGACGGAAAACGACGTTAACCTGGTGATTATGGATATTAACCTGCCGGGTAAAAACGGCTTATTGCTGGCGCGTGAACTGCGCGAACAGGCAAATGTGGCGCTGATGTTTCTGACAGGCCGCGATAATGAAGTCGATAAGATCCTGGGATTAGAAATCGGTGCTGATGATTACATCACCAAACCGTTTAACCCACGTGAGCTGACGATTCGTGCGCGTAACCTGCTGTCACGCACCATGAACCTCGCCATCAGCAGCGACGAGCGCAAACTGGTTGAAAGCTATAAGTTCAACGGCTGGGAGCTGGATATCAACAGTCGCTCGCTGGTCAGCCCGCAGGGTGAACAGTATAAGCTGCCGCGCAGTGAGTTCCGCGCGATGCTGCACTTCTGCGAAAACCCGGGCAAAATTCAGACCCGTGGCGATTTGCTGAAAAAGATGACTGGCCGCGAACTGAAGCCGCATGACCGTACGGTTGACGTCACCATCCGTCGCATCCGTAAGCACTTTGAGTCCACCCCGGATACGCCGGAAATCATCGCCACCATCCACGGCGAAGGCTACCGCTTCTGTGGCGATTTGCAGGATTGA",
      "translation": "MQTPHILIVEDELVTRNTLKSIFEAEGYMVYEATDGAEMHQVLTENDVNLVIMDINLPGKNGLLLARELREQANVALMFLTGRDNEVDKILGLEIGADDYITKPFNPRELTIRARNLLSRTMNLAISSDERKLVESYKFNGWELDINSRSLVSPQGEQYKLPRSEFRAMLHFCENPGKIQTRGDLLKKMTGRELKPHDRTVDVTIRRIRKHFESTPDTPEIIATIHGEGYRFCGDLQD",
      "product": ""
     },
     {
      "start": 342585,
      "end": 343058,
      "strand": -1,
      "locus_tag": "ctg9_298",
      "type": "other",
      "description": "<div class=\"focus-intro\">\n <strong><span class=\"serif\">ctg9_298</span></strong><br>\n \n <br>\n Locus tag: <span class=\"serif\">ctg9_298</span><br>\n Protein ID: <span class=\"serif\">None</span><br>\n Gene: <span class=\"serif\">None</span><br>\n \n Location: 342,585 - 343,058,\n (total: 474 nt)<br>\n <br>\n \n</div>\n<div class=\"focus-info\">\n \n\n \n\n \n\n\n \n</div>\n<div class=\"focus-urls\">\n <a class=\"wildcard-container\" data-wildcard-attrs=\"href\" href=\"http://blast.ncbi.nlm.nih.gov/Blast.cgi?PAGE=Proteins&PROGRAM=blastp&BLAST_PROGRAMS=blastp&QUERY=@!translation!@&LINK_LOC=protein&PAGE_TYPE=BlastSearch\" target=\"_blank\" data-locus=\"ctg9_298\">NCBI BlastP on this gene</a><br>\n <a href=\"http://www.ncbi.nlm.nih.gov/projects/sviewer/?Db=gene&amp;DbFrom=protein&amp;Cmd=Link&amp;noslider=1&amp;id=gnlXDPCJNDEG_9&amp;from=332585&amp;to=353058\" target=\"_new\">View genomic context</a><br>\n \n \n \n \n</div>\n<div class=\"focus-clipboard\">\n AA sequence: <span class=\"clipboard-copy wildcard-container\" data-locus=\"ctg9_298\" data-wildcard-attrs=\"data-seq\" data-seq=\"@!translation!@\">Copy to clipboard</span><br>\n Nucleotide sequence: <span class=\"clipboard-copy wildcard-container\" data-locus=\"ctg9_298\" data-wildcard-attrs=\"data-seq\" data-seq=\"@!dna!@\">Copy to clipboard</span><br>\n</div>",
      "dna": "ATGATAATAAAAGCTCGGTTATTAGTAACAGCAGTTATTTTTTCCGCCTTCACTGCCCAGGCAGAGGTCGTCGGCTCAGTAGATACGGTGTTTAAGGTGTTTGGACCGGACCATAAAATCATCGTGGAAGCCTTCGACGACCCCGAGGTAAAAAATGTAACTTGTTATATCAGCCGGGCAAAAACCGGCGGTATTAAGGGGGGACTGGGTTTAGCCGAAGATACGTCGGATGCGGCTATCTCCTGCCAGCAGGTGGGACCGGTTACGCTGAGTGATAAAATTGCGCAGGGTAAAGCTGAAGGCGACGTGGTGTTTCGTCAGCGGACTTCGCTGATCTTTAAGAAACTGCAGGTGGTGCGCTTCTTCGATCAGAAACGTCATGCGCTGATCTACCTCGCCTATTCCGACAAAGTGGTCGAGGGTTCACCGAAGAATGCGTTGAGTGCGGTGCCGATTATGCCGTGGAAAGGCTAA",
      "translation": "MIIKARLLVTAVIFSAFTAQAEVVGSVDTVFKVFGPDHKIIVEAFDDPEVKNVTCYISRAKTGGIKGGLGLAEDTSDAAISCQQVGPVTLSDKIAQGKAEGDVVFRQRTSLIFKKLQVVRFFDQKRHALIYLAYSDKVVEGSPKNALSAVPIMPWKG",
      "product": ""
     },
     {
      "start": 343270,
      "end": 344145,
      "strand": 1,
      "locus_tag": "ctg9_299",
      "type": "regulatory",
      "description": "<div class=\"focus-intro\">\n <strong><span class=\"serif\">ctg9_299</span></strong><br>\n \n <br>\n Locus tag: <span class=\"serif\">ctg9_299</span><br>\n Protein ID: <span class=\"serif\">None</span><br>\n Gene: <span class=\"serif\">None</span><br>\n \n Location: 343,270 - 344,145,\n (total: 876 nt)<br>\n <br>\n \n  regulatory (smcogs) SMCOG1015:AraC family transcriptional regulator (Score: 67.8; E-value: 1.7e-20)<br>\n \n</div>\n<div class=\"focus-info\">\n \n\n \n\n \n\n\n \n</div>\n<div class=\"focus-urls\">\n <a class=\"wildcard-container\" data-wildcard-attrs=\"href\" href=\"http://blast.ncbi.nlm.nih.gov/Blast.cgi?PAGE=Proteins&PROGRAM=blastp&BLAST_PROGRAMS=blastp&QUERY=@!translation!@&LINK_LOC=protein&PAGE_TYPE=BlastSearch\" target=\"_blank\" data-locus=\"ctg9_299\">NCBI BlastP on this gene</a><br>\n <a href=\"http://www.ncbi.nlm.nih.gov/projects/sviewer/?Db=gene&amp;DbFrom=protein&amp;Cmd=Link&amp;noslider=1&amp;id=gnlXDPCJNDEG_9&amp;from=333270&amp;to=354145\" target=\"_new\">View genomic context</a><br>\n \n  <a href=\"knownclusterblast/region1/ctg9_299_mibig_hits.html\" target=\"_new\">MiBIG Hits</a><br>\n \n \n \n \n</div>\n<div class=\"focus-clipboard\">\n AA sequence: <span class=\"clipboard-copy wildcard-container\" data-locus=\"ctg9_299\" data-wildcard-attrs=\"data-seq\" data-seq=\"@!translation!@\">Copy to clipboard</span><br>\n Nucleotide sequence: <span class=\"clipboard-copy wildcard-container\" data-locus=\"ctg9_299\" data-wildcard-attrs=\"data-seq\" data-seq=\"@!dna!@\">Copy to clipboard</span><br>\n</div>",
      "dna": "ATGGACCAAGCCGGTATCATTCGCGATTTGCTTGTCTGGCTGGAGAGCCATCTGGACCAACCATTGTCGCTCGACAATGTGGCAGCAAAAGCAGGTTATTCCAAGTGGCACCTGCAACGAATGTTCAAGGAAGTCACCAGCCATGCGATTGGCGCCTATATCCGTGCGCGTCGTCTGTCGAAGGCTGCTGTTGCACTGCGCCTGACCAGTCGTCCGATTCTGGATATTGCGCTACAGTACCGGTTTGATTCACAGCAGACCTTTACTCGCGCCTTTAAAAAACAGTTTGCGCAGACGCCAGCATACTATCGCCGCGCCTCAGACTGGAACTCCTTTGGCATCCGTCCACCGATTCGTCTCGGCGAATTCCAGCTGCCGGAGCCGACTTACGTCACGCTGCCGGAAACCGTGCTGGTCGGTCAGACCCAGAGTTACACCTGTACGCTGGAGCAGATCTCCCGCTACCGCGATGAGATGCGCATTCACTTCTGGCGGCAGTTCCTGACGGAAACCGACACTGTGCCGCCGATGCTGTATGGTCTGCACCAGTCGCGTCCAAGCCATGAGAAAGACGATGAGCAGGAGATTCTTTACACCACTGCGGTGTCGTCCGATCAGCTGACGCAGGCGATGCAGTCAGCCCAGACGGTGCTGCTGGAAGCCGGGGATTATGTGCAGTTTAGCTATCACGGACCGACAGGCGATCTGCAGGAGTTTATCCTGCTGATTTATGGCACCTGTATGCCGACGCTGGGGCTGACGCGCCGCCAGGGCCAGGATATTGAACGCTTCCATACCCATGGCGGTAAGAAGCGCCAGGATCCGCCAAGCGAGATTCGCTGTGATTATCTGATTCCGATTCGGCGTCAGGCTTAA",
      "translation": "MDQAGIIRDLLVWLESHLDQPLSLDNVAAKAGYSKWHLQRMFKEVTSHAIGAYIRARRLSKAAVALRLTSRPILDIALQYRFDSQQTFTRAFKKQFAQTPAYYRRASDWNSFGIRPPIRLGEFQLPEPTYVTLPETVLVGQTQSYTCTLEQISRYRDEMRIHFWRQFLTETDTVPPMLYGLHQSRPSHEKDDEQEILYTTAVSSDQLTQAMQSAQTVLLEAGDYVQFSYHGPTGDLQEFILLIYGTCMPTLGLTRRQGQDIERFHTHGGKKRQDPPSEIRCDYLIPIRRQA",
      "product": ""
     },
     {
      "start": 344262,
      "end": 344909,
      "strand": -1,
      "locus_tag": "ctg9_300",
      "type": "biosynthetic-additional",
      "description": "<div class=\"focus-intro\">\n <strong><span class=\"serif\">ctg9_300</span></strong><br>\n \n <br>\n Locus tag: <span class=\"serif\">ctg9_300</span><br>\n Protein ID: <span class=\"serif\">None</span><br>\n Gene: <span class=\"serif\">None</span><br>\n \n Location: 344,262 - 344,909,\n (total: 648 nt)<br>\n <br>\n \n  biosynthetic-additional (smcogs) SMCOG1101:phosphoglycerate mutase (Score: 149.6; E-value: 1.4e-45)<br>\n \n</div>\n<div class=\"focus-info\">\n \n\n \n\n \n\n\n \n</div>\n<div class=\"focus-urls\">\n <a class=\"wildcard-container\" data-wildcard-attrs=\"href\" href=\"http://blast.ncbi.nlm.nih.gov/Blast.cgi?PAGE=Proteins&PROGRAM=blastp&BLAST_PROGRAMS=blastp&QUERY=@!translation!@&LINK_LOC=protein&PAGE_TYPE=BlastSearch\" target=\"_blank\" data-locus=\"ctg9_300\">NCBI BlastP on this gene</a><br>\n <a href=\"http://www.ncbi.nlm.nih.gov/projects/sviewer/?Db=gene&amp;DbFrom=protein&amp;Cmd=Link&amp;noslider=1&amp;id=gnlXDPCJNDEG_9&amp;from=334262&amp;to=354909\" target=\"_new\">View genomic context</a><br>\n \n \n \n \n</div>\n<div class=\"focus-clipboard\">\n AA sequence: <span class=\"clipboard-copy wildcard-container\" data-locus=\"ctg9_300\" data-wildcard-attrs=\"data-seq\" data-seq=\"@!translation!@\">Copy to clipboard</span><br>\n Nucleotide sequence: <span class=\"clipboard-copy wildcard-container\" data-locus=\"ctg9_300\" data-wildcard-attrs=\"data-seq\" data-seq=\"@!dna!@\">Copy to clipboard</span><br>\n</div>",
      "dna": "ATGTTACAGGTCTATCTTGTTCGCCACGGAGAAACGCTGTGGAATGCCGCCCGCCGTATTCAGGGGCAATCAGACAGCGCACTGACCGCAAAAGGCGAGCAGCAGGCGTCTCAGGTGGCTGAGCGCGTGAAGTCGTTAGGGATTACCCATGTTATCGCCAGTGATTTGGGCCGCACGCGCCGTACCGCCGAAATCATTGCTGACGCTTGCGGTTGCAGTGTGACGCTGGATGCGCGTCTGCGTGAGCTGAATATGGGGGTGCTGGAGCAGCGTCCGATCGATGAGCTGACCGCAGAAGAAGAGAGCTGGCGTAAAACGCTGGTTGACGGCACCGAAGGTGGCCGTATTCCGCAGGGTGAATCGATGGCGGAAATGGCCGCGCGTATGCATGCCGCGCTGAATGCCTGTCTTGATTTGCCGGCTGGCAGTCGCCCGCTGCTGGTGAGTCACGGTATGGCGTTAGGGGTGCTGGTCAGCACCATTCTTGGTCTGTCGCCGAGCGCTGAGCGTCGTTTACGTTTGCGTAACTGTTCGATCTCGCGTGTCGATCATCAGCAGAGTTCATGGCTCGCATCTGGCTGGATTGTCGAGACGGCGGGGGATATCTCGCATCTGGATGCGCCGGCTCTGGATGAGTTACAGCGCTAG",
      "translation": "MLQVYLVRHGETLWNAARRIQGQSDSALTAKGEQQASQVAERVKSLGITHVIASDLGRTRRTAEIIADACGCSVTLDARLRELNMGVLEQRPIDELTAEEESWRKTLVDGTEGGRIPQGESMAEMAARMHAALNACLDLPAGSRPLLVSHGMALGVLVSTILGLSPSAERRLRLRNCSISRVDHQQSSWLASGWIVETAGDISHLDAPALDELQR",
      "product": ""
     },
     {
      "start": 344961,
      "end": 345503,
      "strand": 1,
      "locus_tag": "ctg9_301",
      "type": "other",
      "description": "<div class=\"focus-intro\">\n <strong><span class=\"serif\">ctg9_301</span></strong><br>\n \n <br>\n Locus tag: <span class=\"serif\">ctg9_301</span><br>\n Protein ID: <span class=\"serif\">None</span><br>\n Gene: <span class=\"serif\">None</span><br>\n \n Location: 344,961 - 345,503,\n (total: 543 nt)<br>\n <br>\n \n</div>\n<div class=\"focus-info\">\n \n\n \n\n \n\n\n \n</div>\n<div class=\"focus-urls\">\n <a class=\"wildcard-container\" data-wildcard-attrs=\"href\" href=\"http://blast.ncbi.nlm.nih.gov/Blast.cgi?PAGE=Proteins&PROGRAM=blastp&BLAST_PROGRAMS=blastp&QUERY=@!translation!@&LINK_LOC=protein&PAGE_TYPE=BlastSearch\" target=\"_blank\" data-locus=\"ctg9_301\">NCBI BlastP on this gene</a><br>\n <a href=\"http://www.ncbi.nlm.nih.gov/projects/sviewer/?Db=gene&amp;DbFrom=protein&amp;Cmd=Link&amp;noslider=1&amp;id=gnlXDPCJNDEG_9&amp;from=334961&amp;to=355503\" target=\"_new\">View genomic context</a><br>\n \n \n \n \n</div>\n<div class=\"focus-clipboard\">\n AA sequence: <span class=\"clipboard-copy wildcard-container\" data-locus=\"ctg9_301\" data-wildcard-attrs=\"data-seq\" data-seq=\"@!translation!@\">Copy to clipboard</span><br>\n Nucleotide sequence: <span class=\"clipboard-copy wildcard-container\" data-locus=\"ctg9_301\" data-wildcard-attrs=\"data-seq\" data-seq=\"@!dna!@\">Copy to clipboard</span><br>\n</div>",
      "dna": "ATGTACCATGTTGTCGCTGCTACCATCAATCCGGCAAAAATAAGCGCAATTTCTCAGGCGTTCAGCGATGTTTTCGGAGTGGGATCCTGCCATATCGAAGGTGTCGAGGTCGACAGTGGCGTGGCTGCCCAGCCGGTTACAAATACAGAAACGAGAACTGGCGCACGTCAGCGCGTGATGAATGCGCGACAAGTCCGACCAGAAGCGCACTTCTGGGTGGCGATCGAAGCGGGAATCGAAGAGACCAGCGCTTTTGCGTGGATGGTGATTGAAGATCATAAACAGCGCGGCGAATCACGTTCCGCCAGCTTTACCCTGCCGCCGGTTGTGATGAAAGGTATTTATCAGGGACGTGAACTGGGTGATGAAATGGCGCGCCTGACCGGTATTGAAAACATTAAGCACCAGGGCGGGGCAATTGGCGCTTTTACGCATGGTTTACTGACGCGTACCAGCGTCTATCACCAGGCGCTGATTCTGGCGCTCTGTCCGTTTCATAACGACATTTACCAGATGAAAGCAGAAGAGTCAGATCTTATCTGA",
      "translation": "MYHVVAATINPAKISAISQAFSDVFGVGSCHIEGVEVDSGVAAQPVTNTETRTGARQRVMNARQVRPEAHFWVAIEAGIEETSAFAWMVIEDHKQRGESRSASFTLPPVVMKGIYQGRELGDEMARLTGIENIKHQGGAIGAFTHGLLTRTSVYHQALILALCPFHNDIYQMKAEESDLI",
      "product": ""
     },
     {
      "start": 345489,
      "end": 345818,
      "strand": -1,
      "locus_tag": "ctg9_302",
      "type": "other",
      "description": "<div class=\"focus-intro\">\n <strong><span class=\"serif\">ctg9_302</span></strong><br>\n \n <br>\n Locus tag: <span class=\"serif\">ctg9_302</span><br>\n Protein ID: <span class=\"serif\">None</span><br>\n Gene: <span class=\"serif\">None</span><br>\n \n Location: 345,489 - 345,818,\n (total: 330 nt)<br>\n <br>\n \n</div>\n<div class=\"focus-info\">\n \n\n \n\n \n\n\n \n</div>\n<div class=\"focus-urls\">\n <a class=\"wildcard-container\" data-wildcard-attrs=\"href\" href=\"http://blast.ncbi.nlm.nih.gov/Blast.cgi?PAGE=Proteins&PROGRAM=blastp&BLAST_PROGRAMS=blastp&QUERY=@!translation!@&LINK_LOC=protein&PAGE_TYPE=BlastSearch\" target=\"_blank\" data-locus=\"ctg9_302\">NCBI BlastP on this gene</a><br>\n <a href=\"http://www.ncbi.nlm.nih.gov/projects/sviewer/?Db=gene&amp;DbFrom=protein&amp;Cmd=Link&amp;noslider=1&amp;id=gnlXDPCJNDEG_9&amp;from=335489&amp;to=355818\" target=\"_new\">View genomic context</a><br>\n \n \n \n \n</div>\n<div class=\"focus-clipboard\">\n AA sequence: <span class=\"clipboard-copy wildcard-container\" data-locus=\"ctg9_302\" data-wildcard-attrs=\"data-seq\" data-seq=\"@!translation!@\">Copy to clipboard</span><br>\n Nucleotide sequence: <span class=\"clipboard-copy wildcard-container\" data-locus=\"ctg9_302\" data-wildcard-attrs=\"data-seq\" data-seq=\"@!dna!@\">Copy to clipboard</span><br>\n</div>",
      "dna": "ATGACTCAACCTTTAATTCCCGTCACTGAAGAGCCGCATAATGCTGAGTGGCAACGCTTCGTTGCCCTGATGCAGCGCGCGTTTGCCGATAACCTGCATTTACCGCTGTTGCAGCTGATGATGACGCCCGATGAGCGCGAGGCATATGGCACCCGCTTGCGGATCATTGAGGAGTTAATGCGCGGAGAGATGAGTCAGCGAGAACTGAAATCGGAGCTGGGCGCCGGTATTGCGACCATTACCCGTGGCTCCAACAGTCTGAAGGCTGCGCCGCCAGCGCTGAAAAACTGGCTGGAGACGCAGTTACTGCATGGTTCAGATAAGATCTGA",
      "translation": "MTQPLIPVTEEPHNAEWQRFVALMQRAFADNLHLPLLQLMMTPDEREAYGTRLRIIEELMRGEMSQRELKSELGAGIATITRGSNSLKAAPPALKNWLETQLLHGSDKI",
      "product": ""
     },
     {
      "start": 345863,
      "end": 347785,
      "strand": -1,
      "locus_tag": "ctg9_303",
      "type": "other",
      "description": "<div class=\"focus-intro\">\n <strong><span class=\"serif\">ctg9_303</span></strong><br>\n \n <br>\n Locus tag: <span class=\"serif\">ctg9_303</span><br>\n Protein ID: <span class=\"serif\">None</span><br>\n Gene: <span class=\"serif\">None</span><br>\n \n Location: 345,863 - 347,785,\n (total: 1923 nt)<br>\n <br>\n \n</div>\n<div class=\"focus-info\">\n \n\n \n\n \n\n\n \n</div>\n<div class=\"focus-urls\">\n <a class=\"wildcard-container\" data-wildcard-attrs=\"href\" href=\"http://blast.ncbi.nlm.nih.gov/Blast.cgi?PAGE=Proteins&PROGRAM=blastp&BLAST_PROGRAMS=blastp&QUERY=@!translation!@&LINK_LOC=protein&PAGE_TYPE=BlastSearch\" target=\"_blank\" data-locus=\"ctg9_303\">NCBI BlastP on this gene</a><br>\n <a href=\"http://www.ncbi.nlm.nih.gov/projects/sviewer/?Db=gene&amp;DbFrom=protein&amp;Cmd=Link&amp;noslider=1&amp;id=gnlXDPCJNDEG_9&amp;from=335863&amp;to=357785\" target=\"_new\">View genomic context</a><br>\n \n \n \n \n</div>\n<div class=\"focus-clipboard\">\n AA sequence: <span class=\"clipboard-copy wildcard-container\" data-locus=\"ctg9_303\" data-wildcard-attrs=\"data-seq\" data-seq=\"@!translation!@\">Copy to clipboard</span><br>\n Nucleotide sequence: <span class=\"clipboard-copy wildcard-container\" data-locus=\"ctg9_303\" data-wildcard-attrs=\"data-seq\" data-seq=\"@!dna!@\">Copy to clipboard</span><br>\n</div>",
      "dna": "ATGGCGGACAAGTGGCAGTACTGGATGGTTGGAGCCTGTTTAGCCGTAATGGCGGGTAGTGTGCAGGCCGATTCACTGGATGCACAGCGCGAACGTTACCAGCAGATTAAACAGGCCTGGGACAATAAGCAGATGGATACCGTGGCGCAGCTGATGCCCACGCTACGTGATTACCCGCTCTATCCCTACCTGGAATATCGCCAGCTGGCGCAGAATCTCGATCAGGAAACCAGCCTGGCGGTTAACAACTTTATTCAGCAACATCCGACGCTTCCTCCGGTGCGCTCACTCTCTTCGCGCTTTGTCAATGAACTGGCGCGACGTCAGGACTGGCGTGGCCTGCTGGTTTTCAGTCCCGATGCACCGAAACCGGTGGCGGCGCGCTGTAACTGGTATTATGCCAAATGGGCCACCGGCCAGCAGCAGGTAGCCTATACCGGCGCGAAAGAGATCTGGCTGACCGGCACCTCGCTGCCTGCCAGCTGCGATAAGCTGTTTACCGTCTGGCAGGACGCCGGTGAACGCACGCCGATTACCACCCTCGAACGTATCCGCCTGGCGATGAAAGCGGGTAACACCAGCCTGGTGAATTTCCTCGCTAAACAGCTGCCGTCAGAGTATCAGACCATGGCCAATGCGCTGATGGATCTGCAAAACGACGCGAAAAACGTCGAAGCCTTTGCCCGCACCGTGGGGCCGACCGATTTTACCCGCCAGGCCACCAGCATTGCTTTTGCCAGCGTGGCGCGCCAGGACGCGGAAAACGCGCGGGCGATGATCCCGTCACTGGTGCGCTTGCAGAAAATGAGCGAGCAGGAGAAGCAGGAGCTGGATGAAGCGGTGGCCTGGCGTCTGATGGGTAACGATATCACCTCCGAACAGGCCCGCTGGCGCGATAATGTGGTGATGCGTAGCGAATCCACCACTCTGATTGAGCGTCGCATCCGCATGTCGTTAGGCAATAACGATCGTCGTGGCTTTAATACCTGGCTGGCGCGTTTGCCGCTGGAAGATAAACAGAAAGATGAGTGGCAATACTGGCAGGCGGATCTGCTGCTGGAGCAGGGACGTAAAGAGGAGGCTGACGGCATTCTGCAAAAACTGATGCAGGAGCGCGGCTTCTATCCGATGGTGGCGGCTCAGCGGCTGGGTGTCGACTATCCGTTACGCGTCGATAAAGCGCCGCGCGCTGAAGGTTCGCTGGTACAGGGCGCGGCGATTAACCGGGTGCGTGAGCTGATGTACTGGAATATGGATAATCTGGCGCGTACCGAGTGGGCTTATCTGGTGCGCAGCAAAAACCCGACCGAACAGCAGATGCTGGCGCGTTACGCTTTTGAGCAAAACTGGTGGGATCTGAGCGTACAGGCGACGATTAGCGGAAAATTATGGAATCATCTGGAAGAGCGTTTTCCGCTGGCGTGGGACGATCAGTTTAAGCGCTTTACCAGCGATAAAAGCATTCCGCAGAGCTACGCCATGGCGATTGCCCGTCAGGAGAGCGCCTGGAACCCGAAAGCGCGCTCACCGGTCGGCGCTTCCGGTCTGATGCAGGTGATGCCCGCCACCGCCCAGCACACGGTAACGAAGTTCAGTATCCCAGGTTATGTCAACAGCAGCCAGCTGCTTGACCCGCAAACCAATATTCAGATCGGCACCCAGTATCTTGAATCGGTCTACCAGCAGTTTGGCCAGAACCGTATCTTCTCGTCGGCGGCGTATAACGCCGGACCATCCAGGGTGAAAACCTGGCTGGGCAACAGCGGCGGACGTCTGGATGCGGTGGCGTTTATTGAAACTATTCCGTTCTCGGAAACGCGCGGCTATGTGAAAAACGTGCTGGCTTATGATGCCTATTATCGTTATCTGATGGGCAAGCCGGACAAGATCATTGCTGACGGCGAGTGGCAGCGGCGTTATTGA",
      "translation": "MADKWQYWMVGACLAVMAGSVQADSLDAQRERYQQIKQAWDNKQMDTVAQLMPTLRDYPLYPYLEYRQLAQNLDQETSLAVNNFIQQHPTLPPVRSLSSRFVNELARRQDWRGLLVFSPDAPKPVAARCNWYYAKWATGQQQVAYTGAKEIWLTGTSLPASCDKLFTVWQDAGERTPITTLERIRLAMKAGNTSLVNFLAKQLPSEYQTMANALMDLQNDAKNVEAFARTVGPTDFTRQATSIAFASVARQDAENARAMIPSLVRLQKMSEQEKQELDEAVAWRLMGNDITSEQARWRDNVVMRSESTTLIERRIRMSLGNNDRRGFNTWLARLPLEDKQKDEWQYWQADLLLEQGRKEEADGILQKLMQERGFYPMVAAQRLGVDYPLRVDKAPRAEGSLVQGAAINRVRELMYWNMDNLARTEWAYLVRSKNPTEQQMLARYAFEQNWWDLSVQATISGKLWNHLEERFPLAWDDQFKRFTSDKSIPQSYAMAIARQESAWNPKARSPVGASGLMQVMPATAQHTVTKFSIPGYVNSSQLLDPQTNIQIGTQYLESVYQQFGQNRIFSSAAYNAGPSRVKTWLGNSGGRLDAVAFIETIPFSETRGYVKNVLAYDAYYRYLMGKPDKIIADGEWQRRY",
      "product": ""
     },
     {
      "start": 348298,
      "end": 348663,
      "strand": -1,
      "locus_tag": "ctg9_304",
      "type": "other",
      "description": "<div class=\"focus-intro\">\n <strong><span class=\"serif\">ctg9_304</span></strong><br>\n \n <br>\n Locus tag: <span class=\"serif\">ctg9_304</span><br>\n Protein ID: <span class=\"serif\">None</span><br>\n Gene: <span class=\"serif\">None</span><br>\n \n Location: 348,298 - 348,663,\n (total: 366 nt)<br>\n <br>\n \n</div>\n<div class=\"focus-info\">\n \n\n \n\n \n\n\n \n</div>\n<div class=\"focus-urls\">\n <a class=\"wildcard-container\" data-wildcard-attrs=\"href\" href=\"http://blast.ncbi.nlm.nih.gov/Blast.cgi?PAGE=Proteins&PROGRAM=blastp&BLAST_PROGRAMS=blastp&QUERY=@!translation!@&LINK_LOC=protein&PAGE_TYPE=BlastSearch\" target=\"_blank\" data-locus=\"ctg9_304\">NCBI BlastP on this gene</a><br>\n <a href=\"http://www.ncbi.nlm.nih.gov/projects/sviewer/?Db=gene&amp;DbFrom=protein&amp;Cmd=Link&amp;noslider=1&amp;id=gnlXDPCJNDEG_9&amp;from=338298&amp;to=358663\" target=\"_new\">View genomic context</a><br>\n \n \n \n \n</div>\n<div class=\"focus-clipboard\">\n AA sequence: <span class=\"clipboard-copy wildcard-container\" data-locus=\"ctg9_304\" data-wildcard-attrs=\"data-seq\" data-seq=\"@!translation!@\">Copy to clipboard</span><br>\n Nucleotide sequence: <span class=\"clipboard-copy wildcard-container\" data-locus=\"ctg9_304\" data-wildcard-attrs=\"data-seq\" data-seq=\"@!dna!@\">Copy to clipboard</span><br>\n</div>",
      "dna": "ATGAAGCCCGGGCACCTTAAAGAAGGAGCTGATGAGTTTAATGCTGAATTAGCAGAACGCATCCTGCATAAATTTAATCGGTGGCACGATCGTTTTAATGGCCTTTCAATGTCAGTGCATGATGTTTATGCAACACATTTCACTATAAAGTTACCGCGTGTTGCAGGTGATAATTACGCTGCTTCGATTCACTTTAAAGGGCAGGATCATTTTGGGCTTGACCCGCAAGATATTCTAAATCTGCGCTTCCATCATATCTCTATGTTTCGTATATGGTTTATTCTGCAACGCTGGGAGGAATTTGGTTATAAAGCTTTTATGACAAATATGGAAGCTGTGGTGGATATTAAAGAGAACCGGAAATGA",
      "translation": "MKPGHLKEGADEFNAELAERILHKFNRWHDRFNGLSMSVHDVYATHFTIKLPRVAGDNYAASIHFKGQDHFGLDPQDILNLRFHHISMFRIWFILQRWEEFGYKAFMTNMEAVVDIKENRK",
      "product": ""
     },
     {
      "start": 348900,
      "end": 350702,
      "strand": 1,
      "locus_tag": "ctg9_305",
      "type": "biosynthetic-additional",
      "description": "<div class=\"focus-intro\">\n <strong><span class=\"serif\">ctg9_305</span></strong><br>\n \n <br>\n Locus tag: <span class=\"serif\">ctg9_305</span><br>\n Protein ID: <span class=\"serif\">None</span><br>\n Gene: <span class=\"serif\">None</span><br>\n \n Location: 348,900 - 350,702,\n (total: 1803 nt)<br>\n <br>\n \n  biosynthetic-additional (smcogs) SMCOG1105:amidase (Score: 334.4; E-value: 1.9e-101)<br>\n \n</div>\n<div class=\"focus-info\">\n \n\n \n\n \n\n\n \n</div>\n<div class=\"focus-urls\">\n <a class=\"wildcard-container\" data-wildcard-attrs=\"href\" href=\"http://blast.ncbi.nlm.nih.gov/Blast.cgi?PAGE=Proteins&PROGRAM=blastp&BLAST_PROGRAMS=blastp&QUERY=@!translation!@&LINK_LOC=protein&PAGE_TYPE=BlastSearch\" target=\"_blank\" data-locus=\"ctg9_305\">NCBI BlastP on this gene</a><br>\n <a href=\"http://www.ncbi.nlm.nih.gov/projects/sviewer/?Db=gene&amp;DbFrom=protein&amp;Cmd=Link&amp;noslider=1&amp;id=gnlXDPCJNDEG_9&amp;from=338900&amp;to=360702\" target=\"_new\">View genomic context</a><br>\n \n  <a href=\"knownclusterblast/region1/ctg9_305_mibig_hits.html\" target=\"_new\">MiBIG Hits</a><br>\n \n \n \n \n</div>\n<div class=\"focus-clipboard\">\n AA sequence: <span class=\"clipboard-copy wildcard-container\" data-locus=\"ctg9_305\" data-wildcard-attrs=\"data-seq\" data-seq=\"@!translation!@\">Copy to clipboard</span><br>\n Nucleotide sequence: <span class=\"clipboard-copy wildcard-container\" data-locus=\"ctg9_305\" data-wildcard-attrs=\"data-seq\" data-seq=\"@!dna!@\">Copy to clipboard</span><br>\n</div>",
      "dna": "ATGGCACTAACCACCGGCTATACGCTGCAGGAGTGGCAACAGCTTTATCAGCAGGATGCAAAGGCGATTACCGCCACGCTGGAAAATTTACTGACAACGCTCTCCACCGACGATAACGCCTGGCTGTATCTGGCCACCCCCGCCCAGCTGCACGCGCAAATCGAGCCTCTGCTGACGGCTTACCGCAGCGATCCGGCCACCCTGCCGCTGTTTGGTGTGCCATTTGCGGTAAAAGATAATATCGATGTCGCTGGCTGGCCGACCTCCGCCGCCTGTCCGGCATTGACTTATCAGGCCGACAACGACGCCACCGCCGTTGCCCGGCTAAAAGCCGCGGGTGCGGTAGTGATTGGCAAAACCAATCTCGACCAGTACGCCACCGGGCTGGTCGGCACCCGCTCGCCATTTGGCGCCGTATGCAACACCTTTAATCCTGAATATGTCAGCGGCGGATCCAGCTCCGGCTCCGCTTCCGTGCTGGCACGTGGACTGGTGGGCTTTTCACTCGGCACCGATACCGCCGGTTCCGGCCGTGTTCCCGCAGGCTTTAACAATATCGTCGGCCTGAAGCCAACCAAAGGCTGGCTCTCCGCCAGCGGCGTGGTGCCGGCCTGCCGCCTGAACGACACCATCTCGATTTTTGCCCTGACGGTCGCAGATGCCTTTACCGTGGCGCAGATTGCCGGTGGTTATGATGCCAGCGACGCCTATTCGCGCAGCAACCCGGCGCTGGCCCCGGCATCGCTGCCTGCCGCACCGCGTCTGGCGATCCCGGCTACCCCAACCTTCTTTGACGATGCGCAGGCCGAAGCCGCCTGGGAGCAGGCATTAAGCGCGCTAAGCGCAATGGGCGCAACGCTGCACCCTGTCGACTTTGGTATTTTCCACCAGCTGGCCGAGCAGCTCTACTATGGCCCGTGGGTCGCGGAGCGCACCGTGGCGGTGGGTGAGATGTTGCAGCATCCGCAGAATATGGATCCGGTGGTATATGGCATTGTCGCCAGCGGCGAAAAATATAGCGCGGTGGAAGCCTTTAAGGCGGAATATCTGCGTGCCGAACTGACGCGCCAGATCCAGCAGACCCTGAGCCAGTTCGATGCCTTAGTGGTGCCGACCTCACCGACCATTCATACCCTTGAAGAGATGAAGCAGGAGCCGGTGCGTTTTAACTCGCAGTTTGGCACCTACACCAACTTCACCAATCTGGCCGACCTTTCGGCGCTGGCGCTGCCCGCCCCATTCCGCCAGGACGGTTTACCAGCCGGTATAACGCTGATTGCGCCGGCCTGGCACGATCGCGCGCTGGCCACCTTTGGTCAGCAGTGGCAGGCGCAGCAGGCGCTGCCGCTCGGCGCGACCGGCAGAGCGCAGCCTGCCAGTCAAGTACCGCTTCCGCACTCCCCTCTGCATGTCCGCGTGGCGGTAGTCGGCGCGCATCTGACCGGTATGCCGCTCAATCATCAGCTGACCAGCCGCGATGCGGTGCTGGTGCAGGAGACGCAAACCGCCGCCAGCTATCGCCTGTATGCGCTGGCCAATACCCATCCGCCGAAGCCGGGTCTGGCGAAAGCCGACGGCGGCAAGGCGATTACCGTTGAACTGTGGGATATCCCGCTGGCGCGCTTCGGTGAGTTTGTCGCCGAAATCCCGGCGCCACTGGGCATCGGCACCCTGACGCTGATCGATGGTCGCCAGGTAAAAGGCTTTATTTGTGAACCCGCAGCGCTTAGTGATGCGCGCGACATTACTGAATTCGGTGGCTGGCGCAACTGGCTGAACCGCAAGGAGACATCCAATGTTTAA",
      "translation": "MALTTGYTLQEWQQLYQQDAKAITATLENLLTTLSTDDNAWLYLATPAQLHAQIEPLLTAYRSDPATLPLFGVPFAVKDNIDVAGWPTSAACPALTYQADNDATAVARLKAAGAVVIGKTNLDQYATGLVGTRSPFGAVCNTFNPEYVSGGSSSGSASVLARGLVGFSLGTDTAGSGRVPAGFNNIVGLKPTKGWLSASGVVPACRLNDTISIFALTVADAFTVAQIAGGYDASDAYSRSNPALAPASLPAAPRLAIPATPTFFDDAQAEAAWEQALSALSAMGATLHPVDFGIFHQLAEQLYYGPWVAERTVAVGEMLQHPQNMDPVVYGIVASGEKYSAVEAFKAEYLRAELTRQIQQTLSQFDALVVPTSPTIHTLEEMKQEPVRFNSQFGTYTNFTNLADLSALALPAPFRQDGLPAGITLIAPAWHDRALATFGQQWQAQQALPLGATGRAQPASQVPLPHSPLHVRVAVVGAHLTGMPLNHQLTSRDAVLVQETQTAASYRLYALANTHPPKPGLAKADGGKAITVELWDIPLARFGEFVAEIPAPLGIGTLTLIDGRQVKGFICEPAALSDARDITEFGGWRNWLNRKETSNV",
      "product": ""
     },
     {
      "start": 350695,
      "end": 354312,
      "strand": 1,
      "locus_tag": "ctg9_306",
      "type": "biosynthetic-additional",
      "description": "<div class=\"focus-intro\">\n <strong><span class=\"serif\">ctg9_306</span></strong><br>\n \n <br>\n Locus tag: <span class=\"serif\">ctg9_306</span><br>\n Protein ID: <span class=\"serif\">None</span><br>\n Gene: <span class=\"serif\">None</span><br>\n \n Location: 350,695 - 354,312,\n (total: 3618 nt)<br>\n <br>\n \n  biosynthetic-additional (rule-based-clusters) Dala_Dala_lig_C<br>\n \n  biosynthetic-additional (smcogs) SMCOG1090:acetyl-CoA carboxylase biotin carboxylase (Score: 132.8; E-value: 2.7e-40)<br>\n \n</div>\n<div class=\"focus-info\">\n \n\n \n\n \n\n\n \n</div>\n<div class=\"focus-urls\">\n <a class=\"wildcard-container\" data-wildcard-attrs=\"href\" href=\"http://blast.ncbi.nlm.nih.gov/Blast.cgi?PAGE=Proteins&PROGRAM=blastp&BLAST_PROGRAMS=blastp&QUERY=@!translation!@&LINK_LOC=protein&PAGE_TYPE=BlastSearch\" target=\"_blank\" data-locus=\"ctg9_306\">NCBI BlastP on this gene</a><br>\n <a href=\"http://www.ncbi.nlm.nih.gov/projects/sviewer/?Db=gene&amp;DbFrom=protein&amp;Cmd=Link&amp;noslider=1&amp;id=gnlXDPCJNDEG_9&amp;from=340695&amp;to=364312\" target=\"_new\">View genomic context</a><br>\n \n  <a href=\"knownclusterblast/region1/ctg9_306_mibig_hits.html\" target=\"_new\">MiBIG Hits</a><br>\n \n \n \n \n</div>\n<div class=\"focus-clipboard\">\n AA sequence: <span class=\"clipboard-copy wildcard-container\" data-locus=\"ctg9_306\" data-wildcard-attrs=\"data-seq\" data-seq=\"@!translation!@\">Copy to clipboard</span><br>\n Nucleotide sequence: <span class=\"clipboard-copy wildcard-container\" data-locus=\"ctg9_306\" data-wildcard-attrs=\"data-seq\" data-seq=\"@!dna!@\">Copy to clipboard</span><br>\n</div>",
      "dna": "ATGTTTAATACCGTGCTGGTCGCTAACCGCGGCGAGATTGCCTGCCGTGCCATTCGCACCTTAAAACGCCTTGGCATCACCAGCGTTGCGGTCTATTCCGATGCCGATAAAAATGCCCAACATGTCAAAGATGCCGATATCGCCATTGCACTCGGCGGCGAAAAAGCCGCTGACAGCTATCTGCGTATCGACAAAATTCTCGCCGCTGCGCAGCAGACCGGCAGTGAAGCGATCTGGCCGGGTTATGGCTTTCTGTCAGAAAGTCTGCCATTTGCCGACGCCTGTGAAAAAGCGGGTATCGCGTTTGTTGGCCCGACCGCGCAGCAGATTGGCGAGTTTGGCCTGAAACACCGCGCGCGTGAACTGGCCGCCGCCGCAGGCGTACCGATGACACCAGGCACCCCGCTGCTCGACTCCCTGGATCAGGCGCTGAACGCCGCCCAACAGATCGGTTATCCGGTGATGCTGAAAAGCACCGCTGGCGGCGGTGGTATTGGCCTGACCCGCTGCGCCGACGCCGACGCCCTGAGCGCAGCGTGGGAGAGCGTACGCCGTCTTGGCGAACAGTTCTTTAGCGATGCCGGTGTTTTCCTTGAGCGCTGTATTGACCAGGCGCGCCATGTAGAAGTGCAGATTTTTGGCGATGGCGCAGGCAAGGTGATCGCCCTCGGCGAACGCGACTGTTCGCTGCAACGCCGCAATCAGAAAGTGGTCGAGGAAACCCCGGCGCCAGATCTGCCAGCCGCCACCCGCGCTGCCCTGCTCGACTCAGCGGTTAAGCTGGGAGAGCTGGTTAACTATCGCAGCGCCGGCACCGTGGAATATATCTACGACGCCGGACGTGATGAGTTCTTCTTCCTGGAAGTCAACACCCGCCTGCAGGTGGAACATCCGGTAACCGAATGCGTGACCGGGCTGGATCTGGTGGAGTGCATGCTGCGCGTCGCCGCGGGAGATCCGCTCGACTGGTCAGCGATGACCGCTGCGCCGCAAGGCGCAGCGATCGAAGTGCGTATTTACGCCGAAGATCCGCTGAAAAACTTCCTGCCCAGCCCGGGCGTATTAACCGAAGTCTGTTTCCCGGACGATGTGCGCATCGATAGCTGGATCAGCACCGGCACCGAAGTCTCCGCCTTCTACGATCCGATGATCGCCAAACTGATCGTCCACGCCGATTCACGCGCTGCCGCACTGGCAAAAATGCAGCAGGCGCTAAATGAAACCCGTATTCACGGTATCGCCACCAATCTCGACTATCTGCGCCAGGTTGTCGCCACTGAAGCGTTCCACAGCGGCAAAGTGTGGACACGGATGCTGGACAGCTTTACGCCAGCGGCGAAAGTGATTGAAGTGCTGCAACCGGGCACCTGGAGCAGCATTCAGGACTATCCGGGCCGTTTAGGCTACTGGGATATTGGCGTGCCGCCATCCGGGCCCATGGATGATTTTGCGTTCCGCCTTGCCAACCGTATTGTCGGCAACGCCGAAGAAGCGGCCGGTCTGGAATTTACCTTGCAGGGGCCGACGCTGCGTTTTCACAGTGATACCACTATTGCCCTGACCGGCGCCGCCTGTCCGGCGGATATCGACGGCGTGGCGGTTGACTACTGGCAGCCGCTGACGGTCAGCGCCGGGCAGACCCTGACGCTGGGCCGTGCGCAGGCCGGTTGCCGCACTTATCTTGCGGTGCGTAATGGTTTTGATGTGCCGGAATACCTCGGCAGCCGTTCGACTTTTGCACTGGGGCAATTTGGTGGTCATGCCGGACGCACGCTGCGCGTCGCCGATATGCTGGCGATCTCACAGCCGGAACTCGATGCCTGCACCACGCCGGCGCCGGTCAGCGCGCCGCAAGCGGTACATCCGGCACTGGTGCCGGTTTATGGTGATGAGTGGCGTATTGGCGTGCTGTATGGCCCGCACGGCGCACCAGACTTCTTTACCCAGGCGTCGATTGACGAATTCTTTGCCAGCGAATGGCATGTACATTACAACTCCAACCGCCTCGGCGTGCGGCTGGTCGGGCCGAAACCGAGCTGGACGCGCGCCAACGGCGGCGAAGCCGGTCTGCATCCGTCGAACGTGCATGACTGCGAATACGCCATCGGCGCGGTGAACTTTACCGGCGACTTCCCGGTGATCCTTACCCGTGACGGACCGAGCCTTGGCGGCTTTGTCTGCCCGGTGACCATCGCCAAAGCGGAGCTGTGGAAAGTGGGCCAGGTAAAACCGGGCGATCGTATTCGCTTCCATCCGATCAGTTTTGATGAAGCCCATGCGCTGGAAAAAGCGCAGAGCAACGCGGTGGCAACCCTGACCAGCAGCCACGCGCCAACGTTTGCCGTGCCGTCACTGGCCACCACCGAACATGGCTCCGCCACCGTACTGGCGTCGATTGCCGCCACCAGCGCGACACCTACTGCAGTGTATCGCCAGGCCGGTGACAACTATGTGCTGATTGAGTACGGCGATAACGTACTGGATCTGGCGCTGCGTCTGCGCGTGCATCTGCTGATGGAAGCGCTGAAAGCCACCGCTCAGCCGGGCATCGAAGAGCTGTCGCCAGGTGTGCGTTCGCTGCAAATCCGCTATGACAGCCGCATCCTCAGCCAGAAACAGCTGATTGCCCTGCTGCTGACGCTGGAAAAAGAACTCGGCGATGTCAGCAGGATGCAAGTGCCGTCGCGCATTGTCTGGCTGCCAATGGCCTTTGAAGACAGCGCCACCCTCGGTGCGGTCGAGCGCTACCAGGAGACGGTGCGCGCCAGCGCGCCATGGCTGCCAAATAACGTTGATTTTATTCAGCGTATCAATGGCCTGCCAGATCGCGAAGCGGTCAGCAAAGTGATTTTTGACGCCAGTTATCTGATCCTCGGCCTTGGCGATGTCTATCTCGGCGCGCCTTGTGCGGTGCCCGTCGATCCACGTCATCGCCTGCTGAGTTCCAAATATAACCCGGCGCGCACCCATACCGCTGAAGGCACCGTCGGCATTGGCGGTATGTATATGTGCATCTACGGTATGGACTCCCCTGGCGGCTATCAGCTGGTGGGCCGCACCCTGCCGATCTGGAATAAATTCCTGAAAAACGACCAGTTCGCCGCCAGTGAACCCTGGCTGCTGCGCTTCTTTGATCAGGTGCGCTTCTACCCGGTCAGCGAGGACGAACTGGAACTGCTGCGTGAAGATTTCCGTGAAGGACGTGGGAAGATCACCATTGAGCAGTCGGTGTTTGATTTCGCCGAACATCAGCAATTCCTCAACGATCATGCGCAATCTATTGCTGAATTCCGCCAGCATCAGTCCACCGCCTTTGAGGCTGAGGTTTCGCTGTGGCAGCAGGAAGAAGAAGGCGCGCCACTGACCAGCGACGACAACTTGCAACCGCCGGAAGCTGATGACGATGCCTTCCAGGTCAGCGCCGATATGAACGGCAATATCTGGAAAGTACTGGTGAAACCGGGCGATGAAGTCTCCGCAGGCCAGCCGCTGATTGTGGTCGAAGCGATGAAAATGGAGCTGGCAATCAATGCCCCGCGCGCGGGTCGCGTCAAACGTATCGGCTGTCAGCCAGGACGTCCGGTCAGTCCGGGTGACGCCCTGCTGTGGCTGGAATAA",
      "translation": "MFNTVLVANRGEIACRAIRTLKRLGITSVAVYSDADKNAQHVKDADIAIALGGEKAADSYLRIDKILAAAQQTGSEAIWPGYGFLSESLPFADACEKAGIAFVGPTAQQIGEFGLKHRARELAAAAGVPMTPGTPLLDSLDQALNAAQQIGYPVMLKSTAGGGGIGLTRCADADALSAAWESVRRLGEQFFSDAGVFLERCIDQARHVEVQIFGDGAGKVIALGERDCSLQRRNQKVVEETPAPDLPAATRAALLDSAVKLGELVNYRSAGTVEYIYDAGRDEFFFLEVNTRLQVEHPVTECVTGLDLVECMLRVAAGDPLDWSAMTAAPQGAAIEVRIYAEDPLKNFLPSPGVLTEVCFPDDVRIDSWISTGTEVSAFYDPMIAKLIVHADSRAAALAKMQQALNETRIHGIATNLDYLRQVVATEAFHSGKVWTRMLDSFTPAAKVIEVLQPGTWSSIQDYPGRLGYWDIGVPPSGPMDDFAFRLANRIVGNAEEAAGLEFTLQGPTLRFHSDTTIALTGAACPADIDGVAVDYWQPLTVSAGQTLTLGRAQAGCRTYLAVRNGFDVPEYLGSRSTFALGQFGGHAGRTLRVADMLAISQPELDACTTPAPVSAPQAVHPALVPVYGDEWRIGVLYGPHGAPDFFTQASIDEFFASEWHVHYNSNRLGVRLVGPKPSWTRANGGEAGLHPSNVHDCEYAIGAVNFTGDFPVILTRDGPSLGGFVCPVTIAKAELWKVGQVKPGDRIRFHPISFDEAHALEKAQSNAVATLTSSHAPTFAVPSLATTEHGSATVLASIAATSATPTAVYRQAGDNYVLIEYGDNVLDLALRLRVHLLMEALKATAQPGIEELSPGVRSLQIRYDSRILSQKQLIALLLTLEKELGDVSRMQVPSRIVWLPMAFEDSATLGAVERYQETVRASAPWLPNNVDFIQRINGLPDREAVSKVIFDASYLILGLGDVYLGAPCAVPVDPRHRLLSSKYNPARTHTAEGTVGIGGMYMCIYGMDSPGGYQLVGRTLPIWNKFLKNDQFAASEPWLLRFFDQVRFYPVSEDELELLREDFREGRGKITIEQSVFDFAEHQQFLNDHAQSIAEFRQHQSTAFEAEVSLWQQEEEGAPLTSDDNLQPPEADDDAFQVSADMNGNIWKVLVKPGDEVSAGQPLIVVEAMKMELAINAPRAGRVKRIGCQPGRPVSPGDALLWLE",
      "product": ""
     },
     {
      "start": 354323,
      "end": 355039,
      "strand": 1,
      "locus_tag": "ctg9_307",
      "type": "regulatory",
      "description": "<div class=\"focus-intro\">\n <strong><span class=\"serif\">ctg9_307</span></strong><br>\n \n <br>\n Locus tag: <span class=\"serif\">ctg9_307</span><br>\n Protein ID: <span class=\"serif\">None</span><br>\n Gene: <span class=\"serif\">None</span><br>\n \n Location: 354,323 - 355,039,\n (total: 717 nt)<br>\n <br>\n \n  regulatory (smcogs) SMCOG1071:GntR family transcriptional regulator (Score: 139.5; E-value: 2.3e-42)<br>\n \n</div>\n<div class=\"focus-info\">\n \n\n \n\n \n\n\n \n</div>\n<div class=\"focus-urls\">\n <a class=\"wildcard-container\" data-wildcard-attrs=\"href\" href=\"http://blast.ncbi.nlm.nih.gov/Blast.cgi?PAGE=Proteins&PROGRAM=blastp&BLAST_PROGRAMS=blastp&QUERY=@!translation!@&LINK_LOC=protein&PAGE_TYPE=BlastSearch\" target=\"_blank\" data-locus=\"ctg9_307\">NCBI BlastP on this gene</a><br>\n <a href=\"http://www.ncbi.nlm.nih.gov/projects/sviewer/?Db=gene&amp;DbFrom=protein&amp;Cmd=Link&amp;noslider=1&amp;id=gnlXDPCJNDEG_9&amp;from=344323&amp;to=365039\" target=\"_new\">View genomic context</a><br>\n \n \n \n \n</div>\n<div class=\"focus-clipboard\">\n AA sequence: <span class=\"clipboard-copy wildcard-container\" data-locus=\"ctg9_307\" data-wildcard-attrs=\"data-seq\" data-seq=\"@!translation!@\">Copy to clipboard</span><br>\n Nucleotide sequence: <span class=\"clipboard-copy wildcard-container\" data-locus=\"ctg9_307\" data-wildcard-attrs=\"data-seq\" data-seq=\"@!dna!@\">Copy to clipboard</span><br>\n</div>",
      "dna": "ATGCAGCAGGCCGGATTTCATCAGAAACGCAGTAAAGGACGCCCGGAAGTGCTGGCCGAACGCATTTACCAGACGATTAAAAACGATATTTTCGATTTCCGCCTGATGCCCGGCGACCGCTTTAGCGAAAGCGAAGTGGCGGAAAGAATGGAAGTCAGCCGCACACCCGTGCGGCAGGCGCTGTTCTGGCTGGAGCGTGAAGGCTATGTCGAAGTGTGGTTTCGCAGCGGCTGGCAGGTACGGCCATTTGATTTTGAATACTTCGAAGAGCAGTACGATTTGCGCATCGTGCTGGAGCGGGAAGCGGTTCGCCGCTTATGTGCGCTGCCGCCCGCCCGCTGCGCCGAACTACTGGCGGATCTGACCGCCTTCTGGGTCGATCAGCCACGGCTGGAAGAGGGTAAAGCGGTATCGCTGCATGATGAAGCGTTCCATATGGCGATTGTCGCCGCCGCTGGCAACGGTGAAATGGCGCGGATCCATGCCGAGTTAACCGAAAAAATCCGCATCATTCGTCGCCTCGACTTTACGCGTGAGGATCGTATTGATGCCACCTATAGCGAACACGCCCGTATTTTGCTGGCGGTATTAAAACAACAAACCGAGGAGGCACAACGCATCCTGACCGATCATATCTCCGTCAGTAAGGCCGAGGTCAGGAAAATCACGCTACATATGCTACAGCAGGCAAGGCTTCAGACCAGTTCACCCGAATAA",
      "translation": "MQQAGFHQKRSKGRPEVLAERIYQTIKNDIFDFRLMPGDRFSESEVAERMEVSRTPVRQALFWLEREGYVEVWFRSGWQVRPFDFEYFEEQYDLRIVLEREAVRRLCALPPARCAELLADLTAFWVDQPRLEEGKAVSLHDEAFHMAIVAAAGNGEMARIHAELTEKIRIIRRLDFTREDRIDATYSEHARILLAVLKQQTEEAQRILTDHISVSKAEVRKITLHMLQQARLQTSSPE",
      "product": ""
     },
     {
      "start": 355071,
      "end": 356339,
      "strand": 1,
      "locus_tag": "ctg9_308",
      "type": "transport",
      "description": "<div class=\"focus-intro\">\n <strong><span class=\"serif\">ctg9_308</span></strong><br>\n \n <br>\n Locus tag: <span class=\"serif\">ctg9_308</span><br>\n Protein ID: <span class=\"serif\">None</span><br>\n Gene: <span class=\"serif\">None</span><br>\n \n Location: 355,071 - 356,339,\n (total: 1269 nt)<br>\n <br>\n \n  transport (smcogs) SMCOG1282:extracellular ligand-binding receptor (Score: 255.6; E-value: 1e-77)<br>\n \n</div>\n<div class=\"focus-info\">\n \n\n \n\n \n\n\n \n</div>\n<div class=\"focus-urls\">\n <a class=\"wildcard-container\" data-wildcard-attrs=\"href\" href=\"http://blast.ncbi.nlm.nih.gov/Blast.cgi?PAGE=Proteins&PROGRAM=blastp&BLAST_PROGRAMS=blastp&QUERY=@!translation!@&LINK_LOC=protein&PAGE_TYPE=BlastSearch\" target=\"_blank\" data-locus=\"ctg9_308\">NCBI BlastP on this gene</a><br>\n <a href=\"http://www.ncbi.nlm.nih.gov/projects/sviewer/?Db=gene&amp;DbFrom=protein&amp;Cmd=Link&amp;noslider=1&amp;id=gnlXDPCJNDEG_9&amp;from=345071&amp;to=366339\" target=\"_new\">View genomic context</a><br>\n \n  <a href=\"knownclusterblast/region1/ctg9_308_mibig_hits.html\" target=\"_new\">MiBIG Hits</a><br>\n \n \n  <a href=\"http://blast.jcvi.org/er-blast/index.cgi?project=transporter;program=blastp;database=pub/transporter.pep;sequence=sequence%%0AMKRRSLLQAFALSATVVSMGLAWGAQAADTIKVGIMHSLSGTMAISETPLKDVALMTIDEINASGGVLGKKLEPVVVDPASNWPLFAEKARQLLTQDKAAVVFGCWTSVSRKSVLPVFEELNGLLFYPVQYEGEEMSPNVFYTGAAPNQQAIPAVEYLMSEDGGAAKRFFLLGTDYVYPRTTNKILRAFLHSKGIQDKDIKEVYTPFGYSDYQTIVSDIKKFSAGGKTAVVSTINGDSNVPFYKELANQGIKATDVPVVAFSVGEEELRGIDTKPLVGNLAAWNYFQSVDNPTNTKFVAAYRAYAKAHKLPNADTVVTNDPMEATYVGIHMWAQAVEKAGTTDVDKVRAAMAGQTFAAPDGFTLTMDQTNHHLHKPVMIGEIEDNGQFNVVWQTDKPVRAQPWSPYIAGNDKKPDHPVKSSQ\" target=\"_new\">TransportDB BLAST on this gene</a><br>\n \n \n \n</div>\n<div class=\"focus-clipboard\">\n AA sequence: <span class=\"clipboard-copy wildcard-container\" data-locus=\"ctg9_308\" data-wildcard-attrs=\"data-seq\" data-seq=\"@!translation!@\">Copy to clipboard</span><br>\n Nucleotide sequence: <span class=\"clipboard-copy wildcard-container\" data-locus=\"ctg9_308\" data-wildcard-attrs=\"data-seq\" data-seq=\"@!dna!@\">Copy to clipboard</span><br>\n</div>",
      "dna": "ATGAAACGACGTTCACTTTTGCAGGCATTTGCGCTGTCCGCCACGGTTGTCAGCATGGGGCTCGCCTGGGGAGCACAGGCGGCAGATACGATTAAAGTCGGTATTATGCATTCGCTCTCCGGCACCATGGCGATTTCAGAAACGCCGTTAAAAGATGTGGCGCTGATGACCATTGATGAGATCAATGCCAGCGGTGGGGTACTGGGTAAAAAACTGGAACCGGTAGTGGTGGATCCGGCCTCTAACTGGCCACTGTTTGCCGAAAAAGCGCGTCAGCTGCTGACGCAGGACAAAGCGGCAGTGGTATTCGGTTGCTGGACCTCAGTATCACGTAAATCGGTGCTGCCGGTATTTGAAGAGCTGAACGGCCTGCTGTTCTATCCGGTGCAGTATGAAGGCGAAGAGATGTCGCCAAACGTGTTTTATACCGGCGCCGCGCCAAACCAGCAGGCGATTCCGGCCGTGGAATACCTGATGAGTGAAGATGGCGGCGCAGCAAAACGCTTCTTCCTGCTTGGCACCGACTACGTCTATCCGCGCACCACCAATAAGATTTTACGCGCTTTCCTGCACTCAAAAGGGATTCAGGATAAAGATATTAAAGAGGTCTATACACCGTTTGGTTACAGCGATTATCAGACCATCGTCTCCGATATTAAAAAGTTCTCCGCGGGCGGTAAAACCGCGGTGGTGTCCACTATTAATGGTGACTCTAACGTACCGTTCTACAAAGAACTGGCGAATCAGGGCATCAAAGCGACCGATGTGCCGGTTGTCGCCTTCTCGGTGGGTGAAGAAGAGCTGCGTGGCATCGATACCAAACCACTGGTCGGTAACTTAGCGGCATGGAATTACTTCCAGTCGGTAGATAACCCAACCAACACCAAGTTTGTCGCTGCGTATCGGGCTTATGCCAAGGCTCACAAACTGCCAAATGCGGACACCGTGGTTACCAACGATCCGATGGAAGCGACCTATGTCGGCATCCATATGTGGGCGCAGGCAGTTGAGAAAGCCGGTACCACCGATGTGGATAAAGTACGCGCCGCCATGGCCGGACAGACCTTCGCCGCGCCGGATGGTTTTACTCTGACCATGGACCAGACTAACCACCATCTGCATAAGCCAGTGATGATTGGCGAGATCGAAGATAACGGCCAGTTTAACGTGGTATGGCAGACCGATAAGCCGGTGCGCGCCCAGCCATGGAGCCCGTATATCGCCGGTAATGATAAGAAGCCAGACCATCCGGTGAAATCTTCGCAATAG",
      "translation": "MKRRSLLQAFALSATVVSMGLAWGAQAADTIKVGIMHSLSGTMAISETPLKDVALMTIDEINASGGVLGKKLEPVVVDPASNWPLFAEKARQLLTQDKAAVVFGCWTSVSRKSVLPVFEELNGLLFYPVQYEGEEMSPNVFYTGAAPNQQAIPAVEYLMSEDGGAAKRFFLLGTDYVYPRTTNKILRAFLHSKGIQDKDIKEVYTPFGYSDYQTIVSDIKKFSAGGKTAVVSTINGDSNVPFYKELANQGIKATDVPVVAFSVGEEELRGIDTKPLVGNLAAWNYFQSVDNPTNTKFVAAYRAYAKAHKLPNADTVVTNDPMEATYVGIHMWAQAVEKAGTTDVDKVRAAMAGQTFAAPDGFTLTMDQTNHHLHKPVMIGEIEDNGQFNVVWQTDKPVRAQPWSPYIAGNDKKPDHPVKSSQ",
      "product": ""
     },
     {
      "start": 356440,
      "end": 358014,
      "strand": 1,
      "locus_tag": "ctg9_309",
      "type": "other",
      "description": "<div class=\"focus-intro\">\n <strong><span class=\"serif\">ctg9_309</span></strong><br>\n \n <br>\n Locus tag: <span class=\"serif\">ctg9_309</span><br>\n Protein ID: <span class=\"serif\">None</span><br>\n Gene: <span class=\"serif\">None</span><br>\n \n Location: 356,440 - 358,014,\n (total: 1575 nt)<br>\n <br>\n \n</div>\n<div class=\"focus-info\">\n \n\n \n\n \n\n\n \n</div>\n<div class=\"focus-urls\">\n <a class=\"wildcard-container\" data-wildcard-attrs=\"href\" href=\"http://blast.ncbi.nlm.nih.gov/Blast.cgi?PAGE=Proteins&PROGRAM=blastp&BLAST_PROGRAMS=blastp&QUERY=@!translation!@&LINK_LOC=protein&PAGE_TYPE=BlastSearch\" target=\"_blank\" data-locus=\"ctg9_309\">NCBI BlastP on this gene</a><br>\n <a href=\"http://www.ncbi.nlm.nih.gov/projects/sviewer/?Db=gene&amp;DbFrom=protein&amp;Cmd=Link&amp;noslider=1&amp;id=gnlXDPCJNDEG_9&amp;from=346440&amp;to=368014\" target=\"_new\">View genomic context</a><br>\n \n  <a href=\"knownclusterblast/region1/ctg9_309_mibig_hits.html\" target=\"_new\">MiBIG Hits</a><br>\n \n \n \n \n</div>\n<div class=\"focus-clipboard\">\n AA sequence: <span class=\"clipboard-copy wildcard-container\" data-locus=\"ctg9_309\" data-wildcard-attrs=\"data-seq\" data-seq=\"@!translation!@\">Copy to clipboard</span><br>\n Nucleotide sequence: <span class=\"clipboard-copy wildcard-container\" data-locus=\"ctg9_309\" data-wildcard-attrs=\"data-seq\" data-seq=\"@!dna!@\">Copy to clipboard</span><br>\n</div>",
      "dna": "ATGAAGATAATCAAATTATATTGGCTACTGCTGTCGCTGTGCCTGCTTGCGCCATTTGCCGCGCAAGCCGGTCCGGCCGCAGATTACGCCGCTGCCAGCCGCACGCAGCAGGCCAGCCTGTTACAACAGTGGGCCGCAGCGCCCGATGCCTCGCGCCTGGCTCTGTTGCAGGCGCTGCGTGAAGAAGCAGTGGTTATCGATCAAAACAAACAGCCGTTTGTCGGGCACAATGGCCAGCTGACGCCGCTGGAAGGCAGCGCAAAGCCCGCCGGAGCGACCAAAAAGCTGTTTATGAATAACCGTCTGCGCGTGCTGATAATCAATGCGCTGGCATCGCATCAGCTGGTCAGCAACGACCAGCCCACCCGCCTGCGTGCCGCGCGCGCCTTACAAAATGATGCTGTCGCCGATCAGTTGCCGCTACTGACGCAGCGCCTCGCCGCTGAACAGGATAGCAATGTTCACGCCGCGCTGACCTTAGCGCTGGCTAATCTGCAGCTGAACGACAGCAATCCCCAGGTGCGTCTGCGCGCGGTGAAACTGCTGGGCGAAACCAGCGATCCTAATATGCAGGGCAGCCTGCAACGTCTGACCAGCGAACAGAATGAACCGGATGCCGCTGTGCGCGCTGCTGCCGCCGACAGCCTGCAGCAGATTAAACAGCGTCTGATGTGGAGCGATCTGCTCGGGCAGGCGTTTACCGGGCTGTCACTTGGCTCGATTCTGCTGCTGGCGGCGCTGGGGCTGGCGATCACCTATGGCCTGCTCGGTGTAATCAATATGGCGCACGGCGAGATGCTGATGCTTGGCGCCTATGCCACCTGGCTGGTGCAGAGCCTGTTTCAGCGCTTTGCGCCGGAGTGGCTGGCCTGGTATCCGCTGCTGGCATTACCAGTGGCCTTTTTTATTACCGCAACCATCGGCATGCTGCTGGAGCGTACAGTGATCCGCCACCTGTATGGCCGCCCGCTGGAAACCCTGCTCGCCACCTGGGGCATCAGCCTGATGCTGATCCAGCTGATCCGCGTGCTGTTTGGCGCACAGAATCTCGAAGTGGCGAATCCGGCGTGGCTCTCCGGCGGCATGCAGATCCTGCCGAATCTGGTACTGCCTTATAACCGCATCGCAGTGATCCTGTTTGTGACTGGCGTGCTGATCCTCACCTGGCTGCTACTGAATAAAACCCGCCTTGGCATGAATGTGCGGGCGGTAACGCAGAACCGCGCGATGGCCGACTGCTGCGGCGTGCCCACTGGCCGCGTTGATATGCTGGCGTTTGGTCTCGGTTCCGGCATTGCCGGACTGGGCGGCGTGGCGCTGTCGCAATTAGGCAATGTCGGCCCGGAACTGGGTCAGGGCTACATTATCGACTCCTTCCTGGTGGTGGTGCTGGGCGGTGTCGGCCAGCTGGCGGGCACCGTAGTCGCCGCCGTTGGCCTTGGCATTCTGAATAAGGTGCTGGAGCCACAAATCGGCGCGGTGCTCGGCAAGATCCTGATCCTGGTGCTGATCATTCTGTTTATTCAGAAACGACCGCAGGGGCTGTTTGCATTCAAAGGGCGGGTGACTGACTGA",
      "translation": "MKIIKLYWLLLSLCLLAPFAAQAGPAADYAAASRTQQASLLQQWAAAPDASRLALLQALREEAVVIDQNKQPFVGHNGQLTPLEGSAKPAGATKKLFMNNRLRVLIINALASHQLVSNDQPTRLRAARALQNDAVADQLPLLTQRLAAEQDSNVHAALTLALANLQLNDSNPQVRLRAVKLLGETSDPNMQGSLQRLTSEQNEPDAAVRAAAADSLQQIKQRLMWSDLLGQAFTGLSLGSILLLAALGLAITYGLLGVINMAHGEMLMLGAYATWLVQSLFQRFAPEWLAWYPLLALPVAFFITATIGMLLERTVIRHLYGRPLETLLATWGISLMLIQLIRVLFGAQNLEVANPAWLSGGMQILPNLVLPYNRIAVILFVTGVLILTWLLLNKTRLGMNVRAVTQNRAMADCCGVPTGRVDMLAFGLGSGIAGLGGVALSQLGNVGPELGQGYIIDSFLVVVLGGVGQLAGTVVAAVGLGILNKVLEPQIGAVLGKILILVLIILFIQKRPQGLFAFKGRVTD",
      "product": ""
     },
     {
      "start": 358014,
      "end": 359090,
      "strand": 1,
      "locus_tag": "ctg9_310",
      "type": "other",
      "description": "<div class=\"focus-intro\">\n <strong><span class=\"serif\">ctg9_310</span></strong><br>\n \n <br>\n Locus tag: <span class=\"serif\">ctg9_310</span><br>\n Protein ID: <span class=\"serif\">None</span><br>\n Gene: <span class=\"serif\">None</span><br>\n \n Location: 358,014 - 359,090,\n (total: 1077 nt)<br>\n <br>\n \n</div>\n<div class=\"focus-info\">\n \n\n \n\n \n\n\n \n</div>\n<div class=\"focus-urls\">\n <a class=\"wildcard-container\" data-wildcard-attrs=\"href\" href=\"http://blast.ncbi.nlm.nih.gov/Blast.cgi?PAGE=Proteins&PROGRAM=blastp&BLAST_PROGRAMS=blastp&QUERY=@!translation!@&LINK_LOC=protein&PAGE_TYPE=BlastSearch\" target=\"_blank\" data-locus=\"ctg9_310\">NCBI BlastP on this gene</a><br>\n <a href=\"http://www.ncbi.nlm.nih.gov/projects/sviewer/?Db=gene&amp;DbFrom=protein&amp;Cmd=Link&amp;noslider=1&amp;id=gnlXDPCJNDEG_9&amp;from=348014&amp;to=369090\" target=\"_new\">View genomic context</a><br>\n \n \n \n \n</div>\n<div class=\"focus-clipboard\">\n AA sequence: <span class=\"clipboard-copy wildcard-container\" data-locus=\"ctg9_310\" data-wildcard-attrs=\"data-seq\" data-seq=\"@!translation!@\">Copy to clipboard</span><br>\n Nucleotide sequence: <span class=\"clipboard-copy wildcard-container\" data-locus=\"ctg9_310\" data-wildcard-attrs=\"data-seq\" data-seq=\"@!dna!@\">Copy to clipboard</span><br>\n</div>",
      "dna": "ATGACACAACCAATGACGCTAACCGTCGCGCAAAAAGCACCGCGACTGACCATCAGCATCGGCGTTATTGCGCTGCTGACGCTGCTGATTATGCCGTTTCTGGCGCTGTTACCGGCGGAGAATCCGCTGGCAATCTCCACCTACACCCTGACGCTGGTCGGTAAAATCCTCTGCTATGCGATTGTGGCGGTGGCGCTGGATCTGGTGTGGGGCTATGCCGGTCTGCTGTCGCTGGGTCATGGCCTGTTTTTCGCCCTTGGCGGCTATGCGATGGGCATGTATCTGATGCGGCAGGCGGCGGGCGATGGCCTGCCAGCATTTATGTCGTTTCTGTCATGGAGTGAACTGCCGTGGTTCTGGAGCGGCACCCAGCACTTTGCGTGGGCGCTGTGCCTGATTATGCTGGCGCCCGGTCTGCTGGCGCTGCTGTTTGGCTGGTTTGCCTTTCGCTCGAAGATTAAGGGCGTCTACTTTTCGATTATGACGCAGGCGCTGACCTATGCCGGCATGCTGCTGTTTTTCCGCAATGAAACCGGCTTTGGCGGCAACAATGGCTTTACCGGTTTTACCACCCTGCTCGGTTTTCCGGTGACCGCCACCAGCACCCGCATCGGGCTGTTTATCGCCACCGTGTTACTGCTGGTCGCCAGCCTCGGTATCGGCTTTGCGCTGGCGCGCAGCAAGTTTGGCCGTGTGCTGACGGCAGTCCGCGACGCCGAAAACCGTCTGATGTTTATCGGCTACGACCCAAAGGGTTTTAAGCTGTTTGTCTGGACGCTGTCGGCGGTGCTGTGCGGACTGGCGGGCGCGCTGTATGTACCGCAGGTGGGGATTATCAATCCCGGTGAAATGTCGCCCACCAACTCAATTGAAGCCGCGATCTGGGTGGCGTTAGGCGGACGCGGCACGCTGATTGGTCCGCTGCTGGGCGCCGGGATCGTCAACGGCGCGAAAAGCTGGTTCACCATGGCTTTTCCTGAATACTGGCTGTTCTTCCTCGGCCTGATGTTTATTCTCGTCACGCTGTTTCTGCCGCATGGCGTTATTGGTCTGATCCGCCGGAGGAAGCATGACTGA",
      "translation": "MTQPMTLTVAQKAPRLTISIGVIALLTLLIMPFLALLPAENPLAISTYTLTLVGKILCYAIVAVALDLVWGYAGLLSLGHGLFFALGGYAMGMYLMRQAAGDGLPAFMSFLSWSELPWFWSGTQHFAWALCLIMLAPGLLALLFGWFAFRSKIKGVYFSIMTQALTYAGMLLFFRNETGFGGNNGFTGFTTLLGFPVTATSTRIGLFIATVLLLVASLGIGFALARSKFGRVLTAVRDAENRLMFIGYDPKGFKLFVWTLSAVLCGLAGALYVPQVGIINPGEMSPTNSIEAAIWVALGGRGTLIGPLLGAGIVNGAKSWFTMAFPEYWLFFLGLMFILVTLFLPHGVIGLIRRRKHD",
      "product": ""
     },
     {
      "start": 359083,
      "end": 359874,
      "strand": 1,
      "locus_tag": "ctg9_311",
      "type": "transport",
      "description": "<div class=\"focus-intro\">\n <strong><span class=\"serif\">ctg9_311</span></strong><br>\n \n <br>\n Locus tag: <span class=\"serif\">ctg9_311</span><br>\n Protein ID: <span class=\"serif\">None</span><br>\n Gene: <span class=\"serif\">None</span><br>\n \n Location: 359,083 - 359,874,\n (total: 792 nt)<br>\n <br>\n \n  transport (smcogs) SMCOG1000:ABC transporter ATP-binding protein (Score: 168.6; E-value: 3.1e-51)<br>\n \n</div>\n<div class=\"focus-info\">\n \n\n \n\n \n\n\n \n</div>\n<div class=\"focus-urls\">\n <a class=\"wildcard-container\" data-wildcard-attrs=\"href\" href=\"http://blast.ncbi.nlm.nih.gov/Blast.cgi?PAGE=Proteins&PROGRAM=blastp&BLAST_PROGRAMS=blastp&QUERY=@!translation!@&LINK_LOC=protein&PAGE_TYPE=BlastSearch\" target=\"_blank\" data-locus=\"ctg9_311\">NCBI BlastP on this gene</a><br>\n <a href=\"http://www.ncbi.nlm.nih.gov/projects/sviewer/?Db=gene&amp;DbFrom=protein&amp;Cmd=Link&amp;noslider=1&amp;id=gnlXDPCJNDEG_9&amp;from=349083&amp;to=369874\" target=\"_new\">View genomic context</a><br>\n \n  <a href=\"knownclusterblast/region1/ctg9_311_mibig_hits.html\" target=\"_new\">MiBIG Hits</a><br>\n \n \n  <a href=\"http://blast.jcvi.org/er-blast/index.cgi?project=transporter;program=blastp;database=pub/transporter.pep;sequence=sequence%%0AMTEPLFTQPHPSDRFRQQSDPILQLNAINVSFDGFRALTDLSLNIGVGELRCVIGPNGAGKTTLMDVITGKTRPDSGKVIYDQDTDLTRLSPVAIARSGIGRKFQKPTVFEALSVSENLEIALKTDKSVWACLRARLDSEQQDRIDEVLKLLRLGAERSRPAGLLSHGQKQFLEIGMLLVQEPHLLLLDEPAAGMTDAETEYTAELFRTLAGKHSLMVVEHDMGFVETIADHVTVLHQGQVLAEGSLREVQANEQVIEVYLGR\" target=\"_new\">TransportDB BLAST on this gene</a><br>\n \n \n \n</div>\n<div class=\"focus-clipboard\">\n AA sequence: <span class=\"clipboard-copy wildcard-container\" data-locus=\"ctg9_311\" data-wildcard-attrs=\"data-seq\" data-seq=\"@!translation!@\">Copy to clipboard</span><br>\n Nucleotide sequence: <span class=\"clipboard-copy wildcard-container\" data-locus=\"ctg9_311\" data-wildcard-attrs=\"data-seq\" data-seq=\"@!dna!@\">Copy to clipboard</span><br>\n</div>",
      "dna": "ATGACTGAGCCACTGTTTACCCAGCCTCATCCGTCAGATCGTTTTCGCCAGCAAAGCGATCCGATCCTGCAGCTGAATGCGATCAACGTTTCCTTTGATGGCTTTCGTGCGCTTACCGATCTGTCACTGAATATTGGCGTCGGTGAACTGCGCTGTGTTATCGGTCCGAACGGTGCCGGAAAAACCACACTGATGGATGTGATCACCGGAAAAACGCGGCCTGATAGCGGTAAAGTGATTTACGATCAGGATACCGATCTCACCCGCCTGTCGCCGGTGGCAATTGCCCGCAGCGGCATTGGCCGCAAATTCCAGAAACCAACGGTATTTGAGGCGCTGTCGGTGTCTGAAAATCTGGAAATTGCGCTTAAAACCGATAAGTCGGTGTGGGCCTGTTTGCGCGCGCGGCTGGACAGCGAACAGCAGGATCGCATCGATGAGGTACTGAAGCTGCTGCGCCTCGGCGCCGAACGCAGCCGCCCCGCCGGGCTGCTATCCCACGGACAAAAACAGTTTCTGGAGATCGGTATGCTGCTGGTGCAGGAGCCGCATCTGTTGCTGCTCGACGAGCCTGCCGCCGGTATGACCGATGCCGAAACCGAGTATACCGCCGAGCTGTTTCGCACCCTCGCCGGTAAGCATTCGCTGATGGTGGTGGAGCACGATATGGGCTTTGTGGAAACCATTGCCGACCACGTTACGGTACTGCATCAGGGTCAGGTGCTGGCGGAAGGTTCGCTGCGCGAAGTGCAGGCCAACGAGCAGGTTATCGAAGTTTATCTGGGGCGCTGA",
      "translation": "MTEPLFTQPHPSDRFRQQSDPILQLNAINVSFDGFRALTDLSLNIGVGELRCVIGPNGAGKTTLMDVITGKTRPDSGKVIYDQDTDLTRLSPVAIARSGIGRKFQKPTVFEALSVSENLEIALKTDKSVWACLRARLDSEQQDRIDEVLKLLRLGAERSRPAGLLSHGQKQFLEIGMLLVQEPHLLLLDEPAAGMTDAETEYTAELFRTLAGKHSLMVVEHDMGFVETIADHVTVLHQGQVLAEGSLREVQANEQVIEVYLGR",
      "product": ""
     },
     {
      "start": 359876,
      "end": 360574,
      "strand": 1,
      "locus_tag": "ctg9_312",
      "type": "transport",
      "description": "<div class=\"focus-intro\">\n <strong><span class=\"serif\">ctg9_312</span></strong><br>\n \n <br>\n Locus tag: <span class=\"serif\">ctg9_312</span><br>\n Protein ID: <span class=\"serif\">None</span><br>\n Gene: <span class=\"serif\">None</span><br>\n \n Location: 359,876 - 360,574,\n (total: 699 nt)<br>\n <br>\n \n  transport (smcogs) SMCOG1000:ABC transporter ATP-binding protein (Score: 182.5; E-value: 1.7e-55)<br>\n \n</div>\n<div class=\"focus-info\">\n \n\n \n\n \n\n\n \n</div>\n<div class=\"focus-urls\">\n <a class=\"wildcard-container\" data-wildcard-attrs=\"href\" href=\"http://blast.ncbi.nlm.nih.gov/Blast.cgi?PAGE=Proteins&PROGRAM=blastp&BLAST_PROGRAMS=blastp&QUERY=@!translation!@&LINK_LOC=protein&PAGE_TYPE=BlastSearch\" target=\"_blank\" data-locus=\"ctg9_312\">NCBI BlastP on this gene</a><br>\n <a href=\"http://www.ncbi.nlm.nih.gov/projects/sviewer/?Db=gene&amp;DbFrom=protein&amp;Cmd=Link&amp;noslider=1&amp;id=gnlXDPCJNDEG_9&amp;from=349876&amp;to=370574\" target=\"_new\">View genomic context</a><br>\n \n  <a href=\"knownclusterblast/region1/ctg9_312_mibig_hits.html\" target=\"_new\">MiBIG Hits</a><br>\n \n \n  <a href=\"http://blast.jcvi.org/er-blast/index.cgi?project=transporter;program=blastp;database=pub/transporter.pep;sequence=sequence%%0AMLQVSELNQYYGGSHILRGLSFTTRQGEVTCLLGRNGVGKTTLLKCLMGLIPAKSGTISWQDKVINSHKPHQRVQAGIAYVPQGREIFPRLTVEENLLMGLARFPAAQARQVPEEIYQLFPVLKEMKQRRGGDLSGGQQQQLAIGRALACKPQLLILDEPTEGIQPSVIKEIGAVIRQLAQRGDMSILLVEQFYDFAAELADNYLVMSRGEIVRRGRGDSMEADGVRGLVAI\" target=\"_new\">TransportDB BLAST on this gene</a><br>\n \n \n \n</div>\n<div class=\"focus-clipboard\">\n AA sequence: <span class=\"clipboard-copy wildcard-container\" data-locus=\"ctg9_312\" data-wildcard-attrs=\"data-seq\" data-seq=\"@!translation!@\">Copy to clipboard</span><br>\n Nucleotide sequence: <span class=\"clipboard-copy wildcard-container\" data-locus=\"ctg9_312\" data-wildcard-attrs=\"data-seq\" data-seq=\"@!dna!@\">Copy to clipboard</span><br>\n</div>",
      "dna": "ATGTTACAGGTATCTGAACTGAATCAATATTATGGTGGCAGTCATATCCTGCGCGGACTGTCGTTTACAACCCGTCAGGGCGAAGTCACCTGCCTGCTCGGTCGCAATGGCGTCGGGAAAACCACCCTGCTGAAGTGTCTGATGGGGCTGATCCCGGCCAAATCCGGCACCATCAGCTGGCAGGATAAGGTGATTAACTCGCATAAGCCGCATCAACGGGTACAGGCGGGCATCGCTTATGTGCCGCAGGGACGTGAGATCTTTCCGCGTCTGACGGTAGAAGAGAATCTGTTAATGGGGCTGGCGCGCTTTCCCGCCGCGCAGGCCCGACAAGTGCCGGAAGAGATCTATCAGCTGTTTCCGGTACTCAAAGAGATGAAGCAGCGGCGCGGTGGTGATCTTTCCGGTGGTCAGCAGCAGCAATTAGCCATTGGGCGCGCGCTGGCCTGCAAACCGCAATTGCTGATCCTGGATGAACCAACCGAAGGGATCCAGCCATCGGTAATTAAGGAGATCGGCGCGGTGATCCGCCAGCTGGCGCAGCGTGGTGATATGTCGATCCTGCTGGTGGAGCAGTTCTATGACTTTGCCGCCGAGCTGGCCGACAACTATCTGGTGATGTCGCGCGGTGAGATTGTGCGGCGGGGTCGCGGCGACAGTATGGAAGCAGATGGCGTACGCGGGCTGGTGGCCATTTAA",
      "translation": "MLQVSELNQYYGGSHILRGLSFTTRQGEVTCLLGRNGVGKTTLLKCLMGLIPAKSGTISWQDKVINSHKPHQRVQAGIAYVPQGREIFPRLTVEENLLMGLARFPAAQARQVPEEIYQLFPVLKEMKQRRGGDLSGGQQQQLAIGRALACKPQLLILDEPTEGIQPSVIKEIGAVIRQLAQRGDMSILLVEQFYDFAAELADNYLVMSRGEIVRRGRGDSMEADGVRGLVAI",
      "product": ""
     },
     {
      "start": 360833,
      "end": 364753,
      "strand": 1,
      "locus_tag": "ctg9_313",
      "type": "biosynthetic",
      "description": "<div class=\"focus-intro\">\n <strong><span class=\"serif\">ctg9_313</span></strong><br>\n \n <br>\n Locus tag: <span class=\"serif\">ctg9_313</span><br>\n Protein ID: <span class=\"serif\">None</span><br>\n Gene: <span class=\"serif\">None</span><br>\n \n Location: 360,833 - 364,753,\n (total: 3921 nt)<br>\n <br>\n \n  biosynthetic (rule-based-clusters) NRPS: Condensation<br>\n \n  biosynthetic (rule-based-clusters) NRPS: AMP-binding<br>\n \n  biosynthetic-additional (rule-based-clusters) PP-binding<br>\n \n  biosynthetic-additional (smcogs) SMCOG1127:condensation domain-containing protein (Score: 257.4; E-value: 4.9e-78)<br>\n \n</div>\n<div class=\"focus-info\">\n \n\n \n\n \n\n\n \n</div>\n<div class=\"focus-urls\">\n <a class=\"wildcard-container\" data-wildcard-attrs=\"href\" href=\"http://blast.ncbi.nlm.nih.gov/Blast.cgi?PAGE=Proteins&PROGRAM=blastp&BLAST_PROGRAMS=blastp&QUERY=@!translation!@&LINK_LOC=protein&PAGE_TYPE=BlastSearch\" target=\"_blank\" data-locus=\"ctg9_313\">NCBI BlastP on this gene</a><br>\n <a href=\"http://www.ncbi.nlm.nih.gov/projects/sviewer/?Db=gene&amp;DbFrom=protein&amp;Cmd=Link&amp;noslider=1&amp;id=gnlXDPCJNDEG_9&amp;from=350833&amp;to=374753\" target=\"_new\">View genomic context</a><br>\n \n  <a href=\"knownclusterblast/region1/ctg9_313_mibig_hits.html\" target=\"_new\">MiBIG Hits</a><br>\n \n \n \n \n</div>\n<div class=\"focus-clipboard\">\n AA sequence: <span class=\"clipboard-copy wildcard-container\" data-locus=\"ctg9_313\" data-wildcard-attrs=\"data-seq\" data-seq=\"@!translation!@\">Copy to clipboard</span><br>\n Nucleotide sequence: <span class=\"clipboard-copy wildcard-container\" data-locus=\"ctg9_313\" data-wildcard-attrs=\"data-seq\" data-seq=\"@!dna!@\">Copy to clipboard</span><br>\n</div>",
      "dna": "ATGCCTGTGTATCCCTTAACGACCGTACAGCAAGCTGTTTTAATCGATCAGTTACTCACGCCGGATACGCCCTGTTATAATATTGGCGCCATATGGAGAATTAAGCGCGATATCGATATTTCTCTGCTACAAAAATCAACTAATGATATTTTACATCAACATGACGCCCTGAGAATTCGCCTGCAGGAGGATGAATCAGGCATTATCCAGAGTACCCGTCCACGGCAAAAAATAATCATCGACTATCGCGACTTTACGCAGCAACGGGCGGCAAACGATCAGGCAATGGAATATCTGCGTGTCTCATTTATTAAACCTTTCCCGCTGTATAACCAGCTGCTGTGGCGCTGCCATTTTGTCAGAGTCAATGCCACCGATTCCCTGTGGCTGATTAGCGCTCATCATCTGATTGCCGACGGCACCACCCTGTCGCTGCTGGGGCGCTTAATTATCGATCGTTATAAGCAGTTAAAATCCGGGGCCTGCGGCGACCTGCCTGCCGCCACGCGTTATGCGGACTTTATTGCCAGCGATAAAGCCTATCTGCACTCTCCGCGTTATGCTGCCGATCGCGACTTCTGGCTGAGCCGCTTTTCCGGCACCCCCGCCAGTGCGCTGGCGGGCGAAAGAGCGGCTTCGTTGACACAGCAAGCCGCCTCGCTCAGCCGGCAAATTGTCCACCCTCTGCCGCATCAGCGCTATCAGCAGATGGAGGCTTATGCCGCAGAGAGTGGCGGCTCGGTGATGCACTTTATGCTGGCGCTGCTCACCTGCTGGTATGCGCGCCTGTGGCAGGCGGAGAGCCTGACTATCGGCGTGCCGGTACACAACCGTTGCGGCGCGCAGCATAAACAGACGCTGGGGATGTTCTCCTCAATGATCCCGCTAAAAATTGAGATTGATATCCATCAGCCGTTTGGCCAGTTAATTCAGCAGGTGGCGAGCGAGCTGCGTCTCTGTTATCGCCACCAGCGTTACCCGATTGCCGAGCTGAATCGCCAGCTGCGCCTGAGCCAGCAGGGTCGTCGCCAGCTGTATGACATCACCTTTTCCCTTGAATGTTTTCCCACCGATATTGAACTGGATAATCAGCCGCTAAAAGTGAGCGCCATGCACCACGGCTATGAACAGATGCCACTGACCATCTATCTGCGTCATTACCATCCGCAGGATGATCCGCTGCTGGAGTTTAATTTTAATCAGGGATGGTTTAACGAAGAGTGGGCAATGCGCACCGCAGCACGGGTGCGCCACCTGCTGAAAAGCGTACTGGATGCCGCCACCGATTTACCGATGGCGCAGCTGCCGCTGCTGCTGGCGACAGAGCAACGACAACTGGCGCGCTGGAATCACCATACCCAGCCCTGGACGCCAGCCGGGGGCGTACATCGCCTGTTTGAACAGCAAGTGCTGCGCACTCCGCAGGCCATTGCGCTCGGAGGGTGCGACCAGCCACTCCGCTATAGCGAGCTGAATCAGCAGGCCAATCAGCTCGCCTGGCATCTGCGCGCGGCGGGCATCGGTCGTGATGATCGCGTGGCGCTGTGCGCCGAACGCAGCAATCAGCTGGTCATCGCCCTGCTCGCCATTCTTAAAGCCGGTGCGGCTTATGTGCCACTCGACCCCGACTATCCGCAGGAGCGGCTCAGCACTATGCTGCAGGATAGCGGCGCACGGCTGCTGCTGCTCGACGATGCCGGCGAACGGGCGACAGCTTCAGCGGTTGCGCCAGGTCTGGTGGCGCTGCATCTGCAACGCGATAGCGCGCGCTGGCAGTTCGCCGCCGCAGAGAATCTGCCTGCCAGTGGCGTCGATCCGCAGCGCTCGCTGGCGTATGTGATTTACACCTCCGGCTCCACCGGACAACCGAAAGGGGTGATGAATGAACATCGCGGCGTAATCAACCGTTTGCAGTGGATGCAGCAGGCGTATCAGCTGACGCCAGAAGATCGGGTGCTGCAAAAAACGCCTTTCAGTTTTGATGTGTCGGTATGGGAGTTTTTCTGGCCATTAATCAGCGGCGCACGGCTGGTGATGGCAAAACCCGGCGGCCACCGCGATCCTGACTACCTCTGCACACTGATTCAGCAGCAACAGATCACCACCATTCATTTTGTTCCCTCAATGTTGCAGCTGTTTCTCAGTCACGGCGATATGGCGCAATGCGACAGCCTGCAACGAATTATCTGCAGCGGCGAAGCACTGCCGCTGGCTACCGTCCAGCGTTGCCATCGGCAACTGGCGGGCGCGGCGCTGTATAATTTGTATGGCCCGACCGAAGCGGCGGTGGATGTCAGCCACTGGCACTGCCATCCGCAGGATCCGCGTCCGCTGGTGCCGATTGGCAGACCAGTCAGCAATACTCAGCTGCATATTCTGGATGCGCAACTGCAGCCGCTCCCGCCAGGCAGCAAGGGCGAACTCTATATTGGCGGCGTGCAGGTGGCGCGCGGCTATCTTAATCGCCCGCAGCTGACGGCGGAGTGCTTTATCCGCGATCCTTTTAGTGATGACCCCGCTGCGCGGCTGTATAAAACCGGCGATCTGGCGCGCTGGCTGGAAGATGGCAGCATTGAATATCTGGGACGCAACGATTTTCAGGTCAAAATCCGCGGCGTGCGCATTGAGACCGCTGAGGTTGAACAGCAGATCCGTCAGTGTGAAGGCATCGATGACGCCGTGGTGATGGCCCGCGACGACGAACAGGGTGATAAACGTCTGGTGGCATGGTTCGTCGCCAGCGATCAGCCGGATCTTGGCCCGCGCCTGCACCGCTATCTGCGCGGCGTATTGCCCGATTATATGATCCCTTCCGCACTAGTGCAGTTGCAGGCATGGCCCCTTTCACCCAATGGCAAACTCGATCGCCGCGCCCTGCCGCTACCGACAGCAAGCCGCAACGATCAGTGTCTGGCGCCGGAAAGTGAAGATGAACAGCTGCTGGCAAGCTGGTGGCAGGAAATTTTACAGGTAGAAAAAGTCAGCCGTGATGATGACTTTTTTGCCCTCGGCGGCCACTCGATTCATGCCATTCAGCTGATGGTGCGCCTGCGACGCCAGGGACTGTGGCTGGATATCAAAACGCTGTATGCCCACTCTTCGCTGTCCAGCCAGGCGCGGGCGATCCGCAACCTCGCCGACGATCAGCAACTGGCGCCGGAAGCGATCAATAACCCGATCCAGAAATTACTGGCGCAACTGAACCAGTCCCCGGCCAGCTTCTGTCTGTTGCAACCGCTAAATAGCCAGTGTTCGCCAGAAGAGGTATGGATGATTCATCCGGCAGTGGTCGGCAGTGAGATCTATCGCGATCTCGCGTTGTCGCTAAACGGTAAACTGAGCGCCATCGGCATCAATAATTACAATCTGTTTCACCAGCCGCATATCGACTCACTCAGCGATCTGGCCGCTTGCTATCTGCGCGCCATGATGGCGCATGGCTTGTCTGCACAACGCACGGTACGGCTGCTCGGCTGGTCGCTGGGCGGTAATATCGCGCTGGAGATCGCCGCCCAGCTGGAACAGCAAGGCTTTCAGGATATTCATATCTGCGTGCTGGACAGTGTGTATCAGACCGAATTCCAGCTACGCGCGGAGCCGGGCACGCTGGAGATGGTGCTGGCGATGATTGGCATTGAAGATCAGGCGGCGCAACGCGCGCTACAGGCGGAACAGACCGATATTATTCTCAGTAATCAGCCGCTCAGCGCGCCGCTGCGACACAGCCGCATCACGCTGTTTAAAGCGATGCAGTTTGCCACGCCCGGCGAATATCAGTCCGCCAACGGCCAGGCGCTGCTGGCGCTGGAAGACAATGGCTTAGCGGTATTGAACGCCAGACTGCGCCGGGTGCCGCTGGCGGCAAATCACTACTCAATTATTTACTGTCATCAGGAGATTGGCGAGGCGCTGATGGGCTGA",
      "translation": "MPVYPLTTVQQAVLIDQLLTPDTPCYNIGAIWRIKRDIDISLLQKSTNDILHQHDALRIRLQEDESGIIQSTRPRQKIIIDYRDFTQQRAANDQAMEYLRVSFIKPFPLYNQLLWRCHFVRVNATDSLWLISAHHLIADGTTLSLLGRLIIDRYKQLKSGACGDLPAATRYADFIASDKAYLHSPRYAADRDFWLSRFSGTPASALAGERAASLTQQAASLSRQIVHPLPHQRYQQMEAYAAESGGSVMHFMLALLTCWYARLWQAESLTIGVPVHNRCGAQHKQTLGMFSSMIPLKIEIDIHQPFGQLIQQVASELRLCYRHQRYPIAELNRQLRLSQQGRRQLYDITFSLECFPTDIELDNQPLKVSAMHHGYEQMPLTIYLRHYHPQDDPLLEFNFNQGWFNEEWAMRTAARVRHLLKSVLDAATDLPMAQLPLLLATEQRQLARWNHHTQPWTPAGGVHRLFEQQVLRTPQAIALGGCDQPLRYSELNQQANQLAWHLRAAGIGRDDRVALCAERSNQLVIALLAILKAGAAYVPLDPDYPQERLSTMLQDSGARLLLLDDAGERATASAVAPGLVALHLQRDSARWQFAAAENLPASGVDPQRSLAYVIYTSGSTGQPKGVMNEHRGVINRLQWMQQAYQLTPEDRVLQKTPFSFDVSVWEFFWPLISGARLVMAKPGGHRDPDYLCTLIQQQQITTIHFVPSMLQLFLSHGDMAQCDSLQRIICSGEALPLATVQRCHRQLAGAALYNLYGPTEAAVDVSHWHCHPQDPRPLVPIGRPVSNTQLHILDAQLQPLPPGSKGELYIGGVQVARGYLNRPQLTAECFIRDPFSDDPAARLYKTGDLARWLEDGSIEYLGRNDFQVKIRGVRIETAEVEQQIRQCEGIDDAVVMARDDEQGDKRLVAWFVASDQPDLGPRLHRYLRGVLPDYMIPSALVQLQAWPLSPNGKLDRRALPLPTASRNDQCLAPESEDEQLLASWWQEILQVEKVSRDDDFFALGGHSIHAIQLMVRLRRQGLWLDIKTLYAHSSLSSQARAIRNLADDQQLAPEAINNPIQKLLAQLNQSPASFCLLQPLNSQCSPEEVWMIHPAVVGSEIYRDLALSLNGKLSAIGINNYNLFHQPHIDSLSDLAACYLRAMMAHGLSAQRTVRLLGWSLGGNIALEIAAQLEQQGFQDIHICVLDSVYQTEFQLRAEPGTLEMVLAMIGIEDQAAQRALQAEQTDIILSNQPLSAPLRHSRITLFKAMQFATPGEYQSANGQALLALEDNGLAVLNARLRRVPLAANHYSIIYCHQEIGEALMG",
      "product": ""
     },
     {
      "start": 364782,
      "end": 365798,
      "strand": -1,
      "locus_tag": "ctg9_314",
      "type": "other",
      "description": "<div class=\"focus-intro\">\n <strong><span class=\"serif\">ctg9_314</span></strong><br>\n \n <br>\n Locus tag: <span class=\"serif\">ctg9_314</span><br>\n Protein ID: <span class=\"serif\">None</span><br>\n Gene: <span class=\"serif\">None</span><br>\n \n Location: 364,782 - 365,798,\n (total: 1017 nt)<br>\n <br>\n \n</div>\n<div class=\"focus-info\">\n \n\n \n\n \n\n\n \n</div>\n<div class=\"focus-urls\">\n <a class=\"wildcard-container\" data-wildcard-attrs=\"href\" href=\"http://blast.ncbi.nlm.nih.gov/Blast.cgi?PAGE=Proteins&PROGRAM=blastp&BLAST_PROGRAMS=blastp&QUERY=@!translation!@&LINK_LOC=protein&PAGE_TYPE=BlastSearch\" target=\"_blank\" data-locus=\"ctg9_314\">NCBI BlastP on this gene</a><br>\n <a href=\"http://www.ncbi.nlm.nih.gov/projects/sviewer/?Db=gene&amp;DbFrom=protein&amp;Cmd=Link&amp;noslider=1&amp;id=gnlXDPCJNDEG_9&amp;from=354782&amp;to=375798\" target=\"_new\">View genomic context</a><br>\n \n  <a href=\"knownclusterblast/region1/ctg9_314_mibig_hits.html\" target=\"_new\">MiBIG Hits</a><br>\n \n \n \n \n</div>\n<div class=\"focus-clipboard\">\n AA sequence: <span class=\"clipboard-copy wildcard-container\" data-locus=\"ctg9_314\" data-wildcard-attrs=\"data-seq\" data-seq=\"@!translation!@\">Copy to clipboard</span><br>\n Nucleotide sequence: <span class=\"clipboard-copy wildcard-container\" data-locus=\"ctg9_314\" data-wildcard-attrs=\"data-seq\" data-seq=\"@!dna!@\">Copy to clipboard</span><br>\n</div>",
      "dna": "ATGAAAACCACATTACCGCTCCATCCTGCGCTGTTTCAGGAAACGCCACGTACTCTGCTGGATAATGCGCGCTTTAAAGTTGAGTTGTTTCGCTATCCATCCGGGATTGAAGCAGTGCGGCTGGAGAATGCGCGCGGCTTTGTGATCGTGCTGCCGTTCTACGGCCAGATGGTCTGGGATATGCAGTTTGACGGGCAGCGTTTAACCATGGGCAGCGGTTTTAAACAGCCGCTACCGGGTAAGGATATTATCGATACCTACGGCTGCTTTGCTTTTCACTCCGGGCTGCTGGCGAATGGCTGTCCGGCTGCCGATGATACTCATCCGCTGCACGGTGAGATGGCCTGCGCGCGTCTCGATAATGCCTGGCTGACGCTGGAGGAAGATCGGCTGGCGCTGCACGGCGATGTGGAATATATCAAGGGATTTGGCCATCACTACCGCGCCGCGCCAGCGGTGACGCTACTGGGAGATACGCCGCGTATTGAGATCGCCATGCAGGTGACTAACCTCTCCGGCGCAACCATGCCGTTGCAGTATATGTGTCATATGAATTACGCCTGGGTGGCAGATGGGCGCTTTAGCCAGAATATCCCGGATACGGCGTTTCAGCTGCGCACGTCGATCCCGGCGCATGTTCAGCCAACGCCGCAATGGCTGGACTATACCCAACAGCTGGCAGCGGCGCCGCAGGCGTTTGACGGCCTGCAGCGGCCAGAAATGTGCGATCCGGAAATCGTGTTTTTTGCCGATAATCTGCCGCAGTATGTGCAACAGGCTGAATTTATGCTGCATTCGCCGCAAGGGTATAGCTTTGTCACGCGCTTTGATACCCGCCAGTTCAGCGCCGCGACGCGCTGGCTGCTGCATAATGCCGACCAGCAGGTGGCCGCCTTTGTGTTACCGGCCACCTGTCGGCCGGAAGGGCATAACGCCGCCAGACGCGCGGGCAGCTTAATCACGCTGGCGGCGGGTGAACAGCGTCAGTTCCGGGTGGAGACCGGGCTGGCGGATTGA",
      "translation": "MKTTLPLHPALFQETPRTLLDNARFKVELFRYPSGIEAVRLENARGFVIVLPFYGQMVWDMQFDGQRLTMGSGFKQPLPGKDIIDTYGCFAFHSGLLANGCPAADDTHPLHGEMACARLDNAWLTLEEDRLALHGDVEYIKGFGHHYRAAPAVTLLGDTPRIEIAMQVTNLSGATMPLQYMCHMNYAWVADGRFSQNIPDTAFQLRTSIPAHVQPTPQWLDYTQQLAAAPQAFDGLQRPEMCDPEIVFFADNLPQYVQQAEFMLHSPQGYSFVTRFDTRQFSAATRWLLHNADQQVAAFVLPATCRPEGHNAARRAGSLITLAAGEQRQFRVETGLAD",
      "product": ""
     },
     {
      "start": 365795,
      "end": 367123,
      "strand": -1,
      "locus_tag": "ctg9_315",
      "type": "transport",
      "description": "<div class=\"focus-intro\">\n <strong><span class=\"serif\">ctg9_315</span></strong><br>\n \n <br>\n Locus tag: <span class=\"serif\">ctg9_315</span><br>\n Protein ID: <span class=\"serif\">None</span><br>\n Gene: <span class=\"serif\">None</span><br>\n \n Location: 365,795 - 367,123,\n (total: 1329 nt)<br>\n <br>\n \n  transport (smcogs) SMCOG1106:major facilitator transporter (Score: 52.3; E-value: 5.7e-16)<br>\n \n</div>\n<div class=\"focus-info\">\n \n\n \n\n \n\n\n \n</div>\n<div class=\"focus-urls\">\n <a class=\"wildcard-container\" data-wildcard-attrs=\"href\" href=\"http://blast.ncbi.nlm.nih.gov/Blast.cgi?PAGE=Proteins&PROGRAM=blastp&BLAST_PROGRAMS=blastp&QUERY=@!translation!@&LINK_LOC=protein&PAGE_TYPE=BlastSearch\" target=\"_blank\" data-locus=\"ctg9_315\">NCBI BlastP on this gene</a><br>\n <a href=\"http://www.ncbi.nlm.nih.gov/projects/sviewer/?Db=gene&amp;DbFrom=protein&amp;Cmd=Link&amp;noslider=1&amp;id=gnlXDPCJNDEG_9&amp;from=355795&amp;to=377123\" target=\"_new\">View genomic context</a><br>\n \n  <a href=\"knownclusterblast/region1/ctg9_315_mibig_hits.html\" target=\"_new\">MiBIG Hits</a><br>\n \n \n  <a href=\"http://blast.jcvi.org/er-blast/index.cgi?project=transporter;program=blastp;database=pub/transporter.pep;sequence=sequence%%0AMHQNIVQQSDGYLNKTPLFQFILLSCLFPLWGCAASLNDILITQFKSVFALSDFASALVQSAFYGGYFLIAIPASLVIRRSSYKIAILIGLALYIAGCIMFYPASHMATYTMFLAAIFAIAIGLSFLETAANTYSSMIGDRQHATLRLNISQTFYPVGALMGIVLGKYLVFQDGDSLQSQMATMNAEQIHQFRLTMLEHTLEPYKYLIMVLVVVMLLFLLTRYPRCKPESAGKKLPGLAETFSYLAKNRHFKRGIVAQFLYVGMQVAVWSFTIRLALNLGATNERHASNFMIYSFICFFIGKFVANFLMTRFRAEKVLIAYSIAGVVTLAYVMLVPNFTAVYAAVFVSVLFGPCWATIYAGTLATVDNRYTEVAGAFIVMAIVGAAFVPALQGLVSDHLGSMQLAFGVSLLCFAWVGFYFWGELRHKKQPLAQGAAFVGEAR\" target=\"_new\">TransportDB BLAST on this gene</a><br>\n \n \n \n</div>\n<div class=\"focus-clipboard\">\n AA sequence: <span class=\"clipboard-copy wildcard-container\" data-locus=\"ctg9_315\" data-wildcard-attrs=\"data-seq\" data-seq=\"@!translation!@\">Copy to clipboard</span><br>\n Nucleotide sequence: <span class=\"clipboard-copy wildcard-container\" data-locus=\"ctg9_315\" data-wildcard-attrs=\"data-seq\" data-seq=\"@!dna!@\">Copy to clipboard</span><br>\n</div>",
      "dna": "ATGCACCAGAATATCGTTCAGCAATCCGATGGCTATCTGAATAAGACGCCACTGTTTCAGTTTATTTTGTTGTCCTGTCTGTTCCCGCTGTGGGGCTGCGCCGCCAGCCTGAATGACATCCTGATTACCCAGTTTAAAAGCGTCTTTGCTCTCAGCGATTTCGCCAGTGCGCTGGTGCAGAGCGCCTTCTATGGCGGCTATTTCCTGATTGCGATCCCGGCGTCGCTGGTGATCCGCCGTTCCAGCTATAAAATTGCCATTCTGATCGGGCTGGCGCTGTATATCGCCGGTTGCATTATGTTTTATCCGGCGTCGCATATGGCGACCTACACCATGTTCCTTGCGGCGATTTTCGCTATCGCCATTGGTCTGAGCTTCCTTGAAACCGCGGCCAACACCTACAGCTCAATGATTGGCGATCGTCAGCATGCTACGCTGCGCCTGAATATCAGTCAGACCTTCTATCCGGTCGGCGCGCTGATGGGGATTGTACTGGGTAAATATCTGGTGTTTCAGGATGGCGACAGTTTGCAGAGCCAGATGGCGACGATGAACGCAGAGCAGATTCACCAGTTTCGTCTGACGATGCTGGAGCACACGCTGGAACCCTATAAATATCTGATTATGGTGCTGGTGGTGGTGATGCTGCTGTTTCTGCTGACGCGTTACCCGCGCTGTAAGCCGGAAAGTGCTGGCAAAAAGCTGCCGGGACTGGCGGAAACCTTCAGCTATCTGGCGAAAAATCGCCACTTTAAGCGCGGCATTGTGGCGCAGTTTCTCTATGTTGGTATGCAGGTGGCGGTATGGTCATTTACCATTCGTCTGGCGCTGAATCTTGGCGCCACCAATGAGCGTCACGCCTCCAACTTTATGATCTACAGCTTTATCTGTTTCTTTATCGGCAAGTTTGTCGCCAACTTCCTGATGACGCGTTTCCGCGCCGAGAAAGTGCTGATTGCTTACTCCATCGCCGGGGTGGTGACGCTGGCTTATGTGATGCTGGTGCCGAACTTTACCGCCGTCTATGCCGCAGTCTTTGTCAGCGTGCTGTTTGGCCCCTGCTGGGCGACCATTTATGCCGGCACCCTGGCGACGGTCGATAACCGATACACCGAAGTTGCTGGTGCTTTTATTGTGATGGCGATTGTCGGCGCCGCCTTTGTGCCCGCCTTGCAGGGTCTGGTCTCTGACCATCTCGGCTCGATGCAGCTGGCGTTTGGCGTGTCGCTGCTCTGTTTTGCCTGGGTCGGATTCTATTTCTGGGGTGAGCTGCGCCATAAAAAACAGCCGCTGGCGCAGGGCGCTGCATTTGTCGGGGAGGCACGATGA",
      "translation": "MHQNIVQQSDGYLNKTPLFQFILLSCLFPLWGCAASLNDILITQFKSVFALSDFASALVQSAFYGGYFLIAIPASLVIRRSSYKIAILIGLALYIAGCIMFYPASHMATYTMFLAAIFAIAIGLSFLETAANTYSSMIGDRQHATLRLNISQTFYPVGALMGIVLGKYLVFQDGDSLQSQMATMNAEQIHQFRLTMLEHTLEPYKYLIMVLVVVMLLFLLTRYPRCKPESAGKKLPGLAETFSYLAKNRHFKRGIVAQFLYVGMQVAVWSFTIRLALNLGATNERHASNFMIYSFICFFIGKFVANFLMTRFRAEKVLIAYSIAGVVTLAYVMLVPNFTAVYAAVFVSVLFGPCWATIYAGTLATVDNRYTEVAGAFIVMAIVGAAFVPALQGLVSDHLGSMQLAFGVSLLCFAWVGFYFWGELRHKKQPLAQGAAFVGEAR",
      "product": ""
     },
     {
      "start": 367138,
      "end": 368052,
      "strand": -1,
      "locus_tag": "ctg9_316",
      "type": "biosynthetic-additional",
      "description": "<div class=\"focus-intro\">\n <strong><span class=\"serif\">ctg9_316</span></strong><br>\n \n <br>\n Locus tag: <span class=\"serif\">ctg9_316</span><br>\n Protein ID: <span class=\"serif\">None</span><br>\n Gene: <span class=\"serif\">None</span><br>\n \n Location: 367,138 - 368,052,\n (total: 915 nt)<br>\n <br>\n \n  biosynthetic-additional (smcogs) SMCOG1276:PfkB domain protein (Score: 219.5; E-value: 1.1e-66)<br>\n \n</div>\n<div class=\"focus-info\">\n \n\n \n\n \n\n\n \n</div>\n<div class=\"focus-urls\">\n <a class=\"wildcard-container\" data-wildcard-attrs=\"href\" href=\"http://blast.ncbi.nlm.nih.gov/Blast.cgi?PAGE=Proteins&PROGRAM=blastp&BLAST_PROGRAMS=blastp&QUERY=@!translation!@&LINK_LOC=protein&PAGE_TYPE=BlastSearch\" target=\"_blank\" data-locus=\"ctg9_316\">NCBI BlastP on this gene</a><br>\n <a href=\"http://www.ncbi.nlm.nih.gov/projects/sviewer/?Db=gene&amp;DbFrom=protein&amp;Cmd=Link&amp;noslider=1&amp;id=gnlXDPCJNDEG_9&amp;from=357138&amp;to=378052\" target=\"_new\">View genomic context</a><br>\n \n  <a href=\"knownclusterblast/region1/ctg9_316_mibig_hits.html\" target=\"_new\">MiBIG Hits</a><br>\n \n \n \n \n</div>\n<div class=\"focus-clipboard\">\n AA sequence: <span class=\"clipboard-copy wildcard-container\" data-locus=\"ctg9_316\" data-wildcard-attrs=\"data-seq\" data-seq=\"@!translation!@\">Copy to clipboard</span><br>\n Nucleotide sequence: <span class=\"clipboard-copy wildcard-container\" data-locus=\"ctg9_316\" data-wildcard-attrs=\"data-seq\" data-seq=\"@!dna!@\">Copy to clipboard</span><br>\n</div>",
      "dna": "ATGGATATTGCCGTCATCGGTTCCAATATGGTGGATTTGATCACCTACACCAATACGATGCCTAAAGCCGGTGAGACGCTCGAAGCGCCCGATTTTGCGATTGGCTGCGGGGGAAAAGGCGCTAATCAGGCGGTGGCGGCGGCAAAGCTCGGCGCCAGCGTGATGATGATCAGCAAAGTGGGCGAAGATCTGTTTGCCGATAATACCGTCAATAACTTGCAGGCGTTTGGCATCGATACGCGGCACGTCACTGTCGCGCCGGGCGTATCCAGCGGAGTGGCGCCGATCTTTGTCGATGACCAGTCGCAAAACCGTATTCTGATCGTTAAAGGCGCCAATAATCAGCTGCTGCCCGCCGATATTGATGCCGCCGCAGCGCAACTCAAGCAGTGTCAGCTGATCATTTTGCAGCTGGAGATCCCGCTGCCGACGGTGTATCACGCCATTGATTTTGCCAGCCAGCACGGTATCGCCGTGATCCTCAATCCAGCACCCGCGGTGACGGAACTGGATATCGACTACGCCTGCCGCTGTGATTTCTTTATGCCAAACGAAACCGAGCTGGAGATTCTGACCGGTCTGCCGGTGGCGACGGAAGAGGAGGTGCTGCGCGCCGGGCAGACGCTGCTCAGCCGTGGTCTGAAGAATCTGATTATTACGCTGGGAAGTCGGGGTTCGGTATGGATGCAGGGTGACAGCGTATATCGCGTCAGCCCAACCGCAGTGCAAGCCGTCGATACCAGCGGCGCGGGCGATGCCTTTATCGGCTGCTTTGCGCACTACCTGGTGCAGAACGGCGATATCAGACAGGCGATGCAACTCGCTTCGGCCTTTGCGGCCTGTAGCGTAACCGGGCGTGGAACGCAGCGTTCTTATCCCGATGCCATCACCTTCCAACGTTTTCTCAACGCCTGA",
      "translation": "MDIAVIGSNMVDLITYTNTMPKAGETLEAPDFAIGCGGKGANQAVAAAKLGASVMMISKVGEDLFADNTVNNLQAFGIDTRHVTVAPGVSSGVAPIFVDDQSQNRILIVKGANNQLLPADIDAAAAQLKQCQLIILQLEIPLPTVYHAIDFASQHGIAVILNPAPAVTELDIDYACRCDFFMPNETELEILTGLPVATEEEVLRAGQTLLSRGLKNLIITLGSRGSVWMQGDSVYRVSPTAVQAVDTSGAGDAFIGCFAHYLVQNGDIRQAMQLASAFAACSVTGRGTQRSYPDAITFQRFLNA",
      "product": ""
     },
     {
      "start": 368424,
      "end": 369188,
      "strand": 1,
      "locus_tag": "ctg9_317",
      "type": "other",
      "description": "<div class=\"focus-intro\">\n <strong><span class=\"serif\">ctg9_317</span></strong><br>\n \n <br>\n Locus tag: <span class=\"serif\">ctg9_317</span><br>\n Protein ID: <span class=\"serif\">None</span><br>\n Gene: <span class=\"serif\">None</span><br>\n \n Location: 368,424 - 369,188,\n (total: 765 nt)<br>\n <br>\n \n</div>\n<div class=\"focus-info\">\n \n\n \n\n \n\n\n \n</div>\n<div class=\"focus-urls\">\n <a class=\"wildcard-container\" data-wildcard-attrs=\"href\" href=\"http://blast.ncbi.nlm.nih.gov/Blast.cgi?PAGE=Proteins&PROGRAM=blastp&BLAST_PROGRAMS=blastp&QUERY=@!translation!@&LINK_LOC=protein&PAGE_TYPE=BlastSearch\" target=\"_blank\" data-locus=\"ctg9_317\">NCBI BlastP on this gene</a><br>\n <a href=\"http://www.ncbi.nlm.nih.gov/projects/sviewer/?Db=gene&amp;DbFrom=protein&amp;Cmd=Link&amp;noslider=1&amp;id=gnlXDPCJNDEG_9&amp;from=358424&amp;to=379188\" target=\"_new\">View genomic context</a><br>\n \n  <a href=\"knownclusterblast/region1/ctg9_317_mibig_hits.html\" target=\"_new\">MiBIG Hits</a><br>\n \n \n \n \n</div>\n<div class=\"focus-clipboard\">\n AA sequence: <span class=\"clipboard-copy wildcard-container\" data-locus=\"ctg9_317\" data-wildcard-attrs=\"data-seq\" data-seq=\"@!translation!@\">Copy to clipboard</span><br>\n Nucleotide sequence: <span class=\"clipboard-copy wildcard-container\" data-locus=\"ctg9_317\" data-wildcard-attrs=\"data-seq\" data-seq=\"@!dna!@\">Copy to clipboard</span><br>\n</div>",
      "dna": "ATGGAAACCCGGCGCGACGAGCGCGTAAATAAACTGGCGCATGCATTAAAGCGTATCGACAAGCTCCATCTGAAAGATGCCGCCCGGTTACTCGGTGTTTCGGAGATGACGATTCGTCGCGATCTTAATGAACAGCCCTCAACGGTAGTGCTGCTTGGCGGCTATATCGTCAGCGATCCGCGTATCAGCCAGGGTCACTACTTTGTCTCGGATCAGCAGTCGCAGAACGTCAGCAAAAAGCAGCAGCTGGCCCGGCTGGCGGCGACGCTAATTAACGCTAACGATACGGTGTTTTTTGACTGTGGCACCACCATTCCTTATGTAATTGACGCCATTGACGATGAATTGTCCTTTACCGCCATCTGCTGTGCGATGAATACCTTTCTGGCGCTGAAAGAGAAGCGTGGCTGCCATGTGATCCTCAGCGGCGGCGAATTCCATCCGGATAACGCGATTTTCACGCCGCTGGGACAGAATCATGTGCTGGACGAACTCTGTCCATCACTGGCCTTTATCTCGGCGGCGGGCATCGATGTCAATCAGGGGGCGACTTGTTACAATGTTAACGAGTTGCAGATGAAGCATCATGCGCTGCAACGCGCTCAGCGCAAGATCCTGCTGGCCGACAGCAGCAAATTTGGCAAGGTGCTGCCAGCACGCATCGGCGAACTGGATCTGTTTGATACCTTAATCAGTGACAGCGCACCGCCCAGGGCGCTGGCGCAAAAATTGAAAGCAGCAGAAGTGAAAGTGATCACCCTGTAA",
      "translation": "METRRDERVNKLAHALKRIDKLHLKDAARLLGVSEMTIRRDLNEQPSTVVLLGGYIVSDPRISQGHYFVSDQQSQNVSKKQQLARLAATLINANDTVFFDCGTTIPYVIDAIDDELSFTAICCAMNTFLALKEKRGCHVILSGGEFHPDNAIFTPLGQNHVLDELCPSLAFISAAGIDVNQGATCYNVNELQMKHHALQRAQRKILLADSSKFGKVLPARIGELDLFDTLISDSAPPRALAQKLKAAEVKVITL",
      "product": ""
     },
     {
      "start": 369256,
      "end": 370203,
      "strand": -1,
      "locus_tag": "ctg9_318",
      "type": "biosynthetic-additional",
      "description": "<div class=\"focus-intro\">\n <strong><span class=\"serif\">ctg9_318</span></strong><br>\n \n <br>\n Locus tag: <span class=\"serif\">ctg9_318</span><br>\n Protein ID: <span class=\"serif\">None</span><br>\n Gene: <span class=\"serif\">None</span><br>\n \n Location: 369,256 - 370,203,\n (total: 948 nt)<br>\n <br>\n \n  biosynthetic-additional (rule-based-clusters) 2-Hacid_dh_C<br>\n \n  biosynthetic-additional (smcogs) SMCOG1072:dehydrogenase (Score: 247; E-value: 3.3e-75)<br>\n \n</div>\n<div class=\"focus-info\">\n \n\n \n\n \n\n\n \n</div>\n<div class=\"focus-urls\">\n <a class=\"wildcard-container\" data-wildcard-attrs=\"href\" href=\"http://blast.ncbi.nlm.nih.gov/Blast.cgi?PAGE=Proteins&PROGRAM=blastp&BLAST_PROGRAMS=blastp&QUERY=@!translation!@&LINK_LOC=protein&PAGE_TYPE=BlastSearch\" target=\"_blank\" data-locus=\"ctg9_318\">NCBI BlastP on this gene</a><br>\n <a href=\"http://www.ncbi.nlm.nih.gov/projects/sviewer/?Db=gene&amp;DbFrom=protein&amp;Cmd=Link&amp;noslider=1&amp;id=gnlXDPCJNDEG_9&amp;from=359256&amp;to=380203\" target=\"_new\">View genomic context</a><br>\n \n  <a href=\"knownclusterblast/region1/ctg9_318_mibig_hits.html\" target=\"_new\">MiBIG Hits</a><br>\n \n \n \n \n</div>\n<div class=\"focus-clipboard\">\n AA sequence: <span class=\"clipboard-copy wildcard-container\" data-locus=\"ctg9_318\" data-wildcard-attrs=\"data-seq\" data-seq=\"@!translation!@\">Copy to clipboard</span><br>\n Nucleotide sequence: <span class=\"clipboard-copy wildcard-container\" data-locus=\"ctg9_318\" data-wildcard-attrs=\"data-seq\" data-seq=\"@!dna!@\">Copy to clipboard</span><br>\n</div>",
      "dna": "ATGAAAGTTCTGATTGCGGCTGAAGAGAACGCGTGGGGCGGCATGATACAGCAGCTGCGCCAGCAACTGCCCGACGTCGAATTTATTGCTTCGGCCGGTCATGCCGCCCAGAGTCTGGCCGGTTTCGACGTGCTGATCCCCGGTATGGCGCGGGTGGATGCACGCCTGCTGCAAACCGCTGACAACCTGAAACTGATTCAGCAAGCTGGCGCCGGTCTGGAAGGCGTTGATATCCATAGCGCCGGGGAGCAGGGGATTATCGTCGCCAATGTGCCGTCGGATCACTCCGGTAATGCTGATTCGGTGGCGGAGCTGGGGATCTGGATGATGATTGGCCTTGCGCGTAAGGCGCTGGAGTTGCCTGACAGCATTGCTCAGCAGCGCCTGGGTCAGCCGACCGGTCTCGGTTTAATGGGCAAAACTGTCGGACTGGTGGGCGTGGGCGGCATTGGCAAAGCGTTAGCCAGACGCCTGACGGCATTTGGCGTGCGGTTGATTGGCGTCAAACGTGATGCCGACCGCGCCTTTGCCGAACAGCATCAGTTATCCTGGTTAGGCACCATGGAACAGCTGCCGGACCTGCTGGCGGAAGCGGATTTTGTGATTTTAAGCCTGCCGGATAATGCACAGACCCGGCATATCATCAATGAAAATGCGCTGACGCAGATGCAGGCGGGCAGCTTCCTGATTAATTTAGGTCGCGGTGGGTTGATTGAGAAGCAGGCGCTGATTGCGGCGCTGGAGCTGGGGCACATTGCTGGCGCCGGGCTGGATGTCTTCTGGCAGGAGCCACCCGATCCGCAGGATAAGATTTTCAGCTACAACGTGATTGCCACCCCGCATATTGGCGGTGTCACTGATATTTCGCTGCAGGGTAATGTGGCGGGCGTATGCGAAAATATCCGCCGCCTGCGCGATGATGAAGAGATTTTGCATCGCTGGGCCTGA",
      "translation": "MKVLIAAEENAWGGMIQQLRQQLPDVEFIASAGHAAQSLAGFDVLIPGMARVDARLLQTADNLKLIQQAGAGLEGVDIHSAGEQGIIVANVPSDHSGNADSVAELGIWMMIGLARKALELPDSIAQQRLGQPTGLGLMGKTVGLVGVGGIGKALARRLTAFGVRLIGVKRDADRAFAEQHQLSWLGTMEQLPDLLAEADFVILSLPDNAQTRHIINENALTQMQAGSFLINLGRGGLIEKQALIAALELGHIAGAGLDVFWQEPPDPQDKIFSYNVIATPHIGGVTDISLQGNVAGVCENIRRLRDDEEILHRWA",
      "product": ""
     },
     {
      "start": 370409,
      "end": 372076,
      "strand": 1,
      "locus_tag": "ctg9_319",
      "type": "transport",
      "description": "<div class=\"focus-intro\">\n <strong><span class=\"serif\">ctg9_319</span></strong><br>\n \n <br>\n Locus tag: <span class=\"serif\">ctg9_319</span><br>\n Protein ID: <span class=\"serif\">None</span><br>\n Gene: <span class=\"serif\">None</span><br>\n \n Location: 370,409 - 372,076,\n (total: 1668 nt)<br>\n <br>\n \n  transport (smcogs) SMCOG1000:ABC transporter ATP-binding protein (Score: 126.6; E-value: 2.1e-38)<br>\n \n</div>\n<div class=\"focus-info\">\n \n\n \n\n \n\n\n \n</div>\n<div class=\"focus-urls\">\n <a class=\"wildcard-container\" data-wildcard-attrs=\"href\" href=\"http://blast.ncbi.nlm.nih.gov/Blast.cgi?PAGE=Proteins&PROGRAM=blastp&BLAST_PROGRAMS=blastp&QUERY=@!translation!@&LINK_LOC=protein&PAGE_TYPE=BlastSearch\" target=\"_blank\" data-locus=\"ctg9_319\">NCBI BlastP on this gene</a><br>\n <a href=\"http://www.ncbi.nlm.nih.gov/projects/sviewer/?Db=gene&amp;DbFrom=protein&amp;Cmd=Link&amp;noslider=1&amp;id=gnlXDPCJNDEG_9&amp;from=360409&amp;to=382076\" target=\"_new\">View genomic context</a><br>\n \n  <a href=\"knownclusterblast/region1/ctg9_319_mibig_hits.html\" target=\"_new\">MiBIG Hits</a><br>\n \n \n  <a href=\"http://blast.jcvi.org/er-blast/index.cgi?project=transporter;program=blastp;database=pub/transporter.pep;sequence=sequence%%0AVAQFVYSMHRVGKVVPPKRHILKNISLSFFPGAKIGVLGLNGSGKSTLLRIMAGIDKDIEGEARPQPGLKIGYLPQEPQLNLEHTVRESVEEAVAEVVGALKRLDEVYALYAEPEADFDKLAAEQGKLEEIIQAHDGHNLNSQLERAADALRLPDWDAKVANLSGGERRRVALCRLLLEKPDMLLLDEPTNHLDAESVAWLERFLHDFEGTVVAITHDRYFLDNVAGWILELDRGEGIPWEGNYSSWLEQKDQRLAQEASSEAARRKSIEKELEWVRQGAKGRQSKGKARLARFEELNSTEYQKRNETNELFIPPGPRLGDKVVEVNGLSKSYGDRVLIDDLSFSVPKGAIVGIIGANGAGKSTLFRMLSGQEQPNGGSIELGDTVKLASVDQFRDSMDNSKTVWEEVSGGQDIMRIGTTEMPSRAYVGRFNFKGVDQGKRVGELSGGERGRLHLAKLLQVGGNMLLLDEPTNDLDIETLRALENALLEFPGCAMVISHDRWFLDRIATHILDYQDEGKVEFFEGNFTEYEEYKKRTLGAEALEPKRIKYKRMTK\" target=\"_new\">TransportDB BLAST on this gene</a><br>\n \n \n \n</div>\n<div class=\"focus-clipboard\">\n AA sequence: <span class=\"clipboard-copy wildcard-container\" data-locus=\"ctg9_319\" data-wildcard-attrs=\"data-seq\" data-seq=\"@!translation!@\">Copy to clipboard</span><br>\n Nucleotide sequence: <span class=\"clipboard-copy wildcard-container\" data-locus=\"ctg9_319\" data-wildcard-attrs=\"data-seq\" data-seq=\"@!dna!@\">Copy to clipboard</span><br>\n</div>",
      "dna": "GTGGCTCAATTCGTCTATAGCATGCATCGCGTCGGCAAAGTGGTTCCGCCGAAGCGTCACATTCTCAAAAATATTTCACTGAGCTTTTTCCCGGGCGCGAAAATCGGCGTTCTGGGTCTGAATGGCTCCGGTAAATCCACCCTGCTGCGCATCATGGCCGGTATCGATAAAGATATCGAAGGCGAAGCGCGTCCACAGCCCGGCCTGAAAATCGGCTATCTGCCGCAGGAACCGCAGCTGAATCTCGAACATACGGTGCGTGAATCCGTTGAAGAAGCGGTCGCTGAAGTGGTTGGCGCGCTGAAGCGTCTGGATGAAGTGTACGCACTTTATGCTGAGCCGGAAGCGGACTTCGACAAGCTGGCGGCCGAACAGGGCAAGCTGGAAGAGATTATCCAGGCGCACGATGGCCATAACCTGAACAGCCAGCTGGAACGTGCGGCCGATGCGCTGCGCCTGCCGGACTGGGATGCCAAAGTGGCGAATCTTTCCGGTGGTGAGCGTCGTCGCGTGGCGCTGTGCCGTCTGCTGCTGGAAAAACCCGATATGCTGCTGCTCGATGAGCCAACCAACCACCTGGATGCCGAATCCGTGGCCTGGCTTGAGCGCTTCCTGCATGACTTCGAAGGCACCGTGGTGGCGATTACCCATGACCGCTACTTCCTCGATAACGTTGCGGGCTGGATTCTGGAACTGGACCGCGGTGAAGGTATTCCCTGGGAAGGCAACTACTCTTCATGGCTGGAGCAGAAAGATCAGCGTCTGGCGCAGGAAGCGTCTTCGGAAGCTGCGCGTCGTAAGTCGATTGAGAAAGAGCTGGAGTGGGTGCGTCAGGGCGCCAAAGGCCGTCAGTCGAAGGGCAAAGCACGTCTGGCGCGCTTTGAAGAGCTGAACAGCACCGAATATCAGAAACGTAACGAAACCAATGAACTGTTTATCCCACCAGGCCCACGCCTGGGCGATAAGGTGGTGGAAGTGAACGGTCTGAGCAAGTCCTACGGCGACCGGGTGCTGATTGACGATCTTAGCTTCTCCGTACCGAAAGGCGCGATTGTCGGCATTATCGGCGCCAACGGCGCCGGTAAATCGACCCTGTTCCGTATGCTGTCCGGTCAGGAACAGCCAAACGGCGGCAGCATTGAGCTGGGCGATACCGTGAAGCTGGCTTCCGTCGATCAGTTCCGTGATTCCATGGATAATTCGAAAACCGTCTGGGAAGAAGTATCCGGCGGTCAGGATATTATGCGTATCGGCACCACCGAGATGCCAAGCCGCGCTTACGTTGGCCGCTTTAACTTTAAAGGCGTCGATCAGGGTAAACGTGTGGGCGAGCTGTCTGGTGGTGAGCGTGGCCGTCTGCATCTGGCTAAGCTGCTACAGGTTGGCGGCAATATGTTGCTGCTCGATGAACCGACCAACGACCTCGATATCGAAACCCTGCGCGCCCTGGAGAACGCCCTGCTGGAGTTCCCGGGCTGTGCGATGGTGATCTCGCATGACCGCTGGTTCCTCGACCGTATTGCTACCCATATCCTTGATTATCAGGATGAAGGTAAGGTCGAATTCTTCGAAGGTAACTTTACCGAATACGAAGAGTATAAGAAGCGTACTCTTGGCGCCGAGGCGCTGGAGCCAAAACGCATCAAATATAAGCGTATGACCAAATAG",
      "translation": "VAQFVYSMHRVGKVVPPKRHILKNISLSFFPGAKIGVLGLNGSGKSTLLRIMAGIDKDIEGEARPQPGLKIGYLPQEPQLNLEHTVRESVEEAVAEVVGALKRLDEVYALYAEPEADFDKLAAEQGKLEEIIQAHDGHNLNSQLERAADALRLPDWDAKVANLSGGERRRVALCRLLLEKPDMLLLDEPTNHLDAESVAWLERFLHDFEGTVVAITHDRYFLDNVAGWILELDRGEGIPWEGNYSSWLEQKDQRLAQEASSEAARRKSIEKELEWVRQGAKGRQSKGKARLARFEELNSTEYQKRNETNELFIPPGPRLGDKVVEVNGLSKSYGDRVLIDDLSFSVPKGAIVGIIGANGAGKSTLFRMLSGQEQPNGGSIELGDTVKLASVDQFRDSMDNSKTVWEEVSGGQDIMRIGTTEMPSRAYVGRFNFKGVDQGKRVGELSGGERGRLHLAKLLQVGGNMLLLDEPTNDLDIETLRALENALLEFPGCAMVISHDRWFLDRIATHILDYQDEGKVEFFEGNFTEYEEYKKRTLGAEALEPKRIKYKRMTK",
      "product": ""
     },
     {
      "start": 372113,
      "end": 373006,
      "strand": -1,
      "locus_tag": "ctg9_320",
      "type": "other",
      "description": "<div class=\"focus-intro\">\n <strong><span class=\"serif\">ctg9_320</span></strong><br>\n \n <br>\n Locus tag: <span class=\"serif\">ctg9_320</span><br>\n Protein ID: <span class=\"serif\">None</span><br>\n Gene: <span class=\"serif\">None</span><br>\n \n Location: 372,113 - 373,006,\n (total: 894 nt)<br>\n <br>\n \n  other (smcogs) SMCOG1200:vibriobactin utilization protein ViuB (Score: 224.4; E-value: 2.4e-68)<br>\n \n</div>\n<div class=\"focus-info\">\n \n\n \n\n \n\n\n \n</div>\n<div class=\"focus-urls\">\n <a class=\"wildcard-container\" data-wildcard-attrs=\"href\" href=\"http://blast.ncbi.nlm.nih.gov/Blast.cgi?PAGE=Proteins&PROGRAM=blastp&BLAST_PROGRAMS=blastp&QUERY=@!translation!@&LINK_LOC=protein&PAGE_TYPE=BlastSearch\" target=\"_blank\" data-locus=\"ctg9_320\">NCBI BlastP on this gene</a><br>\n <a href=\"http://www.ncbi.nlm.nih.gov/projects/sviewer/?Db=gene&amp;DbFrom=protein&amp;Cmd=Link&amp;noslider=1&amp;id=gnlXDPCJNDEG_9&amp;from=362113&amp;to=383006\" target=\"_new\">View genomic context</a><br>\n \n  <a href=\"knownclusterblast/region1/ctg9_320_mibig_hits.html\" target=\"_new\">MiBIG Hits</a><br>\n \n \n \n \n</div>\n<div class=\"focus-clipboard\">\n AA sequence: <span class=\"clipboard-copy wildcard-container\" data-locus=\"ctg9_320\" data-wildcard-attrs=\"data-seq\" data-seq=\"@!translation!@\">Copy to clipboard</span><br>\n Nucleotide sequence: <span class=\"clipboard-copy wildcard-container\" data-locus=\"ctg9_320\" data-wildcard-attrs=\"data-seq\" data-seq=\"@!dna!@\">Copy to clipboard</span><br>\n</div>",
      "dna": "ATGGCGGCGGTTGAGAGTTATCGTTTATTTAATGTGGTGCTGGCGCGTAAGCAGGTGCTCTCTCCATCCATGCTGTGCTGCGTTTTCAGTGGTGATGAGGTGCGTCAGATGAAAATGGACGGACCGGATCAGCGCATCAAACTGCTGTTTCCTTCGCTGAATGGCACGCCCCCGACGCTGACGGCGGAAAGCCACTGGTGGCAGCAAACCAAAGCGCTGCCCGCGGAGACCCGTCCGATTCCACGTACTTACACCATTCGCCGGGTCAATGCGCAAACCGGTGAAATGGAAGTTGAATTCGTCATGCATGGCACCGAAGGTCCGGCCTCGGCGTGGGTGCTGGCCGCCGGGCCGGGCGACGCCTTGCAGATTGTTGCGCCGAATCGTGCTCACACTGAAGAGAGCGGCGGTTTTGAGTGGCGGCCGCATGCGCAGATGGAGCGTGCGCTGGTGATTGCCGATGAGACAGCGCTGCCCGCGGCGAAAGGCATTCTTGAGCAACTGGCGACGCGTGCTAATCCACCACAATTGCAGATTTTCCTCGAAGTGCCGAAACGTGGTGATTGCGTTGATTTAAGCCAGTTCACCTTTGCTGAAGTACACTGGCTGGCGCGCGAGGCGAGCGGCGCCAGTTATGGCGAAGCATTGCTGAGTGCGGTGCAACAGCATGTGAAATTGCCGGAGTATGCGCTGACCGGTCAGGCGCTGCGTGAAGAGGGGGCGGATGAGATTGTATGGGATCGGGCGGCGAGTGATGATACCCGTTTCCACGGCTGGGTGGCCGCAGAATCCAGCGCAGTAAAGCATCTGCGTCGCTATCTGATTGGTGAGTGCGGTCTGTCGCAGGACAGTATCAGCTTTATGGCGTACTGGAGTCGTGGACGTCGTCCATAA",
      "translation": "MAAVESYRLFNVVLARKQVLSPSMLCCVFSGDEVRQMKMDGPDQRIKLLFPSLNGTPPTLTAESHWWQQTKALPAETRPIPRTYTIRRVNAQTGEMEVEFVMHGTEGPASAWVLAAGPGDALQIVAPNRAHTEESGGFEWRPHAQMERALVIADETALPAAKGILEQLATRANPPQLQIFLEVPKRGDCVDLSQFTFAEVHWLAREASGASYGEALLSAVQQHVKLPEYALTGQALREEGADEIVWDRAASDDTRFHGWVAAESSAVKHLRRYLIGECGLSQDSISFMAYWSRGRRP",
      "product": ""
     },
     {
      "start": 373129,
      "end": 374022,
      "strand": -1,
      "locus_tag": "ctg9_321",
      "type": "regulatory",
      "description": "<div class=\"focus-intro\">\n <strong><span class=\"serif\">ctg9_321</span></strong><br>\n \n <br>\n Locus tag: <span class=\"serif\">ctg9_321</span><br>\n Protein ID: <span class=\"serif\">None</span><br>\n Gene: <span class=\"serif\">None</span><br>\n \n Location: 373,129 - 374,022,\n (total: 894 nt)<br>\n <br>\n \n  regulatory (smcogs) SMCOG1031:LysR family transcriptional regulator (Score: 302.9; E-value: 4.1e-92)<br>\n \n</div>\n<div class=\"focus-info\">\n \n\n \n\n \n\n\n \n</div>\n<div class=\"focus-urls\">\n <a class=\"wildcard-container\" data-wildcard-attrs=\"href\" href=\"http://blast.ncbi.nlm.nih.gov/Blast.cgi?PAGE=Proteins&PROGRAM=blastp&BLAST_PROGRAMS=blastp&QUERY=@!translation!@&LINK_LOC=protein&PAGE_TYPE=BlastSearch\" target=\"_blank\" data-locus=\"ctg9_321\">NCBI BlastP on this gene</a><br>\n <a href=\"http://www.ncbi.nlm.nih.gov/projects/sviewer/?Db=gene&amp;DbFrom=protein&amp;Cmd=Link&amp;noslider=1&amp;id=gnlXDPCJNDEG_9&amp;from=363129&amp;to=384022\" target=\"_new\">View genomic context</a><br>\n \n  <a href=\"knownclusterblast/region1/ctg9_321_mibig_hits.html\" target=\"_new\">MiBIG Hits</a><br>\n \n \n \n \n</div>\n<div class=\"focus-clipboard\">\n AA sequence: <span class=\"clipboard-copy wildcard-container\" data-locus=\"ctg9_321\" data-wildcard-attrs=\"data-seq\" data-seq=\"@!translation!@\">Copy to clipboard</span><br>\n Nucleotide sequence: <span class=\"clipboard-copy wildcard-container\" data-locus=\"ctg9_321\" data-wildcard-attrs=\"data-seq\" data-seq=\"@!dna!@\">Copy to clipboard</span><br>\n</div>",
      "dna": "ATGTTTAAACAGTTACAGGATATGGCGCTGTTTGCGCTGGTGGCGGAAAGCGGCAGCTTTACCGCGGCGGCGGCGCGTGCCGGACTGCCGAAATCCAGCGTCAGCCAGCGCATCAGCCAGCTGGAGCAGGCGCTGGGTTTGCGTTTACTGAATCGCACCACGCGTCAGCTGAATCTGACTTTTGCCGGTGAACGTTATCTGATTCACTGCCAGGAGATGTTGCAGGCCAGCGAGCGCGCCGGGCAGGCGATTGAACGCCTGCGCGCCAACCCCAGTGGCCGTTTGCGCATTACCAGCCCTGCAGGGATTGGCGCTACGCTGCTGGCGCGCTGTAACACCCAGTTTCAGCAGCAGTTCCCTGATGTCACCCTCGAAGTGTCGGTGTCTGACGATATTCGCGATCTGGTGCAGGAGGGCTTCGATATTGCGTTACGCACCGGCAAGCCGCAGGACTCCTCGCTGATTGGCCGTCGTATTGGTTACTGTCAGCGCCTGCTGGTGGCCTCTCCGGCTTATCTTGCGCAACATCCGGCTATCCGGCATCCGCAGCAGCTGGCGCAACACCGCTGTATTGCTCACCGTGCCTGGAGCGAGTGGCTGTTGACGCGCGGCGAGGAGTGGCATAACTGGCTCCTGCCGCCAGCGCATATGACCGATAATCTGATCTATGCGCGTGAGTGTGCGCTGCAGGGGGCGGGAATTACGCTGTTGCCACGTTTTTTAACCCACGAGCTGATGCAGCAGCAGGCGCTGGAACAGGTACTGCCGCAGTGGCAGGTAGAGGGTAATGAGTTATGGCTGGTCTATCCGAGCCGTAAACTCAACTCGCCCGCGCTGGCCTGCTTTATTGATTTTGCCCTTAGCTCGCCGGTATTTAGCGAGTTCTATCGCTGA",
      "translation": "MFKQLQDMALFALVAESGSFTAAAARAGLPKSSVSQRISQLEQALGLRLLNRTTRQLNLTFAGERYLIHCQEMLQASERAGQAIERLRANPSGRLRITSPAGIGATLLARCNTQFQQQFPDVTLEVSVSDDIRDLVQEGFDIALRTGKPQDSSLIGRRIGYCQRLLVASPAYLAQHPAIRHPQQLAQHRCIAHRAWSEWLLTRGEEWHNWLLPPAHMTDNLIYARECALQGAGITLLPRFLTHELMQQQALEQVLPQWQVEGNELWLVYPSRKLNSPALACFIDFALSSPVFSEFYR",
      "product": ""
     },
     {
      "start": 374122,
      "end": 375123,
      "strand": 1,
      "locus_tag": "ctg9_322",
      "type": "biosynthetic-additional",
      "description": "<div class=\"focus-intro\">\n <strong><span class=\"serif\">ctg9_322</span></strong><br>\n \n <br>\n Locus tag: <span class=\"serif\">ctg9_322</span><br>\n Protein ID: <span class=\"serif\">None</span><br>\n Gene: <span class=\"serif\">None</span><br>\n \n Location: 374,122 - 375,123,\n (total: 1002 nt)<br>\n <br>\n \n  biosynthetic-additional (rule-based-clusters) ADH_N<br>\n \n  biosynthetic-additional (rule-based-clusters) ADH_zinc_N<br>\n \n  biosynthetic-additional (smcogs) SMCOG1028:crotonyl-CoA reductase / alcohol dehydrogenase (Score: 184.6; E-value: 4.2e-56)<br>\n \n</div>\n<div class=\"focus-info\">\n \n\n \n\n \n\n\n \n</div>\n<div class=\"focus-urls\">\n <a class=\"wildcard-container\" data-wildcard-attrs=\"href\" href=\"http://blast.ncbi.nlm.nih.gov/Blast.cgi?PAGE=Proteins&PROGRAM=blastp&BLAST_PROGRAMS=blastp&QUERY=@!translation!@&LINK_LOC=protein&PAGE_TYPE=BlastSearch\" target=\"_blank\" data-locus=\"ctg9_322\">NCBI BlastP on this gene</a><br>\n <a href=\"http://www.ncbi.nlm.nih.gov/projects/sviewer/?Db=gene&amp;DbFrom=protein&amp;Cmd=Link&amp;noslider=1&amp;id=gnlXDPCJNDEG_9&amp;from=364122&amp;to=385123\" target=\"_new\">View genomic context</a><br>\n \n  <a href=\"knownclusterblast/region1/ctg9_322_mibig_hits.html\" target=\"_new\">MiBIG Hits</a><br>\n \n \n \n \n</div>\n<div class=\"focus-clipboard\">\n AA sequence: <span class=\"clipboard-copy wildcard-container\" data-locus=\"ctg9_322\" data-wildcard-attrs=\"data-seq\" data-seq=\"@!translation!@\">Copy to clipboard</span><br>\n Nucleotide sequence: <span class=\"clipboard-copy wildcard-container\" data-locus=\"ctg9_322\" data-wildcard-attrs=\"data-seq\" data-seq=\"@!dna!@\">Copy to clipboard</span><br>\n</div>",
      "dna": "ATGAATAACCGAGCGATTGCGATTAACCCGGAAAATCCGGCACAGTTTATTGAGATCCATCCCGAGACACCGACGCCAGGCGACTATGACCTGCTGGTTGAGGTAAAAGCCGCCTCAGTCAATCCGGTGGATACCAAGGTGCATAAAGGCGCGCAGAGCAGCGGTTTGCAGGCTCCGCGTATTCTGGGCTGGGATGCCAGCGCTGTGGTGCTGGCCACCGGCAGCAAAGTCAGCGGGTTTAAAGCTGGCGATGAGGTTTACTATGCCGGTGATATCACCCGTCCAGGCAGCAACAGTACGCTACAGCTGGTTGATGCACGTATTACCGGCCATAAGCCGCAAAGCCTCGACTGGGCTGCCGCTGCCGCCGTGCCACTGACTGCGCTGACTGCATGGGAAGGTCTGTTTGAACGCCTGAATATTCAGCACGCCGCAGAAGGCAAAACCCTGCTGATTGTTGGCGGCGCGGGTGGTGTCGGCTCACTGGCGATCCCCTTTGCTAAACTCAACAGCAAGGTAAAGGTGATTGCCACTGCCTCACGTCCGGATTCCGTAAAGTGGTGTCTGGATCGCGGCGCCGACCTGACCATTAACTATCAGGATATGGCCGCAGAGCTGGAGAAGCAGAGCCTGAAACAGGTGGATTATATCTTCTGCCTGAATGATACCGATGGTCACTGGGAGACGCTGGCGCAGCTGATTGCGCCGCAGGGCCATATTTGCACCATCGTGGAAAACGCCCGACCGCTGGATATGACTCAGCTGAAGCTGAAAAGCGCGGCGCTGCACTGGGAACTGATGTATACCCGCAGCATGTTTAACACGCCGGATATCGCGCGTCAGGGAGAGATCCTGAATGAAGTCGCCAGCCTGCTGGATGCCGGTAAACTCAGCACCACGCTGAATGAAACCCTGTCGGGACTGAGTGTGGAAACCCTGACCGCCGCCCATCAACGGGTGCTGGAAGGCCATATGCGCGGCAAAGTGGTAATGGTGTATTAA",
      "translation": "MNNRAIAINPENPAQFIEIHPETPTPGDYDLLVEVKAASVNPVDTKVHKGAQSSGLQAPRILGWDASAVVLATGSKVSGFKAGDEVYYAGDITRPGSNSTLQLVDARITGHKPQSLDWAAAAAVPLTALTAWEGLFERLNIQHAAEGKTLLIVGGAGGVGSLAIPFAKLNSKVKVIATASRPDSVKWCLDRGADLTINYQDMAAELEKQSLKQVDYIFCLNDTDGHWETLAQLIAPQGHICTIVENARPLDMTQLKLKSAALHWELMYTRSMFNTPDIARQGEILNEVASLLDAGKLSTTLNETLSGLSVETLTAAHQRVLEGHMRGKVVMVY",
      "product": ""
     },
     {
      "start": 375159,
      "end": 375476,
      "strand": -1,
      "locus_tag": "ctg9_323",
      "type": "other",
      "description": "<div class=\"focus-intro\">\n <strong><span class=\"serif\">ctg9_323</span></strong><br>\n \n <br>\n Locus tag: <span class=\"serif\">ctg9_323</span><br>\n Protein ID: <span class=\"serif\">None</span><br>\n Gene: <span class=\"serif\">None</span><br>\n \n Location: 375,159 - 375,476,\n (total: 318 nt)<br>\n <br>\n \n</div>\n<div class=\"focus-info\">\n \n\n \n\n \n\n\n \n</div>\n<div class=\"focus-urls\">\n <a class=\"wildcard-container\" data-wildcard-attrs=\"href\" href=\"http://blast.ncbi.nlm.nih.gov/Blast.cgi?PAGE=Proteins&PROGRAM=blastp&BLAST_PROGRAMS=blastp&QUERY=@!translation!@&LINK_LOC=protein&PAGE_TYPE=BlastSearch\" target=\"_blank\" data-locus=\"ctg9_323\">NCBI BlastP on this gene</a><br>\n <a href=\"http://www.ncbi.nlm.nih.gov/projects/sviewer/?Db=gene&amp;DbFrom=protein&amp;Cmd=Link&amp;noslider=1&amp;id=gnlXDPCJNDEG_9&amp;from=365159&amp;to=385476\" target=\"_new\">View genomic context</a><br>\n \n \n \n \n</div>\n<div class=\"focus-clipboard\">\n AA sequence: <span class=\"clipboard-copy wildcard-container\" data-locus=\"ctg9_323\" data-wildcard-attrs=\"data-seq\" data-seq=\"@!translation!@\">Copy to clipboard</span><br>\n Nucleotide sequence: <span class=\"clipboard-copy wildcard-container\" data-locus=\"ctg9_323\" data-wildcard-attrs=\"data-seq\" data-seq=\"@!dna!@\">Copy to clipboard</span><br>\n</div>",
      "dna": "ATGAGCCATGATATCGAAATCAGCAGCGGCAATGTTTATGCCGACATTGGCCTGAATGATGCCGAAGAAATGCTGGTAAAAGCACAGCTTGCGGCGACAATTGGCAGCATCATTAAAAGCCGTAACCTGACTCAGGATCAGGCCGCAAAACTTTTGGGGATGACTCAGCCAAAACTGTCTAATCTGCTGCGTGGCCAATTTCGCGGGATTAGCGAAGCCAAAATGCTGGAATGTCTGACCCGTTTAGGACGTGATATACAAATTGTCGTAGGAAAACCACGCCTCACGCCGGGCAGTCTGAAAGTGGTATTTGCCTGA",
      "translation": "MSHDIEISSGNVYADIGLNDAEEMLVKAQLAATIGSIIKSRNLTQDQAAKLLGMTQPKLSNLLRGQFRGISEAKMLECLTRLGRDIQIVVGKPRLTPGSLKVVFA",
      "product": ""
     },
     {
      "start": 375466,
      "end": 375822,
      "strand": -1,
      "locus_tag": "ctg9_324",
      "type": "other",
      "description": "<div class=\"focus-intro\">\n <strong><span class=\"serif\">ctg9_324</span></strong><br>\n \n <br>\n Locus tag: <span class=\"serif\">ctg9_324</span><br>\n Protein ID: <span class=\"serif\">None</span><br>\n Gene: <span class=\"serif\">None</span><br>\n \n Location: 375,466 - 375,822,\n (total: 357 nt)<br>\n <br>\n \n</div>\n<div class=\"focus-info\">\n \n\n \n\n \n\n\n \n</div>\n<div class=\"focus-urls\">\n <a class=\"wildcard-container\" data-wildcard-attrs=\"href\" href=\"http://blast.ncbi.nlm.nih.gov/Blast.cgi?PAGE=Proteins&PROGRAM=blastp&BLAST_PROGRAMS=blastp&QUERY=@!translation!@&LINK_LOC=protein&PAGE_TYPE=BlastSearch\" target=\"_blank\" data-locus=\"ctg9_324\">NCBI BlastP on this gene</a><br>\n <a href=\"http://www.ncbi.nlm.nih.gov/projects/sviewer/?Db=gene&amp;DbFrom=protein&amp;Cmd=Link&amp;noslider=1&amp;id=gnlXDPCJNDEG_9&amp;from=365466&amp;to=385822\" target=\"_new\">View genomic context</a><br>\n \n \n \n \n</div>\n<div class=\"focus-clipboard\">\n AA sequence: <span class=\"clipboard-copy wildcard-container\" data-locus=\"ctg9_324\" data-wildcard-attrs=\"data-seq\" data-seq=\"@!translation!@\">Copy to clipboard</span><br>\n Nucleotide sequence: <span class=\"clipboard-copy wildcard-container\" data-locus=\"ctg9_324\" data-wildcard-attrs=\"data-seq\" data-seq=\"@!dna!@\">Copy to clipboard</span><br>\n</div>",
      "dna": "ATGAAAACACTATATTGGATTGGTAGCAGTAAAAAGGACCTTCAGTCGTTACCTGAAGATGTACAGGATACTTTCGGCTATGCCTTACATCTGGCGCAACGTGGTGATAAACACCCCCAGGCCAGACCACTAAAGGGATTTGGCGGAGCTGGAGTGCTGGAAGTGGTTGAAGATTATTTCAGTAATACTTATCGGGCAGTGTATACCGTCAATTTCGGTGACGTAATGTATGTTCTGCATGTATTCCAGAAAAAATCGTTAATCGGAATTACCACACCCAAACCCGATATGGATAAGATACGCGAAAGGCTGAAATCCGCAGAAAACCATGCTAAAGGAGTTTGCTATGAGCCATGA",
      "translation": "MKTLYWIGSSKKDLQSLPEDVQDTFGYALHLAQRGDKHPQARPLKGFGGAGVLEVVEDYFSNTYRAVYTVNFGDVMYVLHVFQKKSLIGITTPKPDMDKIRERLKSAENHAKGVCYEP",
      "product": ""
     },
     {
      "start": 375955,
      "end": 377184,
      "strand": -1,
      "locus_tag": "ctg9_325",
      "type": "other",
      "description": "<div class=\"focus-intro\">\n <strong><span class=\"serif\">ctg9_325</span></strong><br>\n \n <br>\n Locus tag: <span class=\"serif\">ctg9_325</span><br>\n Protein ID: <span class=\"serif\">None</span><br>\n Gene: <span class=\"serif\">None</span><br>\n \n Location: 375,955 - 377,184,\n (total: 1230 nt)<br>\n <br>\n \n</div>\n<div class=\"focus-info\">\n \n\n \n\n \n\n\n \n</div>\n<div class=\"focus-urls\">\n <a class=\"wildcard-container\" data-wildcard-attrs=\"href\" href=\"http://blast.ncbi.nlm.nih.gov/Blast.cgi?PAGE=Proteins&PROGRAM=blastp&BLAST_PROGRAMS=blastp&QUERY=@!translation!@&LINK_LOC=protein&PAGE_TYPE=BlastSearch\" target=\"_blank\" data-locus=\"ctg9_325\">NCBI BlastP on this gene</a><br>\n <a href=\"http://www.ncbi.nlm.nih.gov/projects/sviewer/?Db=gene&amp;DbFrom=protein&amp;Cmd=Link&amp;noslider=1&amp;id=gnlXDPCJNDEG_9&amp;from=365955&amp;to=387184\" target=\"_new\">View genomic context</a><br>\n \n \n \n \n</div>\n<div class=\"focus-clipboard\">\n AA sequence: <span class=\"clipboard-copy wildcard-container\" data-locus=\"ctg9_325\" data-wildcard-attrs=\"data-seq\" data-seq=\"@!translation!@\">Copy to clipboard</span><br>\n Nucleotide sequence: <span class=\"clipboard-copy wildcard-container\" data-locus=\"ctg9_325\" data-wildcard-attrs=\"data-seq\" data-seq=\"@!dna!@\">Copy to clipboard</span><br>\n</div>",
      "dna": "ATGTCGTCATTTGATTATTTGAAAACGGCGATTCGCCAGCAGGGCTGTACCCTGCAACAGGTGGCGGATGCCAGCGGCATGACCAAAGGCTATCTTAGCCAGTTACTGAACGCGAAAATCAAAAGTCCCAGTGCGCAGAAGCTGGAAGCGCTCCACCGCTATTTAGGTCTGGAGTTCCCGCGTCGTGAGAAAACCATCGGTGTGGTATTCGGTAAGTTTTACCCGCTGCATACCGGCCATATCTATCTGATTCAGCGCGCCTGTAGCCAGGTCGACGAGCTGCATATCATTATGGGTTATGACGAGCCGCGCGATCGCATGCTGTTTGAAAACAGCGCCATGTCACAGCAGCCGACCATCAGCGATCGTCTGCGCTGGCTGCTGCAAACCTTTAAATACCAGAAAAATATCCGTATTCACTCTTTTAACGAAGAGGGCATGGAGCCTTATCCGCACGGCTGGGATGTCTGGAGTAAAGGCATTACCGCCTTTATGGCGAAGCAGGGGATTGAGCCTAATCGCGTCTATACCAGCGAGGAGCAGGATGCGCCGCAATATTCGGCCAATCTGGGCATTGAAGCGGTGCTGATCGATCCGAAGCGATCCTTTATGAATATCAGTGGCGCGCAGATTCGTCAGGATCCCTTCCGCTACTGGGACTATATTCCGACCGAAGTGAAGCCGTTCTTTGTGCGCACCGTGGCGATCCTTGGCGGTGAATCCAGTGGTAAATCGACGCTGGTGAATAAGCTGGCGAATATCTTTAATACCACCAGTGCGTGGGAATTTGGCCGCGACTATGTCTTTTCCCATCTTGGTGGTGATGAGATGGCGCTGCAATATTCTGACTATGACAAGATCGCGCTGGGGCAGGCGCAATATATCGATTTTGCCGTGAAGTACGCCAATAAAGTGGCCTTTATCGACACCGATTTCGTTACCACCCAGGCGTTCTGTAAAAAGTATGAAGGGCGCGAACACCCGTTTGTGCAGGCGCTGATCGATGAATATCGCTTTGATCTGGTGATCCTGGTGGAGAACAATGTTCCCTGGGTCGCAGACGGGTTACGCAGCCTTGGCAGCTCGGTGGATCGCAAGGAGTTTCAGGATCTGCTGGTCACCATGCTGGATGCCAACCATATTCCCTATGTGCATGTGGAAGAGGACGATTATGACAGTCGTTTTCTGCGCTGCGTGGAACTGGTGAAAGAGATGCTGGGCGACAGGTAA",
      "translation": "MSSFDYLKTAIRQQGCTLQQVADASGMTKGYLSQLLNAKIKSPSAQKLEALHRYLGLEFPRREKTIGVVFGKFYPLHTGHIYLIQRACSQVDELHIIMGYDEPRDRMLFENSAMSQQPTISDRLRWLLQTFKYQKNIRIHSFNEEGMEPYPHGWDVWSKGITAFMAKQGIEPNRVYTSEEQDAPQYSANLGIEAVLIDPKRSFMNISGAQIRQDPFRYWDYIPTEVKPFFVRTVAILGGESSGKSTLVNKLANIFNTTSAWEFGRDYVFSHLGGDEMALQYSDYDKIALGQAQYIDFAVKYANKVAFIDTDFVTTQAFCKKYEGREHPFVQALIDEYRFDLVILVENNVPWVADGLRSLGSSVDRKEFQDLLVTMLDANHIPYVHVEEDDYDSRFLRCVELVKEMLGDR",
      "product": ""
     },
     {
      "start": 377257,
      "end": 378639,
      "strand": -1,
      "locus_tag": "ctg9_326",
      "type": "other",
      "description": "<div class=\"focus-intro\">\n <strong><span class=\"serif\">ctg9_326</span></strong><br>\n \n <br>\n Locus tag: <span class=\"serif\">ctg9_326</span><br>\n Protein ID: <span class=\"serif\">None</span><br>\n Gene: <span class=\"serif\">None</span><br>\n \n Location: 377,257 - 378,639,\n (total: 1383 nt)<br>\n <br>\n \n</div>\n<div class=\"focus-info\">\n \n\n \n\n \n\n\n \n</div>\n<div class=\"focus-urls\">\n <a class=\"wildcard-container\" data-wildcard-attrs=\"href\" href=\"http://blast.ncbi.nlm.nih.gov/Blast.cgi?PAGE=Proteins&PROGRAM=blastp&BLAST_PROGRAMS=blastp&QUERY=@!translation!@&LINK_LOC=protein&PAGE_TYPE=BlastSearch\" target=\"_blank\" data-locus=\"ctg9_326\">NCBI BlastP on this gene</a><br>\n <a href=\"http://www.ncbi.nlm.nih.gov/projects/sviewer/?Db=gene&amp;DbFrom=protein&amp;Cmd=Link&amp;noslider=1&amp;id=gnlXDPCJNDEG_9&amp;from=367257&amp;to=388639\" target=\"_new\">View genomic context</a><br>\n \n  <a href=\"knownclusterblast/region1/ctg9_326_mibig_hits.html\" target=\"_new\">MiBIG Hits</a><br>\n \n \n \n \n</div>\n<div class=\"focus-clipboard\">\n AA sequence: <span class=\"clipboard-copy wildcard-container\" data-locus=\"ctg9_326\" data-wildcard-attrs=\"data-seq\" data-seq=\"@!translation!@\">Copy to clipboard</span><br>\n Nucleotide sequence: <span class=\"clipboard-copy wildcard-container\" data-locus=\"ctg9_326\" data-wildcard-attrs=\"data-seq\" data-seq=\"@!dna!@\">Copy to clipboard</span><br>\n</div>",
      "dna": "TTGGCAAAGGCGGTAAAACGCGCCTTCGTGTGTAACGAATGCGGCGCAGACTACCCGCGCTGGCAGGGGCAATGTAGCGCCTGCCAGGCGTGGAACACCATTACTGAAGTGCGCCTTGCCGCATCACCTGCTGTTGCGCGCAATGAGCGACTGTCGGGCTACGCCGGCAGCGCCGGTCCCAGCAAGGTGCAGAAGCTCTCCGAGATCAGCCTTGAAGCGCTGCCGCGTTTTTCCACCGGTTTTAAAGAGTTCGATCGCGTGCTTGGCGGCGGCGTGGTGCCGGGCAGCGCCATTCTGATTGGCGGTAGCCCGGGAGCCGGTAAAAGTACTTTGCTGCTGCAAACCCTGTGTCGCCTCTCCGAAGGGATGAAGACTCTGTATGTTACCGGCGAAGAGTCGCTGCAACAGGTCGCGATGCGCGCTCACCGTTTAGGCCTGCCGACGGAAAACCTGTTTATGCTGTCGGAAACCAGCATCGAGCAGATCTGTCTGATCGCCGAGCAGGAGCAGCCAAAGCTGATGGTGATCGACTCGATCCAGGTGATGCATATGGCGGATATCCAGTCATCACCCGGCAGTGTGGCGCAGGTGCGTGAAACCGCCGCTTATCTGACGCGTTTCGCCAAAACCCGTGGCGTGGCCATTGTGATGGTCGGCCATGTGACCAAAGATGGCTCGCTGGCTGGTCCGAAGGTGCTGGAACACTGTATTGACTGTTCAGTGCTGCTGGATGGCGATGCCGACTCGCGCTATCGCACGCTGCGCAGCCATAAAAACCGTTTTGGCGCAGTGAATGAGCTGGGTGTGTTCGCGATGACCGAGCAGGGACTGCGTGAGGTGAGTAATCCTTCGGCAATCTTCCTGTCGCGCGGCGATGAAGTGACGTCCGGCAGTTCGGTCATGGTGCTGTGGGAAGGCACGCGCCCGCTGCTGGTGGAGATTCAGGCGCTGGTCGATCACTCGATGATGGGCAACCCGCGTCGCGTGGCGGTGGGACTGGAGCAGAACCGTCTGGCGATTCTGCTGGCGGTCTTGCACCGTCACGGCGGGCTGCAGATGGCTGACCAGGATGTGTTTGTGAATGTGGTTGGCGGCGTTAAAGTCACCGAAACCAGCGCCGATCTGGCGCTGATGCTGTCGATGGTCTCCAGCCTGCGTGACCGCCCGTTGCCACAGGATTTAGTGGTCTTTGGCGAAGTGGGACTCGCCGGTGAGATTCGCCCGGTGCCAAGCGGCCAGGAGCGTATCTCCGAGGCGGCGAAACACGGTTTCCGCCGCGCCATCGTGCCGATAGCCAATGTACCGAAAAAGCCGCCGGAAGGCATGCAGGTGTTTGGCGTGAAGAAACTGGCGGATGCGCTGGCGATTCTGGAAGATCTATAA",
      "translation": "LAKAVKRAFVCNECGADYPRWQGQCSACQAWNTITEVRLAASPAVARNERLSGYAGSAGPSKVQKLSEISLEALPRFSTGFKEFDRVLGGGVVPGSAILIGGSPGAGKSTLLLQTLCRLSEGMKTLYVTGEESLQQVAMRAHRLGLPTENLFMLSETSIEQICLIAEQEQPKLMVIDSIQVMHMADIQSSPGSVAQVRETAAYLTRFAKTRGVAIVMVGHVTKDGSLAGPKVLEHCIDCSVLLDGDADSRYRTLRSHKNRFGAVNELGVFAMTEQGLREVSNPSAIFLSRGDEVTSGSSVMVLWEGTRPLLVEIQALVDHSMMGNPRRVAVGLEQNRLAILLAVLHRHGGLQMADQDVFVNVVGGVKVTETSADLALMLSMVSSLRDRPLPQDLVVFGEVGLAGEIRPVPSGQERISEAAKHGFRRAIVPIANVPKKPPEGMQVFGVKKLADALAILEDL",
      "product": ""
     },
     {
      "start": 378654,
      "end": 379631,
      "strand": -1,
      "locus_tag": "ctg9_327",
      "type": "other",
      "description": "<div class=\"focus-intro\">\n <strong><span class=\"serif\">ctg9_327</span></strong><br>\n \n <br>\n Locus tag: <span class=\"serif\">ctg9_327</span><br>\n Protein ID: <span class=\"serif\">None</span><br>\n Gene: <span class=\"serif\">None</span><br>\n \n Location: 378,654 - 379,631,\n (total: 978 nt)<br>\n <br>\n \n</div>\n<div class=\"focus-info\">\n \n\n \n\n \n\n\n \n</div>\n<div class=\"focus-urls\">\n <a class=\"wildcard-container\" data-wildcard-attrs=\"href\" href=\"http://blast.ncbi.nlm.nih.gov/Blast.cgi?PAGE=Proteins&PROGRAM=blastp&BLAST_PROGRAMS=blastp&QUERY=@!translation!@&LINK_LOC=protein&PAGE_TYPE=BlastSearch\" target=\"_blank\" data-locus=\"ctg9_327\">NCBI BlastP on this gene</a><br>\n <a href=\"http://www.ncbi.nlm.nih.gov/projects/sviewer/?Db=gene&amp;DbFrom=protein&amp;Cmd=Link&amp;noslider=1&amp;id=gnlXDPCJNDEG_9&amp;from=368654&amp;to=389631\" target=\"_new\">View genomic context</a><br>\n \n \n \n \n</div>\n<div class=\"focus-clipboard\">\n AA sequence: <span class=\"clipboard-copy wildcard-container\" data-locus=\"ctg9_327\" data-wildcard-attrs=\"data-seq\" data-seq=\"@!translation!@\">Copy to clipboard</span><br>\n Nucleotide sequence: <span class=\"clipboard-copy wildcard-container\" data-locus=\"ctg9_327\" data-wildcard-attrs=\"data-seq\" data-seq=\"@!dna!@\">Copy to clipboard</span><br>\n</div>",
      "dna": "ATGCCAAATCGTCTGACCTGGTGTGACCTGCCTTCCGATGTCTCTCTGTGGCCGGGTTTACCTCTTTCTCTCAGTGGCGACGAAGTAATGCCGCTGGATTATCGCGCCGGACGTACCGGTTGGTTGCTTTATGGGCGTCAGCTCGATAAAGATCGTCTTACACATTACCAGCATCAGCTGGGCGCGGCGATGGTGATCGTCAGTGCATGGTGTGTTGATGATTACCAGGTGATTCGCCTGGCAGGATCGCTGACTCCGCGCGCCACCAGGCTGGCGCATGACTCCGGGCTGGATGTGGCGCCGCTGGGCAAAATCCCTTACCTGAAAACACCAGGCCTGCTGGTGATGGATATGGATTCTACTGCGATCCAGATCGAATGCATCGATGAGATCGCCAAACTGGCGGGTTGCGGTGAGCAGGTGGCGGAAGTCACTGAGCGCGCAATGCGTGGCGAACTCGATTTTGCCGCCAGCCTGCGTCAGCGCGTGGCGACACTGAAAGATGCCGATGCCAATATTCTGCAGCAGGTTCGCGATGACCTGCCATTAATGCCAGGCTTAACCACGCTGGTGCAGAAGTTACAGGCGCTGAACTGGCAGGTAGCGATCGCTTCCGGCGGTTTTACTTATTACGCGGAATATCTGCGCGATAAGCTGCATCTGTCGGCAGTGGTGGCTAATGAGCTGGAGATCCGCGACGGCAAACTGACCGGTGAAGTGATCGGCCAGATCGTGGATGCGAAGTATAAAGCGCAGACGCTGCTGAATCTGGCCAAAAAATATGAGATCGCTGAAGGGCAAACCGTGGCGATCGGCGACGGCGCCAACGATCTGCCGATGATCGCCGCCGCATCGCTCGGCGTGGCCTATCACGCCAAACCGAAAGTCAATGAAAAAACCGAAGTGACCATCCGCCATGCGGACCTGATGGGGGTGTTCTGTATTCTCAGCGGCAGCCTGGTTCACGAAGAGCGTTAA",
      "translation": "MPNRLTWCDLPSDVSLWPGLPLSLSGDEVMPLDYRAGRTGWLLYGRQLDKDRLTHYQHQLGAAMVIVSAWCVDDYQVIRLAGSLTPRATRLAHDSGLDVAPLGKIPYLKTPGLLVMDMDSTAIQIECIDEIAKLAGCGEQVAEVTERAMRGELDFAASLRQRVATLKDADANILQQVRDDLPLMPGLTTLVQKLQALNWQVAIASGGFTYYAEYLRDKLHLSAVVANELEIRDGKLTGEVIGQIVDAKYKAQTLLNLAKKYEIAEGQTVAIGDGANDLPMIAAASLGVAYHAKPKVNEKTEVTIRHADLMGVFCILSGSLVHEER",
      "product": ""
     },
     {
      "start": 379784,
      "end": 380458,
      "strand": 1,
      "locus_tag": "ctg9_328",
      "type": "other",
      "description": "<div class=\"focus-intro\">\n <strong><span class=\"serif\">ctg9_328</span></strong><br>\n \n <br>\n Locus tag: <span class=\"serif\">ctg9_328</span><br>\n Protein ID: <span class=\"serif\">None</span><br>\n Gene: <span class=\"serif\">None</span><br>\n \n Location: 379,784 - 380,458,\n (total: 675 nt)<br>\n <br>\n \n</div>\n<div class=\"focus-info\">\n \n\n \n\n \n\n\n \n</div>\n<div class=\"focus-urls\">\n <a class=\"wildcard-container\" data-wildcard-attrs=\"href\" href=\"http://blast.ncbi.nlm.nih.gov/Blast.cgi?PAGE=Proteins&PROGRAM=blastp&BLAST_PROGRAMS=blastp&QUERY=@!translation!@&LINK_LOC=protein&PAGE_TYPE=BlastSearch\" target=\"_blank\" data-locus=\"ctg9_328\">NCBI BlastP on this gene</a><br>\n <a href=\"http://www.ncbi.nlm.nih.gov/projects/sviewer/?Db=gene&amp;DbFrom=protein&amp;Cmd=Link&amp;noslider=1&amp;id=gnlXDPCJNDEG_9&amp;from=369784&amp;to=390458\" target=\"_new\">View genomic context</a><br>\n \n \n \n \n</div>\n<div class=\"focus-clipboard\">\n AA sequence: <span class=\"clipboard-copy wildcard-container\" data-locus=\"ctg9_328\" data-wildcard-attrs=\"data-seq\" data-seq=\"@!translation!@\">Copy to clipboard</span><br>\n Nucleotide sequence: <span class=\"clipboard-copy wildcard-container\" data-locus=\"ctg9_328\" data-wildcard-attrs=\"data-seq\" data-seq=\"@!dna!@\">Copy to clipboard</span><br>\n</div>",
      "dna": "ATGGCAAAAGCCAAACTGAAATTTCGCCTGCACCGCACCGTGATTGTTCTGATCTGTCTGACGTTGCTGGTGGTGCTGATGCAGGGCGCCTCATGGTTCAGTCTTGGCCATCAGATGGCCCGTTCCGAGCAGGTAGAGGAACTGGCGCGCACCCTGACGAAACAGGTCGCTTACAGCCTGACGCCATTAATGGAAAATGGCGACGACAACCGCCAGCAAATCCAGGCGCTGCTGGCGCAGATGACCGACCACAGCCGTATTCTGGATGCCTCGGTGTATAACGATGACGGCACGCTGCTGGCGCGCAGTGGAGAAAATATCAATGTGCGCGACCGGCTGGCGATCGACGGCAAGCGTGCTGGCAGTTACTTTAACCATCAGATTGTGCAGCCGCTCGACAGCAATGGCGGCCCGCTCGGCTTTCTGCGTGTCACGCTGGATACCCATGTGCTGGTGACGGAAGCTAAGCAGGTGGATAACACCACCAATATTCTGCGTCTGATGATGCTGCTGGCGCTGGCGATTGGCATTATTCTCACCCGCACCCTGCTGCGCGACCGCCGCACCCGCTGGCAACAGTCACCGTTCCTGCTAACCGCCAGTAAACCGGTAAAAGAGGATGATGAGGAAGAGAGCGACGCAGAAGCGACACCGAAAGCGGAAGAGAAAGCCTGA",
      "translation": "MAKAKLKFRLHRTVIVLICLTLLVVLMQGASWFSLGHQMARSEQVEELARTLTKQVAYSLTPLMENGDDNRQQIQALLAQMTDHSRILDASVYNDDGTLLARSGENINVRDRLAIDGKRAGSYFNHQIVQPLDSNGGPLGFLRVTLDTHVLVTEAKQVDNTTNILRLMMLLALAIGIILTRTLLRDRRTRWQQSPFLLTASKPVKEDDEEESDAEATPKAEEKA",
      "product": ""
     },
     {
      "start": 380768,
      "end": 381487,
      "strand": -1,
      "locus_tag": "ctg9_329",
      "type": "other",
      "description": "<div class=\"focus-intro\">\n <strong><span class=\"serif\">ctg9_329</span></strong><br>\n \n <br>\n Locus tag: <span class=\"serif\">ctg9_329</span><br>\n Protein ID: <span class=\"serif\">None</span><br>\n Gene: <span class=\"serif\">None</span><br>\n \n Location: 380,768 - 381,487,\n (total: 720 nt)<br>\n <br>\n \n</div>\n<div class=\"focus-info\">\n \n\n \n\n \n\n\n \n</div>\n<div class=\"focus-urls\">\n <a class=\"wildcard-container\" data-wildcard-attrs=\"href\" href=\"http://blast.ncbi.nlm.nih.gov/Blast.cgi?PAGE=Proteins&PROGRAM=blastp&BLAST_PROGRAMS=blastp&QUERY=@!translation!@&LINK_LOC=protein&PAGE_TYPE=BlastSearch\" target=\"_blank\" data-locus=\"ctg9_329\">NCBI BlastP on this gene</a><br>\n <a href=\"http://www.ncbi.nlm.nih.gov/projects/sviewer/?Db=gene&amp;DbFrom=protein&amp;Cmd=Link&amp;noslider=1&amp;id=gnlXDPCJNDEG_9&amp;from=370768&amp;to=391487\" target=\"_new\">View genomic context</a><br>\n \n \n \n \n</div>\n<div class=\"focus-clipboard\">\n AA sequence: <span class=\"clipboard-copy wildcard-container\" data-locus=\"ctg9_329\" data-wildcard-attrs=\"data-seq\" data-seq=\"@!translation!@\">Copy to clipboard</span><br>\n Nucleotide sequence: <span class=\"clipboard-copy wildcard-container\" data-locus=\"ctg9_329\" data-wildcard-attrs=\"data-seq\" data-seq=\"@!dna!@\">Copy to clipboard</span><br>\n</div>",
      "dna": "ATGGCAACGCCTCATATTAATGCTGAAATGGGTGACTTCGCGGACGTGGTTCTGATGCCTGGCGATCCGCTGCGTGCTAAACACATTGCCGAAACCTTTCTGCAGGATGCGGTTGAAGTGAATAACGTGCGCGGCATGCTGGGTTACACCGGCACCTATAAAGGCCGTAAAATTTCCGTGATGGGTCACGGTATGGGCATTCCATCTTGCTCAATCTATGCCAAAGAGCTGATCACCGAATTTGGCGTGAAGAAAATCATTCGTGTCGGTTCATGCGGCGCGGTACGTGCTGATGTGAAACTGCGTGACGTGGTGATTGGTATGGGCGCCTGCACCGATTCCAAAGTGAACCGCATGCGTTTTAAAGATCATGACTTTGCGGCGATTGCTGATTTCGATATGGTGCGTAACGCGGTTGATGCAGCCAAAGCACTGGGTGTGGATGCGCGCGTGGGCAATATCTTCTCTGCCGATCTGTTCTATACGCCAGACCCGCAAATGTTTGATGTTATGGAAAAATACGGTATTCTCGGTGTGGAAATGGAAGCGGCGGGCATCTACGGCGTGGCGGCGGAATTTGGTGCGAAAGCACTGGCCATCTGTACCGTGTCGGACCATATTCGTACTCACGAGCAGACCACTGCCGCTGAGCGCCAGACCACCTTTAGCGATATGATTCATATTGCGCTGGAATCTGTGCTGTTAGGCGATAAAGCGTAA",
      "translation": "MATPHINAEMGDFADVVLMPGDPLRAKHIAETFLQDAVEVNNVRGMLGYTGTYKGRKISVMGHGMGIPSCSIYAKELITEFGVKKIIRVGSCGAVRADVKLRDVVIGMGACTDSKVNRMRFKDHDFAAIADFDMVRNAVDAAKALGVDARVGNIFSADLFYTPDPQMFDVMEKYGILGVEMEAAGIYGVAAEFGAKALAICTVSDHIRTHEQTTAAERQTTFSDMIHIALESVLLGDKA",
      "product": ""
     },
     {
      "start": 381559,
      "end": 382782,
      "strand": -1,
      "locus_tag": "ctg9_330",
      "type": "other",
      "description": "<div class=\"focus-intro\">\n <strong><span class=\"serif\">ctg9_330</span></strong><br>\n \n <br>\n Locus tag: <span class=\"serif\">ctg9_330</span><br>\n Protein ID: <span class=\"serif\">None</span><br>\n Gene: <span class=\"serif\">None</span><br>\n \n Location: 381,559 - 382,782,\n (total: 1224 nt)<br>\n <br>\n \n</div>\n<div class=\"focus-info\">\n \n\n \n\n \n\n\n \n</div>\n<div class=\"focus-urls\">\n <a class=\"wildcard-container\" data-wildcard-attrs=\"href\" href=\"http://blast.ncbi.nlm.nih.gov/Blast.cgi?PAGE=Proteins&PROGRAM=blastp&BLAST_PROGRAMS=blastp&QUERY=@!translation!@&LINK_LOC=protein&PAGE_TYPE=BlastSearch\" target=\"_blank\" data-locus=\"ctg9_330\">NCBI BlastP on this gene</a><br>\n <a href=\"http://www.ncbi.nlm.nih.gov/projects/sviewer/?Db=gene&amp;DbFrom=protein&amp;Cmd=Link&amp;noslider=1&amp;id=gnlXDPCJNDEG_9&amp;from=371559&amp;to=392782\" target=\"_new\">View genomic context</a><br>\n \n \n \n \n</div>\n<div class=\"focus-clipboard\">\n AA sequence: <span class=\"clipboard-copy wildcard-container\" data-locus=\"ctg9_330\" data-wildcard-attrs=\"data-seq\" data-seq=\"@!translation!@\">Copy to clipboard</span><br>\n Nucleotide sequence: <span class=\"clipboard-copy wildcard-container\" data-locus=\"ctg9_330\" data-wildcard-attrs=\"data-seq\" data-seq=\"@!dna!@\">Copy to clipboard</span><br>\n</div>",
      "dna": "ATGAAACGTGCATTTATTATGGTGCTCGATTCCTTCGGAATCGGCGCCAGTAAAGACGCTGACAAGTTCGGTGATGAGGGTTCTGATACCCTTGGCCATATTGCTGAAGCATGCTTCAAAGGTGAAGCGGATATCGGGCGTAAAGGTCCGCTGCGGCTGCCTAATCTCAGCGCGCTGGGTCTGGGTAAAGCGGCTGAAGAGTCGACCGGCAGATTTCCGCCAGGACTGGATGAAAACGCCGAAATTATCGGTGCTTACGCTTATGCTAAAGAACTCTCTTCCGGTAAAGATACGCCGTCAGGTCACTGGGAAATTGCCGGTGTGCCGGTGCTGTTTGACTGGGGTTATTTCACCGATAAACAGAACAGCTTTCCACAGGAACTGCTGGATAAGCTGGTTGAGCGCGCAAATCTGCCGGGTTATCTCGGTAACTGCCACTCTTCCGGCACGGTAGTGCTTGATGAGCTGGGCGAAGAGCATATGAAAACCGGCAAGCCGATTTTTTATACCTCGGCTGACTCGGTGTTCCAGATTGCCTGCCATGAAGAGACATTTGGCCTCGATCGGCTGTATGAGCTGTGCGAAATTGCCCGTGAAGAGCTGACCGAAGGTGGCTACAATATTGGCCGCGTGATTGCGCGTCCGTTTATTGGTGATAAAGCCGGACATTTTGAGCGTACCGGTAACCGTCACGATCTGGCGGTGGAGCCACCGGCGCCAACCGTCCTGAAAAAACTGGTGGATGAGCAGGGCGGAGAAGTGATCTCGGTCGGCAAAATCGCCGATATCTATGCCCATGTTGGCATTACCAAAAAGGTGAAAGCCACCGGTCTGGATGCGCTGTTTGACGCCACCATCAAAGAGATGCAGACGGCGCCGGATAACGCCATTGTATTTACTAACTTTGTCGACTTTGACTCCACCTGGGGCCACCGTCGCGATGTGGCCGGTTATGCGGGCGGACTGGAGCTGTTTGACCGCCGTCTGCCGGAGTTGATGGCGCTGGTGAAAGAGGATGATATTCTGATCCTCACCGCTGACCATGGTTGCGATCCAACCTGGCACGGCACCGAGCATACGCGCGAGCACATTCCGATTTTGATCTACGGTCCGAAAGTGAAGCCCGGTTCGCTGGGGCATCGCGAAACCTTCGCCGATATCGGTCAGACCGTGGCGAAATATTTTGGCCTCTCGGCGATGGATTACGGCAAAAGCATGCTGTAA",
      "translation": "MKRAFIMVLDSFGIGASKDADKFGDEGSDTLGHIAEACFKGEADIGRKGPLRLPNLSALGLGKAAEESTGRFPPGLDENAEIIGAYAYAKELSSGKDTPSGHWEIAGVPVLFDWGYFTDKQNSFPQELLDKLVERANLPGYLGNCHSSGTVVLDELGEEHMKTGKPIFYTSADSVFQIACHEETFGLDRLYELCEIAREELTEGGYNIGRVIARPFIGDKAGHFERTGNRHDLAVEPPAPTVLKKLVDEQGGEVISVGKIADIYAHVGITKKVKATGLDALFDATIKEMQTAPDNAIVFTNFVDFDSTWGHRRDVAGYAGGLELFDRRLPELMALVKEDDILILTADHGCDPTWHGTEHTREHIPILIYGPKVKPGSLGHRETFADIGQTVAKYFGLSAMDYGKSML",
      "product": ""
     },
     {
      "start": 382855,
      "end": 384177,
      "strand": -1,
      "locus_tag": "ctg9_331",
      "type": "other",
      "description": "<div class=\"focus-intro\">\n <strong><span class=\"serif\">ctg9_331</span></strong><br>\n \n <br>\n Locus tag: <span class=\"serif\">ctg9_331</span><br>\n Protein ID: <span class=\"serif\">None</span><br>\n Gene: <span class=\"serif\">None</span><br>\n \n Location: 382,855 - 384,177,\n (total: 1323 nt)<br>\n <br>\n \n</div>\n<div class=\"focus-info\">\n \n\n \n\n \n\n\n \n</div>\n<div class=\"focus-urls\">\n <a class=\"wildcard-container\" data-wildcard-attrs=\"href\" href=\"http://blast.ncbi.nlm.nih.gov/Blast.cgi?PAGE=Proteins&PROGRAM=blastp&BLAST_PROGRAMS=blastp&QUERY=@!translation!@&LINK_LOC=protein&PAGE_TYPE=BlastSearch\" target=\"_blank\" data-locus=\"ctg9_331\">NCBI BlastP on this gene</a><br>\n <a href=\"http://www.ncbi.nlm.nih.gov/projects/sviewer/?Db=gene&amp;DbFrom=protein&amp;Cmd=Link&amp;noslider=1&amp;id=gnlXDPCJNDEG_9&amp;from=372855&amp;to=394177\" target=\"_new\">View genomic context</a><br>\n \n  <a href=\"knownclusterblast/region1/ctg9_331_mibig_hits.html\" target=\"_new\">MiBIG Hits</a><br>\n \n \n \n \n</div>\n<div class=\"focus-clipboard\">\n AA sequence: <span class=\"clipboard-copy wildcard-container\" data-locus=\"ctg9_331\" data-wildcard-attrs=\"data-seq\" data-seq=\"@!translation!@\">Copy to clipboard</span><br>\n Nucleotide sequence: <span class=\"clipboard-copy wildcard-container\" data-locus=\"ctg9_331\" data-wildcard-attrs=\"data-seq\" data-seq=\"@!dna!@\">Copy to clipboard</span><br>\n</div>",
      "dna": "TTGTATCTGCCGCAAGAAATTATCCGTAAAAAACGTGATGGCCTGACCCTTAACGACGACGAAATCCGCTTTTTTATTAATGGTGTACGCGACAATAGCGTCTCTGAAGGGCAGATCGCCGCGCTGGCGATGACCATCTGGTTCCATGATATGACCCTGCCGGAACGCGTCGCGCTGACTATGGCGATGCGTGATTCAGGTACGGTACTCAACTGGCAATCTCTGCAACTCAATGGTCCGATTGTTGATAAGCATTCGACTGGTGGCGTCGGTGATGTCACTTCGCTGATGCTCGGGCCGATGATTGCCGCCTGTGGTGGCTATGTACCGATGATCTCCGGCCGTGGCCTCGGCCATACCGGCGGCACCCTTGATAAACTGGAAGCGATCCCCGGTTTTGATATTTTCCCGGAAGATGACGCTTTCCGCCGTATGATCAAAGAGGTGGGCGTGGCGATTATCGGCCAGACCAGCTCGCTGGCGCCAGCGGATAAACGTTTCTACGCTACCCGCGATATTACCGCGACGGTGGATTCGATTCCGCTGATTACCGCATCGATTCTGGCGAAAAAGCTGGCCGAAGGGCTGGATGCGCTGGTGATGGATGTCAAAGTTGGATCCGGCGCGTTTATGCCGACCTTTGAGCAGTCAGAACTGCTGGCGCAGGCGATTGTCGGCGTGGCGAACGGCGCCGGATGCAAAACCACCGCGCTGCTGACCGATATGAACCAGGTGCTGGCCTCCAGCGCCGGTAACGCACTGGAAGTGCGTGAAGCGGTGCAGTTCCTGACCGGTGAATACCGTAATCCGCGTTTGCTGGAAGTGACTATGGCGCTCTGTAGCGAGATGCTGCTCTCCGGCGGACTGGCCAGTGATGACGCTGATGCGCGCGCCAGACTGCAAAAGGTGCTGGATAACGGTAAAGCCGCCGAGGTGTTTGCCCGCATGGTTGCGGCGCAGAAAGGCCCGATCGACTTTATCGACAAGCTGGACAGCTACTTACCGGCGCCGATGCTCAGTAAAGCGGTGTATGCCGATCGTCCCGGCATTGTCAGCGCGATGGATACCCGCGCGCTGGGGATGGCGGTGGTCGCCATGGGCGGCGGTCGTCGTCGCGCCACTGACAGTATCGATTACAGCGTTGGCCTGAGCGATATGGCTCAGCTGGGTGATCATATTGATGCCCATCGCCCACTGGCGGTAATCCATGCCGCCAGCGAGTCCGGCTGGCAGGAAGCGGCGCATGCGCTGAAGTCAGCGGTTAAACTGAGCGACAACGCGCCCGCGACAACGCCAGTAATCTATCGCCGAATCAGCGAATAA",
      "translation": "LYLPQEIIRKKRDGLTLNDDEIRFFINGVRDNSVSEGQIAALAMTIWFHDMTLPERVALTMAMRDSGTVLNWQSLQLNGPIVDKHSTGGVGDVTSLMLGPMIAACGGYVPMISGRGLGHTGGTLDKLEAIPGFDIFPEDDAFRRMIKEVGVAIIGQTSSLAPADKRFYATRDITATVDSIPLITASILAKKLAEGLDALVMDVKVGSGAFMPTFEQSELLAQAIVGVANGAGCKTTALLTDMNQVLASSAGNALEVREAVQFLTGEYRNPRLLEVTMALCSEMLLSGGLASDDADARARLQKVLDNGKAAEVFARMVAAQKGPIDFIDKLDSYLPAPMLSKAVYADRPGIVSAMDTRALGMAVVAMGGGRRRATDSIDYSVGLSDMAQLGDHIDAHRPLAVIHAASESGWQEAAHALKSAVKLSDNAPATTPVIYRRISE",
      "product": ""
     }
    ],
    "clusters": [
     {
      "start": 360832,
      "end": 364753,
      "tool": "rule-based-clusters",
      "neighbouring_start": 340832,
      "neighbouring_end": 384753,
      "product": "NRPS",
      "category": "NRPS",
      "height": 2,
      "kind": "protocluster",
      "prefix": ""
     }
    ],
    "sites": {
     "ttaCodons": [],
     "bindingSites": []
    },
    "type": "NRPS",
    "products": [
     "NRPS"
    ],
    "product_categories": [
     "NRPS"
    ],
    "cssClass": "NRPS NRPS",
    "anchor": "r9c1"
   },
   {
    "start": 1651652,
    "end": 1695232,
    "idx": 2,
    "orfs": [
     {
      "start": 1652512,
      "end": 1653351,
      "strand": -1,
      "locus_tag": "ctg9_1511",
      "type": "regulatory",
      "description": "<div class=\"focus-intro\">\n <strong><span class=\"serif\">ctg9_1511</span></strong><br>\n \n <br>\n Locus tag: <span class=\"serif\">ctg9_1511</span><br>\n Protein ID: <span class=\"serif\">None</span><br>\n Gene: <span class=\"serif\">None</span><br>\n \n Location: 1,652,512 - 1,653,351,\n (total: 840 nt)<br>\n <br>\n \n  regulatory (smcogs) SMCOG1260:AraC family transcriptional regulator (Score: 85.5; E-value: 7.9e-26)<br>\n \n</div>\n<div class=\"focus-info\">\n \n\n \n\n \n\n\n \n</div>\n<div class=\"focus-urls\">\n <a class=\"wildcard-container\" data-wildcard-attrs=\"href\" href=\"http://blast.ncbi.nlm.nih.gov/Blast.cgi?PAGE=Proteins&PROGRAM=blastp&BLAST_PROGRAMS=blastp&QUERY=@!translation!@&LINK_LOC=protein&PAGE_TYPE=BlastSearch\" target=\"_blank\" data-locus=\"ctg9_1511\">NCBI BlastP on this gene</a><br>\n <a href=\"http://www.ncbi.nlm.nih.gov/projects/sviewer/?Db=gene&amp;DbFrom=protein&amp;Cmd=Link&amp;noslider=1&amp;id=gnlXDPCJNDEG_9&amp;from=1642512&amp;to=1663351\" target=\"_new\">View genomic context</a><br>\n \n \n \n \n</div>\n<div class=\"focus-clipboard\">\n AA sequence: <span class=\"clipboard-copy wildcard-container\" data-locus=\"ctg9_1511\" data-wildcard-attrs=\"data-seq\" data-seq=\"@!translation!@\">Copy to clipboard</span><br>\n Nucleotide sequence: <span class=\"clipboard-copy wildcard-container\" data-locus=\"ctg9_1511\" data-wildcard-attrs=\"data-seq\" data-seq=\"@!dna!@\">Copy to clipboard</span><br>\n</div>",
      "dna": "ATGAAACAGGCAGCGCAGAGCTGGGTGCAAATCTCCCGTGACAGTGACACGCAGATTGAAGCGATACGCGCCCACTTTACCGGCCACGCCTACGATCCGCACTGGCATGACAGCTATCTGGTGGGGGTTACCGAACAGGGCGTACAGCAGTTTCACTCGCGGCGGCAGAAACATCAGAGTCGCCCGGGCAATGTATTTTTGCTGGAGCCCGGTGAACTGCACGATGGCGATGCCATTGATGACCGCGGCTTTACCTACCGCATGCTGTATATCGATCCGGCGCTGATGCAGCAACAGCTGGGCGATCTCTACAGCCATCTGCCGCAGCATTTCGAACTGAATTTCGCCGCCACGCTGACCCAGGATACACAACTGGCGCACGCCACTTTTGATGCTTATCAGGCATTGCAGGATAATGAGCCGAAAATGGTTAAAGAAGCGGCGCTGCAGGATCTGTTTGCCGCACTGACCCGTCATCATCACTGGCAGCAAGCCCGCAGCGCCTCCCCTGCCGACAGCCTGCTGGCGCAGCAGGCACGCGACTATCTGCACAGCTGCTTTACGGAAAATATTGGTCTGAGCGAGATGGCCGCCGCATTAGGCGTCGATCGTTTTCGTCTGTCGCGCGAATTTCAGGCCAGATATGGCCTGCCGCCGCACGCCTGGCTGATTCAGCTGCGCCTGACCGAGGCGCGTCGCCTGCTGGCCAGCGGCATCGCGCCGGTCGCGGTGGCGGCGCGGCTGGGCTTTGCCGATCAAAGCCACCTCGGACGCTGGTTTAAACGCGCTTATCAGTTAACCCCGGCACACTATCAGCGCCACTGCAGCACCAGCCTTTAG",
      "translation": "MKQAAQSWVQISRDSDTQIEAIRAHFTGHAYDPHWHDSYLVGVTEQGVQQFHSRRQKHQSRPGNVFLLEPGELHDGDAIDDRGFTYRMLYIDPALMQQQLGDLYSHLPQHFELNFAATLTQDTQLAHATFDAYQALQDNEPKMVKEAALQDLFAALTRHHHWQQARSASPADSLLAQQARDYLHSCFTENIGLSEMAAALGVDRFRLSREFQARYGLPPHAWLIQLRLTEARRLLASGIAPVAVAARLGFADQSHLGRWFKRAYQLTPAHYQRHCSTSL",
      "product": ""
     },
     {
      "start": 1653537,
      "end": 1653968,
      "strand": 1,
      "locus_tag": "ctg9_1512",
      "type": "regulatory",
      "description": "<div class=\"focus-intro\">\n <strong><span class=\"serif\">ctg9_1512</span></strong><br>\n \n <br>\n Locus tag: <span class=\"serif\">ctg9_1512</span><br>\n Protein ID: <span class=\"serif\">None</span><br>\n Gene: <span class=\"serif\">None</span><br>\n \n Location: 1,653,537 - 1,653,968,\n (total: 432 nt)<br>\n <br>\n \n  regulatory (smcogs) SMCOG1284:transcriptional regulator, MarR family (Score: 81.7; E-value: 7e-25)<br>\n \n</div>\n<div class=\"focus-info\">\n \n\n \n\n \n\n\n \n</div>\n<div class=\"focus-urls\">\n <a class=\"wildcard-container\" data-wildcard-attrs=\"href\" href=\"http://blast.ncbi.nlm.nih.gov/Blast.cgi?PAGE=Proteins&PROGRAM=blastp&BLAST_PROGRAMS=blastp&QUERY=@!translation!@&LINK_LOC=protein&PAGE_TYPE=BlastSearch\" target=\"_blank\" data-locus=\"ctg9_1512\">NCBI BlastP on this gene</a><br>\n <a href=\"http://www.ncbi.nlm.nih.gov/projects/sviewer/?Db=gene&amp;DbFrom=protein&amp;Cmd=Link&amp;noslider=1&amp;id=gnlXDPCJNDEG_9&amp;from=1643537&amp;to=1663968\" target=\"_new\">View genomic context</a><br>\n \n \n \n \n</div>\n<div class=\"focus-clipboard\">\n AA sequence: <span class=\"clipboard-copy wildcard-container\" data-locus=\"ctg9_1512\" data-wildcard-attrs=\"data-seq\" data-seq=\"@!translation!@\">Copy to clipboard</span><br>\n Nucleotide sequence: <span class=\"clipboard-copy wildcard-container\" data-locus=\"ctg9_1512\" data-wildcard-attrs=\"data-seq\" data-seq=\"@!dna!@\">Copy to clipboard</span><br>\n</div>",
      "dna": "TTGGATTCTCAGCATCGCAACTTCTCCCGTCTGCTTCATCTTACTGCCCATCAGTGGCGGCTGGCGATCGATCGAAGGTTAAAAGATAACGGCCTCGGTATGAGCAGCTGGCTGGCGGTGGCCACTATTGCCAGTGAAGCGGAACCGATGACGCAGAAGGCGCTGGCGCAGGTGCTGGGCCTCGAAGATGCCAGCGTGGTGCCGCTGATTGATCGGCTGGTCAGGCAACAGCTGGTGCAGCGCATCCAGCCCGCGGAAGATCGGCGTAAGCGCCTGCTGCTGGTGACGGATCAGGGCATGGAGCTGTTTCGCAAAGTGAAAATTGAGGCCGATGCCCTGCGCAGCGAGCTGCTGGCTGATATCGACCAGCAGGAACTGGTGATCACCGAACGAGTGTTGCAGCAGCTATTAACCGCAACCGGAGCAAGCTGA",
      "translation": "LDSQHRNFSRLLHLTAHQWRLAIDRRLKDNGLGMSSWLAVATIASEAEPMTQKALAQVLGLEDASVVPLIDRLVRQQLVQRIQPAEDRRKRLLLVTDQGMELFRKVKIEADALRSELLADIDQQELVITERVLQQLLTATGAS",
      "product": ""
     },
     {
      "start": 1653970,
      "end": 1655655,
      "strand": 1,
      "locus_tag": "ctg9_1513",
      "type": "transport",
      "description": "<div class=\"focus-intro\">\n <strong><span class=\"serif\">ctg9_1513</span></strong><br>\n \n <br>\n Locus tag: <span class=\"serif\">ctg9_1513</span><br>\n Protein ID: <span class=\"serif\">None</span><br>\n Gene: <span class=\"serif\">None</span><br>\n \n Location: 1,653,970 - 1,655,655,\n (total: 1686 nt)<br>\n <br>\n \n  transport (smcogs) SMCOG1005:Drug resistance transporter, EmrB/QacA (Score: 92.3; E-value: 3.6e-28)<br>\n \n</div>\n<div class=\"focus-info\">\n \n\n \n\n \n\n\n \n</div>\n<div class=\"focus-urls\">\n <a class=\"wildcard-container\" data-wildcard-attrs=\"href\" href=\"http://blast.ncbi.nlm.nih.gov/Blast.cgi?PAGE=Proteins&PROGRAM=blastp&BLAST_PROGRAMS=blastp&QUERY=@!translation!@&LINK_LOC=protein&PAGE_TYPE=BlastSearch\" target=\"_blank\" data-locus=\"ctg9_1513\">NCBI BlastP on this gene</a><br>\n <a href=\"http://www.ncbi.nlm.nih.gov/projects/sviewer/?Db=gene&amp;DbFrom=protein&amp;Cmd=Link&amp;noslider=1&amp;id=gnlXDPCJNDEG_9&amp;from=1643970&amp;to=1665655\" target=\"_new\">View genomic context</a><br>\n \n \n  <a href=\"http://blast.jcvi.org/er-blast/index.cgi?project=transporter;program=blastp;database=pub/transporter.pep;sequence=sequence%%0AVAKNSPYVVREWQPHEKPMLPGSPSTPLHPGHKRIAFGLIGLLISITGALSNALVTANLTNLQGTFGAYSNEIAWLPAVYVMGNISINLLLVKFRQQFGLRIFTEAFLVLYVLVAFFHLFANDLSSAIIVRAAHGMVGAALSSLGIYYQIQAWPAKHRLKALTIGICASQLAIPLARLFSTELLQLDEWRGLYLFELGLALIALGCVFLLKLPPGDRNKVFEKTDFLTFILLAPGMALICGVLSLGRIEWWLETPWLGICLALALVLIVAAVLVEHNRTNPLINTRWLGSGAIVRLGIVMIMMRIVLAEQNTGAIGFLQQIGLQNDQMRGLALVIIAGVIVGIIASALTIKPGHLSWPIVTSLLIMMIASLMDANSNPLTRADNMYLSQFLLGFSSAFFLAPAMLLGVGSVVTQPKNLVSFVVLFGMSQNLGGLIGSAILGTFQTWREKYHSSLLGDQLSLLDPNVTERLSQYSALYNSLLGDGILRNAEGVVQLQTVATLQANVLAYNDTYLLTAAMALCTLMWVLWRLTRLRYLNWRQAQRDAQAAQLTPAITDSGTEK\" target=\"_new\">TransportDB BLAST on this gene</a><br>\n \n \n \n</div>\n<div class=\"focus-clipboard\">\n AA sequence: <span class=\"clipboard-copy wildcard-container\" data-locus=\"ctg9_1513\" data-wildcard-attrs=\"data-seq\" data-seq=\"@!translation!@\">Copy to clipboard</span><br>\n Nucleotide sequence: <span class=\"clipboard-copy wildcard-container\" data-locus=\"ctg9_1513\" data-wildcard-attrs=\"data-seq\" data-seq=\"@!dna!@\">Copy to clipboard</span><br>\n</div>",
      "dna": "GTGGCGAAGAACAGTCCTTACGTGGTGCGTGAATGGCAGCCCCATGAAAAACCGATGCTGCCGGGTTCACCGTCAACGCCGCTGCATCCAGGGCATAAGCGCATCGCTTTTGGCCTGATTGGTCTGCTGATTTCGATTACCGGCGCACTGAGTAATGCGCTGGTCACTGCCAATCTGACCAATCTGCAGGGCACCTTTGGCGCTTACTCTAATGAGATCGCCTGGTTACCGGCGGTGTATGTGATGGGCAATATCTCCATTAACTTACTGCTGGTGAAGTTTCGTCAGCAGTTTGGCCTGCGCATTTTTACCGAAGCCTTTCTGGTGCTGTACGTGCTGGTGGCGTTCTTCCATCTGTTTGCCAACGATCTCAGCTCAGCGATTATCGTGCGCGCCGCGCACGGCATGGTCGGCGCCGCGCTCAGTTCGCTGGGGATCTACTATCAAATCCAGGCGTGGCCGGCGAAGCATCGGCTGAAAGCGCTGACCATCGGCATCTGCGCCTCGCAGCTGGCGATCCCGCTGGCGCGACTGTTCTCCACCGAATTACTGCAACTGGATGAGTGGCGCGGCCTCTATCTGTTTGAGCTGGGTCTGGCGCTGATTGCGCTGGGCTGCGTCTTTCTGCTGAAACTGCCGCCCGGCGACCGCAATAAAGTGTTTGAGAAAACTGATTTTCTCACCTTTATTTTGCTGGCGCCCGGTATGGCGCTGATTTGCGGCGTGCTGTCGCTGGGGCGGATTGAATGGTGGCTGGAAACGCCGTGGCTGGGGATCTGCCTGGCGCTGGCGCTGGTGCTGATCGTTGCTGCGGTACTGGTGGAACATAACCGCACCAATCCGCTGATCAATACCCGCTGGCTGGGGAGTGGGGCGATTGTGCGCCTCGGCATTGTGATGATTATGATGCGTATTGTGCTGGCGGAGCAGAATACAGGCGCTATCGGTTTTCTCCAGCAGATCGGCCTGCAGAATGACCAGATGCGCGGACTGGCGCTGGTAATTATCGCCGGGGTGATCGTCGGCATTATTGCCAGCGCGCTGACGATCAAACCGGGACATCTCAGCTGGCCGATTGTCACCTCGCTGCTGATTATGATGATTGCCTCGCTGATGGATGCGAATTCCAATCCGCTGACGCGCGCGGACAATATGTATCTCAGCCAGTTTCTGCTCGGCTTTAGCAGCGCTTTCTTCCTTGCGCCAGCGATGTTGCTGGGGGTCGGCAGCGTGGTGACGCAACCGAAAAACCTGGTGAGCTTTGTGGTGCTGTTTGGCATGAGCCAGAACCTCGGCGGCTTGATTGGCTCGGCGATCCTTGGCACTTTCCAGACATGGCGCGAAAAATATCACTCCAGCCTGCTGGGCGATCAGCTGTCGCTGCTGGATCCCAACGTCACCGAACGCCTTAGCCAGTACAGCGCGTTGTACAACAGTCTGCTCGGGGATGGCATCCTGCGCAATGCCGAGGGCGTGGTGCAGTTGCAGACGGTCGCCACCCTGCAGGCCAATGTACTGGCGTATAACGATACCTATTTACTGACCGCCGCGATGGCGCTCTGCACTCTGATGTGGGTGCTGTGGCGCTTAACTCGTCTGCGTTATCTCAACTGGCGCCAGGCGCAGCGTGACGCGCAGGCCGCACAACTTACCCCCGCCATAACTGATTCAGGCACGGAGAAATAA",
      "translation": "VAKNSPYVVREWQPHEKPMLPGSPSTPLHPGHKRIAFGLIGLLISITGALSNALVTANLTNLQGTFGAYSNEIAWLPAVYVMGNISINLLLVKFRQQFGLRIFTEAFLVLYVLVAFFHLFANDLSSAIIVRAAHGMVGAALSSLGIYYQIQAWPAKHRLKALTIGICASQLAIPLARLFSTELLQLDEWRGLYLFELGLALIALGCVFLLKLPPGDRNKVFEKTDFLTFILLAPGMALICGVLSLGRIEWWLETPWLGICLALALVLIVAAVLVEHNRTNPLINTRWLGSGAIVRLGIVMIMMRIVLAEQNTGAIGFLQQIGLQNDQMRGLALVIIAGVIVGIIASALTIKPGHLSWPIVTSLLIMMIASLMDANSNPLTRADNMYLSQFLLGFSSAFFLAPAMLLGVGSVVTQPKNLVSFVVLFGMSQNLGGLIGSAILGTFQTWREKYHSSLLGDQLSLLDPNVTERLSQYSALYNSLLGDGILRNAEGVVQLQTVATLQANVLAYNDTYLLTAAMALCTLMWVLWRLTRLRYLNWRQAQRDAQAAQLTPAITDSGTEK",
      "product": ""
     },
     {
      "start": 1655655,
      "end": 1656743,
      "strand": 1,
      "locus_tag": "ctg9_1514",
      "type": "transport",
      "description": "<div class=\"focus-intro\">\n <strong><span class=\"serif\">ctg9_1514</span></strong><br>\n \n <br>\n Locus tag: <span class=\"serif\">ctg9_1514</span><br>\n Protein ID: <span class=\"serif\">None</span><br>\n Gene: <span class=\"serif\">None</span><br>\n \n Location: 1,655,655 - 1,656,743,\n (total: 1089 nt)<br>\n <br>\n \n  transport (smcogs) SMCOG1029:RND family efflux transporter MFP subunit (Score: 176.5; E-value: 1.2e-53)<br>\n \n</div>\n<div class=\"focus-info\">\n \n\n \n\n \n\n\n \n</div>\n<div class=\"focus-urls\">\n <a class=\"wildcard-container\" data-wildcard-attrs=\"href\" href=\"http://blast.ncbi.nlm.nih.gov/Blast.cgi?PAGE=Proteins&PROGRAM=blastp&BLAST_PROGRAMS=blastp&QUERY=@!translation!@&LINK_LOC=protein&PAGE_TYPE=BlastSearch\" target=\"_blank\" data-locus=\"ctg9_1514\">NCBI BlastP on this gene</a><br>\n <a href=\"http://www.ncbi.nlm.nih.gov/projects/sviewer/?Db=gene&amp;DbFrom=protein&amp;Cmd=Link&amp;noslider=1&amp;id=gnlXDPCJNDEG_9&amp;from=1645655&amp;to=1666743\" target=\"_new\">View genomic context</a><br>\n \n  <a href=\"knownclusterblast/region2/ctg9_1514_mibig_hits.html\" target=\"_new\">MiBIG Hits</a><br>\n \n \n  <a href=\"http://blast.jcvi.org/er-blast/index.cgi?project=transporter;program=blastp;database=pub/transporter.pep;sequence=sequence%%0AMSQQEHAQASERERNNKLRILSIAVGSGIAIVGVLVILYAWQLWPFTSSAQSTENAYVRGQITFISPQVSGYITAVDVLDFQPVHKGDVLMTIDDRIYQQRVHQAQAQLEMKKAALANNLQQRRSAEAVIARNQAALTNAKAQAVKSALDLKRVENLVADGSLSVRERDASRASHSQTDADVQQAKATLDVSHQDLQTVIVNRAAMEADVASAQAALELAQIDLDNTRIIAPRDGQLGQISVRQGAYVTAGTRLTSLVPEQMWVIANMKETQMARVRPGLPVTFSVDALDGERFSGEVEYISPAAGSEFSAIAADNATGNFVKIAQRIPVRIKITSENSAHLRPGMSVELTIDTAAADKEKP\" target=\"_new\">TransportDB BLAST on this gene</a><br>\n \n \n \n</div>\n<div class=\"focus-clipboard\">\n AA sequence: <span class=\"clipboard-copy wildcard-container\" data-locus=\"ctg9_1514\" data-wildcard-attrs=\"data-seq\" data-seq=\"@!translation!@\">Copy to clipboard</span><br>\n Nucleotide sequence: <span class=\"clipboard-copy wildcard-container\" data-locus=\"ctg9_1514\" data-wildcard-attrs=\"data-seq\" data-seq=\"@!dna!@\">Copy to clipboard</span><br>\n</div>",
      "dna": "ATGAGTCAACAGGAACACGCGCAAGCCTCTGAACGTGAGAGAAATAATAAGCTGCGCATTTTGTCGATTGCTGTCGGCAGTGGTATCGCCATTGTTGGTGTACTGGTGATTTTATACGCCTGGCAGTTATGGCCGTTTACCAGCAGCGCGCAGAGCACCGAAAATGCCTATGTACGCGGGCAGATCACCTTTATCAGCCCACAGGTCAGCGGCTATATCACGGCGGTGGATGTGCTGGATTTCCAGCCGGTGCATAAAGGCGATGTGCTGATGACCATTGATGACCGCATCTATCAGCAGCGCGTGCATCAGGCGCAGGCGCAGCTGGAGATGAAAAAAGCCGCGCTGGCGAATAATCTGCAACAGCGTCGCAGCGCCGAGGCGGTGATTGCGCGTAATCAGGCGGCGCTGACCAATGCTAAAGCGCAGGCGGTCAAAAGCGCTCTGGATCTGAAGCGGGTGGAAAATCTGGTGGCGGACGGTTCGCTGTCAGTGCGCGAGCGCGATGCTTCACGCGCCAGCCACAGCCAGACCGATGCCGATGTGCAGCAGGCGAAAGCCACCCTTGACGTTTCGCATCAGGATCTGCAGACGGTGATCGTTAATCGCGCCGCAATGGAAGCCGATGTCGCCAGTGCGCAGGCGGCGCTGGAACTGGCGCAAATCGATCTGGATAACACCCGGATTATCGCGCCGCGCGACGGTCAGCTGGGACAGATTTCGGTACGTCAGGGCGCGTATGTGACCGCCGGTACGCGTCTTACCTCGCTGGTGCCGGAGCAGATGTGGGTGATCGCCAATATGAAAGAGACGCAGATGGCGCGCGTCAGGCCGGGCCTGCCGGTAACCTTTAGCGTCGATGCGCTGGACGGTGAGCGCTTTAGCGGTGAAGTGGAGTATATCTCACCGGCGGCGGGTTCAGAGTTCAGCGCTATCGCCGCCGATAATGCCACCGGCAACTTTGTCAAAATCGCCCAGCGTATTCCGGTACGTATCAAAATCACCAGTGAAAACTCGGCGCATCTGCGGCCGGGGATGTCGGTGGAACTGACCATCGATACCGCTGCAGCTGATAAGGAGAAGCCGTAA",
      "translation": "MSQQEHAQASERERNNKLRILSIAVGSGIAIVGVLVILYAWQLWPFTSSAQSTENAYVRGQITFISPQVSGYITAVDVLDFQPVHKGDVLMTIDDRIYQQRVHQAQAQLEMKKAALANNLQQRRSAEAVIARNQAALTNAKAQAVKSALDLKRVENLVADGSLSVRERDASRASHSQTDADVQQAKATLDVSHQDLQTVIVNRAAMEADVASAQAALELAQIDLDNTRIIAPRDGQLGQISVRQGAYVTAGTRLTSLVPEQMWVIANMKETQMARVRPGLPVTFSVDALDGERFSGEVEYISPAAGSEFSAIAADNATGNFVKIAQRIPVRIKITSENSAHLRPGMSVELTIDTAAADKEKP",
      "product": ""
     },
     {
      "start": 1656743,
      "end": 1658122,
      "strand": 1,
      "locus_tag": "ctg9_1515",
      "type": "transport",
      "description": "<div class=\"focus-intro\">\n <strong><span class=\"serif\">ctg9_1515</span></strong><br>\n \n <br>\n Locus tag: <span class=\"serif\">ctg9_1515</span><br>\n Protein ID: <span class=\"serif\">None</span><br>\n Gene: <span class=\"serif\">None</span><br>\n \n Location: 1,656,743 - 1,658,122,\n (total: 1380 nt)<br>\n <br>\n \n  transport (smcogs) SMCOG1076:RND efflux system, outer membrane lipoprotein, (Score: 406.9; E-value: 1.6e-123)<br>\n \n</div>\n<div class=\"focus-info\">\n \n\n \n\n \n\n\n \n</div>\n<div class=\"focus-urls\">\n <a class=\"wildcard-container\" data-wildcard-attrs=\"href\" href=\"http://blast.ncbi.nlm.nih.gov/Blast.cgi?PAGE=Proteins&PROGRAM=blastp&BLAST_PROGRAMS=blastp&QUERY=@!translation!@&LINK_LOC=protein&PAGE_TYPE=BlastSearch\" target=\"_blank\" data-locus=\"ctg9_1515\">NCBI BlastP on this gene</a><br>\n <a href=\"http://www.ncbi.nlm.nih.gov/projects/sviewer/?Db=gene&amp;DbFrom=protein&amp;Cmd=Link&amp;noslider=1&amp;id=gnlXDPCJNDEG_9&amp;from=1646743&amp;to=1668122\" target=\"_new\">View genomic context</a><br>\n \n  <a href=\"knownclusterblast/region2/ctg9_1515_mibig_hits.html\" target=\"_new\">MiBIG Hits</a><br>\n \n \n  <a href=\"http://blast.jcvi.org/er-blast/index.cgi?project=transporter;program=blastp;database=pub/transporter.pep;sequence=sequence%%0AMRWQPVLLALLIPLTLTACSTEVSKAPASLLIPPQWRNQVGPASPLEAHWWRAFGDPQMNSLVEQALRNNPDILTARSRVDQYRAQLRATQGDNFPTLDAGVNVSRARTLSSVTGQPIQSTTFQGVLQANYEVDIWGARSSSIGAAQYSLAAQQAAASAAELTVASSVASGYLTLCALDEQLRVTESTLATRENSLNLAKRQYETGYTSRLEWVQAASEYQTAKAQIPQLQHQISEQENALSILVGMNPREIARASGFNQIKPQPLPTVLPSELLQRRPDIVQAQRQLLAADKTLQSSQAQLLPSLNLTSTGTLQSSVLHQLVDNPFRLWSVGGSVLAPLLNREALTAQVDVSMAERNQALYNYEKVVRSAFSEVNNDVDAIQRTQQQLTELEKQQEIVSEALRIARNRYQNGYASYLDELDAQRTLFSTQLSVVQLKNSLLLAQIDLYRALGGGWNQQ\" target=\"_new\">TransportDB BLAST on this gene</a><br>\n \n \n \n</div>\n<div class=\"focus-clipboard\">\n AA sequence: <span class=\"clipboard-copy wildcard-container\" data-locus=\"ctg9_1515\" data-wildcard-attrs=\"data-seq\" data-seq=\"@!translation!@\">Copy to clipboard</span><br>\n Nucleotide sequence: <span class=\"clipboard-copy wildcard-container\" data-locus=\"ctg9_1515\" data-wildcard-attrs=\"data-seq\" data-seq=\"@!dna!@\">Copy to clipboard</span><br>\n</div>",
      "dna": "ATGCGCTGGCAACCGGTGCTGCTGGCGTTGCTGATCCCGCTGACGCTGACGGCCTGCTCAACCGAAGTAAGCAAAGCGCCAGCGTCGCTGTTGATTCCGCCACAGTGGCGCAATCAGGTGGGGCCAGCTTCGCCGCTGGAGGCGCACTGGTGGCGCGCCTTTGGCGATCCGCAGATGAACAGCCTGGTGGAGCAGGCGCTGCGTAATAACCCGGATATTCTTACCGCGCGCTCGCGTGTCGATCAATATCGGGCGCAGCTGCGCGCGACGCAGGGGGATAATTTCCCGACGCTGGACGCCGGGGTCAACGTCAGCCGTGCGCGCACCCTTTCTTCGGTCACTGGTCAGCCGATTCAGAGCACCACTTTCCAGGGGGTGTTGCAGGCTAACTATGAGGTCGATATCTGGGGCGCACGCAGCAGCAGCATCGGTGCGGCGCAGTACTCGCTGGCGGCCCAGCAGGCGGCGGCTTCGGCGGCGGAGCTGACGGTGGCCAGTTCGGTCGCTTCCGGTTACCTGACGCTCTGTGCGCTGGATGAGCAGCTGCGCGTCACCGAATCGACGCTGGCCACGCGTGAAAACTCATTGAATCTGGCAAAGCGCCAGTATGAGACCGGTTATACCTCGCGGCTGGAGTGGGTGCAGGCGGCATCGGAATATCAGACCGCGAAAGCGCAGATCCCGCAGCTGCAGCATCAAATCAGCGAGCAGGAGAATGCGCTGAGTATTCTGGTGGGGATGAATCCGCGGGAGATTGCGCGGGCGTCGGGCTTTAACCAGATTAAGCCGCAGCCATTGCCGACGGTATTGCCATCGGAACTGTTACAGCGGCGGCCGGATATCGTGCAGGCTCAGCGCCAGCTGCTGGCCGCCGATAAGACACTGCAATCGTCGCAGGCTCAGCTGCTGCCATCACTGAATCTGACCTCCACCGGTACGCTGCAAAGCTCGGTGCTGCATCAGCTGGTGGATAATCCGTTCCGCTTGTGGAGCGTCGGTGGCAGTGTACTGGCGCCGCTGCTGAACCGCGAAGCCCTGACGGCGCAGGTGGATGTGTCGATGGCTGAGCGCAACCAGGCGTTGTATAACTACGAAAAAGTGGTGCGCAGCGCATTCAGTGAAGTGAACAATGATGTCGACGCTATTCAGCGTACGCAGCAGCAGCTGACGGAGCTGGAGAAGCAGCAGGAGATTGTCAGCGAAGCGCTGCGCATTGCGCGTAATCGTTATCAGAATGGTTATGCTTCCTATCTTGATGAGCTGGATGCGCAGCGCACGCTGTTCAGTACCCAGCTGAGTGTGGTGCAGCTGAAAAACAGCCTGTTGCTGGCGCAGATTGATCTTTATCGCGCGCTGGGCGGTGGCTGGAATCAGCAGTAA",
      "translation": "MRWQPVLLALLIPLTLTACSTEVSKAPASLLIPPQWRNQVGPASPLEAHWWRAFGDPQMNSLVEQALRNNPDILTARSRVDQYRAQLRATQGDNFPTLDAGVNVSRARTLSSVTGQPIQSTTFQGVLQANYEVDIWGARSSSIGAAQYSLAAQQAAASAAELTVASSVASGYLTLCALDEQLRVTESTLATRENSLNLAKRQYETGYTSRLEWVQAASEYQTAKAQIPQLQHQISEQENALSILVGMNPREIARASGFNQIKPQPLPTVLPSELLQRRPDIVQAQRQLLAADKTLQSSQAQLLPSLNLTSTGTLQSSVLHQLVDNPFRLWSVGGSVLAPLLNREALTAQVDVSMAERNQALYNYEKVVRSAFSEVNNDVDAIQRTQQQLTELEKQQEIVSEALRIARNRYQNGYASYLDELDAQRTLFSTQLSVVQLKNSLLLAQIDLYRALGGGWNQQ",
      "product": ""
     },
     {
      "start": 1658414,
      "end": 1659979,
      "strand": 1,
      "locus_tag": "ctg9_1516",
      "type": "other",
      "description": "<div class=\"focus-intro\">\n <strong><span class=\"serif\">ctg9_1516</span></strong><br>\n \n <br>\n Locus tag: <span class=\"serif\">ctg9_1516</span><br>\n Protein ID: <span class=\"serif\">None</span><br>\n Gene: <span class=\"serif\">None</span><br>\n \n Location: 1,658,414 - 1,659,979,\n (total: 1566 nt)<br>\n <br>\n \n</div>\n<div class=\"focus-info\">\n \n\n \n\n \n\n\n \n</div>\n<div class=\"focus-urls\">\n <a class=\"wildcard-container\" data-wildcard-attrs=\"href\" href=\"http://blast.ncbi.nlm.nih.gov/Blast.cgi?PAGE=Proteins&PROGRAM=blastp&BLAST_PROGRAMS=blastp&QUERY=@!translation!@&LINK_LOC=protein&PAGE_TYPE=BlastSearch\" target=\"_blank\" data-locus=\"ctg9_1516\">NCBI BlastP on this gene</a><br>\n <a href=\"http://www.ncbi.nlm.nih.gov/projects/sviewer/?Db=gene&amp;DbFrom=protein&amp;Cmd=Link&amp;noslider=1&amp;id=gnlXDPCJNDEG_9&amp;from=1648414&amp;to=1669979\" target=\"_new\">View genomic context</a><br>\n \n \n \n \n</div>\n<div class=\"focus-clipboard\">\n AA sequence: <span class=\"clipboard-copy wildcard-container\" data-locus=\"ctg9_1516\" data-wildcard-attrs=\"data-seq\" data-seq=\"@!translation!@\">Copy to clipboard</span><br>\n Nucleotide sequence: <span class=\"clipboard-copy wildcard-container\" data-locus=\"ctg9_1516\" data-wildcard-attrs=\"data-seq\" data-seq=\"@!dna!@\">Copy to clipboard</span><br>\n</div>",
      "dna": "ATGATTAATCGTGCGCAGGAAAAGCCCATCGGGCTGAAAAATATGTTGGCGTATGGCGGCGGGGACGTATTCGGTGGCGGCAGTTTTGCCGTTCTCGGTCTCTGGTTAATGTTCTTTTATACCACTTACGGCGGCTTAAGCCCTGCCGAAGCGGGCGCGGTCATCGCCGTTGCCCGTCTGCTGGATGCGTTTTTCGATCCACTGATGGGCTACGTTACCGATAATTTCTATCGTACCCGACTCGGTCAGCGCTTTGGCCGTCGCGGCTTCTTCTTTTTGCTCGGCGCCCCACTGGTGTTTATCAGCTATGTGGTGATGTGGATCAGCGATATGGGCTTCGGCTATTACCTCGCCACCTATATCCTGTTTTATGCTGCCTATACGTTGGTGATCGTCCCCTACGAAACGCTGGCGGCGGAAATGACCCATGATTTCCGCGTGCGTTCAAAGCTTACCGGTGTGCGGATGTTCTTCTCAATGGGCGCCGGGATCCTTGCCGCCTGGCTGCCGGGGGCGATTATTGCACTGCTGGGTGAGGACTCTTCAGCCTCCTTCCTGTATATGGGCATTATCTTTGCCACGCTGTTCGCCATTGTGATTGTCTGCCTCTATCTCTGGACCTGGGAACGGCCGATCGTGCTGGAACGCAAGCCGCAGCCGGTGGCGTTTAAACGCGATATGGCGGCGCTGTTCCGCTCACTGTTATCGACCTTTAAAGTGCGTACCTTCCGTCAGCATGTCGGCATGTATCTCGGCGCCTATGTGGCGCTTGATGTGCTGGGCGCGGTGCTGGCGTATTACATTATTTTTGTGCTGGGCCACAGCACTGTTGATGCCGCCAATGGCATGACTTTTATGTCGGTGGTGCAGTTCTTCTGTATTGCCGCATGGATCCCGCTCTCGATCCGCATTGGCAACGGGGCGGCGTACAAACTGGCCCAGTTCTTTATGCTGGCGAGTGTGGCGCTGTTTATTAGTATCTATGCCTTTGAACTGCCATCTGCGCTGTGGCTGGTGTGGCTGGCGGCACTGATTATGGGCATGGGGCGCTCTGGCACGCAGTATGTCTGCTGGAATATCTACAGCTTTATACCTGACGTTGATGAAATGCTGACCGGCGAACGGCGTGAAGGGATCTTTGCCGGGGTGATGACCTTTGTGCGCAAGGCGGTACAGGCGGTGGCGTTGTTTATCGTCGGTATGGTGTTGCAGGCTTATGGCTTTGCCGGAAAAGGGGCGGCGGTACAGCCTCCCGAAGCGGTACATGGCATCGCGCTGGTGTTTGCTGTCGGCGCGGTGGTTTTCCTCAGTATCGGCGTGTTCAGCTCACTGAAATTCAGCCTCAATCGTCATAATCATGCGCTGTTAATTGGCGAGATCCAGCGCCGTAAACAGGGCGGCGGCGCGGCGGCAGTTACGCCGGAAGCGCAGGCGGTGGCGGAGAAACTGACTGGCTGGCCTTATCAGCAGCTGTGGGGAAATAACGATATTATGCGCACCATCAACCCGATGCGACGCACACCTGACATTCAACGGGAGATCAAACATGACGCGAATAGCCTTTGA",
      "translation": "MINRAQEKPIGLKNMLAYGGGDVFGGGSFAVLGLWLMFFYTTYGGLSPAEAGAVIAVARLLDAFFDPLMGYVTDNFYRTRLGQRFGRRGFFFLLGAPLVFISYVVMWISDMGFGYYLATYILFYAAYTLVIVPYETLAAEMTHDFRVRSKLTGVRMFFSMGAGILAAWLPGAIIALLGEDSSASFLYMGIIFATLFAIVIVCLYLWTWERPIVLERKPQPVAFKRDMAALFRSLLSTFKVRTFRQHVGMYLGAYVALDVLGAVLAYYIIFVLGHSTVDAANGMTFMSVVQFFCIAAWIPLSIRIGNGAAYKLAQFFMLASVALFISIYAFELPSALWLVWLAALIMGMGRSGTQYVCWNIYSFIPDVDEMLTGERREGIFAGVMTFVRKAVQAVALFIVGMVLQAYGFAGKGAAVQPPEAVHGIALVFAVGAVVFLSIGVFSSLKFSLNRHNHALLIGEIQRRKQGGGAAAVTPEAQAVAEKLTGWPYQQLWGNNDIMRTINPMRRTPDIQREIKHDANSL",
      "product": ""
     },
     {
      "start": 1659960,
      "end": 1660994,
      "strand": 1,
      "locus_tag": "ctg9_1517",
      "type": "other",
      "description": "<div class=\"focus-intro\">\n <strong><span class=\"serif\">ctg9_1517</span></strong><br>\n \n <br>\n Locus tag: <span class=\"serif\">ctg9_1517</span><br>\n Protein ID: <span class=\"serif\">None</span><br>\n Gene: <span class=\"serif\">None</span><br>\n \n Location: 1,659,960 - 1,660,994,\n (total: 1035 nt)<br>\n <br>\n \n</div>\n<div class=\"focus-info\">\n \n\n \n\n \n\n\n \n</div>\n<div class=\"focus-urls\">\n <a class=\"wildcard-container\" data-wildcard-attrs=\"href\" href=\"http://blast.ncbi.nlm.nih.gov/Blast.cgi?PAGE=Proteins&PROGRAM=blastp&BLAST_PROGRAMS=blastp&QUERY=@!translation!@&LINK_LOC=protein&PAGE_TYPE=BlastSearch\" target=\"_blank\" data-locus=\"ctg9_1517\">NCBI BlastP on this gene</a><br>\n <a href=\"http://www.ncbi.nlm.nih.gov/projects/sviewer/?Db=gene&amp;DbFrom=protein&amp;Cmd=Link&amp;noslider=1&amp;id=gnlXDPCJNDEG_9&amp;from=1649960&amp;to=1670994\" target=\"_new\">View genomic context</a><br>\n \n \n \n \n</div>\n<div class=\"focus-clipboard\">\n AA sequence: <span class=\"clipboard-copy wildcard-container\" data-locus=\"ctg9_1517\" data-wildcard-attrs=\"data-seq\" data-seq=\"@!translation!@\">Copy to clipboard</span><br>\n Nucleotide sequence: <span class=\"clipboard-copy wildcard-container\" data-locus=\"ctg9_1517\" data-wildcard-attrs=\"data-seq\" data-seq=\"@!dna!@\">Copy to clipboard</span><br>\n</div>",
      "dna": "ATGACGCGAATAGCCTTTGAGCAGATGAAATTCACCATTGAGCAAGCCTTGCTAAAGGCCGGTATGGCGGCGGAGCAGGCGGCAATCTGCGCGCAGGTGCATACCGAATCCAGTTGTGACGGGATTTACTCACACGGGCTGAACCGCGTGGCACGTTTTGTCGATTATCTGCAAAAAGGGTGGGTTAACGCCGATGCCTGTGCGCAGCAGGTGAAAGCGTTGTCGGTGATGGAGATCTGGGACGGTCAGCAGGGTCCTGGCATTATTAACGGATTGCTGGCGGTGGATCGCGCAATGGCGCTGGCGAAACAGCACGGCATAGGTCTGGTGGCGATGCGTAACAGCAGCCACTGGATGCGAGGCGGAACTTACGGCTGGCGCGCCGCGCAGCAGGGCATGGCAGCAATCTGCTGGACCAATACCGAAGCCTGTATGCCCGCCTGGGGCGGTAAAGATGCGCGTATCGGCAACAATCCGTTTGTGATGGCGGTGCCGGGCAAGCCAGGACCGATGGTGCTGGATATGGCGATGTCGCAATACTCATATGGCAAGCTGGAAGTGACACGGCTGAAAGGCGAGCAGCTGCCGTATGCCGGAGGTTTCGATCAGCAGGGGAACCTTACCAGCGATCCGGGGCCGATTGAAGCGTCGAAACGTATTTTACCCACCGGTTACTGGAAAGGGTCTGGCTTTGCCATTCTGCTTGATGCGATGGCTGCGCTGTTATCAGCTGGTAACGCTACGCCGCAGATTGACAAAGTCGGACGCGGCAGCTGCACCGGCGCCAGCCAGATCTTTATGGTGTTCGATCCTGAGCAACTGGGCGGTGGTGATTTTACCGAGCGGATGACGCAGAGCATCGGCGATTATGTTAACAGTTCCGAACCTGCGGAAGGGGTGTCGACGGTCACCTGGCCCGGTCAGCGCCAGCGCACCACGCGGGAAGAAAATTTGCGCCTCGGTATTCCGGTCGATGATAACGTCTGGCAGCAGGTGCAACACCTGGCGAATAACCCGGCAGTTAACCGCAATTAA",
      "translation": "MTRIAFEQMKFTIEQALLKAGMAAEQAAICAQVHTESSCDGIYSHGLNRVARFVDYLQKGWVNADACAQQVKALSVMEIWDGQQGPGIINGLLAVDRAMALAKQHGIGLVAMRNSSHWMRGGTYGWRAAQQGMAAICWTNTEACMPAWGGKDARIGNNPFVMAVPGKPGPMVLDMAMSQYSYGKLEVTRLKGEQLPYAGGFDQQGNLTSDPGPIEASKRILPTGYWKGSGFAILLDAMAALLSAGNATPQIDKVGRGSCTGASQIFMVFDPEQLGGGDFTERMTQSIGDYVNSSEPAEGVSTVTWPGQRQRTTREENLRLGIPVDDNVWQQVQHLANNPAVNRN",
      "product": ""
     },
     {
      "start": 1661128,
      "end": 1661523,
      "strand": 1,
      "locus_tag": "ctg9_1518",
      "type": "other",
      "description": "<div class=\"focus-intro\">\n <strong><span class=\"serif\">ctg9_1518</span></strong><br>\n \n <br>\n Locus tag: <span class=\"serif\">ctg9_1518</span><br>\n Protein ID: <span class=\"serif\">None</span><br>\n Gene: <span class=\"serif\">None</span><br>\n \n Location: 1,661,128 - 1,661,523,\n (total: 396 nt)<br>\n <br>\n \n</div>\n<div class=\"focus-info\">\n \n\n \n\n \n\n\n \n</div>\n<div class=\"focus-urls\">\n <a class=\"wildcard-container\" data-wildcard-attrs=\"href\" href=\"http://blast.ncbi.nlm.nih.gov/Blast.cgi?PAGE=Proteins&PROGRAM=blastp&BLAST_PROGRAMS=blastp&QUERY=@!translation!@&LINK_LOC=protein&PAGE_TYPE=BlastSearch\" target=\"_blank\" data-locus=\"ctg9_1518\">NCBI BlastP on this gene</a><br>\n <a href=\"http://www.ncbi.nlm.nih.gov/projects/sviewer/?Db=gene&amp;DbFrom=protein&amp;Cmd=Link&amp;noslider=1&amp;id=gnlXDPCJNDEG_9&amp;from=1651128&amp;to=1671523\" target=\"_new\">View genomic context</a><br>\n \n  <a href=\"knownclusterblast/region2/ctg9_1518_mibig_hits.html\" target=\"_new\">MiBIG Hits</a><br>\n \n \n \n \n</div>\n<div class=\"focus-clipboard\">\n AA sequence: <span class=\"clipboard-copy wildcard-container\" data-locus=\"ctg9_1518\" data-wildcard-attrs=\"data-seq\" data-seq=\"@!translation!@\">Copy to clipboard</span><br>\n Nucleotide sequence: <span class=\"clipboard-copy wildcard-container\" data-locus=\"ctg9_1518\" data-wildcard-attrs=\"data-seq\" data-seq=\"@!dna!@\">Copy to clipboard</span><br>\n</div>",
      "dna": "ATGAATAAGCATCATTTTTTTGCCATCGTCGTAGCGCTCGCTACGCTGAGCGGCTGTGCCTCGCGTACTGCACCAGTACAGAATGTTGAACGCACTATCAATACCAGCGCCCAATACAGCCCGGAGCAGGTTAAGACTGCGATTCTCGAAGCAGGCCTGGCCCGTAAATGGCTGATGACCCCGGCGGGTCCGGGCGTGATTAATGGCCGTTACGCGCAGCGTAATTTCTCCGCGGATATTCGCGTGAATTACAGTGCGACCAGTTACAGCATTAATTATGTCAGCAGCCAGAACCTGAAAGCCGGTGGCGGCCAGATTCATCGCAATTATAATAACTGGGTAAATAACCTCGATCAGGACATCCAGCTTCGCCTCTCCGCGCAGGCCCTGAAATAA",
      "translation": "MNKHHFFAIVVALATLSGCASRTAPVQNVERTINTSAQYSPEQVKTAILEAGLARKWLMTPAGPGVINGRYAQRNFSADIRVNYSATSYSINYVSSQNLKAGGGQIHRNYNNWVNNLDQDIQLRLSAQALK",
      "product": ""
     },
     {
      "start": 1661753,
      "end": 1662481,
      "strand": 1,
      "locus_tag": "ctg9_1519",
      "type": "other",
      "description": "<div class=\"focus-intro\">\n <strong><span class=\"serif\">ctg9_1519</span></strong><br>\n \n <br>\n Locus tag: <span class=\"serif\">ctg9_1519</span><br>\n Protein ID: <span class=\"serif\">None</span><br>\n Gene: <span class=\"serif\">None</span><br>\n \n Location: 1,661,753 - 1,662,481,\n (total: 729 nt)<br>\n <br>\n \n</div>\n<div class=\"focus-info\">\n \n\n \n\n \n\n\n \n</div>\n<div class=\"focus-urls\">\n <a class=\"wildcard-container\" data-wildcard-attrs=\"href\" href=\"http://blast.ncbi.nlm.nih.gov/Blast.cgi?PAGE=Proteins&PROGRAM=blastp&BLAST_PROGRAMS=blastp&QUERY=@!translation!@&LINK_LOC=protein&PAGE_TYPE=BlastSearch\" target=\"_blank\" data-locus=\"ctg9_1519\">NCBI BlastP on this gene</a><br>\n <a href=\"http://www.ncbi.nlm.nih.gov/projects/sviewer/?Db=gene&amp;DbFrom=protein&amp;Cmd=Link&amp;noslider=1&amp;id=gnlXDPCJNDEG_9&amp;from=1651753&amp;to=1672481\" target=\"_new\">View genomic context</a><br>\n \n  <a href=\"knownclusterblast/region2/ctg9_1519_mibig_hits.html\" target=\"_new\">MiBIG Hits</a><br>\n \n \n \n \n</div>\n<div class=\"focus-clipboard\">\n AA sequence: <span class=\"clipboard-copy wildcard-container\" data-locus=\"ctg9_1519\" data-wildcard-attrs=\"data-seq\" data-seq=\"@!translation!@\">Copy to clipboard</span><br>\n Nucleotide sequence: <span class=\"clipboard-copy wildcard-container\" data-locus=\"ctg9_1519\" data-wildcard-attrs=\"data-seq\" data-seq=\"@!dna!@\">Copy to clipboard</span><br>\n</div>",
      "dna": "ATGAATCTGCTTTACAATCTAATCGACTGGCAGGCCAGCGCGCCCGGTTTGTCGACCGCTGCTGACTGGCTCAGCTGGGCGCAGCGCGAGGCGGCGCTGGATGCTGACCAGCCGCTGGCTAAATGCAGCCAGCTGCCGATGATGACTGCGCGTCGTCTGAGCAGCGGCAGCCGCGCGGCGGTTGATTGTGGTCTGGCGCTGCTGCGCCGTCAGCAGATTGATGCCATTGTGTTTACCAGCCGTCACGGCGAGCTGGAGCGTAATCTGCGTATTCTCAACGCGCTCGCTGCCCGACAGAGTCTGTCACCCACCGATTTCGCCATGTCAGTGCATAATTCGGCGGTCGGCAGCCTGACCATTGCCGCCGCTGCGCCGGTGGTCTCGACCTCGCTGGCCGCGGGTGTGGATACCTTCCAGCAGGGGCTGGTGGAAGTGACGGCGCTGCATGCCGCCGGTTATCAGCAGGTGCTGCTGGTCGATTTTGATGGCCCGGTGCCGGAACCTTATCAACCCTGGCTGAGCGGTGAAACGCTGCATATCCCTTATGCGGTGGCGCTGGTGCTGGCCAGCGGTGAACAGCTGCGCTGCAGGTCACAACCGGCGGCGTGCGCCACGGAAAGCCACTGGCCGCAGAGCCTGCAATTTCTGCACGCCTGGCAGGCGCAGCAGCGCCGCTTTACGATTGGCGGCGGGCGTATTAACTGGCTGTGGGAGCGCAATGATGTCTGA",
      "translation": "MNLLYNLIDWQASAPGLSTAADWLSWAQREAALDADQPLAKCSQLPMMTARRLSSGSRAAVDCGLALLRRQQIDAIVFTSRHGELERNLRILNALAARQSLSPTDFAMSVHNSAVGSLTIAAAAPVVSTSLAAGVDTFQQGLVEVTALHAAGYQQVLLVDFDGPVPEPYQPWLSGETLHIPYAVALVLASGEQLRCRSQPAACATESHWPQSLQFLHAWQAQQRRFTIGGGRINWLWERNDV",
      "product": ""
     },
     {
      "start": 1662474,
      "end": 1663271,
      "strand": 1,
      "locus_tag": "ctg9_1520",
      "type": "biosynthetic-additional",
      "description": "<div class=\"focus-intro\">\n <strong><span class=\"serif\">ctg9_1520</span></strong><br>\n \n <br>\n Locus tag: <span class=\"serif\">ctg9_1520</span><br>\n Protein ID: <span class=\"serif\">None</span><br>\n Gene: <span class=\"serif\">None</span><br>\n \n Location: 1,662,474 - 1,663,271,\n (total: 798 nt)<br>\n <br>\n \n  biosynthetic-additional (smcogs) SMCOG1141:acyltransferase (Score: 66.7; E-value: 3.2e-20)<br>\n \n</div>\n<div class=\"focus-info\">\n \n\n \n\n \n\n\n \n</div>\n<div class=\"focus-urls\">\n <a class=\"wildcard-container\" data-wildcard-attrs=\"href\" href=\"http://blast.ncbi.nlm.nih.gov/Blast.cgi?PAGE=Proteins&PROGRAM=blastp&BLAST_PROGRAMS=blastp&QUERY=@!translation!@&LINK_LOC=protein&PAGE_TYPE=BlastSearch\" target=\"_blank\" data-locus=\"ctg9_1520\">NCBI BlastP on this gene</a><br>\n <a href=\"http://www.ncbi.nlm.nih.gov/projects/sviewer/?Db=gene&amp;DbFrom=protein&amp;Cmd=Link&amp;noslider=1&amp;id=gnlXDPCJNDEG_9&amp;from=1652474&amp;to=1673271\" target=\"_new\">View genomic context</a><br>\n \n  <a href=\"knownclusterblast/region2/ctg9_1520_mibig_hits.html\" target=\"_new\">MiBIG Hits</a><br>\n \n \n \n \n</div>\n<div class=\"focus-clipboard\">\n AA sequence: <span class=\"clipboard-copy wildcard-container\" data-locus=\"ctg9_1520\" data-wildcard-attrs=\"data-seq\" data-seq=\"@!translation!@\">Copy to clipboard</span><br>\n Nucleotide sequence: <span class=\"clipboard-copy wildcard-container\" data-locus=\"ctg9_1520\" data-wildcard-attrs=\"data-seq\" data-seq=\"@!dna!@\">Copy to clipboard</span><br>\n</div>",
      "dna": "ATGTCTGACTCGCTGTTGCGTATGCCGCACACTTCACGGTTTAACTATCTCTGGCGTCTGCTGGTGACCGCCTGCAGCTTTACGCTGTTTAGCGTCGGTGGTCTGCTGCTGTCGCTGATCTGGTTTAACCTGCTGCTGCTGGTGCAGCGCGACGGCGATCGCCGCCGTCAGCTGGCGCGCAAAAGCATCTCTTTCAGCTTCCGCTGCTTCCTGCGCTTTTGCCGCGCAATGGGCGTCTACGACTACCATATTGAAGGGGCGGAGATACTGCGTGCCGATCGCGGCTGTCTGGTGGTCGCTAACCACCCTTCATTAATCGATTATGTGCTGATTGCTTCGGTGATGCCGGAGGTTAACTGCCTGGTCAAAGCCGAGCTGCAACACAATATCTTTTTCCGTGGCGTGATCCGTGCGGCTGATTATCTGATTAACAGCCAGGCCGCTACCCTGTTGCCGGAAAGCCGTCGCTGCTTACAGCGCGGTGATGCGCTGCTGATTTTCCCGGAAGGCACGCGTACGCGCTACGGCGAACCCTTACAACTGCAACGCGGCGCGGCCAATATCGCGGTGCGTTGCGGCTGTGACCTGCGCATTGTGCATATTACCTGCACGCAACGTATGCTGGATAAGCAGAGCCGCTGGTACCAGATCCCGGCGGAAAAACCGGTGTTTACGGTGAGTGTAAAAACACGGATCGACAGTCAACAATTTATGGCGCAGGACGAGGACGCGCAGCCGCTGGCGGCACGTCGTTTAACACGTCATTTGCAGCAAGCTTTAACACCAGAACAGTCTTAG",
      "translation": "MSDSLLRMPHTSRFNYLWRLLVTACSFTLFSVGGLLLSLIWFNLLLLVQRDGDRRRQLARKSISFSFRCFLRFCRAMGVYDYHIEGAEILRADRGCLVVANHPSLIDYVLIASVMPEVNCLVKAELQHNIFFRGVIRAADYLINSQAATLLPESRRCLQRGDALLIFPEGTRTRYGEPLQLQRGAANIAVRCGCDLRIVHITCTQRMLDKQSRWYQIPAEKPVFTVSVKTRIDSQQFMAQDEDAQPLAARRLTRHLQQALTPEQS",
      "product": ""
     },
     {
      "start": 1663289,
      "end": 1663558,
      "strand": 1,
      "locus_tag": "ctg9_1521",
      "type": "biosynthetic-additional",
      "description": "<div class=\"focus-intro\">\n <strong><span class=\"serif\">ctg9_1521</span></strong><br>\n \n <br>\n Locus tag: <span class=\"serif\">ctg9_1521</span><br>\n Protein ID: <span class=\"serif\">None</span><br>\n Gene: <span class=\"serif\">None</span><br>\n \n Location: 1,663,289 - 1,663,558,\n (total: 270 nt)<br>\n <br>\n \n  biosynthetic-additional (rule-based-clusters) PP-binding<br>\n \n</div>\n<div class=\"focus-info\">\n \n\n \n\n \n\n\n \n</div>\n<div class=\"focus-urls\">\n <a class=\"wildcard-container\" data-wildcard-attrs=\"href\" href=\"http://blast.ncbi.nlm.nih.gov/Blast.cgi?PAGE=Proteins&PROGRAM=blastp&BLAST_PROGRAMS=blastp&QUERY=@!translation!@&LINK_LOC=protein&PAGE_TYPE=BlastSearch\" target=\"_blank\" data-locus=\"ctg9_1521\">NCBI BlastP on this gene</a><br>\n <a href=\"http://www.ncbi.nlm.nih.gov/projects/sviewer/?Db=gene&amp;DbFrom=protein&amp;Cmd=Link&amp;noslider=1&amp;id=gnlXDPCJNDEG_9&amp;from=1653289&amp;to=1673558\" target=\"_new\">View genomic context</a><br>\n \n  <a href=\"knownclusterblast/region2/ctg9_1521_mibig_hits.html\" target=\"_new\">MiBIG Hits</a><br>\n \n \n \n \n</div>\n<div class=\"focus-clipboard\">\n AA sequence: <span class=\"clipboard-copy wildcard-container\" data-locus=\"ctg9_1521\" data-wildcard-attrs=\"data-seq\" data-seq=\"@!translation!@\">Copy to clipboard</span><br>\n Nucleotide sequence: <span class=\"clipboard-copy wildcard-container\" data-locus=\"ctg9_1521\" data-wildcard-attrs=\"data-seq\" data-seq=\"@!dna!@\">Copy to clipboard</span><br>\n</div>",
      "dna": "ATGAAACAACTCATCCTCGAAATTAAACAGATGATTATTGATACGCTGAATCTTGAAGATATCAGCAGCGATGACATCGAAAGCGATGCCCCGTTATTTGGTGACGGACTGGGCCTCGATTCAATTGATGCACTCGAATTAGGCCTGGCGGTGAAAAATCGCTACGGTGTGGTGCTTTCCGCCGAAAGTGAAGCGATGCGTCAGCATTTCTACTCTGTTGCCTCGCTGGCGGCTTTTATTGCTGCCCAGCGCACAGCGCAGAGCGCCTGA",
      "translation": "MKQLILEIKQMIIDTLNLEDISSDDIESDAPLFGDGLGLDSIDALELGLAVKNRYGVVLSAESEAMRQHFYSVASLAAFIAAQRTAQSA",
      "product": ""
     },
     {
      "start": 1663583,
      "end": 1663831,
      "strand": 1,
      "locus_tag": "ctg9_1522",
      "type": "biosynthetic-additional",
      "description": "<div class=\"focus-intro\">\n <strong><span class=\"serif\">ctg9_1522</span></strong><br>\n \n <br>\n Locus tag: <span class=\"serif\">ctg9_1522</span><br>\n Protein ID: <span class=\"serif\">None</span><br>\n Gene: <span class=\"serif\">None</span><br>\n \n Location: 1,663,583 - 1,663,831,\n (total: 249 nt)<br>\n <br>\n \n  biosynthetic-additional (rule-based-clusters) PP-binding<br>\n \n</div>\n<div class=\"focus-info\">\n \n\n \n\n \n\n\n \n</div>\n<div class=\"focus-urls\">\n <a class=\"wildcard-container\" data-wildcard-attrs=\"href\" href=\"http://blast.ncbi.nlm.nih.gov/Blast.cgi?PAGE=Proteins&PROGRAM=blastp&BLAST_PROGRAMS=blastp&QUERY=@!translation!@&LINK_LOC=protein&PAGE_TYPE=BlastSearch\" target=\"_blank\" data-locus=\"ctg9_1522\">NCBI BlastP on this gene</a><br>\n <a href=\"http://www.ncbi.nlm.nih.gov/projects/sviewer/?Db=gene&amp;DbFrom=protein&amp;Cmd=Link&amp;noslider=1&amp;id=gnlXDPCJNDEG_9&amp;from=1653583&amp;to=1673831\" target=\"_new\">View genomic context</a><br>\n \n  <a href=\"knownclusterblast/region2/ctg9_1522_mibig_hits.html\" target=\"_new\">MiBIG Hits</a><br>\n \n \n \n \n</div>\n<div class=\"focus-clipboard\">\n AA sequence: <span class=\"clipboard-copy wildcard-container\" data-locus=\"ctg9_1522\" data-wildcard-attrs=\"data-seq\" data-seq=\"@!translation!@\">Copy to clipboard</span><br>\n Nucleotide sequence: <span class=\"clipboard-copy wildcard-container\" data-locus=\"ctg9_1522\" data-wildcard-attrs=\"data-seq\" data-seq=\"@!dna!@\">Copy to clipboard</span><br>\n</div>",
      "dna": "ATGAATAAGCAAGAAATCTATCAGGAAGTGAGCGGACTGCTGGTCTCCCTGTTTGAAGTGGAGGCTGATGATATTCAGCCTGAGTCGCGCCTGTATGAAGATCTGGAGCTGGACAGCATTGATGCGGTCGATATGGTGGTCCATCTGCAAAAGCGTATTGGCCGCAAAATTAAGCCGGAAACGTTTAAGACGGTGCGCACCGTGCAGGATGTGGTAGACGCTGTTGATCAGCTGATCCGCGAAGGTTAA",
      "translation": "MNKQEIYQEVSGLLVSLFEVEADDIQPESRLYEDLELDSIDAVDMVVHLQKRIGRKIKPETFKTVRTVQDVVDAVDQLIREG",
      "product": ""
     },
     {
      "start": 1663850,
      "end": 1664398,
      "strand": 1,
      "locus_tag": "ctg9_1523",
      "type": "other",
      "description": "<div class=\"focus-intro\">\n <strong><span class=\"serif\">ctg9_1523</span></strong><br>\n \n <br>\n Locus tag: <span class=\"serif\">ctg9_1523</span><br>\n Protein ID: <span class=\"serif\">None</span><br>\n Gene: <span class=\"serif\">None</span><br>\n \n Location: 1,663,850 - 1,664,398,\n (total: 549 nt)<br>\n <br>\n \n</div>\n<div class=\"focus-info\">\n \n\n \n\n \n\n\n \n</div>\n<div class=\"focus-urls\">\n <a class=\"wildcard-container\" data-wildcard-attrs=\"href\" href=\"http://blast.ncbi.nlm.nih.gov/Blast.cgi?PAGE=Proteins&PROGRAM=blastp&BLAST_PROGRAMS=blastp&QUERY=@!translation!@&LINK_LOC=protein&PAGE_TYPE=BlastSearch\" target=\"_blank\" data-locus=\"ctg9_1523\">NCBI BlastP on this gene</a><br>\n <a href=\"http://www.ncbi.nlm.nih.gov/projects/sviewer/?Db=gene&amp;DbFrom=protein&amp;Cmd=Link&amp;noslider=1&amp;id=gnlXDPCJNDEG_9&amp;from=1653850&amp;to=1674398\" target=\"_new\">View genomic context</a><br>\n \n  <a href=\"knownclusterblast/region2/ctg9_1523_mibig_hits.html\" target=\"_new\">MiBIG Hits</a><br>\n \n \n \n \n</div>\n<div class=\"focus-clipboard\">\n AA sequence: <span class=\"clipboard-copy wildcard-container\" data-locus=\"ctg9_1523\" data-wildcard-attrs=\"data-seq\" data-seq=\"@!translation!@\">Copy to clipboard</span><br>\n Nucleotide sequence: <span class=\"clipboard-copy wildcard-container\" data-locus=\"ctg9_1523\" data-wildcard-attrs=\"data-seq\" data-seq=\"@!dna!@\">Copy to clipboard</span><br>\n</div>",
      "dna": "ATGCGAATTCTGTGGTGGCTGATAACCCTTGGCTGGCCGTTTCTGGTCTGGCTGGCGATCACCCATCCGCAGCTGCACTGGCTGATACCGCTGCTGGCGCTGCTGTTCCTGCTGCGCTTGCTGGGATTGCGGCGCAGCGGCGGGGCGTTTTCCCGCGCTGCTCAGCTGCTGGCGCTGGCAGGGGTAGCCTTATGCCTCGCCAGTTATCTGCTGCGCAGCCATCAGCTGTTGCTGTGGTATCCGGTGGCGGTCAGCGCGGTGATGCTGCTGCTGTTTGGCGGCTCGCTGTTCAGTGCGATGCCGATGGTTGAACGGCTGGCGCGGATTCGTGAGCCACAGCTGCCACCGCCCGCCATTCGCTGGACGCGCCGGGTGACGCAAATCTGGTGTCTGTTTTTTATCTTTAACGGTAGCGTGGCTACCGCCACCTGCCTGGCGGGTAATCTGCACTGGTGGACATTGTGGAATGGAATCATCAGCTATCTGCTGATGGGATTATTGATGGCGGGCGAGTGGTTGCTGCGTCAACGGATAAGAAGGCAAGCCTGA",
      "translation": "MRILWWLITLGWPFLVWLAITHPQLHWLIPLLALLFLLRLLGLRRSGGAFSRAAQLLALAGVALCLASYLLRSHQLLLWYPVAVSAVMLLLFGGSLFSAMPMVERLARIREPQLPPPAIRWTRRVTQIWCLFFIFNGSVATATCLAGNLHWWTLWNGIISYLLMGLLMAGEWLLRQRIRRQA",
      "product": ""
     },
     {
      "start": 1664401,
      "end": 1665744,
      "strand": 1,
      "locus_tag": "ctg9_1524",
      "type": "biosynthetic-additional",
      "description": "<div class=\"focus-intro\">\n <strong><span class=\"serif\">ctg9_1524</span></strong><br>\n \n <br>\n Locus tag: <span class=\"serif\">ctg9_1524</span><br>\n Protein ID: <span class=\"serif\">None</span><br>\n Gene: <span class=\"serif\">None</span><br>\n \n Location: 1,664,401 - 1,665,744,\n (total: 1344 nt)<br>\n <br>\n \n  biosynthetic-additional (rule-based-clusters) AMP-binding<br>\n \n  biosynthetic-additional (smcogs) SMCOG1002:AMP-dependent synthetase and ligase (Score: 46.7; E-value: 2.7e-14)<br>\n \n</div>\n<div class=\"focus-info\">\n \n\n \n\n \n\n\n \n</div>\n<div class=\"focus-urls\">\n <a class=\"wildcard-container\" data-wildcard-attrs=\"href\" href=\"http://blast.ncbi.nlm.nih.gov/Blast.cgi?PAGE=Proteins&PROGRAM=blastp&BLAST_PROGRAMS=blastp&QUERY=@!translation!@&LINK_LOC=protein&PAGE_TYPE=BlastSearch\" target=\"_blank\" data-locus=\"ctg9_1524\">NCBI BlastP on this gene</a><br>\n <a href=\"http://www.ncbi.nlm.nih.gov/projects/sviewer/?Db=gene&amp;DbFrom=protein&amp;Cmd=Link&amp;noslider=1&amp;id=gnlXDPCJNDEG_9&amp;from=1654401&amp;to=1675744\" target=\"_new\">View genomic context</a><br>\n \n  <a href=\"knownclusterblast/region2/ctg9_1524_mibig_hits.html\" target=\"_new\">MiBIG Hits</a><br>\n \n \n \n \n</div>\n<div class=\"focus-clipboard\">\n AA sequence: <span class=\"clipboard-copy wildcard-container\" data-locus=\"ctg9_1524\" data-wildcard-attrs=\"data-seq\" data-seq=\"@!translation!@\">Copy to clipboard</span><br>\n Nucleotide sequence: <span class=\"clipboard-copy wildcard-container\" data-locus=\"ctg9_1524\" data-wildcard-attrs=\"data-seq\" data-seq=\"@!dna!@\">Copy to clipboard</span><br>\n</div>",
      "dna": "ATGCAACGCGCTTTAGCCATCGCTGACTGGCTCAACCCGTCACGCGCGGATTATATCGTCTCCTGCTGCGGCGGTCAGCCGATGTCGCTGTCGGTGCTGCGCCAGCAGGTGCAGGCGCTGTGCAGTGCATTGCGTGGACGCAGTGAGCAGCGCTGGGCGCTCTGTTTTGAAGACAGCTATCTGTTTACCGCCGGGTTGCTGGCGGCGCTGCATGCCGGTAAAACGGTGATTATTCCCGGTCACTGCCGTCCGTCGCTGTTGCAGGAGCAGTCGGAGAGTTTTGATGGCGTGCTGAGCGATCTCGATCTCTCCGTTGCCTGTGCGCAATTACAGGTTGAAGCGCCGCAGCAGGGCGACTGGCCGCCGCTGCCCGCGATCAAAGCCGATGCCGAAGTGGTGCTGTTTACGTCCGGTTCCACCGGTAAGCCGCGTCAGGTGCACAAACCGCTGGCCTGCCTCGACCATGAAGCGCAGTGGCTGGCTGCGCTGTGGGGGGAACGCTTACAGGGCTGCTGGCTGCTGGCGTCGGTCACTCATCAGCATATGTACGGTCTGGCGTTCCGCATTATTCTGCCGATGGCGCTTGGCCTGCCGTTTGCCAGCACGCTGGTTCTGTACAGCGAACAGCTGACGGCGCAGCCCGTTGATCGCCATTACGCTTTTATCAGCAGTCCGGCATTTTTACGCCGCCTCGATTTTTCCCTTACGCCACCCAGCTGCAAACTGATTGTTTCCGCCGGCGGAGCGCTGCCTGCGGAAGCTGCCGATGGCGCAGGCAGCTGGTTTGGTCAGGTGATTGATGAGATCTATGGCAGCACCGAAACCGGCGTCCTGGCCTGGCGCTCGCGGCGTGACGCTGCGCCGTCGTGGCATCCGTTTAACGGCGTGCGTTTCAGCCGTGATGCGCAGCAGCGCTGGCACGCCTGTTCGGCGCTGATCCCGCAGCGCGAAGGGCTGATGCTGGATGATAAGCTGGCGTTCGATGCAGACGGCAACTTTCAGCTGTGCGGTCGTCATGATCGGGTGGTGAAAATTGAAGATAAGCGCATCTCGCTCAGTGATATTGAGCGACGCCTGCTGGCGATCCCTGAAATCACCGATGCGGTGGCGTTGCAGGTTGCGCGTCATGGCCGCAGCGCGATCGGGGTGGTGCTGGTGCTGGCGGGGGAGCCGGATGCCGCGCAGCTGACGCAGTTAAAACGTCAGTGGAAACAGGAGTTACAGCGCTGGCTGGAACCGGTAGCGATGCCGCGTTTCTGGCGGGTGGTTAAGGTGATTCCGCATAACAGCCAGAGCAAACGTGCCTGGCCACAAATACAGGAGCTGTTTTATGCTGCCGGTTGA",
      "translation": "MQRALAIADWLNPSRADYIVSCCGGQPMSLSVLRQQVQALCSALRGRSEQRWALCFEDSYLFTAGLLAALHAGKTVIIPGHCRPSLLQEQSESFDGVLSDLDLSVACAQLQVEAPQQGDWPPLPAIKADAEVVLFTSGSTGKPRQVHKPLACLDHEAQWLAALWGERLQGCWLLASVTHQHMYGLAFRIILPMALGLPFASTLVLYSEQLTAQPVDRHYAFISSPAFLRRLDFSLTPPSCKLIVSAGGALPAEAADGAGSWFGQVIDEIYGSTETGVLAWRSRRDAAPSWHPFNGVRFSRDAQQRWHACSALIPQREGLMLDDKLAFDADGNFQLCGRHDRVVKIEDKRISLSDIERRLLAIPEITDAVALQVARHGRSAIGVVLVLAGEPDAAQLTQLKRQWKQELQRWLEPVAMPRFWRVVKVIPHNSQSKRAWPQIQELFYAAG",
      "product": ""
     },
     {
      "start": 1665731,
      "end": 1666078,
      "strand": 1,
      "locus_tag": "ctg9_1525",
      "type": "other",
      "description": "<div class=\"focus-intro\">\n <strong><span class=\"serif\">ctg9_1525</span></strong><br>\n \n <br>\n Locus tag: <span class=\"serif\">ctg9_1525</span><br>\n Protein ID: <span class=\"serif\">None</span><br>\n Gene: <span class=\"serif\">None</span><br>\n \n Location: 1,665,731 - 1,666,078,\n (total: 348 nt)<br>\n <br>\n \n</div>\n<div class=\"focus-info\">\n \n\n \n\n \n\n\n \n</div>\n<div class=\"focus-urls\">\n <a class=\"wildcard-container\" data-wildcard-attrs=\"href\" href=\"http://blast.ncbi.nlm.nih.gov/Blast.cgi?PAGE=Proteins&PROGRAM=blastp&BLAST_PROGRAMS=blastp&QUERY=@!translation!@&LINK_LOC=protein&PAGE_TYPE=BlastSearch\" target=\"_blank\" data-locus=\"ctg9_1525\">NCBI BlastP on this gene</a><br>\n <a href=\"http://www.ncbi.nlm.nih.gov/projects/sviewer/?Db=gene&amp;DbFrom=protein&amp;Cmd=Link&amp;noslider=1&amp;id=gnlXDPCJNDEG_9&amp;from=1655731&amp;to=1676078\" target=\"_new\">View genomic context</a><br>\n \n  <a href=\"knownclusterblast/region2/ctg9_1525_mibig_hits.html\" target=\"_new\">MiBIG Hits</a><br>\n \n \n \n \n</div>\n<div class=\"focus-clipboard\">\n AA sequence: <span class=\"clipboard-copy wildcard-container\" data-locus=\"ctg9_1525\" data-wildcard-attrs=\"data-seq\" data-seq=\"@!translation!@\">Copy to clipboard</span><br>\n Nucleotide sequence: <span class=\"clipboard-copy wildcard-container\" data-locus=\"ctg9_1525\" data-wildcard-attrs=\"data-seq\" data-seq=\"@!dna!@\">Copy to clipboard</span><br>\n</div>",
      "dna": "ATGCTGCCGGTTGAACTGTCATCCAGCCAGCAAGCGGCACAAGCCGAGTTATTGCTGCGTGTGGATGCCGATCTGTTCTGGTTCCGCGGCCATTTCCCGCAGCAGCCTTTGCTGCCGGGGGTCGCGCAACTCGACTGGGTGATGCACTACGGCACGCTGCTGCTGGCCAGCGGCAAACAGTTCTCTTCGATTGAGAACATCAAATTTCAGCAGCCGGTGCTGCCCGACAGCACACTGAAACTGGTGCTGACGTGGAATGCGCTGAAGAATCAGCTGAGTTTCCGCTATCTGCTACAGCAGGGGGAAAGCGAATCGGTGGCCAGCAGCGGGAAGATTAACCTGTGTTAG",
      "translation": "MLPVELSSSQQAAQAELLLRVDADLFWFRGHFPQQPLLPGVAQLDWVMHYGTLLLASGKQFSSIENIKFQQPVLPDSTLKLVLTWNALKNQLSFRYLLQQGESESVASSGKINLC",
      "product": ""
     },
     {
      "start": 1666072,
      "end": 1667769,
      "strand": 1,
      "locus_tag": "ctg9_1526",
      "type": "biosynthetic-additional",
      "description": "<div class=\"focus-intro\">\n <strong><span class=\"serif\">ctg9_1526</span></strong><br>\n \n <br>\n Locus tag: <span class=\"serif\">ctg9_1526</span><br>\n Protein ID: <span class=\"serif\">None</span><br>\n Gene: <span class=\"serif\">None</span><br>\n \n Location: 1,666,072 - 1,667,769,\n (total: 1698 nt)<br>\n <br>\n \n  biosynthetic-additional (rule-based-clusters) Glycos_transf_2<br>\n \n</div>\n<div class=\"focus-info\">\n \n\n \n\n \n\n\n \n</div>\n<div class=\"focus-urls\">\n <a class=\"wildcard-container\" data-wildcard-attrs=\"href\" href=\"http://blast.ncbi.nlm.nih.gov/Blast.cgi?PAGE=Proteins&PROGRAM=blastp&BLAST_PROGRAMS=blastp&QUERY=@!translation!@&LINK_LOC=protein&PAGE_TYPE=BlastSearch\" target=\"_blank\" data-locus=\"ctg9_1526\">NCBI BlastP on this gene</a><br>\n <a href=\"http://www.ncbi.nlm.nih.gov/projects/sviewer/?Db=gene&amp;DbFrom=protein&amp;Cmd=Link&amp;noslider=1&amp;id=gnlXDPCJNDEG_9&amp;from=1656072&amp;to=1677769\" target=\"_new\">View genomic context</a><br>\n \n  <a href=\"knownclusterblast/region2/ctg9_1526_mibig_hits.html\" target=\"_new\">MiBIG Hits</a><br>\n \n \n \n \n</div>\n<div class=\"focus-clipboard\">\n AA sequence: <span class=\"clipboard-copy wildcard-container\" data-locus=\"ctg9_1526\" data-wildcard-attrs=\"data-seq\" data-seq=\"@!translation!@\">Copy to clipboard</span><br>\n Nucleotide sequence: <span class=\"clipboard-copy wildcard-container\" data-locus=\"ctg9_1526\" data-wildcard-attrs=\"data-seq\" data-seq=\"@!dna!@\">Copy to clipboard</span><br>\n</div>",
      "dna": "GTGTTAGGCGGCGATTTTAAACCCTGCGTGGTGATCCCCTGTTATAACCATGGCGCCACCATGGCGGCGGTGCTGGCCCGGTTAGCGCCCTTTGCGTTGCCGGTGTTTATCGTCGATGACGGCAGCGATGCCGCGACGCAAAATCAGCTTAACGCGCTGGTTTGTGACGGTGTCACGCTGCTGCGGCTGGATAATAATCGCGGCAAAGGCGCGGCGGTATTCCACGGTTTACAGGCGGCGCAGCAGCAGGGTTACAGCCATGCCTTGCAGCTGGATGCCGATGGGCAGCATCAGATTGAAGATGCGCCGCAGATGCTGGCGGAAGCGCGCAATTATCCTGATTGTCTGATCTCCGGGCAGCCGGTCTATGACGATTCCGTGCCGAAAGCGCGTCTGTATGGCCGCTACATCACGCATTTCTGGGTCTGGATTGAGACGCTGTCGCTGTCGCTGAAAGACAGCATGTGTGGCTTCCGCGTCTATCCGCTGACGCCAACGCTGGCGCTGATGCGGCAGCGCGCCATCGGCCAGCGGATGGATTTCGATACGGAGATTATGGTGCGCCTCTGCTGGGCGGGTACGCCGAGCCGTTTTCTGCCGACGCGCGTTACCTATCCGCAGGATGGCATCTCGCACTTTGACGCACTGCATGACAATTTACGTATCTCATGGATGCATACCCGGCTGTTTTTCGGCATGTTGCCGCGCATCCCGTCGCTGCTGCGACGTAAGCGGCAGACGACGCACTGGGCGGGCGTCAGCGAACGCAAGGGGCTGATGGGCATGCGTATTATGCTGGCGGTCTATCGCCTGGCTGGTCGCGGCCTGTTTACCCTGCTGTTGTGGCCGGTAACTGCCGTTTACTGGCTGAGCGGACGCCAGCAACGCCAGGCTTCGCAGCAGTGGATTAGCCGGATTAAACAGTATGCCCGTCAGCAGCAGGTGCCGTTGCCGCGACCGCTGAACAGCTATCACCATTTTTTGCGTTTCGGCGACGCGATGCTGGATAAAATCGCCAGCTGGCGCGGCGATTTGCGCTGGGGCAGGGAGATTGATTTCGCCCCGGGAGCCGAGGCAGCGATTAATGCCGCTCAGCCCGGTGGACGGCTGATTCTGGCTTCGCATCTCGGCGATATCGAAGCCTGCCGCGCACTGGCGCAGCAGGTCAGCGGTCTGGTGATTAATGCGCTGGTATTTACCGATAATGCGCAACGATTCCGTCAGCTTACCGAAGAGCTGGCGCCGCAGGCTGGCGTCAATCTGATTCCGGTCAGCGATATCGGCCCGGAAACCGCGATGATGCTGCACGATAAATTGCAGGCCGGTGAGTGGGTAGCGATTGTTGGCGATCGCACCGCGGTTAACCGCCAGCGCGGCGGCGTGCGGCGGGTGATCTGGAGCGATTTTCTTGGCCGACCGGCGCCGTTTCCGCAGGGGCCGTTTGTGCTGGCTGCCGCTCTGCGCTGCCCGGTATTACTGATGTTTGCTCTGAAACAGCAGGGCAAACTGCGCATTTACTGCGAATCTTTTGCCGATCCGCTGCTGTTGCCGCGCGCCACGCGCCAGCAGGCATTGCAGCAGACCGTCGACCGCTATGCCGAACGGCTGGCGCATCACGCGCTGATTTCGCCGCTCGACTGGTTTAATTTTTTCGATTTCTGGACGCTGCCCGCAGCGGAGCCGGAGAACAAGGAGTAA",
      "translation": "VLGGDFKPCVVIPCYNHGATMAAVLARLAPFALPVFIVDDGSDAATQNQLNALVCDGVTLLRLDNNRGKGAAVFHGLQAAQQQGYSHALQLDADGQHQIEDAPQMLAEARNYPDCLISGQPVYDDSVPKARLYGRYITHFWVWIETLSLSLKDSMCGFRVYPLTPTLALMRQRAIGQRMDFDTEIMVRLCWAGTPSRFLPTRVTYPQDGISHFDALHDNLRISWMHTRLFFGMLPRIPSLLRRKRQTTHWAGVSERKGLMGMRIMLAVYRLAGRGLFTLLLWPVTAVYWLSGRQQRQASQQWISRIKQYARQQQVPLPRPLNSYHHFLRFGDAMLDKIASWRGDLRWGREIDFAPGAEAAINAAQPGGRLILASHLGDIEACRALAQQVSGLVINALVFTDNAQRFRQLTEELAPQAGVNLIPVSDIGPETAMMLHDKLQAGEWVAIVGDRTAVNRQRGGVRRVIWSDFLGRPAPFPQGPFVLAAALRCPVLLMFALKQQGKLRIYCESFADPLLLPRATRQQALQQTVDRYAERLAHHALISPLDWFNFFDFWTLPAAEPENKE",
      "product": ""
     },
     {
      "start": 1667772,
      "end": 1668194,
      "strand": 1,
      "locus_tag": "ctg9_1527",
      "type": "other",
      "description": "<div class=\"focus-intro\">\n <strong><span class=\"serif\">ctg9_1527</span></strong><br>\n \n <br>\n Locus tag: <span class=\"serif\">ctg9_1527</span><br>\n Protein ID: <span class=\"serif\">None</span><br>\n Gene: <span class=\"serif\">None</span><br>\n \n Location: 1,667,772 - 1,668,194,\n (total: 423 nt)<br>\n <br>\n \n</div>\n<div class=\"focus-info\">\n \n\n \n\n \n\n\n \n</div>\n<div class=\"focus-urls\">\n <a class=\"wildcard-container\" data-wildcard-attrs=\"href\" href=\"http://blast.ncbi.nlm.nih.gov/Blast.cgi?PAGE=Proteins&PROGRAM=blastp&BLAST_PROGRAMS=blastp&QUERY=@!translation!@&LINK_LOC=protein&PAGE_TYPE=BlastSearch\" target=\"_blank\" data-locus=\"ctg9_1527\">NCBI BlastP on this gene</a><br>\n <a href=\"http://www.ncbi.nlm.nih.gov/projects/sviewer/?Db=gene&amp;DbFrom=protein&amp;Cmd=Link&amp;noslider=1&amp;id=gnlXDPCJNDEG_9&amp;from=1657772&amp;to=1678194\" target=\"_new\">View genomic context</a><br>\n \n  <a href=\"knownclusterblast/region2/ctg9_1527_mibig_hits.html\" target=\"_new\">MiBIG Hits</a><br>\n \n \n \n \n</div>\n<div class=\"focus-clipboard\">\n AA sequence: <span class=\"clipboard-copy wildcard-container\" data-locus=\"ctg9_1527\" data-wildcard-attrs=\"data-seq\" data-seq=\"@!translation!@\">Copy to clipboard</span><br>\n Nucleotide sequence: <span class=\"clipboard-copy wildcard-container\" data-locus=\"ctg9_1527\" data-wildcard-attrs=\"data-seq\" data-seq=\"@!dna!@\">Copy to clipboard</span><br>\n</div>",
      "dna": "GTGAATAACGATCGACGATTTTCCATCGAGATTGAACTGACGGTGCCGTTCCATGATGTCGACGCGATGGGCGTGGTGTGGCACGGCAACTACTTCCGCTATTTCGAGGTGGCGCGCGAAGCATTGCTGGCGCAGTTTAACTACGGCTATCGCGAAATGAAGGCCTCCGGCTACGTCTGGCCGGTGGTGGATACCCATGTGAAATATCGTGGCACGCTGACTTTTGAACAACGCATCCGCGTACGCGCCACTATTGAAGAGTATGAAAATCGTCTGCGTATCGCCTATCAGATTTTTGATATCGCCAGCGGCAAACGCACCACCAGTGGTTACACCATTCAGGTGGCGGTCGGCATTGAGTCGCAGGAGATGAACTTTGTTTCGCCTGCGGTGCTGTTTGAACGTCTGGGAGTGACGCTATGA",
      "translation": "VNNDRRFSIEIELTVPFHDVDAMGVVWHGNYFRYFEVAREALLAQFNYGYREMKASGYVWPVVDTHVKYRGTLTFEQRIRVRATIEEYENRLRIAYQIFDIASGKRTTSGYTIQVAVGIESQEMNFVSPAVLFERLGVTL",
      "product": ""
     },
     {
      "start": 1668191,
      "end": 1668796,
      "strand": 1,
      "locus_tag": "ctg9_1528",
      "type": "other",
      "description": "<div class=\"focus-intro\">\n <strong><span class=\"serif\">ctg9_1528</span></strong><br>\n \n <br>\n Locus tag: <span class=\"serif\">ctg9_1528</span><br>\n Protein ID: <span class=\"serif\">None</span><br>\n Gene: <span class=\"serif\">None</span><br>\n \n Location: 1,668,191 - 1,668,796,\n (total: 606 nt)<br>\n <br>\n \n</div>\n<div class=\"focus-info\">\n \n\n \n\n \n\n\n \n</div>\n<div class=\"focus-urls\">\n <a class=\"wildcard-container\" data-wildcard-attrs=\"href\" href=\"http://blast.ncbi.nlm.nih.gov/Blast.cgi?PAGE=Proteins&PROGRAM=blastp&BLAST_PROGRAMS=blastp&QUERY=@!translation!@&LINK_LOC=protein&PAGE_TYPE=BlastSearch\" target=\"_blank\" data-locus=\"ctg9_1528\">NCBI BlastP on this gene</a><br>\n <a href=\"http://www.ncbi.nlm.nih.gov/projects/sviewer/?Db=gene&amp;DbFrom=protein&amp;Cmd=Link&amp;noslider=1&amp;id=gnlXDPCJNDEG_9&amp;from=1658191&amp;to=1678796\" target=\"_new\">View genomic context</a><br>\n \n  <a href=\"knownclusterblast/region2/ctg9_1528_mibig_hits.html\" target=\"_new\">MiBIG Hits</a><br>\n \n \n \n \n</div>\n<div class=\"focus-clipboard\">\n AA sequence: <span class=\"clipboard-copy wildcard-container\" data-locus=\"ctg9_1528\" data-wildcard-attrs=\"data-seq\" data-seq=\"@!translation!@\">Copy to clipboard</span><br>\n Nucleotide sequence: <span class=\"clipboard-copy wildcard-container\" data-locus=\"ctg9_1528\" data-wildcard-attrs=\"data-seq\" data-seq=\"@!dna!@\">Copy to clipboard</span><br>\n</div>",
      "dna": "ATGAAAGCGCTGTTAGTGGCCGCGCTGGCGCTGTTCTGCCTGAGTGCGCAGGCGGTGACGCTGGAAGATCTGCAACAGCGCTTTGCCAGCCAGCCGGTGGTGCGCGCCGATTTCAGCCAGCAGCGGTCGATTAAAGGGATGGCGCAGCCACTGAAATCGAGCGGCGAGCTGTTGATTGCTCAGCAGCAGGGCCTGTGGTGGCATCAGGCGAAGCCGTTTCCGCTGACGCTGGTGCTGGATGACAAACGCATGGTGCAGGTGATGAATAATCAGCCGCCGCAAATTGTCACCGCCGACAGCAATCCGCAGATGTTCCAGTTTAACCATCTGCTGCGTGCGCTGTTCGAGGCCGACCGCGCGGTGCTGGAGCAGAATTTTGCTATTGATTTCCGCGACCTCGGCAGCGACAGCTGGCGCATGGTACTGACGCCGAAAACCAGCCCGCTGGATAAGCTGTTTAATACGATTACCCTGCAGGGTAAGACGTACCTCGATGTGATTGAGTTAAATGATAAACAGGGCGATGTCACCCATATCAGCCTGAGCAATCAGCGCCTGGAGCCGCGGACCCTGAGTGATGAAGAGAAGCAGCGCTTTGTTTTCTAA",
      "translation": "MKALLVAALALFCLSAQAVTLEDLQQRFASQPVVRADFSQQRSIKGMAQPLKSSGELLIAQQQGLWWHQAKPFPLTLVLDDKRMVQVMNNQPPQIVTADSNPQMFQFNHLLRALFEADRAVLEQNFAIDFRDLGSDSWRMVLTPKTSPLDKLFNTITLQGKTYLDVIELNDKQGDVTHISLSNQRLEPRTLSDEEKQRFVF",
      "product": ""
     },
     {
      "start": 1668768,
      "end": 1671089,
      "strand": 1,
      "locus_tag": "ctg9_1529",
      "type": "other",
      "description": "<div class=\"focus-intro\">\n <strong><span class=\"serif\">ctg9_1529</span></strong><br>\n \n <br>\n Locus tag: <span class=\"serif\">ctg9_1529</span><br>\n Protein ID: <span class=\"serif\">None</span><br>\n Gene: <span class=\"serif\">None</span><br>\n \n Location: 1,668,768 - 1,671,089,\n (total: 2322 nt)<br>\n <br>\n \n</div>\n<div class=\"focus-info\">\n \n\n \n\n \n\n\n \n</div>\n<div class=\"focus-urls\">\n <a class=\"wildcard-container\" data-wildcard-attrs=\"href\" href=\"http://blast.ncbi.nlm.nih.gov/Blast.cgi?PAGE=Proteins&PROGRAM=blastp&BLAST_PROGRAMS=blastp&QUERY=@!translation!@&LINK_LOC=protein&PAGE_TYPE=BlastSearch\" target=\"_blank\" data-locus=\"ctg9_1529\">NCBI BlastP on this gene</a><br>\n <a href=\"http://www.ncbi.nlm.nih.gov/projects/sviewer/?Db=gene&amp;DbFrom=protein&amp;Cmd=Link&amp;noslider=1&amp;id=gnlXDPCJNDEG_9&amp;from=1658768&amp;to=1681089\" target=\"_new\">View genomic context</a><br>\n \n  <a href=\"knownclusterblast/region2/ctg9_1529_mibig_hits.html\" target=\"_new\">MiBIG Hits</a><br>\n \n \n \n \n</div>\n<div class=\"focus-clipboard\">\n AA sequence: <span class=\"clipboard-copy wildcard-container\" data-locus=\"ctg9_1529\" data-wildcard-attrs=\"data-seq\" data-seq=\"@!translation!@\">Copy to clipboard</span><br>\n Nucleotide sequence: <span class=\"clipboard-copy wildcard-container\" data-locus=\"ctg9_1529\" data-wildcard-attrs=\"data-seq\" data-seq=\"@!dna!@\">Copy to clipboard</span><br>\n</div>",
      "dna": "ATGAAGAGAAGCAGCGCTTTGTTTTCTAAGCGTCTGCGCCTGGCCGCCGCGGGCTGGCTGGCGGTCTGTCTGCTGTTGCTGGTGACGCTGGCGCTGTTGCTGCCACGCGCCACGGTAAACAGCAGCGTGTTAGCGCTGTTGCCGAAACAGGCGATGGGAGCGGTTCCCGACGATTTACAGCAGGGTTTTATACAGCGTCTCGATCAGCAGATGGTATGGCTTATCAGCCCCGGCCAGCAGGCCGATCCGGCGCTGGCCGCCCGTTTCCTGCGCGCGTTGCAGGCGCTGCCGGAACTGAAAAATGTTAAAGGGCCGGTGGATGCGGCTCAGCAGCAGCAGTGGGGCCAGTTTGCCTGGCAGCAGCGTAATGGTCTGATCGATCCCGCTACCCGCGCACGACTGGCTGACGGTGGTGGCGCGCAGGCTGACTGGATCCTCGCCCAGCTCTACTCCGCATTTGCCGGGGTGAGCGGTCAGGAGCTGAGCCACGATTCGCTGATGCTGGTACGCGGTTCGCAGCTGGCGATGCAGCAGAGCGCCAGCCAGCTGGCGCTGCGTGATGGCTGGCTGACCACCCGCGATAAACAGGGTCGGCAGTGGTATTTTATCCACGGCGAACTGGCGAATCATTCATTTGATATGCAGCAGAGCCACCAGGTGGTGCTGCGTTTACAGCAGCTGGAACAGCAGATTAAACAGCACTACCCGCAGGCGCAAATACTGACGCGCGGTACGGTGCTGTACAGCGATTTTGCCAGCCAGCAGGCGCGGCATGATGTCTCAACGCTTGGCGTCGCCACCATCACTGGCGTGCTGCTGCTGGTGTTCTCGGTGTTTCGTTCACCGCGTCCGTTGCTGTTATGCGCGTTATCAGTGTCAACTGGCGCGCTGGCTGGCACGACTCTGACGCTGCTCTGTTTTGGTGAGCTGCATTTGATGACGCTGGTGATGAGTATCAGCATTATCGGTATCTCCGCTGACTATACGCTCTACTACCTTAGCGAACGGATGGTGCATGGCGCCGAAGCCACCCCCCAGCAGAGTCTGCAAAAAGTGATGCCGGCGTTATTGCTGGCGCTGGCGACGGCGGTGGTGGCTTATCTGATTATGCTGCTGGCGCCGTTTCCGGGCCTGCGTCAGCTGGCGGTATTTGCCGCCAGTGGTTTAACCGCTTCCTGTCTGACGGTGATCTGCTGGTATCCGTGGCTGGTCAAAGGATTGCCGGTGCGTCCGGTGCCAGCGATGATTCTGCTGGCGCGCTGGCTGGCGGCCTGGCGTCGTCAGCGCTGGCTGAAAGTGGGATTGCCGCTGCTGGTGGCGCTGATTTCCGTTAGCGGCCTGGCGATGCTGAAGGTGGATGACGATATTTCGCAGTTGCAGACGCTGCCGCCGAAACTGCTGCAACAGGATGCACAACTTACCGCGCTGACCGGGCAGGGCGCGGATCAGACCTGGTTTATCGTCTGGGGCGACAGCGCCGAACAGACGCTGCAACGACTGGAAGCGCTGACGCCGCAACTGCAGCAGGCGCAGCAGCAAAAATGGCTGGATAGCTGGCGTCAGCTGCCGCTTTCATCGCAGGCACAGCAACAACGTGATCTGGCGCTGTTGCAGCGTGCGGCACCGGCGGTAGTTGAGAAGCTTCACCAGGCGGGGATCGGGCTGGCTGCGCCGGATCTGCGCGCCATGCCGGTGACGCCAGAACGCTGGCTAAACAGCCCGAACAGCGAAGGCTGGCGGCTGCTATGGCTCAGCCTGCCAGATGGCCGCAGCGCGGCGCTGGTGCCAGTCAGCGGCGTGCATAACAGCGCAAAACTGGCGCAGCTGGCGCAGGCGCAACCCGGTGTGGCGTGGATTGACCGCAAGAGCACTTTCGATACGCTGTTCAGCTTCTATCGCGTGATGCTTGGCTGGCTGTTGCTGGCGGCGGTGGTGGTGATCGCCATCAGCTATATGCTGCGTCTCGGCGTAAAACGTGGTCTGGTCAGTGTATTGCCCTCGGTGCTGTCACTGGGTGGCGGACTGGCGGCGCTGGCGTTTAGCGGTCACTCGCTGAATCTGTTTTCACTGCTGGCGCTGATTCTGGTGCTGGGAATTGGGATTAATTACACCCTGTTCTTCAGTAATCCGCGTGGCACGCCGATAACCTCGTTACTGGCGGTGTCGCTGGCGATGGCCACCACGCTGCTGACCTTAGGCATGCTGGTGTTCAGCACCACTCAGGCGATCAGCAGTTTTGGCATTGTGTTGTGCAGCGGTATTTTCACCGCCTTTCTGCTGGCGCCGCTGGCGTTACCGCAACCGAAAAGGAGCAGACGATGA",
      "translation": "MKRSSALFSKRLRLAAAGWLAVCLLLLVTLALLLPRATVNSSVLALLPKQAMGAVPDDLQQGFIQRLDQQMVWLISPGQQADPALAARFLRALQALPELKNVKGPVDAAQQQQWGQFAWQQRNGLIDPATRARLADGGGAQADWILAQLYSAFAGVSGQELSHDSLMLVRGSQLAMQQSASQLALRDGWLTTRDKQGRQWYFIHGELANHSFDMQQSHQVVLRLQQLEQQIKQHYPQAQILTRGTVLYSDFASQQARHDVSTLGVATITGVLLLVFSVFRSPRPLLLCALSVSTGALAGTTLTLLCFGELHLMTLVMSISIIGISADYTLYYLSERMVHGAEATPQQSLQKVMPALLLALATAVVAYLIMLLAPFPGLRQLAVFAASGLTASCLTVICWYPWLVKGLPVRPVPAMILLARWLAAWRRQRWLKVGLPLLVALISVSGLAMLKVDDDISQLQTLPPKLLQQDAQLTALTGQGADQTWFIVWGDSAEQTLQRLEALTPQLQQAQQQKWLDSWRQLPLSSQAQQQRDLALLQRAAPAVVEKLHQAGIGLAAPDLRAMPVTPERWLNSPNSEGWRLLWLSLPDGRSAALVPVSGVHNSAKLAQLAQAQPGVAWIDRKSTFDTLFSFYRVMLGWLLLAAVVVIAISYMLRLGVKRGLVSVLPSVLSLGGGLAALAFSGHSLNLFSLLALILVLGIGINYTLFFSNPRGTPITSLLAVSLAMATTLLTLGMLVFSTTQAISSFGIVLCSGIFTAFLLAPLALPQPKRSRR",
      "product": ""
     },
     {
      "start": 1671086,
      "end": 1671655,
      "strand": 1,
      "locus_tag": "ctg9_1530",
      "type": "other",
      "description": "<div class=\"focus-intro\">\n <strong><span class=\"serif\">ctg9_1530</span></strong><br>\n \n <br>\n Locus tag: <span class=\"serif\">ctg9_1530</span><br>\n Protein ID: <span class=\"serif\">None</span><br>\n Gene: <span class=\"serif\">None</span><br>\n \n Location: 1,671,086 - 1,671,655,\n (total: 570 nt)<br>\n <br>\n \n</div>\n<div class=\"focus-info\">\n \n\n \n\n \n\n\n \n</div>\n<div class=\"focus-urls\">\n <a class=\"wildcard-container\" data-wildcard-attrs=\"href\" href=\"http://blast.ncbi.nlm.nih.gov/Blast.cgi?PAGE=Proteins&PROGRAM=blastp&BLAST_PROGRAMS=blastp&QUERY=@!translation!@&LINK_LOC=protein&PAGE_TYPE=BlastSearch\" target=\"_blank\" data-locus=\"ctg9_1530\">NCBI BlastP on this gene</a><br>\n <a href=\"http://www.ncbi.nlm.nih.gov/projects/sviewer/?Db=gene&amp;DbFrom=protein&amp;Cmd=Link&amp;noslider=1&amp;id=gnlXDPCJNDEG_9&amp;from=1661086&amp;to=1681655\" target=\"_new\">View genomic context</a><br>\n \n  <a href=\"knownclusterblast/region2/ctg9_1530_mibig_hits.html\" target=\"_new\">MiBIG Hits</a><br>\n \n \n \n \n</div>\n<div class=\"focus-clipboard\">\n AA sequence: <span class=\"clipboard-copy wildcard-container\" data-locus=\"ctg9_1530\" data-wildcard-attrs=\"data-seq\" data-seq=\"@!translation!@\">Copy to clipboard</span><br>\n Nucleotide sequence: <span class=\"clipboard-copy wildcard-container\" data-locus=\"ctg9_1530\" data-wildcard-attrs=\"data-seq\" data-seq=\"@!dna!@\">Copy to clipboard</span><br>\n</div>",
      "dna": "ATGAAATCATGGTGGAGGGCAGCGCTGATGGCGTTGCTGCTGAGCGGTTGCGCCAGCCATAGCGATCCGACGCGGCCCGAGGCGTGGCTGAAGCCCGGGGTGAAAGTGACGTTGCCGCCGCCGGGCATTACACCGGCGTTTAATCAGCAGCAGCTGTTAACCGGCAGCTTTAAGGGCAAGCAGCAGTCGCTGCTGGTATTGCTGAGCGCGGATCAACAGCAGCTGACGCTGGCCGGGCTGTCATCGCTGGGCATTCGCCTGTTCCGTGTCAGTTATGACCGCAGCGGCATACATAGCGAGCAGTCGATCGCTTTACCGGAAATGCCGCCCGCCAGTCAGGTACTGGCCGATATTATGCTCAGTCACTGGCCGCTTGCCGTCTGGCAGAAGCAGCTGCCCGCGGGCTGGACGTTGCAGGATCACGGCGATGCGCGTCAGCTGCGGGATAATGATGGCAGGCTGATTACCGAAATCCGTTATCTGCAGCGCGGCAACCAGCGACAGCCGATCAGCGTGCAGCAGTTTGCGTTTGGTTATCAGATCCTTATTCAACAACTGGATGCCTCATGA",
      "translation": "MKSWWRAALMALLLSGCASHSDPTRPEAWLKPGVKVTLPPPGITPAFNQQQLLTGSFKGKQQSLLVLLSADQQQLTLAGLSSLGIRLFRVSYDRSGIHSEQSIALPEMPPASQVLADIMLSHWPLAVWQKQLPAGWTLQDHGDARQLRDNDGRLITEIRYLQRGNQRQPISVQQFAFGYQILIQQLDAS",
      "product": ""
     },
     {
      "start": 1671652,
      "end": 1672809,
      "strand": 1,
      "locus_tag": "ctg9_1531",
      "type": "biosynthetic",
      "description": "<div class=\"focus-intro\">\n <strong><span class=\"serif\">ctg9_1531</span></strong><br>\n \n <br>\n Locus tag: <span class=\"serif\">ctg9_1531</span><br>\n Protein ID: <span class=\"serif\">None</span><br>\n Gene: <span class=\"serif\">None</span><br>\n \n Location: 1,671,652 - 1,672,809,\n (total: 1158 nt)<br>\n <br>\n \n  biosynthetic (rule-based-clusters) arylpolyene: APE_KS2<br>\n \n  biosynthetic-additional (smcogs) SMCOG1022:Beta-ketoacyl synthase (Score: 223.9; E-value: 6.2e-68)<br>\n \n</div>\n<div class=\"focus-info\">\n \n  Active site details: <div class=\"collapser collapser-target-ctg9_1531 collapser-level-none\"> </div><div class=\"collapser-content\">\n  <dl>\n  \n   <dt><strong>PKS_KS</strong> (69..381)</dt>\n   <dd>\n   \n    found active site histidines: True<br>\n   \n   </dd>\n  \n  </dl>\n  </div><br>\n \n\n \n\n \n\n\n \n</div>\n<div class=\"focus-urls\">\n <a class=\"wildcard-container\" data-wildcard-attrs=\"href\" href=\"http://blast.ncbi.nlm.nih.gov/Blast.cgi?PAGE=Proteins&PROGRAM=blastp&BLAST_PROGRAMS=blastp&QUERY=@!translation!@&LINK_LOC=protein&PAGE_TYPE=BlastSearch\" target=\"_blank\" data-locus=\"ctg9_1531\">NCBI BlastP on this gene</a><br>\n <a href=\"http://www.ncbi.nlm.nih.gov/projects/sviewer/?Db=gene&amp;DbFrom=protein&amp;Cmd=Link&amp;noslider=1&amp;id=gnlXDPCJNDEG_9&amp;from=1661652&amp;to=1682809\" target=\"_new\">View genomic context</a><br>\n \n  <a href=\"knownclusterblast/region2/ctg9_1531_mibig_hits.html\" target=\"_new\">MiBIG Hits</a><br>\n \n \n \n \n</div>\n<div class=\"focus-clipboard\">\n AA sequence: <span class=\"clipboard-copy wildcard-container\" data-locus=\"ctg9_1531\" data-wildcard-attrs=\"data-seq\" data-seq=\"@!translation!@\">Copy to clipboard</span><br>\n Nucleotide sequence: <span class=\"clipboard-copy wildcard-container\" data-locus=\"ctg9_1531\" data-wildcard-attrs=\"data-seq\" data-seq=\"@!dna!@\">Copy to clipboard</span><br>\n</div>",
      "dna": "ATGATCTATATCTCTGCCGTTGGCATGCTTAATGCGCTGGGCAACTCGCCTGACGAGATTAGCGCTAATCTGGTGAGCGGCGAGGCGCCGGGCATGCGCCCCGCCGACAGCTGGCTGCTGGCCGGACGCCGCTGCTGGATTGGTCATGTGGATGGCGAATTACCGCCGGTTCCGCCGTCGCTGGCATGCCATAACAGCCGTAACAACCGCCTGCTGCTGGCCGCGCTGGCGCAGATCCGTCCTGACGTGGACGCCGCAATTGCGCGTTTTGGCGCTGACCGCGTGGCGGTGATCCTTGGCACCAGCACAGCGGGTGTCGATGAGGCGGATCGCTTTGTCAGCGGTGAGCTGGCGGACTATCACTATGCACAGCAGGAGCTGGGCGATCCGTCACGCTTTCTGGCGGCTTATCTCGAACTGAACGGCCCGGCTTATACCCTGTCGACCGCCTGTTCTTCCAGTGCGCGCGCACTGATTAGCGGTCAGCGGCTGATTGAAGCTGGTGTGGTGGATGTGGCGATTGTCGGCGGCGCTGATACCCTGAGCCGGATGCCGATCAACGGTTTCGACAGCCTGGAATCGCTCTCCGCAGAGCGCTGCGCGCCGTTTAGCGCACAGCGTGACGGCATCTCGATTGGGGAAGGGGCGGCGCTGATGCTGCTGACACGCGAAGCGCAAGCAGTGGCGCTGCTGGGGGTGGGCGAGTCGTCAGATGCCTGGCATATGTCAGCGCCGCATCCGCAGGGCGAAGGGGCGATACGCGCCATCACCATGGCGCTTAACAGCGCCGGACTGCAACCGCAGGATATTGGCTATATCAATCTGCATGGCACCGCCACGCGGCTTAACGATCAGATTGAAGCGGCGGTGATCCATCAGCTGTTTGGCAATCGGGTGCCTTGCAGTTCAACCAAACATCTGACCGGGCATACGCTTGGCGCTGCCGGGATCTGTGAAGCGGCGATCAGCTGGTTGCTGTTAACGCGTCGGTTGCCGCTGCCGCCCCAGGATTTCACCGATTGCGACCAGGATAGCAGTTTGCCTGACTGCGGGCTGCTGACGCACTCCGGCCAGCTGGAAAAACCGCGCATCCTGTCCAATTCTTTTGCTTTTGGCGGCAATAACGCCTGCCTGATTTTAGGAGCGCCACATGGCTGA",
      "translation": "MIYISAVGMLNALGNSPDEISANLVSGEAPGMRPADSWLLAGRRCWIGHVDGELPPVPPSLACHNSRNNRLLLAALAQIRPDVDAAIARFGADRVAVILGTSTAGVDEADRFVSGELADYHYAQQELGDPSRFLAAYLELNGPAYTLSTACSSSARALISGQRLIEAGVVDVAIVGGADTLSRMPINGFDSLESLSAERCAPFSAQRDGISIGEGAALMLLTREAQAVALLGVGESSDAWHMSAPHPQGEGAIRAITMALNSAGLQPQDIGYINLHGTATRLNDQIEAAVIHQLFGNRVPCSSTKHLTGHTLGAAGICEAAISWLLLTRRLPLPPQDFTDCDQDSSLPDCGLLTHSGQLEKPRILSNSFAFGGNNACLILGAPHG",
      "product": ""
     },
     {
      "start": 1672802,
      "end": 1673275,
      "strand": 1,
      "locus_tag": "ctg9_1532",
      "type": "other",
      "description": "<div class=\"focus-intro\">\n <strong><span class=\"serif\">ctg9_1532</span></strong><br>\n \n <br>\n Locus tag: <span class=\"serif\">ctg9_1532</span><br>\n Protein ID: <span class=\"serif\">None</span><br>\n Gene: <span class=\"serif\">None</span><br>\n \n Location: 1,672,802 - 1,673,275,\n (total: 474 nt)<br>\n <br>\n \n</div>\n<div class=\"focus-info\">\n \n\n \n\n \n\n\n \n</div>\n<div class=\"focus-urls\">\n <a class=\"wildcard-container\" data-wildcard-attrs=\"href\" href=\"http://blast.ncbi.nlm.nih.gov/Blast.cgi?PAGE=Proteins&PROGRAM=blastp&BLAST_PROGRAMS=blastp&QUERY=@!translation!@&LINK_LOC=protein&PAGE_TYPE=BlastSearch\" target=\"_blank\" data-locus=\"ctg9_1532\">NCBI BlastP on this gene</a><br>\n <a href=\"http://www.ncbi.nlm.nih.gov/projects/sviewer/?Db=gene&amp;DbFrom=protein&amp;Cmd=Link&amp;noslider=1&amp;id=gnlXDPCJNDEG_9&amp;from=1662802&amp;to=1683275\" target=\"_new\">View genomic context</a><br>\n \n  <a href=\"knownclusterblast/region2/ctg9_1532_mibig_hits.html\" target=\"_new\">MiBIG Hits</a><br>\n \n \n \n \n</div>\n<div class=\"focus-clipboard\">\n AA sequence: <span class=\"clipboard-copy wildcard-container\" data-locus=\"ctg9_1532\" data-wildcard-attrs=\"data-seq\" data-seq=\"@!translation!@\">Copy to clipboard</span><br>\n Nucleotide sequence: <span class=\"clipboard-copy wildcard-container\" data-locus=\"ctg9_1532\" data-wildcard-attrs=\"data-seq\" data-seq=\"@!dna!@\">Copy to clipboard</span><br>\n</div>",
      "dna": "ATGGCTGAGTTACTGAGCGCTGAGCACTATTTACCCCATGCCACGCCGATGGTATTGCTGGAACACGTGTTGCAGGTGGATGATGAAAGCGCCGACTGTCAGGTGCATATCACCGCCGACAGCGTACTGGCGCCGTTTCTGACGGCCGAGGGTGCATTACCGGCATGGTTTGGCGTGGAAATTATCGCCCAGACCATTGGTGTCTGGTCGGGCTGGCATGCACGTCAGCGCAATGACCGCAAACCGCGCCCCGGCATGCTGCTGGGCGGGCGCGGCTATCGCTGTAGTGCGCCGCAGTTTCCGGCGGGGGCGCAGCTTGATGTGCGCGTAACCCTGCTGATGCACGACGACAAAATTGCCAGCTTTGACGGTGAGATCACCATTAACGGCGAGCTTTACGCCAGCGGCAGGCTGAATACTTATCAGCCGGATGAAGAGGAATTTAATAAAATGATGCAACAGGACAGCAACTGA",
      "translation": "MAELLSAEHYLPHATPMVLLEHVLQVDDESADCQVHITADSVLAPFLTAEGALPAWFGVEIIAQTIGVWSGWHARQRNDRKPRPGMLLGGRGYRCSAPQFPAGAQLDVRVTLLMHDDKIASFDGEITINGELYASGRLNTYQPDEEEFNKMMQQDSN",
      "product": ""
     },
     {
      "start": 1673275,
      "end": 1674006,
      "strand": 1,
      "locus_tag": "ctg9_1533",
      "type": "biosynthetic-additional",
      "description": "<div class=\"focus-intro\">\n <strong><span class=\"serif\">ctg9_1533</span></strong><br>\n \n <br>\n Locus tag: <span class=\"serif\">ctg9_1533</span><br>\n Protein ID: <span class=\"serif\">None</span><br>\n Gene: <span class=\"serif\">None</span><br>\n \n Location: 1,673,275 - 1,674,006,\n (total: 732 nt)<br>\n <br>\n \n  biosynthetic-additional (rule-based-clusters) adh_short<br>\n \n  biosynthetic-additional (smcogs) SMCOG1001:short-chain dehydrogenase/reductase SDR (Score: 213.1; E-value: 7.6e-65)<br>\n \n</div>\n<div class=\"focus-info\">\n \n\n \n\n \n\n\n \n</div>\n<div class=\"focus-urls\">\n <a class=\"wildcard-container\" data-wildcard-attrs=\"href\" href=\"http://blast.ncbi.nlm.nih.gov/Blast.cgi?PAGE=Proteins&PROGRAM=blastp&BLAST_PROGRAMS=blastp&QUERY=@!translation!@&LINK_LOC=protein&PAGE_TYPE=BlastSearch\" target=\"_blank\" data-locus=\"ctg9_1533\">NCBI BlastP on this gene</a><br>\n <a href=\"http://www.ncbi.nlm.nih.gov/projects/sviewer/?Db=gene&amp;DbFrom=protein&amp;Cmd=Link&amp;noslider=1&amp;id=gnlXDPCJNDEG_9&amp;from=1663275&amp;to=1684006\" target=\"_new\">View genomic context</a><br>\n \n  <a href=\"knownclusterblast/region2/ctg9_1533_mibig_hits.html\" target=\"_new\">MiBIG Hits</a><br>\n \n \n \n \n</div>\n<div class=\"focus-clipboard\">\n AA sequence: <span class=\"clipboard-copy wildcard-container\" data-locus=\"ctg9_1533\" data-wildcard-attrs=\"data-seq\" data-seq=\"@!translation!@\">Copy to clipboard</span><br>\n Nucleotide sequence: <span class=\"clipboard-copy wildcard-container\" data-locus=\"ctg9_1533\" data-wildcard-attrs=\"data-seq\" data-seq=\"@!dna!@\">Copy to clipboard</span><br>\n</div>",
      "dna": "ATGACGCGTTCAGTATTAGTCACCGGCGCCAGTAAAGGCATTGGCGCTGCGATTGCGCGCCAGCTCGGCAGCGACGGTTTTAGCATTATTGTGCATTACCACAGTGACCGCGCCGGCGCGGAACAGACCGTCGCCGACATTATGCAGGCGGGCGGCAGCGCGCGCGTGCTGGGCTTTGATATCGCCGATCGCCAACAGTGTCGCGCGCAGCTGGAGCAGGATATGGCGCAGCATGGCGCATATTACGGCGTGGTCAGCAATGCCGGTATCACCCGCGACGGCGCTTTCCCGGCGCTGAGTGAAGATGACTGGGACAGCGTGATCCATACCAATCTCGACAGCTTTTATAACGTGATCCATCCCTGTGTGATGCCGATGATTGGCCTGCGGCAGGGCGGACGGATTATTACCCTGTCGTCGGTGTCCGGCATCATGGGCAACCGGGGCCAGGCTAACTACAGCGCGGCGAAAGCCGGGATTATCGGCGCCAGCAAAGCGCTGGCCATCGAGCTGGCGAAACGCAAAATCACTGTTAACTGCATTGCTCCCGGCCTGATCGATACCGGCATGATTCAGATGGAGCCGACGGCGCTTGACGAGGCGCTGAAAATGATCCCGATGAAACGGATGGGAGCCGCCGCAGAGGTGGCCGGACTGGCCAGTTATCTGATGTCGGATATCGCTGGTTACGTCACGCGTCAGGTGATTTCAGTTAACGGGGGTATGCTGTGA",
      "translation": "MTRSVLVTGASKGIGAAIARQLGSDGFSIIVHYHSDRAGAEQTVADIMQAGGSARVLGFDIADRQQCRAQLEQDMAQHGAYYGVVSNAGITRDGAFPALSEDDWDSVIHTNLDSFYNVIHPCVMPMIGLRQGGRIITLSSVSGIMGNRGQANYSAAKAGIIGASKALAIELAKRKITVNCIAPGLIDTGMIQMEPTALDEALKMIPMKRMGAAAEVAGLASYLMSDIAGYVTRQVISVNGGML",
      "product": ""
     },
     {
      "start": 1674003,
      "end": 1675232,
      "strand": 1,
      "locus_tag": "ctg9_1534",
      "type": "biosynthetic",
      "description": "<div class=\"focus-intro\">\n <strong><span class=\"serif\">ctg9_1534</span></strong><br>\n \n <br>\n Locus tag: <span class=\"serif\">ctg9_1534</span><br>\n Protein ID: <span class=\"serif\">None</span><br>\n Gene: <span class=\"serif\">None</span><br>\n \n Location: 1,674,003 - 1,675,232,\n (total: 1230 nt)<br>\n <br>\n \n  biosynthetic (rule-based-clusters) arylpolyene: APE_KS1<br>\n \n  biosynthetic-additional (smcogs) SMCOG1022:Beta-ketoacyl synthase (Score: 304.9; E-value: 1.5e-92)<br>\n \n</div>\n<div class=\"focus-info\">\n \n  Active site details: <div class=\"collapser collapser-target-ctg9_1534 collapser-level-none\"> </div><div class=\"collapser-content\">\n  <dl>\n  \n   <dt><strong>PKS_KS</strong> (82..406)</dt>\n   <dd>\n   \n    found active site histidines: True<br>\n   \n   </dd>\n  \n  </dl>\n  </div><br>\n \n\n \n\n \n\n\n \n</div>\n<div class=\"focus-urls\">\n <a class=\"wildcard-container\" data-wildcard-attrs=\"href\" href=\"http://blast.ncbi.nlm.nih.gov/Blast.cgi?PAGE=Proteins&PROGRAM=blastp&BLAST_PROGRAMS=blastp&QUERY=@!translation!@&LINK_LOC=protein&PAGE_TYPE=BlastSearch\" target=\"_blank\" data-locus=\"ctg9_1534\">NCBI BlastP on this gene</a><br>\n <a href=\"http://www.ncbi.nlm.nih.gov/projects/sviewer/?Db=gene&amp;DbFrom=protein&amp;Cmd=Link&amp;noslider=1&amp;id=gnlXDPCJNDEG_9&amp;from=1664003&amp;to=1685232\" target=\"_new\">View genomic context</a><br>\n \n  <a href=\"knownclusterblast/region2/ctg9_1534_mibig_hits.html\" target=\"_new\">MiBIG Hits</a><br>\n \n \n \n \n</div>\n<div class=\"focus-clipboard\">\n AA sequence: <span class=\"clipboard-copy wildcard-container\" data-locus=\"ctg9_1534\" data-wildcard-attrs=\"data-seq\" data-seq=\"@!translation!@\">Copy to clipboard</span><br>\n Nucleotide sequence: <span class=\"clipboard-copy wildcard-container\" data-locus=\"ctg9_1534\" data-wildcard-attrs=\"data-seq\" data-seq=\"@!dna!@\">Copy to clipboard</span><br>\n</div>",
      "dna": "GTGAACCGCCGGGTAGTGGTAACCGGAATGGGCGGCGTCACCGCTTTCGGCGAGAGCTGGGAAAGCGTTTCCGCCGGACTGCGCGCCGGTCAGAATGCAGTGCGCAAAATGCCGGAGTGGCAGGTCTATGACGGCCTGCATACCCTGCTGGGCGCGCCGGTTGATAACTTCAGCGTGCCGGAACACTATACGCGTAAACGTATTCGTTCGATGGGGCGGGTTTCGCTGATGGCGACGCGCGCCACGGAACTGGCGCTGGAGCAGGCGGGCCTGATCGGCGAAGCGGTGCTGACCAACGGTGAAACCGGCATTGCCTATGGCTCCTCCACCGGCAGTACCGGGCCGGTGAGCGAATTCGCCACCATGCTGACCGAGAAGCATACCAGCAATATTACCGGCACCACCTATGTGCAGATGATGCCACATACCACCGCAGTGAATGCCGGGCTGTTCTTTGGTCTGCGTGGCCGGGTGATCCCGACCTCCAGCGCCTGCACTTCCGGCAGTCAGGCGATTGGCTATGCCTGGGAAGCGATTCGCCACGGCTATCAGACGGTGATGGTGGCCGGTGGCGCAGAGGAGCTGTGTCCGTCGGAAGCGGCGGTATTTGATACTCTGTTTGCCACCAGTCAGCGCAACGATGCGCCGAAAACCACGCCATCGCCTTTTGACCGCCAGCGTGATGGCCTGGTGATTGGCGAAGGGGCGGGCAGTTTAGTGCTGGAAGAGCTGGAGCATGCGCAGGCGCGCGGTGCGACTATCTATGCGGAGATTGTCGGTTTCCATACCAACTGCGATGCGGCGCATATCACCCAGCCGCAGCGTGAGACCATGCAAATCTGTATTGAGGGGGCGCTACGCAGCGCCGGGCTCAGCCCGCAGGATATCGGCTATCTGAGTGCGCACGGCACCGCCACCGATCGCGGTGATGTCGCCGAGAGCCTGGCGACTGCCGCCATCTTTGGCCGCAATACGCCGATTTCCTCGCTGAAGAGCTATTTTGGTCATACGCTCGGCGCCTGTGGCGCGCTGGAAGCCTGGATGAGTATTGAGATGATGCGCGAAGGCTGGTTTGCGCCAACGCTGAATCTGACTCAGCCTGCCGAAGATTGCGGCGATCTGGATTATATTATCGGCGAAGCGCGGCAGATTGAGACTGACTATATCCAGTCAAATAACTTCGCTTTTGGCGGCATTAATACCTCGCTGATTTTCCGCCGCTGGCGTTAA",
      "translation": "VNRRVVVTGMGGVTAFGESWESVSAGLRAGQNAVRKMPEWQVYDGLHTLLGAPVDNFSVPEHYTRKRIRSMGRVSLMATRATELALEQAGLIGEAVLTNGETGIAYGSSTGSTGPVSEFATMLTEKHTSNITGTTYVQMMPHTTAVNAGLFFGLRGRVIPTSSACTSGSQAIGYAWEAIRHGYQTVMVAGGAEELCPSEAAVFDTLFATSQRNDAPKTTPSPFDRQRDGLVIGEGAGSLVLEELEHAQARGATIYAEIVGFHTNCDAAHITQPQRETMQICIEGALRSAGLSPQDIGYLSAHGTATDRGDVAESLATAAIFGRNTPISSLKSYFGHTLGACGALEAWMSIEMMREGWFAPTLNLTQPAEDCGDLDYIIGEARQIETDYIQSNNFAFGGINTSLIFRRWR",
      "product": ""
     },
     {
      "start": 1675384,
      "end": 1676277,
      "strand": 1,
      "locus_tag": "ctg9_1535",
      "type": "transport",
      "description": "<div class=\"focus-intro\">\n <strong><span class=\"serif\">ctg9_1535</span></strong><br>\n \n <br>\n Locus tag: <span class=\"serif\">ctg9_1535</span><br>\n Protein ID: <span class=\"serif\">None</span><br>\n Gene: <span class=\"serif\">None</span><br>\n \n Location: 1,675,384 - 1,676,277,\n (total: 894 nt)<br>\n <br>\n \n  transport (smcogs) SMCOG1033:iron compound ABC transporter, periplasmic (Score: 134.7; E-value: 5.2e-41)<br>\n \n</div>\n<div class=\"focus-info\">\n \n\n \n\n \n\n\n \n</div>\n<div class=\"focus-urls\">\n <a class=\"wildcard-container\" data-wildcard-attrs=\"href\" href=\"http://blast.ncbi.nlm.nih.gov/Blast.cgi?PAGE=Proteins&PROGRAM=blastp&BLAST_PROGRAMS=blastp&QUERY=@!translation!@&LINK_LOC=protein&PAGE_TYPE=BlastSearch\" target=\"_blank\" data-locus=\"ctg9_1535\">NCBI BlastP on this gene</a><br>\n <a href=\"http://www.ncbi.nlm.nih.gov/projects/sviewer/?Db=gene&amp;DbFrom=protein&amp;Cmd=Link&amp;noslider=1&amp;id=gnlXDPCJNDEG_9&amp;from=1665384&amp;to=1686277\" target=\"_new\">View genomic context</a><br>\n \n  <a href=\"knownclusterblast/region2/ctg9_1535_mibig_hits.html\" target=\"_new\">MiBIG Hits</a><br>\n \n \n  <a href=\"http://blast.jcvi.org/er-blast/index.cgi?project=transporter;program=blastp;database=pub/transporter.pep;sequence=sequence%%0AMTIAENAADRRQFLKWMALSPLIFSSLTRANDLDLSRIIVLEWRPVELLMALGVTPLAIADIPNYRRWLVEPALPDSVLDVGLRTEPNLEMILRLRPSLILRSNGYGPSAEALAPIAPLWGGDFTDGKTRAIELMRRDIIRLGARLNRQQQADAHLQLIDERFSHYRQSLAAFADQPLLIFSFLDSRRVMVFGHNSLFADALSRLGLQNGWHGASSFWGSTIVGIETLAQVKNVRAIGLTHGDDDPLGQIAQSPLWRSIPFVREQKLHLIQAVWFYGASFSVLRFCQLLEQTLLEKA\" target=\"_new\">TransportDB BLAST on this gene</a><br>\n \n \n \n</div>\n<div class=\"focus-clipboard\">\n AA sequence: <span class=\"clipboard-copy wildcard-container\" data-locus=\"ctg9_1535\" data-wildcard-attrs=\"data-seq\" data-seq=\"@!translation!@\">Copy to clipboard</span><br>\n Nucleotide sequence: <span class=\"clipboard-copy wildcard-container\" data-locus=\"ctg9_1535\" data-wildcard-attrs=\"data-seq\" data-seq=\"@!dna!@\">Copy to clipboard</span><br>\n</div>",
      "dna": "ATGACTATTGCTGAAAACGCGGCGGACCGACGCCAGTTTCTTAAGTGGATGGCGCTGTCTCCGCTGATATTTTCCTCACTGACCCGGGCAAATGATCTCGATCTGTCGCGCATTATCGTACTTGAATGGCGGCCGGTGGAACTGTTAATGGCGCTGGGCGTGACGCCGCTGGCGATTGCGGATATTCCCAACTACCGCCGCTGGCTGGTGGAGCCTGCGCTGCCGGATAGCGTGCTGGATGTCGGCTTACGCACCGAACCCAATCTCGAAATGATACTGCGGCTGCGACCCTCGCTGATCCTGCGATCCAATGGCTATGGCCCCAGCGCAGAAGCGCTGGCGCCAATTGCGCCGCTGTGGGGCGGGGATTTTACCGATGGTAAAACGCGGGCGATCGAACTGATGCGCCGCGATATTATCCGTCTTGGCGCACGACTTAATCGTCAGCAGCAGGCTGACGCACATCTGCAACTGATCGATGAGCGTTTCAGCCACTACCGCCAGAGCCTGGCCGCCTTCGCCGATCAGCCACTGTTAATCTTCTCCTTTCTCGACAGCCGCCGGGTGATGGTGTTCGGTCATAACAGCCTGTTTGCCGATGCGTTGTCACGGCTCGGGCTGCAAAATGGCTGGCATGGCGCCAGCAGCTTCTGGGGCAGCACCATTGTGGGCATCGAAACCCTGGCGCAGGTCAAAAATGTGCGCGCGATTGGTCTGACCCATGGTGACGACGATCCGTTAGGGCAGATTGCGCAATCACCGCTGTGGCGCAGCATCCCCTTTGTCCGGGAACAGAAACTCCATCTGATTCAGGCGGTATGGTTCTACGGCGCCAGCTTTTCGGTATTGCGTTTCTGTCAGTTGCTTGAGCAGACGCTGCTGGAGAAAGCATGA",
      "translation": "MTIAENAADRRQFLKWMALSPLIFSSLTRANDLDLSRIIVLEWRPVELLMALGVTPLAIADIPNYRRWLVEPALPDSVLDVGLRTEPNLEMILRLRPSLILRSNGYGPSAEALAPIAPLWGGDFTDGKTRAIELMRRDIIRLGARLNRQQQADAHLQLIDERFSHYRQSLAAFADQPLLIFSFLDSRRVMVFGHNSLFADALSRLGLQNGWHGASSFWGSTIVGIETLAQVKNVRAIGLTHGDDDPLGQIAQSPLWRSIPFVREQKLHLIQAVWFYGASFSVLRFCQLLEQTLLEKA",
      "product": ""
     },
     {
      "start": 1676274,
      "end": 1678217,
      "strand": 1,
      "locus_tag": "ctg9_1536",
      "type": "transport",
      "description": "<div class=\"focus-intro\">\n <strong><span class=\"serif\">ctg9_1536</span></strong><br>\n \n <br>\n Locus tag: <span class=\"serif\">ctg9_1536</span><br>\n Protein ID: <span class=\"serif\">None</span><br>\n Gene: <span class=\"serif\">None</span><br>\n \n Location: 1,676,274 - 1,678,217,\n (total: 1944 nt)<br>\n <br>\n \n  transport (smcogs) SMCOG1011:transport system permease protein (Score: 260.7; E-value: 2.7e-79)<br>\n \n</div>\n<div class=\"focus-info\">\n \n\n \n\n \n\n\n \n</div>\n<div class=\"focus-urls\">\n <a class=\"wildcard-container\" data-wildcard-attrs=\"href\" href=\"http://blast.ncbi.nlm.nih.gov/Blast.cgi?PAGE=Proteins&PROGRAM=blastp&BLAST_PROGRAMS=blastp&QUERY=@!translation!@&LINK_LOC=protein&PAGE_TYPE=BlastSearch\" target=\"_blank\" data-locus=\"ctg9_1536\">NCBI BlastP on this gene</a><br>\n <a href=\"http://www.ncbi.nlm.nih.gov/projects/sviewer/?Db=gene&amp;DbFrom=protein&amp;Cmd=Link&amp;noslider=1&amp;id=gnlXDPCJNDEG_9&amp;from=1666274&amp;to=1688217\" target=\"_new\">View genomic context</a><br>\n \n  <a href=\"knownclusterblast/region2/ctg9_1536_mibig_hits.html\" target=\"_new\">MiBIG Hits</a><br>\n \n \n  <a href=\"http://blast.jcvi.org/er-blast/index.cgi?project=transporter;program=blastp;database=pub/transporter.pep;sequence=sequence%%0AMKILILPLLLLLALLLTLSNFQQQLALPLWRGALFTPDERDINQMLFHYSMLPRTVLSLLVGAGLGVVGVLFQQILRNPLAEPSTLGVAAGAQLGLTLATLYAASWGESGQQLSALAGAVVVGGLVLIVASGKRMSPVTLILAGLMVGLYCGAVKNLLALFNHERLTSLFIWSSGMLNQNDWNSVSFLWPRMLLALLLVLVMIRPLNLLGLDDGVVRNLGMRLALVRFSGLMVAVVLSAVLVSVAGVIGFIGLFAPLMARLFGARRLGPRLALSALIGALLLLLSDQAVILLARVWLEIPTGAATAMAGAPLMLWLLTRLRHQQISSNERGHQQRAERALTPLMAGMIFLLLALMVLLALFSGDGLSSWVDSQAVWQFRWPRVLAALAAGAMLAAAGTLIQRMTGNAMASPEVLGVSAGAACAMVLLMFIVPGDNSVWQFPAGCLGAALTMLVIMLLAQRGGLSPTRMLLTGVVLSTVYGTILTLFLVSGDPRISSVLSWLAGSTYRVTASQALWTAALALALLLLTPLMARWLTILPLGSFTAQGLGMPLKRSRMLILLLASAMIAAATLCVGPLSFVGLMAPHLARLAGFRRALPQLLVAILAGAGLMLLADALGRMIIFPYQIPAGLLATFLGAPWFIWLLRRG\" target=\"_new\">TransportDB BLAST on this gene</a><br>\n \n \n \n</div>\n<div class=\"focus-clipboard\">\n AA sequence: <span class=\"clipboard-copy wildcard-container\" data-locus=\"ctg9_1536\" data-wildcard-attrs=\"data-seq\" data-seq=\"@!translation!@\">Copy to clipboard</span><br>\n Nucleotide sequence: <span class=\"clipboard-copy wildcard-container\" data-locus=\"ctg9_1536\" data-wildcard-attrs=\"data-seq\" data-seq=\"@!dna!@\">Copy to clipboard</span><br>\n</div>",
      "dna": "ATGAAAATCCTGATTCTGCCGCTGTTATTACTGCTGGCGCTGCTGCTGACCCTCAGCAATTTTCAGCAGCAACTGGCGCTGCCGTTATGGCGCGGTGCGCTGTTTACGCCGGATGAACGGGATATTAATCAGATGCTGTTTCATTACAGCATGCTGCCGCGCACCGTGCTGTCGCTGCTGGTGGGCGCCGGGCTGGGCGTGGTCGGGGTGTTGTTCCAGCAGATCCTGCGCAATCCGCTGGCCGAACCCTCAACCCTTGGCGTGGCCGCCGGTGCGCAGCTGGGTCTGACGCTGGCGACGCTGTATGCCGCCAGCTGGGGCGAATCCGGTCAGCAGCTTTCTGCGCTGGCAGGGGCGGTTGTGGTTGGCGGGCTGGTGCTGATAGTGGCCAGCGGCAAACGGATGTCGCCGGTGACGCTGATCCTCGCTGGCCTGATGGTCGGGCTGTATTGCGGTGCGGTCAAAAATTTACTGGCGCTGTTCAATCATGAACGGCTGACGAGTCTGTTTATCTGGAGCAGCGGCATGCTGAACCAGAATGACTGGAACAGCGTCAGCTTTCTCTGGCCGCGCATGCTGCTGGCGCTGCTGCTGGTGCTGGTGATGATCCGCCCGCTGAATCTGCTCGGCCTCGACGACGGGGTGGTGCGCAATCTCGGTATGCGTCTGGCGCTGGTGCGTTTTAGCGGTCTGATGGTGGCGGTAGTGCTGAGTGCGGTGCTGGTCAGCGTGGCCGGGGTTATCGGTTTTATCGGCCTGTTTGCGCCGTTAATGGCCAGACTGTTTGGCGCCCGGCGGCTGGGGCCACGGCTGGCGCTGTCGGCATTGATTGGCGCGCTATTGCTGTTGCTGAGCGATCAGGCGGTGATATTGCTGGCGCGTGTCTGGCTGGAGATCCCCACCGGCGCGGCAACGGCGATGGCGGGCGCGCCGCTGATGTTATGGCTGCTGACGCGTCTGCGGCATCAGCAGATCAGCAGCAACGAACGTGGTCATCAGCAGCGTGCGGAAAGGGCGCTGACGCCGCTGATGGCCGGCATGATTTTTCTGCTGCTGGCGTTGATGGTGCTGCTGGCGCTGTTCAGCGGCGATGGTCTCAGCAGCTGGGTGGACAGTCAGGCGGTGTGGCAATTCCGCTGGCCGCGCGTGCTGGCGGCGCTGGCGGCCGGAGCGATGCTGGCGGCGGCAGGCACCCTGATCCAGCGGATGACCGGTAATGCGATGGCCAGTCCGGAAGTGCTGGGCGTCAGTGCTGGCGCCGCCTGCGCCATGGTGCTGCTGATGTTTATCGTGCCGGGTGATAATTCCGTCTGGCAGTTTCCCGCCGGTTGTCTCGGCGCAGCGCTGACCATGCTGGTGATTATGTTGCTGGCGCAGCGTGGTGGCCTGTCGCCGACGCGGATGCTGCTGACCGGCGTGGTGCTGAGTACGGTGTATGGCACTATCCTGACGCTGTTTCTGGTCAGTGGCGATCCGCGTATCAGCTCGGTACTCAGCTGGCTGGCCGGTTCCACCTACCGGGTGACCGCCAGTCAGGCGCTCTGGACTGCCGCACTGGCGCTGGCGCTATTGCTGCTGACGCCATTAATGGCGCGCTGGCTGACTATTTTGCCGCTCGGCAGTTTTACCGCGCAGGGCCTTGGCATGCCGCTAAAGCGTTCAAGAATGCTGATTCTGCTGCTGGCGTCAGCGATGATTGCCGCAGCGACCCTGTGCGTCGGGCCGCTAAGTTTTGTCGGCCTGATGGCGCCGCATCTGGCGCGGCTGGCCGGTTTCCGCCGCGCGCTGCCACAACTGCTGGTGGCGATCCTTGCCGGGGCAGGATTAATGCTGCTGGCGGATGCGCTGGGACGGATGATTATCTTCCCCTATCAGATCCCGGCCGGGCTGCTGGCAACATTTTTGGGCGCGCCATGGTTTATCTGGTTATTGCGTCGCGGTTAA",
      "translation": "MKILILPLLLLLALLLTLSNFQQQLALPLWRGALFTPDERDINQMLFHYSMLPRTVLSLLVGAGLGVVGVLFQQILRNPLAEPSTLGVAAGAQLGLTLATLYAASWGESGQQLSALAGAVVVGGLVLIVASGKRMSPVTLILAGLMVGLYCGAVKNLLALFNHERLTSLFIWSSGMLNQNDWNSVSFLWPRMLLALLLVLVMIRPLNLLGLDDGVVRNLGMRLALVRFSGLMVAVVLSAVLVSVAGVIGFIGLFAPLMARLFGARRLGPRLALSALIGALLLLLSDQAVILLARVWLEIPTGAATAMAGAPLMLWLLTRLRHQQISSNERGHQQRAERALTPLMAGMIFLLLALMVLLALFSGDGLSSWVDSQAVWQFRWPRVLAALAAGAMLAAAGTLIQRMTGNAMASPEVLGVSAGAACAMVLLMFIVPGDNSVWQFPAGCLGAALTMLVIMLLAQRGGLSPTRMLLTGVVLSTVYGTILTLFLVSGDPRISSVLSWLAGSTYRVTASQALWTAALALALLLLTPLMARWLTILPLGSFTAQGLGMPLKRSRMLILLLASAMIAAATLCVGPLSFVGLMAPHLARLAGFRRALPQLLVAILAGAGLMLLADALGRMIIFPYQIPAGLLATFLGAPWFIWLLRRG",
      "product": ""
     },
     {
      "start": 1678356,
      "end": 1680548,
      "strand": 1,
      "locus_tag": "ctg9_1537",
      "type": "transport",
      "description": "<div class=\"focus-intro\">\n <strong><span class=\"serif\">ctg9_1537</span></strong><br>\n \n <br>\n Locus tag: <span class=\"serif\">ctg9_1537</span><br>\n Protein ID: <span class=\"serif\">None</span><br>\n Gene: <span class=\"serif\">None</span><br>\n \n Location: 1,678,356 - 1,680,548,\n (total: 2193 nt)<br>\n <br>\n \n  transport (smcogs) SMCOG1051:TonB-dependent siderophore receptor (Score: 436; E-value: 4.4e-132)<br>\n \n</div>\n<div class=\"focus-info\">\n \n\n \n\n \n\n\n \n</div>\n<div class=\"focus-urls\">\n <a class=\"wildcard-container\" data-wildcard-attrs=\"href\" href=\"http://blast.ncbi.nlm.nih.gov/Blast.cgi?PAGE=Proteins&PROGRAM=blastp&BLAST_PROGRAMS=blastp&QUERY=@!translation!@&LINK_LOC=protein&PAGE_TYPE=BlastSearch\" target=\"_blank\" data-locus=\"ctg9_1537\">NCBI BlastP on this gene</a><br>\n <a href=\"http://www.ncbi.nlm.nih.gov/projects/sviewer/?Db=gene&amp;DbFrom=protein&amp;Cmd=Link&amp;noslider=1&amp;id=gnlXDPCJNDEG_9&amp;from=1668356&amp;to=1690548\" target=\"_new\">View genomic context</a><br>\n \n  <a href=\"knownclusterblast/region2/ctg9_1537_mibig_hits.html\" target=\"_new\">MiBIG Hits</a><br>\n \n \n  <a href=\"http://blast.jcvi.org/er-blast/index.cgi?project=transporter;program=blastp;database=pub/transporter.pep;sequence=sequence%%0AMHSTLFATRGFKPTLLAVLIGSVTFPALAATDTDTSKKTESTMTVVAAPEDSFKAGGDELVPAYLDGQVANGGRMGMLGQQNAMDVPFNVIGFTSKLIEDQQAKTIADVVRNDAAVQNVQGYGNFGESYRIRGFQLDGDDMTLGGLAGIMPRQVISTAMVDRVEVFKGANALMNGAATTAVGGMINLEPKHAGDLPMARVGIDYTSSSQIGTSVDAGRRFGDDDQFGVRVNLLQREGETAVDDEKRRTTVASIGLDYRQDNLRTSLDMGYQKQTFHGGRIGVNVSGADFIPASPSATHNTSQKWVYSDLESQFAMLRGEYDVAQDWTLYGGVGLQHSHESGAYGSPTVTSTDGSATMGRMDVTNIKDSYSGMFGLRGAFDTAFVSHKVNVGYSATTSRSKAAYNMALTGVPSNIYDTPDISSPTLNFSGGDMDEPGVRGRTRTQGILLTDTLGVLDDKVELTLGTRYQKVVTREYDYNTGAEIGDSSFEDSRWTPAVGVMVKPWEHISLYANHIESLQPGSSAPIGTANYGESTGVLHSKQNEVGVKVDYQRLGGSLALFEIKQPSAVTNASNVYALDGEQRNRGIELNLFGEPVLGLRLNGSATWIDAQLTKTANGANDGNTAVGVPSYNMVLGAEYDIQPVEGLTATALVNHNGAQYANAANTKKLDSYTTLDLGVRYTTKVQDNDMVWRVGVDNVTNKSYWSNVDSSGTYIYQGEPRTLKVSMSYDF\" target=\"_new\">TransportDB BLAST on this gene</a><br>\n \n \n \n</div>\n<div class=\"focus-clipboard\">\n AA sequence: <span class=\"clipboard-copy wildcard-container\" data-locus=\"ctg9_1537\" data-wildcard-attrs=\"data-seq\" data-seq=\"@!translation!@\">Copy to clipboard</span><br>\n Nucleotide sequence: <span class=\"clipboard-copy wildcard-container\" data-locus=\"ctg9_1537\" data-wildcard-attrs=\"data-seq\" data-seq=\"@!dna!@\">Copy to clipboard</span><br>\n</div>",
      "dna": "ATGCATAGCACACTGTTTGCCACCAGAGGTTTTAAGCCGACACTACTGGCGGTTTTAATCGGCTCCGTGACTTTCCCGGCACTGGCCGCGACCGATACTGACACCAGCAAAAAAACTGAATCGACCATGACCGTGGTGGCCGCGCCGGAAGATAGCTTTAAAGCCGGTGGCGATGAGCTGGTGCCCGCTTATCTTGATGGTCAGGTGGCGAACGGTGGCCGTATGGGTATGCTTGGCCAGCAAAACGCGATGGATGTGCCGTTTAACGTGATTGGTTTTACCAGCAAACTGATCGAAGATCAGCAGGCGAAAACCATTGCGGATGTGGTGCGTAACGACGCCGCCGTGCAGAACGTGCAGGGCTATGGCAACTTCGGTGAAAGCTACCGTATTCGTGGTTTCCAGCTCGATGGCGATGATATGACCCTTGGCGGTCTGGCGGGAATTATGCCGCGTCAGGTGATCTCCACCGCGATGGTGGATCGCGTTGAAGTGTTTAAAGGCGCAAACGCGCTGATGAACGGTGCGGCGACCACTGCGGTGGGCGGCATGATTAACCTCGAGCCAAAACACGCCGGTGATCTTCCTATGGCGCGTGTGGGTATTGATTACACCTCCTCTTCGCAGATTGGCACCTCCGTCGACGCTGGCCGTCGTTTCGGCGATGACGATCAGTTTGGCGTGCGCGTTAACCTGCTGCAGCGCGAAGGTGAGACGGCGGTCGATGATGAAAAACGTCGTACTACGGTCGCGTCCATCGGACTGGATTACCGCCAGGATAACCTGCGTACCTCACTGGATATGGGTTATCAGAAACAGACTTTCCATGGTGGCCGTATTGGCGTGAATGTCAGCGGTGCCGATTTTATTCCGGCCTCACCTTCAGCGACTCACAATACCAGCCAGAAATGGGTGTACAGCGATCTGGAAAGCCAGTTCGCGATGTTGCGCGGCGAATATGATGTTGCCCAGGACTGGACCCTGTATGGCGGGGTGGGTTTACAGCACTCCCATGAGAGCGGCGCGTATGGTTCACCGACGGTAACCAGCACTGATGGTTCAGCGACCATGGGCCGTATGGATGTGACCAATATCAAAGATTCTTACAGTGGCATGTTTGGTCTGCGCGGCGCATTCGATACTGCGTTTGTCAGCCATAAAGTGAATGTGGGTTACTCGGCGACCACGTCACGCTCGAAAGCCGCCTATAATATGGCGCTAACCGGGGTGCCGAGCAATATTTATGACACGCCGGATATCAGCTCGCCAACCCTTAACTTCTCAGGCGGTGATATGGATGAGCCTGGTGTACGTGGACGTACCCGTACCCAGGGCATTTTGCTGACCGATACCCTCGGTGTGCTGGATGATAAAGTTGAACTGACGCTGGGCACGCGTTATCAGAAAGTGGTTACGCGTGAATATGACTACAATACTGGCGCTGAAATCGGTGATTCGAGTTTCGAAGACAGTCGCTGGACGCCGGCAGTCGGTGTGATGGTGAAGCCCTGGGAACATATCTCTCTGTATGCTAACCATATTGAGTCATTGCAGCCTGGATCCTCTGCGCCAATCGGCACCGCCAACTACGGCGAAAGCACCGGTGTGCTGCATTCCAAACAGAATGAAGTTGGCGTAAAAGTTGATTATCAGCGCCTCGGTGGTTCACTGGCGCTGTTTGAAATCAAACAGCCTTCAGCCGTAACCAACGCCAGCAATGTTTATGCACTGGATGGCGAGCAGCGTAACCGTGGTATCGAGCTGAATCTGTTCGGCGAACCGGTACTGGGCCTGCGTCTGAACGGCAGCGCCACCTGGATTGACGCCCAGCTGACCAAAACCGCCAATGGCGCCAACGATGGCAACACGGCGGTCGGTGTACCAAGTTATAATATGGTGCTTGGCGCAGAATATGATATTCAGCCGGTTGAAGGTCTGACCGCTACCGCGCTGGTGAATCATAACGGCGCGCAATATGCCAATGCGGCTAACACCAAAAAGCTGGATAGCTACACCACGCTGGATCTGGGCGTGCGTTATACCACCAAGGTACAGGACAACGATATGGTCTGGCGTGTTGGCGTGGATAACGTCACCAACAAGTCTTACTGGTCGAATGTTGATTCCAGCGGCACCTATATCTACCAGGGCGAACCACGTACGCTGAAAGTGTCGATGTCTTACGACTTCTAA",
      "translation": "MHSTLFATRGFKPTLLAVLIGSVTFPALAATDTDTSKKTESTMTVVAAPEDSFKAGGDELVPAYLDGQVANGGRMGMLGQQNAMDVPFNVIGFTSKLIEDQQAKTIADVVRNDAAVQNVQGYGNFGESYRIRGFQLDGDDMTLGGLAGIMPRQVISTAMVDRVEVFKGANALMNGAATTAVGGMINLEPKHAGDLPMARVGIDYTSSSQIGTSVDAGRRFGDDDQFGVRVNLLQREGETAVDDEKRRTTVASIGLDYRQDNLRTSLDMGYQKQTFHGGRIGVNVSGADFIPASPSATHNTSQKWVYSDLESQFAMLRGEYDVAQDWTLYGGVGLQHSHESGAYGSPTVTSTDGSATMGRMDVTNIKDSYSGMFGLRGAFDTAFVSHKVNVGYSATTSRSKAAYNMALTGVPSNIYDTPDISSPTLNFSGGDMDEPGVRGRTRTQGILLTDTLGVLDDKVELTLGTRYQKVVTREYDYNTGAEIGDSSFEDSRWTPAVGVMVKPWEHISLYANHIESLQPGSSAPIGTANYGESTGVLHSKQNEVGVKVDYQRLGGSLALFEIKQPSAVTNASNVYALDGEQRNRGIELNLFGEPVLGLRLNGSATWIDAQLTKTANGANDGNTAVGVPSYNMVLGAEYDIQPVEGLTATALVNHNGAQYANAANTKKLDSYTTLDLGVRYTTKVQDNDMVWRVGVDNVTNKSYWSNVDSSGTYIYQGEPRTLKVSMSYDF",
      "product": ""
     },
     {
      "start": 1680603,
      "end": 1682627,
      "strand": -1,
      "locus_tag": "ctg9_1538",
      "type": "biosynthetic-additional",
      "description": "<div class=\"focus-intro\">\n <strong><span class=\"serif\">ctg9_1538</span></strong><br>\n \n <br>\n Locus tag: <span class=\"serif\">ctg9_1538</span><br>\n Protein ID: <span class=\"serif\">None</span><br>\n Gene: <span class=\"serif\">None</span><br>\n \n Location: 1,680,603 - 1,682,627,\n (total: 2025 nt)<br>\n <br>\n \n  biosynthetic-additional (smcogs) SMCOG1025:diguanylate cyclase (Score: 170.7; E-value: 1.1e-51)<br>\n \n</div>\n<div class=\"focus-info\">\n \n\n \n\n \n\n\n \n</div>\n<div class=\"focus-urls\">\n <a class=\"wildcard-container\" data-wildcard-attrs=\"href\" href=\"http://blast.ncbi.nlm.nih.gov/Blast.cgi?PAGE=Proteins&PROGRAM=blastp&BLAST_PROGRAMS=blastp&QUERY=@!translation!@&LINK_LOC=protein&PAGE_TYPE=BlastSearch\" target=\"_blank\" data-locus=\"ctg9_1538\">NCBI BlastP on this gene</a><br>\n <a href=\"http://www.ncbi.nlm.nih.gov/projects/sviewer/?Db=gene&amp;DbFrom=protein&amp;Cmd=Link&amp;noslider=1&amp;id=gnlXDPCJNDEG_9&amp;from=1670603&amp;to=1692627\" target=\"_new\">View genomic context</a><br>\n \n  <a href=\"knownclusterblast/region2/ctg9_1538_mibig_hits.html\" target=\"_new\">MiBIG Hits</a><br>\n \n \n \n \n</div>\n<div class=\"focus-clipboard\">\n AA sequence: <span class=\"clipboard-copy wildcard-container\" data-locus=\"ctg9_1538\" data-wildcard-attrs=\"data-seq\" data-seq=\"@!translation!@\">Copy to clipboard</span><br>\n Nucleotide sequence: <span class=\"clipboard-copy wildcard-container\" data-locus=\"ctg9_1538\" data-wildcard-attrs=\"data-seq\" data-seq=\"@!dna!@\">Copy to clipboard</span><br>\n</div>",
      "dna": "ATGCATCGATACCGCATACCTGAAGATAGCTTGCTTATTTTCGAACAGATTATTGAACACAGCACCAATGCTATTTTTCTGGTTGACGGTAATCTTCATCTCTCTTTTGCTAATCGTCATGGTGAAATCCTGTTTCATCGTCTGATCCGCAACGGACAGCTGGAAGCCGCGCTAACCGGCGACCAGCAGGTGCTGGATATCAATGATCAAAACAAGCCACGCTTTATCCGCTCGCATTGCGTGATCAGTGATGGTCCCGGTAAACCTCCGCATCATCTGTTTATTGGCACCGATATCAGTGCTGAATTGCTTGCACAACGGGAAGAGTTCCATCTGCGTCGCCGCCTGGAACAGACGCTGGAAATTACCGAAGAAGGCTTCTGGTTATGGAATATTGCTGATGGCGAAGTGTCGCATAACCATTTTTTCAGTCGCATTTTCGGCTTGCAGGATGGCGCGCTACAACATCATGAGCGCGATATCACCTGTCTGATTCATCCTGAAGATATCGGGCGTTTCTCCAGCACTTTGCAGCAGCATTTACGCGGCGAAACAGCGATGTTTAACTGTGAATATCGACTGCTCAATGCTCAGCAGCAGCAACTCTGGGTACAGAACCATGGCAAAGTGGTACGCCACGATGACAGCGGCAAACCGGTTGAGATGCTCGGTAAGGTTAAAGATATCACCGAGAAAAAACAGCGTGAGCAGGAGATGCATAATCTCGCCTGGCACGATCCGCTGACTCAACTGGATAACCGGCCACGTTTTTACGACAAGCTGGAGCAGGCGCGCCAGCAAAGTATCGACAGTGGCGAGTATCTCGCCCTGCTCTATCTCGATCTCAATCGCTTTAAAGAGGTGAATGATGCCCTCGGCCACGGCGCAGGCGACACCCTGCTAAAAGAAGTCGCGCTGCGTCTGCGCAATACGGTGCGCAGTGATGATGCGCTTGCCCGTCTGGGCGGCGATGAATTTGCCCTGCTGATTGGGAACCTGGGTACCAGTCTGCAGCAAGCGAAAACGCGGATGAGCATCCTGGTTGATCGTCTGCTGGAAAATATCAGCCGCGATATGGCGCTGGATAATACGGTGGTCAATGTCACTACCAGTATGGGTATCTACCTGTTTAATCAGGACCGCAGTCCGGTGGCCGAACTGCTGCATAAAGCAGATATGGCGCAGTATTTTTCTAAAAAGAACCAGCGCAAATGGATGTTCTGGTCACCGCAGCTGCATGAAGAACAGAGTCAGCGCGATGCCATTGAAACCGGGTTGCGCCGCGCGCTGGATAACGGTGAGTTCTATCTTGAGTACCAGCCGCAATATTCGCGCGGCGGTGAAGCCACCAGCCTGGAAGCGTTATTGCGCTGGCAGACACCGGACGGCAGGATTATCTCCCCCTCGACCTTTATTCCGATCGCCGAAAACTCGGGCCTGATCCTGAATATCAGCGAATGGGTGCTGGAACAGACCTGCGCGCAACTGCGCAACTGGCAGAATCAGCCGCAGCTCGACAAGCTGGGCGTTGCGGTGAATATCAGCCCTCGGCAGCTTAAGCGTGCTGACTTTCTGAAAACTGTCGAACGCATCGTGCTGCAAAGCGGGATTGATGCCAGTCAGCTCAGTTTTGAACTCTCTGAAAATGCGCTTACCGAAAATTTGCCGGATACCCAGCGTAAGCTCAGTGCGCTGCGTGAGATGAATATTAATATTGCCGTGGATAATTTTGGCACCGGCATGGCGTCGCTGACCGGGCTACGTAAGCTGGCAATCACCGAGGTAAAAATTGATCGCTCGTTTGTGTTACAGATGGCGCAGAACAGTGATTTTATGCTGACCATCCGCGGTATCGTGGCGATGTGCCAGGCGTTGAATATCAATATTGTTGCGGAAGGGGTGGAGAATTCACAGCAGTTCAGCACCCTGTCGGAGATGGGTTGCCACCGCTTTCAGGGCTGGCTGTTTTCACGTTCGCTGGCGCCGGAACTGCTGCATGCGGTCTTGCAGCACCGACAGCGCTAA",
      "translation": "MHRYRIPEDSLLIFEQIIEHSTNAIFLVDGNLHLSFANRHGEILFHRLIRNGQLEAALTGDQQVLDINDQNKPRFIRSHCVISDGPGKPPHHLFIGTDISAELLAQREEFHLRRRLEQTLEITEEGFWLWNIADGEVSHNHFFSRIFGLQDGALQHHERDITCLIHPEDIGRFSSTLQQHLRGETAMFNCEYRLLNAQQQQLWVQNHGKVVRHDDSGKPVEMLGKVKDITEKKQREQEMHNLAWHDPLTQLDNRPRFYDKLEQARQQSIDSGEYLALLYLDLNRFKEVNDALGHGAGDTLLKEVALRLRNTVRSDDALARLGGDEFALLIGNLGTSLQQAKTRMSILVDRLLENISRDMALDNTVVNVTTSMGIYLFNQDRSPVAELLHKADMAQYFSKKNQRKWMFWSPQLHEEQSQRDAIETGLRRALDNGEFYLEYQPQYSRGGEATSLEALLRWQTPDGRIISPSTFIPIAENSGLILNISEWVLEQTCAQLRNWQNQPQLDKLGVAVNISPRQLKRADFLKTVERIVLQSGIDASQLSFELSENALTENLPDTQRKLSALREMNINIAVDNFGTGMASLTGLRKLAITEVKIDRSFVLQMAQNSDFMLTIRGIVAMCQALNINIVAEGVENSQQFSTLSEMGCHRFQGWLFSRSLAPELLHAVLQHRQR",
      "product": ""
     },
     {
      "start": 1683339,
      "end": 1683512,
      "strand": 1,
      "locus_tag": "ctg9_1539",
      "type": "other",
      "description": "<div class=\"focus-intro\">\n <strong><span class=\"serif\">ctg9_1539</span></strong><br>\n \n <br>\n Locus tag: <span class=\"serif\">ctg9_1539</span><br>\n Protein ID: <span class=\"serif\">None</span><br>\n Gene: <span class=\"serif\">None</span><br>\n \n Location: 1,683,339 - 1,683,512,\n (total: 174 nt)<br>\n <br>\n \n</div>\n<div class=\"focus-info\">\n \n\n \n\n \n\n\n \n</div>\n<div class=\"focus-urls\">\n <a class=\"wildcard-container\" data-wildcard-attrs=\"href\" href=\"http://blast.ncbi.nlm.nih.gov/Blast.cgi?PAGE=Proteins&PROGRAM=blastp&BLAST_PROGRAMS=blastp&QUERY=@!translation!@&LINK_LOC=protein&PAGE_TYPE=BlastSearch\" target=\"_blank\" data-locus=\"ctg9_1539\">NCBI BlastP on this gene</a><br>\n <a href=\"http://www.ncbi.nlm.nih.gov/projects/sviewer/?Db=gene&amp;DbFrom=protein&amp;Cmd=Link&amp;noslider=1&amp;id=gnlXDPCJNDEG_9&amp;from=1673339&amp;to=1693512\" target=\"_new\">View genomic context</a><br>\n \n \n \n \n</div>\n<div class=\"focus-clipboard\">\n AA sequence: <span class=\"clipboard-copy wildcard-container\" data-locus=\"ctg9_1539\" data-wildcard-attrs=\"data-seq\" data-seq=\"@!translation!@\">Copy to clipboard</span><br>\n Nucleotide sequence: <span class=\"clipboard-copy wildcard-container\" data-locus=\"ctg9_1539\" data-wildcard-attrs=\"data-seq\" data-seq=\"@!dna!@\">Copy to clipboard</span><br>\n</div>",
      "dna": "ATGGAAAACAGAGATGACAAGCTAATTGCCCTGATTGGTTTACTCTCTGCCTGCCTGATTAGCGTGATCTTCCTGTTCGCCATGACCTGGCTTTCCGATGTTCGTCGTCCGCCTGAACAACTTGTCGATACGCAATCCTGCTATGCAAAGCCGGGTCAGACGGTACGTCCCTGA",
      "translation": "MENRDDKLIALIGLLSACLISVIFLFAMTWLSDVRRPPEQLVDTQSCYAKPGQTVRP",
      "product": ""
     },
     {
      "start": 1683494,
      "end": 1684663,
      "strand": -1,
      "locus_tag": "ctg9_1540",
      "type": "other",
      "description": "<div class=\"focus-intro\">\n <strong><span class=\"serif\">ctg9_1540</span></strong><br>\n \n <br>\n Locus tag: <span class=\"serif\">ctg9_1540</span><br>\n Protein ID: <span class=\"serif\">None</span><br>\n Gene: <span class=\"serif\">None</span><br>\n \n Location: 1,683,494 - 1,684,663,\n (total: 1170 nt)<br>\n <br>\n \n</div>\n<div class=\"focus-info\">\n \n\n \n\n \n\n\n \n</div>\n<div class=\"focus-urls\">\n <a class=\"wildcard-container\" data-wildcard-attrs=\"href\" href=\"http://blast.ncbi.nlm.nih.gov/Blast.cgi?PAGE=Proteins&PROGRAM=blastp&BLAST_PROGRAMS=blastp&QUERY=@!translation!@&LINK_LOC=protein&PAGE_TYPE=BlastSearch\" target=\"_blank\" data-locus=\"ctg9_1540\">NCBI BlastP on this gene</a><br>\n <a href=\"http://www.ncbi.nlm.nih.gov/projects/sviewer/?Db=gene&amp;DbFrom=protein&amp;Cmd=Link&amp;noslider=1&amp;id=gnlXDPCJNDEG_9&amp;from=1673494&amp;to=1694663\" target=\"_new\">View genomic context</a><br>\n \n \n \n \n</div>\n<div class=\"focus-clipboard\">\n AA sequence: <span class=\"clipboard-copy wildcard-container\" data-locus=\"ctg9_1540\" data-wildcard-attrs=\"data-seq\" data-seq=\"@!translation!@\">Copy to clipboard</span><br>\n Nucleotide sequence: <span class=\"clipboard-copy wildcard-container\" data-locus=\"ctg9_1540\" data-wildcard-attrs=\"data-seq\" data-seq=\"@!dna!@\">Copy to clipboard</span><br>\n</div>",
      "dna": "ATGTCCTTACCACCACAAAATTCGCCACCGCAGCGCCATCAGCCTCAGCTGTTTAGTAGCTTTTTCCAGGGCAGCTTTGCCTGCTCCACCGCCTGCCGCAGTGAAGGCAAGCGGGTCGATCTGGTCAGCAATAGCGGTCACGATATGCTGCTGGATAAAGACTATGCGGCGCTGGTCGCTCACCATCTGCTGACCGCCCGCGACGGCGCGCGCTGGTATCTGATTGAACAACAACCCGGTGTCTACGACTGGTCAACCTTTACCCCGATGCTGCATGCCGCCGAGCAGCACGATATCGAAATGATCTGGGAACTGGCGCATTTTGGCTACCCCGCGCATCTCGATATCTGGCAACCCGCTTTTATCGACAGTTTTGCCCGCTTTGCCCGGACAATGGCGGAAGTGATGCGCGATGAGGGGTTCAGTCAGCCCTTTTTTACCCCGGTCAATCAGATCTCCTTCTGGTCATGGGCCGGCGCCGATGTTGCCTGGCTTAACCCGAATGCCAGCGGACGTGGCAAAGAACTGAAAAAGCAGCTGGTGCGCGCCAGCATTGCGGCGATGGATGCAATTCGCGAAGTGCTGCCACAGGCGCGTTTTGTGCTGACCGATCCGCTGGTGCATGTTGCCGCCGCCGATAACTCCGCGGCCAGCCAGCAGGAAGCAGAGCATCAGCATCTGGCGCAATTTGAAGCCTGGGATATGCTCAGCGGCCGTCTGCATCCGGAACTGGGTGGCAATATGCGCTATCTGGATATTATCGGCGTTAACTACTATCCCGATAACCAGTGGTTTATTAATGGCGATCTGCTGCCGCCAGAACATGCGGCTTATCGTCCGCTGCATCAGCTGCTGGCGGAAGTCTGGCAACGCTATCAGCGTCCCCTGTTGCTGGCGGAAACCGGCGCCGAGGGTGAAGCGCGTACCGGCTGGCTGCACACGGTAATGGAGCAGGTCAATATTGCGCTGGAGAATGGCGTCGGAGTGGAAGGCGTATCGATCTACCCGGTGGTGGAGTATCCGGCATGGGCTGATGATCGTCGTTCACCAGGAGCGTTACTGGGTCTGCCGGATCCAAATGGCAATCGCACCGTCTACGAACCGCTGGCATTAGAGCTGCGCAGTCAGCAAATCAAAATGAGCGGCGGCGCTCAGGGACGTACCGTCTGA",
      "translation": "MSLPPQNSPPQRHQPQLFSSFFQGSFACSTACRSEGKRVDLVSNSGHDMLLDKDYAALVAHHLLTARDGARWYLIEQQPGVYDWSTFTPMLHAAEQHDIEMIWELAHFGYPAHLDIWQPAFIDSFARFARTMAEVMRDEGFSQPFFTPVNQISFWSWAGADVAWLNPNASGRGKELKKQLVRASIAAMDAIREVLPQARFVLTDPLVHVAAADNSAASQQEAEHQHLAQFEAWDMLSGRLHPELGGNMRYLDIIGVNYYPDNQWFINGDLLPPEHAAYRPLHQLLAEVWQRYQRPLLLAETGAEGEARTGWLHTVMEQVNIALENGVGVEGVSIYPVVEYPAWADDRRSPGALLGLPDPNGNRTVYEPLALELRSQQIKMSGGAQGRTV",
      "product": ""
     },
     {
      "start": 1684984,
      "end": 1687923,
      "strand": -1,
      "locus_tag": "ctg9_1541",
      "type": "other",
      "description": "<div class=\"focus-intro\">\n <strong><span class=\"serif\">ctg9_1541</span></strong><br>\n \n <br>\n Locus tag: <span class=\"serif\">ctg9_1541</span><br>\n Protein ID: <span class=\"serif\">None</span><br>\n Gene: <span class=\"serif\">None</span><br>\n \n Location: 1,684,984 - 1,687,923,\n (total: 2940 nt)<br>\n <br>\n \n</div>\n<div class=\"focus-info\">\n \n\n \n\n \n\n\n \n</div>\n<div class=\"focus-urls\">\n <a class=\"wildcard-container\" data-wildcard-attrs=\"href\" href=\"http://blast.ncbi.nlm.nih.gov/Blast.cgi?PAGE=Proteins&PROGRAM=blastp&BLAST_PROGRAMS=blastp&QUERY=@!translation!@&LINK_LOC=protein&PAGE_TYPE=BlastSearch\" target=\"_blank\" data-locus=\"ctg9_1541\">NCBI BlastP on this gene</a><br>\n <a href=\"http://www.ncbi.nlm.nih.gov/projects/sviewer/?Db=gene&amp;DbFrom=protein&amp;Cmd=Link&amp;noslider=1&amp;id=gnlXDPCJNDEG_9&amp;from=1674984&amp;to=1697923\" target=\"_new\">View genomic context</a><br>\n \n \n \n \n</div>\n<div class=\"focus-clipboard\">\n AA sequence: <span class=\"clipboard-copy wildcard-container\" data-locus=\"ctg9_1541\" data-wildcard-attrs=\"data-seq\" data-seq=\"@!translation!@\">Copy to clipboard</span><br>\n Nucleotide sequence: <span class=\"clipboard-copy wildcard-container\" data-locus=\"ctg9_1541\" data-wildcard-attrs=\"data-seq\" data-seq=\"@!dna!@\">Copy to clipboard</span><br>\n</div>",
      "dna": "ATGAGCAGCCCGGATTACACCCTTTACCGTGGCACGCCCGCGGTTGCCGTGCAGGACAACCGGGGGCTGATCGTGCGCGAAATAGCGTACCACCGCCATCCGGATCAATCCGGCGAGACGGACACCCGCATCACCCGCTATCAGTTCAGTGCGCGCGGTTTTCTTACGCAGAGTATCGATCCGCGTCTGTATGCCTTACAGCAGAGCAACAGCAGCGTAAAAGCCAGCTTCAGTTATCTGAGCGCCCTGAGCGGCGAAGTACTGAAAACCAGCAGTGTCGATGCCGGGGATCAGCTGGCTTTAGCGGATATCAACGATCGACCCCATCTCGCCGTCAGCGCCGGCGGTGTGGTGCGCAGCTGGCAGTACGAAGGCAATACCCTGCCCGGCCGCCTGCTGAGTATCACCGAACAACCGGCCGGTGCGGCTGCGCTGATTACCGAGCGCTTTGTCTGGGCGGGCAAAACGGATGACGAGAAAAAATATAACCTCGCCGGTAAGTGCGTACGCCACTACGACACCGCCGGTCTGGAGCAGGTCACCAGCATTGCCCTGAGCGGCACGCCGCTGTCAGTTACCCGCCAGCTGCTGCCGGATAACAAAGAGGCCGACTGGCAGGGAGCGGATGAAAGCGCATGGAAAGATCTGCTGGCGGCAGAGTCTTATACCAGCCGGAATACCACTGACGCCAGCGGCGCGCCGCTGACCAGCAACGATGCCCGCGGCAATATCCAGCGGCTGGAATATGATGTGGCGGGACGCCTGAGCGGCAGCTGGCTGAAGCTGAAAGGCGACAACGAGCAGGCTATCGTTAAATCCCTCAGCTGGTCCGCCGCCGGGCAGAAGCTGCGCGAGGAGCATGCCAACGGCGTGGTAACAACCTGGAGCTACGACCCGCAGAATCAGTGGCTGGCCGCCATCAAAACCGAGCGCCCCGCCGGACACCGCGCCGGGGCGAAGGTGCTGCAGGATCTGCACTACGCCTACGACCCGGTGGGCAATGTGCTGCAGGTAACCAACGCGGCGGAAGCCACCCGCTTCTGGCGCAACCAGAAAGTGGTGGCGGAAAACAGCTACCGCTATGACACACTGTACCAGCTGGTTACCGCCACCGGGCGCGAGATGGCTGACCGCGGCCAGCAGTCCTTTCCCCTGCCCGCGGCAAAAATTCCGCTTCCGGTTAATGATAACGCCTTTGCCGCCTGGACACGCGGCTATACCTATGACCGCGGCGGCAACCTGGCGCAGATACGCCATCATGCGCCGGCCAGCAGCAACAGCTATACCACCACCCTGACCGTCGCCAGCCGCAGCAACCGCGCGGTACTCAGCACCCTGACGGAAGATGCGGCGAAGGTGGACGCGCTGTTCAGCGCTGGCGGGCAGCAGAAGCAGCTGCAGCCGGGCCAGAGCCTCAGCTGGACGCTGCGCGATGAACTGCGCAAAGTCACCCCGGTCAGCCGCGACGGCCAGGCATCCGACAGCGAAGTGTATCGTTACGATGCCGGCAGCCTGCGGCTGGTCAAAACCACCACCCGGCTGACCGGCAACAGCAGCAACACGCGTCGGGTGGTATATCTGCCGGGGCTGGAGCTGCACACCCTGAAAAGCGGCGATACGCTGAAGGAGAATCTGCAGGTGATCACCGTCGGTGAAGCCGGCCGGGCGCAGGTGCGGGTGCTGAACTGGGAAAGCGGCCTGCCGGCCGGCATCACCGACAACCAGCTGCGCTACAGCTACGATAATCTGCTGGGCAGCAGCGAACTGGAACTGGATGGCGACGGACAGATTATCAGCCTGGAGGAGTACTACCCCTATGGCGGCACCGCAGTCTGGACCGCGCGCAGTAAGGTGGAGGCGGATTATAAAACACTCCGTTACTCCGGCAAAGAACGGGATGCCACAGGACTGTACTACTTTGGCTATCGCTATTATCAGCCGTGGGTGGGAAGGTGGTTATCTGCCGACCCGGCAAGTGCTCTGGACGGGCTAAATCTGTTCCGGATGGTGAGGAATAGTCCGGTGACCTGGTTTGATGGTGATGGATTGATTCCTGTTACGGTCAATGACGGGACTGAAAAACAAGGATATCTTTATAGCCCACTTAGATCATCCGATATGGTAACTCAAGCATTAGGGGTTAATTTAACCCGATATAATAAAGGCAAGTCGTTATATCCAGTTATCGTTACTGATACGAATGCATTGCTGGAATTCGAAAAAAACACTCTCAGCGAAATGTTTAGTTTAAATGAAAGAATCAGCGAATTACGAAAACCCATCCAAAATATAGAGTCGAAACTCAGGCAGTTTGATCTATTGACTCAGGAACGATTAATAGAGTTTGTCACCCCTAAAATATACAGCGAGACTATGCAGCAGATTGACAGATTATCCAATCAACGAAATGTTCTGAGCAAAATGAAAGTTATAAGCAACAATGCAGGAAAAGCCTTAAGAAAGCTTTTATCAGAAAAGGACAAACTTTATATCCTGGGGCATGGGTTGAGTGGTATGGATTTTCTTGGTGCTGATGAAAACCTCACGCATGGGCTGATCACATCGGAGTCTCTTGCAATGCAGTTAACTGCAGGTCACTTACCTTCTGATTTCAAAGATATACGTGTTATAGCCTGCTACAGTGCGAACGCTACTGCTCCGATCTCCTTCACTGAGGAAGAGTTACTCAGAACAACCACTGTTTTTAAAGAGAGAACGGTAGGATGGCGTAGCCTGTTTGGTCTGTTAACCACAGAAACTGCACCATTTGCGCTTTCATTAAGCAGGGCGCTCAAACGCAAAGGTTATTCACAAGTAACAGTTACCGGCTACTCTGGCGCAGGTGTCACTTTTAGTCAGCATCAATATCAAACTCGCAGAATTCAGGGTGTTGCTAATGACCAGCGTAGTTCCGATAAAACGGTGAGATTAAAATTTTAG",
      "translation": "MSSPDYTLYRGTPAVAVQDNRGLIVREIAYHRHPDQSGETDTRITRYQFSARGFLTQSIDPRLYALQQSNSSVKASFSYLSALSGEVLKTSSVDAGDQLALADINDRPHLAVSAGGVVRSWQYEGNTLPGRLLSITEQPAGAAALITERFVWAGKTDDEKKYNLAGKCVRHYDTAGLEQVTSIALSGTPLSVTRQLLPDNKEADWQGADESAWKDLLAAESYTSRNTTDASGAPLTSNDARGNIQRLEYDVAGRLSGSWLKLKGDNEQAIVKSLSWSAAGQKLREEHANGVVTTWSYDPQNQWLAAIKTERPAGHRAGAKVLQDLHYAYDPVGNVLQVTNAAEATRFWRNQKVVAENSYRYDTLYQLVTATGREMADRGQQSFPLPAAKIPLPVNDNAFAAWTRGYTYDRGGNLAQIRHHAPASSNSYTTTLTVASRSNRAVLSTLTEDAAKVDALFSAGGQQKQLQPGQSLSWTLRDELRKVTPVSRDGQASDSEVYRYDAGSLRLVKTTTRLTGNSSNTRRVVYLPGLELHTLKSGDTLKENLQVITVGEAGRAQVRVLNWESGLPAGITDNQLRYSYDNLLGSSELELDGDGQIISLEEYYPYGGTAVWTARSKVEADYKTLRYSGKERDATGLYYFGYRYYQPWVGRWLSADPASALDGLNLFRMVRNSPVTWFDGDGLIPVTVNDGTEKQGYLYSPLRSSDMVTQALGVNLTRYNKGKSLYPVIVTDTNALLEFEKNTLSEMFSLNERISELRKPIQNIESKLRQFDLLTQERLIEFVTPKIYSETMQQIDRLSNQRNVLSKMKVISNNAGKALRKLLSEKDKLYILGHGLSGMDFLGADENLTHGLITSESLAMQLTAGHLPSDFKDIRVIACYSANATAPISFTEEELLRTTTVFKERTVGWRSLFGLLTTETAPFALSLSRALKRKGYSQVTVTGYSGAGVTFSQHQYQTRRIQGVANDQRSSDKTVRLKF",
      "product": ""
     },
     {
      "start": 1687923,
      "end": 1692269,
      "strand": -1,
      "locus_tag": "ctg9_1542",
      "type": "other",
      "description": "<div class=\"focus-intro\">\n <strong><span class=\"serif\">ctg9_1542</span></strong><br>\n \n <br>\n Locus tag: <span class=\"serif\">ctg9_1542</span><br>\n Protein ID: <span class=\"serif\">None</span><br>\n Gene: <span class=\"serif\">None</span><br>\n \n Location: 1,687,923 - 1,692,269,\n (total: 4347 nt)<br>\n <br>\n \n</div>\n<div class=\"focus-info\">\n \n\n \n\n \n\n\n \n</div>\n<div class=\"focus-urls\">\n <a class=\"wildcard-container\" data-wildcard-attrs=\"href\" href=\"http://blast.ncbi.nlm.nih.gov/Blast.cgi?PAGE=Proteins&PROGRAM=blastp&BLAST_PROGRAMS=blastp&QUERY=@!translation!@&LINK_LOC=protein&PAGE_TYPE=BlastSearch\" target=\"_blank\" data-locus=\"ctg9_1542\">NCBI BlastP on this gene</a><br>\n <a href=\"http://www.ncbi.nlm.nih.gov/projects/sviewer/?Db=gene&amp;DbFrom=protein&amp;Cmd=Link&amp;noslider=1&amp;id=gnlXDPCJNDEG_9&amp;from=1677923&amp;to=1702269\" target=\"_new\">View genomic context</a><br>\n \n \n \n \n</div>\n<div class=\"focus-clipboard\">\n AA sequence: <span class=\"clipboard-copy wildcard-container\" data-locus=\"ctg9_1542\" data-wildcard-attrs=\"data-seq\" data-seq=\"@!translation!@\">Copy to clipboard</span><br>\n Nucleotide sequence: <span class=\"clipboard-copy wildcard-container\" data-locus=\"ctg9_1542\" data-wildcard-attrs=\"data-seq\" data-seq=\"@!dna!@\">Copy to clipboard</span><br>\n</div>",
      "dna": "ATGCAAACCACTGAAGCGTTACGCCTTAACCCACCCTCATTGCCCTCCGGCGGCGGAGCGATTAGCGGGTTGAAAAGCGATACCCCGGTCGCCGCTCCTGACGGCGCCGCCAGCCTGAGTATTGCCTTGCCCGTCAGCAGCGGGCGCGGTTACGCCCCGGCGCTGGCGCTTAGCTACCATAGCCAGCGCGGCAACGGTCCTTTTGGTATTGGCTGGGATCTGGATCTGCCGTCAGTACGGCGGCGCAGCGATAAAGGCGTGCCGCTGTATGATGTTAGCGATGAGTTTATCGGGCCAGATGGCGAAGTGCTGGTTGCGGTACAGACCAGCAGCGGAGAAGAGAAGCGTACCGCCAGCAGTTTACTGGAAGGTGGCGACACGCTGGGGAAATTCACCGTACGCAGTTACCGCTCGCGCAGCGAAAGCGATTTCAGTCGTCTGGAGTACTGGACGCCAGACGGTGGTTCCGGACTGGACTTCTGGGTACTGTACCTCCCGGATGGCCAGGTACACATGCTGGGACGAAACCCGCAGGCACGCATCTGGGATCCGCAGAACCATGCGCACACCGCCGCCTGGTTACTGGAATCCTCCGTCTCAGCCAGCGGCGAACAAATTTATTATCAGTATCGCGGCGAAGATAACAAAGGCTGTGACGCTGCAGAACTCAAAGCCCATCCTGATGCCGGCAGCGCCGCAGAAATCGACACCGACAGCCGAGCCTATGATGGTGCACAGCGCTATCTGGTCGCCGCTTACTACGGTAATAAAAAAGCCGCACGCAGTTTACCCGCGCTAACCACCCAAGTGCGCGAGTATGACTGGATATTTGTGGTAAAAATTGACTACGGCGTGCGGGTTACCAGCAAAGAAAGCCCCCCTTCCTGGCAACGGCCTACCTACGGCGACTGGGCATATCGCAGAGACGTATTTTCCCGTTATCAGTACGGCTTTAATCTGCGCACACGCCGCCTGGCGCGCCAGGTGCTGCTGTTTCACCGTCTTAATACGCTGAAAGGCTCCAAAAATGAAGGTGAGCCGCTGGAGCTTATTTCACGCCTGTTGCTGGATTATAATGAAAATGCCTCGTTAACCACCCTCAACTGGCTGCAGCAGATGGCTTATGAGCAAGGTACGCGGACCCTGCGCCAGTTGCCGCAGCATGAGTTCTACTGGCACTCCTTTGACACTCCCACTAATGTGAGCTGGCAACCGCAGGCGCTGGGCGGCCTGAATCCGCTGCAACCCTGGCAACTGGTGGATCTGAATGGCGAAGGCATGGCGGGGATTCTGTACCAGGACAGCGGCGGCTGGTGGTATCGCGCACCCGAGCGGCAAGCGGGTAATGTTTCTGATGCCGTCAGCTGGGGCAACGCCACGCCGGTGCCGGTTATCCCTGCAGCGCGCGCCGGTGGTACGCTCGCTGATCTCAATGGCGACGGTTATCTGGAATGGGTGATCACCGCCCCTGGCATTGCCGGTCGCTATCAGCGCACGCCTGAAAGCGGATGGCTGCACTTTACACCCTTAGCGGCGCTGCCGACGGAATACCGCCATCCGCGCGCGCAGCTGGCGGATATCCTCGGCGCCGGTCTGAGCGATATGCTGTTAATAGGACCACGCAGCGTGCGGCTCTATGCCGCACAAGGTGACGGCTGGGCGCGTGGCAAAACCGTGGTGCAGTCTGAAGATATCACCCTGCCCGTGCCCGGTGCAGATGCCCGGGCGCTGGTCGCCTTTAGTGATATGGCAGGCAGCGGACAGCAGCAACTGGTGGAAATCCGTCAAGAGGGGGTACGTTACTGGCCAAACCTGGGACACGGCCGTTTCGGCCAGCCCATCGCGATGCCTGGCTTTACCGTCAGCGATTTTAACCCTGACCAGCTCTACCTCGCGGATATTGATGGCACCGGCACCACCGACCTGATTTATCTCCGCAGCGATCAGCTGCAAATCTGGCGTAATCAGTGCGGCAACCGCTTTGCCGCCCCTTTTACTGTCCGGCTGCCAGCCGGTGTGCGCTATGACCGCACCTGTTATCTCTATCTGGCGGATCTTCAGGGGCTGGGCGTCGCCAGTCTGCTGCTAACCGTTCCCCACCCCACCCCGCGCCACTGGCTATGCAACCTGTCCACGGCCAAATCCGGGCTGTTAAGCGGTATGAATAACAATATGGGCGCGCGCCATCGCTTCTTTTACCGCAGCTCCGCGCAGTTCTGGCTGGATGAGAAAGCGGCGGCGCAGGCGACCAGCGTCCCGATTCCCTCCTGTTATCTGCCGTTTGCCGTGCACTGTCTGCAACGCGTGGAAGTGCAGGATGAAATCACCGGCAATCTGCTGGTGAGCAGCATCCGCTATCGTCACGGCGCCTGGGATCGAAAAGCGCGCGAGCTGCGCGGCTTTGGCTGGGTGGAGGTGAGTGATACCGATACCGTTGCCGCCGCAGGATCAGCCAAAGAGATCAGTATGCCTGCAGTACAGCGCAGCTGGTACGCCACCGGTTTGCCTGAGCTGGATAAACAGCTGACAAACGAGTACTGGCAGGGCGATAAGGCGGCGTTTGCCGGTTTCACGCCGCGTTTCACCGCGGATAGCGGCGACAACGAACAGGCGCTCGAAGCCGATAATCCCGGCCTATACTGGCTTCAGCGCGGGCTGAGAGGCCTGTTGCTGCGCAGTGAACTCTATGGTCATGATGGCAGCAGCCAGGCCACTGTGCCTTACAGCGTGACGGAGAATCGTCCGCAGGTACGGCTGGTGCAAAGTAAAGGCAACTATCCGGTAGTGTGGTCATCGGTTGCGGTAAGCCGCACTTATCTCTATGAACGCGTCAGCAGCGATCCACAGTGCAGTGAGCAGATTGTCTTAACCAGTGATGAGTATGGCCAGCCCCTGCGCCAGCTGACTGTCAATTATCCGCGGCGCGCACGTCCGGCGACCAGTCCGTGGCCGGATAGTTTACCGGCATCGCTGTTCGCCGACAGCTACGACGATCAGCAACAGTGGTTGCGGCTCCAGCTGCAACAGAGCAGCCAGCACCATCTCAGCAATCTGCCCAACGGCATCTGGCGGCTGGGACTGGCCGATCGCAGCCGTGGTGATATCTATACTTATGCCGCCAGTTCAGTACCCACCGGCGGGCTTACTCTGGAGCATCTGCTGAAAAGCGACAGTCTGGTGGCGCCGCAACAGCCCTCTGTCCTGACGGGGCAACAACAGATCTGGTATCTCAATGCGCAGTCACAACCCTCTACCCGCGCGCCCGCTTTTCCGCCGCGCGTCGCCTTTATTGAGAGCGCCGAACTGGATCAGGAGATGGTCAGCCAGCTGGCAGGGAGCGTGACGGAAAGCCATTTAACCCAGGCGGGCTGGCAACAGGCAGATTATTTATTTCCCCGTGACAGCGAGAAAGACAAAAAACTATGGGTCGCGCGCCAGGGTTATCTCAGTTATGCCTCAAAAGATAACTTCTGGCTGCCGGTGTCATATCAGGAGACCCAGCTGACCGGCAAGGTGACCGTCACCCGTACGGACTATGACTGCGCGATTAAACAGCTTACCGATGCCAGTGGTTTAACGATCTCCGCCGACTATAACTGGCTCTTTCTGCAGCCTTACCGAATAACGGATGCCAATAATAACCAGTACTCGGTGACCTTTGATGCGCTGGGGCGGGTGACCACCATGCGGTTTAGCGGCACCGAGAACGGCCAGCAGAGTGGTTACAGTAACGCCAGCGTAACGATCCCCGTCAGCGCCAGCGATGCCTTTGAACTGGTAAAAAAAGGTTCGCTACCGGTGGCGCAATGCGTTGCTTATATCGCCGACAGCTGGTGGTCAACCACGCGGCAGGCCGGAGCTAAAATGCCGCCGCATGTGGTGATCCTGACCACGGATCGCTATGACAGCGATCCGGCGCAGCAAATCCGTCAGCAGATAGTGTTTAACGATGGCTTTGGCCGGGTTTTGCAGGTCTCGGTTCGTCAGGAGAATGGCGCGGCATGGCAACAAAATGACGATAACTCGCTCAGCACGGACAGTCATGGCCAGCTGGTGGAGGTGAACACGACTCACCGTTGGGCCATCAGCGGACGGGCAGAATATGACAATAAAGGCCAGCTGGTGCGCCAGTATCAGCCGTTTTTCCTTGATGGCTGGAAATATGTGCGTGACGACAGCGCGCGCGAAGATCTCTACGCCGACACCCATTATTACGACCCGATTGGGCGCGAAACTGAAGTAAAAACGGCAAAAGGCTGGCTGCGCCGTCGGCTGTATACGCCATGGTTTGTGGTGAGCGAGGATGAAAATGACACCGCTGCGGAAATCGAACAGGAGACGTCGTGA",
      "translation": "MQTTEALRLNPPSLPSGGGAISGLKSDTPVAAPDGAASLSIALPVSSGRGYAPALALSYHSQRGNGPFGIGWDLDLPSVRRRSDKGVPLYDVSDEFIGPDGEVLVAVQTSSGEEKRTASSLLEGGDTLGKFTVRSYRSRSESDFSRLEYWTPDGGSGLDFWVLYLPDGQVHMLGRNPQARIWDPQNHAHTAAWLLESSVSASGEQIYYQYRGEDNKGCDAAELKAHPDAGSAAEIDTDSRAYDGAQRYLVAAYYGNKKAARSLPALTTQVREYDWIFVVKIDYGVRVTSKESPPSWQRPTYGDWAYRRDVFSRYQYGFNLRTRRLARQVLLFHRLNTLKGSKNEGEPLELISRLLLDYNENASLTTLNWLQQMAYEQGTRTLRQLPQHEFYWHSFDTPTNVSWQPQALGGLNPLQPWQLVDLNGEGMAGILYQDSGGWWYRAPERQAGNVSDAVSWGNATPVPVIPAARAGGTLADLNGDGYLEWVITAPGIAGRYQRTPESGWLHFTPLAALPTEYRHPRAQLADILGAGLSDMLLIGPRSVRLYAAQGDGWARGKTVVQSEDITLPVPGADARALVAFSDMAGSGQQQLVEIRQEGVRYWPNLGHGRFGQPIAMPGFTVSDFNPDQLYLADIDGTGTTDLIYLRSDQLQIWRNQCGNRFAAPFTVRLPAGVRYDRTCYLYLADLQGLGVASLLLTVPHPTPRHWLCNLSTAKSGLLSGMNNNMGARHRFFYRSSAQFWLDEKAAAQATSVPIPSCYLPFAVHCLQRVEVQDEITGNLLVSSIRYRHGAWDRKARELRGFGWVEVSDTDTVAAAGSAKEISMPAVQRSWYATGLPELDKQLTNEYWQGDKAAFAGFTPRFTADSGDNEQALEADNPGLYWLQRGLRGLLLRSELYGHDGSSQATVPYSVTENRPQVRLVQSKGNYPVVWSSVAVSRTYLYERVSSDPQCSEQIVLTSDEYGQPLRQLTVNYPRRARPATSPWPDSLPASLFADSYDDQQQWLRLQLQQSSQHHLSNLPNGIWRLGLADRSRGDIYTYAASSVPTGGLTLEHLLKSDSLVAPQQPSVLTGQQQIWYLNAQSQPSTRAPAFPPRVAFIESAELDQEMVSQLAGSVTESHLTQAGWQQADYLFPRDSEKDKKLWVARQGYLSYASKDNFWLPVSYQETQLTGKVTVTRTDYDCAIKQLTDASGLTISADYNWLFLQPYRITDANNNQYSVTFDALGRVTTMRFSGTENGQQSGYSNASVTIPVSASDAFELVKKGSLPVAQCVAYIADSWWSTTRQAGAKMPPHVVILTTDRYDSDPAQQIRQQIVFNDGFGRVLQVSVRQENGAAWQQNDDNSLSTDSHGQLVEVNTTHRWAISGRAEYDNKGQLVRQYQPFFLDGWKYVRDDSAREDLYADTHYYDPIGRETEVKTAKGWLRRRLYTPWFVVSEDENDTAAEIEQETS",
      "product": ""
     }
    ],
    "clusters": [
     {
      "start": 1671651,
      "end": 1675232,
      "tool": "rule-based-clusters",
      "neighbouring_start": 1651651,
      "neighbouring_end": 1695232,
      "product": "arylpolyene",
      "category": "other",
      "height": 2,
      "kind": "protocluster",
      "prefix": ""
     }
    ],
    "sites": {
     "ttaCodons": [],
     "bindingSites": []
    },
    "type": "arylpolyene",
    "products": [
     "arylpolyene"
    ],
    "product_categories": [
     "other"
    ],
    "cssClass": "other arylpolyene",
    "anchor": "r9c2"
   },
   {
    "start": 2270364,
    "end": 2284202,
    "idx": 3,
    "orfs": [
     {
      "start": 2270433,
      "end": 2271464,
      "strand": -1,
      "locus_tag": "ctg9_2079",
      "type": "transport",
      "description": "<div class=\"focus-intro\">\n <strong><span class=\"serif\">ctg9_2079</span></strong><br>\n \n <br>\n Locus tag: <span class=\"serif\">ctg9_2079</span><br>\n Protein ID: <span class=\"serif\">None</span><br>\n Gene: <span class=\"serif\">None</span><br>\n \n Location: 2,270,433 - 2,271,464,\n (total: 1032 nt)<br>\n <br>\n \n  transport (smcogs) SMCOG1011:transport system permease protein (Score: 282.2; E-value: 8e-86)<br>\n \n</div>\n<div class=\"focus-info\">\n \n\n \n\n \n\n\n \n</div>\n<div class=\"focus-urls\">\n <a class=\"wildcard-container\" data-wildcard-attrs=\"href\" href=\"http://blast.ncbi.nlm.nih.gov/Blast.cgi?PAGE=Proteins&PROGRAM=blastp&BLAST_PROGRAMS=blastp&QUERY=@!translation!@&LINK_LOC=protein&PAGE_TYPE=BlastSearch\" target=\"_blank\" data-locus=\"ctg9_2079\">NCBI BlastP on this gene</a><br>\n <a href=\"http://www.ncbi.nlm.nih.gov/projects/sviewer/?Db=gene&amp;DbFrom=protein&amp;Cmd=Link&amp;noslider=1&amp;id=gnlXDPCJNDEG_9&amp;from=2260433&amp;to=2281464\" target=\"_new\">View genomic context</a><br>\n \n  <a href=\"knownclusterblast/region3/ctg9_2079_mibig_hits.html\" target=\"_new\">MiBIG Hits</a><br>\n \n \n  <a href=\"http://blast.jcvi.org/er-blast/index.cgi?project=transporter;program=blastp;database=pub/transporter.pep;sequence=sequence%%0AMAHIINLRYRRFSRQINLATLLRLLLALLAALLVMFISLMSGKVTMSPITVLRILFSAQDTSLSFIVEQLRLPRILLAAQVGAALSVSGLILQSIIRNPLASPDLLGITSGAGAAAVFWLSFFSMTFGTQFLPLAAICGGGLAALAVYGLAWKQGASPLRLVLTGVGVSALLSAVTTFLLVFSPLTTTLSAYVWLTGSVYGASWRETTSLACWLLACLPLLIVLSRQVRVQQLDDGLAIGIGVRVEWVRVGLLLVSVALAGAAIAWGGAMAFVGLIAPHIARRLEIAGFAGQAVMAALCGAMLVMLADLTGRVLFLPADLPAGIFVAALGTPFFLYLLIRQRH\" target=\"_new\">TransportDB BLAST on this gene</a><br>\n \n \n \n</div>\n<div class=\"focus-clipboard\">\n AA sequence: <span class=\"clipboard-copy wildcard-container\" data-locus=\"ctg9_2079\" data-wildcard-attrs=\"data-seq\" data-seq=\"@!translation!@\">Copy to clipboard</span><br>\n Nucleotide sequence: <span class=\"clipboard-copy wildcard-container\" data-locus=\"ctg9_2079\" data-wildcard-attrs=\"data-seq\" data-seq=\"@!dna!@\">Copy to clipboard</span><br>\n</div>",
      "dna": "ATGGCGCATATTATCAACCTCCGTTACCGCCGTTTTTCACGTCAGATCAATCTGGCAACTCTGCTGCGTCTGCTGCTGGCGCTGCTTGCCGCCTTACTGGTGATGTTCATTTCTCTGATGTCGGGTAAGGTGACAATGTCACCGATTACCGTATTGCGCATCCTGTTTTCTGCTCAGGACACCAGTCTGAGTTTTATTGTGGAACAGCTGCGTTTGCCGCGCATTCTGCTGGCCGCCCAGGTCGGCGCGGCGTTAAGTGTTAGCGGATTAATTCTGCAAAGTATTATTCGTAACCCGCTGGCTTCGCCGGATCTGCTGGGGATTACCAGTGGCGCCGGAGCGGCGGCGGTGTTCTGGCTCTCCTTCTTCAGTATGACATTCGGCACGCAGTTTCTGCCGCTGGCGGCAATCTGCGGCGGCGGTCTGGCGGCGCTGGCGGTCTATGGCCTGGCGTGGAAGCAGGGGGCATCGCCGTTACGGCTGGTGCTGACTGGCGTCGGCGTGTCGGCATTACTGAGCGCGGTGACCACCTTTTTACTGGTATTTAGCCCACTGACGACCACCTTATCGGCGTATGTCTGGCTGACCGGCAGCGTTTACGGCGCCAGCTGGCGTGAAACGACGTCGCTTGCCTGCTGGCTGCTGGCCTGTCTGCCGTTGCTGATAGTGCTGAGCCGTCAGGTGAGGGTGCAGCAGCTGGATGACGGGCTGGCTATCGGGATTGGTGTGCGTGTTGAGTGGGTTCGCGTCGGGCTGTTGCTGGTCAGCGTTGCGCTGGCCGGCGCGGCGATCGCGTGGGGCGGTGCAATGGCGTTTGTTGGCCTGATTGCGCCACATATCGCCAGGCGCCTGGAGATAGCAGGTTTTGCCGGTCAGGCGGTGATGGCCGCGTTGTGCGGCGCGATGCTGGTGATGCTGGCGGATCTTACCGGCAGGGTGCTGTTTTTACCCGCCGATCTGCCCGCCGGGATTTTTGTCGCCGCGCTGGGTACGCCGTTCTTTTTGTATTTACTGATCAGACAACGTCATTAA",
      "translation": "MAHIINLRYRRFSRQINLATLLRLLLALLAALLVMFISLMSGKVTMSPITVLRILFSAQDTSLSFIVEQLRLPRILLAAQVGAALSVSGLILQSIIRNPLASPDLLGITSGAGAAAVFWLSFFSMTFGTQFLPLAAICGGGLAALAVYGLAWKQGASPLRLVLTGVGVSALLSAVTTFLLVFSPLTTTLSAYVWLTGSVYGASWRETTSLACWLLACLPLLIVLSRQVRVQQLDDGLAIGIGVRVEWVRVGLLLVSVALAGAAIAWGGAMAFVGLIAPHIARRLEIAGFAGQAVMAALCGAMLVMLADLTGRVLFLPADLPAGIFVAALGTPFFLYLLIRQRH",
      "product": ""
     },
     {
      "start": 2271464,
      "end": 2272447,
      "strand": -1,
      "locus_tag": "ctg9_2080",
      "type": "transport",
      "description": "<div class=\"focus-intro\">\n <strong><span class=\"serif\">ctg9_2080</span></strong><br>\n \n <br>\n Locus tag: <span class=\"serif\">ctg9_2080</span><br>\n Protein ID: <span class=\"serif\">None</span><br>\n Gene: <span class=\"serif\">None</span><br>\n \n Location: 2,271,464 - 2,272,447,\n (total: 984 nt)<br>\n <br>\n \n  transport (smcogs) SMCOG1011:transport system permease protein (Score: 301.3; E-value: 1.2e-91)<br>\n \n</div>\n<div class=\"focus-info\">\n \n\n \n\n \n\n\n \n</div>\n<div class=\"focus-urls\">\n <a class=\"wildcard-container\" data-wildcard-attrs=\"href\" href=\"http://blast.ncbi.nlm.nih.gov/Blast.cgi?PAGE=Proteins&PROGRAM=blastp&BLAST_PROGRAMS=blastp&QUERY=@!translation!@&LINK_LOC=protein&PAGE_TYPE=BlastSearch\" target=\"_blank\" data-locus=\"ctg9_2080\">NCBI BlastP on this gene</a><br>\n <a href=\"http://www.ncbi.nlm.nih.gov/projects/sviewer/?Db=gene&amp;DbFrom=protein&amp;Cmd=Link&amp;noslider=1&amp;id=gnlXDPCJNDEG_9&amp;from=2261464&amp;to=2282447\" target=\"_new\">View genomic context</a><br>\n \n  <a href=\"knownclusterblast/region3/ctg9_2080_mibig_hits.html\" target=\"_new\">MiBIG Hits</a><br>\n \n \n  <a href=\"http://blast.jcvi.org/er-blast/index.cgi?project=transporter;program=blastp;database=pub/transporter.pep;sequence=sequence%%0AMSHGLKLLCVAGVLLLAMFISLMSGARWIPLSQVIAAFLHPDPLNVSHILVTSTRLSRTLVAVAVGASLAVAGVLMQALTRNPLASPGLFGVNAGATFAVILGSSLFSLASLNAWLWLAFSGAAIAGGLVWLTGNMGRGSLSPLRIVLAGASITALFTAFSQAMLVMDQEGLDTVLFWLAGSLSERSLQQALPLLILCLLGVMAATLLGGQVNVLNAGDEIASGLGQRTGLIRLLISLAIIVLAGSAVALAGSIGFIGLVVPHMVRKGLSIDHRWLLPGSALAGASLLLLADSLARVVILPQEVPVGVMTALFGAPFFIMLARRGRG\" target=\"_new\">TransportDB BLAST on this gene</a><br>\n \n \n \n</div>\n<div class=\"focus-clipboard\">\n AA sequence: <span class=\"clipboard-copy wildcard-container\" data-locus=\"ctg9_2080\" data-wildcard-attrs=\"data-seq\" data-seq=\"@!translation!@\">Copy to clipboard</span><br>\n Nucleotide sequence: <span class=\"clipboard-copy wildcard-container\" data-locus=\"ctg9_2080\" data-wildcard-attrs=\"data-seq\" data-seq=\"@!dna!@\">Copy to clipboard</span><br>\n</div>",
      "dna": "ATGAGTCATGGTCTGAAACTGCTGTGTGTCGCTGGCGTGCTGCTGCTGGCAATGTTTATCAGCCTGATGAGCGGGGCGCGCTGGATCCCGTTATCACAGGTGATCGCCGCTTTTCTGCATCCTGACCCGTTGAATGTCAGCCATATTCTGGTGACCAGCACACGGCTGTCGCGTACCCTGGTGGCGGTAGCGGTGGGAGCCAGCCTGGCGGTAGCGGGAGTTTTGATGCAGGCGCTGACCCGCAATCCGCTGGCTTCGCCAGGCCTGTTTGGCGTCAATGCCGGCGCTACCTTTGCGGTTATTCTGGGCAGCTCGCTGTTTTCCCTTGCTTCACTGAATGCCTGGCTATGGCTTGCATTCAGTGGCGCGGCGATTGCCGGTGGGCTGGTATGGTTGACTGGCAATATGGGGCGCGGCAGCCTCAGTCCGTTACGGATTGTGCTGGCCGGAGCCTCGATTACCGCGCTATTCACTGCCTTCAGTCAGGCAATGCTGGTGATGGATCAGGAAGGGCTGGATACCGTGCTGTTCTGGCTGGCTGGCTCGTTAAGTGAACGTAGCCTGCAACAGGCGCTGCCGCTGTTGATCCTCTGTCTGCTGGGCGTAATGGCGGCGACGCTGCTTGGCGGGCAGGTAAATGTACTGAATGCGGGTGACGAGATTGCCAGTGGCCTGGGTCAGCGTACCGGGCTGATTCGTCTGCTAATAAGTCTGGCGATTATTGTGCTGGCCGGAAGTGCAGTAGCGCTGGCTGGCAGCATCGGGTTTATTGGTCTGGTGGTGCCGCATATGGTGCGCAAGGGGTTATCAATCGATCACCGCTGGTTATTGCCCGGCAGTGCGCTGGCCGGAGCGAGTTTACTGTTGCTGGCGGATAGTCTGGCGCGGGTGGTGATCCTGCCGCAGGAGGTGCCAGTGGGGGTAATGACCGCGCTGTTTGGTGCGCCTTTCTTTATTATGCTGGCGCGGCGCGGGAGGGGGTAA",
      "translation": "MSHGLKLLCVAGVLLLAMFISLMSGARWIPLSQVIAAFLHPDPLNVSHILVTSTRLSRTLVAVAVGASLAVAGVLMQALTRNPLASPGLFGVNAGATFAVILGSSLFSLASLNAWLWLAFSGAAIAGGLVWLTGNMGRGSLSPLRIVLAGASITALFTAFSQAMLVMDQEGLDTVLFWLAGSLSERSLQQALPLLILCLLGVMAATLLGGQVNVLNAGDEIASGLGQRTGLIRLLISLAIIVLAGSAVALAGSIGFIGLVVPHMVRKGLSIDHRWLLPGSALAGASLLLLADSLARVVILPQEVPVGVMTALFGAPFFIMLARRGRG",
      "product": ""
     },
     {
      "start": 2272447,
      "end": 2273358,
      "strand": -1,
      "locus_tag": "ctg9_2081",
      "type": "transport",
      "description": "<div class=\"focus-intro\">\n <strong><span class=\"serif\">ctg9_2081</span></strong><br>\n \n <br>\n Locus tag: <span class=\"serif\">ctg9_2081</span><br>\n Protein ID: <span class=\"serif\">None</span><br>\n Gene: <span class=\"serif\">None</span><br>\n \n Location: 2,272,447 - 2,273,358,\n (total: 912 nt)<br>\n <br>\n \n  transport (smcogs) SMCOG1033:iron compound ABC transporter, periplasmic (Score: 191.3; E-value: 3.1e-58)<br>\n \n</div>\n<div class=\"focus-info\">\n \n\n \n\n \n\n\n \n</div>\n<div class=\"focus-urls\">\n <a class=\"wildcard-container\" data-wildcard-attrs=\"href\" href=\"http://blast.ncbi.nlm.nih.gov/Blast.cgi?PAGE=Proteins&PROGRAM=blastp&BLAST_PROGRAMS=blastp&QUERY=@!translation!@&LINK_LOC=protein&PAGE_TYPE=BlastSearch\" target=\"_blank\" data-locus=\"ctg9_2081\">NCBI BlastP on this gene</a><br>\n <a href=\"http://www.ncbi.nlm.nih.gov/projects/sviewer/?Db=gene&amp;DbFrom=protein&amp;Cmd=Link&amp;noslider=1&amp;id=gnlXDPCJNDEG_9&amp;from=2262447&amp;to=2283358\" target=\"_new\">View genomic context</a><br>\n \n  <a href=\"knownclusterblast/region3/ctg9_2081_mibig_hits.html\" target=\"_new\">MiBIG Hits</a><br>\n \n \n  <a href=\"http://blast.jcvi.org/er-blast/index.cgi?project=transporter;program=blastp;database=pub/transporter.pep;sequence=sequence%%0AMRNHERARRRLLQLAAGLFVSTLVLPGRAKSCSSPLRVITLFQGATDSAVALGVIPCAVVDSWSEKPTYRYLRPALQGVAHVGLETQPSLEDIVLLRPDVIIGSRFRHQAIAPLLQQIAPLVMLDTVFEFKQTLQITAAALNQQQMATHLLNQWQQRVAGLRQRLQQKFAAQWPPTVSVLDIREDHLRSYLPASFPGSVLSELGFSWSAGARAASGVSIKLSGKESLPVVNADIFFVFLRADKAAVQQHYHRLLQHPLWQQMRAPRQHQVWPVDGVAWSLSGGILGANLMLDDIEHQMLAGVS\" target=\"_new\">TransportDB BLAST on this gene</a><br>\n \n \n \n</div>\n<div class=\"focus-clipboard\">\n AA sequence: <span class=\"clipboard-copy wildcard-container\" data-locus=\"ctg9_2081\" data-wildcard-attrs=\"data-seq\" data-seq=\"@!translation!@\">Copy to clipboard</span><br>\n Nucleotide sequence: <span class=\"clipboard-copy wildcard-container\" data-locus=\"ctg9_2081\" data-wildcard-attrs=\"data-seq\" data-seq=\"@!dna!@\">Copy to clipboard</span><br>\n</div>",
      "dna": "ATGCGTAATCATGAACGCGCCAGGCGCAGGCTATTGCAGCTGGCGGCGGGTCTGTTTGTCAGCACACTGGTGCTGCCGGGACGCGCAAAATCCTGCTCTTCACCGTTACGGGTGATCACCCTGTTCCAGGGAGCAACCGACAGCGCCGTGGCGCTGGGGGTGATCCCCTGTGCGGTGGTGGACTCCTGGAGTGAAAAACCGACCTATCGCTATTTACGTCCGGCACTGCAGGGCGTGGCGCATGTCGGGCTGGAAACACAACCCAGCCTCGAAGATATCGTGCTGCTGCGCCCGGATGTGATTATCGGTTCACGCTTTCGTCATCAGGCCATCGCGCCGCTATTGCAGCAAATTGCGCCGCTGGTGATGCTGGATACGGTATTTGAATTTAAACAAACGCTGCAGATTACAGCGGCGGCGCTTAACCAGCAGCAGATGGCCACGCATCTGCTTAACCAGTGGCAGCAACGGGTGGCGGGTTTACGGCAGCGATTGCAGCAGAAATTCGCCGCTCAATGGCCGCCCACGGTGTCAGTGCTGGATATCCGTGAAGATCATCTGCGCAGCTATCTGCCCGCCAGTTTTCCCGGCTCGGTGCTGAGTGAACTGGGCTTCAGCTGGAGCGCCGGGGCACGCGCCGCCAGTGGCGTATCGATCAAACTCAGCGGTAAAGAGAGTCTGCCGGTGGTGAATGCCGATATCTTTTTTGTCTTTTTACGCGCCGATAAAGCGGCAGTGCAGCAGCATTACCACCGTCTGCTACAACATCCGCTGTGGCAGCAGATGCGTGCTCCGCGCCAGCACCAGGTGTGGCCGGTGGATGGGGTCGCCTGGAGTCTCTCCGGCGGCATTCTTGGCGCGAATCTGATGCTGGATGATATTGAACATCAGATGCTGGCGGGTGTCAGCTGA",
      "translation": "MRNHERARRRLLQLAAGLFVSTLVLPGRAKSCSSPLRVITLFQGATDSAVALGVIPCAVVDSWSEKPTYRYLRPALQGVAHVGLETQPSLEDIVLLRPDVIIGSRFRHQAIAPLLQQIAPLVMLDTVFEFKQTLQITAAALNQQQMATHLLNQWQQRVAGLRQRLQQKFAAQWPPTVSVLDIREDHLRSYLPASFPGSVLSELGFSWSAGARAASGVSIKLSGKESLPVVNADIFFVFLRADKAAVQQHYHRLLQHPLWQQMRAPRQHQVWPVDGVAWSLSGGILGANLMLDDIEHQMLAGVS",
      "product": ""
     },
     {
      "start": 2273358,
      "end": 2275517,
      "strand": -1,
      "locus_tag": "ctg9_2082",
      "type": "transport",
      "description": "<div class=\"focus-intro\">\n <strong><span class=\"serif\">ctg9_2082</span></strong><br>\n \n <br>\n Locus tag: <span class=\"serif\">ctg9_2082</span><br>\n Protein ID: <span class=\"serif\">None</span><br>\n Gene: <span class=\"serif\">None</span><br>\n \n Location: 2,273,358 - 2,275,517,\n (total: 2160 nt)<br>\n <br>\n \n  transport (smcogs) SMCOG1082:TonB-dependent siderophore receptor family (Score: 217.2; E-value: 1e-65)<br>\n \n</div>\n<div class=\"focus-info\">\n \n\n \n\n \n\n\n \n</div>\n<div class=\"focus-urls\">\n <a class=\"wildcard-container\" data-wildcard-attrs=\"href\" href=\"http://blast.ncbi.nlm.nih.gov/Blast.cgi?PAGE=Proteins&PROGRAM=blastp&BLAST_PROGRAMS=blastp&QUERY=@!translation!@&LINK_LOC=protein&PAGE_TYPE=BlastSearch\" target=\"_blank\" data-locus=\"ctg9_2082\">NCBI BlastP on this gene</a><br>\n <a href=\"http://www.ncbi.nlm.nih.gov/projects/sviewer/?Db=gene&amp;DbFrom=protein&amp;Cmd=Link&amp;noslider=1&amp;id=gnlXDPCJNDEG_9&amp;from=2263358&amp;to=2284202\" target=\"_new\">View genomic context</a><br>\n \n  <a href=\"knownclusterblast/region3/ctg9_2082_mibig_hits.html\" target=\"_new\">MiBIG Hits</a><br>\n \n \n  <a href=\"http://blast.jcvi.org/er-blast/index.cgi?project=transporter;program=blastp;database=pub/transporter.pep;sequence=sequence%%0AMMFINALRSPELSRFPSSDRRIKLRAIVSLMPLLLAFPLRADPLDDNNNEMVVSASRTATEKKDSPQVVTIISKEQIEQQRQLTSDTSQILSNLLPAFSPSRQKMSGSGETFRGRIPLVLVDGIPQSNPLRPTGREMHTIDASMIERIEVIHGANASNGIGASGGVINLITRRPAPGSFNQHFSVEATTPTSQLNSETMSYKTTYAVDGREEYLDYMFAVSYEDQGLLLDGNNQPVGVDNTQGDLMDSRAYDILGKVGYWLDDDQRIQLSVNRYQLKGKNQYLSVTGDREQGIPTGSVKGTPPGDAPFNSVWTTGITYDNYNLAGMKLNALAFYQQYEALFGSTISGSFQDPTIAPVGTLYDQSRAVTSKYGTKMSLTKDDLWDDYLKVTLGFDTLFDSSKQDLWGTHRTYVPEVKYTDLSPFMQLEVAPLASVKLFGGVRYEYARLDIDSYQTIASANSVTVGGGKPSFDKTLYNVGAVWTPVEQLSLFANYSQGFTMPDVGRVLRGINTPGMSVDSFLNLQPIVTNNTEVGFRFQQQPFDLEVSYYKSTSKLGSRVDRVGDMYVTRREKTEIDGIETAVGYAVTENQKLKLGYSHMRGRYDSDDDGSLDAKMDGLNVSPDRIIASWSANWTPEWSTFIQGNWALSRSFDEEDKEFSGYALIDAAVGYKLPRGRLNLAVSNLLDKQYITYYSQSALVEPDRYFAGRGRTLTLGYNVDF\" target=\"_new\">TransportDB BLAST on this gene</a><br>\n \n \n \n</div>\n<div class=\"focus-clipboard\">\n AA sequence: <span class=\"clipboard-copy wildcard-container\" data-locus=\"ctg9_2082\" data-wildcard-attrs=\"data-seq\" data-seq=\"@!translation!@\">Copy to clipboard</span><br>\n Nucleotide sequence: <span class=\"clipboard-copy wildcard-container\" data-locus=\"ctg9_2082\" data-wildcard-attrs=\"data-seq\" data-seq=\"@!dna!@\">Copy to clipboard</span><br>\n</div>",
      "dna": "ATGATGTTTATCAATGCGTTGCGTTCCCCTGAGTTATCCCGTTTTCCCTCCAGCGACCGCCGCATAAAGCTCAGGGCGATCGTTTCGCTGATGCCGCTGCTGCTGGCTTTTCCGCTACGGGCGGATCCGCTCGATGACAATAATAACGAGATGGTGGTCAGCGCCAGCCGTACTGCTACGGAGAAGAAAGACTCTCCGCAGGTGGTGACCATCATCAGTAAAGAGCAGATTGAACAGCAACGACAGCTTACTTCTGACACCTCGCAAATTCTCAGCAACCTGTTACCGGCATTTTCACCCAGCCGTCAGAAAATGAGCGGCAGTGGGGAGACTTTTCGTGGCCGTATTCCGCTGGTGCTGGTGGATGGTATACCGCAGTCCAACCCGTTGCGGCCTACCGGGCGTGAGATGCACACCATCGATGCGTCGATGATCGAAAGGATCGAAGTGATTCATGGCGCCAACGCCAGCAATGGCATCGGCGCATCGGGTGGGGTAATCAATCTGATAACCCGCCGGCCTGCGCCCGGTTCGTTTAATCAGCACTTTAGCGTCGAGGCGACGACGCCGACTTCACAACTGAACAGCGAAACCATGAGTTACAAAACCACTTACGCGGTCGATGGCCGCGAAGAGTATCTCGATTATATGTTTGCCGTCAGTTATGAGGATCAGGGCCTGCTTCTCGACGGAAATAACCAGCCGGTCGGGGTGGATAACACGCAGGGCGACCTGATGGATTCGCGCGCTTACGATATTCTCGGCAAAGTCGGTTACTGGCTGGATGACGATCAGCGTATTCAGCTAAGCGTTAACCGCTACCAGCTAAAAGGCAAGAATCAATACCTCAGCGTCACTGGCGATCGCGAACAGGGTATACCGACCGGTTCCGTCAAGGGCACGCCGCCTGGCGACGCGCCGTTTAACAGCGTATGGACCACCGGCATTACCTACGATAACTATAATCTGGCTGGCATGAAGCTGAATGCGCTGGCGTTTTATCAGCAATATGAAGCGCTGTTTGGTTCGACTATCTCCGGTTCCTTCCAGGATCCGACGATTGCGCCGGTTGGCACGTTATACGATCAGTCGCGCGCGGTAACCTCTAAATACGGCACAAAAATGTCACTGACCAAAGATGATCTGTGGGATGACTATCTGAAGGTGACACTGGGCTTTGATACCCTGTTTGATTCCTCAAAACAGGATTTGTGGGGCACCCATCGCACCTATGTGCCGGAAGTGAAATACACCGACCTGTCGCCATTTATGCAGCTGGAAGTGGCGCCACTGGCATCGGTGAAACTGTTTGGTGGTGTGCGTTATGAGTATGCGCGCCTTGATATCGACAGTTATCAGACTATCGCTTCCGCCAACAGCGTTACGGTGGGCGGCGGCAAGCCGAGTTTCGATAAAACCCTGTATAACGTTGGCGCAGTATGGACGCCGGTTGAACAACTGAGCCTGTTCGCCAACTACTCGCAGGGCTTTACCATGCCGGATGTCGGACGCGTGCTGCGCGGTATCAATACTCCCGGCATGAGTGTTGACAGCTTCCTCAATCTGCAACCGATTGTCACCAATAATACCGAGGTCGGTTTCCGCTTCCAGCAGCAGCCGTTTGATCTGGAAGTCAGTTACTATAAATCGACCTCAAAACTGGGCAGCCGGGTTGATCGGGTTGGTGATATGTATGTCACGCGCCGTGAAAAAACCGAGATTGACGGTATTGAAACCGCAGTGGGTTATGCGGTGACGGAAAACCAGAAACTGAAGCTGGGCTACTCCCATATGCGTGGCCGCTATGACAGTGACGATGATGGCAGCCTCGACGCCAAAATGGATGGCCTGAACGTCTCGCCAGACCGCATTATCGCCAGCTGGTCCGCTAACTGGACGCCGGAATGGTCAACCTTTATCCAGGGCAACTGGGCATTAAGCCGCAGTTTCGATGAAGAGGATAAAGAGTTTAGCGGTTATGCGCTGATTGATGCGGCGGTCGGTTACAAGCTGCCGCGAGGACGGCTAAACCTCGCGGTGTCCAACCTGCTGGATAAGCAGTACATCACTTACTACTCGCAGAGTGCGCTGGTTGAGCCGGATCGCTATTTTGCCGGTCGTGGCCGGACGCTGACGCTGGGATATAACGTTGATTTCTGA",
      "translation": "MMFINALRSPELSRFPSSDRRIKLRAIVSLMPLLLAFPLRADPLDDNNNEMVVSASRTATEKKDSPQVVTIISKEQIEQQRQLTSDTSQILSNLLPAFSPSRQKMSGSGETFRGRIPLVLVDGIPQSNPLRPTGREMHTIDASMIERIEVIHGANASNGIGASGGVINLITRRPAPGSFNQHFSVEATTPTSQLNSETMSYKTTYAVDGREEYLDYMFAVSYEDQGLLLDGNNQPVGVDNTQGDLMDSRAYDILGKVGYWLDDDQRIQLSVNRYQLKGKNQYLSVTGDREQGIPTGSVKGTPPGDAPFNSVWTTGITYDNYNLAGMKLNALAFYQQYEALFGSTISGSFQDPTIAPVGTLYDQSRAVTSKYGTKMSLTKDDLWDDYLKVTLGFDTLFDSSKQDLWGTHRTYVPEVKYTDLSPFMQLEVAPLASVKLFGGVRYEYARLDIDSYQTIASANSVTVGGGKPSFDKTLYNVGAVWTPVEQLSLFANYSQGFTMPDVGRVLRGINTPGMSVDSFLNLQPIVTNNTEVGFRFQQQPFDLEVSYYKSTSKLGSRVDRVGDMYVTRREKTEIDGIETAVGYAVTENQKLKLGYSHMRGRYDSDDDGSLDAKMDGLNVSPDRIIASWSANWTPEWSTFIQGNWALSRSFDEEDKEFSGYALIDAAVGYKLPRGRLNLAVSNLLDKQYITYYSQSALVEPDRYFAGRGRTLTLGYNVDF",
      "product": ""
     },
     {
      "start": 2275772,
      "end": 2276791,
      "strand": -1,
      "locus_tag": "ctg9_2083",
      "type": "other",
      "description": "<div class=\"focus-intro\">\n <strong><span class=\"serif\">ctg9_2083</span></strong><br>\n \n <br>\n Locus tag: <span class=\"serif\">ctg9_2083</span><br>\n Protein ID: <span class=\"serif\">None</span><br>\n Gene: <span class=\"serif\">None</span><br>\n \n Location: 2,275,772 - 2,276,791,\n (total: 1020 nt)<br>\n <br>\n \n</div>\n<div class=\"focus-info\">\n \n\n \n\n \n\n\n \n</div>\n<div class=\"focus-urls\">\n <a class=\"wildcard-container\" data-wildcard-attrs=\"href\" href=\"http://blast.ncbi.nlm.nih.gov/Blast.cgi?PAGE=Proteins&PROGRAM=blastp&BLAST_PROGRAMS=blastp&QUERY=@!translation!@&LINK_LOC=protein&PAGE_TYPE=BlastSearch\" target=\"_blank\" data-locus=\"ctg9_2083\">NCBI BlastP on this gene</a><br>\n <a href=\"http://www.ncbi.nlm.nih.gov/projects/sviewer/?Db=gene&amp;DbFrom=protein&amp;Cmd=Link&amp;noslider=1&amp;id=gnlXDPCJNDEG_9&amp;from=2265772&amp;to=2284202\" target=\"_new\">View genomic context</a><br>\n \n \n \n \n</div>\n<div class=\"focus-clipboard\">\n AA sequence: <span class=\"clipboard-copy wildcard-container\" data-locus=\"ctg9_2083\" data-wildcard-attrs=\"data-seq\" data-seq=\"@!translation!@\">Copy to clipboard</span><br>\n Nucleotide sequence: <span class=\"clipboard-copy wildcard-container\" data-locus=\"ctg9_2083\" data-wildcard-attrs=\"data-seq\" data-seq=\"@!dna!@\">Copy to clipboard</span><br>\n</div>",
      "dna": "ATGAAACAGCGTCTGATTCTGCCGCTGCTGACGGCACTTAGCCTCACGCTCACCAGCCATCTGGCCGCTGCGCGCGAGGTAACGGATGATGCGGGTAATCACGTAGAGGTCGCGCCGCAGGCGGTGCGCATTGCCGATGGCTGGTATGCGCATCACTCATTGCTGATGACGCTGGGCGCCGGGGATCGTATTGTCGCCACCGTCAATCATGCCAAAGATCGGCCATGGATGTTTAAGATCCAGCCGTCGCTGCATCAGGCGCTGTCGGTGCCGGGACGCAGTTTTAACAGCGAAACTCTGCTGGTGCGTCATGTTGATACGGTGTTTGTCGCGGCGGAAGATGGCGATGCGGCGGCTTATCGCCAGGCCGGTTTGCCGACGCTGGTGATGCGCTTTGATGATTTCCCGTCAATGAAGCATTCATTGCTGACCACTGCCGAGGTAGTTGGCACTGTACAGGCGCGTCAGCGGGCGCAGGCCTACAATGCTTATCTCGATCAGCAAGTGGCGCGGATAGCCGCCCGCACCGGTAAACTGAGTGACCAGCAGCGTCCGCGTGTGCTGCATATCCAGTCGCTGCACCCGCTAAAAGTAGATGGCCGCAACACCCTTATCGACAGCTGGATCCGGCTGGCGGGCGGGCGCAATGCGGCAGAGCAGGTTGACGGTAATATGAAGGAGACCTCCGCCGAGGACGTGCTGTTCTGGCAACCTGACGTCATTATTATTGGCGCAGGGGCGGGCACCATTGCCGGTTCAGATTACGCCGCGCTGTTCAGCAACCTGAAAGCAGTTCAGCAGCATCAGGTATGGCAAAACCCGGCAGGGGTATTTCCGTGGGATCGTTACGGCACAGAAGCGGCATTACAGATTCAGTGGGCTGCCGCCACTTTGCATCCTGAACTGTTTGCCGATTTCGATCTGGTGAAAGCGACGCAGGATTTCTATCAGCGCTTCTTTGATTATCATCTGACTGCGGCAGATGCGAAACGGATCCTTAACGCGCTGCCGCCGGATTGA",
      "translation": "MKQRLILPLLTALSLTLTSHLAAAREVTDDAGNHVEVAPQAVRIADGWYAHHSLLMTLGAGDRIVATVNHAKDRPWMFKIQPSLHQALSVPGRSFNSETLLVRHVDTVFVAAEDGDAAAYRQAGLPTLVMRFDDFPSMKHSLLTTAEVVGTVQARQRAQAYNAYLDQQVARIAARTGKLSDQQRPRVLHIQSLHPLKVDGRNTLIDSWIRLAGGRNAAEQVDGNMKETSAEDVLFWQPDVIIIGAGAGTIAGSDYAALFSNLKAVQQHQVWQNPAGVFPWDRYGTEAALQIQWAAATLHPELFADFDLVKATQDFYQRFFDYHLTAADAKRILNALPPD",
      "product": ""
     },
     {
      "start": 2276860,
      "end": 2279235,
      "strand": -1,
      "locus_tag": "ctg9_2084",
      "type": "biosynthetic-additional",
      "description": "<div class=\"focus-intro\">\n <strong><span class=\"serif\">ctg9_2084</span></strong><br>\n \n <br>\n Locus tag: <span class=\"serif\">ctg9_2084</span><br>\n Protein ID: <span class=\"serif\">None</span><br>\n Gene: <span class=\"serif\">None</span><br>\n \n Location: 2,276,860 - 2,279,235,\n (total: 2376 nt)<br>\n <br>\n \n  biosynthetic-additional (rule-based-clusters) Peptidase_M16<br>\n \n  biosynthetic-additional (rule-based-clusters) Peptidase_M16_C<br>\n \n</div>\n<div class=\"focus-info\">\n \n\n \n\n \n\n\n \n</div>\n<div class=\"focus-urls\">\n <a class=\"wildcard-container\" data-wildcard-attrs=\"href\" href=\"http://blast.ncbi.nlm.nih.gov/Blast.cgi?PAGE=Proteins&PROGRAM=blastp&BLAST_PROGRAMS=blastp&QUERY=@!translation!@&LINK_LOC=protein&PAGE_TYPE=BlastSearch\" target=\"_blank\" data-locus=\"ctg9_2084\">NCBI BlastP on this gene</a><br>\n <a href=\"http://www.ncbi.nlm.nih.gov/projects/sviewer/?Db=gene&amp;DbFrom=protein&amp;Cmd=Link&amp;noslider=1&amp;id=gnlXDPCJNDEG_9&amp;from=2266860&amp;to=2284202\" target=\"_new\">View genomic context</a><br>\n \n \n \n \n</div>\n<div class=\"focus-clipboard\">\n AA sequence: <span class=\"clipboard-copy wildcard-container\" data-locus=\"ctg9_2084\" data-wildcard-attrs=\"data-seq\" data-seq=\"@!translation!@\">Copy to clipboard</span><br>\n Nucleotide sequence: <span class=\"clipboard-copy wildcard-container\" data-locus=\"ctg9_2084\" data-wildcard-attrs=\"data-seq\" data-seq=\"@!dna!@\">Copy to clipboard</span><br>\n</div>",
      "dna": "ATGCAGCAGCTGACGCTGGCCAACGGGGTGCAGGTTAATCTGCTGCATGACCCGCAGGCCACGCGTGCGGCGGCGCTGGTTCAGCTGGCGGCTGGCAGCCATGACGCGCCGCCAGCATGGCCCGGTCTGGCGCATCTGCTGGAACATCTGGTGTTTGCCGGTAGTCGCGCTTATCAGGATGATGCGCGGCTGATGGCCTGGGCGCAAAGCCACGGCGCGCGACTGAATGCCACCACTGGCGATACTCGCACCGCATGGTTTTTTGATGTCAGCGCCGCGCTGCTTGAACAGGGCGTGGCGCGGCTGGTTGATATGCTGGCGCATCCACTGCTGGCGCTGGAGGCAATTGCTCAGGAAGTGGCGGTGATTGATGCTGAATATCGCATGCTGGCCCGCGACAGTGACACTCTCTGCGCCGCAGCGATGCGTATCGGTTTTGCTGCCCCCGTCGGGTTACAGGCTTTTCATATCGGCAATGCGCACTATTTTGGTGCTGACCACCTGGCATTGCAGCAGGCGCTGCGCGACTATCATCAGCAGCACTTTTGCGGCGGCAATCTGACGTTATGGTTACAGGGGCCACAGTCGCTGGATGAGCTGGCGACCCTGGCTGAAACTTACGCCGCGCGTTTTGCCGCTGGCGCCGCCGCGCAACCCTCTCCGCCAGCGTTAAGGTTGCAGGCCGCACGCTATTTTAACTTACGCGCCGATGGCAATCCGCGTCTGCGCCTCTCTTTCTGCCTGAGCGACAGCGGTGAACAGCAGCGCCAGCCAATGACCCTGTTGCGGCAGTTTTTAAGCGATGAAGCGCCATCAGGTTTGCTGGCGCTGTTGCGTGAGCGTGGCTGGAGCGACGGTGTGCAGTTGCTGCTCTCTTATTGCAATCAGCAGCAGAGTATTCTTAGCATTGAGTTTCAGTTATGTACCGACGACAGGGCGATCTGCGCGCAGCTGGAAGCCCTGTTTTTCAGCTGGCTGCAATCGCTGACGCAGCTCGGCGCGCGCCAGCTGCAACATTACGCCCGGCTGGCGCAGCAGCAGTTCGCCCGCCAGACACCGGTCGATCAGTTACGGGCGCGGGCTTTTGCTTTGCCGCCGCCGGAAGCGCTGAATGCGGATTTTTACACCCAGTGGCATCAATTGCTGGCGCAACTCAGGGTTAAAAATCTGACGCGGCTGCGAGTGGCGGCGGGATTAACGGCTGAACCGCGCCAGTCACAGGGATTAACTTTGCCGCTAACCACAGTCAGCTGGCCAGCGCAGGTTGTCGCCACGCCGCCCGCGCCGTGGCGGTTTTATCCGCTTAACCTGTCGATATCGACGCCTGAGTTACCGTCGCAGCCCGTTAATTTGCCGCATCTTGCAGGCGGCGATCAGGGGACACTGCTAATCTCACCAGCCGCCGACGACCCACTATCCCTGCGCCGTGCTGTGACGATGCACGCCACTCTGCGGACAATAATTGCTGAATGCACTCATGCTGGCGGCTGTCTCAGTTTTGCCAGCCATCAGGGCAGCTGGCTGCTGCAGTTACGGGCGGATAGTGCGGTGATGCTTGCCACACTTAATCGTATTTTGCAGCAGCTGCCGCTGAGCCTGAATGCGCAGGGGGATCGGCACTATTTGCAGCTGCAACAACAGTGGCAGTCGGAGATCGCAGTGCGTTCGTTATTAACCCGCTTACCACTGATCATCAACGGCGACCATGGGCAACCTGCGCTTATGTGGCGGGCGGCGCTGTATGGCGGGGATAGCGTTCTGCATCAGCAACTGGCGCGGCTGTTAAACCGTTTTCCGGGATCGATTAATGCCGATCGGCCGCGGCCTACTGCACCGCAACCCGCACAGGCCCGTTATATGCTGTCAACCGGCGGTGAAGATGCGGCGCTGCTGCTGTTTTGCCCGCTGGTTGAGCCGGGCGCCAGCTGTGTGGCGGCGTGGCGCATAATGGCCGCGCTGTTTGAACCACTTTTCTTCCGTCAGCTGCGGGTGGAAAAAAATCTCGGCTATGTGGTCAGCTGTCGTTTTCAACAGCTTAGTGGCGTGAGCGGACTGCTGTTCGCCGTGCAGTCGCCCAGCCATTCAAATATCGCAATCCTCGCGCATATTAATGATTTTATTCTGCAAATGGATACAACCCTCGCCGCCATGGATCCGCAGTGGTTTGCTGAACAGTGCCAGAGATTGCACGCCAGCCTGACGACGCACTATCAGGATACGGATGAATGTTATCGCGAACAGTGGCTGGCGCAGCAGGGCTATGCGGAGCCTCTTAACGCCGCCGCCATTAGTCAGCTCACCCCGGCGCGACTGTATCAGTTTTACCAGCGGATGGTGCAGCAGCGGCAGGGGTGGTGGCTGGTGGTGAACGGTTAG",
      "translation": "MQQLTLANGVQVNLLHDPQATRAAALVQLAAGSHDAPPAWPGLAHLLEHLVFAGSRAYQDDARLMAWAQSHGARLNATTGDTRTAWFFDVSAALLEQGVARLVDMLAHPLLALEAIAQEVAVIDAEYRMLARDSDTLCAAAMRIGFAAPVGLQAFHIGNAHYFGADHLALQQALRDYHQQHFCGGNLTLWLQGPQSLDELATLAETYAARFAAGAAAQPSPPALRLQAARYFNLRADGNPRLRLSFCLSDSGEQQRQPMTLLRQFLSDEAPSGLLALLRERGWSDGVQLLLSYCNQQQSILSIEFQLCTDDRAICAQLEALFFSWLQSLTQLGARQLQHYARLAQQQFARQTPVDQLRARAFALPPPEALNADFYTQWHQLLAQLRVKNLTRLRVAAGLTAEPRQSQGLTLPLTTVSWPAQVVATPPAPWRFYPLNLSISTPELPSQPVNLPHLAGGDQGTLLISPAADDPLSLRRAVTMHATLRTIIAECTHAGGCLSFASHQGSWLLQLRADSAVMLATLNRILQQLPLSLNAQGDRHYLQLQQQWQSEIAVRSLLTRLPLIINGDHGQPALMWRAALYGGDSVLHQQLARLLNRFPGSINADRPRPTAPQPAQARYMLSTGGEDAALLLFCPLVEPGASCVAAWRIMAALFEPLFFRQLRVEKNLGYVVSCRFQQLSGVSGLLFAVQSPSHSNIAILAHINDFILQMDTTLAAMDPQWFAEQCQRLHASLTTHYQDTDECYREQWLAQQGYAEPLNAAAISQLTPARLYQFYQRMVQQRQGWWLVVNG",
      "product": ""
     },
     {
      "start": 2279235,
      "end": 2280377,
      "strand": -1,
      "locus_tag": "ctg9_2085",
      "type": "biosynthetic-additional",
      "description": "<div class=\"focus-intro\">\n <strong><span class=\"serif\">ctg9_2085</span></strong><br>\n \n <br>\n Locus tag: <span class=\"serif\">ctg9_2085</span><br>\n Protein ID: <span class=\"serif\">None</span><br>\n Gene: <span class=\"serif\">None</span><br>\n \n Location: 2,279,235 - 2,280,377,\n (total: 1143 nt)<br>\n <br>\n \n  biosynthetic-additional (rule-based-clusters) PF04055<br>\n \n  biosynthetic-additional (rule-based-clusters) Fer4_12<br>\n \n</div>\n<div class=\"focus-info\">\n \n\n \n\n \n\n\n \n</div>\n<div class=\"focus-urls\">\n <a class=\"wildcard-container\" data-wildcard-attrs=\"href\" href=\"http://blast.ncbi.nlm.nih.gov/Blast.cgi?PAGE=Proteins&PROGRAM=blastp&BLAST_PROGRAMS=blastp&QUERY=@!translation!@&LINK_LOC=protein&PAGE_TYPE=BlastSearch\" target=\"_blank\" data-locus=\"ctg9_2085\">NCBI BlastP on this gene</a><br>\n <a href=\"http://www.ncbi.nlm.nih.gov/projects/sviewer/?Db=gene&amp;DbFrom=protein&amp;Cmd=Link&amp;noslider=1&amp;id=gnlXDPCJNDEG_9&amp;from=2269235&amp;to=2284202\" target=\"_new\">View genomic context</a><br>\n \n  <a href=\"knownclusterblast/region3/ctg9_2085_mibig_hits.html\" target=\"_new\">MiBIG Hits</a><br>\n \n \n \n \n</div>\n<div class=\"focus-clipboard\">\n AA sequence: <span class=\"clipboard-copy wildcard-container\" data-locus=\"ctg9_2085\" data-wildcard-attrs=\"data-seq\" data-seq=\"@!translation!@\">Copy to clipboard</span><br>\n Nucleotide sequence: <span class=\"clipboard-copy wildcard-container\" data-locus=\"ctg9_2085\" data-wildcard-attrs=\"data-seq\" data-seq=\"@!dna!@\">Copy to clipboard</span><br>\n</div>",
      "dna": "GTGAACCTGCTTAAACCTGCGGTTAAACCGCCGCTCTGGCTGCTGGCAGAACTGACTTACCGCTGCCCGCTACAGTGTCCGTACTGCTCAAATCCGCTGGATTTTGCTAAGCAGGAGCAGGAGCTGACCACTGCACAGTGGATTAAGGTGTTTGAACAGGCGCGGCAGATGGGCGCTGTCCAGCTGGGCTTCTCCGGCGGTGAACCGCTGGTGCGCAAAGATCTGCCGGAGCTGATCCGCGCCGCGCGCGATCTCGGTTTTTACACCAATCTGATTACCTCGGGTATCGGGCTGACCGGGAAGAAGATTGATACCTTTGCCGAAGCCGGACTGGATCATATCCAGATCAGTTTCCAGGCCAGCGATGAAACGCTGAATGCGGCGCTGGCAGGTTCCGCCAAAGCGTTCCAGCAGAAGCTGGCGATGGCGAAAGCGGTAAAAGCCCACGGCTACCCGATGGTGCTGAACTTTGTGCTGCACCGGCATAATATCGACCAGATTGACCGCATTATTGAACTCAGCATTGAGCTGGAAGCCGATGATGTCGAACTGGCAACCTGTCAGTTCTATGGCTGGGCGCAGCTTAACCGTGAGGGTCTGTTGCCGACGCGCGAGCAGATTGCCCGTGCCGAAGAGGTGGTGCATCACTACCGCGAGAAGATGGCCGATAAGGGTAACCTGGCGAATCTGCTGTTTGTCACCCCGGATTACTACGAAGAGCGGCCAAAGGGCTGCATGGGCGGCTGGGGCGCGATTTTCCTTAGCGTCACGCCGGAAGGGATGGCGCTGCCTTGCCATAGCGCCCGCCAGTTACCGGTGCAGTTCCCGTCGGTGCTGGAGCATGATCTGCAACACATCTGGTATGACTCTTTTGGCTTTAATAAGTATCGCGGCTTCGACTGGATGCCGGAGCCTTGCCGCTCCTGCTCAGAAAAAGAGAAAGATTACGGTGGCTGCCGCTGTCAGGCCTTTATGCTGACCGGTAATGCCGATAATGCCGATCCGGTATGCAGCAAATCCCCGCATCACGGCAAGATCCTCGCGGCGCGTGAACAGGCGAACTGCACCAATATGCAGATTAGCCAGTTGCAGTTCCGCAATCGCGCGAACTCACAGCTGATCTTTAAAGGGCAGCCTTCCTGA",
      "translation": "VNLLKPAVKPPLWLLAELTYRCPLQCPYCSNPLDFAKQEQELTTAQWIKVFEQARQMGAVQLGFSGGEPLVRKDLPELIRAARDLGFYTNLITSGIGLTGKKIDTFAEAGLDHIQISFQASDETLNAALAGSAKAFQQKLAMAKAVKAHGYPMVLNFVLHRHNIDQIDRIIELSIELEADDVELATCQFYGWAQLNREGLLPTREQIARAEEVVHHYREKMADKGNLANLLFVTPDYYEERPKGCMGGWGAIFLSVTPEGMALPCHSARQLPVQFPSVLEHDLQHIWYDSFGFNKYRGFDWMPEPCRSCSEKEKDYGGCRCQAFMLTGNADNADPVCSKSPHHGKILAAREQANCTNMQISQLQFRNRANSQLIFKGQPS",
      "product": ""
     },
     {
      "start": 2280364,
      "end": 2280672,
      "strand": -1,
      "locus_tag": "ctg9_2086",
      "type": "biosynthetic",
      "description": "<div class=\"focus-intro\">\n <strong><span class=\"serif\">ctg9_2086</span></strong><br>\n \n <br>\n Locus tag: <span class=\"serif\">ctg9_2086</span><br>\n Protein ID: <span class=\"serif\">None</span><br>\n Gene: <span class=\"serif\">None</span><br>\n \n Location: 2,280,364 - 2,280,672,\n (total: 309 nt)<br>\n <br>\n \n  biosynthetic (rule-based-clusters) RRE-containing: PqqD_RRE<br>\n \n  biosynthetic-additional (rule-based-clusters) PF05402<br>\n \n</div>\n<div class=\"focus-info\">\n \n\n \n\n \n\n\n \n</div>\n<div class=\"focus-urls\">\n <a class=\"wildcard-container\" data-wildcard-attrs=\"href\" href=\"http://blast.ncbi.nlm.nih.gov/Blast.cgi?PAGE=Proteins&PROGRAM=blastp&BLAST_PROGRAMS=blastp&QUERY=@!translation!@&LINK_LOC=protein&PAGE_TYPE=BlastSearch\" target=\"_blank\" data-locus=\"ctg9_2086\">NCBI BlastP on this gene</a><br>\n <a href=\"http://www.ncbi.nlm.nih.gov/projects/sviewer/?Db=gene&amp;DbFrom=protein&amp;Cmd=Link&amp;noslider=1&amp;id=gnlXDPCJNDEG_9&amp;from=2270364&amp;to=2284202\" target=\"_new\">View genomic context</a><br>\n \n \n \n \n</div>\n<div class=\"focus-clipboard\">\n AA sequence: <span class=\"clipboard-copy wildcard-container\" data-locus=\"ctg9_2086\" data-wildcard-attrs=\"data-seq\" data-seq=\"@!translation!@\">Copy to clipboard</span><br>\n Nucleotide sequence: <span class=\"clipboard-copy wildcard-container\" data-locus=\"ctg9_2086\" data-wildcard-attrs=\"data-seq\" data-seq=\"@!dna!@\">Copy to clipboard</span><br>\n</div>",
      "dna": "GTGGCATCAGGGACACTTACTGTGATTGAGATTAACCCGCAACTGGTGCCGATGTTTCGCCGTGGTTTTCGTCTGCAATGGGAACCAACGCAGGATTGCCATGTGATCCTCTATCCGGAAGGAATGGCGCAACTTAACGAAAGCGCAGCGATGATCCTGCAACTGGTCGATGGCAAAATCTCGCTTGCCGCCATTGCCGCCGGGCTGAACCAGCGTTTTCCCGAAGCCGGTGGCGTTGATGACGATGTGAATGAGTTCTTCGCCCAGGCTTATGAACAGAAGTGGATAATTTTCCGTGAACCTGCTTAA",
      "translation": "VASGTLTVIEINPQLVPMFRRGFRLQWEPTQDCHVILYPEGMAQLNESAAMILQLVDGKISLAAIAAGLNQRFPEAGGVDDDVNEFFAQAYEQKWIIFREPA",
      "product": ""
     },
     {
      "start": 2280648,
      "end": 2281445,
      "strand": -1,
      "locus_tag": "ctg9_2087",
      "type": "biosynthetic-additional",
      "description": "<div class=\"focus-intro\">\n <strong><span class=\"serif\">ctg9_2087</span></strong><br>\n \n <br>\n Locus tag: <span class=\"serif\">ctg9_2087</span><br>\n Protein ID: <span class=\"serif\">None</span><br>\n Gene: <span class=\"serif\">None</span><br>\n \n Location: 2,280,648 - 2,281,445,\n (total: 798 nt)<br>\n <br>\n \n  biosynthetic-additional (rule-based-clusters) TIGR02111<br>\n \n</div>\n<div class=\"focus-info\">\n \n\n \n\n \n\n\n \n</div>\n<div class=\"focus-urls\">\n <a class=\"wildcard-container\" data-wildcard-attrs=\"href\" href=\"http://blast.ncbi.nlm.nih.gov/Blast.cgi?PAGE=Proteins&PROGRAM=blastp&BLAST_PROGRAMS=blastp&QUERY=@!translation!@&LINK_LOC=protein&PAGE_TYPE=BlastSearch\" target=\"_blank\" data-locus=\"ctg9_2087\">NCBI BlastP on this gene</a><br>\n <a href=\"http://www.ncbi.nlm.nih.gov/projects/sviewer/?Db=gene&amp;DbFrom=protein&amp;Cmd=Link&amp;noslider=1&amp;id=gnlXDPCJNDEG_9&amp;from=2270648&amp;to=2284202\" target=\"_new\">View genomic context</a><br>\n \n  <a href=\"knownclusterblast/region3/ctg9_2087_mibig_hits.html\" target=\"_new\">MiBIG Hits</a><br>\n \n \n \n \n</div>\n<div class=\"focus-clipboard\">\n AA sequence: <span class=\"clipboard-copy wildcard-container\" data-locus=\"ctg9_2087\" data-wildcard-attrs=\"data-seq\" data-seq=\"@!translation!@\">Copy to clipboard</span><br>\n Nucleotide sequence: <span class=\"clipboard-copy wildcard-container\" data-locus=\"ctg9_2087\" data-wildcard-attrs=\"data-seq\" data-seq=\"@!dna!@\">Copy to clipboard</span><br>\n</div>",
      "dna": "ATGGTATGCGTATTGAAATTTAGGGGAACCCCGATGAGTGGCACGACTTCCGCTGTGTTGATGACCGCATCCGAATTTGAACAGGCGCTGCGGGCGAAAGGCGCGTTTTATCATATCCATCACCCGTACCATATTGCGATGCATAATGGTCAGGCGACGCGCGAGCAGATCCAGGGCTGGGTGGCGAACCGTTTCTATTATCAGACCAGTATTCCGCTGAAAGACGCGGCGATTATGGCTAACTGTCCGGATGCCGATACCCGCCGCAAATGGGTGCAGCGCATTCTCGATCATGATGGTTATGACGGCAGCGAAGGGGGCATTGAAGCCTGGTTGCGTCTTGGTGAAGCGGTAGGTCTGGATCGTGACGCGCTGCTCTCTGAACAGCATGTACTGCCTGGCGTGCGTTTCGCGGTTGATGCTTATGTCAGTTTTGCGCGTCGCGCTGTCTGGCAGGAAGCGGCCTGTAGCTCACTGACCGAACTGTTTGCGCCACAAATTCACCAGTCACGCCTCGACAGCTGGCCGCAGCACTATCCGTGGATTGAAGCAGCAGGCTATGACTATTTCCGTGGCCGTCTGAGCCAGGCGCGACGCGATGTCGAGCATGGTCTGGCGCTGGCGCTGACCTGGTGCGATACGGTAGAAAAACAGCAGCGGATGCTGGAAATCCTGCAGTTTAAACTGGATATCCTGTGGAGCATGCTGGATGCGATGACCATGGCCTATGAACTTAAACGCCCGCCGTACCATAGCGTGACGCAGGACGCGGTGTGGCATCAGGGACACTTACTGTGA",
      "translation": "MVCVLKFRGTPMSGTTSAVLMTASEFEQALRAKGAFYHIHHPYHIAMHNGQATREQIQGWVANRFYYQTSIPLKDAAIMANCPDADTRRKWVQRILDHDGYDGSEGGIEAWLRLGEAVGLDRDALLSEQHVLPGVRFAVDAYVSFARRAVWQEAACSSLTELFAPQIHQSRLDSWPQHYPWIEAAGYDYFRGRLSQARRDVEHGLALALTWCDTVEKQQRMLEILQFKLDILWSMLDAMTMAYELKRPPYHSVTQDAVWHQGHLL",
      "product": ""
     },
     {
      "start": 2281423,
      "end": 2282334,
      "strand": -1,
      "locus_tag": "ctg9_2088",
      "type": "other",
      "description": "<div class=\"focus-intro\">\n <strong><span class=\"serif\">ctg9_2088</span></strong><br>\n \n <br>\n Locus tag: <span class=\"serif\">ctg9_2088</span><br>\n Protein ID: <span class=\"serif\">None</span><br>\n Gene: <span class=\"serif\">None</span><br>\n \n Location: 2,281,423 - 2,282,334,\n (total: 912 nt)<br>\n <br>\n \n</div>\n<div class=\"focus-info\">\n \n\n \n\n \n\n\n \n</div>\n<div class=\"focus-urls\">\n <a class=\"wildcard-container\" data-wildcard-attrs=\"href\" href=\"http://blast.ncbi.nlm.nih.gov/Blast.cgi?PAGE=Proteins&PROGRAM=blastp&BLAST_PROGRAMS=blastp&QUERY=@!translation!@&LINK_LOC=protein&PAGE_TYPE=BlastSearch\" target=\"_blank\" data-locus=\"ctg9_2088\">NCBI BlastP on this gene</a><br>\n <a href=\"http://www.ncbi.nlm.nih.gov/projects/sviewer/?Db=gene&amp;DbFrom=protein&amp;Cmd=Link&amp;noslider=1&amp;id=gnlXDPCJNDEG_9&amp;from=2271423&amp;to=2284202\" target=\"_new\">View genomic context</a><br>\n \n  <a href=\"knownclusterblast/region3/ctg9_2088_mibig_hits.html\" target=\"_new\">MiBIG Hits</a><br>\n \n \n \n \n</div>\n<div class=\"focus-clipboard\">\n AA sequence: <span class=\"clipboard-copy wildcard-container\" data-locus=\"ctg9_2088\" data-wildcard-attrs=\"data-seq\" data-seq=\"@!translation!@\">Copy to clipboard</span><br>\n Nucleotide sequence: <span class=\"clipboard-copy wildcard-container\" data-locus=\"ctg9_2088\" data-wildcard-attrs=\"data-seq\" data-seq=\"@!dna!@\">Copy to clipboard</span><br>\n</div>",
      "dna": "ATGCAGATTAATGTTCTTGGTTCCGCAGCGGGCGGTGGTTTCCCTCAGTGGAACTGTAACTGCAACAACTGCCAGGGCGTACGTAACGGTACGATAAAAACCTCGGCGCGCACCCAATCCTCGATCGCGATTAGCGATGATGGTATTGACTGGGTGCTGTGCAATGCCTCACCGGATATCGCTCAGCAGATTGCAGCCACACCTGCATTGATTAAGCATGGCGTGTTACGCGGTACGGCGATTGGTTCGATTATTCTTACCGACAGCCAGATCGACCACAGCGCAGGCTTGCTCAATTTACGTGAAGGTTGCCCGCATCAGGTGTGGTGTACTCCTGAGGTCCATCAGGATTTGTCGACCGGTTTCCCGGTCTTTCCGATGCTGTCGCACTGGAATGGCGGTCTGGTCCACCATGCGATCCAGCCTGCGGAACCGTTTTCCGTCGCTGTCTGTCCGGCGCTGAAATTTACCGCCATTCCACTGTTAAGCAATGCGCCGCCTTATTCGCAGTATCGCGGTAAACCGCTGCCGGGCCATAACGTGGCGCTGTTTATTGAGGACAGCCGTAGCGGCAAATCGCTGCTGTATGCGCCAGGACTCGGTGAGCCGGACGACGCCTTAATGGCATGGTTGAACCGCGCTGACTGCCTGCTGATCGATGGCACATTGTGGCGGGATAATGAGCTGGCGAATACCGGCGTCGGACGTAATACCGGTAAGGATATGGGCCATCTGGCGCTGGCGGAAAAACAGGGGCTGATGGCGTTGCTCGCCTCACTGCCGGCAAAACGTAAAATCCTTATCCATATTAATAATACCAACCCGATTCTTGATGAATCTTCTGCCGAACGGCAGGCGCTGACTGAGCAGGGTATTGAGGTCAGCTGGGATGGTATGCGTATTGAAATTTAG",
      "translation": "MQINVLGSAAGGGFPQWNCNCNNCQGVRNGTIKTSARTQSSIAISDDGIDWVLCNASPDIAQQIAATPALIKHGVLRGTAIGSIILTDSQIDHSAGLLNLREGCPHQVWCTPEVHQDLSTGFPVFPMLSHWNGGLVHHAIQPAEPFSVAVCPALKFTAIPLLSNAPPYSQYRGKPLPGHNVALFIEDSRSGKSLLYAPGLGEPDDALMAWLNRADCLLIDGTLWRDNELANTGVGRNTGKDMGHLALAEKQGLMALLASLPAKRKILIHINNTNPILDESSAERQALTEQGIEVSWDGMRIEI",
      "product": ""
     },
     {
      "start": 2282627,
      "end": 2283673,
      "strand": -1,
      "locus_tag": "ctg9_2089",
      "type": "other",
      "description": "<div class=\"focus-intro\">\n <strong><span class=\"serif\">ctg9_2089</span></strong><br>\n \n <br>\n Locus tag: <span class=\"serif\">ctg9_2089</span><br>\n Protein ID: <span class=\"serif\">None</span><br>\n Gene: <span class=\"serif\">None</span><br>\n \n Location: 2,282,627 - 2,283,673,\n (total: 1047 nt)<br>\n <br>\n \n</div>\n<div class=\"focus-info\">\n \n\n \n\n \n\n\n \n</div>\n<div class=\"focus-urls\">\n <a class=\"wildcard-container\" data-wildcard-attrs=\"href\" href=\"http://blast.ncbi.nlm.nih.gov/Blast.cgi?PAGE=Proteins&PROGRAM=blastp&BLAST_PROGRAMS=blastp&QUERY=@!translation!@&LINK_LOC=protein&PAGE_TYPE=BlastSearch\" target=\"_blank\" data-locus=\"ctg9_2089\">NCBI BlastP on this gene</a><br>\n <a href=\"http://www.ncbi.nlm.nih.gov/projects/sviewer/?Db=gene&amp;DbFrom=protein&amp;Cmd=Link&amp;noslider=1&amp;id=gnlXDPCJNDEG_9&amp;from=2272627&amp;to=2284202\" target=\"_new\">View genomic context</a><br>\n \n  <a href=\"knownclusterblast/region3/ctg9_2089_mibig_hits.html\" target=\"_new\">MiBIG Hits</a><br>\n \n \n \n \n</div>\n<div class=\"focus-clipboard\">\n AA sequence: <span class=\"clipboard-copy wildcard-container\" data-locus=\"ctg9_2089\" data-wildcard-attrs=\"data-seq\" data-seq=\"@!translation!@\">Copy to clipboard</span><br>\n Nucleotide sequence: <span class=\"clipboard-copy wildcard-container\" data-locus=\"ctg9_2089\" data-wildcard-attrs=\"data-seq\" data-seq=\"@!dna!@\">Copy to clipboard</span><br>\n</div>",
      "dna": "ATGACTGACCGCCCGATTTTCTGCACACCCCCGATCTTTGATGGTCATAACGATCTGCTGTTACGCCTGTGGCTGGACGATGACCGGGATGCGACCGCGCTATTTCTTGATGGCGCCCTCGACGGACATCTGGATCTGGCGCGTATCCGGCGCGGTGGCCTTGCCGGTGGCCTGTTTGCCGTATTTATTCCTCCCGCGTCATATATGCCACAGCTTAAACCACAGGCGTCGCCCCAGCCGCACGATGCGCTGGCGATTACCCGCGCGCAAATCTCACTGCTGCAGCAGCTTGAAACCCGCTCCGGCGGCAGGGCAAAAGTCTGCCGCACAGTGACTGAGATTGAAACCTGTATGCAGCAGGGCGTGCTGGCGCTGGTATTGCATATTGAAGGCGCGGAGGCAATCGACGCTTCGCTCAGTCAGCTTGATGAGTTTTATGATGCCGGGTTACGCAGTATCGGGCCGTTATGGAATCTGCCGAACCAGTTTGGCTATGGCGTAACCGGCGATTTTCCCGGTTCACCGGATAGCGGCGACGGTTTAACGCCAGCCGGGCTGGCGCTGATCCACGCCTGTAATCAGCGTAAGATCCTCATCGATCTGTCGCATATGAATGAGAAAGCGTTCTGGCAAACTGCGAACTACAGTGATGCGCCGCTGGTTGCCAGCCACTCAAATGTTCATGCGCTCTGTCCGCAGCCGCGTAATCTGACTGATAAACAACTGGCGGCAATTGCCGAGCGTAACGGTTTTGTCGGCATTAATTTTGGCAATGCTTTTTTACGTGCTGATGGCAAACGTGACGCCGACACGCCACTGTCACAAATCGTCAGACATCTGGATTATCTGCTGGAAAAACTGGGTGAAGAGGGCGTGGGCTTTGGTTCCGACTTCGACGGTATCGGCGTACCGGCGGCGCTGGGTGATGTCGCCGGACTGCCACTGCTGATTGAAGCGATGCACAGCGCTGGTTACGAGCGCGCCTTGATCGAGAAAATCGCATGGCGTAACTGGTTAACAGTATTAAAGAAAACCTGGGGCAGCTGA",
      "translation": "MTDRPIFCTPPIFDGHNDLLLRLWLDDDRDATALFLDGALDGHLDLARIRRGGLAGGLFAVFIPPASYMPQLKPQASPQPHDALAITRAQISLLQQLETRSGGRAKVCRTVTEIETCMQQGVLALVLHIEGAEAIDASLSQLDEFYDAGLRSIGPLWNLPNQFGYGVTGDFPGSPDSGDGLTPAGLALIHACNQRKILIDLSHMNEKAFWQTANYSDAPLVASHSNVHALCPQPRNLTDKQLAAIAERNGFVGINFGNAFLRADGKRDADTPLSQIVRHLDYLLEKLGEEGVGFGSDFDGIGVPAALGDVAGLPLLIEAMHSAGYERALIEKIAWRNWLTVLKKTWGS",
      "product": ""
     },
     {
      "start": 2283712,
      "end": 2283903,
      "strand": 1,
      "locus_tag": "ctg9_2090",
      "type": "other",
      "description": "<div class=\"focus-intro\">\n <strong><span class=\"serif\">ctg9_2090</span></strong><br>\n \n <br>\n Locus tag: <span class=\"serif\">ctg9_2090</span><br>\n Protein ID: <span class=\"serif\">None</span><br>\n Gene: <span class=\"serif\">None</span><br>\n \n Location: 2,283,712 - 2,283,903,\n (total: 192 nt)<br>\n <br>\n \n</div>\n<div class=\"focus-info\">\n \n\n \n\n \n\n\n \n</div>\n<div class=\"focus-urls\">\n <a class=\"wildcard-container\" data-wildcard-attrs=\"href\" href=\"http://blast.ncbi.nlm.nih.gov/Blast.cgi?PAGE=Proteins&PROGRAM=blastp&BLAST_PROGRAMS=blastp&QUERY=@!translation!@&LINK_LOC=protein&PAGE_TYPE=BlastSearch\" target=\"_blank\" data-locus=\"ctg9_2090\">NCBI BlastP on this gene</a><br>\n <a href=\"http://www.ncbi.nlm.nih.gov/projects/sviewer/?Db=gene&amp;DbFrom=protein&amp;Cmd=Link&amp;noslider=1&amp;id=gnlXDPCJNDEG_9&amp;from=2273712&amp;to=2284202\" target=\"_new\">View genomic context</a><br>\n \n \n \n \n</div>\n<div class=\"focus-clipboard\">\n AA sequence: <span class=\"clipboard-copy wildcard-container\" data-locus=\"ctg9_2090\" data-wildcard-attrs=\"data-seq\" data-seq=\"@!translation!@\">Copy to clipboard</span><br>\n Nucleotide sequence: <span class=\"clipboard-copy wildcard-container\" data-locus=\"ctg9_2090\" data-wildcard-attrs=\"data-seq\" data-seq=\"@!dna!@\">Copy to clipboard</span><br>\n</div>",
      "dna": "ATGATACGGCAATGTTACCTGATTGTTGTCGGCAATTTCCTGCTAAAAAATGCTAAAACGGCAACGATAGCAGTAGCATTGCACAACTTAAGCCAGCGGCTTTACTATGGTGCCTTCAGTGGCGTGGGTACTGTGGCAGTATTTGCGCTTTTTTCTTTTTGGGAGTTAAAAACCACCTATACATATTACTAA",
      "translation": "MIRQCYLIVVGNFLLKNAKTATIAVALHNLSQRLYYGAFSGVGTVAVFALFSFWELKTTYTYY",
      "product": ""
     }
    ],
    "clusters": [
     {
      "start": 2280363,
      "end": 2280672,
      "tool": "rule-based-clusters",
      "neighbouring_start": 2270363,
      "neighbouring_end": 2284202,
      "product": "RRE-containing",
      "category": "RiPP",
      "height": 2,
      "kind": "protocluster",
      "prefix": ""
     }
    ],
    "sites": {
     "ttaCodons": [],
     "bindingSites": []
    },
    "type": "RRE-containing",
    "products": [
     "RRE-containing"
    ],
    "product_categories": [
     "RiPP"
    ],
    "cssClass": "RiPP RRE-containing",
    "anchor": "r9c3"
   }
  ]
 },
 {
  "length": 296220,
  "seq_id": "gnlXDPCJNDEG_10",
  "regions": [
   {
    "start": 68725,
    "end": 95014,
    "idx": 1,
    "orfs": [
     {
      "start": 69779,
      "end": 70273,
      "strand": 1,
      "locus_tag": "ctg10_66",
      "type": "regulatory",
      "description": "<div class=\"focus-intro\">\n <strong><span class=\"serif\">ctg10_66</span></strong><br>\n \n <br>\n Locus tag: <span class=\"serif\">ctg10_66</span><br>\n Protein ID: <span class=\"serif\">None</span><br>\n Gene: <span class=\"serif\">None</span><br>\n \n Location: 69,779 - 70,273,\n (total: 495 nt)<br>\n <br>\n \n  regulatory (smcogs) SMCOG1120:AsnC family transcriptional regulator (Score: 175.2; E-value: 1e-53)<br>\n \n</div>\n<div class=\"focus-info\">\n \n\n \n\n \n\n\n \n</div>\n<div class=\"focus-urls\">\n <a class=\"wildcard-container\" data-wildcard-attrs=\"href\" href=\"http://blast.ncbi.nlm.nih.gov/Blast.cgi?PAGE=Proteins&PROGRAM=blastp&BLAST_PROGRAMS=blastp&QUERY=@!translation!@&LINK_LOC=protein&PAGE_TYPE=BlastSearch\" target=\"_blank\" data-locus=\"ctg10_66\">NCBI BlastP on this gene</a><br>\n <a href=\"http://www.ncbi.nlm.nih.gov/projects/sviewer/?Db=gene&amp;DbFrom=protein&amp;Cmd=Link&amp;noslider=1&amp;id=gnlXDPCJNDEG_10&amp;from=59779&amp;to=80273\" target=\"_new\">View genomic context</a><br>\n \n  <a href=\"knownclusterblast/region1/ctg10_66_mibig_hits.html\" target=\"_new\">MiBIG Hits</a><br>\n \n \n \n \n</div>\n<div class=\"focus-clipboard\">\n AA sequence: <span class=\"clipboard-copy wildcard-container\" data-locus=\"ctg10_66\" data-wildcard-attrs=\"data-seq\" data-seq=\"@!translation!@\">Copy to clipboard</span><br>\n Nucleotide sequence: <span class=\"clipboard-copy wildcard-container\" data-locus=\"ctg10_66\" data-wildcard-attrs=\"data-seq\" data-seq=\"@!dna!@\">Copy to clipboard</span><br>\n</div>",
      "dna": "ATGGTAGACAATAAAAAACGCCCCGGTAAAGATCTCGACAGAATTGACCGTAATATCCTGAATGAGCTGCAGAAGGATGGACGTATTTCTAACGTCGAGCTTTCCAAACGGGTTGGCTTATCACCAACGCCGTGTCTTGAGCGCGTTCGTCGTCTGGAACGTCAGGGTTTTATTCTTGGCTATACTGCGCAGCTGAATCCGCATTATCTTGATGCCTCACTGCTGGTTTTCGTTGAGATTACTCTGAATCGTGGCGCGCCCGATGTGTTTGAGCAATTTAACGCCGCAGTACAAAAACTTGAGGAAACTCAAGAGTGTCACCTCGTTTCCGGCGATTTCGACTATCTGTTGAAAACGCGCGTGCCGGACATGTCAGCCTATCGCAAACTGCTGGGTGAAACCTTGCTGCGACTGCCTGGTGTGAACGATACGCGTACCTATGTGGTCATGGAAGAAGTGAAACAAAGTAACCGCTTAGTGATTAAAACGCGGTAA",
      "translation": "MVDNKKRPGKDLDRIDRNILNELQKDGRISNVELSKRVGLSPTPCLERVRRLERQGFILGYTAQLNPHYLDASLLVFVEITLNRGAPDVFEQFNAAVQKLEETQECHLVSGDFDYLLKTRVPDMSAYRKLLGETLLRLPGVNDTRTYVVMEEVKQSNRLVIKTR",
      "product": ""
     },
     {
      "start": 70393,
      "end": 73734,
      "strand": 1,
      "locus_tag": "ctg10_67",
      "type": "other",
      "description": "<div class=\"focus-intro\">\n <strong><span class=\"serif\">ctg10_67</span></strong><br>\n \n <br>\n Locus tag: <span class=\"serif\">ctg10_67</span><br>\n Protein ID: <span class=\"serif\">None</span><br>\n Gene: <span class=\"serif\">None</span><br>\n \n Location: 70,393 - 73,734,\n (total: 3342 nt)<br>\n <br>\n \n</div>\n<div class=\"focus-info\">\n \n\n \n\n \n\n\n \n</div>\n<div class=\"focus-urls\">\n <a class=\"wildcard-container\" data-wildcard-attrs=\"href\" href=\"http://blast.ncbi.nlm.nih.gov/Blast.cgi?PAGE=Proteins&PROGRAM=blastp&BLAST_PROGRAMS=blastp&QUERY=@!translation!@&LINK_LOC=protein&PAGE_TYPE=BlastSearch\" target=\"_blank\" data-locus=\"ctg10_67\">NCBI BlastP on this gene</a><br>\n <a href=\"http://www.ncbi.nlm.nih.gov/projects/sviewer/?Db=gene&amp;DbFrom=protein&amp;Cmd=Link&amp;noslider=1&amp;id=gnlXDPCJNDEG_10&amp;from=60393&amp;to=83734\" target=\"_new\">View genomic context</a><br>\n \n  <a href=\"knownclusterblast/region1/ctg10_67_mibig_hits.html\" target=\"_new\">MiBIG Hits</a><br>\n \n \n \n \n</div>\n<div class=\"focus-clipboard\">\n AA sequence: <span class=\"clipboard-copy wildcard-container\" data-locus=\"ctg10_67\" data-wildcard-attrs=\"data-seq\" data-seq=\"@!translation!@\">Copy to clipboard</span><br>\n Nucleotide sequence: <span class=\"clipboard-copy wildcard-container\" data-locus=\"ctg10_67\" data-wildcard-attrs=\"data-seq\" data-seq=\"@!dna!@\">Copy to clipboard</span><br>\n</div>",
      "dna": "TTGAGCCAGGAATATACAGAAGATAAAGAAGTTTCCCTGCAGCCGCTGAGTAGTGGACGTCGTCTGCTCGAAGCGCTGTTGATCATTGTTGCTCTTTTCGCCGTCTATTTGATGGTGGCTTTGTTGAGCTTCAATCCTTCCGATCCCAGCTGGTCACAGACCGCCTGGCACGAGCCGATTCACAATCTCGGCGGCGGTGTCGGTGCGTGGCTGGCCGACACACTGCTGTTCATTTTTGGCGTGATGGCGTACGCCATTCCTCCGGTGATCCTCGGTTTGTGCTGGATTACTTTCCGTCAGCGCGATCATCAGGATTATATCGACTACTTTGCGGTCGCTTTGCGCCTGATCGGGGTGCTGGCGCTGATTATTACCACCTGCGGTCTGGCGGCGATTAACGCTGATGATATCTGGTACTTTGCTTCTGGCGGCGTTATTGGCAGCCTGGTGAGCAACGCCATGGCGCCATATTTTAATGGCGCAGGCGGCACATTAACCCTGTTATGCATCTGGGCTGCGGGCTTAACGCTATATACCGGCTGGTCATGGTTAACTATCGCTGAGAAGATCGGCGGTGCGGTAATGGGCGTGCTGACGTTTGCCAGCAACCGTTCGCGTCATGAAGATCAGTGGCGTGAAGAGGATGATGAGCAACATGACGCTGCGCCAGTGAAAGTGCTGTCCCGTGAGAGCGATGAAGATGATGTTCTGCTGGCTGCGCCGAATCACCTTAATGATGAACTGGCGGACGATGACGAAGAGCAGGATCCATTGTTAGCGAAAGCTGCGGCGGCAACCACCGCAGCGCTGGCGGCATCGGCGGTTGCTGCGGAACGTAGTGCAGCGGCTGTGACTTCTCCGGCAACGACGCCGGCTGCGGTCAGCCCGGCAGCAACGCCAGCGCCTCAGCCTGAAGCACCACCGGTATACCGTTTTGAGATGCCGGAAGAGACCCCGACGCCATCGCAGCCGGTGCAGCCGGATGCGGATGAGGGGCCGCGTATGGGCAACTGGCGCGAGACGCCGTCATCAGCCTCTTCGCCATTTGATTTCTCCACGCCGCAACATGATCCGGGCGCTATTCCGGTCAATGCGCCGCAGGGTAGCGGCTTTAGCGATGCGGCCAAAAACGCCGCTGTCGCCGCCGCCACGCCATTTATGCCGGGCTTTAGCGCCACCAGCGGTGATTCCAATCCGCAGGTGAAGCAGGGAATAGGTCCGGAACTGCCACGTCCAAACCCGGTTAAATTACCGACGCGGCGTGAACTGGCCTCTTACGGTATTAAGCTGCCATCGCAACGGATGGCGGAAGAGAAAGCAAAAGAGGAAGATCTGCAACTGACACCGCCATCTTCAGCCGCTGAATTTGAGCAGGTTGATGAAGATGAACAGGCGCAGATGCAGGAATCACAGCTCCGCGAAGCCTTTATGACGCAGCAGCAACAGCGTTATGGCGAGGAGTTTGCAGCGGAACCCGAGGATGAGGAAGCGTTGCAACAGGCGATGCTGGCGCGTCAGTTTGCCGAGCAACAGCAGCAGCGCTATGAGCCGGAAGCAGAGCAAAGGTCCACGTTTACGCTGGATACTTCTAATGCCTTCGACTTCTCACCGATGGATGATCTGGTCGATGATGGCCCGTCTGAGCCGCTGTTTACGCTTGATGCCAGCCATCAGGCGGAAGCCGCGCCATCTCAGGCGACGCCACCACAACCCGCTGCCCAGCCAGCGTGGCAGCAGCCTGCGCCGCAACAGCCGCCGGTTCAGCCAGTCGCCGCAGTGGCAAGGCCGCAACCACCGGCAGCCGACAGCCTGATTCACCCGTTCCTGATGCGTCACGAGCAGCCGATGCACAAACCGCTGACGCCATTGCCAACGCTCGATCTGCTGACTTCACCGCCAGCAGAGGAGGAACCGGTCGATATGTTTGCTCTTGAGCAGACTGCCCGTCTGGTTGAAGCCCGTCTGGCGGATTACCGGGTGAAAGCGGAGGTGGTGGGTATCTCACCGGGTCCGGTGATTACCCGCTACGAGCTGGATCTGGCGCCGGGGGTAAAAGCGGCGCGTATCTCTAACCTGTCGCGCGATCTTGCGCGTTCATTGTCAGCGGTAGCGGTACGTGTGGTGGAAGTGATTCCGGGTAAACCTTATGTCGGTCTGGAACTGCCAAACAAGCATCGTCAGACCGTTTATCTGCGTGAAGTGCTGGATTGCGCCAAGTTCCGTGACAATCCATCACCGCTTTCGATCGTGCTGGGTAAAGATATTGCCGGTCAGCCGGTAGTGGCCGATCTCGGTAAGATGCCGCATCTGCTGGTGGCCGGTACCACGGGTTCCGGTAAATCGGTTGGCGTTAATGCCATGATTATTAGCATGCTGTATAAAGCCACGCCGGAAGAAGTGCGCTTTATTATGATCGACCCGAAAATGCTTGAGCTGTCAGTATACGAAGGTATCCCGCATCTGCTGACCGAAGTGGTAACCGATATGAAAGATGCGGCCAATGCGCTGCGCTGGAGTGTGGGTGAAATGGAGCGTCGTTATAAGCTGATGTCAGCGCTTGGCGTGCGTAACCTCGCCGGCTATAACGAGAAAATTGAGCAAGCCGCGGCAATGGGACGCCCGATTCCCGATCCGTTCTGGAAGCCGGGCGACAGCATGGAAACCACGCCACCGGTGCTGGAAAAACTGCCTTATATCGTGGTGATGGTTGATGAGTTCGCCGATCTGATGATGGCGGTGGGTAAAAAAGTCGAAGAGCTGATTGCGCGTCTGGCGCAAAAAGCGCGTGCGGCGGGTATTCATCTGGTGCTGGCTACCCAGCGTCCATCGGTGGATGTGATTACCGGTCTGATTAAGGCCAATATCCCGACGCGTATCGCCTTTACCGTATCGAGTAAAATCGACTCGCGTACCATCCTCGATCAGGCCGGTGCGGAATCGCTGCTGGGCATGGGTGACATGTTGTATATGGCGCCAAACTCCTCAGTGCCGATCCGTGTGCATGGCGCCTTTGTACGTGATGAAGAGGTGCATGCGGTGGTGCAGGACTGGAAAGCGCGTGGTCGTCCACAATATATCGACAGCATCACTGCCGGTGAAGAGAGCGAAGGCGGTGGTCTGGGGCTGGATGGCGATGAGGAACTGGATCCGCTGTTTGATCAGGCGGTGGCGTTTATCGTCGACAAGCGTCGTGCATCGATTTCTGGTGTGCAGCGTCAGTTCCGTATTGGCTACAACCGCGCGGCGCGTATTATTGAACAGATGGAAGCGCAGGGCATTGTCTCTTCGCCTGGTCATAACGGAAACCGCGAAGTGCTGGCGCCGCCATCACATGAGATGTAA",
      "translation": "LSQEYTEDKEVSLQPLSSGRRLLEALLIIVALFAVYLMVALLSFNPSDPSWSQTAWHEPIHNLGGGVGAWLADTLLFIFGVMAYAIPPVILGLCWITFRQRDHQDYIDYFAVALRLIGVLALIITTCGLAAINADDIWYFASGGVIGSLVSNAMAPYFNGAGGTLTLLCIWAAGLTLYTGWSWLTIAEKIGGAVMGVLTFASNRSRHEDQWREEDDEQHDAAPVKVLSRESDEDDVLLAAPNHLNDELADDDEEQDPLLAKAAAATTAALAASAVAAERSAAAVTSPATTPAAVSPAATPAPQPEAPPVYRFEMPEETPTPSQPVQPDADEGPRMGNWRETPSSASSPFDFSTPQHDPGAIPVNAPQGSGFSDAAKNAAVAAATPFMPGFSATSGDSNPQVKQGIGPELPRPNPVKLPTRRELASYGIKLPSQRMAEEKAKEEDLQLTPPSSAAEFEQVDEDEQAQMQESQLREAFMTQQQQRYGEEFAAEPEDEEALQQAMLARQFAEQQQQRYEPEAEQRSTFTLDTSNAFDFSPMDDLVDDGPSEPLFTLDASHQAEAAPSQATPPQPAAQPAWQQPAPQQPPVQPVAAVARPQPPAADSLIHPFLMRHEQPMHKPLTPLPTLDLLTSPPAEEEPVDMFALEQTARLVEARLADYRVKAEVVGISPGPVITRYELDLAPGVKAARISNLSRDLARSLSAVAVRVVEVIPGKPYVGLELPNKHRQTVYLREVLDCAKFRDNPSPLSIVLGKDIAGQPVVADLGKMPHLLVAGTTGSGKSVGVNAMIISMLYKATPEEVRFIMIDPKMLELSVYEGIPHLLTEVVTDMKDAANALRWSVGEMERRYKLMSALGVRNLAGYNEKIEQAAAMGRPIPDPFWKPGDSMETTPPVLEKLPYIVVMVDEFADLMMAVGKKVEELIARLAQKARAAGIHLVLATQRPSVDVITGLIKANIPTRIAFTVSSKIDSRTILDQAGAESLLGMGDMLYMAPNSSVPIRVHGAFVRDEEVHAVVQDWKARGRPQYIDSITAGEESEGGGLGLDGDEELDPLFDQAVAFIVDKRRASISGVQRQFRIGYNRAARIIEQMEAQGIVSSPGHNGNREVLAPPSHEM",
      "product": ""
     },
     {
      "start": 73874,
      "end": 74485,
      "strand": 1,
      "locus_tag": "ctg10_68",
      "type": "other",
      "description": "<div class=\"focus-intro\">\n <strong><span class=\"serif\">ctg10_68</span></strong><br>\n \n <br>\n Locus tag: <span class=\"serif\">ctg10_68</span><br>\n Protein ID: <span class=\"serif\">None</span><br>\n Gene: <span class=\"serif\">None</span><br>\n \n Location: 73,874 - 74,485,\n (total: 612 nt)<br>\n <br>\n \n</div>\n<div class=\"focus-info\">\n \n\n \n\n \n\n\n \n</div>\n<div class=\"focus-urls\">\n <a class=\"wildcard-container\" data-wildcard-attrs=\"href\" href=\"http://blast.ncbi.nlm.nih.gov/Blast.cgi?PAGE=Proteins&PROGRAM=blastp&BLAST_PROGRAMS=blastp&QUERY=@!translation!@&LINK_LOC=protein&PAGE_TYPE=BlastSearch\" target=\"_blank\" data-locus=\"ctg10_68\">NCBI BlastP on this gene</a><br>\n <a href=\"http://www.ncbi.nlm.nih.gov/projects/sviewer/?Db=gene&amp;DbFrom=protein&amp;Cmd=Link&amp;noslider=1&amp;id=gnlXDPCJNDEG_10&amp;from=63874&amp;to=84485\" target=\"_new\">View genomic context</a><br>\n \n \n \n \n</div>\n<div class=\"focus-clipboard\">\n AA sequence: <span class=\"clipboard-copy wildcard-container\" data-locus=\"ctg10_68\" data-wildcard-attrs=\"data-seq\" data-seq=\"@!translation!@\">Copy to clipboard</span><br>\n Nucleotide sequence: <span class=\"clipboard-copy wildcard-container\" data-locus=\"ctg10_68\" data-wildcard-attrs=\"data-seq\" data-seq=\"@!dna!@\">Copy to clipboard</span><br>\n</div>",
      "dna": "ATGAAAAAATTATTACTCTCTTGCTGCCTGATGACCGCACTGACTTCAGCGGGTGTAATGGCTGATGCTTCCAGTGATTTGCAGCAACGTCTGGATAAAGTTAAAAGCTTCCACGCCAGCTTTACCCAGAAAGTGACCGATGCCACCGGCTCCTCGGTGCAGGACGGTGAGGGTGAACTGTGGGTGCAGCGTCCTGACCTGTTTAACTGGCATATGACCGCACCGGACGAAAGCGTACTGATCTCCGACGGCAAAACGCTGTGGTTCTACAACCCGTTTGTCGAGCAGGTCAGCGCCAGCTGGCTGAAAGATGCCACCAGTAATACGCCATTTATGCTGATTGCGCGTAACCAGTCCAGCGACTGGCAGCAATACAATATTAAGCAGAAGGGCGATACCTTTGAGCTGACGCCGAAAAGCGCCGCCGGTAACCTGAAGCAGTTCACCATTAACGTCTCCGGGAATGGCACCATCAATCAGTTCAGCGCCATTGAACAGGATGACCAGCGCAGCGCCTACACCCTGAAAAGCCAGCAAAATGGGGCGATCAGCGCCGATAAATTTACATTTACACCGCCTCAGGGTGTGACGGTTGACGATCAGCGTCAGTGA",
      "translation": "MKKLLLSCCLMTALTSAGVMADASSDLQQRLDKVKSFHASFTQKVTDATGSSVQDGEGELWVQRPDLFNWHMTAPDESVLISDGKTLWFYNPFVEQVSASWLKDATSNTPFMLIARNQSSDWQQYNIKQKGDTFELTPKSAAGNLKQFTINVSGNGTINQFSAIEQDDQRSAYTLKSQQNGAISADKFTFTPPQGVTVDDQRQ",
      "product": ""
     },
     {
      "start": 74493,
      "end": 75836,
      "strand": 1,
      "locus_tag": "ctg10_69",
      "type": "other",
      "description": "<div class=\"focus-intro\">\n <strong><span class=\"serif\">ctg10_69</span></strong><br>\n \n <br>\n Locus tag: <span class=\"serif\">ctg10_69</span><br>\n Protein ID: <span class=\"serif\">None</span><br>\n Gene: <span class=\"serif\">None</span><br>\n \n Location: 74,493 - 75,836,\n (total: 1344 nt)<br>\n <br>\n \n</div>\n<div class=\"focus-info\">\n \n\n \n\n \n\n\n \n</div>\n<div class=\"focus-urls\">\n <a class=\"wildcard-container\" data-wildcard-attrs=\"href\" href=\"http://blast.ncbi.nlm.nih.gov/Blast.cgi?PAGE=Proteins&PROGRAM=blastp&BLAST_PROGRAMS=blastp&QUERY=@!translation!@&LINK_LOC=protein&PAGE_TYPE=BlastSearch\" target=\"_blank\" data-locus=\"ctg10_69\">NCBI BlastP on this gene</a><br>\n <a href=\"http://www.ncbi.nlm.nih.gov/projects/sviewer/?Db=gene&amp;DbFrom=protein&amp;Cmd=Link&amp;noslider=1&amp;id=gnlXDPCJNDEG_10&amp;from=64493&amp;to=85836\" target=\"_new\">View genomic context</a><br>\n \n \n \n \n</div>\n<div class=\"focus-clipboard\">\n AA sequence: <span class=\"clipboard-copy wildcard-container\" data-locus=\"ctg10_69\" data-wildcard-attrs=\"data-seq\" data-seq=\"@!translation!@\">Copy to clipboard</span><br>\n Nucleotide sequence: <span class=\"clipboard-copy wildcard-container\" data-locus=\"ctg10_69\" data-wildcard-attrs=\"data-seq\" data-seq=\"@!dna!@\">Copy to clipboard</span><br>\n</div>",
      "dna": "GTGAGTAATCTGTCTCTGGATTTTTCCCATAACGAGTTTCAGCCACTGGCCGCGCGGATGCGGCCTGCGACGCTGGCGCAATATATTGGTCAGCAGCATCTGCTGGCGGCGGGAAAACCGTTGCCGCGGGCGATTGAGGCCGGTCATCTGCACTCGATGATTTTATGGGGACCGCCGGGGACAGGCAAAACCACACTGGCGGAAATTATCGGGCACTACGGTAATGCGGATGTTGAGCGTATTTCCGCCGTGACTTCCGGGGTGAAAGAGATCCGCGAGGCCATTGAACGTGCGCGTCAGAACCGTAACGCCGGTCGCCGCACCATTCTGTTTGTCGATGAGGTGCATCGCTTTAATAAAAGCCAGCAGGATGCGTTCCTGCCGCATATTGAAGATGGCACCATTACCTTTATTGGCGCCACCACCGAAAACCCGTCGTTTGAACTTAACTCCGCACTGTTGTCGCGCGCCCGCGTCTATCTGCTGAAATCGCTGACCACTGATGATATTGCGCAGGTGCTGGATCAGGCGATGAACGATGACCAGCGTGGCTATGGCCAGCAAAATATCGTGCTGCCGGATAACACCCGCAATATGATCGCTGAACTGGTCAATGGCGATGCGCGTCGTGCGTTGAATACCCTTGAGATGATGGCCGATATGGCTGAGACCAACGCTCAGGGTAAACGCGAGCTGACGCCGCAGTTACTGAGTGAAGTCTCCGGCGAGCGCAGCGCCCGTTTCGATAATAAGGGCGATCGTTATTACGATTTGATCTCCGCGCTGCATAAATCGGTGCGCGGATCCGCGCCCGATGCGGCGCTCTACTGGTATGCACGCATTATTACCGCCGGTGGCGATCCGCTGTATGTGGCGCGCCGTTTACTGGCGATTGCTTCTGAGGATGTTGGCAATGCCGATCCACGCGGTATGCAGGTGGCGATTGCCGCCTGGGACTGTTTTACCCGCGTTGGCCCGGCGGAAGGTGAACGCGCCATTGCGCAGGCGATTGTCTATCTGGCCTGTGCGCCAAAAAGTAACGCGGTCTATACTGCCTTTAAAGCTGCGATGCGTGATGCGCGCGAAAATCCTGACTATGATGTGCCGGAACATCTGCGTAACGCGCCGACTAAGCTGATGAAAGAGATGGGACTGGGCGCCGAGTATCGTTATGCCCACGATGAAGCCCATGCTTATGCCGCCGGTGAGAACTATTTCCCGCAACAAATGGCACAAACACGCTATTATCAGCCCACTTCCCGTGGTCTCGAAGGCAAAATTGCTGAAAAGCTCGCCTGGTTGACTGAACAGGATCAAAATAGCCCGACAAAACGCTACCGCTAA",
      "translation": "VSNLSLDFSHNEFQPLAARMRPATLAQYIGQQHLLAAGKPLPRAIEAGHLHSMILWGPPGTGKTTLAEIIGHYGNADVERISAVTSGVKEIREAIERARQNRNAGRRTILFVDEVHRFNKSQQDAFLPHIEDGTITFIGATTENPSFELNSALLSRARVYLLKSLTTDDIAQVLDQAMNDDQRGYGQQNIVLPDNTRNMIAELVNGDARRALNTLEMMADMAETNAQGKRELTPQLLSEVSGERSARFDNKGDRYYDLISALHKSVRGSAPDAALYWYARIITAGGDPLYVARRLLAIASEDVGNADPRGMQVAIAAWDCFTRVGPAEGERAIAQAIVYLACAPKSNAVYTAFKAAMRDARENPDYDVPEHLRNAPTKLMKEMGLGAEYRYAHDEAHAYAAGENYFPQQMAQTRYYQPTSRGLEGKIAEKLAWLTEQDQNSPTKRYR",
      "product": ""
     },
     {
      "start": 75940,
      "end": 77232,
      "strand": 1,
      "locus_tag": "ctg10_70",
      "type": "other",
      "description": "<div class=\"focus-intro\">\n <strong><span class=\"serif\">ctg10_70</span></strong><br>\n \n <br>\n Locus tag: <span class=\"serif\">ctg10_70</span><br>\n Protein ID: <span class=\"serif\">None</span><br>\n Gene: <span class=\"serif\">None</span><br>\n \n Location: 75,940 - 77,232,\n (total: 1293 nt)<br>\n <br>\n \n</div>\n<div class=\"focus-info\">\n \n\n \n\n \n\n\n \n</div>\n<div class=\"focus-urls\">\n <a class=\"wildcard-container\" data-wildcard-attrs=\"href\" href=\"http://blast.ncbi.nlm.nih.gov/Blast.cgi?PAGE=Proteins&PROGRAM=blastp&BLAST_PROGRAMS=blastp&QUERY=@!translation!@&LINK_LOC=protein&PAGE_TYPE=BlastSearch\" target=\"_blank\" data-locus=\"ctg10_70\">NCBI BlastP on this gene</a><br>\n <a href=\"http://www.ncbi.nlm.nih.gov/projects/sviewer/?Db=gene&amp;DbFrom=protein&amp;Cmd=Link&amp;noslider=1&amp;id=gnlXDPCJNDEG_10&amp;from=65940&amp;to=87232\" target=\"_new\">View genomic context</a><br>\n \n  <a href=\"knownclusterblast/region1/ctg10_70_mibig_hits.html\" target=\"_new\">MiBIG Hits</a><br>\n \n \n \n \n</div>\n<div class=\"focus-clipboard\">\n AA sequence: <span class=\"clipboard-copy wildcard-container\" data-locus=\"ctg10_70\" data-wildcard-attrs=\"data-seq\" data-seq=\"@!translation!@\">Copy to clipboard</span><br>\n Nucleotide sequence: <span class=\"clipboard-copy wildcard-container\" data-locus=\"ctg10_70\" data-wildcard-attrs=\"data-seq\" data-seq=\"@!dna!@\">Copy to clipboard</span><br>\n</div>",
      "dna": "ATGCTCGATCCCAATCTGCTGCGTAACGAGCCAGACGCAGTCGCTGAAAAACTGGCACGCCGGGGATTTGCCCTGGATGTGGACACGCTGCGCGCCTTAGAAGAGCGTCGTAAAGTCTTGCAGGTCGAAACTGAAACTCTGCAGGCTGAGCGTAACTCCCGATCCAAATCCATCGGCCAGGCTAAAGCGCGTGGGGAAGATATCGAGCCGTTGCGTCAGGAAGTTAACCTCCTTGGCGAACGCCTGGCAGCAGCCAGCGCTGAGCTGGATGCACTGCAGAATCAGATTCGCGATTACGCGCTGACCATGCCAAATCTGCCCGCGGATGAAGTTCCACTGGGTAAAGATGAGACTGAAAACCAGGAGATCAGCCGCTGGGGTGAGCCCCGTCAGTTCGATTTCCCGGTGCGCGACCATGTCGATCTGGGTGAACTGGCGCAGGGGCTGGATTTTGCTGCGGGCGCTAAGCTGACCGGTTCACGCTTTGTGGTGATGAAAGGGCAGATCGCCCATCTGCATCGTGCGTTAAGCCAGTTTATGCTTGATCTGCACACTGAGCATCATGGCTATCAGGAAACGGTGGTGCCTTATCTGGTGAACCACGCGTCTCTGTACGGAACGGGTCAGCTGCCGAAATTTGGCGAAGATCTGTTCCATACGCGTCCGCTGGAAGAAGAAGCCGACAGCAGCAGCTATGCGCTGATCCCTACTTCTGAAGTGCCACTGACTAACCTGGTGCGTGATGAGATTCTGGAAGAAGAATCGCTGCCAATCAAGCTGACCGCGCATACGCCATGTTTCCGCTCTGAAGCCGGATCTTACGGTCGTGATACCCGTGGCCTGATCCGTCAGCATCAGTTCGATAAAGTTGAGATGGTGCATATTGTCCGTCCGGAAGAGTCGATGCAGGCACTGGAAGAGCTGGTAGGTCACGCTGAAAAAGTGTTGCAGCTGCTGAATCTGCCATATCGTAAAGTGCTGCTGTGCAGTGGCGATATGGGCTTTGGCGCGACCAAAACTTACGATCTGGAAGTGTGGTTACCGGCGCAGAACACCTATCGCGAAATTTCATCCTGCTCCAATATGTGGGATTTCCAGGCGCGCCGCATGCAGGCACGCTGCCGCAGCAAAACCGAAAAGAAAACCCGTCTGGTGCATACGCTGAACGGTTCCGGTCTGGCGGTCGGTCGTGCGCTGGTCGCGGTGCTGGAAAACTATCAGCAGGCTGATGGTCGTATTCAGGTGCCGGAAGTGTTGCGTCCTTATATGCGCGGACTGGAATTTATCGGCTGA",
      "translation": "MLDPNLLRNEPDAVAEKLARRGFALDVDTLRALEERRKVLQVETETLQAERNSRSKSIGQAKARGEDIEPLRQEVNLLGERLAAASAELDALQNQIRDYALTMPNLPADEVPLGKDETENQEISRWGEPRQFDFPVRDHVDLGELAQGLDFAAGAKLTGSRFVVMKGQIAHLHRALSQFMLDLHTEHHGYQETVVPYLVNHASLYGTGQLPKFGEDLFHTRPLEEEADSSSYALIPTSEVPLTNLVRDEILEEESLPIKLTAHTPCFRSEAGSYGRDTRGLIRQHQFDKVEMVHIVRPEESMQALEELVGHAEKVLQLLNLPYRKVLLCSGDMGFGATKTYDLEVWLPAQNTYREISSCSNMWDFQARRMQARCRSKTEKKTRLVHTLNGSGLAVGRALVAVLENYQQADGRIQVPEVLRPYMRGLEFIG",
      "product": ""
     },
     {
      "start": 77544,
      "end": 78695,
      "strand": 1,
      "locus_tag": "ctg10_71",
      "type": "transport",
      "description": "<div class=\"focus-intro\">\n <strong><span class=\"serif\">ctg10_71</span></strong><br>\n \n <br>\n Locus tag: <span class=\"serif\">ctg10_71</span><br>\n Protein ID: <span class=\"serif\">None</span><br>\n Gene: <span class=\"serif\">None</span><br>\n \n Location: 77,544 - 78,695,\n (total: 1152 nt)<br>\n <br>\n \n  transport (smcogs) SMCOG1106:major facilitator transporter (Score: 52; E-value: 7.4e-16)<br>\n \n</div>\n<div class=\"focus-info\">\n \n\n \n\n \n\n\n \n</div>\n<div class=\"focus-urls\">\n <a class=\"wildcard-container\" data-wildcard-attrs=\"href\" href=\"http://blast.ncbi.nlm.nih.gov/Blast.cgi?PAGE=Proteins&PROGRAM=blastp&BLAST_PROGRAMS=blastp&QUERY=@!translation!@&LINK_LOC=protein&PAGE_TYPE=BlastSearch\" target=\"_blank\" data-locus=\"ctg10_71\">NCBI BlastP on this gene</a><br>\n <a href=\"http://www.ncbi.nlm.nih.gov/projects/sviewer/?Db=gene&amp;DbFrom=protein&amp;Cmd=Link&amp;noslider=1&amp;id=gnlXDPCJNDEG_10&amp;from=67544&amp;to=88695\" target=\"_new\">View genomic context</a><br>\n \n \n  <a href=\"http://blast.jcvi.org/er-blast/index.cgi?project=transporter;program=blastp;database=pub/transporter.pep;sequence=sequence%%0AMSTWSRPVILLLCGLLLLTVSIAVLNTLVPLWLTHDRLPTWQVGLVSSSYFTGNLLGTLLAGWLIKRLGFNYTYYLATLVFALATVWLGMSSGFFAWSLGRFAAGMGCALIWVVVESALMCSGTVRNRGQLLAAYMMVYYLGTVIGQLLVSKVSTELMSVLPWVTAVVMAGILPLVFTKVTAQGNDEEAAPGRMWPMLRRRNARLGIHGCIISGVVLGSLYGLMPLYLSHQGMSDASVGYWMALLVSAGIVGQWPVGRLADRFGRLLVLRVQVFVMIVGSIAMLSDAAMAPALFVLGCAGFTLYPVAMSWACETVSHHELVAMNQALLLSYTIGSLAGPSMTSLLMQHYSDNLLFVMIAVVALVYLVMLLRKADQHATPIAHA\" target=\"_new\">TransportDB BLAST on this gene</a><br>\n \n \n \n</div>\n<div class=\"focus-clipboard\">\n AA sequence: <span class=\"clipboard-copy wildcard-container\" data-locus=\"ctg10_71\" data-wildcard-attrs=\"data-seq\" data-seq=\"@!translation!@\">Copy to clipboard</span><br>\n Nucleotide sequence: <span class=\"clipboard-copy wildcard-container\" data-locus=\"ctg10_71\" data-wildcard-attrs=\"data-seq\" data-seq=\"@!dna!@\">Copy to clipboard</span><br>\n</div>",
      "dna": "ATGTCCACCTGGTCTCGCCCTGTCATTTTGCTGCTCTGCGGCTTACTGTTATTGACGGTTTCAATTGCCGTGCTCAATACCTTAGTTCCGCTATGGTTAACGCACGATCGATTGCCTACCTGGCAGGTGGGACTGGTCAGTTCATCCTATTTCACTGGCAATCTGCTTGGCACCCTGCTGGCGGGCTGGCTGATTAAACGTCTCGGCTTTAACTACACCTACTATCTGGCGACGCTGGTATTTGCGCTGGCGACCGTCTGGCTGGGGATGAGCAGTGGATTCTTCGCCTGGAGCCTGGGACGTTTCGCCGCCGGAATGGGCTGCGCGCTGATTTGGGTGGTAGTGGAGAGTGCGCTGATGTGCAGCGGCACCGTCCGCAATCGTGGACAACTGCTGGCCGCCTATATGATGGTTTATTACCTCGGTACCGTGATCGGTCAACTGCTGGTCAGTAAAGTCTCCACCGAACTGATGAGCGTTCTGCCGTGGGTAACGGCGGTGGTAATGGCCGGCATTCTGCCACTGGTATTTACCAAAGTTACGGCACAGGGTAATGATGAAGAGGCAGCGCCAGGCCGTATGTGGCCGATGCTGCGCCGTCGTAATGCACGTCTGGGTATTCACGGTTGTATTATCTCCGGCGTGGTGCTGGGCTCGTTGTACGGCCTGATGCCGCTATACCTTTCCCATCAGGGAATGAGTGATGCTTCGGTGGGCTACTGGATGGCGCTGCTGGTGAGTGCCGGTATTGTCGGACAGTGGCCGGTAGGGCGTCTTGCGGATCGTTTTGGCCGTCTGCTGGTGTTACGTGTGCAGGTATTTGTGATGATTGTTGGCTCCATCGCTATGCTTAGCGATGCGGCCATGGCGCCGGCGCTATTTGTGCTGGGCTGTGCTGGTTTTACGTTGTACCCTGTGGCGATGTCGTGGGCTTGTGAAACCGTTTCGCACCATGAGTTAGTGGCGATGAATCAGGCTCTGCTGCTGAGCTATACCATCGGTAGTCTGGCGGGGCCAAGTATGACTTCATTGCTGATGCAGCACTACTCAGATAATTTGCTGTTTGTGATGATTGCAGTGGTGGCGCTGGTGTATCTGGTAATGCTGTTGCGCAAAGCCGATCAGCATGCAACGCCAATTGCACATGCCTGA",
      "translation": "MSTWSRPVILLLCGLLLLTVSIAVLNTLVPLWLTHDRLPTWQVGLVSSSYFTGNLLGTLLAGWLIKRLGFNYTYYLATLVFALATVWLGMSSGFFAWSLGRFAAGMGCALIWVVVESALMCSGTVRNRGQLLAAYMMVYYLGTVIGQLLVSKVSTELMSVLPWVTAVVMAGILPLVFTKVTAQGNDEEAAPGRMWPMLRRRNARLGIHGCIISGVVLGSLYGLMPLYLSHQGMSDASVGYWMALLVSAGIVGQWPVGRLADRFGRLLVLRVQVFVMIVGSIAMLSDAAMAPALFVLGCAGFTLYPVAMSWACETVSHHELVAMNQALLLSYTIGSLAGPSMTSLLMQHYSDNLLFVMIAVVALVYLVMLLRKADQHATPIAHA",
      "product": ""
     },
     {
      "start": 78725,
      "end": 79465,
      "strand": -1,
      "locus_tag": "ctg10_72",
      "type": "biosynthetic",
      "description": "<div class=\"focus-intro\">\n <strong><span class=\"serif\">ctg10_72</span></strong><br>\n \n <br>\n Locus tag: <span class=\"serif\">ctg10_72</span><br>\n Protein ID: <span class=\"serif\">None</span><br>\n Gene: <span class=\"serif\">None</span><br>\n \n Location: 78,725 - 79,465,\n (total: 741 nt)<br>\n <br>\n \n  biosynthetic (rule-based-clusters) thiopeptide: PF04055<br>\n \n  biosynthetic-additional (rule-based-clusters) Fer4_12<br>\n \n</div>\n<div class=\"focus-info\">\n \n\n \n\n \n\n\n \n</div>\n<div class=\"focus-urls\">\n <a class=\"wildcard-container\" data-wildcard-attrs=\"href\" href=\"http://blast.ncbi.nlm.nih.gov/Blast.cgi?PAGE=Proteins&PROGRAM=blastp&BLAST_PROGRAMS=blastp&QUERY=@!translation!@&LINK_LOC=protein&PAGE_TYPE=BlastSearch\" target=\"_blank\" data-locus=\"ctg10_72\">NCBI BlastP on this gene</a><br>\n <a href=\"http://www.ncbi.nlm.nih.gov/projects/sviewer/?Db=gene&amp;DbFrom=protein&amp;Cmd=Link&amp;noslider=1&amp;id=gnlXDPCJNDEG_10&amp;from=68725&amp;to=89465\" target=\"_new\">View genomic context</a><br>\n \n \n \n \n</div>\n<div class=\"focus-clipboard\">\n AA sequence: <span class=\"clipboard-copy wildcard-container\" data-locus=\"ctg10_72\" data-wildcard-attrs=\"data-seq\" data-seq=\"@!translation!@\">Copy to clipboard</span><br>\n Nucleotide sequence: <span class=\"clipboard-copy wildcard-container\" data-locus=\"ctg10_72\" data-wildcard-attrs=\"data-seq\" data-seq=\"@!dna!@\">Copy to clipboard</span><br>\n</div>",
      "dna": "ATGTCAGCTATCGGACGTATCCACTCATTCGAATCCTGCGGAACCGTTGACGGTCCCGGCATCCGTTTTATCACCTTTTTCCAGGGCTGCCTGATGCGCTGCCTTTACTGCCATAATCGCGATACCTGGGACACGCATGCCGGTAAACAGATTACGGTGGAAGAGCTGATGGCCGACGTGGTTTCCTACCGCCACTTTATGAATGCATCCGGCGGCGGCGTGACCGCTTCCGGTGGCGAAGCGATTCTGCAGGCCGAGTTTGTGCGTGACTGGTTCCGCGCCTGCCATGCCGAAGGCATCCACACCTGCCTTGATACCAACGGTTTTGTGCGTCGCTACGATCCGGTGATCGATGAACTGCTGGATGTAACGGATTTAGTGATGCTGGATCTGAAACAGATGAATGATGATATTCATCAGAATCTGGTTGGCGTCTCGAATCACCGTACGCTGGACTTTGCACGTTATCTGGCGAAGCGCGGCATCCGTACCTGGATCCGTTATGTGGTGGTGCCAGGCTATTCCGATGATGATGATTCAGCGCATAAGCTGGGTGAATTTACCCGCGATATGGGCAACGTCGAGAAGATTGAACTGCTGCCTTACCATGAGCTGGGCAAGCATAAATGGATTGCGATGGGTGAAGAGTACAAACTGGATGGGGTAAAACCGCCGAAAGCCGACACCATGGATCGGGTCAAACATATTCTTGAAGGCTACGGTCATAAGGTGATGTATTAA",
      "translation": "MSAIGRIHSFESCGTVDGPGIRFITFFQGCLMRCLYCHNRDTWDTHAGKQITVEELMADVVSYRHFMNASGGGVTASGGEAILQAEFVRDWFRACHAEGIHTCLDTNGFVRRYDPVIDELLDVTDLVMLDLKQMNDDIHQNLVGVSNHRTLDFARYLAKRGIRTWIRYVVVPGYSDDDDSAHKLGEFTRDMGNVEKIELLPYHELGKHKWIAMGEEYKLDGVKPPKADTMDRVKHILEGYGHKVMY",
      "product": ""
     },
     {
      "start": 79633,
      "end": 81915,
      "strand": -1,
      "locus_tag": "ctg10_73",
      "type": "other",
      "description": "<div class=\"focus-intro\">\n <strong><span class=\"serif\">ctg10_73</span></strong><br>\n \n <br>\n Locus tag: <span class=\"serif\">ctg10_73</span><br>\n Protein ID: <span class=\"serif\">None</span><br>\n Gene: <span class=\"serif\">None</span><br>\n \n Location: 79,633 - 81,915,\n (total: 2283 nt)<br>\n <br>\n \n</div>\n<div class=\"focus-info\">\n \n\n \n\n \n\n\n \n</div>\n<div class=\"focus-urls\">\n <a class=\"wildcard-container\" data-wildcard-attrs=\"href\" href=\"http://blast.ncbi.nlm.nih.gov/Blast.cgi?PAGE=Proteins&PROGRAM=blastp&BLAST_PROGRAMS=blastp&QUERY=@!translation!@&LINK_LOC=protein&PAGE_TYPE=BlastSearch\" target=\"_blank\" data-locus=\"ctg10_73\">NCBI BlastP on this gene</a><br>\n <a href=\"http://www.ncbi.nlm.nih.gov/projects/sviewer/?Db=gene&amp;DbFrom=protein&amp;Cmd=Link&amp;noslider=1&amp;id=gnlXDPCJNDEG_10&amp;from=69633&amp;to=91915\" target=\"_new\">View genomic context</a><br>\n \n \n \n \n</div>\n<div class=\"focus-clipboard\">\n AA sequence: <span class=\"clipboard-copy wildcard-container\" data-locus=\"ctg10_73\" data-wildcard-attrs=\"data-seq\" data-seq=\"@!translation!@\">Copy to clipboard</span><br>\n Nucleotide sequence: <span class=\"clipboard-copy wildcard-container\" data-locus=\"ctg10_73\" data-wildcard-attrs=\"data-seq\" data-seq=\"@!dna!@\">Copy to clipboard</span><br>\n</div>",
      "dna": "ATGACCGAGCTTAATAACAAACTGGCCGCAGGCTGGGAAACCTTCGCCGCAGGCGAATGGCAGAATAGCGTTAACGTCCGCGACTTTATCCAGAAAAACTATACGCCGTATGAAGGTGACGAGTCTTTCCTGGCTGGTGCGACCGACGCGACAACCGCTCTGTGGGACAATGTTCTGGAAGGCATCAAAATCGAAAACCGCACGCATGCGCCGGTTGATTTTGATACCGACCTTGCTTCAACCATCACTTCTCACGATGCCGGTTATATTAATAAAAACCTGGAAAAAATCGTTGGTCTGCAAACTGAAGCGCCACTGAAACGCGCACTGATTCCGTTTGGCGGCATCAAAATGGTGGAAAGCTCCTGTAAAGTTTATGGCCGTGAGCTGGATCCATCACTGAAAAAAGTGTTTACCGAATACCGCAAAACGCATAACCAGGGTGTATTTGATGTTTATACCCCGGATATTCTGCGCTGCCGTAAATCCGGTATCCTGACCGGTTTACCGGATGCTTATGGTCGTGGTCGTATTATCGGTGACTATCGTCGTGTTGCCCTGTACGGCATCGACTTCCTGATGAAAGATAAGTTTGCGCAGTTCACTTCACTGCAAAACGATCTGGAAAATGGCGTTAACCTCGAAGCCACTATCCGTCTGCGTGAAGAGATTGCCGATCAGCATCATGCGCTGGCGCAGATTAAAGAGATGGCGGCTAAATATGGCTGCGATATCTCTGGGCCGGCCACCAGCGCACAGGAAGCAGTACAGTGGACCTACTTCGGCTATCTGGCGGCGGTAAAATCACAGAACGGTGCGGCAATGTCCTTCGGACGCGTCTCCACCTTCCTTGATATCTATTTCGAACGTGACCTGAAAGCGGGCAAAATCACCGAGCAGGACGCACAGGAACTGATCGATCACCTGGTAATGAAACTGCGTATGGTGCGCTTCCTGCGTACCCCTGAGTATGATGAGCTGTTCTCTGGCGACCCAATCTGGGCTACCGAGTCTCTGGCGGGCATGGGTGTGGATGGTCGTACGCTGGTATCAAAAAGCAGCTTCCGCTTCCTGAATACTCTGTACACCATGGGTCCATCACCTGAACCCAATATGACCATTCTGTGGTCGGAAAAACTGCCGCTGAATTTCAAAAAATATGCGGCGAAAGTCTCTATCGATACCTCATCTCTGCAGTATGAGAATGATGACCTGATGCGTCCGGACTTCGATAACGATGACTACGCCATTGCCTGCTGCGTCAGCCCAATGCTGGTCGGTAAGCAAATGCAGTTCTTCGGCGCGCGTGCTAACCTGGCGAAAACCATGCTGTATGCGATTAACGGCGGCATGGATGAAAAAATGAAAATTCAGGTTGGCCCGAAAGAAGCGCCAATTATGGATGACGTGCTGGACTTCGATACCGTGATGAGCCGTATGGATCACTTTATGGACTGGCTGGCAAAACAGTATGTGACCGCGCTGAACGTGATCCATTACATGCACGATAAATACAGCTACGAAGCTTCACTGATGGCACTGCATGACCGTGATGTGTATCGCACCATGGCCTGTGGTATCGCCGGTCTCTCCGTGGCGGCTGACTCACTGTCAGCGATTAAATACGCTAAAGTGAAACCAGTGCGTGATGCGGATGGTATGGCGATTGATTTCGAAATCGAAGGTGAATATCCGCAGTTCGGTAACAATGACGCACGTGTTGATGACCTGGCCTGTGATCTGGTTGAACGCTTTATGAAGAAAATTCAGAAGCTGCAAACCTACCGTGATGCGGTGCCAACTCAGTCTGTGCTGACCATTACCTCGAATGTGGTATATGGTAAGAAAACCGGTAACACCCCAGATGGCCGCCGTGCTGGTGCACCATTCGGACCTGGTGCTAACCCAATGCATGGCCGTGACCAGAAAGGCGCTGTCGCTTCACTGACTTCAGTGGCGAAACTGCCGTTTGCCTACGCGAAAGATGGTATCTCTTACACCTTCTCTATCGTGCCAAACGCTTTAGGTAAAGATGACGATGTGCGTAAAACCAACCTTGCCGGTCTGATGGATGGTTATTTCCATCATGAATCGAGCATCGAAGGTGGTCAGCACCTCAACGTCAACGTCATGAACCGTGAAATGTTGCTGGATGCGATGGATCATCCGGAAAAATATCCGCAGCTGACCATCCGTGTCTCTGGCTATGCGGTACGTTTCAACTCGCTGACTAAAGAACAGCAGCAGGACGTGATTACACGTACCTTTACCAAATCGCTGTAA",
      "translation": "MTELNNKLAAGWETFAAGEWQNSVNVRDFIQKNYTPYEGDESFLAGATDATTALWDNVLEGIKIENRTHAPVDFDTDLASTITSHDAGYINKNLEKIVGLQTEAPLKRALIPFGGIKMVESSCKVYGRELDPSLKKVFTEYRKTHNQGVFDVYTPDILRCRKSGILTGLPDAYGRGRIIGDYRRVALYGIDFLMKDKFAQFTSLQNDLENGVNLEATIRLREEIADQHHALAQIKEMAAKYGCDISGPATSAQEAVQWTYFGYLAAVKSQNGAAMSFGRVSTFLDIYFERDLKAGKITEQDAQELIDHLVMKLRMVRFLRTPEYDELFSGDPIWATESLAGMGVDGRTLVSKSSFRFLNTLYTMGPSPEPNMTILWSEKLPLNFKKYAAKVSIDTSSLQYENDDLMRPDFDNDDYAIACCVSPMLVGKQMQFFGARANLAKTMLYAINGGMDEKMKIQVGPKEAPIMDDVLDFDTVMSRMDHFMDWLAKQYVTALNVIHYMHDKYSYEASLMALHDRDVYRTMACGIAGLSVAADSLSAIKYAKVKPVRDADGMAIDFEIEGEYPQFGNNDARVDDLACDLVERFMKKIQKLQTYRDAVPTQSVLTITSNVVYGKKTGNTPDGRRAGAPFGPGANPMHGRDQKGAVASLTSVAKLPFAYAKDGISYTFSIVPNALGKDDDVRKTNLAGLMDGYFHHESSIEGGQHLNVNVMNREMLLDAMDHPEKYPQLTIRVSGYAVRFNSLTKEQQQDVITRTFTKSL",
      "product": ""
     },
     {
      "start": 82004,
      "end": 82867,
      "strand": -1,
      "locus_tag": "ctg10_74",
      "type": "other",
      "description": "<div class=\"focus-intro\">\n <strong><span class=\"serif\">ctg10_74</span></strong><br>\n \n <br>\n Locus tag: <span class=\"serif\">ctg10_74</span><br>\n Protein ID: <span class=\"serif\">None</span><br>\n Gene: <span class=\"serif\">None</span><br>\n \n Location: 82,004 - 82,867,\n (total: 864 nt)<br>\n <br>\n \n</div>\n<div class=\"focus-info\">\n \n\n \n\n \n\n\n \n</div>\n<div class=\"focus-urls\">\n <a class=\"wildcard-container\" data-wildcard-attrs=\"href\" href=\"http://blast.ncbi.nlm.nih.gov/Blast.cgi?PAGE=Proteins&PROGRAM=blastp&BLAST_PROGRAMS=blastp&QUERY=@!translation!@&LINK_LOC=protein&PAGE_TYPE=BlastSearch\" target=\"_blank\" data-locus=\"ctg10_74\">NCBI BlastP on this gene</a><br>\n <a href=\"http://www.ncbi.nlm.nih.gov/projects/sviewer/?Db=gene&amp;DbFrom=protein&amp;Cmd=Link&amp;noslider=1&amp;id=gnlXDPCJNDEG_10&amp;from=72004&amp;to=92867\" target=\"_new\">View genomic context</a><br>\n \n \n \n \n</div>\n<div class=\"focus-clipboard\">\n AA sequence: <span class=\"clipboard-copy wildcard-container\" data-locus=\"ctg10_74\" data-wildcard-attrs=\"data-seq\" data-seq=\"@!translation!@\">Copy to clipboard</span><br>\n Nucleotide sequence: <span class=\"clipboard-copy wildcard-container\" data-locus=\"ctg10_74\" data-wildcard-attrs=\"data-seq\" data-seq=\"@!dna!@\">Copy to clipboard</span><br>\n</div>",
      "dna": "GTGAAAGCTGACAATCCATTCGATCTATTATTACCGGCCGCGATGGCGAAAGTCGCTGAAGAGGCTGGTGTATATAAAGCAACAAAACATCCCTTAACCACATTCTTTCTGGCGATCACTGCTGGTGTGTTTATTTCCATCGCCTTTGTCTTCTATATCACCGCCACCACCGGCACTGGCGCAGTACCTTATGGTCTGGCCAAACTGGTTGGCGGCATCTGCTTCTCGCTCGGTTTAATGCTGGTTGTGGTCTGCGGCGCTGACCTGTTTACCTCTACCGTATTGATCGTGGTAGCCAAAGCCAGCGGTCGTATCACCTGGGGGCAGCTGGCGCGCAACTGGATTAACGTCTATTTCGGTAACCTGATTGGCGCCCTGTTCTTTGTCGGTCTGATCTGGTTCTCCGGCGAACATATGGTGGCAAACGGCGCATGGGGGCTGAATGTATTACAAACCGCCGACCATAAAATGCACCATAGCTTTATTGAAGCCGTCTGCCTCGGTACGCTGGCAAATCTGATGGTATGTATGGCGGTCTGGATGAGTTACTCCGGCCGCACACTGACCGACAAAATGCTGGCAATGGTTCTGCCGGTCGCCATGTTCGTTGCCAGCGGCTTTGAACACAGCATCGCTAATATGTTTATGATTCCGATGGCTATTGTTATCCGCGATTTCGCCTCGGCTGAATTCTGGCAGGCGGCTGGCACCACCGCTGAACACTTCTCCAGCCTGAGCGTCAGCAACTTTATTGTTGATAATCTGATTCCGGTGACCATCGGCAATATCATCGGCGGCGGTGTGATGGTCGGCTTAACCTATTGGGTAATTTATCTGCGCAGCGGTGACCAGCATCAGAACTAG",
      "translation": "VKADNPFDLLLPAAMAKVAEEAGVYKATKHPLTTFFLAITAGVFISIAFVFYITATTGTGAVPYGLAKLVGGICFSLGLMLVVVCGADLFTSTVLIVVAKASGRITWGQLARNWINVYFGNLIGALFFVGLIWFSGEHMVANGAWGLNVLQTADHKMHHSFIEAVCLGTLANLMVCMAVWMSYSGRTLTDKMLAMVLPVAMFVASGFEHSIANMFMIPMAIVIRDFASAEFWQAAGTTAEHFSSLSVSNFIVDNLIPVTIGNIIGGGVMVGLTYWVIYLRSGDQHQN",
      "product": ""
     },
     {
      "start": 83257,
      "end": 85014,
      "strand": -1,
      "locus_tag": "ctg10_75",
      "type": "biosynthetic",
      "description": "<div class=\"focus-intro\">\n <strong><span class=\"serif\">ctg10_75</span></strong><br>\n \n <br>\n Locus tag: <span class=\"serif\">ctg10_75</span><br>\n Protein ID: <span class=\"serif\">None</span><br>\n Gene: <span class=\"serif\">None</span><br>\n \n Location: 83,257 - 85,014,\n (total: 1758 nt)<br>\n <br>\n \n  biosynthetic (rule-based-clusters) thiopeptide: YcaO<br>\n \n</div>\n<div class=\"focus-info\">\n \n\n \n\n \n\n\n \n</div>\n<div class=\"focus-urls\">\n <a class=\"wildcard-container\" data-wildcard-attrs=\"href\" href=\"http://blast.ncbi.nlm.nih.gov/Blast.cgi?PAGE=Proteins&PROGRAM=blastp&BLAST_PROGRAMS=blastp&QUERY=@!translation!@&LINK_LOC=protein&PAGE_TYPE=BlastSearch\" target=\"_blank\" data-locus=\"ctg10_75\">NCBI BlastP on this gene</a><br>\n <a href=\"http://www.ncbi.nlm.nih.gov/projects/sviewer/?Db=gene&amp;DbFrom=protein&amp;Cmd=Link&amp;noslider=1&amp;id=gnlXDPCJNDEG_10&amp;from=73257&amp;to=95014\" target=\"_new\">View genomic context</a><br>\n \n  <a href=\"knownclusterblast/region1/ctg10_75_mibig_hits.html\" target=\"_new\">MiBIG Hits</a><br>\n \n \n \n \n</div>\n<div class=\"focus-clipboard\">\n AA sequence: <span class=\"clipboard-copy wildcard-container\" data-locus=\"ctg10_75\" data-wildcard-attrs=\"data-seq\" data-seq=\"@!translation!@\">Copy to clipboard</span><br>\n Nucleotide sequence: <span class=\"clipboard-copy wildcard-container\" data-locus=\"ctg10_75\" data-wildcard-attrs=\"data-seq\" data-seq=\"@!dna!@\">Copy to clipboard</span><br>\n</div>",
      "dna": "ATGACTCAAACTTATATTCCTGGCAAAGACGCCGCGCTGGAAGATTCCATCGCACGCTTTCAGCAAAAACTACAGGATCTGGGCTTCAATATTGAAGAAGCGTCCTGGCTGAATCCTGTCCCGCACGTCTGGTCAGTACACATTCGCGACCGCGATTGCCCACTCTGCTTCACCAACGGTAAAGGCGCCAGCAAAAAAGCGGCGCTGGCTTCTGCGCTGGGCGAATACTTTGAACGTCTGTCGACCAACTATTTCTTCGCCGATTTCTGGTTAGGCGACACCATCGGCAATGGTGATTTTGTCCACTATCCTGATGAAAAATGGTTCCCGCTGCCGGAAGATGAGAGCCTGCCGGAAGGGATTCTCGACGCCCGGCTGCGTAAATTCTACGATCCGGAAAATGAGCTGAGCGCCAGCGAACTGATTGATCTGCAGTCCGGCAATGCCGAACGCGGAATCTGCGCCCTGCCGTTTACCCGCCAGTCAGACAATCAAACCGTCTATATCCCGATGAATATTATCGGTAACCTGTATGTTTCCAACGGCATGTCAGCGGGCAACACCGCTAACGAAGCGCGTGTGCAGGGCTTGTCGGAAGTGTTCGAGCGTTACATTAAAAACCGCATTATCGCTGAATCGATCAGTCTGCCGGAAATCCCGCAAGAGGTGCTGAACCGTTACCCTGGCGTGGTTGAAGCCATCGCGCGTCTGGAAGCGGAAGGTTTCCCGATCCTCTCTTACGATGCCTCACTGGGGGGTAAATACCCGGTAATCTGCGTAGTACTGTTCAACCCGGCAAACGGCACCTGCTTCGCCTCTTTCGGCGCGCATCCTGATTTCGGTGTCGCCCTTGAGCGTACCGTTACCGAGCTGCTGCAGGGCCGCGGTCTGAAAGATCTCGATGTCTTTACGCCGCCGACCTTCGATGACGAAGAAGTGGCGGAGCACGCCAACCTCGAAACCCACTTTATCGATTCCAGCGGTCTGATCTCATGGGATATGTTTAAAGATGACGCAGACTATCCGTTTGCCGACTGGCGTTTTGAAGGCACCACCGAAGAGGAGTTCGCGACCCTGATGGCGATCTTCCAGGCGGAAGATAAAGAAGTTTATATCGCCGACTATCAGCATCTCGACGTCTATGCCTGCCGCATCCTGGTGCCTGGCATGTCCGATATCTATCCGGCGGAAGATCTGCTGCTGGCCAACAACAGCATGGGCGCTTATCTGCGTGAAACCGTGCTGTCGTTACCGGGCAGCCAGTGGGACAAAGAAGATTATCTGGCAATGATCGCTCAGCTGGACGAAGACGGCCATGATGACTTTACTCGCGTGCGTGAGCTGCTGGGTATTGCAACCGGCAAAGATAACGGCTGGTATACGTTACGTATTGGCGAGCTGAAAGCGATGCTGGCGCTGGCCGGTGGCGATCTTGATCAGGCGCTGATCTGGACCGAGTGGACCATGGAATTCAACAGTTCCGTCGTCAGCGCAGAGCGCGCCAACTACTACCGCTGCCTGCAAACCCTGCTGTTGCTGGCGCAGGAAGAGGGCCGCGATCCACTGCAATATCACAACGCCTTTGTGCGTATGTACGGCAGCGATGCAGTTGAAGCGGCTTCTGCCGCCATCAGCGGTGAGTCACCGTTCTACGGTCTGCAAGCCTCAGACAGCGATCTGGCGGCGTTCCCGGCGCATCAGTCACTGCTGGCCGCTTACGAGAAATTGCAGCGCGCTAAACGCCAGTACTGGAAATAA",
      "translation": "MTQTYIPGKDAALEDSIARFQQKLQDLGFNIEEASWLNPVPHVWSVHIRDRDCPLCFTNGKGASKKAALASALGEYFERLSTNYFFADFWLGDTIGNGDFVHYPDEKWFPLPEDESLPEGILDARLRKFYDPENELSASELIDLQSGNAERGICALPFTRQSDNQTVYIPMNIIGNLYVSNGMSAGNTANEARVQGLSEVFERYIKNRIIAESISLPEIPQEVLNRYPGVVEAIARLEAEGFPILSYDASLGGKYPVICVVLFNPANGTCFASFGAHPDFGVALERTVTELLQGRGLKDLDVFTPPTFDDEEVAEHANLETHFIDSSGLISWDMFKDDADYPFADWRFEGTTEEEFATLMAIFQAEDKEVYIADYQHLDVYACRILVPGMSDIYPAEDLLLANNSMGAYLRETVLSLPGSQWDKEDYLAMIAQLDEDGHDDFTRVRELLGIATGKDNGWYTLRIGELKAMLALAGGDLDQALIWTEWTMEFNSSVVSAERANYYRCLQTLLLLAQEEGRDPLQYHNAFVRMYGSDAVEAASAAISGESPFYGLQASDSDLAAFPAHQSLLAAYEKLQRAKRQYWK",
      "product": ""
     },
     {
      "start": 85324,
      "end": 86409,
      "strand": 1,
      "locus_tag": "ctg10_76",
      "type": "biosynthetic-additional",
      "description": "<div class=\"focus-intro\">\n <strong><span class=\"serif\">ctg10_76</span></strong><br>\n \n <br>\n Locus tag: <span class=\"serif\">ctg10_76</span><br>\n Protein ID: <span class=\"serif\">None</span><br>\n Gene: <span class=\"serif\">None</span><br>\n \n Location: 85,324 - 86,409,\n (total: 1086 nt)<br>\n <br>\n \n  biosynthetic-additional (rule-based-clusters) Aminotran_5<br>\n \n</div>\n<div class=\"focus-info\">\n \n\n \n\n \n\n\n \n</div>\n<div class=\"focus-urls\">\n <a class=\"wildcard-container\" data-wildcard-attrs=\"href\" href=\"http://blast.ncbi.nlm.nih.gov/Blast.cgi?PAGE=Proteins&PROGRAM=blastp&BLAST_PROGRAMS=blastp&QUERY=@!translation!@&LINK_LOC=protein&PAGE_TYPE=BlastSearch\" target=\"_blank\" data-locus=\"ctg10_76\">NCBI BlastP on this gene</a><br>\n <a href=\"http://www.ncbi.nlm.nih.gov/projects/sviewer/?Db=gene&amp;DbFrom=protein&amp;Cmd=Link&amp;noslider=1&amp;id=gnlXDPCJNDEG_10&amp;from=75324&amp;to=96409\" target=\"_new\">View genomic context</a><br>\n \n \n \n \n</div>\n<div class=\"focus-clipboard\">\n AA sequence: <span class=\"clipboard-copy wildcard-container\" data-locus=\"ctg10_76\" data-wildcard-attrs=\"data-seq\" data-seq=\"@!translation!@\">Copy to clipboard</span><br>\n Nucleotide sequence: <span class=\"clipboard-copy wildcard-container\" data-locus=\"ctg10_76\" data-wildcard-attrs=\"data-seq\" data-seq=\"@!dna!@\">Copy to clipboard</span><br>\n</div>",
      "dna": "ATGACTCAGGTTTTCAATTTTAGCTCCGGCCCGGCAATGTTGCCGGTAGAAGTGCTTCGTCGTGCAGAGCAGGAACTGTGTAACTGGCAGGGCCTGGGCACCTCCGTAATGGAGATTAGTCATCGTAGTAAAGAGTTTATTAAGGTCGCAGAGGATGCGGAACAGGATCTGCGCGATCTGCTGAAAATCCCCTCCAACTATAAAGTTTTATTCTGTCACGGCGGCGCGCGCGCGCAATTTGCGGCGGTGCCGTTAAATCTGCTGGGACAGGCTAAAACCGCTGATTATGTTGATGGCGGCTACTGGGCGCATAGTGCAGTTAAAGAGGCGCAAAAATATTGCACCCCTAATGTGATTGATGCCAAAACCACCATTGATGGGTTAAGCGCCATTACGCCAATGAGCAGCTGGGCGCTCAGTGATGATGCGGCCTATGTTCACTTCTGCCCGAATGAAACCATTGATGGCCTGGCGATCAATGAAGAGCCGGACTTTGGCGACAGAGTGGTGGTAGCCGATTTATCTTCCACCATCCTTTCCCGACCGATTGACGTCAGCCGCTACGGCGTGATTTACGCCGGCGCGCAGAAAAACGTCGGTCCGGCCGGCCTGACGCTGGTGATTGTGCGTGACGATCTGCTCGGCAAAGCGCGTCAGGAACTGCCTTCGATTCTCGATTACAAAGTGCTGGCGGAAAATGACTCAATGTTCAATACGCCACCGACCTTTGCCTGGTACCTTTCTGGTCTGGTGTTTAAGTGGCTGAAAGAGCAAGGCGGCGTCAGCGAAATCGATAAACTGAACCAGGCGAAAGCCGATCTGCTGTATGGCGTGATCGACAGCAGCGATTTCTACCGCAATGGCGTGGCGCTGGCGAACCGTTCCCGTATGAATGTGCCGTTCCAGTTAGCGGATTCAGCACTGGATAAAGCCTTCCTGGAAGCGTCATTCGCTGCCGGTCTGCATGCGCTGAAAGGCCATCGTGTGGTTGGCGGCATGCGTGCTTCCATCTACAATGCGATGCCACTTGAAGGGGTGAAGGCCCTGACCGACTTTATGGTCGACTTCGAGCGCCGCCACGGTTAA",
      "translation": "MTQVFNFSSGPAMLPVEVLRRAEQELCNWQGLGTSVMEISHRSKEFIKVAEDAEQDLRDLLKIPSNYKVLFCHGGARAQFAAVPLNLLGQAKTADYVDGGYWAHSAVKEAQKYCTPNVIDAKTTIDGLSAITPMSSWALSDDAAYVHFCPNETIDGLAINEEPDFGDRVVVADLSSTILSRPIDVSRYGVIYAGAQKNVGPAGLTLVIVRDDLLGKARQELPSILDYKVLAENDSMFNTPPTFAWYLSGLVFKWLKEQGGVSEIDKLNQAKADLLYGVIDSSDFYRNGVALANRSRMNVPFQLADSALDKAFLEASFAAGLHALKGHRVVGGMRASIYNAMPLEGVKALTDFMVDFERRHG",
      "product": ""
     },
     {
      "start": 86616,
      "end": 87902,
      "strand": 1,
      "locus_tag": "ctg10_77",
      "type": "other",
      "description": "<div class=\"focus-intro\">\n <strong><span class=\"serif\">ctg10_77</span></strong><br>\n \n <br>\n Locus tag: <span class=\"serif\">ctg10_77</span><br>\n Protein ID: <span class=\"serif\">None</span><br>\n Gene: <span class=\"serif\">None</span><br>\n \n Location: 86,616 - 87,902,\n (total: 1287 nt)<br>\n <br>\n \n</div>\n<div class=\"focus-info\">\n \n\n \n\n \n\n\n \n</div>\n<div class=\"focus-urls\">\n <a class=\"wildcard-container\" data-wildcard-attrs=\"href\" href=\"http://blast.ncbi.nlm.nih.gov/Blast.cgi?PAGE=Proteins&PROGRAM=blastp&BLAST_PROGRAMS=blastp&QUERY=@!translation!@&LINK_LOC=protein&PAGE_TYPE=BlastSearch\" target=\"_blank\" data-locus=\"ctg10_77\">NCBI BlastP on this gene</a><br>\n <a href=\"http://www.ncbi.nlm.nih.gov/projects/sviewer/?Db=gene&amp;DbFrom=protein&amp;Cmd=Link&amp;noslider=1&amp;id=gnlXDPCJNDEG_10&amp;from=76616&amp;to=97902\" target=\"_new\">View genomic context</a><br>\n \n  <a href=\"knownclusterblast/region1/ctg10_77_mibig_hits.html\" target=\"_new\">MiBIG Hits</a><br>\n \n \n \n \n</div>\n<div class=\"focus-clipboard\">\n AA sequence: <span class=\"clipboard-copy wildcard-container\" data-locus=\"ctg10_77\" data-wildcard-attrs=\"data-seq\" data-seq=\"@!translation!@\">Copy to clipboard</span><br>\n Nucleotide sequence: <span class=\"clipboard-copy wildcard-container\" data-locus=\"ctg10_77\" data-wildcard-attrs=\"data-seq\" data-seq=\"@!dna!@\">Copy to clipboard</span><br>\n</div>",
      "dna": "ATGCTGGAATCCCTGACGTTACAACCCATCGCTCGCGTCGACGGCACCGTTAATTTACCGGGCTCAAAAAGCGTCTCTAACCGCGCGCTGTTACTGGCTGCGCTGGCCAACGGCACCACGCGTTTAACCAATCTGCTGGATAGCGATGACGTTAAACATATGCTTAATGCTCTGAGCGCGTTAGGTGTCAGCTATACGCTTTCTGCCGATCGTACCCAGTGTGAAGTTGTCGGTCGTGGCGGGCCACTGCATGCGGATAAAGCGCTTGAGCTGTTCCTCGGTAACGCCGGCACCGCGATGCGTCCGCTGGCCGCCGCTCTCTGTCTGGGCAGTAACGATATCGTGCTGACCGGCGAACCGCGGATGAAAGAGCGTCCGATTGGTCATCTGGTGGATGCCCTGCGTCAGGGCGGCGCTCAGGTTGACTATCTGGAGCTGCAGGATTACCCGCCAGTGCATATCAAAGGCGGTTTTGTGGGGGGCGAAGTGGCGGTGGATGGTAGCGTCTCCAGCCAGTTTCTGACCGCGCTGTTGATGACTGCGCCGCTGGCAAGCCAGGATACGCGCATTGTGATCAAAGGGGAGCTGGTATCGAAACCCTATATCGATATCACCCTCAATCTGATGAAAACCTTTGGCGTCGTGGTGGAAAACAATGGCTATGCCAGCTTCGATATTCGTGGCAGCCAGCAGTACCAGTCGCCGGGTGACTACCTGGTCGAAGGCGATGCTTCTTCCGCCTCCTATTTCCTCGCCGCTGCGGCGATCAAAGGCGGCACCGTGCGGGTGACCGGTATTGGCCGCAACAGCATGCAGGGCGATATCCGTTTTGCTGATGTGCTGGAGAAGATGGGGGCAACTGTTGAGTGGGGCGATGATTTTATCGCTTGTACGCGTGGCGAACTGAACGCCATCGATCTCGATATGAACCATATTCCCGACGCTGCGATGACCATTGCCACTACGGCACTGTTCGCGCAGGGCACCACGGTGATGCGTAATATCTACAACTGGCGCGTTAAAGAGACTGACCGTCTGGCGGCGATGGCGACTGAGCTGCGTAAAGTCGGTGCGGAAGTGGAAGAGGGGCATGACTATATTCGTATTACGCCGCCTGCATCCATTAATTATGCCGAGATTGGTACATATAACGATCACCGCATGGCGATGTGTTTCTCGCTGGTGGCGTTGTCCTCTACCGCAGTGACCATCCTCGATCCAAAATGCACAGCTAAAACCTTCCCTGATTACTTTGAGCAGCTGGCGCGCATCAGCCAGCTGGCCTAA",
      "translation": "MLESLTLQPIARVDGTVNLPGSKSVSNRALLLAALANGTTRLTNLLDSDDVKHMLNALSALGVSYTLSADRTQCEVVGRGGPLHADKALELFLGNAGTAMRPLAAALCLGSNDIVLTGEPRMKERPIGHLVDALRQGGAQVDYLELQDYPPVHIKGGFVGGEVAVDGSVSSQFLTALLMTAPLASQDTRIVIKGELVSKPYIDITLNLMKTFGVVVENNGYASFDIRGSQQYQSPGDYLVEGDASSASYFLAAAAIKGGTVRVTGIGRNSMQGDIRFADVLEKMGATVEWGDDFIACTRGELNAIDLDMNHIPDAAMTIATTALFAQGTTVMRNIYNWRVKETDRLAAMATELRKVGAEVEEGHDYIRITPPASINYAEIGTYNDHRMAMCFSLVALSSTAVTILDPKCTAKTFPDYFEQLARISQLA",
      "product": ""
     },
     {
      "start": 88129,
      "end": 88818,
      "strand": 1,
      "locus_tag": "ctg10_78",
      "type": "other",
      "description": "<div class=\"focus-intro\">\n <strong><span class=\"serif\">ctg10_78</span></strong><br>\n \n <br>\n Locus tag: <span class=\"serif\">ctg10_78</span><br>\n Protein ID: <span class=\"serif\">None</span><br>\n Gene: <span class=\"serif\">None</span><br>\n \n Location: 88,129 - 88,818,\n (total: 690 nt)<br>\n <br>\n \n</div>\n<div class=\"focus-info\">\n \n\n \n\n \n\n\n \n</div>\n<div class=\"focus-urls\">\n <a class=\"wildcard-container\" data-wildcard-attrs=\"href\" href=\"http://blast.ncbi.nlm.nih.gov/Blast.cgi?PAGE=Proteins&PROGRAM=blastp&BLAST_PROGRAMS=blastp&QUERY=@!translation!@&LINK_LOC=protein&PAGE_TYPE=BlastSearch\" target=\"_blank\" data-locus=\"ctg10_78\">NCBI BlastP on this gene</a><br>\n <a href=\"http://www.ncbi.nlm.nih.gov/projects/sviewer/?Db=gene&amp;DbFrom=protein&amp;Cmd=Link&amp;noslider=1&amp;id=gnlXDPCJNDEG_10&amp;from=78129&amp;to=98818\" target=\"_new\">View genomic context</a><br>\n \n \n \n \n</div>\n<div class=\"focus-clipboard\">\n AA sequence: <span class=\"clipboard-copy wildcard-container\" data-locus=\"ctg10_78\" data-wildcard-attrs=\"data-seq\" data-seq=\"@!translation!@\">Copy to clipboard</span><br>\n Nucleotide sequence: <span class=\"clipboard-copy wildcard-container\" data-locus=\"ctg10_78\" data-wildcard-attrs=\"data-seq\" data-seq=\"@!dna!@\">Copy to clipboard</span><br>\n</div>",
      "dna": "ATGACGGCATTAGCCCCGGTTATCACCATTGATGGGCCAAGTGGTGCGGGTAAAGGCACGCTTTGTAAAGCGATGGCTGAAGCACTGCAGTGGCATCTGCTGGATTCTGGCGCAATTTATCGCGTACTCGCGCTAGCGGCACTGCATCATCAGGTTGATATTGCGTCTGAAGAAGCGCTGGTTCCGATTGCCGCCCATCTGGATGTGCGCTTCATTTCCACCGATGGTGAACTTGAAGTGATCCTTGAAGGCGAAGATGTTACTTCGGAGATCCGTACGCAGGATGTCAGTAACACCGCTTCAAAAGTCGCCGCGTTTCCACGCGTGCGTGAAGCGCTGTTGCGCCGCCAGCGCGCCTTCCGGGAAGCGCCAGGTTTAATCGCTGACGGACGCGATATGGGCACGGTGGTATTTGTTGATGCGCCGGTGAAAATTTTTCTCGACGCCAGCTCTGAAGAGCGCGCGCACCGCCGTATGCTACAGTTGCAGGAGAAGGGCTTTAGTGTTAACTTTGAGCGCCTTTTATCTGAGATAAAAGAGCGTGACGATCGCGATCGTAACCGGGCAATTGCGCCTTTAGTCCCGGCTAAAGATGCTCTGGTACTGGATTCCACCAGTATGACCATTGAGCAAGTGATTGAAAAAGCGTTACACTATGCCCGCGAAAAACTGGCGTTACCCGATAACTGA",
      "translation": "MTALAPVITIDGPSGAGKGTLCKAMAEALQWHLLDSGAIYRVLALAALHHQVDIASEEALVPIAAHLDVRFISTDGELEVILEGEDVTSEIRTQDVSNTASKVAAFPRVREALLRRQRAFREAPGLIADGRDMGTVVFVDAPVKIFLDASSEERAHRRMLQLQEKGFSVNFERLLSEIKERDDRDRNRAIAPLVPAKDALVLDSTSMTIEQVIEKALHYAREKLALPDN",
      "product": ""
     },
     {
      "start": 88945,
      "end": 90618,
      "strand": 1,
      "locus_tag": "ctg10_79",
      "type": "other",
      "description": "<div class=\"focus-intro\">\n <strong><span class=\"serif\">ctg10_79</span></strong><br>\n \n <br>\n Locus tag: <span class=\"serif\">ctg10_79</span><br>\n Protein ID: <span class=\"serif\">None</span><br>\n Gene: <span class=\"serif\">None</span><br>\n \n Location: 88,945 - 90,618,\n (total: 1674 nt)<br>\n <br>\n \n</div>\n<div class=\"focus-info\">\n \n\n \n\n \n\n\n \n</div>\n<div class=\"focus-urls\">\n <a class=\"wildcard-container\" data-wildcard-attrs=\"href\" href=\"http://blast.ncbi.nlm.nih.gov/Blast.cgi?PAGE=Proteins&PROGRAM=blastp&BLAST_PROGRAMS=blastp&QUERY=@!translation!@&LINK_LOC=protein&PAGE_TYPE=BlastSearch\" target=\"_blank\" data-locus=\"ctg10_79\">NCBI BlastP on this gene</a><br>\n <a href=\"http://www.ncbi.nlm.nih.gov/projects/sviewer/?Db=gene&amp;DbFrom=protein&amp;Cmd=Link&amp;noslider=1&amp;id=gnlXDPCJNDEG_10&amp;from=78945&amp;to=100618\" target=\"_new\">View genomic context</a><br>\n \n  <a href=\"knownclusterblast/region1/ctg10_79_mibig_hits.html\" target=\"_new\">MiBIG Hits</a><br>\n \n \n \n \n</div>\n<div class=\"focus-clipboard\">\n AA sequence: <span class=\"clipboard-copy wildcard-container\" data-locus=\"ctg10_79\" data-wildcard-attrs=\"data-seq\" data-seq=\"@!translation!@\">Copy to clipboard</span><br>\n Nucleotide sequence: <span class=\"clipboard-copy wildcard-container\" data-locus=\"ctg10_79\" data-wildcard-attrs=\"data-seq\" data-seq=\"@!dna!@\">Copy to clipboard</span><br>\n</div>",
      "dna": "ATGACTGAATCTTTTGCTCAACTATTTGAAGAATCCCTGAAAGAAATCGAAACCCGTCCGGGTTCCATCGTTCGTGGTGTTGTTGTCTCTATCGACAAAGACATCGTGCTGGTTGATGCGGGTCTGAAATCTGAATCTGCAATTCCTGCAGAGCAGTTCAAGAACGCAGCCGGCGAACTGGAAATCCAGGTGGGTGACGAAGTTGACGTTGCGCTGGACGCAGTAGAAGACGGCTTCGGTGAAACCCTGCTGTCTCGTGAGAAAGCTAAACGTCACGAAGCATGGATCACGCTGGAAAAAGCTTACGAAGATGCTGAAACTGTTACCGGTGTTATCAACGGCAAAGTGAAAGGTGGCTTCACAGTTGAGCTGAACGGTATTCGTGCGTTCCTGCCAGGTTCACTGGTTGATGTTCGTCCAGTGCGCGATACGCTGCACCTGGAAGGCAAAGAGCTTGAATTCAAAGTAATCAAGCTGGATCAGAAACGTAATAACGTGGTGGTTTCACGTCGTGCGGTTATCGAATCCGAAAACAGCGCAGAGCGCGATCAGCTGCTGGAAAACCTGCAGGAAGGCATGGAAGTTAAAGGTATCGTTAAGAACCTCACTGACTACGGTGCATTCGTTGATCTGGGCGGCGTTGACGGCCTGCTGCACATCACTGACATGGCATGGAAACGCGTTAAGCATCCAAGCGAAATCGTCAATGTTGGCGATGAAATCAATGTCAAAGTACTGAAATTCGACCGCGAGCGTACCCGTGTTTCTCTGGGTCTGAAGCAGCTGGGCGAAGATCCATGGGTTGCTATCGCTAAGCGTTATCCGGAAGGCACTAAGCTGACTGGTCGCGTGACCAACCTGACTGACTACGGCTGCTTCGTTGAGATCGAAGAAGGCGTTGAAGGTCTGGTTCACGTTTCAGAAATGGACTGGACCAACAAAAACATCCACCCATCCAAAGTTGTTAACGTTGGTGATGTTGTGGAAGTTATGGTTCTGGATATCGACGAAGAACGTCGTCGTATCTCCCTGGGTCTGAAGCAGTGTAAATCTAACCCATGGCAGCTGTTTGCGGAAACCCACAACAAGGGCGACCGTGTTGAAGGTAAAATCAAGTCAATCACTGACTTCGGTATCTTCATCGGCCTGGACGGCGGCATCGACGGCCTGGTTCACCTGTCTGACATCTCCTGGAACGCTACCGGAGAAGAAGCCGTTCGTGAATACAAGAAAGGCGACGAAATCGCTGCTGTGGTTCTGCAGGTTGACGCAGAGCGCGAGCGTATCTCCCTGGGCGTTAAGCAGCTGGCAGAAGACCCGTTCAACAACTATATCTCTCTGAATAAGAAAGGTACTATTGTTAACGGTAAAGTGACTGCAGTTGACGCTAAAGGTGCTACAGTTGAATTAGCAGACGGCGTTGAAGGCTACCTGCGTGCTTCTGAAGCTTCAGTTGACCGCGTAGAAGACGCAACTCTGGTTCTGAATGTTGGCGACGATGTTGAAGCTAAATTCACCGGTGTTGACCGTAAAAACCGCGTTGTTAGCCTGTCTGTTCGTGCGAAAGACCAGGCTGACGAGAAAGAAGCTATCGCTACTGTTAACACCAAACAGGAAGAAGGTAACTTCTCTAACGCTATGGCTGAAGCGTTCAAAGCTGCTAAAGGCGAGTAA",
      "translation": "MTESFAQLFEESLKEIETRPGSIVRGVVVSIDKDIVLVDAGLKSESAIPAEQFKNAAGELEIQVGDEVDVALDAVEDGFGETLLSREKAKRHEAWITLEKAYEDAETVTGVINGKVKGGFTVELNGIRAFLPGSLVDVRPVRDTLHLEGKELEFKVIKLDQKRNNVVVSRRAVIESENSAERDQLLENLQEGMEVKGIVKNLTDYGAFVDLGGVDGLLHITDMAWKRVKHPSEIVNVGDEINVKVLKFDRERTRVSLGLKQLGEDPWVAIAKRYPEGTKLTGRVTNLTDYGCFVEIEEGVEGLVHVSEMDWTNKNIHPSKVVNVGDVVEVMVLDIDEERRRISLGLKQCKSNPWQLFAETHNKGDRVEGKIKSITDFGIFIGLDGGIDGLVHLSDISWNATGEEAVREYKKGDEIAAVVLQVDAERERISLGVKQLAEDPFNNYISLNKKGTIVNGKVTAVDAKGATVELADGVEGYLRASEASVDRVEDATLVLNVGDDVEAKFTGVDRKNRVVSLSVRAKDQADEKEAIATVNTKQEEGNFSNAMAEAFKAAKGE",
      "product": ""
     },
     {
      "start": 90707,
      "end": 90991,
      "strand": 1,
      "locus_tag": "ctg10_80",
      "type": "other",
      "description": "<div class=\"focus-intro\">\n <strong><span class=\"serif\">ctg10_80</span></strong><br>\n \n <br>\n Locus tag: <span class=\"serif\">ctg10_80</span><br>\n Protein ID: <span class=\"serif\">None</span><br>\n Gene: <span class=\"serif\">None</span><br>\n \n Location: 90,707 - 90,991,\n (total: 285 nt)<br>\n <br>\n \n  other (smcogs) SMCOG1132:DNA-binding protein HU 1 (Score: 104.8; E-value: 3.4e-32)<br>\n \n</div>\n<div class=\"focus-info\">\n \n\n \n\n \n\n\n \n</div>\n<div class=\"focus-urls\">\n <a class=\"wildcard-container\" data-wildcard-attrs=\"href\" href=\"http://blast.ncbi.nlm.nih.gov/Blast.cgi?PAGE=Proteins&PROGRAM=blastp&BLAST_PROGRAMS=blastp&QUERY=@!translation!@&LINK_LOC=protein&PAGE_TYPE=BlastSearch\" target=\"_blank\" data-locus=\"ctg10_80\">NCBI BlastP on this gene</a><br>\n <a href=\"http://www.ncbi.nlm.nih.gov/projects/sviewer/?Db=gene&amp;DbFrom=protein&amp;Cmd=Link&amp;noslider=1&amp;id=gnlXDPCJNDEG_10&amp;from=80707&amp;to=100991\" target=\"_new\">View genomic context</a><br>\n \n  <a href=\"knownclusterblast/region1/ctg10_80_mibig_hits.html\" target=\"_new\">MiBIG Hits</a><br>\n \n \n \n \n</div>\n<div class=\"focus-clipboard\">\n AA sequence: <span class=\"clipboard-copy wildcard-container\" data-locus=\"ctg10_80\" data-wildcard-attrs=\"data-seq\" data-seq=\"@!translation!@\">Copy to clipboard</span><br>\n Nucleotide sequence: <span class=\"clipboard-copy wildcard-container\" data-locus=\"ctg10_80\" data-wildcard-attrs=\"data-seq\" data-seq=\"@!dna!@\">Copy to clipboard</span><br>\n</div>",
      "dna": "ATGACCAAGTCAGAACTGATCGAAAGACTTGCAGGCCAACAGTCTCATATTCCGGCGAAAGTCGTTGAGGATGCGGTTAAAGAGATGCTTGAGCATATGGCCACTACACTGGCTGAAGGCGAGCGCATCGAAATCCGGGGATTCGGCAGCTTTTCTTTGCACTACCGTGCACCTCGTACTGGCCGTAACCCGAAAACGGGTGACAAAGTGGATCTGGAAGGTAAATACGTTCCTCACTTCAAGCCAGGTAAAGAGTTGCGCGATCGCGCAAATATCTACGGTTAA",
      "translation": "MTKSELIERLAGQQSHIPAKVVEDAVKEMLEHMATTLAEGERIEIRGFGSFSLHYRAPRTGRNPKTGDKVDLEGKYVPHFKPGKELRDRANIYG",
      "product": ""
     },
     {
      "start": 91195,
      "end": 93456,
      "strand": 1,
      "locus_tag": "ctg10_81",
      "type": "other",
      "description": "<div class=\"focus-intro\">\n <strong><span class=\"serif\">ctg10_81</span></strong><br>\n \n <br>\n Locus tag: <span class=\"serif\">ctg10_81</span><br>\n Protein ID: <span class=\"serif\">None</span><br>\n Gene: <span class=\"serif\">None</span><br>\n \n Location: 91,195 - 93,456,\n (total: 2262 nt)<br>\n <br>\n \n</div>\n<div class=\"focus-info\">\n \n\n \n\n \n\n\n \n</div>\n<div class=\"focus-urls\">\n <a class=\"wildcard-container\" data-wildcard-attrs=\"href\" href=\"http://blast.ncbi.nlm.nih.gov/Blast.cgi?PAGE=Proteins&PROGRAM=blastp&BLAST_PROGRAMS=blastp&QUERY=@!translation!@&LINK_LOC=protein&PAGE_TYPE=BlastSearch\" target=\"_blank\" data-locus=\"ctg10_81\">NCBI BlastP on this gene</a><br>\n <a href=\"http://www.ncbi.nlm.nih.gov/projects/sviewer/?Db=gene&amp;DbFrom=protein&amp;Cmd=Link&amp;noslider=1&amp;id=gnlXDPCJNDEG_10&amp;from=81195&amp;to=103456\" target=\"_new\">View genomic context</a><br>\n \n \n \n \n</div>\n<div class=\"focus-clipboard\">\n AA sequence: <span class=\"clipboard-copy wildcard-container\" data-locus=\"ctg10_81\" data-wildcard-attrs=\"data-seq\" data-seq=\"@!translation!@\">Copy to clipboard</span><br>\n Nucleotide sequence: <span class=\"clipboard-copy wildcard-container\" data-locus=\"ctg10_81\" data-wildcard-attrs=\"data-seq\" data-seq=\"@!dna!@\">Copy to clipboard</span><br>\n</div>",
      "dna": "ATGGCAACCTCTGTTACACAGCTCTCATGGATGATCATCTGCGCGGCATTACCTCTCTGTTTTCTGCCAGCTTTACCCAGTCAGCAGCAGCTGTCCTTGCTGGGCATACTGGCGCTAATTTTGCTGATGGCCCGCTGGCGTCACGCTAAGTCTCTGGCGCTGTTATTGCTGCTGTTTATCTGGTGTTGCTTTGCCGGGCAGCAGACGCTTAATCAAATCACCCGCCTCAGCACGATCCCGGTGGCAGCCGAAGTGCTGATTGAACAGGTCAGCGGAGAAGGGCAGCGGCTCAGAGTGCGGTTACTGGCTGTGGAACAGCGGCCAGTGTTTCCGCCGTTATACGTCACGCTTAATGGCGCGGGCTGGGCAGACGGCGCCTGTGCCGGACAGCGCTGGCAGATGACGCTGAACTTAAGGCCAGTCCATGCCAGGCTTAATCAGGGCGATTTCGATCTGCAACGCCAGGCGCTGGCAAATCATAGCCCGCTCAATGGCCGAATTTTAGCTGCCGAGCCACTGGAGCAGAATTGCAGCTGGCGGCAACAAATTATCGCCGTTAAACAGCCTGAATATCAGCAACTCCCCTGGCAGGCAGTAATCAGTGCGCTGGCTTTTGGTGAACGTGGCGGGATGCCAGCAGATATTACTTTGTTGCTCCGTCAGACCGGCACAGCGCATCTGATGGCGATCTCCGGTATGCATATCGGTCTGGCGGCGCTGTTCGGCTGGCTGCTGGCGCGCGGCGTGCAGTTCTTTTTCCCGGCTCACTGGATAGGGTATCGCTTTCCTTTGTTTATCAGCCTGCTGGTGGCGCTATTGTATGGCTGGCTGTCCGGCGCCAATCCGCCTGCCGTTCGCGCCATGCTGGCGTTAACGCTGTGGGGCTTGCTGCGTCTGTCAGGATTGCGCTGTAGTGGCTGGCAGGTATGGAGCCTGTGCGTTGCGGTGATCCTGTTTTTTGATCCACTGACCATTCTCTCCGACAGTTTCTGGCTTTCCGCACTGGCGGTAGCGGCGCTGTTACTCTGGTATCACTGGTTTCCGTTGCCTGCGCGTTTCAGCACACAGCGGCGCTGGTTGCTGTTGCAGTTACTCCATTTGCAGCTCGGTATGATGTTGTTGTTAATGCCGGTACAGGCATATATGTTTCATGGCGTCAGTGTCAGCGCGTTAGTGGCCAACCTGATTGCGGTGCCGGTGGTCTCACTGGTCAGCGTGCCCTTAATCCTGCTCAGCCTGCTGATCCCCGTCAGTTTTCTCAGTCAGCCACTGTGGTGGCTGGTGGACCGGTCACTGGCGCTGGTGATCAACAGCTTACAGTTACTACCGGATGGCTGGCTGATGCTCAGCGAAGCGGGGGCGCTAAGTTGTCTGTTGTGCTGGCTGCTGCTGCTGGTATGGCGTTTTGACTGGTGGCGCTCCTCACCGGTGACGGTTATCAGCCTGGTGGTGACGCTGGTTTACTGGCGACAAAGCCTGCCTGCGCCCGACTGGCGAATCGATATGCTTGATGTTGGTCATGGTTTAGCGGTGGTGATTTCGCGTGAGGGCAAAGCGGTGATTTATGATACCGGTAATCGCTGGCCCGGCGGTGATACAGGGGAGAGGATAATTGCCCCCTGGCTGCGCTGGCAGGGGATTGAACCGCAGCAGATTATTATCAGCCACGCCCATCTTGACCATATTGGCGGACTGGAGAGTTTACAGCGAGCCTGGCCGCAACTGACGGTAAGAAGTGCGCTGGCGATGAGCGGGCATTTGCCCTGTTATCAGGGGGAACGCTGGCAATGGCAGCAGCTCAATTTTCAGGTGTTATGGCCTGCAGCAGGCAATCAGCGCGGCGCTAATAACGATTCCTGCGTAGTGATGGTCGATGATGGCCGTTATCGCGTATTGCTGACCGGTGACCTCGAAGCCCCGTCTGAAAGAGCGTTAGTGGCGCGCTATCAGGCAGCCTTACGCGCCGATATTATTCAGGTGCCGCATCATGGCAGCAGCACCTCGTCGACCGCGCTGCTGTTACGTCATGTGCAGGGAACGGCGGCGCTGGCTTCGGTGGCGCGTTTTAACAGCTGGCGTTTACCTGCAAAACAAATTATTCAGCGCTATCAGGATAATGGCTATCAATGGCATGACACCGCGCTTTCCGGACAGCTGAGTGTACAATTTAGCAGCGAAAACTGGCAGGTAACAGGGTTAAGAGAGCAAATATTGCCCCGTTGGTACCATCAGTGGTTTGGCGTACCCAGGGAATCCAGGTAG",
      "translation": "MATSVTQLSWMIICAALPLCFLPALPSQQQLSLLGILALILLMARWRHAKSLALLLLLFIWCCFAGQQTLNQITRLSTIPVAAEVLIEQVSGEGQRLRVRLLAVEQRPVFPPLYVTLNGAGWADGACAGQRWQMTLNLRPVHARLNQGDFDLQRQALANHSPLNGRILAAEPLEQNCSWRQQIIAVKQPEYQQLPWQAVISALAFGERGGMPADITLLLRQTGTAHLMAISGMHIGLAALFGWLLARGVQFFFPAHWIGYRFPLFISLLVALLYGWLSGANPPAVRAMLALTLWGLLRLSGLRCSGWQVWSLCVAVILFFDPLTILSDSFWLSALAVAALLLWYHWFPLPARFSTQRRWLLLQLLHLQLGMMLLLMPVQAYMFHGVSVSALVANLIAVPVVSLVSVPLILLSLLIPVSFLSQPLWWLVDRSLALVINSLQLLPDGWLMLSEAGALSCLLCWLLLLVWRFDWWRSSPVTVISLVVTLVYWRQSLPAPDWRIDMLDVGHGLAVVISREGKAVIYDTGNRWPGGDTGERIIAPWLRWQGIEPQQIIISHAHLDHIGGLESLQRAWPQLTVRSALAMSGHLPCYQGERWQWQQLNFQVLWPAAGNQRGANNDSCVVMVDDGRYRVLLTGDLEAPSERALVARYQAALRADIIQVPHHGSSTSSTALLLRHVQGTAALASVARFNSWRLPAKQIIQRYQDNGYQWHDTALSGQLSVQFSSENWQVTGLREQILPRWYHQWFGVPRESR",
      "product": ""
     }
    ],
    "clusters": [
     {
      "start": 78724,
      "end": 85014,
      "tool": "rule-based-clusters",
      "neighbouring_start": 68724,
      "neighbouring_end": 95014,
      "product": "thiopeptide",
      "category": "RiPP",
      "height": 2,
      "kind": "protocluster",
      "prefix": ""
     }
    ],
    "sites": {
     "ttaCodons": [],
     "bindingSites": []
    },
    "type": "thiopeptide",
    "products": [
     "thiopeptide"
    ],
    "product_categories": [
     "RiPP"
    ],
    "cssClass": "RiPP thiopeptide",
    "anchor": "r10c1"
   }
  ]
 },
 {
  "length": 2961,
  "seq_id": "gnlXDPCJNDEG_11",
  "regions": []
 },
 {
  "length": 125675,
  "seq_id": "gnlXDPCJNDEG_12",
  "regions": []
 },
 {
  "length": 37978,
  "seq_id": "gnlXDPCJNDEG_13",
  "regions": []
 },
 {
  "length": 67088,
  "seq_id": "gnlXDPCJNDEG_14",
  "regions": []
 },
 {
  "length": 109174,
  "seq_id": "gnlXDPCJNDEG_15",
  "regions": [
   {
    "start": 42683,
    "end": 55058,
    "idx": 1,
    "orfs": [
     {
      "start": 42929,
      "end": 44371,
      "strand": 1,
      "locus_tag": "ctg15_55",
      "type": "other",
      "description": "<div class=\"focus-intro\">\n <strong><span class=\"serif\">ctg15_55</span></strong><br>\n \n <br>\n Locus tag: <span class=\"serif\">ctg15_55</span><br>\n Protein ID: <span class=\"serif\">None</span><br>\n Gene: <span class=\"serif\">None</span><br>\n \n Location: 42,929 - 44,371,\n (total: 1443 nt)<br>\n <br>\n \n</div>\n<div class=\"focus-info\">\n \n\n \n\n \n\n\n \n</div>\n<div class=\"focus-urls\">\n <a class=\"wildcard-container\" data-wildcard-attrs=\"href\" href=\"http://blast.ncbi.nlm.nih.gov/Blast.cgi?PAGE=Proteins&PROGRAM=blastp&BLAST_PROGRAMS=blastp&QUERY=@!translation!@&LINK_LOC=protein&PAGE_TYPE=BlastSearch\" target=\"_blank\" data-locus=\"ctg15_55\">NCBI BlastP on this gene</a><br>\n <a href=\"http://www.ncbi.nlm.nih.gov/projects/sviewer/?Db=gene&amp;DbFrom=protein&amp;Cmd=Link&amp;noslider=1&amp;id=gnlXDPCJNDEG_15&amp;from=32929&amp;to=54371\" target=\"_new\">View genomic context</a><br>\n \n  <a href=\"knownclusterblast/region1/ctg15_55_mibig_hits.html\" target=\"_new\">MiBIG Hits</a><br>\n \n \n \n \n</div>\n<div class=\"focus-clipboard\">\n AA sequence: <span class=\"clipboard-copy wildcard-container\" data-locus=\"ctg15_55\" data-wildcard-attrs=\"data-seq\" data-seq=\"@!translation!@\">Copy to clipboard</span><br>\n Nucleotide sequence: <span class=\"clipboard-copy wildcard-container\" data-locus=\"ctg15_55\" data-wildcard-attrs=\"data-seq\" data-seq=\"@!dna!@\">Copy to clipboard</span><br>\n</div>",
      "dna": "ATGTCAAGACGTCTCAGAAGAACCAAGATTGTAACTACTTTGGGTCCGGCAACCGATCGCGATAATAACCTTGAAAAAATCATCGCTGCTGGCGCTAACGTTGTTCGTCTTAACTTCTCACACGGTACGCCGGAAGATCATCAGCTGCGCGCCGATAAAGTTCGTGATATTGCCGCTAAACTGGGTCGTCATGTGGCGATCCTTGGCGATCTGCAGGGTCCAAAAATCCGTGTATCGACCTTTAAAGAGGGCAAAGTGTTCCTCAACCAGGGCGATCGCTTTCTGCTTGATGCCAATCTGAGTAAAGGTGAAGGCGATAAAGAGAAAGTCGGCATCGACTATAAAGGTCTGCCGGAAGACGTGGTGCCGGGCGACGTACTGTTGCTGGATGATGGCCGTGTTCAGCTGAAAGTGCTGGAAGTCCAGGGCATGAAAGTGTTTACCGAAGTCACTGTTGGCGGACCGCTTTCCAATAATAAAGGTATTAACAAGCTCGGCGGCGGTCTTTCCGCTGAAGCGCTTACCGAAAAAGATAAAGCCGATATCCTGACCGCGGCGAAAATCGGCGTTGATTATCTGGCGGTCTCTTTCCCACGTTGTGGTGAAGATCTGCATTATGCCCGTCGCCTGGCGCGTGAAGCCGGTTGCGATGCGATGATTGTCTCCAAAGTGGAGCGTGCGGAAGCGGTTGCCTCGCAGGAAGCGATGGATGATATTATCCTCGCCTCCGATGTGGTGATGGTGGCACGTGGTGACCTCGGTGTCGAAATCGGCGATCCGGAACTGGTCGGTATCCAGAAAGCCCTGATTCGTCGCGCGCGCCAGCTAAACCGCTCGGTGATCACCGCGACTCAGATGATGGAATCGATGATCACGAATCCGATGCCAACGCGTGCGGAAGTGATGGACGTGGCGAACGCGGTGCTCGACGGCACCGATGCGGTAATGCTGTCGGCAGAAACTGCAGCCGGTCAGTATCCGGCGGAAACTGTGTCAGCGATGGCGAAAGTGTGTCTGGGCGCAGAAAAGATCCCCAGCATCAACGTTTCCAAACACCGTCTTGAGGTGCAGTTCGACAATATCGAAGAAGCGATTGCCATGTCGGCGATGTATGCCGCCAACCATCTGCAGGGCGTTAGCGCAATTATCACCATGACCGAATCCGGTCGTACCGCGCTGATGACTTCACGTATCACTTCCGGCCTGCCGATTTTCGCCATGTCGCGTCATCAGCGTACGCTGAATCTGACCGCGCTCTATCGTGGCGTTACCCCGGTTTACTTCGACAGCAACAACGAAGGGGTTGTCGCCGCTAACGATGCAATTAATCTGTTGCGCGACAAAGGCTTCCTGGTGTCAGGTGATTTGGTTATCGTTACCCAGGGCGATGTGATGAGCACCGTCGGCACCACCAATACCAGTCGCGTACTGCGCGTCGAATAA",
      "translation": "MSRRLRRTKIVTTLGPATDRDNNLEKIIAAGANVVRLNFSHGTPEDHQLRADKVRDIAAKLGRHVAILGDLQGPKIRVSTFKEGKVFLNQGDRFLLDANLSKGEGDKEKVGIDYKGLPEDVVPGDVLLLDDGRVQLKVLEVQGMKVFTEVTVGGPLSNNKGINKLGGGLSAEALTEKDKADILTAAKIGVDYLAVSFPRCGEDLHYARRLAREAGCDAMIVSKVERAEAVASQEAMDDIILASDVVMVARGDLGVEIGDPELVGIQKALIRRARQLNRSVITATQMMESMITNPMPTRAEVMDVANAVLDGTDAVMLSAETAAGQYPAETVSAMAKVCLGAEKIPSINVSKHRLEVQFDNIEEAIAMSAMYAANHLQGVSAIITMTESGRTALMTSRITSGLPIFAMSRHQRTLNLTALYRGVTPVYFDSNNEGVVAANDAINLLRDKGFLVSGDLVIVTQGDVMSTVGTTNTSRVLRVE",
      "product": ""
     },
     {
      "start": 44825,
      "end": 46378,
      "strand": 1,
      "locus_tag": "ctg15_56",
      "type": "biosynthetic-additional",
      "description": "<div class=\"focus-intro\">\n <strong><span class=\"serif\">ctg15_56</span></strong><br>\n \n <br>\n Locus tag: <span class=\"serif\">ctg15_56</span><br>\n Protein ID: <span class=\"serif\">None</span><br>\n Gene: <span class=\"serif\">None</span><br>\n \n Location: 44,825 - 46,378,\n (total: 1554 nt)<br>\n <br>\n \n  biosynthetic-additional (smcogs) SMCOG1180:Decarboxylase, pyridoxal-dependent (Score: 396.4; E-value: 2.7e-120)<br>\n \n</div>\n<div class=\"focus-info\">\n \n\n \n\n \n\n\n \n</div>\n<div class=\"focus-urls\">\n <a class=\"wildcard-container\" data-wildcard-attrs=\"href\" href=\"http://blast.ncbi.nlm.nih.gov/Blast.cgi?PAGE=Proteins&PROGRAM=blastp&BLAST_PROGRAMS=blastp&QUERY=@!translation!@&LINK_LOC=protein&PAGE_TYPE=BlastSearch\" target=\"_blank\" data-locus=\"ctg15_56\">NCBI BlastP on this gene</a><br>\n <a href=\"http://www.ncbi.nlm.nih.gov/projects/sviewer/?Db=gene&amp;DbFrom=protein&amp;Cmd=Link&amp;noslider=1&amp;id=gnlXDPCJNDEG_15&amp;from=34825&amp;to=56378\" target=\"_new\">View genomic context</a><br>\n \n  <a href=\"knownclusterblast/region1/ctg15_56_mibig_hits.html\" target=\"_new\">MiBIG Hits</a><br>\n \n \n \n \n</div>\n<div class=\"focus-clipboard\">\n AA sequence: <span class=\"clipboard-copy wildcard-container\" data-locus=\"ctg15_56\" data-wildcard-attrs=\"data-seq\" data-seq=\"@!translation!@\">Copy to clipboard</span><br>\n Nucleotide sequence: <span class=\"clipboard-copy wildcard-container\" data-locus=\"ctg15_56\" data-wildcard-attrs=\"data-seq\" data-seq=\"@!dna!@\">Copy to clipboard</span><br>\n</div>",
      "dna": "ATGGTCTTTGGTTCGCAAACGGCACGCGCTGCCACACAGATTCAACCACAGCCCGGGGAAGCAGCAGCTGAATTGCTGTTTAACGCTGCCCAGCTCGACGCTTATTCACAACAAACACTGACGGCGCTGGAGTTAATCAGCAACACCATCCAGCAGGTCGAAAAACCTTTTAGCGGTATTCTCCCGCATGAACTGGCTCCGGCCTTTAATGCCGTCGATCTTAACGTGCCGCTGCTGGATAATCAGGCGGCGCTGGATGAACTGTCACAGCTCTATTTGCGTGATGCGGTTTACTTCCACCACCCGAAATATATCGCCCATCTTAACTGTCCGGTGGTGCTGCCATCTCTGCTCGCCGAGCAGATTATGAGCGCGGTTAACAGTTCGGTCGATACCTGGGATCAGAGCGCCGGCGGCACCCTGATTGAGCAGAAGGTGATTGACTGGACGCTGAGCCGTATCGGCCTGCCCGTCAGCGCCGACGGCATTTTTACCAGCGGCGGCACCCAGTCCAATCTGATGGCGATGTTGCTGGCGCGTGACAGCTGGTGCGCCAGCCATCGTCCGGGTCACCTGATTAAGCAGAAAGGATTGCCGCCGGAAGCCAGTAAATGGCGTATTTTCACCTCGAAACTCAGCCACTTCAGTATTCAGAAATCGACAGCGATCCTTGGACTCGGGTATGACGCGGTGATCGCTATCGATCACGATGAGCATTACCGTATGGATGCTGCGCAGCTGGAGCAGGAGATCCAGCGCTGTCAGCAGGAGGGGTTGATTCCGATTGCGGTGGTCGCCACCAGCGGCACCACCGACTTTGGCAGTATTGATCCGCTGGCCTCAGTGGCCGCCATTTGCCAGCACTATGGGCTGTGGATGCATGTCGATGCCGCCTATGGTTGCGGCCTGCTGGTTTCGCCGCAGCATCGTCAGCGCCTGCAAGGCATTGAACAGGCGGATTCCGTTACCGTCGACTATCACAAATCATTCTTCCAGACCGTCAGTTGCGGCGCGTTCTTTGTGCGTGACCGCCAGCATCTCAGCCATGTCACGGTGCATGCGGATTACCTTAATCCGCTGAGCGCGCAGCAGGAAGGCACGCCAAATCTGGTGAGCAAAAGTATTCAGACCACCCGCCGTTTTGACGCGCTGAAGATGTGGATGACGCTGCGCATTATGGGTCCGGAAGCGCTGGGCAATGCCTTTGACAGCCTGCTGGCGCTGACGCGACACGCTCATCAGCTGCTGGCGGCCCATCCGGCGATTGAAGTATTGCATCAGCCAGAACTGACCACCCAGATTTTCCGCTATATCCCGCGCCCCGGCATGAGTGACGCTGCTGTCGATGAAGTCAATGCGCAGATCCGCAAATCGCTGTTCCGCTCAGGCAATGCGGTGATTGCCGGCACCAAAGTGGATGGCCGTCAGTATCTGAAATTCACCCTGCTAAACCCGGCGGCGACCAGCGCCGATCTGGAAGACATTATCGCCCTGATCGTCCATTACGGCCGTGAACTGGCGCGAAGTCAGAATGTCAACGCCGCTAACCAGTGA",
      "translation": "MVFGSQTARAATQIQPQPGEAAAELLFNAAQLDAYSQQTLTALELISNTIQQVEKPFSGILPHELAPAFNAVDLNVPLLDNQAALDELSQLYLRDAVYFHHPKYIAHLNCPVVLPSLLAEQIMSAVNSSVDTWDQSAGGTLIEQKVIDWTLSRIGLPVSADGIFTSGGTQSNLMAMLLARDSWCASHRPGHLIKQKGLPPEASKWRIFTSKLSHFSIQKSTAILGLGYDAVIAIDHDEHYRMDAAQLEQEIQRCQQEGLIPIAVVATSGTTDFGSIDPLASVAAICQHYGLWMHVDAAYGCGLLVSPQHRQRLQGIEQADSVTVDYHKSFFQTVSCGAFFVRDRQHLSHVTVHADYLNPLSAQQEGTPNLVSKSIQTTRRFDALKMWMTLRIMGPEALGNAFDSLLALTRHAHQLLAAHPAIEVLHQPELTTQIFRYIPRPGMSDAAVDEVNAQIRKSLFRSGNAVIAGTKVDGRQYLKFTLLNPAATSADLEDIIALIVHYGRELARSQNVNAANQ",
      "product": ""
     },
     {
      "start": 46389,
      "end": 47693,
      "strand": 1,
      "locus_tag": "ctg15_57",
      "type": "biosynthetic-additional",
      "description": "<div class=\"focus-intro\">\n <strong><span class=\"serif\">ctg15_57</span></strong><br>\n \n <br>\n Locus tag: <span class=\"serif\">ctg15_57</span><br>\n Protein ID: <span class=\"serif\">None</span><br>\n Gene: <span class=\"serif\">None</span><br>\n \n Location: 46,389 - 47,693,\n (total: 1305 nt)<br>\n <br>\n \n  biosynthetic-additional (smcogs) SMCOG1080:lysine/ornithine N-monooxygenase (Score: 407.6; E-value: 8.7e-124)<br>\n \n</div>\n<div class=\"focus-info\">\n \n\n \n\n \n\n\n \n</div>\n<div class=\"focus-urls\">\n <a class=\"wildcard-container\" data-wildcard-attrs=\"href\" href=\"http://blast.ncbi.nlm.nih.gov/Blast.cgi?PAGE=Proteins&PROGRAM=blastp&BLAST_PROGRAMS=blastp&QUERY=@!translation!@&LINK_LOC=protein&PAGE_TYPE=BlastSearch\" target=\"_blank\" data-locus=\"ctg15_57\">NCBI BlastP on this gene</a><br>\n <a href=\"http://www.ncbi.nlm.nih.gov/projects/sviewer/?Db=gene&amp;DbFrom=protein&amp;Cmd=Link&amp;noslider=1&amp;id=gnlXDPCJNDEG_15&amp;from=36389&amp;to=57693\" target=\"_new\">View genomic context</a><br>\n \n  <a href=\"knownclusterblast/region1/ctg15_57_mibig_hits.html\" target=\"_new\">MiBIG Hits</a><br>\n \n \n \n \n</div>\n<div class=\"focus-clipboard\">\n AA sequence: <span class=\"clipboard-copy wildcard-container\" data-locus=\"ctg15_57\" data-wildcard-attrs=\"data-seq\" data-seq=\"@!translation!@\">Copy to clipboard</span><br>\n Nucleotide sequence: <span class=\"clipboard-copy wildcard-container\" data-locus=\"ctg15_57\" data-wildcard-attrs=\"data-seq\" data-seq=\"@!dna!@\">Copy to clipboard</span><br>\n</div>",
      "dna": "ATGAATAGTCCTGTTTATGATTTTATCGCCATCGGCGTCGGCCCGTTTAACCTTAGTCTGGCTTGTCTGACCGATCCGATTGACGAGCTTAACGGCGTCTTTCTCGACCAGAATCCAGGCTTTGACTGGCATACCGGCATGATGCTGGAGAGCGCCCATCTGCAAACGCCGTTTATGGCTGATCTGGTGACGCTTGCCGATCCCACCAGCCGCTTCAGTCTGCTCAATTATATGAAGCAGACCGGCAAACTGTATCGTTTTTATATCCGCGAAGACTTCTTTCTGATGCGCAAGGAGTACAACCAGTATTGCCAGTGGGCCAGTGCGCAGCTGAGTAATCTGCACTGGAATACCCGCGTGGAGTATGTCAGCTATGACGACGCCCTGCAGTGCTACCGGGTACGCAGCAGTTCCACGGTGACCGGTGAGACGCAGAGCTGGCTGGCGCGCAAACTGGTGCTTGGCACCGGGCCATCCGCGTGGATGCCGCCGTGCAGCCGTCAGCATCGTCAGCGCCTGACCCACTCCAGCCACTATCTGGCGGATAAGCCGGCATTGCAGCAGAAAAACTCGATTACCGTACTCGGCAGCGGCCAGAGTGCGGCCGAGATTTTCTACGATCTGCTGGGCGATATTGACCATCATAACTATCAGCTTAACTGGGTGACGCGCGCCCCACGCTTCTATCCGCTGGAGTACACCAAGCTGACGCTGGAGATGACCTCGCCGGAGTGGATTGACTACTTTCACGCGCTGCCCGCCAGCAAGCGTGATGAGCTGAATACCAGACATAAGAATCTGTATAAAGGGATTAACGGCAGTCTGATAAATGACATCTACGACCTGCTGTATGTTAAACAGCTGGATGGCGATCTGAACGTTAATCTGTTTACCCATTCCGAACTGACCGATATGCGCTGGCTGCCAGAGGGTGAATTTGAACTGTCGCTGCATCAGCAGGAGCAGGGCCAGCACTATACCCGCCGCAGTGAAGGAGTGGTTATGGCGACCGGTTATCAGTATCAGCCACCGATGTTTGTCGAAGGCATTGCTGACCGCCTGCGCTGGGATGATAAAGGCCGATATGACGTACAGCGCAACTACAGCATCGATCAGCATAACCAGATCTTTGTGCAGAACGCGGAGCTGCATACCCATGGCTTTGTCACCCCGGACCTGGGGATGGCCTGTTATCGCAACTCAGTGCTGATCCGCGAGCTGGTCGGGCGCGAAGTCTATCCGGTGGAACGACAGATTGCTTTCCAGACCTTCCCGGCGCAGTCGGAGGTGAAAAATGAGCGCTGA",
      "translation": "MNSPVYDFIAIGVGPFNLSLACLTDPIDELNGVFLDQNPGFDWHTGMMLESAHLQTPFMADLVTLADPTSRFSLLNYMKQTGKLYRFYIREDFFLMRKEYNQYCQWASAQLSNLHWNTRVEYVSYDDALQCYRVRSSSTVTGETQSWLARKLVLGTGPSAWMPPCSRQHRQRLTHSSHYLADKPALQQKNSITVLGSGQSAAEIFYDLLGDIDHHNYQLNWVTRAPRFYPLEYTKLTLEMTSPEWIDYFHALPASKRDELNTRHKNLYKGINGSLINDIYDLLYVKQLDGDLNVNLFTHSELTDMRWLPEGEFELSLHQQEQGQHYTRRSEGVVMATGYQYQPPMFVEGIADRLRWDDKGRYDVQRNYSIDQHNQIFVQNAELHTHGFVTPDLGMACYRNSVLIRELVGREVYPVERQIAFQTFPAQSEVKNER",
      "product": ""
     },
     {
      "start": 47683,
      "end": 50058,
      "strand": 1,
      "locus_tag": "ctg15_58",
      "type": "biosynthetic",
      "description": "<div class=\"focus-intro\">\n <strong><span class=\"serif\">ctg15_58</span></strong><br>\n \n <br>\n Locus tag: <span class=\"serif\">ctg15_58</span><br>\n Protein ID: <span class=\"serif\">None</span><br>\n Gene: <span class=\"serif\">None</span><br>\n \n Location: 47,683 - 50,058,\n (total: 2376 nt)<br>\n <br>\n \n  biosynthetic (rule-based-clusters) NI-siderophore: IucA_IucC<br>\n \n  biosynthetic-additional (smcogs) SMCOG1203:putative siderophore biosynthesis protein (Score: 128.9; E-value: 5.7e-39)<br>\n \n</div>\n<div class=\"focus-info\">\n \n\n \n\n \n\n\n \n</div>\n<div class=\"focus-urls\">\n <a class=\"wildcard-container\" data-wildcard-attrs=\"href\" href=\"http://blast.ncbi.nlm.nih.gov/Blast.cgi?PAGE=Proteins&PROGRAM=blastp&BLAST_PROGRAMS=blastp&QUERY=@!translation!@&LINK_LOC=protein&PAGE_TYPE=BlastSearch\" target=\"_blank\" data-locus=\"ctg15_58\">NCBI BlastP on this gene</a><br>\n <a href=\"http://www.ncbi.nlm.nih.gov/projects/sviewer/?Db=gene&amp;DbFrom=protein&amp;Cmd=Link&amp;noslider=1&amp;id=gnlXDPCJNDEG_15&amp;from=37683&amp;to=60058\" target=\"_new\">View genomic context</a><br>\n \n  <a href=\"knownclusterblast/region1/ctg15_58_mibig_hits.html\" target=\"_new\">MiBIG Hits</a><br>\n \n \n \n \n</div>\n<div class=\"focus-clipboard\">\n AA sequence: <span class=\"clipboard-copy wildcard-container\" data-locus=\"ctg15_58\" data-wildcard-attrs=\"data-seq\" data-seq=\"@!translation!@\">Copy to clipboard</span><br>\n Nucleotide sequence: <span class=\"clipboard-copy wildcard-container\" data-locus=\"ctg15_58\" data-wildcard-attrs=\"data-seq\" data-seq=\"@!dna!@\">Copy to clipboard</span><br>\n</div>",
      "dna": "ATGAGCGCTGATGCCCTCTACAGCTGCGCGCGCAGCGCCGGTGAGTTCACCTTGCGCCCGATGCAGCCCGAGGATGCCGGGCTGGTTTATCGCTGGGTGACCCAGGATTATGCCCGCTTCTGGGGCATGCAGGACGATTCGTTCGATACGGTCGCCAGTTTCTACCGCAATCTGACGCGTGATAACCCTAATGCGGCGCTTATCGGTTGTTGCAACCAGCAGCCGGTATTCCTGATGGAGTTCTATCAGGCGCAGCAGGATCAGATAGGCGAATTCTATCCGGCTCGCGACGACGATTACGGTATGCATATCCTGATCGCCCCGGCGGAAAAACCGATTCGCCAGTTTAGCTGGCAGGTGTTCAGTACGGTAATGGATTACATGTTCAGCCTGCCGCAGGTGGCGCGGGTGGTGGTGGAGCCGGACGTGCGCAATCACAAGATTCATCCGCTGAATAAGCGCGCAGGCTTTCGTTATCAGCGCACTATCGATATGGGACACAAGACCGCCTGGCTGGCTTTCTGCCAGCGAGACGATTATCAAAAAGCTTTATTGCAGGAAACCCTGAATATGACCAATACCTCAACGCTTCTGAACGGTAGCCATCTTGCCAGCGACCACTGGGCACAGGCCAACCGCATGCTGATCCGTAAAGCGATTTCTGAATTCGCTCATGAAATGCTGATTGAACCAAAAAAACTGGCCACCGGTGATAAATGGGACAGTTACAGCCTGGCGGTGCCCGGCAGTGAAGCGGAATACCGCTTCAGCGCCGTGCGTCTGGCGCTGGATCACTGGGCGGTCGATGCTGAGTCGCTGCGTAAGCATCAGAATGGCGAACCGCAAAAGCTGGATGCGCTAAGCTTTATCGTCGAGTTTAACCAGCAGATCGGTATTCCGGCCACTATGCTGGCGACCTATATGGAAGAGATCACCAGCACCCTGTGCAGCAGCGTATTTAAACTGCAGAACAATGTGCCGGACAGCGCCGCGCTGACCCGCGCCGATTTCCAGACGGTGGAAGCGGCGATGACGGAAGGCCATCCCTGCTTTGTCGCCAACAATGGTCGTATCGGTTTTGATGCGCGCGATTATCTGGCTTATGCGCCGGAAGCCGCGACACCAATCAATCTGGTGTGGGTGGCGGTGCATCAGCGCAACGCGCACTTCTCCAGTATTGATCAGCTGAGTTATGAGCAGGTGATGCGTGACGAACTGGGTGACGCGACAGTGGCTGAATTTAATGCGCATCTGGATAAGCTGGGGGTGGCGCGCGCTGACTATCTGTTTATGCCGGTGCATCCATGGCAGTGGCAGAATAAGCTGTTAACGGTATTTGCGCCGGATATTGCCGCACGCGATATTGTTTATCTTGGCACCGGCGACGACCAGTATCAGGCGCAGCAGTCCATCCGTACCTTCTTTAACCGCAGCCAGCCAGATAAGCGCTATGTCAAAACCGCCTTGTCGGTACTGAATATGGGCTTTATGCGCGGCCTGTCGCCTTACTATATGGCCACCACACCAGCAGTAAATCAGTGGCTGGAAGGTCTGGTGAAGAATGACAGCTGGCTGCAGAAGTGTGATTTCCGCATCCTGCGCGAAGTGGCGGCTATCGGCTATCACAACCGCTATTATGAGCAGGCGATCAGCGGAGACTCCGCCTATAAGAAGATGTTTGCGGCGTTATGGCGTGATAACCCGGTCGTCAGTCTGCAACCGAATCAGCGCCTGATGACCATGGCGTCACTACTGCATGTCGATCATCAGCACCAGCCGCTGCTGCCTGCGCTGATTGCCGATTCCGGTGTCAGTGCCGAAAGTTGGGTAACCGCTTATCTGCGCTGCTATTTAAGTCCGCTGCTACACTGCTTCTATCAGCACGATCTGGTGTTTATGCCGCACGGTGAGAACCTGATTTTACTGCTGGAGAATAACCTGCCGGTCAGCGCCTATATGAAAGATATTGGTGAGGAGATCGCGGTGCTGAACCCGGATGCGGTACTGCCAGAGAAAGCACAGCGCCTGGCGGTAGATGTGCCGGAACACCTGAAACTACTCTCGGTGTTCACCGATGTGTTCGACTGTATTTTCCGCTTTATCAGCGCTATTCTGGCCCAGGATAATACCCTGCCGCAAGAGGTGTTCTGGCGCTGCGTGGCGGATTGCGTTAAGGAGTATCAGCAGGCGCATCCGCAGCTGAACAGCAAGTTTGCCCGTTATGACCTGTTTATGCCGGAATTCCAGCGTTCATGTCTCAATCGTCTGCAACTGGCCAATAACCAGCAGATGATTAACCTGTCGGATCCGGCGGAGAACCTGAAGTTTGCCGGTACCTTAATTAACCCTATTGCGGCATTTGCTGACAGACGATAG",
      "translation": "MSADALYSCARSAGEFTLRPMQPEDAGLVYRWVTQDYARFWGMQDDSFDTVASFYRNLTRDNPNAALIGCCNQQPVFLMEFYQAQQDQIGEFYPARDDDYGMHILIAPAEKPIRQFSWQVFSTVMDYMFSLPQVARVVVEPDVRNHKIHPLNKRAGFRYQRTIDMGHKTAWLAFCQRDDYQKALLQETLNMTNTSTLLNGSHLASDHWAQANRMLIRKAISEFAHEMLIEPKKLATGDKWDSYSLAVPGSEAEYRFSAVRLALDHWAVDAESLRKHQNGEPQKLDALSFIVEFNQQIGIPATMLATYMEEITSTLCSSVFKLQNNVPDSAALTRADFQTVEAAMTEGHPCFVANNGRIGFDARDYLAYAPEAATPINLVWVAVHQRNAHFSSIDQLSYEQVMRDELGDATVAEFNAHLDKLGVARADYLFMPVHPWQWQNKLLTVFAPDIAARDIVYLGTGDDQYQAQQSIRTFFNRSQPDKRYVKTALSVLNMGFMRGLSPYYMATTPAVNQWLEGLVKNDSWLQKCDFRILREVAAIGYHNRYYEQAISGDSAYKKMFAALWRDNPVVSLQPNQRLMTMASLLHVDHQHQPLLPALIADSGVSAESWVTAYLRCYLSPLLHCFYQHDLVFMPHGENLILLLENNLPVSAYMKDIGEEIAVLNPDAVLPEKAQRLAVDVPEHLKLLSVFTDVFDCIFRFISAILAQDNTLPQEVFWRCVADCVKEYQQAHPQLNSKFARYDLFMPEFQRSCLNRLQLANNQQMINLSDPAENLKFAGTLINPIAAFADRR",
      "product": ""
     },
     {
      "start": 50145,
      "end": 51386,
      "strand": 1,
      "locus_tag": "ctg15_59",
      "type": "transport",
      "description": "<div class=\"focus-intro\">\n <strong><span class=\"serif\">ctg15_59</span></strong><br>\n \n <br>\n Locus tag: <span class=\"serif\">ctg15_59</span><br>\n Protein ID: <span class=\"serif\">None</span><br>\n Gene: <span class=\"serif\">None</span><br>\n \n Location: 50,145 - 51,386,\n (total: 1242 nt)<br>\n <br>\n \n  transport (smcogs) SMCOG1005:Drug resistance transporter, EmrB/QacA (Score: 84.4; E-value: 9.3e-26)<br>\n \n</div>\n<div class=\"focus-info\">\n \n\n \n\n \n\n\n \n</div>\n<div class=\"focus-urls\">\n <a class=\"wildcard-container\" data-wildcard-attrs=\"href\" href=\"http://blast.ncbi.nlm.nih.gov/Blast.cgi?PAGE=Proteins&PROGRAM=blastp&BLAST_PROGRAMS=blastp&QUERY=@!translation!@&LINK_LOC=protein&PAGE_TYPE=BlastSearch\" target=\"_blank\" data-locus=\"ctg15_59\">NCBI BlastP on this gene</a><br>\n <a href=\"http://www.ncbi.nlm.nih.gov/projects/sviewer/?Db=gene&amp;DbFrom=protein&amp;Cmd=Link&amp;noslider=1&amp;id=gnlXDPCJNDEG_15&amp;from=40145&amp;to=61386\" target=\"_new\">View genomic context</a><br>\n \n  <a href=\"knownclusterblast/region1/ctg15_59_mibig_hits.html\" target=\"_new\">MiBIG Hits</a><br>\n \n \n  <a href=\"http://blast.jcvi.org/er-blast/index.cgi?project=transporter;program=blastp;database=pub/transporter.pep;sequence=sequence%%0AMASSYTPVSNLTLRHLIFPLSLVLFEFATYIAHDMIQPGMLLVTEEFRVGPEWVSASLTGYLIGGIVLQWLLGPLSDKYGRRPVMLVGVAFFALCCVVMHWVSSIEQFIALRFLQGISLCFIGAVGYAAVQEAFDETLSVRIAALMANVALLAPILGPVAGAAFLGFSGWRNMFYLFAVVSALAFIGLWRTMPETAGDRNHSISLKSMGSGYLALVKDRQVMSGSLAIGLVITPMLAWVALSPVILIHDAGLTRMTYALLQLPIFLAMVVGNLTLGKLAGRLPIEQPLRLGAWPIMLGLLVALISTLVDNHNYWWLIAGLSFYAFGAGLVNAGLYRLTMFASEAGKGSVAAMVGMFSIAVFAVGIEAAKYAYFAGGNLLFSLVNTVCGILWLVLVRGFLRERKRRTAIKAIQP\" target=\"_new\">TransportDB BLAST on this gene</a><br>\n \n \n \n</div>\n<div class=\"focus-clipboard\">\n AA sequence: <span class=\"clipboard-copy wildcard-container\" data-locus=\"ctg15_59\" data-wildcard-attrs=\"data-seq\" data-seq=\"@!translation!@\">Copy to clipboard</span><br>\n Nucleotide sequence: <span class=\"clipboard-copy wildcard-container\" data-locus=\"ctg15_59\" data-wildcard-attrs=\"data-seq\" data-seq=\"@!dna!@\">Copy to clipboard</span><br>\n</div>",
      "dna": "ATGGCGTCGTCGTATACCCCGGTGTCGAATCTTACTTTACGTCACCTGATTTTTCCCCTCTCACTGGTGCTGTTCGAGTTCGCGACCTATATCGCCCACGATATGATCCAGCCGGGTATGTTGCTGGTTACCGAAGAATTTCGCGTCGGACCGGAGTGGGTGTCTGCTTCGCTGACCGGCTATCTGATCGGCGGCATTGTATTGCAGTGGCTGCTGGGACCGCTGTCGGATAAATATGGCCGCCGCCCGGTGATGCTGGTCGGCGTCGCCTTCTTTGCCCTCTGTTGCGTGGTGATGCACTGGGTGAGCAGTATTGAGCAGTTTATCGCGCTGCGCTTTTTGCAGGGCATCAGCCTCTGCTTTATCGGCGCCGTTGGCTATGCTGCAGTGCAGGAGGCCTTTGATGAGACACTGAGCGTACGCATTGCTGCCCTGATGGCCAACGTTGCGTTGCTGGCGCCGATCCTCGGTCCGGTGGCGGGCGCCGCCTTCCTTGGCTTTAGCGGCTGGCGCAATATGTTCTATCTGTTTGCCGTGGTCAGCGCCCTCGCCTTTATTGGCCTGTGGCGCACCATGCCGGAAACCGCGGGTGATCGAAACCATTCCATCTCGCTTAAATCAATGGGCAGTGGCTATCTGGCGCTGGTAAAAGATCGTCAGGTGATGAGCGGTTCACTGGCGATTGGTCTGGTGATCACCCCGATGCTGGCGTGGGTTGCGTTGTCGCCGGTGATACTGATCCATGACGCCGGTTTAACGCGGATGACCTATGCCCTGTTGCAGCTGCCGATTTTCCTCGCGATGGTGGTCGGCAATCTGACACTCGGTAAACTGGCGGGACGTCTGCCGATTGAACAGCCACTGCGTCTCGGCGCCTGGCCAATTATGCTCGGTCTGCTGGTGGCGCTGATCAGTACGCTGGTGGATAACCATAACTACTGGTGGCTGATTGCCGGACTGAGCTTCTACGCCTTTGGCGCCGGGCTGGTCAATGCCGGACTGTACCGTCTGACGATGTTCGCCAGCGAGGCAGGCAAAGGCAGCGTGGCGGCAATGGTCGGGATGTTCAGTATTGCGGTATTTGCGGTTGGCATTGAGGCGGCCAAATATGCGTATTTTGCGGGCGGCAATCTGCTGTTTAGCCTGGTCAATACGGTTTGTGGCATTCTCTGGCTGGTGCTGGTGCGGGGCTTTTTGCGCGAGCGGAAACGTCGTACGGCGATTAAAGCGATTCAACCATAG",
      "translation": "MASSYTPVSNLTLRHLIFPLSLVLFEFATYIAHDMIQPGMLLVTEEFRVGPEWVSASLTGYLIGGIVLQWLLGPLSDKYGRRPVMLVGVAFFALCCVVMHWVSSIEQFIALRFLQGISLCFIGAVGYAAVQEAFDETLSVRIAALMANVALLAPILGPVAGAAFLGFSGWRNMFYLFAVVSALAFIGLWRTMPETAGDRNHSISLKSMGSGYLALVKDRQVMSGSLAIGLVITPMLAWVALSPVILIHDAGLTRMTYALLQLPIFLAMVVGNLTLGKLAGRLPIEQPLRLGAWPIMLGLLVALISTLVDNHNYWWLIAGLSFYAFGAGLVNAGLYRLTMFASEAGKGSVAAMVGMFSIAVFAVGIEAAKYAYFAGGNLLFSLVNTVCGILWLVLVRGFLRERKRRTAIKAIQP",
      "product": ""
     },
     {
      "start": 51487,
      "end": 52461,
      "strand": -1,
      "locus_tag": "ctg15_60",
      "type": "other",
      "description": "<div class=\"focus-intro\">\n <strong><span class=\"serif\">ctg15_60</span></strong><br>\n \n <br>\n Locus tag: <span class=\"serif\">ctg15_60</span><br>\n Protein ID: <span class=\"serif\">None</span><br>\n Gene: <span class=\"serif\">None</span><br>\n \n Location: 51,487 - 52,461,\n (total: 975 nt)<br>\n <br>\n \n</div>\n<div class=\"focus-info\">\n \n\n \n\n \n\n\n \n</div>\n<div class=\"focus-urls\">\n <a class=\"wildcard-container\" data-wildcard-attrs=\"href\" href=\"http://blast.ncbi.nlm.nih.gov/Blast.cgi?PAGE=Proteins&PROGRAM=blastp&BLAST_PROGRAMS=blastp&QUERY=@!translation!@&LINK_LOC=protein&PAGE_TYPE=BlastSearch\" target=\"_blank\" data-locus=\"ctg15_60\">NCBI BlastP on this gene</a><br>\n <a href=\"http://www.ncbi.nlm.nih.gov/projects/sviewer/?Db=gene&amp;DbFrom=protein&amp;Cmd=Link&amp;noslider=1&amp;id=gnlXDPCJNDEG_15&amp;from=41487&amp;to=62461\" target=\"_new\">View genomic context</a><br>\n \n  <a href=\"knownclusterblast/region1/ctg15_60_mibig_hits.html\" target=\"_new\">MiBIG Hits</a><br>\n \n \n \n \n</div>\n<div class=\"focus-clipboard\">\n AA sequence: <span class=\"clipboard-copy wildcard-container\" data-locus=\"ctg15_60\" data-wildcard-attrs=\"data-seq\" data-seq=\"@!translation!@\">Copy to clipboard</span><br>\n Nucleotide sequence: <span class=\"clipboard-copy wildcard-container\" data-locus=\"ctg15_60\" data-wildcard-attrs=\"data-seq\" data-seq=\"@!dna!@\">Copy to clipboard</span><br>\n</div>",
      "dna": "ATGGAAAACAGTAAAAAAAGTAATAGTGAATTTATTCCCGTCTTTCAAAAGGCTTTCCTTAAACCGAAATTCTGGGGCGCCTGGCTGGCAATTGGCGCCTGTGCAGGTATCGCGCTGCTACCGGCGAGCGTGCGAGATCCCATGCTGGGCGCACTTGGGCGCACTGCCGGTAAGTTTGCCCGTAGCGCGCGGCGCAGGGCGCAGATCAATCTCTTCTACTGTATGCCTGAGCTGTCTGAAGCACAGCGTGAAGCAATTATCGATGAGATGTTTGCTGTCGCGCCGCAGTCAATGGCGATGGTGGCTGAGCTGGCGTTACGTAAGCCGGAAAAGATGCGTGATCGCATTGTCTGGCACGGCCGCGAAATTATGGATGAGCTGCGCGACACTGAGCAGAATGTGATTTTCCTCGTGCCGCACGGCTGGGCTATTGATATTCCGGCGATGCTGATGGCGTCTGAAGGGCTGAAAATTGCCGGTATGTTCCATCATCAGCGTAATGAGCTGGTGGATTATGTGTGGAACGCAGTGCGCCGTCGCTACGGTGGTCGCCTGCATGCGCGTGATGACGGGATTAAACCGTTTATCAGTTCGGTGCGGCAGGGTTACTGGGGCTACTATCTGCCTGATGAAGATCACGGTCCTGAGCAGAGCGAATTTGTCGATTTCTTTGGCACCTATAAAGCCACCTTACCGGCAATTGGTCGTCTGATGAAGGTATGTCGCGCCAAAGTGGTGCCGCTGTTCCCGACTTATGACAATAAGACCCATCAGCTGCATATGCATATTCGTCCGCCGATGGACGATCTGCTCGATGCTGATGATGTCACGCTGGCGCGGCGGATGAACGAAGAGGTGGAAATTTTTGTGCGGCCTAATCCGGAGCAATACGCCTGGATTCTGAAGCTGCTGAAAACGCGCAAAGAGGGAGAGCCAGAACCTTATCAGCGCGACGAGCTGTATCCGAAGAAATAA",
      "translation": "MENSKKSNSEFIPVFQKAFLKPKFWGAWLAIGACAGIALLPASVRDPMLGALGRTAGKFARSARRRAQINLFYCMPELSEAQREAIIDEMFAVAPQSMAMVAELALRKPEKMRDRIVWHGREIMDELRDTEQNVIFLVPHGWAIDIPAMLMASEGLKIAGMFHHQRNELVDYVWNAVRRRYGGRLHARDDGIKPFISSVRQGYWGYYLPDEDHGPEQSEFVDFFGTYKATLPAIGRLMKVCRAKVVPLFPTYDNKTHQLHMHIRPPMDDLLDADDVTLARRMNEEVEIFVRPNPEQYAWILKLLKTRKEGEPEPYQRDELYPKK",
      "product": ""
     },
     {
      "start": 52602,
      "end": 53573,
      "strand": -1,
      "locus_tag": "ctg15_61",
      "type": "other",
      "description": "<div class=\"focus-intro\">\n <strong><span class=\"serif\">ctg15_61</span></strong><br>\n \n <br>\n Locus tag: <span class=\"serif\">ctg15_61</span><br>\n Protein ID: <span class=\"serif\">None</span><br>\n Gene: <span class=\"serif\">None</span><br>\n \n Location: 52,602 - 53,573,\n (total: 972 nt)<br>\n <br>\n \n</div>\n<div class=\"focus-info\">\n \n\n \n\n \n\n\n \n</div>\n<div class=\"focus-urls\">\n <a class=\"wildcard-container\" data-wildcard-attrs=\"href\" href=\"http://blast.ncbi.nlm.nih.gov/Blast.cgi?PAGE=Proteins&PROGRAM=blastp&BLAST_PROGRAMS=blastp&QUERY=@!translation!@&LINK_LOC=protein&PAGE_TYPE=BlastSearch\" target=\"_blank\" data-locus=\"ctg15_61\">NCBI BlastP on this gene</a><br>\n <a href=\"http://www.ncbi.nlm.nih.gov/projects/sviewer/?Db=gene&amp;DbFrom=protein&amp;Cmd=Link&amp;noslider=1&amp;id=gnlXDPCJNDEG_15&amp;from=42602&amp;to=63573\" target=\"_new\">View genomic context</a><br>\n \n  <a href=\"knownclusterblast/region1/ctg15_61_mibig_hits.html\" target=\"_new\">MiBIG Hits</a><br>\n \n \n \n \n</div>\n<div class=\"focus-clipboard\">\n AA sequence: <span class=\"clipboard-copy wildcard-container\" data-locus=\"ctg15_61\" data-wildcard-attrs=\"data-seq\" data-seq=\"@!translation!@\">Copy to clipboard</span><br>\n Nucleotide sequence: <span class=\"clipboard-copy wildcard-container\" data-locus=\"ctg15_61\" data-wildcard-attrs=\"data-seq\" data-seq=\"@!dna!@\">Copy to clipboard</span><br>\n</div>",
      "dna": "ATGGAAAATAGCATGCATAAGAAAATGGAATTCAGACCTGTATTTCAATACCGCTTTCTGCAGCCGAAATACTGGGGAACATGGTTAGCGCTGGGCGCCTGTTGCGGTATCGCACTGATGCCTGTCACGCTTCGTGACCCATTACTCGGTGCACTGGGCCGCACCGTCGGTAAATTTGCCCGTCGGGCGCGGCGGCGCGCGCGCATCAACCTCTATTACTGTATGCCAGAGCTAACAGAAACGCAGCGTGAAGACATTATCGACCAGATGTTTGCCGTTGCGCCGCAGTCAATGGCGGTCGTGGCCGAGCTGGCGCTACGTCAGCCGGAAAAATTGCGTAAGCGTGTGGTCTGGCATGGCCGCGAAATTATCGATGAGTTGCGCGCCAGCAAGCAGAACGTGATTTTTCTGGTGCCTCACGGCTGGGCAATTGATATCGCGGCTATGCTGATAACCGCTGAAGGAGTGCAAGGCGTCGGTCTGATCCAGCATCAGCGTAATCAGCTGGTGGATTATATCTGGAACAAAGTGCGTTGCTGCTATGGCGCCCGCGTGTTTTCGCGTAATAACGGGATTAAGCCGTTTATCGATTCCGTTCGTAACGGCAGCTGGGGCTACTATCTGCCTGATGAAGATCACGGGGCTGAGCAGAGTGAGTTTGTCGGGTTTTTTGGCACTTATAAAGCGACGTTACCGGCAGCTGCCCGTCTGATGAAAGTGTGTCGCGCCAGAGTCGTGCCGCTGTTTCCGACCTATGACAGTAAGCGTCATCAGGTGCATATGCATATTCGTCCACCGATGGACGATCTGCAGAACGCTGATGCTGTTACCCAGGCACGCCGGATGAATGAGGAGATTGAGAACCTTGTCAGGCCGCACCCTGAACAATATACCTGGATTCTGAAAGTGTTAAAAACGCGTAAGCCGGGGGAGGCAGAGCCTTACCTGCGCGAGGATTTGTATCCTGAGTAG",
      "translation": "MENSMHKKMEFRPVFQYRFLQPKYWGTWLALGACCGIALMPVTLRDPLLGALGRTVGKFARRARRRARINLYYCMPELTETQREDIIDQMFAVAPQSMAVVAELALRQPEKLRKRVVWHGREIIDELRASKQNVIFLVPHGWAIDIAAMLITAEGVQGVGLIQHQRNQLVDYIWNKVRCCYGARVFSRNNGIKPFIDSVRNGSWGYYLPDEDHGAEQSEFVGFFGTYKATLPAAARLMKVCRARVVPLFPTYDSKRHQVHMHIRPPMDDLQNADAVTQARRMNEEIENLVRPHPEQYTWILKVLKTRKPGEAEPYLREDLYPE",
      "product": ""
     },
     {
      "start": 53713,
      "end": 55041,
      "strand": -1,
      "locus_tag": "ctg15_62",
      "type": "other",
      "description": "<div class=\"focus-intro\">\n <strong><span class=\"serif\">ctg15_62</span></strong><br>\n \n <br>\n Locus tag: <span class=\"serif\">ctg15_62</span><br>\n Protein ID: <span class=\"serif\">None</span><br>\n Gene: <span class=\"serif\">None</span><br>\n \n Location: 53,713 - 55,041,\n (total: 1329 nt)<br>\n <br>\n \n</div>\n<div class=\"focus-info\">\n \n\n \n\n \n\n\n \n</div>\n<div class=\"focus-urls\">\n <a class=\"wildcard-container\" data-wildcard-attrs=\"href\" href=\"http://blast.ncbi.nlm.nih.gov/Blast.cgi?PAGE=Proteins&PROGRAM=blastp&BLAST_PROGRAMS=blastp&QUERY=@!translation!@&LINK_LOC=protein&PAGE_TYPE=BlastSearch\" target=\"_blank\" data-locus=\"ctg15_62\">NCBI BlastP on this gene</a><br>\n <a href=\"http://www.ncbi.nlm.nih.gov/projects/sviewer/?Db=gene&amp;DbFrom=protein&amp;Cmd=Link&amp;noslider=1&amp;id=gnlXDPCJNDEG_15&amp;from=43713&amp;to=65041\" target=\"_new\">View genomic context</a><br>\n \n  <a href=\"knownclusterblast/region1/ctg15_62_mibig_hits.html\" target=\"_new\">MiBIG Hits</a><br>\n \n \n \n \n</div>\n<div class=\"focus-clipboard\">\n AA sequence: <span class=\"clipboard-copy wildcard-container\" data-locus=\"ctg15_62\" data-wildcard-attrs=\"data-seq\" data-seq=\"@!translation!@\">Copy to clipboard</span><br>\n Nucleotide sequence: <span class=\"clipboard-copy wildcard-container\" data-locus=\"ctg15_62\" data-wildcard-attrs=\"data-seq\" data-seq=\"@!dna!@\">Copy to clipboard</span><br>\n</div>",
      "dna": "GTGCAGCAGATAGCCCGCTCTGTCGCCATGGCGTTCAACAACTTACCGCGTCCCCATCGAGTTATGCTGGGGTCGCTGACTGTCGTAACCCTGGCCGTCGCTGTATGGCGGCCATACGTTTATCACCCTGTTGATAGCGAAAACCCGATCGTTAAACATATCGAGCTGGATAAAAACGAGCTGCGTACCTTGCTGCCGGAAGCCAGTGAACCTATCGATCAGCCAACCCCTGCACCGGAAGAAGATATCCCGAAAGATGAAATCGATGAGGATGTGCCAAATGAAGCCGGCACTCACGATTACACGGTATCGACCGGTGACACCTTAAGCAGCATCCTTAATCAGTACGGCATTGAGATGGCTGATATCAATCAGCTGGCGAAAGCCGATAAGGATCTGACTAATCTGAAAATCGGTCAGCAAATTTCCTGGACTTTAACCGATGACGGCCAGTTACAGCGTCTGACCTGGGAAATGTCGCGCCGTGAAACCCGCACCTACGATCGCTCCGGCAACGGTTTTAAAGCTTCCAGCGAAATGCAGAAGGGTGAATGGCAGAACAACGTATTGCGCGGTGAGCTGAGTGGCAGCTTTGCCGCCAGCGCGCAGCGCGCCGGACTGACCAGCGGTGAAACCAGCGCGGTGATTAAAGCGCTGCAATGGCAGATGGACTTCCGCAAACTGCGTAAAGGCGATCAGTTCTCGGTACTGATGTCACGCGAAATGATGGATGGCAAAAGTGAGCAGAGCCAGCTGTTAGGCGTCCGTCTGCGCACCGGCGGCAAAGATTACTATGCGATTCGCGCCGAAGACGGCAAGTTTTACGATCGCAGCGGTTCCGGTCTGGCGCGCGGTTTTATGCGTTTCCCGACGGTGAAACAGTATCGTGTATCCTCCAACTTTAATCCGCGCCGCCTGAATCCGGTTACCGGACGTATTGCGCCGCATAAAGGCGTCGACTTCGCCATTCCGGTCGGTACGCCAGTGCTGGCCGTGGGTGACGGTGAAGTGGTGGTCGCCAAACGCAGCGGCGGCGCGGGTAACTATGTGGCGATTCGTCATGGTCGTCAGTATATGACCCGCTATATGCACCTGAAAAAACTGCTGGTCAAACCTGGCGAGAAGGTGAAGCGTGGCGATCGTATCGCGTTGTCCGGCAATACCGGCCGCTCAACCGGTCCGCATCTGCATTATGAAATCTGGATTAACAATCAGGCAGTGAATCCGTTAAACGCCAAACTGCCGCGTTCTGAAGGGCTGACAGGTAGCGATCGCAAAGATTATCTGGCGCAGGTCAGAGAGGTTACTCCGCAGCTCAGCTTCAACTGA",
      "translation": "VQQIARSVAMAFNNLPRPHRVMLGSLTVVTLAVAVWRPYVYHPVDSENPIVKHIELDKNELRTLLPEASEPIDQPTPAPEEDIPKDEIDEDVPNEAGTHDYTVSTGDTLSSILNQYGIEMADINQLAKADKDLTNLKIGQQISWTLTDDGQLQRLTWEMSRRETRTYDRSGNGFKASSEMQKGEWQNNVLRGELSGSFAASAQRAGLTSGETSAVIKALQWQMDFRKLRKGDQFSVLMSREMMDGKSEQSQLLGVRLRTGGKDYYAIRAEDGKFYDRSGSGLARGFMRFPTVKQYRVSSNFNPRRLNPVTGRIAPHKGVDFAIPVGTPVLAVGDGEVVVAKRSGGAGNYVAIRHGRQYMTRYMHLKKLLVKPGEKVKRGDRIALSGNTGRSTGPHLHYEIWINNQAVNPLNAKLPRSEGLTGSDRKDYLAQVREVTPQLSFN",
      "product": ""
     }
    ],
    "clusters": [
     {
      "start": 47682,
      "end": 50058,
      "tool": "rule-based-clusters",
      "neighbouring_start": 42682,
      "neighbouring_end": 55058,
      "product": "NI-siderophore",
      "category": "other",
      "height": 2,
      "kind": "protocluster",
      "prefix": ""
     }
    ],
    "sites": {
     "ttaCodons": [],
     "bindingSites": [
      {
       "loc": 53539,
       "len": 15
      }
     ]
    },
    "type": "NI-siderophore",
    "products": [
     "NI-siderophore"
    ],
    "product_categories": [
     "other"
    ],
    "cssClass": "other NI-siderophore",
    "anchor": "r15c1"
   }
  ]
 },
 {
  "length": 17973,
  "seq_id": "gnlXDPCJNDEG_16",
  "regions": []
 },
 {
  "length": 107360,
  "seq_id": "gnlXDPCJNDEG_17",
  "regions": []
 },
 {
  "length": 576238,
  "seq_id": "gnlXDPCJNDEG_18",
  "regions": [
   {
    "start": 3641,
    "end": 24387,
    "idx": 1,
    "orfs": [
     {
      "start": 4105,
      "end": 5856,
      "strand": 1,
      "locus_tag": "ctg18_6",
      "type": "biosynthetic-additional",
      "description": "<div class=\"focus-intro\">\n <strong><span class=\"serif\">ctg18_6</span></strong><br>\n \n <br>\n Locus tag: <span class=\"serif\">ctg18_6</span><br>\n Protein ID: <span class=\"serif\">None</span><br>\n Gene: <span class=\"serif\">None</span><br>\n \n Location: 4,105 - 5,856,\n (total: 1752 nt)<br>\n <br>\n \n  biosynthetic-additional (smcogs) SMCOG1274:gamma-glutamyltranspeptidase (Score: 594.1; E-value: 4.3e-180)<br>\n \n</div>\n<div class=\"focus-info\">\n \n\n \n\n \n\n\n \n</div>\n<div class=\"focus-urls\">\n <a class=\"wildcard-container\" data-wildcard-attrs=\"href\" href=\"http://blast.ncbi.nlm.nih.gov/Blast.cgi?PAGE=Proteins&PROGRAM=blastp&BLAST_PROGRAMS=blastp&QUERY=@!translation!@&LINK_LOC=protein&PAGE_TYPE=BlastSearch\" target=\"_blank\" data-locus=\"ctg18_6\">NCBI BlastP on this gene</a><br>\n <a href=\"http://www.ncbi.nlm.nih.gov/projects/sviewer/?Db=gene&amp;DbFrom=protein&amp;Cmd=Link&amp;noslider=1&amp;id=gnlXDPCJNDEG_18&amp;from=0&amp;to=15856\" target=\"_new\">View genomic context</a><br>\n \n  <a href=\"knownclusterblast/region1/ctg18_6_mibig_hits.html\" target=\"_new\">MiBIG Hits</a><br>\n \n \n \n \n</div>\n<div class=\"focus-clipboard\">\n AA sequence: <span class=\"clipboard-copy wildcard-container\" data-locus=\"ctg18_6\" data-wildcard-attrs=\"data-seq\" data-seq=\"@!translation!@\">Copy to clipboard</span><br>\n Nucleotide sequence: <span class=\"clipboard-copy wildcard-container\" data-locus=\"ctg18_6\" data-wildcard-attrs=\"data-seq\" data-seq=\"@!dna!@\">Copy to clipboard</span><br>\n</div>",
      "dna": "ATGATAAAAACCGGCAATATGCGACGTGTTTCTTTGTCGCTGATGGTATGTGTTTGTTTCTGGCAGGGCGCGAATGCTGCAACACCGGCATCACCGCCGGTCTCCTATGGCGTGGATGCGGATACTTTCCATCCGGTTAAAGATCGCCACGGCATGGTGGCATCAGTGGATGCGCTGGCAACTCAGGTTGGCGTCGATATTCTGAAGCAGGGCGGCAATGCGGTGGATGCCGCCGTGGCGGTAGGTTTTGCGCTGGCGGTCACCCATCCACAGGCAGGTAACCTTGGCGGCGGCGGTTTTATGATGCTGCGCACCGCCTCGGGTCGCACCACGGCCATTGATTTCCGCGAGATGGCGCCGGTAAGAGCCAGCCGCGATATGTTCCTTGATGCGCAGGGCAATGCCGACAGTAAGCTGTCACTCACCTCCCATCTTGCCTCCGGTACGCCGGGCACCGTTGCCGGTTTTGCCTTAGCGGCGAAAAAGTACGGCACCATGCCGTTAAGCCGTTTGCTGCAGCCTGCTATTGAGCTGGCGCGCAACGGTTTTGTCGTCAATGATGCGCTGGCTGATGACCTGAATACCTACGGTAAAGAAGTGTTAATCAACCATGCCAACAGTAAAGCGATCTTTTATAAAGCCGACGGTACGCCATATCAGAAAGGTGAGCGTCTGGTGCAGCGCAATCTGGCGCGCAGTATGGGGCTGATTGCCAGACAGGGACCAGATGCGTTTTATAAAGGGGCGATTGCCGATGATATCGCCGCTGAAATGGCGCAGCATGGCGGCCTGATCACTAAAGCCGATCTTGCGGCCTATCGCGCGGTAGAGCGTAAGCCGGTCAGCGGCAGCTATCGTGGCTATGAAGTGTTCTCCATGCCGCCGCCGTCGTCGGGTGGCATCCATATCGTGCAGATCCTGAATATTCTGGAAAACTTCGACCTGGCGAAAATGGGTTACGGCAGCGCAGATGCGATGCAGGTAATGGCGGAGGCTGAGAAGTATGCCTATGCCGACCGTTCGGAATACCTCGGTGACCCGGACTTTGTGAAGGTGCCATCGCAGGCGCTGACCAGTAAAGCCTATGCCAAATCGCTGGCGCAGCAGATTGATATCGCCAAAGCGCGTCCGTCGTCAGAGATTAAACCTGGCAAACTGGCGCCGTATGAAAGCAACCAGACCACCCATTTCTCGGTGGTGGATAAAGACGGCAATGCGGTCGCGGTCACCTACACGCTGAATACCTATTTCGGCAGCGGGATTGTTGCCGGAAATAGCGGCATCCTGATGAACAACGAAATGGATGATTTCTCGGCCAAACCGGGCACGCCGAATGTGTATGGTCTGGTCGGCGGTGAAGCCAATGCGGTGCAACCTTATAAGCGTCCGTTGTCATCAATGTCGCCGACCATCGTCGCTAAAGATGGCAAGACCTGGCTGGTAACCGGCAGCCCGGGCGGCAGTCGCATTATCACCACCGTATTGCAGATGGTGGTTAACAGCATCGATTTCGGCATGAACGTCGCTGAAGCGACCAATGCGCCACGTTTCCATCACCAGTGGTTACCGGATCAGTTACGCGTGGAGAAAGGCTTTAGCCCGGATACCCTGCGACTGCTGGAAAGCAAAGGGCAGCATGTGAAAGTGCAGCCAGCGATGGGCAGTACCCAGAGCATTATGATTGGCCCGGATGGAATGTTGTATGGTGCGTCGGATCCGCGTTCGGTGGGGGATTTAACGGCCGGTTATTGA",
      "translation": "MIKTGNMRRVSLSLMVCVCFWQGANAATPASPPVSYGVDADTFHPVKDRHGMVASVDALATQVGVDILKQGGNAVDAAVAVGFALAVTHPQAGNLGGGGFMMLRTASGRTTAIDFREMAPVRASRDMFLDAQGNADSKLSLTSHLASGTPGTVAGFALAAKKYGTMPLSRLLQPAIELARNGFVVNDALADDLNTYGKEVLINHANSKAIFYKADGTPYQKGERLVQRNLARSMGLIARQGPDAFYKGAIADDIAAEMAQHGGLITKADLAAYRAVERKPVSGSYRGYEVFSMPPPSSGGIHIVQILNILENFDLAKMGYGSADAMQVMAEAEKYAYADRSEYLGDPDFVKVPSQALTSKAYAKSLAQQIDIAKARPSSEIKPGKLAPYESNQTTHFSVVDKDGNAVAVTYTLNTYFGSGIVAGNSGILMNNEMDDFSAKPGTPNVYGLVGGEANAVQPYKRPLSSMSPTIVAKDGKTWLVTGSPGGSRIITTVLQMVVNSIDFGMNVAEATNAPRFHHQWLPDQLRVEKGFSPDTLRLLESKGQHVKVQPAMGSTQSIMIGPDGMLYGASDPRSVGDLTAGY",
      "product": ""
     },
     {
      "start": 6889,
      "end": 7386,
      "strand": -1,
      "locus_tag": "ctg18_7",
      "type": "biosynthetic-additional",
      "description": "<div class=\"focus-intro\">\n <strong><span class=\"serif\">ctg18_7</span></strong><br>\n \n <br>\n Locus tag: <span class=\"serif\">ctg18_7</span><br>\n Protein ID: <span class=\"serif\">None</span><br>\n Gene: <span class=\"serif\">None</span><br>\n \n Location: 6,889 - 7,386,\n (total: 498 nt)<br>\n <br>\n \n  biosynthetic-additional (smcogs) SMCOG1111:GCN5-related N-acetyltransferase (Score: 69.5; E-value: 5.5e-21)<br>\n \n</div>\n<div class=\"focus-info\">\n \n\n \n\n \n\n\n \n</div>\n<div class=\"focus-urls\">\n <a class=\"wildcard-container\" data-wildcard-attrs=\"href\" href=\"http://blast.ncbi.nlm.nih.gov/Blast.cgi?PAGE=Proteins&PROGRAM=blastp&BLAST_PROGRAMS=blastp&QUERY=@!translation!@&LINK_LOC=protein&PAGE_TYPE=BlastSearch\" target=\"_blank\" data-locus=\"ctg18_7\">NCBI BlastP on this gene</a><br>\n <a href=\"http://www.ncbi.nlm.nih.gov/projects/sviewer/?Db=gene&amp;DbFrom=protein&amp;Cmd=Link&amp;noslider=1&amp;id=gnlXDPCJNDEG_18&amp;from=0&amp;to=17386\" target=\"_new\">View genomic context</a><br>\n \n  <a href=\"knownclusterblast/region1/ctg18_7_mibig_hits.html\" target=\"_new\">MiBIG Hits</a><br>\n \n \n \n \n</div>\n<div class=\"focus-clipboard\">\n AA sequence: <span class=\"clipboard-copy wildcard-container\" data-locus=\"ctg18_7\" data-wildcard-attrs=\"data-seq\" data-seq=\"@!translation!@\">Copy to clipboard</span><br>\n Nucleotide sequence: <span class=\"clipboard-copy wildcard-container\" data-locus=\"ctg18_7\" data-wildcard-attrs=\"data-seq\" data-seq=\"@!dna!@\">Copy to clipboard</span><br>\n</div>",
      "dna": "ATGAGTCAGATTGAGATCCGTCATGTCAGTATTGAAGATGCACCAGCCATTCAGCAGCTTTACAGCCAGCCCGATACGCTGGCCGGAACGCTTCAGGTGCCTTATCCATCACTGAAACTCTGGCAGGATCGTCTGGCAAATCTACGCCCTGGCGTGCATTCCCTGGTCGCCTGTATTGACGGCCAGGTGGTGGGCCAGGTCACCCTTGAAGTCAATCAGTCCCCCCGCCGCCGCCATACCGCCGACTTTGGTCTGGGTGTGGATATCAATCATCGCGGTAAAGGGGTGGCGCAGGCGATGCTGGCGGCCATTACCGATATGTGTGACCACTGGCTGGCGGTAGAGCGTATGGAGCTAACGGTGTATTGCGATAATGCTGCGGCTGTCGCGGTATATCGTAAGTTTGGCTTTGAAGTGGAAGGCACCGGGCGCAACTATGCGCTGCGCCATGGCGAAAAAGTGGATGTTTACTTTATGGCGCGTCTTCGTGCGCAGTGA",
      "translation": "MSQIEIRHVSIEDAPAIQQLYSQPDTLAGTLQVPYPSLKLWQDRLANLRPGVHSLVACIDGQVVGQVTLEVNQSPRRRHTADFGLGVDINHRGKGVAQAMLAAITDMCDHWLAVERMELTVYCDNAAAVAVYRKFGFEVEGTGRNYALRHGEKVDVYFMARLRAQ",
      "product": ""
     },
     {
      "start": 7627,
      "end": 9198,
      "strand": -1,
      "locus_tag": "ctg18_8",
      "type": "other",
      "description": "<div class=\"focus-intro\">\n <strong><span class=\"serif\">ctg18_8</span></strong><br>\n \n <br>\n Locus tag: <span class=\"serif\">ctg18_8</span><br>\n Protein ID: <span class=\"serif\">None</span><br>\n Gene: <span class=\"serif\">None</span><br>\n \n Location: 7,627 - 9,198,\n (total: 1572 nt)<br>\n <br>\n \n</div>\n<div class=\"focus-info\">\n \n\n \n\n \n\n\n \n</div>\n<div class=\"focus-urls\">\n <a class=\"wildcard-container\" data-wildcard-attrs=\"href\" href=\"http://blast.ncbi.nlm.nih.gov/Blast.cgi?PAGE=Proteins&PROGRAM=blastp&BLAST_PROGRAMS=blastp&QUERY=@!translation!@&LINK_LOC=protein&PAGE_TYPE=BlastSearch\" target=\"_blank\" data-locus=\"ctg18_8\">NCBI BlastP on this gene</a><br>\n <a href=\"http://www.ncbi.nlm.nih.gov/projects/sviewer/?Db=gene&amp;DbFrom=protein&amp;Cmd=Link&amp;noslider=1&amp;id=gnlXDPCJNDEG_18&amp;from=0&amp;to=19198\" target=\"_new\">View genomic context</a><br>\n \n  <a href=\"knownclusterblast/region1/ctg18_8_mibig_hits.html\" target=\"_new\">MiBIG Hits</a><br>\n \n \n \n \n</div>\n<div class=\"focus-clipboard\">\n AA sequence: <span class=\"clipboard-copy wildcard-container\" data-locus=\"ctg18_8\" data-wildcard-attrs=\"data-seq\" data-seq=\"@!translation!@\">Copy to clipboard</span><br>\n Nucleotide sequence: <span class=\"clipboard-copy wildcard-container\" data-locus=\"ctg18_8\" data-wildcard-attrs=\"data-seq\" data-seq=\"@!dna!@\">Copy to clipboard</span><br>\n</div>",
      "dna": "ATGACAGATAATACCGCGCTTAAGCCGCCAGGCCCGATCACACGCCTGTTAAACACCATCGAATGGCTCGGCAATCTGTTGCCGCATCCGGTGACCCTTTTCGCCATCCTGTGCCTGGTGATTATTGTTGCCTCCGGCATCGCCGCCGGATTTAATCTCAGCGTGATTGACCCGCGCCCGGAAGGCGCCAGCGGGCGTGCGGCCGATGGCATCGTGCAGGTGGTTAATCTGCTTAGCGCCGAAGGCCTGCAACGTATTGTCAGCAATATGGTGACCAACTTTACCAGCTTTGCACCGCTGGGAACGGTGCTGGTGGCGATGATCGGCGTGGGGATTGCCGAACAATCCGGCCTGCTCTCCGCCGCAATGCGCGCGCTGGTGTTTAGCGCGCCAAAACGGATGCTTACATTTACGGTAGTATTTGCCGGTATCATCTCGAATACGGCCTCTGAACTGGGCTATGTGGTGTTAATCCCCCTCTCCGCGATGCTTTTCCACTCTTTAGGTCGCCATCCGTTAGCCGGGCTGGCGGCGGCTTTCGCCGGAGTTTCCGGCGGCTATAGCGCCAACCTGCTGCTGGGAACCGTCGATCCACTGTTATCCGGTATTACGCAAAACGCCGCGCAGATTATCGACCCCGCTTATATCGTCGGGCCAGAAGTGAACTGGTACTTTATGACGACCAGTACCTTTGTGATCGCCGGGCTGGGCACCTGGATTACCACCAGCATTATCGAACCGAAACTGGGTAAATACCGCGAAAGCGATGGCGATGCCCCGCAGGGTGATCTGGGCACCCTTACCCCACAGGAGAAGCGCGCGCTAAAAGGCGCCGGTATTACGCTACTGGTGATGACCCTGTTAGTGTCACTGACGCTGATTCCGGGTTATGGCCTCCTGCTCAATCAGAGTACCGGCAGCTTTGCTGGCTCGCCGTTTCTGCATGGCATCGTGGTATTTATTATGCTGTTTTTCGCCATTCCGGGTTATGTCTATGGCCGGATAACGGGCACCTTGCGCAGTGACCGTGACGTGATTAACGCGATGGCGAAAAGTATCAGTATGCTGAGCTTATATATTGTGCTGGTGTTCTTTGCCGCGCAGTTTGTCGCATTTTTTAACTGGAGTAATTTCGGTACAATTATCGCAGTGAAAGGCGCCACCATGCTGTCCGCGATGGATATCAACGCCCCGCTGCTGTTCGGCTGCTTTATTCTGATCTGTGGCTTTATCAATCTGATGATTGGCTCCTCATCCGCCCAGTGGGCGGTAACCGCGCCGATTTTTGTGCCGATGCTAATGCTGGTGGGCTATGCGCCAGAGGTGATTCAGGCCGCGTATCGTATCGGCGATTCGGTGACTAACCTGATTACGCCAATGATGAGCTATTTTGGTTTAATTATGGCAGTAGCGGCGCGTTATCAGCGCAATCTGGGCATCGGTACGCTGGTGGCGCTGATGCTGCCCTACTCGGTGATGTTTTTAATCGGCTGGAGCCTGTTGTTTGTGGTGTGGGTATTTGGTTTTGGTCTGCCGGTCGGCCCTGGCGCCGCCACTTTCTACAACCTGTGA",
      "translation": "MTDNTALKPPGPITRLLNTIEWLGNLLPHPVTLFAILCLVIIVASGIAAGFNLSVIDPRPEGASGRAADGIVQVVNLLSAEGLQRIVSNMVTNFTSFAPLGTVLVAMIGVGIAEQSGLLSAAMRALVFSAPKRMLTFTVVFAGIISNTASELGYVVLIPLSAMLFHSLGRHPLAGLAAAFAGVSGGYSANLLLGTVDPLLSGITQNAAQIIDPAYIVGPEVNWYFMTTSTFVIAGLGTWITTSIIEPKLGKYRESDGDAPQGDLGTLTPQEKRALKGAGITLLVMTLLVSLTLIPGYGLLLNQSTGSFAGSPFLHGIVVFIMLFFAIPGYVYGRITGTLRSDRDVINAMAKSISMLSLYIVLVFFAAQFVAFFNWSNFGTIIAVKGATMLSAMDINAPLLFGCFILICGFINLMIGSSSAQWAVTAPIFVPMLMLVGYAPEVIQAAYRIGDSVTNLITPMMSYFGLIMAVAARYQRNLGIGTLVALMLPYSVMFLIGWSLLFVVWVFGFGLPVGPGAATFYNL",
      "product": ""
     },
     {
      "start": 9628,
      "end": 10323,
      "strand": 1,
      "locus_tag": "ctg18_9",
      "type": "other",
      "description": "<div class=\"focus-intro\">\n <strong><span class=\"serif\">ctg18_9</span></strong><br>\n \n <br>\n Locus tag: <span class=\"serif\">ctg18_9</span><br>\n Protein ID: <span class=\"serif\">None</span><br>\n Gene: <span class=\"serif\">None</span><br>\n \n Location: 9,628 - 10,323,\n (total: 696 nt)<br>\n <br>\n \n  other (smcogs) SMCOG1208:pirin domain-containing protein (Score: 207.1; E-value: 5.3e-63)<br>\n \n</div>\n<div class=\"focus-info\">\n \n\n \n\n \n\n\n \n</div>\n<div class=\"focus-urls\">\n <a class=\"wildcard-container\" data-wildcard-attrs=\"href\" href=\"http://blast.ncbi.nlm.nih.gov/Blast.cgi?PAGE=Proteins&PROGRAM=blastp&BLAST_PROGRAMS=blastp&QUERY=@!translation!@&LINK_LOC=protein&PAGE_TYPE=BlastSearch\" target=\"_blank\" data-locus=\"ctg18_9\">NCBI BlastP on this gene</a><br>\n <a href=\"http://www.ncbi.nlm.nih.gov/projects/sviewer/?Db=gene&amp;DbFrom=protein&amp;Cmd=Link&amp;noslider=1&amp;id=gnlXDPCJNDEG_18&amp;from=0&amp;to=20323\" target=\"_new\">View genomic context</a><br>\n \n \n \n \n</div>\n<div class=\"focus-clipboard\">\n AA sequence: <span class=\"clipboard-copy wildcard-container\" data-locus=\"ctg18_9\" data-wildcard-attrs=\"data-seq\" data-seq=\"@!translation!@\">Copy to clipboard</span><br>\n Nucleotide sequence: <span class=\"clipboard-copy wildcard-container\" data-locus=\"ctg18_9\" data-wildcard-attrs=\"data-seq\" data-seq=\"@!dna!@\">Copy to clipboard</span><br>\n</div>",
      "dna": "ATGATTTATTTACGTAAGGCTAATGATCGCGGTCACGCAAACCATGGCTGGCTGGATAGCTGGCATACTTTCTCCTTTGCTAATTACTACGATGCGGATTTTATGGGCTTCTCCGCACTGCGGGTAATTAATGAAGACATTATCGATGCAGGTCAGGGTTTTGGCACCCATCCGCATAAAGATATGGAAATTTTGACCTACGTTCTGTCCGGAGTGGTTGAACATCAGGACAGCATAGGTAATAAAGAGCAGATCCCGGCGGGTGAGTTTCAGATTATGAGTGCGGGTACCGGCGTGCGTCACTCCGAGTACAACGGCAGCAAAGATCAGCCGCTGCATCTCTATCAGATCTGGATTATCCCGGAAAAAACCGGCATTGAACCACGCTACGAACAGCGTCGTTTTGATGATGTGCAGGGCCGCCAGCTGGTGCTGTCACCGGATGCCCGTGACGGATCGCTGAAGGTTTATCAGGATATGACGCTGTCGCGCTGGGCGCTGAAACAGGGTGAGCTGGCGACAACCGAGGTTGACGCTACGCGCCGCATCTGGATTCAGGTGGTAAAAGGCGATGTACAGGTGAATGGCCAGCCAGCAACTACCAGCGATGCGCTGGCGATCTGGGACGAAAGCACGTTGTCGATTCAGGCGGACAGTGATGCTGAAATCCTGCTGTTTGATCTGCCACCCGTTTAA",
      "translation": "MIYLRKANDRGHANHGWLDSWHTFSFANYYDADFMGFSALRVINEDIIDAGQGFGTHPHKDMEILTYVLSGVVEHQDSIGNKEQIPAGEFQIMSAGTGVRHSEYNGSKDQPLHLYQIWIIPEKTGIEPRYEQRRFDDVQGRQLVLSPDARDGSLKVYQDMTLSRWALKQGELATTEVDATRRIWIQVVKGDVQVNGQPATTSDALAIWDESTLSIQADSDAEILLFDLPPV",
      "product": ""
     },
     {
      "start": 10446,
      "end": 11441,
      "strand": 1,
      "locus_tag": "ctg18_10",
      "type": "regulatory",
      "description": "<div class=\"focus-intro\">\n <strong><span class=\"serif\">ctg18_10</span></strong><br>\n \n <br>\n Locus tag: <span class=\"serif\">ctg18_10</span><br>\n Protein ID: <span class=\"serif\">None</span><br>\n Gene: <span class=\"serif\">None</span><br>\n \n Location: 10,446 - 11,441,\n (total: 996 nt)<br>\n <br>\n \n  regulatory (smcogs) SMCOG1078:LacI family transcription regulator (Score: 289.9; E-value: 4.4e-88)<br>\n \n</div>\n<div class=\"focus-info\">\n \n\n \n\n \n\n\n \n</div>\n<div class=\"focus-urls\">\n <a class=\"wildcard-container\" data-wildcard-attrs=\"href\" href=\"http://blast.ncbi.nlm.nih.gov/Blast.cgi?PAGE=Proteins&PROGRAM=blastp&BLAST_PROGRAMS=blastp&QUERY=@!translation!@&LINK_LOC=protein&PAGE_TYPE=BlastSearch\" target=\"_blank\" data-locus=\"ctg18_10\">NCBI BlastP on this gene</a><br>\n <a href=\"http://www.ncbi.nlm.nih.gov/projects/sviewer/?Db=gene&amp;DbFrom=protein&amp;Cmd=Link&amp;noslider=1&amp;id=gnlXDPCJNDEG_18&amp;from=446&amp;to=21441\" target=\"_new\">View genomic context</a><br>\n \n  <a href=\"knownclusterblast/region1/ctg18_10_mibig_hits.html\" target=\"_new\">MiBIG Hits</a><br>\n \n \n \n \n</div>\n<div class=\"focus-clipboard\">\n AA sequence: <span class=\"clipboard-copy wildcard-container\" data-locus=\"ctg18_10\" data-wildcard-attrs=\"data-seq\" data-seq=\"@!translation!@\">Copy to clipboard</span><br>\n Nucleotide sequence: <span class=\"clipboard-copy wildcard-container\" data-locus=\"ctg18_10\" data-wildcard-attrs=\"data-seq\" data-seq=\"@!dna!@\">Copy to clipboard</span><br>\n</div>",
      "dna": "ATGAAGAAAAAAAGACCCGTACTACAAGATGTTGCCGATCGTATTGGCATCACCAAAATGACTGTCAGCCGCTACCTGCGCAACCCCGAGCAGGTCTCGGTCGCCCTGCGCGAGAAAATTGCTGTTGCGCTGGACGAGCTTGGTTATATACCCAATCGCGCGCCGGATATGTTATCCAACGCCACCAGTCGCGCCATCGGCGTATTGCTGCCCTCCCTTACCAACCAGGTTTTCGCTGATGTGCTGCGCGGTATCGAAGCGGTGACCGATGCGGCCGGTTATCAGACCTTACTCAGCCACTTTGGCTACAATCAGGAGAAAGAGGAGCTGCAGTTACGTTCACTGCTGGGCTGGAATATCGACGGCCTGATCCTTACCGAACGCAGCCATACGCCGGGCAGTCTGCGCATGATTGAAACCGCCGGTATTCCGGTGATTGAGATGATGGATTCGGTCTCCCCCTGTCTGGATATGGCGGTGGGCTTTGATAATGTCGAGGCGGCGCGGCAGATGACGCGGGCGATCCTCGCCAAAGGGCATCGCCATACGGTTTATCTTGGCGCGCGTCTGGACGAACGTACCTTACAGAAACAGCGCGGTTACGAGATAGCGATGCGCGAAGCGCAGCTACAGCCTAACAGCGTAATGATGGAGGATGCCTCCTCATTTACTGCCGGCGCCGAGCTGATGCGTGAAGCGCAGCGACGTTTTCCCGCCACTGACAGCCTGTTCTGTACCAATGATGACCTGGCAGTGGGGGCGATGTTTGAATGCCAGCGTCAGGGATTACGGGTGCCGGAAGATATGGCGATTGCCGGTTTTCACGGCCATGATATTTCGCAGGTGGTAAATCCGCAGCTGGCGACGGTGCTGACGCCGCGTGAACGTATGGGCCAGCAAGCGGCAACCATGCTGCTGGCACGGATAAATGGCGATAACAGTGTCGTGAAACCGCAGGATGTGGGCTTTGAAATTTCGGAAGGCGGCAGCATCTGA",
      "translation": "MKKKRPVLQDVADRIGITKMTVSRYLRNPEQVSVALREKIAVALDELGYIPNRAPDMLSNATSRAIGVLLPSLTNQVFADVLRGIEAVTDAAGYQTLLSHFGYNQEKEELQLRSLLGWNIDGLILTERSHTPGSLRMIETAGIPVIEMMDSVSPCLDMAVGFDNVEAARQMTRAILAKGHRHTVYLGARLDERTLQKQRGYEIAMREAQLQPNSVMMEDASSFTAGAELMREAQRRFPATDSLFCTNDDLAVGAMFECQRQGLRVPEDMAIAGFHGHDISQVVNPQLATVLTPRERMGQQAATMLLARINGDNSVVKPQDVGFEISEGGSI",
      "product": ""
     },
     {
      "start": 11581,
      "end": 12117,
      "strand": 1,
      "locus_tag": "ctg18_11",
      "type": "other",
      "description": "<div class=\"focus-intro\">\n <strong><span class=\"serif\">ctg18_11</span></strong><br>\n \n <br>\n Locus tag: <span class=\"serif\">ctg18_11</span><br>\n Protein ID: <span class=\"serif\">None</span><br>\n Gene: <span class=\"serif\">None</span><br>\n \n Location: 11,581 - 12,117,\n (total: 537 nt)<br>\n <br>\n \n</div>\n<div class=\"focus-info\">\n \n\n \n\n \n\n\n \n</div>\n<div class=\"focus-urls\">\n <a class=\"wildcard-container\" data-wildcard-attrs=\"href\" href=\"http://blast.ncbi.nlm.nih.gov/Blast.cgi?PAGE=Proteins&PROGRAM=blastp&BLAST_PROGRAMS=blastp&QUERY=@!translation!@&LINK_LOC=protein&PAGE_TYPE=BlastSearch\" target=\"_blank\" data-locus=\"ctg18_11\">NCBI BlastP on this gene</a><br>\n <a href=\"http://www.ncbi.nlm.nih.gov/projects/sviewer/?Db=gene&amp;DbFrom=protein&amp;Cmd=Link&amp;noslider=1&amp;id=gnlXDPCJNDEG_18&amp;from=1581&amp;to=22117\" target=\"_new\">View genomic context</a><br>\n \n \n \n \n</div>\n<div class=\"focus-clipboard\">\n AA sequence: <span class=\"clipboard-copy wildcard-container\" data-locus=\"ctg18_11\" data-wildcard-attrs=\"data-seq\" data-seq=\"@!translation!@\">Copy to clipboard</span><br>\n Nucleotide sequence: <span class=\"clipboard-copy wildcard-container\" data-locus=\"ctg18_11\" data-wildcard-attrs=\"data-seq\" data-seq=\"@!dna!@\">Copy to clipboard</span><br>\n</div>",
      "dna": "ATGACTAAAAATTCCTCGTCGCATCATGTGTTTATCCTGATGGGCGTATCTGGTAGCGGTAAATCCGCTGTTGCCAACCAGGTTTCTTACCAGTTAAAAAGCGCTTTCCTTGATGGCGACTTCCTGCATCCGCGCGCCAATATCGAAAAAATGGCCGAAGGTCATGCGCTGAACGATGACGACCGCCGCCCGTGGCTGCAATCGCTCAACGATGCTGCGTTTGCCATGCAGCGCACCAATGACATCTCAATTATCGTCTGCTCGGCCCTGAAAAAAAGCTATCGCGACATTCTGCGTCAGGACAACGACAACCTGTCATTTATCTACCTGCAGGGCGACTTCGAAACCATCGAATCTCGCCTGAAAGCACGTAAAGGTCACTTCTTTAAGCCGCAAATGCTGGTTACGCAATTTGCCACGCTGGAAGAGCCGGGCGCTAATGAGCCGGACGTGTTAGTGGTTGATATTAATCATTCGCTGGAAGAGGTTGTTGCCGCCACCGTCGCTACGATCGAAGGTGCGATCAAAAAGGATTAG",
      "translation": "MTKNSSSHHVFILMGVSGSGKSAVANQVSYQLKSAFLDGDFLHPRANIEKMAEGHALNDDDRRPWLQSLNDAAFAMQRTNDISIIVCSALKKSYRDILRQDNDNLSFIYLQGDFETIESRLKARKGHFFKPQMLVTQFATLEEPGANEPDVLVVDINHSLEEVVAATVATIEGAIKKD",
      "product": ""
     },
     {
      "start": 12123,
      "end": 13463,
      "strand": 1,
      "locus_tag": "ctg18_12",
      "type": "other",
      "description": "<div class=\"focus-intro\">\n <strong><span class=\"serif\">ctg18_12</span></strong><br>\n \n <br>\n Locus tag: <span class=\"serif\">ctg18_12</span><br>\n Protein ID: <span class=\"serif\">None</span><br>\n Gene: <span class=\"serif\">None</span><br>\n \n Location: 12,123 - 13,463,\n (total: 1341 nt)<br>\n <br>\n \n</div>\n<div class=\"focus-info\">\n \n\n \n\n \n\n\n \n</div>\n<div class=\"focus-urls\">\n <a class=\"wildcard-container\" data-wildcard-attrs=\"href\" href=\"http://blast.ncbi.nlm.nih.gov/Blast.cgi?PAGE=Proteins&PROGRAM=blastp&BLAST_PROGRAMS=blastp&QUERY=@!translation!@&LINK_LOC=protein&PAGE_TYPE=BlastSearch\" target=\"_blank\" data-locus=\"ctg18_12\">NCBI BlastP on this gene</a><br>\n <a href=\"http://www.ncbi.nlm.nih.gov/projects/sviewer/?Db=gene&amp;DbFrom=protein&amp;Cmd=Link&amp;noslider=1&amp;id=gnlXDPCJNDEG_18&amp;from=2123&amp;to=23463\" target=\"_new\">View genomic context</a><br>\n \n  <a href=\"knownclusterblast/region1/ctg18_12_mibig_hits.html\" target=\"_new\">MiBIG Hits</a><br>\n \n \n \n \n</div>\n<div class=\"focus-clipboard\">\n AA sequence: <span class=\"clipboard-copy wildcard-container\" data-locus=\"ctg18_12\" data-wildcard-attrs=\"data-seq\" data-seq=\"@!translation!@\">Copy to clipboard</span><br>\n Nucleotide sequence: <span class=\"clipboard-copy wildcard-container\" data-locus=\"ctg18_12\" data-wildcard-attrs=\"data-seq\" data-seq=\"@!dna!@\">Copy to clipboard</span><br>\n</div>",
      "dna": "ATGAGTACCGCAACACTGGTTCTGACCGCCGCAGGTTCGGTATTACTGCTGCTGTTTCTTGTGATGAAAGCCCGCATGCACGCCTTCGTGGCGCTGATGTTAGTCTCCATAGGTGCCGGTATTTTCTCCGGCATGCCACTCGATAAGATTGCCGACACCATGCAAAAAGGCATGGGCGGCACGCTCGGTTTTCTCGCCATTGTGGTCGCGCTGGGCGCGATGTTCGGTAAAATTCTGCATGAAACCGGTGCGGTCGATCAGATAGCGATTCGCATGCTGAAAGCCTTTGGCGAAAGCCGCGCGCACTATGCGATGGGCATCGCTGGTCTGATTTGCGCATTGCCGCTGTTTTTTGAAGTGGCGATTGTGCTGTTAATCAGTATCGCCTTTGCGGTAGCGCGCCGGACTAACGACAACCTGGTCAAGCTGGTGATCCCGCTGTTTGCCGGGGTCGCGGCGGCGGCGGCGTTTCTGCTGCCAGGGCCTGCGCCAATGCTGCTGGCGTCACAGATGCATGTCGATTTTGGCTGGATGATTCTGCTGGGTCTGTGCGCGGCGATCCCCAGCATGATTATTGCCGGCCCGCTATTTGGTAATTTTATCAGCCGTTACGTCGAGTTTCGCGTGCCAGCGGATGTTTCACAGCCGGAGTATGACAGCAGCAAATTACCGTCATTTGGCTTCAGTTTGTCGCTGATTCTGTTTCCGCTGGTGCTGGTGGGACTGAAAACCATCGGCGCGCGCTTTACCACGGAAGGCAGCACGCTCTATCAGTGGCTGGAGTTTATCGGTCATCCGTTTACCGCCATTCTGCTGGCCTGCCTGGTGGCCATCTATGGTCTCGCTTATCGCCAGGGCATGGATAAAGAGCGGGTGATGGAGATCTGCGGCAGTGCGCTGCAACCGGCGGGGATTATTCTGTTAGTGATTGGCGCCGGTGGCGTGTTTAAGCAGGTGCTGGTGGATTCCGGCGTCGGTCCGGCGTTAGGTAATGCCCTGACCGGGGCGGGTCTGCCGGTTGCGCTGGCGTGCTTTATTCTGTCGGCGGCAGTGCGCGTGATTCAGGGGTCAGCCACTGTGGCCTGCCTGACCACTGTCGGACTGATTATGCCGGTGATTGAGGTACTGCATTACTCTGGCGCGCAGATGGCCGCGCTGTCGATCTGTATCGCCGGCGGTTCGATTGTGTTAAGTCACGTTAATGACGCCGGTTTCTGGCTGTTTGGCCGCTTTACCGGTGCCAGCGAAGCGCAGACGCTGAAAACCTGGACGCTGATGGAGACCATTCTTGGTACCACTGGCGCAGTGGTCGGTATGATTGCCTTTGAATTATTATCGTAA",
      "translation": "MSTATLVLTAAGSVLLLLFLVMKARMHAFVALMLVSIGAGIFSGMPLDKIADTMQKGMGGTLGFLAIVVALGAMFGKILHETGAVDQIAIRMLKAFGESRAHYAMGIAGLICALPLFFEVAIVLLISIAFAVARRTNDNLVKLVIPLFAGVAAAAAFLLPGPAPMLLASQMHVDFGWMILLGLCAAIPSMIIAGPLFGNFISRYVEFRVPADVSQPEYDSSKLPSFGFSLSLILFPLVLVGLKTIGARFTTEGSTLYQWLEFIGHPFTAILLACLVAIYGLAYRQGMDKERVMEICGSALQPAGIILLVIGAGGVFKQVLVDSGVGPALGNALTGAGLPVALACFILSAAVRVIQGSATVACLTTVGLIMPVIEVLHYSGAQMAALSICIAGGSIVLSHVNDAGFWLFGRFTGASEAQTLKTWTLMETILGTTGAVVGMIAFELLS",
      "product": ""
     },
     {
      "start": 13641,
      "end": 14387,
      "strand": 1,
      "locus_tag": "ctg18_13",
      "type": "biosynthetic",
      "description": "<div class=\"focus-intro\">\n <strong><span class=\"serif\">ctg18_13</span></strong><br>\n \n <br>\n Locus tag: <span class=\"serif\">ctg18_13</span><br>\n Protein ID: <span class=\"serif\">None</span><br>\n Gene: <span class=\"serif\">None</span><br>\n \n Location: 13,641 - 14,387,\n (total: 747 nt)<br>\n <br>\n \n  biosynthetic (rule-based-clusters) CDPS: CDPS<br>\n \n</div>\n<div class=\"focus-info\">\n \n\n \n\n \n\n\n \n</div>\n<div class=\"focus-urls\">\n <a class=\"wildcard-container\" data-wildcard-attrs=\"href\" href=\"http://blast.ncbi.nlm.nih.gov/Blast.cgi?PAGE=Proteins&PROGRAM=blastp&BLAST_PROGRAMS=blastp&QUERY=@!translation!@&LINK_LOC=protein&PAGE_TYPE=BlastSearch\" target=\"_blank\" data-locus=\"ctg18_13\">NCBI BlastP on this gene</a><br>\n <a href=\"http://www.ncbi.nlm.nih.gov/projects/sviewer/?Db=gene&amp;DbFrom=protein&amp;Cmd=Link&amp;noslider=1&amp;id=gnlXDPCJNDEG_18&amp;from=3641&amp;to=24387\" target=\"_new\">View genomic context</a><br>\n \n  <a href=\"knownclusterblast/region1/ctg18_13_mibig_hits.html\" target=\"_new\">MiBIG Hits</a><br>\n \n \n \n \n</div>\n<div class=\"focus-clipboard\">\n AA sequence: <span class=\"clipboard-copy wildcard-container\" data-locus=\"ctg18_13\" data-wildcard-attrs=\"data-seq\" data-seq=\"@!translation!@\">Copy to clipboard</span><br>\n Nucleotide sequence: <span class=\"clipboard-copy wildcard-container\" data-locus=\"ctg18_13\" data-wildcard-attrs=\"data-seq\" data-seq=\"@!dna!@\">Copy to clipboard</span><br>\n</div>",
      "dna": "ATGGAAATTGCATCTTCCCGCTTATTACCAGCCAAACTATTCACCGGGACTCGTTATCGGGCCACAACCGCACAAGTATTTCCTGCACACTTAAGAGAGAGCATTGTTGCGGGTTGCGCTTCGGAACATATCTGTTTTCTTGGTGTGAGCCTGGAGAATAAGAATTTTGAAAATAATCGATTTTCCGCCATGCTGGAGTGGATAGCCAAACGTTTCTCTGCCTGTAAAATTCTTATTGGCGATAGTATTCATCGAATAACGCTGGAAGCCACTAAGGGCATGCCAGCTGATGAGGCTCTGGAGTACGGGTTACGGCTTGGCAGGTTGTTTATCGAGGAAAATACGCACCTAATTGAAAGCTTTCGACATAAATTAACATGCGAATTTATTACCTGCTCGGAAATTCAACGGTGTAAAGATTATAATAAAATAAGATTAGAGATTGATAATTATTTTACGAGGTCATCAGAATTCAGAGCCTCAGTGGAATTATTTGGTCGTAAATACCATGAAAAAAACTGGCAGGGTTTACATTCCGCTGAATTGTCAAAAAGAATAAGGCGTTCTGCTGAGTATTTTCTTGAGGAGTTCGCCATATTTGCCTGCCTTGCCAGGGAGGGTATTGATGTCATGATCTATCCCGGAACATTCAGCTCACTTGCCGATATCGCCGAAGGTAAATTTCGGGGGGTCTCAAAGGATCTGGAACAGTTGAAATTTGTCTCGTTAAGGCTAAAAGGGCGCTAG",
      "translation": "MEIASSRLLPAKLFTGTRYRATTAQVFPAHLRESIVAGCASEHICFLGVSLENKNFENNRFSAMLEWIAKRFSACKILIGDSIHRITLEATKGMPADEALEYGLRLGRLFIEENTHLIESFRHKLTCEFITCSEIQRCKDYNKIRLEIDNYFTRSSEFRASVELFGRKYHEKNWQGLHSAELSKRIRRSAEYFLEEFAIFACLAREGIDVMIYPGTFSSLADIAEGKFRGVSKDLEQLKFVSLRLKGR",
      "product": ""
     },
     {
      "start": 14424,
      "end": 15017,
      "strand": -1,
      "locus_tag": "ctg18_14",
      "type": "other",
      "description": "<div class=\"focus-intro\">\n <strong><span class=\"serif\">ctg18_14</span></strong><br>\n \n <br>\n Locus tag: <span class=\"serif\">ctg18_14</span><br>\n Protein ID: <span class=\"serif\">None</span><br>\n Gene: <span class=\"serif\">None</span><br>\n \n Location: 14,424 - 15,017,\n (total: 594 nt)<br>\n <br>\n \n</div>\n<div class=\"focus-info\">\n \n\n \n\n \n\n\n \n</div>\n<div class=\"focus-urls\">\n <a class=\"wildcard-container\" data-wildcard-attrs=\"href\" href=\"http://blast.ncbi.nlm.nih.gov/Blast.cgi?PAGE=Proteins&PROGRAM=blastp&BLAST_PROGRAMS=blastp&QUERY=@!translation!@&LINK_LOC=protein&PAGE_TYPE=BlastSearch\" target=\"_blank\" data-locus=\"ctg18_14\">NCBI BlastP on this gene</a><br>\n <a href=\"http://www.ncbi.nlm.nih.gov/projects/sviewer/?Db=gene&amp;DbFrom=protein&amp;Cmd=Link&amp;noslider=1&amp;id=gnlXDPCJNDEG_18&amp;from=4424&amp;to=25017\" target=\"_new\">View genomic context</a><br>\n \n \n \n \n</div>\n<div class=\"focus-clipboard\">\n AA sequence: <span class=\"clipboard-copy wildcard-container\" data-locus=\"ctg18_14\" data-wildcard-attrs=\"data-seq\" data-seq=\"@!translation!@\">Copy to clipboard</span><br>\n Nucleotide sequence: <span class=\"clipboard-copy wildcard-container\" data-locus=\"ctg18_14\" data-wildcard-attrs=\"data-seq\" data-seq=\"@!dna!@\">Copy to clipboard</span><br>\n</div>",
      "dna": "ATGACTGAGATGATCTCCGCAACGATACTATTGTTGCTTATTATGGATCCGCTGGGCAATTTACCGATTTTTATGTCGGTTCTGAAGCATCTGGAGCCGAAACGTCGACGAGTGGTGCTGATTCGCGAACTGCTGATCGCGCTTGGCATCATGCTGCTGTTTCTGTTTGCTGGCGAAAAAATTCTGACTTTCCTTAACCTGCGCACGGAAACGGTGTCGATCTCCGGTGGCATTATTCTGTTTCTGATTGCCATCAAAATGATTTTCCCCTCGCAAGAAACCAGCAGCACCGGTTTACCGGCGGGTGAAGAGCCGTTTCTGGTGCCGTTAGCCATTCCGCTGGTCGCCGGACCGTCGCTGCTGGCGACCCTGATGCTGCTGTCGCATCAGTATCCTCAGCAGATGGGTCACCTGGTGATTGCGCTGATGATTGCCTGGGGACTGACGGTGGTGATCCTGCTGCTCTCCGGCCTGTTTTTACGCCTGCTGGGCGATAAAGGGGTGAATGCGCTGGAGCGTCTGATGGGGTTGATTTTGATTATGCTGGCGACGCAGATGTTTTTAGACGGGATACGCGCTTATCTGAAGATTTAA",
      "translation": "MTEMISATILLLLIMDPLGNLPIFMSVLKHLEPKRRRVVLIRELLIALGIMLLFLFAGEKILTFLNLRTETVSISGGIILFLIAIKMIFPSQETSSTGLPAGEEPFLVPLAIPLVAGPSLLATLMLLSHQYPQQMGHLVIALMIAWGLTVVILLLSGLFLRLLGDKGVNALERLMGLILIMLATQMFLDGIRAYLKI",
      "product": ""
     },
     {
      "start": 15235,
      "end": 16311,
      "strand": 1,
      "locus_tag": "ctg18_15",
      "type": "other",
      "description": "<div class=\"focus-intro\">\n <strong><span class=\"serif\">ctg18_15</span></strong><br>\n \n <br>\n Locus tag: <span class=\"serif\">ctg18_15</span><br>\n Protein ID: <span class=\"serif\">None</span><br>\n Gene: <span class=\"serif\">None</span><br>\n \n Location: 15,235 - 16,311,\n (total: 1077 nt)<br>\n <br>\n \n</div>\n<div class=\"focus-info\">\n \n\n \n\n \n\n\n \n</div>\n<div class=\"focus-urls\">\n <a class=\"wildcard-container\" data-wildcard-attrs=\"href\" href=\"http://blast.ncbi.nlm.nih.gov/Blast.cgi?PAGE=Proteins&PROGRAM=blastp&BLAST_PROGRAMS=blastp&QUERY=@!translation!@&LINK_LOC=protein&PAGE_TYPE=BlastSearch\" target=\"_blank\" data-locus=\"ctg18_15\">NCBI BlastP on this gene</a><br>\n <a href=\"http://www.ncbi.nlm.nih.gov/projects/sviewer/?Db=gene&amp;DbFrom=protein&amp;Cmd=Link&amp;noslider=1&amp;id=gnlXDPCJNDEG_18&amp;from=5235&amp;to=26311\" target=\"_new\">View genomic context</a><br>\n \n  <a href=\"knownclusterblast/region1/ctg18_15_mibig_hits.html\" target=\"_new\">MiBIG Hits</a><br>\n \n \n \n \n</div>\n<div class=\"focus-clipboard\">\n AA sequence: <span class=\"clipboard-copy wildcard-container\" data-locus=\"ctg18_15\" data-wildcard-attrs=\"data-seq\" data-seq=\"@!translation!@\">Copy to clipboard</span><br>\n Nucleotide sequence: <span class=\"clipboard-copy wildcard-container\" data-locus=\"ctg18_15\" data-wildcard-attrs=\"data-seq\" data-seq=\"@!dna!@\">Copy to clipboard</span><br>\n</div>",
      "dna": "ATGGTCGGGTCAGTATTAATGCAGCGTATGATCGAAGAGCGCGACTTTGACGTAATCCGTCCGGTGTTCTTTTCCACTTCACAGCATGGCCAGGCCGCGCCTGAATTTGCCGGTAAGTCCGCAGGCAAGCTGCAGGATGCGTTTGATATCGATGCGCTGAAAGCACTGGATATCATTATCACCTGCCAGGGCGGCGATTATACCAGTGAAGTCTATCCTAAGCTGCGCGCCAGCGGCTGGCAGGGCTTCTGGATTGACGCCGCTTCTACGCTGCGTATGAAAGATGACGCGATTATTATCCTCGACCCGGTTAACCATCATGTGATCGGCAACGGTCTGGATAAAGGGATTAAAACCTTTGTCGGCGGCAACTGTACGGTCAGCCTGATGCTGATGTCGCTCGGCGGTCTGTTTGCCAGCGATCTGGTGGAATGGGCTTCGGTCGCCACCTATCAGGCCGCTTCCGGCGGCGGCGCGCGTCATATGCGTGAACTGCTGTCACAGATGGGTATGCTGCATGGTCATGTCGCCAGCGAGCTGAGCAACCCTTCTTCCGCGATTCTGGATATCGAACGCAAAGTCACTGAACTGAGCCGCGCGGGCGCGCTGCCGGTGGATAACTTTGGCGTGCCGCTGGCGGGCAGTCTGATCCCATGGATCGACAAACAGCTGGAAAACGGCCAGAGCCGCGAAGAGTGGAAAGGCCAGGCGGAAACCAACAAAATTCTGCAACCAGCGCACACTATCCCGGTTGACGGTTTATGCGTACGCGTCGGTGCGCTGCGCTGTCACAGCCAGGCATTTACTCTGAAGCTGAAAAAAGATGTGCCGCTGGCGGAGATCGAACAGCTGCTGGCTGCGCATAACGACTGGGTGAAAGTCGTGCCGAACGATCGTGAGATCACCATGCGCGAACTGACCCCGGCAGCAGTAACCGGTACGCTAAGCACCCCGGTTGGCCGTCTGCGTAAGCTGAATATGGGACCAGACTATCTTTCAGCATTTACCGTCGGCGATCAGCTGTTATGGGGCGCAGCGGAACCGCTGCGTCGCATGTTGCGTTTACTGGTGGATTGA",
      "translation": "MVGSVLMQRMIEERDFDVIRPVFFSTSQHGQAAPEFAGKSAGKLQDAFDIDALKALDIIITCQGGDYTSEVYPKLRASGWQGFWIDAASTLRMKDDAIIILDPVNHHVIGNGLDKGIKTFVGGNCTVSLMLMSLGGLFASDLVEWASVATYQAASGGGARHMRELLSQMGMLHGHVASELSNPSSAILDIERKVTELSRAGALPVDNFGVPLAGSLIPWIDKQLENGQSREEWKGQAETNKILQPAHTIPVDGLCVRVGALRCHSQAFTLKLKKDVPLAEIEQLLAAHNDWVKVVPNDREITMRELTPAAVTGTLSTPVGRLRKLNMGPDYLSAFTVGDQLLWGAAEPLRRMLRLLVD",
      "product": ""
     },
     {
      "start": 16701,
      "end": 18884,
      "strand": 1,
      "locus_tag": "ctg18_16",
      "type": "biosynthetic-additional",
      "description": "<div class=\"focus-intro\">\n <strong><span class=\"serif\">ctg18_16</span></strong><br>\n \n <br>\n Locus tag: <span class=\"serif\">ctg18_16</span><br>\n Protein ID: <span class=\"serif\">None</span><br>\n Gene: <span class=\"serif\">None</span><br>\n \n Location: 16,701 - 18,884,\n (total: 2184 nt)<br>\n <br>\n \n  biosynthetic-additional (rule-based-clusters) CBM_48<br>\n \n  biosynthetic-additional (rule-based-clusters) Alpha-amylase<br>\n \n  biosynthetic-additional (rule-based-clusters) Alpha-amylase_C<br>\n \n  biosynthetic-additional (smcogs) SMCOG1297:Pullulanase, type I (Score: 115.4; E-value: 3.1e-35)<br>\n \n</div>\n<div class=\"focus-info\">\n \n\n \n\n \n\n\n \n</div>\n<div class=\"focus-urls\">\n <a class=\"wildcard-container\" data-wildcard-attrs=\"href\" href=\"http://blast.ncbi.nlm.nih.gov/Blast.cgi?PAGE=Proteins&PROGRAM=blastp&BLAST_PROGRAMS=blastp&QUERY=@!translation!@&LINK_LOC=protein&PAGE_TYPE=BlastSearch\" target=\"_blank\" data-locus=\"ctg18_16\">NCBI BlastP on this gene</a><br>\n <a href=\"http://www.ncbi.nlm.nih.gov/projects/sviewer/?Db=gene&amp;DbFrom=protein&amp;Cmd=Link&amp;noslider=1&amp;id=gnlXDPCJNDEG_18&amp;from=6701&amp;to=28884\" target=\"_new\">View genomic context</a><br>\n \n  <a href=\"knownclusterblast/region1/ctg18_16_mibig_hits.html\" target=\"_new\">MiBIG Hits</a><br>\n \n \n \n \n</div>\n<div class=\"focus-clipboard\">\n AA sequence: <span class=\"clipboard-copy wildcard-container\" data-locus=\"ctg18_16\" data-wildcard-attrs=\"data-seq\" data-seq=\"@!translation!@\">Copy to clipboard</span><br>\n Nucleotide sequence: <span class=\"clipboard-copy wildcard-container\" data-locus=\"ctg18_16\" data-wildcard-attrs=\"data-seq\" data-seq=\"@!dna!@\">Copy to clipboard</span><br>\n</div>",
      "dna": "ATGTCAGAGCTACCCGATCGCCAGGCGATCAATGCAATTATTGCCGGCCATTATGCCGATCCTTTCGCACTGCTCGGTATGCACCAGACCGATGCCGGGCTGGAAGTTCGCGCTTTACTGCCCGATGCCTCCGAAGTCTGGGTGATTGAAACCAGCACCGGACGCCAGTGCGCTCAGCTTAAATGCCTGGATTCCCGCGGCTTTTTCAGTGCGGTGATCCCAAGGCGTAAAAACCCTTTCCGCTATCAGCTGGCGGTGATCTGGCATGGTGAACAGAATCTGATTGATGACGCCTATCGTTTTGGCCCGTTACTGGCCGAGCTTGACAGCTGGCTGTTGTCGGAGGGCACCCACCTGCGTCCTTACGAAACGCTGGGCGCCCATGCGGATGTGATTGATGGCGTTATCGGCACCCGCTTCTCGGTCTGGGCGCCGAATGCGCAGCGGGTATCGGTAGTAGGCGAATTTAACTACTGGGATGGCCGCCGTCATCCGATGCGCTTCCGCCGTGAAAGCGGTATGTGGGAGCTGTTTGTCCCGGCGGCCCGGCCCGGGCAGTTATATAAGTTTGAAATTATTGATCTGCACGGACAGCTGCGGCTGAAAGCCGATCCCTATGCTTTCGAAGCACAGATGCGGCCAGAAACCGCTTCAATGATTTGTAGCCTGCCGCCAAAAGTGGAGATGGCGCCGGAGCGTAAGGCGGCAAATGCCTTTGACGCGCCGATCTCGATTTACGAGGTGCATCTGGGTTCCTGGCGTCGTCATACCGATAACCACTTCTGGCTGAGCTATAAAGAGCTGGCGGAGCAGCTGGTACCGTATGTGAAAGAGATGGGGTTTACCCATATCGAACTGATGCCGATTAACGAGCACCCGTTTGACGGCAGCTGGGGCTATCAGCCACTGGGCATGTATGCGCCCACCCGCCGTTTCGGCACCCGTGATGATTTCCGCGACTTTATCAGCGCCGCCCATGATGCCGGGCTGAATGTGCTGCTCGACTGGGTGCCAGGCCATTTCCCTGCGGATGAATTCGGGCTGGCAAACTTCGATGGCACTCAGCTGTATGAACATGGCGATCCGCGTGAGGGTTATCACCAGGACTGGAATACGCTGATCTATAACTTCGGTCGCCGTGAGGTGAGTAATTATCTGGCGGGCAATGCACTCTACTGGATGGAGCGCTTTGGTATTGATGGCTTACGCGTTGATGCGGTGGCGTCGATGATCTATCGCGATTACAGCCGTAGCGAAGGTGAGTGGATCCCGAATGCTTATGGTGGCCGCGAAAATCTCGAGGCGATCTCTTTTCTGCGTTACACCAACCGCACGCTGGGACATGCGGCGAGCGGCTCAATTACCATTGCCGAAGAGTCCACTGACTATCCGGGCGTGTCGCGTCCGCCGGAAAGCGGGGGCCTTGGTTTCTGGTTTAAATGGAATCTCGGCTGGATGCACGACACCCTCGACTATATGAAGCTCGATCCGGTGCATCGCCGTTATCACCACAATCTGATGACTTTTGGTCTGCTGTATAACTACACCGAAAACTTTGTGCTGCCGCTGTCGCATGACGAGGTGGTACACGGTAAGCGCTCGATTCTTGATCGTATGCCGGGCGACCCATGGCAGAAGTTCGCCAACCTGCGCGCCTACTATGGCTGGATGTGGGGCTTCCCCGGCAAAAAGCTGCTGTTTATGGGCAACGAATTCGCCCAGGGCCGCGAGTGGAATCATGATACCAGCCTCGACTGGCATCTGCTGGAAGGCGAAGACAACTGGCATAACGGCGTGCAGCGTCTGGTGCGCGACCTGAATCTGACCTATCGCCATCATAAGCCGATGCATCAGCTGGATTTCGACGGCGATGGCTTTGAATGGCTGGTGGTCGACGATCACGAAAACTCGGTGTTTGCGTTTATCCGCCGCGATCTCGAAGGCAATGAGGTGATTGTGGTCGCCAACTTCACCCCGGTGCCGCGCCACGACTATCGCTTTGGCATTAATCAGCCGGGTAGCTGGCGTGAAATCCTCAATACCGATGCCGGTCATTATCACGGCAGTAACCTGATTAATGGCCTGCTGCATAGCCAGCCGGTTGCCAGCCATCAGCGCGCGCATTCGCTTAGTCTGACTATCCCGCCGCTGTCGACGTTATGGCTGACGAGGGAGGGTGCATGA",
      "translation": "MSELPDRQAINAIIAGHYADPFALLGMHQTDAGLEVRALLPDASEVWVIETSTGRQCAQLKCLDSRGFFSAVIPRRKNPFRYQLAVIWHGEQNLIDDAYRFGPLLAELDSWLLSEGTHLRPYETLGAHADVIDGVIGTRFSVWAPNAQRVSVVGEFNYWDGRRHPMRFRRESGMWELFVPAARPGQLYKFEIIDLHGQLRLKADPYAFEAQMRPETASMICSLPPKVEMAPERKAANAFDAPISIYEVHLGSWRRHTDNHFWLSYKELAEQLVPYVKEMGFTHIELMPINEHPFDGSWGYQPLGMYAPTRRFGTRDDFRDFISAAHDAGLNVLLDWVPGHFPADEFGLANFDGTQLYEHGDPREGYHQDWNTLIYNFGRREVSNYLAGNALYWMERFGIDGLRVDAVASMIYRDYSRSEGEWIPNAYGGRENLEAISFLRYTNRTLGHAASGSITIAEESTDYPGVSRPPESGGLGFWFKWNLGWMHDTLDYMKLDPVHRRYHHNLMTFGLLYNYTENFVLPLSHDEVVHGKRSILDRMPGDPWQKFANLRAYYGWMWGFPGKKLLFMGNEFAQGREWNHDTSLDWHLLEGEDNWHNGVQRLVRDLNLTYRHHKPMHQLDFDGDGFEWLVVDDHENSVFAFIRRDLEGNEVIVVANFTPVPRHDYRFGINQPGSWREILNTDAGHYHGSNLINGLLHSQPVASHQRAHSLSLTIPPLSTLWLTREGA",
      "product": ""
     },
     {
      "start": 18881,
      "end": 20869,
      "strand": 1,
      "locus_tag": "ctg18_17",
      "type": "biosynthetic-additional",
      "description": "<div class=\"focus-intro\">\n <strong><span class=\"serif\">ctg18_17</span></strong><br>\n \n <br>\n Locus tag: <span class=\"serif\">ctg18_17</span><br>\n Protein ID: <span class=\"serif\">None</span><br>\n Gene: <span class=\"serif\">None</span><br>\n \n Location: 18,881 - 20,869,\n (total: 1989 nt)<br>\n <br>\n \n  biosynthetic-additional (rule-based-clusters) CBM_48<br>\n \n  biosynthetic-additional (rule-based-clusters) Alpha-amylase<br>\n \n  biosynthetic-additional (smcogs) SMCOG1297:Pullulanase, type I (Score: 661.2; E-value: 4.7e-200)<br>\n \n</div>\n<div class=\"focus-info\">\n \n\n \n\n \n\n\n \n</div>\n<div class=\"focus-urls\">\n <a class=\"wildcard-container\" data-wildcard-attrs=\"href\" href=\"http://blast.ncbi.nlm.nih.gov/Blast.cgi?PAGE=Proteins&PROGRAM=blastp&BLAST_PROGRAMS=blastp&QUERY=@!translation!@&LINK_LOC=protein&PAGE_TYPE=BlastSearch\" target=\"_blank\" data-locus=\"ctg18_17\">NCBI BlastP on this gene</a><br>\n <a href=\"http://www.ncbi.nlm.nih.gov/projects/sviewer/?Db=gene&amp;DbFrom=protein&amp;Cmd=Link&amp;noslider=1&amp;id=gnlXDPCJNDEG_18&amp;from=8881&amp;to=30869\" target=\"_new\">View genomic context</a><br>\n \n  <a href=\"knownclusterblast/region1/ctg18_17_mibig_hits.html\" target=\"_new\">MiBIG Hits</a><br>\n \n \n \n \n</div>\n<div class=\"focus-clipboard\">\n AA sequence: <span class=\"clipboard-copy wildcard-container\" data-locus=\"ctg18_17\" data-wildcard-attrs=\"data-seq\" data-seq=\"@!translation!@\">Copy to clipboard</span><br>\n Nucleotide sequence: <span class=\"clipboard-copy wildcard-container\" data-locus=\"ctg18_17\" data-wildcard-attrs=\"data-seq\" data-seq=\"@!dna!@\">Copy to clipboard</span><br>\n</div>",
      "dna": "ATGAGTTTAATGCAGCTGGGTCAGCCGACCCCGACGGGCGCCTCTTACGATGGTAAAGGGGTTAATTTCGCGCTGTTCTCGCAACATGCGGAACGGGTGGAGTTGTGTCTGTTTGACGTGCAGGGCAGGGAGACGCGTTACGACCTGCCGGCGCGCAGTGGGGATATCTGGCATGGTTATCTGCCAGCTCTTAAGGCTGGTCAGCTGTATGGTTACCGCGTGCATGGCCCATGGCAGCCGCAGCAGGGCCACCGTTTTAATCCGGCAAAGCTGCTGGTCGATCCCTGCGCCCGTGAGGTGATCGGCGAAGTGACGGACGATCCGCGTTTTCTTTGCGGCGAGCAGGAGATTAACCTTGAAGACACCGCCGCCATCGCGCCAAAAAGCGTGGTGGTAGCGGATGATTTTGACTGGGATGGCGATTTTGCGCCGCGCATACCCTGGGGCTCAACGGTGATCTATGAAGCCCACGTACGCGGTTTAACCAAACTGCATCCGGCAATTCCGGCGGAGATCCGTGGCACCTATGCGGCACTCGGCCATCCGGTAATGATCGACTATTTCCAGCGGCTGGGCATTACCGCGCTGGAACTGCTGCCGATCGCCAGTTTCGCCAGCGAGCCGCGCCTGCTGCGCCTCGGCCTGAGCAACTATTGGGGCTACAACCCGCTGGCGTCTTATGCCCTCGACGGGCGTTATGCTTCCGGCCTCGATCAGCTACATCCGCTTAATGAGTTCCAGCAGGCGGTAAAAGCCCTGCATCGCGCGGGTATCGAAGTGATCCTTGATGTGGTGTTTAACCATACCGCCGAGCTGGAGGCCGAAGTGGGGCCAACGTTGTCGCAGCGCGGCATCGACAACAAAAGCTACTACTGGCTAAACCAGCAGGGTGAATACCACAACTGGACCGGCTGTGGTAACACCCTCAATCTCAGCCATCCCGCCGTCATGCTGTGGGCGCTGGACTGCCTGCGTTACTGGGTCGAGGTGTGTCATGTCGATGGTTTCCGCTTTGATCTCGCTCCCGTGCTGGGCCGCACGCCGGATTACGATCCGCAGGCGGCGATATTTGCTGCGATCAATGCCGATCCGCTGCTGTCGCAGGTCAAGCTGATCGCTGAACCCTGGGATATCGGTCCCGGCGGCTATCAGGTGGGCAACTTCCCGCCGCCGTTTGCCGAATGGAACGACCATTTCCGTGACACCATGCGCCGCTTCTGGCTGCATGACGGCATCAGCAACGGTGACTTTGCCCGCCGCTTTGCCGCCTCCAGCGATGTTTTCCAGCATGCAGGCCGCCCGCCATCGGCCAGCATCAATCTGATTACCGCCCACGACGGCTTTACGCTGCGTGATGTCGTCAGCTTTGAGCGCAAACATAACGAAGCCAACGGTGAAGATAACAACGACGGCAGCAACAATAATTTCAGCCATAACCACGGCAGTGAAGGGCTGAAAGTCTCGCTGAATATCGTCGAGCGCCGCCGTCGCAGTGTTCACGCCCTGCTGACCACGCTGTTGCTGGCGCAGGGTACACCGATGCTGCTGGCCGGTGACGAACATGGTCACAGCCAGCATGGCAACAACAATGCTTACTGCCAGGACAACCAGCTCACCTGGCTGGAGTGGCAGCATAACGATACCGGCCTGTTCGACTTTACTGCCGCCCTGATTCATCTGCGACGCCTGATCCCGGCGCTGCAGCAGGATCAGTGGTGGCAGGAAGGCGACGGCAACGTGCAGTGGCTTAATGCTAACGGCCAGCCACTGAGCAGTGAAGAGTGGGGACAGGGGATGCACAGATTGCAGATCCTGCTCTCCGGCCGTTGGTTAATAACAATAAACGCCACTGAAGACGTGAGCGACATCGCACTACCAGCTGGGGAATGGCGCGCCATTCCTCCTTTTGCCGGGGATGATAACCCGATCCTCTCAACTGTCTGGCATGGGCCCGCGCATGGCGTGAGCGTGTTCCAAAAGCAAGCATAA",
      "translation": "MSLMQLGQPTPTGASYDGKGVNFALFSQHAERVELCLFDVQGRETRYDLPARSGDIWHGYLPALKAGQLYGYRVHGPWQPQQGHRFNPAKLLVDPCAREVIGEVTDDPRFLCGEQEINLEDTAAIAPKSVVVADDFDWDGDFAPRIPWGSTVIYEAHVRGLTKLHPAIPAEIRGTYAALGHPVMIDYFQRLGITALELLPIASFASEPRLLRLGLSNYWGYNPLASYALDGRYASGLDQLHPLNEFQQAVKALHRAGIEVILDVVFNHTAELEAEVGPTLSQRGIDNKSYYWLNQQGEYHNWTGCGNTLNLSHPAVMLWALDCLRYWVEVCHVDGFRFDLAPVLGRTPDYDPQAAIFAAINADPLLSQVKLIAEPWDIGPGGYQVGNFPPPFAEWNDHFRDTMRRFWLHDGISNGDFARRFAASSDVFQHAGRPPSASINLITAHDGFTLRDVVSFERKHNEANGEDNNDGSNNNFSHNHGSEGLKVSLNIVERRRRSVHALLTTLLLAQGTPMLLAGDEHGHSQHGNNNAYCQDNQLTWLEWQHNDTGLFDFTAALIHLRRLIPALQQDQWWQEGDGNVQWLNANGQPLSSEEWGQGMHRLQILLSGRWLITINATEDVSDIALPAGEWRAIPPFAGDDNPILSTVWHGPAHGVSVFQKQA",
      "product": ""
     },
     {
      "start": 20880,
      "end": 22172,
      "strand": 1,
      "locus_tag": "ctg18_18",
      "type": "biosynthetic-additional",
      "description": "<div class=\"focus-intro\">\n <strong><span class=\"serif\">ctg18_18</span></strong><br>\n \n <br>\n Locus tag: <span class=\"serif\">ctg18_18</span><br>\n Protein ID: <span class=\"serif\">None</span><br>\n Gene: <span class=\"serif\">None</span><br>\n \n Location: 20,880 - 22,172,\n (total: 1293 nt)<br>\n <br>\n \n  biosynthetic-additional (rule-based-clusters) NTP_transf_3<br>\n \n  biosynthetic-additional (smcogs) SMCOG1064:glucose-1-phosphate adenylyl/thymidylyltransferase (Score: 290.3; E-value: 2.6e-88)<br>\n \n</div>\n<div class=\"focus-info\">\n \n\n \n\n \n\n\n \n</div>\n<div class=\"focus-urls\">\n <a class=\"wildcard-container\" data-wildcard-attrs=\"href\" href=\"http://blast.ncbi.nlm.nih.gov/Blast.cgi?PAGE=Proteins&PROGRAM=blastp&BLAST_PROGRAMS=blastp&QUERY=@!translation!@&LINK_LOC=protein&PAGE_TYPE=BlastSearch\" target=\"_blank\" data-locus=\"ctg18_18\">NCBI BlastP on this gene</a><br>\n <a href=\"http://www.ncbi.nlm.nih.gov/projects/sviewer/?Db=gene&amp;DbFrom=protein&amp;Cmd=Link&amp;noslider=1&amp;id=gnlXDPCJNDEG_18&amp;from=10880&amp;to=32172\" target=\"_new\">View genomic context</a><br>\n \n  <a href=\"knownclusterblast/region1/ctg18_18_mibig_hits.html\" target=\"_new\">MiBIG Hits</a><br>\n \n \n \n \n</div>\n<div class=\"focus-clipboard\">\n AA sequence: <span class=\"clipboard-copy wildcard-container\" data-locus=\"ctg18_18\" data-wildcard-attrs=\"data-seq\" data-seq=\"@!translation!@\">Copy to clipboard</span><br>\n Nucleotide sequence: <span class=\"clipboard-copy wildcard-container\" data-locus=\"ctg18_18\" data-wildcard-attrs=\"data-seq\" data-seq=\"@!dna!@\">Copy to clipboard</span><br>\n</div>",
      "dna": "ATGGTCAAATTAGAAAGAGCAGATCATCTTATGTTGGCAAGACAATTGCCGACGCAAACTGTAGCCCTGATCCTTGCTGGCGGACGTGGTACGCGCCTGCGGGATCTCACGGCCAAACGCGCCAAACCTGCGGTGCACTTTGGCGGTAAATTTCGCATTATCGACTTTGCCCTCTCCAACTGTATCAACTCCGGTATCCGCCGCATTGGCGTGATTACCCAGTATCAATCCCACACCCTGGTGCAGCATATCCAGCGTGGCTGGTCATTTTTTAATGAGGAGATGAACGAATTTGTTGATCTGCTGCCGGCGCAGCAGCGTTTCTCCACCGAGAGCTGGTATCGCGGCACTGCCGATGCGGTTACGCAGAACCTCGATATTATTCGTCGTTACCACGCGCAGTACATCGTGATCCTTGCCGGTGACCATATTTATAAAATGGATTACTCGCGCATGCTGCTGGATCACGTGGCTAATGATGCCAAATGCACCATTGCCTGTATTCCGGTGCCGATTGCCGAAGCCACCGCGTTTGGCGTGATGGCGGTGGATAACGAAAACAAGGTGATCGATTTTGTCGAGAAGCCGAAACAGCCACCGGCGATGCCGGGCGATGATACGCAGTCACTGGCCAGCATGGGGATCTACGTATTTAACGCGGATTACCTCTATCAGCTGCTGGAAGAGGATCTGCAACTGCCGGAGTCGACCCACGATTTTGGTAAAGATCTGTTGCCGAAAATCGTCGCCAGCGGTGAAGCGTTTGCACACTCCTTTAACCTTTCCTGTGTGCAGAGCGACGACGACTCGCCGCCTTACTGGCGTGATGTCGGTACCTTAGAAGCTTACTGGCGCGCCAATCTGGATTTGGCTTCGGTAACGCCAGAGCTGGATATGTATGACACCGAGTGGCCAATACGTACCCAGATGGAGCAGTTACCACCGGCGAAATTTGTTCAGGACCGTTCCGGCAGTCACGGTATGACCATGAACTCGCTGGTGTCCGGAGGCTGCATTATCTCCGGTTCGGTAGTAGTGCACTCGGTGCTGTTCCCGCGAGTGCGCGTTAATTCATTCTGCAATATTGATTCCTCCGTGCTGCTCCCGGACGTGGTGATTGGACGCTCATGCCGTCTGCGTCGCTGCGTTATCGATCGCGCCTGCGTCCTCCCGGAAGGGATGGTGATTGGCGAGAACCCGGATGAAGACAGCCGCCGGTTTTATCGTTCAGAAGAGGGGATCGTACTGGTTACGCGAGCAATGTTGGCCAAACTGGCTAAAGCTGCTGGCTGA",
      "translation": "MVKLERADHLMLARQLPTQTVALILAGGRGTRLRDLTAKRAKPAVHFGGKFRIIDFALSNCINSGIRRIGVITQYQSHTLVQHIQRGWSFFNEEMNEFVDLLPAQQRFSTESWYRGTADAVTQNLDIIRRYHAQYIVILAGDHIYKMDYSRMLLDHVANDAKCTIACIPVPIAEATAFGVMAVDNENKVIDFVEKPKQPPAMPGDDTQSLASMGIYVFNADYLYQLLEEDLQLPESTHDFGKDLLPKIVASGEAFAHSFNLSCVQSDDDSPPYWRDVGTLEAYWRANLDLASVTPELDMYDTEWPIRTQMEQLPPAKFVQDRSGSHGMTMNSLVSGGCIISGSVVVHSVLFPRVRVNSFCNIDSSVLLPDVVIGRSCRLRRCVIDRACVLPEGMVIGENPDEDSRRFYRSEEGIVLVTRAMLAKLAKAAG",
      "product": ""
     },
     {
      "start": 22238,
      "end": 23671,
      "strand": 1,
      "locus_tag": "ctg18_19",
      "type": "biosynthetic-additional",
      "description": "<div class=\"focus-intro\">\n <strong><span class=\"serif\">ctg18_19</span></strong><br>\n \n <br>\n Locus tag: <span class=\"serif\">ctg18_19</span><br>\n Protein ID: <span class=\"serif\">None</span><br>\n Gene: <span class=\"serif\">None</span><br>\n \n Location: 22,238 - 23,671,\n (total: 1434 nt)<br>\n <br>\n \n  biosynthetic-additional (rule-based-clusters) Glycos_transf_1<br>\n \n  biosynthetic-additional (smcogs) SMCOG1045:glycosyl transferase group 1 (Score: 71.2; E-value: 1.6e-21)<br>\n \n</div>\n<div class=\"focus-info\">\n \n\n \n\n \n\n\n \n</div>\n<div class=\"focus-urls\">\n <a class=\"wildcard-container\" data-wildcard-attrs=\"href\" href=\"http://blast.ncbi.nlm.nih.gov/Blast.cgi?PAGE=Proteins&PROGRAM=blastp&BLAST_PROGRAMS=blastp&QUERY=@!translation!@&LINK_LOC=protein&PAGE_TYPE=BlastSearch\" target=\"_blank\" data-locus=\"ctg18_19\">NCBI BlastP on this gene</a><br>\n <a href=\"http://www.ncbi.nlm.nih.gov/projects/sviewer/?Db=gene&amp;DbFrom=protein&amp;Cmd=Link&amp;noslider=1&amp;id=gnlXDPCJNDEG_18&amp;from=12238&amp;to=33671\" target=\"_new\">View genomic context</a><br>\n \n  <a href=\"knownclusterblast/region1/ctg18_19_mibig_hits.html\" target=\"_new\">MiBIG Hits</a><br>\n \n \n \n  <a href=\"html/ctg18_19_searchgtr.html\" target=\"_new\">SEARCHGTr on this gene</a><br>\n \n \n</div>\n<div class=\"focus-clipboard\">\n AA sequence: <span class=\"clipboard-copy wildcard-container\" data-locus=\"ctg18_19\" data-wildcard-attrs=\"data-seq\" data-seq=\"@!translation!@\">Copy to clipboard</span><br>\n Nucleotide sequence: <span class=\"clipboard-copy wildcard-container\" data-locus=\"ctg18_19\" data-wildcard-attrs=\"data-seq\" data-seq=\"@!dna!@\">Copy to clipboard</span><br>\n</div>",
      "dna": "ATGCAGGTTTTACATGTCTGTTCAGAACTTTTTCCGCTACTTAAAACCGGGGGTTTAGCGGATGTTGTAGGGGCATTACCAGCAGCGCAGATTGCAGAGGGCACGGATACCCGGGTGTTATTGCCGATGTTTCCCGATTTGCGAAAGGGGATCACCAACACGGAAGTGGTCGCTGAGCTTCAAACCTTTGCCGGTTTTGTTCGCCTGCATTTTGGTCATTTTAATGGTGTCGGTATTTATCTGATTGAAGCGCCGGGTCTGTACGATCGCCCCGGCAGCCCTTATCACGATGAGTCACAATTTTCGTATACCGACAATCACTTACGTTTTGCTCTGCTGGGCTGGATCGGCTGCGAGCTGGCCTGCGGCCTTGATACCTGGTGGCGTCCGGATATTGTTCATGCCCATGACTGGCACGCCGGGCTGGCCTGCGCCTATCTGGCGGCGCGCGGACGTCCGGCGAAATCGGTGTTTACCGTGCATAACCTGGCCTATCAGGGGCTGTTTGCCGCTCACCATCTGGATCAGATTGAGTTGCCGCGCGCGTTTTTTGATATGCACGGGCTGGAGTTTTATGGGCAGATCTCTTATCTGAAGGCCGGCCTGTTTTATGCCGATCATATTACCGCGGTCAGTCCGACCTATGCTCGCGAGATCACTCAGCCGGAATTTGGCTACGGCATGGAGTCGCTGCTTGAACAAAGATTGCGCGAAGGACGACTGAGCGGCATTCTGAATGGTGTCGATCCGGCAATCTGGGATCCGGCGCATGACCTGCTGTTGGGTTCGCGCTATAACCGCGATGTGCTGGAAGCCAAAGCGGAGAACAAACGCCAGCTGCAGGTGACGATGGGTTTAAAAGTCGATGACAAAGTGCCGGTATTTGCGGTGGTCAGTCGCTTAACCAGACAAAAAGGGCTGGACCTGGTACTGGAAGCGTTGCCTGGCTTGCTGGAACAGGGGGGCCAGCTGGTGCTGCTGGGCGCCGGTGATGCGGTGTTGCAACAGGGATTCCTTGCGGCGGCGGCGGAGCATCCGGGCCAGGTTGGCGTACAGATTGGCTATCATGAAGCCTTCTCGCACCGCATTATCGGTGGCGCGGATGTGATTCTGGTGCCAAGCCGGTTTGAACCTTGCGGTCTGACACAATTATATGGCCTGAAATATGGCACATTGCCGCTGGTACGTCGTACCGGCGGTTTAGCCGATACGGTCAATGACAGTTCCCTGGAGAACCTGGCGGATGGCATCGCCAGTGGTTTTACCTTCGAAGACAGTAATGCCTGGTCGTTGCTAAGAGCGATCCGGCGTGCATTTGTGTTGTGGTCCCGTCCTTCACTTTGGCGATTTGTTCAGCGCCAGGCGATGGGGATGGATTTTAGCTGGCAGGTGGCGGCCCTTGCCTACCGCGATCTTTATCAACGCTTGCTGTAA",
      "translation": "MQVLHVCSELFPLLKTGGLADVVGALPAAQIAEGTDTRVLLPMFPDLRKGITNTEVVAELQTFAGFVRLHFGHFNGVGIYLIEAPGLYDRPGSPYHDESQFSYTDNHLRFALLGWIGCELACGLDTWWRPDIVHAHDWHAGLACAYLAARGRPAKSVFTVHNLAYQGLFAAHHLDQIELPRAFFDMHGLEFYGQISYLKAGLFYADHITAVSPTYAREITQPEFGYGMESLLEQRLREGRLSGILNGVDPAIWDPAHDLLLGSRYNRDVLEAKAENKRQLQVTMGLKVDDKVPVFAVVSRLTRQKGLDLVLEALPGLLEQGGQLVLLGAGDAVLQQGFLAAAAEHPGQVGVQIGYHEAFSHRIIGGADVILVPSRFEPCGLTQLYGLKYGTLPLVRRTGGLADTVNDSSLENLADGIASGFTFEDSNAWSLLRAIRRAFVLWSRPSLWRFVQRQAMGMDFSWQVAALAYRDLYQRLL",
      "product": ""
     }
    ],
    "clusters": [
     {
      "start": 13640,
      "end": 14387,
      "tool": "rule-based-clusters",
      "neighbouring_start": 3640,
      "neighbouring_end": 24387,
      "product": "CDPS",
      "category": "NRPS",
      "height": 2,
      "kind": "protocluster",
      "prefix": ""
     }
    ],
    "sites": {
     "ttaCodons": [],
     "bindingSites": []
    },
    "type": "CDPS",
    "products": [
     "CDPS"
    ],
    "product_categories": [
     "NRPS"
    ],
    "cssClass": "NRPS CDPS",
    "anchor": "r18c1"
   }
  ]
 },
 {
  "length": 252051,
  "seq_id": "gnlXDPCJNDEG_20",
  "regions": [
   {
    "start": 20601,
    "end": 41575,
    "idx": 1,
    "orfs": [
     {
      "start": 20794,
      "end": 21525,
      "strand": -1,
      "locus_tag": "ctg19_23",
      "type": "other",
      "description": "<div class=\"focus-intro\">\n <strong><span class=\"serif\">ctg19_23</span></strong><br>\n \n <br>\n Locus tag: <span class=\"serif\">ctg19_23</span><br>\n Protein ID: <span class=\"serif\">None</span><br>\n Gene: <span class=\"serif\">None</span><br>\n \n Location: 20,794 - 21,525,\n (total: 732 nt)<br>\n <br>\n \n</div>\n<div class=\"focus-info\">\n \n\n \n\n \n\n\n \n</div>\n<div class=\"focus-urls\">\n <a class=\"wildcard-container\" data-wildcard-attrs=\"href\" href=\"http://blast.ncbi.nlm.nih.gov/Blast.cgi?PAGE=Proteins&PROGRAM=blastp&BLAST_PROGRAMS=blastp&QUERY=@!translation!@&LINK_LOC=protein&PAGE_TYPE=BlastSearch\" target=\"_blank\" data-locus=\"ctg19_23\">NCBI BlastP on this gene</a><br>\n <a href=\"http://www.ncbi.nlm.nih.gov/projects/sviewer/?Db=gene&amp;DbFrom=protein&amp;Cmd=Link&amp;noslider=1&amp;id=gnlXDPCJNDEG_20&amp;from=10794&amp;to=31525\" target=\"_new\">View genomic context</a><br>\n \n \n \n \n</div>\n<div class=\"focus-clipboard\">\n AA sequence: <span class=\"clipboard-copy wildcard-container\" data-locus=\"ctg19_23\" data-wildcard-attrs=\"data-seq\" data-seq=\"@!translation!@\">Copy to clipboard</span><br>\n Nucleotide sequence: <span class=\"clipboard-copy wildcard-container\" data-locus=\"ctg19_23\" data-wildcard-attrs=\"data-seq\" data-seq=\"@!dna!@\">Copy to clipboard</span><br>\n</div>",
      "dna": "ATGCGTATACCCCGCATTTACCATCCCGACAGCTTGCAGGTCGGCAGTGAAATTGCCCTGTTCGAAGATGCCGCGAACCATATTGGCCGCGTTCTGCGGATGAGCAGTGGCCAGGCGCTGGAATTGTTTGATGGCAGTAATCTGACTTTTGCCGCCGAGATTATTCAGGCCGATAAAAAAAACGTCAAAGTTAAGATCGTCTCAAGCCGCGCTGACAGCCGTGAATCACCGCTTCATCTCCATCTGGGTCAGGTAATGTCGCGTGGTGAGAAGATGGAATTCACCATCCAGAAATCGATTGAACTGGGGGTAAATGTGATTACCCCCTTGTTTTCTGAGCGCTGTGGCGTAAAGCTGGATGCAGAACGCTTAGCGAAAAAGATTCAGCAGTGGCAAAAAATTGCGGTAGCCGCCTGTGAGCAGTGCGGCCGTAATGCGGTGCCGGAAGTACGCGCAGCGATGACGCTGGAGAGCTGGTGCGCGGAAAGCGACAGCGGTTTGAAACTTAATCTGCATCCGCGCGCGCAGCACAGCATTAATACCCTGCCACAGCCTGTTGAGCGCGTACGCTTATTGATTGGCCCGGAAGGCGGCTTATCGGCGGAAGAGATCGCCATGACCGCGCAACATGACTTTACCGATATTCTGTTAGGACCGCGCGTACTGCGCACCGAAACCACCGCGCTGACGGCGATAACTGCCTTGCAAGTGCGTTTTGGTGACCTTGGCTAG",
      "translation": "MRIPRIYHPDSLQVGSEIALFEDAANHIGRVLRMSSGQALELFDGSNLTFAAEIIQADKKNVKVKIVSSRADSRESPLHLHLGQVMSRGEKMEFTIQKSIELGVNVITPLFSERCGVKLDAERLAKKIQQWQKIAVAACEQCGRNAVPEVRAAMTLESWCAESDSGLKLNLHPRAQHSINTLPQPVERVRLLIGPEGGLSAEEIAMTAQHDFTDILLGPRVLRTETTALTAITALQVRFGDLG",
      "product": ""
     },
     {
      "start": 21601,
      "end": 22314,
      "strand": -1,
      "locus_tag": "ctg19_24",
      "type": "other",
      "description": "<div class=\"focus-intro\">\n <strong><span class=\"serif\">ctg19_24</span></strong><br>\n \n <br>\n Locus tag: <span class=\"serif\">ctg19_24</span><br>\n Protein ID: <span class=\"serif\">None</span><br>\n Gene: <span class=\"serif\">None</span><br>\n \n Location: 21,601 - 22,314,\n (total: 714 nt)<br>\n <br>\n \n</div>\n<div class=\"focus-info\">\n \n\n \n\n \n\n\n \n</div>\n<div class=\"focus-urls\">\n <a class=\"wildcard-container\" data-wildcard-attrs=\"href\" href=\"http://blast.ncbi.nlm.nih.gov/Blast.cgi?PAGE=Proteins&PROGRAM=blastp&BLAST_PROGRAMS=blastp&QUERY=@!translation!@&LINK_LOC=protein&PAGE_TYPE=BlastSearch\" target=\"_blank\" data-locus=\"ctg19_24\">NCBI BlastP on this gene</a><br>\n <a href=\"http://www.ncbi.nlm.nih.gov/projects/sviewer/?Db=gene&amp;DbFrom=protein&amp;Cmd=Link&amp;noslider=1&amp;id=gnlXDPCJNDEG_20&amp;from=11601&amp;to=32314\" target=\"_new\">View genomic context</a><br>\n \n \n \n \n</div>\n<div class=\"focus-clipboard\">\n AA sequence: <span class=\"clipboard-copy wildcard-container\" data-locus=\"ctg19_24\" data-wildcard-attrs=\"data-seq\" data-seq=\"@!translation!@\">Copy to clipboard</span><br>\n Nucleotide sequence: <span class=\"clipboard-copy wildcard-container\" data-locus=\"ctg19_24\" data-wildcard-attrs=\"data-seq\" data-seq=\"@!dna!@\">Copy to clipboard</span><br>\n</div>",
      "dna": "ATGTCGCGTAAAATATCCCCCTCATTTGCACTGATATTGCTGCTTACGTCGTTTGCGGCGCAAAGCCTCAGCCTTGATAACTACCATCAGAATAACTTCTCGCAGGCGAAAGCCTATGCCGCGCAAATTAATGCCGATGCCCCGGGCAGCTTTTACTGCGGCTGCAAAATAGCGTGGCGCGGCAAAAAAGGGGTTCCTGACCTCGCCTCCTGCGGCTATCAGGTGCGTAAAAGCGCCAACCGCGCCGAACGTATCGAGTGGGAACATGTGGTTCCCGCCTGGCAATTTGGTCATCAGCGTCAGTGCTGGCAGAATGGCGGCCGCAAAAACTGCAGTAAAGATCCGCTCTATCGCAAGATAGAAACCGATCTGCACAATCTGCAACCGGCGGTGGGTGAAGTGAATGGCGACCGCGGTAACTTTATGTATAGTCAGTGGCAAGGCGGCGCACAACAGTATGGTCGCTGCGAGATGAAAGTCGACTTTAAACAGAAACTGGCCGAGCCACCGGCGCGGGCCCGTGGCGCAATTGCCCGCACTTATTTCTATATGCGCGATCAATACCAGCTGCAACTGTCAAAGCAGCAAAGCCAGTTAATGACCGCCTGGAACAAGCTCTATCCGGTGACGCCATGGGAGTGTGAACGCGATAAACGCATCGCCCGAGTGCAGGGCAACCACAATCCATATGTACAGCAAGCTTGCCAGCGGTAA",
      "translation": "MSRKISPSFALILLLTSFAAQSLSLDNYHQNNFSQAKAYAAQINADAPGSFYCGCKIAWRGKKGVPDLASCGYQVRKSANRAERIEWEHVVPAWQFGHQRQCWQNGGRKNCSKDPLYRKIETDLHNLQPAVGEVNGDRGNFMYSQWQGGAQQYGRCEMKVDFKQKLAEPPARARGAIARTYFYMRDQYQLQLSKQQSQLMTAWNKLYPVTPWECERDKRIARVQGNHNPYVQQACQR",
      "product": ""
     },
     {
      "start": 22435,
      "end": 22905,
      "strand": -1,
      "locus_tag": "ctg19_25",
      "type": "other",
      "description": "<div class=\"focus-intro\">\n <strong><span class=\"serif\">ctg19_25</span></strong><br>\n \n <br>\n Locus tag: <span class=\"serif\">ctg19_25</span><br>\n Protein ID: <span class=\"serif\">None</span><br>\n Gene: <span class=\"serif\">None</span><br>\n \n Location: 22,435 - 22,905,\n (total: 471 nt)<br>\n <br>\n \n</div>\n<div class=\"focus-info\">\n \n\n \n\n \n\n\n \n</div>\n<div class=\"focus-urls\">\n <a class=\"wildcard-container\" data-wildcard-attrs=\"href\" href=\"http://blast.ncbi.nlm.nih.gov/Blast.cgi?PAGE=Proteins&PROGRAM=blastp&BLAST_PROGRAMS=blastp&QUERY=@!translation!@&LINK_LOC=protein&PAGE_TYPE=BlastSearch\" target=\"_blank\" data-locus=\"ctg19_25\">NCBI BlastP on this gene</a><br>\n <a href=\"http://www.ncbi.nlm.nih.gov/projects/sviewer/?Db=gene&amp;DbFrom=protein&amp;Cmd=Link&amp;noslider=1&amp;id=gnlXDPCJNDEG_20&amp;from=12435&amp;to=32905\" target=\"_new\">View genomic context</a><br>\n \n \n \n \n</div>\n<div class=\"focus-clipboard\">\n AA sequence: <span class=\"clipboard-copy wildcard-container\" data-locus=\"ctg19_25\" data-wildcard-attrs=\"data-seq\" data-seq=\"@!translation!@\">Copy to clipboard</span><br>\n Nucleotide sequence: <span class=\"clipboard-copy wildcard-container\" data-locus=\"ctg19_25\" data-wildcard-attrs=\"data-seq\" data-seq=\"@!dna!@\">Copy to clipboard</span><br>\n</div>",
      "dna": "ATGCGCGCTTTGCGTAGCAACCTGCAACAGGCCAACCAGCGCCTTGAGCGCGACTATCCGGAACCGAAGCTGGTTTATCAGCAGCGCGGCACTGCGGCTGGCACCGCATGGCTGCAAAGCTGGGAAATCCGCCTCAATCCGATATTACTGCTGGAAAATCAGCAGGCATTTATCGATGAAGTGATCCCGCATGAACTGGCGCATCTGCTGGTATGGAAATATTTTGGCCGCGTGGCGCCGCACGGAAAAGAGTGGAAATGGATGATGGCAACCGTGCTGGAGGTCGCCCCACGCCGCACGCATCAGTTTGAGCTGGACTCCGTCCGCAGCCGCGCTTTCCCCTATCGCTGTAGCTGCCAGCAGCATCAGCTATCAATACGCCGCCACAACCGCGTACTACGCGGTGAGAGCGAGTATCGCTGTCTGCGCTGTGGCGATATTCTGCAACCCGGCGACTTCCTCAATTCTTAA",
      "translation": "MRALRSNLQQANQRLERDYPEPKLVYQQRGTAAGTAWLQSWEIRLNPILLLENQQAFIDEVIPHELAHLLVWKYFGRVAPHGKEWKWMMATVLEVAPRRTHQFELDSVRSRAFPYRCSCQQHQLSIRRHNRVLRGESEYRCLRCGDILQPGDFLNS",
      "product": ""
     },
     {
      "start": 23026,
      "end": 24423,
      "strand": -1,
      "locus_tag": "ctg19_26",
      "type": "transport",
      "description": "<div class=\"focus-intro\">\n <strong><span class=\"serif\">ctg19_26</span></strong><br>\n \n <br>\n Locus tag: <span class=\"serif\">ctg19_26</span><br>\n Protein ID: <span class=\"serif\">None</span><br>\n Gene: <span class=\"serif\">None</span><br>\n \n Location: 23,026 - 24,423,\n (total: 1398 nt)<br>\n <br>\n \n  transport (smcogs) SMCOG1169:sugar transport protein (Score: 408.8; E-value: 4.4e-124)<br>\n \n</div>\n<div class=\"focus-info\">\n \n\n \n\n \n\n\n \n</div>\n<div class=\"focus-urls\">\n <a class=\"wildcard-container\" data-wildcard-attrs=\"href\" href=\"http://blast.ncbi.nlm.nih.gov/Blast.cgi?PAGE=Proteins&PROGRAM=blastp&BLAST_PROGRAMS=blastp&QUERY=@!translation!@&LINK_LOC=protein&PAGE_TYPE=BlastSearch\" target=\"_blank\" data-locus=\"ctg19_26\">NCBI BlastP on this gene</a><br>\n <a href=\"http://www.ncbi.nlm.nih.gov/projects/sviewer/?Db=gene&amp;DbFrom=protein&amp;Cmd=Link&amp;noslider=1&amp;id=gnlXDPCJNDEG_20&amp;from=13026&amp;to=34423\" target=\"_new\">View genomic context</a><br>\n \n  <a href=\"knownclusterblast/region1/ctg19_26_mibig_hits.html\" target=\"_new\">MiBIG Hits</a><br>\n \n \n  <a href=\"http://blast.jcvi.org/er-blast/index.cgi?project=transporter;program=blastp;database=pub/transporter.pep;sequence=sequence%%0AMPGNTHKSRTSNKAMTLFVCFLAALAGLLFGLDIGVIAGALPFIAKDFDVTNHQQEWIVSSMMFGAAVGAVVSGWMSSSLGRKKSLMAGAILFVIGSLWSAFSPNPEMLIVARVLLGLAVGIASYTAPLYLSEIAPEKIRGSMISLYQLMITIGILGAYLSDTAFSYTGNWRWMLGVITIPALLLLIGVCFLPNSPRWLAAKGNFRDAQRVLDRLRDTSEQAKRELDEIRESLKVKQSGWSLFKDNSNFRRAVFLGVLLQVMQQFTGMNVIMYYAPKIFEIAGFTNTTQQMWGTVIVGLINVLATFIAIGLVDRWGRKPTLTLGFLVMAVGMGILGTMLHIGIHSVGAQYFAVAMLLMFIIGFAMSAGPLIWVLCSEIQPLKGRDFGITVSTATNWIANMIVGATFLTMLNTLGNANTFWVYAGLNVFFILLTLWLIPETKGVSLEHIERNLLSGKKLREIGSRD\" target=\"_new\">TransportDB BLAST on this gene</a><br>\n \n \n \n</div>\n<div class=\"focus-clipboard\">\n AA sequence: <span class=\"clipboard-copy wildcard-container\" data-locus=\"ctg19_26\" data-wildcard-attrs=\"data-seq\" data-seq=\"@!translation!@\">Copy to clipboard</span><br>\n Nucleotide sequence: <span class=\"clipboard-copy wildcard-container\" data-locus=\"ctg19_26\" data-wildcard-attrs=\"data-seq\" data-seq=\"@!dna!@\">Copy to clipboard</span><br>\n</div>",
      "dna": "ATGCCTGGCAATACACATAAAAGCAGAACTTCAAATAAGGCAATGACCTTGTTTGTCTGCTTTCTTGCAGCTCTCGCAGGGCTGCTGTTTGGACTGGATATCGGCGTGATTGCCGGAGCTCTGCCCTTTATCGCTAAAGATTTTGACGTCACCAATCATCAGCAGGAGTGGATCGTTAGCTCAATGATGTTTGGCGCCGCTGTTGGCGCCGTAGTGAGCGGCTGGATGTCCTCCAGCCTTGGCCGTAAAAAAAGCCTGATGGCTGGCGCCATCCTGTTTGTTATCGGTTCACTGTGGTCAGCCTTTTCCCCGAACCCGGAGATGCTGATTGTGGCGCGCGTGCTGCTGGGTCTGGCGGTAGGTATCGCTTCCTACACTGCCCCGCTGTATCTCTCGGAAATCGCACCGGAGAAAATTCGCGGCAGTATGATCTCGCTGTACCAGCTGATGATTACCATCGGTATTCTGGGCGCTTATCTCTCTGATACCGCTTTCAGCTATACCGGAAACTGGCGCTGGATGCTGGGCGTGATCACCATTCCTGCCCTGCTGCTGCTGATTGGCGTCTGCTTCCTGCCAAACAGTCCACGCTGGCTGGCGGCGAAAGGTAACTTCCGCGACGCCCAGCGCGTGCTTGATCGCCTGCGTGATACCAGCGAACAGGCAAAACGTGAACTGGATGAGATTCGTGAAAGCCTGAAAGTAAAGCAGTCTGGCTGGAGTCTGTTTAAAGACAACAGTAACTTCCGTCGTGCGGTGTTCCTTGGCGTACTGTTACAGGTGATGCAACAGTTCACCGGTATGAACGTCATTATGTATTACGCGCCGAAAATCTTTGAAATTGCTGGCTTTACCAACACCACTCAGCAGATGTGGGGCACCGTAATCGTTGGCCTGATCAACGTACTGGCGACCTTTATCGCTATCGGTCTGGTGGATCGCTGGGGACGCAAACCAACCCTGACGCTGGGCTTCCTGGTGATGGCGGTAGGTATGGGTATTCTTGGCACCATGCTGCATATCGGCATTCACAGTGTTGGCGCACAGTACTTTGCAGTGGCCATGCTGCTGATGTTTATCATCGGCTTTGCGATGAGCGCCGGACCGCTGATTTGGGTGCTCTGTTCAGAGATCCAGCCGCTGAAAGGACGTGATTTTGGTATCACTGTCTCAACCGCGACCAACTGGATTGCCAACATGATTGTCGGAGCAACCTTCCTGACCATGCTGAACACGCTGGGGAATGCCAACACCTTCTGGGTGTATGCCGGTCTGAATGTCTTCTTTATTCTGCTGACCCTGTGGCTGATTCCTGAAACTAAAGGTGTGTCGCTGGAGCATATCGAGCGCAACCTGTTGTCTGGTAAAAAACTACGCGAAATCGGTTCACGCGATTAA",
      "translation": "MPGNTHKSRTSNKAMTLFVCFLAALAGLLFGLDIGVIAGALPFIAKDFDVTNHQQEWIVSSMMFGAAVGAVVSGWMSSSLGRKKSLMAGAILFVIGSLWSAFSPNPEMLIVARVLLGLAVGIASYTAPLYLSEIAPEKIRGSMISLYQLMITIGILGAYLSDTAFSYTGNWRWMLGVITIPALLLLIGVCFLPNSPRWLAAKGNFRDAQRVLDRLRDTSEQAKRELDEIRESLKVKQSGWSLFKDNSNFRRAVFLGVLLQVMQQFTGMNVIMYYAPKIFEIAGFTNTTQQMWGTVIVGLINVLATFIAIGLVDRWGRKPTLTLGFLVMAVGMGILGTMLHIGIHSVGAQYFAVAMLLMFIIGFAMSAGPLIWVLCSEIQPLKGRDFGITVSTATNWIANMIVGATFLTMLNTLGNANTFWVYAGLNVFFILLTLWLIPETKGVSLEHIERNLLSGKKLREIGSRD",
      "product": ""
     },
     {
      "start": 24921,
      "end": 26072,
      "strand": -1,
      "locus_tag": "ctg19_27",
      "type": "other",
      "description": "<div class=\"focus-intro\">\n <strong><span class=\"serif\">ctg19_27</span></strong><br>\n \n <br>\n Locus tag: <span class=\"serif\">ctg19_27</span><br>\n Protein ID: <span class=\"serif\">None</span><br>\n Gene: <span class=\"serif\">None</span><br>\n \n Location: 24,921 - 26,072,\n (total: 1152 nt)<br>\n <br>\n \n</div>\n<div class=\"focus-info\">\n \n\n \n\n \n\n\n \n</div>\n<div class=\"focus-urls\">\n <a class=\"wildcard-container\" data-wildcard-attrs=\"href\" href=\"http://blast.ncbi.nlm.nih.gov/Blast.cgi?PAGE=Proteins&PROGRAM=blastp&BLAST_PROGRAMS=blastp&QUERY=@!translation!@&LINK_LOC=protein&PAGE_TYPE=BlastSearch\" target=\"_blank\" data-locus=\"ctg19_27\">NCBI BlastP on this gene</a><br>\n <a href=\"http://www.ncbi.nlm.nih.gov/projects/sviewer/?Db=gene&amp;DbFrom=protein&amp;Cmd=Link&amp;noslider=1&amp;id=gnlXDPCJNDEG_20&amp;from=14921&amp;to=36072\" target=\"_new\">View genomic context</a><br>\n \n  <a href=\"knownclusterblast/region1/ctg19_27_mibig_hits.html\" target=\"_new\">MiBIG Hits</a><br>\n \n \n \n \n</div>\n<div class=\"focus-clipboard\">\n AA sequence: <span class=\"clipboard-copy wildcard-container\" data-locus=\"ctg19_27\" data-wildcard-attrs=\"data-seq\" data-seq=\"@!translation!@\">Copy to clipboard</span><br>\n Nucleotide sequence: <span class=\"clipboard-copy wildcard-container\" data-locus=\"ctg19_27\" data-wildcard-attrs=\"data-seq\" data-seq=\"@!dna!@\">Copy to clipboard</span><br>\n</div>",
      "dna": "ATGGCTAAACACCTTTTTACGTCCGAGTCTGTATCAGAAGGACATCCTGACAAAATCGCCGACCAGATTTCCGATGCCGTGCTGGATGCCATCCTCGAACAGGATCCAAAAGCACGCGTTGCCTGTGAAACCTACGTCAAAACCGGCATGGTTCTGGTTGGCGGCGAAATTACGACCAGCGCCTGGGTCGATATCGAAGAGATCACCCGTAATACGGTGCGTGAAATCGGCTATGTCCATTCCGATATGGGCTTTGACGCCAACTCTTGTGCGGTGTTAAACGCCATTGGCAAACAGTCCCCGGATATCAATCAGGGTGTTGACCGCGCCGATCCGCTGGAGCAAGGCGCTGGCGACCAGGGCCTGATGTTTGGTTACGCCACCAACGAAACCGATGTGCTGATGCCTGCGCCAGTAACCTATGCGCACCGTCTGGTACAGCGTCAGGCAGAAGTGCGTAAGAACGGCACCCTGCCATGGTTACGCCCTGATGCGAAAAGCCAGGTCACTTTCCAGTACGATAACGGCAATATTGTCGGCATCGACGCGGTAGTGCTGTCAACTCAGCACGCGGAAGAGATTGGCCTGAAAGATCTGCAGGAAGCGGTGATGGAAGAGATCATCAAGCCAGTTCTGCCGACCGAGTGGCTGACCGCCAGCACCAAATTCTTTATTAACCCGACTGGCCGTTTTGTTATCGGTGGCCCGATGGGCGACTGCGGTCTGACCGGTCGTAAAATCATCGTGGATACCTACGGCGGCATGGCGCGTCACGGTGGCGGTGCATTCTCCGGTAAAGATCCATCGAAAGTTGACCGCTCAGCAGCCTACGCTGCACGCTACGTGGCGAAGAACATCGTTGCCGCTGGTCTGGCGGATCGCTGTGAGATTCAGGTTTCCTACGCTATCGGTGTGGCTGAACCGACATCAATCATGGTGGAAACCTTCGGTACTGAGAAAATCGCCAGCGAGCAGCTGACCCTGCTGGTGCGCGAGTTCTTTGACCTGCGTCCTTACGGTCTGATCCAGATGCTCGATCTGCTGCACCCAATCTACCGCGAGACGGCAGCTTATGGTCACTTTGGCCGTGAGCACTTCCCGTGGGAAAAAACCGACAAAGCTGCGCAGTTGCGCGACGCTGCGGGTCTGTAA",
      "translation": "MAKHLFTSESVSEGHPDKIADQISDAVLDAILEQDPKARVACETYVKTGMVLVGGEITTSAWVDIEEITRNTVREIGYVHSDMGFDANSCAVLNAIGKQSPDINQGVDRADPLEQGAGDQGLMFGYATNETDVLMPAPVTYAHRLVQRQAEVRKNGTLPWLRPDAKSQVTFQYDNGNIVGIDAVVLSTQHAEEIGLKDLQEAVMEEIIKPVLPTEWLTASTKFFINPTGRFVIGGPMGDCGLTGRKIIVDTYGGMARHGGGAFSGKDPSKVDRSAAYAARYVAKNIVAAGLADRCEIQVSYAIGVAEPTSIMVETFGTEKIASEQLTLLVREFFDLRPYGLIQMLDLLHPIYRETAAYGHFGREHFPWEKTDKAAQLRDAAGL",
      "product": ""
     },
     {
      "start": 26933,
      "end": 28909,
      "strand": 1,
      "locus_tag": "ctg19_28",
      "type": "biosynthetic-additional",
      "description": "<div class=\"focus-intro\">\n <strong><span class=\"serif\">ctg19_28</span></strong><br>\n \n <br>\n Locus tag: <span class=\"serif\">ctg19_28</span><br>\n Protein ID: <span class=\"serif\">None</span><br>\n Gene: <span class=\"serif\">None</span><br>\n \n Location: 26,933 - 28,909,\n (total: 1977 nt)<br>\n <br>\n \n  biosynthetic-additional (rule-based-clusters) Orn_Arg_deC_N<br>\n \n  biosynthetic-additional (smcogs) SMCOG1264:diaminopimelate decarboxylase (Score: 119; E-value: 2.7e-36)<br>\n \n</div>\n<div class=\"focus-info\">\n \n\n \n\n \n\n\n \n</div>\n<div class=\"focus-urls\">\n <a class=\"wildcard-container\" data-wildcard-attrs=\"href\" href=\"http://blast.ncbi.nlm.nih.gov/Blast.cgi?PAGE=Proteins&PROGRAM=blastp&BLAST_PROGRAMS=blastp&QUERY=@!translation!@&LINK_LOC=protein&PAGE_TYPE=BlastSearch\" target=\"_blank\" data-locus=\"ctg19_28\">NCBI BlastP on this gene</a><br>\n <a href=\"http://www.ncbi.nlm.nih.gov/projects/sviewer/?Db=gene&amp;DbFrom=protein&amp;Cmd=Link&amp;noslider=1&amp;id=gnlXDPCJNDEG_20&amp;from=16933&amp;to=38909\" target=\"_new\">View genomic context</a><br>\n \n \n \n \n</div>\n<div class=\"focus-clipboard\">\n AA sequence: <span class=\"clipboard-copy wildcard-container\" data-locus=\"ctg19_28\" data-wildcard-attrs=\"data-seq\" data-seq=\"@!translation!@\">Copy to clipboard</span><br>\n Nucleotide sequence: <span class=\"clipboard-copy wildcard-container\" data-locus=\"ctg19_28\" data-wildcard-attrs=\"data-seq\" data-seq=\"@!dna!@\">Copy to clipboard</span><br>\n</div>",
      "dna": "ATGTCTGACGACATGAAGACAATTAAGGGTTCGTCAGCAGGCGAACAGGGTGTACTCCGCTCAATGCAGGAGGTGGCCATGAGTGATCAAGACGCCAGCAAAATGCTGCGCACCTACAATATTGCCTGGTGGGGCAATAACTACTACGACGTCAATGAGCTGGGCCATATCAGTGTTTGCCCGGATCCCGATGTGCCGGAAGCGCGTGTCGATCTGGCGAAACTGGTTAAAGAGCGTGAGGCTGACGGCCAGCGTCTGCCAGCGCTGTTCTGCTTCCCGCAGATCCTGCAGCACCGCCTGCGCTCGATCAATGCGGCGTTTAAACGTGCGCGTGAATCTTACGGCTATAAAGGGGATTACTTCCTCGTTTATCCGATCAAAGTAAACCAGCACAAACGTGTGATCGAATCGCTGATCAACTCTGGTGAGCCGCTGGGTCTGGAAGCCGGATCCAAAGCCGAACTGATGGCGGTGCTGGCGCATGCCGGTATGACGCGTTCGGTGATTGTCTGTAATGGTTATAAAGACCGTGAATATATTCGTCTGGCGCTGATTGGCGAAAAGCTGGGACACAAAGTGTACCTGGTGCTGGAAAAAATGACCGAAGTGAAGCTGGTGCTGGAAGAAGCAGAGCGCCTGAATGTAGTACCGCGTCTTGGCATCCGTGCGCGTCTGGCTTCGCAAGGCTCGGGTAAATGGCAGTCAAGCGGCGGCGAGAAATCGAAGTTTGGTCTGTCAGCGACTCAGGTATTGAAGCTGGTGGAGATTATGCGTGCAGCGGGTCGTATCGACAGCCTGCAACTGCTGCACTTCCATCTTGGCTCACAGATGGCCAACATCCGTGATATCGCCACCGGTGTGCGTGAATCGGCGCGCTTCTATGTGGAACTGGCTAAGCTGGGCGTTAATATCCAGTGCTTCGATGTCGGCGGCGGGCTGGGCGTGGATTATGAAGGCACCCGTTCGCAGTCGGACTGCTCGGTGAACTATGGCCTGAACGAATACGCCAATAACGTGATCTGGGCGATTGGCGATGCCTGTGAAGAGCATAATCTGCCGCATCCAACGGTGATCACCGAGTCGGGCCGTGCGGTCACCGCGCACCACACGGTGCTGGTGTCGAATATTATCGGTGTTGAGCGTAACGAGTTCAGCACGCCACTGGCGCCAAACGCGGACTCACCGCGCCCAATCGTCAGCATGTGGGATACCTGGCAGGAGATGCATGAGCCGAATAACCGTCGCTCACTGCGCGAATGGCTGCACGACAGTCAGATGGACCTGTTTGATATCCACAGTGGCTACTCGCAGGGCACCTACGATCTGACGCAGCGCGCCTGGGCTGAACAGCTCTATCTCAGCATTTGCCACTATATCCAGCTGCATCTGGATCCAAGCAATCGTGCGCACCGGCCGATTATTGATGAGTTGCAGGAGCGTATGGCGGATAAGATTTACGTCAACTTCTCGCTGTTCCAGTCAATGCCGGATGCATGGGGTATCGATCAGCTGTTCCCGGTACTGCCGCTGGAAGGGCTGAATAAATCCCCGGAACGTCGTGCGGTGTTGCTGGATATTACCTGTGACTCTGACGGTACGATTGACCACTACATTGATGGCGACGGCATCGCAACCACCATGCCAATGCCGGAATATGATGTGGAAAATCCACCGATGCTGGGCTTCTTTATGGTCGGGGCTTATCAGGAGATCCTTGGCAATATGCATAACCTGTTCGGTGATACCGAAGCGGTGGATGTATTTGCCTTTGCTGATGGCAGCGTGGAAGTACAGCTTTCCGATGAAGGCGATACGGTCGCGGATATGCTGGAGTATGTGCAGCTGGATCCGAAAGAGCTGCTGCGTCACTTCCATAACCAGGTAAAAGAGACCGATCTTGATGAAGAGCTGCGCGCGCAGTTCCTCGAAGAGTTTGAAAGTGGTCTGTACGGCTATACTTACCTGGAAGACGAATAA",
      "translation": "MSDDMKTIKGSSAGEQGVLRSMQEVAMSDQDASKMLRTYNIAWWGNNYYDVNELGHISVCPDPDVPEARVDLAKLVKEREADGQRLPALFCFPQILQHRLRSINAAFKRARESYGYKGDYFLVYPIKVNQHKRVIESLINSGEPLGLEAGSKAELMAVLAHAGMTRSVIVCNGYKDREYIRLALIGEKLGHKVYLVLEKMTEVKLVLEEAERLNVVPRLGIRARLASQGSGKWQSSGGEKSKFGLSATQVLKLVEIMRAAGRIDSLQLLHFHLGSQMANIRDIATGVRESARFYVELAKLGVNIQCFDVGGGLGVDYEGTRSQSDCSVNYGLNEYANNVIWAIGDACEEHNLPHPTVITESGRAVTAHHTVLVSNIIGVERNEFSTPLAPNADSPRPIVSMWDTWQEMHEPNNRRSLREWLHDSQMDLFDIHSGYSQGTYDLTQRAWAEQLYLSICHYIQLHLDPSNRAHRPIIDELQERMADKIYVNFSLFQSMPDAWGIDQLFPVLPLEGLNKSPERRAVLLDITCDSDGTIDHYIDGDGIATTMPMPEYDVENPPMLGFFMVGAYQEILGNMHNLFGDTEAVDVFAFADGSVEVQLSDEGDTVADMLEYVQLDPKELLRHFHNQVKETDLDEELRAQFLEEFESGLYGYTYLEDE",
      "product": ""
     },
     {
      "start": 29043,
      "end": 29966,
      "strand": 1,
      "locus_tag": "ctg19_29",
      "type": "other",
      "description": "<div class=\"focus-intro\">\n <strong><span class=\"serif\">ctg19_29</span></strong><br>\n \n <br>\n Locus tag: <span class=\"serif\">ctg19_29</span><br>\n Protein ID: <span class=\"serif\">None</span><br>\n Gene: <span class=\"serif\">None</span><br>\n \n Location: 29,043 - 29,966,\n (total: 924 nt)<br>\n <br>\n \n</div>\n<div class=\"focus-info\">\n \n\n \n\n \n\n\n \n</div>\n<div class=\"focus-urls\">\n <a class=\"wildcard-container\" data-wildcard-attrs=\"href\" href=\"http://blast.ncbi.nlm.nih.gov/Blast.cgi?PAGE=Proteins&PROGRAM=blastp&BLAST_PROGRAMS=blastp&QUERY=@!translation!@&LINK_LOC=protein&PAGE_TYPE=BlastSearch\" target=\"_blank\" data-locus=\"ctg19_29\">NCBI BlastP on this gene</a><br>\n <a href=\"http://www.ncbi.nlm.nih.gov/projects/sviewer/?Db=gene&amp;DbFrom=protein&amp;Cmd=Link&amp;noslider=1&amp;id=gnlXDPCJNDEG_20&amp;from=19043&amp;to=39966\" target=\"_new\">View genomic context</a><br>\n \n  <a href=\"knownclusterblast/region1/ctg19_29_mibig_hits.html\" target=\"_new\">MiBIG Hits</a><br>\n \n \n \n \n</div>\n<div class=\"focus-clipboard\">\n AA sequence: <span class=\"clipboard-copy wildcard-container\" data-locus=\"ctg19_29\" data-wildcard-attrs=\"data-seq\" data-seq=\"@!translation!@\">Copy to clipboard</span><br>\n Nucleotide sequence: <span class=\"clipboard-copy wildcard-container\" data-locus=\"ctg19_29\" data-wildcard-attrs=\"data-seq\" data-seq=\"@!dna!@\">Copy to clipboard</span><br>\n</div>",
      "dna": "ATGAATAACACCCTGGGCAATGAGTACGATAACTCACTGGTTTCTAACGCCTTTGGTTTTATGCGCTTCCCGGTAAACTTCCAGCCATACGACGCTGACGCCGAATGGGTGATTACCGGTATTCCTTTCGATGCCGCCACCTCCGGTCGTCCGGGCAGCCGTCTGGGGCCGAACGCCATCCGCCAGATCTCGACTAATCTGGCGTGGGAGGGGTGCCGTTATCCGTGGAATTTCGATCTGCGTAAGCGTCTGAAAGTGATCGACTGCGGCGATCTGGTGTATGCCTTTGGTGATTCACAGGATCTGACCGACAAACTGCAGGCGCACGCGGAAAAACTGCTGGCCAATGGCAAGCGCATGCTGAGCTTTGGTGGCGATCACTATGTCACGCTGCCGCTGCTGCGCGCCCATGCCAGATACTTTGGCAAAATGGCGCTGGTGCACTTCGATGCGCATACCGATACCTACTCCAATGGCGCTAAGTTTGATCACGGCACCATGTTCCACCATGCGCCAGCTGAAGGCTTGATCGATCCCGATCACTCCGTGCAGATCGGTATTCGCACTGAGTTTGATAAAGATCTGGGTTATCACGTGCTGGATGCGGCGCAGGTTAACGATCGCGGCGTTGACGATATTCTGGCGCAGGTGAAGCAGATTGTCGGCGACCTGCCGGTTTATCTGACCTTTGATATCGACTGTCTTGATCCGGCCCATGCGCCAGGCACCGGCACGCCGGTGATTGGTGGCCTGACCTCGGATAAAGCGCTGAAACTGGTGCGTGGATTGCAGGGGCTGAATATTGTCGGCATGGATATCGTTGAAGTCGCGCCTGGCTATGACCAGTCGGATTTGACCGCGCTGGCCGCGGCCACGCTGGCGCTGGATATGCTGCATGTACAGGCGGTAAATAAAGGCGAATAA",
      "translation": "MNNTLGNEYDNSLVSNAFGFMRFPVNFQPYDADAEWVITGIPFDAATSGRPGSRLGPNAIRQISTNLAWEGCRYPWNFDLRKRLKVIDCGDLVYAFGDSQDLTDKLQAHAEKLLANGKRMLSFGGDHYVTLPLLRAHARYFGKMALVHFDAHTDTYSNGAKFDHGTMFHHAPAEGLIDPDHSVQIGIRTEFDKDLGYHVLDAAQVNDRGVDDILAQVKQIVGDLPVYLTFDIDCLDPAHAPGTGTPVIGGLTSDKALKLVRGLQGLNIVGMDIVEVAPGYDQSDLTALAAATLALDMLHVQAVNKGE",
      "product": ""
     },
     {
      "start": 29974,
      "end": 30534,
      "strand": -1,
      "locus_tag": "ctg19_30",
      "type": "other",
      "description": "<div class=\"focus-intro\">\n <strong><span class=\"serif\">ctg19_30</span></strong><br>\n \n <br>\n Locus tag: <span class=\"serif\">ctg19_30</span><br>\n Protein ID: <span class=\"serif\">None</span><br>\n Gene: <span class=\"serif\">None</span><br>\n \n Location: 29,974 - 30,534,\n (total: 561 nt)<br>\n <br>\n \n</div>\n<div class=\"focus-info\">\n \n\n \n\n \n\n\n \n</div>\n<div class=\"focus-urls\">\n <a class=\"wildcard-container\" data-wildcard-attrs=\"href\" href=\"http://blast.ncbi.nlm.nih.gov/Blast.cgi?PAGE=Proteins&PROGRAM=blastp&BLAST_PROGRAMS=blastp&QUERY=@!translation!@&LINK_LOC=protein&PAGE_TYPE=BlastSearch\" target=\"_blank\" data-locus=\"ctg19_30\">NCBI BlastP on this gene</a><br>\n <a href=\"http://www.ncbi.nlm.nih.gov/projects/sviewer/?Db=gene&amp;DbFrom=protein&amp;Cmd=Link&amp;noslider=1&amp;id=gnlXDPCJNDEG_20&amp;from=19974&amp;to=40534\" target=\"_new\">View genomic context</a><br>\n \n  <a href=\"knownclusterblast/region1/ctg19_30_mibig_hits.html\" target=\"_new\">MiBIG Hits</a><br>\n \n \n \n \n</div>\n<div class=\"focus-clipboard\">\n AA sequence: <span class=\"clipboard-copy wildcard-container\" data-locus=\"ctg19_30\" data-wildcard-attrs=\"data-seq\" data-seq=\"@!translation!@\">Copy to clipboard</span><br>\n Nucleotide sequence: <span class=\"clipboard-copy wildcard-container\" data-locus=\"ctg19_30\" data-wildcard-attrs=\"data-seq\" data-seq=\"@!dna!@\">Copy to clipboard</span><br>\n</div>",
      "dna": "ATGCATGATAAGGGGTCACCAGACGACGAATCGCTTATTCTGGTTGATGACAGTGATTGCCAGATCGGCGTTGCCGGTAAGTTACAGGTTCACCAGCTCGGGATATTGCACCGCGCCTTCTCCATTTTCGTGTTCGATGATGCGGGACGCCTGCTGCTGCAGCAACGTGCATCAGGCAAGTATCATTCGGCGGGATTATGGAGCAATACCTGTTGTGGTCATCCGCGCGCGCAGGAAGAGACCCACTGCGCCGCCTTACGTCGTCTGCAGGAGGAGATGGGATTTCAGTGTAAATTACAGTGGGTAACGGCTTTTATCTATCGCGCAGAGCTGGCGAATGGCCTGATTGAACATGAGTATGATCATCTGTATATCGGCGTCTTCGGCGGCACGCCGCAGCCCGACCCTGCCGAAGTAGCTGACTGGGCATGGCGCAGCCCCGATGAAGTCGGGCAGGCGCTGAGCGCTCATCCCGCTGATTTCACCATCTGGTTTACCAAAATTGTCCGCCAGCAGCCACGGCTGTTACGATCAGGGTGGAAGGATTTCCACCCTGATTAA",
      "translation": "MHDKGSPDDESLILVDDSDCQIGVAGKLQVHQLGILHRAFSIFVFDDAGRLLLQQRASGKYHSAGLWSNTCCGHPRAQEETHCAALRRLQEEMGFQCKLQWVTAFIYRAELANGLIEHEYDHLYIGVFGGTPQPDPAEVADWAWRSPDEVGQALSAHPADFTIWFTKIVRQQPRLLRSGWKDFHPD",
      "product": ""
     },
     {
      "start": 30601,
      "end": 31575,
      "strand": -1,
      "locus_tag": "ctg19_31",
      "type": "biosynthetic",
      "description": "<div class=\"focus-intro\">\n <strong><span class=\"serif\">ctg19_31</span></strong><br>\n \n <br>\n Locus tag: <span class=\"serif\">ctg19_31</span><br>\n Protein ID: <span class=\"serif\">None</span><br>\n Gene: <span class=\"serif\">None</span><br>\n \n Location: 30,601 - 31,575,\n (total: 975 nt)<br>\n <br>\n \n  biosynthetic (rule-based-clusters) terpene: Terpene_synth_C<br>\n \n  biosynthetic-additional (smcogs) SMCOG1052:Terpene synthase/cyclase metal-binding domain protein (Score: 238.1; E-value: 2.6e-72)<br>\n \n</div>\n<div class=\"focus-info\">\n \n\n \n\n \n\n\n \n</div>\n<div class=\"focus-urls\">\n <a class=\"wildcard-container\" data-wildcard-attrs=\"href\" href=\"http://blast.ncbi.nlm.nih.gov/Blast.cgi?PAGE=Proteins&PROGRAM=blastp&BLAST_PROGRAMS=blastp&QUERY=@!translation!@&LINK_LOC=protein&PAGE_TYPE=BlastSearch\" target=\"_blank\" data-locus=\"ctg19_31\">NCBI BlastP on this gene</a><br>\n <a href=\"http://www.ncbi.nlm.nih.gov/projects/sviewer/?Db=gene&amp;DbFrom=protein&amp;Cmd=Link&amp;noslider=1&amp;id=gnlXDPCJNDEG_20&amp;from=20601&amp;to=41575\" target=\"_new\">View genomic context</a><br>\n \n  <a href=\"knownclusterblast/region1/ctg19_31_mibig_hits.html\" target=\"_new\">MiBIG Hits</a><br>\n \n \n \n \n</div>\n<div class=\"focus-clipboard\">\n AA sequence: <span class=\"clipboard-copy wildcard-container\" data-locus=\"ctg19_31\" data-wildcard-attrs=\"data-seq\" data-seq=\"@!translation!@\">Copy to clipboard</span><br>\n Nucleotide sequence: <span class=\"clipboard-copy wildcard-container\" data-locus=\"ctg19_31\" data-wildcard-attrs=\"data-seq\" data-seq=\"@!dna!@\">Copy to clipboard</span><br>\n</div>",
      "dna": "ATGCATGCGTTTGATTTAGCTGAATTCTATATTCCATTTACCACTCGCCTGAACCGGCACCAGCAGATTGCCACCCAAAACGCACTGGCCTGGCTGCAAGTAACCGCACTGGTGGATGCCGAAAATGACCGCGACCGTTTGCAGCAATTCGTCACTTTCGGCGATCTTGCCGCCAGAACCTATCCTGATGTCGGCGCAGCCGAATTAGAACAAATTATTAACTGGATCAACTGGCTGTTTATTCTGGATGACCAGGTGGATGAGCCGGGCGGCCAGTCAGCCGCCGATGATACGCTGGCGATGCTTGAACATTTACGCCAGCTGATTAAAGCTGACGCGCAGGTCACCGCCCGGACCACGCTTGAGACGGCGTGGGAAATATTGTGGCAGAAACTCGCGGCGGGTATGGGCCAGCATGCGCAACAACGCTTTCTGCTGACGGTTGACCAGTACCTGGTTTCGCTGCAACAAGAGATTGCCATGACGGCGGAGGGCTATATTCCCGACTTACTGACCTTTGCCGAAATACGGCGCAATACCGGCGCGGTGAAAACCACCCTCAGCATCAATGAATACGCCTGGCATAAAGAGCTGCCGCCGGGATTCTTTGAAAGCGATCTCAACCGCGTGCTGACCGATGTCACCTGTGATGTAACCGGCATGACCAACGATATCTGGTCTTATGCTAAAGAGATCGACCATCCATCCAGTAACAGCTATGTGGTTATTTTTGCGCATCATATGGGCTGCGATATCAGCAGTGCGATGGTTATGGTTAATCATTTAATCACCTCACGCGTGAAATGTTTTCTGCATGCCCGTACACAACTCTCCGCGTTTTTGTACAAACTTCACCTCTCTGCTGTAGATCGGAAAATTGTGCTGCGTTATATCGCCGGCATGGAACACTGGATGCGGGGTAATCTCGAATGGTCTTCTGCTACGCCGCGCTACAATCACCAGCAAAAAGAGTAG",
      "translation": "MHAFDLAEFYIPFTTRLNRHQQIATQNALAWLQVTALVDAENDRDRLQQFVTFGDLAARTYPDVGAAELEQIINWINWLFILDDQVDEPGGQSAADDTLAMLEHLRQLIKADAQVTARTTLETAWEILWQKLAAGMGQHAQQRFLLTVDQYLVSLQQEIAMTAEGYIPDLLTFAEIRRNTGAVKTTLSINEYAWHKELPPGFFESDLNRVLTDVTCDVTGMTNDIWSYAKEIDHPSSNSYVVIFAHHMGCDISSAMVMVNHLITSRVKCFLHARTQLSAFLYKLHLSAVDRKIVLRYIAGMEHWMRGNLEWSSATPRYNHQQKE",
      "product": ""
     },
     {
      "start": 31578,
      "end": 32945,
      "strand": -1,
      "locus_tag": "ctg19_32",
      "type": "biosynthetic-additional",
      "description": "<div class=\"focus-intro\">\n <strong><span class=\"serif\">ctg19_32</span></strong><br>\n \n <br>\n Locus tag: <span class=\"serif\">ctg19_32</span><br>\n Protein ID: <span class=\"serif\">None</span><br>\n Gene: <span class=\"serif\">None</span><br>\n \n Location: 31,578 - 32,945,\n (total: 1368 nt)<br>\n <br>\n \n  biosynthetic-additional (smcogs) SMCOG1246:monooxygenase FAD-binding (Score: 488; E-value: 4.2e-148)<br>\n \n</div>\n<div class=\"focus-info\">\n \n\n \n\n \n\n\n \n</div>\n<div class=\"focus-urls\">\n <a class=\"wildcard-container\" data-wildcard-attrs=\"href\" href=\"http://blast.ncbi.nlm.nih.gov/Blast.cgi?PAGE=Proteins&PROGRAM=blastp&BLAST_PROGRAMS=blastp&QUERY=@!translation!@&LINK_LOC=protein&PAGE_TYPE=BlastSearch\" target=\"_blank\" data-locus=\"ctg19_32\">NCBI BlastP on this gene</a><br>\n <a href=\"http://www.ncbi.nlm.nih.gov/projects/sviewer/?Db=gene&amp;DbFrom=protein&amp;Cmd=Link&amp;noslider=1&amp;id=gnlXDPCJNDEG_20&amp;from=21578&amp;to=42945\" target=\"_new\">View genomic context</a><br>\n \n  <a href=\"knownclusterblast/region1/ctg19_32_mibig_hits.html\" target=\"_new\">MiBIG Hits</a><br>\n \n \n \n \n</div>\n<div class=\"focus-clipboard\">\n AA sequence: <span class=\"clipboard-copy wildcard-container\" data-locus=\"ctg19_32\" data-wildcard-attrs=\"data-seq\" data-seq=\"@!translation!@\">Copy to clipboard</span><br>\n Nucleotide sequence: <span class=\"clipboard-copy wildcard-container\" data-locus=\"ctg19_32\" data-wildcard-attrs=\"data-seq\" data-seq=\"@!dna!@\">Copy to clipboard</span><br>\n</div>",
      "dna": "ATGAACAGCTGTCGCCCGCCAATCACCCATTCTCAACGCTGCGCTGTTGTTATCGGCGCCGGCATTGCCGGTCTGCTGGCAACCCGGGTGCTATGCGACCACTTTCCCCATGTATATCTGATTGAACAGGATGAGCTACCGGCAACGCCGCAAGCGCGTAATGGCGTGCCACAAGCTCGTCATGTTCATCTTTTAATGGTGCGCGGACGACGTGTGCTCGACCATTTTTTCCCCGATCTGGGCGCTGAGTTATTTAGCCGGGGCGCTATTCCACTGGACTGGTATGCCGATGTACGTTGGTACGGCCCTGCCGGCTGGATGGCCAATGGCGGCAATGGATTAATCACCTGCTCCGCCAGCCGCGATCTGCTTGAGTTCGCGCTGCGACAGCGTGTCGTGGCTGATAACCGCGTGCAGTTGATCTCCCGGCATAAAGTGGCCGGACTTGAAGTTGATGCGCAAACCGGGCAGATCCGCGCAGTACGGGTGATGCCGCGCCACTCGCACCTCGCCGCCGGGCAAACCCTCGCAGCAGATGTTGTCATTGATGCCAGCGGACGCTCGTCACAGACCGCCAGATGGCTCAACGATCTGGGTTATGGTCAGGCGCAAAAACGCGTGGTTAATGCCTTCCTCGGTTACTCGTCCCGCCTCTACCGTCGCCCCACTGGCGCCAGCTCTGCGCCATGGAAGGCATTAATCATCAGCGCCCAGCCGCCAGACTGTTTTCGCGCTGGCGGGATGTTTGCTATTGAGCATGATCAATGGATGGTGGTGCTGATGGGCGGCGGCGGCGATTATCCGCCAAAGGATGAAGCCGGTTTTCTTAATTTTGCCCACAGTCTGCGCGATCCCGGGCTGTATCAGGCGCTGCAAGATGCTGAACCGGTCTCACCTGTATGGCATTACCGGCGGACAGAAAACCGCTGGATCCATTATGAGCGCCAGGCGAAATGGCCTGCTGGTTTGATTGTGATGGGTGATGCAGTTTGTGGATTTAATCCAATATATGGTCAGGGTATGACGGTTGCGGCCCTCTCTGCTGAGCTTCTGGACAAGACGTTACACTCACGCGCCGGACTGGCCGATATCACCACCTCATTTCAGCAACAACTTGCGGCGCTATGTGCGTGGCCATGGACCATGGCGACAGGGGCAGACCTGCTGTATCCCACCACTGAAGGCGGTGAGAACGCATGGCATGCCCGACTTGCACAGCATTACCTTAATCAGGTTCTGATAATGGCGACAAAATACCCTGATATTTATCAGCGCTTCGTGCGGGTGATGAATATGGTCGATCCGCCGTCAGTGCTGTTTGCGCCCTCTGTTGCGGCGCGCATGGCAATCGGCTGGTTCAGGAGATAA",
      "translation": "MNSCRPPITHSQRCAVVIGAGIAGLLATRVLCDHFPHVYLIEQDELPATPQARNGVPQARHVHLLMVRGRRVLDHFFPDLGAELFSRGAIPLDWYADVRWYGPAGWMANGGNGLITCSASRDLLEFALRQRVVADNRVQLISRHKVAGLEVDAQTGQIRAVRVMPRHSHLAAGQTLAADVVIDASGRSSQTARWLNDLGYGQAQKRVVNAFLGYSSRLYRRPTGASSAPWKALIISAQPPDCFRAGGMFAIEHDQWMVVLMGGGGDYPPKDEAGFLNFAHSLRDPGLYQALQDAEPVSPVWHYRRTENRWIHYERQAKWPAGLIVMGDAVCGFNPIYGQGMTVAALSAELLDKTLHSRAGLADITTSFQQQLAALCAWPWTMATGADLLYPTTEGGENAWHARLAQHYLNQVLIMATKYPDIYQRFVRVMNMVDPPSVLFAPSVAARMAIGWFRR",
      "product": ""
     },
     {
      "start": 33044,
      "end": 33796,
      "strand": -1,
      "locus_tag": "ctg19_33",
      "type": "other",
      "description": "<div class=\"focus-intro\">\n <strong><span class=\"serif\">ctg19_33</span></strong><br>\n \n <br>\n Locus tag: <span class=\"serif\">ctg19_33</span><br>\n Protein ID: <span class=\"serif\">None</span><br>\n Gene: <span class=\"serif\">None</span><br>\n \n Location: 33,044 - 33,796,\n (total: 753 nt)<br>\n <br>\n \n</div>\n<div class=\"focus-info\">\n \n\n \n\n \n\n\n \n</div>\n<div class=\"focus-urls\">\n <a class=\"wildcard-container\" data-wildcard-attrs=\"href\" href=\"http://blast.ncbi.nlm.nih.gov/Blast.cgi?PAGE=Proteins&PROGRAM=blastp&BLAST_PROGRAMS=blastp&QUERY=@!translation!@&LINK_LOC=protein&PAGE_TYPE=BlastSearch\" target=\"_blank\" data-locus=\"ctg19_33\">NCBI BlastP on this gene</a><br>\n <a href=\"http://www.ncbi.nlm.nih.gov/projects/sviewer/?Db=gene&amp;DbFrom=protein&amp;Cmd=Link&amp;noslider=1&amp;id=gnlXDPCJNDEG_20&amp;from=23044&amp;to=43796\" target=\"_new\">View genomic context</a><br>\n \n \n \n \n</div>\n<div class=\"focus-clipboard\">\n AA sequence: <span class=\"clipboard-copy wildcard-container\" data-locus=\"ctg19_33\" data-wildcard-attrs=\"data-seq\" data-seq=\"@!translation!@\">Copy to clipboard</span><br>\n Nucleotide sequence: <span class=\"clipboard-copy wildcard-container\" data-locus=\"ctg19_33\" data-wildcard-attrs=\"data-seq\" data-seq=\"@!dna!@\">Copy to clipboard</span><br>\n</div>",
      "dna": "ATGAAATTAAAAACTGCCGCTTTAGCATTTAGTGTTGCTACCCTGCTTGCTGGTTGCCAAAACCTTGATACCAGCGCTCTGATGCAGTCCGGCGCCCAGGCTTATCAGGCCGCCACGCTGAGCGATGCACAGGTTAAAGAGTTAAGCGATAAATCCTGTCAGCAGATGGACAGCGAAGCACAAATTGCCCCTGCCAGCAGCACCTACGCTAAACGACTGGCAAAAATCTCCGCCGCGCTGGGTGACAATATCAACGGCACACCGGCCAACTATAAGGTCTACGTGACCAAAGACGTCAACGCCTGGGCGATGGCTAACGGCTGTATCCGCGTCTATAGCGGCCTGATGGATATGATGACCGACAATGAAGTTGAAGGCGTGCTGGGTCATGAAATGGGCCACGTGGCGCTGGGCCACACGCGTAAAGCGATGCAGGTTGCTTATGCCACCACCGCTGCCCGTTCGGCGGCTGGCGCTGCCGGTGGCATTGCCGCCTCACTGTCACAATCGCAGCTCGGCGACCTCGGCGAGAAACTGGTCAATGCGCAGTTCTCCCAGACTCAGGAGTCACAGGCGGATGACTACTCATTTGATCTGCTGAAAAAACGTGGCATTAACCCGAACGGCTTGGTCACCAGCTTTGAAAAACTGGCGAAGCTGGAAGGCGGCCATCAGAGCAGCATGTTTGACTCGCACCCTGCTTCTGCAGCGCGCGCAGAGCATATTAAAGAGCGTATTGCTGCCGGAAAATAA",
      "translation": "MKLKTAALAFSVATLLAGCQNLDTSALMQSGAQAYQAATLSDAQVKELSDKSCQQMDSEAQIAPASSTYAKRLAKISAALGDNINGTPANYKVYVTKDVNAWAMANGCIRVYSGLMDMMTDNEVEGVLGHEMGHVALGHTRKAMQVAYATTAARSAAGAAGGIAASLSQSQLGDLGEKLVNAQFSQTQESQADDYSFDLLKKRGINPNGLVTSFEKLAKLEGGHQSSMFDSHPASAARAEHIKERIAAGK",
      "product": ""
     },
     {
      "start": 34088,
      "end": 36079,
      "strand": 1,
      "locus_tag": "ctg19_34",
      "type": "biosynthetic-additional",
      "description": "<div class=\"focus-intro\">\n <strong><span class=\"serif\">ctg19_34</span></strong><br>\n \n <br>\n Locus tag: <span class=\"serif\">ctg19_34</span><br>\n Protein ID: <span class=\"serif\">None</span><br>\n Gene: <span class=\"serif\">None</span><br>\n \n Location: 34,088 - 36,079,\n (total: 1992 nt)<br>\n <br>\n \n  biosynthetic-additional (smcogs) SMCOG1204:transketolase (Score: 789.5; E-value: 4.8e-239)<br>\n \n</div>\n<div class=\"focus-info\">\n \n\n \n\n \n\n\n \n</div>\n<div class=\"focus-urls\">\n <a class=\"wildcard-container\" data-wildcard-attrs=\"href\" href=\"http://blast.ncbi.nlm.nih.gov/Blast.cgi?PAGE=Proteins&PROGRAM=blastp&BLAST_PROGRAMS=blastp&QUERY=@!translation!@&LINK_LOC=protein&PAGE_TYPE=BlastSearch\" target=\"_blank\" data-locus=\"ctg19_34\">NCBI BlastP on this gene</a><br>\n <a href=\"http://www.ncbi.nlm.nih.gov/projects/sviewer/?Db=gene&amp;DbFrom=protein&amp;Cmd=Link&amp;noslider=1&amp;id=gnlXDPCJNDEG_20&amp;from=24088&amp;to=46079\" target=\"_new\">View genomic context</a><br>\n \n  <a href=\"knownclusterblast/region1/ctg19_34_mibig_hits.html\" target=\"_new\">MiBIG Hits</a><br>\n \n \n \n \n</div>\n<div class=\"focus-clipboard\">\n AA sequence: <span class=\"clipboard-copy wildcard-container\" data-locus=\"ctg19_34\" data-wildcard-attrs=\"data-seq\" data-seq=\"@!translation!@\">Copy to clipboard</span><br>\n Nucleotide sequence: <span class=\"clipboard-copy wildcard-container\" data-locus=\"ctg19_34\" data-wildcard-attrs=\"data-seq\" data-seq=\"@!dna!@\">Copy to clipboard</span><br>\n</div>",
      "dna": "ATGCCTTCTCGTAAAGAGCTTGCCAACGCCATTCGCGCACTCAGTATGGATGCAGTGCAAAAAGCCAAATCTGGTCACCCGGGCGCCCCGATGGGCATGGCGGATATCGCGGAAGTATTATGGCGCGACTATCTGAACCACAACCCAACCAACCCGCTGTGGGCCGATCGTGACCGTTTTATTCTGTCTAACGGCCATGGCTCAATGCTGATTTACAGCCTGCTGCACCTCAGCGGCTACGATCTGCCGATGCAGGAGCTGGAAAACTTCCGCCAGCTGCATTCCAAAACCCCAGGCCACCCTGAGTATGGCTATACCGCAGGTGTTGAAACCACTACCGGTCCACTGGGCCAGGGCATTGCTAACGCGGTTGGTTTCGCCATCGCAGAACGTACTTTAGCGGCGCAGTTTAACCGTGAAGGCCACGATATCGTCGACCACAACACCTGGGTGTTTATGGGCGACGGCTGCATGATGGAAGGCATCTCCCACGAAGTCTGTTCACTGGCGGGTACGCTGAAGCTGGGCAAACTGGTGGCTTTCTATGATGACAACGGCATCTCCATCGATGGTCATATCGACGGCTGGTTTACTGACGATACCGCGCAGCGTTTTGAAGCTTACGGCTGGCACGTTGTGCGCGGCGTTGACGGCCATGATGCAGCGGCGATTAAAGCCGCCATCGAAGAAGCGAAAACCGTTAGTGACAAGCCTTCACTGCTGATGTGCAAAACCGTAATCGGTTTTGGTTCACCAAACAAAGCAGGCACCCACGATTCACACGGCGCACCGCTGGGTGATGACGAAATCGCACTGACCCGTAAGCAACTGGGTTGGGAGCATGCGCCATTTGTGATCCCACAGGATATTTACGCGCAGTGGGATGCGAAAGAGGCCGGTCAGGCGAAAGAAGCGGCCTGGAACGACAAGTTCGCCGCCTACGCTAAAGCGCACCCGGAACTGGCTGCTGAGTTCAAACGTCGTAGCGTCAATGCGCTGCCGGAAAACTGGCAGGCAGAGTCACAGAAATATGTTGAGCAGCTGCAGGCTAACCCGGCGAAAATCGCCAGCCGTAAAGCCTCGCAGAACGCTATCGAAGCCTTTGGTAAGCTGCTGCCGGAATACCTGGGCGGTTCCGCTGACCTGGCACCGAGCAACCTGACTATCTGGTCTGGCTCGAAACCGATTAACGAAGATCTGGCGGGTAACTACATCCATTACGGTGTGCGTGAGTTCGGTATGACCGCCATCGCTAACGGCATCGCGCTGCACGGTGGTTTCCTGCCGTACACTGCGACCTTCCTGATGTTTGTCGAATATGCGCGTAACGCCGCGCGTATGGCCGCGCTGATGAAAATTCGTCAGATTATGGTCTATACCCACGACTCTATCGGTCTGGGTGAAGATGGCCCGACGCATCAGCCGGTTGAACAGATGGCCAGCCTGCGCGTTACACCAAATATGAGCCTGTGGCGTCCATGTGATCAGGTTGAGTCCGCGGTGGCCTGGAAATATGCCATCGAACGTCAGGATGGCCCGACGGCGCTGATCTTCTCCCGTCAGAACCTGGCGCAGCAGGATCGTACTGCTGAGCAGCTGGCAAACGTGGCGCGCGGTGCTTACATCCTGAAAGATTGCGCAGGCCAGCCTGAGCTGATCCTGATCGCGACCGGTTCTGAAGTTGAACTGGCGGTAGGCGCTTATGACCAGCTGACCACTGAAGGCCGCAAGGTGCGTGTGGTGTCGATGCCGTCTACCGACGCTTTCGATAAGCAGGATGCAGCTTACCGTGAGGCTGTGCTGCCTAAAGCGGTCAGCGCGCGCGTCGCCATCGAAGCGGGTATCGCTGATTACTGGTACAAGTACACCGGTCTGAACGGCGCGGTAATCGGCATGACCAGCTTCGGCGAGTCAGCACCGGCTGAGAAGCTGTTTGATCTGTTTGGCTTTACGGTTGCCAATGTTGTGGCAAAAGCGAAAGAGCTGATCTAA",
      "translation": "MPSRKELANAIRALSMDAVQKAKSGHPGAPMGMADIAEVLWRDYLNHNPTNPLWADRDRFILSNGHGSMLIYSLLHLSGYDLPMQELENFRQLHSKTPGHPEYGYTAGVETTTGPLGQGIANAVGFAIAERTLAAQFNREGHDIVDHNTWVFMGDGCMMEGISHEVCSLAGTLKLGKLVAFYDDNGISIDGHIDGWFTDDTAQRFEAYGWHVVRGVDGHDAAAIKAAIEEAKTVSDKPSLLMCKTVIGFGSPNKAGTHDSHGAPLGDDEIALTRKQLGWEHAPFVIPQDIYAQWDAKEAGQAKEAAWNDKFAAYAKAHPELAAEFKRRSVNALPENWQAESQKYVEQLQANPAKIASRKASQNAIEAFGKLLPEYLGGSADLAPSNLTIWSGSKPINEDLAGNYIHYGVREFGMTAIANGIALHGGFLPYTATFLMFVEYARNAARMAALMKIRQIMVYTHDSIGLGEDGPTHQPVEQMASLRVTPNMSLWRPCDQVESAVAWKYAIERQDGPTALIFSRQNLAQQDRTAEQLANVARGAYILKDCAGQPELILIATGSEVELAVGAYDQLTTEGRKVRVVSMPSTDAFDKQDAAYREAVLPKAVSARVAIEAGIADYWYKYTGLNGAVIGMTSFGESAPAEKLFDLFGFTVANVVAKAKELI",
      "product": ""
     },
     {
      "start": 36412,
      "end": 37431,
      "strand": 1,
      "locus_tag": "ctg19_35",
      "type": "other",
      "description": "<div class=\"focus-intro\">\n <strong><span class=\"serif\">ctg19_35</span></strong><br>\n \n <br>\n Locus tag: <span class=\"serif\">ctg19_35</span><br>\n Protein ID: <span class=\"serif\">None</span><br>\n Gene: <span class=\"serif\">None</span><br>\n \n Location: 36,412 - 37,431,\n (total: 1020 nt)<br>\n <br>\n \n</div>\n<div class=\"focus-info\">\n \n\n \n\n \n\n\n \n</div>\n<div class=\"focus-urls\">\n <a class=\"wildcard-container\" data-wildcard-attrs=\"href\" href=\"http://blast.ncbi.nlm.nih.gov/Blast.cgi?PAGE=Proteins&PROGRAM=blastp&BLAST_PROGRAMS=blastp&QUERY=@!translation!@&LINK_LOC=protein&PAGE_TYPE=BlastSearch\" target=\"_blank\" data-locus=\"ctg19_35\">NCBI BlastP on this gene</a><br>\n <a href=\"http://www.ncbi.nlm.nih.gov/projects/sviewer/?Db=gene&amp;DbFrom=protein&amp;Cmd=Link&amp;noslider=1&amp;id=gnlXDPCJNDEG_20&amp;from=26412&amp;to=47431\" target=\"_new\">View genomic context</a><br>\n \n  <a href=\"knownclusterblast/region1/ctg19_35_mibig_hits.html\" target=\"_new\">MiBIG Hits</a><br>\n \n \n \n \n</div>\n<div class=\"focus-clipboard\">\n AA sequence: <span class=\"clipboard-copy wildcard-container\" data-locus=\"ctg19_35\" data-wildcard-attrs=\"data-seq\" data-seq=\"@!translation!@\">Copy to clipboard</span><br>\n Nucleotide sequence: <span class=\"clipboard-copy wildcard-container\" data-locus=\"ctg19_35\" data-wildcard-attrs=\"data-seq\" data-seq=\"@!dna!@\">Copy to clipboard</span><br>\n</div>",
      "dna": "ATGACCGTTCGTGTAGCGATTAATGGCTTTGGGCGCATCGGACGCAATGTGTTACGTGCTTTATACGAAACCGGGCGTCGGGCTGAAATTACCGTGGTTGCCATCAATGAACTGGCCGATGCCACGGGGATGGCGCATCTGCTGAAATATGATACCAGCCACGGGCGTTTTGCCTGGGATGTGCGGCAGGAGCGCGACCTGTTAACGGTCGGCGATGACACCATCCGCATCCTGCACCTCGCGCCGATTGCGGAGTTACCCTGGCGCGAGCTGAACGTGGATGTGGTGCTTGATTGTACCGGGGTTTACGGCAGCCGTGCCGATGGCGAAGCGCATCTGCAGGCCGGGGCGAAGAAGGTGCTGTTCTCCCATCCTGGCGGCCACGATCTTGATGCCACGGTGGTATTTGGCGTCAATGAGAAAGCGCTGCGGCCCGCTGACCGGATTGTGTCTAATGCATCCTGCACCACCAATTGCATTATTCCAATTATTAAGCTGCTGGATGATGCCTTTGAGATTGAATCCGGCACCGTCACCACTATTCACTCGGCGATGCACGATCAGCAGGTTATCGACGCTTATCATCCTGATTTGCGCCGTACCCGTGCTGCCAGTCAGTCGATTATTCCGGTTGATACCCGTCTTGCCGCTGGCATTACCCGTATTTTTCCGAAATTTAACGACCGCTTTGAAGCTATAGCGGTACGTGTGCCGACGATTAACGTAACGGCCATCGATTTAAGCGTCAGTGTGCGCGAAGCTGTCAGCGCATCTGAGGTCAATGCCTTACTGCAAAATGCCTCAGAAGGGGCATTTAGTGGTATAGTTGACTATACGGAATTACCGTTAGTCTCTATTGATTTTAACCATGATCCGCACAGCGCCATCGTTGATGGCACGCAGACGCGGGTCAGCGGTCAGCACCTGATTAAGACCTTGGTCTGGTGCGATAACGAATGGGGCTTTGCTAACCGGATGCTCGATACCACGTTAGCGATGGCCGCAAGCGGTTTCAGGTAA",
      "translation": "MTVRVAINGFGRIGRNVLRALYETGRRAEITVVAINELADATGMAHLLKYDTSHGRFAWDVRQERDLLTVGDDTIRILHLAPIAELPWRELNVDVVLDCTGVYGSRADGEAHLQAGAKKVLFSHPGGHDLDATVVFGVNEKALRPADRIVSNASCTTNCIIPIIKLLDDAFEIESGTVTTIHSAMHDQQVIDAYHPDLRRTRAASQSIIPVDTRLAAGITRIFPKFNDRFEAIAVRVPTINVTAIDLSVSVREAVSASEVNALLQNASEGAFSGIVDYTELPLVSIDFNHDPHSAIVDGTQTRVSGQHLIKTLVWCDNEWGFANRMLDTTLAMAASGFR",
      "product": ""
     },
     {
      "start": 37483,
      "end": 38646,
      "strand": 1,
      "locus_tag": "ctg19_36",
      "type": "other",
      "description": "<div class=\"focus-intro\">\n <strong><span class=\"serif\">ctg19_36</span></strong><br>\n \n <br>\n Locus tag: <span class=\"serif\">ctg19_36</span><br>\n Protein ID: <span class=\"serif\">None</span><br>\n Gene: <span class=\"serif\">None</span><br>\n \n Location: 37,483 - 38,646,\n (total: 1164 nt)<br>\n <br>\n \n</div>\n<div class=\"focus-info\">\n \n\n \n\n \n\n\n \n</div>\n<div class=\"focus-urls\">\n <a class=\"wildcard-container\" data-wildcard-attrs=\"href\" href=\"http://blast.ncbi.nlm.nih.gov/Blast.cgi?PAGE=Proteins&PROGRAM=blastp&BLAST_PROGRAMS=blastp&QUERY=@!translation!@&LINK_LOC=protein&PAGE_TYPE=BlastSearch\" target=\"_blank\" data-locus=\"ctg19_36\">NCBI BlastP on this gene</a><br>\n <a href=\"http://www.ncbi.nlm.nih.gov/projects/sviewer/?Db=gene&amp;DbFrom=protein&amp;Cmd=Link&amp;noslider=1&amp;id=gnlXDPCJNDEG_20&amp;from=27483&amp;to=48646\" target=\"_new\">View genomic context</a><br>\n \n \n \n \n</div>\n<div class=\"focus-clipboard\">\n AA sequence: <span class=\"clipboard-copy wildcard-container\" data-locus=\"ctg19_36\" data-wildcard-attrs=\"data-seq\" data-seq=\"@!translation!@\">Copy to clipboard</span><br>\n Nucleotide sequence: <span class=\"clipboard-copy wildcard-container\" data-locus=\"ctg19_36\" data-wildcard-attrs=\"data-seq\" data-seq=\"@!dna!@\">Copy to clipboard</span><br>\n</div>",
      "dna": "ATGTCTGTAATTAAGATGACCGATCTGGATCTTGCTGGTAAACGCGTATTAATCCGTTCGGATTTGAACGTGCCAGTGAAAGAAGGGAAAGTGACGTCTGATGCACGTATTCGCGCTTCTCTGCCGACTATCGAACAAGCACTGAAGCAGGGTGCGAAAGTGATGGTAACGTCTCACCTGGGTCGTCCGACCGAGGGTGAATACAACGAAGAGTTCTCTCTGTTGCCGGTTGTTAATTACCTGAAAGACAAACTGGGTGCTGATAATGTCACCCTCGCTAAAGATTACCTCGACGGCGTTGAGCTTACCGCAGGCAAACTGGTGGTGCTGGAAAACGTTCGCTTTAACAAAGGCGAGAAGAAAGATGACGAAGCGCTGTCAAAAAAATATGCGGCGCTGTGCGACGTGTATGTGATGGACGCCTTCGGCACCGCACACCGCGCCCAGGCATCAACCCACGGCGTCGGCAAATTTGCGCCAGTCGCCTGTGCTGGCCCGCTGCTGGCCGCTGAGCTGGAAGCCCTGGGTAAAGCGCTGAAAGCCCCTGCGCGCCCAATGGTCGCCGTCGTGGGTGGTTCTAAAGTTTCCACTAAATTCGACGTGCTGAACTCTCTGGTCAAAATCGCTGACACCGTCATTGTCGGCGGCGGTATCGCTAACACCTTCGTGGCTATCGACAACAATGTCGGTAAATCGCTGTATGAGCCAGACTTCGTTGCAGCGGCCAAAGGTCTGCGTGATGAGTTCGGTATTCCGGTGCCAACTGACTCCCGCGTTGGTACGGAATTCTCTGAAACTGCCCCTGCAACAGTGAAAAAAGTTTCCGAAGTGCAGGATAATGAAGAGATTATGGACTTCGGCGATGAAACCGCAGAAGCGATGGCGAAACTGCTGAAAGAAGCCAAAACCATTCTGTGGAATGGCCCGGTTGGTGTGTTCGAGTTCCCGAACTTCCGTAAAGGCACCGAAATTATCGCTAAAGCAATTGCTGAAAGCGACGCATTCTCTATCGCTGGCGGTGGTGACACCCTTGCAGCGATTGACCTGTTCGGCATTGAAGACCAAATCTCCTACATCTCTACCGGTGGCGGCGCATTCCTTGAGTTTGTCGAGGGCAAAGTACTGCCAGCTGTAGCCATGCTGGAAGAGCGTGCTAAGCAGTAA",
      "translation": "MSVIKMTDLDLAGKRVLIRSDLNVPVKEGKVTSDARIRASLPTIEQALKQGAKVMVTSHLGRPTEGEYNEEFSLLPVVNYLKDKLGADNVTLAKDYLDGVELTAGKLVVLENVRFNKGEKKDDEALSKKYAALCDVYVMDAFGTAHRAQASTHGVGKFAPVACAGPLLAAELEALGKALKAPARPMVAVVGGSKVSTKFDVLNSLVKIADTVIVGGGIANTFVAIDNNVGKSLYEPDFVAAAKGLRDEFGIPVPTDSRVGTEFSETAPATVKKVSEVQDNEEIMDFGDETAEAMAKLLKEAKTILWNGPVGVFEFPNFRKGTEIIAKAIAESDAFSIAGGGDTLAAIDLFGIEDQISYISTGGGAFLEFVEGKVLPAVAMLEERAKQ",
      "product": ""
     },
     {
      "start": 38743,
      "end": 39822,
      "strand": 1,
      "locus_tag": "ctg19_37",
      "type": "other",
      "description": "<div class=\"focus-intro\">\n <strong><span class=\"serif\">ctg19_37</span></strong><br>\n \n <br>\n Locus tag: <span class=\"serif\">ctg19_37</span><br>\n Protein ID: <span class=\"serif\">None</span><br>\n Gene: <span class=\"serif\">None</span><br>\n \n Location: 38,743 - 39,822,\n (total: 1080 nt)<br>\n <br>\n \n</div>\n<div class=\"focus-info\">\n \n\n \n\n \n\n\n \n</div>\n<div class=\"focus-urls\">\n <a class=\"wildcard-container\" data-wildcard-attrs=\"href\" href=\"http://blast.ncbi.nlm.nih.gov/Blast.cgi?PAGE=Proteins&PROGRAM=blastp&BLAST_PROGRAMS=blastp&QUERY=@!translation!@&LINK_LOC=protein&PAGE_TYPE=BlastSearch\" target=\"_blank\" data-locus=\"ctg19_37\">NCBI BlastP on this gene</a><br>\n <a href=\"http://www.ncbi.nlm.nih.gov/projects/sviewer/?Db=gene&amp;DbFrom=protein&amp;Cmd=Link&amp;noslider=1&amp;id=gnlXDPCJNDEG_20&amp;from=28743&amp;to=49822\" target=\"_new\">View genomic context</a><br>\n \n \n \n \n</div>\n<div class=\"focus-clipboard\">\n AA sequence: <span class=\"clipboard-copy wildcard-container\" data-locus=\"ctg19_37\" data-wildcard-attrs=\"data-seq\" data-seq=\"@!translation!@\">Copy to clipboard</span><br>\n Nucleotide sequence: <span class=\"clipboard-copy wildcard-container\" data-locus=\"ctg19_37\" data-wildcard-attrs=\"data-seq\" data-seq=\"@!dna!@\">Copy to clipboard</span><br>\n</div>",
      "dna": "ATGTCTAAAATTTTTGATTTCGTAAAACCAGGCGTTATCACCGGTGATGACGTACAGAAAGTTTTCCAGGTAGCGAAAGAGAACAAATTCGCTCTGCCAGCAGTTAACTGCATCGGCACTGACTCAATCAACGCCGTTCTGGAAGCTGCTGCTAAAGTTAAAGCGCCGGTTATCGTCCAGTTCTCTAATGGCGGCGCCGCGTTTATCGCTGGCAAAGGCTTTAAATCTGATGTGCCACAGGCTGCGGCAATTCAGGGCGCCATCTCTGGCGCGCATCATGTGCATCAGATGGCTGAACAGTATGGCGTGCCGGTGATCCTGCATACCGACCACTGTGCGAAGAAACTGCTGCCATGGATCGACGGTCTGCTGGACGCCGGTGAAAAACACTTTGCAGCGACCGGTAAACCCCTGTTCTCTTCTCATATGATCGACCTGTCAGAAGAGTCTCTGGAAGAAAATATCGAGATCAGCAGCAAATATCTGGCGCGCATGGCGAAAATCAACATGACGCTGGAAATCGAACTGGGTTGTACCGGTGGTGAAGAAGATGGCGTTGATAACAGCCATATGGATGCATCTGCACTGTATACCCAGCCGCAGGACGTTGATTACGCTTACGAAAAACTGAACGCGATCAGCCCGCGTTTCACTATCGCTGCCTCTTTCGGTAACGTACACGGCGTGTACAAGCCAGGCAACGTTAAGCTGACCCCAACTATCCTGAAAGATTCTCAGGAATACGTCAGCAAGAAACACGGTCTGCCGCACAACTCGCTGGATTTCGTTTTCCACGGTGGTTCCGGTTCTTCTGCGCAGGAAATCAAAGATTCAATCAGCTACGGCGTAGTGAAAATGAACATTGATACCGATACTCAGTGGGCGAACTGGGACGGCATCCTGCAGTACTACAAAAAGAACGAAGGTTATCTGCAATCGCAGCTGGGTAACCCGGAAGGCGCTGATAAGCCAAACAAGAAATATTACGATCCACGCGTATGGCTGCGTTCTGCACAATCCTCAATGGTTGTGCGTCTGGAGCAGGCATTTAAAGAACTGAACGCGATCGACGTTCTGTAA",
      "translation": "MSKIFDFVKPGVITGDDVQKVFQVAKENKFALPAVNCIGTDSINAVLEAAAKVKAPVIVQFSNGGAAFIAGKGFKSDVPQAAAIQGAISGAHHVHQMAEQYGVPVILHTDHCAKKLLPWIDGLLDAGEKHFAATGKPLFSSHMIDLSEESLEENIEISSKYLARMAKINMTLEIELGCTGGEEDGVDNSHMDASALYTQPQDVDYAYEKLNAISPRFTIAASFGNVHGVYKPGNVKLTPTILKDSQEYVSKKHGLPHNSLDFVFHGGSGSSAQEIKDSISYGVVKMNIDTDTQWANWDGILQYYKKNEGYLQSQLGNPEGADKPNKKYYDPRVWLRSAQSSMVVRLEQAFKELNAIDVL",
      "product": ""
     },
     {
      "start": 40015,
      "end": 40893,
      "strand": 1,
      "locus_tag": "ctg19_38",
      "type": "other",
      "description": "<div class=\"focus-intro\">\n <strong><span class=\"serif\">ctg19_38</span></strong><br>\n \n <br>\n Locus tag: <span class=\"serif\">ctg19_38</span><br>\n Protein ID: <span class=\"serif\">None</span><br>\n Gene: <span class=\"serif\">None</span><br>\n \n Location: 40,015 - 40,893,\n (total: 879 nt)<br>\n <br>\n \n</div>\n<div class=\"focus-info\">\n \n\n \n\n \n\n\n \n</div>\n<div class=\"focus-urls\">\n <a class=\"wildcard-container\" data-wildcard-attrs=\"href\" href=\"http://blast.ncbi.nlm.nih.gov/Blast.cgi?PAGE=Proteins&PROGRAM=blastp&BLAST_PROGRAMS=blastp&QUERY=@!translation!@&LINK_LOC=protein&PAGE_TYPE=BlastSearch\" target=\"_blank\" data-locus=\"ctg19_38\">NCBI BlastP on this gene</a><br>\n <a href=\"http://www.ncbi.nlm.nih.gov/projects/sviewer/?Db=gene&amp;DbFrom=protein&amp;Cmd=Link&amp;noslider=1&amp;id=gnlXDPCJNDEG_20&amp;from=30015&amp;to=50893\" target=\"_new\">View genomic context</a><br>\n \n \n \n \n</div>\n<div class=\"focus-clipboard\">\n AA sequence: <span class=\"clipboard-copy wildcard-container\" data-locus=\"ctg19_38\" data-wildcard-attrs=\"data-seq\" data-seq=\"@!translation!@\">Copy to clipboard</span><br>\n Nucleotide sequence: <span class=\"clipboard-copy wildcard-container\" data-locus=\"ctg19_38\" data-wildcard-attrs=\"data-seq\" data-seq=\"@!dna!@\">Copy to clipboard</span><br>\n</div>",
      "dna": "ATGGAAGATTTAAACGTGCTAAATGGCATCAACAGCGCCGGTGGCTGGCTGGTGCGTAACCAGGCATTGCTGCTGAGCTATGCGGTCAATATCGTCGCCGCCATTGCGATTATTATCGTGGGTATGATTGTGGCGCGCATTATCTCTAATGGTGTAAACAGAGTGCTGCTGGCGCGCGGTATTGATGCGACGGTGGCGGATTTCCTGTCGGCAATGGTGCGTTACGGGGTGATTGCTTTTACCCTGATTGCTGCACTGGGACGCGTCGGGGTGCAAACCGCTTCTGTCATCGCGGTGCTGGGCGCCGCCGGTCTGGCCGTGGGTCTGGCGTTGCAAGGCTCGCTGGCTAACCTTGCGGCTGGCGTCCTGCTGGTGACCTTCCGTCCTTTCCGTACCGGTGAGTTTGTCGACCTTGGCGGCGTGATGGGCACCGTGCTCAGCGTGCAGATCTTCTCCACCACGCTGCGTTCTGCCGATGGCAAAATGGTGGTGGTGCCAAACGGTAAAGTGATTGCCGGTAATATTGTTAACTTCTCGCGCGAACCGGTGCGCCGTAACGAGTTTATCGTTGGCGTCGCTTACGATGCGGATGTTGATGAAGTAAAACAGCTGCTGCGTGAAGTGGTGGAAGCGGATGATCGCGTGCTGAAAGATCGCGGCATCCAGATAGGCCTGAATGAACTGGCGGCCTCTTCGCTGAACTTTGTGGTGCGTTGCTGGAGCAACAGTGGCGATCTGCAGGATGTTTACTGGGATCTGCTGGCGAACTTTAAAAAAGCGCTGGATAGCAAAGGTATCGGCATTCCTTACCCACAGATGGATGTGCATCTGCATCACAATAAGGCTCCGCAGCAGCAGGAACCCGCCCCGACTGAGTAA",
      "translation": "MEDLNVLNGINSAGGWLVRNQALLLSYAVNIVAAIAIIIVGMIVARIISNGVNRVLLARGIDATVADFLSAMVRYGVIAFTLIAALGRVGVQTASVIAVLGAAGLAVGLALQGSLANLAAGVLLVTFRPFRTGEFVDLGGVMGTVLSVQIFSTTLRSADGKMVVVPNGKVIAGNIVNFSREPVRRNEFIVGVAYDADVDEVKQLLREVVEADDRVLKDRGIQIGLNELAASSLNFVVRCWSNSGDLQDVYWDLLANFKKALDSKGIGIPYPQMDVHLHHNKAPQQQEPAPTE",
      "product": ""
     }
    ],
    "clusters": [
     {
      "start": 30600,
      "end": 31575,
      "tool": "rule-based-clusters",
      "neighbouring_start": 20600,
      "neighbouring_end": 41575,
      "product": "terpene",
      "category": "terpene",
      "height": 2,
      "kind": "protocluster",
      "prefix": ""
     }
    ],
    "sites": {
     "ttaCodons": [],
     "bindingSites": [
      {
       "loc": 20744,
       "len": 16
      }
     ]
    },
    "type": "terpene",
    "products": [
     "terpene"
    ],
    "product_categories": [
     "terpene"
    ],
    "cssClass": "terpene terpene",
    "anchor": "r19c1"
   },
   {
    "start": 146363,
    "end": 207226,
    "idx": 2,
    "orfs": [
     {
      "start": 147495,
      "end": 147824,
      "strand": 1,
      "locus_tag": "ctg19_129",
      "type": "other",
      "description": "<div class=\"focus-intro\">\n <strong><span class=\"serif\">ctg19_129</span></strong><br>\n \n <br>\n Locus tag: <span class=\"serif\">ctg19_129</span><br>\n Protein ID: <span class=\"serif\">None</span><br>\n Gene: <span class=\"serif\">None</span><br>\n \n Location: 147,495 - 147,824,\n (total: 330 nt)<br>\n <br>\n \n</div>\n<div class=\"focus-info\">\n \n\n \n\n \n\n\n \n</div>\n<div class=\"focus-urls\">\n <a class=\"wildcard-container\" data-wildcard-attrs=\"href\" href=\"http://blast.ncbi.nlm.nih.gov/Blast.cgi?PAGE=Proteins&PROGRAM=blastp&BLAST_PROGRAMS=blastp&QUERY=@!translation!@&LINK_LOC=protein&PAGE_TYPE=BlastSearch\" target=\"_blank\" data-locus=\"ctg19_129\">NCBI BlastP on this gene</a><br>\n <a href=\"http://www.ncbi.nlm.nih.gov/projects/sviewer/?Db=gene&amp;DbFrom=protein&amp;Cmd=Link&amp;noslider=1&amp;id=gnlXDPCJNDEG_20&amp;from=137495&amp;to=157824\" target=\"_new\">View genomic context</a><br>\n \n \n \n \n</div>\n<div class=\"focus-clipboard\">\n AA sequence: <span class=\"clipboard-copy wildcard-container\" data-locus=\"ctg19_129\" data-wildcard-attrs=\"data-seq\" data-seq=\"@!translation!@\">Copy to clipboard</span><br>\n Nucleotide sequence: <span class=\"clipboard-copy wildcard-container\" data-locus=\"ctg19_129\" data-wildcard-attrs=\"data-seq\" data-seq=\"@!dna!@\">Copy to clipboard</span><br>\n</div>",
      "dna": "ATGAGCCTTGAACAACAGGTGCGCCAGCGTTTGCTGGACGTGGCGCAGGTCATGCACGATAACGGTATGTGGCAGGGACATGCACCGGATACTGCAGCCTTTAACAGCACCGAGCCTTTCTGCGTGGACACTATGCTGCCGCTGGAGTGGTTGCAGTGGGTGTTGTTGCCGCGTATGCAGGCGCTGCTCGACAGTGATACGCCACTGCCGGCAAATTTTGCCCTGACGCCTTATTATGAAATGGCGCTGGAAGCCAGTGTTCCCGGACGTCTGCTGCTGCTGAGCCAGCTGCAAGCGTTAGATGATCTTTTTACGGACAGCGCGAACTGA",
      "translation": "MSLEQQVRQRLLDVAQVMHDNGMWQGHAPDTAAFNSTEPFCVDTMLPLEWLQWVLLPRMQALLDSDTPLPANFALTPYYEMALEASVPGRLLLLSQLQALDDLFTDSAN",
      "product": ""
     },
     {
      "start": 147824,
      "end": 148603,
      "strand": 1,
      "locus_tag": "ctg19_130",
      "type": "biosynthetic-additional",
      "description": "<div class=\"focus-intro\">\n <strong><span class=\"serif\">ctg19_130</span></strong><br>\n \n <br>\n Locus tag: <span class=\"serif\">ctg19_130</span><br>\n Protein ID: <span class=\"serif\">None</span><br>\n Gene: <span class=\"serif\">None</span><br>\n \n Location: 147,824 - 148,603,\n (total: 780 nt)<br>\n <br>\n \n  biosynthetic-additional (smcogs) SMCOG1279:pseudouridine synthase (Score: 243.4; E-value: 5.4e-74)<br>\n \n</div>\n<div class=\"focus-info\">\n \n\n \n\n \n\n\n \n</div>\n<div class=\"focus-urls\">\n <a class=\"wildcard-container\" data-wildcard-attrs=\"href\" href=\"http://blast.ncbi.nlm.nih.gov/Blast.cgi?PAGE=Proteins&PROGRAM=blastp&BLAST_PROGRAMS=blastp&QUERY=@!translation!@&LINK_LOC=protein&PAGE_TYPE=BlastSearch\" target=\"_blank\" data-locus=\"ctg19_130\">NCBI BlastP on this gene</a><br>\n <a href=\"http://www.ncbi.nlm.nih.gov/projects/sviewer/?Db=gene&amp;DbFrom=protein&amp;Cmd=Link&amp;noslider=1&amp;id=gnlXDPCJNDEG_20&amp;from=137824&amp;to=158603\" target=\"_new\">View genomic context</a><br>\n \n \n \n \n</div>\n<div class=\"focus-clipboard\">\n AA sequence: <span class=\"clipboard-copy wildcard-container\" data-locus=\"ctg19_130\" data-wildcard-attrs=\"data-seq\" data-seq=\"@!translation!@\">Copy to clipboard</span><br>\n Nucleotide sequence: <span class=\"clipboard-copy wildcard-container\" data-locus=\"ctg19_130\" data-wildcard-attrs=\"data-seq\" data-seq=\"@!dna!@\">Copy to clipboard</span><br>\n</div>",
      "dna": "ATGCTGGAAATTATTTATCAGGATGAGCATCTGGTGGCGGTGAATAAACCCGCTGGCTGGCTGGTGCATCGCAGCTGGCTGGATCGCAAAGAGAAAGTGGTGGTGATGCAGACGGTGCGTGACCAGATTGGTCAGCATGTGTTTACCGCCCATCGTCTCGATCGCCCGACCTCGGGCGTGTTGCTGATGGGGCTGTCGAGTGAAGTCGGCCGGCTGTTGTCGCAACAGTTCGAGCAGCATCAGATGCAAAAAACCTATCATGCGCTGCTGCGTGGCTGGCTGGATGGTGAGGCGCGGCTGGATTATCCGCTGACCGAAGAGCTGGATAAAATTGCGGATAAATTTGCCAGCGGTGATAACGGACCGAAGTCAGCGATCACCGATTATCGTTCGCTGGCGCAGGTCGAGATGCCGTTTGCCATTGGTCGCTACGACTGCGCGCGCTACACGCTGGCAGAACTGCAACCGCACACCGGGCGTAAACATCAGCTGCGTCGTCATATGTCGCATCTGCGTCATCCCATTATTGGTGACAGCGCCCATGGCGATCTCAAACAGAACCGCGGTGCGGCACACTATTTTGGCTGTCAGCGCCTGATGCTGCACGCCAGCAGTCTCGCGTTAAACCATCCGGTTACCGGTGAACCGCTGGTGATCCGCGCCGGTCTGGATCAGGTCTGGCAAAATATGATGTCGCAATTTGGCTGGCAGGATTGTCTGCCTGAGGTGCCGAGGGTTGAGTTTGTCGCGGCGGCAAGTCAGGATAGTGCACCAATTTAA",
      "translation": "MLEIIYQDEHLVAVNKPAGWLVHRSWLDRKEKVVVMQTVRDQIGQHVFTAHRLDRPTSGVLLMGLSSEVGRLLSQQFEQHQMQKTYHALLRGWLDGEARLDYPLTEELDKIADKFASGDNGPKSAITDYRSLAQVEMPFAIGRYDCARYTLAELQPHTGRKHQLRRHMSHLRHPIIGDSAHGDLKQNRGAAHYFGCQRLMLHASSLALNHPVTGEPLVIRAGLDQVWQNMMSQFGWQDCLPEVPRVEFVAAASQDSAPI",
      "product": ""
     },
     {
      "start": 148615,
      "end": 149061,
      "strand": 1,
      "locus_tag": "ctg19_131",
      "type": "other",
      "description": "<div class=\"focus-intro\">\n <strong><span class=\"serif\">ctg19_131</span></strong><br>\n \n <br>\n Locus tag: <span class=\"serif\">ctg19_131</span><br>\n Protein ID: <span class=\"serif\">None</span><br>\n Gene: <span class=\"serif\">None</span><br>\n \n Location: 148,615 - 149,061,\n (total: 447 nt)<br>\n <br>\n \n</div>\n<div class=\"focus-info\">\n \n\n \n\n \n\n\n \n</div>\n<div class=\"focus-urls\">\n <a class=\"wildcard-container\" data-wildcard-attrs=\"href\" href=\"http://blast.ncbi.nlm.nih.gov/Blast.cgi?PAGE=Proteins&PROGRAM=blastp&BLAST_PROGRAMS=blastp&QUERY=@!translation!@&LINK_LOC=protein&PAGE_TYPE=BlastSearch\" target=\"_blank\" data-locus=\"ctg19_131\">NCBI BlastP on this gene</a><br>\n <a href=\"http://www.ncbi.nlm.nih.gov/projects/sviewer/?Db=gene&amp;DbFrom=protein&amp;Cmd=Link&amp;noslider=1&amp;id=gnlXDPCJNDEG_20&amp;from=138615&amp;to=159061\" target=\"_new\">View genomic context</a><br>\n \n \n \n \n</div>\n<div class=\"focus-clipboard\">\n AA sequence: <span class=\"clipboard-copy wildcard-container\" data-locus=\"ctg19_131\" data-wildcard-attrs=\"data-seq\" data-seq=\"@!translation!@\">Copy to clipboard</span><br>\n Nucleotide sequence: <span class=\"clipboard-copy wildcard-container\" data-locus=\"ctg19_131\" data-wildcard-attrs=\"data-seq\" data-seq=\"@!dna!@\">Copy to clipboard</span><br>\n</div>",
      "dna": "ATGGCGCAGGTCGGTATTTTTGTCGGGACCGTTTACGGTAATGCTCTGCTGGTAGCGGAAGAGGCGGATGCCATTCTGCAGGAAGCCGGACATCAGGTGCAGATTTTTGACGAGGCGAGCCTCAGTGACTGGCAGCAGTACAGCGATAAAGTGGCGCTGATTGTGACCTCCACCACCGGTCAGGGCGATTTCCCGGACAGCATCGCCGCACTGTTCCATGGGATTAAAGATCAGCTGGGCCATCAGCCGCAGCTGCAATATGGTGTGATTGCGCTGGGCGACAGCAGCTATGACAACTTCTGCGGTGCGGGCAAACATTTTGATCAGTTGCTGCAGGAGCAGGGGGCAAAGCGCATCGGTGAACTGTTAACCATTGATGCAACAGAAGATCCGGAACCGGAAATTGTCACCTCGCCGTGGGTTGAAGCCTGGGCGAAACTGATTTAG",
      "translation": "MAQVGIFVGTVYGNALLVAEEADAILQEAGHQVQIFDEASLSDWQQYSDKVALIVTSTTGQGDFPDSIAALFHGIKDQLGHQPQLQYGVIALGDSSYDNFCGAGKHFDQLLQEQGAKRIGELLTIDATEDPEPEIVTSPWVEAWAKLI",
      "product": ""
     },
     {
      "start": 149144,
      "end": 150703,
      "strand": -1,
      "locus_tag": "ctg19_132",
      "type": "other",
      "description": "<div class=\"focus-intro\">\n <strong><span class=\"serif\">ctg19_132</span></strong><br>\n \n <br>\n Locus tag: <span class=\"serif\">ctg19_132</span><br>\n Protein ID: <span class=\"serif\">None</span><br>\n Gene: <span class=\"serif\">None</span><br>\n \n Location: 149,144 - 150,703,\n (total: 1560 nt)<br>\n <br>\n \n</div>\n<div class=\"focus-info\">\n \n\n \n\n \n\n\n \n</div>\n<div class=\"focus-urls\">\n <a class=\"wildcard-container\" data-wildcard-attrs=\"href\" href=\"http://blast.ncbi.nlm.nih.gov/Blast.cgi?PAGE=Proteins&PROGRAM=blastp&BLAST_PROGRAMS=blastp&QUERY=@!translation!@&LINK_LOC=protein&PAGE_TYPE=BlastSearch\" target=\"_blank\" data-locus=\"ctg19_132\">NCBI BlastP on this gene</a><br>\n <a href=\"http://www.ncbi.nlm.nih.gov/projects/sviewer/?Db=gene&amp;DbFrom=protein&amp;Cmd=Link&amp;noslider=1&amp;id=gnlXDPCJNDEG_20&amp;from=139144&amp;to=160703\" target=\"_new\">View genomic context</a><br>\n \n \n \n \n</div>\n<div class=\"focus-clipboard\">\n AA sequence: <span class=\"clipboard-copy wildcard-container\" data-locus=\"ctg19_132\" data-wildcard-attrs=\"data-seq\" data-seq=\"@!translation!@\">Copy to clipboard</span><br>\n Nucleotide sequence: <span class=\"clipboard-copy wildcard-container\" data-locus=\"ctg19_132\" data-wildcard-attrs=\"data-seq\" data-seq=\"@!dna!@\">Copy to clipboard</span><br>\n</div>",
      "dna": "ATGAATAAAATAACCGATGAAGTCCCTCTTTATATAAAGGTGCATGAAACGGATAACGTGGCAATTGTGGTAAATAATAACGGCCTGCCTGCAGGCACCACTTTTAGCTGCGGTTTGCAATTAATTGAGCATGTCCCACAGGGACATAAAGTGGCGTTAAGTCATATCGCCAGCGGCGGCAATATTATTCGTTATGGTGAGGTGATTGGTTATGCGCTGCGTGATATTGCGCGCGGCAGCTGGATTGACGAATCGCTGGTGGCGCTGCCCGAAGCACCACCGCTGGCCAGCTTACCGCTGGCGAATCGTATTCCCGAACCACTTCCGGCGCTGGAAGGTTACAGTTTCCTTGGTTATCGCAATGCTGACGGCAGCGTCGGCACGCGTAATCTGCTGGGCATCACCACCAGCGTCCACTGCGTGGCGGGGGTGGTTGACTATGTGGTCAATATTATTGAGCGAGAGTTACTGCCGCGTTACCCCAATGTCGATGGCGTGGTGGCGCTTAATCATCTGTATGGTTGCGGCGTGGCGATTAACGCGCCGGCAGCAGTGATCCCGATCCGCACCATTCATAACCTCGCGCTGAATGCTAATTTCGGCGGCGAAGTGATGATCGTCAGTCTTGGCTGCGAGAAGCTGCAACCGGAAAAACTGCTGACCGGCACCGAGGATGTGCAGGCCATCTCCCTCGACGATCAAGATATTGTGCGTTTGCAGGATGAAAAACTGGTTGGCTTCCAGGCGATGGTGCAGGAGATTTTACAGGTCGCTGAACGTCATTTGCAGCGGCTGAATCAGCGCCAGCGCGAAGTCTGCCCGGCATCAGAGCTGATTGTGGGTATGCAGTGCGGCGGCAGCGATGCGTTCTCCGGTGTGACCGCTAATCCGGCGGTGGGATTTGCTTCCGATCTGCTGGTGCGTTGTGGCGCAACGGTGATGTTTTCCGAAGTCACCGAAGTGCGTGACGCCATTCATCTGCTGACCCCACGCGTGGTTAATCAGGCGGTAGGCAAAAGGTTGCTGGAGGAGATGGCGTGGTATGACGACTATCTTAATCAGGGCAAAACCGACCGCAGCGCAAATCCTTCTCCGGGGAACAAGAAAGGCGGACTGGCGAATGTGGTGGAAAAAGCGCTCGGCTCAATTGCTAAATCCGGACGCAGTGCAATTGCCGAAGTGCTGTCGCCGGGTCAGCGGCCAACGCAGCGCGGATTAATCTACGCGGCGACGCCAGCCAGCGACTTTGTCTGCGGTACCCAACAGATGGCGTCCGGCATTACCTTGCAGGTGTTTACCACCGGGCGCGGTACGCCGTACGGACTGGCGGCGATTCCGGTGATCAAAATGGCGACGCGCAATGCGCTGTTTGAGCGCTGGCACGATTTGATGGATATTAACGCTGGCACCATCGCCACCGGTGAAGAGAGCATTGAACAAGTCGGCTGGCGGCTGTTTGAGCTGATTCTGGATATTGCCAGCGGCAGAAAACAGACATGGTCCGATCGCTGGGGGATCCGCAATGCACTGGCGGTGTTTAACCCGGCACCGGTAACCTGA",
      "translation": "MNKITDEVPLYIKVHETDNVAIVVNNNGLPAGTTFSCGLQLIEHVPQGHKVALSHIASGGNIIRYGEVIGYALRDIARGSWIDESLVALPEAPPLASLPLANRIPEPLPALEGYSFLGYRNADGSVGTRNLLGITTSVHCVAGVVDYVVNIIERELLPRYPNVDGVVALNHLYGCGVAINAPAAVIPIRTIHNLALNANFGGEVMIVSLGCEKLQPEKLLTGTEDVQAISLDDQDIVRLQDEKLVGFQAMVQEILQVAERHLQRLNQRQREVCPASELIVGMQCGGSDAFSGVTANPAVGFASDLLVRCGATVMFSEVTEVRDAIHLLTPRVVNQAVGKRLLEEMAWYDDYLNQGKTDRSANPSPGNKKGGLANVVEKALGSIAKSGRSAIAEVLSPGQRPTQRGLIYAATPASDFVCGTQQMASGITLQVFTTGRGTPYGLAAIPVIKMATRNALFERWHDLMDINAGTIATGEESIEQVGWRLFELILDIASGRKQTWSDRWGIRNALAVFNPAPVT",
      "product": ""
     },
     {
      "start": 151219,
      "end": 152565,
      "strand": 1,
      "locus_tag": "ctg19_133",
      "type": "transport",
      "description": "<div class=\"focus-intro\">\n <strong><span class=\"serif\">ctg19_133</span></strong><br>\n \n <br>\n Locus tag: <span class=\"serif\">ctg19_133</span><br>\n Protein ID: <span class=\"serif\">None</span><br>\n Gene: <span class=\"serif\">None</span><br>\n \n Location: 151,219 - 152,565,\n (total: 1347 nt)<br>\n <br>\n \n  transport (smcogs) SMCOG1106:major facilitator transporter (Score: 300.1; E-value: 3.4e-91)<br>\n \n</div>\n<div class=\"focus-info\">\n \n\n \n\n \n\n\n \n</div>\n<div class=\"focus-urls\">\n <a class=\"wildcard-container\" data-wildcard-attrs=\"href\" href=\"http://blast.ncbi.nlm.nih.gov/Blast.cgi?PAGE=Proteins&PROGRAM=blastp&BLAST_PROGRAMS=blastp&QUERY=@!translation!@&LINK_LOC=protein&PAGE_TYPE=BlastSearch\" target=\"_blank\" data-locus=\"ctg19_133\">NCBI BlastP on this gene</a><br>\n <a href=\"http://www.ncbi.nlm.nih.gov/projects/sviewer/?Db=gene&amp;DbFrom=protein&amp;Cmd=Link&amp;noslider=1&amp;id=gnlXDPCJNDEG_20&amp;from=141219&amp;to=162565\" target=\"_new\">View genomic context</a><br>\n \n  <a href=\"knownclusterblast/region2/ctg19_133_mibig_hits.html\" target=\"_new\">MiBIG Hits</a><br>\n \n \n  <a href=\"http://blast.jcvi.org/er-blast/index.cgi?project=transporter;program=blastp;database=pub/transporter.pep;sequence=sequence%%0AMNSVSQAASAVQKRTNARYWIVVMLFIVTSFNYGDRATISIAGSAMSKDIGLDSVGLGYIFSAFSWAYVIGQIPGGWLLDRFGSKRVYFWSIFIWSLFTLLQGFVDIFSGFGIVVSLFVLRFMVGLAEAPSFPGNSRIVAAWFPAQERGTAVSIFNSAQYFATVIFAPIMGWLTSEVGWAHVFWFMGGLGIIISFIWLKVIHDPNDHPGVNKAELEYMEQGGALINMDQKNESHKVSWAEKRSQIKQLVTSRMMLGIYLGQYCINALTYFFITWFPVYLVQARGMSILKAGFIASVPAICGFLGGVLGGVISDWLMRKTGSLNIARKTPIVLGMLLSISMVVCNYVDTEAVVVFFMALAFFGKGIGALGWAVMADTAPKEISGLSGGLFNMFGNVSGIVTPIAIGYIIATTGSYNGALIYVGIHAFVAVLSYLVLVGDIKRIELKVKA\" target=\"_new\">TransportDB BLAST on this gene</a><br>\n \n \n \n</div>\n<div class=\"focus-clipboard\">\n AA sequence: <span class=\"clipboard-copy wildcard-container\" data-locus=\"ctg19_133\" data-wildcard-attrs=\"data-seq\" data-seq=\"@!translation!@\">Copy to clipboard</span><br>\n Nucleotide sequence: <span class=\"clipboard-copy wildcard-container\" data-locus=\"ctg19_133\" data-wildcard-attrs=\"data-seq\" data-seq=\"@!dna!@\">Copy to clipboard</span><br>\n</div>",
      "dna": "ATGAATTCTGTCAGCCAGGCCGCGAGCGCAGTACAGAAAAGAACTAACGCGCGCTATTGGATCGTGGTGATGTTATTTATCGTCACCTCATTTAACTATGGCGACCGTGCAACCATTTCCATTGCCGGCTCCGCCATGTCTAAAGATATCGGGCTGGATTCAGTGGGTCTGGGCTATATCTTCTCGGCTTTTTCCTGGGCGTATGTCATCGGTCAGATCCCTGGCGGCTGGTTACTGGACCGCTTCGGCTCGAAACGGGTCTATTTCTGGAGCATCTTTATCTGGTCGCTGTTCACCCTGTTGCAGGGCTTTGTCGACATTTTTTCCGGCTTCGGCATTGTGGTTTCCCTGTTTGTCCTGCGCTTTATGGTCGGTCTGGCTGAAGCGCCCTCCTTCCCCGGCAACAGTCGCATTGTGGCGGCATGGTTCCCGGCGCAGGAGCGCGGCACAGCGGTGTCGATTTTTAACTCCGCGCAGTACTTCGCCACGGTGATCTTCGCGCCGATTATGGGCTGGTTAACCTCTGAAGTGGGCTGGGCGCATGTGTTCTGGTTTATGGGCGGCCTCGGCATCATTATCAGCTTTATCTGGCTGAAAGTGATCCACGATCCGAATGACCATCCCGGCGTCAATAAAGCTGAGCTGGAGTATATGGAGCAGGGCGGCGCGCTGATCAATATGGATCAGAAGAATGAGTCGCACAAAGTCAGCTGGGCCGAAAAGCGTTCTCAGATTAAGCAGCTGGTCACTTCGCGCATGATGCTGGGCATCTATCTCGGCCAGTACTGTATCAACGCTTTAACCTACTTCTTTATCACCTGGTTCCCGGTCTATCTGGTGCAGGCGCGCGGCATGTCAATTCTGAAAGCCGGATTTATCGCCTCGGTTCCGGCAATTTGCGGCTTCCTCGGCGGCGTGCTGGGCGGGGTGATCTCCGACTGGCTGATGCGCAAAACCGGCTCGCTGAATATCGCCCGCAAAACGCCGATTGTGCTCGGCATGCTGTTATCGATTTCGATGGTGGTGTGTAACTACGTCGATACCGAAGCCGTAGTGGTGTTCTTTATGGCGCTGGCATTCTTTGGTAAAGGCATCGGCGCGCTGGGCTGGGCGGTGATGGCGGATACCGCGCCGAAAGAGATCAGCGGCCTGAGCGGCGGACTGTTCAATATGTTCGGTAACGTCTCCGGCATTGTGACGCCGATTGCGATTGGTTACATCATCGCCACCACCGGTTCCTATAACGGCGCGCTGATATACGTCGGCATCCATGCTTTTGTCGCGGTGCTCAGTTATCTGGTGCTGGTCGGCGATATCAAACGTATTGAACTGAAAGTTAAAGCTTAG",
      "translation": "MNSVSQAASAVQKRTNARYWIVVMLFIVTSFNYGDRATISIAGSAMSKDIGLDSVGLGYIFSAFSWAYVIGQIPGGWLLDRFGSKRVYFWSIFIWSLFTLLQGFVDIFSGFGIVVSLFVLRFMVGLAEAPSFPGNSRIVAAWFPAQERGTAVSIFNSAQYFATVIFAPIMGWLTSEVGWAHVFWFMGGLGIIISFIWLKVIHDPNDHPGVNKAELEYMEQGGALINMDQKNESHKVSWAEKRSQIKQLVTSRMMLGIYLGQYCINALTYFFITWFPVYLVQARGMSILKAGFIASVPAICGFLGGVLGGVISDWLMRKTGSLNIARKTPIVLGMLLSISMVVCNYVDTEAVVVFFMALAFFGKGIGALGWAVMADTAPKEISGLSGGLFNMFGNVSGIVTPIAIGYIIATTGSYNGALIYVGIHAFVAVLSYLVLVGDIKRIELKVKA",
      "product": ""
     },
     {
      "start": 152574,
      "end": 153911,
      "strand": 1,
      "locus_tag": "ctg19_134",
      "type": "biosynthetic-additional",
      "description": "<div class=\"focus-intro\">\n <strong><span class=\"serif\">ctg19_134</span></strong><br>\n \n <br>\n Locus tag: <span class=\"serif\">ctg19_134</span><br>\n Protein ID: <span class=\"serif\">None</span><br>\n Gene: <span class=\"serif\">None</span><br>\n \n Location: 152,574 - 153,911,\n (total: 1338 nt)<br>\n <br>\n \n  biosynthetic-additional (smcogs) SMCOG1268:mandelate racemase/muconate lactonizing enzyme (Score: 172.8; E-value: 1.5e-52)<br>\n \n</div>\n<div class=\"focus-info\">\n \n\n \n\n \n\n\n \n</div>\n<div class=\"focus-urls\">\n <a class=\"wildcard-container\" data-wildcard-attrs=\"href\" href=\"http://blast.ncbi.nlm.nih.gov/Blast.cgi?PAGE=Proteins&PROGRAM=blastp&BLAST_PROGRAMS=blastp&QUERY=@!translation!@&LINK_LOC=protein&PAGE_TYPE=BlastSearch\" target=\"_blank\" data-locus=\"ctg19_134\">NCBI BlastP on this gene</a><br>\n <a href=\"http://www.ncbi.nlm.nih.gov/projects/sviewer/?Db=gene&amp;DbFrom=protein&amp;Cmd=Link&amp;noslider=1&amp;id=gnlXDPCJNDEG_20&amp;from=142574&amp;to=163911\" target=\"_new\">View genomic context</a><br>\n \n  <a href=\"knownclusterblast/region2/ctg19_134_mibig_hits.html\" target=\"_new\">MiBIG Hits</a><br>\n \n \n \n \n</div>\n<div class=\"focus-clipboard\">\n AA sequence: <span class=\"clipboard-copy wildcard-container\" data-locus=\"ctg19_134\" data-wildcard-attrs=\"data-seq\" data-seq=\"@!translation!@\">Copy to clipboard</span><br>\n Nucleotide sequence: <span class=\"clipboard-copy wildcard-container\" data-locus=\"ctg19_134\" data-wildcard-attrs=\"data-seq\" data-seq=\"@!dna!@\">Copy to clipboard</span><br>\n</div>",
      "dna": "ATGAACACGCAAAGCACCCCGGTGATTACCGATATGAAAGTGATCCCGGTTGCCGGTTATGACAGCATGCTGCTGAATATTGGCGGCGCCCACGGCGCCTTCTTTACCCGCAATATTGTGGTGCTGACCGACAGCGCCGGTCATACCGGTGTCGGTGAAGCACCGGGCGGCGAAGTGATTTATCAGACGCTGGTGGATGCGATTGAGCAGGTAAAAGGGCATCAGGTGGCGCGGATGAACCGGCTGGTACAGCAGGTGCACCAGGGCAATCAGTCGGCGGATTTCACTACCTTTGGTAACGGCGCCTGGACCTTTGAGCTGCGGGTCAATGCGGTGGCGGCGCTGGAAGCGGCGCTGCTGGATCTGCTCGGTCAGTGCTTGCAGGTGCCGGTAGCGGAGCTGCTGGGCCCGGGCAAGCAGCGTGATGAAGTGACGGTGCTGGGTTATCTGTTTTATATCGGCGACCGTGAAAAGACCGACCTGCCATATCTTAACGGCGAAAACGCCAGCCACGACTGGTATCGCCTGCGTCATCAGGCAGCGATGGACAGCGCCGCAGTAGTACGTCTGGCCGAAGCGGCGCAGGATAAATACGGTTTTAAAGATTTCAAACTAAAAGGCGGCGTACTGCCGGGCGAGCAGGAGATCGATGCGGTAAAAGCGCTGAAACAGCGTTTCCCGGATGCGCGTATTACCGTGGATCCGAACGGCGCCTGGCTGCTGGATGAAGCGATTGAGCTGTGCAAAGGGATGCAGGGCATTCTGACCTACGCGGAAGATCCCTGTGGTGCTGAACAGGGCTATTCCGGCCGTGAAGTGATGGCGGAATTTCGCCGCGCCACTGGCTTACCGGTGGCCACCAATATGATCGCCACTAACTGGCGCGAGATGAACCATGCGGTAATGCTGAACGCAGTGGATATCCCGCTGGCGGATCCGCACTTCTGGACCTTAAGCGGTGCGGTGCGTGTGGCGCAGCTGTGCGATGAGTGGGGACTGACCTGGGGTTGCCACTCCAACAATCACTTCGATATTTCACTGGCGATGTTTACCCATGTCGGCGCAGCCGCGCCCGGCAAACCGACCGCCATAGATACCCACTGGATCTGGCAGGAGGGCGATCAGCGCCTGACCAAAGAACCTCTGCAGATCCGCAATGGCAGGATTGCAGTGCCGGATAAACCAGGGCTCGGCATTGAGCTGGACTGGCAGCGGCTGGAGCAGGCGCATGCGTTATATAAAACGCTGCCTGCGGGGTCGCGCAACGACGCGGCGGCGATGCAGTATCTGGTGCCGGGCTGGAAATTTGATCGTAAACGTCCGGTGTTTGGACGCTAA",
      "translation": "MNTQSTPVITDMKVIPVAGYDSMLLNIGGAHGAFFTRNIVVLTDSAGHTGVGEAPGGEVIYQTLVDAIEQVKGHQVARMNRLVQQVHQGNQSADFTTFGNGAWTFELRVNAVAALEAALLDLLGQCLQVPVAELLGPGKQRDEVTVLGYLFYIGDREKTDLPYLNGENASHDWYRLRHQAAMDSAAVVRLAEAAQDKYGFKDFKLKGGVLPGEQEIDAVKALKQRFPDARITVDPNGAWLLDEAIELCKGMQGILTYAEDPCGAEQGYSGREVMAEFRRATGLPVATNMIATNWREMNHAVMLNAVDIPLADPHFWTLSGAVRVAQLCDEWGLTWGCHSNNHFDISLAMFTHVGAAAPGKPTAIDTHWIWQEGDQRLTKEPLQIRNGRIAVPDKPGLGIELDWQRLEQAHALYKTLPAGSRNDAAAMQYLVPGWKFDRKRPVFGR",
      "product": ""
     },
     {
      "start": 153939,
      "end": 155279,
      "strand": 1,
      "locus_tag": "ctg19_135",
      "type": "biosynthetic-additional",
      "description": "<div class=\"focus-intro\">\n <strong><span class=\"serif\">ctg19_135</span></strong><br>\n \n <br>\n Locus tag: <span class=\"serif\">ctg19_135</span><br>\n Protein ID: <span class=\"serif\">None</span><br>\n Gene: <span class=\"serif\">None</span><br>\n \n Location: 153,939 - 155,279,\n (total: 1341 nt)<br>\n <br>\n \n  biosynthetic-additional (smcogs) SMCOG1268:mandelate racemase/muconate lactonizing enzyme (Score: 155.6; E-value: 2.6e-47)<br>\n \n</div>\n<div class=\"focus-info\">\n \n\n \n\n \n\n\n \n</div>\n<div class=\"focus-urls\">\n <a class=\"wildcard-container\" data-wildcard-attrs=\"href\" href=\"http://blast.ncbi.nlm.nih.gov/Blast.cgi?PAGE=Proteins&PROGRAM=blastp&BLAST_PROGRAMS=blastp&QUERY=@!translation!@&LINK_LOC=protein&PAGE_TYPE=BlastSearch\" target=\"_blank\" data-locus=\"ctg19_135\">NCBI BlastP on this gene</a><br>\n <a href=\"http://www.ncbi.nlm.nih.gov/projects/sviewer/?Db=gene&amp;DbFrom=protein&amp;Cmd=Link&amp;noslider=1&amp;id=gnlXDPCJNDEG_20&amp;from=143939&amp;to=165279\" target=\"_new\">View genomic context</a><br>\n \n  <a href=\"knownclusterblast/region2/ctg19_135_mibig_hits.html\" target=\"_new\">MiBIG Hits</a><br>\n \n \n \n \n</div>\n<div class=\"focus-clipboard\">\n AA sequence: <span class=\"clipboard-copy wildcard-container\" data-locus=\"ctg19_135\" data-wildcard-attrs=\"data-seq\" data-seq=\"@!translation!@\">Copy to clipboard</span><br>\n Nucleotide sequence: <span class=\"clipboard-copy wildcard-container\" data-locus=\"ctg19_135\" data-wildcard-attrs=\"data-seq\" data-seq=\"@!dna!@\">Copy to clipboard</span><br>\n</div>",
      "dna": "ATGAGTCAACAAAGTGCGACCCCCGTTATCACGTCATTACAGGTGATCCCGGTAGCGGGCTACGACAGTATGTTGCTGAACCTCAGTGGCGCCCATGCGCCATTCTTCACCCGCAATATCGTGATCATTAAAGATAATGCCGGTAACACGGGCGTCGGGGAGATCCCAGGCGGTGAGAAGATCCGTAAAACGCTGGAAGAGTCCGCAGCATTGCTGAGCGGTAAGCGCATCGGTGAATATAAAAACCTGCTAAGTCTGGTGCGCCAGACCTTCGCCGACCGCGATGCGGGAGGACGTGGCAATCAGACCTTCGATCTGCGCACCACCATTCATGTGGTGACCGGTATTGAAGCGGCGCTGCTGGACCTGCTGGGCAAACATCTCGGCGTCAACGTCGCCAGCCTGCTGGGCGATGGTCAGCAGCGCGACAGCGTTGAGATGCTCGGTTATCTGTTTTATGTCGGCGACCGCCGTAAAACCTCGCTGCCCTATCAGAGCCAGAGCGATGAACAGTGTGACTGGTATCGCCTGCGTCATGAAGAGGCGCTCAGCCCGGAAACGGTGGTACGGCTGGCGGAAGCCGCTTATGAAAAATATGGCTTTAATGATTTCAAACTGAAGGGCGGCGTGCTGGCCGGTAGCGAAGAAGCAGAAGCGGTGACCGCGCTGGCAAAACGTTTCCCTGAAGCACGTATTACGCTCGACCCAAATGGCGCCTGGTCGCTGACTGAAGCGATCGAACTCGGCAAACAGCTGAAAGGCGTACTGGCGTATGCGGAAGATCCTTGCGGCGCTGAACAGGGCTATTCCGGCCGCGAAGTGATGGCGGAGTTCCGCCGCGCCACCGGCCTGCCGACGGCGACCAATATGATTGCCACCGACTGGCGTCAGATGGGCCATACCCTGTCACTGCAATCGGTGGATATCCCGCTGGCGGATCCGCACTTCTGGACCATGCAAGGCTCGGTGCGCGTGGCGCAGATGTGCCACGACTTCGGTCTGACCTGGGGTTCGCACTCCAATAACCATTTTGATATCTCGCTGGCGATGTTTACCCATGTGGCGGCGGCGGCACCGGGCAAAATCACCGCGATTGATACTCACTGGATCTGGCAGGAAGGCAATCAGCGTCTGACTAAGCAACCGTTACAAATCAAAGGCGGCATGGTGCAGGTGCCACAGCAGCCAGGATTAGGCGTGGAGCTGGATATGGATCAGGTAATGACGGCCCATGCGCTGTATCAGAAACATGGTCTGGGCGCGCGTGATGATGCGCAGGCGATGCAGTTCCTGGTGCCGGAGTGGCGGTTTGATAACAAACGACCTTGTCTGGTGCGCTAA",
      "translation": "MSQQSATPVITSLQVIPVAGYDSMLLNLSGAHAPFFTRNIVIIKDNAGNTGVGEIPGGEKIRKTLEESAALLSGKRIGEYKNLLSLVRQTFADRDAGGRGNQTFDLRTTIHVVTGIEAALLDLLGKHLGVNVASLLGDGQQRDSVEMLGYLFYVGDRRKTSLPYQSQSDEQCDWYRLRHEEALSPETVVRLAEAAYEKYGFNDFKLKGGVLAGSEEAEAVTALAKRFPEARITLDPNGAWSLTEAIELGKQLKGVLAYAEDPCGAEQGYSGREVMAEFRRATGLPTATNMIATDWRQMGHTLSLQSVDIPLADPHFWTMQGSVRVAQMCHDFGLTWGSHSNNHFDISLAMFTHVAAAAPGKITAIDTHWIWQEGNQRLTKQPLQIKGGMVQVPQQPGLGVELDMDQVMTAHALYQKHGLGARDDAQAMQFLVPEWRFDNKRPCLVR",
      "product": ""
     },
     {
      "start": 155316,
      "end": 156086,
      "strand": 1,
      "locus_tag": "ctg19_136",
      "type": "other",
      "description": "<div class=\"focus-intro\">\n <strong><span class=\"serif\">ctg19_136</span></strong><br>\n \n <br>\n Locus tag: <span class=\"serif\">ctg19_136</span><br>\n Protein ID: <span class=\"serif\">None</span><br>\n Gene: <span class=\"serif\">None</span><br>\n \n Location: 155,316 - 156,086,\n (total: 771 nt)<br>\n <br>\n \n</div>\n<div class=\"focus-info\">\n \n\n \n\n \n\n\n \n</div>\n<div class=\"focus-urls\">\n <a class=\"wildcard-container\" data-wildcard-attrs=\"href\" href=\"http://blast.ncbi.nlm.nih.gov/Blast.cgi?PAGE=Proteins&PROGRAM=blastp&BLAST_PROGRAMS=blastp&QUERY=@!translation!@&LINK_LOC=protein&PAGE_TYPE=BlastSearch\" target=\"_blank\" data-locus=\"ctg19_136\">NCBI BlastP on this gene</a><br>\n <a href=\"http://www.ncbi.nlm.nih.gov/projects/sviewer/?Db=gene&amp;DbFrom=protein&amp;Cmd=Link&amp;noslider=1&amp;id=gnlXDPCJNDEG_20&amp;from=145316&amp;to=166086\" target=\"_new\">View genomic context</a><br>\n \n \n \n \n</div>\n<div class=\"focus-clipboard\">\n AA sequence: <span class=\"clipboard-copy wildcard-container\" data-locus=\"ctg19_136\" data-wildcard-attrs=\"data-seq\" data-seq=\"@!translation!@\">Copy to clipboard</span><br>\n Nucleotide sequence: <span class=\"clipboard-copy wildcard-container\" data-locus=\"ctg19_136\" data-wildcard-attrs=\"data-seq\" data-seq=\"@!dna!@\">Copy to clipboard</span><br>\n</div>",
      "dna": "ATGAGCAATACAAACTATCCCAACCGTTTTCGTCAGCGTCTGCTGGGCGGTGAAACCCTGATTGGCAGCTGGTGCGGGCTGGCCAATCCGATCACTACCGAGGTGTTGGGACTGGCGGGTTTTGACTGGTTGTTACTGGATGGCGAGCACGCACCGAATGATATCACCACCTTTATTCCCCAGCTGATGGCGCTGAAGGGCAGCGTCAGCGCGCCGGTGGTGCGTCCACCTTGCAACGAACCGATTATTATCAAGCGCCTGCTGGATATCGGTTTCTATAACTTCCTGATCCCATTTGTTGAAACGGAAGAAGAAGCACGGCGTGCGGTGGCGTCGACGCGCTATCCGCCTGCCGGCATTCGCGGCGTATCGGTTTCTCATCGCAGCAATATGTACGGCACTTTGCCGGACTACAACAGCACGATTAACGACAACGTCAGTGTACTGGTGCAAATCGAAACCCAGCTCAGCGTTGACAATATTGATGCGATTGCCGCGGTGGATGGCGTGGACGGGATTTTTGTCGGCCCGGGCGATCTCTCGGCGGCGCTCGGTTATCTCGGTCAGCCTTCACATCCGGAAGTGCTGAAAGTAATCAAACATATTTTCGATCGCGCCAAAGCGGCGGGTAAAGCCAGTGGCATTCTCGCGCCGGTGGAAGCGGATGCACGGCGTTACCTGGAGTGGGGCGCTGGTTTTGTCGCTGTCGGCAGCGATCTTGGCGTATTCCGCAATGCCACTCAGGCGCTGTGTGACCGTTATAAAAAATAA",
      "translation": "MSNTNYPNRFRQRLLGGETLIGSWCGLANPITTEVLGLAGFDWLLLDGEHAPNDITTFIPQLMALKGSVSAPVVRPPCNEPIIIKRLLDIGFYNFLIPFVETEEEARRAVASTRYPPAGIRGVSVSHRSNMYGTLPDYNSTINDNVSVLVQIETQLSVDNIDAIAAVDGVDGIFVGPGDLSAALGYLGQPSHPEVLKVIKHIFDRAKAAGKASGILAPVEADARRYLEWGAGFVAVGSDLGVFRNATQALCDRYKK",
      "product": ""
     },
     {
      "start": 156111,
      "end": 158591,
      "strand": 1,
      "locus_tag": "ctg19_137",
      "type": "biosynthetic-additional",
      "description": "<div class=\"focus-intro\">\n <strong><span class=\"serif\">ctg19_137</span></strong><br>\n \n <br>\n Locus tag: <span class=\"serif\">ctg19_137</span><br>\n Protein ID: <span class=\"serif\">None</span><br>\n Gene: <span class=\"serif\">None</span><br>\n \n Location: 156,111 - 158,591,\n (total: 2481 nt)<br>\n <br>\n \n  biosynthetic-additional (smcogs) SMCOG1100:3-hydroxyisobutyrate dehydrogenase (Score: 248.7; E-value: 1.3e-75)<br>\n \n</div>\n<div class=\"focus-info\">\n \n\n \n\n \n\n\n \n</div>\n<div class=\"focus-urls\">\n <a class=\"wildcard-container\" data-wildcard-attrs=\"href\" href=\"http://blast.ncbi.nlm.nih.gov/Blast.cgi?PAGE=Proteins&PROGRAM=blastp&BLAST_PROGRAMS=blastp&QUERY=@!translation!@&LINK_LOC=protein&PAGE_TYPE=BlastSearch\" target=\"_blank\" data-locus=\"ctg19_137\">NCBI BlastP on this gene</a><br>\n <a href=\"http://www.ncbi.nlm.nih.gov/projects/sviewer/?Db=gene&amp;DbFrom=protein&amp;Cmd=Link&amp;noslider=1&amp;id=gnlXDPCJNDEG_20&amp;from=146111&amp;to=168591\" target=\"_new\">View genomic context</a><br>\n \n  <a href=\"knownclusterblast/region2/ctg19_137_mibig_hits.html\" target=\"_new\">MiBIG Hits</a><br>\n \n \n \n \n</div>\n<div class=\"focus-clipboard\">\n AA sequence: <span class=\"clipboard-copy wildcard-container\" data-locus=\"ctg19_137\" data-wildcard-attrs=\"data-seq\" data-seq=\"@!translation!@\">Copy to clipboard</span><br>\n Nucleotide sequence: <span class=\"clipboard-copy wildcard-container\" data-locus=\"ctg19_137\" data-wildcard-attrs=\"data-seq\" data-seq=\"@!dna!@\">Copy to clipboard</span><br>\n</div>",
      "dna": "ATGAAAATTGGATTTATTGGCCTCGGCATTATGGGCAAACCGATGAGTAAAAACCTGCTGAAAGCGGGTTACAGCCTGGTGGTGCGCGATAACAATGTTGAAAGCGAAGCCGAGCTGGTGACTGCCGGGGCGATTACCGCCAGCAGCGCGAAAGCGGTGGCGGAGCAGTGCGATGTGATTATTACGATGCTGCCGAACTCGCCGCAGGTGAAAGAGGTGGTGCTGGGTGAGGGCGGCGTGATTGAGGGGGCAAAACCCGGCACGGTAGTGATCGATATGAGCTCAATTGCACCACTGGCAAGCCGCGAGATCCATGCTGAGCTGGCTAAGAAAAATATCGCCTTGCTGGATGCGCCGGTCAGTGGCGGCGAGCCGAAAGCGATTGAAGGTACGCTATCGGTGATGGTTGGCGGTGATAAAGCGCTGTTTGATAAATATTACGATCTGATGAAAGCGATGGCCGGTTCAGTGGTGCATACCGGTGATATTGGCGCCGGTAACGTCACCAAGCTGGCGAACCAGGTAATTGTGGCGCTGAATATTGCGGCGATGTCGGAAGCGCTGACGCTGGCGACCAAAGCTGGTGTCGATCCCGATCTGGTATTCCAGGCGATTCGTGGCGGGCTGGCGGGCAGCACGGTGCTGGAAGCGAAAGCGCCGATGGTGATGGATCGCAACTTTAAGCCAGGTTTCCGTATTGATCTGCATATTAAGGATCTGGCGAATGCGCTGGATACGTCGCACGGCGTTGGCGCGCAGCTGCCGCTAACGGCGGCGGGGGTGGGGATGNNNNNNNNNNNNNNNNNNNNNNNNNNNNNNNNNNNNNNNNNNNNNNNNNNNNNNNNNNNNNNNNNNNNNNNNNNNNNNNNNNNNNNNNNNNNNNNNNNNNNNNNNNNNNNNNNNNNNNNNNNNNNNNNNNNNNNNNNNNNNNNNNNNNNNNNNNNNNNNNNNNNNNNNNNNNNNNNNNNNNNNNNNNNNNNNNNNNNNNNNNNNNNNNNNNNNNNNNNNNNNNNNNNNNNNNNNNNNNNNNNNNNNNNNNNNNNNNNNNNNNNNNNNNNNNNNNNNNNNNNNNNNNNNNNNNNNNNNNNNNNNNNNNNNNNNNNNNNNNNNNNNNNNNNNNNNNNNNNNNNNNNNNNNNNNNNNNNNNNNNNNNNNNNNNNNNNNNNNNNNNNNNNNNNNNNNNNNNNNNNNNNNNNNNNNNNNNNNNNNNNNNNNNNNNNNNNNNNNNNNNNNNNNNNNNNNNNNNNNNNNNNNNNNNNNNNNNNNNNNNNNNNNNNNNNNNNNNNNNNNNNNNNNNNNNNNNNNNNNNNNNNNNNNNNNNNNNNNNNNNNNNNNNNNNNNNNNNNNNNNNNNNNNNNNNNNNNNNNNNNNNNNNNNNNNNNNNNNNNNNNNNNNNNNNNNNNNNNNNNNNNNNNNNNNNNNNNNNNNNNNNNNNNNNNNNNNNNNNNNNNNNNNNNNNNNNNNNNNNNNNNNNNNNNNNNNNNNNNNNNNNNNNNNNNNNNNNNNNNNNNNNNNNNNNNNNNNNNNNNNNNNNNNNNNNNNNNNNNNNNNNNNNNNNNNNNNNNNNNNNNNNNNNNNNNNNNNNNNNNNNNNNNNNNNNNNNNNNNNNNNNNNNNNNNNNNNNNNNNNNNNNNNNNNNNNNNNNNNNNNNNNNNNNNNNNNNNNNNNNNNNNNNNNNNNNNNNNNNNNNNNNNNNNNNNNNNNNNNNNNNNNNNNNNNNNNNNNNNNNNNNNNNNNNNNNNNNNNNNNNNNNNNNNNNNNNNNNNNNNNNNNNNNNNNNNNNNNNNNNNNNNNNNNNNNNNNNNNNNNNNNNNNNNNNNNNNNNNNNNNNNNNNNNNNNNNNNNNNNNNNNNNNNNNNNNNNNNNNNNNNNNNNNNNNNNNNNNNNNNNNNNNNNNNNNNNNNNNNNNNNNNNNNNNNNNNNNNNNNNNNNNNNNNNNNNNNNNNNNNNNNNNNNNNNNNNNNNNNNNNNNNNNNNNNNNNNNNNNNNNNNNNNNNNNNNNNNNNNNNNNNNNNNNNNNNNNNNNNNNNNNNNNNNNNNNNNNNNNNNNNNNNNNNNNNNNNNNNNNNNNNNNNNNNNNNNNNNNNNNNNNNNNNNNNNNNNNNNNNNNNNNNNNNNNNNNNNNNNNNNNNNNNNNNNNNNNNNNNNNNNNNNNNNNNNNNNNNNNNNNNNNNNNNNNNNNNNNNNNNNNNNNNNNNNNNNNNNNNNNNNNNNNNNNNNNNNNNNNNNNNNNNNNNNNNNNNNNNNNNNNNNNNNNNNNNNNNNNNNNNNNNNNNNNNNNNNNNNNNNNNNNNNNNNNNNNNNNNNNNNNNNNNNNNNNNNNNNNNNNNNNNNNNNNNNNNNNNNNNNNNNNNNNNNNNNNNNNNNNNNNNNNNNNNNNNNNNNNNNNNNNNNNNNNNNNNNNNNNNNNNNNNNNNNNNNNNNNNNNNNNNNNNNNNNNNNNNNNNNNNNNNNNNNNNNNNNNNNNNNNNATGGAGATGA",
      "translation": "MKIGFIGLGIMGKPMSKNLLKAGYSLVVRDNNVESEAELVTAGAITASSAKAVAEQCDVIITMLPNSPQVKEVVLGEGGVIEGAKPGTVVIDMSSIAPLASREIHAELAKKNIALLDAPVSGGEPKAIEGTLSVMVGGDKALFDKYYDLMKAMAGSVVHTGDIGAGNVTKLANQVIVALNIAAMSEALTLATKAGVDPDLVFQAIRGGLAGSTVLEAKAPMVMDRNFKPGFRIDLHIKDLANALDTSHGVGAQLPLTAAGVGMXXXXXXXXXXXXXXXXXXXXXXXXXXXXXXXXXXXXXXXXXXXXXXXXXXXXXXXXXXXXXXXXXXXXXXXXXXXXXXXXXXXXXXXXXXXXXXXXXXXXXXXXXXXXXXXXXXXXXXXXXXXXXXXXXXXXXXXXXXXXXXXXXXXXXXXXXXXXXXXXXXXXXXXXXXXXXXXXXXXXXXXXXXXXXXXXXXXXXXXXXXXXXXXXXXXXXXXXXXXXXXXXXXXXXXXXXXXXXXXXXXXXXXXXXXXXXXXXXXXXXXXXXXXXXXXXXXXXXXXXXXXXXXXXXXXXXXXXXXXXXXXXXXXXXXXXXXXXXXXXXXXXXXXXXXXXXXXXXXXXXXXXXXXXXXXXXXXXXXXXXXXXXXXXXXXXXXXXXXXXXXXXXXXXXXXXXXXXXXXXXXXXXXXXXXXXXXXXXXXXXXXXXXXXXXXXXXXXXXXXXXXXXXXXXXXXXXXXXXXXXXXXXXXXXXXXXXXXXXXXXXXXXXXXXXXXXXXXXXXXXXXXXXXXXXXXXXXXXXXXXXXXXXXXXXXXXXXXXXXXXXXXXXXXXXXXXXXXXXXXXWR",
      "product": ""
     },
     {
      "start": 158588,
      "end": 158686,
      "strand": 1,
      "locus_tag": "ctg19_138",
      "type": "other",
      "description": "<div class=\"focus-intro\">\n <strong><span class=\"serif\">ctg19_138</span></strong><br>\n \n <br>\n Locus tag: <span class=\"serif\">ctg19_138</span><br>\n Protein ID: <span class=\"serif\">None</span><br>\n Gene: <span class=\"serif\">None</span><br>\n \n Location: 158,588 - 158,686,\n (total: 99 nt)<br>\n <br>\n \n</div>\n<div class=\"focus-info\">\n \n\n \n\n \n\n\n \n</div>\n<div class=\"focus-urls\">\n <a class=\"wildcard-container\" data-wildcard-attrs=\"href\" href=\"http://blast.ncbi.nlm.nih.gov/Blast.cgi?PAGE=Proteins&PROGRAM=blastp&BLAST_PROGRAMS=blastp&QUERY=@!translation!@&LINK_LOC=protein&PAGE_TYPE=BlastSearch\" target=\"_blank\" data-locus=\"ctg19_138\">NCBI BlastP on this gene</a><br>\n <a href=\"http://www.ncbi.nlm.nih.gov/projects/sviewer/?Db=gene&amp;DbFrom=protein&amp;Cmd=Link&amp;noslider=1&amp;id=gnlXDPCJNDEG_20&amp;from=148588&amp;to=168686\" target=\"_new\">View genomic context</a><br>\n \n \n \n \n</div>\n<div class=\"focus-clipboard\">\n AA sequence: <span class=\"clipboard-copy wildcard-container\" data-locus=\"ctg19_138\" data-wildcard-attrs=\"data-seq\" data-seq=\"@!translation!@\">Copy to clipboard</span><br>\n Nucleotide sequence: <span class=\"clipboard-copy wildcard-container\" data-locus=\"ctg19_138\" data-wildcard-attrs=\"data-seq\" data-seq=\"@!dna!@\">Copy to clipboard</span><br>\n</div>",
      "dna": "ATGATGCAGGCGCTGAAGGCCGATGGCATGGGCACGGCCGACCATAGTGCGCTGGCCTGCTATTATGAAAAGTTAGCGAAGGTTGAAATTTCCCGGTAA",
      "translation": "MMQALKADGMGTADHSALACYYEKLAKVEISR",
      "product": ""
     },
     {
      "start": 158762,
      "end": 159907,
      "strand": 1,
      "locus_tag": "ctg19_139",
      "type": "other",
      "description": "<div class=\"focus-intro\">\n <strong><span class=\"serif\">ctg19_139</span></strong><br>\n \n <br>\n Locus tag: <span class=\"serif\">ctg19_139</span><br>\n Protein ID: <span class=\"serif\">None</span><br>\n Gene: <span class=\"serif\">None</span><br>\n \n Location: 158,762 - 159,907,\n (total: 1146 nt)<br>\n <br>\n \n</div>\n<div class=\"focus-info\">\n \n\n \n\n \n\n\n \n</div>\n<div class=\"focus-urls\">\n <a class=\"wildcard-container\" data-wildcard-attrs=\"href\" href=\"http://blast.ncbi.nlm.nih.gov/Blast.cgi?PAGE=Proteins&PROGRAM=blastp&BLAST_PROGRAMS=blastp&QUERY=@!translation!@&LINK_LOC=protein&PAGE_TYPE=BlastSearch\" target=\"_blank\" data-locus=\"ctg19_139\">NCBI BlastP on this gene</a><br>\n <a href=\"http://www.ncbi.nlm.nih.gov/projects/sviewer/?Db=gene&amp;DbFrom=protein&amp;Cmd=Link&amp;noslider=1&amp;id=gnlXDPCJNDEG_20&amp;from=148762&amp;to=169907\" target=\"_new\">View genomic context</a><br>\n \n  <a href=\"knownclusterblast/region2/ctg19_139_mibig_hits.html\" target=\"_new\">MiBIG Hits</a><br>\n \n \n \n \n</div>\n<div class=\"focus-clipboard\">\n AA sequence: <span class=\"clipboard-copy wildcard-container\" data-locus=\"ctg19_139\" data-wildcard-attrs=\"data-seq\" data-seq=\"@!translation!@\">Copy to clipboard</span><br>\n Nucleotide sequence: <span class=\"clipboard-copy wildcard-container\" data-locus=\"ctg19_139\" data-wildcard-attrs=\"data-seq\" data-seq=\"@!dna!@\">Copy to clipboard</span><br>\n</div>",
      "dna": "ATGAAAATAGTAATCGCACCGGATTCATACAAAGAGAGTTTATCCGCCCTACAGGTCGCGACGGAGATTGAAGCGGGGTTCCGTGAAATTTTCCCTGATGCGCACTACGTCAAGCTGCCGGTTGCGGATGGCGGCGAAGGTACGGTGGAAGCGATGGTAGCGGCAACGCAGGGAAAGATTGTCAGATTAAACGTGACTGGCCCGCTGGGCGAGCAGGTTGAAGCATTCTACGGTCTTTCCGGCGATGAGAGCTGTGCCTTTATCGAAATGGCGGCAGCCAGTGGTCTGGAGCTGGTGCCGGCGGCGCAGCGCGATCCATTGATCACCACCTCGTGGGGAACCGGTGAACTGATTCGTAACGCGCTGGATAACGGCGTAAAACATTTTATTATCGGCATCGGTGGCAGCGCCACCAATGACGGTGGTTCCGGTATGGTGCAGGCGCTGGGCGCGCGCCTGCTGGATAAGCAGGGGCAGCAGATTGGCTATGGCGGCGGCAGCTTAACCGATCTTGTCAGCATTGATATCAGCCAGCTCGATGAGCGTATCGGTCAGTGCCGCTTTGAGGTGGCGTGCGATGTCACCAATCCGCTGACCGGTGACGAAGGGGCATCGGCTATTTTCGGTCCGCAGAAGGGCGCGACACCGCAGCTGGTGGCGCAGCTGGATCAGGCCATGGCGCACTACGCGAAGATTATCCAGCGCGATCTGGATATTGATGTGCTGCATATTCCCGGCGGCGGCGCGGCGGGTGGCATGGGCGCGGCGTTGCATGCGTTCTGCCATGCTGAACTGCGACGCGGTATTGAGATTGTCACTGAAGCGCTGGGACTGGATAAGCTGGTGCAGGACGCCACGCTGGTGATTACCGGCGAAGGGCGGATCGACAGTCAGAGCATTCACGGTAAAGTGCCGATTGGCGTGGCGCAGGTGGCGAAGCGCTATAACAAACCGGTGATCGGTATTGCCGGCAGTCTGACCGAAGATGTGGCGGTGGTGCATCAGCACGGACTCGATGCAGTGTTTAGTGTGATTTACAGTATCTGTACGCTGGAGGAGGCGCTGGATAATGCCGCCGACAATGTACGGATGACGGCACGCAATATTGCCGCCAGTCTGGCGATCGGGCAGAGTTTTAATCAGTAA",
      "translation": "MKIVIAPDSYKESLSALQVATEIEAGFREIFPDAHYVKLPVADGGEGTVEAMVAATQGKIVRLNVTGPLGEQVEAFYGLSGDESCAFIEMAAASGLELVPAAQRDPLITTSWGTGELIRNALDNGVKHFIIGIGGSATNDGGSGMVQALGARLLDKQGQQIGYGGGSLTDLVSIDISQLDERIGQCRFEVACDVTNPLTGDEGASAIFGPQKGATPQLVAQLDQAMAHYAKIIQRDLDIDVLHIPGGGAAGGMGAALHAFCHAELRRGIEIVTEALGLDKLVQDATLVITGEGRIDSQSIHGKVPIGVAQVAKRYNKPVIGIAGSLTEDVAVVHQHGLDAVFSVIYSICTLEEALDNAADNVRMTARNIAASLAIGQSFNQ",
      "product": ""
     },
     {
      "start": 160054,
      "end": 160488,
      "strand": 1,
      "locus_tag": "ctg19_140",
      "type": "other",
      "description": "<div class=\"focus-intro\">\n <strong><span class=\"serif\">ctg19_140</span></strong><br>\n \n <br>\n Locus tag: <span class=\"serif\">ctg19_140</span><br>\n Protein ID: <span class=\"serif\">None</span><br>\n Gene: <span class=\"serif\">None</span><br>\n \n Location: 160,054 - 160,488,\n (total: 435 nt)<br>\n <br>\n \n</div>\n<div class=\"focus-info\">\n \n\n \n\n \n\n\n \n</div>\n<div class=\"focus-urls\">\n <a class=\"wildcard-container\" data-wildcard-attrs=\"href\" href=\"http://blast.ncbi.nlm.nih.gov/Blast.cgi?PAGE=Proteins&PROGRAM=blastp&BLAST_PROGRAMS=blastp&QUERY=@!translation!@&LINK_LOC=protein&PAGE_TYPE=BlastSearch\" target=\"_blank\" data-locus=\"ctg19_140\">NCBI BlastP on this gene</a><br>\n <a href=\"http://www.ncbi.nlm.nih.gov/projects/sviewer/?Db=gene&amp;DbFrom=protein&amp;Cmd=Link&amp;noslider=1&amp;id=gnlXDPCJNDEG_20&amp;from=150054&amp;to=170488\" target=\"_new\">View genomic context</a><br>\n \n \n \n \n</div>\n<div class=\"focus-clipboard\">\n AA sequence: <span class=\"clipboard-copy wildcard-container\" data-locus=\"ctg19_140\" data-wildcard-attrs=\"data-seq\" data-seq=\"@!translation!@\">Copy to clipboard</span><br>\n Nucleotide sequence: <span class=\"clipboard-copy wildcard-container\" data-locus=\"ctg19_140\" data-wildcard-attrs=\"data-seq\" data-seq=\"@!dna!@\">Copy to clipboard</span><br>\n</div>",
      "dna": "ATGATTACCAAAACACTTTCAGCTTTTAATCAGCAAGTTAACCATGCGGAACTCGGCAAGTTATTGCTGCGTTTATCGCTGGGCGGCCTGCTGTTATTCCATGGCTGGCATAAACTGCTGGCCGGTACGGCGGGCATTCAGGGGATGCTGACCGCGCATGGCCTGCCCGGCTTTATTGGCTACGGCGTGCTGATAGGCGAAGTGGTGGCGCCAGTGATGATAATTCTTGGCATTCTCTGCCGTCCGGCGGCGCTGGTGATTATCGGCACCATGATTGTTGCCTGGCTGCTGGTGGCAGTGGATAAAACCTTTCAGCTGGATGCGGTAGGGGCATGGGCGCTGGAAAGCATCGCTTTTTATCTGCTGATGTCGCTGGTGCTGCTGTTCCTCGGCGGCGGCAAATATTCGCTGATCAAAAATCCTGACTGGCGCTGA",
      "translation": "MITKTLSAFNQQVNHAELGKLLLRLSLGGLLLFHGWHKLLAGTAGIQGMLTAHGLPGFIGYGVLIGEVVAPVMIILGILCRPAALVIIGTMIVAWLLVAVDKTFQLDAVGAWALESIAFYLLMSLVLLFLGGGKYSLIKNPDWR",
      "product": ""
     },
     {
      "start": 160497,
      "end": 163229,
      "strand": -1,
      "locus_tag": "ctg19_141",
      "type": "regulatory",
      "description": "<div class=\"focus-intro\">\n <strong><span class=\"serif\">ctg19_141</span></strong><br>\n \n <br>\n Locus tag: <span class=\"serif\">ctg19_141</span><br>\n Protein ID: <span class=\"serif\">None</span><br>\n Gene: <span class=\"serif\">None</span><br>\n \n Location: 160,497 - 163,229,\n (total: 2733 nt)<br>\n <br>\n \n  regulatory (smcogs) SMCOG1003:sensor histidine kinase (Score: 282.5; E-value: 1.5e-85)<br>\n \n</div>\n<div class=\"focus-info\">\n \n\n \n\n \n\n\n \n</div>\n<div class=\"focus-urls\">\n <a class=\"wildcard-container\" data-wildcard-attrs=\"href\" href=\"http://blast.ncbi.nlm.nih.gov/Blast.cgi?PAGE=Proteins&PROGRAM=blastp&BLAST_PROGRAMS=blastp&QUERY=@!translation!@&LINK_LOC=protein&PAGE_TYPE=BlastSearch\" target=\"_blank\" data-locus=\"ctg19_141\">NCBI BlastP on this gene</a><br>\n <a href=\"http://www.ncbi.nlm.nih.gov/projects/sviewer/?Db=gene&amp;DbFrom=protein&amp;Cmd=Link&amp;noslider=1&amp;id=gnlXDPCJNDEG_20&amp;from=150497&amp;to=173229\" target=\"_new\">View genomic context</a><br>\n \n  <a href=\"knownclusterblast/region2/ctg19_141_mibig_hits.html\" target=\"_new\">MiBIG Hits</a><br>\n \n \n \n \n</div>\n<div class=\"focus-clipboard\">\n AA sequence: <span class=\"clipboard-copy wildcard-container\" data-locus=\"ctg19_141\" data-wildcard-attrs=\"data-seq\" data-seq=\"@!translation!@\">Copy to clipboard</span><br>\n Nucleotide sequence: <span class=\"clipboard-copy wildcard-container\" data-locus=\"ctg19_141\" data-wildcard-attrs=\"data-seq\" data-seq=\"@!dna!@\">Copy to clipboard</span><br>\n</div>",
      "dna": "ATGACCAAATACAGCCTGCGGGCGAGAATGATGATTTTAATCCTGGCGCCGACGCTGATGATCGGCCTGCTGCTCAGCACCTTTTTTGTCGTGCATCGCTACAACGAACTGCAACGGCAGCTGGTCGATGCCGGCGCCAATATTATCGAACCGCTGGCCGTCTCCAGTGAATATGGCATGACGTTCCACAGCCGCGAATCGGTACGCCAGCTGGTCAGCCTGCTGCATCGCCGCCACTCGGATATTGTGCGCGCAATTACCGTGTTTGATGATAATAATCAGCTGTTTGTCACCTCCAATTTCCAGCCAGATCCTGACCTGTTACGTCTTGCTGACGGCCAGAAACCGCCGGTTTCGATTGCTATTGAACGCCGTGGCAACAGCATGATTCTGCGCACGCCGATCCTCTCTGAAAGTTACTATCCGGATGAATCTCCCGGACGCGATGCCAAACCCACCGGTAATCCGCTTGGCTATGTGGCGATTGAACTGGATCTGCAATCGGTGCGCTTACAGCAGTATAAAGAGGTGTTTATCTCAACCCTGCTGCTGCTGTTCTGTCTGTGCATCGCCATGCTGTTTGCTTATCGCCTGATGCGCGACGTCACCGGGCCGATTCGAAATATGGTCAGCACTGTCGACCGCATCCGTCGCGGTCAGCTCGACAGCCGGGTGGAAGGCTATATGCTCGGCGAACTTGATGTGCTGAAAAATGGCATCAACTCGATGGCGATGTCACTGACCGCCTACCACGAAGAGATGCAGCAGAATATCGATCAGGCCACGTCTGATCTGCGTGAAACCCTTGAACAGATGGAGATCCAGAACGTCGAGCTGGATTTAGCCAAAAAACGCGCCCAGGAAGCGGCGCGCATCAAGTCAGAATTCCTCGCCAATATGTCGCACGAGCTGCGCACGCCGCTCAATGGCGTGATTGGTTTTACCCGCCAGACGCTGAAAACGCCGCTCAATGCCACACAGCGCGACTATATGCATACCATTGAACGTTCAGCCAATAACCTGCTGAGCATTATCAACGACGTTCTCGACTTTTCGAAGCTGGAAGCCGGCAAACTGGTGCTGGAAACCATCCCCTTCCCGCTGCGCGCCACGCTGGATGAGACCGTGGTGCTGCTGGCGCAGGCCGCCCATGAGAAAGGGCTGGAGCTGACCATCAATATTCAGAGCGATGTTGCGGATAACGTGATTGGCGACCCGCTGCGCCTGCAACAGATTGTCACCAACCTGCTGGGCAATGCGATTAAGTTTACCGAACGCGGCAATATCGATATCCGCATTGAGAAACGCACGCAGGGCAACAATAAAGTGGAACTGGAAGTGCAGGTGCATGACACCGGGATCGGCATTTCCGAGAAGCAGCAATCGCAGCTATTCCAGGCGTTTCGTCAGGCGGACGCCAGTATCTCGCGCCGCCATGGCGGCACCGGGCTTGGGCTGGTGATTACGCAAAAACTGGTGAAAGAGATGGGCGGCGATATCTCATTCCACAGCCGCCTCAGTCACGGTTCAACTTTCTGGTTCCATGTAAATCTTGAACTGAATCCTAATGCCGCCAGCGATCCGCGCGCGCTGGACGGTCTGCAGGGCAAACGGCTGGCGTATGTGGAAGCGAATCCGGCGGCAGCGCAGGCCACGCTGGATATGCTGAGCGCCACACCGATGAATATCAGTTACAGCACCTCAATCAGTGGTCTGAGCGAAGATCACTATGATGTGCTGCTGGTGGGTATTCCGGTGATGCAGCGCCAGAATCAGGATATTCCCGATGCGCTGCTTAAGCCGTTACTGGATCGCGCCGACTGCCTGATTATGGCGCTCCCCTGCCAGATGCAGGTTTACGCCGAGGAGCTAAAGGCACGCGGCGTCGACGGCTGTATTATAAAACCGGTATCGATGACGCGCCTGATGCCGGGCCTGCTGGACCTGCTGGCGCGCAAACTGTACGACCTGCCAGAGCGCACGCGTCTGCCGCTGACGGTGATGGCGGTGGATGATAATCCGGCCAACCTGAAGCTGATCGGCGCCCTGCTGGAAGAACAGGTTGACCATATTGTGTTGTGTGACAGTGGCGAAAAGTCGATTCAACAGGCGCGCAGCCAGAAGCTGGATATTATTCTGATGGATATTCAGATGCCGGAAATCGACGGCATCCGCGCCAGTGAGCTGATCCGCGAACTGCCGCAGCATACCAATACGCCGATTGTGGCGGTGACCGCCCATGCGATCGATGGCGAGCGCGAGCGGTTAATCAAGGCCGGCATGAATGACTATCTGGCGAAGCCGATTGATGAAGTGAAACTCAGCCATCTGCTGGCGCGTTACTCGCCGGGCCTGCAGCCGGAAGTACAGGAACGGCAACCACAGGTATCGCCTTCACTCGACTGGCCGCTGGCACTACGCCAGGCGGCGAATAAAACCGATCTGGCGCGCGATCTGCTGCAAATGCTGGTCGATTTTCTGCCGGAAGTACGGGAAAAGGTGGAGCATAACCTGAGCAACAATCACAGCAGTGGCCTGCGCGATATTATTCATAAGCTGCACGGCAGCGCCAGCTACAGCGGCGTGCCGCGTCTGAAGCAGCTGTGTCAGCAGCTGGAACACCACTTGCGGCTCGATTCCGGCATTGCCGATATCGAGCCAGAGCTGCTGGAGTTGCTTGATGAAATGGATAATGTCGCCCGCCTGGCAACTGAAGTGCTACGTCAGCAGTAA",
      "translation": "MTKYSLRARMMILILAPTLMIGLLLSTFFVVHRYNELQRQLVDAGANIIEPLAVSSEYGMTFHSRESVRQLVSLLHRRHSDIVRAITVFDDNNQLFVTSNFQPDPDLLRLADGQKPPVSIAIERRGNSMILRTPILSESYYPDESPGRDAKPTGNPLGYVAIELDLQSVRLQQYKEVFISTLLLLFCLCIAMLFAYRLMRDVTGPIRNMVSTVDRIRRGQLDSRVEGYMLGELDVLKNGINSMAMSLTAYHEEMQQNIDQATSDLRETLEQMEIQNVELDLAKKRAQEAARIKSEFLANMSHELRTPLNGVIGFTRQTLKTPLNATQRDYMHTIERSANNLLSIINDVLDFSKLEAGKLVLETIPFPLRATLDETVVLLAQAAHEKGLELTINIQSDVADNVIGDPLRLQQIVTNLLGNAIKFTERGNIDIRIEKRTQGNNKVELEVQVHDTGIGISEKQQSQLFQAFRQADASISRRHGGTGLGLVITQKLVKEMGGDISFHSRLSHGSTFWFHVNLELNPNAASDPRALDGLQGKRLAYVEANPAAAQATLDMLSATPMNISYSTSISGLSEDHYDVLLVGIPVMQRQNQDIPDALLKPLLDRADCLIMALPCQMQVYAEELKARGVDGCIIKPVSMTRLMPGLLDLLARKLYDLPERTRLPLTVMAVDDNPANLKLIGALLEEQVDHIVLCDSGEKSIQQARSQKLDIILMDIQMPEIDGIRASELIRELPQHTNTPIVAVTAHAIDGERERLIKAGMNDYLAKPIDEVKLSHLLARYSPGLQPEVQERQPQVSPSLDWPLALRQAANKTDLARDLLQMLVDFLPEVREKVEHNLSNNHSSGLRDIIHKLHGSASYSGVPRLKQLCQQLEHHLRLDSGIADIEPELLELLDEMDNVARLATEVLRQQ",
      "product": ""
     },
     {
      "start": 163885,
      "end": 166119,
      "strand": 1,
      "locus_tag": "ctg19_142",
      "type": "other",
      "description": "<div class=\"focus-intro\">\n <strong><span class=\"serif\">ctg19_142</span></strong><br>\n \n <br>\n Locus tag: <span class=\"serif\">ctg19_142</span><br>\n Protein ID: <span class=\"serif\">None</span><br>\n Gene: <span class=\"serif\">None</span><br>\n \n Location: 163,885 - 166,119,\n (total: 2235 nt)<br>\n <br>\n \n</div>\n<div class=\"focus-info\">\n \n\n \n\n \n\n\n \n</div>\n<div class=\"focus-urls\">\n <a class=\"wildcard-container\" data-wildcard-attrs=\"href\" href=\"http://blast.ncbi.nlm.nih.gov/Blast.cgi?PAGE=Proteins&PROGRAM=blastp&BLAST_PROGRAMS=blastp&QUERY=@!translation!@&LINK_LOC=protein&PAGE_TYPE=BlastSearch\" target=\"_blank\" data-locus=\"ctg19_142\">NCBI BlastP on this gene</a><br>\n <a href=\"http://www.ncbi.nlm.nih.gov/projects/sviewer/?Db=gene&amp;DbFrom=protein&amp;Cmd=Link&amp;noslider=1&amp;id=gnlXDPCJNDEG_20&amp;from=153885&amp;to=176119\" target=\"_new\">View genomic context</a><br>\n \n  <a href=\"knownclusterblast/region2/ctg19_142_mibig_hits.html\" target=\"_new\">MiBIG Hits</a><br>\n \n \n \n \n</div>\n<div class=\"focus-clipboard\">\n AA sequence: <span class=\"clipboard-copy wildcard-container\" data-locus=\"ctg19_142\" data-wildcard-attrs=\"data-seq\" data-seq=\"@!translation!@\">Copy to clipboard</span><br>\n Nucleotide sequence: <span class=\"clipboard-copy wildcard-container\" data-locus=\"ctg19_142\" data-wildcard-attrs=\"data-seq\" data-seq=\"@!dna!@\">Copy to clipboard</span><br>\n</div>",
      "dna": "ATGGTTGCGGTAAGAAGTGCACATTTGAATACGGCTGGCGAGTTTGCACTCGACCAATGGATCACCAGTTTGGGGATCTCTAACCAGCAGTCATGTGAACGACTGGCCGATACCTGGCGCTATTGTGAAGCCGCCACGCAAAATCATCCCGACCAGGCAGTGCTGTTATGGCGCGGTATCGAAATGGTGGAAATCCTGACGATGCTGAGCATGGATAATGACAGCCTGCGCAGCGCGCTGCTGTTCCCGCTGGCCAATGCGAATGTGGTATCGGAAGAGACGCTGGAAGAAGATTTCGGCAAAGGGATTGTCTCACTGGTGCATGGTGTGCGCGATATGGACGCCATTCGCCAGCTGAAAGCGACACATAACGACTCGATGGCGTCGGAGCAGGTGGATAACGTCCGCCGTATGCTGCTGGCGATGGTGGAAGATTTCCGCTGCGTAGTGATTAAGCTGGCGGAACGTATTGCCCATCTGCGCGAAGTGAAAGATGCGCCAGAAGATGAACGCGTGCTGGCGGCGAAAGAGTGTACCAATATCTATGCGCCGCTGGCCAACCGCCTCGGCATCGGCCAGCTGAAGTGGGAGCTGGAGGATTTCTGCTTCCGCTATCTGCATCCTGATGAATACAAACGCATCGCTAAACTGCTGCATGAGCGGCGTATCGATCGCGAACAGTATATTGAGACCTTTGTCGATAATCTGCGCAAAGAGATGGCGAAAGAGGGCGTGAAAGCCGAGGTGTATGGCCGGCCGAAACATATCTACAGTATCTGGCGCAAGATGCAGAAAAAGTCACTGGCGTTCGATGAGCTGTTTGACGTGCGCGCGGTGCGTATCGTCGCTGAGCGTTTGCAGGATTGCTACGGCGCGCTCGGCACCGTGCACACCCTGTATCGCCATCTGCCGGATGAGTTCGATGACTATGTTGCCAATCCGAAACCCAATGGTTATCAGTCGATTCATACCGTCGTGCTGGGGCCGCAGGGTAAAACCGTTGAAATTCAGATCCGCACCCGTCAGATGCATGAAGATGCCGAGCTGGGTGTGGCCGCGCACTGGAAGTACAAAGAGGGGCCGGGCGTCAGCCAGGCTCGCGGTGCTTCCGGTCATGAAGAGCGCATCGCCTGGTTGCGTAAGCTGATCGCCTGGCAGGAAGAGATGGCGGATTCCGGCGAAATGCTGGATGAAGTGCGCAGCCAGGTGTTTGACGATCGCGTCTATGTATTTACGCCGAAAGGGGATGTGGTCGATCTGCCTGCCGGATCGACACCGCTCGACTTCGCTTACCATATTCACAGTGATATCGGTCATCGCTGCATCGGCGCCAAAATTGGCGGCCGCATCGTGCCCTTTACCTATCAGCTGCAGATGGGCGACCAGATCGATATCATCACCCAGAAGCAGCCGAACCCCAGCCGCGACTGGCTGAATCCTAACCTCGGTTATGTCACTACCAGCCGCGGGCGCTCGAAAATTCACGCCTGGTTCCGTAAACAGGATCGTGACAAAAATATCATTGCCGGTCGCCAGATCCTCGATAACGAACTCGATCATCTGGATATCAATCTGAAAGACGCCGAAAAGCTGCTGTTGCCGCGCTATAACGTCAACAGCATGGATGAGCTGCTGGCGGCGATTGGCGGTGGTGACATCCGCCTGGTGCAGATGAGCAACTTCCTGCAGTCGAAGCTGAATAAGCCGAGTGCCGAAGAGGAAGATCGCGAGGCGCTGCGTCAGCTGACGCAGAAAACCCACTCCAACAGCGCGCGCAGTAAAGAAAGTGGCCGGGTGGTGGTGGAAGGCGTCGGTAATCTGATGCACCATATCGCCCGCTGCTGCCAGCCGATTCCTGGCGACGAGATTGTCGGCTTTATCACCCAGGGACGCGGCATTTCCATTCACCGCGCTGACTGCGACCAGCTGGCCGAGCTGACTTCCCATGCGCCGGAGCGTATTGTCGATGCGGTGTGGGGGGAAAGTTACTCCAGCGGCTATTCGCTGGTGGTGCGGGTCACCGCCAACGATCGCAGCGGACTGCTGCGTGATATCACCACCATTCTGGCGAATGAAAAGGTCAATGTGCTGGGCGTCTCCAGCAGGAGCGATACCAAAAAGCAGCTGGCAACCATCGATATGGATATCGAAATCTACAATCAGCAGGTGCTGGGACGGGTGCTGGCGCGGCTTAATCAGCTGCCGGACATTATTGACGCTAAGCGTTTACACTGA",
      "translation": "MVAVRSAHLNTAGEFALDQWITSLGISNQQSCERLADTWRYCEAATQNHPDQAVLLWRGIEMVEILTMLSMDNDSLRSALLFPLANANVVSEETLEEDFGKGIVSLVHGVRDMDAIRQLKATHNDSMASEQVDNVRRMLLAMVEDFRCVVIKLAERIAHLREVKDAPEDERVLAAKECTNIYAPLANRLGIGQLKWELEDFCFRYLHPDEYKRIAKLLHERRIDREQYIETFVDNLRKEMAKEGVKAEVYGRPKHIYSIWRKMQKKSLAFDELFDVRAVRIVAERLQDCYGALGTVHTLYRHLPDEFDDYVANPKPNGYQSIHTVVLGPQGKTVEIQIRTRQMHEDAELGVAAHWKYKEGPGVSQARGASGHEERIAWLRKLIAWQEEMADSGEMLDEVRSQVFDDRVYVFTPKGDVVDLPAGSTPLDFAYHIHSDIGHRCIGAKIGGRIVPFTYQLQMGDQIDIITQKQPNPSRDWLNPNLGYVTTSRGRSKIHAWFRKQDRDKNIIAGRQILDNELDHLDINLKDAEKLLLPRYNVNSMDELLAAIGGGDIRLVQMSNFLQSKLNKPSAEEEDREALRQLTQKTHSNSARSKESGRVVVEGVGNLMHHIARCCQPIPGDEIVGFITQGRGISIHRADCDQLAELTSHAPERIVDAVWGESYSSGYSLVVRVTANDRSGLLRDITTILANEKVNVLGVSSRSDTKKQLATIDMDIEIYNQQVLGRVLARLNQLPDIIDAKRLH",
      "product": ""
     },
     {
      "start": 166273,
      "end": 167055,
      "strand": 1,
      "locus_tag": "ctg19_143",
      "type": "other",
      "description": "<div class=\"focus-intro\">\n <strong><span class=\"serif\">ctg19_143</span></strong><br>\n \n <br>\n Locus tag: <span class=\"serif\">ctg19_143</span><br>\n Protein ID: <span class=\"serif\">None</span><br>\n Gene: <span class=\"serif\">None</span><br>\n \n Location: 166,273 - 167,055,\n (total: 783 nt)<br>\n <br>\n \n</div>\n<div class=\"focus-info\">\n \n\n \n\n \n\n\n \n</div>\n<div class=\"focus-urls\">\n <a class=\"wildcard-container\" data-wildcard-attrs=\"href\" href=\"http://blast.ncbi.nlm.nih.gov/Blast.cgi?PAGE=Proteins&PROGRAM=blastp&BLAST_PROGRAMS=blastp&QUERY=@!translation!@&LINK_LOC=protein&PAGE_TYPE=BlastSearch\" target=\"_blank\" data-locus=\"ctg19_143\">NCBI BlastP on this gene</a><br>\n <a href=\"http://www.ncbi.nlm.nih.gov/projects/sviewer/?Db=gene&amp;DbFrom=protein&amp;Cmd=Link&amp;noslider=1&amp;id=gnlXDPCJNDEG_20&amp;from=156273&amp;to=177055\" target=\"_new\">View genomic context</a><br>\n \n  <a href=\"knownclusterblast/region2/ctg19_143_mibig_hits.html\" target=\"_new\">MiBIG Hits</a><br>\n \n \n \n \n</div>\n<div class=\"focus-clipboard\">\n AA sequence: <span class=\"clipboard-copy wildcard-container\" data-locus=\"ctg19_143\" data-wildcard-attrs=\"data-seq\" data-seq=\"@!translation!@\">Copy to clipboard</span><br>\n Nucleotide sequence: <span class=\"clipboard-copy wildcard-container\" data-locus=\"ctg19_143\" data-wildcard-attrs=\"data-seq\" data-seq=\"@!dna!@\">Copy to clipboard</span><br>\n</div>",
      "dna": "ATGAACGCTCTCGATCGCCTGCTGGGCATCATGAAAACCCTGCGCGATCCGCAGAACGGCTGCGCATGGGATCGCCAGCAAAGCTACGCCACCATTGCCCCCTATACCCTCGAAGAGACTTATGAAGTGCTGGATGCTATTCAGCGCGAGGACTATGCCGATCTGCGTGATGAGCTTGGCGATCTGCTGTTCCAGATCGTGTTTTACGCGCAGATGGCCAGCGAAGAGGGGCGCTTTACCTTCGACGATATCTGTCACGCCATTAGCGACAAGATGGAGCGCCGCCACCCGCATATCTTTAGCGATCGGCTGGTGGATAGCAGCGTGGAACGCAGCGTACAGTGGGAACAGACTAAAGCGGCGGAACGCGCCAATAAAGAACAGCATTCTGCGCTGGACGATATCCCCGCGGCACTGCCGGCGCTGATGAAAGCGCATAAAATTCAGAAACGCTGTAGCGCCGTCGGTTTTGACTGGCACACCATCGGCCCGGTGCTGGCAAAAGTGTATGAAGAGATCGACGAAGTGATGGAGGAGGCACAGCAGGCGGTGGTGGATGAGGAGAAACTGGAAGAGGAGATTGGCGATCTGCTGTTTGCCACGGTCAATCTTTCGCGTCATCTGGGCAAAAAAGCCGAAACCGCGCTGCAAAAAGCCAATCGTAAATTTGAACGTCGTTTTCGTCAGGTAGAACAGATTATCGCCGCCCAGGGAATGGCGATAAATGACGCCACCCTTGAACAAATGGAAGCTGCCTGGCAGCAGGTTAAATCGACGGAGTAA",
      "translation": "MNALDRLLGIMKTLRDPQNGCAWDRQQSYATIAPYTLEETYEVLDAIQREDYADLRDELGDLLFQIVFYAQMASEEGRFTFDDICHAISDKMERRHPHIFSDRLVDSSVERSVQWEQTKAAERANKEQHSALDDIPAALPALMKAHKIQKRCSAVGFDWHTIGPVLAKVYEEIDEVMEEAQQAVVDEEKLEEEIGDLLFATVNLSRHLGKKAETALQKANRKFERRFRQVEQIIAAQGMAINDATLEQMEAAWQQVKSTE",
      "product": ""
     },
     {
      "start": 167271,
      "end": 168908,
      "strand": 1,
      "locus_tag": "ctg19_144",
      "type": "other",
      "description": "<div class=\"focus-intro\">\n <strong><span class=\"serif\">ctg19_144</span></strong><br>\n \n <br>\n Locus tag: <span class=\"serif\">ctg19_144</span><br>\n Protein ID: <span class=\"serif\">None</span><br>\n Gene: <span class=\"serif\">None</span><br>\n \n Location: 167,271 - 168,908,\n (total: 1638 nt)<br>\n <br>\n \n</div>\n<div class=\"focus-info\">\n \n\n \n\n \n\n\n \n</div>\n<div class=\"focus-urls\">\n <a class=\"wildcard-container\" data-wildcard-attrs=\"href\" href=\"http://blast.ncbi.nlm.nih.gov/Blast.cgi?PAGE=Proteins&PROGRAM=blastp&BLAST_PROGRAMS=blastp&QUERY=@!translation!@&LINK_LOC=protein&PAGE_TYPE=BlastSearch\" target=\"_blank\" data-locus=\"ctg19_144\">NCBI BlastP on this gene</a><br>\n <a href=\"http://www.ncbi.nlm.nih.gov/projects/sviewer/?Db=gene&amp;DbFrom=protein&amp;Cmd=Link&amp;noslider=1&amp;id=gnlXDPCJNDEG_20&amp;from=157271&amp;to=178908\" target=\"_new\">View genomic context</a><br>\n \n  <a href=\"knownclusterblast/region2/ctg19_144_mibig_hits.html\" target=\"_new\">MiBIG Hits</a><br>\n \n \n \n \n</div>\n<div class=\"focus-clipboard\">\n AA sequence: <span class=\"clipboard-copy wildcard-container\" data-locus=\"ctg19_144\" data-wildcard-attrs=\"data-seq\" data-seq=\"@!translation!@\">Copy to clipboard</span><br>\n Nucleotide sequence: <span class=\"clipboard-copy wildcard-container\" data-locus=\"ctg19_144\" data-wildcard-attrs=\"data-seq\" data-seq=\"@!dna!@\">Copy to clipboard</span><br>\n</div>",
      "dna": "ATGACAACGAATTATATTTTTGTGACCGGCGGGGTCGTATCCTCTCTGGGCAAAGGCATTGCCGCAGCCTCCCTGGCAGCTATCCTCGAAGCTCGTGGTCTTAACGTGACCATCATGAAGCTGGACCCGTATATCAACGTGGATCCAGGTACTATGAGCCCTACACAGCACGGTGAAGTCTTTGTGACCGATGACGGTGCTGAAACCGATCTGGATTTAGGTCACTACGAGCGTTTTATCCGTACCCGGATGACACGCCGCAACAACTTCACCACTGGCCGTATCTACTCCGAAGTGCTGCGTAAAGAACGCCGCGGTGACTATCTGGGCGCGACCATTCAGGTTATCCCACATATCACTAACGCGATTAAAGAGCGCATTATCGCCGGTGGTGAAGGTCACGACGTAGTGCTGGTTGAAATCGGCGGCACCGTTGGTGATATCGAATCACTGCCGTTCCTCGAAGCCATTCGCCAGATGGCGGTGGATGTCGGTCGTGAACATACGCTGTATATGCACCTGACGCTGGTGCCGTATATGGCGGCAGCGGGCGAAGTGAAAACCAAGCCTACTCAGCATTCGGTGAAAGAGTTGCTGTCGATTGGTATTCAGCCCGATGTGCTGATTTGCCGCTCCGATCGCGCGGTCCCGGCCAACGAGCGGGCGAAAATCGCGCTGTTCTGTAACGTGCCGGAGAAAGCGGTAATTTCTCTGAAAGACGTTGATTCTATCTATAAAATCCCAGGCATGTTGAAATCACAGGGCCTTGACGATTATATTTGTAAACGATTCAGCTTAAACGCGCCGGAAGCTAACCTCTCCGAATGGGAGCAGGTGATTTACGAAGAAGCGAATCCGGGTGGCGAAGTAACGATCGGTATGGTCGGCAAATATGTCGAGCTGCCGGATGCCTACAAATCAGTGATTGAAGCACTGAAGCATGGTGGCCTGAAGAACCGCGTTACGGTAAACATTAAGCTGATCGACTCGCAGGATGTTGAAACCCGTGGTGTCGAATTACTGAAAGATTTAGACGCTATCCTGATCCCTGGCGGTTTTGGTTACCGTGGTGTGGAAGGCAAGTTGATGACTGCGCAGTATGCGCGTGAAAACAACGTGCCTTACCTCGGTATCTGCTTAGGTATGCAGGTGGCACTGATGGAGTTCGCCCGCAACGTCGCAGGCATGGAAGGGGCTAACTCCACTGAATTTGTGCCAGACTGTAAATATCCGGTAGTTGCATTAATTACCGAATGGCGTGATGAAGAAGGCAATGTTGAGATGCGCTCCGAACAGAGCGATCTGGGCGGCACCATGCGCCTCGGCAGTCAGCAGTGCCAGTTGACCGATAACAGCCTGGTCCGTCAGATGTATGGTTCTGACACCATTGTGGAACGTCATCGTCATCGCTATGAAGTGAACAACATGCTGTTGAAGCAAATCGAAGCTGCTGGATTACGTGTGGCAGGCCGCTCCGGGGATGACCAGCTGGTAGAGATCATTGAGATCCCTGACCATCCATGGTTTGTTGCGTGTCAGTTCCATCCGGAATTCACCTCAACACCGCGTGACGGGCACCCGTTGTTTGCTGGCTTTGTTAAAGCCGCAAGCGAGTACCAGAAGCGTTTAGCGAAATAA",
      "translation": "MTTNYIFVTGGVVSSLGKGIAAASLAAILEARGLNVTIMKLDPYINVDPGTMSPTQHGEVFVTDDGAETDLDLGHYERFIRTRMTRRNNFTTGRIYSEVLRKERRGDYLGATIQVIPHITNAIKERIIAGGEGHDVVLVEIGGTVGDIESLPFLEAIRQMAVDVGREHTLYMHLTLVPYMAAAGEVKTKPTQHSVKELLSIGIQPDVLICRSDRAVPANERAKIALFCNVPEKAVISLKDVDSIYKIPGMLKSQGLDDYICKRFSLNAPEANLSEWEQVIYEEANPGGEVTIGMVGKYVELPDAYKSVIEALKHGGLKNRVTVNIKLIDSQDVETRGVELLKDLDAILIPGGFGYRGVEGKLMTAQYARENNVPYLGICLGMQVALMEFARNVAGMEGANSTEFVPDCKYPVVALITEWRDEEGNVEMRSEQSDLGGTMRLGSQQCQLTDNSLVRQMYGSDTIVERHRHRYEVNNMLLKQIEAAGLRVAGRSGDDQLVEIIEIPDHPWFVACQFHPEFTSTPRDGHPLFAGFVKAASEYQKRLAK",
      "product": ""
     },
     {
      "start": 169034,
      "end": 170329,
      "strand": 1,
      "locus_tag": "ctg19_145",
      "type": "other",
      "description": "<div class=\"focus-intro\">\n <strong><span class=\"serif\">ctg19_145</span></strong><br>\n \n <br>\n Locus tag: <span class=\"serif\">ctg19_145</span><br>\n Protein ID: <span class=\"serif\">None</span><br>\n Gene: <span class=\"serif\">None</span><br>\n \n Location: 169,034 - 170,329,\n (total: 1296 nt)<br>\n <br>\n \n</div>\n<div class=\"focus-info\">\n \n\n \n\n \n\n\n \n</div>\n<div class=\"focus-urls\">\n <a class=\"wildcard-container\" data-wildcard-attrs=\"href\" href=\"http://blast.ncbi.nlm.nih.gov/Blast.cgi?PAGE=Proteins&PROGRAM=blastp&BLAST_PROGRAMS=blastp&QUERY=@!translation!@&LINK_LOC=protein&PAGE_TYPE=BlastSearch\" target=\"_blank\" data-locus=\"ctg19_145\">NCBI BlastP on this gene</a><br>\n <a href=\"http://www.ncbi.nlm.nih.gov/projects/sviewer/?Db=gene&amp;DbFrom=protein&amp;Cmd=Link&amp;noslider=1&amp;id=gnlXDPCJNDEG_20&amp;from=159034&amp;to=180329\" target=\"_new\">View genomic context</a><br>\n \n  <a href=\"knownclusterblast/region2/ctg19_145_mibig_hits.html\" target=\"_new\">MiBIG Hits</a><br>\n \n \n \n \n</div>\n<div class=\"focus-clipboard\">\n AA sequence: <span class=\"clipboard-copy wildcard-container\" data-locus=\"ctg19_145\" data-wildcard-attrs=\"data-seq\" data-seq=\"@!translation!@\">Copy to clipboard</span><br>\n Nucleotide sequence: <span class=\"clipboard-copy wildcard-container\" data-locus=\"ctg19_145\" data-wildcard-attrs=\"data-seq\" data-seq=\"@!dna!@\">Copy to clipboard</span><br>\n</div>",
      "dna": "ATGTCCAAAATCGTTAAAGTCATCGGTCGCGAAATCATCGACTCTCGTGGTAACCCGACTGTTGAAGCTGAAGTTCATCTGGAAGGCGGCTTTGTCGGTATGGCTGCTGCGCCATCAGGTGCTTCTACCGGTTCTCGCGAAGCGCTGGAACTGCGTGACGGTGACAAATCTCGTTTCCTGGGCAAAGGCGTCACTAAAGCCGTTGCAGCAGTTAATGGCCCAATCGCGAACGCGGTGCAGGGTAAAGATGCGAAAGACCAGGCAAACATCGATAAGATCATGATTGAGCTGGACGGTACTGAAAACAAATCTAACTTCGGTGCTAACGCTATTCTGGCGGTTTCTCTGGCTGCTGCTAAAGCCGCTGCTGCTGCTAAAGGCATGCCGCTGTATGAGCACATCGCTGAACTGAACGGCACCCCAGGTAAATTCTCTATGCCACTGCCAATGATGAACATCATCAATGGTGGCGAGCATGCCGACAACAACGTCGACATCCAGGAATTTATGATTCAGCCAGTGGGCGCGAAAACCCTGAAAGAAGCCATCCGTATGGGTTCTGAAGTGTTCCACACCCTGGCGAAAGTGCTGAAATCGAAAGGCATGGGTACTGCAGTAGGTGACGAAGGCGGCTATGCGCCAAACCTTGGTTCTAACGCTGAAGCTCTGGCGGTTATTGCTGAAGCCGTAGAGAAAGCGGGCTACAAGCTGGGTACTGATATCACCCTGGCGATGGACTGTGCAGCGTCTGAATTCTACAAAGACGGTAAGTACGTTCTGGCTGGCGAAGGCAACAAAGCCTTCACGTCAGAAGAGTTCACCCACTTCCTGGAAGACCTGACTAAGCAGTATCCAATCGTCTCTATCGAAGACGGTCTGGATGAATCTGACTGGGCGGGCTTTGCTTACCAGACTAAAGTGCTGGGCGACAAAATCCAGCTGGTTGGTGACGATCTGTTCGTGACCAATACCAAAATCCTGAAAGAAGGTATCGACAAAGGTATCGCTAACTCCATTCTGATCAAATTCAACCAGATCGGTTCTCTGACCGAAACGCTGGCGGCGATCAAAATGGCGAAAGATGCTGGCTACACTGCAGTTATCTCTCACCGTTCAGGCGAAACCGAAGATGCAACTATCGCCGATCTGGCGGTGGGTACTGCTGCTGGCCAGATCAAAACCGGTTCTATGAGCCGCTCTGACCGTGTTGCTAAGTACAACCAGCTGATTCGTATCGAAGAAGCGCTGGGCAGCCGTGCGCCATTTAACGGTCTGTCTGAAGTTAAAGGTCAGTAA",
      "translation": "MSKIVKVIGREIIDSRGNPTVEAEVHLEGGFVGMAAAPSGASTGSREALELRDGDKSRFLGKGVTKAVAAVNGPIANAVQGKDAKDQANIDKIMIELDGTENKSNFGANAILAVSLAAAKAAAAAKGMPLYEHIAELNGTPGKFSMPLPMMNIINGGEHADNNVDIQEFMIQPVGAKTLKEAIRMGSEVFHTLAKVLKSKGMGTAVGDEGGYAPNLGSNAEALAVIAEAVEKAGYKLGTDITLAMDCAASEFYKDGKYVLAGEGNKAFTSEEFTHFLEDLTKQYPIVSIEDGLDESDWAGFAYQTKVLGDKIQLVGDDLFVTNTKILKEGIDKGIANSILIKFNQIGSLTETLAAIKMAKDAGYTAVISHRSGETEDATIADLAVGTAAGQIKTGSMSRSDRVAKYNQLIRIEEALGSRAPFNGLSEVKGQ",
      "product": ""
     },
     {
      "start": 170473,
      "end": 171144,
      "strand": 1,
      "locus_tag": "ctg19_146",
      "type": "biosynthetic-additional",
      "description": "<div class=\"focus-intro\">\n <strong><span class=\"serif\">ctg19_146</span></strong><br>\n \n <br>\n Locus tag: <span class=\"serif\">ctg19_146</span><br>\n Protein ID: <span class=\"serif\">None</span><br>\n Gene: <span class=\"serif\">None</span><br>\n \n Location: 170,473 - 171,144,\n (total: 672 nt)<br>\n <br>\n \n  biosynthetic-additional (rule-based-clusters) Fer4_12<br>\n \n</div>\n<div class=\"focus-info\">\n \n\n \n\n \n\n\n \n</div>\n<div class=\"focus-urls\">\n <a class=\"wildcard-container\" data-wildcard-attrs=\"href\" href=\"http://blast.ncbi.nlm.nih.gov/Blast.cgi?PAGE=Proteins&PROGRAM=blastp&BLAST_PROGRAMS=blastp&QUERY=@!translation!@&LINK_LOC=protein&PAGE_TYPE=BlastSearch\" target=\"_blank\" data-locus=\"ctg19_146\">NCBI BlastP on this gene</a><br>\n <a href=\"http://www.ncbi.nlm.nih.gov/projects/sviewer/?Db=gene&amp;DbFrom=protein&amp;Cmd=Link&amp;noslider=1&amp;id=gnlXDPCJNDEG_20&amp;from=160473&amp;to=181144\" target=\"_new\">View genomic context</a><br>\n \n  <a href=\"knownclusterblast/region2/ctg19_146_mibig_hits.html\" target=\"_new\">MiBIG Hits</a><br>\n \n \n \n \n</div>\n<div class=\"focus-clipboard\">\n AA sequence: <span class=\"clipboard-copy wildcard-container\" data-locus=\"ctg19_146\" data-wildcard-attrs=\"data-seq\" data-seq=\"@!translation!@\">Copy to clipboard</span><br>\n Nucleotide sequence: <span class=\"clipboard-copy wildcard-container\" data-locus=\"ctg19_146\" data-wildcard-attrs=\"data-seq\" data-seq=\"@!dna!@\">Copy to clipboard</span><br>\n</div>",
      "dna": "ATGCAGTACCCGATTAATGAGATGTTCCAGACGTTGCAGGGCGAAGGTTTTTATACCGGCGTACCGGCAATTTTTATCCGCTTGCAAGGATGCCCGGTTGGCTGCAGCTGGTGCGATACCAAACATACGTGGGATAAGCTGGCCAATCGGGAGACCTCGCTGGGCGATATTCTGGTGAAAACGGTTGAGAGTGACGCCTGGGGTTCGGCGGATGCTGACGGGCTGCTGGCGATGATTGGTCAGCAGGGCTGGACGGCACGTCATGTGGTGATCACCGGCGGTGAGCCGAGCATCTATGATTTGACGCCATTAACCAGCGTGCTGGAAGCTGCTGGCTACAGTTGCCAGATCGAAACCAGCGGCACTCATGAAGTCCACTGCTCGGCCAATAGCTGGGTGACGGTTTCACCGAAGGTCAATATGCGCGGCGGTTATGATGTATTGTCACAGGCGCTGGTGCGTGCCGACGAGATTAAACATCCGGTGGCGCGTCAGCGGGATATTGAAGCGTTACAGGCGCTGCTGGCTACGCTGAGCGATGATAAGCCACGCATCATTGCGTTACAGCCAATCAGCCAGAAAGAGGATGCGACGAAGTTGTGCATCGAAACCTGTATTGCGCATAACTGGCGCTTATCGATGCAGACCCATAAGTATCTGAATATTGCCTGA",
      "translation": "MQYPINEMFQTLQGEGFYTGVPAIFIRLQGCPVGCSWCDTKHTWDKLANRETSLGDILVKTVESDAWGSADADGLLAMIGQQGWTARHVVITGGEPSIYDLTPLTSVLEAAGYSCQIETSGTHEVHCSANSWVTVSPKVNMRGGYDVLSQALVRADEIKHPVARQRDIEALQALLATLSDDKPRIIALQPISQKEDATKLCIETCIAHNWRLSMQTHKYLNIA",
      "product": ""
     },
     {
      "start": 171275,
      "end": 171634,
      "strand": -1,
      "locus_tag": "ctg19_147",
      "type": "other",
      "description": "<div class=\"focus-intro\">\n <strong><span class=\"serif\">ctg19_147</span></strong><br>\n \n <br>\n Locus tag: <span class=\"serif\">ctg19_147</span><br>\n Protein ID: <span class=\"serif\">None</span><br>\n Gene: <span class=\"serif\">None</span><br>\n \n Location: 171,275 - 171,634,\n (total: 360 nt)<br>\n <br>\n \n</div>\n<div class=\"focus-info\">\n \n\n \n\n \n\n\n \n</div>\n<div class=\"focus-urls\">\n <a class=\"wildcard-container\" data-wildcard-attrs=\"href\" href=\"http://blast.ncbi.nlm.nih.gov/Blast.cgi?PAGE=Proteins&PROGRAM=blastp&BLAST_PROGRAMS=blastp&QUERY=@!translation!@&LINK_LOC=protein&PAGE_TYPE=BlastSearch\" target=\"_blank\" data-locus=\"ctg19_147\">NCBI BlastP on this gene</a><br>\n <a href=\"http://www.ncbi.nlm.nih.gov/projects/sviewer/?Db=gene&amp;DbFrom=protein&amp;Cmd=Link&amp;noslider=1&amp;id=gnlXDPCJNDEG_20&amp;from=161275&amp;to=181634\" target=\"_new\">View genomic context</a><br>\n \n  <a href=\"knownclusterblast/region2/ctg19_147_mibig_hits.html\" target=\"_new\">MiBIG Hits</a><br>\n \n \n \n \n</div>\n<div class=\"focus-clipboard\">\n AA sequence: <span class=\"clipboard-copy wildcard-container\" data-locus=\"ctg19_147\" data-wildcard-attrs=\"data-seq\" data-seq=\"@!translation!@\">Copy to clipboard</span><br>\n Nucleotide sequence: <span class=\"clipboard-copy wildcard-container\" data-locus=\"ctg19_147\" data-wildcard-attrs=\"data-seq\" data-seq=\"@!dna!@\">Copy to clipboard</span><br>\n</div>",
      "dna": "ATGGCAACCACGCTATTTAAAGATTTCCAGTTTGAAGCCGCGCACCATCTGCCAAATGTGCCGGAAGGCCATAAGTGTGGCCGTTTGCACGGACACTCGTTTTTGGTGCGTATTGAAATCACCGGCGAAGTGGATGCGCATACCGGCTGGGTAATGGATTTTGCTGAGCTGAAGGCGGCTTTTAAGCCGTTATACGATCGTCTGGATCACTATTATCTGAACGATATTCCAGGCCTCGAAAACCCTACCAGCGAAGTGCTGGCAAAATGGATTTGGGATCAGATGAAGCCCACGCTGCCGGAACTGAGCGCAGTGCTGGTAAAAGAGACCTGTACCGCCGGGTGTGTTTATCGCGGTTGA",
      "translation": "MATTLFKDFQFEAAHHLPNVPEGHKCGRLHGHSFLVRIEITGEVDAHTGWVMDFAELKAAFKPLYDRLDHYYLNDIPGLENPTSEVLAKWIWDQMKPTLPELSAVLVKETCTAGCVYRG",
      "product": ""
     },
     {
      "start": 171928,
      "end": 173733,
      "strand": 1,
      "locus_tag": "ctg19_148",
      "type": "other",
      "description": "<div class=\"focus-intro\">\n <strong><span class=\"serif\">ctg19_148</span></strong><br>\n \n <br>\n Locus tag: <span class=\"serif\">ctg19_148</span><br>\n Protein ID: <span class=\"serif\">None</span><br>\n Gene: <span class=\"serif\">None</span><br>\n \n Location: 171,928 - 173,733,\n (total: 1806 nt)<br>\n <br>\n \n  other (smcogs) SMCOG1094:ferredoxin (Score: 57.4; E-value: 2e-17)<br>\n \n</div>\n<div class=\"focus-info\">\n \n\n \n\n \n\n\n \n</div>\n<div class=\"focus-urls\">\n <a class=\"wildcard-container\" data-wildcard-attrs=\"href\" href=\"http://blast.ncbi.nlm.nih.gov/Blast.cgi?PAGE=Proteins&PROGRAM=blastp&BLAST_PROGRAMS=blastp&QUERY=@!translation!@&LINK_LOC=protein&PAGE_TYPE=BlastSearch\" target=\"_blank\" data-locus=\"ctg19_148\">NCBI BlastP on this gene</a><br>\n <a href=\"http://www.ncbi.nlm.nih.gov/projects/sviewer/?Db=gene&amp;DbFrom=protein&amp;Cmd=Link&amp;noslider=1&amp;id=gnlXDPCJNDEG_20&amp;from=161928&amp;to=183733\" target=\"_new\">View genomic context</a><br>\n \n  <a href=\"knownclusterblast/region2/ctg19_148_mibig_hits.html\" target=\"_new\">MiBIG Hits</a><br>\n \n \n \n \n</div>\n<div class=\"focus-clipboard\">\n AA sequence: <span class=\"clipboard-copy wildcard-container\" data-locus=\"ctg19_148\" data-wildcard-attrs=\"data-seq\" data-seq=\"@!translation!@\">Copy to clipboard</span><br>\n Nucleotide sequence: <span class=\"clipboard-copy wildcard-container\" data-locus=\"ctg19_148\" data-wildcard-attrs=\"data-seq\" data-seq=\"@!dna!@\">Copy to clipboard</span><br>\n</div>",
      "dna": "ATGACGACTCAGGCTCCCCCAGGTAATCTGCTTCCGCTTAACCCGGAGCAATTCGCGCGCTTGCAGGCGGCGACAGGTGATTTCTCTACCACGCAGCTGGCATGGCTTTCCGGCTATTTTTGGGGGATGGTCAATCAGACGGGGGGCGCTGCTGTCGCCACGGCTCCGGCAATGGTTGAGACACCGGCCATCACCATTCTGTCCGCTTCGCAGACCGGCAATGCACGTCGGCTGGCGGAACAGCTGCGTGATGACCTGCTGGCGGCTAAGCTGAATGTCAATCTGGTGAATGCTGGCGACTACAAATTTAAACAGATCGCGCAGGAAAAACTGCTGGTGGTGGTGACCTCCACCCAGGGTGAGGGTGAACCGCCGGAAGAAGCGGTGGCGCTGCACAAATTCCTGATGTCGAAGAAAGCGCCGAAACTGACCGATACCGCTTTTGCGGTGTTTGGCCTCGGCGACACCTCCTACGAGTTTTTCAGCCAGGCGGGCAAAGATTTTGACGGCAAGCTGGCGGAACTGGGCGGCGATCGCCTGCTGGCGCGCGTCGATGCCGATGTGGAATACGCGGCTGATGCTGAGCAGTGGCGTAAGCAGGTGGTTGAGGTGCTGAAAGCACGCGCGCCGGCTGAGTCACCGTCGGCGGCGGCGCAGACCGCCAGCGGCAGCGTTAATCAGGTCGATAGCACGCCTTATACCAAAGAAGCGCCGCTGGTTGCCAGCTTTGCGGTAAACCAGAAAATTACCGGTCGCAACTCCGATAAAGACGTCCGTCATATCGAAATCGACCTCGGCGACTCAGCACTGCGCTATCAGCCGGGTGATGCGCTCGGCGTCTGGTTTGAAAACGATGCGGCGCTGGTGCAGGAACTGGCTGAACTGCTGTGGTTAAAAGGCGATGAGAGCGTGGTGGTTAATGGCGCCACGCTGCCACTGGCGGAAGCACTGCAGAAACATTTCGAACTGACGGTCAATACGCCGCAAATCGTCGAGCGTTTTGCCCATCTGTCGCGCAACGATGCGCTGCTGGCGCTGGTGTCTGATAAGGCGAAGCTACAGCACTATGCGCAGAGCACGCCGATTGTAGATATGGCGCGTCAGGCGCCAACCGAACTGCATGCTGACCAGTTAATTGAGCTGCTGCGGCCGCTCACTCCGCGCCTCTACTCGATCGCCTCTTCACAGGCGGAGAACGAAACTGAGGTGCATATTACGGTCGGCGCGGTGCGTTATGAGATTGATGGCCGTGCGCGTGCCGGTGGCGCCTCCAGCTATCTGGCCGATCGTCTGGAAGAGGACGGCGAGATTCGCGTGTTTATCGAACATAACGATAACTTCCGTCTGCCCGCCAACCCGGAAACGCCGGTGATTATGATTGGGCCTGGCACCGGGATTGCCCCGTTCCGCGCCTTTATGCAGCAGCGCGACAACGACGGCGCGGGCGGTAAAAACTGGCTGTTCTTTGGCAACCCGCACTTTACCGAAGATTTCCTCTATCAGGTGGAGTGGCAGCGCTATGTAAAAGATGGCCTGCTGACCAATATCGATTTAGCCTGGTCACGCGACCAGCAGCATAAAGTCTATGTACAGGACAAAATCCGCGCGAAGGGCGCGGAAGTGTGGCGCTGGATTCAGCAAGGCGCACACATTTACGTCTGCGGCGATGCTAATCGTATGGCAAAAGACGTTGAGCAGGCATTACTGGAAGTGGTAGCCGAATACGGTGGCATGGACATCGAAACGGCTGACGAATTTTTAAGCGAGCTGCGCATTGAGCGCCGTTATCAGCGAGACGTGTACTAA",
      "translation": "MTTQAPPGNLLPLNPEQFARLQAATGDFSTTQLAWLSGYFWGMVNQTGGAAVATAPAMVETPAITILSASQTGNARRLAEQLRDDLLAAKLNVNLVNAGDYKFKQIAQEKLLVVVTSTQGEGEPPEEAVALHKFLMSKKAPKLTDTAFAVFGLGDTSYEFFSQAGKDFDGKLAELGGDRLLARVDADVEYAADAEQWRKQVVEVLKARAPAESPSAAAQTASGSVNQVDSTPYTKEAPLVASFAVNQKITGRNSDKDVRHIEIDLGDSALRYQPGDALGVWFENDAALVQELAELLWLKGDESVVVNGATLPLAEALQKHFELTVNTPQIVERFAHLSRNDALLALVSDKAKLQHYAQSTPIVDMARQAPTELHADQLIELLRPLTPRLYSIASSQAENETEVHITVGAVRYEIDGRARAGGASSYLADRLEEDGEIRVFIEHNDNFRLPANPETPVIMIGPGTGIAPFRAFMQQRDNDGAGGKNWLFFGNPHFTEDFLYQVEWQRYVKDGLLTNIDLAWSRDQQHKVYVQDKIRAKGAEVWRWIQQGAHIYVCGDANRMAKDVEQALLEVVAEYGGMDIETADEFLSELRIERRYQRDVY",
      "product": ""
     },
     {
      "start": 173733,
      "end": 175445,
      "strand": 1,
      "locus_tag": "ctg19_149",
      "type": "other",
      "description": "<div class=\"focus-intro\">\n <strong><span class=\"serif\">ctg19_149</span></strong><br>\n \n <br>\n Locus tag: <span class=\"serif\">ctg19_149</span><br>\n Protein ID: <span class=\"serif\">None</span><br>\n Gene: <span class=\"serif\">None</span><br>\n \n Location: 173,733 - 175,445,\n (total: 1713 nt)<br>\n <br>\n \n</div>\n<div class=\"focus-info\">\n \n\n \n\n \n\n\n \n</div>\n<div class=\"focus-urls\">\n <a class=\"wildcard-container\" data-wildcard-attrs=\"href\" href=\"http://blast.ncbi.nlm.nih.gov/Blast.cgi?PAGE=Proteins&PROGRAM=blastp&BLAST_PROGRAMS=blastp&QUERY=@!translation!@&LINK_LOC=protein&PAGE_TYPE=BlastSearch\" target=\"_blank\" data-locus=\"ctg19_149\">NCBI BlastP on this gene</a><br>\n <a href=\"http://www.ncbi.nlm.nih.gov/projects/sviewer/?Db=gene&amp;DbFrom=protein&amp;Cmd=Link&amp;noslider=1&amp;id=gnlXDPCJNDEG_20&amp;from=163733&amp;to=185445\" target=\"_new\">View genomic context</a><br>\n \n \n \n \n</div>\n<div class=\"focus-clipboard\">\n AA sequence: <span class=\"clipboard-copy wildcard-container\" data-locus=\"ctg19_149\" data-wildcard-attrs=\"data-seq\" data-seq=\"@!translation!@\">Copy to clipboard</span><br>\n Nucleotide sequence: <span class=\"clipboard-copy wildcard-container\" data-locus=\"ctg19_149\" data-wildcard-attrs=\"data-seq\" data-seq=\"@!dna!@\">Copy to clipboard</span><br>\n</div>",
      "dna": "ATGAGCGAAAAACATCCTGGACCGTTGGTCGTTGAAGGCAAACTGACTGACGCTGAACGCCTGAAAAAAGAGAGTAACTACCTGCGTGGCACCATCGCTGACGATCTCACCGATGGCCTTACCGGTGGTTTCCGTGGCGATAACTTTCTGCTGATCCGTTTTCACGGTATGTATCAGCAGGATGACCGCGATATCCGCGCCGAACGCGCCGAGCAGAAGCTGGAGCCGCGTCATGCCATGATGCTGCGCTGCCGTCTGCCGGGCGGGATTATTACCCCGACCCAGTGGCTGGCGATTGATAAGTTCGCCGAAGACAATACCATTTACGGCAGCGTGCGCCTGACTAACCGTCAGACCTTTCAGTTTCACGGTATTCTGAAAGGCAATGTGAAACCGGCGCACCAGATGCTGAGCGAAGTCGGACTCGACTCGCTGGCCACCGCCAACGACGTTAACCGTAATGTGCTCTGCACCTCGAACCCGGTGGAGTCAGAGCTGCATCAGGAAGCCTATGAGTGGGCAAAAAAACTCTCAGAGCACCTGCTGCCGCAGACGCGCGCCTATGCCGAAATCTGGCTGGATAAAGAGAAGGTCGCGACCACTGATAAAGAGCCGATTCTCGGTGAAACCTATCTGCCACGTAAGTTTAAAACCACCGTGGTGGTGCCGCCGCACAATGATGTCGACCTGCACGCCAACGACCTGAACTTTATCGCCATTGCCGAGAACGGCAAGCTGGTGGGCTTTAATCTGCTGGTGGGCGGTGGTCTGTCGATCGAGCACGGTAATAAAGCGACTTATGCCCGTACTGCCAGTGAATTTGGTTATCTGCCACTGGATAAGACGCTGGCGGTAGCGGAAGCGGTTGTGACCACCCAGCGCGACTGGGGTAACCGTACCGACCGCAAAAACGCCAAAACCAAATACACCCTTGAACGCGTCGGCGTTGAGACCTTTAAGCAGGAAGTTGAACGCCGGGCTGGCATTACGTTCGAACCGATTCGTCCGTATGAATTCACCACCCGTGGCGACCGCTTTGGCTGGGTGAAGGGTATTGATAACAAATGGCATCTGACGCTGTTTATTGAAAACGGCCGTCTGCTGGACTACCCAGGCCGCGCGCTGAAATCCGGCGTGGCTGAAATTGCCAGAATCCATCCTGGTGATTTCCGTCTGACCGCCAACCAGAACCTGATTGTGGCGGGCGTACCGGAAACGCTGAAGGACAAAATCGAGGCGATTGCCCGCAGCCATGGCCTGATGGAGAACGTCACTGCCCAGCGCGAAAACTCGATGGCCTGCGTGTCGTTCCCTACCTGTCCGCTGGCGATGGCGGAAGCTGAGCGCTTTCTGCCGGAATTTGTCACCAAGGTCGAAGGGCTGATGAATAAACACGGCGTCGGGGAAGAGCACATAGTGCTACGCGTAACCGGTTGTCCGAACGGTTGCGGCCGTGCCATGCTGGCTGAAATTGGTCTGGTCGGTAAGGCGCCGGGTCGCTACAACCTGCACCTTGGCGGTAACCGCACCGGTACACGTATTCCGGCGATGTATCGTGAGAATATCAACGAAGACGATATTCTGGCGAGCATTGATGAACTGGTCGGACGCTGGGCAAGCGAGCGTGAAGCCGATGAAGGCTTTGGCGACTTCACCATTCGCGCCGGCGTGGTGCGCGAGGTTCTCGATCCGGCACGTGATTTTTGGGAATAA",
      "translation": "MSEKHPGPLVVEGKLTDAERLKKESNYLRGTIADDLTDGLTGGFRGDNFLLIRFHGMYQQDDRDIRAERAEQKLEPRHAMMLRCRLPGGIITPTQWLAIDKFAEDNTIYGSVRLTNRQTFQFHGILKGNVKPAHQMLSEVGLDSLATANDVNRNVLCTSNPVESELHQEAYEWAKKLSEHLLPQTRAYAEIWLDKEKVATTDKEPILGETYLPRKFKTTVVVPPHNDVDLHANDLNFIAIAENGKLVGFNLLVGGGLSIEHGNKATYARTASEFGYLPLDKTLAVAEAVVTTQRDWGNRTDRKNAKTKYTLERVGVETFKQEVERRAGITFEPIRPYEFTTRGDRFGWVKGIDNKWHLTLFIENGRLLDYPGRALKSGVAEIARIHPGDFRLTANQNLIVAGVPETLKDKIEAIARSHGLMENVTAQRENSMACVSFPTCPLAMAEAERFLPEFVTKVEGLMNKHGVGEEHIVLRVTGCPNGCGRAMLAEIGLVGKAPGRYNLHLGGNRTGTRIPAMYRENINEDDILASIDELVGRWASEREADEGFGDFTIRAGVVREVLDPARDFWE",
      "product": ""
     },
     {
      "start": 175461,
      "end": 176195,
      "strand": 1,
      "locus_tag": "ctg19_150",
      "type": "other",
      "description": "<div class=\"focus-intro\">\n <strong><span class=\"serif\">ctg19_150</span></strong><br>\n \n <br>\n Locus tag: <span class=\"serif\">ctg19_150</span><br>\n Protein ID: <span class=\"serif\">None</span><br>\n Gene: <span class=\"serif\">None</span><br>\n \n Location: 175,461 - 176,195,\n (total: 735 nt)<br>\n <br>\n \n</div>\n<div class=\"focus-info\">\n \n\n \n\n \n\n\n \n</div>\n<div class=\"focus-urls\">\n <a class=\"wildcard-container\" data-wildcard-attrs=\"href\" href=\"http://blast.ncbi.nlm.nih.gov/Blast.cgi?PAGE=Proteins&PROGRAM=blastp&BLAST_PROGRAMS=blastp&QUERY=@!translation!@&LINK_LOC=protein&PAGE_TYPE=BlastSearch\" target=\"_blank\" data-locus=\"ctg19_150\">NCBI BlastP on this gene</a><br>\n <a href=\"http://www.ncbi.nlm.nih.gov/projects/sviewer/?Db=gene&amp;DbFrom=protein&amp;Cmd=Link&amp;noslider=1&amp;id=gnlXDPCJNDEG_20&amp;from=165461&amp;to=186195\" target=\"_new\">View genomic context</a><br>\n \n \n \n \n</div>\n<div class=\"focus-clipboard\">\n AA sequence: <span class=\"clipboard-copy wildcard-container\" data-locus=\"ctg19_150\" data-wildcard-attrs=\"data-seq\" data-seq=\"@!translation!@\">Copy to clipboard</span><br>\n Nucleotide sequence: <span class=\"clipboard-copy wildcard-container\" data-locus=\"ctg19_150\" data-wildcard-attrs=\"data-seq\" data-seq=\"@!dna!@\">Copy to clipboard</span><br>\n</div>",
      "dna": "ATGTCTGTATTCGATCTCGCAGCACTGAACGATATGCCAAAAGTCGAGCGCGTGATGGCGCTGGCGGAAGTAAATACTCAGCTGGAGAAACTCTCCGCTGAAGAGCGCGTCAGCTGGGCGCTGGAAAATCTGCCGGGCGATTTTGTGCTGTCATCCAGCTTTGGCATTCAGGCAGCGGTGTCGCTGCATCTGGTAACGCGCCAGAAGCCAGACATTCCGGTGATCCTGACCGATACCGGTTATCTGTTTGCCGAAACCTACCAGTTTATCGACTCGCTGACCGAGAAGCTGGATCTGAATCTGAAAGTGTTCCGCGCCGAGCAGTCAGCGGCATGGCAGGAAGCGCGCTACGGCAAACTGTGGGAGCAGGGCGTTGAAGGCATCGAAAAGTACAACCAGATTAACAAGGTTGAACCGATGAACCGCGCGCTGGAGACACTGGGTGGTCAGACATGGTTTGCTGGTCTGCGCCGCGACCAGTCTGGCAGCCGCGCACATCTGCCAGTGCTGGCGATTCAGCGCGGGGTATTTAAGATCCTGCCAATTATCGACTGGGACAACAAACAGGTGTATCAGTATCTGCAACAGAATGGTCTCAGCTACCATCCGCTGTGGGATGAAGGCTATCTGTCGGTCGGCGATACCCATACCACGCGTAAGTGGGAGCCGGGTATGGCAGAAGAAGAGACGCGCTTCTTTGGCCTGAAACGCGAGTGCGGCCTGCATGAAGGTTAA",
      "translation": "MSVFDLAALNDMPKVERVMALAEVNTQLEKLSAEERVSWALENLPGDFVLSSSFGIQAAVSLHLVTRQKPDIPVILTDTGYLFAETYQFIDSLTEKLDLNLKVFRAEQSAAWQEARYGKLWEQGVEGIEKYNQINKVEPMNRALETLGGQTWFAGLRRDQSGSRAHLPVLAIQRGVFKILPIIDWDNKQVYQYLQQNGLSYHPLWDEGYLSVGDTHTTRKWEPGMAEEETRFFGLKRECGLHEG",
      "product": ""
     },
     {
      "start": 176363,
      "end": 177226,
      "strand": 1,
      "locus_tag": "ctg19_151",
      "type": "biosynthetic",
      "description": "<div class=\"focus-intro\">\n <strong><span class=\"serif\">ctg19_151</span></strong><br>\n \n <br>\n Locus tag: <span class=\"serif\">ctg19_151</span><br>\n Protein ID: <span class=\"serif\">None</span><br>\n Gene: <span class=\"serif\">None</span><br>\n \n Location: 176,363 - 177,226,\n (total: 864 nt)<br>\n <br>\n \n  biosynthetic (rule-based-clusters) acyl_amino_acids: NasY<br>\n \n</div>\n<div class=\"focus-info\">\n \n\n \n\n \n\n\n \n</div>\n<div class=\"focus-urls\">\n <a class=\"wildcard-container\" data-wildcard-attrs=\"href\" href=\"http://blast.ncbi.nlm.nih.gov/Blast.cgi?PAGE=Proteins&PROGRAM=blastp&BLAST_PROGRAMS=blastp&QUERY=@!translation!@&LINK_LOC=protein&PAGE_TYPE=BlastSearch\" target=\"_blank\" data-locus=\"ctg19_151\">NCBI BlastP on this gene</a><br>\n <a href=\"http://www.ncbi.nlm.nih.gov/projects/sviewer/?Db=gene&amp;DbFrom=protein&amp;Cmd=Link&amp;noslider=1&amp;id=gnlXDPCJNDEG_20&amp;from=166363&amp;to=187226\" target=\"_new\">View genomic context</a><br>\n \n \n \n \n</div>\n<div class=\"focus-clipboard\">\n AA sequence: <span class=\"clipboard-copy wildcard-container\" data-locus=\"ctg19_151\" data-wildcard-attrs=\"data-seq\" data-seq=\"@!translation!@\">Copy to clipboard</span><br>\n Nucleotide sequence: <span class=\"clipboard-copy wildcard-container\" data-locus=\"ctg19_151\" data-wildcard-attrs=\"data-seq\" data-seq=\"@!dna!@\">Copy to clipboard</span><br>\n</div>",
      "dna": "GTGTCAGATAAAGCCCTGACGTCGTCTGTACCCCATAAAAAACCATCTTCCGTCGTGAAGAATTCCCTTCGTTTTGGTAAACAACACTCAACTGACGAAATCGATATTCGCCAGGTGAGTACACTGCAGGATTTTTTTACCGGCATGGGAAAATTACACGCGGAGTACCTCAAACTCGGTCTGGTGGCGCCTCAGCCAGGCAATATGTTGTTTTCACCCTGGTTCTTCACCGCCGCGAACCGCCTGTTTCTGGCTAAAGTCGATAATGATGTGATTGGCACCATTGCGCTGATTAAGCAGAGCGGGCAGGGATTACCGGCGGAGAAGATATTTGCCGACGAGATTTGCCAGTCAGGCTGTCAGCCGGAGCATACCGCAGAGATTGGCTCATTATGCATTGATGCCTGTTATCGCGGTGGTGGTGTACTACGTGCGCTCTACGGCTGGATTATTCTCTATGCCGCCTTCTTTCAACGCATTGATACGCTGTTTATCCAGGTGGAGGCGCGTAAAGCACGCTTCTACCAGGATAATCTGTTTTTTCATCAGGTGGGGGAGAGCCGCCTGCATCCTGCGTATCAGAACAAACCGGTGGTCTTACTGCGTGCCGATATTCGCCAGACGCTGGCTTTCCTGCGCAAAAGCTTATCGCCGCATAAACGCCTGAGTGTCAAAGAGGTGATGGTGTCGATGAATATCAGCAATCTGTATCACAGGCTGGTGGCATGCATGAAAGAGGAGAAGGTGTTTCGCTGGACGGCGGAGCATGCCCGCCACTACTGCGATCGCTGCTGTGTCAAAAATGACACGCTGAGCAGCAAACAACGGGCGGCATTACACAGCATCCTGAACCGACATTTGTAA",
      "translation": "VSDKALTSSVPHKKPSSVVKNSLRFGKQHSTDEIDIRQVSTLQDFFTGMGKLHAEYLKLGLVAPQPGNMLFSPWFFTAANRLFLAKVDNDVIGTIALIKQSGQGLPAEKIFADEICQSGCQPEHTAEIGSLCIDACYRGGGVLRALYGWIILYAAFFQRIDTLFIQVEARKARFYQDNLFFHQVGESRLHPAYQNKPVVLLRADIRQTLAFLRKSLSPHKRLSVKEVMVSMNISNLYHRLVACMKEEKVFRWTAEHARHYCDRCCVKNDTLSSKQRAALHSILNRHL",
      "product": ""
     },
     {
      "start": 177260,
      "end": 178291,
      "strand": -1,
      "locus_tag": "ctg19_152",
      "type": "biosynthetic-additional",
      "description": "<div class=\"focus-intro\">\n <strong><span class=\"serif\">ctg19_152</span></strong><br>\n \n <br>\n Locus tag: <span class=\"serif\">ctg19_152</span><br>\n Protein ID: <span class=\"serif\">None</span><br>\n Gene: <span class=\"serif\">None</span><br>\n \n Location: 177,260 - 178,291,\n (total: 1032 nt)<br>\n <br>\n \n  biosynthetic-additional (rule-based-clusters) Peptidase_M42<br>\n \n</div>\n<div class=\"focus-info\">\n \n\n \n\n \n\n\n \n</div>\n<div class=\"focus-urls\">\n <a class=\"wildcard-container\" data-wildcard-attrs=\"href\" href=\"http://blast.ncbi.nlm.nih.gov/Blast.cgi?PAGE=Proteins&PROGRAM=blastp&BLAST_PROGRAMS=blastp&QUERY=@!translation!@&LINK_LOC=protein&PAGE_TYPE=BlastSearch\" target=\"_blank\" data-locus=\"ctg19_152\">NCBI BlastP on this gene</a><br>\n <a href=\"http://www.ncbi.nlm.nih.gov/projects/sviewer/?Db=gene&amp;DbFrom=protein&amp;Cmd=Link&amp;noslider=1&amp;id=gnlXDPCJNDEG_20&amp;from=167260&amp;to=188291\" target=\"_new\">View genomic context</a><br>\n \n \n \n \n</div>\n<div class=\"focus-clipboard\">\n AA sequence: <span class=\"clipboard-copy wildcard-container\" data-locus=\"ctg19_152\" data-wildcard-attrs=\"data-seq\" data-seq=\"@!translation!@\">Copy to clipboard</span><br>\n Nucleotide sequence: <span class=\"clipboard-copy wildcard-container\" data-locus=\"ctg19_152\" data-wildcard-attrs=\"data-seq\" data-seq=\"@!dna!@\">Copy to clipboard</span><br>\n</div>",
      "dna": "ATGTTTTCCACCCTCCGCCTGACTGCGCTGGCTGCGCTGCTCAGTTGCGGTATTGCTTTACCGGTGACGGCGGCGGAACCTGCCGTCGGCAAACAGGCTGAACAGCAGCTACGTAATATCGCCACCTGGTTCCCTGGCCGCATGATCGGCAGTCCGGCCGAGTTGCTGACCGCCGACTATCTGCAACAACAGTTCAGCGCAATGGGTTACCACAGCGACAAACGCGATTTTCATACCCGTTATCAATATCTGCACAAAGATGGCAGCGCCGTCTGGCGCAATGTCACCGGCACCTCGGTGATTGCCGCGCGTGAAGGTCAGGCGCCGCAGCAAATTCTGCTGGTGGCGCATCTCGATACCTGGAGTCCGCAGAGCGATGCCGATGTAGAACATAATCTCGGAGGCCTGCGCTTGCAGGGCGCCGACGACAACGCCGCCGGTCTGGGCGTGATGCTGGAACTGGCGCAACGTCTCAGCCAGCTCCCGCTGCATTATGGCGTGCGCTTTGTCGCGCTAAGCGGTGAAGAGATTGGTCATCGCGGCAGTGAAGATTATCTGACGCGGATGAAACCTGAAGAGAAGAAAAACACTCTGCTGGTGATTAACCTCGACAGTCTGATTGTCGGCGATAAGCTCTATTTTAACAGCGGTAGCAATACCCCTGCCGCAGTAGCACGTCAGACGCGCGATCGCGCGCTGGCTATCGCCCGTCGTTACGGCATTGCTGCCGACAGCCATACTCCGGCAAAAGGAGATTATCCGGCGGATAACGCCTTTGACAGCGCCGGTTTTCCACTGCTGAATGTGCGCGCCGCAAACTGGACGCTGGGAAATAAAGATGGTCGCCAGCAGCGTCGTATCTCGCCGCATTTCCCGCAGGGTATCAGCCGCCATCAGACTGAGCGCGATAATCTCAGTTATCTTGATCGCTGGCTGCCTGGCCGTATCGCCCGGCGCAGCCATGACACGGTGAAAATCCTGCTGCCGTTAATCACTGAACTGGCTAATCCCGCCGCCAAAAAGGCGCTCTGA",
      "translation": "MFSTLRLTALAALLSCGIALPVTAAEPAVGKQAEQQLRNIATWFPGRMIGSPAELLTADYLQQQFSAMGYHSDKRDFHTRYQYLHKDGSAVWRNVTGTSVIAAREGQAPQQILLVAHLDTWSPQSDADVEHNLGGLRLQGADDNAAGLGVMLELAQRLSQLPLHYGVRFVALSGEEIGHRGSEDYLTRMKPEEKKNTLLVINLDSLIVGDKLYFNSGSNTPAAVARQTRDRALAIARRYGIAADSHTPAKGDYPADNAFDSAGFPLLNVRAANWTLGNKDGRQQRRISPHFPQGISRHQTERDNLSYLDRWLPGRIARRSHDTVKILLPLITELANPAAKKAL",
      "product": ""
     },
     {
      "start": 178547,
      "end": 179962,
      "strand": 1,
      "locus_tag": "ctg19_153",
      "type": "biosynthetic-additional",
      "description": "<div class=\"focus-intro\">\n <strong><span class=\"serif\">ctg19_153</span></strong><br>\n \n <br>\n Locus tag: <span class=\"serif\">ctg19_153</span><br>\n Protein ID: <span class=\"serif\">None</span><br>\n Gene: <span class=\"serif\">None</span><br>\n \n Location: 178,547 - 179,962,\n (total: 1416 nt)<br>\n <br>\n \n  biosynthetic-additional (rule-based-clusters) TP_methylase<br>\n \n</div>\n<div class=\"focus-info\">\n \n\n \n\n \n\n\n \n</div>\n<div class=\"focus-urls\">\n <a class=\"wildcard-container\" data-wildcard-attrs=\"href\" href=\"http://blast.ncbi.nlm.nih.gov/Blast.cgi?PAGE=Proteins&PROGRAM=blastp&BLAST_PROGRAMS=blastp&QUERY=@!translation!@&LINK_LOC=protein&PAGE_TYPE=BlastSearch\" target=\"_blank\" data-locus=\"ctg19_153\">NCBI BlastP on this gene</a><br>\n <a href=\"http://www.ncbi.nlm.nih.gov/projects/sviewer/?Db=gene&amp;DbFrom=protein&amp;Cmd=Link&amp;noslider=1&amp;id=gnlXDPCJNDEG_20&amp;from=168547&amp;to=189962\" target=\"_new\">View genomic context</a><br>\n \n  <a href=\"knownclusterblast/region2/ctg19_153_mibig_hits.html\" target=\"_new\">MiBIG Hits</a><br>\n \n \n \n \n</div>\n<div class=\"focus-clipboard\">\n AA sequence: <span class=\"clipboard-copy wildcard-container\" data-locus=\"ctg19_153\" data-wildcard-attrs=\"data-seq\" data-seq=\"@!translation!@\">Copy to clipboard</span><br>\n Nucleotide sequence: <span class=\"clipboard-copy wildcard-container\" data-locus=\"ctg19_153\" data-wildcard-attrs=\"data-seq\" data-seq=\"@!dna!@\">Copy to clipboard</span><br>\n</div>",
      "dna": "GTGGACTATCTCCCGATTTTTGCCGATCTCAAGTCTAAGCCGGTACTGGTGGTAGGCGGTGGCGACATTGCGGCGCGCAAGATTGAACTGCTGCGCCGGGCAGGCGCGCGCATCCAGATTGCCTCACGCGCGCTGTGCGAAGAGCTGCAGGCGTTAGCGGAGATAAATGCAGTCGAATGGCTGGCTACCGAGTTCGACGAAGCACAGCTCGATAGCGTGTTCCTGGTGATAGCCGCCACTGATGACAGCCAGCTTAACGCCAGGGTATTTGCGGCGGCGAATCAACGCTTCCGGCTGGTGAATGTGGTTGATGACCAGCCGAAATGCACCTTTATCTTTCCTTCGATTGTCGATCGCTCGCCATTGGTGGTTGCGATCTCCTCCAGCGGCACCGCACCGGTTTTAGCGCGTTTACTGCGGGAAAAACTGGAAGCCTTGTTGCCCGCTAACCTCGGCCAGATGGCGCAGATTGCCGGTGAGTGGCGCGGCAAAGTGAAGCAGCGTTTTCACAAGATGTCGGATCGCCGTCGTTTCTGGGAGCGCGCGTTTAATGGCCTGTTCGCCAGTCAGGTGGCTGCCGGTAATGTGCAGGGGGCGAAGCAGACGCTGGACGATCAGCTGGTCAACCCGGAGAAAGCACAGGGCGAAATCGTGCTGGTTGGCGCCGGGCCAGGTGATTCCGGTCTGCTGACGCTGCGTGGTTTGCAGGTGATGCAGCTGGCGGATGTGGTGCTGTATGACCATCTGGTCAGCGATGAGATTCTGGATTTAGTCCGCCGCGACGCCGACCGCATCTGCGTTGGCAAACGCGCTGGCGCCCACTCGGTGCCGCAGGAAGAGACCAACCGCCTGCTGGTGGAGCTGGCGCAGCAGGGCAAACGGGTGGTGCGCCTGAAAGGCGGCGATCCCTTTATCTTTGGCCGTGGTGGCGAAGAGTTACAGGCCGCGCAGGCCGCTGGCATTCCGTTTCAGGTGGTGCCGGGCGTCACCGCCGCCGCGGGCGCGACTGCCTACGCCGGTATTCCGCTGACCCATCGCGACCACGCGCAAAGCGTACTGTTTATTACTGGCCATTGCCGCACCGGCGGCGATGGCATCGACTGGCCTTCGTTAGCGCGTGCGCGTCAGACGCTGGCGATCTATATGGGCACGGTGAAAGCGGCGGAAATCAGTCAGCAGCTGATTGCCCACGGGCGCGACGCCAGCACGCCGGTAGCGGTGATTGGTCGTGGCACCCGTCAGGATCAGCAGGTGTTAACCGGTACGCTCGAACAGCTCGAAGAACTGGCGCAACGCGCCCCGACGCCAGCGCTTTTGGTGATTGGCGAAGTCGTCAATCTGCATGCGCAGTTGGCCTGGTTTCAACATTCAGCACAGCAGGCCGGACGTGAATCCGCCGTTGTGAATTTGGCTTGA",
      "translation": "VDYLPIFADLKSKPVLVVGGGDIAARKIELLRRAGARIQIASRALCEELQALAEINAVEWLATEFDEAQLDSVFLVIAATDDSQLNARVFAAANQRFRLVNVVDDQPKCTFIFPSIVDRSPLVVAISSSGTAPVLARLLREKLEALLPANLGQMAQIAGEWRGKVKQRFHKMSDRRRFWERAFNGLFASQVAAGNVQGAKQTLDDQLVNPEKAQGEIVLVGAGPGDSGLLTLRGLQVMQLADVVLYDHLVSDEILDLVRRDADRICVGKRAGAHSVPQEETNRLLVELAQQGKRVVRLKGGDPFIFGRGGEELQAAQAAGIPFQVVPGVTAAAGATAYAGIPLTHRDHAQSVLFITGHCRTGGDGIDWPSLARARQTLAIYMGTVKAAEISQQLIAHGRDASTPVAVIGRGTRQDQQVLTGTLEQLEELAQRAPTPALLVIGEVVNLHAQLAWFQHSAQQAGRESAVVNLA",
      "product": ""
     },
     {
      "start": 179972,
      "end": 180880,
      "strand": 1,
      "locus_tag": "ctg19_154",
      "type": "other",
      "description": "<div class=\"focus-intro\">\n <strong><span class=\"serif\">ctg19_154</span></strong><br>\n \n <br>\n Locus tag: <span class=\"serif\">ctg19_154</span><br>\n Protein ID: <span class=\"serif\">None</span><br>\n Gene: <span class=\"serif\">None</span><br>\n \n Location: 179,972 - 180,880,\n (total: 909 nt)<br>\n <br>\n \n</div>\n<div class=\"focus-info\">\n \n\n \n\n \n\n\n \n</div>\n<div class=\"focus-urls\">\n <a class=\"wildcard-container\" data-wildcard-attrs=\"href\" href=\"http://blast.ncbi.nlm.nih.gov/Blast.cgi?PAGE=Proteins&PROGRAM=blastp&BLAST_PROGRAMS=blastp&QUERY=@!translation!@&LINK_LOC=protein&PAGE_TYPE=BlastSearch\" target=\"_blank\" data-locus=\"ctg19_154\">NCBI BlastP on this gene</a><br>\n <a href=\"http://www.ncbi.nlm.nih.gov/projects/sviewer/?Db=gene&amp;DbFrom=protein&amp;Cmd=Link&amp;noslider=1&amp;id=gnlXDPCJNDEG_20&amp;from=169972&amp;to=190880\" target=\"_new\">View genomic context</a><br>\n \n  <a href=\"knownclusterblast/region2/ctg19_154_mibig_hits.html\" target=\"_new\">MiBIG Hits</a><br>\n \n \n \n \n</div>\n<div class=\"focus-clipboard\">\n AA sequence: <span class=\"clipboard-copy wildcard-container\" data-locus=\"ctg19_154\" data-wildcard-attrs=\"data-seq\" data-seq=\"@!translation!@\">Copy to clipboard</span><br>\n Nucleotide sequence: <span class=\"clipboard-copy wildcard-container\" data-locus=\"ctg19_154\" data-wildcard-attrs=\"data-seq\" data-seq=\"@!dna!@\">Copy to clipboard</span><br>\n</div>",
      "dna": "ATGGATCAAAAACGACTCACTCATCTGCGTCAGCTGGAGGCGGAAAGCATCCATATTATCCGCGAAGTGGCGGCGGAGTTCTCCAACCCGGTGATGATGTACTCCATCGGTAAAGATTCATCCGTGATGCTGCATCTGGCGCGTAAAGCCTTCTACCCGGGAACCCTGCCGTTCCCGCTGCTGCATGTTGATACCGGCTGGAAATTCCGTGAAATGTACGAGTTCCGCGACCGTATGGTGAAAAGCATCGGCGCTGAACTGCTGGTGCACCGTAACCCGGAAGGGGTGGCGATGGGGATTAACCCGTTTGTCCATGGCAGCGCCAAACACACCGATATTATGAAAACCGAAGGACTGAAGCAGGCGCTGAACAAATACGGCTTTGACGCGGCATTCGGCGGCGCCCGTCGCGACGAAGAGAAGTCGCGCGCGAAAGAGCGTATCTACTCGTTCCGCGACCGTTTCCATCGCTGGGATCCGAAAAACCAGCGCCCGGAACTGTGGCACAACTACAACGGCCAGATTAACAAGGGCGAAAGCATCCGTGTGTTCCCACTGTCAAACTGGACCGAGCTGGATATCTGGCAGTATATCTTCCTCGAAGATATTGAGATCGTTCCGCTCTATCTGGCGGCGCCACGTCCGGTGCTGGAACGTGACGGTATGCTGATGATGATCGATGACGACCGTATCGATCTGCAACCTGGTGAAGTGATCGAACAGCGGATGGTGCGTTTCCGTACCCTTGGCTGCTGGCCGCTAACCGGCGCCGTCGAGTCTGAAGCCCAGACGCTGCCGGGGATTATCGAAGAGATGCTGGTTTCGACTACCAGTGAACGTCAGGGACGCATGATTGACCGCGACCAGGCAGGCTCAATGGAGCTGAAGAAACGCCAGGGTTATTTCTAA",
      "translation": "MDQKRLTHLRQLEAESIHIIREVAAEFSNPVMMYSIGKDSSVMLHLARKAFYPGTLPFPLLHVDTGWKFREMYEFRDRMVKSIGAELLVHRNPEGVAMGINPFVHGSAKHTDIMKTEGLKQALNKYGFDAAFGGARRDEEKSRAKERIYSFRDRFHRWDPKNQRPELWHNYNGQINKGESIRVFPLSNWTELDIWQYIFLEDIEIVPLYLAAPRPVLERDGMLMMIDDDRIDLQPGEVIEQRMVRFRTLGCWPLTGAVESEAQTLPGIIEEMLVSTTSERQGRMIDRDQAGSMELKKRQGYF",
      "product": ""
     },
     {
      "start": 180892,
      "end": 182319,
      "strand": 1,
      "locus_tag": "ctg19_155",
      "type": "biosynthetic-additional",
      "description": "<div class=\"focus-intro\">\n <strong><span class=\"serif\">ctg19_155</span></strong><br>\n \n <br>\n Locus tag: <span class=\"serif\">ctg19_155</span><br>\n Protein ID: <span class=\"serif\">None</span><br>\n Gene: <span class=\"serif\">None</span><br>\n \n Location: 180,892 - 182,319,\n (total: 1428 nt)<br>\n <br>\n \n  biosynthetic-additional (smcogs) SMCOG1190:GTP-binding protein LepA (Score: 340; E-value: 4.8e-103)<br>\n \n</div>\n<div class=\"focus-info\">\n \n\n \n\n \n\n\n \n</div>\n<div class=\"focus-urls\">\n <a class=\"wildcard-container\" data-wildcard-attrs=\"href\" href=\"http://blast.ncbi.nlm.nih.gov/Blast.cgi?PAGE=Proteins&PROGRAM=blastp&BLAST_PROGRAMS=blastp&QUERY=@!translation!@&LINK_LOC=protein&PAGE_TYPE=BlastSearch\" target=\"_blank\" data-locus=\"ctg19_155\">NCBI BlastP on this gene</a><br>\n <a href=\"http://www.ncbi.nlm.nih.gov/projects/sviewer/?Db=gene&amp;DbFrom=protein&amp;Cmd=Link&amp;noslider=1&amp;id=gnlXDPCJNDEG_20&amp;from=170892&amp;to=192319\" target=\"_new\">View genomic context</a><br>\n \n  <a href=\"knownclusterblast/region2/ctg19_155_mibig_hits.html\" target=\"_new\">MiBIG Hits</a><br>\n \n \n \n \n</div>\n<div class=\"focus-clipboard\">\n AA sequence: <span class=\"clipboard-copy wildcard-container\" data-locus=\"ctg19_155\" data-wildcard-attrs=\"data-seq\" data-seq=\"@!translation!@\">Copy to clipboard</span><br>\n Nucleotide sequence: <span class=\"clipboard-copy wildcard-container\" data-locus=\"ctg19_155\" data-wildcard-attrs=\"data-seq\" data-seq=\"@!dna!@\">Copy to clipboard</span><br>\n</div>",
      "dna": "ATGAACAACGTTATTGCACAACAAATTGCCGATCAGGGTGGTGTAGAAGCCTGGCTGCATACGCAGCAACATAAAAGCCTGTTGCGTTTTCTTACCTGTGGCAGCGTCGATGACGGGAAAAGCACCCTGATTGGTCGTCTGTTGCACGATACCCGGCAGATTTATGAAGATCAGCTCTCTTCGCTGCATAATGACAGCAAACGCCATGGTACTCAGGGCGAGAAGCTCGATCTGGCGCTGCTGGTGGATGGTTTGCAGGCTGAGCGCGAGCAGGGCATCACCATTGATGTGGCGTATCGCTACTTCTCTACTGAGAAGCGCAAATTTATTATTGCCGACACCCCGGGCCATGAGCAGTATACGCGCAATATGGCCACCGGCGCGTCGACCTGCGATCTGGCGATCCTGCTGATCGATGCGCGTAAAGGCGTGCTGGATCAGACGCGTCGCCACAGTTTTATCTCCACGCTGCTGGGGATCAAGCATCTGGTGGTGGCGATCAATAAAATGGATCTGGTGGAGTATAAGCAGGAAACCTTCGAGCAGATCAAACAGGATTACCTCGATTTTGCGACTCAGCTGCCAGGCGATCTCGATATTCGCTTTGTGCCGCTGTCGGCGCTTGAAGGCGAAAACGTCGCTGCACCAGGTGCGGCAATGGCGTGGTACAGCGGCCCAACCCTGCTGGACGTGCTGGAAACCGTGGATGTGCAGCGCGTGGTGGAGCAGCAGCCAATGCGCTTCCCGGTGCAGTATGTTAACCGTCCGAATCTCGATTTCCGTGGCTATGCCGGTACGCTGGCATCCGGGACAGTGCATGTCGGTCAGCGGGTGAAAGTGTTGCCGTCTGGGGTTGAATCCACTATCGCCCGGATCGTTACCTTTGATGGCGATCTGCAGCAGGCAATTGCCGGTGAAGCGCTGACGCTGGTGCTGAAAGATGAGATTGATATCAGTCGTGGCGATCTGCTGGTGACCGCCGATACCGATCTGAAAGCGGTGCAGGGCGCATCAATTGACGTGGTATGGATGGCGGAACAGCCACTGTCGCCGGGCCAGAGTTATGATGTGAAAATTGCCGGTAAGAAAACCCGCGCCCGTGTCGAAAAAATTCAGCATCAGGTTGAAATTAACAGCCTGGCGCAACATGAAGTGGACAGCCTGCCGCTCAACGGTATCGGCCTGGTGGATGTCACTTTTGATGAGCCCATGGTGCTGGATGCCTATCAGCAGAACCCGGTAACCGGCGGGATGATCTTTATCGATCGTCTGAGCAACGTGACGGTGGGGGCGGGCATGGTGCGTCATACACTGGAAGATGCGCCGCAGGGCCGCGGTGATTTCAGCGCCTTTGAGCTGGAGTTAAACGCGCTGGTGCGTCGCCACTTCCCGCACTGGGGTGCGCGTGATCTGCTGGGTGGCAAATAA",
      "translation": "MNNVIAQQIADQGGVEAWLHTQQHKSLLRFLTCGSVDDGKSTLIGRLLHDTRQIYEDQLSSLHNDSKRHGTQGEKLDLALLVDGLQAEREQGITIDVAYRYFSTEKRKFIIADTPGHEQYTRNMATGASTCDLAILLIDARKGVLDQTRRHSFISTLLGIKHLVVAINKMDLVEYKQETFEQIKQDYLDFATQLPGDLDIRFVPLSALEGENVAAPGAAMAWYSGPTLLDVLETVDVQRVVEQQPMRFPVQYVNRPNLDFRGYAGTLASGTVHVGQRVKVLPSGVESTIARIVTFDGDLQQAIAGEALTLVLKDEIDISRGDLLVTADTDLKAVQGASIDVVWMAEQPLSPGQSYDVKIAGKKTRARVEKIQHQVEINSLAQHEVDSLPLNGIGLVDVTFDEPMVLDAYQQNPVTGGMIFIDRLSNVTVGAGMVRHTLEDAPQGRGDFSAFELELNALVRRHFPHWGARDLLGGK",
      "product": ""
     },
     {
      "start": 182320,
      "end": 182928,
      "strand": 1,
      "locus_tag": "ctg19_156",
      "type": "other",
      "description": "<div class=\"focus-intro\">\n <strong><span class=\"serif\">ctg19_156</span></strong><br>\n \n <br>\n Locus tag: <span class=\"serif\">ctg19_156</span><br>\n Protein ID: <span class=\"serif\">None</span><br>\n Gene: <span class=\"serif\">None</span><br>\n \n Location: 182,320 - 182,928,\n (total: 609 nt)<br>\n <br>\n \n</div>\n<div class=\"focus-info\">\n \n\n \n\n \n\n\n \n</div>\n<div class=\"focus-urls\">\n <a class=\"wildcard-container\" data-wildcard-attrs=\"href\" href=\"http://blast.ncbi.nlm.nih.gov/Blast.cgi?PAGE=Proteins&PROGRAM=blastp&BLAST_PROGRAMS=blastp&QUERY=@!translation!@&LINK_LOC=protein&PAGE_TYPE=BlastSearch\" target=\"_blank\" data-locus=\"ctg19_156\">NCBI BlastP on this gene</a><br>\n <a href=\"http://www.ncbi.nlm.nih.gov/projects/sviewer/?Db=gene&amp;DbFrom=protein&amp;Cmd=Link&amp;noslider=1&amp;id=gnlXDPCJNDEG_20&amp;from=172320&amp;to=192928\" target=\"_new\">View genomic context</a><br>\n \n  <a href=\"knownclusterblast/region2/ctg19_156_mibig_hits.html\" target=\"_new\">MiBIG Hits</a><br>\n \n \n \n \n</div>\n<div class=\"focus-clipboard\">\n AA sequence: <span class=\"clipboard-copy wildcard-container\" data-locus=\"ctg19_156\" data-wildcard-attrs=\"data-seq\" data-seq=\"@!translation!@\">Copy to clipboard</span><br>\n Nucleotide sequence: <span class=\"clipboard-copy wildcard-container\" data-locus=\"ctg19_156\" data-wildcard-attrs=\"data-seq\" data-seq=\"@!dna!@\">Copy to clipboard</span><br>\n</div>",
      "dna": "ATGGCCGCCACACATGATGAAAATGTTATCTGGCATGCGCACGCGGTAACGCGTGCCGAGCGCGAGACGCTGCATGGTCATCAGGGCGTGGTGTTGTGGTTTACCGGGCTTTCGGGCTCGGGTAAATCCACCGTCGCCGGGGCGCTGGAGCAGGCGCTGCATCAGCATGGCGTCAGCACCTATCTGCTGGATGGCGACAATGTGCGTCACGGTCTGTGTCGCGATCTTGGCTTCAGCGATGAGCACCGCAAAGAGAATATTCGTCGCGTCGGTGAAGTGGCGAAACTGATGGTCGATGCCGGTCTGGTGGTATTAACGGCGTTTATCTCACCGCACCGCGCCGAGCGACAGATGGTGCGCGATATGGTGGGAGAAGGACGTTTTATTGAGGTGTTTGTCGATACGCCGCTGGCTATCTGTGAAGCGCGTGATCCGAAAGGTTTGTACAAAAAAGCGCGTGCCGGTGAACTGCGTAATTTTACCGGTATTGACTCGGCTTACGAGGCGCCGGAACAGGCTGAAATCCATCTGGATGGCGAACAATTGGTAACAAAATTGATAGCGCAATTGTTAGACGTGCTGCGTGGTCGCGATATTATCAACTGCTGA",
      "translation": "MAATHDENVIWHAHAVTRAERETLHGHQGVVLWFTGLSGSGKSTVAGALEQALHQHGVSTYLLDGDNVRHGLCRDLGFSDEHRKENIRRVGEVAKLMVDAGLVVLTAFISPHRAERQMVRDMVGEGRFIEVFVDTPLAICEARDPKGLYKKARAGELRNFTGIDSAYEAPEQAEIHLDGEQLVTKLIAQLLDVLRGRDIINC",
      "product": ""
     },
     {
      "start": 183012,
      "end": 183332,
      "strand": 1,
      "locus_tag": "ctg19_157",
      "type": "other",
      "description": "<div class=\"focus-intro\">\n <strong><span class=\"serif\">ctg19_157</span></strong><br>\n \n <br>\n Locus tag: <span class=\"serif\">ctg19_157</span><br>\n Protein ID: <span class=\"serif\">None</span><br>\n Gene: <span class=\"serif\">None</span><br>\n \n Location: 183,012 - 183,332,\n (total: 321 nt)<br>\n <br>\n \n</div>\n<div class=\"focus-info\">\n \n\n \n\n \n\n\n \n</div>\n<div class=\"focus-urls\">\n <a class=\"wildcard-container\" data-wildcard-attrs=\"href\" href=\"http://blast.ncbi.nlm.nih.gov/Blast.cgi?PAGE=Proteins&PROGRAM=blastp&BLAST_PROGRAMS=blastp&QUERY=@!translation!@&LINK_LOC=protein&PAGE_TYPE=BlastSearch\" target=\"_blank\" data-locus=\"ctg19_157\">NCBI BlastP on this gene</a><br>\n <a href=\"http://www.ncbi.nlm.nih.gov/projects/sviewer/?Db=gene&amp;DbFrom=protein&amp;Cmd=Link&amp;noslider=1&amp;id=gnlXDPCJNDEG_20&amp;from=173012&amp;to=193332\" target=\"_new\">View genomic context</a><br>\n \n \n \n \n</div>\n<div class=\"focus-clipboard\">\n AA sequence: <span class=\"clipboard-copy wildcard-container\" data-locus=\"ctg19_157\" data-wildcard-attrs=\"data-seq\" data-seq=\"@!translation!@\">Copy to clipboard</span><br>\n Nucleotide sequence: <span class=\"clipboard-copy wildcard-container\" data-locus=\"ctg19_157\" data-wildcard-attrs=\"data-seq\" data-seq=\"@!dna!@\">Copy to clipboard</span><br>\n</div>",
      "dna": "ATGCAGAACGTTACCCCCATGCTTGCTCGTAAAGATGAACGTGACCAGGAGGAGCACACCTGGTCATTCCCCGGTGGGGTCATCGGCTTTGTTTCATACTGGTTCGCACTGGCGATTCCTTTTCTGCTGTACGGCTCTAATACGCTGTTCTTCTTTCTGTATACCTGGCCTTTCTTCCTTGCGCTGCTACCAGTTTCGGTATTAATTGGTATTGCTTTTAGCCTGCTGTTACGCGGACGCCTGATGTGGACGCTGATTGCCACGGCGCTGGTGGTGGTTTGCCTGTTCTGGCTGCTGTTTTCATTTCTGACTGGCTGGTAG",
      "translation": "MQNVTPMLARKDERDQEEHTWSFPGGVIGFVSYWFALAIPFLLYGSNTLFFFLYTWPFFLALLPVSVLIGIAFSLLLRGRLMWTLIATALVVVCLFWLLFSFLTGW",
      "product": ""
     },
     {
      "start": 183374,
      "end": 184096,
      "strand": -1,
      "locus_tag": "ctg19_158",
      "type": "transport",
      "description": "<div class=\"focus-intro\">\n <strong><span class=\"serif\">ctg19_158</span></strong><br>\n \n <br>\n Locus tag: <span class=\"serif\">ctg19_158</span><br>\n Protein ID: <span class=\"serif\">None</span><br>\n Gene: <span class=\"serif\">None</span><br>\n \n Location: 183,374 - 184,096,\n (total: 723 nt)<br>\n <br>\n \n  transport (smcogs) SMCOG1000:ABC transporter ATP-binding protein (Score: 235.7; E-value: 9.1e-72)<br>\n \n</div>\n<div class=\"focus-info\">\n \n\n \n\n \n\n\n \n</div>\n<div class=\"focus-urls\">\n <a class=\"wildcard-container\" data-wildcard-attrs=\"href\" href=\"http://blast.ncbi.nlm.nih.gov/Blast.cgi?PAGE=Proteins&PROGRAM=blastp&BLAST_PROGRAMS=blastp&QUERY=@!translation!@&LINK_LOC=protein&PAGE_TYPE=BlastSearch\" target=\"_blank\" data-locus=\"ctg19_158\">NCBI BlastP on this gene</a><br>\n <a href=\"http://www.ncbi.nlm.nih.gov/projects/sviewer/?Db=gene&amp;DbFrom=protein&amp;Cmd=Link&amp;noslider=1&amp;id=gnlXDPCJNDEG_20&amp;from=173374&amp;to=194096\" target=\"_new\">View genomic context</a><br>\n \n  <a href=\"knownclusterblast/region2/ctg19_158_mibig_hits.html\" target=\"_new\">MiBIG Hits</a><br>\n \n \n  <a href=\"http://blast.jcvi.org/er-blast/index.cgi?project=transporter;program=blastp;database=pub/transporter.pep;sequence=sequence%%0AVIHVNNLQKQFGETLVLRGISCDIAPQEVVCVIGPSGSGKSTFLRCLNGLESVDGGSVEVSGFAVHDVNCNINQLRESVGMVFQRFNLFPHMSVLENLIMAPMDVRKLSRKVAVEQAKALLAKVGLSDKIDAWPNSLSGGQQQRVAIARALAMEPKIMLFDEPTSALDPELVGEVLAVMKTLAQEGMTMVIVTHEMAFAREVSDRVMFIDQGVIQEMGKPEQLFSTPANPRTASFLSKVL\" target=\"_new\">TransportDB BLAST on this gene</a><br>\n \n \n \n</div>\n<div class=\"focus-clipboard\">\n AA sequence: <span class=\"clipboard-copy wildcard-container\" data-locus=\"ctg19_158\" data-wildcard-attrs=\"data-seq\" data-seq=\"@!translation!@\">Copy to clipboard</span><br>\n Nucleotide sequence: <span class=\"clipboard-copy wildcard-container\" data-locus=\"ctg19_158\" data-wildcard-attrs=\"data-seq\" data-seq=\"@!dna!@\">Copy to clipboard</span><br>\n</div>",
      "dna": "GTGATTCACGTTAATAATTTGCAGAAACAGTTTGGTGAAACGCTGGTCCTGCGCGGCATCAGCTGCGATATCGCGCCGCAGGAAGTGGTCTGCGTTATCGGCCCCTCAGGTTCGGGGAAAAGTACCTTCCTGCGCTGTCTGAACGGGCTGGAAAGCGTTGATGGCGGCAGCGTTGAGGTCAGTGGCTTCGCGGTTCACGATGTAAACTGCAATATCAACCAGCTGCGTGAATCAGTCGGTATGGTATTCCAGCGCTTTAACCTGTTCCCGCATATGTCGGTGCTGGAAAACCTGATTATGGCGCCAATGGACGTGCGTAAGCTGTCACGTAAGGTGGCGGTGGAGCAGGCAAAAGCGCTGCTGGCGAAAGTGGGACTGAGCGATAAGATTGACGCCTGGCCAAACAGCCTTTCCGGTGGTCAGCAGCAGCGTGTGGCGATTGCCCGTGCGCTGGCGATGGAGCCGAAAATCATGCTGTTTGATGAACCAACCTCGGCGCTCGACCCGGAGCTGGTCGGCGAAGTGCTGGCCGTAATGAAAACACTGGCGCAGGAAGGGATGACGATGGTGATTGTCACCCACGAGATGGCGTTTGCCCGCGAAGTGTCAGACCGGGTGATGTTTATCGATCAGGGCGTGATTCAGGAGATGGGCAAACCTGAGCAGCTGTTCAGCACGCCAGCTAACCCGCGCACCGCTTCATTTCTTAGCAAAGTTTTGTAA",
      "translation": "VIHVNNLQKQFGETLVLRGISCDIAPQEVVCVIGPSGSGKSTFLRCLNGLESVDGGSVEVSGFAVHDVNCNINQLRESVGMVFQRFNLFPHMSVLENLIMAPMDVRKLSRKVAVEQAKALLAKVGLSDKIDAWPNSLSGGQQQRVAIARALAMEPKIMLFDEPTSALDPELVGEVLAVMKTLAQEGMTMVIVTHEMAFAREVSDRVMFIDQGVIQEMGKPEQLFSTPANPRTASFLSKVL",
      "product": ""
     },
     {
      "start": 184083,
      "end": 184847,
      "strand": -1,
      "locus_tag": "ctg19_159",
      "type": "transport",
      "description": "<div class=\"focus-intro\">\n <strong><span class=\"serif\">ctg19_159</span></strong><br>\n \n <br>\n Locus tag: <span class=\"serif\">ctg19_159</span><br>\n Protein ID: <span class=\"serif\">None</span><br>\n Gene: <span class=\"serif\">None</span><br>\n \n Location: 184,083 - 184,847,\n (total: 765 nt)<br>\n <br>\n \n  transport (smcogs) SMCOG1096:polar amino acid ABC transporter, inner membrane (Score: 215.9; E-value: 8.7e-66)<br>\n \n</div>\n<div class=\"focus-info\">\n \n\n \n\n \n\n\n \n</div>\n<div class=\"focus-urls\">\n <a class=\"wildcard-container\" data-wildcard-attrs=\"href\" href=\"http://blast.ncbi.nlm.nih.gov/Blast.cgi?PAGE=Proteins&PROGRAM=blastp&BLAST_PROGRAMS=blastp&QUERY=@!translation!@&LINK_LOC=protein&PAGE_TYPE=BlastSearch\" target=\"_blank\" data-locus=\"ctg19_159\">NCBI BlastP on this gene</a><br>\n <a href=\"http://www.ncbi.nlm.nih.gov/projects/sviewer/?Db=gene&amp;DbFrom=protein&amp;Cmd=Link&amp;noslider=1&amp;id=gnlXDPCJNDEG_20&amp;from=174083&amp;to=194847\" target=\"_new\">View genomic context</a><br>\n \n  <a href=\"knownclusterblast/region2/ctg19_159_mibig_hits.html\" target=\"_new\">MiBIG Hits</a><br>\n \n \n  <a href=\"http://blast.jcvi.org/er-blast/index.cgi?project=transporter;program=blastp;database=pub/transporter.pep;sequence=sequence%%0AMTGFRWEIIQEYLPLFIDGALMTLKCTLICVITGTLWGLTLGLGRLAQAPHGPWKPVLRYGVQWPVRIYISAFRGTPLFVQIMVVHFALIPLFINPRDGVMVSSGLMSAEFARMLRSEYGAFLSCIVAITLNAGAYVSEIFRAGIQSIDRGQMEASRSLGMPYGRTMRKVILPQAFRRMLPPLGNNAIAIVKDSSLASAIGLADLAYAARTVSGAYATYWEPYLVISLVYWVFTFLLSLLVQHMEKRFGKSDSR\" target=\"_new\">TransportDB BLAST on this gene</a><br>\n \n \n \n</div>\n<div class=\"focus-clipboard\">\n AA sequence: <span class=\"clipboard-copy wildcard-container\" data-locus=\"ctg19_159\" data-wildcard-attrs=\"data-seq\" data-seq=\"@!translation!@\">Copy to clipboard</span><br>\n Nucleotide sequence: <span class=\"clipboard-copy wildcard-container\" data-locus=\"ctg19_159\" data-wildcard-attrs=\"data-seq\" data-seq=\"@!dna!@\">Copy to clipboard</span><br>\n</div>",
      "dna": "ATGACTGGATTTCGTTGGGAAATCATTCAGGAGTATTTGCCGCTGTTTATCGACGGCGCGCTGATGACGCTGAAATGTACGTTGATCTGCGTGATCACCGGCACACTTTGGGGTCTGACTCTCGGCCTGGGCCGGCTGGCGCAGGCGCCGCATGGGCCGTGGAAACCTGTTCTGCGTTACGGCGTGCAGTGGCCGGTACGTATCTATATCAGCGCTTTTCGCGGCACGCCGCTGTTCGTGCAGATTATGGTGGTGCATTTCGCCTTAATTCCACTGTTTATCAATCCGCGTGATGGCGTAATGGTCAGCAGCGGCCTGATGTCGGCGGAATTCGCGCGCATGCTGCGTTCCGAGTATGGCGCATTTCTCTCCTGCATCGTGGCGATCACCCTGAATGCCGGCGCTTATGTCTCAGAAATCTTCCGCGCCGGTATTCAGTCTATCGATCGCGGTCAGATGGAAGCCTCACGTTCGCTCGGTATGCCGTACGGCCGCACCATGCGCAAAGTGATTCTGCCGCAGGCGTTTCGCCGTATGCTGCCACCGCTGGGTAATAACGCCATTGCGATTGTCAAAGACTCTTCACTGGCTTCCGCTATCGGCCTTGCCGATCTGGCTTATGCCGCGCGAACCGTCTCCGGCGCTTACGCCACCTACTGGGAACCCTACCTGGTGATCTCACTGGTCTACTGGGTGTTTACTTTCCTGCTTTCGCTGCTGGTTCAACATATGGAAAAGAGGTTCGGCAAAAGTGATTCACGTTAA",
      "translation": "MTGFRWEIIQEYLPLFIDGALMTLKCTLICVITGTLWGLTLGLGRLAQAPHGPWKPVLRYGVQWPVRIYISAFRGTPLFVQIMVVHFALIPLFINPRDGVMVSSGLMSAEFARMLRSEYGAFLSCIVAITLNAGAYVSEIFRAGIQSIDRGQMEASRSLGMPYGRTMRKVILPQAFRRMLPPLGNNAIAIVKDSSLASAIGLADLAYAARTVSGAYATYWEPYLVISLVYWVFTFLLSLLVQHMEKRFGKSDSR",
      "product": ""
     },
     {
      "start": 184902,
      "end": 185663,
      "strand": -1,
      "locus_tag": "ctg19_160",
      "type": "biosynthetic-additional",
      "description": "<div class=\"focus-intro\">\n <strong><span class=\"serif\">ctg19_160</span></strong><br>\n \n <br>\n Locus tag: <span class=\"serif\">ctg19_160</span><br>\n Protein ID: <span class=\"serif\">None</span><br>\n Gene: <span class=\"serif\">None</span><br>\n \n Location: 184,902 - 185,663,\n (total: 762 nt)<br>\n <br>\n \n  biosynthetic-additional (smcogs) SMCOG1091:glutamine-binding lipoprotein glnH (Score: 199.8; E-value: 6.9e-61)<br>\n \n</div>\n<div class=\"focus-info\">\n \n\n \n\n \n\n\n \n</div>\n<div class=\"focus-urls\">\n <a class=\"wildcard-container\" data-wildcard-attrs=\"href\" href=\"http://blast.ncbi.nlm.nih.gov/Blast.cgi?PAGE=Proteins&PROGRAM=blastp&BLAST_PROGRAMS=blastp&QUERY=@!translation!@&LINK_LOC=protein&PAGE_TYPE=BlastSearch\" target=\"_blank\" data-locus=\"ctg19_160\">NCBI BlastP on this gene</a><br>\n <a href=\"http://www.ncbi.nlm.nih.gov/projects/sviewer/?Db=gene&amp;DbFrom=protein&amp;Cmd=Link&amp;noslider=1&amp;id=gnlXDPCJNDEG_20&amp;from=174902&amp;to=195663\" target=\"_new\">View genomic context</a><br>\n \n \n \n \n</div>\n<div class=\"focus-clipboard\">\n AA sequence: <span class=\"clipboard-copy wildcard-container\" data-locus=\"ctg19_160\" data-wildcard-attrs=\"data-seq\" data-seq=\"@!translation!@\">Copy to clipboard</span><br>\n Nucleotide sequence: <span class=\"clipboard-copy wildcard-container\" data-locus=\"ctg19_160\" data-wildcard-attrs=\"data-seq\" data-seq=\"@!dna!@\">Copy to clipboard</span><br>\n</div>",
      "dna": "ATGTTTAAAAAGTTTGCGCTAATCAGTACGTTACTGGCGCTGTTTGCCTCTGCTGCTCATGCAGAAACTTACGTAGTGGGTTCCGGCGGCACTTACCGTCCTTTCGAGTTTGAAAACAGCCAGAAGCAACTGGAAGGCTTTGATATTGATGTTATTAAGGCCGTGGCGAAAGCCGCAAAATTTGATATCAAACTGGTCAACACGCCGTGGGAAGGCATCTTTGCCACGCTGAATTCCGGTGACCGCGACATTATTATCTCCGGTATTACCATTACTGATAAACGTAAGCTGATGGTGGACTTCTCCGCGCCTTACTTCCCGGCGGAACAGTCAATTGTGGTGCCGAAGGATTCTGAAGTGGATTCGCTGGCGGCGCTGAAAAGTGAAAATGTTGGTGTAGTGAATTCCAGCACCGGCGATATCGTGGTTTCGGATGTGCTGGGTAAAAACAGCACGGCGATCAAGCGTTTTGACAATACGCCGTTAATGCTGCAGGAGCTGTACGAAGATGGTATCGGCGCAGCAGTGGGTGATGTTGGCGTCGTTAAGTACTACATCAAAACCCATCCGGAGAAACAGTTTAAACTGGTACCGGATGCGAAATTTGAACGTCAGTATTTCGGTATCGCGGTAGCCAAAGGCAATGATGCGCTGCGTAGTAAAATTAACGCCGGTCTGAAACAAATCATCGCCGACGGCACTTACGCCAAAATCTACAGCACCTGGTTTGACACTAACGTCCCGACCCTGCCCGCTGAGTAA",
      "translation": "MFKKFALISTLLALFASAAHAETYVVGSGGTYRPFEFENSQKQLEGFDIDVIKAVAKAAKFDIKLVNTPWEGIFATLNSGDRDIIISGITITDKRKLMVDFSAPYFPAEQSIVVPKDSEVDSLAALKSENVGVVNSSTGDIVVSDVLGKNSTAIKRFDNTPLMLQELYEDGIGAAVGDVGVVKYYIKTHPEKQFKLVPDAKFERQYFGIAVAKGNDALRSKINAGLKQIIADGTYAKIYSTWFDTNVPTLPAE",
      "product": ""
     },
     {
      "start": 185860,
      "end": 186177,
      "strand": 1,
      "locus_tag": "ctg19_161",
      "type": "other",
      "description": "<div class=\"focus-intro\">\n <strong><span class=\"serif\">ctg19_161</span></strong><br>\n \n <br>\n Locus tag: <span class=\"serif\">ctg19_161</span><br>\n Protein ID: <span class=\"serif\">None</span><br>\n Gene: <span class=\"serif\">None</span><br>\n \n Location: 185,860 - 186,177,\n (total: 318 nt)<br>\n <br>\n \n</div>\n<div class=\"focus-info\">\n \n\n \n\n \n\n\n \n</div>\n<div class=\"focus-urls\">\n <a class=\"wildcard-container\" data-wildcard-attrs=\"href\" href=\"http://blast.ncbi.nlm.nih.gov/Blast.cgi?PAGE=Proteins&PROGRAM=blastp&BLAST_PROGRAMS=blastp&QUERY=@!translation!@&LINK_LOC=protein&PAGE_TYPE=BlastSearch\" target=\"_blank\" data-locus=\"ctg19_161\">NCBI BlastP on this gene</a><br>\n <a href=\"http://www.ncbi.nlm.nih.gov/projects/sviewer/?Db=gene&amp;DbFrom=protein&amp;Cmd=Link&amp;noslider=1&amp;id=gnlXDPCJNDEG_20&amp;from=175860&amp;to=196177\" target=\"_new\">View genomic context</a><br>\n \n \n \n \n</div>\n<div class=\"focus-clipboard\">\n AA sequence: <span class=\"clipboard-copy wildcard-container\" data-locus=\"ctg19_161\" data-wildcard-attrs=\"data-seq\" data-seq=\"@!translation!@\">Copy to clipboard</span><br>\n Nucleotide sequence: <span class=\"clipboard-copy wildcard-container\" data-locus=\"ctg19_161\" data-wildcard-attrs=\"data-seq\" data-seq=\"@!dna!@\">Copy to clipboard</span><br>\n</div>",
      "dna": "ATGGGTAAACTGACGCTGTTGTTACTTGTACTATTAGGCTGGCTGCAATATTCGCTCTGGCTGGGCAAGAACGGCATTCATGATTATACGCGCGTCAACGATGACGTCGCGGTGCAGCAGGCGAATAACGCCAAACTAAAAGCGCGTAACGATCAGCTCTTTGCCGAAATCGATGATTTGAATGGCGGCTCGGAGGCGATCGAGGAACGCGCACGTAGCGAGCTGGGCATGATTAAACCCGGCGAGACCTTCTATCGCCTGGTGCCGGATCAAAACAGACGAAACGCGCAACAGGCAGCTCAAAATCAACAACGATAA",
      "translation": "MGKLTLLLLVLLGWLQYSLWLGKNGIHDYTRVNDDVAVQQANNAKLKARNDQLFAEIDDLNGGSEAIEERARSELGMIKPGETFYRLVPDQNRRNAQQAAQNQQR",
      "product": ""
     },
     {
      "start": 186181,
      "end": 186888,
      "strand": 1,
      "locus_tag": "ctg19_162",
      "type": "biosynthetic-additional",
      "description": "<div class=\"focus-intro\">\n <strong><span class=\"serif\">ctg19_162</span></strong><br>\n \n <br>\n Locus tag: <span class=\"serif\">ctg19_162</span><br>\n Protein ID: <span class=\"serif\">None</span><br>\n Gene: <span class=\"serif\">None</span><br>\n \n Location: 186,181 - 186,888,\n (total: 708 nt)<br>\n <br>\n \n  biosynthetic-additional (rule-based-clusters) NTP_transf_3<br>\n \n</div>\n<div class=\"focus-info\">\n \n\n \n\n \n\n\n \n</div>\n<div class=\"focus-urls\">\n <a class=\"wildcard-container\" data-wildcard-attrs=\"href\" href=\"http://blast.ncbi.nlm.nih.gov/Blast.cgi?PAGE=Proteins&PROGRAM=blastp&BLAST_PROGRAMS=blastp&QUERY=@!translation!@&LINK_LOC=protein&PAGE_TYPE=BlastSearch\" target=\"_blank\" data-locus=\"ctg19_162\">NCBI BlastP on this gene</a><br>\n <a href=\"http://www.ncbi.nlm.nih.gov/projects/sviewer/?Db=gene&amp;DbFrom=protein&amp;Cmd=Link&amp;noslider=1&amp;id=gnlXDPCJNDEG_20&amp;from=176181&amp;to=196888\" target=\"_new\">View genomic context</a><br>\n \n  <a href=\"knownclusterblast/region2/ctg19_162_mibig_hits.html\" target=\"_new\">MiBIG Hits</a><br>\n \n \n \n \n</div>\n<div class=\"focus-clipboard\">\n AA sequence: <span class=\"clipboard-copy wildcard-container\" data-locus=\"ctg19_162\" data-wildcard-attrs=\"data-seq\" data-seq=\"@!translation!@\">Copy to clipboard</span><br>\n Nucleotide sequence: <span class=\"clipboard-copy wildcard-container\" data-locus=\"ctg19_162\" data-wildcard-attrs=\"data-seq\" data-seq=\"@!dna!@\">Copy to clipboard</span><br>\n</div>",
      "dna": "ATGACCAACATTGCAGGTTCCTTCCCCGAGATTATCGCCGTGGTTCCCGCGGCCGGTATCGGCAGCCGCATGCTGTCTGAGTGTCCGAAACAATATCTGACCATTGGCACGCAAACTATCCTCGAACACAGCATTGCCAGCCTGCTGGCGCACCCGGCGGTGACGCGCGTGATTGTGGCGCTCAGCGATGACGACGTGCAATTTCAGCAGCTGGCGATTGCGCGGGACAGGCGTATCACCACGGTCACTGGCGGACGGCAGCGCGCGGATTCGGTACTGGCGGGATTGCAGGCGGCAGGTGACGCTGAGTGGGTGCTGGTGCATGATGCCGCGCGCCCCTGTCTGCATGCCGACGATCTGGCGCGGCTGCTGGCGATTGCCGCCACCAGTCGTATCGGCGGCATCCTTGCCGCGCCGGTGCGCGATACCATGAAGCGCGCGGAGGCTGGCAAAGAGGCGATTGCCCATACCGTCGAGCGCGAAGCTTTATGGCATGCGCTGACGCCACAGTTTTTTCCGCTCGATCTGCTGCGTACCTGTCTGCTGCGTGCGCTGCATGATGGCGCGATCATTACTGATGAAGCCTCGGCGCTGGAGCATTGTGGCTATCACCCTGAGCTGGTGGCAGGGCGCAGCGATAATATTAAAGTGACGCGGCCGGAAGATCTGGCGCTGGCCGCGTTCTATCTGACGCAATTACATAAATAA",
      "translation": "MTNIAGSFPEIIAVVPAAGIGSRMLSECPKQYLTIGTQTILEHSIASLLAHPAVTRVIVALSDDDVQFQQLAIARDRRITTVTGGRQRADSVLAGLQAAGDAEWVLVHDAARPCLHADDLARLLAIAATSRIGGILAAPVRDTMKRAEAGKEAIAHTVEREALWHALTPQFFPLDLLRTCLLRALHDGAIITDEASALEHCGYHPELVAGRSDNIKVTRPEDLALAAFYLTQLHK",
      "product": ""
     },
     {
      "start": 186901,
      "end": 187380,
      "strand": 1,
      "locus_tag": "ctg19_163",
      "type": "other",
      "description": "<div class=\"focus-intro\">\n <strong><span class=\"serif\">ctg19_163</span></strong><br>\n \n <br>\n Locus tag: <span class=\"serif\">ctg19_163</span><br>\n Protein ID: <span class=\"serif\">None</span><br>\n Gene: <span class=\"serif\">None</span><br>\n \n Location: 186,901 - 187,380,\n (total: 480 nt)<br>\n <br>\n \n</div>\n<div class=\"focus-info\">\n \n\n \n\n \n\n\n \n</div>\n<div class=\"focus-urls\">\n <a class=\"wildcard-container\" data-wildcard-attrs=\"href\" href=\"http://blast.ncbi.nlm.nih.gov/Blast.cgi?PAGE=Proteins&PROGRAM=blastp&BLAST_PROGRAMS=blastp&QUERY=@!translation!@&LINK_LOC=protein&PAGE_TYPE=BlastSearch\" target=\"_blank\" data-locus=\"ctg19_163\">NCBI BlastP on this gene</a><br>\n <a href=\"http://www.ncbi.nlm.nih.gov/projects/sviewer/?Db=gene&amp;DbFrom=protein&amp;Cmd=Link&amp;noslider=1&amp;id=gnlXDPCJNDEG_20&amp;from=176901&amp;to=197380\" target=\"_new\">View genomic context</a><br>\n \n \n \n \n</div>\n<div class=\"focus-clipboard\">\n AA sequence: <span class=\"clipboard-copy wildcard-container\" data-locus=\"ctg19_163\" data-wildcard-attrs=\"data-seq\" data-seq=\"@!translation!@\">Copy to clipboard</span><br>\n Nucleotide sequence: <span class=\"clipboard-copy wildcard-container\" data-locus=\"ctg19_163\" data-wildcard-attrs=\"data-seq\" data-seq=\"@!dna!@\">Copy to clipboard</span><br>\n</div>",
      "dna": "ATGCGTATCGGTCACGGTTTTGATGTCCATGCTTTTGGTGGCGAAGGCCCGCTGATTATCGGTGGTGTGCGAATTCCTTATGAAAAAGGGTTGCTGGCGCATTCGGATGGCGATGTGGCGCTGCATGCGCTGACTGACGCGCTGTTGGGAGCGGCGGCGCTGGGTGATATCGGTAAGCTGTTCCCGGATACCGATGCGGCGTATAAAGGCGCCGACAGCCGTGTGCTGCTGCGCGAAGCCTGGCAGCGAATTCAGCAAAAAGGTTATCAGCTGGGCAATGTTGATGTCACCATTATTGCGCAGGCGCCCAAAATGCTGCCGCATATCCCGCAGATGCGTATCAATATTGCGGAAGATCTCGGCATCCATATGGATGACGTCAATGTGAAAGCCACCACTACCGAAAAACTCGGTTTTACCGGGCGTGGTGAAGGCATTGCCTGTGAAGCGGTGGCATTGATCCATAAGGCTAATTCCTGA",
      "translation": "MRIGHGFDVHAFGGEGPLIIGGVRIPYEKGLLAHSDGDVALHALTDALLGAAALGDIGKLFPDTDAAYKGADSRVLLREAWQRIQQKGYQLGNVDVTIIAQAPKMLPHIPQMRINIAEDLGIHMDDVNVKATTTEKLGFTGRGEGIACEAVALIHKANS",
      "product": ""
     },
     {
      "start": 187380,
      "end": 188429,
      "strand": 1,
      "locus_tag": "ctg19_164",
      "type": "other",
      "description": "<div class=\"focus-intro\">\n <strong><span class=\"serif\">ctg19_164</span></strong><br>\n \n <br>\n Locus tag: <span class=\"serif\">ctg19_164</span><br>\n Protein ID: <span class=\"serif\">None</span><br>\n Gene: <span class=\"serif\">None</span><br>\n \n Location: 187,380 - 188,429,\n (total: 1050 nt)<br>\n <br>\n \n</div>\n<div class=\"focus-info\">\n \n\n \n\n \n\n\n \n</div>\n<div class=\"focus-urls\">\n <a class=\"wildcard-container\" data-wildcard-attrs=\"href\" href=\"http://blast.ncbi.nlm.nih.gov/Blast.cgi?PAGE=Proteins&PROGRAM=blastp&BLAST_PROGRAMS=blastp&QUERY=@!translation!@&LINK_LOC=protein&PAGE_TYPE=BlastSearch\" target=\"_blank\" data-locus=\"ctg19_164\">NCBI BlastP on this gene</a><br>\n <a href=\"http://www.ncbi.nlm.nih.gov/projects/sviewer/?Db=gene&amp;DbFrom=protein&amp;Cmd=Link&amp;noslider=1&amp;id=gnlXDPCJNDEG_20&amp;from=177380&amp;to=198429\" target=\"_new\">View genomic context</a><br>\n \n  <a href=\"knownclusterblast/region2/ctg19_164_mibig_hits.html\" target=\"_new\">MiBIG Hits</a><br>\n \n \n \n \n</div>\n<div class=\"focus-clipboard\">\n AA sequence: <span class=\"clipboard-copy wildcard-container\" data-locus=\"ctg19_164\" data-wildcard-attrs=\"data-seq\" data-seq=\"@!translation!@\">Copy to clipboard</span><br>\n Nucleotide sequence: <span class=\"clipboard-copy wildcard-container\" data-locus=\"ctg19_164\" data-wildcard-attrs=\"data-seq\" data-seq=\"@!dna!@\">Copy to clipboard</span><br>\n</div>",
      "dna": "ATGGATATGATGAATCTGAGCTGGATGCATGGCAAACCTGACGTAAGCGGCAAGTTAAAAGCCAATCCGGAAGATTTTGTCGTCATCGAAGATCTGGGTTACGGCCCGGATGGCGAAGGTGAGCATCTGCTGGTGCGTCTGCGCAAGAATGGCTGCAACACGCGCTTTGTCGCCGATGCGCTGGCTAAGTTTACCGGCATTCCGCCGCGCGAAGTCAGTTTTGCCGGAATGAAAGATCGCCATGCGGTCACCGAACAGTGGTTCTGTCTGCGCCTGCCGGGCAAAGAGACGCCGGATATGTCGGCTTTTGATCTGGAAGGCTGTGAAGTGCTGGAAAGCGCGCGCCATAAACGCAAGCTGCGCACCGGTGCGCTCCAGGGCAACGCTTTTAAACTGATTTTACGTCAGATTAGCGATCGCGATGCGGTTGAACAGCGTCTGACGCAGATTGCACAGCTGGGTGTGCCTAACTATTTTGGCCTGCAACGTTTTGGCCGCGGTGGTAATAACCTGCATCAGGCACGCCGCTGGGCGGCAGATGAGATCCGCGTGCGTGAGCGCAATAAGCGCAGCTTTATGCTGTCGGCCGCGCGCAGCGCGATGTTTAACCAGGTTACCAGCGATCGTCTGGCGCAGCAGCAGTCTCTGTCTCTGGTAATGGCGGGCGATGCCTTACAGCTTACCGGTCGTGGCAGCTGGTTTGTCGCTGATGCCGCTGAACTGGAGACGTTGCAGCAGCGCGTCGATCAACATGAGCTGCGCATCACCGCGCCGCTGCCGGGCAGTGGCGAGTGGGGAAGTCGTGACGCGGCGCTGGCATTTGAACAGCAGTGTCTGACAGCAGAATCAGCATTAATCGCGCTGCTGGAGCGTGAACGTGTTGAAGCGGCACGCCGCGCGATGCTGGTTATCCCACGCGAACTGCGCTGGAGCTGGTGGGATGATGTGACGGTTGAACTCAATTTCTGGCTGCCAGCCGGTAGTTTTGCCACCAGCGTGGTGCGTGAAATCCTGCAACAGGAAGGCGATGACGTGGATATTGCTGAGTAA",
      "translation": "MDMMNLSWMHGKPDVSGKLKANPEDFVVIEDLGYGPDGEGEHLLVRLRKNGCNTRFVADALAKFTGIPPREVSFAGMKDRHAVTEQWFCLRLPGKETPDMSAFDLEGCEVLESARHKRKLRTGALQGNAFKLILRQISDRDAVEQRLTQIAQLGVPNYFGLQRFGRGGNNLHQARRWAADEIRVRERNKRSFMLSAARSAMFNQVTSDRLAQQQSLSLVMAGDALQLTGRGSWFVADAAELETLQQRVDQHELRITAPLPGSGEWGSRDAALAFEQQCLTAESALIALLERERVEAARRAMLVIPRELRWSWWDDVTVELNFWLPAGSFATSVVREILQQEGDDVDIAE",
      "product": ""
     },
     {
      "start": 188676,
      "end": 188963,
      "strand": 1,
      "locus_tag": "ctg19_165",
      "type": "other",
      "description": "<div class=\"focus-intro\">\n <strong><span class=\"serif\">ctg19_165</span></strong><br>\n \n <br>\n Locus tag: <span class=\"serif\">ctg19_165</span><br>\n Protein ID: <span class=\"serif\">None</span><br>\n Gene: <span class=\"serif\">None</span><br>\n \n Location: 188,676 - 188,963,\n (total: 288 nt)<br>\n <br>\n \n</div>\n<div class=\"focus-info\">\n \n\n \n\n \n\n\n \n</div>\n<div class=\"focus-urls\">\n <a class=\"wildcard-container\" data-wildcard-attrs=\"href\" href=\"http://blast.ncbi.nlm.nih.gov/Blast.cgi?PAGE=Proteins&PROGRAM=blastp&BLAST_PROGRAMS=blastp&QUERY=@!translation!@&LINK_LOC=protein&PAGE_TYPE=BlastSearch\" target=\"_blank\" data-locus=\"ctg19_165\">NCBI BlastP on this gene</a><br>\n <a href=\"http://www.ncbi.nlm.nih.gov/projects/sviewer/?Db=gene&amp;DbFrom=protein&amp;Cmd=Link&amp;noslider=1&amp;id=gnlXDPCJNDEG_20&amp;from=178676&amp;to=198963\" target=\"_new\">View genomic context</a><br>\n \n \n \n \n</div>\n<div class=\"focus-clipboard\">\n AA sequence: <span class=\"clipboard-copy wildcard-container\" data-locus=\"ctg19_165\" data-wildcard-attrs=\"data-seq\" data-seq=\"@!translation!@\">Copy to clipboard</span><br>\n Nucleotide sequence: <span class=\"clipboard-copy wildcard-container\" data-locus=\"ctg19_165\" data-wildcard-attrs=\"data-seq\" data-seq=\"@!dna!@\">Copy to clipboard</span><br>\n</div>",
      "dna": "ATGCAAACTAACCTAGTGAACGACAGGATGCCGTTACTTATCCCTTCTGCAGGCTTTGATACTAAGCTGAGTATGACTGAGAAAAACATTGAACACAGCGAGTCCTTTATCGCTTCTGGTGTGAATGAGTTCTCTTTGCCTGGATTTGTTATCCCGCATGGTTATCGTTTACTGAGTTCGGTAAAAGGCGATCAATATCGTCTGGTCACTGATTCTGAGATCCCAGAAACCATCTATGCAGTAAAATTAGCACTGCATGATCGCATCATCACCGGGCGTAACGTCTGA",
      "translation": "MQTNLVNDRMPLLIPSAGFDTKLSMTEKNIEHSESFIASGVNEFSLPGFVIPHGYRLLSSVKGDQYRLVTDSEIPETIYAVKLALHDRIITGRNV",
      "product": ""
     },
     {
      "start": 189109,
      "end": 189318,
      "strand": 1,
      "locus_tag": "ctg19_166",
      "type": "other",
      "description": "<div class=\"focus-intro\">\n <strong><span class=\"serif\">ctg19_166</span></strong><br>\n \n <br>\n Locus tag: <span class=\"serif\">ctg19_166</span><br>\n Protein ID: <span class=\"serif\">None</span><br>\n Gene: <span class=\"serif\">None</span><br>\n \n Location: 189,109 - 189,318,\n (total: 210 nt)<br>\n <br>\n \n</div>\n<div class=\"focus-info\">\n \n\n \n\n \n\n\n \n</div>\n<div class=\"focus-urls\">\n <a class=\"wildcard-container\" data-wildcard-attrs=\"href\" href=\"http://blast.ncbi.nlm.nih.gov/Blast.cgi?PAGE=Proteins&PROGRAM=blastp&BLAST_PROGRAMS=blastp&QUERY=@!translation!@&LINK_LOC=protein&PAGE_TYPE=BlastSearch\" target=\"_blank\" data-locus=\"ctg19_166\">NCBI BlastP on this gene</a><br>\n <a href=\"http://www.ncbi.nlm.nih.gov/projects/sviewer/?Db=gene&amp;DbFrom=protein&amp;Cmd=Link&amp;noslider=1&amp;id=gnlXDPCJNDEG_20&amp;from=179109&amp;to=199318\" target=\"_new\">View genomic context</a><br>\n \n \n \n \n</div>\n<div class=\"focus-clipboard\">\n AA sequence: <span class=\"clipboard-copy wildcard-container\" data-locus=\"ctg19_166\" data-wildcard-attrs=\"data-seq\" data-seq=\"@!translation!@\">Copy to clipboard</span><br>\n Nucleotide sequence: <span class=\"clipboard-copy wildcard-container\" data-locus=\"ctg19_166\" data-wildcard-attrs=\"data-seq\" data-seq=\"@!dna!@\">Copy to clipboard</span><br>\n</div>",
      "dna": "ATGTCTATCTCTCTGATGGTACAGAAGAAGATCGTCCACTGGCCGTCATCACCTCATGGGATGATTTCTATCAACGCTGGGCTGACTTTTGCTGGGGCACTGATAAAAATTGTCACGCCCATCGATTATTTGTCATCAGTACTGAACAACTACTCTGATGTCCGGCTTAGCTATCAAACCTACCGTGAGGAGGGTTTTGCAATATTATGA",
      "translation": "MSISLMVQKKIVHWPSSPHGMISINAGLTFAGALIKIVTPIDYLSSVLNNYSDVRLSYQTYREEGFAIL",
      "product": ""
     },
     {
      "start": 189583,
      "end": 190344,
      "strand": 1,
      "locus_tag": "ctg19_167",
      "type": "other",
      "description": "<div class=\"focus-intro\">\n <strong><span class=\"serif\">ctg19_167</span></strong><br>\n \n <br>\n Locus tag: <span class=\"serif\">ctg19_167</span><br>\n Protein ID: <span class=\"serif\">None</span><br>\n Gene: <span class=\"serif\">None</span><br>\n \n Location: 189,583 - 190,344,\n (total: 762 nt)<br>\n <br>\n \n</div>\n<div class=\"focus-info\">\n \n\n \n\n \n\n\n \n</div>\n<div class=\"focus-urls\">\n <a class=\"wildcard-container\" data-wildcard-attrs=\"href\" href=\"http://blast.ncbi.nlm.nih.gov/Blast.cgi?PAGE=Proteins&PROGRAM=blastp&BLAST_PROGRAMS=blastp&QUERY=@!translation!@&LINK_LOC=protein&PAGE_TYPE=BlastSearch\" target=\"_blank\" data-locus=\"ctg19_167\">NCBI BlastP on this gene</a><br>\n <a href=\"http://www.ncbi.nlm.nih.gov/projects/sviewer/?Db=gene&amp;DbFrom=protein&amp;Cmd=Link&amp;noslider=1&amp;id=gnlXDPCJNDEG_20&amp;from=179583&amp;to=200344\" target=\"_new\">View genomic context</a><br>\n \n  <a href=\"knownclusterblast/region2/ctg19_167_mibig_hits.html\" target=\"_new\">MiBIG Hits</a><br>\n \n \n \n \n</div>\n<div class=\"focus-clipboard\">\n AA sequence: <span class=\"clipboard-copy wildcard-container\" data-locus=\"ctg19_167\" data-wildcard-attrs=\"data-seq\" data-seq=\"@!translation!@\">Copy to clipboard</span><br>\n Nucleotide sequence: <span class=\"clipboard-copy wildcard-container\" data-locus=\"ctg19_167\" data-wildcard-attrs=\"data-seq\" data-seq=\"@!dna!@\">Copy to clipboard</span><br>\n</div>",
      "dna": "ATGCGGATATTGCTGAGTAACGATGATGGTATTCATGCGCCGGGCATTCAGATTCTGGCGCAAGCCTTGCGCGAATTTGCTGAGGTGCAGATTGTTGCGCCCGACCGCAATCGCAGCGGCGCGTCTAACTCGCTGACGCTGGAAACGCCGTTACGTACTTTTCCTTATCCTAACGGCGATATTGCGGTGCAGATGGGAACGCCTACGGATTGTGTCTATCTTGGCGTTAATGCGCTGATGCAGCCGAAACCGGATATCGTGGTTTCCGGCATCAATGCCGGGCCGAATCTGGGTGACGATGTGATTTATTCCGGCACTGTTGCGGCGGCAATGGAAGGGCGTCATCTCGGCTTACCGGCGCTGGCGGTCTCGCTTGACGGGCATCAGCACTATGACACCGCCGCAGCGATTACCTGCAAGATACTGCGCGCACTCCAGCGTGAACCGCTGCGCACCGGACGTATTCTTAATATCAATGTGCCGGATCTGCCGCTCGAGCAGATTAAAGGTATTCGCGTCACGCGCTGCGGTAGCCGTCATCCTGCCGATCAGGTGATTCCGCAGCAGGATCCGCGTGGCAATACGCTCTACTGGATCGGTCCGCCCGGTGATAAATTTGATGCCGGTCCGGATACGGATTTTGCTGCTGTCGACGAAGGTTATGTTTCGCTGACGGCATTGCATGTCGATTTAACTGCGCATGGCGCGCAAGATGTGGTCTCAGGCTGGTTAACCAAAGCTGAGGTTAATGGGGAATGGTGA",
      "translation": "MRILLSNDDGIHAPGIQILAQALREFAEVQIVAPDRNRSGASNSLTLETPLRTFPYPNGDIAVQMGTPTDCVYLGVNALMQPKPDIVVSGINAGPNLGDDVIYSGTVAAAMEGRHLGLPALAVSLDGHQHYDTAAAITCKILRALQREPLRTGRILNINVPDLPLEQIKGIRVTRCGSRHPADQVIPQQDPRGNTLYWIGPPGDKFDAGPDTDFAAVDEGYVSLTALHVDLTAHGAQDVVSGWLTKAEVNGEW",
      "product": ""
     },
     {
      "start": 190338,
      "end": 190964,
      "strand": 1,
      "locus_tag": "ctg19_168",
      "type": "biosynthetic-additional",
      "description": "<div class=\"focus-intro\">\n <strong><span class=\"serif\">ctg19_168</span></strong><br>\n \n <br>\n Locus tag: <span class=\"serif\">ctg19_168</span><br>\n Protein ID: <span class=\"serif\">None</span><br>\n Gene: <span class=\"serif\">None</span><br>\n \n Location: 190,338 - 190,964,\n (total: 627 nt)<br>\n <br>\n \n  biosynthetic-additional (rule-based-clusters) PCMT<br>\n \n</div>\n<div class=\"focus-info\">\n \n\n \n\n \n\n\n \n</div>\n<div class=\"focus-urls\">\n <a class=\"wildcard-container\" data-wildcard-attrs=\"href\" href=\"http://blast.ncbi.nlm.nih.gov/Blast.cgi?PAGE=Proteins&PROGRAM=blastp&BLAST_PROGRAMS=blastp&QUERY=@!translation!@&LINK_LOC=protein&PAGE_TYPE=BlastSearch\" target=\"_blank\" data-locus=\"ctg19_168\">NCBI BlastP on this gene</a><br>\n <a href=\"http://www.ncbi.nlm.nih.gov/projects/sviewer/?Db=gene&amp;DbFrom=protein&amp;Cmd=Link&amp;noslider=1&amp;id=gnlXDPCJNDEG_20&amp;from=180338&amp;to=200964\" target=\"_new\">View genomic context</a><br>\n \n  <a href=\"knownclusterblast/region2/ctg19_168_mibig_hits.html\" target=\"_new\">MiBIG Hits</a><br>\n \n \n \n \n</div>\n<div class=\"focus-clipboard\">\n AA sequence: <span class=\"clipboard-copy wildcard-container\" data-locus=\"ctg19_168\" data-wildcard-attrs=\"data-seq\" data-seq=\"@!translation!@\">Copy to clipboard</span><br>\n Nucleotide sequence: <span class=\"clipboard-copy wildcard-container\" data-locus=\"ctg19_168\" data-wildcard-attrs=\"data-seq\" data-seq=\"@!dna!@\">Copy to clipboard</span><br>\n</div>",
      "dna": "ATGGTGAGCAAGCGTATTGATACGTTGCTGGAACAGTTACGCCAGCAGGGCATTGACGATGAGCGTTTGTTAAAGGCAATTGAGGATGTGCCGCGCGAGCGTTTTGTCGATGAGGCTTTTGAACATAAAGCCTGGGAAAACGTGGCGTTACCGATTGGCTCCGGCCAGACTATTTCGCAGCCCTATATGGTGGCGAAAATGACCGCATTACTGGAGCTAACGCCCACTTCGCGGGTGCTGGAGATTGGCACCGGCTCTGGCTACCAGACGGCGATACTTGCGCATCTGGTCGAGCATGTCTGCTCAGTCGAACGCATTAAAGGCTTGCAGTGGCAGGCCAAACGTCGTCTGAAGCAACTCGATTTACATAATATCTCTACCCGCCACGGTGATGGCTGGCAAGGCTGGCCGTCGCGTGGCCCTTTTGATGCGATTATAGTCACCGCCGCACCGCCTGAAATTCCGACTGAACTGATGTCGCAGCTGGATGAAGGCGGCATTATGGTGTTGCCGGTGGGGGAAGAGCAGCAGGTATTAAAGCGCATCCGTCGTAAAGGCGGCGAATTTGTGGTCGATACTGTAGAAGCGGTGCGTTTTGTCCCGCTGGTGAAGGGCGATTTGGCATAA",
      "translation": "MVSKRIDTLLEQLRQQGIDDERLLKAIEDVPRERFVDEAFEHKAWENVALPIGSGQTISQPYMVAKMTALLELTPTSRVLEIGTGSGYQTAILAHLVEHVCSVERIKGLQWQAKRRLKQLDLHNISTRHGDGWQGWPSRGPFDAIIVTAAPPEIPTELMSQLDEGGIMVLPVGEEQQVLKRIRRKGGEFVVDTVEAVRFVPLVKGDLA",
      "product": ""
     },
     {
      "start": 191304,
      "end": 192212,
      "strand": 1,
      "locus_tag": "ctg19_169",
      "type": "other",
      "description": "<div class=\"focus-intro\">\n <strong><span class=\"serif\">ctg19_169</span></strong><br>\n \n <br>\n Locus tag: <span class=\"serif\">ctg19_169</span><br>\n Protein ID: <span class=\"serif\">None</span><br>\n Gene: <span class=\"serif\">None</span><br>\n \n Location: 191,304 - 192,212,\n (total: 909 nt)<br>\n <br>\n \n</div>\n<div class=\"focus-info\">\n \n\n \n\n \n\n\n \n</div>\n<div class=\"focus-urls\">\n <a class=\"wildcard-container\" data-wildcard-attrs=\"href\" href=\"http://blast.ncbi.nlm.nih.gov/Blast.cgi?PAGE=Proteins&PROGRAM=blastp&BLAST_PROGRAMS=blastp&QUERY=@!translation!@&LINK_LOC=protein&PAGE_TYPE=BlastSearch\" target=\"_blank\" data-locus=\"ctg19_169\">NCBI BlastP on this gene</a><br>\n <a href=\"http://www.ncbi.nlm.nih.gov/projects/sviewer/?Db=gene&amp;DbFrom=protein&amp;Cmd=Link&amp;noslider=1&amp;id=gnlXDPCJNDEG_20&amp;from=181304&amp;to=202212\" target=\"_new\">View genomic context</a><br>\n \n \n \n \n</div>\n<div class=\"focus-clipboard\">\n AA sequence: <span class=\"clipboard-copy wildcard-container\" data-locus=\"ctg19_169\" data-wildcard-attrs=\"data-seq\" data-seq=\"@!translation!@\">Copy to clipboard</span><br>\n Nucleotide sequence: <span class=\"clipboard-copy wildcard-container\" data-locus=\"ctg19_169\" data-wildcard-attrs=\"data-seq\" data-seq=\"@!dna!@\">Copy to clipboard</span><br>\n</div>",
      "dna": "ATGCTGGCGGGGCGCGCACCGGCCAGCACCATGGGGTCTGCGCAAAACATGGGTTCCGCGGAAAGCAACGTGCAGACTCAGAATGGTCGTATTGTCTACAACCGGACGTATGGGAACATTCCTAAAGGCAGTTACAGCGGGCAGACCTACACGGTCAAACGCGGCGACACACTGTTCTATATTGCCTGGATTACCGGCAATGATTTCCGTGATTTAGCACAGCGTAACAATGTCGCTGAACCTTATAGCCTCAATGTCGGCCAGACTTTGCAGGTTAGTAATGGCTCAGGTTCTTCAATTACCGGCGGCAATGCGATCACTGTTGCTGATGCAACTCAGGGCGGCGTACCCACGCCACCGAGCTCCACGCAAATTAAATCTTCAACGGTTGCACAACAACCGGTTATTACGTATTCTGAAGATTCTGGTAAATCAAGTGGAGGCAAAATGTTGCCTTCGTCGGGAACAACTGTTGCAACGACAACAGCCCCGGTTACCGCTCCGACAGTCAGTAGCACCACGAATAGCTCAACCCCGGTTGGGAGCTGGCGTTGGCCTACTGATGGTAAGATCATCGATAACTTCTCTGCTTCCGAAGGTGGCAATAAAGGCGTCGATATCGCGGGTTCACGTGGTCAGCCTGTTGTATCAACCGCTTCAGGGCGTGTTGTCTACGCAGGAAATGCCTTACGTGGATACGGTAATCTGATTATCATCAAACATAACGATGATTACCTCAGTGCATATGCGCATAACGACACAATGCTGGTCCGCGAGCAGCAAGAAGTGAAAGCGGGTCAGAAGATTGCGACGATGGGCAGCACCGGTACCAGTTCAGTTAGATTACATTTTGAAATTCGTTACAAGGGGAAATCCGTCAACCCGTTGCGTTATTTACCGCAGCGATAA",
      "translation": "MLAGRAPASTMGSAQNMGSAESNVQTQNGRIVYNRTYGNIPKGSYSGQTYTVKRGDTLFYIAWITGNDFRDLAQRNNVAEPYSLNVGQTLQVSNGSGSSITGGNAITVADATQGGVPTPPSSTQIKSSTVAQQPVITYSEDSGKSSGGKMLPSSGTTVATTTAPVTAPTVSSTTNSSTPVGSWRWPTDGKIIDNFSASEGGNKGVDIAGSRGQPVVSTASGRVVYAGNALRGYGNLIIIKHNDDYLSAYAHNDTMLVREQQEVKAGQKIATMGSTGTSSVRLHFEIRYKGKSVNPLRYLPQR",
      "product": ""
     },
     {
      "start": 192272,
      "end": 193264,
      "strand": 1,
      "locus_tag": "ctg19_170",
      "type": "other",
      "description": "<div class=\"focus-intro\">\n <strong><span class=\"serif\">ctg19_170</span></strong><br>\n \n <br>\n Locus tag: <span class=\"serif\">ctg19_170</span><br>\n Protein ID: <span class=\"serif\">None</span><br>\n Gene: <span class=\"serif\">None</span><br>\n \n Location: 192,272 - 193,264,\n (total: 993 nt)<br>\n <br>\n \n</div>\n<div class=\"focus-info\">\n \n\n \n\n \n\n\n \n</div>\n<div class=\"focus-urls\">\n <a class=\"wildcard-container\" data-wildcard-attrs=\"href\" href=\"http://blast.ncbi.nlm.nih.gov/Blast.cgi?PAGE=Proteins&PROGRAM=blastp&BLAST_PROGRAMS=blastp&QUERY=@!translation!@&LINK_LOC=protein&PAGE_TYPE=BlastSearch\" target=\"_blank\" data-locus=\"ctg19_170\">NCBI BlastP on this gene</a><br>\n <a href=\"http://www.ncbi.nlm.nih.gov/projects/sviewer/?Db=gene&amp;DbFrom=protein&amp;Cmd=Link&amp;noslider=1&amp;id=gnlXDPCJNDEG_20&amp;from=182272&amp;to=203264\" target=\"_new\">View genomic context</a><br>\n \n  <a href=\"knownclusterblast/region2/ctg19_170_mibig_hits.html\" target=\"_new\">MiBIG Hits</a><br>\n \n \n \n \n</div>\n<div class=\"focus-clipboard\">\n AA sequence: <span class=\"clipboard-copy wildcard-container\" data-locus=\"ctg19_170\" data-wildcard-attrs=\"data-seq\" data-seq=\"@!translation!@\">Copy to clipboard</span><br>\n Nucleotide sequence: <span class=\"clipboard-copy wildcard-container\" data-locus=\"ctg19_170\" data-wildcard-attrs=\"data-seq\" data-seq=\"@!dna!@\">Copy to clipboard</span><br>\n</div>",
      "dna": "ATGAGCCAGAATACGCTGAAAGTTAACGAGTCACATGAAGATGCGGAATTCGACGAGAACGGAGCTGAGATTTTTGACGAGAAGGCTCTTGTCGGAAACGAACCTGGTGATAGTGAGTTAGCTGAAGAAGAGTTGATGTCGCAGGGTGCGACACAAAGAGTCCTGGATGCGACGCAGCTCTATTTAGGAGAGATCGGATATTCTCCTCTTCTGACGGCCGAGGAAGAAGTTTTCTTTGCTCGCCGTGCATTACGTGGTGACATCCCGTCTCGTCGCCGCATGATTGAGAGTAACTTACGCCTGGTGGTTAAGATTGCCCGTCGTTACAGCAATCGTGGTCTGGCGCTGTTGGATCTGATTGAAGAGGGTAATCTCGGTTTAATTCGCGCGGTTGAGAAGTTTGACCCTGAAAGAGGGTTCCGTTTCTCTACATACGCCACCTGGTGGATTCGTCAGACTATTGAACGGGCGATTATGAATCAAACCCGTACCATTCGTCTGCCGATTCATATCGTTAAAGAACTGAATGTTTATCTGCGTACAGCGCGCGAACTTTCTCACAAGCTGGATCATGAGCCGAGTGCGGAAGAGATTGCTGAACAGCTGGATAAGCCTGTTGATGATGTCAGCCGTATGCTGCGTCTCAATGAACGCATTACATCAGTCGATACCCCGTTAGGGGGTGATTCTGAAAAAGCGCTGCTGGATATCCTGGCCGATGAGAAAGACAACGGTCCGGAAGACACCACGCAAGACGATGATATGAAACAAAGCATCGTTAAATGGCTGTTCGAACTGAACGCCAAGCAGCGTGAAGTACTGGCTCGTCGCTTTGGCCTGTTAGGCTATGAAGCGGCAACGCTCGAAGATGTGGGTCGCGAAATTGGTTTGACCCGTGAGCGTGTACGTCAGATTCAGGTTGAAGGTCTGCGTCGTCTGCGTGAGATTCTGCAGACTCAGGGACTGAATATTGAAGCACTGTTCCGCGAATAA",
      "translation": "MSQNTLKVNESHEDAEFDENGAEIFDEKALVGNEPGDSELAEEELMSQGATQRVLDATQLYLGEIGYSPLLTAEEEVFFARRALRGDIPSRRRMIESNLRLVVKIARRYSNRGLALLDLIEEGNLGLIRAVEKFDPERGFRFSTYATWWIRQTIERAIMNQTRTIRLPIHIVKELNVYLRTARELSHKLDHEPSAEEIAEQLDKPVDDVSRMLRLNERITSVDTPLGGDSEKALLDILADEKDNGPEDTTQDDDMKQSIVKWLFELNAKQREVLARRFGLLGYEAATLEDVGREIGLTRERVRQIQVEGLRRLREILQTQGLNIEALFRE",
      "product": ""
     },
     {
      "start": 193341,
      "end": 195896,
      "strand": -1,
      "locus_tag": "ctg19_171",
      "type": "other",
      "description": "<div class=\"focus-intro\">\n <strong><span class=\"serif\">ctg19_171</span></strong><br>\n \n <br>\n Locus tag: <span class=\"serif\">ctg19_171</span><br>\n Protein ID: <span class=\"serif\">None</span><br>\n Gene: <span class=\"serif\">None</span><br>\n \n Location: 193,341 - 195,896,\n (total: 2556 nt)<br>\n <br>\n \n</div>\n<div class=\"focus-info\">\n \n\n \n\n \n\n\n \n</div>\n<div class=\"focus-urls\">\n <a class=\"wildcard-container\" data-wildcard-attrs=\"href\" href=\"http://blast.ncbi.nlm.nih.gov/Blast.cgi?PAGE=Proteins&PROGRAM=blastp&BLAST_PROGRAMS=blastp&QUERY=@!translation!@&LINK_LOC=protein&PAGE_TYPE=BlastSearch\" target=\"_blank\" data-locus=\"ctg19_171\">NCBI BlastP on this gene</a><br>\n <a href=\"http://www.ncbi.nlm.nih.gov/projects/sviewer/?Db=gene&amp;DbFrom=protein&amp;Cmd=Link&amp;noslider=1&amp;id=gnlXDPCJNDEG_20&amp;from=183341&amp;to=205896\" target=\"_new\">View genomic context</a><br>\n \n  <a href=\"knownclusterblast/region2/ctg19_171_mibig_hits.html\" target=\"_new\">MiBIG Hits</a><br>\n \n \n \n \n</div>\n<div class=\"focus-clipboard\">\n AA sequence: <span class=\"clipboard-copy wildcard-container\" data-locus=\"ctg19_171\" data-wildcard-attrs=\"data-seq\" data-seq=\"@!translation!@\">Copy to clipboard</span><br>\n Nucleotide sequence: <span class=\"clipboard-copy wildcard-container\" data-locus=\"ctg19_171\" data-wildcard-attrs=\"data-seq\" data-seq=\"@!dna!@\">Copy to clipboard</span><br>\n</div>",
      "dna": "ATGACCACTACAGATAAGCTCGACGCCCATACGCCGATGATGCAGCAGTACTTTCGCCTGAAAGCGGAGCATCCCGACATCCTGTTGTTTTACCGTATGGGTGACTTCTACGAACTGTTTTTTGACGACGCCAGACGCGCCTCGCAGCTGCTGGAGATATCGCTGACCAAACGTGGCGCTTCAGCAGGCGAACCGATTCCGATGGCTGGCGTCCCCTATCATGCGGTAGAGAACTACCTCGCCAAACTGGTGCAGCTCGGTGAGTCGGTGGCTATCTGTGAACAAGTCGGCGATCCGGCGTTAAGTAAAGGCCCGGTTGAACGCAAGGTGGTGCGAATTGTTACCCCCGGCACCATCAGCGATGAAGCGCTGCTGCAGGAGCGCCAGGACAATCTGCTGGCCGCGATCTGGCAAGGTTCACGCGGTTTTGGCTACGCCACCCTTGATATCAGCTCCGGCCGTTTCCGTCTGGCGGAGCCGACCGATAAAGAGACCATGGCGGCGGAACTGCAACGCACCAATCCCGCCGAGCTGCTCTATCCGGAAGATTTTGCAGCGATGGAGCTGATCGATAATCGTCGCGGCATGCGCCGCAGGCCGCTATGGGAATTTGAACCCGATACGGCGCGCCAGCAGCTGAATATGCAGTTTGGCACCCGCGACCTGAGCGGCTTTGGCGTGGAGCAGGCGCATATGGCGCTGCGCGCGGCAGGCTGTCTGCTGCAATATGTCAAAGATACTCAGCGCACTTCCCTGCCGCATATCCGTTCGCTGACCATGGAGCGTCAGCAGGATGGCATCATTATGGATGCGGCGACTCGCCGCAATCTGGAGATCACCCAGAATCTTGCGGGCGGTATTGAAAATACCCTCGCCTCGGTGCTGGATCGCACCGTTACGCCAATGGGCAGCCGTATGCTGAAACGCTGGCTGCATATGCCGGTACGTGATGCGGTAACTATCAATCATCGCCAGGAGAGTATTCAGGCGTTGCAGGAGACCGGGGCAGAACTGCAACCGGCGCTGCGCCAGGTAGGTGATCTGGAACGTATTCTGGCCCGTCTGGCGCTGCGTACCGCGCGACCACGGGATTTGGCGCGCATGCGCCACGCCTTCCAGCAGCTGCCGGATCTGCGCGCGCAGCTGGAGTCCAGCAAAGTGTCGCATCTGCAAACCCTGCGCGAGCAGATGGGTGAGTTTAATGAGCTGCGCGACCTGCTGGAGCGGGCGATTAAAGATGCGCCGCCGGTGCTGGTGCGTGACGGCGGCGTGATTGCCGCGGGTTACAACGCCGAGCTGGATGAGTGGCGCGCGCTGGCCGACGGCGCGACGGATTACCTCGATCGCCTGGAGATCCGTGAGCGCGAGAAGCTGGGTCTGGATACGCTAAAAGTCGGCTTTAATGCGGTACATGGCTACTATATTCAGGTCAGTCGTGGACAGAGTCATCTGGTGCCAATCAACTATGTACGCCGCCAGACGCTAAAAAATGCCGAGCGCTATATCATTCCGGAACTGAAAGAGTACGAAGACAAAGTCCTGACCTCAAAAGGTAAAGCGCTGGCGCTGGAAAAAAGCCTGTACGACGAGCTGTTCGATCTGCTGCTGCCCCATCTGGAAGCGTTGCAGCTGAGTGCTGGCGCGCTGGCGGAACTCGATGTGTTAGCCAACCTCGCCGAACGCGCATGGACGCTGAATTACTCGCGCCCGGTGCTCAGCGATAAAATCGGCATCAAACTGACCGGCGGCCGTCATCCGGTAGTAGAGCAGGTTCTGAAAGAGCCATTTATCGCTAACCCGCTAACCCTTGCGCCACAACGTCGTATGCTGGTGATTACCGGTCCGAATATGGGCGGTAAAAGCACCTATATGCGGCAGACCGCGCTGATTGCGCTGATGGCCTATATCGGCAGTTTTGTCCCGGCGGAACAGGCGGTTATCGGCCCTATCGACCGTATTTTCACCCGCGTCGGCGCGGCGGATGACCTTGCCTCAGGCCGTTCCACCTTTATGGTTGAGATGACCGAAACCGCCAATATTCTGCATAACGCGACGGAATATAGCCTGGTGCTGATGGATGAAATTGGCCGTGGCACCTCAACCTATGACGGACTCTCACTGGCCTGGGCCTGTGCGGAAAGCCTGGCGAACCGCATCAAAGCGATGACGCTATTTGCCACCCACTATTTCGAACTGACGACGCTGCCGGAAAAAATGGAAGGGGTGGTGAATGTCCATCTGGATGCAATTGAACATGGCGATACCATCGCCTTTATGCACAGCGTACAGGAAGGCGCCGCCAGTAAAAGTTATGGTCTGGCTGTCGCCTTGCTGGCGGGTGTACCAAAGGATGTGATCAAACGCGCGCGGCAAAAGCTGAAAGAACTGGAAGCGTTATCAGGCAGTGCAGCTGCATCCAGCGCCGATGGCGCACAGTTGCCATTGCTGGTGGAAGAGACTTCGCCTGCGGTAGAAGCGCTTGAAGCGCTGGATCCGGATTCGTTGTCGCCGCGTCAGGCGCTGGAATGGATCTACCGGTTGAAAGCACTGGTGTAA",
      "translation": "MTTTDKLDAHTPMMQQYFRLKAEHPDILLFYRMGDFYELFFDDARRASQLLEISLTKRGASAGEPIPMAGVPYHAVENYLAKLVQLGESVAICEQVGDPALSKGPVERKVVRIVTPGTISDEALLQERQDNLLAAIWQGSRGFGYATLDISSGRFRLAEPTDKETMAAELQRTNPAELLYPEDFAAMELIDNRRGMRRRPLWEFEPDTARQQLNMQFGTRDLSGFGVEQAHMALRAAGCLLQYVKDTQRTSLPHIRSLTMERQQDGIIMDAATRRNLEITQNLAGGIENTLASVLDRTVTPMGSRMLKRWLHMPVRDAVTINHRQESIQALQETGAELQPALRQVGDLERILARLALRTARPRDLARMRHAFQQLPDLRAQLESSKVSHLQTLREQMGEFNELRDLLERAIKDAPPVLVRDGGVIAAGYNAELDEWRALADGATDYLDRLEIREREKLGLDTLKVGFNAVHGYYIQVSRGQSHLVPINYVRRQTLKNAERYIIPELKEYEDKVLTSKGKALALEKSLYDELFDLLLPHLEALQLSAGALAELDVLANLAERAWTLNYSRPVLSDKIGIKLTGGRHPVVEQVLKEPFIANPLTLAPQRRMLVITGPNMGGKSTYMRQTALIALMAYIGSFVPAEQAVIGPIDRIFTRVGAADDLASGRSTFMVEMTETANILHNATEYSLVLMDEIGRGTSTYDGLSLAWACAESLANRIKAMTLFATHYFELTTLPEKMEGVVNVHLDAIEHGDTIAFMHSVQEGAASKSYGLAVALLAGVPKDVIKRARQKLKELEALSGSAAASSADGAQLPLLVEETSPAVEALEALDPDSLSPRQALEWIYRLKALV",
      "product": ""
     },
     {
      "start": 196370,
      "end": 196810,
      "strand": 1,
      "locus_tag": "ctg19_172",
      "type": "other",
      "description": "<div class=\"focus-intro\">\n <strong><span class=\"serif\">ctg19_172</span></strong><br>\n \n <br>\n Locus tag: <span class=\"serif\">ctg19_172</span><br>\n Protein ID: <span class=\"serif\">None</span><br>\n Gene: <span class=\"serif\">None</span><br>\n \n Location: 196,370 - 196,810,\n (total: 441 nt)<br>\n <br>\n \n</div>\n<div class=\"focus-info\">\n \n\n \n\n \n\n\n \n</div>\n<div class=\"focus-urls\">\n <a class=\"wildcard-container\" data-wildcard-attrs=\"href\" href=\"http://blast.ncbi.nlm.nih.gov/Blast.cgi?PAGE=Proteins&PROGRAM=blastp&BLAST_PROGRAMS=blastp&QUERY=@!translation!@&LINK_LOC=protein&PAGE_TYPE=BlastSearch\" target=\"_blank\" data-locus=\"ctg19_172\">NCBI BlastP on this gene</a><br>\n <a href=\"http://www.ncbi.nlm.nih.gov/projects/sviewer/?Db=gene&amp;DbFrom=protein&amp;Cmd=Link&amp;noslider=1&amp;id=gnlXDPCJNDEG_20&amp;from=186370&amp;to=206810\" target=\"_new\">View genomic context</a><br>\n \n \n \n \n</div>\n<div class=\"focus-clipboard\">\n AA sequence: <span class=\"clipboard-copy wildcard-container\" data-locus=\"ctg19_172\" data-wildcard-attrs=\"data-seq\" data-seq=\"@!translation!@\">Copy to clipboard</span><br>\n Nucleotide sequence: <span class=\"clipboard-copy wildcard-container\" data-locus=\"ctg19_172\" data-wildcard-attrs=\"data-seq\" data-seq=\"@!dna!@\">Copy to clipboard</span><br>\n</div>",
      "dna": "ATGACTAACTCTTCTCGTTGCCTCTTACTGCTGTCGCTGTTGTCCTGCGGAGTGAGCGCGGCGGCGGCAAATAGCGGCTCCAGCATGGCGATACTGCACGGTGCGATGAGCGTCGGCGTCGCGAACAATATTTATAAGAATAACTTTGTGTTAAACAGTGCGCCATTGCCGCAGGCAACGGTCACCAAAGTGTTCTGGAATTACTCGCTGGGCCAGAGTCAGATCCCCGCCGGCGGCACTTTGCAGGTCTATCTGTGTCAGGGATCGACCAGCAGCTGTGTTGATATCTCCAGCGAGCAGCAGGGCGCTACCAGTTATTTCTTCGGTAAGGTGGCGCAGATGCCGTTTTATCTCTACTACCGGGTGAATGGCCGCGTACCGATGCGTTATGTGCAGGGCAACGGCGATACGCAGTTAAGCATTAACTGGGAAGTAAAATAG",
      "translation": "MTNSSRCLLLLSLLSCGVSAAAANSGSSMAILHGAMSVGVANNIYKNNFVLNSAPLPQATVTKVFWNYSLGQSQIPAGGTLQVYLCQGSTSSCVDISSEQQGATSYFFGKVAQMPFYLYYRVNGRVPMRYVQGNGDTQLSINWEVK",
      "product": ""
     },
     {
      "start": 196907,
      "end": 198115,
      "strand": -1,
      "locus_tag": "ctg19_173",
      "type": "other",
      "description": "<div class=\"focus-intro\">\n <strong><span class=\"serif\">ctg19_173</span></strong><br>\n \n <br>\n Locus tag: <span class=\"serif\">ctg19_173</span><br>\n Protein ID: <span class=\"serif\">None</span><br>\n Gene: <span class=\"serif\">None</span><br>\n \n Location: 196,907 - 198,115,\n (total: 1209 nt)<br>\n <br>\n \n</div>\n<div class=\"focus-info\">\n \n\n \n\n \n\n\n \n</div>\n<div class=\"focus-urls\">\n <a class=\"wildcard-container\" data-wildcard-attrs=\"href\" href=\"http://blast.ncbi.nlm.nih.gov/Blast.cgi?PAGE=Proteins&PROGRAM=blastp&BLAST_PROGRAMS=blastp&QUERY=@!translation!@&LINK_LOC=protein&PAGE_TYPE=BlastSearch\" target=\"_blank\" data-locus=\"ctg19_173\">NCBI BlastP on this gene</a><br>\n <a href=\"http://www.ncbi.nlm.nih.gov/projects/sviewer/?Db=gene&amp;DbFrom=protein&amp;Cmd=Link&amp;noslider=1&amp;id=gnlXDPCJNDEG_20&amp;from=186907&amp;to=208115\" target=\"_new\">View genomic context</a><br>\n \n \n \n \n</div>\n<div class=\"focus-clipboard\">\n AA sequence: <span class=\"clipboard-copy wildcard-container\" data-locus=\"ctg19_173\" data-wildcard-attrs=\"data-seq\" data-seq=\"@!translation!@\">Copy to clipboard</span><br>\n Nucleotide sequence: <span class=\"clipboard-copy wildcard-container\" data-locus=\"ctg19_173\" data-wildcard-attrs=\"data-seq\" data-seq=\"@!dna!@\">Copy to clipboard</span><br>\n</div>",
      "dna": "ATGGCATTTTCACAAGCAGTAAGCGGCTTAAACGCGGCTTCCAGCAACCTTGACGTTATTGGTAACAATATCGCCAACTCAGCAACCTCAGGCTTTAAATCCAGCACCGTCGCTTTTGCCGATATGTTCGCCGGTTCTAACGTTGGTATGGGCGTAAAAGTCGCCGGCGTTATCCAGAACTTTAACGATGGCACCGCGACAACTACCAGCCGTGGCCTCGACGTGGCGATCAATAAACAAGGTTTTTTCCGTTTAACCGACACCGCTGGCGCGGTCTACTACAGCCGCAACGGTCAGTTTACGCTTGATGAGAACCGTAACATTGTTAACACCCAGGGCTTAAAAGTGACCGGCTATCCGGCATCCGGCAGCCCGATGGCGGTTCAGACTGGCGCCTCACCGGTTGCCCTGACGATCCCAACCACCCAGATGACGGCGAAAGCGACCTCGACAGCCTCTCTGGTGGCCAACCTGAACTCATCAGACTCTGTACCGACCAATGCTACTTTCTCCACCACTGATGCAGACAGCTATAACGCCAAAACCACTGTCACTGCCTATGACTCATTAGGTAACACCCATCAGATCGATCTCTACTTTGTCAAAGATGCTACCGATAACTCATGGACGGTTCATCCGGTTGATGCCAGCACCGGCGATGCTGCTGCTGACTTTACGATGACATTCAGCAGCGCCACCGGCGAATTGCTCACCCCAACCACCGCGCAGCCGATCGCGATGACATCATTAAATGGTGCCGATGCATCAAGTTTTAATTTGTCGATGACCGGCAGTATGCAGCAGAACACGGGCGCCGATACCTTTGGCAACCCGACGCAGGATGGTTATGCACCGGGCGACCTCACTTCATACTCAATCAGTGATGACGGTACTATCGTTGGTAGTTATTCCAACAACCGTACTCAGGTACTGGGACAGATTGCTTTAGCTAACTTTGCTAACCCGGAAGGTCTCTCTTCCGCAGGCGATAACGTCTGGCAGGAAACCACCTCTTCCGGTCAGCCGCTGATTGGCGTGGCAGGCACCGGTAACCTCGGCACCCTGACTTCCGGCGCGCTGGAATCTTCCAACGTCGATCTGAGTAAAGAGCTGGTCAATATGATCGTTGCTCAGCGTAACTATCAGTCGAATGCGCAGACCATTAAAACCCAGGACCAGATCCTTAACACCCTGGTTAACTTGCGTTAA",
      "translation": "MAFSQAVSGLNAASSNLDVIGNNIANSATSGFKSSTVAFADMFAGSNVGMGVKVAGVIQNFNDGTATTTSRGLDVAINKQGFFRLTDTAGAVYYSRNGQFTLDENRNIVNTQGLKVTGYPASGSPMAVQTGASPVALTIPTTQMTAKATSTASLVANLNSSDSVPTNATFSTTDADSYNAKTTVTAYDSLGNTHQIDLYFVKDATDNSWTVHPVDASTGDAAADFTMTFSSATGELLTPTTAQPIAMTSLNGADASSFNLSMTGSMQQNTGADTFGNPTQDGYAPGDLTSYSISDDGTIVGSYSNNRTQVLGQIALANFANPEGLSSAGDNVWQETTSSGQPLIGVAGTGNLGTLTSGALESSNVDLSKELVNMIVAQRNYQSNAQTIKTQDQILNTLVNLR",
      "product": ""
     },
     {
      "start": 198361,
      "end": 199512,
      "strand": -1,
      "locus_tag": "ctg19_174",
      "type": "other",
      "description": "<div class=\"focus-intro\">\n <strong><span class=\"serif\">ctg19_174</span></strong><br>\n \n <br>\n Locus tag: <span class=\"serif\">ctg19_174</span><br>\n Protein ID: <span class=\"serif\">None</span><br>\n Gene: <span class=\"serif\">None</span><br>\n \n Location: 198,361 - 199,512,\n (total: 1152 nt)<br>\n <br>\n \n</div>\n<div class=\"focus-info\">\n \n\n \n\n \n\n\n \n</div>\n<div class=\"focus-urls\">\n <a class=\"wildcard-container\" data-wildcard-attrs=\"href\" href=\"http://blast.ncbi.nlm.nih.gov/Blast.cgi?PAGE=Proteins&PROGRAM=blastp&BLAST_PROGRAMS=blastp&QUERY=@!translation!@&LINK_LOC=protein&PAGE_TYPE=BlastSearch\" target=\"_blank\" data-locus=\"ctg19_174\">NCBI BlastP on this gene</a><br>\n <a href=\"http://www.ncbi.nlm.nih.gov/projects/sviewer/?Db=gene&amp;DbFrom=protein&amp;Cmd=Link&amp;noslider=1&amp;id=gnlXDPCJNDEG_20&amp;from=188361&amp;to=209512\" target=\"_new\">View genomic context</a><br>\n \n \n \n \n</div>\n<div class=\"focus-clipboard\">\n AA sequence: <span class=\"clipboard-copy wildcard-container\" data-locus=\"ctg19_174\" data-wildcard-attrs=\"data-seq\" data-seq=\"@!translation!@\">Copy to clipboard</span><br>\n Nucleotide sequence: <span class=\"clipboard-copy wildcard-container\" data-locus=\"ctg19_174\" data-wildcard-attrs=\"data-seq\" data-seq=\"@!dna!@\">Copy to clipboard</span><br>\n</div>",
      "dna": "ATGGCAATTAAAATGCGCGTTTTAAGCCAGGTGATTGGTTTAGCCCTGGTTGTCGGCAGCACCTCTTTTGCAGCACATGCAGAAATCACTCTGTTAAAACAGGATCCGCAGGCGGGTGACCCGTTGAGCCGTCTTAACTTCACCATTGGCGGCAGTATCCGTCCCCAGTTCAATAATATGACCGGCGGCGGCGATAATGGTTCATATAAACGCAATGGCTTTGATGGCGGCACCCGTTTCCGCTTTGCGGCAGACTATTATCTGTTCGATGATATCAGTTGGGTAAATTATTATGAACTGGGTGTTAATATTCCGGCGCTGTTTGACTGGGATCATCATTACACCGATGGCGCCAATAATACCAGCCGCCGTATGTTATATACCGGTCTGAAAAGTAAAACCTGGGGTATGTTGACCTTTGGTCAGCAAAACAGCGTTTATTATGATGTGGTCGGCGCGAAAACCGATATCTGGGATTACGATATGCTGGCGCAGGCGCCAGGCAACGGAATTAATGGCGACTACGACGGCTCTTATCGTTCGCGCAAAATGCTGAAGTATAAAAACAGCTTTGGCGATGCCGATATCTATGCCTCCTATCTGTTCAGCGATAATGAGTACCTGCCGGGTAACGGTCTGCGTTATAAGCGCCAGGGCGGCGGCTCACTGGGTATTGATTATCATCTCACCCATGACCTGAGCTGGGGCACCTCCTGGAACTACACCAAAGCGGAGATGCGTGACCCTGCTGATGGCAACAGCAAAGATTACAACCAGAATATTATCGGCACCGCACTGAGCTGGAAACCAGGCAACTGGACGCTTAGCGCGGGTGGCGGCTGGTACGATAACTTCCTCACCACCAAACAAGTTGATGTCGATAACTACTTTGCTGGCGATGCGTGGGGGGTTGAATACCTCGCGGGTTATACCGTGCCGGTGGGTCAGTATGCCGTGAAATCGATTATGCCTTACGTGATGGGTGACCGTCTGGAGTATGTTACTGGTCGTGATTATCAGCGTATTGATAACGGCGCCGGTATTACCTTCCAGTTCGACTACGGCTTCCGCGCCGATGTGGAACATGTATTTACCTCCAGCACCGATAACCTCGGTGATATGACTCTGGTGCGTCTGCGTTACGACTTCTGA",
      "translation": "MAIKMRVLSQVIGLALVVGSTSFAAHAEITLLKQDPQAGDPLSRLNFTIGGSIRPQFNNMTGGGDNGSYKRNGFDGGTRFRFAADYYLFDDISWVNYYELGVNIPALFDWDHHYTDGANNTSRRMLYTGLKSKTWGMLTFGQQNSVYYDVVGAKTDIWDYDMLAQAPGNGINGDYDGSYRSRKMLKYKNSFGDADIYASYLFSDNEYLPGNGLRYKRQGGGSLGIDYHLTHDLSWGTSWNYTKAEMRDPADGNSKDYNQNIIGTALSWKPGNWTLSAGGGWYDNFLTTKQVDVDNYFAGDAWGVEYLAGYTVPVGQYAVKSIMPYVMGDRLEYVTGRDYQRIDNGAGITFQFDYGFRADVEHVFTSSTDNLGDMTLVRLRYDF",
      "product": ""
     },
     {
      "start": 199800,
      "end": 200681,
      "strand": -1,
      "locus_tag": "ctg19_175",
      "type": "other",
      "description": "<div class=\"focus-intro\">\n <strong><span class=\"serif\">ctg19_175</span></strong><br>\n \n <br>\n Locus tag: <span class=\"serif\">ctg19_175</span><br>\n Protein ID: <span class=\"serif\">None</span><br>\n Gene: <span class=\"serif\">None</span><br>\n \n Location: 199,800 - 200,681,\n (total: 882 nt)<br>\n <br>\n \n</div>\n<div class=\"focus-info\">\n \n\n \n\n \n\n\n \n</div>\n<div class=\"focus-urls\">\n <a class=\"wildcard-container\" data-wildcard-attrs=\"href\" href=\"http://blast.ncbi.nlm.nih.gov/Blast.cgi?PAGE=Proteins&PROGRAM=blastp&BLAST_PROGRAMS=blastp&QUERY=@!translation!@&LINK_LOC=protein&PAGE_TYPE=BlastSearch\" target=\"_blank\" data-locus=\"ctg19_175\">NCBI BlastP on this gene</a><br>\n <a href=\"http://www.ncbi.nlm.nih.gov/projects/sviewer/?Db=gene&amp;DbFrom=protein&amp;Cmd=Link&amp;noslider=1&amp;id=gnlXDPCJNDEG_20&amp;from=189800&amp;to=210681\" target=\"_new\">View genomic context</a><br>\n \n \n \n \n</div>\n<div class=\"focus-clipboard\">\n AA sequence: <span class=\"clipboard-copy wildcard-container\" data-locus=\"ctg19_175\" data-wildcard-attrs=\"data-seq\" data-seq=\"@!translation!@\">Copy to clipboard</span><br>\n Nucleotide sequence: <span class=\"clipboard-copy wildcard-container\" data-locus=\"ctg19_175\" data-wildcard-attrs=\"data-seq\" data-seq=\"@!dna!@\">Copy to clipboard</span><br>\n</div>",
      "dna": "ATGAAAAAAAATAAGATGAGTACGGGTGATTACCATCGTCATATTCGCCAGATGATTGAACAGGCGGCCCATGATGGGGTGGATCGTAAACAGCTGCTGTGGACTTTTGCCGACGCCTCGACCGCGCTGGTGGACGCCCTGACCGGGATACCGATGCTGAATACCTCCAGCAGCGTACTCAAAGAGCTTTACGGCCTGATTAATGACTATCCGGCCACTACGACGCCTAACCCATGGTTTGTCTGGCATAAACACGATGAGGGCCGCAGTCCCGAGACGCACGCTTATCTGGAAAAAAGAGGCTATACCGGCGTGGCAGCCACCATCACTGCCGCCGGTGGGGGGATCGGTTCGCTGGTGACTTTTGTCGATATCGGCTCGCTGGCACAAAACAGCACCGCCTCCGCCTCTACGCTGGCCCATCTGAAGATGTTTCATGATATCGCCAAAAGACACCGCGAAAGCATCACCATTCAGTGCTGGCTGGAGGTGATCATTAATATGAAACATATGAAGCTGGCGGTGCGAGGCGGTCAGCTTAGCGCCACCGTGCTGGTGACGATACCGGCGTTGTCGACGGCCATGTCGATTATAGGCAGCAGCGTCGCCACCGGTGCAAAACTTGGTATTCAGTTGAAGTTTACCAATGTCTGCCGCATGACCGCGATGGATCTGCACTGGCGCGCATATCAGGAAACCGTCATCCTTGAAGGCCAGGGAGCGGATAAAGCGGAGGACAGCGGACCGGCGCGACAGATTTTGTTTGAGCTGTTCGCGCGCCGGGGCGTCACCGGTTTTATCTGGGGCAAACATAATGTAGAAAAATTGATTAAAGAACCGGCGGGCTGGATGGCGATTGCCGACAAGCTGCTGCTAATCTGA",
      "translation": "MKKNKMSTGDYHRHIRQMIEQAAHDGVDRKQLLWTFADASTALVDALTGIPMLNTSSSVLKELYGLINDYPATTTPNPWFVWHKHDEGRSPETHAYLEKRGYTGVAATITAAGGGIGSLVTFVDIGSLAQNSTASASTLAHLKMFHDIAKRHRESITIQCWLEVIINMKHMKLAVRGGQLSATVLVTIPALSTAMSIIGSSVATGAKLGIQLKFTNVCRMTAMDLHWRAYQETVILEGQGADKAEDSGPARQILFELFARRGVTGFIWGKHNVEKLIKEPAGWMAIADKLLLI",
      "product": ""
     },
     {
      "start": 200727,
      "end": 202175,
      "strand": -1,
      "locus_tag": "ctg19_176",
      "type": "other",
      "description": "<div class=\"focus-intro\">\n <strong><span class=\"serif\">ctg19_176</span></strong><br>\n \n <br>\n Locus tag: <span class=\"serif\">ctg19_176</span><br>\n Protein ID: <span class=\"serif\">None</span><br>\n Gene: <span class=\"serif\">None</span><br>\n \n Location: 200,727 - 202,175,\n (total: 1449 nt)<br>\n <br>\n \n</div>\n<div class=\"focus-info\">\n \n\n \n\n \n\n\n \n</div>\n<div class=\"focus-urls\">\n <a class=\"wildcard-container\" data-wildcard-attrs=\"href\" href=\"http://blast.ncbi.nlm.nih.gov/Blast.cgi?PAGE=Proteins&PROGRAM=blastp&BLAST_PROGRAMS=blastp&QUERY=@!translation!@&LINK_LOC=protein&PAGE_TYPE=BlastSearch\" target=\"_blank\" data-locus=\"ctg19_176\">NCBI BlastP on this gene</a><br>\n <a href=\"http://www.ncbi.nlm.nih.gov/projects/sviewer/?Db=gene&amp;DbFrom=protein&amp;Cmd=Link&amp;noslider=1&amp;id=gnlXDPCJNDEG_20&amp;from=190727&amp;to=212175\" target=\"_new\">View genomic context</a><br>\n \n \n \n \n</div>\n<div class=\"focus-clipboard\">\n AA sequence: <span class=\"clipboard-copy wildcard-container\" data-locus=\"ctg19_176\" data-wildcard-attrs=\"data-seq\" data-seq=\"@!translation!@\">Copy to clipboard</span><br>\n Nucleotide sequence: <span class=\"clipboard-copy wildcard-container\" data-locus=\"ctg19_176\" data-wildcard-attrs=\"data-seq\" data-seq=\"@!dna!@\">Copy to clipboard</span><br>\n</div>",
      "dna": "TTGGTAAGGAATAGCTTACAGTTTATGCAGGCCAGATATATTTTCATATTACTGGCCCTGCCAATATTTATTCTTCTTCCAGCGGCCTGTACCCCCAGCGGGCCAGCACGCCCGGCCGGGTTTGTCGATGCCCCCCAGTGCGAGAGTTTTTATAATCAATTCCCGGACAAACAGGAAATCAACCTGAAAAAGGTCGCGAAAGAACAGCATATTTGCCTGCAGCGTGCCGTGGAAGAACGCGCTAATTATGATCTGGTTATTGCTGAATTTGATGACGAAGGCTGGTATCAGGGTGAAGATCGCAACGCCCATCCGACGCGAGATTTTATGGACCATTTTATTGCCCGGCTAAACCACTACCAGCAGCAATATCAACAACAGGGCATCTCACTGGTGGTATACGTGCATGGCTGGACTCACAATGCTGCTGCCAATGACAGCAACGTGCGTAACTTTCGCGCCCTGCTCAACACGATTGCCGAAGCAGAAGGCGCTAATGGCCGCCGCACTATTGGGGTGTATATTGGCTGGCGCGGCGATGCCATCAGTCTGCCTGGCATCGAAATGCTGTCGTTCTGGAATCGCATGAGTGCCGCCGAACGTGTGGCTCAAGGTTCGGTGCGTGAGCTGTTCTCCTGGCTGCATGCCTGGCGCGATAGCGGTCGCAACGAAGCGGGGGAACGCAAAATTCGAATGCTGGTAATTGGCCACTCATTTGGCGGCCTGATTGCCTGGCGGGCGATGAGTGGTGAATTTCTTCGCGCCGCATCACGCTATAGCAATGCGCTCTCCGCTGATAGCTGTGAGCAGCGTAAGTTTCTGTCACGCTATGGCGATCTGCTGGTGCTGGTCAATCCGGCATTTGAAGGATCAATCTACGAACCGATAAAAGTGGCCGCAGAAAGGCTGAAGTGCCTGTCGCGTTATCAATTTCCGCTGGTGCTTACCATCACCTCCTCCGCCGATTTGGCGACAGGCATAGCCTTTCCGCTGGGACGGCTGGCGCCCACTCTGCTGCGCAAAGTATCGGATCAGCAGCGGCTGGCCACACTGAAAACCGTCGGTCACAATTCTCGCTATACGACCCACAAGCTCTCTCTCTGTGCGCAAGATGATCTTTCCTGTCTGCGGGTATGTAACAGCCCGGGAACCCTGCTGCAGCGGGAGAGCCAGCGAATGACGGAAATAGTGCAGCGCGGTATCCATCGTCATGAATATCTCTGCTCACGGCTGGAACTTGTCGCTACTCCACAATGGCGTCCTGAAATGAATCCGTTCTGGGTTATTCAGACCAGCCATGACATAAGCCGCGATCATAATGATATTTTCAATCCAAAACTGATGTCATTCGTCAGGCAAATGTATATCGGCCTGATTGACATTACCGAAAAAGAAGCCAAAAAAGCGTCAAATAATCACGTGGTAATTACCTCTGCTACAGAGAATTAA",
      "translation": "LVRNSLQFMQARYIFILLALPIFILLPAACTPSGPARPAGFVDAPQCESFYNQFPDKQEINLKKVAKEQHICLQRAVEERANYDLVIAEFDDEGWYQGEDRNAHPTRDFMDHFIARLNHYQQQYQQQGISLVVYVHGWTHNAAANDSNVRNFRALLNTIAEAEGANGRRTIGVYIGWRGDAISLPGIEMLSFWNRMSAAERVAQGSVRELFSWLHAWRDSGRNEAGERKIRMLVIGHSFGGLIAWRAMSGEFLRAASRYSNALSADSCEQRKFLSRYGDLLVLVNPAFEGSIYEPIKVAAERLKCLSRYQFPLVLTITSSADLATGIAFPLGRLAPTLLRKVSDQQRLATLKTVGHNSRYTTHKLSLCAQDDLSCLRVCNSPGTLLQRESQRMTEIVQRGIHRHEYLCSRLELVATPQWRPEMNPFWVIQTSHDISRDHNDIFNPKLMSFVRQMYIGLIDITEKEAKKASNNHVVITSATEN",
      "product": ""
     },
     {
      "start": 202707,
      "end": 203045,
      "strand": 1,
      "locus_tag": "ctg19_177",
      "type": "other",
      "description": "<div class=\"focus-intro\">\n <strong><span class=\"serif\">ctg19_177</span></strong><br>\n \n <br>\n Locus tag: <span class=\"serif\">ctg19_177</span><br>\n Protein ID: <span class=\"serif\">None</span><br>\n Gene: <span class=\"serif\">None</span><br>\n \n Location: 202,707 - 203,045,\n (total: 339 nt)<br>\n <br>\n \n</div>\n<div class=\"focus-info\">\n \n\n \n\n \n\n\n \n</div>\n<div class=\"focus-urls\">\n <a class=\"wildcard-container\" data-wildcard-attrs=\"href\" href=\"http://blast.ncbi.nlm.nih.gov/Blast.cgi?PAGE=Proteins&PROGRAM=blastp&BLAST_PROGRAMS=blastp&QUERY=@!translation!@&LINK_LOC=protein&PAGE_TYPE=BlastSearch\" target=\"_blank\" data-locus=\"ctg19_177\">NCBI BlastP on this gene</a><br>\n <a href=\"http://www.ncbi.nlm.nih.gov/projects/sviewer/?Db=gene&amp;DbFrom=protein&amp;Cmd=Link&amp;noslider=1&amp;id=gnlXDPCJNDEG_20&amp;from=192707&amp;to=213045\" target=\"_new\">View genomic context</a><br>\n \n  <a href=\"knownclusterblast/region2/ctg19_177_mibig_hits.html\" target=\"_new\">MiBIG Hits</a><br>\n \n \n \n \n</div>\n<div class=\"focus-clipboard\">\n AA sequence: <span class=\"clipboard-copy wildcard-container\" data-locus=\"ctg19_177\" data-wildcard-attrs=\"data-seq\" data-seq=\"@!translation!@\">Copy to clipboard</span><br>\n Nucleotide sequence: <span class=\"clipboard-copy wildcard-container\" data-locus=\"ctg19_177\" data-wildcard-attrs=\"data-seq\" data-seq=\"@!dna!@\">Copy to clipboard</span><br>\n</div>",
      "dna": "GTGCAACAGCTACCAAACTGTCCAAAATGTAATTCCACGTTCACCTGGCAGGAAGGCGACCAGTTGAACTGTCCTGAATGCGGTAATGAATGGTCGGCTACTGCCGCCTCTGCCGAAGATGAGGGGCTGATTGTGCGTGATGCCAATGGCAACCTGCTGGCGGATGGTGATGCGGTGACCGTGGTTAAAGACCTGAAAGTGAAAGGCAGCTCGTCCACCCTGAAAATTGGCACCAAAGTGAAAAGCATTCGTCTGGTGGAAGGCGATCATAATATCGATTGTAAAATCGATGGCTTTGGCCCGATGAAGCTGAAATCAGAGTTTGTAAAGAAAAGCTGA",
      "translation": "VQQLPNCPKCNSTFTWQEGDQLNCPECGNEWSATAASAEDEGLIVRDANGNLLADGDAVTVVKDLKVKGSSSTLKIGTKVKSIRLVEGDHNIDCKIDGFGPMKLKSEFVKKS",
      "product": ""
     },
     {
      "start": 203088,
      "end": 204254,
      "strand": -1,
      "locus_tag": "ctg19_178",
      "type": "biosynthetic-additional",
      "description": "<div class=\"focus-intro\">\n <strong><span class=\"serif\">ctg19_178</span></strong><br>\n \n <br>\n Locus tag: <span class=\"serif\">ctg19_178</span><br>\n Protein ID: <span class=\"serif\">None</span><br>\n Gene: <span class=\"serif\">None</span><br>\n \n Location: 203,088 - 204,254,\n (total: 1167 nt)<br>\n <br>\n \n  biosynthetic-additional (rule-based-clusters) Abhydrolase_6<br>\n \n  biosynthetic-additional (rule-based-clusters) PF00561<br>\n \n</div>\n<div class=\"focus-info\">\n \n\n \n\n \n\n\n \n</div>\n<div class=\"focus-urls\">\n <a class=\"wildcard-container\" data-wildcard-attrs=\"href\" href=\"http://blast.ncbi.nlm.nih.gov/Blast.cgi?PAGE=Proteins&PROGRAM=blastp&BLAST_PROGRAMS=blastp&QUERY=@!translation!@&LINK_LOC=protein&PAGE_TYPE=BlastSearch\" target=\"_blank\" data-locus=\"ctg19_178\">NCBI BlastP on this gene</a><br>\n <a href=\"http://www.ncbi.nlm.nih.gov/projects/sviewer/?Db=gene&amp;DbFrom=protein&amp;Cmd=Link&amp;noslider=1&amp;id=gnlXDPCJNDEG_20&amp;from=193088&amp;to=214254\" target=\"_new\">View genomic context</a><br>\n \n \n \n \n</div>\n<div class=\"focus-clipboard\">\n AA sequence: <span class=\"clipboard-copy wildcard-container\" data-locus=\"ctg19_178\" data-wildcard-attrs=\"data-seq\" data-seq=\"@!translation!@\">Copy to clipboard</span><br>\n Nucleotide sequence: <span class=\"clipboard-copy wildcard-container\" data-locus=\"ctg19_178\" data-wildcard-attrs=\"data-seq\" data-seq=\"@!dna!@\">Copy to clipboard</span><br>\n</div>",
      "dna": "GTGACGTTACGCTTAAAATTAGCTGCGCTGCTTGCGCTGGCATGGCTGGTTGCGCTCAGTGGCTGCGCCCGCGCGCCTTCTGCGCTACCGCCTGACGGGCAGGCGACGTTTGCCGACTATCAGCGGGAAACCACCGCCTGGGTGCAGCAGCATCGTCACTTTCAGAGCAACCATCGCCAGCAGGAATTACTCTGGAATACGCCGCAGGAGTGGCGACCCGTCGGCGGCAAGCCTGACAAAGGGGTGCTGCTGATCCACGGCCTCGGGGATGCGCCGGGTTCCTTCAGCGATATTGGCCCGCAGCTGGCGCGACAGGGATATCTGGTGCGTACGCTGCTGCTGCCCGGCCACGGCACCCGACCGCAGGATTTGATTGGCGTCTCGATTGATGACTGGCGACGGGTGGTCAATGAACAGGCGGCGATCCTGCAACAGGATGTGGGACAGGTGTGGCTCGGCGGCTTTTCCACTGGCGGTAACCTGGCGCTGGAATATGCCATTGAACAGCCGCAGGTGGCAGGTCTGCTGCTGTTCTCACCAGCCATAAAATCCAACGTAACCTTCGATTTTATCACCCCGTTGCTGGCGGTATTTACCGACTGGCTGCGTGAGCCGCGTGCTGGCTATCCGGAACAGCGCGCGACGCGCTATATGCTGGTGCCGACCAATGGCTTCGCCCAGTTTTACCGCACCAGCGCCGCCGCCCAACAGCTGCTAAGCCGCAACGGTTACAGTAAACCAACGCTAATGGTGCTGACTGAGCATGACTCGGTGCTGGCCACCATGAGCTTTCTTAACCAGTTCGACAGTACTTTTACTCATCCCGCCAGCCGCCTGATCTGGTACGGCAATAAACCGGCCTCACCGGTACTCTCTTCACGGGTGCTAATCCGGCCAGACCGCCTGCCCGATCGACATATTAGTCAGTTTTCGCATATGTCAGTGCTGTTTGCGCCAGACAATCCCCTGTACGGTGAGCACGGTAGCGATCGTATATGTGAAAATGGTCAAACGGAGAGCGATTATCGCGCCTGTCGCGCCGGTGCGGAGGTGTGGTTTTCTGACTGGGGCTATCGCGAAACAGGTAAAATTCACGCACGCCTGACGTGGAACCCTTATTTTGCCTGGCAAAATCAGATCATGCAGCAGGTAATGGCGCAGAAGTAA",
      "translation": "VTLRLKLAALLALAWLVALSGCARAPSALPPDGQATFADYQRETTAWVQQHRHFQSNHRQQELLWNTPQEWRPVGGKPDKGVLLIHGLGDAPGSFSDIGPQLARQGYLVRTLLLPGHGTRPQDLIGVSIDDWRRVVNEQAAILQQDVGQVWLGGFSTGGNLALEYAIEQPQVAGLLLFSPAIKSNVTFDFITPLLAVFTDWLREPRAGYPEQRATRYMLVPTNGFAQFYRTSAAAQQLLSRNGYSKPTLMVLTEHDSVLATMSFLNQFDSTFTHPASRLIWYGNKPASPVLSSRVLIRPDRLPDRHISQFSHMSVLFAPDNPLYGEHGSDRICENGQTESDYRACRAGAEVWFSDWGYRETGKIHARLTWNPYFAWQNQIMQQVMAQK",
      "product": ""
     },
     {
      "start": 204339,
      "end": 205229,
      "strand": -1,
      "locus_tag": "ctg19_179",
      "type": "other",
      "description": "<div class=\"focus-intro\">\n <strong><span class=\"serif\">ctg19_179</span></strong><br>\n \n <br>\n Locus tag: <span class=\"serif\">ctg19_179</span><br>\n Protein ID: <span class=\"serif\">None</span><br>\n Gene: <span class=\"serif\">None</span><br>\n \n Location: 204,339 - 205,229,\n (total: 891 nt)<br>\n <br>\n \n</div>\n<div class=\"focus-info\">\n \n\n \n\n \n\n\n \n</div>\n<div class=\"focus-urls\">\n <a class=\"wildcard-container\" data-wildcard-attrs=\"href\" href=\"http://blast.ncbi.nlm.nih.gov/Blast.cgi?PAGE=Proteins&PROGRAM=blastp&BLAST_PROGRAMS=blastp&QUERY=@!translation!@&LINK_LOC=protein&PAGE_TYPE=BlastSearch\" target=\"_blank\" data-locus=\"ctg19_179\">NCBI BlastP on this gene</a><br>\n <a href=\"http://www.ncbi.nlm.nih.gov/projects/sviewer/?Db=gene&amp;DbFrom=protein&amp;Cmd=Link&amp;noslider=1&amp;id=gnlXDPCJNDEG_20&amp;from=194339&amp;to=215229\" target=\"_new\">View genomic context</a><br>\n \n \n \n \n</div>\n<div class=\"focus-clipboard\">\n AA sequence: <span class=\"clipboard-copy wildcard-container\" data-locus=\"ctg19_179\" data-wildcard-attrs=\"data-seq\" data-seq=\"@!translation!@\">Copy to clipboard</span><br>\n Nucleotide sequence: <span class=\"clipboard-copy wildcard-container\" data-locus=\"ctg19_179\" data-wildcard-attrs=\"data-seq\" data-seq=\"@!dna!@\">Copy to clipboard</span><br>\n</div>",
      "dna": "ATGTCTGTAGAAAGCCAATTTAGTGGTGTCTGGTGCCCTTCCGTTACCCCATTTGATAGTCAGGGTAATGTCGACCTTAATGCGCTACATCAACATTTTACACGCTTAACCGCCGCAGGAATTGATGCGCTGTTGCTGATGGGCAGTATTGGTGAATTCGTCTCGCTCAGCCAGCAGGAGCGCCTGCTGCTGATTCGCGAAGCGCGCGCCATGTCAACGCTGCCAATGGTTGCCAACGTATCCACGACCTGCGTTGCCGATATGCTGCAACTGGCGGAGCAGGCCGATCAATCCGGTTATGATGCTGTGATGGTGTTACCGCCTTATTACTTTGGCCAGACGCGAAAACAGCTGCTGAGCTACTACCGTGAACTGGACCAGCGTCTGCCGGGCAAATGGTTTGCCTATAACTTTCCGGCGCGTACCGGTTGCGATCTCGATGCCGCGCTGGTGGCGGAACTGGCGGCGGAACTGCCGAAATTTATCGGCATTAAAGACACCATGGACTGCCTGTCCCATAACCGCCAGCTGATTGAAGAGACGAAAAAAGTGCGTCCCGATTTCGCGGTGCTGTCTGGCTACGATGAATATTTACTGCCCAATTTGCTGGCAGGCGGCGCCGGGGTGATTTGCGGCCTGAATAATCTGGTGCCCGAACTGTTTGCCCGCGCCATGCAGGCATGGAAAGCACAAGATTTGGCGGAACTGACGCGTATTCAGCAACGGATTGGCAAACTGATGGCGATTTATACCCTTGGCGATGATTTTGTCAGCGCGATTAAAACCGCCGTGGCGCGCCAGCATGGTTATATGACAGCCGCATCGCGCAACTATGGCGGCGCCCTGAGTGAACAGCAGTGTCAGACGCTGGATCGCCTGTTCGCTGAATAA",
      "translation": "MSVESQFSGVWCPSVTPFDSQGNVDLNALHQHFTRLTAAGIDALLLMGSIGEFVSLSQQERLLLIREARAMSTLPMVANVSTTCVADMLQLAEQADQSGYDAVMVLPPYYFGQTRKQLLSYYRELDQRLPGKWFAYNFPARTGCDLDAALVAELAAELPKFIGIKDTMDCLSHNRQLIEETKKVRPDFAVLSGYDEYLLPNLLAGGAGVICGLNNLVPELFARAMQAWKAQDLAELTRIQQRIGKLMAIYTLGDDFVSAIKTAVARQHGYMTAASRNYGGALSEQQCQTLDRLFAE",
      "product": ""
     },
     {
      "start": 205441,
      "end": 206214,
      "strand": 1,
      "locus_tag": "ctg19_180",
      "type": "other",
      "description": "<div class=\"focus-intro\">\n <strong><span class=\"serif\">ctg19_180</span></strong><br>\n \n <br>\n Locus tag: <span class=\"serif\">ctg19_180</span><br>\n Protein ID: <span class=\"serif\">None</span><br>\n Gene: <span class=\"serif\">None</span><br>\n \n Location: 205,441 - 206,214,\n (total: 774 nt)<br>\n <br>\n \n</div>\n<div class=\"focus-info\">\n \n\n \n\n \n\n\n \n</div>\n<div class=\"focus-urls\">\n <a class=\"wildcard-container\" data-wildcard-attrs=\"href\" href=\"http://blast.ncbi.nlm.nih.gov/Blast.cgi?PAGE=Proteins&PROGRAM=blastp&BLAST_PROGRAMS=blastp&QUERY=@!translation!@&LINK_LOC=protein&PAGE_TYPE=BlastSearch\" target=\"_blank\" data-locus=\"ctg19_180\">NCBI BlastP on this gene</a><br>\n <a href=\"http://www.ncbi.nlm.nih.gov/projects/sviewer/?Db=gene&amp;DbFrom=protein&amp;Cmd=Link&amp;noslider=1&amp;id=gnlXDPCJNDEG_20&amp;from=195441&amp;to=216214\" target=\"_new\">View genomic context</a><br>\n \n  <a href=\"knownclusterblast/region2/ctg19_180_mibig_hits.html\" target=\"_new\">MiBIG Hits</a><br>\n \n \n \n \n</div>\n<div class=\"focus-clipboard\">\n AA sequence: <span class=\"clipboard-copy wildcard-container\" data-locus=\"ctg19_180\" data-wildcard-attrs=\"data-seq\" data-seq=\"@!translation!@\">Copy to clipboard</span><br>\n Nucleotide sequence: <span class=\"clipboard-copy wildcard-container\" data-locus=\"ctg19_180\" data-wildcard-attrs=\"data-seq\" data-seq=\"@!dna!@\">Copy to clipboard</span><br>\n</div>",
      "dna": "ATGAAAGAGTGGAATCCTGAGCTGTATCGTCAGTTTGAAGCAGAAAGAACCCGTCCGGCGCTGGAGCTGGTGGCGCGAATCCCGGCGATTGAGATTCATAACGCCACTGACCTTGGCTGCGGTCCTGGCAACAGTACCGAACTGCTCTGGCGTGCCTGGCCGCTGGCGAAAATCACCGGGCTGGACAGTTCGCTGACCATGCTGCAACAGGCGCAGCAACGTTTACCTGATTGCCATTTTGTCGCGGCGGATATCCGCAGCTGGCAGGCCTCGCCGCAACAGGATGTGATTTTCGCCAATGCCTCACTACAGTGGCTGAATGACCATCCGCAGCTGTTTCCTCATCTGGTAGCGCAGCTGGCGGAATATGGCGTGCTGGCGATCCAGATGCCCGATAACCTCGATCAACCCAGCCATCGCCTGATGCGCGAAGTGGCCGGACGTGCGGCATGGCGTGAGAAAATCGATAGCCATGCGGCGGATCGCAAAAAGTTACTGAGCGCGGAGCACTATTATGACTTGCTGACGGTGGCCGGTTGTCGCGTCGATATCTGGCGCACCACTTACTATCATCTGATGCCTGATGCCGCGGCGATTATCGACTGGCTGCGCGCTACCGGGCTGCGTCCTTTTCTCGCAGCGTTAAATGAGCGTGAGCAGCAGGCATTTTTGCAGGCGTATCTGGCGGAAATCAGTGAGGCTTATCCGCCGCAGGCCGATGGTCAGGTATTACTCGCCTTTCCGCGTCTGTTTATGGTGGCGCAAAAGCATTAA",
      "translation": "MKEWNPELYRQFEAERTRPALELVARIPAIEIHNATDLGCGPGNSTELLWRAWPLAKITGLDSSLTMLQQAQQRLPDCHFVAADIRSWQASPQQDVIFANASLQWLNDHPQLFPHLVAQLAEYGVLAIQMPDNLDQPSHRLMREVAGRAAWREKIDSHAADRKKLLSAEHYYDLLTVAGCRVDIWRTTYYHLMPDAAAIIDWLRATGLRPFLAALNEREQQAFLQAYLAEISEAYPPQADGQVLLAFPRLFMVAQKH",
      "product": ""
     },
     {
      "start": 206339,
      "end": 206848,
      "strand": 1,
      "locus_tag": "ctg19_181",
      "type": "other",
      "description": "<div class=\"focus-intro\">\n <strong><span class=\"serif\">ctg19_181</span></strong><br>\n \n <br>\n Locus tag: <span class=\"serif\">ctg19_181</span><br>\n Protein ID: <span class=\"serif\">None</span><br>\n Gene: <span class=\"serif\">None</span><br>\n \n Location: 206,339 - 206,848,\n (total: 510 nt)<br>\n <br>\n \n</div>\n<div class=\"focus-info\">\n \n\n \n\n \n\n\n \n</div>\n<div class=\"focus-urls\">\n <a class=\"wildcard-container\" data-wildcard-attrs=\"href\" href=\"http://blast.ncbi.nlm.nih.gov/Blast.cgi?PAGE=Proteins&PROGRAM=blastp&BLAST_PROGRAMS=blastp&QUERY=@!translation!@&LINK_LOC=protein&PAGE_TYPE=BlastSearch\" target=\"_blank\" data-locus=\"ctg19_181\">NCBI BlastP on this gene</a><br>\n <a href=\"http://www.ncbi.nlm.nih.gov/projects/sviewer/?Db=gene&amp;DbFrom=protein&amp;Cmd=Link&amp;noslider=1&amp;id=gnlXDPCJNDEG_20&amp;from=196339&amp;to=216848\" target=\"_new\">View genomic context</a><br>\n \n  <a href=\"knownclusterblast/region2/ctg19_181_mibig_hits.html\" target=\"_new\">MiBIG Hits</a><br>\n \n \n \n \n</div>\n<div class=\"focus-clipboard\">\n AA sequence: <span class=\"clipboard-copy wildcard-container\" data-locus=\"ctg19_181\" data-wildcard-attrs=\"data-seq\" data-seq=\"@!translation!@\">Copy to clipboard</span><br>\n Nucleotide sequence: <span class=\"clipboard-copy wildcard-container\" data-locus=\"ctg19_181\" data-wildcard-attrs=\"data-seq\" data-seq=\"@!dna!@\">Copy to clipboard</span><br>\n</div>",
      "dna": "ATGACTGACGACCAATTAAACCAACTGAGTGCCGCCATCGGGGCGCAATTGCAGCGCCGCAACGCCACCGTCACTGCGGCGGAATCCTGTACTGGAGGTTGGATCAGTAAGGTGATTACTGATATTGCCGGCAGTTCGGCGTGGTTTGAACGCGGCTTTGTCACTTACAGTAATGAGGCGAAGCAGCAATTAACTGGCGTCACCGCCACTGCGCTGGAGCAGTTCGGCGCGGTCAGTGAGCAGGTAGTGCGTGAAATGGCGCTGGGGGCATTGCAGGCGGCGCATGCTGATTTCGCCATTTCGGTTAGCGGCATCGCGGGCCCGGATGGCGGCACCGCCGAAAAACCGACCGGCACCGTGTGGTTTGGCTTTGCCAGCGCCAACGGAACTGTGCTGACCCGGCGGCAACATTTTGCCGGAGACCGCGAGGCGGTTCGCCGTCAGGCAACCGGCTGGGCGCTGCAAACGCTACATGATGATTTTCTCGAAAATAAACTTGATACTGTATGA",
      "translation": "MTDDQLNQLSAAIGAQLQRRNATVTAAESCTGGWISKVITDIAGSSAWFERGFVTYSNEAKQQLTGVTATALEQFGAVSEQVVREMALGALQAAHADFAISVSGIAGPDGGTAEKPTGTVWFGFASANGTVLTRRQHFAGDREAVRRQATGWALQTLHDDFLENKLDTV",
      "product": ""
     }
    ],
    "clusters": [
     {
      "start": 176362,
      "end": 177226,
      "tool": "rule-based-clusters",
      "neighbouring_start": 146362,
      "neighbouring_end": 207226,
      "product": "acyl_amino_acids",
      "category": "other",
      "height": 2,
      "kind": "protocluster",
      "prefix": ""
     }
    ],
    "sites": {
     "ttaCodons": [],
     "bindingSites": [
      {
       "loc": 151086,
       "len": 14
      }
     ]
    },
    "type": "acyl_amino_acids",
    "products": [
     "acyl_amino_acids"
    ],
    "product_categories": [
     "other"
    ],
    "cssClass": "other acyl_amino_acids",
    "anchor": "r19c2"
   }
  ]
 }
];
var all_regions = {
 "order": [
  "r5c1",
  "r7c1",
  "r9c1",
  "r9c2",
  "r9c3",
  "r10c1",
  "r15c1",
  "r18c1",
  "r19c1",
  "r19c2"
 ],
 "r5c1": {
  "start": 265441,
  "end": 276285,
  "idx": 1,
  "orfs": [
   {
    "start": 266733,
    "end": 268403,
    "strand": 1,
    "locus_tag": "ctg5_240",
    "type": "other",
    "description": "<div class=\"focus-intro\">\n <strong><span class=\"serif\">ctg5_240</span></strong><br>\n \n <br>\n Locus tag: <span class=\"serif\">ctg5_240</span><br>\n Protein ID: <span class=\"serif\">None</span><br>\n Gene: <span class=\"serif\">None</span><br>\n \n Location: 266,733 - 268,403,\n (total: 1671 nt)<br>\n <br>\n \n  other (smcogs) SMCOG1061:methyl-accepting chemotaxis protein (Score: 345; E-value: 1.4e-104)<br>\n \n</div>\n<div class=\"focus-info\">\n \n\n \n\n \n\n\n \n</div>\n<div class=\"focus-urls\">\n <a class=\"wildcard-container\" data-wildcard-attrs=\"href\" href=\"http://blast.ncbi.nlm.nih.gov/Blast.cgi?PAGE=Proteins&PROGRAM=blastp&BLAST_PROGRAMS=blastp&QUERY=@!translation!@&LINK_LOC=protein&PAGE_TYPE=BlastSearch\" target=\"_blank\" data-locus=\"ctg5_240\">NCBI BlastP on this gene</a><br>\n <a href=\"http://www.ncbi.nlm.nih.gov/projects/sviewer/?Db=gene&amp;DbFrom=protein&amp;Cmd=Link&amp;noslider=1&amp;id=gnlXDPCJNDEG_5&amp;from=256733&amp;to=276285\" target=\"_new\">View genomic context</a><br>\n \n  <a href=\"knownclusterblast/region1/ctg5_240_mibig_hits.html\" target=\"_new\">MiBIG Hits</a><br>\n \n \n \n \n</div>\n<div class=\"focus-clipboard\">\n AA sequence: <span class=\"clipboard-copy wildcard-container\" data-locus=\"ctg5_240\" data-wildcard-attrs=\"data-seq\" data-seq=\"@!translation!@\">Copy to clipboard</span><br>\n Nucleotide sequence: <span class=\"clipboard-copy wildcard-container\" data-locus=\"ctg5_240\" data-wildcard-attrs=\"data-seq\" data-seq=\"@!dna!@\">Copy to clipboard</span><br>\n</div>",
    "dna": "ATGAACATTTTAAAAAATTTCACCATACGCGCGGTGATGTTATGGATACTTGGCCTGTTCTGTTTGTTATGGCTGTGTGTCGGTCTTTACAGCGTTTATTCTTTAAATGCCCTGGGAAAAGGTAATGAAGTCGATCGTCATATCGTTAATCAGATGACTGTACTGAGTAAGGGTAACGATCAATATTTCCGCTTTGTCACCCGCCTGTCGCGGATTGTCGAAGCCCGTCAGACTGGCGCAGCCGCCGATCCGGCTGAAATGGCCGCGGCGCAAAAGTCGCTGGATAATATGAGCAAGTTGCTGAGCGATTTTAAGCAGCTCTCCCCGGGTCCGCTCGGGGCGGAAGTGGTCAATAATGTCACTGAAAACTGGCAAAAACTGCTCGATCAGGGTGTGGTGCCACAGATGCAGAGCGCGCAGCAGGCAACGCTGGATGCTTATCGCCAGCAGTCACGTAATGTTACGCCGCCACTCAGCCGGGCATTTGGCGCCAGCGCAGAGAAGTTTAATCTGGCGGCCTCAGGGATGCTGGATGATACGCGGATCACTGTTGATCATCTGACCCAGATGACAAAAGTCATTATTATTGCGGCAGTGATTGCCGGTCTGTTAATTCTGCTGTTTACCGACCGTTATCTGGTCACTATGCTGGTGCGACCTATTGCCATCCTGCGCCAGCATTTCCAGATGATTGCTGAAGGCGACCTCAGCCAGCCGGTGCACGATATTGGTCGTAACTGCGTGGGTAAACTGGTGCCGTTGCTGAATGCCATGCAGGACAGTCTGCGCGATGCGGTTGGCGCGATTCGTGGCGGTACCGAGAATATCTGGCGTGGCGCGACGGAAATCTCCTCGGGTAATAACGATCTCTCTTCCCGCACCGAGCAGCAGGCGGCGGCACTGGAAGAGACCGCCGCCAGTATGGAGCAGCTGACGGCGACGGTGAAATTTAACGCCGATAACGCGCGCCAGGCTAGTGTGCTGGCGGACAGCGCCTCAGTTACCGCCAGCAAAGGCGGTAAGCTGGTAAGTGACGTTGTCACAACAATGCAGGGTATTTCCGGCAGTTCGCAGAAAATTGCTGAGATCACTAACGTGATCAACAGTATCGCTTTCCAGACCAATATTCTGGCGCTGAATGCGGCGGTGGAAGCTGCTCGCGCCGGTGAACAGGGACGCGGCTTTGCCGTGGTGGCCAGTGAAGTGCGTAACCTCGCGCAGCGCAGTGCTGGCGCAGCGAAGGAGATTGAAGGATTGATTGCCGATTCCGTCCAGCGTGTCGACAATGGCTCGCGACTGGTTAATGAAGCCGGTACCACCATGAGTGAGATCCTGCGCTCGGTGACTGATGTCACGGATATCATGAAGCAGATTGCTGCGGCATCGGAAGAGCAGAGTAAAGGCATTTCACAGGTAGGCATCGCCATTTCTGAAATGGACAGCGTCACCCAGCAGAACGCCTCGCTGGTCGAGGAAGTCTCTGCGGCGGCCAGCGCGCTGGAACGTCAGACCGAAGAGCTACAGAGTTCGGTAGCGAAGTTCCGTTTGTCGCATAATGACAGTGCCGCTGTGGCGAAGTCAGCAGCCAAAGCTTTACCGGTGAAAACCGCCAGCCTGAAACAGCCCGCCGCCGCATCAGCCGGTGTTGCTGATGAGTGGATCGCTTTCTAA",
    "translation": "MNILKNFTIRAVMLWILGLFCLLWLCVGLYSVYSLNALGKGNEVDRHIVNQMTVLSKGNDQYFRFVTRLSRIVEARQTGAAADPAEMAAAQKSLDNMSKLLSDFKQLSPGPLGAEVVNNVTENWQKLLDQGVVPQMQSAQQATLDAYRQQSRNVTPPLSRAFGASAEKFNLAASGMLDDTRITVDHLTQMTKVIIIAAVIAGLLILLFTDRYLVTMLVRPIAILRQHFQMIAEGDLSQPVHDIGRNCVGKLVPLLNAMQDSLRDAVGAIRGGTENIWRGATEISSGNNDLSSRTEQQAAALEETAASMEQLTATVKFNADNARQASVLADSASVTASKGGKLVSDVVTTMQGISGSSQKIAEITNVINSIAFQTNILALNAAVEAARAGEQGRGFAVVASEVRNLAQRSAGAAKEIEGLIADSVQRVDNGSRLVNEAGTTMSEILRSVTDVTDIMKQIAAASEEQSKGISQVGIAISEMDSVTQQNASLVEEVSAAASALERQTEELQSSVAKFRLSHNDSAAVAKSAAKALPVKTASLKQPAAASAGVADEWIAF",
    "product": ""
   },
   {
    "start": 268368,
    "end": 269243,
    "strand": -1,
    "locus_tag": "ctg5_241",
    "type": "regulatory",
    "description": "<div class=\"focus-intro\">\n <strong><span class=\"serif\">ctg5_241</span></strong><br>\n \n <br>\n Locus tag: <span class=\"serif\">ctg5_241</span><br>\n Protein ID: <span class=\"serif\">None</span><br>\n Gene: <span class=\"serif\">None</span><br>\n \n Location: 268,368 - 269,243,\n (total: 876 nt)<br>\n <br>\n \n  regulatory (smcogs) SMCOG1031:LysR family transcriptional regulator (Score: 178.7; E-value: 2.8e-54)<br>\n \n</div>\n<div class=\"focus-info\">\n \n\n \n\n \n\n\n \n</div>\n<div class=\"focus-urls\">\n <a class=\"wildcard-container\" data-wildcard-attrs=\"href\" href=\"http://blast.ncbi.nlm.nih.gov/Blast.cgi?PAGE=Proteins&PROGRAM=blastp&BLAST_PROGRAMS=blastp&QUERY=@!translation!@&LINK_LOC=protein&PAGE_TYPE=BlastSearch\" target=\"_blank\" data-locus=\"ctg5_241\">NCBI BlastP on this gene</a><br>\n <a href=\"http://www.ncbi.nlm.nih.gov/projects/sviewer/?Db=gene&amp;DbFrom=protein&amp;Cmd=Link&amp;noslider=1&amp;id=gnlXDPCJNDEG_5&amp;from=258368&amp;to=276285\" target=\"_new\">View genomic context</a><br>\n \n  <a href=\"knownclusterblast/region1/ctg5_241_mibig_hits.html\" target=\"_new\">MiBIG Hits</a><br>\n \n \n \n \n</div>\n<div class=\"focus-clipboard\">\n AA sequence: <span class=\"clipboard-copy wildcard-container\" data-locus=\"ctg5_241\" data-wildcard-attrs=\"data-seq\" data-seq=\"@!translation!@\">Copy to clipboard</span><br>\n Nucleotide sequence: <span class=\"clipboard-copy wildcard-container\" data-locus=\"ctg5_241\" data-wildcard-attrs=\"data-seq\" data-seq=\"@!dna!@\">Copy to clipboard</span><br>\n</div>",
    "dna": "ATGTCACGGCGATCGCTGCCATTAAATGCCATTCACGCTTTTATCGTTACCGCACGCCATCTCAATCTGACGCATGCGGCAGCCGAATTGTGCATAACGCAGGGCGCCGTCAGCCGTAAGATTGCCGCGCTGGAGTCATGGCTGGGTTTTTCATTGTTCGATCGTCATGCCCGGGGGCTGAAGCTGACGCCGCAGGGAGCGGCGCTGTTGCCGGAGCTTAAGAGTGGTTTTGAGCAGATGGTGCATGCCACCGACAAAGCCAGCAAATCTAACAGTTCAGTGCGACTGAAAGCCCCCACCTGTGCAATGCGCTGGCTGTTACCGAAGCTGGTAGAGCTGGAGCAGTTGCGCCCCGATATCCATATTTCTCTCACCACTACTGTTGAGCACAGCCGCCAGCTGGATAATTTCGATGCGGCGATTGTTTACGGCGCACCGCTGGAGCAAGGTTATCGTCTGTTTGATGAAGCGCTGACGCCGGTGATCTCCGCCAGCCTGCTTAAGCAGCAACAGCTGACACCAGAAGATCTGACGCATTTTACTTTTCTGCACCCCACTGCCGACAGTACCGACTGGCAGCTATGGTTGCGCGCGCAGCAGGTGGAGCTGCTGATGAAGCGCAATCAGCATTTCGCCACCATGGACTTAGCCATCAGCGCGGCGATTCAGGGTTACGGGGTTACGGTTGCCGATGTCACATTGATCCAGGCGGATTTAGCCATGCAACGACTGGTCGCGCCGTTTAAGAACAGCGTAAAAACCGGGGCGGTTTACAGTTTATTGCAACGGCCAGATAACGATGCGCCACCGTTCCTTGCGGAACTGGTGGCATGGTTATGTTTAGAAAGCGATCCACTCATCAGCAACACCGGCTGA",
    "translation": "MSRRSLPLNAIHAFIVTARHLNLTHAAAELCITQGAVSRKIAALESWLGFSLFDRHARGLKLTPQGAALLPELKSGFEQMVHATDKASKSNSSVRLKAPTCAMRWLLPKLVELEQLRPDIHISLTTTVEHSRQLDNFDAAIVYGAPLEQGYRLFDEALTPVISASLLKQQQLTPEDLTHFTFLHPTADSTDWQLWLRAQQVELLMKRNQHFATMDLAISAAIQGYGVTVADVTLIQADLAMQRLVAPFKNSVKTGAVYSLLQRPDNDAPPFLAELVAWLCLESDPLISNTG",
    "product": ""
   },
   {
    "start": 269260,
    "end": 270540,
    "strand": 1,
    "locus_tag": "ctg5_242",
    "type": "biosynthetic-additional",
    "description": "<div class=\"focus-intro\">\n <strong><span class=\"serif\">ctg5_242</span></strong><br>\n \n <br>\n Locus tag: <span class=\"serif\">ctg5_242</span><br>\n Protein ID: <span class=\"serif\">None</span><br>\n Gene: <span class=\"serif\">None</span><br>\n \n Location: 269,260 - 270,540,\n (total: 1281 nt)<br>\n <br>\n \n  biosynthetic-additional (rule-based-clusters) Aminotran_1_2<br>\n \n  biosynthetic-additional (rule-based-clusters) DegT_DnrJ_EryC1<br>\n \n  biosynthetic-additional (smcogs) SMCOG1019:aminotransferase (Score: 289.8; E-value: 5.4e-88)<br>\n \n</div>\n<div class=\"focus-info\">\n \n\n \n\n \n\n\n \n</div>\n<div class=\"focus-urls\">\n <a class=\"wildcard-container\" data-wildcard-attrs=\"href\" href=\"http://blast.ncbi.nlm.nih.gov/Blast.cgi?PAGE=Proteins&PROGRAM=blastp&BLAST_PROGRAMS=blastp&QUERY=@!translation!@&LINK_LOC=protein&PAGE_TYPE=BlastSearch\" target=\"_blank\" data-locus=\"ctg5_242\">NCBI BlastP on this gene</a><br>\n <a href=\"http://www.ncbi.nlm.nih.gov/projects/sviewer/?Db=gene&amp;DbFrom=protein&amp;Cmd=Link&amp;noslider=1&amp;id=gnlXDPCJNDEG_5&amp;from=259260&amp;to=276285\" target=\"_new\">View genomic context</a><br>\n \n  <a href=\"knownclusterblast/region1/ctg5_242_mibig_hits.html\" target=\"_new\">MiBIG Hits</a><br>\n \n \n \n \n</div>\n<div class=\"focus-clipboard\">\n AA sequence: <span class=\"clipboard-copy wildcard-container\" data-locus=\"ctg5_242\" data-wildcard-attrs=\"data-seq\" data-seq=\"@!translation!@\">Copy to clipboard</span><br>\n Nucleotide sequence: <span class=\"clipboard-copy wildcard-container\" data-locus=\"ctg5_242\" data-wildcard-attrs=\"data-seq\" data-seq=\"@!dna!@\">Copy to clipboard</span><br>\n</div>",
    "dna": "ATGATTTTTATGCATGGCTATTATGACAACATTTCCCTTGTCGGCTCAAGCGCCAGCGCGTTGAATAGAAATCTGCTTTTTTTAATTGGTTATGCTGATACTGGAGTGTTCATGACTATCGCCTCAACGGTGCAACAGCGCTCAAAATTACCTGATGTAGGCACCACCATCTTTAGTGTGATCGGCCAGCTTTCCGCCGAACATAATGCAATTAATTTATCCCAGGGCGCGCCAAACTTTCCCTGCGATCCTGCGCTGGTTAATGCCGTAAGCCAGGCGATGCAGCAGGGGCATAACCAGTATGCGCCGATGACCGGCCATTACGCGCTGAAAGAGGCGCTGGTGGAGAAGGTCGCCACGCTGTACGGTCAGCAATACGCAGTGGGCAGTGAGGTGTTGATTACCGCCAGCGCCAGCGAAGGACTCTATGCAGCGATTGCCGGGCTGGTGCATGCCGGTGATGAAGTCATTTTCTTTGAACCGGCGTTTGACAGCTATGCGCCGATTGTCCGCTTGCAGGGTGCGAAAGCGATTGGCTTAAAGTTGCAGGTGCCGGCGTTCGCCATTAACTGGGATGAAGTACGCGCCGCAATAACCTCGCGCACCCGCATGATTATTATTAATACCCCGCATAATCCGAGTTCGCAGGTGCTGAGCGCTGATGATTTGTCGCAACTGGCGGCGATCACGCGTAACACCGATATTGTGGTGCTCTCCGATGAAGTGTACGAACATATTTTGTTTGATGGCCGTCAGCATCTCGGGATGGCAACGCATCCGGAGCTGGCGCAGCGTAGCGTGATTGTCTCGTCGTTTGGTAAAACCTTCCACGTGACCGGCTGGCGTGTGGGTTACTGCCTGGCGCCTGCGGCGTTAATGGAAGAGGTTGTGAAAGTACATCAGTTTATGATGTTCTCCGCCGATACGCCGATGCAGATTGCTTTTGCTGAATATCTGCGCACGCCGCAAAACTATTTGTCGCTGGGTGATTTCTATCAGCGTAAACGCGATATGCTGGCGACGCTGTTGCAGGATTCGCCGTTCAGGTTGCTGCCTTCGGCAGGATCCTTCTTTATGCTCGCCAGTTACGGTCATTTTAGTGACGAATCAGACAGCGAAATGGTAAAACGTCTGATTGTCGATCACGGTGTGGCGACTATTCCGCTATCGGCGTTTTATACCGATGGTACTGACAATAAATTGATCCGCCTTTCGTTCGCCAAAGACGAGGCTACTTTGCAGGCGGGCGCTGATGCGCTCTGCCAGGTTAAGCCTCGCTAA",
    "translation": "MIFMHGYYDNISLVGSSASALNRNLLFLIGYADTGVFMTIASTVQQRSKLPDVGTTIFSVIGQLSAEHNAINLSQGAPNFPCDPALVNAVSQAMQQGHNQYAPMTGHYALKEALVEKVATLYGQQYAVGSEVLITASASEGLYAAIAGLVHAGDEVIFFEPAFDSYAPIVRLQGAKAIGLKLQVPAFAINWDEVRAAITSRTRMIIINTPHNPSSQVLSADDLSQLAAITRNTDIVVLSDEVYEHILFDGRQHLGMATHPELAQRSVIVSSFGKTFHVTGWRVGYCLAPAALMEEVVKVHQFMMFSADTPMQIAFAEYLRTPQNYLSLGDFYQRKRDMLATLLQDSPFRLLPSAGSFFMLASYGHFSDESDSEMVKRLIVDHGVATIPLSAFYTDGTDNKLIRLSFAKDEATLQAGADALCQVKPR",
    "product": ""
   },
   {
    "start": 270565,
    "end": 271341,
    "strand": 1,
    "locus_tag": "ctg5_243",
    "type": "biosynthetic-additional",
    "description": "<div class=\"focus-intro\">\n <strong><span class=\"serif\">ctg5_243</span></strong><br>\n \n <br>\n Locus tag: <span class=\"serif\">ctg5_243</span><br>\n Protein ID: <span class=\"serif\">None</span><br>\n Gene: <span class=\"serif\">None</span><br>\n \n Location: 270,565 - 271,341,\n (total: 777 nt)<br>\n <br>\n \n  biosynthetic-additional (smcogs) SMCOG1091:glutamine-binding lipoprotein glnH (Score: 170.5; E-value: 6e-52)<br>\n \n</div>\n<div class=\"focus-info\">\n \n\n \n\n \n\n\n \n</div>\n<div class=\"focus-urls\">\n <a class=\"wildcard-container\" data-wildcard-attrs=\"href\" href=\"http://blast.ncbi.nlm.nih.gov/Blast.cgi?PAGE=Proteins&PROGRAM=blastp&BLAST_PROGRAMS=blastp&QUERY=@!translation!@&LINK_LOC=protein&PAGE_TYPE=BlastSearch\" target=\"_blank\" data-locus=\"ctg5_243\">NCBI BlastP on this gene</a><br>\n <a href=\"http://www.ncbi.nlm.nih.gov/projects/sviewer/?Db=gene&amp;DbFrom=protein&amp;Cmd=Link&amp;noslider=1&amp;id=gnlXDPCJNDEG_5&amp;from=260565&amp;to=276285\" target=\"_new\">View genomic context</a><br>\n \n \n \n \n</div>\n<div class=\"focus-clipboard\">\n AA sequence: <span class=\"clipboard-copy wildcard-container\" data-locus=\"ctg5_243\" data-wildcard-attrs=\"data-seq\" data-seq=\"@!translation!@\">Copy to clipboard</span><br>\n Nucleotide sequence: <span class=\"clipboard-copy wildcard-container\" data-locus=\"ctg5_243\" data-wildcard-attrs=\"data-seq\" data-seq=\"@!dna!@\">Copy to clipboard</span><br>\n</div>",
    "dna": "ATGAAGAAATTGAATGCTCTGTTAGTTGCGGTAGGGATGCTGTCCTCTGTATCGGTAATGGCGCAGGACACGCTGCGCTATGGTCTTGAGTCGCAGTACCCGCCGTTTGAAAGTCGTAATGCGCAGGGCGAACTGGAAGGTTTTGATATCGAGCTGGGTAACGCTATCTGTAAGACCGCTAATCTGAAATGCAGCTGGGTGGAAAGTAGCTTTGATGCGCTGATCCCGGGACTGGCGGCGAAAAAGTTCGATGCGATTAATTCGGCGATGAATATCACTGAGCAGCGCATGAAAAGCATTGGCTTTACCACGCCAATCTACCGCATTCCAAGCCAGCTGGTGGCCCATGAGGGTTCAAATCTGCAGCCAACCGCAGAGAGCCTGAAAGGTAAAAACATTGGCGTGCTGCAGGGGTCGGTGCAGGAAACCTATGCTAAACAGCACTGGGAAGCCAAAGGCGTTACTGTGACCTCTTATCAGGATCAGAATCAGGTCTATAACGATATGGTTGCCGGCCGTGTTGATGGCACGCTGGTGATGTCCGCTGCCGGTCAGTCCGGCTTCCTGAATAAACCACAGGGCAAGGGCTTCGCATTTGTGGGTAAGGCGGTTGAGGATGAAACCATTCTTGGTAAAGGTATTGGTTTTGGCCTGCGCAAAGATGATGCCGCACTGAAAACGCAGCTGGACGCAGCGATCGTTAAACTGCAGCAGGACGGCACTGTGGCGACGCTGGCGAAGAAATTCTTCCCGGGTATTGATGTATCAGTGAAGTAA",
    "translation": "MKKLNALLVAVGMLSSVSVMAQDTLRYGLESQYPPFESRNAQGELEGFDIELGNAICKTANLKCSWVESSFDALIPGLAAKKFDAINSAMNITEQRMKSIGFTTPIYRIPSQLVAHEGSNLQPTAESLKGKNIGVLQGSVQETYAKQHWEAKGVTVTSYQDQNQVYNDMVAGRVDGTLVMSAAGQSGFLNKPQGKGFAFVGKAVEDETILGKGIGFGLRKDDAALKTQLDAAIVKLQQDGTVATLAKKFFPGIDVSVK",
    "product": ""
   },
   {
    "start": 271389,
    "end": 272627,
    "strand": -1,
    "locus_tag": "ctg5_244",
    "type": "biosynthetic-additional",
    "description": "<div class=\"focus-intro\">\n <strong><span class=\"serif\">ctg5_244</span></strong><br>\n \n <br>\n Locus tag: <span class=\"serif\">ctg5_244</span><br>\n Protein ID: <span class=\"serif\">None</span><br>\n Gene: <span class=\"serif\">None</span><br>\n \n Location: 271,389 - 272,627,\n (total: 1239 nt)<br>\n <br>\n \n  biosynthetic-additional (rule-based-clusters) Peptidase_M42<br>\n \n</div>\n<div class=\"focus-info\">\n \n\n \n\n \n\n\n \n</div>\n<div class=\"focus-urls\">\n <a class=\"wildcard-container\" data-wildcard-attrs=\"href\" href=\"http://blast.ncbi.nlm.nih.gov/Blast.cgi?PAGE=Proteins&PROGRAM=blastp&BLAST_PROGRAMS=blastp&QUERY=@!translation!@&LINK_LOC=protein&PAGE_TYPE=BlastSearch\" target=\"_blank\" data-locus=\"ctg5_244\">NCBI BlastP on this gene</a><br>\n <a href=\"http://www.ncbi.nlm.nih.gov/projects/sviewer/?Db=gene&amp;DbFrom=protein&amp;Cmd=Link&amp;noslider=1&amp;id=gnlXDPCJNDEG_5&amp;from=261389&amp;to=276285\" target=\"_new\">View genomic context</a><br>\n \n \n \n \n</div>\n<div class=\"focus-clipboard\">\n AA sequence: <span class=\"clipboard-copy wildcard-container\" data-locus=\"ctg5_244\" data-wildcard-attrs=\"data-seq\" data-seq=\"@!translation!@\">Copy to clipboard</span><br>\n Nucleotide sequence: <span class=\"clipboard-copy wildcard-container\" data-locus=\"ctg5_244\" data-wildcard-attrs=\"data-seq\" data-seq=\"@!dna!@\">Copy to clipboard</span><br>\n</div>",
    "dna": "ATGAACCAGGATTTGGCCAACCAGTTAAGCCGTCGCTTTTACCGTTATCTGGCGGTCAGCAGCCAGAGTGATGCACAAGCGACGGTATTACCCAGCACACCTGAGCAGCACGAAATGGCAAAGATGCTGGCCGCAGAGTTGCGCCAGCTTGGTTTACAAAATGTGGTAATCGATGAGTTCGCTACCGTTACCGCAGTTAAACCGGGCAATTGCCCCACCGCGCCACGAATCGGCTTTATTACGCATATTGATACGGTGGATGTGGGCTTATCCCCCGATATCCATCCTCAGACCTTGCGTTTTACCGGCAGTGACCTCTGCCTTAATCAGCAACAGGATATCTGGCTGCGCACCGCCGAGCATCCGGAAATCCTCGCCTATCAGGGTCAGGATATCATTTTTAGTGATGGCACCAGCGTACTGGGCGCGGATAATAAAGCGGCGGTTACCGTGGTGATGACGCTGATGGAGAACCTCAGCGGTAAACACGGCGATATTGTGGTGGCCTTTGTGCCCGACGAGGAGATCGGTTTGCGCGGCGCTAAAGCGCTGGATCTGCAGAGTCGTTTTGACGTTGATTTCGCTTATACCATCGACTGTTGTGAGCTGGGTGAAGTGGTATATGAAAACTTCAATGCCGCCGCTGCTGAAATCGTGCTGACCGGGGTTAGCGCCCATCCGATGTCCGGCAAAGGAGTACTGGTCAATCCGCTGTTAATGGCCCATGACTTTATCAGCCATTTTGACCGCCAGCAGACCCCGGAACATACCGAGGGACGCGAAGGTTATATCTGGTTTAACGACATCAACGCCAACGCCAATCAGGCGCGACTGAAGGCATCGATTCGTGATTTTGACCTGGCGAATTTTGCGCAGCGTAAGCAGCAGATTGCCGATGTGGCGGCGAAAATTGCCGCGCAGTATCCAACCGGCAAAGTGGAATTTACCATTAGTGATACCTATAGCAATATCAGTAATGCGATCACTGAGGATCGTCGGGCGATCGATCTGATTTTTGCCGCGCTGCAACAGCTGGATATTGCACCGAAGGTGATCCCGATGCGCGGCGGCACCGATGGTGCGGCGCTGTCGGCAAAAGGCTTGCTCACGCCGAACTTCTTTACCGGCGCACATAACTTCCACTCAAAATTTGAGTTTCTGCCGGTGCCCTCGTTTGTGAAGTCCTATCTGGTGGCCGAAAAGCTCTGCCTGCTGGCCGCAGAAAGCGCGGTGAAATAG",
    "translation": "MNQDLANQLSRRFYRYLAVSSQSDAQATVLPSTPEQHEMAKMLAAELRQLGLQNVVIDEFATVTAVKPGNCPTAPRIGFITHIDTVDVGLSPDIHPQTLRFTGSDLCLNQQQDIWLRTAEHPEILAYQGQDIIFSDGTSVLGADNKAAVTVVMTLMENLSGKHGDIVVAFVPDEEIGLRGAKALDLQSRFDVDFAYTIDCCELGEVVYENFNAAAAEIVLTGVSAHPMSGKGVLVNPLLMAHDFISHFDRQQTPEHTEGREGYIWFNDINANANQARLKASIRDFDLANFAQRKQQIADVAAKIAAQYPTGKVEFTISDTYSNISNAITEDRRAIDLIFAALQQLDIAPKVIPMRGGTDGAALSAKGLLTPNFFTGAHNFHSKFEFLPVPSFVKSYLVAEKLCLLAAESAVK",
    "product": ""
   },
   {
    "start": 272755,
    "end": 274347,
    "strand": 1,
    "locus_tag": "ctg5_245",
    "type": "transport",
    "description": "<div class=\"focus-intro\">\n <strong><span class=\"serif\">ctg5_245</span></strong><br>\n \n <br>\n Locus tag: <span class=\"serif\">ctg5_245</span><br>\n Protein ID: <span class=\"serif\">None</span><br>\n Gene: <span class=\"serif\">None</span><br>\n \n Location: 272,755 - 274,347,\n (total: 1593 nt)<br>\n <br>\n \n  transport (smcogs) SMCOG1068:extracellular solute-binding protein family 5 (Score: 419.3; E-value: 4.2e-127)<br>\n \n</div>\n<div class=\"focus-info\">\n \n\n \n\n \n\n\n \n</div>\n<div class=\"focus-urls\">\n <a class=\"wildcard-container\" data-wildcard-attrs=\"href\" href=\"http://blast.ncbi.nlm.nih.gov/Blast.cgi?PAGE=Proteins&PROGRAM=blastp&BLAST_PROGRAMS=blastp&QUERY=@!translation!@&LINK_LOC=protein&PAGE_TYPE=BlastSearch\" target=\"_blank\" data-locus=\"ctg5_245\">NCBI BlastP on this gene</a><br>\n <a href=\"http://www.ncbi.nlm.nih.gov/projects/sviewer/?Db=gene&amp;DbFrom=protein&amp;Cmd=Link&amp;noslider=1&amp;id=gnlXDPCJNDEG_5&amp;from=262755&amp;to=276285\" target=\"_new\">View genomic context</a><br>\n \n  <a href=\"knownclusterblast/region1/ctg5_245_mibig_hits.html\" target=\"_new\">MiBIG Hits</a><br>\n \n \n  <a href=\"http://blast.jcvi.org/er-blast/index.cgi?project=transporter;program=blastp;database=pub/transporter.pep;sequence=sequence%%0AMKQTVTRFALAALTLALSATVSAKTLVFCSEGSPENFNPQIYTSGTSVDASAVPVFNRLVDFKVGTTELVPSLAESWDVSADGKVYTFHLRKGVKFHRNKWFTPTRYFNADDVLFSFMRQKDASNPYHKVSGGTYANFDSLEFGSLITSIEKVDDHSVRFTLAHAEAPFLADLAWYFASIHSAEYADAMLKAGTPEKVDMEPIGTGPFQLVQYQKDSRILYKAFPDYWQGKAKLDRIVFAITPDASVRYAKLEKNECQVMPFPNPADLKRMEQNKAITLMQKAGLNTGFLAFNTQKAPLDNVKVRQALTMAINKPAIINAIFQGTGTVAKNLLPPGVWSADQSLKDYDYDPQKAKALLKEAGLPAGTTIDLWAMPVQRPYNPNARRMAEMIQSDWAQVGVKANIVSFEWGEYLKRVRNGEHQAALMGWTTATGDPDNFFGPLFSCTSAAGGSNSAKWCYQPFEKLITAARAEQDHNKRIALYQQAQQVMHDQAPAVMIAHSTIFEPVRKEVSGYEIDPFGKHIFYQVDMK\" target=\"_new\">TransportDB BLAST on this gene</a><br>\n \n \n \n</div>\n<div class=\"focus-clipboard\">\n AA sequence: <span class=\"clipboard-copy wildcard-container\" data-locus=\"ctg5_245\" data-wildcard-attrs=\"data-seq\" data-seq=\"@!translation!@\">Copy to clipboard</span><br>\n Nucleotide sequence: <span class=\"clipboard-copy wildcard-container\" data-locus=\"ctg5_245\" data-wildcard-attrs=\"data-seq\" data-seq=\"@!dna!@\">Copy to clipboard</span><br>\n</div>",
    "dna": "ATGAAACAAACGGTTACAAGGTTTGCGCTGGCGGCATTAACGCTGGCGTTATCGGCGACGGTATCCGCCAAAACTCTGGTTTTCTGTTCCGAAGGATCGCCGGAAAATTTTAATCCACAAATTTACACCTCTGGCACCAGCGTTGACGCCAGTGCCGTACCGGTATTTAACCGTCTGGTCGATTTTAAAGTGGGCACCACCGAGCTGGTTCCCAGCCTGGCGGAGAGCTGGGATGTCAGTGCTGATGGCAAGGTGTATACCTTCCACCTGCGTAAAGGGGTGAAGTTTCATCGTAATAAGTGGTTTACCCCGACACGCTACTTTAATGCCGATGATGTGCTGTTCTCGTTTATGCGTCAGAAAGATGCCAGCAACCCTTACCATAAAGTCTCTGGCGGCACCTATGCCAATTTTGACAGCCTGGAGTTTGGATCGCTGATCACCTCAATCGAGAAAGTTGACGATCACAGCGTGCGTTTTACACTGGCCCATGCTGAAGCGCCATTCCTTGCCGATCTGGCATGGTATTTTGCCTCGATCCACTCTGCTGAATATGCCGATGCGATGCTTAAAGCCGGGACGCCAGAAAAAGTTGATATGGAACCGATTGGCACCGGTCCTTTCCAGCTGGTGCAGTATCAGAAAGATTCACGCATTTTGTATAAAGCCTTTCCGGATTACTGGCAGGGGAAAGCGAAGCTGGATCGCATTGTGTTTGCGATTACGCCAGACGCTTCAGTGCGCTATGCCAAGCTGGAGAAGAATGAGTGCCAGGTTATGCCATTTCCGAATCCGGCCGATCTGAAACGGATGGAGCAGAATAAAGCTATTACCCTGATGCAGAAGGCGGGGCTGAATACTGGTTTCCTCGCTTTTAATACGCAAAAAGCGCCGCTGGACAATGTCAAAGTGCGTCAGGCGCTGACCATGGCGATTAACAAACCCGCGATTATCAATGCTATCTTCCAGGGTACCGGTACGGTGGCGAAAAATCTGCTGCCCCCTGGTGTCTGGAGCGCCGATCAGTCGCTAAAGGATTACGACTATGATCCGCAGAAAGCTAAAGCGTTACTGAAAGAGGCGGGTTTACCGGCGGGCACCACTATCGACTTGTGGGCGATGCCGGTGCAGCGTCCTTATAACCCGAATGCGCGCCGCATGGCGGAGATGATACAGTCAGACTGGGCGCAGGTGGGCGTCAAAGCCAATATCGTCAGCTTTGAGTGGGGCGAGTACCTGAAACGAGTAAGAAACGGCGAGCATCAGGCGGCGCTGATGGGCTGGACGACGGCTACTGGCGATCCGGACAATTTCTTTGGTCCGCTGTTTAGCTGTACCTCCGCCGCAGGCGGCTCGAACTCCGCAAAATGGTGCTACCAGCCCTTTGAGAAGCTGATTACCGCAGCGCGTGCTGAGCAGGATCACAATAAGCGTATTGCTTTGTACCAGCAGGCGCAGCAAGTGATGCACGATCAGGCGCCAGCGGTTATGATTGCACATTCCACCATTTTTGAACCGGTACGCAAAGAGGTCTCTGGGTATGAGATCGATCCCTTTGGTAAGCATATTTTCTATCAGGTGGATATGAAGTAA",
    "translation": "MKQTVTRFALAALTLALSATVSAKTLVFCSEGSPENFNPQIYTSGTSVDASAVPVFNRLVDFKVGTTELVPSLAESWDVSADGKVYTFHLRKGVKFHRNKWFTPTRYFNADDVLFSFMRQKDASNPYHKVSGGTYANFDSLEFGSLITSIEKVDDHSVRFTLAHAEAPFLADLAWYFASIHSAEYADAMLKAGTPEKVDMEPIGTGPFQLVQYQKDSRILYKAFPDYWQGKAKLDRIVFAITPDASVRYAKLEKNECQVMPFPNPADLKRMEQNKAITLMQKAGLNTGFLAFNTQKAPLDNVKVRQALTMAINKPAIINAIFQGTGTVAKNLLPPGVWSADQSLKDYDYDPQKAKALLKEAGLPAGTTIDLWAMPVQRPYNPNARRMAEMIQSDWAQVGVKANIVSFEWGEYLKRVRNGEHQAALMGWTTATGDPDNFFGPLFSCTSAAGGSNSAKWCYQPFEKLITAARAEQDHNKRIALYQQAQQVMHDQAPAVMIAHSTIFEPVRKEVSGYEIDPFGKHIFYQVDMK",
    "product": ""
   },
   {
    "start": 274423,
    "end": 274518,
    "strand": 1,
    "locus_tag": "ctg5_246",
    "type": "other",
    "description": "<div class=\"focus-intro\">\n <strong><span class=\"serif\">ctg5_246</span></strong><br>\n \n <br>\n Locus tag: <span class=\"serif\">ctg5_246</span><br>\n Protein ID: <span class=\"serif\">None</span><br>\n Gene: <span class=\"serif\">None</span><br>\n \n Location: 274,423 - 274,518,\n (total: 96 nt)<br>\n <br>\n \n</div>\n<div class=\"focus-info\">\n \n\n \n\n \n\n\n \n</div>\n<div class=\"focus-urls\">\n <a class=\"wildcard-container\" data-wildcard-attrs=\"href\" href=\"http://blast.ncbi.nlm.nih.gov/Blast.cgi?PAGE=Proteins&PROGRAM=blastp&BLAST_PROGRAMS=blastp&QUERY=@!translation!@&LINK_LOC=protein&PAGE_TYPE=BlastSearch\" target=\"_blank\" data-locus=\"ctg5_246\">NCBI BlastP on this gene</a><br>\n <a href=\"http://www.ncbi.nlm.nih.gov/projects/sviewer/?Db=gene&amp;DbFrom=protein&amp;Cmd=Link&amp;noslider=1&amp;id=gnlXDPCJNDEG_5&amp;from=264423&amp;to=276285\" target=\"_new\">View genomic context</a><br>\n \n \n \n \n</div>\n<div class=\"focus-clipboard\">\n AA sequence: <span class=\"clipboard-copy wildcard-container\" data-locus=\"ctg5_246\" data-wildcard-attrs=\"data-seq\" data-seq=\"@!translation!@\">Copy to clipboard</span><br>\n Nucleotide sequence: <span class=\"clipboard-copy wildcard-container\" data-locus=\"ctg5_246\" data-wildcard-attrs=\"data-seq\" data-seq=\"@!dna!@\">Copy to clipboard</span><br>\n</div>",
    "dna": "ATGCTCTCGATTGGACTGGCGTTGAGACGCCTTATGGCGAAAGCACTTGACTACCTAATGATTCAAAAGATAATGACCTACTGGTTTCCCTGGTGA",
    "translation": "MLSIGLALRRLMAKALDYLMIQKIMTYWFPW",
    "product": ""
   },
   {
    "start": 274726,
    "end": 275463,
    "strand": 1,
    "locus_tag": "ctg5_247",
    "type": "regulatory",
    "description": "<div class=\"focus-intro\">\n <strong><span class=\"serif\">ctg5_247</span></strong><br>\n \n <br>\n Locus tag: <span class=\"serif\">ctg5_247</span><br>\n Protein ID: <span class=\"serif\">None</span><br>\n Gene: <span class=\"serif\">None</span><br>\n \n Location: 274,726 - 275,463,\n (total: 738 nt)<br>\n <br>\n \n  regulatory (smcogs) SMCOG1197:autoinducer-binding transcriptional regulator, (Score: 161.7; E-value: 3.2e-49)<br>\n \n</div>\n<div class=\"focus-info\">\n \n\n \n\n \n\n\n \n</div>\n<div class=\"focus-urls\">\n <a class=\"wildcard-container\" data-wildcard-attrs=\"href\" href=\"http://blast.ncbi.nlm.nih.gov/Blast.cgi?PAGE=Proteins&PROGRAM=blastp&BLAST_PROGRAMS=blastp&QUERY=@!translation!@&LINK_LOC=protein&PAGE_TYPE=BlastSearch\" target=\"_blank\" data-locus=\"ctg5_247\">NCBI BlastP on this gene</a><br>\n <a href=\"http://www.ncbi.nlm.nih.gov/projects/sviewer/?Db=gene&amp;DbFrom=protein&amp;Cmd=Link&amp;noslider=1&amp;id=gnlXDPCJNDEG_5&amp;from=264726&amp;to=276285\" target=\"_new\">View genomic context</a><br>\n \n  <a href=\"knownclusterblast/region1/ctg5_247_mibig_hits.html\" target=\"_new\">MiBIG Hits</a><br>\n \n \n \n \n</div>\n<div class=\"focus-clipboard\">\n AA sequence: <span class=\"clipboard-copy wildcard-container\" data-locus=\"ctg5_247\" data-wildcard-attrs=\"data-seq\" data-seq=\"@!translation!@\">Copy to clipboard</span><br>\n Nucleotide sequence: <span class=\"clipboard-copy wildcard-container\" data-locus=\"ctg5_247\" data-wildcard-attrs=\"data-seq\" data-seq=\"@!dna!@\">Copy to clipboard</span><br>\n</div>",
    "dna": "ATGTCAGCGCTTTTCTCGAATGACGAAGTCATTAACACTACCGTAAATGAATACCTTAACAGGCAGTTAGAATTGCATGGCAATTTGAAATATGCCTATATGATAATGAACAAAAAAAATCCATCTGAAGTGGTTATTATTTCCAATTACCCGAAGGAGTGGGTGGATACCTATTTAGAAAATAATTATCAGCATATTGATCCGGTGATTCTGACTGCGATAAATAAAATATCGCCATTTTCATGGGATGATAACCAGGTAGTGAACTCCAGACTTAAATTTTCACGTATTTTTAATCTGTCAAAGCAATATAATATCGTTAATGGTTATACCTTTGTTTTGCATGATAATAATTCCAATCTGGCGACATTATCTTTGATGCTTGATGAGCAGGATAGTAGTAGCATTGAAGAGGTTATTAAAAGTAATAAAAATAAAATACAAATGCTGCTGATCGAGGCGCACGAAAAAATAACCTCGCTTTATAAAAATATTATTGAAAGTGAAAAGAATAAAGCAATTAATAAAAAGGATATTTTTTCACAACGAGAAAATGAAATTCTTTACTGGGCCAGCATCGGTAAAACCTATCCGGAAATTGCTGTGATTCTGGGGATAAAAATAAGCACGGTAAAATTTCATATTGGCAACGTTGTGAAAAAATTAGGCGTGCTTAACGCAAAACATGCAATACGACTGGGAGTGGAGCTGCAACTTATTCAACCCGCTCCTTTATAA",
    "translation": "MSALFSNDEVINTTVNEYLNRQLELHGNLKYAYMIMNKKNPSEVVIISNYPKEWVDTYLENNYQHIDPVILTAINKISPFSWDDNQVVNSRLKFSRIFNLSKQYNIVNGYTFVLHDNNSNLATLSLMLDEQDSSSIEEVIKSNKNKIQMLLIEAHEKITSLYKNIIESEKNKAINKKDIFSQRENEILYWASIGKTYPEIAVILGIKISTVKFHIGNVVKKLGVLNAKHAIRLGVELQLIQPAPL",
    "product": ""
   },
   {
    "start": 275441,
    "end": 276094,
    "strand": -1,
    "locus_tag": "ctg5_248",
    "type": "biosynthetic",
    "description": "<div class=\"focus-intro\">\n <strong><span class=\"serif\">ctg5_248</span></strong><br>\n \n <br>\n Locus tag: <span class=\"serif\">ctg5_248</span><br>\n Protein ID: <span class=\"serif\">None</span><br>\n Gene: <span class=\"serif\">None</span><br>\n \n Location: 275,441 - 276,094,\n (total: 654 nt)<br>\n <br>\n \n  biosynthetic (rule-based-clusters) hserlactone: Autoind_synth<br>\n \n</div>\n<div class=\"focus-info\">\n \n\n \n\n \n\n\n \n</div>\n<div class=\"focus-urls\">\n <a class=\"wildcard-container\" data-wildcard-attrs=\"href\" href=\"http://blast.ncbi.nlm.nih.gov/Blast.cgi?PAGE=Proteins&PROGRAM=blastp&BLAST_PROGRAMS=blastp&QUERY=@!translation!@&LINK_LOC=protein&PAGE_TYPE=BlastSearch\" target=\"_blank\" data-locus=\"ctg5_248\">NCBI BlastP on this gene</a><br>\n <a href=\"http://www.ncbi.nlm.nih.gov/projects/sviewer/?Db=gene&amp;DbFrom=protein&amp;Cmd=Link&amp;noslider=1&amp;id=gnlXDPCJNDEG_5&amp;from=265441&amp;to=276285\" target=\"_new\">View genomic context</a><br>\n \n  <a href=\"knownclusterblast/region1/ctg5_248_mibig_hits.html\" target=\"_new\">MiBIG Hits</a><br>\n \n \n \n \n</div>\n<div class=\"focus-clipboard\">\n AA sequence: <span class=\"clipboard-copy wildcard-container\" data-locus=\"ctg5_248\" data-wildcard-attrs=\"data-seq\" data-seq=\"@!translation!@\">Copy to clipboard</span><br>\n Nucleotide sequence: <span class=\"clipboard-copy wildcard-container\" data-locus=\"ctg5_248\" data-wildcard-attrs=\"data-seq\" data-seq=\"@!dna!@\">Copy to clipboard</span><br>\n</div>",
    "dna": "ATGTTAGAAATCTTTGACGTTAGTTTTGATATGATTTCGAATAATAAAATGGATGAAATGTTCACGCTAAGAAAAGGGACATTTAAAGACCGACTAAACTGGGCGGTTAAATGTACGGGTGAGATGGAATTTGATGAGTATGATGGTCAGCACACTAATTATCTATTGGGCATAAAAGATGAAAGTCTGGTGTGCAGTGTTCGTTTTATCGAAATGCAATATCCCAATATGATCGATGGCACTTTTTCGTCTTTCTTCAAAGATGTTAAGATCCCGCAAGGTAACTATATCGAATCCAGTCGTTTTTTTGTTGACCGGACCAGAGCAAAAAATCTTAACCCAGGGAAGAACCCTGTTGCCATCATGCTGTTTTTGGCGATGGTTAATTACGCCCAAAACTATCATTATGATGGCATACTGACGATTGTCAGCCATCCGATGCTCACCATATTAAAACGTTCCGGCTGGGGCATTAGCGTTATTTCTCAGGGGATATCTGAGAAAGACAAACCTGTGTATTTATTGCATTTACCAGTTGATAAGGAAAATCAGCAAATCCTGATTGACCGTATCAATCAGCATAACCGCATCGGGTCCGGCGCCTTCAATAAGTGGCCATTAGCGTTACCACTTATAAAGGAGCGGGTTGAATAA",
    "translation": "MLEIFDVSFDMISNNKMDEMFTLRKGTFKDRLNWAVKCTGEMEFDEYDGQHTNYLLGIKDESLVCSVRFIEMQYPNMIDGTFSSFFKDVKIPQGNYIESSRFFVDRTRAKNLNPGKNPVAIMLFLAMVNYAQNYHYDGILTIVSHPMLTILKRSGWGISVISQGISEKDKPVYLLHLPVDKENQQILIDRINQHNRIGSGAFNKWPLALPLIKERVE",
    "product": ""
   }
  ],
  "clusters": [
   {
    "start": 275440,
    "end": 276094,
    "tool": "rule-based-clusters",
    "neighbouring_start": 265440,
    "neighbouring_end": 276285,
    "product": "hserlactone",
    "category": "other",
    "height": 2,
    "kind": "protocluster",
    "prefix": ""
   }
  ],
  "sites": {
   "ttaCodons": [],
   "bindingSites": []
  },
  "type": "hserlactone",
  "products": [
   "hserlactone"
  ],
  "product_categories": [
   "other"
  ],
  "cssClass": "other hserlactone",
  "anchor": "r5c1"
 },
 "r7c1": {
  "start": 102570,
  "end": 123361,
  "idx": 1,
  "orfs": [
   {
    "start": 103966,
    "end": 104820,
    "strand": -1,
    "locus_tag": "ctg7_106",
    "type": "other",
    "description": "<div class=\"focus-intro\">\n <strong><span class=\"serif\">ctg7_106</span></strong><br>\n \n <br>\n Locus tag: <span class=\"serif\">ctg7_106</span><br>\n Protein ID: <span class=\"serif\">None</span><br>\n Gene: <span class=\"serif\">None</span><br>\n \n Location: 103,966 - 104,820,\n (total: 855 nt)<br>\n <br>\n \n</div>\n<div class=\"focus-info\">\n \n\n \n\n \n\n\n \n</div>\n<div class=\"focus-urls\">\n <a class=\"wildcard-container\" data-wildcard-attrs=\"href\" href=\"http://blast.ncbi.nlm.nih.gov/Blast.cgi?PAGE=Proteins&PROGRAM=blastp&BLAST_PROGRAMS=blastp&QUERY=@!translation!@&LINK_LOC=protein&PAGE_TYPE=BlastSearch\" target=\"_blank\" data-locus=\"ctg7_106\">NCBI BlastP on this gene</a><br>\n <a href=\"http://www.ncbi.nlm.nih.gov/projects/sviewer/?Db=gene&amp;DbFrom=protein&amp;Cmd=Link&amp;noslider=1&amp;id=gnlXDPCJNDEG_7&amp;from=93966&amp;to=114820\" target=\"_new\">View genomic context</a><br>\n \n  <a href=\"knownclusterblast/region1/ctg7_106_mibig_hits.html\" target=\"_new\">MiBIG Hits</a><br>\n \n \n \n \n</div>\n<div class=\"focus-clipboard\">\n AA sequence: <span class=\"clipboard-copy wildcard-container\" data-locus=\"ctg7_106\" data-wildcard-attrs=\"data-seq\" data-seq=\"@!translation!@\">Copy to clipboard</span><br>\n Nucleotide sequence: <span class=\"clipboard-copy wildcard-container\" data-locus=\"ctg7_106\" data-wildcard-attrs=\"data-seq\" data-seq=\"@!dna!@\">Copy to clipboard</span><br>\n</div>",
    "dna": "ATGCGTACCGTATACCTGAATGGTGAGTTTATAGCGGAAACTGAGGCGAAGATTTCGATCTTCGACCGTGGTTTCACCTTCGCCGACGCCATCTATGAAGTCACCGCCGTGCTGCAAGGCAAGCTGGTGGATTTTGATCTGCACCTTGCCCGCCTGCGCCGCTCGCTGGGCGAGATGGCGCTGGATTTGCCGGTCGATAACGATCAATTACTGGCGATCCATCAGGCGTTGATCGACCACAACCAGCTGCAGGAGGGCCTGATCTATCTGCAAGTGAGCCGTGGCGTTGAAGACCGCAACTTTGCTTTCCCGCCTGCGGGCACGCCGCCAACGCTGGTGCTCTATACCCAGGCGAAAAATATCCTCGCCAGCCCACAGGCAGAGCAGGGGATAAAAGTTATCAGCCTGCCGGATCTGCGCTGGGGGCGCTGTGACATTAAAACCACTCAACTGCTTTACGCCTGTCTGGCGAAAGAGCAGGCGAGACAACGCGGCGCCGACGACGCCTGGCTGGTGAAGGAGGGATTGATCACCGAAGGCACGTCTAACAATGCGTTTATCGTCACCGCTGACGGCGTGGTGGTGACGCGTGAGCTTTCCCGCTCTCTGCTGCCCGGTATCACCCGCGGCGCGCTGATTGCATTGCTGAGTGAGCATGGCCTGCGTCTTGAAGAACGCGGCTGCACGCTGGATGAGGTCAGGGACGCCGCAGAAGCCTTTATTACCTCATCCACCTCGTTTATTTATCCGGTGGTCAGCATCGATGACCATGCCATCGGCGACGGCAAGCCTGGCTCGCTGACCCGGCGTTTACGTCAGCTGTATATCGACCATGCGCTGGCGCTAACTGCCTGA",
    "translation": "MRTVYLNGEFIAETEAKISIFDRGFTFADAIYEVTAVLQGKLVDFDLHLARLRRSLGEMALDLPVDNDQLLAIHQALIDHNQLQEGLIYLQVSRGVEDRNFAFPPAGTPPTLVLYTQAKNILASPQAEQGIKVISLPDLRWGRCDIKTTQLLYACLAKEQARQRGADDAWLVKEGLITEGTSNNAFIVTADGVVVTRELSRSLLPGITRGALIALLSEHGLRLEERGCTLDEVRDAAEAFITSSTSFIYPVVSIDDHAIGDGKPGSLTRRLRQLYIDHALALTA",
    "product": ""
   },
   {
    "start": 104838,
    "end": 105761,
    "strand": -1,
    "locus_tag": "ctg7_107",
    "type": "biosynthetic-additional",
    "description": "<div class=\"focus-intro\">\n <strong><span class=\"serif\">ctg7_107</span></strong><br>\n \n <br>\n Locus tag: <span class=\"serif\">ctg7_107</span><br>\n Protein ID: <span class=\"serif\">None</span><br>\n Gene: <span class=\"serif\">None</span><br>\n \n Location: 104,838 - 105,761,\n (total: 924 nt)<br>\n <br>\n \n  biosynthetic-additional (smcogs) SMCOG1294:Nitrilase/cyanide hydratase and apolipoprotein (Score: 153; E-value: 1.6e-46)<br>\n \n</div>\n<div class=\"focus-info\">\n \n\n \n\n \n\n\n \n</div>\n<div class=\"focus-urls\">\n <a class=\"wildcard-container\" data-wildcard-attrs=\"href\" href=\"http://blast.ncbi.nlm.nih.gov/Blast.cgi?PAGE=Proteins&PROGRAM=blastp&BLAST_PROGRAMS=blastp&QUERY=@!translation!@&LINK_LOC=protein&PAGE_TYPE=BlastSearch\" target=\"_blank\" data-locus=\"ctg7_107\">NCBI BlastP on this gene</a><br>\n <a href=\"http://www.ncbi.nlm.nih.gov/projects/sviewer/?Db=gene&amp;DbFrom=protein&amp;Cmd=Link&amp;noslider=1&amp;id=gnlXDPCJNDEG_7&amp;from=94838&amp;to=115761\" target=\"_new\">View genomic context</a><br>\n \n  <a href=\"knownclusterblast/region1/ctg7_107_mibig_hits.html\" target=\"_new\">MiBIG Hits</a><br>\n \n \n \n \n</div>\n<div class=\"focus-clipboard\">\n AA sequence: <span class=\"clipboard-copy wildcard-container\" data-locus=\"ctg7_107\" data-wildcard-attrs=\"data-seq\" data-seq=\"@!translation!@\">Copy to clipboard</span><br>\n Nucleotide sequence: <span class=\"clipboard-copy wildcard-container\" data-locus=\"ctg7_107\" data-wildcard-attrs=\"data-seq\" data-seq=\"@!dna!@\">Copy to clipboard</span><br>\n</div>",
    "dna": "ATGCGCGAAATTGTTATTGGTGGCGCTCAGTTGGGTGCAATCCAAAAAAGCGACTCAAGAGAAAGTGTGGTGCAGCGGATGCTGGCGTTACTGGAGCAGGCGCGTCAGCAGGGATGCGAACTGGTGGTGTTCCCTGAGCTGGCGCTGACAACGTTTTTCCCCCGCTGGTATATGGAAGATCAGCACGAAGTCGATAGCTGGTTTGAGCGCGAAATGCCCAGTGATGCGACCCGGCCATTGTTCGATTTTTCCCGCGAACACGGGATTGCCATCACCTTTGGTTATGCCGAGCTGACCCCGGATGGACACCACTATAACACCTCAATTATGACCGACCGCCAGGGCAATATCGTTGGTAAATACCGCAAAGTGCATCTGCCAGGTCATGTTGAATTCGACCCCCATCGTGACTTCCAGCATCTGGAAAAACGCTATTTCGAACCCGGCGATCTCGGTTTTCAGACCTGGGAAAACCAGGGCGCGGTAATGGGCATGTGCATCTGCAACGACCGCCGCTGGCCGGAAACCTACCGTGTGATGGGATTGCAGGGCGTGGAGCTGATCACGCTGGGTTACAACACCCCTTCAGTCAATTCCCTGGAACGCGGGGAAGGCGAAACCAAGCGACTGTTCCACTCTGAACTCTGTATGCAGGCGGGCGCTTACCAGAACGCTACCTGGGTAGTGGGGGTGGCGAAAGCCGGAGTGGAGGATGGTTTCCCCCTGATGGGCGGCAGCGTGATCGTTGATCCCAACGGTTTTGTGGTAGCCAGAGCCAGCGGGCAGGGCGATGAGCTGATTTCCCATCGTTGCGATATGGACCTGTGCCAGTTCGGCAAAACCACCATCTTCGACTTTGCGCGTCATCGTCGCATTGAACACTACGGCATTATCACCCGCCAGACTGGCGTTGAACGCCCTTAA",
    "translation": "MREIVIGGAQLGAIQKSDSRESVVQRMLALLEQARQQGCELVVFPELALTTFFPRWYMEDQHEVDSWFEREMPSDATRPLFDFSREHGIAITFGYAELTPDGHHYNTSIMTDRQGNIVGKYRKVHLPGHVEFDPHRDFQHLEKRYFEPGDLGFQTWENQGAVMGMCICNDRRWPETYRVMGLQGVELITLGYNTPSVNSLERGEGETKRLFHSELCMQAGAYQNATWVVGVAKAGVEDGFPLMGGSVIVDPNGFVVARASGQGDELISHRCDMDLCQFGKTTIFDFARHRRIEHYGIITRQTGVERP",
    "product": ""
   },
   {
    "start": 105884,
    "end": 106804,
    "strand": -1,
    "locus_tag": "ctg7_108",
    "type": "regulatory",
    "description": "<div class=\"focus-intro\">\n <strong><span class=\"serif\">ctg7_108</span></strong><br>\n \n <br>\n Locus tag: <span class=\"serif\">ctg7_108</span><br>\n Protein ID: <span class=\"serif\">None</span><br>\n Gene: <span class=\"serif\">None</span><br>\n \n Location: 105,884 - 106,804,\n (total: 921 nt)<br>\n <br>\n \n  regulatory (smcogs) SMCOG1014:LysR family transcriptional regulator (Score: 169; E-value: 2.3e-51)<br>\n \n</div>\n<div class=\"focus-info\">\n \n\n \n\n \n\n\n \n</div>\n<div class=\"focus-urls\">\n <a class=\"wildcard-container\" data-wildcard-attrs=\"href\" href=\"http://blast.ncbi.nlm.nih.gov/Blast.cgi?PAGE=Proteins&PROGRAM=blastp&BLAST_PROGRAMS=blastp&QUERY=@!translation!@&LINK_LOC=protein&PAGE_TYPE=BlastSearch\" target=\"_blank\" data-locus=\"ctg7_108\">NCBI BlastP on this gene</a><br>\n <a href=\"http://www.ncbi.nlm.nih.gov/projects/sviewer/?Db=gene&amp;DbFrom=protein&amp;Cmd=Link&amp;noslider=1&amp;id=gnlXDPCJNDEG_7&amp;from=95884&amp;to=116804\" target=\"_new\">View genomic context</a><br>\n \n  <a href=\"knownclusterblast/region1/ctg7_108_mibig_hits.html\" target=\"_new\">MiBIG Hits</a><br>\n \n \n \n \n</div>\n<div class=\"focus-clipboard\">\n AA sequence: <span class=\"clipboard-copy wildcard-container\" data-locus=\"ctg7_108\" data-wildcard-attrs=\"data-seq\" data-seq=\"@!translation!@\">Copy to clipboard</span><br>\n Nucleotide sequence: <span class=\"clipboard-copy wildcard-container\" data-locus=\"ctg7_108\" data-wildcard-attrs=\"data-seq\" data-seq=\"@!dna!@\">Copy to clipboard</span><br>\n</div>",
    "dna": "ATGCAGTCGCTTAATCTGCGTCAGATTGAAGTCTTTCGCGCGGTGATGATCACCGGTTCGATCAACGGCGCCGCGCAACTGCTGTATGTCTCCCAACCCGCGGTCAGCCGGATGCTCTCCCACACCGAGGCGCGTATCGGCTTCCAGCTGTTCGAACGGGTAAAGGGGCGGCTCTATCCATCACCGGAGGCGCGCAGCCTGTTCAGTGACGTCGAATCGGTATACCGCGATATCCAGCGGGTTAATACCACGCTGCATAACCTGGTCCAGCAGCGCCACGGCGTATTACGGATTGCCAGCAGCCCCAGTCTGGGGCATCAGCTGGTGCCAGATGCGATTGGTGCTTTCCGGCAGTGCAATGAAAAGATTCTCGTCAGCCTGGAATGTCTGCGCCATATGCTGTTACGCGATCGGTTGCTTGACCAGCAGGCAGACCTTGGCATCTCGCTGTTTCCGATTGAGCACCCCAACCTGCGCGCTGTGCCGCTGAGTTATATCCGGGTGATGGTGGTGTGCCCGGCGGATCATCCGCTGACCCGGGTGCCCGCGCACGAGCTGCCTGATGCGCTGGCGGAGGTGCCGTTTATCGGTTATTCCGCTGATACGCCGTTCCACAGCTTTATGAAGCAGGCTTTCGAACGCGTCGGATTGCCTTACCGGCCGAGTATTGATGTTGATTCTCCGCACCATGCCTGCGCACTGGTGAAAAACGGCACCGGTTTTTCGGTGGTGGATGAGATCTCCTTCCGTGCATCGGGGGCTGAACGGATGGCGGTACTGCCGATCCTCAACGAAGAGCGTCTGACCATCAGCCTGGTGCACTTGCGGCATGAACCGCTGGCGCAGTTTGCGCAGGGGTTTGTGGAACATCTGCGCGGCGCGCTGAGCGCGAGCGGTTTTCACCTGTTCAATATGGATTAA",
    "translation": "MQSLNLRQIEVFRAVMITGSINGAAQLLYVSQPAVSRMLSHTEARIGFQLFERVKGRLYPSPEARSLFSDVESVYRDIQRVNTTLHNLVQQRHGVLRIASSPSLGHQLVPDAIGAFRQCNEKILVSLECLRHMLLRDRLLDQQADLGISLFPIEHPNLRAVPLSYIRVMVVCPADHPLTRVPAHELPDALAEVPFIGYSADTPFHSFMKQAFERVGLPYRPSIDVDSPHHACALVKNGTGFSVVDEISFRASGAERMAVLPILNEERLTISLVHLRHEPLAQFAQGFVEHLRGALSASGFHLFNMD",
    "product": ""
   },
   {
    "start": 106980,
    "end": 107879,
    "strand": 1,
    "locus_tag": "ctg7_109",
    "type": "other",
    "description": "<div class=\"focus-intro\">\n <strong><span class=\"serif\">ctg7_109</span></strong><br>\n \n <br>\n Locus tag: <span class=\"serif\">ctg7_109</span><br>\n Protein ID: <span class=\"serif\">None</span><br>\n Gene: <span class=\"serif\">None</span><br>\n \n Location: 106,980 - 107,879,\n (total: 900 nt)<br>\n <br>\n \n</div>\n<div class=\"focus-info\">\n \n\n \n\n \n\n\n \n</div>\n<div class=\"focus-urls\">\n <a class=\"wildcard-container\" data-wildcard-attrs=\"href\" href=\"http://blast.ncbi.nlm.nih.gov/Blast.cgi?PAGE=Proteins&PROGRAM=blastp&BLAST_PROGRAMS=blastp&QUERY=@!translation!@&LINK_LOC=protein&PAGE_TYPE=BlastSearch\" target=\"_blank\" data-locus=\"ctg7_109\">NCBI BlastP on this gene</a><br>\n <a href=\"http://www.ncbi.nlm.nih.gov/projects/sviewer/?Db=gene&amp;DbFrom=protein&amp;Cmd=Link&amp;noslider=1&amp;id=gnlXDPCJNDEG_7&amp;from=96980&amp;to=117879\" target=\"_new\">View genomic context</a><br>\n \n \n \n \n</div>\n<div class=\"focus-clipboard\">\n AA sequence: <span class=\"clipboard-copy wildcard-container\" data-locus=\"ctg7_109\" data-wildcard-attrs=\"data-seq\" data-seq=\"@!translation!@\">Copy to clipboard</span><br>\n Nucleotide sequence: <span class=\"clipboard-copy wildcard-container\" data-locus=\"ctg7_109\" data-wildcard-attrs=\"data-seq\" data-seq=\"@!dna!@\">Copy to clipboard</span><br>\n</div>",
    "dna": "GTGACCGTGCCACAAACCATCCTGCCTGTGTTTCTGTTGATTATTCTGGGTTATGTTCTGGCCCGCCGGGGGGCGCTCGATCCCCATGCCAACAAAGCGCTGGGCGGTCTGGCGTTTAAACTGTTTATGCCGATGGTTTTGTTTACCGGGATGGTTAACGCGCCGCTGCACGACGGTCTGAATATCAGGATCCTCGCCGCCTACTTTGTTCCGGCGCTATTGATTTTCGCGGTGGTCAACTTGCTTGCCCACCGCCGTATCGGGCATCCGACCCCTTTCGGCCTCACCGCCTCCTTCTCCAATAACGCCCTGATCGGTCTGGCGATGGTGGCAGGACTGTATGGCAACGCGGGGCTGGTATTGCTGTTTACCGTACTCGCCGTACATAGCCTGCTGCTGTTCAGCTTTCAGAGTCTGTATAGCAGCCTTGCTGGCAGTGAACCGTTTAAACCTGCGGTGCTGGTGACCAGCCTCGCCAATCCGATGATCGTCGGGCTGCTGCTGGGGGCGGCGGTTAATCTGTCAGGTCTGATGCTGCCGGACTGGAGTATGAAACTGGCGACCTGGCTGGCGCAGGCAGCGTTGCCCTGTGCGCTGATCGTGCTGGGAGCTAATCTCTCCGGCTATCGGCTGCGTCCCAATGCTTATGTGGCCGGCATCACCTTCGCCAAACTCGCCGCCATGCCACTGCTGGTGCTGCTGGTATGTATGGCGCTGGATATCAGCGGCATGCCGCGCGGGGTACTGGTACTGATGGCCGCCAACCCTTCCGGCGTTAACGTGCTGGGGTTTTCGCGTTCACAGCAAGACACGCAGATAACCAGTTCGGCCATCTGCCTTACCACGCTGCTGTCGATGGCGACACTACCGTTATGGATGTGGATTAATAGTTTGCTGTGA",
    "translation": "VTVPQTILPVFLLIILGYVLARRGALDPHANKALGGLAFKLFMPMVLFTGMVNAPLHDGLNIRILAAYFVPALLIFAVVNLLAHRRIGHPTPFGLTASFSNNALIGLAMVAGLYGNAGLVLLFTVLAVHSLLLFSFQSLYSSLAGSEPFKPAVLVTSLANPMIVGLLLGAAVNLSGLMLPDWSMKLATWLAQAALPCALIVLGANLSGYRLRPNAYVAGITFAKLAAMPLLVLLVCMALDISGMPRGVLVLMAANPSGVNVLGFSRSQQDTQITSSAICLTTLLSMATLPLWMWINSLL",
    "product": ""
   },
   {
    "start": 107863,
    "end": 108027,
    "strand": -1,
    "locus_tag": "ctg7_110",
    "type": "other",
    "description": "<div class=\"focus-intro\">\n <strong><span class=\"serif\">ctg7_110</span></strong><br>\n \n <br>\n Locus tag: <span class=\"serif\">ctg7_110</span><br>\n Protein ID: <span class=\"serif\">None</span><br>\n Gene: <span class=\"serif\">None</span><br>\n \n Location: 107,863 - 108,027,\n (total: 165 nt)<br>\n <br>\n \n</div>\n<div class=\"focus-info\">\n \n\n \n\n \n\n\n \n</div>\n<div class=\"focus-urls\">\n <a class=\"wildcard-container\" data-wildcard-attrs=\"href\" href=\"http://blast.ncbi.nlm.nih.gov/Blast.cgi?PAGE=Proteins&PROGRAM=blastp&BLAST_PROGRAMS=blastp&QUERY=@!translation!@&LINK_LOC=protein&PAGE_TYPE=BlastSearch\" target=\"_blank\" data-locus=\"ctg7_110\">NCBI BlastP on this gene</a><br>\n <a href=\"http://www.ncbi.nlm.nih.gov/projects/sviewer/?Db=gene&amp;DbFrom=protein&amp;Cmd=Link&amp;noslider=1&amp;id=gnlXDPCJNDEG_7&amp;from=97863&amp;to=118027\" target=\"_new\">View genomic context</a><br>\n \n \n \n \n</div>\n<div class=\"focus-clipboard\">\n AA sequence: <span class=\"clipboard-copy wildcard-container\" data-locus=\"ctg7_110\" data-wildcard-attrs=\"data-seq\" data-seq=\"@!translation!@\">Copy to clipboard</span><br>\n Nucleotide sequence: <span class=\"clipboard-copy wildcard-container\" data-locus=\"ctg7_110\" data-wildcard-attrs=\"data-seq\" data-seq=\"@!dna!@\">Copy to clipboard</span><br>\n</div>",
    "dna": "ATGAGCGTATTACTTCAGAGTCCATTGAGCGTTCAGTTTCGTGAACCTGATATCGCCTACCTGTCACCTACCGTCGGTTTAGTTTTTCCCGGCCACGATGCTAACGCCAATCCGTTCCGCAAGCTCAGGCACCTGATCCCACGCCGCTTCACAGCAAACTATTAA",
    "translation": "MSVLLQSPLSVQFREPDIAYLSPTVGLVFPGHDANANPFRKLRHLIPRRFTANY",
    "product": ""
   },
   {
    "start": 108207,
    "end": 109736,
    "strand": -1,
    "locus_tag": "ctg7_111",
    "type": "transport",
    "description": "<div class=\"focus-intro\">\n <strong><span class=\"serif\">ctg7_111</span></strong><br>\n \n <br>\n Locus tag: <span class=\"serif\">ctg7_111</span><br>\n Protein ID: <span class=\"serif\">None</span><br>\n Gene: <span class=\"serif\">None</span><br>\n \n Location: 108,207 - 109,736,\n (total: 1530 nt)<br>\n <br>\n \n  transport (smcogs) SMCOG1005:Drug resistance transporter, EmrB/QacA (Score: 263.4; E-value: 4.7e-80)<br>\n \n</div>\n<div class=\"focus-info\">\n \n\n \n\n \n\n\n \n</div>\n<div class=\"focus-urls\">\n <a class=\"wildcard-container\" data-wildcard-attrs=\"href\" href=\"http://blast.ncbi.nlm.nih.gov/Blast.cgi?PAGE=Proteins&PROGRAM=blastp&BLAST_PROGRAMS=blastp&QUERY=@!translation!@&LINK_LOC=protein&PAGE_TYPE=BlastSearch\" target=\"_blank\" data-locus=\"ctg7_111\">NCBI BlastP on this gene</a><br>\n <a href=\"http://www.ncbi.nlm.nih.gov/projects/sviewer/?Db=gene&amp;DbFrom=protein&amp;Cmd=Link&amp;noslider=1&amp;id=gnlXDPCJNDEG_7&amp;from=98207&amp;to=119736\" target=\"_new\">View genomic context</a><br>\n \n  <a href=\"knownclusterblast/region1/ctg7_111_mibig_hits.html\" target=\"_new\">MiBIG Hits</a><br>\n \n \n  <a href=\"http://blast.jcvi.org/er-blast/index.cgi?project=transporter;program=blastp;database=pub/transporter.pep;sequence=sequence%%0AMSIKSDQPIHADAPRAWLALCLLCFPTAVLALDMSALYLALTHIAASLDTTSVEELWILDIYPLMIAGFLIPMGGMGDRWGNRRVLLIGSTFFAILSAIASMAPTATALIAIRAALGIAGASLMPATLGLISELFQNPQHRRQAISIWTAAFMAGFALGPIIGGALLEFFAWGAIFLLALPVILPLLIAGPIIFPRGVRPESQTRYDWLSSILFLAAIFPFVYGLKELAITEQTLSASLSLLWGILLGSVFVMRQLKVSNPLLDLKLIVANAEVATALTILLLGPAIVGGLTLFVPQYLQLTYGLSAVAAGTAIAPASVGLIIGALISPALARKMGSSGSVIGTGFLVMSAGLITIAFGVQLGPVWVVAGFVLVYLGCGPFDALGTDIVISLAPEGKSASASAASETATELGMGLGIAIFGTLGAAIYQRFLAGHLIDSDMDSSVIEHSVHSFSVAITEASLQGGAEGVYLREQATAAFASGFAVVAGSSVILALALSILSFVYLRKTA\" target=\"_new\">TransportDB BLAST on this gene</a><br>\n \n \n \n</div>\n<div class=\"focus-clipboard\">\n AA sequence: <span class=\"clipboard-copy wildcard-container\" data-locus=\"ctg7_111\" data-wildcard-attrs=\"data-seq\" data-seq=\"@!translation!@\">Copy to clipboard</span><br>\n Nucleotide sequence: <span class=\"clipboard-copy wildcard-container\" data-locus=\"ctg7_111\" data-wildcard-attrs=\"data-seq\" data-seq=\"@!dna!@\">Copy to clipboard</span><br>\n</div>",
    "dna": "ATGTCAATAAAATCGGATCAACCCATTCATGCGGATGCCCCCCGAGCCTGGCTGGCGCTTTGCCTGCTTTGCTTTCCAACGGCTGTACTTGCTCTTGATATGAGCGCACTTTATCTGGCTCTTACTCACATCGCTGCCTCCCTTGATACCACCTCAGTAGAAGAGTTGTGGATTCTGGATATCTACCCGTTAATGATTGCTGGCTTCCTGATCCCGATGGGCGGGATGGGGGATCGCTGGGGCAATCGTCGTGTCTTACTTATCGGCTCCACTTTTTTCGCCATACTTTCGGCAATTGCCTCCATGGCACCAACGGCCACTGCGCTGATCGCCATAAGGGCTGCTCTCGGCATTGCCGGGGCGTCGCTGATGCCCGCTACCCTTGGCTTGATCAGTGAACTGTTCCAAAATCCGCAACATCGCAGGCAAGCGATTTCGATATGGACTGCTGCATTTATGGCCGGATTCGCACTCGGACCGATAATCGGCGGGGCATTACTGGAGTTTTTTGCATGGGGGGCGATTTTTTTGCTGGCGCTGCCGGTGATACTTCCTCTGCTCATCGCCGGGCCAATAATTTTTCCGCGAGGTGTCAGACCTGAAAGCCAGACTCGTTACGACTGGCTGAGCAGCATACTCTTTCTTGCGGCTATTTTTCCTTTTGTTTATGGACTAAAAGAACTTGCTATTACCGAACAAACGTTAAGCGCTTCGCTGAGTTTATTATGGGGAATACTGCTCGGTAGCGTTTTCGTGATGCGTCAACTTAAGGTCAGCAACCCCCTGCTGGATCTTAAGTTGATTGTAGCCAATGCAGAGGTCGCGACCGCCCTGACGATACTTTTATTGGGGCCTGCAATTGTCGGCGGCTTAACCCTGTTTGTGCCGCAGTATCTTCAGCTGACTTACGGATTAAGTGCTGTTGCTGCGGGGACAGCAATTGCGCCAGCATCTGTTGGACTGATTATTGGCGCACTTATCTCTCCCGCTCTGGCGAGAAAAATGGGCAGCAGTGGATCAGTGATTGGCACAGGTTTTCTTGTGATGTCGGCAGGCCTTATTACCATCGCTTTTGGCGTTCAACTGGGGCCGGTGTGGGTGGTGGCCGGTTTTGTCCTGGTGTATTTGGGGTGTGGTCCATTCGATGCACTCGGCACTGATATCGTCATTTCCCTGGCTCCTGAAGGTAAGAGTGCTTCAGCGAGTGCGGCGTCAGAAACTGCGACTGAACTCGGTATGGGGCTGGGGATCGCCATTTTCGGTACGCTGGGAGCCGCTATCTACCAGCGATTTTTGGCAGGTCACCTTATTGATAGCGACATGGATAGCTCGGTTATTGAACATTCGGTGCATTCATTCTCGGTGGCGATAACAGAAGCCTCCTTGCAGGGAGGGGCGGAAGGTGTGTATCTTCGGGAGCAGGCAACCGCCGCCTTCGCATCGGGTTTCGCTGTAGTGGCGGGTTCCTCAGTAATACTTGCCCTGGCGTTGTCGATACTCTCTTTTGTTTATCTGCGGAAAACAGCCTGA",
    "translation": "MSIKSDQPIHADAPRAWLALCLLCFPTAVLALDMSALYLALTHIAASLDTTSVEELWILDIYPLMIAGFLIPMGGMGDRWGNRRVLLIGSTFFAILSAIASMAPTATALIAIRAALGIAGASLMPATLGLISELFQNPQHRRQAISIWTAAFMAGFALGPIIGGALLEFFAWGAIFLLALPVILPLLIAGPIIFPRGVRPESQTRYDWLSSILFLAAIFPFVYGLKELAITEQTLSASLSLLWGILLGSVFVMRQLKVSNPLLDLKLIVANAEVATALTILLLGPAIVGGLTLFVPQYLQLTYGLSAVAAGTAIAPASVGLIIGALISPALARKMGSSGSVIGTGFLVMSAGLITIAFGVQLGPVWVVAGFVLVYLGCGPFDALGTDIVISLAPEGKSASASAASETATELGMGLGIAIFGTLGAAIYQRFLAGHLIDSDMDSSVIEHSVHSFSVAITEASLQGGAEGVYLREQATAAFASGFAVVAGSSVILALALSILSFVYLRKTA",
    "product": ""
   },
   {
    "start": 109769,
    "end": 110797,
    "strand": -1,
    "locus_tag": "ctg7_112",
    "type": "biosynthetic-additional",
    "description": "<div class=\"focus-intro\">\n <strong><span class=\"serif\">ctg7_112</span></strong><br>\n \n <br>\n Locus tag: <span class=\"serif\">ctg7_112</span><br>\n Protein ID: <span class=\"serif\">None</span><br>\n Gene: <span class=\"serif\">None</span><br>\n \n Location: 109,769 - 110,797,\n (total: 1029 nt)<br>\n <br>\n \n  biosynthetic-additional (smcogs) SMCOG1079:oxidoreductase (Score: 149; E-value: 3.5e-45)<br>\n \n</div>\n<div class=\"focus-info\">\n \n\n \n\n \n\n\n \n</div>\n<div class=\"focus-urls\">\n <a class=\"wildcard-container\" data-wildcard-attrs=\"href\" href=\"http://blast.ncbi.nlm.nih.gov/Blast.cgi?PAGE=Proteins&PROGRAM=blastp&BLAST_PROGRAMS=blastp&QUERY=@!translation!@&LINK_LOC=protein&PAGE_TYPE=BlastSearch\" target=\"_blank\" data-locus=\"ctg7_112\">NCBI BlastP on this gene</a><br>\n <a href=\"http://www.ncbi.nlm.nih.gov/projects/sviewer/?Db=gene&amp;DbFrom=protein&amp;Cmd=Link&amp;noslider=1&amp;id=gnlXDPCJNDEG_7&amp;from=99769&amp;to=120797\" target=\"_new\">View genomic context</a><br>\n \n  <a href=\"knownclusterblast/region1/ctg7_112_mibig_hits.html\" target=\"_new\">MiBIG Hits</a><br>\n \n \n \n \n</div>\n<div class=\"focus-clipboard\">\n AA sequence: <span class=\"clipboard-copy wildcard-container\" data-locus=\"ctg7_112\" data-wildcard-attrs=\"data-seq\" data-seq=\"@!translation!@\">Copy to clipboard</span><br>\n Nucleotide sequence: <span class=\"clipboard-copy wildcard-container\" data-locus=\"ctg7_112\" data-wildcard-attrs=\"data-seq\" data-seq=\"@!dna!@\">Copy to clipboard</span><br>\n</div>",
    "dna": "ATGAAAGGTGCAATAATAGGTTTTGGCAAGATAGCAGCCGGACATCTTGCCGGGTACCGACAGTGCGATGGACTCTTAATCACATCCATTGTCGATGTCTCTCCCAAAAGACGGCGTCTGGCGGAGGAGCGTTTTGGACTCGCAGCTTATTCCACCTTTAAACAACTTGTGGCATCACAAGATCTTGATTTCATCGACGTATGTACGCCGCCAGATACTCATGCCTTCTATAGCGCACAAGCGCTGGATGGCGACTTTCATACGTTATGCGAGAAACCTGTGTTTCTGCCCGATCGGTCGGGATATCAGGATCAAATAGCCCAAATAAATTCAAGCAATCAGCTTTTTTATCCCTGTCACGTCTACAAATTTTCGCCAATACTTAGCGAAGTAAAAAAAATCGTACAAGGTGGGACGTTGGGGAAAATTGTGCGCGCGGATTTTAAAACGTTCCGTGCTGGTCACGCCTTAGGTGTAGAAGAGTGGCAGCCCGACTGGCGCAGGAAAATGAGCATCGCAAAAGGTGGCATTCTTCGTGATCATGGCCCACATAGCATTTACACCGCAATGCATCTGACCCACTCAATGCCTCTGTCAATTTCATGTATTACCGGGCGGTTTGCTAAGGGATTTCCGCAAACTGAGGATACCGCGCTCGTTCGCATGAAGTGCACCAATGATGTCGAGGTCAGCTTCACATTATCCTGGTCGGCAAGCCACAGAAGCACCTGTTACAGCCTGTCGGGAACGCATGGGTCATTAATGGTTGATGACGATGAGCTTAGCTGGTCATCAAAGGGAAAAGTGAATAAAAAGTTAATAAATTCTGAATTCAATGACCCATCACATCAGAACTGGTTTCGGGATATGTTTCGTGATTTTGAAGCGTTAGTTTGCCATCCCGAACGTCGTGTTCCGTTAATCATTGAGGCGCTGGTGACATCGGCGGCTATAGATGCTGCATACCGTTCCAGTTGTCGGGCTGGAGCATGGATTGAGTTGGATATTCCTGAATACCCTGTAACCTGA",
    "translation": "MKGAIIGFGKIAAGHLAGYRQCDGLLITSIVDVSPKRRRLAEERFGLAAYSTFKQLVASQDLDFIDVCTPPDTHAFYSAQALDGDFHTLCEKPVFLPDRSGYQDQIAQINSSNQLFYPCHVYKFSPILSEVKKIVQGGTLGKIVRADFKTFRAGHALGVEEWQPDWRRKMSIAKGGILRDHGPHSIYTAMHLTHSMPLSISCITGRFAKGFPQTEDTALVRMKCTNDVEVSFTLSWSASHRSTCYSLSGTHGSLMVDDDELSWSSKGKVNKKLINSEFNDPSHQNWFRDMFRDFEALVCHPERRVPLIIEALVTSAAIDAAYRSSCRAGAWIELDIPEYPVT",
    "product": ""
   },
   {
    "start": 110979,
    "end": 111749,
    "strand": -1,
    "locus_tag": "ctg7_113",
    "type": "biosynthetic-additional",
    "description": "<div class=\"focus-intro\">\n <strong><span class=\"serif\">ctg7_113</span></strong><br>\n \n <br>\n Locus tag: <span class=\"serif\">ctg7_113</span><br>\n Protein ID: <span class=\"serif\">None</span><br>\n Gene: <span class=\"serif\">None</span><br>\n \n Location: 110,979 - 111,749,\n (total: 771 nt)<br>\n <br>\n \n  biosynthetic-additional (smcogs) SMCOG1207:inositol monophosphatase (Score: 170.5; E-value: 9.6e-52)<br>\n \n</div>\n<div class=\"focus-info\">\n \n\n \n\n \n\n\n \n</div>\n<div class=\"focus-urls\">\n <a class=\"wildcard-container\" data-wildcard-attrs=\"href\" href=\"http://blast.ncbi.nlm.nih.gov/Blast.cgi?PAGE=Proteins&PROGRAM=blastp&BLAST_PROGRAMS=blastp&QUERY=@!translation!@&LINK_LOC=protein&PAGE_TYPE=BlastSearch\" target=\"_blank\" data-locus=\"ctg7_113\">NCBI BlastP on this gene</a><br>\n <a href=\"http://www.ncbi.nlm.nih.gov/projects/sviewer/?Db=gene&amp;DbFrom=protein&amp;Cmd=Link&amp;noslider=1&amp;id=gnlXDPCJNDEG_7&amp;from=100979&amp;to=121749\" target=\"_new\">View genomic context</a><br>\n \n  <a href=\"knownclusterblast/region1/ctg7_113_mibig_hits.html\" target=\"_new\">MiBIG Hits</a><br>\n \n \n \n \n</div>\n<div class=\"focus-clipboard\">\n AA sequence: <span class=\"clipboard-copy wildcard-container\" data-locus=\"ctg7_113\" data-wildcard-attrs=\"data-seq\" data-seq=\"@!translation!@\">Copy to clipboard</span><br>\n Nucleotide sequence: <span class=\"clipboard-copy wildcard-container\" data-locus=\"ctg7_113\" data-wildcard-attrs=\"data-seq\" data-seq=\"@!dna!@\">Copy to clipboard</span><br>\n</div>",
    "dna": "ATGCCTGCTTGCCTTACAAAAGAAATGATTACCAGCCTGGTTTCACGCTGTACGATAGCTGCCAGTGAGGCTGCCAGATATCTTCCGCTTATTTCGGATCAGAGGCGGTTATTGTCTGCGAAGAAAGGCGTTTATCGCGAAGAGGTCACCCAATATGATAAAGAACTCGAAAAAAAAATTCTGTGTCATTTACTTTTACCAGATGACGGATATCTGGCAGAAGAGACAGGGTACCGCTGTGGAACGTCTGGAATTAAATGGATAGTTGATCCCATCGATGGGACACTAAATTTTGCACGCCGCTTACCTGCTTATGTTATTTCAATTGCAGCAGAAGTCGGTGGTAATGTTGTTGCGGGGGCTATCTATGATCCTACTCATCAGGATGTTTTTACGGCCGGTCTCGGTATGGGAGCCAGATGCAATGGTTATGAAATTAAGTCGAGTAACATTTTCGAACTATCAGATGCTATTATATCGACGGGTTTTTCGATAAGGCCTGAAATTCGCCGAAAGCAAGCTGAAATAATTGCGAGGATTTTGACCGAAGTGCGGGATATTCGAAGCTGTGGCTCGGCTGCCTTAGAGCTTTGCTGGCTGGCGGCGGGGAAAGTAGATGCGTACTACGAACATGACCTGCGCTATTGGGATTATGCCGCAGGTGCATTAATAGCCAGCGAAGCCGGGGCTGATATACGGGTGCAAGGTGATTTTGTGATTGGTGCTGCACCGGCAATATCACCGAAATTTAATCATCACTTAAAGATATAG",
    "translation": "MPACLTKEMITSLVSRCTIAASEAARYLPLISDQRRLLSAKKGVYREEVTQYDKELEKKILCHLLLPDDGYLAEETGYRCGTSGIKWIVDPIDGTLNFARRLPAYVISIAAEVGGNVVAGAIYDPTHQDVFTAGLGMGARCNGYEIKSSNIFELSDAIISTGFSIRPEIRRKQAEIIARILTEVRDIRSCGSAALELCWLAAGKVDAYYEHDLRYWDYAAGALIASEAGADIRVQGDFVIGAAPAISPKFNHHLKI",
    "product": ""
   },
   {
    "start": 111763,
    "end": 112542,
    "strand": -1,
    "locus_tag": "ctg7_114",
    "type": "other",
    "description": "<div class=\"focus-intro\">\n <strong><span class=\"serif\">ctg7_114</span></strong><br>\n \n <br>\n Locus tag: <span class=\"serif\">ctg7_114</span><br>\n Protein ID: <span class=\"serif\">None</span><br>\n Gene: <span class=\"serif\">None</span><br>\n \n Location: 111,763 - 112,542,\n (total: 780 nt)<br>\n <br>\n \n</div>\n<div class=\"focus-info\">\n \n\n \n\n \n\n\n \n</div>\n<div class=\"focus-urls\">\n <a class=\"wildcard-container\" data-wildcard-attrs=\"href\" href=\"http://blast.ncbi.nlm.nih.gov/Blast.cgi?PAGE=Proteins&PROGRAM=blastp&BLAST_PROGRAMS=blastp&QUERY=@!translation!@&LINK_LOC=protein&PAGE_TYPE=BlastSearch\" target=\"_blank\" data-locus=\"ctg7_114\">NCBI BlastP on this gene</a><br>\n <a href=\"http://www.ncbi.nlm.nih.gov/projects/sviewer/?Db=gene&amp;DbFrom=protein&amp;Cmd=Link&amp;noslider=1&amp;id=gnlXDPCJNDEG_7&amp;from=101763&amp;to=122542\" target=\"_new\">View genomic context</a><br>\n \n  <a href=\"knownclusterblast/region1/ctg7_114_mibig_hits.html\" target=\"_new\">MiBIG Hits</a><br>\n \n \n \n \n</div>\n<div class=\"focus-clipboard\">\n AA sequence: <span class=\"clipboard-copy wildcard-container\" data-locus=\"ctg7_114\" data-wildcard-attrs=\"data-seq\" data-seq=\"@!translation!@\">Copy to clipboard</span><br>\n Nucleotide sequence: <span class=\"clipboard-copy wildcard-container\" data-locus=\"ctg7_114\" data-wildcard-attrs=\"data-seq\" data-seq=\"@!dna!@\">Copy to clipboard</span><br>\n</div>",
    "dna": "ATGAGCGGAGAAATAGCTATCGAGACGGAGTCAGGCAAGTATCTATGGGGCGACAGTTTAGCTGAAATGCGTAATATATCGGCGAGCAGTGTCAACGCGGTGATTTGCTCGCCGCCATTTGAAGGGGAGAGCACCATTCGCGACGCTGACCGCCTGGGAGATCAATTTGTCGGATGGTTTGCTGATTTCATCGGTGAGTTCGAGAGAATATTACCCTCTCAGGGCGTCGTAGCATTTGAGCTCGGTAGTCTGTGGCTTGATGACGCATCGGGCAAGTCTGTGCAACACGCCTCTTTCTTGCGGTATCTGATTTCACGCGGATGGAAACTCATTCAGGAGCTTTATTACTTTAATCCTCAACTGCTTCGTCCTCAGCCTGCAGTGGGGTTATCAAGGCTGCCTGATGCGATTACTCCGATTTGGCTGGTGAGCAGGGGGTATACGGGAAACTACCAGCCGGACGTCGCTGAGCGTGCGCCCTATGCACAGTATATTCGCGGAAACTTGTTGGAATTTGACACCTCGGATAAATACGACCAACAGTATGAGCGATTTCTGGCTCAAAGGGGAGAAAGCCCCTACGCGGATCGTTGGCCAGCGATTCTGCCGGCTTTTTTGATTGAACTATTGACGGTGCCTGGGCAGACCATTCTGGATCCTTTTGCCGGCACGGGCGCCACTTGCCATGCTGCGAATCGGCTTAAGCGTTGTTGGATAGGGATTGAACGAGATAAATCGCTATCTCTACATGTGAATGCAATGTTCTCTGGCCTTATTTGA",
    "translation": "MSGEIAIETESGKYLWGDSLAEMRNISASSVNAVICSPPFEGESTIRDADRLGDQFVGWFADFIGEFERILPSQGVVAFELGSLWLDDASGKSVQHASFLRYLISRGWKLIQELYYFNPQLLRPQPAVGLSRLPDAITPIWLVSRGYTGNYQPDVAERAPYAQYIRGNLLEFDTSDKYDQQYERFLAQRGESPYADRWPAILPAFLIELLTVPGQTILDPFAGTGATCHAANRLKRCWIGIERDKSLSLHVNAMFSGLI",
    "product": ""
   },
   {
    "start": 112570,
    "end": 113361,
    "strand": -1,
    "locus_tag": "ctg7_115",
    "type": "biosynthetic",
    "description": "<div class=\"focus-intro\">\n <strong><span class=\"serif\">ctg7_115</span></strong><br>\n \n <br>\n Locus tag: <span class=\"serif\">ctg7_115</span><br>\n Protein ID: <span class=\"serif\">None</span><br>\n Gene: <span class=\"serif\">None</span><br>\n \n Location: 112,570 - 113,361,\n (total: 792 nt)<br>\n <br>\n \n  biosynthetic (rule-based-clusters) amglyccycl: SpcFG<br>\n \n  biosynthetic-additional (rule-based-clusters) Glycos_transf_2<br>\n \n</div>\n<div class=\"focus-info\">\n \n\n \n\n \n\n\n \n</div>\n<div class=\"focus-urls\">\n <a class=\"wildcard-container\" data-wildcard-attrs=\"href\" href=\"http://blast.ncbi.nlm.nih.gov/Blast.cgi?PAGE=Proteins&PROGRAM=blastp&BLAST_PROGRAMS=blastp&QUERY=@!translation!@&LINK_LOC=protein&PAGE_TYPE=BlastSearch\" target=\"_blank\" data-locus=\"ctg7_115\">NCBI BlastP on this gene</a><br>\n <a href=\"http://www.ncbi.nlm.nih.gov/projects/sviewer/?Db=gene&amp;DbFrom=protein&amp;Cmd=Link&amp;noslider=1&amp;id=gnlXDPCJNDEG_7&amp;from=102570&amp;to=123361\" target=\"_new\">View genomic context</a><br>\n \n  <a href=\"knownclusterblast/region1/ctg7_115_mibig_hits.html\" target=\"_new\">MiBIG Hits</a><br>\n \n \n \n \n</div>\n<div class=\"focus-clipboard\">\n AA sequence: <span class=\"clipboard-copy wildcard-container\" data-locus=\"ctg7_115\" data-wildcard-attrs=\"data-seq\" data-seq=\"@!translation!@\">Copy to clipboard</span><br>\n Nucleotide sequence: <span class=\"clipboard-copy wildcard-container\" data-locus=\"ctg7_115\" data-wildcard-attrs=\"data-seq\" data-seq=\"@!dna!@\">Copy to clipboard</span><br>\n</div>",
    "dna": "ATGTCTGGAATTTCAGTGATTACACTGACGCGTTACCGGCCTTTGGAGGTTCGAAGGGCGATATTGAGTGTGCAGCAACAGACTGAGCCTGCTGCGGAACATATTGTGCTTATCGATGGTGATAACAGCATTGAGGAAAGCGTCATCAGGTTTATTGATGCTCATCGCATTGAACGATGTAAAGTTCATCTTGTGCCTCGTACCTCAGGGGATGTGTCTGGCCCCGCCCGCTCGTCTTTTTTGCGCAACCTTGGGATAAATATGGCGGAGAATCCCTGGATAGCCTTCCTTGATGATGATAATGAATGGTTGCCCAATCATCTTTCGTCGCTGAGGACACTTGCCTGCCAGATAGATTCTCCTGCGGTCTACTCCGAAGTCGCCCTGGTAACGGCTACAGGGGAACCCTGGCTCGAACACAGATGGCCCTGGGCGAGCTCGCTTGAGGAAGGCGAACGCAAGTACTGGGATTATGTGGCGCAGGGTGTCTTAATTCCGGGAACCAATATTATTTATGACCGGCCTGAAGTTCGCGACGTGCCAGTTGATACCAGCGCCTGGCTTTTGGCGCGGAATTTACTGTTGTCGGTGCCATTTGCTGAAAACTTCTCTCTGGATGATGCACGCACCCTTACCAGTGAGGATGACAAGCTGTTTTACTCGTTACTTGAACGCGGAGTAAGACTGTCATGTACTCATCTGCCTACCTTGCGTTATTACCTGGGCGGGTATTCTAACAGTGGCGATACAGTATGGACGGACGAGGCCATTAGATGGTCAAACATGGAATGA",
    "translation": "MSGISVITLTRYRPLEVRRAILSVQQQTEPAAEHIVLIDGDNSIEESVIRFIDAHRIERCKVHLVPRTSGDVSGPARSSFLRNLGINMAENPWIAFLDDDNEWLPNHLSSLRTLACQIDSPAVYSEVALVTATGEPWLEHRWPWASSLEEGERKYWDYVAQGVLIPGTNIIYDRPEVRDVPVDTSAWLLARNLLLSVPFAENFSLDDARTLTSEDDKLFYSLLERGVRLSCTHLPTLRYYLGGYSNSGDTVWTDEAIRWSNME",
    "product": ""
   },
   {
    "start": 113365,
    "end": 114270,
    "strand": -1,
    "locus_tag": "ctg7_116",
    "type": "biosynthetic-additional",
    "description": "<div class=\"focus-intro\">\n <strong><span class=\"serif\">ctg7_116</span></strong><br>\n \n <br>\n Locus tag: <span class=\"serif\">ctg7_116</span><br>\n Protein ID: <span class=\"serif\">None</span><br>\n Gene: <span class=\"serif\">None</span><br>\n \n Location: 113,365 - 114,270,\n (total: 906 nt)<br>\n <br>\n \n  biosynthetic-additional (rule-based-clusters) Fer4_12<br>\n \n</div>\n<div class=\"focus-info\">\n \n\n \n\n \n\n\n \n</div>\n<div class=\"focus-urls\">\n <a class=\"wildcard-container\" data-wildcard-attrs=\"href\" href=\"http://blast.ncbi.nlm.nih.gov/Blast.cgi?PAGE=Proteins&PROGRAM=blastp&BLAST_PROGRAMS=blastp&QUERY=@!translation!@&LINK_LOC=protein&PAGE_TYPE=BlastSearch\" target=\"_blank\" data-locus=\"ctg7_116\">NCBI BlastP on this gene</a><br>\n <a href=\"http://www.ncbi.nlm.nih.gov/projects/sviewer/?Db=gene&amp;DbFrom=protein&amp;Cmd=Link&amp;noslider=1&amp;id=gnlXDPCJNDEG_7&amp;from=103365&amp;to=124270\" target=\"_new\">View genomic context</a><br>\n \n  <a href=\"knownclusterblast/region1/ctg7_116_mibig_hits.html\" target=\"_new\">MiBIG Hits</a><br>\n \n \n \n \n</div>\n<div class=\"focus-clipboard\">\n AA sequence: <span class=\"clipboard-copy wildcard-container\" data-locus=\"ctg7_116\" data-wildcard-attrs=\"data-seq\" data-seq=\"@!translation!@\">Copy to clipboard</span><br>\n Nucleotide sequence: <span class=\"clipboard-copy wildcard-container\" data-locus=\"ctg7_116\" data-wildcard-attrs=\"data-seq\" data-seq=\"@!dna!@\">Copy to clipboard</span><br>\n</div>",
    "dna": "ATGAAAAGCATCCAGTTTATTGAGGGTAAGGTTTTTAACCCTGATGGGATTGAGATTAATGCAACCTTGCATTGCAATATGGCTTGTAAGTCTTGCGCGCATTTATCGCCTCTGTTTCGCAAGACAAATGCTGAGCCTGAGAGTGTTCGTCGGGATTTAGAAATTCTTAGCCGTTCGTATCACGCATCTTATGTGAAGATTATGGGAGGGGAACCACTTCTACATCAAAATTTAGTAGAGTTAATCAACGCGGTTGCCGCTTCCGGTGTTGCCGATGAAATTTTGTTAACTACTAACGGAACACTGCTTCATAAATCCCCGGAAGCCTTGTGGGACGTCATAGACCGGCTTGAGCTTTCACTTTACCCGGGCAGGATACCTGATGCGGATAAGATTGAATCCTTCAAGTCCAGGGCTGATCTACATAACGTAAAATTATTGATTAACTATTACGGCAATTTCCGATTTAGTTATTCAGAAAAAATAAATGGTGATAACGATCTGGTCCAGGATGTTTACGATACTTGCAAAATGGCTCATCTCTGGCATTCACACACGGTTATAGACGGCATGCTTTTTCTTTGTCCTCAGAGTGTTTTTATCCCACAGCAAGCAGTAGCAGGGGGCTGGAATAACGAAGTAGATGGTTTGCGAATTATTGATAAACCGGGATTCGCAGAAACACTGTATCAATTTCTGACTCGCCGGCAACCGCTTAAGGCTTGCCACTACTGTCTGGGCAGTGTCGGGAAACTTCATTTACATACTGAATTACGCAAAGGTGAGTGGCGTCCGCTGGGGGAATATGAAGATTTGGTTAGCCGTGAGTTCTTAGAGGTCTGCCGAAAAGACATAGCAGCCGATGATGGTTGTTTGCTGTCATCCGAACGTTACCTGAGGGAGTAG",
    "translation": "MKSIQFIEGKVFNPDGIEINATLHCNMACKSCAHLSPLFRKTNAEPESVRRDLEILSRSYHASYVKIMGGEPLLHQNLVELINAVAASGVADEILLTTNGTLLHKSPEALWDVIDRLELSLYPGRIPDADKIESFKSRADLHNVKLLINYYGNFRFSYSEKINGDNDLVQDVYDTCKMAHLWHSHTVIDGMLFLCPQSVFIPQQAVAGGWNNEVDGLRIIDKPGFAETLYQFLTRRQPLKACHYCLGSVGKLHLHTELRKGEWRPLGEYEDLVSREFLEVCRKDIAADDGCLLSSERYLRE",
    "product": ""
   },
   {
    "start": 114273,
    "end": 115547,
    "strand": -1,
    "locus_tag": "ctg7_117",
    "type": "biosynthetic-additional",
    "description": "<div class=\"focus-intro\">\n <strong><span class=\"serif\">ctg7_117</span></strong><br>\n \n <br>\n Locus tag: <span class=\"serif\">ctg7_117</span><br>\n Protein ID: <span class=\"serif\">None</span><br>\n Gene: <span class=\"serif\">None</span><br>\n \n Location: 114,273 - 115,547,\n (total: 1275 nt)<br>\n <br>\n \n  biosynthetic-additional (rule-based-clusters) DegT_DnrJ_EryC1<br>\n \n  biosynthetic-additional (rule-based-clusters) Aminotran_1_2<br>\n \n  biosynthetic-additional (smcogs) SMCOG1056:DegT/DnrJ/EryC1/StrS aminotransferase (Score: 328.7; E-value: 8.4e-100)<br>\n \n</div>\n<div class=\"focus-info\">\n \n\n \n\n \n\n\n \n</div>\n<div class=\"focus-urls\">\n <a class=\"wildcard-container\" data-wildcard-attrs=\"href\" href=\"http://blast.ncbi.nlm.nih.gov/Blast.cgi?PAGE=Proteins&PROGRAM=blastp&BLAST_PROGRAMS=blastp&QUERY=@!translation!@&LINK_LOC=protein&PAGE_TYPE=BlastSearch\" target=\"_blank\" data-locus=\"ctg7_117\">NCBI BlastP on this gene</a><br>\n <a href=\"http://www.ncbi.nlm.nih.gov/projects/sviewer/?Db=gene&amp;DbFrom=protein&amp;Cmd=Link&amp;noslider=1&amp;id=gnlXDPCJNDEG_7&amp;from=104273&amp;to=125547\" target=\"_new\">View genomic context</a><br>\n \n  <a href=\"knownclusterblast/region1/ctg7_117_mibig_hits.html\" target=\"_new\">MiBIG Hits</a><br>\n \n \n \n \n</div>\n<div class=\"focus-clipboard\">\n AA sequence: <span class=\"clipboard-copy wildcard-container\" data-locus=\"ctg7_117\" data-wildcard-attrs=\"data-seq\" data-seq=\"@!translation!@\">Copy to clipboard</span><br>\n Nucleotide sequence: <span class=\"clipboard-copy wildcard-container\" data-locus=\"ctg7_117\" data-wildcard-attrs=\"data-seq\" data-seq=\"@!dna!@\">Copy to clipboard</span><br>\n</div>",
    "dna": "ATGAACACGTCTGAATTGGCAATAAATGGTGGAAACGCTGTTCGCACTTCGCCATGGCCCACATGGCCAGTAGCGACGAAACACACTATGACAAACCTTGAAGCGGTAATGTCCTCAGGCCGCTGGGCGATTAGCGGATGTTACACCGGAGCGAGGGGCTATGAGCAAAGATTCTGTCAGGCATTTGCTGATTATCAGGGCTCTTCTTACGCTGTTGCTACGACTAACGGCTCGGCGGCGATCAAAATAGCCCTGATGGCGGTAGGTGTCGGGCCGGGAACCGAAGTTATTGTTCCCGGGCTGACCTGGGTAGCTTGCGCAGCAATGGTTTTTGAGCTGGGTGCAGTACCCGTGCTGGTTGATATTGACCCGCATTCGCTCAGCATTTCTGTTCAGGCCGCAGAGTCGGCCCTCAGTGATAAAACTGTGGCGGTCCTTGTGGTGCACGCCTACTGCTCTGCCGCTGATATGGATGGTTTTGTCGAGCTTGCAAATCGCGCCGGTATCGCGTTGGTTGAAGATTGTTCACAAGCCCATGGTGCCGAGTGGAGAGGACAAAAGTTGGGTTCATTGGGGCAGTTTGGCGTTTTTAGTTTGCAGCAAACGAAGGTTTTAACCTGTGGTGAGGGTGGAGTTGTCACGTGCAGTGCCGCCGACGCTTATCGCCGTCTTCAACAGCACCGCGCCAATGGTCGCATTTACACCACTCATCCGCTGGCAGGACAATTGGAACTTATTGACGTGGGAGAAGTATACGGTACCAATCACGCTATGTCAGAAATTCACGCGGCAATTGCACTTGCTCAGCTCGAATTATTAGATGAACAAAATACCGTGCGTGAGGCTAATGCTTTATACTTAACCCATGCACTGGAAAAAATCCCTGGCGTGAACACCATTATTCCTCCTGCCGGGCTGACCCGTCGGACATATTATGATTACGTGATTCAACTGAATGCCGATATTACAGGGCCATTTCTGATACATCGGGTGGTCGAAGCTATGGCCGCAGAGCTGGGTACATTTATTGAAACCCTGGATGCACCAATGAACGCAAATATTCTCTATAATCCGCTCTTAGCGAAAACTGTCAATACGCAGGAGTTAATTCGCCAGTTAGAACCGAAACGGTTTAATTTGCCATTTGCGCATCAGGCTTATAATTGTAGTTTTGCATTTCTCCATCACCTTCTTCTTGGCACCACTAAAGATATGGATGACATTATAAACGCAATGTTAAAAGTATTAAGATGCATGGACAAACTACGAGGCTGA",
    "translation": "MNTSELAINGGNAVRTSPWPTWPVATKHTMTNLEAVMSSGRWAISGCYTGARGYEQRFCQAFADYQGSSYAVATTNGSAAIKIALMAVGVGPGTEVIVPGLTWVACAAMVFELGAVPVLVDIDPHSLSISVQAAESALSDKTVAVLVVHAYCSAADMDGFVELANRAGIALVEDCSQAHGAEWRGQKLGSLGQFGVFSLQQTKVLTCGEGGVVTCSAADAYRRLQQHRANGRIYTTHPLAGQLELIDVGEVYGTNHAMSEIHAAIALAQLELLDEQNTVREANALYLTHALEKIPGVNTIIPPAGLTRRTYYDYVIQLNADITGPFLIHRVVEAMAAELGTFIETLDAPMNANILYNPLLAKTVNTQELIRQLEPKRFNLPFAHQAYNCSFAFLHHLLLGTTKDMDDIINAMLKVLRCMDKLRG",
    "product": ""
   },
   {
    "start": 115544,
    "end": 116743,
    "strand": -1,
    "locus_tag": "ctg7_118",
    "type": "biosynthetic-additional",
    "description": "<div class=\"focus-intro\">\n <strong><span class=\"serif\">ctg7_118</span></strong><br>\n \n <br>\n Locus tag: <span class=\"serif\">ctg7_118</span><br>\n Protein ID: <span class=\"serif\">None</span><br>\n Gene: <span class=\"serif\">None</span><br>\n \n Location: 115,544 - 116,743,\n (total: 1200 nt)<br>\n <br>\n \n  biosynthetic-additional (smcogs) SMCOG1143:sugar-binding lipoprotein (Score: 122.2; E-value: 5.3e-37)<br>\n \n</div>\n<div class=\"focus-info\">\n \n\n \n\n \n\n\n \n</div>\n<div class=\"focus-urls\">\n <a class=\"wildcard-container\" data-wildcard-attrs=\"href\" href=\"http://blast.ncbi.nlm.nih.gov/Blast.cgi?PAGE=Proteins&PROGRAM=blastp&BLAST_PROGRAMS=blastp&QUERY=@!translation!@&LINK_LOC=protein&PAGE_TYPE=BlastSearch\" target=\"_blank\" data-locus=\"ctg7_118\">NCBI BlastP on this gene</a><br>\n <a href=\"http://www.ncbi.nlm.nih.gov/projects/sviewer/?Db=gene&amp;DbFrom=protein&amp;Cmd=Link&amp;noslider=1&amp;id=gnlXDPCJNDEG_7&amp;from=105544&amp;to=126743\" target=\"_new\">View genomic context</a><br>\n \n  <a href=\"knownclusterblast/region1/ctg7_118_mibig_hits.html\" target=\"_new\">MiBIG Hits</a><br>\n \n \n \n \n</div>\n<div class=\"focus-clipboard\">\n AA sequence: <span class=\"clipboard-copy wildcard-container\" data-locus=\"ctg7_118\" data-wildcard-attrs=\"data-seq\" data-seq=\"@!translation!@\">Copy to clipboard</span><br>\n Nucleotide sequence: <span class=\"clipboard-copy wildcard-container\" data-locus=\"ctg7_118\" data-wildcard-attrs=\"data-seq\" data-seq=\"@!dna!@\">Copy to clipboard</span><br>\n</div>",
    "dna": "ATGACGATCTCATTTATTACAGACCAGACTTCGCCTGTAACCCGTTCATTTATCAATCAGGTGGTGGACTTATGGAATAAAAACCAATCGGCCAGGCCGGTTATTCTCACTTTCCTCGATCATGAGGAGCTTAGAAACTCGCTGGAGCACTACCTTACTTGCGCAAACCCACCTGACGTTTTGACCTGGTTTGCCGGAAATCGGATGAAATCCTTTATAAACCGCGAACTGATGATCAAAACGGATTCAATTAAGGGGATAGCGAAATTTTATGCGTCGCTGCAACCCCGGTTTCAGAATATGTTTGCTACGGGGGATGCGCAATATTGCATTCCGACCTCCTATTTCTGGTGGGCAATATATTATCGTCCATCGGTTTTTAAAAAGGCAGGAATAAAGATGCCAGTCAACAACTGGCATGACCTCACCATTGTGGCTGGCAAGCTACTTTCAGTGGGTATCATCCCTTTTGCGTTAGGTTCGCGTTATCGTTGCCCAGCGACGGCATGGTTCGACTACCTTAATATGCGGTTAAATGGTCCGCACTTTCATCAGCAATTAATGGAGCTGAAAATACCTTATACGGATGAAAGAATTAAAACCGTTCTTACCTTCTTCAGAAAGTTGCAGGACAACGGCTGGTTTCTGGGGAAGGCCGATTCTTATGATGAAGAAGAAGCGGTTGCGGCAGTGTTGAGTGGTAAAGCTGGAATGACCTTGATCGGCAGCTATGCCCGGGATGAATATGTACCCCCTGATTGCGATGAGCAATTAGATTTTTTCAGATTTCCAGTTATCAATGAAAATGTGGCAATCGGAGAAGACACCCCGATTGATGGTTTTTTTGCTGCCGGACGTTCAAATCACCCGCAAGATGCTGGCGATTTTTTACTGTATTTAGCCTCCCATGAGGTTCAGAAGCTCGCAACACAGTCGATCAACGCGTTACCTGTTCGCTCAGATATTGCTATTACCCATAAAAGAAGCGATTTAGCCAAAGGGCGTGAACTGATAGATCGCGCTGATTATCTCTTCCAGTTTTACGATCTGGATACGGCGTGGGAAATCGCTGATACAGGCATGGCTTGTATAAATGACTTTGCTAATTATCAGATCGATGAATCAGAGGTTCAATATTGTATTGAAGAAGCCCGCCTGCGTTTTTTAGGCTGTTTCGAACGACAGGAGAAAATATTATGA",
    "translation": "MTISFITDQTSPVTRSFINQVVDLWNKNQSARPVILTFLDHEELRNSLEHYLTCANPPDVLTWFAGNRMKSFINRELMIKTDSIKGIAKFYASLQPRFQNMFATGDAQYCIPTSYFWWAIYYRPSVFKKAGIKMPVNNWHDLTIVAGKLLSVGIIPFALGSRYRCPATAWFDYLNMRLNGPHFHQQLMELKIPYTDERIKTVLTFFRKLQDNGWFLGKADSYDEEEAVAAVLSGKAGMTLIGSYARDEYVPPDCDEQLDFFRFPVINENVAIGEDTPIDGFFAAGRSNHPQDAGDFLLYLASHEVQKLATQSINALPVRSDIAITHKRSDLAKGRELIDRADYLFQFYDLDTAWEIADTGMACINDFANYQIDESEVQYCIEEARLRFLGCFERQEKIL",
    "product": ""
   },
   {
    "start": 116740,
    "end": 117510,
    "strand": -1,
    "locus_tag": "ctg7_119",
    "type": "other",
    "description": "<div class=\"focus-intro\">\n <strong><span class=\"serif\">ctg7_119</span></strong><br>\n \n <br>\n Locus tag: <span class=\"serif\">ctg7_119</span><br>\n Protein ID: <span class=\"serif\">None</span><br>\n Gene: <span class=\"serif\">None</span><br>\n \n Location: 116,740 - 117,510,\n (total: 771 nt)<br>\n <br>\n \n</div>\n<div class=\"focus-info\">\n \n\n \n\n \n\n\n \n</div>\n<div class=\"focus-urls\">\n <a class=\"wildcard-container\" data-wildcard-attrs=\"href\" href=\"http://blast.ncbi.nlm.nih.gov/Blast.cgi?PAGE=Proteins&PROGRAM=blastp&BLAST_PROGRAMS=blastp&QUERY=@!translation!@&LINK_LOC=protein&PAGE_TYPE=BlastSearch\" target=\"_blank\" data-locus=\"ctg7_119\">NCBI BlastP on this gene</a><br>\n <a href=\"http://www.ncbi.nlm.nih.gov/projects/sviewer/?Db=gene&amp;DbFrom=protein&amp;Cmd=Link&amp;noslider=1&amp;id=gnlXDPCJNDEG_7&amp;from=106740&amp;to=127510\" target=\"_new\">View genomic context</a><br>\n \n  <a href=\"knownclusterblast/region1/ctg7_119_mibig_hits.html\" target=\"_new\">MiBIG Hits</a><br>\n \n \n \n \n</div>\n<div class=\"focus-clipboard\">\n AA sequence: <span class=\"clipboard-copy wildcard-container\" data-locus=\"ctg7_119\" data-wildcard-attrs=\"data-seq\" data-seq=\"@!translation!@\">Copy to clipboard</span><br>\n Nucleotide sequence: <span class=\"clipboard-copy wildcard-container\" data-locus=\"ctg7_119\" data-wildcard-attrs=\"data-seq\" data-seq=\"@!dna!@\">Copy to clipboard</span><br>\n</div>",
    "dna": "ATGCGCATTGGGTGTGTTATTTCTGATAGCAGCCAACTGGCGTGGGCTGCAGAATGTGACTTTGATTACTTAGAAGCCAAAGGGGATTTTATTCTCCAACTGTCCAGAGCTGATAGTCGCGATAATTTGTCAGCGTTAGAGCATTATGCTTTCGAAGCAATGACTTCGCCGTTACCACGAGAGCTAGGGGCAAGGATTGTAGGCAATGACGCGGATCATAAATACGCCCTAAAAATTCTAACTCAGATGCTAGATCTCTCCGCGATGATTGGCGTGCGCAAAATCGTTCTGGGTTGCGGGCAGGCACGTAATATACCGCACTATTTCCAGCGTAAGTTGGCCTGCCAGCAATTTATCGCATTTATAAAAAAAGCCAGTCTGATCAGTATGGAGAGAAAGCAAAAACTCAGTATAGAGCCATTACATCGTGGCGAAACAAATTTTATCAATTCTTGTGCTGAGGCCAAAAAGTTAATCAGCGGTATTTCTGAAGTTGCTATAACAGTTGATTGTTACCATATTTGTAGCGAGAAATTGAGTATTGATGATGAGCTGGATAACAGTAAAATAATGCATGCTCATACATCATACCTGCCGCGTGGGTCGGGATTATTTTACGAAGAGTATCAATGTGCCTTCTTAAGGAAACTACAGGAAATTGGTTGTCATAGTATTTCAATAGAGGAAAGGTTTGAAAGCAAGGAAAGTATGTACGCATTTTTATCACAATTACGCATATTAAGCAGCAATAACCCAGGAGGGGAAATATGA",
    "translation": "MRIGCVISDSSQLAWAAECDFDYLEAKGDFILQLSRADSRDNLSALEHYAFEAMTSPLPRELGARIVGNDADHKYALKILTQMLDLSAMIGVRKIVLGCGQARNIPHYFQRKLACQQFIAFIKKASLISMERKQKLSIEPLHRGETNFINSCAEAKKLISGISEVAITVDCYHICSEKLSIDDELDNSKIMHAHTSYLPRGSGLFYEEYQCAFLRKLQEIGCHSISIEERFESKESMYAFLSQLRILSSNNPGGEI",
    "product": ""
   },
   {
    "start": 117516,
    "end": 118859,
    "strand": -1,
    "locus_tag": "ctg7_120",
    "type": "biosynthetic-additional",
    "description": "<div class=\"focus-intro\">\n <strong><span class=\"serif\">ctg7_120</span></strong><br>\n \n <br>\n Locus tag: <span class=\"serif\">ctg7_120</span><br>\n Protein ID: <span class=\"serif\">None</span><br>\n Gene: <span class=\"serif\">None</span><br>\n \n Location: 117,516 - 118,859,\n (total: 1344 nt)<br>\n <br>\n \n  biosynthetic-additional (rule-based-clusters) Aminotran_3<br>\n \n  biosynthetic-additional (smcogs) SMCOG1013:aminotransferase class-III (Score: 382.6; E-value: 3.6e-116)<br>\n \n</div>\n<div class=\"focus-info\">\n \n\n \n\n \n\n\n \n</div>\n<div class=\"focus-urls\">\n <a class=\"wildcard-container\" data-wildcard-attrs=\"href\" href=\"http://blast.ncbi.nlm.nih.gov/Blast.cgi?PAGE=Proteins&PROGRAM=blastp&BLAST_PROGRAMS=blastp&QUERY=@!translation!@&LINK_LOC=protein&PAGE_TYPE=BlastSearch\" target=\"_blank\" data-locus=\"ctg7_120\">NCBI BlastP on this gene</a><br>\n <a href=\"http://www.ncbi.nlm.nih.gov/projects/sviewer/?Db=gene&amp;DbFrom=protein&amp;Cmd=Link&amp;noslider=1&amp;id=gnlXDPCJNDEG_7&amp;from=107516&amp;to=128859\" target=\"_new\">View genomic context</a><br>\n \n  <a href=\"knownclusterblast/region1/ctg7_120_mibig_hits.html\" target=\"_new\">MiBIG Hits</a><br>\n \n \n \n \n</div>\n<div class=\"focus-clipboard\">\n AA sequence: <span class=\"clipboard-copy wildcard-container\" data-locus=\"ctg7_120\" data-wildcard-attrs=\"data-seq\" data-seq=\"@!translation!@\">Copy to clipboard</span><br>\n Nucleotide sequence: <span class=\"clipboard-copy wildcard-container\" data-locus=\"ctg7_120\" data-wildcard-attrs=\"data-seq\" data-seq=\"@!dna!@\">Copy to clipboard</span><br>\n</div>",
    "dna": "ATGGGTAACAGAATGAAGCCGTCTCGATCGTCAACAACCAGGGAAATAATATCGAATTTATTGCAACACTCCCTGCCTGGGGGGGCAGCAATAAATGAGTATTCAAATATTGTCATTGATCATGCTGAGAACGCATACATTTGGGATACTGATGGCAATCGGTATATCGACTTTTTCACTGGAGTCGGTGTGAGTAATATTGGTCATTCTCACCCGAAGTTTCTGACAGCTGTGAGCAAACAATTGGCCCGATGTACGGTCGGCAGTTTCTACACCGAGGTACGCGCGCAACTTCAGCAAAGCCTGGCGGCGCTATTGCCATCAAATTTGCAGCACATACATATGTATTCGACCGGTAGTGAGGCAGTAGAAGCTGCTGTACGATTTGCGCGGGCTGCAAGCGGCCGGGAAGAGATAATTAGTTTTTGGGGGGGGTTCCACGGCAAGACCCAGGGAGCGATGAGCCTCCATGCCGGGCCGCGTAAGCGAGATGCCGGCCCGTTTCCGACAGGCTCCCATCATGTTCCCTACGCCTATTGTTTCCGTTGCCCTTTAAACCTCAAGTTCCCCGGGTGCCATTATGCCTGTGTTGAACTTGCAAGAAATAGCATCAAAGAGAGCACAGCAAATAATGTTGCTGCCATCATTATTGAACCAGTACAAGGCACAAATGGCAATATCGTTCCTCCCGCGGGATATCTTAAAGAGATACGTAAACTGGCAGACGAATTTGGCGCGTTACTCATTTTTGATGAGGTAATTACTGGATTTGGCAGGACAGGGCGATTTTTCGCTTTTGAACACGAAGATGTGGTGCCTGATATCCTGGTGCTTGGTAAGGCGATGGGTTCCGGCGTGCCGGTCAGCGCAGTCATCAGCGATGCGGCCCTGGTAGAAAATACTTCATTTTCTCTGCCAAGTGCGGCCTCTTCAACATTTGGCGGCAACCCTTTAGCCAGTGCAGCAGCCTTAGCAACGATTGAAATTATCCGCGATGAACATCTGGTCGAACGAAGCTGTGAATCAGGCAAGTTAGCCGAAAGTATCATGAAATCCTGGTCTGGGGAGCTGACTGTCATCGGTAATACTGGAATATCCGGGCTGATGATAGGTTTAGAGTTAGTCTATCCAGGCACAAATCGTCCGTTATCTGCTGATGTGATGCGTAATTTTTTTTCCTCTGTACTTCATCGCGGTATTATCGCCATGGCGTATGGGAGCAGAATAAGATTATATCCGCCCCTATCGATCAATGATTCTGATCTGAAAGAGGGCTTGCTAACCCTGTACAGTGAACTTCAATGTCTTGCACAGTTTGTTGAAAATTATCCTTATAAGGATTAA",
    "translation": "MGNRMKPSRSSTTREIISNLLQHSLPGGAAINEYSNIVIDHAENAYIWDTDGNRYIDFFTGVGVSNIGHSHPKFLTAVSKQLARCTVGSFYTEVRAQLQQSLAALLPSNLQHIHMYSTGSEAVEAAVRFARAASGREEIISFWGGFHGKTQGAMSLHAGPRKRDAGPFPTGSHHVPYAYCFRCPLNLKFPGCHYACVELARNSIKESTANNVAAIIIEPVQGTNGNIVPPAGYLKEIRKLADEFGALLIFDEVITGFGRTGRFFAFEHEDVVPDILVLGKAMGSGVPVSAVISDAALVENTSFSLPSAASSTFGGNPLASAAALATIEIIRDEHLVERSCESGKLAESIMKSWSGELTVIGNTGISGLMIGLELVYPGTNRPLSADVMRNFFSSVLHRGIIAMAYGSRIRLYPPLSINDSDLKEGLLTLYSELQCLAQFVENYPYKD",
    "product": ""
   },
   {
    "start": 118876,
    "end": 120024,
    "strand": -1,
    "locus_tag": "ctg7_121",
    "type": "biosynthetic-additional",
    "description": "<div class=\"focus-intro\">\n <strong><span class=\"serif\">ctg7_121</span></strong><br>\n \n <br>\n Locus tag: <span class=\"serif\">ctg7_121</span><br>\n Protein ID: <span class=\"serif\">None</span><br>\n Gene: <span class=\"serif\">None</span><br>\n \n Location: 118,876 - 120,024,\n (total: 1149 nt)<br>\n <br>\n \n  biosynthetic-additional (smcogs) SMCOG1079:oxidoreductase (Score: 157.2; E-value: 1.1e-47)<br>\n \n</div>\n<div class=\"focus-info\">\n \n\n \n\n \n\n\n \n</div>\n<div class=\"focus-urls\">\n <a class=\"wildcard-container\" data-wildcard-attrs=\"href\" href=\"http://blast.ncbi.nlm.nih.gov/Blast.cgi?PAGE=Proteins&PROGRAM=blastp&BLAST_PROGRAMS=blastp&QUERY=@!translation!@&LINK_LOC=protein&PAGE_TYPE=BlastSearch\" target=\"_blank\" data-locus=\"ctg7_121\">NCBI BlastP on this gene</a><br>\n <a href=\"http://www.ncbi.nlm.nih.gov/projects/sviewer/?Db=gene&amp;DbFrom=protein&amp;Cmd=Link&amp;noslider=1&amp;id=gnlXDPCJNDEG_7&amp;from=108876&amp;to=130024\" target=\"_new\">View genomic context</a><br>\n \n  <a href=\"knownclusterblast/region1/ctg7_121_mibig_hits.html\" target=\"_new\">MiBIG Hits</a><br>\n \n \n \n \n</div>\n<div class=\"focus-clipboard\">\n AA sequence: <span class=\"clipboard-copy wildcard-container\" data-locus=\"ctg7_121\" data-wildcard-attrs=\"data-seq\" data-seq=\"@!translation!@\">Copy to clipboard</span><br>\n Nucleotide sequence: <span class=\"clipboard-copy wildcard-container\" data-locus=\"ctg7_121\" data-wildcard-attrs=\"data-seq\" data-seq=\"@!dna!@\">Copy to clipboard</span><br>\n</div>",
    "dna": "ATGCAAGGGACGGTTAGCATTAAAACAGGTGTAGTGGGTTGTGGTGCTATTGCCCAAATTATGCACCTTGCGCATCTAAAAGATCTCAGTGAACTTTTTGATCTGCAAGCGATATGTGATCATTCTATTCAGCTTCTGCATTATATAGGAAGAAAATATAGTATTGATGTTAATAATCGCTATTCGGACTATATAGAATTTCTTGCGTCTGATACTGATGCTGTATTTGTTTTAACCGAAGGTTCCCATGCTCCGCTTGTTGTGCAGGCTTTGAGGGCCGGGAAACATGTTTTTTGTGAGAAGCCACTCTGTTTTACTGTGGCAGAAGCTGAAGAAATTGAAAAAATAGTGGAGAGTTCAGGTAAGGTGTTAATGGTTGGTTATATGAAACGTTACGATAGCGGATTTAACTACGCGCTTGATATTGCCAGAAAGATTAAACATCCCCGATATACACAAGTGACAGTACTCCACCCGGAAGAACAGCAGTATTTTGATATATATAGTGTTCCCCGCTTCGATGATGTACCTGAAGAGGTGAATAAAGCCAATGCCCGGCAACAGTTGAGAATTCTAACTAATGCGGTGGGCGATATTGCTGATAACCTTAAAACCGTTTATTACGATGCCATGTTGGGTAGTATGATTCATAATGTCAATCTCATCCGTGCTTTTTTTGGCGAACCCGTTAGCGTACTGTCAACGAACATATGGCCGGCACACTCTTGTTATCCGACCATAACGACGATGTTAGATTATGGTGAAGCACATCGTATAATATTTACCTGGTCGTACTTATCCGGCGTCAGGAATTATGTTGAAGAGTTCTCGGTATATTCAGATTCAGAACGGTTAAAGGTAAGTTTTAGTTCTCCATTTCTGAAAAACAGACCCACTCTAGTGTCACACGTACATATGCAGAACGGGAAGCTGATCACCAGCGAGGTAGAAGTATCTTATGATAATGCTTTTAAAGAAGAGCTAAAAGTTTTCTATCAGTGTGTTACCACTAATAAACGTGTGATTACTGATGTAAGAGATGCCAAAGCAGATATTAAATTACTTCAGTTAATATTGGCAGCTTATCAGCCGCAAGGTCTGGGCGGTGAAGCCCTGGCACAACAGCTCAGGGCATATAAAGCTGATTGA",
    "translation": "MQGTVSIKTGVVGCGAIAQIMHLAHLKDLSELFDLQAICDHSIQLLHYIGRKYSIDVNNRYSDYIEFLASDTDAVFVLTEGSHAPLVVQALRAGKHVFCEKPLCFTVAEAEEIEKIVESSGKVLMVGYMKRYDSGFNYALDIARKIKHPRYTQVTVLHPEEQQYFDIYSVPRFDDVPEEVNKANARQQLRILTNAVGDIADNLKTVYYDAMLGSMIHNVNLIRAFFGEPVSVLSTNIWPAHSCYPTITTMLDYGEAHRIIFTWSYLSGVRNYVEEFSVYSDSERLKVSFSSPFLKNRPTLVSHVHMQNGKLITSEVEVSYDNAFKEELKVFYQCVTTNKRVITDVRDAKADIKLLQLILAAYQPQGLGGEALAQQLRAYKAD",
    "product": ""
   },
   {
    "start": 120502,
    "end": 121371,
    "strand": 1,
    "locus_tag": "ctg7_122",
    "type": "biosynthetic-additional",
    "description": "<div class=\"focus-intro\">\n <strong><span class=\"serif\">ctg7_122</span></strong><br>\n \n <br>\n Locus tag: <span class=\"serif\">ctg7_122</span><br>\n Protein ID: <span class=\"serif\">None</span><br>\n Gene: <span class=\"serif\">None</span><br>\n \n Location: 120,502 - 121,371,\n (total: 870 nt)<br>\n <br>\n \n  biosynthetic-additional (rule-based-clusters) RmlD_sub_bind<br>\n \n  biosynthetic-additional (smcogs) SMCOG1010:NAD-dependent epimerase/dehydratase (Score: 123; E-value: 2.8e-37)<br>\n \n</div>\n<div class=\"focus-info\">\n \n\n \n\n \n\n\n \n</div>\n<div class=\"focus-urls\">\n <a class=\"wildcard-container\" data-wildcard-attrs=\"href\" href=\"http://blast.ncbi.nlm.nih.gov/Blast.cgi?PAGE=Proteins&PROGRAM=blastp&BLAST_PROGRAMS=blastp&QUERY=@!translation!@&LINK_LOC=protein&PAGE_TYPE=BlastSearch\" target=\"_blank\" data-locus=\"ctg7_122\">NCBI BlastP on this gene</a><br>\n <a href=\"http://www.ncbi.nlm.nih.gov/projects/sviewer/?Db=gene&amp;DbFrom=protein&amp;Cmd=Link&amp;noslider=1&amp;id=gnlXDPCJNDEG_7&amp;from=110502&amp;to=131371\" target=\"_new\">View genomic context</a><br>\n \n  <a href=\"knownclusterblast/region1/ctg7_122_mibig_hits.html\" target=\"_new\">MiBIG Hits</a><br>\n \n \n \n \n</div>\n<div class=\"focus-clipboard\">\n AA sequence: <span class=\"clipboard-copy wildcard-container\" data-locus=\"ctg7_122\" data-wildcard-attrs=\"data-seq\" data-seq=\"@!translation!@\">Copy to clipboard</span><br>\n Nucleotide sequence: <span class=\"clipboard-copy wildcard-container\" data-locus=\"ctg7_122\" data-wildcard-attrs=\"data-seq\" data-seq=\"@!dna!@\">Copy to clipboard</span><br>\n</div>",
    "dna": "ATGAAAAATGTCACCGTTGTTGGAGCAGATGGATTTATTGGGAGCGCTGTAGTCAAAGAACTCTGTTTAAACGGCTACAGCCCCATCACTGTCACCCGAAATAGTAAAATCGACAAAGACATTAATAATATCAATATCGTGTTTTATCTGGCGGGTTCGTGTACGCCACATAACGCAGCGGATAATGCCGTACACTCCAGGTTTGATTTAAAGTCTCTTATGCAATTTCTGGATAATTTAAAAGGAGTTAAAACACGCCCTTTATTCGTCTTCGCTTCTTCAGCGGGGACAGTATATGACCCTGCCGGACCTCAGCCTTACAGAGAATCCTCTTGGTTGAAAGCGGTAAACCACTATGGACAAAGCAAGCTAGAACAAGAAAACGTGGTGCGAGAAGCCAGCTGGGTGGAGCCTCTTATACTAAGACTTTCAAATATTTACGGCCCGTATCAAAAGGCCAAACCGGGATTCGGTGTTATAGCCCATTGGGCACAAAAAATATCCAGGTATGAACCCATTGAAATGATGGGGAATTCAGGTCGGGATTATCTCAACATCGCTGACCTGGTAGACATCTTTCTAAAAATCGCGCATAACTCTCCAACGCGTTATACGGGGCTAACTGTCAATATCGCCTCCGGGGAGACGATTACGCTTGAAGAGCTTTATCACGTTTTTACCAAAGCAACCGTTCGCCCCATTGAGATGATTAAAAAACCTGCCAGAGCCTTTGATGTAAAATATGTTTCAATCGATAATTCCTTAGCTAAGGAATTATTTAACTGGCAGCCTGAAATTACACTTATTGCAGGTATAAAAGCTGTCTTAACGGCTAATTACGCAGCTAATAATAAAAACATAGAGACATGA",
    "translation": "MKNVTVVGADGFIGSAVVKELCLNGYSPITVTRNSKIDKDINNINIVFYLAGSCTPHNAADNAVHSRFDLKSLMQFLDNLKGVKTRPLFVFASSAGTVYDPAGPQPYRESSWLKAVNHYGQSKLEQENVVREASWVEPLILRLSNIYGPYQKAKPGFGVIAHWAQKISRYEPIEMMGNSGRDYLNIADLVDIFLKIAHNSPTRYTGLTVNIASGETITLEELYHVFTKATVRPIEMIKKPARAFDVKYVSIDNSLAKELFNWQPEITLIAGIKAVLTANYAANNKNIET",
    "product": ""
   },
   {
    "start": 121538,
    "end": 122626,
    "strand": 1,
    "locus_tag": "ctg7_123",
    "type": "other",
    "description": "<div class=\"focus-intro\">\n <strong><span class=\"serif\">ctg7_123</span></strong><br>\n \n <br>\n Locus tag: <span class=\"serif\">ctg7_123</span><br>\n Protein ID: <span class=\"serif\">None</span><br>\n Gene: <span class=\"serif\">None</span><br>\n \n Location: 121,538 - 122,626,\n (total: 1089 nt)<br>\n <br>\n \n</div>\n<div class=\"focus-info\">\n \n\n \n\n \n\n\n \n</div>\n<div class=\"focus-urls\">\n <a class=\"wildcard-container\" data-wildcard-attrs=\"href\" href=\"http://blast.ncbi.nlm.nih.gov/Blast.cgi?PAGE=Proteins&PROGRAM=blastp&BLAST_PROGRAMS=blastp&QUERY=@!translation!@&LINK_LOC=protein&PAGE_TYPE=BlastSearch\" target=\"_blank\" data-locus=\"ctg7_123\">NCBI BlastP on this gene</a><br>\n <a href=\"http://www.ncbi.nlm.nih.gov/projects/sviewer/?Db=gene&amp;DbFrom=protein&amp;Cmd=Link&amp;noslider=1&amp;id=gnlXDPCJNDEG_7&amp;from=111538&amp;to=132626\" target=\"_new\">View genomic context</a><br>\n \n  <a href=\"knownclusterblast/region1/ctg7_123_mibig_hits.html\" target=\"_new\">MiBIG Hits</a><br>\n \n \n \n \n</div>\n<div class=\"focus-clipboard\">\n AA sequence: <span class=\"clipboard-copy wildcard-container\" data-locus=\"ctg7_123\" data-wildcard-attrs=\"data-seq\" data-seq=\"@!translation!@\">Copy to clipboard</span><br>\n Nucleotide sequence: <span class=\"clipboard-copy wildcard-container\" data-locus=\"ctg7_123\" data-wildcard-attrs=\"data-seq\" data-seq=\"@!dna!@\">Copy to clipboard</span><br>\n</div>",
    "dna": "ATGAGTACAAACAATCCTATTCGTGTGGCCATTGTCGGCGTTGGCAACTGTGCTTCTTCGTTGGTCCAGGGTGTTGAGTACTACAAGAATGCACCAGATGATCAGCCCGTTCCGGGTCTGATGCACGTACGGTTCGGTAAATATCACGTCTCTGATATTAAATTTGTGATGGCCTTCGATGTCGACGCAGCCAAAGTCGGGCTTGACCTGTCGGCGGCAATTTATGCGTCGGAGAACAATACGATAAAATTTTCCCCAGTGCCATCCACCGGCGTAACAGTGCTTCGTGGCCCAACGCTGGACGGGCTGGGATATTACTACCGGCAGCTTATTCAGGAGTCTGACGCACCTCCGGTTGACGTCGTCACTTCATTAAAAAATGCTAACGTCCAGGTGCTGATCAATTATCTTCCGGTTGGTTCAGCAGACGCAGCCCGCTTCTACGCACAAGCGGCAATTGATGCGGGGGTGGCCTTTATCAATGCGATACCCGTGTTTATCGCCAGCAGACCCGAATGGGCAAAAAAATTCACGGACGCCGGAATCCCAATTATCGGCGATGACATTAAATCCCAAATTGGGGCGACAATCACCCATCGCGAGTTGGTAAAGCTTTTTGAAAAACGAGGCGTGGTTCTCGATCGCACATACCAACTGAATGTCGGTGGCAATATGGACTTTAAAAACATGCTGGAGCGGGATCGGCTGGAGCTTAAGAAGATCTCCAAAACCCAGGCTGTCACTTCAAATACTTCAGCAATATTATCGGCGAGGAATCTGCATATCGGCCCCTCTGATCATGTCCCATGGCTGGATGACCGGAAGCTGGCCTTTATCCGTCTGGAGGGACGTAACTTTGGTGATGCTCCAGTCTCGCTAGAATGTAAACTTGAGGTTTGGGACTCGCCTAATTCAGCGGGTGTAATCATTGATGCCGTGCGGGCAGCGAAAATTGGCTTAGACCGCGGGCTTAGAGGGCCTCTGGTTGCCCCTTCCAGTTACTTTATGAAGTCGCCAGCAGAACAATTTCCTGACGATATCGCCCATGAAAACGTTGAGGCTTTTATTCGCGGTGAAACAGGACATTGA",
    "translation": "MSTNNPIRVAIVGVGNCASSLVQGVEYYKNAPDDQPVPGLMHVRFGKYHVSDIKFVMAFDVDAAKVGLDLSAAIYASENNTIKFSPVPSTGVTVLRGPTLDGLGYYYRQLIQESDAPPVDVVTSLKNANVQVLINYLPVGSADAARFYAQAAIDAGVAFINAIPVFIASRPEWAKKFTDAGIPIIGDDIKSQIGATITHRELVKLFEKRGVVLDRTYQLNVGGNMDFKNMLERDRLELKKISKTQAVTSNTSAILSARNLHIGPSDHVPWLDDRKLAFIRLEGRNFGDAPVSLECKLEVWDSPNSAGVIIDAVRAAKIGLDRGLRGPLVAPSSYFMKSPAEQFPDDIAHENVEAFIRGETGH",
    "product": ""
   }
  ],
  "clusters": [
   {
    "start": 112569,
    "end": 113361,
    "tool": "rule-based-clusters",
    "neighbouring_start": 102569,
    "neighbouring_end": 123361,
    "product": "amglyccycl",
    "category": "other",
    "height": 2,
    "kind": "protocluster",
    "prefix": ""
   }
  ],
  "sites": {
   "ttaCodons": [],
   "bindingSites": [
    {
     "loc": 103574,
     "len": 14
    },
    {
     "loc": 121375,
     "len": 15
    }
   ]
  },
  "type": "amglyccycl",
  "products": [
   "amglyccycl"
  ],
  "product_categories": [
   "other"
  ],
  "cssClass": "other amglyccycl",
  "anchor": "r7c1"
 },
 "r9c1": {
  "start": 340833,
  "end": 384753,
  "idx": 1,
  "orfs": [
   {
    "start": 341802,
    "end": 342518,
    "strand": 1,
    "locus_tag": "ctg9_297",
    "type": "regulatory",
    "description": "<div class=\"focus-intro\">\n <strong><span class=\"serif\">ctg9_297</span></strong><br>\n \n <br>\n Locus tag: <span class=\"serif\">ctg9_297</span><br>\n Protein ID: <span class=\"serif\">None</span><br>\n Gene: <span class=\"serif\">None</span><br>\n \n Location: 341,802 - 342,518,\n (total: 717 nt)<br>\n <br>\n \n  regulatory (smcogs) SMCOG1008:response regulator (Score: 168.7; E-value: 2.4e-51)<br>\n \n</div>\n<div class=\"focus-info\">\n \n\n \n\n \n\n\n \n</div>\n<div class=\"focus-urls\">\n <a class=\"wildcard-container\" data-wildcard-attrs=\"href\" href=\"http://blast.ncbi.nlm.nih.gov/Blast.cgi?PAGE=Proteins&PROGRAM=blastp&BLAST_PROGRAMS=blastp&QUERY=@!translation!@&LINK_LOC=protein&PAGE_TYPE=BlastSearch\" target=\"_blank\" data-locus=\"ctg9_297\">NCBI BlastP on this gene</a><br>\n <a href=\"http://www.ncbi.nlm.nih.gov/projects/sviewer/?Db=gene&amp;DbFrom=protein&amp;Cmd=Link&amp;noslider=1&amp;id=gnlXDPCJNDEG_9&amp;from=331802&amp;to=352518\" target=\"_new\">View genomic context</a><br>\n \n  <a href=\"knownclusterblast/region1/ctg9_297_mibig_hits.html\" target=\"_new\">MiBIG Hits</a><br>\n \n \n \n \n</div>\n<div class=\"focus-clipboard\">\n AA sequence: <span class=\"clipboard-copy wildcard-container\" data-locus=\"ctg9_297\" data-wildcard-attrs=\"data-seq\" data-seq=\"@!translation!@\">Copy to clipboard</span><br>\n Nucleotide sequence: <span class=\"clipboard-copy wildcard-container\" data-locus=\"ctg9_297\" data-wildcard-attrs=\"data-seq\" data-seq=\"@!dna!@\">Copy to clipboard</span><br>\n</div>",
    "dna": "ATGCAGACCCCGCACATACTTATCGTTGAAGACGAATTAGTGACCCGTAATACCCTCAAAAGCATTTTTGAGGCCGAAGGTTACATGGTCTACGAAGCTACGGATGGCGCTGAAATGCACCAGGTGCTGACGGAAAACGACGTTAACCTGGTGATTATGGATATTAACCTGCCGGGTAAAAACGGCTTATTGCTGGCGCGTGAACTGCGCGAACAGGCAAATGTGGCGCTGATGTTTCTGACAGGCCGCGATAATGAAGTCGATAAGATCCTGGGATTAGAAATCGGTGCTGATGATTACATCACCAAACCGTTTAACCCACGTGAGCTGACGATTCGTGCGCGTAACCTGCTGTCACGCACCATGAACCTCGCCATCAGCAGCGACGAGCGCAAACTGGTTGAAAGCTATAAGTTCAACGGCTGGGAGCTGGATATCAACAGTCGCTCGCTGGTCAGCCCGCAGGGTGAACAGTATAAGCTGCCGCGCAGTGAGTTCCGCGCGATGCTGCACTTCTGCGAAAACCCGGGCAAAATTCAGACCCGTGGCGATTTGCTGAAAAAGATGACTGGCCGCGAACTGAAGCCGCATGACCGTACGGTTGACGTCACCATCCGTCGCATCCGTAAGCACTTTGAGTCCACCCCGGATACGCCGGAAATCATCGCCACCATCCACGGCGAAGGCTACCGCTTCTGTGGCGATTTGCAGGATTGA",
    "translation": "MQTPHILIVEDELVTRNTLKSIFEAEGYMVYEATDGAEMHQVLTENDVNLVIMDINLPGKNGLLLARELREQANVALMFLTGRDNEVDKILGLEIGADDYITKPFNPRELTIRARNLLSRTMNLAISSDERKLVESYKFNGWELDINSRSLVSPQGEQYKLPRSEFRAMLHFCENPGKIQTRGDLLKKMTGRELKPHDRTVDVTIRRIRKHFESTPDTPEIIATIHGEGYRFCGDLQD",
    "product": ""
   },
   {
    "start": 342585,
    "end": 343058,
    "strand": -1,
    "locus_tag": "ctg9_298",
    "type": "other",
    "description": "<div class=\"focus-intro\">\n <strong><span class=\"serif\">ctg9_298</span></strong><br>\n \n <br>\n Locus tag: <span class=\"serif\">ctg9_298</span><br>\n Protein ID: <span class=\"serif\">None</span><br>\n Gene: <span class=\"serif\">None</span><br>\n \n Location: 342,585 - 343,058,\n (total: 474 nt)<br>\n <br>\n \n</div>\n<div class=\"focus-info\">\n \n\n \n\n \n\n\n \n</div>\n<div class=\"focus-urls\">\n <a class=\"wildcard-container\" data-wildcard-attrs=\"href\" href=\"http://blast.ncbi.nlm.nih.gov/Blast.cgi?PAGE=Proteins&PROGRAM=blastp&BLAST_PROGRAMS=blastp&QUERY=@!translation!@&LINK_LOC=protein&PAGE_TYPE=BlastSearch\" target=\"_blank\" data-locus=\"ctg9_298\">NCBI BlastP on this gene</a><br>\n <a href=\"http://www.ncbi.nlm.nih.gov/projects/sviewer/?Db=gene&amp;DbFrom=protein&amp;Cmd=Link&amp;noslider=1&amp;id=gnlXDPCJNDEG_9&amp;from=332585&amp;to=353058\" target=\"_new\">View genomic context</a><br>\n \n \n \n \n</div>\n<div class=\"focus-clipboard\">\n AA sequence: <span class=\"clipboard-copy wildcard-container\" data-locus=\"ctg9_298\" data-wildcard-attrs=\"data-seq\" data-seq=\"@!translation!@\">Copy to clipboard</span><br>\n Nucleotide sequence: <span class=\"clipboard-copy wildcard-container\" data-locus=\"ctg9_298\" data-wildcard-attrs=\"data-seq\" data-seq=\"@!dna!@\">Copy to clipboard</span><br>\n</div>",
    "dna": "ATGATAATAAAAGCTCGGTTATTAGTAACAGCAGTTATTTTTTCCGCCTTCACTGCCCAGGCAGAGGTCGTCGGCTCAGTAGATACGGTGTTTAAGGTGTTTGGACCGGACCATAAAATCATCGTGGAAGCCTTCGACGACCCCGAGGTAAAAAATGTAACTTGTTATATCAGCCGGGCAAAAACCGGCGGTATTAAGGGGGGACTGGGTTTAGCCGAAGATACGTCGGATGCGGCTATCTCCTGCCAGCAGGTGGGACCGGTTACGCTGAGTGATAAAATTGCGCAGGGTAAAGCTGAAGGCGACGTGGTGTTTCGTCAGCGGACTTCGCTGATCTTTAAGAAACTGCAGGTGGTGCGCTTCTTCGATCAGAAACGTCATGCGCTGATCTACCTCGCCTATTCCGACAAAGTGGTCGAGGGTTCACCGAAGAATGCGTTGAGTGCGGTGCCGATTATGCCGTGGAAAGGCTAA",
    "translation": "MIIKARLLVTAVIFSAFTAQAEVVGSVDTVFKVFGPDHKIIVEAFDDPEVKNVTCYISRAKTGGIKGGLGLAEDTSDAAISCQQVGPVTLSDKIAQGKAEGDVVFRQRTSLIFKKLQVVRFFDQKRHALIYLAYSDKVVEGSPKNALSAVPIMPWKG",
    "product": ""
   },
   {
    "start": 343270,
    "end": 344145,
    "strand": 1,
    "locus_tag": "ctg9_299",
    "type": "regulatory",
    "description": "<div class=\"focus-intro\">\n <strong><span class=\"serif\">ctg9_299</span></strong><br>\n \n <br>\n Locus tag: <span class=\"serif\">ctg9_299</span><br>\n Protein ID: <span class=\"serif\">None</span><br>\n Gene: <span class=\"serif\">None</span><br>\n \n Location: 343,270 - 344,145,\n (total: 876 nt)<br>\n <br>\n \n  regulatory (smcogs) SMCOG1015:AraC family transcriptional regulator (Score: 67.8; E-value: 1.7e-20)<br>\n \n</div>\n<div class=\"focus-info\">\n \n\n \n\n \n\n\n \n</div>\n<div class=\"focus-urls\">\n <a class=\"wildcard-container\" data-wildcard-attrs=\"href\" href=\"http://blast.ncbi.nlm.nih.gov/Blast.cgi?PAGE=Proteins&PROGRAM=blastp&BLAST_PROGRAMS=blastp&QUERY=@!translation!@&LINK_LOC=protein&PAGE_TYPE=BlastSearch\" target=\"_blank\" data-locus=\"ctg9_299\">NCBI BlastP on this gene</a><br>\n <a href=\"http://www.ncbi.nlm.nih.gov/projects/sviewer/?Db=gene&amp;DbFrom=protein&amp;Cmd=Link&amp;noslider=1&amp;id=gnlXDPCJNDEG_9&amp;from=333270&amp;to=354145\" target=\"_new\">View genomic context</a><br>\n \n  <a href=\"knownclusterblast/region1/ctg9_299_mibig_hits.html\" target=\"_new\">MiBIG Hits</a><br>\n \n \n \n \n</div>\n<div class=\"focus-clipboard\">\n AA sequence: <span class=\"clipboard-copy wildcard-container\" data-locus=\"ctg9_299\" data-wildcard-attrs=\"data-seq\" data-seq=\"@!translation!@\">Copy to clipboard</span><br>\n Nucleotide sequence: <span class=\"clipboard-copy wildcard-container\" data-locus=\"ctg9_299\" data-wildcard-attrs=\"data-seq\" data-seq=\"@!dna!@\">Copy to clipboard</span><br>\n</div>",
    "dna": "ATGGACCAAGCCGGTATCATTCGCGATTTGCTTGTCTGGCTGGAGAGCCATCTGGACCAACCATTGTCGCTCGACAATGTGGCAGCAAAAGCAGGTTATTCCAAGTGGCACCTGCAACGAATGTTCAAGGAAGTCACCAGCCATGCGATTGGCGCCTATATCCGTGCGCGTCGTCTGTCGAAGGCTGCTGTTGCACTGCGCCTGACCAGTCGTCCGATTCTGGATATTGCGCTACAGTACCGGTTTGATTCACAGCAGACCTTTACTCGCGCCTTTAAAAAACAGTTTGCGCAGACGCCAGCATACTATCGCCGCGCCTCAGACTGGAACTCCTTTGGCATCCGTCCACCGATTCGTCTCGGCGAATTCCAGCTGCCGGAGCCGACTTACGTCACGCTGCCGGAAACCGTGCTGGTCGGTCAGACCCAGAGTTACACCTGTACGCTGGAGCAGATCTCCCGCTACCGCGATGAGATGCGCATTCACTTCTGGCGGCAGTTCCTGACGGAAACCGACACTGTGCCGCCGATGCTGTATGGTCTGCACCAGTCGCGTCCAAGCCATGAGAAAGACGATGAGCAGGAGATTCTTTACACCACTGCGGTGTCGTCCGATCAGCTGACGCAGGCGATGCAGTCAGCCCAGACGGTGCTGCTGGAAGCCGGGGATTATGTGCAGTTTAGCTATCACGGACCGACAGGCGATCTGCAGGAGTTTATCCTGCTGATTTATGGCACCTGTATGCCGACGCTGGGGCTGACGCGCCGCCAGGGCCAGGATATTGAACGCTTCCATACCCATGGCGGTAAGAAGCGCCAGGATCCGCCAAGCGAGATTCGCTGTGATTATCTGATTCCGATTCGGCGTCAGGCTTAA",
    "translation": "MDQAGIIRDLLVWLESHLDQPLSLDNVAAKAGYSKWHLQRMFKEVTSHAIGAYIRARRLSKAAVALRLTSRPILDIALQYRFDSQQTFTRAFKKQFAQTPAYYRRASDWNSFGIRPPIRLGEFQLPEPTYVTLPETVLVGQTQSYTCTLEQISRYRDEMRIHFWRQFLTETDTVPPMLYGLHQSRPSHEKDDEQEILYTTAVSSDQLTQAMQSAQTVLLEAGDYVQFSYHGPTGDLQEFILLIYGTCMPTLGLTRRQGQDIERFHTHGGKKRQDPPSEIRCDYLIPIRRQA",
    "product": ""
   },
   {
    "start": 344262,
    "end": 344909,
    "strand": -1,
    "locus_tag": "ctg9_300",
    "type": "biosynthetic-additional",
    "description": "<div class=\"focus-intro\">\n <strong><span class=\"serif\">ctg9_300</span></strong><br>\n \n <br>\n Locus tag: <span class=\"serif\">ctg9_300</span><br>\n Protein ID: <span class=\"serif\">None</span><br>\n Gene: <span class=\"serif\">None</span><br>\n \n Location: 344,262 - 344,909,\n (total: 648 nt)<br>\n <br>\n \n  biosynthetic-additional (smcogs) SMCOG1101:phosphoglycerate mutase (Score: 149.6; E-value: 1.4e-45)<br>\n \n</div>\n<div class=\"focus-info\">\n \n\n \n\n \n\n\n \n</div>\n<div class=\"focus-urls\">\n <a class=\"wildcard-container\" data-wildcard-attrs=\"href\" href=\"http://blast.ncbi.nlm.nih.gov/Blast.cgi?PAGE=Proteins&PROGRAM=blastp&BLAST_PROGRAMS=blastp&QUERY=@!translation!@&LINK_LOC=protein&PAGE_TYPE=BlastSearch\" target=\"_blank\" data-locus=\"ctg9_300\">NCBI BlastP on this gene</a><br>\n <a href=\"http://www.ncbi.nlm.nih.gov/projects/sviewer/?Db=gene&amp;DbFrom=protein&amp;Cmd=Link&amp;noslider=1&amp;id=gnlXDPCJNDEG_9&amp;from=334262&amp;to=354909\" target=\"_new\">View genomic context</a><br>\n \n \n \n \n</div>\n<div class=\"focus-clipboard\">\n AA sequence: <span class=\"clipboard-copy wildcard-container\" data-locus=\"ctg9_300\" data-wildcard-attrs=\"data-seq\" data-seq=\"@!translation!@\">Copy to clipboard</span><br>\n Nucleotide sequence: <span class=\"clipboard-copy wildcard-container\" data-locus=\"ctg9_300\" data-wildcard-attrs=\"data-seq\" data-seq=\"@!dna!@\">Copy to clipboard</span><br>\n</div>",
    "dna": "ATGTTACAGGTCTATCTTGTTCGCCACGGAGAAACGCTGTGGAATGCCGCCCGCCGTATTCAGGGGCAATCAGACAGCGCACTGACCGCAAAAGGCGAGCAGCAGGCGTCTCAGGTGGCTGAGCGCGTGAAGTCGTTAGGGATTACCCATGTTATCGCCAGTGATTTGGGCCGCACGCGCCGTACCGCCGAAATCATTGCTGACGCTTGCGGTTGCAGTGTGACGCTGGATGCGCGTCTGCGTGAGCTGAATATGGGGGTGCTGGAGCAGCGTCCGATCGATGAGCTGACCGCAGAAGAAGAGAGCTGGCGTAAAACGCTGGTTGACGGCACCGAAGGTGGCCGTATTCCGCAGGGTGAATCGATGGCGGAAATGGCCGCGCGTATGCATGCCGCGCTGAATGCCTGTCTTGATTTGCCGGCTGGCAGTCGCCCGCTGCTGGTGAGTCACGGTATGGCGTTAGGGGTGCTGGTCAGCACCATTCTTGGTCTGTCGCCGAGCGCTGAGCGTCGTTTACGTTTGCGTAACTGTTCGATCTCGCGTGTCGATCATCAGCAGAGTTCATGGCTCGCATCTGGCTGGATTGTCGAGACGGCGGGGGATATCTCGCATCTGGATGCGCCGGCTCTGGATGAGTTACAGCGCTAG",
    "translation": "MLQVYLVRHGETLWNAARRIQGQSDSALTAKGEQQASQVAERVKSLGITHVIASDLGRTRRTAEIIADACGCSVTLDARLRELNMGVLEQRPIDELTAEEESWRKTLVDGTEGGRIPQGESMAEMAARMHAALNACLDLPAGSRPLLVSHGMALGVLVSTILGLSPSAERRLRLRNCSISRVDHQQSSWLASGWIVETAGDISHLDAPALDELQR",
    "product": ""
   },
   {
    "start": 344961,
    "end": 345503,
    "strand": 1,
    "locus_tag": "ctg9_301",
    "type": "other",
    "description": "<div class=\"focus-intro\">\n <strong><span class=\"serif\">ctg9_301</span></strong><br>\n \n <br>\n Locus tag: <span class=\"serif\">ctg9_301</span><br>\n Protein ID: <span class=\"serif\">None</span><br>\n Gene: <span class=\"serif\">None</span><br>\n \n Location: 344,961 - 345,503,\n (total: 543 nt)<br>\n <br>\n \n</div>\n<div class=\"focus-info\">\n \n\n \n\n \n\n\n \n</div>\n<div class=\"focus-urls\">\n <a class=\"wildcard-container\" data-wildcard-attrs=\"href\" href=\"http://blast.ncbi.nlm.nih.gov/Blast.cgi?PAGE=Proteins&PROGRAM=blastp&BLAST_PROGRAMS=blastp&QUERY=@!translation!@&LINK_LOC=protein&PAGE_TYPE=BlastSearch\" target=\"_blank\" data-locus=\"ctg9_301\">NCBI BlastP on this gene</a><br>\n <a href=\"http://www.ncbi.nlm.nih.gov/projects/sviewer/?Db=gene&amp;DbFrom=protein&amp;Cmd=Link&amp;noslider=1&amp;id=gnlXDPCJNDEG_9&amp;from=334961&amp;to=355503\" target=\"_new\">View genomic context</a><br>\n \n \n \n \n</div>\n<div class=\"focus-clipboard\">\n AA sequence: <span class=\"clipboard-copy wildcard-container\" data-locus=\"ctg9_301\" data-wildcard-attrs=\"data-seq\" data-seq=\"@!translation!@\">Copy to clipboard</span><br>\n Nucleotide sequence: <span class=\"clipboard-copy wildcard-container\" data-locus=\"ctg9_301\" data-wildcard-attrs=\"data-seq\" data-seq=\"@!dna!@\">Copy to clipboard</span><br>\n</div>",
    "dna": "ATGTACCATGTTGTCGCTGCTACCATCAATCCGGCAAAAATAAGCGCAATTTCTCAGGCGTTCAGCGATGTTTTCGGAGTGGGATCCTGCCATATCGAAGGTGTCGAGGTCGACAGTGGCGTGGCTGCCCAGCCGGTTACAAATACAGAAACGAGAACTGGCGCACGTCAGCGCGTGATGAATGCGCGACAAGTCCGACCAGAAGCGCACTTCTGGGTGGCGATCGAAGCGGGAATCGAAGAGACCAGCGCTTTTGCGTGGATGGTGATTGAAGATCATAAACAGCGCGGCGAATCACGTTCCGCCAGCTTTACCCTGCCGCCGGTTGTGATGAAAGGTATTTATCAGGGACGTGAACTGGGTGATGAAATGGCGCGCCTGACCGGTATTGAAAACATTAAGCACCAGGGCGGGGCAATTGGCGCTTTTACGCATGGTTTACTGACGCGTACCAGCGTCTATCACCAGGCGCTGATTCTGGCGCTCTGTCCGTTTCATAACGACATTTACCAGATGAAAGCAGAAGAGTCAGATCTTATCTGA",
    "translation": "MYHVVAATINPAKISAISQAFSDVFGVGSCHIEGVEVDSGVAAQPVTNTETRTGARQRVMNARQVRPEAHFWVAIEAGIEETSAFAWMVIEDHKQRGESRSASFTLPPVVMKGIYQGRELGDEMARLTGIENIKHQGGAIGAFTHGLLTRTSVYHQALILALCPFHNDIYQMKAEESDLI",
    "product": ""
   },
   {
    "start": 345489,
    "end": 345818,
    "strand": -1,
    "locus_tag": "ctg9_302",
    "type": "other",
    "description": "<div class=\"focus-intro\">\n <strong><span class=\"serif\">ctg9_302</span></strong><br>\n \n <br>\n Locus tag: <span class=\"serif\">ctg9_302</span><br>\n Protein ID: <span class=\"serif\">None</span><br>\n Gene: <span class=\"serif\">None</span><br>\n \n Location: 345,489 - 345,818,\n (total: 330 nt)<br>\n <br>\n \n</div>\n<div class=\"focus-info\">\n \n\n \n\n \n\n\n \n</div>\n<div class=\"focus-urls\">\n <a class=\"wildcard-container\" data-wildcard-attrs=\"href\" href=\"http://blast.ncbi.nlm.nih.gov/Blast.cgi?PAGE=Proteins&PROGRAM=blastp&BLAST_PROGRAMS=blastp&QUERY=@!translation!@&LINK_LOC=protein&PAGE_TYPE=BlastSearch\" target=\"_blank\" data-locus=\"ctg9_302\">NCBI BlastP on this gene</a><br>\n <a href=\"http://www.ncbi.nlm.nih.gov/projects/sviewer/?Db=gene&amp;DbFrom=protein&amp;Cmd=Link&amp;noslider=1&amp;id=gnlXDPCJNDEG_9&amp;from=335489&amp;to=355818\" target=\"_new\">View genomic context</a><br>\n \n \n \n \n</div>\n<div class=\"focus-clipboard\">\n AA sequence: <span class=\"clipboard-copy wildcard-container\" data-locus=\"ctg9_302\" data-wildcard-attrs=\"data-seq\" data-seq=\"@!translation!@\">Copy to clipboard</span><br>\n Nucleotide sequence: <span class=\"clipboard-copy wildcard-container\" data-locus=\"ctg9_302\" data-wildcard-attrs=\"data-seq\" data-seq=\"@!dna!@\">Copy to clipboard</span><br>\n</div>",
    "dna": "ATGACTCAACCTTTAATTCCCGTCACTGAAGAGCCGCATAATGCTGAGTGGCAACGCTTCGTTGCCCTGATGCAGCGCGCGTTTGCCGATAACCTGCATTTACCGCTGTTGCAGCTGATGATGACGCCCGATGAGCGCGAGGCATATGGCACCCGCTTGCGGATCATTGAGGAGTTAATGCGCGGAGAGATGAGTCAGCGAGAACTGAAATCGGAGCTGGGCGCCGGTATTGCGACCATTACCCGTGGCTCCAACAGTCTGAAGGCTGCGCCGCCAGCGCTGAAAAACTGGCTGGAGACGCAGTTACTGCATGGTTCAGATAAGATCTGA",
    "translation": "MTQPLIPVTEEPHNAEWQRFVALMQRAFADNLHLPLLQLMMTPDEREAYGTRLRIIEELMRGEMSQRELKSELGAGIATITRGSNSLKAAPPALKNWLETQLLHGSDKI",
    "product": ""
   },
   {
    "start": 345863,
    "end": 347785,
    "strand": -1,
    "locus_tag": "ctg9_303",
    "type": "other",
    "description": "<div class=\"focus-intro\">\n <strong><span class=\"serif\">ctg9_303</span></strong><br>\n \n <br>\n Locus tag: <span class=\"serif\">ctg9_303</span><br>\n Protein ID: <span class=\"serif\">None</span><br>\n Gene: <span class=\"serif\">None</span><br>\n \n Location: 345,863 - 347,785,\n (total: 1923 nt)<br>\n <br>\n \n</div>\n<div class=\"focus-info\">\n \n\n \n\n \n\n\n \n</div>\n<div class=\"focus-urls\">\n <a class=\"wildcard-container\" data-wildcard-attrs=\"href\" href=\"http://blast.ncbi.nlm.nih.gov/Blast.cgi?PAGE=Proteins&PROGRAM=blastp&BLAST_PROGRAMS=blastp&QUERY=@!translation!@&LINK_LOC=protein&PAGE_TYPE=BlastSearch\" target=\"_blank\" data-locus=\"ctg9_303\">NCBI BlastP on this gene</a><br>\n <a href=\"http://www.ncbi.nlm.nih.gov/projects/sviewer/?Db=gene&amp;DbFrom=protein&amp;Cmd=Link&amp;noslider=1&amp;id=gnlXDPCJNDEG_9&amp;from=335863&amp;to=357785\" target=\"_new\">View genomic context</a><br>\n \n \n \n \n</div>\n<div class=\"focus-clipboard\">\n AA sequence: <span class=\"clipboard-copy wildcard-container\" data-locus=\"ctg9_303\" data-wildcard-attrs=\"data-seq\" data-seq=\"@!translation!@\">Copy to clipboard</span><br>\n Nucleotide sequence: <span class=\"clipboard-copy wildcard-container\" data-locus=\"ctg9_303\" data-wildcard-attrs=\"data-seq\" data-seq=\"@!dna!@\">Copy to clipboard</span><br>\n</div>",
    "dna": "ATGGCGGACAAGTGGCAGTACTGGATGGTTGGAGCCTGTTTAGCCGTAATGGCGGGTAGTGTGCAGGCCGATTCACTGGATGCACAGCGCGAACGTTACCAGCAGATTAAACAGGCCTGGGACAATAAGCAGATGGATACCGTGGCGCAGCTGATGCCCACGCTACGTGATTACCCGCTCTATCCCTACCTGGAATATCGCCAGCTGGCGCAGAATCTCGATCAGGAAACCAGCCTGGCGGTTAACAACTTTATTCAGCAACATCCGACGCTTCCTCCGGTGCGCTCACTCTCTTCGCGCTTTGTCAATGAACTGGCGCGACGTCAGGACTGGCGTGGCCTGCTGGTTTTCAGTCCCGATGCACCGAAACCGGTGGCGGCGCGCTGTAACTGGTATTATGCCAAATGGGCCACCGGCCAGCAGCAGGTAGCCTATACCGGCGCGAAAGAGATCTGGCTGACCGGCACCTCGCTGCCTGCCAGCTGCGATAAGCTGTTTACCGTCTGGCAGGACGCCGGTGAACGCACGCCGATTACCACCCTCGAACGTATCCGCCTGGCGATGAAAGCGGGTAACACCAGCCTGGTGAATTTCCTCGCTAAACAGCTGCCGTCAGAGTATCAGACCATGGCCAATGCGCTGATGGATCTGCAAAACGACGCGAAAAACGTCGAAGCCTTTGCCCGCACCGTGGGGCCGACCGATTTTACCCGCCAGGCCACCAGCATTGCTTTTGCCAGCGTGGCGCGCCAGGACGCGGAAAACGCGCGGGCGATGATCCCGTCACTGGTGCGCTTGCAGAAAATGAGCGAGCAGGAGAAGCAGGAGCTGGATGAAGCGGTGGCCTGGCGTCTGATGGGTAACGATATCACCTCCGAACAGGCCCGCTGGCGCGATAATGTGGTGATGCGTAGCGAATCCACCACTCTGATTGAGCGTCGCATCCGCATGTCGTTAGGCAATAACGATCGTCGTGGCTTTAATACCTGGCTGGCGCGTTTGCCGCTGGAAGATAAACAGAAAGATGAGTGGCAATACTGGCAGGCGGATCTGCTGCTGGAGCAGGGACGTAAAGAGGAGGCTGACGGCATTCTGCAAAAACTGATGCAGGAGCGCGGCTTCTATCCGATGGTGGCGGCTCAGCGGCTGGGTGTCGACTATCCGTTACGCGTCGATAAAGCGCCGCGCGCTGAAGGTTCGCTGGTACAGGGCGCGGCGATTAACCGGGTGCGTGAGCTGATGTACTGGAATATGGATAATCTGGCGCGTACCGAGTGGGCTTATCTGGTGCGCAGCAAAAACCCGACCGAACAGCAGATGCTGGCGCGTTACGCTTTTGAGCAAAACTGGTGGGATCTGAGCGTACAGGCGACGATTAGCGGAAAATTATGGAATCATCTGGAAGAGCGTTTTCCGCTGGCGTGGGACGATCAGTTTAAGCGCTTTACCAGCGATAAAAGCATTCCGCAGAGCTACGCCATGGCGATTGCCCGTCAGGAGAGCGCCTGGAACCCGAAAGCGCGCTCACCGGTCGGCGCTTCCGGTCTGATGCAGGTGATGCCCGCCACCGCCCAGCACACGGTAACGAAGTTCAGTATCCCAGGTTATGTCAACAGCAGCCAGCTGCTTGACCCGCAAACCAATATTCAGATCGGCACCCAGTATCTTGAATCGGTCTACCAGCAGTTTGGCCAGAACCGTATCTTCTCGTCGGCGGCGTATAACGCCGGACCATCCAGGGTGAAAACCTGGCTGGGCAACAGCGGCGGACGTCTGGATGCGGTGGCGTTTATTGAAACTATTCCGTTCTCGGAAACGCGCGGCTATGTGAAAAACGTGCTGGCTTATGATGCCTATTATCGTTATCTGATGGGCAAGCCGGACAAGATCATTGCTGACGGCGAGTGGCAGCGGCGTTATTGA",
    "translation": "MADKWQYWMVGACLAVMAGSVQADSLDAQRERYQQIKQAWDNKQMDTVAQLMPTLRDYPLYPYLEYRQLAQNLDQETSLAVNNFIQQHPTLPPVRSLSSRFVNELARRQDWRGLLVFSPDAPKPVAARCNWYYAKWATGQQQVAYTGAKEIWLTGTSLPASCDKLFTVWQDAGERTPITTLERIRLAMKAGNTSLVNFLAKQLPSEYQTMANALMDLQNDAKNVEAFARTVGPTDFTRQATSIAFASVARQDAENARAMIPSLVRLQKMSEQEKQELDEAVAWRLMGNDITSEQARWRDNVVMRSESTTLIERRIRMSLGNNDRRGFNTWLARLPLEDKQKDEWQYWQADLLLEQGRKEEADGILQKLMQERGFYPMVAAQRLGVDYPLRVDKAPRAEGSLVQGAAINRVRELMYWNMDNLARTEWAYLVRSKNPTEQQMLARYAFEQNWWDLSVQATISGKLWNHLEERFPLAWDDQFKRFTSDKSIPQSYAMAIARQESAWNPKARSPVGASGLMQVMPATAQHTVTKFSIPGYVNSSQLLDPQTNIQIGTQYLESVYQQFGQNRIFSSAAYNAGPSRVKTWLGNSGGRLDAVAFIETIPFSETRGYVKNVLAYDAYYRYLMGKPDKIIADGEWQRRY",
    "product": ""
   },
   {
    "start": 348298,
    "end": 348663,
    "strand": -1,
    "locus_tag": "ctg9_304",
    "type": "other",
    "description": "<div class=\"focus-intro\">\n <strong><span class=\"serif\">ctg9_304</span></strong><br>\n \n <br>\n Locus tag: <span class=\"serif\">ctg9_304</span><br>\n Protein ID: <span class=\"serif\">None</span><br>\n Gene: <span class=\"serif\">None</span><br>\n \n Location: 348,298 - 348,663,\n (total: 366 nt)<br>\n <br>\n \n</div>\n<div class=\"focus-info\">\n \n\n \n\n \n\n\n \n</div>\n<div class=\"focus-urls\">\n <a class=\"wildcard-container\" data-wildcard-attrs=\"href\" href=\"http://blast.ncbi.nlm.nih.gov/Blast.cgi?PAGE=Proteins&PROGRAM=blastp&BLAST_PROGRAMS=blastp&QUERY=@!translation!@&LINK_LOC=protein&PAGE_TYPE=BlastSearch\" target=\"_blank\" data-locus=\"ctg9_304\">NCBI BlastP on this gene</a><br>\n <a href=\"http://www.ncbi.nlm.nih.gov/projects/sviewer/?Db=gene&amp;DbFrom=protein&amp;Cmd=Link&amp;noslider=1&amp;id=gnlXDPCJNDEG_9&amp;from=338298&amp;to=358663\" target=\"_new\">View genomic context</a><br>\n \n \n \n \n</div>\n<div class=\"focus-clipboard\">\n AA sequence: <span class=\"clipboard-copy wildcard-container\" data-locus=\"ctg9_304\" data-wildcard-attrs=\"data-seq\" data-seq=\"@!translation!@\">Copy to clipboard</span><br>\n Nucleotide sequence: <span class=\"clipboard-copy wildcard-container\" data-locus=\"ctg9_304\" data-wildcard-attrs=\"data-seq\" data-seq=\"@!dna!@\">Copy to clipboard</span><br>\n</div>",
    "dna": "ATGAAGCCCGGGCACCTTAAAGAAGGAGCTGATGAGTTTAATGCTGAATTAGCAGAACGCATCCTGCATAAATTTAATCGGTGGCACGATCGTTTTAATGGCCTTTCAATGTCAGTGCATGATGTTTATGCAACACATTTCACTATAAAGTTACCGCGTGTTGCAGGTGATAATTACGCTGCTTCGATTCACTTTAAAGGGCAGGATCATTTTGGGCTTGACCCGCAAGATATTCTAAATCTGCGCTTCCATCATATCTCTATGTTTCGTATATGGTTTATTCTGCAACGCTGGGAGGAATTTGGTTATAAAGCTTTTATGACAAATATGGAAGCTGTGGTGGATATTAAAGAGAACCGGAAATGA",
    "translation": "MKPGHLKEGADEFNAELAERILHKFNRWHDRFNGLSMSVHDVYATHFTIKLPRVAGDNYAASIHFKGQDHFGLDPQDILNLRFHHISMFRIWFILQRWEEFGYKAFMTNMEAVVDIKENRK",
    "product": ""
   },
   {
    "start": 348900,
    "end": 350702,
    "strand": 1,
    "locus_tag": "ctg9_305",
    "type": "biosynthetic-additional",
    "description": "<div class=\"focus-intro\">\n <strong><span class=\"serif\">ctg9_305</span></strong><br>\n \n <br>\n Locus tag: <span class=\"serif\">ctg9_305</span><br>\n Protein ID: <span class=\"serif\">None</span><br>\n Gene: <span class=\"serif\">None</span><br>\n \n Location: 348,900 - 350,702,\n (total: 1803 nt)<br>\n <br>\n \n  biosynthetic-additional (smcogs) SMCOG1105:amidase (Score: 334.4; E-value: 1.9e-101)<br>\n \n</div>\n<div class=\"focus-info\">\n \n\n \n\n \n\n\n \n</div>\n<div class=\"focus-urls\">\n <a class=\"wildcard-container\" data-wildcard-attrs=\"href\" href=\"http://blast.ncbi.nlm.nih.gov/Blast.cgi?PAGE=Proteins&PROGRAM=blastp&BLAST_PROGRAMS=blastp&QUERY=@!translation!@&LINK_LOC=protein&PAGE_TYPE=BlastSearch\" target=\"_blank\" data-locus=\"ctg9_305\">NCBI BlastP on this gene</a><br>\n <a href=\"http://www.ncbi.nlm.nih.gov/projects/sviewer/?Db=gene&amp;DbFrom=protein&amp;Cmd=Link&amp;noslider=1&amp;id=gnlXDPCJNDEG_9&amp;from=338900&amp;to=360702\" target=\"_new\">View genomic context</a><br>\n \n  <a href=\"knownclusterblast/region1/ctg9_305_mibig_hits.html\" target=\"_new\">MiBIG Hits</a><br>\n \n \n \n \n</div>\n<div class=\"focus-clipboard\">\n AA sequence: <span class=\"clipboard-copy wildcard-container\" data-locus=\"ctg9_305\" data-wildcard-attrs=\"data-seq\" data-seq=\"@!translation!@\">Copy to clipboard</span><br>\n Nucleotide sequence: <span class=\"clipboard-copy wildcard-container\" data-locus=\"ctg9_305\" data-wildcard-attrs=\"data-seq\" data-seq=\"@!dna!@\">Copy to clipboard</span><br>\n</div>",
    "dna": "ATGGCACTAACCACCGGCTATACGCTGCAGGAGTGGCAACAGCTTTATCAGCAGGATGCAAAGGCGATTACCGCCACGCTGGAAAATTTACTGACAACGCTCTCCACCGACGATAACGCCTGGCTGTATCTGGCCACCCCCGCCCAGCTGCACGCGCAAATCGAGCCTCTGCTGACGGCTTACCGCAGCGATCCGGCCACCCTGCCGCTGTTTGGTGTGCCATTTGCGGTAAAAGATAATATCGATGTCGCTGGCTGGCCGACCTCCGCCGCCTGTCCGGCATTGACTTATCAGGCCGACAACGACGCCACCGCCGTTGCCCGGCTAAAAGCCGCGGGTGCGGTAGTGATTGGCAAAACCAATCTCGACCAGTACGCCACCGGGCTGGTCGGCACCCGCTCGCCATTTGGCGCCGTATGCAACACCTTTAATCCTGAATATGTCAGCGGCGGATCCAGCTCCGGCTCCGCTTCCGTGCTGGCACGTGGACTGGTGGGCTTTTCACTCGGCACCGATACCGCCGGTTCCGGCCGTGTTCCCGCAGGCTTTAACAATATCGTCGGCCTGAAGCCAACCAAAGGCTGGCTCTCCGCCAGCGGCGTGGTGCCGGCCTGCCGCCTGAACGACACCATCTCGATTTTTGCCCTGACGGTCGCAGATGCCTTTACCGTGGCGCAGATTGCCGGTGGTTATGATGCCAGCGACGCCTATTCGCGCAGCAACCCGGCGCTGGCCCCGGCATCGCTGCCTGCCGCACCGCGTCTGGCGATCCCGGCTACCCCAACCTTCTTTGACGATGCGCAGGCCGAAGCCGCCTGGGAGCAGGCATTAAGCGCGCTAAGCGCAATGGGCGCAACGCTGCACCCTGTCGACTTTGGTATTTTCCACCAGCTGGCCGAGCAGCTCTACTATGGCCCGTGGGTCGCGGAGCGCACCGTGGCGGTGGGTGAGATGTTGCAGCATCCGCAGAATATGGATCCGGTGGTATATGGCATTGTCGCCAGCGGCGAAAAATATAGCGCGGTGGAAGCCTTTAAGGCGGAATATCTGCGTGCCGAACTGACGCGCCAGATCCAGCAGACCCTGAGCCAGTTCGATGCCTTAGTGGTGCCGACCTCACCGACCATTCATACCCTTGAAGAGATGAAGCAGGAGCCGGTGCGTTTTAACTCGCAGTTTGGCACCTACACCAACTTCACCAATCTGGCCGACCTTTCGGCGCTGGCGCTGCCCGCCCCATTCCGCCAGGACGGTTTACCAGCCGGTATAACGCTGATTGCGCCGGCCTGGCACGATCGCGCGCTGGCCACCTTTGGTCAGCAGTGGCAGGCGCAGCAGGCGCTGCCGCTCGGCGCGACCGGCAGAGCGCAGCCTGCCAGTCAAGTACCGCTTCCGCACTCCCCTCTGCATGTCCGCGTGGCGGTAGTCGGCGCGCATCTGACCGGTATGCCGCTCAATCATCAGCTGACCAGCCGCGATGCGGTGCTGGTGCAGGAGACGCAAACCGCCGCCAGCTATCGCCTGTATGCGCTGGCCAATACCCATCCGCCGAAGCCGGGTCTGGCGAAAGCCGACGGCGGCAAGGCGATTACCGTTGAACTGTGGGATATCCCGCTGGCGCGCTTCGGTGAGTTTGTCGCCGAAATCCCGGCGCCACTGGGCATCGGCACCCTGACGCTGATCGATGGTCGCCAGGTAAAAGGCTTTATTTGTGAACCCGCAGCGCTTAGTGATGCGCGCGACATTACTGAATTCGGTGGCTGGCGCAACTGGCTGAACCGCAAGGAGACATCCAATGTTTAA",
    "translation": "MALTTGYTLQEWQQLYQQDAKAITATLENLLTTLSTDDNAWLYLATPAQLHAQIEPLLTAYRSDPATLPLFGVPFAVKDNIDVAGWPTSAACPALTYQADNDATAVARLKAAGAVVIGKTNLDQYATGLVGTRSPFGAVCNTFNPEYVSGGSSSGSASVLARGLVGFSLGTDTAGSGRVPAGFNNIVGLKPTKGWLSASGVVPACRLNDTISIFALTVADAFTVAQIAGGYDASDAYSRSNPALAPASLPAAPRLAIPATPTFFDDAQAEAAWEQALSALSAMGATLHPVDFGIFHQLAEQLYYGPWVAERTVAVGEMLQHPQNMDPVVYGIVASGEKYSAVEAFKAEYLRAELTRQIQQTLSQFDALVVPTSPTIHTLEEMKQEPVRFNSQFGTYTNFTNLADLSALALPAPFRQDGLPAGITLIAPAWHDRALATFGQQWQAQQALPLGATGRAQPASQVPLPHSPLHVRVAVVGAHLTGMPLNHQLTSRDAVLVQETQTAASYRLYALANTHPPKPGLAKADGGKAITVELWDIPLARFGEFVAEIPAPLGIGTLTLIDGRQVKGFICEPAALSDARDITEFGGWRNWLNRKETSNV",
    "product": ""
   },
   {
    "start": 350695,
    "end": 354312,
    "strand": 1,
    "locus_tag": "ctg9_306",
    "type": "biosynthetic-additional",
    "description": "<div class=\"focus-intro\">\n <strong><span class=\"serif\">ctg9_306</span></strong><br>\n \n <br>\n Locus tag: <span class=\"serif\">ctg9_306</span><br>\n Protein ID: <span class=\"serif\">None</span><br>\n Gene: <span class=\"serif\">None</span><br>\n \n Location: 350,695 - 354,312,\n (total: 3618 nt)<br>\n <br>\n \n  biosynthetic-additional (rule-based-clusters) Dala_Dala_lig_C<br>\n \n  biosynthetic-additional (smcogs) SMCOG1090:acetyl-CoA carboxylase biotin carboxylase (Score: 132.8; E-value: 2.7e-40)<br>\n \n</div>\n<div class=\"focus-info\">\n \n\n \n\n \n\n\n \n</div>\n<div class=\"focus-urls\">\n <a class=\"wildcard-container\" data-wildcard-attrs=\"href\" href=\"http://blast.ncbi.nlm.nih.gov/Blast.cgi?PAGE=Proteins&PROGRAM=blastp&BLAST_PROGRAMS=blastp&QUERY=@!translation!@&LINK_LOC=protein&PAGE_TYPE=BlastSearch\" target=\"_blank\" data-locus=\"ctg9_306\">NCBI BlastP on this gene</a><br>\n <a href=\"http://www.ncbi.nlm.nih.gov/projects/sviewer/?Db=gene&amp;DbFrom=protein&amp;Cmd=Link&amp;noslider=1&amp;id=gnlXDPCJNDEG_9&amp;from=340695&amp;to=364312\" target=\"_new\">View genomic context</a><br>\n \n  <a href=\"knownclusterblast/region1/ctg9_306_mibig_hits.html\" target=\"_new\">MiBIG Hits</a><br>\n \n \n \n \n</div>\n<div class=\"focus-clipboard\">\n AA sequence: <span class=\"clipboard-copy wildcard-container\" data-locus=\"ctg9_306\" data-wildcard-attrs=\"data-seq\" data-seq=\"@!translation!@\">Copy to clipboard</span><br>\n Nucleotide sequence: <span class=\"clipboard-copy wildcard-container\" data-locus=\"ctg9_306\" data-wildcard-attrs=\"data-seq\" data-seq=\"@!dna!@\">Copy to clipboard</span><br>\n</div>",
    "dna": "ATGTTTAATACCGTGCTGGTCGCTAACCGCGGCGAGATTGCCTGCCGTGCCATTCGCACCTTAAAACGCCTTGGCATCACCAGCGTTGCGGTCTATTCCGATGCCGATAAAAATGCCCAACATGTCAAAGATGCCGATATCGCCATTGCACTCGGCGGCGAAAAAGCCGCTGACAGCTATCTGCGTATCGACAAAATTCTCGCCGCTGCGCAGCAGACCGGCAGTGAAGCGATCTGGCCGGGTTATGGCTTTCTGTCAGAAAGTCTGCCATTTGCCGACGCCTGTGAAAAAGCGGGTATCGCGTTTGTTGGCCCGACCGCGCAGCAGATTGGCGAGTTTGGCCTGAAACACCGCGCGCGTGAACTGGCCGCCGCCGCAGGCGTACCGATGACACCAGGCACCCCGCTGCTCGACTCCCTGGATCAGGCGCTGAACGCCGCCCAACAGATCGGTTATCCGGTGATGCTGAAAAGCACCGCTGGCGGCGGTGGTATTGGCCTGACCCGCTGCGCCGACGCCGACGCCCTGAGCGCAGCGTGGGAGAGCGTACGCCGTCTTGGCGAACAGTTCTTTAGCGATGCCGGTGTTTTCCTTGAGCGCTGTATTGACCAGGCGCGCCATGTAGAAGTGCAGATTTTTGGCGATGGCGCAGGCAAGGTGATCGCCCTCGGCGAACGCGACTGTTCGCTGCAACGCCGCAATCAGAAAGTGGTCGAGGAAACCCCGGCGCCAGATCTGCCAGCCGCCACCCGCGCTGCCCTGCTCGACTCAGCGGTTAAGCTGGGAGAGCTGGTTAACTATCGCAGCGCCGGCACCGTGGAATATATCTACGACGCCGGACGTGATGAGTTCTTCTTCCTGGAAGTCAACACCCGCCTGCAGGTGGAACATCCGGTAACCGAATGCGTGACCGGGCTGGATCTGGTGGAGTGCATGCTGCGCGTCGCCGCGGGAGATCCGCTCGACTGGTCAGCGATGACCGCTGCGCCGCAAGGCGCAGCGATCGAAGTGCGTATTTACGCCGAAGATCCGCTGAAAAACTTCCTGCCCAGCCCGGGCGTATTAACCGAAGTCTGTTTCCCGGACGATGTGCGCATCGATAGCTGGATCAGCACCGGCACCGAAGTCTCCGCCTTCTACGATCCGATGATCGCCAAACTGATCGTCCACGCCGATTCACGCGCTGCCGCACTGGCAAAAATGCAGCAGGCGCTAAATGAAACCCGTATTCACGGTATCGCCACCAATCTCGACTATCTGCGCCAGGTTGTCGCCACTGAAGCGTTCCACAGCGGCAAAGTGTGGACACGGATGCTGGACAGCTTTACGCCAGCGGCGAAAGTGATTGAAGTGCTGCAACCGGGCACCTGGAGCAGCATTCAGGACTATCCGGGCCGTTTAGGCTACTGGGATATTGGCGTGCCGCCATCCGGGCCCATGGATGATTTTGCGTTCCGCCTTGCCAACCGTATTGTCGGCAACGCCGAAGAAGCGGCCGGTCTGGAATTTACCTTGCAGGGGCCGACGCTGCGTTTTCACAGTGATACCACTATTGCCCTGACCGGCGCCGCCTGTCCGGCGGATATCGACGGCGTGGCGGTTGACTACTGGCAGCCGCTGACGGTCAGCGCCGGGCAGACCCTGACGCTGGGCCGTGCGCAGGCCGGTTGCCGCACTTATCTTGCGGTGCGTAATGGTTTTGATGTGCCGGAATACCTCGGCAGCCGTTCGACTTTTGCACTGGGGCAATTTGGTGGTCATGCCGGACGCACGCTGCGCGTCGCCGATATGCTGGCGATCTCACAGCCGGAACTCGATGCCTGCACCACGCCGGCGCCGGTCAGCGCGCCGCAAGCGGTACATCCGGCACTGGTGCCGGTTTATGGTGATGAGTGGCGTATTGGCGTGCTGTATGGCCCGCACGGCGCACCAGACTTCTTTACCCAGGCGTCGATTGACGAATTCTTTGCCAGCGAATGGCATGTACATTACAACTCCAACCGCCTCGGCGTGCGGCTGGTCGGGCCGAAACCGAGCTGGACGCGCGCCAACGGCGGCGAAGCCGGTCTGCATCCGTCGAACGTGCATGACTGCGAATACGCCATCGGCGCGGTGAACTTTACCGGCGACTTCCCGGTGATCCTTACCCGTGACGGACCGAGCCTTGGCGGCTTTGTCTGCCCGGTGACCATCGCCAAAGCGGAGCTGTGGAAAGTGGGCCAGGTAAAACCGGGCGATCGTATTCGCTTCCATCCGATCAGTTTTGATGAAGCCCATGCGCTGGAAAAAGCGCAGAGCAACGCGGTGGCAACCCTGACCAGCAGCCACGCGCCAACGTTTGCCGTGCCGTCACTGGCCACCACCGAACATGGCTCCGCCACCGTACTGGCGTCGATTGCCGCCACCAGCGCGACACCTACTGCAGTGTATCGCCAGGCCGGTGACAACTATGTGCTGATTGAGTACGGCGATAACGTACTGGATCTGGCGCTGCGTCTGCGCGTGCATCTGCTGATGGAAGCGCTGAAAGCCACCGCTCAGCCGGGCATCGAAGAGCTGTCGCCAGGTGTGCGTTCGCTGCAAATCCGCTATGACAGCCGCATCCTCAGCCAGAAACAGCTGATTGCCCTGCTGCTGACGCTGGAAAAAGAACTCGGCGATGTCAGCAGGATGCAAGTGCCGTCGCGCATTGTCTGGCTGCCAATGGCCTTTGAAGACAGCGCCACCCTCGGTGCGGTCGAGCGCTACCAGGAGACGGTGCGCGCCAGCGCGCCATGGCTGCCAAATAACGTTGATTTTATTCAGCGTATCAATGGCCTGCCAGATCGCGAAGCGGTCAGCAAAGTGATTTTTGACGCCAGTTATCTGATCCTCGGCCTTGGCGATGTCTATCTCGGCGCGCCTTGTGCGGTGCCCGTCGATCCACGTCATCGCCTGCTGAGTTCCAAATATAACCCGGCGCGCACCCATACCGCTGAAGGCACCGTCGGCATTGGCGGTATGTATATGTGCATCTACGGTATGGACTCCCCTGGCGGCTATCAGCTGGTGGGCCGCACCCTGCCGATCTGGAATAAATTCCTGAAAAACGACCAGTTCGCCGCCAGTGAACCCTGGCTGCTGCGCTTCTTTGATCAGGTGCGCTTCTACCCGGTCAGCGAGGACGAACTGGAACTGCTGCGTGAAGATTTCCGTGAAGGACGTGGGAAGATCACCATTGAGCAGTCGGTGTTTGATTTCGCCGAACATCAGCAATTCCTCAACGATCATGCGCAATCTATTGCTGAATTCCGCCAGCATCAGTCCACCGCCTTTGAGGCTGAGGTTTCGCTGTGGCAGCAGGAAGAAGAAGGCGCGCCACTGACCAGCGACGACAACTTGCAACCGCCGGAAGCTGATGACGATGCCTTCCAGGTCAGCGCCGATATGAACGGCAATATCTGGAAAGTACTGGTGAAACCGGGCGATGAAGTCTCCGCAGGCCAGCCGCTGATTGTGGTCGAAGCGATGAAAATGGAGCTGGCAATCAATGCCCCGCGCGCGGGTCGCGTCAAACGTATCGGCTGTCAGCCAGGACGTCCGGTCAGTCCGGGTGACGCCCTGCTGTGGCTGGAATAA",
    "translation": "MFNTVLVANRGEIACRAIRTLKRLGITSVAVYSDADKNAQHVKDADIAIALGGEKAADSYLRIDKILAAAQQTGSEAIWPGYGFLSESLPFADACEKAGIAFVGPTAQQIGEFGLKHRARELAAAAGVPMTPGTPLLDSLDQALNAAQQIGYPVMLKSTAGGGGIGLTRCADADALSAAWESVRRLGEQFFSDAGVFLERCIDQARHVEVQIFGDGAGKVIALGERDCSLQRRNQKVVEETPAPDLPAATRAALLDSAVKLGELVNYRSAGTVEYIYDAGRDEFFFLEVNTRLQVEHPVTECVTGLDLVECMLRVAAGDPLDWSAMTAAPQGAAIEVRIYAEDPLKNFLPSPGVLTEVCFPDDVRIDSWISTGTEVSAFYDPMIAKLIVHADSRAAALAKMQQALNETRIHGIATNLDYLRQVVATEAFHSGKVWTRMLDSFTPAAKVIEVLQPGTWSSIQDYPGRLGYWDIGVPPSGPMDDFAFRLANRIVGNAEEAAGLEFTLQGPTLRFHSDTTIALTGAACPADIDGVAVDYWQPLTVSAGQTLTLGRAQAGCRTYLAVRNGFDVPEYLGSRSTFALGQFGGHAGRTLRVADMLAISQPELDACTTPAPVSAPQAVHPALVPVYGDEWRIGVLYGPHGAPDFFTQASIDEFFASEWHVHYNSNRLGVRLVGPKPSWTRANGGEAGLHPSNVHDCEYAIGAVNFTGDFPVILTRDGPSLGGFVCPVTIAKAELWKVGQVKPGDRIRFHPISFDEAHALEKAQSNAVATLTSSHAPTFAVPSLATTEHGSATVLASIAATSATPTAVYRQAGDNYVLIEYGDNVLDLALRLRVHLLMEALKATAQPGIEELSPGVRSLQIRYDSRILSQKQLIALLLTLEKELGDVSRMQVPSRIVWLPMAFEDSATLGAVERYQETVRASAPWLPNNVDFIQRINGLPDREAVSKVIFDASYLILGLGDVYLGAPCAVPVDPRHRLLSSKYNPARTHTAEGTVGIGGMYMCIYGMDSPGGYQLVGRTLPIWNKFLKNDQFAASEPWLLRFFDQVRFYPVSEDELELLREDFREGRGKITIEQSVFDFAEHQQFLNDHAQSIAEFRQHQSTAFEAEVSLWQQEEEGAPLTSDDNLQPPEADDDAFQVSADMNGNIWKVLVKPGDEVSAGQPLIVVEAMKMELAINAPRAGRVKRIGCQPGRPVSPGDALLWLE",
    "product": ""
   },
   {
    "start": 354323,
    "end": 355039,
    "strand": 1,
    "locus_tag": "ctg9_307",
    "type": "regulatory",
    "description": "<div class=\"focus-intro\">\n <strong><span class=\"serif\">ctg9_307</span></strong><br>\n \n <br>\n Locus tag: <span class=\"serif\">ctg9_307</span><br>\n Protein ID: <span class=\"serif\">None</span><br>\n Gene: <span class=\"serif\">None</span><br>\n \n Location: 354,323 - 355,039,\n (total: 717 nt)<br>\n <br>\n \n  regulatory (smcogs) SMCOG1071:GntR family transcriptional regulator (Score: 139.5; E-value: 2.3e-42)<br>\n \n</div>\n<div class=\"focus-info\">\n \n\n \n\n \n\n\n \n</div>\n<div class=\"focus-urls\">\n <a class=\"wildcard-container\" data-wildcard-attrs=\"href\" href=\"http://blast.ncbi.nlm.nih.gov/Blast.cgi?PAGE=Proteins&PROGRAM=blastp&BLAST_PROGRAMS=blastp&QUERY=@!translation!@&LINK_LOC=protein&PAGE_TYPE=BlastSearch\" target=\"_blank\" data-locus=\"ctg9_307\">NCBI BlastP on this gene</a><br>\n <a href=\"http://www.ncbi.nlm.nih.gov/projects/sviewer/?Db=gene&amp;DbFrom=protein&amp;Cmd=Link&amp;noslider=1&amp;id=gnlXDPCJNDEG_9&amp;from=344323&amp;to=365039\" target=\"_new\">View genomic context</a><br>\n \n \n \n \n</div>\n<div class=\"focus-clipboard\">\n AA sequence: <span class=\"clipboard-copy wildcard-container\" data-locus=\"ctg9_307\" data-wildcard-attrs=\"data-seq\" data-seq=\"@!translation!@\">Copy to clipboard</span><br>\n Nucleotide sequence: <span class=\"clipboard-copy wildcard-container\" data-locus=\"ctg9_307\" data-wildcard-attrs=\"data-seq\" data-seq=\"@!dna!@\">Copy to clipboard</span><br>\n</div>",
    "dna": "ATGCAGCAGGCCGGATTTCATCAGAAACGCAGTAAAGGACGCCCGGAAGTGCTGGCCGAACGCATTTACCAGACGATTAAAAACGATATTTTCGATTTCCGCCTGATGCCCGGCGACCGCTTTAGCGAAAGCGAAGTGGCGGAAAGAATGGAAGTCAGCCGCACACCCGTGCGGCAGGCGCTGTTCTGGCTGGAGCGTGAAGGCTATGTCGAAGTGTGGTTTCGCAGCGGCTGGCAGGTACGGCCATTTGATTTTGAATACTTCGAAGAGCAGTACGATTTGCGCATCGTGCTGGAGCGGGAAGCGGTTCGCCGCTTATGTGCGCTGCCGCCCGCCCGCTGCGCCGAACTACTGGCGGATCTGACCGCCTTCTGGGTCGATCAGCCACGGCTGGAAGAGGGTAAAGCGGTATCGCTGCATGATGAAGCGTTCCATATGGCGATTGTCGCCGCCGCTGGCAACGGTGAAATGGCGCGGATCCATGCCGAGTTAACCGAAAAAATCCGCATCATTCGTCGCCTCGACTTTACGCGTGAGGATCGTATTGATGCCACCTATAGCGAACACGCCCGTATTTTGCTGGCGGTATTAAAACAACAAACCGAGGAGGCACAACGCATCCTGACCGATCATATCTCCGTCAGTAAGGCCGAGGTCAGGAAAATCACGCTACATATGCTACAGCAGGCAAGGCTTCAGACCAGTTCACCCGAATAA",
    "translation": "MQQAGFHQKRSKGRPEVLAERIYQTIKNDIFDFRLMPGDRFSESEVAERMEVSRTPVRQALFWLEREGYVEVWFRSGWQVRPFDFEYFEEQYDLRIVLEREAVRRLCALPPARCAELLADLTAFWVDQPRLEEGKAVSLHDEAFHMAIVAAAGNGEMARIHAELTEKIRIIRRLDFTREDRIDATYSEHARILLAVLKQQTEEAQRILTDHISVSKAEVRKITLHMLQQARLQTSSPE",
    "product": ""
   },
   {
    "start": 355071,
    "end": 356339,
    "strand": 1,
    "locus_tag": "ctg9_308",
    "type": "transport",
    "description": "<div class=\"focus-intro\">\n <strong><span class=\"serif\">ctg9_308</span></strong><br>\n \n <br>\n Locus tag: <span class=\"serif\">ctg9_308</span><br>\n Protein ID: <span class=\"serif\">None</span><br>\n Gene: <span class=\"serif\">None</span><br>\n \n Location: 355,071 - 356,339,\n (total: 1269 nt)<br>\n <br>\n \n  transport (smcogs) SMCOG1282:extracellular ligand-binding receptor (Score: 255.6; E-value: 1e-77)<br>\n \n</div>\n<div class=\"focus-info\">\n \n\n \n\n \n\n\n \n</div>\n<div class=\"focus-urls\">\n <a class=\"wildcard-container\" data-wildcard-attrs=\"href\" href=\"http://blast.ncbi.nlm.nih.gov/Blast.cgi?PAGE=Proteins&PROGRAM=blastp&BLAST_PROGRAMS=blastp&QUERY=@!translation!@&LINK_LOC=protein&PAGE_TYPE=BlastSearch\" target=\"_blank\" data-locus=\"ctg9_308\">NCBI BlastP on this gene</a><br>\n <a href=\"http://www.ncbi.nlm.nih.gov/projects/sviewer/?Db=gene&amp;DbFrom=protein&amp;Cmd=Link&amp;noslider=1&amp;id=gnlXDPCJNDEG_9&amp;from=345071&amp;to=366339\" target=\"_new\">View genomic context</a><br>\n \n  <a href=\"knownclusterblast/region1/ctg9_308_mibig_hits.html\" target=\"_new\">MiBIG Hits</a><br>\n \n \n  <a href=\"http://blast.jcvi.org/er-blast/index.cgi?project=transporter;program=blastp;database=pub/transporter.pep;sequence=sequence%%0AMKRRSLLQAFALSATVVSMGLAWGAQAADTIKVGIMHSLSGTMAISETPLKDVALMTIDEINASGGVLGKKLEPVVVDPASNWPLFAEKARQLLTQDKAAVVFGCWTSVSRKSVLPVFEELNGLLFYPVQYEGEEMSPNVFYTGAAPNQQAIPAVEYLMSEDGGAAKRFFLLGTDYVYPRTTNKILRAFLHSKGIQDKDIKEVYTPFGYSDYQTIVSDIKKFSAGGKTAVVSTINGDSNVPFYKELANQGIKATDVPVVAFSVGEEELRGIDTKPLVGNLAAWNYFQSVDNPTNTKFVAAYRAYAKAHKLPNADTVVTNDPMEATYVGIHMWAQAVEKAGTTDVDKVRAAMAGQTFAAPDGFTLTMDQTNHHLHKPVMIGEIEDNGQFNVVWQTDKPVRAQPWSPYIAGNDKKPDHPVKSSQ\" target=\"_new\">TransportDB BLAST on this gene</a><br>\n \n \n \n</div>\n<div class=\"focus-clipboard\">\n AA sequence: <span class=\"clipboard-copy wildcard-container\" data-locus=\"ctg9_308\" data-wildcard-attrs=\"data-seq\" data-seq=\"@!translation!@\">Copy to clipboard</span><br>\n Nucleotide sequence: <span class=\"clipboard-copy wildcard-container\" data-locus=\"ctg9_308\" data-wildcard-attrs=\"data-seq\" data-seq=\"@!dna!@\">Copy to clipboard</span><br>\n</div>",
    "dna": "ATGAAACGACGTTCACTTTTGCAGGCATTTGCGCTGTCCGCCACGGTTGTCAGCATGGGGCTCGCCTGGGGAGCACAGGCGGCAGATACGATTAAAGTCGGTATTATGCATTCGCTCTCCGGCACCATGGCGATTTCAGAAACGCCGTTAAAAGATGTGGCGCTGATGACCATTGATGAGATCAATGCCAGCGGTGGGGTACTGGGTAAAAAACTGGAACCGGTAGTGGTGGATCCGGCCTCTAACTGGCCACTGTTTGCCGAAAAAGCGCGTCAGCTGCTGACGCAGGACAAAGCGGCAGTGGTATTCGGTTGCTGGACCTCAGTATCACGTAAATCGGTGCTGCCGGTATTTGAAGAGCTGAACGGCCTGCTGTTCTATCCGGTGCAGTATGAAGGCGAAGAGATGTCGCCAAACGTGTTTTATACCGGCGCCGCGCCAAACCAGCAGGCGATTCCGGCCGTGGAATACCTGATGAGTGAAGATGGCGGCGCAGCAAAACGCTTCTTCCTGCTTGGCACCGACTACGTCTATCCGCGCACCACCAATAAGATTTTACGCGCTTTCCTGCACTCAAAAGGGATTCAGGATAAAGATATTAAAGAGGTCTATACACCGTTTGGTTACAGCGATTATCAGACCATCGTCTCCGATATTAAAAAGTTCTCCGCGGGCGGTAAAACCGCGGTGGTGTCCACTATTAATGGTGACTCTAACGTACCGTTCTACAAAGAACTGGCGAATCAGGGCATCAAAGCGACCGATGTGCCGGTTGTCGCCTTCTCGGTGGGTGAAGAAGAGCTGCGTGGCATCGATACCAAACCACTGGTCGGTAACTTAGCGGCATGGAATTACTTCCAGTCGGTAGATAACCCAACCAACACCAAGTTTGTCGCTGCGTATCGGGCTTATGCCAAGGCTCACAAACTGCCAAATGCGGACACCGTGGTTACCAACGATCCGATGGAAGCGACCTATGTCGGCATCCATATGTGGGCGCAGGCAGTTGAGAAAGCCGGTACCACCGATGTGGATAAAGTACGCGCCGCCATGGCCGGACAGACCTTCGCCGCGCCGGATGGTTTTACTCTGACCATGGACCAGACTAACCACCATCTGCATAAGCCAGTGATGATTGGCGAGATCGAAGATAACGGCCAGTTTAACGTGGTATGGCAGACCGATAAGCCGGTGCGCGCCCAGCCATGGAGCCCGTATATCGCCGGTAATGATAAGAAGCCAGACCATCCGGTGAAATCTTCGCAATAG",
    "translation": "MKRRSLLQAFALSATVVSMGLAWGAQAADTIKVGIMHSLSGTMAISETPLKDVALMTIDEINASGGVLGKKLEPVVVDPASNWPLFAEKARQLLTQDKAAVVFGCWTSVSRKSVLPVFEELNGLLFYPVQYEGEEMSPNVFYTGAAPNQQAIPAVEYLMSEDGGAAKRFFLLGTDYVYPRTTNKILRAFLHSKGIQDKDIKEVYTPFGYSDYQTIVSDIKKFSAGGKTAVVSTINGDSNVPFYKELANQGIKATDVPVVAFSVGEEELRGIDTKPLVGNLAAWNYFQSVDNPTNTKFVAAYRAYAKAHKLPNADTVVTNDPMEATYVGIHMWAQAVEKAGTTDVDKVRAAMAGQTFAAPDGFTLTMDQTNHHLHKPVMIGEIEDNGQFNVVWQTDKPVRAQPWSPYIAGNDKKPDHPVKSSQ",
    "product": ""
   },
   {
    "start": 356440,
    "end": 358014,
    "strand": 1,
    "locus_tag": "ctg9_309",
    "type": "other",
    "description": "<div class=\"focus-intro\">\n <strong><span class=\"serif\">ctg9_309</span></strong><br>\n \n <br>\n Locus tag: <span class=\"serif\">ctg9_309</span><br>\n Protein ID: <span class=\"serif\">None</span><br>\n Gene: <span class=\"serif\">None</span><br>\n \n Location: 356,440 - 358,014,\n (total: 1575 nt)<br>\n <br>\n \n</div>\n<div class=\"focus-info\">\n \n\n \n\n \n\n\n \n</div>\n<div class=\"focus-urls\">\n <a class=\"wildcard-container\" data-wildcard-attrs=\"href\" href=\"http://blast.ncbi.nlm.nih.gov/Blast.cgi?PAGE=Proteins&PROGRAM=blastp&BLAST_PROGRAMS=blastp&QUERY=@!translation!@&LINK_LOC=protein&PAGE_TYPE=BlastSearch\" target=\"_blank\" data-locus=\"ctg9_309\">NCBI BlastP on this gene</a><br>\n <a href=\"http://www.ncbi.nlm.nih.gov/projects/sviewer/?Db=gene&amp;DbFrom=protein&amp;Cmd=Link&amp;noslider=1&amp;id=gnlXDPCJNDEG_9&amp;from=346440&amp;to=368014\" target=\"_new\">View genomic context</a><br>\n \n  <a href=\"knownclusterblast/region1/ctg9_309_mibig_hits.html\" target=\"_new\">MiBIG Hits</a><br>\n \n \n \n \n</div>\n<div class=\"focus-clipboard\">\n AA sequence: <span class=\"clipboard-copy wildcard-container\" data-locus=\"ctg9_309\" data-wildcard-attrs=\"data-seq\" data-seq=\"@!translation!@\">Copy to clipboard</span><br>\n Nucleotide sequence: <span class=\"clipboard-copy wildcard-container\" data-locus=\"ctg9_309\" data-wildcard-attrs=\"data-seq\" data-seq=\"@!dna!@\">Copy to clipboard</span><br>\n</div>",
    "dna": "ATGAAGATAATCAAATTATATTGGCTACTGCTGTCGCTGTGCCTGCTTGCGCCATTTGCCGCGCAAGCCGGTCCGGCCGCAGATTACGCCGCTGCCAGCCGCACGCAGCAGGCCAGCCTGTTACAACAGTGGGCCGCAGCGCCCGATGCCTCGCGCCTGGCTCTGTTGCAGGCGCTGCGTGAAGAAGCAGTGGTTATCGATCAAAACAAACAGCCGTTTGTCGGGCACAATGGCCAGCTGACGCCGCTGGAAGGCAGCGCAAAGCCCGCCGGAGCGACCAAAAAGCTGTTTATGAATAACCGTCTGCGCGTGCTGATAATCAATGCGCTGGCATCGCATCAGCTGGTCAGCAACGACCAGCCCACCCGCCTGCGTGCCGCGCGCGCCTTACAAAATGATGCTGTCGCCGATCAGTTGCCGCTACTGACGCAGCGCCTCGCCGCTGAACAGGATAGCAATGTTCACGCCGCGCTGACCTTAGCGCTGGCTAATCTGCAGCTGAACGACAGCAATCCCCAGGTGCGTCTGCGCGCGGTGAAACTGCTGGGCGAAACCAGCGATCCTAATATGCAGGGCAGCCTGCAACGTCTGACCAGCGAACAGAATGAACCGGATGCCGCTGTGCGCGCTGCTGCCGCCGACAGCCTGCAGCAGATTAAACAGCGTCTGATGTGGAGCGATCTGCTCGGGCAGGCGTTTACCGGGCTGTCACTTGGCTCGATTCTGCTGCTGGCGGCGCTGGGGCTGGCGATCACCTATGGCCTGCTCGGTGTAATCAATATGGCGCACGGCGAGATGCTGATGCTTGGCGCCTATGCCACCTGGCTGGTGCAGAGCCTGTTTCAGCGCTTTGCGCCGGAGTGGCTGGCCTGGTATCCGCTGCTGGCATTACCAGTGGCCTTTTTTATTACCGCAACCATCGGCATGCTGCTGGAGCGTACAGTGATCCGCCACCTGTATGGCCGCCCGCTGGAAACCCTGCTCGCCACCTGGGGCATCAGCCTGATGCTGATCCAGCTGATCCGCGTGCTGTTTGGCGCACAGAATCTCGAAGTGGCGAATCCGGCGTGGCTCTCCGGCGGCATGCAGATCCTGCCGAATCTGGTACTGCCTTATAACCGCATCGCAGTGATCCTGTTTGTGACTGGCGTGCTGATCCTCACCTGGCTGCTACTGAATAAAACCCGCCTTGGCATGAATGTGCGGGCGGTAACGCAGAACCGCGCGATGGCCGACTGCTGCGGCGTGCCCACTGGCCGCGTTGATATGCTGGCGTTTGGTCTCGGTTCCGGCATTGCCGGACTGGGCGGCGTGGCGCTGTCGCAATTAGGCAATGTCGGCCCGGAACTGGGTCAGGGCTACATTATCGACTCCTTCCTGGTGGTGGTGCTGGGCGGTGTCGGCCAGCTGGCGGGCACCGTAGTCGCCGCCGTTGGCCTTGGCATTCTGAATAAGGTGCTGGAGCCACAAATCGGCGCGGTGCTCGGCAAGATCCTGATCCTGGTGCTGATCATTCTGTTTATTCAGAAACGACCGCAGGGGCTGTTTGCATTCAAAGGGCGGGTGACTGACTGA",
    "translation": "MKIIKLYWLLLSLCLLAPFAAQAGPAADYAAASRTQQASLLQQWAAAPDASRLALLQALREEAVVIDQNKQPFVGHNGQLTPLEGSAKPAGATKKLFMNNRLRVLIINALASHQLVSNDQPTRLRAARALQNDAVADQLPLLTQRLAAEQDSNVHAALTLALANLQLNDSNPQVRLRAVKLLGETSDPNMQGSLQRLTSEQNEPDAAVRAAAADSLQQIKQRLMWSDLLGQAFTGLSLGSILLLAALGLAITYGLLGVINMAHGEMLMLGAYATWLVQSLFQRFAPEWLAWYPLLALPVAFFITATIGMLLERTVIRHLYGRPLETLLATWGISLMLIQLIRVLFGAQNLEVANPAWLSGGMQILPNLVLPYNRIAVILFVTGVLILTWLLLNKTRLGMNVRAVTQNRAMADCCGVPTGRVDMLAFGLGSGIAGLGGVALSQLGNVGPELGQGYIIDSFLVVVLGGVGQLAGTVVAAVGLGILNKVLEPQIGAVLGKILILVLIILFIQKRPQGLFAFKGRVTD",
    "product": ""
   },
   {
    "start": 358014,
    "end": 359090,
    "strand": 1,
    "locus_tag": "ctg9_310",
    "type": "other",
    "description": "<div class=\"focus-intro\">\n <strong><span class=\"serif\">ctg9_310</span></strong><br>\n \n <br>\n Locus tag: <span class=\"serif\">ctg9_310</span><br>\n Protein ID: <span class=\"serif\">None</span><br>\n Gene: <span class=\"serif\">None</span><br>\n \n Location: 358,014 - 359,090,\n (total: 1077 nt)<br>\n <br>\n \n</div>\n<div class=\"focus-info\">\n \n\n \n\n \n\n\n \n</div>\n<div class=\"focus-urls\">\n <a class=\"wildcard-container\" data-wildcard-attrs=\"href\" href=\"http://blast.ncbi.nlm.nih.gov/Blast.cgi?PAGE=Proteins&PROGRAM=blastp&BLAST_PROGRAMS=blastp&QUERY=@!translation!@&LINK_LOC=protein&PAGE_TYPE=BlastSearch\" target=\"_blank\" data-locus=\"ctg9_310\">NCBI BlastP on this gene</a><br>\n <a href=\"http://www.ncbi.nlm.nih.gov/projects/sviewer/?Db=gene&amp;DbFrom=protein&amp;Cmd=Link&amp;noslider=1&amp;id=gnlXDPCJNDEG_9&amp;from=348014&amp;to=369090\" target=\"_new\">View genomic context</a><br>\n \n \n \n \n</div>\n<div class=\"focus-clipboard\">\n AA sequence: <span class=\"clipboard-copy wildcard-container\" data-locus=\"ctg9_310\" data-wildcard-attrs=\"data-seq\" data-seq=\"@!translation!@\">Copy to clipboard</span><br>\n Nucleotide sequence: <span class=\"clipboard-copy wildcard-container\" data-locus=\"ctg9_310\" data-wildcard-attrs=\"data-seq\" data-seq=\"@!dna!@\">Copy to clipboard</span><br>\n</div>",
    "dna": "ATGACACAACCAATGACGCTAACCGTCGCGCAAAAAGCACCGCGACTGACCATCAGCATCGGCGTTATTGCGCTGCTGACGCTGCTGATTATGCCGTTTCTGGCGCTGTTACCGGCGGAGAATCCGCTGGCAATCTCCACCTACACCCTGACGCTGGTCGGTAAAATCCTCTGCTATGCGATTGTGGCGGTGGCGCTGGATCTGGTGTGGGGCTATGCCGGTCTGCTGTCGCTGGGTCATGGCCTGTTTTTCGCCCTTGGCGGCTATGCGATGGGCATGTATCTGATGCGGCAGGCGGCGGGCGATGGCCTGCCAGCATTTATGTCGTTTCTGTCATGGAGTGAACTGCCGTGGTTCTGGAGCGGCACCCAGCACTTTGCGTGGGCGCTGTGCCTGATTATGCTGGCGCCCGGTCTGCTGGCGCTGCTGTTTGGCTGGTTTGCCTTTCGCTCGAAGATTAAGGGCGTCTACTTTTCGATTATGACGCAGGCGCTGACCTATGCCGGCATGCTGCTGTTTTTCCGCAATGAAACCGGCTTTGGCGGCAACAATGGCTTTACCGGTTTTACCACCCTGCTCGGTTTTCCGGTGACCGCCACCAGCACCCGCATCGGGCTGTTTATCGCCACCGTGTTACTGCTGGTCGCCAGCCTCGGTATCGGCTTTGCGCTGGCGCGCAGCAAGTTTGGCCGTGTGCTGACGGCAGTCCGCGACGCCGAAAACCGTCTGATGTTTATCGGCTACGACCCAAAGGGTTTTAAGCTGTTTGTCTGGACGCTGTCGGCGGTGCTGTGCGGACTGGCGGGCGCGCTGTATGTACCGCAGGTGGGGATTATCAATCCCGGTGAAATGTCGCCCACCAACTCAATTGAAGCCGCGATCTGGGTGGCGTTAGGCGGACGCGGCACGCTGATTGGTCCGCTGCTGGGCGCCGGGATCGTCAACGGCGCGAAAAGCTGGTTCACCATGGCTTTTCCTGAATACTGGCTGTTCTTCCTCGGCCTGATGTTTATTCTCGTCACGCTGTTTCTGCCGCATGGCGTTATTGGTCTGATCCGCCGGAGGAAGCATGACTGA",
    "translation": "MTQPMTLTVAQKAPRLTISIGVIALLTLLIMPFLALLPAENPLAISTYTLTLVGKILCYAIVAVALDLVWGYAGLLSLGHGLFFALGGYAMGMYLMRQAAGDGLPAFMSFLSWSELPWFWSGTQHFAWALCLIMLAPGLLALLFGWFAFRSKIKGVYFSIMTQALTYAGMLLFFRNETGFGGNNGFTGFTTLLGFPVTATSTRIGLFIATVLLLVASLGIGFALARSKFGRVLTAVRDAENRLMFIGYDPKGFKLFVWTLSAVLCGLAGALYVPQVGIINPGEMSPTNSIEAAIWVALGGRGTLIGPLLGAGIVNGAKSWFTMAFPEYWLFFLGLMFILVTLFLPHGVIGLIRRRKHD",
    "product": ""
   },
   {
    "start": 359083,
    "end": 359874,
    "strand": 1,
    "locus_tag": "ctg9_311",
    "type": "transport",
    "description": "<div class=\"focus-intro\">\n <strong><span class=\"serif\">ctg9_311</span></strong><br>\n \n <br>\n Locus tag: <span class=\"serif\">ctg9_311</span><br>\n Protein ID: <span class=\"serif\">None</span><br>\n Gene: <span class=\"serif\">None</span><br>\n \n Location: 359,083 - 359,874,\n (total: 792 nt)<br>\n <br>\n \n  transport (smcogs) SMCOG1000:ABC transporter ATP-binding protein (Score: 168.6; E-value: 3.1e-51)<br>\n \n</div>\n<div class=\"focus-info\">\n \n\n \n\n \n\n\n \n</div>\n<div class=\"focus-urls\">\n <a class=\"wildcard-container\" data-wildcard-attrs=\"href\" href=\"http://blast.ncbi.nlm.nih.gov/Blast.cgi?PAGE=Proteins&PROGRAM=blastp&BLAST_PROGRAMS=blastp&QUERY=@!translation!@&LINK_LOC=protein&PAGE_TYPE=BlastSearch\" target=\"_blank\" data-locus=\"ctg9_311\">NCBI BlastP on this gene</a><br>\n <a href=\"http://www.ncbi.nlm.nih.gov/projects/sviewer/?Db=gene&amp;DbFrom=protein&amp;Cmd=Link&amp;noslider=1&amp;id=gnlXDPCJNDEG_9&amp;from=349083&amp;to=369874\" target=\"_new\">View genomic context</a><br>\n \n  <a href=\"knownclusterblast/region1/ctg9_311_mibig_hits.html\" target=\"_new\">MiBIG Hits</a><br>\n \n \n  <a href=\"http://blast.jcvi.org/er-blast/index.cgi?project=transporter;program=blastp;database=pub/transporter.pep;sequence=sequence%%0AMTEPLFTQPHPSDRFRQQSDPILQLNAINVSFDGFRALTDLSLNIGVGELRCVIGPNGAGKTTLMDVITGKTRPDSGKVIYDQDTDLTRLSPVAIARSGIGRKFQKPTVFEALSVSENLEIALKTDKSVWACLRARLDSEQQDRIDEVLKLLRLGAERSRPAGLLSHGQKQFLEIGMLLVQEPHLLLLDEPAAGMTDAETEYTAELFRTLAGKHSLMVVEHDMGFVETIADHVTVLHQGQVLAEGSLREVQANEQVIEVYLGR\" target=\"_new\">TransportDB BLAST on this gene</a><br>\n \n \n \n</div>\n<div class=\"focus-clipboard\">\n AA sequence: <span class=\"clipboard-copy wildcard-container\" data-locus=\"ctg9_311\" data-wildcard-attrs=\"data-seq\" data-seq=\"@!translation!@\">Copy to clipboard</span><br>\n Nucleotide sequence: <span class=\"clipboard-copy wildcard-container\" data-locus=\"ctg9_311\" data-wildcard-attrs=\"data-seq\" data-seq=\"@!dna!@\">Copy to clipboard</span><br>\n</div>",
    "dna": "ATGACTGAGCCACTGTTTACCCAGCCTCATCCGTCAGATCGTTTTCGCCAGCAAAGCGATCCGATCCTGCAGCTGAATGCGATCAACGTTTCCTTTGATGGCTTTCGTGCGCTTACCGATCTGTCACTGAATATTGGCGTCGGTGAACTGCGCTGTGTTATCGGTCCGAACGGTGCCGGAAAAACCACACTGATGGATGTGATCACCGGAAAAACGCGGCCTGATAGCGGTAAAGTGATTTACGATCAGGATACCGATCTCACCCGCCTGTCGCCGGTGGCAATTGCCCGCAGCGGCATTGGCCGCAAATTCCAGAAACCAACGGTATTTGAGGCGCTGTCGGTGTCTGAAAATCTGGAAATTGCGCTTAAAACCGATAAGTCGGTGTGGGCCTGTTTGCGCGCGCGGCTGGACAGCGAACAGCAGGATCGCATCGATGAGGTACTGAAGCTGCTGCGCCTCGGCGCCGAACGCAGCCGCCCCGCCGGGCTGCTATCCCACGGACAAAAACAGTTTCTGGAGATCGGTATGCTGCTGGTGCAGGAGCCGCATCTGTTGCTGCTCGACGAGCCTGCCGCCGGTATGACCGATGCCGAAACCGAGTATACCGCCGAGCTGTTTCGCACCCTCGCCGGTAAGCATTCGCTGATGGTGGTGGAGCACGATATGGGCTTTGTGGAAACCATTGCCGACCACGTTACGGTACTGCATCAGGGTCAGGTGCTGGCGGAAGGTTCGCTGCGCGAAGTGCAGGCCAACGAGCAGGTTATCGAAGTTTATCTGGGGCGCTGA",
    "translation": "MTEPLFTQPHPSDRFRQQSDPILQLNAINVSFDGFRALTDLSLNIGVGELRCVIGPNGAGKTTLMDVITGKTRPDSGKVIYDQDTDLTRLSPVAIARSGIGRKFQKPTVFEALSVSENLEIALKTDKSVWACLRARLDSEQQDRIDEVLKLLRLGAERSRPAGLLSHGQKQFLEIGMLLVQEPHLLLLDEPAAGMTDAETEYTAELFRTLAGKHSLMVVEHDMGFVETIADHVTVLHQGQVLAEGSLREVQANEQVIEVYLGR",
    "product": ""
   },
   {
    "start": 359876,
    "end": 360574,
    "strand": 1,
    "locus_tag": "ctg9_312",
    "type": "transport",
    "description": "<div class=\"focus-intro\">\n <strong><span class=\"serif\">ctg9_312</span></strong><br>\n \n <br>\n Locus tag: <span class=\"serif\">ctg9_312</span><br>\n Protein ID: <span class=\"serif\">None</span><br>\n Gene: <span class=\"serif\">None</span><br>\n \n Location: 359,876 - 360,574,\n (total: 699 nt)<br>\n <br>\n \n  transport (smcogs) SMCOG1000:ABC transporter ATP-binding protein (Score: 182.5; E-value: 1.7e-55)<br>\n \n</div>\n<div class=\"focus-info\">\n \n\n \n\n \n\n\n \n</div>\n<div class=\"focus-urls\">\n <a class=\"wildcard-container\" data-wildcard-attrs=\"href\" href=\"http://blast.ncbi.nlm.nih.gov/Blast.cgi?PAGE=Proteins&PROGRAM=blastp&BLAST_PROGRAMS=blastp&QUERY=@!translation!@&LINK_LOC=protein&PAGE_TYPE=BlastSearch\" target=\"_blank\" data-locus=\"ctg9_312\">NCBI BlastP on this gene</a><br>\n <a href=\"http://www.ncbi.nlm.nih.gov/projects/sviewer/?Db=gene&amp;DbFrom=protein&amp;Cmd=Link&amp;noslider=1&amp;id=gnlXDPCJNDEG_9&amp;from=349876&amp;to=370574\" target=\"_new\">View genomic context</a><br>\n \n  <a href=\"knownclusterblast/region1/ctg9_312_mibig_hits.html\" target=\"_new\">MiBIG Hits</a><br>\n \n \n  <a href=\"http://blast.jcvi.org/er-blast/index.cgi?project=transporter;program=blastp;database=pub/transporter.pep;sequence=sequence%%0AMLQVSELNQYYGGSHILRGLSFTTRQGEVTCLLGRNGVGKTTLLKCLMGLIPAKSGTISWQDKVINSHKPHQRVQAGIAYVPQGREIFPRLTVEENLLMGLARFPAAQARQVPEEIYQLFPVLKEMKQRRGGDLSGGQQQQLAIGRALACKPQLLILDEPTEGIQPSVIKEIGAVIRQLAQRGDMSILLVEQFYDFAAELADNYLVMSRGEIVRRGRGDSMEADGVRGLVAI\" target=\"_new\">TransportDB BLAST on this gene</a><br>\n \n \n \n</div>\n<div class=\"focus-clipboard\">\n AA sequence: <span class=\"clipboard-copy wildcard-container\" data-locus=\"ctg9_312\" data-wildcard-attrs=\"data-seq\" data-seq=\"@!translation!@\">Copy to clipboard</span><br>\n Nucleotide sequence: <span class=\"clipboard-copy wildcard-container\" data-locus=\"ctg9_312\" data-wildcard-attrs=\"data-seq\" data-seq=\"@!dna!@\">Copy to clipboard</span><br>\n</div>",
    "dna": "ATGTTACAGGTATCTGAACTGAATCAATATTATGGTGGCAGTCATATCCTGCGCGGACTGTCGTTTACAACCCGTCAGGGCGAAGTCACCTGCCTGCTCGGTCGCAATGGCGTCGGGAAAACCACCCTGCTGAAGTGTCTGATGGGGCTGATCCCGGCCAAATCCGGCACCATCAGCTGGCAGGATAAGGTGATTAACTCGCATAAGCCGCATCAACGGGTACAGGCGGGCATCGCTTATGTGCCGCAGGGACGTGAGATCTTTCCGCGTCTGACGGTAGAAGAGAATCTGTTAATGGGGCTGGCGCGCTTTCCCGCCGCGCAGGCCCGACAAGTGCCGGAAGAGATCTATCAGCTGTTTCCGGTACTCAAAGAGATGAAGCAGCGGCGCGGTGGTGATCTTTCCGGTGGTCAGCAGCAGCAATTAGCCATTGGGCGCGCGCTGGCCTGCAAACCGCAATTGCTGATCCTGGATGAACCAACCGAAGGGATCCAGCCATCGGTAATTAAGGAGATCGGCGCGGTGATCCGCCAGCTGGCGCAGCGTGGTGATATGTCGATCCTGCTGGTGGAGCAGTTCTATGACTTTGCCGCCGAGCTGGCCGACAACTATCTGGTGATGTCGCGCGGTGAGATTGTGCGGCGGGGTCGCGGCGACAGTATGGAAGCAGATGGCGTACGCGGGCTGGTGGCCATTTAA",
    "translation": "MLQVSELNQYYGGSHILRGLSFTTRQGEVTCLLGRNGVGKTTLLKCLMGLIPAKSGTISWQDKVINSHKPHQRVQAGIAYVPQGREIFPRLTVEENLLMGLARFPAAQARQVPEEIYQLFPVLKEMKQRRGGDLSGGQQQQLAIGRALACKPQLLILDEPTEGIQPSVIKEIGAVIRQLAQRGDMSILLVEQFYDFAAELADNYLVMSRGEIVRRGRGDSMEADGVRGLVAI",
    "product": ""
   },
   {
    "start": 360833,
    "end": 364753,
    "strand": 1,
    "locus_tag": "ctg9_313",
    "type": "biosynthetic",
    "description": "<div class=\"focus-intro\">\n <strong><span class=\"serif\">ctg9_313</span></strong><br>\n \n <br>\n Locus tag: <span class=\"serif\">ctg9_313</span><br>\n Protein ID: <span class=\"serif\">None</span><br>\n Gene: <span class=\"serif\">None</span><br>\n \n Location: 360,833 - 364,753,\n (total: 3921 nt)<br>\n <br>\n \n  biosynthetic (rule-based-clusters) NRPS: Condensation<br>\n \n  biosynthetic (rule-based-clusters) NRPS: AMP-binding<br>\n \n  biosynthetic-additional (rule-based-clusters) PP-binding<br>\n \n  biosynthetic-additional (smcogs) SMCOG1127:condensation domain-containing protein (Score: 257.4; E-value: 4.9e-78)<br>\n \n</div>\n<div class=\"focus-info\">\n \n\n \n\n \n\n\n \n</div>\n<div class=\"focus-urls\">\n <a class=\"wildcard-container\" data-wildcard-attrs=\"href\" href=\"http://blast.ncbi.nlm.nih.gov/Blast.cgi?PAGE=Proteins&PROGRAM=blastp&BLAST_PROGRAMS=blastp&QUERY=@!translation!@&LINK_LOC=protein&PAGE_TYPE=BlastSearch\" target=\"_blank\" data-locus=\"ctg9_313\">NCBI BlastP on this gene</a><br>\n <a href=\"http://www.ncbi.nlm.nih.gov/projects/sviewer/?Db=gene&amp;DbFrom=protein&amp;Cmd=Link&amp;noslider=1&amp;id=gnlXDPCJNDEG_9&amp;from=350833&amp;to=374753\" target=\"_new\">View genomic context</a><br>\n \n  <a href=\"knownclusterblast/region1/ctg9_313_mibig_hits.html\" target=\"_new\">MiBIG Hits</a><br>\n \n \n \n \n</div>\n<div class=\"focus-clipboard\">\n AA sequence: <span class=\"clipboard-copy wildcard-container\" data-locus=\"ctg9_313\" data-wildcard-attrs=\"data-seq\" data-seq=\"@!translation!@\">Copy to clipboard</span><br>\n Nucleotide sequence: <span class=\"clipboard-copy wildcard-container\" data-locus=\"ctg9_313\" data-wildcard-attrs=\"data-seq\" data-seq=\"@!dna!@\">Copy to clipboard</span><br>\n</div>",
    "dna": "ATGCCTGTGTATCCCTTAACGACCGTACAGCAAGCTGTTTTAATCGATCAGTTACTCACGCCGGATACGCCCTGTTATAATATTGGCGCCATATGGAGAATTAAGCGCGATATCGATATTTCTCTGCTACAAAAATCAACTAATGATATTTTACATCAACATGACGCCCTGAGAATTCGCCTGCAGGAGGATGAATCAGGCATTATCCAGAGTACCCGTCCACGGCAAAAAATAATCATCGACTATCGCGACTTTACGCAGCAACGGGCGGCAAACGATCAGGCAATGGAATATCTGCGTGTCTCATTTATTAAACCTTTCCCGCTGTATAACCAGCTGCTGTGGCGCTGCCATTTTGTCAGAGTCAATGCCACCGATTCCCTGTGGCTGATTAGCGCTCATCATCTGATTGCCGACGGCACCACCCTGTCGCTGCTGGGGCGCTTAATTATCGATCGTTATAAGCAGTTAAAATCCGGGGCCTGCGGCGACCTGCCTGCCGCCACGCGTTATGCGGACTTTATTGCCAGCGATAAAGCCTATCTGCACTCTCCGCGTTATGCTGCCGATCGCGACTTCTGGCTGAGCCGCTTTTCCGGCACCCCCGCCAGTGCGCTGGCGGGCGAAAGAGCGGCTTCGTTGACACAGCAAGCCGCCTCGCTCAGCCGGCAAATTGTCCACCCTCTGCCGCATCAGCGCTATCAGCAGATGGAGGCTTATGCCGCAGAGAGTGGCGGCTCGGTGATGCACTTTATGCTGGCGCTGCTCACCTGCTGGTATGCGCGCCTGTGGCAGGCGGAGAGCCTGACTATCGGCGTGCCGGTACACAACCGTTGCGGCGCGCAGCATAAACAGACGCTGGGGATGTTCTCCTCAATGATCCCGCTAAAAATTGAGATTGATATCCATCAGCCGTTTGGCCAGTTAATTCAGCAGGTGGCGAGCGAGCTGCGTCTCTGTTATCGCCACCAGCGTTACCCGATTGCCGAGCTGAATCGCCAGCTGCGCCTGAGCCAGCAGGGTCGTCGCCAGCTGTATGACATCACCTTTTCCCTTGAATGTTTTCCCACCGATATTGAACTGGATAATCAGCCGCTAAAAGTGAGCGCCATGCACCACGGCTATGAACAGATGCCACTGACCATCTATCTGCGTCATTACCATCCGCAGGATGATCCGCTGCTGGAGTTTAATTTTAATCAGGGATGGTTTAACGAAGAGTGGGCAATGCGCACCGCAGCACGGGTGCGCCACCTGCTGAAAAGCGTACTGGATGCCGCCACCGATTTACCGATGGCGCAGCTGCCGCTGCTGCTGGCGACAGAGCAACGACAACTGGCGCGCTGGAATCACCATACCCAGCCCTGGACGCCAGCCGGGGGCGTACATCGCCTGTTTGAACAGCAAGTGCTGCGCACTCCGCAGGCCATTGCGCTCGGAGGGTGCGACCAGCCACTCCGCTATAGCGAGCTGAATCAGCAGGCCAATCAGCTCGCCTGGCATCTGCGCGCGGCGGGCATCGGTCGTGATGATCGCGTGGCGCTGTGCGCCGAACGCAGCAATCAGCTGGTCATCGCCCTGCTCGCCATTCTTAAAGCCGGTGCGGCTTATGTGCCACTCGACCCCGACTATCCGCAGGAGCGGCTCAGCACTATGCTGCAGGATAGCGGCGCACGGCTGCTGCTGCTCGACGATGCCGGCGAACGGGCGACAGCTTCAGCGGTTGCGCCAGGTCTGGTGGCGCTGCATCTGCAACGCGATAGCGCGCGCTGGCAGTTCGCCGCCGCAGAGAATCTGCCTGCCAGTGGCGTCGATCCGCAGCGCTCGCTGGCGTATGTGATTTACACCTCCGGCTCCACCGGACAACCGAAAGGGGTGATGAATGAACATCGCGGCGTAATCAACCGTTTGCAGTGGATGCAGCAGGCGTATCAGCTGACGCCAGAAGATCGGGTGCTGCAAAAAACGCCTTTCAGTTTTGATGTGTCGGTATGGGAGTTTTTCTGGCCATTAATCAGCGGCGCACGGCTGGTGATGGCAAAACCCGGCGGCCACCGCGATCCTGACTACCTCTGCACACTGATTCAGCAGCAACAGATCACCACCATTCATTTTGTTCCCTCAATGTTGCAGCTGTTTCTCAGTCACGGCGATATGGCGCAATGCGACAGCCTGCAACGAATTATCTGCAGCGGCGAAGCACTGCCGCTGGCTACCGTCCAGCGTTGCCATCGGCAACTGGCGGGCGCGGCGCTGTATAATTTGTATGGCCCGACCGAAGCGGCGGTGGATGTCAGCCACTGGCACTGCCATCCGCAGGATCCGCGTCCGCTGGTGCCGATTGGCAGACCAGTCAGCAATACTCAGCTGCATATTCTGGATGCGCAACTGCAGCCGCTCCCGCCAGGCAGCAAGGGCGAACTCTATATTGGCGGCGTGCAGGTGGCGCGCGGCTATCTTAATCGCCCGCAGCTGACGGCGGAGTGCTTTATCCGCGATCCTTTTAGTGATGACCCCGCTGCGCGGCTGTATAAAACCGGCGATCTGGCGCGCTGGCTGGAAGATGGCAGCATTGAATATCTGGGACGCAACGATTTTCAGGTCAAAATCCGCGGCGTGCGCATTGAGACCGCTGAGGTTGAACAGCAGATCCGTCAGTGTGAAGGCATCGATGACGCCGTGGTGATGGCCCGCGACGACGAACAGGGTGATAAACGTCTGGTGGCATGGTTCGTCGCCAGCGATCAGCCGGATCTTGGCCCGCGCCTGCACCGCTATCTGCGCGGCGTATTGCCCGATTATATGATCCCTTCCGCACTAGTGCAGTTGCAGGCATGGCCCCTTTCACCCAATGGCAAACTCGATCGCCGCGCCCTGCCGCTACCGACAGCAAGCCGCAACGATCAGTGTCTGGCGCCGGAAAGTGAAGATGAACAGCTGCTGGCAAGCTGGTGGCAGGAAATTTTACAGGTAGAAAAAGTCAGCCGTGATGATGACTTTTTTGCCCTCGGCGGCCACTCGATTCATGCCATTCAGCTGATGGTGCGCCTGCGACGCCAGGGACTGTGGCTGGATATCAAAACGCTGTATGCCCACTCTTCGCTGTCCAGCCAGGCGCGGGCGATCCGCAACCTCGCCGACGATCAGCAACTGGCGCCGGAAGCGATCAATAACCCGATCCAGAAATTACTGGCGCAACTGAACCAGTCCCCGGCCAGCTTCTGTCTGTTGCAACCGCTAAATAGCCAGTGTTCGCCAGAAGAGGTATGGATGATTCATCCGGCAGTGGTCGGCAGTGAGATCTATCGCGATCTCGCGTTGTCGCTAAACGGTAAACTGAGCGCCATCGGCATCAATAATTACAATCTGTTTCACCAGCCGCATATCGACTCACTCAGCGATCTGGCCGCTTGCTATCTGCGCGCCATGATGGCGCATGGCTTGTCTGCACAACGCACGGTACGGCTGCTCGGCTGGTCGCTGGGCGGTAATATCGCGCTGGAGATCGCCGCCCAGCTGGAACAGCAAGGCTTTCAGGATATTCATATCTGCGTGCTGGACAGTGTGTATCAGACCGAATTCCAGCTACGCGCGGAGCCGGGCACGCTGGAGATGGTGCTGGCGATGATTGGCATTGAAGATCAGGCGGCGCAACGCGCGCTACAGGCGGAACAGACCGATATTATTCTCAGTAATCAGCCGCTCAGCGCGCCGCTGCGACACAGCCGCATCACGCTGTTTAAAGCGATGCAGTTTGCCACGCCCGGCGAATATCAGTCCGCCAACGGCCAGGCGCTGCTGGCGCTGGAAGACAATGGCTTAGCGGTATTGAACGCCAGACTGCGCCGGGTGCCGCTGGCGGCAAATCACTACTCAATTATTTACTGTCATCAGGAGATTGGCGAGGCGCTGATGGGCTGA",
    "translation": "MPVYPLTTVQQAVLIDQLLTPDTPCYNIGAIWRIKRDIDISLLQKSTNDILHQHDALRIRLQEDESGIIQSTRPRQKIIIDYRDFTQQRAANDQAMEYLRVSFIKPFPLYNQLLWRCHFVRVNATDSLWLISAHHLIADGTTLSLLGRLIIDRYKQLKSGACGDLPAATRYADFIASDKAYLHSPRYAADRDFWLSRFSGTPASALAGERAASLTQQAASLSRQIVHPLPHQRYQQMEAYAAESGGSVMHFMLALLTCWYARLWQAESLTIGVPVHNRCGAQHKQTLGMFSSMIPLKIEIDIHQPFGQLIQQVASELRLCYRHQRYPIAELNRQLRLSQQGRRQLYDITFSLECFPTDIELDNQPLKVSAMHHGYEQMPLTIYLRHYHPQDDPLLEFNFNQGWFNEEWAMRTAARVRHLLKSVLDAATDLPMAQLPLLLATEQRQLARWNHHTQPWTPAGGVHRLFEQQVLRTPQAIALGGCDQPLRYSELNQQANQLAWHLRAAGIGRDDRVALCAERSNQLVIALLAILKAGAAYVPLDPDYPQERLSTMLQDSGARLLLLDDAGERATASAVAPGLVALHLQRDSARWQFAAAENLPASGVDPQRSLAYVIYTSGSTGQPKGVMNEHRGVINRLQWMQQAYQLTPEDRVLQKTPFSFDVSVWEFFWPLISGARLVMAKPGGHRDPDYLCTLIQQQQITTIHFVPSMLQLFLSHGDMAQCDSLQRIICSGEALPLATVQRCHRQLAGAALYNLYGPTEAAVDVSHWHCHPQDPRPLVPIGRPVSNTQLHILDAQLQPLPPGSKGELYIGGVQVARGYLNRPQLTAECFIRDPFSDDPAARLYKTGDLARWLEDGSIEYLGRNDFQVKIRGVRIETAEVEQQIRQCEGIDDAVVMARDDEQGDKRLVAWFVASDQPDLGPRLHRYLRGVLPDYMIPSALVQLQAWPLSPNGKLDRRALPLPTASRNDQCLAPESEDEQLLASWWQEILQVEKVSRDDDFFALGGHSIHAIQLMVRLRRQGLWLDIKTLYAHSSLSSQARAIRNLADDQQLAPEAINNPIQKLLAQLNQSPASFCLLQPLNSQCSPEEVWMIHPAVVGSEIYRDLALSLNGKLSAIGINNYNLFHQPHIDSLSDLAACYLRAMMAHGLSAQRTVRLLGWSLGGNIALEIAAQLEQQGFQDIHICVLDSVYQTEFQLRAEPGTLEMVLAMIGIEDQAAQRALQAEQTDIILSNQPLSAPLRHSRITLFKAMQFATPGEYQSANGQALLALEDNGLAVLNARLRRVPLAANHYSIIYCHQEIGEALMG",
    "product": ""
   },
   {
    "start": 364782,
    "end": 365798,
    "strand": -1,
    "locus_tag": "ctg9_314",
    "type": "other",
    "description": "<div class=\"focus-intro\">\n <strong><span class=\"serif\">ctg9_314</span></strong><br>\n \n <br>\n Locus tag: <span class=\"serif\">ctg9_314</span><br>\n Protein ID: <span class=\"serif\">None</span><br>\n Gene: <span class=\"serif\">None</span><br>\n \n Location: 364,782 - 365,798,\n (total: 1017 nt)<br>\n <br>\n \n</div>\n<div class=\"focus-info\">\n \n\n \n\n \n\n\n \n</div>\n<div class=\"focus-urls\">\n <a class=\"wildcard-container\" data-wildcard-attrs=\"href\" href=\"http://blast.ncbi.nlm.nih.gov/Blast.cgi?PAGE=Proteins&PROGRAM=blastp&BLAST_PROGRAMS=blastp&QUERY=@!translation!@&LINK_LOC=protein&PAGE_TYPE=BlastSearch\" target=\"_blank\" data-locus=\"ctg9_314\">NCBI BlastP on this gene</a><br>\n <a href=\"http://www.ncbi.nlm.nih.gov/projects/sviewer/?Db=gene&amp;DbFrom=protein&amp;Cmd=Link&amp;noslider=1&amp;id=gnlXDPCJNDEG_9&amp;from=354782&amp;to=375798\" target=\"_new\">View genomic context</a><br>\n \n  <a href=\"knownclusterblast/region1/ctg9_314_mibig_hits.html\" target=\"_new\">MiBIG Hits</a><br>\n \n \n \n \n</div>\n<div class=\"focus-clipboard\">\n AA sequence: <span class=\"clipboard-copy wildcard-container\" data-locus=\"ctg9_314\" data-wildcard-attrs=\"data-seq\" data-seq=\"@!translation!@\">Copy to clipboard</span><br>\n Nucleotide sequence: <span class=\"clipboard-copy wildcard-container\" data-locus=\"ctg9_314\" data-wildcard-attrs=\"data-seq\" data-seq=\"@!dna!@\">Copy to clipboard</span><br>\n</div>",
    "dna": "ATGAAAACCACATTACCGCTCCATCCTGCGCTGTTTCAGGAAACGCCACGTACTCTGCTGGATAATGCGCGCTTTAAAGTTGAGTTGTTTCGCTATCCATCCGGGATTGAAGCAGTGCGGCTGGAGAATGCGCGCGGCTTTGTGATCGTGCTGCCGTTCTACGGCCAGATGGTCTGGGATATGCAGTTTGACGGGCAGCGTTTAACCATGGGCAGCGGTTTTAAACAGCCGCTACCGGGTAAGGATATTATCGATACCTACGGCTGCTTTGCTTTTCACTCCGGGCTGCTGGCGAATGGCTGTCCGGCTGCCGATGATACTCATCCGCTGCACGGTGAGATGGCCTGCGCGCGTCTCGATAATGCCTGGCTGACGCTGGAGGAAGATCGGCTGGCGCTGCACGGCGATGTGGAATATATCAAGGGATTTGGCCATCACTACCGCGCCGCGCCAGCGGTGACGCTACTGGGAGATACGCCGCGTATTGAGATCGCCATGCAGGTGACTAACCTCTCCGGCGCAACCATGCCGTTGCAGTATATGTGTCATATGAATTACGCCTGGGTGGCAGATGGGCGCTTTAGCCAGAATATCCCGGATACGGCGTTTCAGCTGCGCACGTCGATCCCGGCGCATGTTCAGCCAACGCCGCAATGGCTGGACTATACCCAACAGCTGGCAGCGGCGCCGCAGGCGTTTGACGGCCTGCAGCGGCCAGAAATGTGCGATCCGGAAATCGTGTTTTTTGCCGATAATCTGCCGCAGTATGTGCAACAGGCTGAATTTATGCTGCATTCGCCGCAAGGGTATAGCTTTGTCACGCGCTTTGATACCCGCCAGTTCAGCGCCGCGACGCGCTGGCTGCTGCATAATGCCGACCAGCAGGTGGCCGCCTTTGTGTTACCGGCCACCTGTCGGCCGGAAGGGCATAACGCCGCCAGACGCGCGGGCAGCTTAATCACGCTGGCGGCGGGTGAACAGCGTCAGTTCCGGGTGGAGACCGGGCTGGCGGATTGA",
    "translation": "MKTTLPLHPALFQETPRTLLDNARFKVELFRYPSGIEAVRLENARGFVIVLPFYGQMVWDMQFDGQRLTMGSGFKQPLPGKDIIDTYGCFAFHSGLLANGCPAADDTHPLHGEMACARLDNAWLTLEEDRLALHGDVEYIKGFGHHYRAAPAVTLLGDTPRIEIAMQVTNLSGATMPLQYMCHMNYAWVADGRFSQNIPDTAFQLRTSIPAHVQPTPQWLDYTQQLAAAPQAFDGLQRPEMCDPEIVFFADNLPQYVQQAEFMLHSPQGYSFVTRFDTRQFSAATRWLLHNADQQVAAFVLPATCRPEGHNAARRAGSLITLAAGEQRQFRVETGLAD",
    "product": ""
   },
   {
    "start": 365795,
    "end": 367123,
    "strand": -1,
    "locus_tag": "ctg9_315",
    "type": "transport",
    "description": "<div class=\"focus-intro\">\n <strong><span class=\"serif\">ctg9_315</span></strong><br>\n \n <br>\n Locus tag: <span class=\"serif\">ctg9_315</span><br>\n Protein ID: <span class=\"serif\">None</span><br>\n Gene: <span class=\"serif\">None</span><br>\n \n Location: 365,795 - 367,123,\n (total: 1329 nt)<br>\n <br>\n \n  transport (smcogs) SMCOG1106:major facilitator transporter (Score: 52.3; E-value: 5.7e-16)<br>\n \n</div>\n<div class=\"focus-info\">\n \n\n \n\n \n\n\n \n</div>\n<div class=\"focus-urls\">\n <a class=\"wildcard-container\" data-wildcard-attrs=\"href\" href=\"http://blast.ncbi.nlm.nih.gov/Blast.cgi?PAGE=Proteins&PROGRAM=blastp&BLAST_PROGRAMS=blastp&QUERY=@!translation!@&LINK_LOC=protein&PAGE_TYPE=BlastSearch\" target=\"_blank\" data-locus=\"ctg9_315\">NCBI BlastP on this gene</a><br>\n <a href=\"http://www.ncbi.nlm.nih.gov/projects/sviewer/?Db=gene&amp;DbFrom=protein&amp;Cmd=Link&amp;noslider=1&amp;id=gnlXDPCJNDEG_9&amp;from=355795&amp;to=377123\" target=\"_new\">View genomic context</a><br>\n \n  <a href=\"knownclusterblast/region1/ctg9_315_mibig_hits.html\" target=\"_new\">MiBIG Hits</a><br>\n \n \n  <a href=\"http://blast.jcvi.org/er-blast/index.cgi?project=transporter;program=blastp;database=pub/transporter.pep;sequence=sequence%%0AMHQNIVQQSDGYLNKTPLFQFILLSCLFPLWGCAASLNDILITQFKSVFALSDFASALVQSAFYGGYFLIAIPASLVIRRSSYKIAILIGLALYIAGCIMFYPASHMATYTMFLAAIFAIAIGLSFLETAANTYSSMIGDRQHATLRLNISQTFYPVGALMGIVLGKYLVFQDGDSLQSQMATMNAEQIHQFRLTMLEHTLEPYKYLIMVLVVVMLLFLLTRYPRCKPESAGKKLPGLAETFSYLAKNRHFKRGIVAQFLYVGMQVAVWSFTIRLALNLGATNERHASNFMIYSFICFFIGKFVANFLMTRFRAEKVLIAYSIAGVVTLAYVMLVPNFTAVYAAVFVSVLFGPCWATIYAGTLATVDNRYTEVAGAFIVMAIVGAAFVPALQGLVSDHLGSMQLAFGVSLLCFAWVGFYFWGELRHKKQPLAQGAAFVGEAR\" target=\"_new\">TransportDB BLAST on this gene</a><br>\n \n \n \n</div>\n<div class=\"focus-clipboard\">\n AA sequence: <span class=\"clipboard-copy wildcard-container\" data-locus=\"ctg9_315\" data-wildcard-attrs=\"data-seq\" data-seq=\"@!translation!@\">Copy to clipboard</span><br>\n Nucleotide sequence: <span class=\"clipboard-copy wildcard-container\" data-locus=\"ctg9_315\" data-wildcard-attrs=\"data-seq\" data-seq=\"@!dna!@\">Copy to clipboard</span><br>\n</div>",
    "dna": "ATGCACCAGAATATCGTTCAGCAATCCGATGGCTATCTGAATAAGACGCCACTGTTTCAGTTTATTTTGTTGTCCTGTCTGTTCCCGCTGTGGGGCTGCGCCGCCAGCCTGAATGACATCCTGATTACCCAGTTTAAAAGCGTCTTTGCTCTCAGCGATTTCGCCAGTGCGCTGGTGCAGAGCGCCTTCTATGGCGGCTATTTCCTGATTGCGATCCCGGCGTCGCTGGTGATCCGCCGTTCCAGCTATAAAATTGCCATTCTGATCGGGCTGGCGCTGTATATCGCCGGTTGCATTATGTTTTATCCGGCGTCGCATATGGCGACCTACACCATGTTCCTTGCGGCGATTTTCGCTATCGCCATTGGTCTGAGCTTCCTTGAAACCGCGGCCAACACCTACAGCTCAATGATTGGCGATCGTCAGCATGCTACGCTGCGCCTGAATATCAGTCAGACCTTCTATCCGGTCGGCGCGCTGATGGGGATTGTACTGGGTAAATATCTGGTGTTTCAGGATGGCGACAGTTTGCAGAGCCAGATGGCGACGATGAACGCAGAGCAGATTCACCAGTTTCGTCTGACGATGCTGGAGCACACGCTGGAACCCTATAAATATCTGATTATGGTGCTGGTGGTGGTGATGCTGCTGTTTCTGCTGACGCGTTACCCGCGCTGTAAGCCGGAAAGTGCTGGCAAAAAGCTGCCGGGACTGGCGGAAACCTTCAGCTATCTGGCGAAAAATCGCCACTTTAAGCGCGGCATTGTGGCGCAGTTTCTCTATGTTGGTATGCAGGTGGCGGTATGGTCATTTACCATTCGTCTGGCGCTGAATCTTGGCGCCACCAATGAGCGTCACGCCTCCAACTTTATGATCTACAGCTTTATCTGTTTCTTTATCGGCAAGTTTGTCGCCAACTTCCTGATGACGCGTTTCCGCGCCGAGAAAGTGCTGATTGCTTACTCCATCGCCGGGGTGGTGACGCTGGCTTATGTGATGCTGGTGCCGAACTTTACCGCCGTCTATGCCGCAGTCTTTGTCAGCGTGCTGTTTGGCCCCTGCTGGGCGACCATTTATGCCGGCACCCTGGCGACGGTCGATAACCGATACACCGAAGTTGCTGGTGCTTTTATTGTGATGGCGATTGTCGGCGCCGCCTTTGTGCCCGCCTTGCAGGGTCTGGTCTCTGACCATCTCGGCTCGATGCAGCTGGCGTTTGGCGTGTCGCTGCTCTGTTTTGCCTGGGTCGGATTCTATTTCTGGGGTGAGCTGCGCCATAAAAAACAGCCGCTGGCGCAGGGCGCTGCATTTGTCGGGGAGGCACGATGA",
    "translation": "MHQNIVQQSDGYLNKTPLFQFILLSCLFPLWGCAASLNDILITQFKSVFALSDFASALVQSAFYGGYFLIAIPASLVIRRSSYKIAILIGLALYIAGCIMFYPASHMATYTMFLAAIFAIAIGLSFLETAANTYSSMIGDRQHATLRLNISQTFYPVGALMGIVLGKYLVFQDGDSLQSQMATMNAEQIHQFRLTMLEHTLEPYKYLIMVLVVVMLLFLLTRYPRCKPESAGKKLPGLAETFSYLAKNRHFKRGIVAQFLYVGMQVAVWSFTIRLALNLGATNERHASNFMIYSFICFFIGKFVANFLMTRFRAEKVLIAYSIAGVVTLAYVMLVPNFTAVYAAVFVSVLFGPCWATIYAGTLATVDNRYTEVAGAFIVMAIVGAAFVPALQGLVSDHLGSMQLAFGVSLLCFAWVGFYFWGELRHKKQPLAQGAAFVGEAR",
    "product": ""
   },
   {
    "start": 367138,
    "end": 368052,
    "strand": -1,
    "locus_tag": "ctg9_316",
    "type": "biosynthetic-additional",
    "description": "<div class=\"focus-intro\">\n <strong><span class=\"serif\">ctg9_316</span></strong><br>\n \n <br>\n Locus tag: <span class=\"serif\">ctg9_316</span><br>\n Protein ID: <span class=\"serif\">None</span><br>\n Gene: <span class=\"serif\">None</span><br>\n \n Location: 367,138 - 368,052,\n (total: 915 nt)<br>\n <br>\n \n  biosynthetic-additional (smcogs) SMCOG1276:PfkB domain protein (Score: 219.5; E-value: 1.1e-66)<br>\n \n</div>\n<div class=\"focus-info\">\n \n\n \n\n \n\n\n \n</div>\n<div class=\"focus-urls\">\n <a class=\"wildcard-container\" data-wildcard-attrs=\"href\" href=\"http://blast.ncbi.nlm.nih.gov/Blast.cgi?PAGE=Proteins&PROGRAM=blastp&BLAST_PROGRAMS=blastp&QUERY=@!translation!@&LINK_LOC=protein&PAGE_TYPE=BlastSearch\" target=\"_blank\" data-locus=\"ctg9_316\">NCBI BlastP on this gene</a><br>\n <a href=\"http://www.ncbi.nlm.nih.gov/projects/sviewer/?Db=gene&amp;DbFrom=protein&amp;Cmd=Link&amp;noslider=1&amp;id=gnlXDPCJNDEG_9&amp;from=357138&amp;to=378052\" target=\"_new\">View genomic context</a><br>\n \n  <a href=\"knownclusterblast/region1/ctg9_316_mibig_hits.html\" target=\"_new\">MiBIG Hits</a><br>\n \n \n \n \n</div>\n<div class=\"focus-clipboard\">\n AA sequence: <span class=\"clipboard-copy wildcard-container\" data-locus=\"ctg9_316\" data-wildcard-attrs=\"data-seq\" data-seq=\"@!translation!@\">Copy to clipboard</span><br>\n Nucleotide sequence: <span class=\"clipboard-copy wildcard-container\" data-locus=\"ctg9_316\" data-wildcard-attrs=\"data-seq\" data-seq=\"@!dna!@\">Copy to clipboard</span><br>\n</div>",
    "dna": "ATGGATATTGCCGTCATCGGTTCCAATATGGTGGATTTGATCACCTACACCAATACGATGCCTAAAGCCGGTGAGACGCTCGAAGCGCCCGATTTTGCGATTGGCTGCGGGGGAAAAGGCGCTAATCAGGCGGTGGCGGCGGCAAAGCTCGGCGCCAGCGTGATGATGATCAGCAAAGTGGGCGAAGATCTGTTTGCCGATAATACCGTCAATAACTTGCAGGCGTTTGGCATCGATACGCGGCACGTCACTGTCGCGCCGGGCGTATCCAGCGGAGTGGCGCCGATCTTTGTCGATGACCAGTCGCAAAACCGTATTCTGATCGTTAAAGGCGCCAATAATCAGCTGCTGCCCGCCGATATTGATGCCGCCGCAGCGCAACTCAAGCAGTGTCAGCTGATCATTTTGCAGCTGGAGATCCCGCTGCCGACGGTGTATCACGCCATTGATTTTGCCAGCCAGCACGGTATCGCCGTGATCCTCAATCCAGCACCCGCGGTGACGGAACTGGATATCGACTACGCCTGCCGCTGTGATTTCTTTATGCCAAACGAAACCGAGCTGGAGATTCTGACCGGTCTGCCGGTGGCGACGGAAGAGGAGGTGCTGCGCGCCGGGCAGACGCTGCTCAGCCGTGGTCTGAAGAATCTGATTATTACGCTGGGAAGTCGGGGTTCGGTATGGATGCAGGGTGACAGCGTATATCGCGTCAGCCCAACCGCAGTGCAAGCCGTCGATACCAGCGGCGCGGGCGATGCCTTTATCGGCTGCTTTGCGCACTACCTGGTGCAGAACGGCGATATCAGACAGGCGATGCAACTCGCTTCGGCCTTTGCGGCCTGTAGCGTAACCGGGCGTGGAACGCAGCGTTCTTATCCCGATGCCATCACCTTCCAACGTTTTCTCAACGCCTGA",
    "translation": "MDIAVIGSNMVDLITYTNTMPKAGETLEAPDFAIGCGGKGANQAVAAAKLGASVMMISKVGEDLFADNTVNNLQAFGIDTRHVTVAPGVSSGVAPIFVDDQSQNRILIVKGANNQLLPADIDAAAAQLKQCQLIILQLEIPLPTVYHAIDFASQHGIAVILNPAPAVTELDIDYACRCDFFMPNETELEILTGLPVATEEEVLRAGQTLLSRGLKNLIITLGSRGSVWMQGDSVYRVSPTAVQAVDTSGAGDAFIGCFAHYLVQNGDIRQAMQLASAFAACSVTGRGTQRSYPDAITFQRFLNA",
    "product": ""
   },
   {
    "start": 368424,
    "end": 369188,
    "strand": 1,
    "locus_tag": "ctg9_317",
    "type": "other",
    "description": "<div class=\"focus-intro\">\n <strong><span class=\"serif\">ctg9_317</span></strong><br>\n \n <br>\n Locus tag: <span class=\"serif\">ctg9_317</span><br>\n Protein ID: <span class=\"serif\">None</span><br>\n Gene: <span class=\"serif\">None</span><br>\n \n Location: 368,424 - 369,188,\n (total: 765 nt)<br>\n <br>\n \n</div>\n<div class=\"focus-info\">\n \n\n \n\n \n\n\n \n</div>\n<div class=\"focus-urls\">\n <a class=\"wildcard-container\" data-wildcard-attrs=\"href\" href=\"http://blast.ncbi.nlm.nih.gov/Blast.cgi?PAGE=Proteins&PROGRAM=blastp&BLAST_PROGRAMS=blastp&QUERY=@!translation!@&LINK_LOC=protein&PAGE_TYPE=BlastSearch\" target=\"_blank\" data-locus=\"ctg9_317\">NCBI BlastP on this gene</a><br>\n <a href=\"http://www.ncbi.nlm.nih.gov/projects/sviewer/?Db=gene&amp;DbFrom=protein&amp;Cmd=Link&amp;noslider=1&amp;id=gnlXDPCJNDEG_9&amp;from=358424&amp;to=379188\" target=\"_new\">View genomic context</a><br>\n \n  <a href=\"knownclusterblast/region1/ctg9_317_mibig_hits.html\" target=\"_new\">MiBIG Hits</a><br>\n \n \n \n \n</div>\n<div class=\"focus-clipboard\">\n AA sequence: <span class=\"clipboard-copy wildcard-container\" data-locus=\"ctg9_317\" data-wildcard-attrs=\"data-seq\" data-seq=\"@!translation!@\">Copy to clipboard</span><br>\n Nucleotide sequence: <span class=\"clipboard-copy wildcard-container\" data-locus=\"ctg9_317\" data-wildcard-attrs=\"data-seq\" data-seq=\"@!dna!@\">Copy to clipboard</span><br>\n</div>",
    "dna": "ATGGAAACCCGGCGCGACGAGCGCGTAAATAAACTGGCGCATGCATTAAAGCGTATCGACAAGCTCCATCTGAAAGATGCCGCCCGGTTACTCGGTGTTTCGGAGATGACGATTCGTCGCGATCTTAATGAACAGCCCTCAACGGTAGTGCTGCTTGGCGGCTATATCGTCAGCGATCCGCGTATCAGCCAGGGTCACTACTTTGTCTCGGATCAGCAGTCGCAGAACGTCAGCAAAAAGCAGCAGCTGGCCCGGCTGGCGGCGACGCTAATTAACGCTAACGATACGGTGTTTTTTGACTGTGGCACCACCATTCCTTATGTAATTGACGCCATTGACGATGAATTGTCCTTTACCGCCATCTGCTGTGCGATGAATACCTTTCTGGCGCTGAAAGAGAAGCGTGGCTGCCATGTGATCCTCAGCGGCGGCGAATTCCATCCGGATAACGCGATTTTCACGCCGCTGGGACAGAATCATGTGCTGGACGAACTCTGTCCATCACTGGCCTTTATCTCGGCGGCGGGCATCGATGTCAATCAGGGGGCGACTTGTTACAATGTTAACGAGTTGCAGATGAAGCATCATGCGCTGCAACGCGCTCAGCGCAAGATCCTGCTGGCCGACAGCAGCAAATTTGGCAAGGTGCTGCCAGCACGCATCGGCGAACTGGATCTGTTTGATACCTTAATCAGTGACAGCGCACCGCCCAGGGCGCTGGCGCAAAAATTGAAAGCAGCAGAAGTGAAAGTGATCACCCTGTAA",
    "translation": "METRRDERVNKLAHALKRIDKLHLKDAARLLGVSEMTIRRDLNEQPSTVVLLGGYIVSDPRISQGHYFVSDQQSQNVSKKQQLARLAATLINANDTVFFDCGTTIPYVIDAIDDELSFTAICCAMNTFLALKEKRGCHVILSGGEFHPDNAIFTPLGQNHVLDELCPSLAFISAAGIDVNQGATCYNVNELQMKHHALQRAQRKILLADSSKFGKVLPARIGELDLFDTLISDSAPPRALAQKLKAAEVKVITL",
    "product": ""
   },
   {
    "start": 369256,
    "end": 370203,
    "strand": -1,
    "locus_tag": "ctg9_318",
    "type": "biosynthetic-additional",
    "description": "<div class=\"focus-intro\">\n <strong><span class=\"serif\">ctg9_318</span></strong><br>\n \n <br>\n Locus tag: <span class=\"serif\">ctg9_318</span><br>\n Protein ID: <span class=\"serif\">None</span><br>\n Gene: <span class=\"serif\">None</span><br>\n \n Location: 369,256 - 370,203,\n (total: 948 nt)<br>\n <br>\n \n  biosynthetic-additional (rule-based-clusters) 2-Hacid_dh_C<br>\n \n  biosynthetic-additional (smcogs) SMCOG1072:dehydrogenase (Score: 247; E-value: 3.3e-75)<br>\n \n</div>\n<div class=\"focus-info\">\n \n\n \n\n \n\n\n \n</div>\n<div class=\"focus-urls\">\n <a class=\"wildcard-container\" data-wildcard-attrs=\"href\" href=\"http://blast.ncbi.nlm.nih.gov/Blast.cgi?PAGE=Proteins&PROGRAM=blastp&BLAST_PROGRAMS=blastp&QUERY=@!translation!@&LINK_LOC=protein&PAGE_TYPE=BlastSearch\" target=\"_blank\" data-locus=\"ctg9_318\">NCBI BlastP on this gene</a><br>\n <a href=\"http://www.ncbi.nlm.nih.gov/projects/sviewer/?Db=gene&amp;DbFrom=protein&amp;Cmd=Link&amp;noslider=1&amp;id=gnlXDPCJNDEG_9&amp;from=359256&amp;to=380203\" target=\"_new\">View genomic context</a><br>\n \n  <a href=\"knownclusterblast/region1/ctg9_318_mibig_hits.html\" target=\"_new\">MiBIG Hits</a><br>\n \n \n \n \n</div>\n<div class=\"focus-clipboard\">\n AA sequence: <span class=\"clipboard-copy wildcard-container\" data-locus=\"ctg9_318\" data-wildcard-attrs=\"data-seq\" data-seq=\"@!translation!@\">Copy to clipboard</span><br>\n Nucleotide sequence: <span class=\"clipboard-copy wildcard-container\" data-locus=\"ctg9_318\" data-wildcard-attrs=\"data-seq\" data-seq=\"@!dna!@\">Copy to clipboard</span><br>\n</div>",
    "dna": "ATGAAAGTTCTGATTGCGGCTGAAGAGAACGCGTGGGGCGGCATGATACAGCAGCTGCGCCAGCAACTGCCCGACGTCGAATTTATTGCTTCGGCCGGTCATGCCGCCCAGAGTCTGGCCGGTTTCGACGTGCTGATCCCCGGTATGGCGCGGGTGGATGCACGCCTGCTGCAAACCGCTGACAACCTGAAACTGATTCAGCAAGCTGGCGCCGGTCTGGAAGGCGTTGATATCCATAGCGCCGGGGAGCAGGGGATTATCGTCGCCAATGTGCCGTCGGATCACTCCGGTAATGCTGATTCGGTGGCGGAGCTGGGGATCTGGATGATGATTGGCCTTGCGCGTAAGGCGCTGGAGTTGCCTGACAGCATTGCTCAGCAGCGCCTGGGTCAGCCGACCGGTCTCGGTTTAATGGGCAAAACTGTCGGACTGGTGGGCGTGGGCGGCATTGGCAAAGCGTTAGCCAGACGCCTGACGGCATTTGGCGTGCGGTTGATTGGCGTCAAACGTGATGCCGACCGCGCCTTTGCCGAACAGCATCAGTTATCCTGGTTAGGCACCATGGAACAGCTGCCGGACCTGCTGGCGGAAGCGGATTTTGTGATTTTAAGCCTGCCGGATAATGCACAGACCCGGCATATCATCAATGAAAATGCGCTGACGCAGATGCAGGCGGGCAGCTTCCTGATTAATTTAGGTCGCGGTGGGTTGATTGAGAAGCAGGCGCTGATTGCGGCGCTGGAGCTGGGGCACATTGCTGGCGCCGGGCTGGATGTCTTCTGGCAGGAGCCACCCGATCCGCAGGATAAGATTTTCAGCTACAACGTGATTGCCACCCCGCATATTGGCGGTGTCACTGATATTTCGCTGCAGGGTAATGTGGCGGGCGTATGCGAAAATATCCGCCGCCTGCGCGATGATGAAGAGATTTTGCATCGCTGGGCCTGA",
    "translation": "MKVLIAAEENAWGGMIQQLRQQLPDVEFIASAGHAAQSLAGFDVLIPGMARVDARLLQTADNLKLIQQAGAGLEGVDIHSAGEQGIIVANVPSDHSGNADSVAELGIWMMIGLARKALELPDSIAQQRLGQPTGLGLMGKTVGLVGVGGIGKALARRLTAFGVRLIGVKRDADRAFAEQHQLSWLGTMEQLPDLLAEADFVILSLPDNAQTRHIINENALTQMQAGSFLINLGRGGLIEKQALIAALELGHIAGAGLDVFWQEPPDPQDKIFSYNVIATPHIGGVTDISLQGNVAGVCENIRRLRDDEEILHRWA",
    "product": ""
   },
   {
    "start": 370409,
    "end": 372076,
    "strand": 1,
    "locus_tag": "ctg9_319",
    "type": "transport",
    "description": "<div class=\"focus-intro\">\n <strong><span class=\"serif\">ctg9_319</span></strong><br>\n \n <br>\n Locus tag: <span class=\"serif\">ctg9_319</span><br>\n Protein ID: <span class=\"serif\">None</span><br>\n Gene: <span class=\"serif\">None</span><br>\n \n Location: 370,409 - 372,076,\n (total: 1668 nt)<br>\n <br>\n \n  transport (smcogs) SMCOG1000:ABC transporter ATP-binding protein (Score: 126.6; E-value: 2.1e-38)<br>\n \n</div>\n<div class=\"focus-info\">\n \n\n \n\n \n\n\n \n</div>\n<div class=\"focus-urls\">\n <a class=\"wildcard-container\" data-wildcard-attrs=\"href\" href=\"http://blast.ncbi.nlm.nih.gov/Blast.cgi?PAGE=Proteins&PROGRAM=blastp&BLAST_PROGRAMS=blastp&QUERY=@!translation!@&LINK_LOC=protein&PAGE_TYPE=BlastSearch\" target=\"_blank\" data-locus=\"ctg9_319\">NCBI BlastP on this gene</a><br>\n <a href=\"http://www.ncbi.nlm.nih.gov/projects/sviewer/?Db=gene&amp;DbFrom=protein&amp;Cmd=Link&amp;noslider=1&amp;id=gnlXDPCJNDEG_9&amp;from=360409&amp;to=382076\" target=\"_new\">View genomic context</a><br>\n \n  <a href=\"knownclusterblast/region1/ctg9_319_mibig_hits.html\" target=\"_new\">MiBIG Hits</a><br>\n \n \n  <a href=\"http://blast.jcvi.org/er-blast/index.cgi?project=transporter;program=blastp;database=pub/transporter.pep;sequence=sequence%%0AVAQFVYSMHRVGKVVPPKRHILKNISLSFFPGAKIGVLGLNGSGKSTLLRIMAGIDKDIEGEARPQPGLKIGYLPQEPQLNLEHTVRESVEEAVAEVVGALKRLDEVYALYAEPEADFDKLAAEQGKLEEIIQAHDGHNLNSQLERAADALRLPDWDAKVANLSGGERRRVALCRLLLEKPDMLLLDEPTNHLDAESVAWLERFLHDFEGTVVAITHDRYFLDNVAGWILELDRGEGIPWEGNYSSWLEQKDQRLAQEASSEAARRKSIEKELEWVRQGAKGRQSKGKARLARFEELNSTEYQKRNETNELFIPPGPRLGDKVVEVNGLSKSYGDRVLIDDLSFSVPKGAIVGIIGANGAGKSTLFRMLSGQEQPNGGSIELGDTVKLASVDQFRDSMDNSKTVWEEVSGGQDIMRIGTTEMPSRAYVGRFNFKGVDQGKRVGELSGGERGRLHLAKLLQVGGNMLLLDEPTNDLDIETLRALENALLEFPGCAMVISHDRWFLDRIATHILDYQDEGKVEFFEGNFTEYEEYKKRTLGAEALEPKRIKYKRMTK\" target=\"_new\">TransportDB BLAST on this gene</a><br>\n \n \n \n</div>\n<div class=\"focus-clipboard\">\n AA sequence: <span class=\"clipboard-copy wildcard-container\" data-locus=\"ctg9_319\" data-wildcard-attrs=\"data-seq\" data-seq=\"@!translation!@\">Copy to clipboard</span><br>\n Nucleotide sequence: <span class=\"clipboard-copy wildcard-container\" data-locus=\"ctg9_319\" data-wildcard-attrs=\"data-seq\" data-seq=\"@!dna!@\">Copy to clipboard</span><br>\n</div>",
    "dna": "GTGGCTCAATTCGTCTATAGCATGCATCGCGTCGGCAAAGTGGTTCCGCCGAAGCGTCACATTCTCAAAAATATTTCACTGAGCTTTTTCCCGGGCGCGAAAATCGGCGTTCTGGGTCTGAATGGCTCCGGTAAATCCACCCTGCTGCGCATCATGGCCGGTATCGATAAAGATATCGAAGGCGAAGCGCGTCCACAGCCCGGCCTGAAAATCGGCTATCTGCCGCAGGAACCGCAGCTGAATCTCGAACATACGGTGCGTGAATCCGTTGAAGAAGCGGTCGCTGAAGTGGTTGGCGCGCTGAAGCGTCTGGATGAAGTGTACGCACTTTATGCTGAGCCGGAAGCGGACTTCGACAAGCTGGCGGCCGAACAGGGCAAGCTGGAAGAGATTATCCAGGCGCACGATGGCCATAACCTGAACAGCCAGCTGGAACGTGCGGCCGATGCGCTGCGCCTGCCGGACTGGGATGCCAAAGTGGCGAATCTTTCCGGTGGTGAGCGTCGTCGCGTGGCGCTGTGCCGTCTGCTGCTGGAAAAACCCGATATGCTGCTGCTCGATGAGCCAACCAACCACCTGGATGCCGAATCCGTGGCCTGGCTTGAGCGCTTCCTGCATGACTTCGAAGGCACCGTGGTGGCGATTACCCATGACCGCTACTTCCTCGATAACGTTGCGGGCTGGATTCTGGAACTGGACCGCGGTGAAGGTATTCCCTGGGAAGGCAACTACTCTTCATGGCTGGAGCAGAAAGATCAGCGTCTGGCGCAGGAAGCGTCTTCGGAAGCTGCGCGTCGTAAGTCGATTGAGAAAGAGCTGGAGTGGGTGCGTCAGGGCGCCAAAGGCCGTCAGTCGAAGGGCAAAGCACGTCTGGCGCGCTTTGAAGAGCTGAACAGCACCGAATATCAGAAACGTAACGAAACCAATGAACTGTTTATCCCACCAGGCCCACGCCTGGGCGATAAGGTGGTGGAAGTGAACGGTCTGAGCAAGTCCTACGGCGACCGGGTGCTGATTGACGATCTTAGCTTCTCCGTACCGAAAGGCGCGATTGTCGGCATTATCGGCGCCAACGGCGCCGGTAAATCGACCCTGTTCCGTATGCTGTCCGGTCAGGAACAGCCAAACGGCGGCAGCATTGAGCTGGGCGATACCGTGAAGCTGGCTTCCGTCGATCAGTTCCGTGATTCCATGGATAATTCGAAAACCGTCTGGGAAGAAGTATCCGGCGGTCAGGATATTATGCGTATCGGCACCACCGAGATGCCAAGCCGCGCTTACGTTGGCCGCTTTAACTTTAAAGGCGTCGATCAGGGTAAACGTGTGGGCGAGCTGTCTGGTGGTGAGCGTGGCCGTCTGCATCTGGCTAAGCTGCTACAGGTTGGCGGCAATATGTTGCTGCTCGATGAACCGACCAACGACCTCGATATCGAAACCCTGCGCGCCCTGGAGAACGCCCTGCTGGAGTTCCCGGGCTGTGCGATGGTGATCTCGCATGACCGCTGGTTCCTCGACCGTATTGCTACCCATATCCTTGATTATCAGGATGAAGGTAAGGTCGAATTCTTCGAAGGTAACTTTACCGAATACGAAGAGTATAAGAAGCGTACTCTTGGCGCCGAGGCGCTGGAGCCAAAACGCATCAAATATAAGCGTATGACCAAATAG",
    "translation": "VAQFVYSMHRVGKVVPPKRHILKNISLSFFPGAKIGVLGLNGSGKSTLLRIMAGIDKDIEGEARPQPGLKIGYLPQEPQLNLEHTVRESVEEAVAEVVGALKRLDEVYALYAEPEADFDKLAAEQGKLEEIIQAHDGHNLNSQLERAADALRLPDWDAKVANLSGGERRRVALCRLLLEKPDMLLLDEPTNHLDAESVAWLERFLHDFEGTVVAITHDRYFLDNVAGWILELDRGEGIPWEGNYSSWLEQKDQRLAQEASSEAARRKSIEKELEWVRQGAKGRQSKGKARLARFEELNSTEYQKRNETNELFIPPGPRLGDKVVEVNGLSKSYGDRVLIDDLSFSVPKGAIVGIIGANGAGKSTLFRMLSGQEQPNGGSIELGDTVKLASVDQFRDSMDNSKTVWEEVSGGQDIMRIGTTEMPSRAYVGRFNFKGVDQGKRVGELSGGERGRLHLAKLLQVGGNMLLLDEPTNDLDIETLRALENALLEFPGCAMVISHDRWFLDRIATHILDYQDEGKVEFFEGNFTEYEEYKKRTLGAEALEPKRIKYKRMTK",
    "product": ""
   },
   {
    "start": 372113,
    "end": 373006,
    "strand": -1,
    "locus_tag": "ctg9_320",
    "type": "other",
    "description": "<div class=\"focus-intro\">\n <strong><span class=\"serif\">ctg9_320</span></strong><br>\n \n <br>\n Locus tag: <span class=\"serif\">ctg9_320</span><br>\n Protein ID: <span class=\"serif\">None</span><br>\n Gene: <span class=\"serif\">None</span><br>\n \n Location: 372,113 - 373,006,\n (total: 894 nt)<br>\n <br>\n \n  other (smcogs) SMCOG1200:vibriobactin utilization protein ViuB (Score: 224.4; E-value: 2.4e-68)<br>\n \n</div>\n<div class=\"focus-info\">\n \n\n \n\n \n\n\n \n</div>\n<div class=\"focus-urls\">\n <a class=\"wildcard-container\" data-wildcard-attrs=\"href\" href=\"http://blast.ncbi.nlm.nih.gov/Blast.cgi?PAGE=Proteins&PROGRAM=blastp&BLAST_PROGRAMS=blastp&QUERY=@!translation!@&LINK_LOC=protein&PAGE_TYPE=BlastSearch\" target=\"_blank\" data-locus=\"ctg9_320\">NCBI BlastP on this gene</a><br>\n <a href=\"http://www.ncbi.nlm.nih.gov/projects/sviewer/?Db=gene&amp;DbFrom=protein&amp;Cmd=Link&amp;noslider=1&amp;id=gnlXDPCJNDEG_9&amp;from=362113&amp;to=383006\" target=\"_new\">View genomic context</a><br>\n \n  <a href=\"knownclusterblast/region1/ctg9_320_mibig_hits.html\" target=\"_new\">MiBIG Hits</a><br>\n \n \n \n \n</div>\n<div class=\"focus-clipboard\">\n AA sequence: <span class=\"clipboard-copy wildcard-container\" data-locus=\"ctg9_320\" data-wildcard-attrs=\"data-seq\" data-seq=\"@!translation!@\">Copy to clipboard</span><br>\n Nucleotide sequence: <span class=\"clipboard-copy wildcard-container\" data-locus=\"ctg9_320\" data-wildcard-attrs=\"data-seq\" data-seq=\"@!dna!@\">Copy to clipboard</span><br>\n</div>",
    "dna": "ATGGCGGCGGTTGAGAGTTATCGTTTATTTAATGTGGTGCTGGCGCGTAAGCAGGTGCTCTCTCCATCCATGCTGTGCTGCGTTTTCAGTGGTGATGAGGTGCGTCAGATGAAAATGGACGGACCGGATCAGCGCATCAAACTGCTGTTTCCTTCGCTGAATGGCACGCCCCCGACGCTGACGGCGGAAAGCCACTGGTGGCAGCAAACCAAAGCGCTGCCCGCGGAGACCCGTCCGATTCCACGTACTTACACCATTCGCCGGGTCAATGCGCAAACCGGTGAAATGGAAGTTGAATTCGTCATGCATGGCACCGAAGGTCCGGCCTCGGCGTGGGTGCTGGCCGCCGGGCCGGGCGACGCCTTGCAGATTGTTGCGCCGAATCGTGCTCACACTGAAGAGAGCGGCGGTTTTGAGTGGCGGCCGCATGCGCAGATGGAGCGTGCGCTGGTGATTGCCGATGAGACAGCGCTGCCCGCGGCGAAAGGCATTCTTGAGCAACTGGCGACGCGTGCTAATCCACCACAATTGCAGATTTTCCTCGAAGTGCCGAAACGTGGTGATTGCGTTGATTTAAGCCAGTTCACCTTTGCTGAAGTACACTGGCTGGCGCGCGAGGCGAGCGGCGCCAGTTATGGCGAAGCATTGCTGAGTGCGGTGCAACAGCATGTGAAATTGCCGGAGTATGCGCTGACCGGTCAGGCGCTGCGTGAAGAGGGGGCGGATGAGATTGTATGGGATCGGGCGGCGAGTGATGATACCCGTTTCCACGGCTGGGTGGCCGCAGAATCCAGCGCAGTAAAGCATCTGCGTCGCTATCTGATTGGTGAGTGCGGTCTGTCGCAGGACAGTATCAGCTTTATGGCGTACTGGAGTCGTGGACGTCGTCCATAA",
    "translation": "MAAVESYRLFNVVLARKQVLSPSMLCCVFSGDEVRQMKMDGPDQRIKLLFPSLNGTPPTLTAESHWWQQTKALPAETRPIPRTYTIRRVNAQTGEMEVEFVMHGTEGPASAWVLAAGPGDALQIVAPNRAHTEESGGFEWRPHAQMERALVIADETALPAAKGILEQLATRANPPQLQIFLEVPKRGDCVDLSQFTFAEVHWLAREASGASYGEALLSAVQQHVKLPEYALTGQALREEGADEIVWDRAASDDTRFHGWVAAESSAVKHLRRYLIGECGLSQDSISFMAYWSRGRRP",
    "product": ""
   },
   {
    "start": 373129,
    "end": 374022,
    "strand": -1,
    "locus_tag": "ctg9_321",
    "type": "regulatory",
    "description": "<div class=\"focus-intro\">\n <strong><span class=\"serif\">ctg9_321</span></strong><br>\n \n <br>\n Locus tag: <span class=\"serif\">ctg9_321</span><br>\n Protein ID: <span class=\"serif\">None</span><br>\n Gene: <span class=\"serif\">None</span><br>\n \n Location: 373,129 - 374,022,\n (total: 894 nt)<br>\n <br>\n \n  regulatory (smcogs) SMCOG1031:LysR family transcriptional regulator (Score: 302.9; E-value: 4.1e-92)<br>\n \n</div>\n<div class=\"focus-info\">\n \n\n \n\n \n\n\n \n</div>\n<div class=\"focus-urls\">\n <a class=\"wildcard-container\" data-wildcard-attrs=\"href\" href=\"http://blast.ncbi.nlm.nih.gov/Blast.cgi?PAGE=Proteins&PROGRAM=blastp&BLAST_PROGRAMS=blastp&QUERY=@!translation!@&LINK_LOC=protein&PAGE_TYPE=BlastSearch\" target=\"_blank\" data-locus=\"ctg9_321\">NCBI BlastP on this gene</a><br>\n <a href=\"http://www.ncbi.nlm.nih.gov/projects/sviewer/?Db=gene&amp;DbFrom=protein&amp;Cmd=Link&amp;noslider=1&amp;id=gnlXDPCJNDEG_9&amp;from=363129&amp;to=384022\" target=\"_new\">View genomic context</a><br>\n \n  <a href=\"knownclusterblast/region1/ctg9_321_mibig_hits.html\" target=\"_new\">MiBIG Hits</a><br>\n \n \n \n \n</div>\n<div class=\"focus-clipboard\">\n AA sequence: <span class=\"clipboard-copy wildcard-container\" data-locus=\"ctg9_321\" data-wildcard-attrs=\"data-seq\" data-seq=\"@!translation!@\">Copy to clipboard</span><br>\n Nucleotide sequence: <span class=\"clipboard-copy wildcard-container\" data-locus=\"ctg9_321\" data-wildcard-attrs=\"data-seq\" data-seq=\"@!dna!@\">Copy to clipboard</span><br>\n</div>",
    "dna": "ATGTTTAAACAGTTACAGGATATGGCGCTGTTTGCGCTGGTGGCGGAAAGCGGCAGCTTTACCGCGGCGGCGGCGCGTGCCGGACTGCCGAAATCCAGCGTCAGCCAGCGCATCAGCCAGCTGGAGCAGGCGCTGGGTTTGCGTTTACTGAATCGCACCACGCGTCAGCTGAATCTGACTTTTGCCGGTGAACGTTATCTGATTCACTGCCAGGAGATGTTGCAGGCCAGCGAGCGCGCCGGGCAGGCGATTGAACGCCTGCGCGCCAACCCCAGTGGCCGTTTGCGCATTACCAGCCCTGCAGGGATTGGCGCTACGCTGCTGGCGCGCTGTAACACCCAGTTTCAGCAGCAGTTCCCTGATGTCACCCTCGAAGTGTCGGTGTCTGACGATATTCGCGATCTGGTGCAGGAGGGCTTCGATATTGCGTTACGCACCGGCAAGCCGCAGGACTCCTCGCTGATTGGCCGTCGTATTGGTTACTGTCAGCGCCTGCTGGTGGCCTCTCCGGCTTATCTTGCGCAACATCCGGCTATCCGGCATCCGCAGCAGCTGGCGCAACACCGCTGTATTGCTCACCGTGCCTGGAGCGAGTGGCTGTTGACGCGCGGCGAGGAGTGGCATAACTGGCTCCTGCCGCCAGCGCATATGACCGATAATCTGATCTATGCGCGTGAGTGTGCGCTGCAGGGGGCGGGAATTACGCTGTTGCCACGTTTTTTAACCCACGAGCTGATGCAGCAGCAGGCGCTGGAACAGGTACTGCCGCAGTGGCAGGTAGAGGGTAATGAGTTATGGCTGGTCTATCCGAGCCGTAAACTCAACTCGCCCGCGCTGGCCTGCTTTATTGATTTTGCCCTTAGCTCGCCGGTATTTAGCGAGTTCTATCGCTGA",
    "translation": "MFKQLQDMALFALVAESGSFTAAAARAGLPKSSVSQRISQLEQALGLRLLNRTTRQLNLTFAGERYLIHCQEMLQASERAGQAIERLRANPSGRLRITSPAGIGATLLARCNTQFQQQFPDVTLEVSVSDDIRDLVQEGFDIALRTGKPQDSSLIGRRIGYCQRLLVASPAYLAQHPAIRHPQQLAQHRCIAHRAWSEWLLTRGEEWHNWLLPPAHMTDNLIYARECALQGAGITLLPRFLTHELMQQQALEQVLPQWQVEGNELWLVYPSRKLNSPALACFIDFALSSPVFSEFYR",
    "product": ""
   },
   {
    "start": 374122,
    "end": 375123,
    "strand": 1,
    "locus_tag": "ctg9_322",
    "type": "biosynthetic-additional",
    "description": "<div class=\"focus-intro\">\n <strong><span class=\"serif\">ctg9_322</span></strong><br>\n \n <br>\n Locus tag: <span class=\"serif\">ctg9_322</span><br>\n Protein ID: <span class=\"serif\">None</span><br>\n Gene: <span class=\"serif\">None</span><br>\n \n Location: 374,122 - 375,123,\n (total: 1002 nt)<br>\n <br>\n \n  biosynthetic-additional (rule-based-clusters) ADH_N<br>\n \n  biosynthetic-additional (rule-based-clusters) ADH_zinc_N<br>\n \n  biosynthetic-additional (smcogs) SMCOG1028:crotonyl-CoA reductase / alcohol dehydrogenase (Score: 184.6; E-value: 4.2e-56)<br>\n \n</div>\n<div class=\"focus-info\">\n \n\n \n\n \n\n\n \n</div>\n<div class=\"focus-urls\">\n <a class=\"wildcard-container\" data-wildcard-attrs=\"href\" href=\"http://blast.ncbi.nlm.nih.gov/Blast.cgi?PAGE=Proteins&PROGRAM=blastp&BLAST_PROGRAMS=blastp&QUERY=@!translation!@&LINK_LOC=protein&PAGE_TYPE=BlastSearch\" target=\"_blank\" data-locus=\"ctg9_322\">NCBI BlastP on this gene</a><br>\n <a href=\"http://www.ncbi.nlm.nih.gov/projects/sviewer/?Db=gene&amp;DbFrom=protein&amp;Cmd=Link&amp;noslider=1&amp;id=gnlXDPCJNDEG_9&amp;from=364122&amp;to=385123\" target=\"_new\">View genomic context</a><br>\n \n  <a href=\"knownclusterblast/region1/ctg9_322_mibig_hits.html\" target=\"_new\">MiBIG Hits</a><br>\n \n \n \n \n</div>\n<div class=\"focus-clipboard\">\n AA sequence: <span class=\"clipboard-copy wildcard-container\" data-locus=\"ctg9_322\" data-wildcard-attrs=\"data-seq\" data-seq=\"@!translation!@\">Copy to clipboard</span><br>\n Nucleotide sequence: <span class=\"clipboard-copy wildcard-container\" data-locus=\"ctg9_322\" data-wildcard-attrs=\"data-seq\" data-seq=\"@!dna!@\">Copy to clipboard</span><br>\n</div>",
    "dna": "ATGAATAACCGAGCGATTGCGATTAACCCGGAAAATCCGGCACAGTTTATTGAGATCCATCCCGAGACACCGACGCCAGGCGACTATGACCTGCTGGTTGAGGTAAAAGCCGCCTCAGTCAATCCGGTGGATACCAAGGTGCATAAAGGCGCGCAGAGCAGCGGTTTGCAGGCTCCGCGTATTCTGGGCTGGGATGCCAGCGCTGTGGTGCTGGCCACCGGCAGCAAAGTCAGCGGGTTTAAAGCTGGCGATGAGGTTTACTATGCCGGTGATATCACCCGTCCAGGCAGCAACAGTACGCTACAGCTGGTTGATGCACGTATTACCGGCCATAAGCCGCAAAGCCTCGACTGGGCTGCCGCTGCCGCCGTGCCACTGACTGCGCTGACTGCATGGGAAGGTCTGTTTGAACGCCTGAATATTCAGCACGCCGCAGAAGGCAAAACCCTGCTGATTGTTGGCGGCGCGGGTGGTGTCGGCTCACTGGCGATCCCCTTTGCTAAACTCAACAGCAAGGTAAAGGTGATTGCCACTGCCTCACGTCCGGATTCCGTAAAGTGGTGTCTGGATCGCGGCGCCGACCTGACCATTAACTATCAGGATATGGCCGCAGAGCTGGAGAAGCAGAGCCTGAAACAGGTGGATTATATCTTCTGCCTGAATGATACCGATGGTCACTGGGAGACGCTGGCGCAGCTGATTGCGCCGCAGGGCCATATTTGCACCATCGTGGAAAACGCCCGACCGCTGGATATGACTCAGCTGAAGCTGAAAAGCGCGGCGCTGCACTGGGAACTGATGTATACCCGCAGCATGTTTAACACGCCGGATATCGCGCGTCAGGGAGAGATCCTGAATGAAGTCGCCAGCCTGCTGGATGCCGGTAAACTCAGCACCACGCTGAATGAAACCCTGTCGGGACTGAGTGTGGAAACCCTGACCGCCGCCCATCAACGGGTGCTGGAAGGCCATATGCGCGGCAAAGTGGTAATGGTGTATTAA",
    "translation": "MNNRAIAINPENPAQFIEIHPETPTPGDYDLLVEVKAASVNPVDTKVHKGAQSSGLQAPRILGWDASAVVLATGSKVSGFKAGDEVYYAGDITRPGSNSTLQLVDARITGHKPQSLDWAAAAAVPLTALTAWEGLFERLNIQHAAEGKTLLIVGGAGGVGSLAIPFAKLNSKVKVIATASRPDSVKWCLDRGADLTINYQDMAAELEKQSLKQVDYIFCLNDTDGHWETLAQLIAPQGHICTIVENARPLDMTQLKLKSAALHWELMYTRSMFNTPDIARQGEILNEVASLLDAGKLSTTLNETLSGLSVETLTAAHQRVLEGHMRGKVVMVY",
    "product": ""
   },
   {
    "start": 375159,
    "end": 375476,
    "strand": -1,
    "locus_tag": "ctg9_323",
    "type": "other",
    "description": "<div class=\"focus-intro\">\n <strong><span class=\"serif\">ctg9_323</span></strong><br>\n \n <br>\n Locus tag: <span class=\"serif\">ctg9_323</span><br>\n Protein ID: <span class=\"serif\">None</span><br>\n Gene: <span class=\"serif\">None</span><br>\n \n Location: 375,159 - 375,476,\n (total: 318 nt)<br>\n <br>\n \n</div>\n<div class=\"focus-info\">\n \n\n \n\n \n\n\n \n</div>\n<div class=\"focus-urls\">\n <a class=\"wildcard-container\" data-wildcard-attrs=\"href\" href=\"http://blast.ncbi.nlm.nih.gov/Blast.cgi?PAGE=Proteins&PROGRAM=blastp&BLAST_PROGRAMS=blastp&QUERY=@!translation!@&LINK_LOC=protein&PAGE_TYPE=BlastSearch\" target=\"_blank\" data-locus=\"ctg9_323\">NCBI BlastP on this gene</a><br>\n <a href=\"http://www.ncbi.nlm.nih.gov/projects/sviewer/?Db=gene&amp;DbFrom=protein&amp;Cmd=Link&amp;noslider=1&amp;id=gnlXDPCJNDEG_9&amp;from=365159&amp;to=385476\" target=\"_new\">View genomic context</a><br>\n \n \n \n \n</div>\n<div class=\"focus-clipboard\">\n AA sequence: <span class=\"clipboard-copy wildcard-container\" data-locus=\"ctg9_323\" data-wildcard-attrs=\"data-seq\" data-seq=\"@!translation!@\">Copy to clipboard</span><br>\n Nucleotide sequence: <span class=\"clipboard-copy wildcard-container\" data-locus=\"ctg9_323\" data-wildcard-attrs=\"data-seq\" data-seq=\"@!dna!@\">Copy to clipboard</span><br>\n</div>",
    "dna": "ATGAGCCATGATATCGAAATCAGCAGCGGCAATGTTTATGCCGACATTGGCCTGAATGATGCCGAAGAAATGCTGGTAAAAGCACAGCTTGCGGCGACAATTGGCAGCATCATTAAAAGCCGTAACCTGACTCAGGATCAGGCCGCAAAACTTTTGGGGATGACTCAGCCAAAACTGTCTAATCTGCTGCGTGGCCAATTTCGCGGGATTAGCGAAGCCAAAATGCTGGAATGTCTGACCCGTTTAGGACGTGATATACAAATTGTCGTAGGAAAACCACGCCTCACGCCGGGCAGTCTGAAAGTGGTATTTGCCTGA",
    "translation": "MSHDIEISSGNVYADIGLNDAEEMLVKAQLAATIGSIIKSRNLTQDQAAKLLGMTQPKLSNLLRGQFRGISEAKMLECLTRLGRDIQIVVGKPRLTPGSLKVVFA",
    "product": ""
   },
   {
    "start": 375466,
    "end": 375822,
    "strand": -1,
    "locus_tag": "ctg9_324",
    "type": "other",
    "description": "<div class=\"focus-intro\">\n <strong><span class=\"serif\">ctg9_324</span></strong><br>\n \n <br>\n Locus tag: <span class=\"serif\">ctg9_324</span><br>\n Protein ID: <span class=\"serif\">None</span><br>\n Gene: <span class=\"serif\">None</span><br>\n \n Location: 375,466 - 375,822,\n (total: 357 nt)<br>\n <br>\n \n</div>\n<div class=\"focus-info\">\n \n\n \n\n \n\n\n \n</div>\n<div class=\"focus-urls\">\n <a class=\"wildcard-container\" data-wildcard-attrs=\"href\" href=\"http://blast.ncbi.nlm.nih.gov/Blast.cgi?PAGE=Proteins&PROGRAM=blastp&BLAST_PROGRAMS=blastp&QUERY=@!translation!@&LINK_LOC=protein&PAGE_TYPE=BlastSearch\" target=\"_blank\" data-locus=\"ctg9_324\">NCBI BlastP on this gene</a><br>\n <a href=\"http://www.ncbi.nlm.nih.gov/projects/sviewer/?Db=gene&amp;DbFrom=protein&amp;Cmd=Link&amp;noslider=1&amp;id=gnlXDPCJNDEG_9&amp;from=365466&amp;to=385822\" target=\"_new\">View genomic context</a><br>\n \n \n \n \n</div>\n<div class=\"focus-clipboard\">\n AA sequence: <span class=\"clipboard-copy wildcard-container\" data-locus=\"ctg9_324\" data-wildcard-attrs=\"data-seq\" data-seq=\"@!translation!@\">Copy to clipboard</span><br>\n Nucleotide sequence: <span class=\"clipboard-copy wildcard-container\" data-locus=\"ctg9_324\" data-wildcard-attrs=\"data-seq\" data-seq=\"@!dna!@\">Copy to clipboard</span><br>\n</div>",
    "dna": "ATGAAAACACTATATTGGATTGGTAGCAGTAAAAAGGACCTTCAGTCGTTACCTGAAGATGTACAGGATACTTTCGGCTATGCCTTACATCTGGCGCAACGTGGTGATAAACACCCCCAGGCCAGACCACTAAAGGGATTTGGCGGAGCTGGAGTGCTGGAAGTGGTTGAAGATTATTTCAGTAATACTTATCGGGCAGTGTATACCGTCAATTTCGGTGACGTAATGTATGTTCTGCATGTATTCCAGAAAAAATCGTTAATCGGAATTACCACACCCAAACCCGATATGGATAAGATACGCGAAAGGCTGAAATCCGCAGAAAACCATGCTAAAGGAGTTTGCTATGAGCCATGA",
    "translation": "MKTLYWIGSSKKDLQSLPEDVQDTFGYALHLAQRGDKHPQARPLKGFGGAGVLEVVEDYFSNTYRAVYTVNFGDVMYVLHVFQKKSLIGITTPKPDMDKIRERLKSAENHAKGVCYEP",
    "product": ""
   },
   {
    "start": 375955,
    "end": 377184,
    "strand": -1,
    "locus_tag": "ctg9_325",
    "type": "other",
    "description": "<div class=\"focus-intro\">\n <strong><span class=\"serif\">ctg9_325</span></strong><br>\n \n <br>\n Locus tag: <span class=\"serif\">ctg9_325</span><br>\n Protein ID: <span class=\"serif\">None</span><br>\n Gene: <span class=\"serif\">None</span><br>\n \n Location: 375,955 - 377,184,\n (total: 1230 nt)<br>\n <br>\n \n</div>\n<div class=\"focus-info\">\n \n\n \n\n \n\n\n \n</div>\n<div class=\"focus-urls\">\n <a class=\"wildcard-container\" data-wildcard-attrs=\"href\" href=\"http://blast.ncbi.nlm.nih.gov/Blast.cgi?PAGE=Proteins&PROGRAM=blastp&BLAST_PROGRAMS=blastp&QUERY=@!translation!@&LINK_LOC=protein&PAGE_TYPE=BlastSearch\" target=\"_blank\" data-locus=\"ctg9_325\">NCBI BlastP on this gene</a><br>\n <a href=\"http://www.ncbi.nlm.nih.gov/projects/sviewer/?Db=gene&amp;DbFrom=protein&amp;Cmd=Link&amp;noslider=1&amp;id=gnlXDPCJNDEG_9&amp;from=365955&amp;to=387184\" target=\"_new\">View genomic context</a><br>\n \n \n \n \n</div>\n<div class=\"focus-clipboard\">\n AA sequence: <span class=\"clipboard-copy wildcard-container\" data-locus=\"ctg9_325\" data-wildcard-attrs=\"data-seq\" data-seq=\"@!translation!@\">Copy to clipboard</span><br>\n Nucleotide sequence: <span class=\"clipboard-copy wildcard-container\" data-locus=\"ctg9_325\" data-wildcard-attrs=\"data-seq\" data-seq=\"@!dna!@\">Copy to clipboard</span><br>\n</div>",
    "dna": "ATGTCGTCATTTGATTATTTGAAAACGGCGATTCGCCAGCAGGGCTGTACCCTGCAACAGGTGGCGGATGCCAGCGGCATGACCAAAGGCTATCTTAGCCAGTTACTGAACGCGAAAATCAAAAGTCCCAGTGCGCAGAAGCTGGAAGCGCTCCACCGCTATTTAGGTCTGGAGTTCCCGCGTCGTGAGAAAACCATCGGTGTGGTATTCGGTAAGTTTTACCCGCTGCATACCGGCCATATCTATCTGATTCAGCGCGCCTGTAGCCAGGTCGACGAGCTGCATATCATTATGGGTTATGACGAGCCGCGCGATCGCATGCTGTTTGAAAACAGCGCCATGTCACAGCAGCCGACCATCAGCGATCGTCTGCGCTGGCTGCTGCAAACCTTTAAATACCAGAAAAATATCCGTATTCACTCTTTTAACGAAGAGGGCATGGAGCCTTATCCGCACGGCTGGGATGTCTGGAGTAAAGGCATTACCGCCTTTATGGCGAAGCAGGGGATTGAGCCTAATCGCGTCTATACCAGCGAGGAGCAGGATGCGCCGCAATATTCGGCCAATCTGGGCATTGAAGCGGTGCTGATCGATCCGAAGCGATCCTTTATGAATATCAGTGGCGCGCAGATTCGTCAGGATCCCTTCCGCTACTGGGACTATATTCCGACCGAAGTGAAGCCGTTCTTTGTGCGCACCGTGGCGATCCTTGGCGGTGAATCCAGTGGTAAATCGACGCTGGTGAATAAGCTGGCGAATATCTTTAATACCACCAGTGCGTGGGAATTTGGCCGCGACTATGTCTTTTCCCATCTTGGTGGTGATGAGATGGCGCTGCAATATTCTGACTATGACAAGATCGCGCTGGGGCAGGCGCAATATATCGATTTTGCCGTGAAGTACGCCAATAAAGTGGCCTTTATCGACACCGATTTCGTTACCACCCAGGCGTTCTGTAAAAAGTATGAAGGGCGCGAACACCCGTTTGTGCAGGCGCTGATCGATGAATATCGCTTTGATCTGGTGATCCTGGTGGAGAACAATGTTCCCTGGGTCGCAGACGGGTTACGCAGCCTTGGCAGCTCGGTGGATCGCAAGGAGTTTCAGGATCTGCTGGTCACCATGCTGGATGCCAACCATATTCCCTATGTGCATGTGGAAGAGGACGATTATGACAGTCGTTTTCTGCGCTGCGTGGAACTGGTGAAAGAGATGCTGGGCGACAGGTAA",
    "translation": "MSSFDYLKTAIRQQGCTLQQVADASGMTKGYLSQLLNAKIKSPSAQKLEALHRYLGLEFPRREKTIGVVFGKFYPLHTGHIYLIQRACSQVDELHIIMGYDEPRDRMLFENSAMSQQPTISDRLRWLLQTFKYQKNIRIHSFNEEGMEPYPHGWDVWSKGITAFMAKQGIEPNRVYTSEEQDAPQYSANLGIEAVLIDPKRSFMNISGAQIRQDPFRYWDYIPTEVKPFFVRTVAILGGESSGKSTLVNKLANIFNTTSAWEFGRDYVFSHLGGDEMALQYSDYDKIALGQAQYIDFAVKYANKVAFIDTDFVTTQAFCKKYEGREHPFVQALIDEYRFDLVILVENNVPWVADGLRSLGSSVDRKEFQDLLVTMLDANHIPYVHVEEDDYDSRFLRCVELVKEMLGDR",
    "product": ""
   },
   {
    "start": 377257,
    "end": 378639,
    "strand": -1,
    "locus_tag": "ctg9_326",
    "type": "other",
    "description": "<div class=\"focus-intro\">\n <strong><span class=\"serif\">ctg9_326</span></strong><br>\n \n <br>\n Locus tag: <span class=\"serif\">ctg9_326</span><br>\n Protein ID: <span class=\"serif\">None</span><br>\n Gene: <span class=\"serif\">None</span><br>\n \n Location: 377,257 - 378,639,\n (total: 1383 nt)<br>\n <br>\n \n</div>\n<div class=\"focus-info\">\n \n\n \n\n \n\n\n \n</div>\n<div class=\"focus-urls\">\n <a class=\"wildcard-container\" data-wildcard-attrs=\"href\" href=\"http://blast.ncbi.nlm.nih.gov/Blast.cgi?PAGE=Proteins&PROGRAM=blastp&BLAST_PROGRAMS=blastp&QUERY=@!translation!@&LINK_LOC=protein&PAGE_TYPE=BlastSearch\" target=\"_blank\" data-locus=\"ctg9_326\">NCBI BlastP on this gene</a><br>\n <a href=\"http://www.ncbi.nlm.nih.gov/projects/sviewer/?Db=gene&amp;DbFrom=protein&amp;Cmd=Link&amp;noslider=1&amp;id=gnlXDPCJNDEG_9&amp;from=367257&amp;to=388639\" target=\"_new\">View genomic context</a><br>\n \n  <a href=\"knownclusterblast/region1/ctg9_326_mibig_hits.html\" target=\"_new\">MiBIG Hits</a><br>\n \n \n \n \n</div>\n<div class=\"focus-clipboard\">\n AA sequence: <span class=\"clipboard-copy wildcard-container\" data-locus=\"ctg9_326\" data-wildcard-attrs=\"data-seq\" data-seq=\"@!translation!@\">Copy to clipboard</span><br>\n Nucleotide sequence: <span class=\"clipboard-copy wildcard-container\" data-locus=\"ctg9_326\" data-wildcard-attrs=\"data-seq\" data-seq=\"@!dna!@\">Copy to clipboard</span><br>\n</div>",
    "dna": "TTGGCAAAGGCGGTAAAACGCGCCTTCGTGTGTAACGAATGCGGCGCAGACTACCCGCGCTGGCAGGGGCAATGTAGCGCCTGCCAGGCGTGGAACACCATTACTGAAGTGCGCCTTGCCGCATCACCTGCTGTTGCGCGCAATGAGCGACTGTCGGGCTACGCCGGCAGCGCCGGTCCCAGCAAGGTGCAGAAGCTCTCCGAGATCAGCCTTGAAGCGCTGCCGCGTTTTTCCACCGGTTTTAAAGAGTTCGATCGCGTGCTTGGCGGCGGCGTGGTGCCGGGCAGCGCCATTCTGATTGGCGGTAGCCCGGGAGCCGGTAAAAGTACTTTGCTGCTGCAAACCCTGTGTCGCCTCTCCGAAGGGATGAAGACTCTGTATGTTACCGGCGAAGAGTCGCTGCAACAGGTCGCGATGCGCGCTCACCGTTTAGGCCTGCCGACGGAAAACCTGTTTATGCTGTCGGAAACCAGCATCGAGCAGATCTGTCTGATCGCCGAGCAGGAGCAGCCAAAGCTGATGGTGATCGACTCGATCCAGGTGATGCATATGGCGGATATCCAGTCATCACCCGGCAGTGTGGCGCAGGTGCGTGAAACCGCCGCTTATCTGACGCGTTTCGCCAAAACCCGTGGCGTGGCCATTGTGATGGTCGGCCATGTGACCAAAGATGGCTCGCTGGCTGGTCCGAAGGTGCTGGAACACTGTATTGACTGTTCAGTGCTGCTGGATGGCGATGCCGACTCGCGCTATCGCACGCTGCGCAGCCATAAAAACCGTTTTGGCGCAGTGAATGAGCTGGGTGTGTTCGCGATGACCGAGCAGGGACTGCGTGAGGTGAGTAATCCTTCGGCAATCTTCCTGTCGCGCGGCGATGAAGTGACGTCCGGCAGTTCGGTCATGGTGCTGTGGGAAGGCACGCGCCCGCTGCTGGTGGAGATTCAGGCGCTGGTCGATCACTCGATGATGGGCAACCCGCGTCGCGTGGCGGTGGGACTGGAGCAGAACCGTCTGGCGATTCTGCTGGCGGTCTTGCACCGTCACGGCGGGCTGCAGATGGCTGACCAGGATGTGTTTGTGAATGTGGTTGGCGGCGTTAAAGTCACCGAAACCAGCGCCGATCTGGCGCTGATGCTGTCGATGGTCTCCAGCCTGCGTGACCGCCCGTTGCCACAGGATTTAGTGGTCTTTGGCGAAGTGGGACTCGCCGGTGAGATTCGCCCGGTGCCAAGCGGCCAGGAGCGTATCTCCGAGGCGGCGAAACACGGTTTCCGCCGCGCCATCGTGCCGATAGCCAATGTACCGAAAAAGCCGCCGGAAGGCATGCAGGTGTTTGGCGTGAAGAAACTGGCGGATGCGCTGGCGATTCTGGAAGATCTATAA",
    "translation": "LAKAVKRAFVCNECGADYPRWQGQCSACQAWNTITEVRLAASPAVARNERLSGYAGSAGPSKVQKLSEISLEALPRFSTGFKEFDRVLGGGVVPGSAILIGGSPGAGKSTLLLQTLCRLSEGMKTLYVTGEESLQQVAMRAHRLGLPTENLFMLSETSIEQICLIAEQEQPKLMVIDSIQVMHMADIQSSPGSVAQVRETAAYLTRFAKTRGVAIVMVGHVTKDGSLAGPKVLEHCIDCSVLLDGDADSRYRTLRSHKNRFGAVNELGVFAMTEQGLREVSNPSAIFLSRGDEVTSGSSVMVLWEGTRPLLVEIQALVDHSMMGNPRRVAVGLEQNRLAILLAVLHRHGGLQMADQDVFVNVVGGVKVTETSADLALMLSMVSSLRDRPLPQDLVVFGEVGLAGEIRPVPSGQERISEAAKHGFRRAIVPIANVPKKPPEGMQVFGVKKLADALAILEDL",
    "product": ""
   },
   {
    "start": 378654,
    "end": 379631,
    "strand": -1,
    "locus_tag": "ctg9_327",
    "type": "other",
    "description": "<div class=\"focus-intro\">\n <strong><span class=\"serif\">ctg9_327</span></strong><br>\n \n <br>\n Locus tag: <span class=\"serif\">ctg9_327</span><br>\n Protein ID: <span class=\"serif\">None</span><br>\n Gene: <span class=\"serif\">None</span><br>\n \n Location: 378,654 - 379,631,\n (total: 978 nt)<br>\n <br>\n \n</div>\n<div class=\"focus-info\">\n \n\n \n\n \n\n\n \n</div>\n<div class=\"focus-urls\">\n <a class=\"wildcard-container\" data-wildcard-attrs=\"href\" href=\"http://blast.ncbi.nlm.nih.gov/Blast.cgi?PAGE=Proteins&PROGRAM=blastp&BLAST_PROGRAMS=blastp&QUERY=@!translation!@&LINK_LOC=protein&PAGE_TYPE=BlastSearch\" target=\"_blank\" data-locus=\"ctg9_327\">NCBI BlastP on this gene</a><br>\n <a href=\"http://www.ncbi.nlm.nih.gov/projects/sviewer/?Db=gene&amp;DbFrom=protein&amp;Cmd=Link&amp;noslider=1&amp;id=gnlXDPCJNDEG_9&amp;from=368654&amp;to=389631\" target=\"_new\">View genomic context</a><br>\n \n \n \n \n</div>\n<div class=\"focus-clipboard\">\n AA sequence: <span class=\"clipboard-copy wildcard-container\" data-locus=\"ctg9_327\" data-wildcard-attrs=\"data-seq\" data-seq=\"@!translation!@\">Copy to clipboard</span><br>\n Nucleotide sequence: <span class=\"clipboard-copy wildcard-container\" data-locus=\"ctg9_327\" data-wildcard-attrs=\"data-seq\" data-seq=\"@!dna!@\">Copy to clipboard</span><br>\n</div>",
    "dna": "ATGCCAAATCGTCTGACCTGGTGTGACCTGCCTTCCGATGTCTCTCTGTGGCCGGGTTTACCTCTTTCTCTCAGTGGCGACGAAGTAATGCCGCTGGATTATCGCGCCGGACGTACCGGTTGGTTGCTTTATGGGCGTCAGCTCGATAAAGATCGTCTTACACATTACCAGCATCAGCTGGGCGCGGCGATGGTGATCGTCAGTGCATGGTGTGTTGATGATTACCAGGTGATTCGCCTGGCAGGATCGCTGACTCCGCGCGCCACCAGGCTGGCGCATGACTCCGGGCTGGATGTGGCGCCGCTGGGCAAAATCCCTTACCTGAAAACACCAGGCCTGCTGGTGATGGATATGGATTCTACTGCGATCCAGATCGAATGCATCGATGAGATCGCCAAACTGGCGGGTTGCGGTGAGCAGGTGGCGGAAGTCACTGAGCGCGCAATGCGTGGCGAACTCGATTTTGCCGCCAGCCTGCGTCAGCGCGTGGCGACACTGAAAGATGCCGATGCCAATATTCTGCAGCAGGTTCGCGATGACCTGCCATTAATGCCAGGCTTAACCACGCTGGTGCAGAAGTTACAGGCGCTGAACTGGCAGGTAGCGATCGCTTCCGGCGGTTTTACTTATTACGCGGAATATCTGCGCGATAAGCTGCATCTGTCGGCAGTGGTGGCTAATGAGCTGGAGATCCGCGACGGCAAACTGACCGGTGAAGTGATCGGCCAGATCGTGGATGCGAAGTATAAAGCGCAGACGCTGCTGAATCTGGCCAAAAAATATGAGATCGCTGAAGGGCAAACCGTGGCGATCGGCGACGGCGCCAACGATCTGCCGATGATCGCCGCCGCATCGCTCGGCGTGGCCTATCACGCCAAACCGAAAGTCAATGAAAAAACCGAAGTGACCATCCGCCATGCGGACCTGATGGGGGTGTTCTGTATTCTCAGCGGCAGCCTGGTTCACGAAGAGCGTTAA",
    "translation": "MPNRLTWCDLPSDVSLWPGLPLSLSGDEVMPLDYRAGRTGWLLYGRQLDKDRLTHYQHQLGAAMVIVSAWCVDDYQVIRLAGSLTPRATRLAHDSGLDVAPLGKIPYLKTPGLLVMDMDSTAIQIECIDEIAKLAGCGEQVAEVTERAMRGELDFAASLRQRVATLKDADANILQQVRDDLPLMPGLTTLVQKLQALNWQVAIASGGFTYYAEYLRDKLHLSAVVANELEIRDGKLTGEVIGQIVDAKYKAQTLLNLAKKYEIAEGQTVAIGDGANDLPMIAAASLGVAYHAKPKVNEKTEVTIRHADLMGVFCILSGSLVHEER",
    "product": ""
   },
   {
    "start": 379784,
    "end": 380458,
    "strand": 1,
    "locus_tag": "ctg9_328",
    "type": "other",
    "description": "<div class=\"focus-intro\">\n <strong><span class=\"serif\">ctg9_328</span></strong><br>\n \n <br>\n Locus tag: <span class=\"serif\">ctg9_328</span><br>\n Protein ID: <span class=\"serif\">None</span><br>\n Gene: <span class=\"serif\">None</span><br>\n \n Location: 379,784 - 380,458,\n (total: 675 nt)<br>\n <br>\n \n</div>\n<div class=\"focus-info\">\n \n\n \n\n \n\n\n \n</div>\n<div class=\"focus-urls\">\n <a class=\"wildcard-container\" data-wildcard-attrs=\"href\" href=\"http://blast.ncbi.nlm.nih.gov/Blast.cgi?PAGE=Proteins&PROGRAM=blastp&BLAST_PROGRAMS=blastp&QUERY=@!translation!@&LINK_LOC=protein&PAGE_TYPE=BlastSearch\" target=\"_blank\" data-locus=\"ctg9_328\">NCBI BlastP on this gene</a><br>\n <a href=\"http://www.ncbi.nlm.nih.gov/projects/sviewer/?Db=gene&amp;DbFrom=protein&amp;Cmd=Link&amp;noslider=1&amp;id=gnlXDPCJNDEG_9&amp;from=369784&amp;to=390458\" target=\"_new\">View genomic context</a><br>\n \n \n \n \n</div>\n<div class=\"focus-clipboard\">\n AA sequence: <span class=\"clipboard-copy wildcard-container\" data-locus=\"ctg9_328\" data-wildcard-attrs=\"data-seq\" data-seq=\"@!translation!@\">Copy to clipboard</span><br>\n Nucleotide sequence: <span class=\"clipboard-copy wildcard-container\" data-locus=\"ctg9_328\" data-wildcard-attrs=\"data-seq\" data-seq=\"@!dna!@\">Copy to clipboard</span><br>\n</div>",
    "dna": "ATGGCAAAAGCCAAACTGAAATTTCGCCTGCACCGCACCGTGATTGTTCTGATCTGTCTGACGTTGCTGGTGGTGCTGATGCAGGGCGCCTCATGGTTCAGTCTTGGCCATCAGATGGCCCGTTCCGAGCAGGTAGAGGAACTGGCGCGCACCCTGACGAAACAGGTCGCTTACAGCCTGACGCCATTAATGGAAAATGGCGACGACAACCGCCAGCAAATCCAGGCGCTGCTGGCGCAGATGACCGACCACAGCCGTATTCTGGATGCCTCGGTGTATAACGATGACGGCACGCTGCTGGCGCGCAGTGGAGAAAATATCAATGTGCGCGACCGGCTGGCGATCGACGGCAAGCGTGCTGGCAGTTACTTTAACCATCAGATTGTGCAGCCGCTCGACAGCAATGGCGGCCCGCTCGGCTTTCTGCGTGTCACGCTGGATACCCATGTGCTGGTGACGGAAGCTAAGCAGGTGGATAACACCACCAATATTCTGCGTCTGATGATGCTGCTGGCGCTGGCGATTGGCATTATTCTCACCCGCACCCTGCTGCGCGACCGCCGCACCCGCTGGCAACAGTCACCGTTCCTGCTAACCGCCAGTAAACCGGTAAAAGAGGATGATGAGGAAGAGAGCGACGCAGAAGCGACACCGAAAGCGGAAGAGAAAGCCTGA",
    "translation": "MAKAKLKFRLHRTVIVLICLTLLVVLMQGASWFSLGHQMARSEQVEELARTLTKQVAYSLTPLMENGDDNRQQIQALLAQMTDHSRILDASVYNDDGTLLARSGENINVRDRLAIDGKRAGSYFNHQIVQPLDSNGGPLGFLRVTLDTHVLVTEAKQVDNTTNILRLMMLLALAIGIILTRTLLRDRRTRWQQSPFLLTASKPVKEDDEEESDAEATPKAEEKA",
    "product": ""
   },
   {
    "start": 380768,
    "end": 381487,
    "strand": -1,
    "locus_tag": "ctg9_329",
    "type": "other",
    "description": "<div class=\"focus-intro\">\n <strong><span class=\"serif\">ctg9_329</span></strong><br>\n \n <br>\n Locus tag: <span class=\"serif\">ctg9_329</span><br>\n Protein ID: <span class=\"serif\">None</span><br>\n Gene: <span class=\"serif\">None</span><br>\n \n Location: 380,768 - 381,487,\n (total: 720 nt)<br>\n <br>\n \n</div>\n<div class=\"focus-info\">\n \n\n \n\n \n\n\n \n</div>\n<div class=\"focus-urls\">\n <a class=\"wildcard-container\" data-wildcard-attrs=\"href\" href=\"http://blast.ncbi.nlm.nih.gov/Blast.cgi?PAGE=Proteins&PROGRAM=blastp&BLAST_PROGRAMS=blastp&QUERY=@!translation!@&LINK_LOC=protein&PAGE_TYPE=BlastSearch\" target=\"_blank\" data-locus=\"ctg9_329\">NCBI BlastP on this gene</a><br>\n <a href=\"http://www.ncbi.nlm.nih.gov/projects/sviewer/?Db=gene&amp;DbFrom=protein&amp;Cmd=Link&amp;noslider=1&amp;id=gnlXDPCJNDEG_9&amp;from=370768&amp;to=391487\" target=\"_new\">View genomic context</a><br>\n \n \n \n \n</div>\n<div class=\"focus-clipboard\">\n AA sequence: <span class=\"clipboard-copy wildcard-container\" data-locus=\"ctg9_329\" data-wildcard-attrs=\"data-seq\" data-seq=\"@!translation!@\">Copy to clipboard</span><br>\n Nucleotide sequence: <span class=\"clipboard-copy wildcard-container\" data-locus=\"ctg9_329\" data-wildcard-attrs=\"data-seq\" data-seq=\"@!dna!@\">Copy to clipboard</span><br>\n</div>",
    "dna": "ATGGCAACGCCTCATATTAATGCTGAAATGGGTGACTTCGCGGACGTGGTTCTGATGCCTGGCGATCCGCTGCGTGCTAAACACATTGCCGAAACCTTTCTGCAGGATGCGGTTGAAGTGAATAACGTGCGCGGCATGCTGGGTTACACCGGCACCTATAAAGGCCGTAAAATTTCCGTGATGGGTCACGGTATGGGCATTCCATCTTGCTCAATCTATGCCAAAGAGCTGATCACCGAATTTGGCGTGAAGAAAATCATTCGTGTCGGTTCATGCGGCGCGGTACGTGCTGATGTGAAACTGCGTGACGTGGTGATTGGTATGGGCGCCTGCACCGATTCCAAAGTGAACCGCATGCGTTTTAAAGATCATGACTTTGCGGCGATTGCTGATTTCGATATGGTGCGTAACGCGGTTGATGCAGCCAAAGCACTGGGTGTGGATGCGCGCGTGGGCAATATCTTCTCTGCCGATCTGTTCTATACGCCAGACCCGCAAATGTTTGATGTTATGGAAAAATACGGTATTCTCGGTGTGGAAATGGAAGCGGCGGGCATCTACGGCGTGGCGGCGGAATTTGGTGCGAAAGCACTGGCCATCTGTACCGTGTCGGACCATATTCGTACTCACGAGCAGACCACTGCCGCTGAGCGCCAGACCACCTTTAGCGATATGATTCATATTGCGCTGGAATCTGTGCTGTTAGGCGATAAAGCGTAA",
    "translation": "MATPHINAEMGDFADVVLMPGDPLRAKHIAETFLQDAVEVNNVRGMLGYTGTYKGRKISVMGHGMGIPSCSIYAKELITEFGVKKIIRVGSCGAVRADVKLRDVVIGMGACTDSKVNRMRFKDHDFAAIADFDMVRNAVDAAKALGVDARVGNIFSADLFYTPDPQMFDVMEKYGILGVEMEAAGIYGVAAEFGAKALAICTVSDHIRTHEQTTAAERQTTFSDMIHIALESVLLGDKA",
    "product": ""
   },
   {
    "start": 381559,
    "end": 382782,
    "strand": -1,
    "locus_tag": "ctg9_330",
    "type": "other",
    "description": "<div class=\"focus-intro\">\n <strong><span class=\"serif\">ctg9_330</span></strong><br>\n \n <br>\n Locus tag: <span class=\"serif\">ctg9_330</span><br>\n Protein ID: <span class=\"serif\">None</span><br>\n Gene: <span class=\"serif\">None</span><br>\n \n Location: 381,559 - 382,782,\n (total: 1224 nt)<br>\n <br>\n \n</div>\n<div class=\"focus-info\">\n \n\n \n\n \n\n\n \n</div>\n<div class=\"focus-urls\">\n <a class=\"wildcard-container\" data-wildcard-attrs=\"href\" href=\"http://blast.ncbi.nlm.nih.gov/Blast.cgi?PAGE=Proteins&PROGRAM=blastp&BLAST_PROGRAMS=blastp&QUERY=@!translation!@&LINK_LOC=protein&PAGE_TYPE=BlastSearch\" target=\"_blank\" data-locus=\"ctg9_330\">NCBI BlastP on this gene</a><br>\n <a href=\"http://www.ncbi.nlm.nih.gov/projects/sviewer/?Db=gene&amp;DbFrom=protein&amp;Cmd=Link&amp;noslider=1&amp;id=gnlXDPCJNDEG_9&amp;from=371559&amp;to=392782\" target=\"_new\">View genomic context</a><br>\n \n \n \n \n</div>\n<div class=\"focus-clipboard\">\n AA sequence: <span class=\"clipboard-copy wildcard-container\" data-locus=\"ctg9_330\" data-wildcard-attrs=\"data-seq\" data-seq=\"@!translation!@\">Copy to clipboard</span><br>\n Nucleotide sequence: <span class=\"clipboard-copy wildcard-container\" data-locus=\"ctg9_330\" data-wildcard-attrs=\"data-seq\" data-seq=\"@!dna!@\">Copy to clipboard</span><br>\n</div>",
    "dna": "ATGAAACGTGCATTTATTATGGTGCTCGATTCCTTCGGAATCGGCGCCAGTAAAGACGCTGACAAGTTCGGTGATGAGGGTTCTGATACCCTTGGCCATATTGCTGAAGCATGCTTCAAAGGTGAAGCGGATATCGGGCGTAAAGGTCCGCTGCGGCTGCCTAATCTCAGCGCGCTGGGTCTGGGTAAAGCGGCTGAAGAGTCGACCGGCAGATTTCCGCCAGGACTGGATGAAAACGCCGAAATTATCGGTGCTTACGCTTATGCTAAAGAACTCTCTTCCGGTAAAGATACGCCGTCAGGTCACTGGGAAATTGCCGGTGTGCCGGTGCTGTTTGACTGGGGTTATTTCACCGATAAACAGAACAGCTTTCCACAGGAACTGCTGGATAAGCTGGTTGAGCGCGCAAATCTGCCGGGTTATCTCGGTAACTGCCACTCTTCCGGCACGGTAGTGCTTGATGAGCTGGGCGAAGAGCATATGAAAACCGGCAAGCCGATTTTTTATACCTCGGCTGACTCGGTGTTCCAGATTGCCTGCCATGAAGAGACATTTGGCCTCGATCGGCTGTATGAGCTGTGCGAAATTGCCCGTGAAGAGCTGACCGAAGGTGGCTACAATATTGGCCGCGTGATTGCGCGTCCGTTTATTGGTGATAAAGCCGGACATTTTGAGCGTACCGGTAACCGTCACGATCTGGCGGTGGAGCCACCGGCGCCAACCGTCCTGAAAAAACTGGTGGATGAGCAGGGCGGAGAAGTGATCTCGGTCGGCAAAATCGCCGATATCTATGCCCATGTTGGCATTACCAAAAAGGTGAAAGCCACCGGTCTGGATGCGCTGTTTGACGCCACCATCAAAGAGATGCAGACGGCGCCGGATAACGCCATTGTATTTACTAACTTTGTCGACTTTGACTCCACCTGGGGCCACCGTCGCGATGTGGCCGGTTATGCGGGCGGACTGGAGCTGTTTGACCGCCGTCTGCCGGAGTTGATGGCGCTGGTGAAAGAGGATGATATTCTGATCCTCACCGCTGACCATGGTTGCGATCCAACCTGGCACGGCACCGAGCATACGCGCGAGCACATTCCGATTTTGATCTACGGTCCGAAAGTGAAGCCCGGTTCGCTGGGGCATCGCGAAACCTTCGCCGATATCGGTCAGACCGTGGCGAAATATTTTGGCCTCTCGGCGATGGATTACGGCAAAAGCATGCTGTAA",
    "translation": "MKRAFIMVLDSFGIGASKDADKFGDEGSDTLGHIAEACFKGEADIGRKGPLRLPNLSALGLGKAAEESTGRFPPGLDENAEIIGAYAYAKELSSGKDTPSGHWEIAGVPVLFDWGYFTDKQNSFPQELLDKLVERANLPGYLGNCHSSGTVVLDELGEEHMKTGKPIFYTSADSVFQIACHEETFGLDRLYELCEIAREELTEGGYNIGRVIARPFIGDKAGHFERTGNRHDLAVEPPAPTVLKKLVDEQGGEVISVGKIADIYAHVGITKKVKATGLDALFDATIKEMQTAPDNAIVFTNFVDFDSTWGHRRDVAGYAGGLELFDRRLPELMALVKEDDILILTADHGCDPTWHGTEHTREHIPILIYGPKVKPGSLGHRETFADIGQTVAKYFGLSAMDYGKSML",
    "product": ""
   },
   {
    "start": 382855,
    "end": 384177,
    "strand": -1,
    "locus_tag": "ctg9_331",
    "type": "other",
    "description": "<div class=\"focus-intro\">\n <strong><span class=\"serif\">ctg9_331</span></strong><br>\n \n <br>\n Locus tag: <span class=\"serif\">ctg9_331</span><br>\n Protein ID: <span class=\"serif\">None</span><br>\n Gene: <span class=\"serif\">None</span><br>\n \n Location: 382,855 - 384,177,\n (total: 1323 nt)<br>\n <br>\n \n</div>\n<div class=\"focus-info\">\n \n\n \n\n \n\n\n \n</div>\n<div class=\"focus-urls\">\n <a class=\"wildcard-container\" data-wildcard-attrs=\"href\" href=\"http://blast.ncbi.nlm.nih.gov/Blast.cgi?PAGE=Proteins&PROGRAM=blastp&BLAST_PROGRAMS=blastp&QUERY=@!translation!@&LINK_LOC=protein&PAGE_TYPE=BlastSearch\" target=\"_blank\" data-locus=\"ctg9_331\">NCBI BlastP on this gene</a><br>\n <a href=\"http://www.ncbi.nlm.nih.gov/projects/sviewer/?Db=gene&amp;DbFrom=protein&amp;Cmd=Link&amp;noslider=1&amp;id=gnlXDPCJNDEG_9&amp;from=372855&amp;to=394177\" target=\"_new\">View genomic context</a><br>\n \n  <a href=\"knownclusterblast/region1/ctg9_331_mibig_hits.html\" target=\"_new\">MiBIG Hits</a><br>\n \n \n \n \n</div>\n<div class=\"focus-clipboard\">\n AA sequence: <span class=\"clipboard-copy wildcard-container\" data-locus=\"ctg9_331\" data-wildcard-attrs=\"data-seq\" data-seq=\"@!translation!@\">Copy to clipboard</span><br>\n Nucleotide sequence: <span class=\"clipboard-copy wildcard-container\" data-locus=\"ctg9_331\" data-wildcard-attrs=\"data-seq\" data-seq=\"@!dna!@\">Copy to clipboard</span><br>\n</div>",
    "dna": "TTGTATCTGCCGCAAGAAATTATCCGTAAAAAACGTGATGGCCTGACCCTTAACGACGACGAAATCCGCTTTTTTATTAATGGTGTACGCGACAATAGCGTCTCTGAAGGGCAGATCGCCGCGCTGGCGATGACCATCTGGTTCCATGATATGACCCTGCCGGAACGCGTCGCGCTGACTATGGCGATGCGTGATTCAGGTACGGTACTCAACTGGCAATCTCTGCAACTCAATGGTCCGATTGTTGATAAGCATTCGACTGGTGGCGTCGGTGATGTCACTTCGCTGATGCTCGGGCCGATGATTGCCGCCTGTGGTGGCTATGTACCGATGATCTCCGGCCGTGGCCTCGGCCATACCGGCGGCACCCTTGATAAACTGGAAGCGATCCCCGGTTTTGATATTTTCCCGGAAGATGACGCTTTCCGCCGTATGATCAAAGAGGTGGGCGTGGCGATTATCGGCCAGACCAGCTCGCTGGCGCCAGCGGATAAACGTTTCTACGCTACCCGCGATATTACCGCGACGGTGGATTCGATTCCGCTGATTACCGCATCGATTCTGGCGAAAAAGCTGGCCGAAGGGCTGGATGCGCTGGTGATGGATGTCAAAGTTGGATCCGGCGCGTTTATGCCGACCTTTGAGCAGTCAGAACTGCTGGCGCAGGCGATTGTCGGCGTGGCGAACGGCGCCGGATGCAAAACCACCGCGCTGCTGACCGATATGAACCAGGTGCTGGCCTCCAGCGCCGGTAACGCACTGGAAGTGCGTGAAGCGGTGCAGTTCCTGACCGGTGAATACCGTAATCCGCGTTTGCTGGAAGTGACTATGGCGCTCTGTAGCGAGATGCTGCTCTCCGGCGGACTGGCCAGTGATGACGCTGATGCGCGCGCCAGACTGCAAAAGGTGCTGGATAACGGTAAAGCCGCCGAGGTGTTTGCCCGCATGGTTGCGGCGCAGAAAGGCCCGATCGACTTTATCGACAAGCTGGACAGCTACTTACCGGCGCCGATGCTCAGTAAAGCGGTGTATGCCGATCGTCCCGGCATTGTCAGCGCGATGGATACCCGCGCGCTGGGGATGGCGGTGGTCGCCATGGGCGGCGGTCGTCGTCGCGCCACTGACAGTATCGATTACAGCGTTGGCCTGAGCGATATGGCTCAGCTGGGTGATCATATTGATGCCCATCGCCCACTGGCGGTAATCCATGCCGCCAGCGAGTCCGGCTGGCAGGAAGCGGCGCATGCGCTGAAGTCAGCGGTTAAACTGAGCGACAACGCGCCCGCGACAACGCCAGTAATCTATCGCCGAATCAGCGAATAA",
    "translation": "LYLPQEIIRKKRDGLTLNDDEIRFFINGVRDNSVSEGQIAALAMTIWFHDMTLPERVALTMAMRDSGTVLNWQSLQLNGPIVDKHSTGGVGDVTSLMLGPMIAACGGYVPMISGRGLGHTGGTLDKLEAIPGFDIFPEDDAFRRMIKEVGVAIIGQTSSLAPADKRFYATRDITATVDSIPLITASILAKKLAEGLDALVMDVKVGSGAFMPTFEQSELLAQAIVGVANGAGCKTTALLTDMNQVLASSAGNALEVREAVQFLTGEYRNPRLLEVTMALCSEMLLSGGLASDDADARARLQKVLDNGKAAEVFARMVAAQKGPIDFIDKLDSYLPAPMLSKAVYADRPGIVSAMDTRALGMAVVAMGGGRRRATDSIDYSVGLSDMAQLGDHIDAHRPLAVIHAASESGWQEAAHALKSAVKLSDNAPATTPVIYRRISE",
    "product": ""
   }
  ],
  "clusters": [
   {
    "start": 360832,
    "end": 364753,
    "tool": "rule-based-clusters",
    "neighbouring_start": 340832,
    "neighbouring_end": 384753,
    "product": "NRPS",
    "category": "NRPS",
    "height": 2,
    "kind": "protocluster",
    "prefix": ""
   }
  ],
  "sites": {
   "ttaCodons": [],
   "bindingSites": []
  },
  "type": "NRPS",
  "products": [
   "NRPS"
  ],
  "product_categories": [
   "NRPS"
  ],
  "cssClass": "NRPS NRPS",
  "anchor": "r9c1"
 },
 "r9c2": {
  "start": 1651652,
  "end": 1695232,
  "idx": 2,
  "orfs": [
   {
    "start": 1652512,
    "end": 1653351,
    "strand": -1,
    "locus_tag": "ctg9_1511",
    "type": "regulatory",
    "description": "<div class=\"focus-intro\">\n <strong><span class=\"serif\">ctg9_1511</span></strong><br>\n \n <br>\n Locus tag: <span class=\"serif\">ctg9_1511</span><br>\n Protein ID: <span class=\"serif\">None</span><br>\n Gene: <span class=\"serif\">None</span><br>\n \n Location: 1,652,512 - 1,653,351,\n (total: 840 nt)<br>\n <br>\n \n  regulatory (smcogs) SMCOG1260:AraC family transcriptional regulator (Score: 85.5; E-value: 7.9e-26)<br>\n \n</div>\n<div class=\"focus-info\">\n \n\n \n\n \n\n\n \n</div>\n<div class=\"focus-urls\">\n <a class=\"wildcard-container\" data-wildcard-attrs=\"href\" href=\"http://blast.ncbi.nlm.nih.gov/Blast.cgi?PAGE=Proteins&PROGRAM=blastp&BLAST_PROGRAMS=blastp&QUERY=@!translation!@&LINK_LOC=protein&PAGE_TYPE=BlastSearch\" target=\"_blank\" data-locus=\"ctg9_1511\">NCBI BlastP on this gene</a><br>\n <a href=\"http://www.ncbi.nlm.nih.gov/projects/sviewer/?Db=gene&amp;DbFrom=protein&amp;Cmd=Link&amp;noslider=1&amp;id=gnlXDPCJNDEG_9&amp;from=1642512&amp;to=1663351\" target=\"_new\">View genomic context</a><br>\n \n \n \n \n</div>\n<div class=\"focus-clipboard\">\n AA sequence: <span class=\"clipboard-copy wildcard-container\" data-locus=\"ctg9_1511\" data-wildcard-attrs=\"data-seq\" data-seq=\"@!translation!@\">Copy to clipboard</span><br>\n Nucleotide sequence: <span class=\"clipboard-copy wildcard-container\" data-locus=\"ctg9_1511\" data-wildcard-attrs=\"data-seq\" data-seq=\"@!dna!@\">Copy to clipboard</span><br>\n</div>",
    "dna": "ATGAAACAGGCAGCGCAGAGCTGGGTGCAAATCTCCCGTGACAGTGACACGCAGATTGAAGCGATACGCGCCCACTTTACCGGCCACGCCTACGATCCGCACTGGCATGACAGCTATCTGGTGGGGGTTACCGAACAGGGCGTACAGCAGTTTCACTCGCGGCGGCAGAAACATCAGAGTCGCCCGGGCAATGTATTTTTGCTGGAGCCCGGTGAACTGCACGATGGCGATGCCATTGATGACCGCGGCTTTACCTACCGCATGCTGTATATCGATCCGGCGCTGATGCAGCAACAGCTGGGCGATCTCTACAGCCATCTGCCGCAGCATTTCGAACTGAATTTCGCCGCCACGCTGACCCAGGATACACAACTGGCGCACGCCACTTTTGATGCTTATCAGGCATTGCAGGATAATGAGCCGAAAATGGTTAAAGAAGCGGCGCTGCAGGATCTGTTTGCCGCACTGACCCGTCATCATCACTGGCAGCAAGCCCGCAGCGCCTCCCCTGCCGACAGCCTGCTGGCGCAGCAGGCACGCGACTATCTGCACAGCTGCTTTACGGAAAATATTGGTCTGAGCGAGATGGCCGCCGCATTAGGCGTCGATCGTTTTCGTCTGTCGCGCGAATTTCAGGCCAGATATGGCCTGCCGCCGCACGCCTGGCTGATTCAGCTGCGCCTGACCGAGGCGCGTCGCCTGCTGGCCAGCGGCATCGCGCCGGTCGCGGTGGCGGCGCGGCTGGGCTTTGCCGATCAAAGCCACCTCGGACGCTGGTTTAAACGCGCTTATCAGTTAACCCCGGCACACTATCAGCGCCACTGCAGCACCAGCCTTTAG",
    "translation": "MKQAAQSWVQISRDSDTQIEAIRAHFTGHAYDPHWHDSYLVGVTEQGVQQFHSRRQKHQSRPGNVFLLEPGELHDGDAIDDRGFTYRMLYIDPALMQQQLGDLYSHLPQHFELNFAATLTQDTQLAHATFDAYQALQDNEPKMVKEAALQDLFAALTRHHHWQQARSASPADSLLAQQARDYLHSCFTENIGLSEMAAALGVDRFRLSREFQARYGLPPHAWLIQLRLTEARRLLASGIAPVAVAARLGFADQSHLGRWFKRAYQLTPAHYQRHCSTSL",
    "product": ""
   },
   {
    "start": 1653537,
    "end": 1653968,
    "strand": 1,
    "locus_tag": "ctg9_1512",
    "type": "regulatory",
    "description": "<div class=\"focus-intro\">\n <strong><span class=\"serif\">ctg9_1512</span></strong><br>\n \n <br>\n Locus tag: <span class=\"serif\">ctg9_1512</span><br>\n Protein ID: <span class=\"serif\">None</span><br>\n Gene: <span class=\"serif\">None</span><br>\n \n Location: 1,653,537 - 1,653,968,\n (total: 432 nt)<br>\n <br>\n \n  regulatory (smcogs) SMCOG1284:transcriptional regulator, MarR family (Score: 81.7; E-value: 7e-25)<br>\n \n</div>\n<div class=\"focus-info\">\n \n\n \n\n \n\n\n \n</div>\n<div class=\"focus-urls\">\n <a class=\"wildcard-container\" data-wildcard-attrs=\"href\" href=\"http://blast.ncbi.nlm.nih.gov/Blast.cgi?PAGE=Proteins&PROGRAM=blastp&BLAST_PROGRAMS=blastp&QUERY=@!translation!@&LINK_LOC=protein&PAGE_TYPE=BlastSearch\" target=\"_blank\" data-locus=\"ctg9_1512\">NCBI BlastP on this gene</a><br>\n <a href=\"http://www.ncbi.nlm.nih.gov/projects/sviewer/?Db=gene&amp;DbFrom=protein&amp;Cmd=Link&amp;noslider=1&amp;id=gnlXDPCJNDEG_9&amp;from=1643537&amp;to=1663968\" target=\"_new\">View genomic context</a><br>\n \n \n \n \n</div>\n<div class=\"focus-clipboard\">\n AA sequence: <span class=\"clipboard-copy wildcard-container\" data-locus=\"ctg9_1512\" data-wildcard-attrs=\"data-seq\" data-seq=\"@!translation!@\">Copy to clipboard</span><br>\n Nucleotide sequence: <span class=\"clipboard-copy wildcard-container\" data-locus=\"ctg9_1512\" data-wildcard-attrs=\"data-seq\" data-seq=\"@!dna!@\">Copy to clipboard</span><br>\n</div>",
    "dna": "TTGGATTCTCAGCATCGCAACTTCTCCCGTCTGCTTCATCTTACTGCCCATCAGTGGCGGCTGGCGATCGATCGAAGGTTAAAAGATAACGGCCTCGGTATGAGCAGCTGGCTGGCGGTGGCCACTATTGCCAGTGAAGCGGAACCGATGACGCAGAAGGCGCTGGCGCAGGTGCTGGGCCTCGAAGATGCCAGCGTGGTGCCGCTGATTGATCGGCTGGTCAGGCAACAGCTGGTGCAGCGCATCCAGCCCGCGGAAGATCGGCGTAAGCGCCTGCTGCTGGTGACGGATCAGGGCATGGAGCTGTTTCGCAAAGTGAAAATTGAGGCCGATGCCCTGCGCAGCGAGCTGCTGGCTGATATCGACCAGCAGGAACTGGTGATCACCGAACGAGTGTTGCAGCAGCTATTAACCGCAACCGGAGCAAGCTGA",
    "translation": "LDSQHRNFSRLLHLTAHQWRLAIDRRLKDNGLGMSSWLAVATIASEAEPMTQKALAQVLGLEDASVVPLIDRLVRQQLVQRIQPAEDRRKRLLLVTDQGMELFRKVKIEADALRSELLADIDQQELVITERVLQQLLTATGAS",
    "product": ""
   },
   {
    "start": 1653970,
    "end": 1655655,
    "strand": 1,
    "locus_tag": "ctg9_1513",
    "type": "transport",
    "description": "<div class=\"focus-intro\">\n <strong><span class=\"serif\">ctg9_1513</span></strong><br>\n \n <br>\n Locus tag: <span class=\"serif\">ctg9_1513</span><br>\n Protein ID: <span class=\"serif\">None</span><br>\n Gene: <span class=\"serif\">None</span><br>\n \n Location: 1,653,970 - 1,655,655,\n (total: 1686 nt)<br>\n <br>\n \n  transport (smcogs) SMCOG1005:Drug resistance transporter, EmrB/QacA (Score: 92.3; E-value: 3.6e-28)<br>\n \n</div>\n<div class=\"focus-info\">\n \n\n \n\n \n\n\n \n</div>\n<div class=\"focus-urls\">\n <a class=\"wildcard-container\" data-wildcard-attrs=\"href\" href=\"http://blast.ncbi.nlm.nih.gov/Blast.cgi?PAGE=Proteins&PROGRAM=blastp&BLAST_PROGRAMS=blastp&QUERY=@!translation!@&LINK_LOC=protein&PAGE_TYPE=BlastSearch\" target=\"_blank\" data-locus=\"ctg9_1513\">NCBI BlastP on this gene</a><br>\n <a href=\"http://www.ncbi.nlm.nih.gov/projects/sviewer/?Db=gene&amp;DbFrom=protein&amp;Cmd=Link&amp;noslider=1&amp;id=gnlXDPCJNDEG_9&amp;from=1643970&amp;to=1665655\" target=\"_new\">View genomic context</a><br>\n \n \n  <a href=\"http://blast.jcvi.org/er-blast/index.cgi?project=transporter;program=blastp;database=pub/transporter.pep;sequence=sequence%%0AVAKNSPYVVREWQPHEKPMLPGSPSTPLHPGHKRIAFGLIGLLISITGALSNALVTANLTNLQGTFGAYSNEIAWLPAVYVMGNISINLLLVKFRQQFGLRIFTEAFLVLYVLVAFFHLFANDLSSAIIVRAAHGMVGAALSSLGIYYQIQAWPAKHRLKALTIGICASQLAIPLARLFSTELLQLDEWRGLYLFELGLALIALGCVFLLKLPPGDRNKVFEKTDFLTFILLAPGMALICGVLSLGRIEWWLETPWLGICLALALVLIVAAVLVEHNRTNPLINTRWLGSGAIVRLGIVMIMMRIVLAEQNTGAIGFLQQIGLQNDQMRGLALVIIAGVIVGIIASALTIKPGHLSWPIVTSLLIMMIASLMDANSNPLTRADNMYLSQFLLGFSSAFFLAPAMLLGVGSVVTQPKNLVSFVVLFGMSQNLGGLIGSAILGTFQTWREKYHSSLLGDQLSLLDPNVTERLSQYSALYNSLLGDGILRNAEGVVQLQTVATLQANVLAYNDTYLLTAAMALCTLMWVLWRLTRLRYLNWRQAQRDAQAAQLTPAITDSGTEK\" target=\"_new\">TransportDB BLAST on this gene</a><br>\n \n \n \n</div>\n<div class=\"focus-clipboard\">\n AA sequence: <span class=\"clipboard-copy wildcard-container\" data-locus=\"ctg9_1513\" data-wildcard-attrs=\"data-seq\" data-seq=\"@!translation!@\">Copy to clipboard</span><br>\n Nucleotide sequence: <span class=\"clipboard-copy wildcard-container\" data-locus=\"ctg9_1513\" data-wildcard-attrs=\"data-seq\" data-seq=\"@!dna!@\">Copy to clipboard</span><br>\n</div>",
    "dna": "GTGGCGAAGAACAGTCCTTACGTGGTGCGTGAATGGCAGCCCCATGAAAAACCGATGCTGCCGGGTTCACCGTCAACGCCGCTGCATCCAGGGCATAAGCGCATCGCTTTTGGCCTGATTGGTCTGCTGATTTCGATTACCGGCGCACTGAGTAATGCGCTGGTCACTGCCAATCTGACCAATCTGCAGGGCACCTTTGGCGCTTACTCTAATGAGATCGCCTGGTTACCGGCGGTGTATGTGATGGGCAATATCTCCATTAACTTACTGCTGGTGAAGTTTCGTCAGCAGTTTGGCCTGCGCATTTTTACCGAAGCCTTTCTGGTGCTGTACGTGCTGGTGGCGTTCTTCCATCTGTTTGCCAACGATCTCAGCTCAGCGATTATCGTGCGCGCCGCGCACGGCATGGTCGGCGCCGCGCTCAGTTCGCTGGGGATCTACTATCAAATCCAGGCGTGGCCGGCGAAGCATCGGCTGAAAGCGCTGACCATCGGCATCTGCGCCTCGCAGCTGGCGATCCCGCTGGCGCGACTGTTCTCCACCGAATTACTGCAACTGGATGAGTGGCGCGGCCTCTATCTGTTTGAGCTGGGTCTGGCGCTGATTGCGCTGGGCTGCGTCTTTCTGCTGAAACTGCCGCCCGGCGACCGCAATAAAGTGTTTGAGAAAACTGATTTTCTCACCTTTATTTTGCTGGCGCCCGGTATGGCGCTGATTTGCGGCGTGCTGTCGCTGGGGCGGATTGAATGGTGGCTGGAAACGCCGTGGCTGGGGATCTGCCTGGCGCTGGCGCTGGTGCTGATCGTTGCTGCGGTACTGGTGGAACATAACCGCACCAATCCGCTGATCAATACCCGCTGGCTGGGGAGTGGGGCGATTGTGCGCCTCGGCATTGTGATGATTATGATGCGTATTGTGCTGGCGGAGCAGAATACAGGCGCTATCGGTTTTCTCCAGCAGATCGGCCTGCAGAATGACCAGATGCGCGGACTGGCGCTGGTAATTATCGCCGGGGTGATCGTCGGCATTATTGCCAGCGCGCTGACGATCAAACCGGGACATCTCAGCTGGCCGATTGTCACCTCGCTGCTGATTATGATGATTGCCTCGCTGATGGATGCGAATTCCAATCCGCTGACGCGCGCGGACAATATGTATCTCAGCCAGTTTCTGCTCGGCTTTAGCAGCGCTTTCTTCCTTGCGCCAGCGATGTTGCTGGGGGTCGGCAGCGTGGTGACGCAACCGAAAAACCTGGTGAGCTTTGTGGTGCTGTTTGGCATGAGCCAGAACCTCGGCGGCTTGATTGGCTCGGCGATCCTTGGCACTTTCCAGACATGGCGCGAAAAATATCACTCCAGCCTGCTGGGCGATCAGCTGTCGCTGCTGGATCCCAACGTCACCGAACGCCTTAGCCAGTACAGCGCGTTGTACAACAGTCTGCTCGGGGATGGCATCCTGCGCAATGCCGAGGGCGTGGTGCAGTTGCAGACGGTCGCCACCCTGCAGGCCAATGTACTGGCGTATAACGATACCTATTTACTGACCGCCGCGATGGCGCTCTGCACTCTGATGTGGGTGCTGTGGCGCTTAACTCGTCTGCGTTATCTCAACTGGCGCCAGGCGCAGCGTGACGCGCAGGCCGCACAACTTACCCCCGCCATAACTGATTCAGGCACGGAGAAATAA",
    "translation": "VAKNSPYVVREWQPHEKPMLPGSPSTPLHPGHKRIAFGLIGLLISITGALSNALVTANLTNLQGTFGAYSNEIAWLPAVYVMGNISINLLLVKFRQQFGLRIFTEAFLVLYVLVAFFHLFANDLSSAIIVRAAHGMVGAALSSLGIYYQIQAWPAKHRLKALTIGICASQLAIPLARLFSTELLQLDEWRGLYLFELGLALIALGCVFLLKLPPGDRNKVFEKTDFLTFILLAPGMALICGVLSLGRIEWWLETPWLGICLALALVLIVAAVLVEHNRTNPLINTRWLGSGAIVRLGIVMIMMRIVLAEQNTGAIGFLQQIGLQNDQMRGLALVIIAGVIVGIIASALTIKPGHLSWPIVTSLLIMMIASLMDANSNPLTRADNMYLSQFLLGFSSAFFLAPAMLLGVGSVVTQPKNLVSFVVLFGMSQNLGGLIGSAILGTFQTWREKYHSSLLGDQLSLLDPNVTERLSQYSALYNSLLGDGILRNAEGVVQLQTVATLQANVLAYNDTYLLTAAMALCTLMWVLWRLTRLRYLNWRQAQRDAQAAQLTPAITDSGTEK",
    "product": ""
   },
   {
    "start": 1655655,
    "end": 1656743,
    "strand": 1,
    "locus_tag": "ctg9_1514",
    "type": "transport",
    "description": "<div class=\"focus-intro\">\n <strong><span class=\"serif\">ctg9_1514</span></strong><br>\n \n <br>\n Locus tag: <span class=\"serif\">ctg9_1514</span><br>\n Protein ID: <span class=\"serif\">None</span><br>\n Gene: <span class=\"serif\">None</span><br>\n \n Location: 1,655,655 - 1,656,743,\n (total: 1089 nt)<br>\n <br>\n \n  transport (smcogs) SMCOG1029:RND family efflux transporter MFP subunit (Score: 176.5; E-value: 1.2e-53)<br>\n \n</div>\n<div class=\"focus-info\">\n \n\n \n\n \n\n\n \n</div>\n<div class=\"focus-urls\">\n <a class=\"wildcard-container\" data-wildcard-attrs=\"href\" href=\"http://blast.ncbi.nlm.nih.gov/Blast.cgi?PAGE=Proteins&PROGRAM=blastp&BLAST_PROGRAMS=blastp&QUERY=@!translation!@&LINK_LOC=protein&PAGE_TYPE=BlastSearch\" target=\"_blank\" data-locus=\"ctg9_1514\">NCBI BlastP on this gene</a><br>\n <a href=\"http://www.ncbi.nlm.nih.gov/projects/sviewer/?Db=gene&amp;DbFrom=protein&amp;Cmd=Link&amp;noslider=1&amp;id=gnlXDPCJNDEG_9&amp;from=1645655&amp;to=1666743\" target=\"_new\">View genomic context</a><br>\n \n  <a href=\"knownclusterblast/region2/ctg9_1514_mibig_hits.html\" target=\"_new\">MiBIG Hits</a><br>\n \n \n  <a href=\"http://blast.jcvi.org/er-blast/index.cgi?project=transporter;program=blastp;database=pub/transporter.pep;sequence=sequence%%0AMSQQEHAQASERERNNKLRILSIAVGSGIAIVGVLVILYAWQLWPFTSSAQSTENAYVRGQITFISPQVSGYITAVDVLDFQPVHKGDVLMTIDDRIYQQRVHQAQAQLEMKKAALANNLQQRRSAEAVIARNQAALTNAKAQAVKSALDLKRVENLVADGSLSVRERDASRASHSQTDADVQQAKATLDVSHQDLQTVIVNRAAMEADVASAQAALELAQIDLDNTRIIAPRDGQLGQISVRQGAYVTAGTRLTSLVPEQMWVIANMKETQMARVRPGLPVTFSVDALDGERFSGEVEYISPAAGSEFSAIAADNATGNFVKIAQRIPVRIKITSENSAHLRPGMSVELTIDTAAADKEKP\" target=\"_new\">TransportDB BLAST on this gene</a><br>\n \n \n \n</div>\n<div class=\"focus-clipboard\">\n AA sequence: <span class=\"clipboard-copy wildcard-container\" data-locus=\"ctg9_1514\" data-wildcard-attrs=\"data-seq\" data-seq=\"@!translation!@\">Copy to clipboard</span><br>\n Nucleotide sequence: <span class=\"clipboard-copy wildcard-container\" data-locus=\"ctg9_1514\" data-wildcard-attrs=\"data-seq\" data-seq=\"@!dna!@\">Copy to clipboard</span><br>\n</div>",
    "dna": "ATGAGTCAACAGGAACACGCGCAAGCCTCTGAACGTGAGAGAAATAATAAGCTGCGCATTTTGTCGATTGCTGTCGGCAGTGGTATCGCCATTGTTGGTGTACTGGTGATTTTATACGCCTGGCAGTTATGGCCGTTTACCAGCAGCGCGCAGAGCACCGAAAATGCCTATGTACGCGGGCAGATCACCTTTATCAGCCCACAGGTCAGCGGCTATATCACGGCGGTGGATGTGCTGGATTTCCAGCCGGTGCATAAAGGCGATGTGCTGATGACCATTGATGACCGCATCTATCAGCAGCGCGTGCATCAGGCGCAGGCGCAGCTGGAGATGAAAAAAGCCGCGCTGGCGAATAATCTGCAACAGCGTCGCAGCGCCGAGGCGGTGATTGCGCGTAATCAGGCGGCGCTGACCAATGCTAAAGCGCAGGCGGTCAAAAGCGCTCTGGATCTGAAGCGGGTGGAAAATCTGGTGGCGGACGGTTCGCTGTCAGTGCGCGAGCGCGATGCTTCACGCGCCAGCCACAGCCAGACCGATGCCGATGTGCAGCAGGCGAAAGCCACCCTTGACGTTTCGCATCAGGATCTGCAGACGGTGATCGTTAATCGCGCCGCAATGGAAGCCGATGTCGCCAGTGCGCAGGCGGCGCTGGAACTGGCGCAAATCGATCTGGATAACACCCGGATTATCGCGCCGCGCGACGGTCAGCTGGGACAGATTTCGGTACGTCAGGGCGCGTATGTGACCGCCGGTACGCGTCTTACCTCGCTGGTGCCGGAGCAGATGTGGGTGATCGCCAATATGAAAGAGACGCAGATGGCGCGCGTCAGGCCGGGCCTGCCGGTAACCTTTAGCGTCGATGCGCTGGACGGTGAGCGCTTTAGCGGTGAAGTGGAGTATATCTCACCGGCGGCGGGTTCAGAGTTCAGCGCTATCGCCGCCGATAATGCCACCGGCAACTTTGTCAAAATCGCCCAGCGTATTCCGGTACGTATCAAAATCACCAGTGAAAACTCGGCGCATCTGCGGCCGGGGATGTCGGTGGAACTGACCATCGATACCGCTGCAGCTGATAAGGAGAAGCCGTAA",
    "translation": "MSQQEHAQASERERNNKLRILSIAVGSGIAIVGVLVILYAWQLWPFTSSAQSTENAYVRGQITFISPQVSGYITAVDVLDFQPVHKGDVLMTIDDRIYQQRVHQAQAQLEMKKAALANNLQQRRSAEAVIARNQAALTNAKAQAVKSALDLKRVENLVADGSLSVRERDASRASHSQTDADVQQAKATLDVSHQDLQTVIVNRAAMEADVASAQAALELAQIDLDNTRIIAPRDGQLGQISVRQGAYVTAGTRLTSLVPEQMWVIANMKETQMARVRPGLPVTFSVDALDGERFSGEVEYISPAAGSEFSAIAADNATGNFVKIAQRIPVRIKITSENSAHLRPGMSVELTIDTAAADKEKP",
    "product": ""
   },
   {
    "start": 1656743,
    "end": 1658122,
    "strand": 1,
    "locus_tag": "ctg9_1515",
    "type": "transport",
    "description": "<div class=\"focus-intro\">\n <strong><span class=\"serif\">ctg9_1515</span></strong><br>\n \n <br>\n Locus tag: <span class=\"serif\">ctg9_1515</span><br>\n Protein ID: <span class=\"serif\">None</span><br>\n Gene: <span class=\"serif\">None</span><br>\n \n Location: 1,656,743 - 1,658,122,\n (total: 1380 nt)<br>\n <br>\n \n  transport (smcogs) SMCOG1076:RND efflux system, outer membrane lipoprotein, (Score: 406.9; E-value: 1.6e-123)<br>\n \n</div>\n<div class=\"focus-info\">\n \n\n \n\n \n\n\n \n</div>\n<div class=\"focus-urls\">\n <a class=\"wildcard-container\" data-wildcard-attrs=\"href\" href=\"http://blast.ncbi.nlm.nih.gov/Blast.cgi?PAGE=Proteins&PROGRAM=blastp&BLAST_PROGRAMS=blastp&QUERY=@!translation!@&LINK_LOC=protein&PAGE_TYPE=BlastSearch\" target=\"_blank\" data-locus=\"ctg9_1515\">NCBI BlastP on this gene</a><br>\n <a href=\"http://www.ncbi.nlm.nih.gov/projects/sviewer/?Db=gene&amp;DbFrom=protein&amp;Cmd=Link&amp;noslider=1&amp;id=gnlXDPCJNDEG_9&amp;from=1646743&amp;to=1668122\" target=\"_new\">View genomic context</a><br>\n \n  <a href=\"knownclusterblast/region2/ctg9_1515_mibig_hits.html\" target=\"_new\">MiBIG Hits</a><br>\n \n \n  <a href=\"http://blast.jcvi.org/er-blast/index.cgi?project=transporter;program=blastp;database=pub/transporter.pep;sequence=sequence%%0AMRWQPVLLALLIPLTLTACSTEVSKAPASLLIPPQWRNQVGPASPLEAHWWRAFGDPQMNSLVEQALRNNPDILTARSRVDQYRAQLRATQGDNFPTLDAGVNVSRARTLSSVTGQPIQSTTFQGVLQANYEVDIWGARSSSIGAAQYSLAAQQAAASAAELTVASSVASGYLTLCALDEQLRVTESTLATRENSLNLAKRQYETGYTSRLEWVQAASEYQTAKAQIPQLQHQISEQENALSILVGMNPREIARASGFNQIKPQPLPTVLPSELLQRRPDIVQAQRQLLAADKTLQSSQAQLLPSLNLTSTGTLQSSVLHQLVDNPFRLWSVGGSVLAPLLNREALTAQVDVSMAERNQALYNYEKVVRSAFSEVNNDVDAIQRTQQQLTELEKQQEIVSEALRIARNRYQNGYASYLDELDAQRTLFSTQLSVVQLKNSLLLAQIDLYRALGGGWNQQ\" target=\"_new\">TransportDB BLAST on this gene</a><br>\n \n \n \n</div>\n<div class=\"focus-clipboard\">\n AA sequence: <span class=\"clipboard-copy wildcard-container\" data-locus=\"ctg9_1515\" data-wildcard-attrs=\"data-seq\" data-seq=\"@!translation!@\">Copy to clipboard</span><br>\n Nucleotide sequence: <span class=\"clipboard-copy wildcard-container\" data-locus=\"ctg9_1515\" data-wildcard-attrs=\"data-seq\" data-seq=\"@!dna!@\">Copy to clipboard</span><br>\n</div>",
    "dna": "ATGCGCTGGCAACCGGTGCTGCTGGCGTTGCTGATCCCGCTGACGCTGACGGCCTGCTCAACCGAAGTAAGCAAAGCGCCAGCGTCGCTGTTGATTCCGCCACAGTGGCGCAATCAGGTGGGGCCAGCTTCGCCGCTGGAGGCGCACTGGTGGCGCGCCTTTGGCGATCCGCAGATGAACAGCCTGGTGGAGCAGGCGCTGCGTAATAACCCGGATATTCTTACCGCGCGCTCGCGTGTCGATCAATATCGGGCGCAGCTGCGCGCGACGCAGGGGGATAATTTCCCGACGCTGGACGCCGGGGTCAACGTCAGCCGTGCGCGCACCCTTTCTTCGGTCACTGGTCAGCCGATTCAGAGCACCACTTTCCAGGGGGTGTTGCAGGCTAACTATGAGGTCGATATCTGGGGCGCACGCAGCAGCAGCATCGGTGCGGCGCAGTACTCGCTGGCGGCCCAGCAGGCGGCGGCTTCGGCGGCGGAGCTGACGGTGGCCAGTTCGGTCGCTTCCGGTTACCTGACGCTCTGTGCGCTGGATGAGCAGCTGCGCGTCACCGAATCGACGCTGGCCACGCGTGAAAACTCATTGAATCTGGCAAAGCGCCAGTATGAGACCGGTTATACCTCGCGGCTGGAGTGGGTGCAGGCGGCATCGGAATATCAGACCGCGAAAGCGCAGATCCCGCAGCTGCAGCATCAAATCAGCGAGCAGGAGAATGCGCTGAGTATTCTGGTGGGGATGAATCCGCGGGAGATTGCGCGGGCGTCGGGCTTTAACCAGATTAAGCCGCAGCCATTGCCGACGGTATTGCCATCGGAACTGTTACAGCGGCGGCCGGATATCGTGCAGGCTCAGCGCCAGCTGCTGGCCGCCGATAAGACACTGCAATCGTCGCAGGCTCAGCTGCTGCCATCACTGAATCTGACCTCCACCGGTACGCTGCAAAGCTCGGTGCTGCATCAGCTGGTGGATAATCCGTTCCGCTTGTGGAGCGTCGGTGGCAGTGTACTGGCGCCGCTGCTGAACCGCGAAGCCCTGACGGCGCAGGTGGATGTGTCGATGGCTGAGCGCAACCAGGCGTTGTATAACTACGAAAAAGTGGTGCGCAGCGCATTCAGTGAAGTGAACAATGATGTCGACGCTATTCAGCGTACGCAGCAGCAGCTGACGGAGCTGGAGAAGCAGCAGGAGATTGTCAGCGAAGCGCTGCGCATTGCGCGTAATCGTTATCAGAATGGTTATGCTTCCTATCTTGATGAGCTGGATGCGCAGCGCACGCTGTTCAGTACCCAGCTGAGTGTGGTGCAGCTGAAAAACAGCCTGTTGCTGGCGCAGATTGATCTTTATCGCGCGCTGGGCGGTGGCTGGAATCAGCAGTAA",
    "translation": "MRWQPVLLALLIPLTLTACSTEVSKAPASLLIPPQWRNQVGPASPLEAHWWRAFGDPQMNSLVEQALRNNPDILTARSRVDQYRAQLRATQGDNFPTLDAGVNVSRARTLSSVTGQPIQSTTFQGVLQANYEVDIWGARSSSIGAAQYSLAAQQAAASAAELTVASSVASGYLTLCALDEQLRVTESTLATRENSLNLAKRQYETGYTSRLEWVQAASEYQTAKAQIPQLQHQISEQENALSILVGMNPREIARASGFNQIKPQPLPTVLPSELLQRRPDIVQAQRQLLAADKTLQSSQAQLLPSLNLTSTGTLQSSVLHQLVDNPFRLWSVGGSVLAPLLNREALTAQVDVSMAERNQALYNYEKVVRSAFSEVNNDVDAIQRTQQQLTELEKQQEIVSEALRIARNRYQNGYASYLDELDAQRTLFSTQLSVVQLKNSLLLAQIDLYRALGGGWNQQ",
    "product": ""
   },
   {
    "start": 1658414,
    "end": 1659979,
    "strand": 1,
    "locus_tag": "ctg9_1516",
    "type": "other",
    "description": "<div class=\"focus-intro\">\n <strong><span class=\"serif\">ctg9_1516</span></strong><br>\n \n <br>\n Locus tag: <span class=\"serif\">ctg9_1516</span><br>\n Protein ID: <span class=\"serif\">None</span><br>\n Gene: <span class=\"serif\">None</span><br>\n \n Location: 1,658,414 - 1,659,979,\n (total: 1566 nt)<br>\n <br>\n \n</div>\n<div class=\"focus-info\">\n \n\n \n\n \n\n\n \n</div>\n<div class=\"focus-urls\">\n <a class=\"wildcard-container\" data-wildcard-attrs=\"href\" href=\"http://blast.ncbi.nlm.nih.gov/Blast.cgi?PAGE=Proteins&PROGRAM=blastp&BLAST_PROGRAMS=blastp&QUERY=@!translation!@&LINK_LOC=protein&PAGE_TYPE=BlastSearch\" target=\"_blank\" data-locus=\"ctg9_1516\">NCBI BlastP on this gene</a><br>\n <a href=\"http://www.ncbi.nlm.nih.gov/projects/sviewer/?Db=gene&amp;DbFrom=protein&amp;Cmd=Link&amp;noslider=1&amp;id=gnlXDPCJNDEG_9&amp;from=1648414&amp;to=1669979\" target=\"_new\">View genomic context</a><br>\n \n \n \n \n</div>\n<div class=\"focus-clipboard\">\n AA sequence: <span class=\"clipboard-copy wildcard-container\" data-locus=\"ctg9_1516\" data-wildcard-attrs=\"data-seq\" data-seq=\"@!translation!@\">Copy to clipboard</span><br>\n Nucleotide sequence: <span class=\"clipboard-copy wildcard-container\" data-locus=\"ctg9_1516\" data-wildcard-attrs=\"data-seq\" data-seq=\"@!dna!@\">Copy to clipboard</span><br>\n</div>",
    "dna": "ATGATTAATCGTGCGCAGGAAAAGCCCATCGGGCTGAAAAATATGTTGGCGTATGGCGGCGGGGACGTATTCGGTGGCGGCAGTTTTGCCGTTCTCGGTCTCTGGTTAATGTTCTTTTATACCACTTACGGCGGCTTAAGCCCTGCCGAAGCGGGCGCGGTCATCGCCGTTGCCCGTCTGCTGGATGCGTTTTTCGATCCACTGATGGGCTACGTTACCGATAATTTCTATCGTACCCGACTCGGTCAGCGCTTTGGCCGTCGCGGCTTCTTCTTTTTGCTCGGCGCCCCACTGGTGTTTATCAGCTATGTGGTGATGTGGATCAGCGATATGGGCTTCGGCTATTACCTCGCCACCTATATCCTGTTTTATGCTGCCTATACGTTGGTGATCGTCCCCTACGAAACGCTGGCGGCGGAAATGACCCATGATTTCCGCGTGCGTTCAAAGCTTACCGGTGTGCGGATGTTCTTCTCAATGGGCGCCGGGATCCTTGCCGCCTGGCTGCCGGGGGCGATTATTGCACTGCTGGGTGAGGACTCTTCAGCCTCCTTCCTGTATATGGGCATTATCTTTGCCACGCTGTTCGCCATTGTGATTGTCTGCCTCTATCTCTGGACCTGGGAACGGCCGATCGTGCTGGAACGCAAGCCGCAGCCGGTGGCGTTTAAACGCGATATGGCGGCGCTGTTCCGCTCACTGTTATCGACCTTTAAAGTGCGTACCTTCCGTCAGCATGTCGGCATGTATCTCGGCGCCTATGTGGCGCTTGATGTGCTGGGCGCGGTGCTGGCGTATTACATTATTTTTGTGCTGGGCCACAGCACTGTTGATGCCGCCAATGGCATGACTTTTATGTCGGTGGTGCAGTTCTTCTGTATTGCCGCATGGATCCCGCTCTCGATCCGCATTGGCAACGGGGCGGCGTACAAACTGGCCCAGTTCTTTATGCTGGCGAGTGTGGCGCTGTTTATTAGTATCTATGCCTTTGAACTGCCATCTGCGCTGTGGCTGGTGTGGCTGGCGGCACTGATTATGGGCATGGGGCGCTCTGGCACGCAGTATGTCTGCTGGAATATCTACAGCTTTATACCTGACGTTGATGAAATGCTGACCGGCGAACGGCGTGAAGGGATCTTTGCCGGGGTGATGACCTTTGTGCGCAAGGCGGTACAGGCGGTGGCGTTGTTTATCGTCGGTATGGTGTTGCAGGCTTATGGCTTTGCCGGAAAAGGGGCGGCGGTACAGCCTCCCGAAGCGGTACATGGCATCGCGCTGGTGTTTGCTGTCGGCGCGGTGGTTTTCCTCAGTATCGGCGTGTTCAGCTCACTGAAATTCAGCCTCAATCGTCATAATCATGCGCTGTTAATTGGCGAGATCCAGCGCCGTAAACAGGGCGGCGGCGCGGCGGCAGTTACGCCGGAAGCGCAGGCGGTGGCGGAGAAACTGACTGGCTGGCCTTATCAGCAGCTGTGGGGAAATAACGATATTATGCGCACCATCAACCCGATGCGACGCACACCTGACATTCAACGGGAGATCAAACATGACGCGAATAGCCTTTGA",
    "translation": "MINRAQEKPIGLKNMLAYGGGDVFGGGSFAVLGLWLMFFYTTYGGLSPAEAGAVIAVARLLDAFFDPLMGYVTDNFYRTRLGQRFGRRGFFFLLGAPLVFISYVVMWISDMGFGYYLATYILFYAAYTLVIVPYETLAAEMTHDFRVRSKLTGVRMFFSMGAGILAAWLPGAIIALLGEDSSASFLYMGIIFATLFAIVIVCLYLWTWERPIVLERKPQPVAFKRDMAALFRSLLSTFKVRTFRQHVGMYLGAYVALDVLGAVLAYYIIFVLGHSTVDAANGMTFMSVVQFFCIAAWIPLSIRIGNGAAYKLAQFFMLASVALFISIYAFELPSALWLVWLAALIMGMGRSGTQYVCWNIYSFIPDVDEMLTGERREGIFAGVMTFVRKAVQAVALFIVGMVLQAYGFAGKGAAVQPPEAVHGIALVFAVGAVVFLSIGVFSSLKFSLNRHNHALLIGEIQRRKQGGGAAAVTPEAQAVAEKLTGWPYQQLWGNNDIMRTINPMRRTPDIQREIKHDANSL",
    "product": ""
   },
   {
    "start": 1659960,
    "end": 1660994,
    "strand": 1,
    "locus_tag": "ctg9_1517",
    "type": "other",
    "description": "<div class=\"focus-intro\">\n <strong><span class=\"serif\">ctg9_1517</span></strong><br>\n \n <br>\n Locus tag: <span class=\"serif\">ctg9_1517</span><br>\n Protein ID: <span class=\"serif\">None</span><br>\n Gene: <span class=\"serif\">None</span><br>\n \n Location: 1,659,960 - 1,660,994,\n (total: 1035 nt)<br>\n <br>\n \n</div>\n<div class=\"focus-info\">\n \n\n \n\n \n\n\n \n</div>\n<div class=\"focus-urls\">\n <a class=\"wildcard-container\" data-wildcard-attrs=\"href\" href=\"http://blast.ncbi.nlm.nih.gov/Blast.cgi?PAGE=Proteins&PROGRAM=blastp&BLAST_PROGRAMS=blastp&QUERY=@!translation!@&LINK_LOC=protein&PAGE_TYPE=BlastSearch\" target=\"_blank\" data-locus=\"ctg9_1517\">NCBI BlastP on this gene</a><br>\n <a href=\"http://www.ncbi.nlm.nih.gov/projects/sviewer/?Db=gene&amp;DbFrom=protein&amp;Cmd=Link&amp;noslider=1&amp;id=gnlXDPCJNDEG_9&amp;from=1649960&amp;to=1670994\" target=\"_new\">View genomic context</a><br>\n \n \n \n \n</div>\n<div class=\"focus-clipboard\">\n AA sequence: <span class=\"clipboard-copy wildcard-container\" data-locus=\"ctg9_1517\" data-wildcard-attrs=\"data-seq\" data-seq=\"@!translation!@\">Copy to clipboard</span><br>\n Nucleotide sequence: <span class=\"clipboard-copy wildcard-container\" data-locus=\"ctg9_1517\" data-wildcard-attrs=\"data-seq\" data-seq=\"@!dna!@\">Copy to clipboard</span><br>\n</div>",
    "dna": "ATGACGCGAATAGCCTTTGAGCAGATGAAATTCACCATTGAGCAAGCCTTGCTAAAGGCCGGTATGGCGGCGGAGCAGGCGGCAATCTGCGCGCAGGTGCATACCGAATCCAGTTGTGACGGGATTTACTCACACGGGCTGAACCGCGTGGCACGTTTTGTCGATTATCTGCAAAAAGGGTGGGTTAACGCCGATGCCTGTGCGCAGCAGGTGAAAGCGTTGTCGGTGATGGAGATCTGGGACGGTCAGCAGGGTCCTGGCATTATTAACGGATTGCTGGCGGTGGATCGCGCAATGGCGCTGGCGAAACAGCACGGCATAGGTCTGGTGGCGATGCGTAACAGCAGCCACTGGATGCGAGGCGGAACTTACGGCTGGCGCGCCGCGCAGCAGGGCATGGCAGCAATCTGCTGGACCAATACCGAAGCCTGTATGCCCGCCTGGGGCGGTAAAGATGCGCGTATCGGCAACAATCCGTTTGTGATGGCGGTGCCGGGCAAGCCAGGACCGATGGTGCTGGATATGGCGATGTCGCAATACTCATATGGCAAGCTGGAAGTGACACGGCTGAAAGGCGAGCAGCTGCCGTATGCCGGAGGTTTCGATCAGCAGGGGAACCTTACCAGCGATCCGGGGCCGATTGAAGCGTCGAAACGTATTTTACCCACCGGTTACTGGAAAGGGTCTGGCTTTGCCATTCTGCTTGATGCGATGGCTGCGCTGTTATCAGCTGGTAACGCTACGCCGCAGATTGACAAAGTCGGACGCGGCAGCTGCACCGGCGCCAGCCAGATCTTTATGGTGTTCGATCCTGAGCAACTGGGCGGTGGTGATTTTACCGAGCGGATGACGCAGAGCATCGGCGATTATGTTAACAGTTCCGAACCTGCGGAAGGGGTGTCGACGGTCACCTGGCCCGGTCAGCGCCAGCGCACCACGCGGGAAGAAAATTTGCGCCTCGGTATTCCGGTCGATGATAACGTCTGGCAGCAGGTGCAACACCTGGCGAATAACCCGGCAGTTAACCGCAATTAA",
    "translation": "MTRIAFEQMKFTIEQALLKAGMAAEQAAICAQVHTESSCDGIYSHGLNRVARFVDYLQKGWVNADACAQQVKALSVMEIWDGQQGPGIINGLLAVDRAMALAKQHGIGLVAMRNSSHWMRGGTYGWRAAQQGMAAICWTNTEACMPAWGGKDARIGNNPFVMAVPGKPGPMVLDMAMSQYSYGKLEVTRLKGEQLPYAGGFDQQGNLTSDPGPIEASKRILPTGYWKGSGFAILLDAMAALLSAGNATPQIDKVGRGSCTGASQIFMVFDPEQLGGGDFTERMTQSIGDYVNSSEPAEGVSTVTWPGQRQRTTREENLRLGIPVDDNVWQQVQHLANNPAVNRN",
    "product": ""
   },
   {
    "start": 1661128,
    "end": 1661523,
    "strand": 1,
    "locus_tag": "ctg9_1518",
    "type": "other",
    "description": "<div class=\"focus-intro\">\n <strong><span class=\"serif\">ctg9_1518</span></strong><br>\n \n <br>\n Locus tag: <span class=\"serif\">ctg9_1518</span><br>\n Protein ID: <span class=\"serif\">None</span><br>\n Gene: <span class=\"serif\">None</span><br>\n \n Location: 1,661,128 - 1,661,523,\n (total: 396 nt)<br>\n <br>\n \n</div>\n<div class=\"focus-info\">\n \n\n \n\n \n\n\n \n</div>\n<div class=\"focus-urls\">\n <a class=\"wildcard-container\" data-wildcard-attrs=\"href\" href=\"http://blast.ncbi.nlm.nih.gov/Blast.cgi?PAGE=Proteins&PROGRAM=blastp&BLAST_PROGRAMS=blastp&QUERY=@!translation!@&LINK_LOC=protein&PAGE_TYPE=BlastSearch\" target=\"_blank\" data-locus=\"ctg9_1518\">NCBI BlastP on this gene</a><br>\n <a href=\"http://www.ncbi.nlm.nih.gov/projects/sviewer/?Db=gene&amp;DbFrom=protein&amp;Cmd=Link&amp;noslider=1&amp;id=gnlXDPCJNDEG_9&amp;from=1651128&amp;to=1671523\" target=\"_new\">View genomic context</a><br>\n \n  <a href=\"knownclusterblast/region2/ctg9_1518_mibig_hits.html\" target=\"_new\">MiBIG Hits</a><br>\n \n \n \n \n</div>\n<div class=\"focus-clipboard\">\n AA sequence: <span class=\"clipboard-copy wildcard-container\" data-locus=\"ctg9_1518\" data-wildcard-attrs=\"data-seq\" data-seq=\"@!translation!@\">Copy to clipboard</span><br>\n Nucleotide sequence: <span class=\"clipboard-copy wildcard-container\" data-locus=\"ctg9_1518\" data-wildcard-attrs=\"data-seq\" data-seq=\"@!dna!@\">Copy to clipboard</span><br>\n</div>",
    "dna": "ATGAATAAGCATCATTTTTTTGCCATCGTCGTAGCGCTCGCTACGCTGAGCGGCTGTGCCTCGCGTACTGCACCAGTACAGAATGTTGAACGCACTATCAATACCAGCGCCCAATACAGCCCGGAGCAGGTTAAGACTGCGATTCTCGAAGCAGGCCTGGCCCGTAAATGGCTGATGACCCCGGCGGGTCCGGGCGTGATTAATGGCCGTTACGCGCAGCGTAATTTCTCCGCGGATATTCGCGTGAATTACAGTGCGACCAGTTACAGCATTAATTATGTCAGCAGCCAGAACCTGAAAGCCGGTGGCGGCCAGATTCATCGCAATTATAATAACTGGGTAAATAACCTCGATCAGGACATCCAGCTTCGCCTCTCCGCGCAGGCCCTGAAATAA",
    "translation": "MNKHHFFAIVVALATLSGCASRTAPVQNVERTINTSAQYSPEQVKTAILEAGLARKWLMTPAGPGVINGRYAQRNFSADIRVNYSATSYSINYVSSQNLKAGGGQIHRNYNNWVNNLDQDIQLRLSAQALK",
    "product": ""
   },
   {
    "start": 1661753,
    "end": 1662481,
    "strand": 1,
    "locus_tag": "ctg9_1519",
    "type": "other",
    "description": "<div class=\"focus-intro\">\n <strong><span class=\"serif\">ctg9_1519</span></strong><br>\n \n <br>\n Locus tag: <span class=\"serif\">ctg9_1519</span><br>\n Protein ID: <span class=\"serif\">None</span><br>\n Gene: <span class=\"serif\">None</span><br>\n \n Location: 1,661,753 - 1,662,481,\n (total: 729 nt)<br>\n <br>\n \n</div>\n<div class=\"focus-info\">\n \n\n \n\n \n\n\n \n</div>\n<div class=\"focus-urls\">\n <a class=\"wildcard-container\" data-wildcard-attrs=\"href\" href=\"http://blast.ncbi.nlm.nih.gov/Blast.cgi?PAGE=Proteins&PROGRAM=blastp&BLAST_PROGRAMS=blastp&QUERY=@!translation!@&LINK_LOC=protein&PAGE_TYPE=BlastSearch\" target=\"_blank\" data-locus=\"ctg9_1519\">NCBI BlastP on this gene</a><br>\n <a href=\"http://www.ncbi.nlm.nih.gov/projects/sviewer/?Db=gene&amp;DbFrom=protein&amp;Cmd=Link&amp;noslider=1&amp;id=gnlXDPCJNDEG_9&amp;from=1651753&amp;to=1672481\" target=\"_new\">View genomic context</a><br>\n \n  <a href=\"knownclusterblast/region2/ctg9_1519_mibig_hits.html\" target=\"_new\">MiBIG Hits</a><br>\n \n \n \n \n</div>\n<div class=\"focus-clipboard\">\n AA sequence: <span class=\"clipboard-copy wildcard-container\" data-locus=\"ctg9_1519\" data-wildcard-attrs=\"data-seq\" data-seq=\"@!translation!@\">Copy to clipboard</span><br>\n Nucleotide sequence: <span class=\"clipboard-copy wildcard-container\" data-locus=\"ctg9_1519\" data-wildcard-attrs=\"data-seq\" data-seq=\"@!dna!@\">Copy to clipboard</span><br>\n</div>",
    "dna": "ATGAATCTGCTTTACAATCTAATCGACTGGCAGGCCAGCGCGCCCGGTTTGTCGACCGCTGCTGACTGGCTCAGCTGGGCGCAGCGCGAGGCGGCGCTGGATGCTGACCAGCCGCTGGCTAAATGCAGCCAGCTGCCGATGATGACTGCGCGTCGTCTGAGCAGCGGCAGCCGCGCGGCGGTTGATTGTGGTCTGGCGCTGCTGCGCCGTCAGCAGATTGATGCCATTGTGTTTACCAGCCGTCACGGCGAGCTGGAGCGTAATCTGCGTATTCTCAACGCGCTCGCTGCCCGACAGAGTCTGTCACCCACCGATTTCGCCATGTCAGTGCATAATTCGGCGGTCGGCAGCCTGACCATTGCCGCCGCTGCGCCGGTGGTCTCGACCTCGCTGGCCGCGGGTGTGGATACCTTCCAGCAGGGGCTGGTGGAAGTGACGGCGCTGCATGCCGCCGGTTATCAGCAGGTGCTGCTGGTCGATTTTGATGGCCCGGTGCCGGAACCTTATCAACCCTGGCTGAGCGGTGAAACGCTGCATATCCCTTATGCGGTGGCGCTGGTGCTGGCCAGCGGTGAACAGCTGCGCTGCAGGTCACAACCGGCGGCGTGCGCCACGGAAAGCCACTGGCCGCAGAGCCTGCAATTTCTGCACGCCTGGCAGGCGCAGCAGCGCCGCTTTACGATTGGCGGCGGGCGTATTAACTGGCTGTGGGAGCGCAATGATGTCTGA",
    "translation": "MNLLYNLIDWQASAPGLSTAADWLSWAQREAALDADQPLAKCSQLPMMTARRLSSGSRAAVDCGLALLRRQQIDAIVFTSRHGELERNLRILNALAARQSLSPTDFAMSVHNSAVGSLTIAAAAPVVSTSLAAGVDTFQQGLVEVTALHAAGYQQVLLVDFDGPVPEPYQPWLSGETLHIPYAVALVLASGEQLRCRSQPAACATESHWPQSLQFLHAWQAQQRRFTIGGGRINWLWERNDV",
    "product": ""
   },
   {
    "start": 1662474,
    "end": 1663271,
    "strand": 1,
    "locus_tag": "ctg9_1520",
    "type": "biosynthetic-additional",
    "description": "<div class=\"focus-intro\">\n <strong><span class=\"serif\">ctg9_1520</span></strong><br>\n \n <br>\n Locus tag: <span class=\"serif\">ctg9_1520</span><br>\n Protein ID: <span class=\"serif\">None</span><br>\n Gene: <span class=\"serif\">None</span><br>\n \n Location: 1,662,474 - 1,663,271,\n (total: 798 nt)<br>\n <br>\n \n  biosynthetic-additional (smcogs) SMCOG1141:acyltransferase (Score: 66.7; E-value: 3.2e-20)<br>\n \n</div>\n<div class=\"focus-info\">\n \n\n \n\n \n\n\n \n</div>\n<div class=\"focus-urls\">\n <a class=\"wildcard-container\" data-wildcard-attrs=\"href\" href=\"http://blast.ncbi.nlm.nih.gov/Blast.cgi?PAGE=Proteins&PROGRAM=blastp&BLAST_PROGRAMS=blastp&QUERY=@!translation!@&LINK_LOC=protein&PAGE_TYPE=BlastSearch\" target=\"_blank\" data-locus=\"ctg9_1520\">NCBI BlastP on this gene</a><br>\n <a href=\"http://www.ncbi.nlm.nih.gov/projects/sviewer/?Db=gene&amp;DbFrom=protein&amp;Cmd=Link&amp;noslider=1&amp;id=gnlXDPCJNDEG_9&amp;from=1652474&amp;to=1673271\" target=\"_new\">View genomic context</a><br>\n \n  <a href=\"knownclusterblast/region2/ctg9_1520_mibig_hits.html\" target=\"_new\">MiBIG Hits</a><br>\n \n \n \n \n</div>\n<div class=\"focus-clipboard\">\n AA sequence: <span class=\"clipboard-copy wildcard-container\" data-locus=\"ctg9_1520\" data-wildcard-attrs=\"data-seq\" data-seq=\"@!translation!@\">Copy to clipboard</span><br>\n Nucleotide sequence: <span class=\"clipboard-copy wildcard-container\" data-locus=\"ctg9_1520\" data-wildcard-attrs=\"data-seq\" data-seq=\"@!dna!@\">Copy to clipboard</span><br>\n</div>",
    "dna": "ATGTCTGACTCGCTGTTGCGTATGCCGCACACTTCACGGTTTAACTATCTCTGGCGTCTGCTGGTGACCGCCTGCAGCTTTACGCTGTTTAGCGTCGGTGGTCTGCTGCTGTCGCTGATCTGGTTTAACCTGCTGCTGCTGGTGCAGCGCGACGGCGATCGCCGCCGTCAGCTGGCGCGCAAAAGCATCTCTTTCAGCTTCCGCTGCTTCCTGCGCTTTTGCCGCGCAATGGGCGTCTACGACTACCATATTGAAGGGGCGGAGATACTGCGTGCCGATCGCGGCTGTCTGGTGGTCGCTAACCACCCTTCATTAATCGATTATGTGCTGATTGCTTCGGTGATGCCGGAGGTTAACTGCCTGGTCAAAGCCGAGCTGCAACACAATATCTTTTTCCGTGGCGTGATCCGTGCGGCTGATTATCTGATTAACAGCCAGGCCGCTACCCTGTTGCCGGAAAGCCGTCGCTGCTTACAGCGCGGTGATGCGCTGCTGATTTTCCCGGAAGGCACGCGTACGCGCTACGGCGAACCCTTACAACTGCAACGCGGCGCGGCCAATATCGCGGTGCGTTGCGGCTGTGACCTGCGCATTGTGCATATTACCTGCACGCAACGTATGCTGGATAAGCAGAGCCGCTGGTACCAGATCCCGGCGGAAAAACCGGTGTTTACGGTGAGTGTAAAAACACGGATCGACAGTCAACAATTTATGGCGCAGGACGAGGACGCGCAGCCGCTGGCGGCACGTCGTTTAACACGTCATTTGCAGCAAGCTTTAACACCAGAACAGTCTTAG",
    "translation": "MSDSLLRMPHTSRFNYLWRLLVTACSFTLFSVGGLLLSLIWFNLLLLVQRDGDRRRQLARKSISFSFRCFLRFCRAMGVYDYHIEGAEILRADRGCLVVANHPSLIDYVLIASVMPEVNCLVKAELQHNIFFRGVIRAADYLINSQAATLLPESRRCLQRGDALLIFPEGTRTRYGEPLQLQRGAANIAVRCGCDLRIVHITCTQRMLDKQSRWYQIPAEKPVFTVSVKTRIDSQQFMAQDEDAQPLAARRLTRHLQQALTPEQS",
    "product": ""
   },
   {
    "start": 1663289,
    "end": 1663558,
    "strand": 1,
    "locus_tag": "ctg9_1521",
    "type": "biosynthetic-additional",
    "description": "<div class=\"focus-intro\">\n <strong><span class=\"serif\">ctg9_1521</span></strong><br>\n \n <br>\n Locus tag: <span class=\"serif\">ctg9_1521</span><br>\n Protein ID: <span class=\"serif\">None</span><br>\n Gene: <span class=\"serif\">None</span><br>\n \n Location: 1,663,289 - 1,663,558,\n (total: 270 nt)<br>\n <br>\n \n  biosynthetic-additional (rule-based-clusters) PP-binding<br>\n \n</div>\n<div class=\"focus-info\">\n \n\n \n\n \n\n\n \n</div>\n<div class=\"focus-urls\">\n <a class=\"wildcard-container\" data-wildcard-attrs=\"href\" href=\"http://blast.ncbi.nlm.nih.gov/Blast.cgi?PAGE=Proteins&PROGRAM=blastp&BLAST_PROGRAMS=blastp&QUERY=@!translation!@&LINK_LOC=protein&PAGE_TYPE=BlastSearch\" target=\"_blank\" data-locus=\"ctg9_1521\">NCBI BlastP on this gene</a><br>\n <a href=\"http://www.ncbi.nlm.nih.gov/projects/sviewer/?Db=gene&amp;DbFrom=protein&amp;Cmd=Link&amp;noslider=1&amp;id=gnlXDPCJNDEG_9&amp;from=1653289&amp;to=1673558\" target=\"_new\">View genomic context</a><br>\n \n  <a href=\"knownclusterblast/region2/ctg9_1521_mibig_hits.html\" target=\"_new\">MiBIG Hits</a><br>\n \n \n \n \n</div>\n<div class=\"focus-clipboard\">\n AA sequence: <span class=\"clipboard-copy wildcard-container\" data-locus=\"ctg9_1521\" data-wildcard-attrs=\"data-seq\" data-seq=\"@!translation!@\">Copy to clipboard</span><br>\n Nucleotide sequence: <span class=\"clipboard-copy wildcard-container\" data-locus=\"ctg9_1521\" data-wildcard-attrs=\"data-seq\" data-seq=\"@!dna!@\">Copy to clipboard</span><br>\n</div>",
    "dna": "ATGAAACAACTCATCCTCGAAATTAAACAGATGATTATTGATACGCTGAATCTTGAAGATATCAGCAGCGATGACATCGAAAGCGATGCCCCGTTATTTGGTGACGGACTGGGCCTCGATTCAATTGATGCACTCGAATTAGGCCTGGCGGTGAAAAATCGCTACGGTGTGGTGCTTTCCGCCGAAAGTGAAGCGATGCGTCAGCATTTCTACTCTGTTGCCTCGCTGGCGGCTTTTATTGCTGCCCAGCGCACAGCGCAGAGCGCCTGA",
    "translation": "MKQLILEIKQMIIDTLNLEDISSDDIESDAPLFGDGLGLDSIDALELGLAVKNRYGVVLSAESEAMRQHFYSVASLAAFIAAQRTAQSA",
    "product": ""
   },
   {
    "start": 1663583,
    "end": 1663831,
    "strand": 1,
    "locus_tag": "ctg9_1522",
    "type": "biosynthetic-additional",
    "description": "<div class=\"focus-intro\">\n <strong><span class=\"serif\">ctg9_1522</span></strong><br>\n \n <br>\n Locus tag: <span class=\"serif\">ctg9_1522</span><br>\n Protein ID: <span class=\"serif\">None</span><br>\n Gene: <span class=\"serif\">None</span><br>\n \n Location: 1,663,583 - 1,663,831,\n (total: 249 nt)<br>\n <br>\n \n  biosynthetic-additional (rule-based-clusters) PP-binding<br>\n \n</div>\n<div class=\"focus-info\">\n \n\n \n\n \n\n\n \n</div>\n<div class=\"focus-urls\">\n <a class=\"wildcard-container\" data-wildcard-attrs=\"href\" href=\"http://blast.ncbi.nlm.nih.gov/Blast.cgi?PAGE=Proteins&PROGRAM=blastp&BLAST_PROGRAMS=blastp&QUERY=@!translation!@&LINK_LOC=protein&PAGE_TYPE=BlastSearch\" target=\"_blank\" data-locus=\"ctg9_1522\">NCBI BlastP on this gene</a><br>\n <a href=\"http://www.ncbi.nlm.nih.gov/projects/sviewer/?Db=gene&amp;DbFrom=protein&amp;Cmd=Link&amp;noslider=1&amp;id=gnlXDPCJNDEG_9&amp;from=1653583&amp;to=1673831\" target=\"_new\">View genomic context</a><br>\n \n  <a href=\"knownclusterblast/region2/ctg9_1522_mibig_hits.html\" target=\"_new\">MiBIG Hits</a><br>\n \n \n \n \n</div>\n<div class=\"focus-clipboard\">\n AA sequence: <span class=\"clipboard-copy wildcard-container\" data-locus=\"ctg9_1522\" data-wildcard-attrs=\"data-seq\" data-seq=\"@!translation!@\">Copy to clipboard</span><br>\n Nucleotide sequence: <span class=\"clipboard-copy wildcard-container\" data-locus=\"ctg9_1522\" data-wildcard-attrs=\"data-seq\" data-seq=\"@!dna!@\">Copy to clipboard</span><br>\n</div>",
    "dna": "ATGAATAAGCAAGAAATCTATCAGGAAGTGAGCGGACTGCTGGTCTCCCTGTTTGAAGTGGAGGCTGATGATATTCAGCCTGAGTCGCGCCTGTATGAAGATCTGGAGCTGGACAGCATTGATGCGGTCGATATGGTGGTCCATCTGCAAAAGCGTATTGGCCGCAAAATTAAGCCGGAAACGTTTAAGACGGTGCGCACCGTGCAGGATGTGGTAGACGCTGTTGATCAGCTGATCCGCGAAGGTTAA",
    "translation": "MNKQEIYQEVSGLLVSLFEVEADDIQPESRLYEDLELDSIDAVDMVVHLQKRIGRKIKPETFKTVRTVQDVVDAVDQLIREG",
    "product": ""
   },
   {
    "start": 1663850,
    "end": 1664398,
    "strand": 1,
    "locus_tag": "ctg9_1523",
    "type": "other",
    "description": "<div class=\"focus-intro\">\n <strong><span class=\"serif\">ctg9_1523</span></strong><br>\n \n <br>\n Locus tag: <span class=\"serif\">ctg9_1523</span><br>\n Protein ID: <span class=\"serif\">None</span><br>\n Gene: <span class=\"serif\">None</span><br>\n \n Location: 1,663,850 - 1,664,398,\n (total: 549 nt)<br>\n <br>\n \n</div>\n<div class=\"focus-info\">\n \n\n \n\n \n\n\n \n</div>\n<div class=\"focus-urls\">\n <a class=\"wildcard-container\" data-wildcard-attrs=\"href\" href=\"http://blast.ncbi.nlm.nih.gov/Blast.cgi?PAGE=Proteins&PROGRAM=blastp&BLAST_PROGRAMS=blastp&QUERY=@!translation!@&LINK_LOC=protein&PAGE_TYPE=BlastSearch\" target=\"_blank\" data-locus=\"ctg9_1523\">NCBI BlastP on this gene</a><br>\n <a href=\"http://www.ncbi.nlm.nih.gov/projects/sviewer/?Db=gene&amp;DbFrom=protein&amp;Cmd=Link&amp;noslider=1&amp;id=gnlXDPCJNDEG_9&amp;from=1653850&amp;to=1674398\" target=\"_new\">View genomic context</a><br>\n \n  <a href=\"knownclusterblast/region2/ctg9_1523_mibig_hits.html\" target=\"_new\">MiBIG Hits</a><br>\n \n \n \n \n</div>\n<div class=\"focus-clipboard\">\n AA sequence: <span class=\"clipboard-copy wildcard-container\" data-locus=\"ctg9_1523\" data-wildcard-attrs=\"data-seq\" data-seq=\"@!translation!@\">Copy to clipboard</span><br>\n Nucleotide sequence: <span class=\"clipboard-copy wildcard-container\" data-locus=\"ctg9_1523\" data-wildcard-attrs=\"data-seq\" data-seq=\"@!dna!@\">Copy to clipboard</span><br>\n</div>",
    "dna": "ATGCGAATTCTGTGGTGGCTGATAACCCTTGGCTGGCCGTTTCTGGTCTGGCTGGCGATCACCCATCCGCAGCTGCACTGGCTGATACCGCTGCTGGCGCTGCTGTTCCTGCTGCGCTTGCTGGGATTGCGGCGCAGCGGCGGGGCGTTTTCCCGCGCTGCTCAGCTGCTGGCGCTGGCAGGGGTAGCCTTATGCCTCGCCAGTTATCTGCTGCGCAGCCATCAGCTGTTGCTGTGGTATCCGGTGGCGGTCAGCGCGGTGATGCTGCTGCTGTTTGGCGGCTCGCTGTTCAGTGCGATGCCGATGGTTGAACGGCTGGCGCGGATTCGTGAGCCACAGCTGCCACCGCCCGCCATTCGCTGGACGCGCCGGGTGACGCAAATCTGGTGTCTGTTTTTTATCTTTAACGGTAGCGTGGCTACCGCCACCTGCCTGGCGGGTAATCTGCACTGGTGGACATTGTGGAATGGAATCATCAGCTATCTGCTGATGGGATTATTGATGGCGGGCGAGTGGTTGCTGCGTCAACGGATAAGAAGGCAAGCCTGA",
    "translation": "MRILWWLITLGWPFLVWLAITHPQLHWLIPLLALLFLLRLLGLRRSGGAFSRAAQLLALAGVALCLASYLLRSHQLLLWYPVAVSAVMLLLFGGSLFSAMPMVERLARIREPQLPPPAIRWTRRVTQIWCLFFIFNGSVATATCLAGNLHWWTLWNGIISYLLMGLLMAGEWLLRQRIRRQA",
    "product": ""
   },
   {
    "start": 1664401,
    "end": 1665744,
    "strand": 1,
    "locus_tag": "ctg9_1524",
    "type": "biosynthetic-additional",
    "description": "<div class=\"focus-intro\">\n <strong><span class=\"serif\">ctg9_1524</span></strong><br>\n \n <br>\n Locus tag: <span class=\"serif\">ctg9_1524</span><br>\n Protein ID: <span class=\"serif\">None</span><br>\n Gene: <span class=\"serif\">None</span><br>\n \n Location: 1,664,401 - 1,665,744,\n (total: 1344 nt)<br>\n <br>\n \n  biosynthetic-additional (rule-based-clusters) AMP-binding<br>\n \n  biosynthetic-additional (smcogs) SMCOG1002:AMP-dependent synthetase and ligase (Score: 46.7; E-value: 2.7e-14)<br>\n \n</div>\n<div class=\"focus-info\">\n \n\n \n\n \n\n\n \n</div>\n<div class=\"focus-urls\">\n <a class=\"wildcard-container\" data-wildcard-attrs=\"href\" href=\"http://blast.ncbi.nlm.nih.gov/Blast.cgi?PAGE=Proteins&PROGRAM=blastp&BLAST_PROGRAMS=blastp&QUERY=@!translation!@&LINK_LOC=protein&PAGE_TYPE=BlastSearch\" target=\"_blank\" data-locus=\"ctg9_1524\">NCBI BlastP on this gene</a><br>\n <a href=\"http://www.ncbi.nlm.nih.gov/projects/sviewer/?Db=gene&amp;DbFrom=protein&amp;Cmd=Link&amp;noslider=1&amp;id=gnlXDPCJNDEG_9&amp;from=1654401&amp;to=1675744\" target=\"_new\">View genomic context</a><br>\n \n  <a href=\"knownclusterblast/region2/ctg9_1524_mibig_hits.html\" target=\"_new\">MiBIG Hits</a><br>\n \n \n \n \n</div>\n<div class=\"focus-clipboard\">\n AA sequence: <span class=\"clipboard-copy wildcard-container\" data-locus=\"ctg9_1524\" data-wildcard-attrs=\"data-seq\" data-seq=\"@!translation!@\">Copy to clipboard</span><br>\n Nucleotide sequence: <span class=\"clipboard-copy wildcard-container\" data-locus=\"ctg9_1524\" data-wildcard-attrs=\"data-seq\" data-seq=\"@!dna!@\">Copy to clipboard</span><br>\n</div>",
    "dna": "ATGCAACGCGCTTTAGCCATCGCTGACTGGCTCAACCCGTCACGCGCGGATTATATCGTCTCCTGCTGCGGCGGTCAGCCGATGTCGCTGTCGGTGCTGCGCCAGCAGGTGCAGGCGCTGTGCAGTGCATTGCGTGGACGCAGTGAGCAGCGCTGGGCGCTCTGTTTTGAAGACAGCTATCTGTTTACCGCCGGGTTGCTGGCGGCGCTGCATGCCGGTAAAACGGTGATTATTCCCGGTCACTGCCGTCCGTCGCTGTTGCAGGAGCAGTCGGAGAGTTTTGATGGCGTGCTGAGCGATCTCGATCTCTCCGTTGCCTGTGCGCAATTACAGGTTGAAGCGCCGCAGCAGGGCGACTGGCCGCCGCTGCCCGCGATCAAAGCCGATGCCGAAGTGGTGCTGTTTACGTCCGGTTCCACCGGTAAGCCGCGTCAGGTGCACAAACCGCTGGCCTGCCTCGACCATGAAGCGCAGTGGCTGGCTGCGCTGTGGGGGGAACGCTTACAGGGCTGCTGGCTGCTGGCGTCGGTCACTCATCAGCATATGTACGGTCTGGCGTTCCGCATTATTCTGCCGATGGCGCTTGGCCTGCCGTTTGCCAGCACGCTGGTTCTGTACAGCGAACAGCTGACGGCGCAGCCCGTTGATCGCCATTACGCTTTTATCAGCAGTCCGGCATTTTTACGCCGCCTCGATTTTTCCCTTACGCCACCCAGCTGCAAACTGATTGTTTCCGCCGGCGGAGCGCTGCCTGCGGAAGCTGCCGATGGCGCAGGCAGCTGGTTTGGTCAGGTGATTGATGAGATCTATGGCAGCACCGAAACCGGCGTCCTGGCCTGGCGCTCGCGGCGTGACGCTGCGCCGTCGTGGCATCCGTTTAACGGCGTGCGTTTCAGCCGTGATGCGCAGCAGCGCTGGCACGCCTGTTCGGCGCTGATCCCGCAGCGCGAAGGGCTGATGCTGGATGATAAGCTGGCGTTCGATGCAGACGGCAACTTTCAGCTGTGCGGTCGTCATGATCGGGTGGTGAAAATTGAAGATAAGCGCATCTCGCTCAGTGATATTGAGCGACGCCTGCTGGCGATCCCTGAAATCACCGATGCGGTGGCGTTGCAGGTTGCGCGTCATGGCCGCAGCGCGATCGGGGTGGTGCTGGTGCTGGCGGGGGAGCCGGATGCCGCGCAGCTGACGCAGTTAAAACGTCAGTGGAAACAGGAGTTACAGCGCTGGCTGGAACCGGTAGCGATGCCGCGTTTCTGGCGGGTGGTTAAGGTGATTCCGCATAACAGCCAGAGCAAACGTGCCTGGCCACAAATACAGGAGCTGTTTTATGCTGCCGGTTGA",
    "translation": "MQRALAIADWLNPSRADYIVSCCGGQPMSLSVLRQQVQALCSALRGRSEQRWALCFEDSYLFTAGLLAALHAGKTVIIPGHCRPSLLQEQSESFDGVLSDLDLSVACAQLQVEAPQQGDWPPLPAIKADAEVVLFTSGSTGKPRQVHKPLACLDHEAQWLAALWGERLQGCWLLASVTHQHMYGLAFRIILPMALGLPFASTLVLYSEQLTAQPVDRHYAFISSPAFLRRLDFSLTPPSCKLIVSAGGALPAEAADGAGSWFGQVIDEIYGSTETGVLAWRSRRDAAPSWHPFNGVRFSRDAQQRWHACSALIPQREGLMLDDKLAFDADGNFQLCGRHDRVVKIEDKRISLSDIERRLLAIPEITDAVALQVARHGRSAIGVVLVLAGEPDAAQLTQLKRQWKQELQRWLEPVAMPRFWRVVKVIPHNSQSKRAWPQIQELFYAAG",
    "product": ""
   },
   {
    "start": 1665731,
    "end": 1666078,
    "strand": 1,
    "locus_tag": "ctg9_1525",
    "type": "other",
    "description": "<div class=\"focus-intro\">\n <strong><span class=\"serif\">ctg9_1525</span></strong><br>\n \n <br>\n Locus tag: <span class=\"serif\">ctg9_1525</span><br>\n Protein ID: <span class=\"serif\">None</span><br>\n Gene: <span class=\"serif\">None</span><br>\n \n Location: 1,665,731 - 1,666,078,\n (total: 348 nt)<br>\n <br>\n \n</div>\n<div class=\"focus-info\">\n \n\n \n\n \n\n\n \n</div>\n<div class=\"focus-urls\">\n <a class=\"wildcard-container\" data-wildcard-attrs=\"href\" href=\"http://blast.ncbi.nlm.nih.gov/Blast.cgi?PAGE=Proteins&PROGRAM=blastp&BLAST_PROGRAMS=blastp&QUERY=@!translation!@&LINK_LOC=protein&PAGE_TYPE=BlastSearch\" target=\"_blank\" data-locus=\"ctg9_1525\">NCBI BlastP on this gene</a><br>\n <a href=\"http://www.ncbi.nlm.nih.gov/projects/sviewer/?Db=gene&amp;DbFrom=protein&amp;Cmd=Link&amp;noslider=1&amp;id=gnlXDPCJNDEG_9&amp;from=1655731&amp;to=1676078\" target=\"_new\">View genomic context</a><br>\n \n  <a href=\"knownclusterblast/region2/ctg9_1525_mibig_hits.html\" target=\"_new\">MiBIG Hits</a><br>\n \n \n \n \n</div>\n<div class=\"focus-clipboard\">\n AA sequence: <span class=\"clipboard-copy wildcard-container\" data-locus=\"ctg9_1525\" data-wildcard-attrs=\"data-seq\" data-seq=\"@!translation!@\">Copy to clipboard</span><br>\n Nucleotide sequence: <span class=\"clipboard-copy wildcard-container\" data-locus=\"ctg9_1525\" data-wildcard-attrs=\"data-seq\" data-seq=\"@!dna!@\">Copy to clipboard</span><br>\n</div>",
    "dna": "ATGCTGCCGGTTGAACTGTCATCCAGCCAGCAAGCGGCACAAGCCGAGTTATTGCTGCGTGTGGATGCCGATCTGTTCTGGTTCCGCGGCCATTTCCCGCAGCAGCCTTTGCTGCCGGGGGTCGCGCAACTCGACTGGGTGATGCACTACGGCACGCTGCTGCTGGCCAGCGGCAAACAGTTCTCTTCGATTGAGAACATCAAATTTCAGCAGCCGGTGCTGCCCGACAGCACACTGAAACTGGTGCTGACGTGGAATGCGCTGAAGAATCAGCTGAGTTTCCGCTATCTGCTACAGCAGGGGGAAAGCGAATCGGTGGCCAGCAGCGGGAAGATTAACCTGTGTTAG",
    "translation": "MLPVELSSSQQAAQAELLLRVDADLFWFRGHFPQQPLLPGVAQLDWVMHYGTLLLASGKQFSSIENIKFQQPVLPDSTLKLVLTWNALKNQLSFRYLLQQGESESVASSGKINLC",
    "product": ""
   },
   {
    "start": 1666072,
    "end": 1667769,
    "strand": 1,
    "locus_tag": "ctg9_1526",
    "type": "biosynthetic-additional",
    "description": "<div class=\"focus-intro\">\n <strong><span class=\"serif\">ctg9_1526</span></strong><br>\n \n <br>\n Locus tag: <span class=\"serif\">ctg9_1526</span><br>\n Protein ID: <span class=\"serif\">None</span><br>\n Gene: <span class=\"serif\">None</span><br>\n \n Location: 1,666,072 - 1,667,769,\n (total: 1698 nt)<br>\n <br>\n \n  biosynthetic-additional (rule-based-clusters) Glycos_transf_2<br>\n \n</div>\n<div class=\"focus-info\">\n \n\n \n\n \n\n\n \n</div>\n<div class=\"focus-urls\">\n <a class=\"wildcard-container\" data-wildcard-attrs=\"href\" href=\"http://blast.ncbi.nlm.nih.gov/Blast.cgi?PAGE=Proteins&PROGRAM=blastp&BLAST_PROGRAMS=blastp&QUERY=@!translation!@&LINK_LOC=protein&PAGE_TYPE=BlastSearch\" target=\"_blank\" data-locus=\"ctg9_1526\">NCBI BlastP on this gene</a><br>\n <a href=\"http://www.ncbi.nlm.nih.gov/projects/sviewer/?Db=gene&amp;DbFrom=protein&amp;Cmd=Link&amp;noslider=1&amp;id=gnlXDPCJNDEG_9&amp;from=1656072&amp;to=1677769\" target=\"_new\">View genomic context</a><br>\n \n  <a href=\"knownclusterblast/region2/ctg9_1526_mibig_hits.html\" target=\"_new\">MiBIG Hits</a><br>\n \n \n \n \n</div>\n<div class=\"focus-clipboard\">\n AA sequence: <span class=\"clipboard-copy wildcard-container\" data-locus=\"ctg9_1526\" data-wildcard-attrs=\"data-seq\" data-seq=\"@!translation!@\">Copy to clipboard</span><br>\n Nucleotide sequence: <span class=\"clipboard-copy wildcard-container\" data-locus=\"ctg9_1526\" data-wildcard-attrs=\"data-seq\" data-seq=\"@!dna!@\">Copy to clipboard</span><br>\n</div>",
    "dna": "GTGTTAGGCGGCGATTTTAAACCCTGCGTGGTGATCCCCTGTTATAACCATGGCGCCACCATGGCGGCGGTGCTGGCCCGGTTAGCGCCCTTTGCGTTGCCGGTGTTTATCGTCGATGACGGCAGCGATGCCGCGACGCAAAATCAGCTTAACGCGCTGGTTTGTGACGGTGTCACGCTGCTGCGGCTGGATAATAATCGCGGCAAAGGCGCGGCGGTATTCCACGGTTTACAGGCGGCGCAGCAGCAGGGTTACAGCCATGCCTTGCAGCTGGATGCCGATGGGCAGCATCAGATTGAAGATGCGCCGCAGATGCTGGCGGAAGCGCGCAATTATCCTGATTGTCTGATCTCCGGGCAGCCGGTCTATGACGATTCCGTGCCGAAAGCGCGTCTGTATGGCCGCTACATCACGCATTTCTGGGTCTGGATTGAGACGCTGTCGCTGTCGCTGAAAGACAGCATGTGTGGCTTCCGCGTCTATCCGCTGACGCCAACGCTGGCGCTGATGCGGCAGCGCGCCATCGGCCAGCGGATGGATTTCGATACGGAGATTATGGTGCGCCTCTGCTGGGCGGGTACGCCGAGCCGTTTTCTGCCGACGCGCGTTACCTATCCGCAGGATGGCATCTCGCACTTTGACGCACTGCATGACAATTTACGTATCTCATGGATGCATACCCGGCTGTTTTTCGGCATGTTGCCGCGCATCCCGTCGCTGCTGCGACGTAAGCGGCAGACGACGCACTGGGCGGGCGTCAGCGAACGCAAGGGGCTGATGGGCATGCGTATTATGCTGGCGGTCTATCGCCTGGCTGGTCGCGGCCTGTTTACCCTGCTGTTGTGGCCGGTAACTGCCGTTTACTGGCTGAGCGGACGCCAGCAACGCCAGGCTTCGCAGCAGTGGATTAGCCGGATTAAACAGTATGCCCGTCAGCAGCAGGTGCCGTTGCCGCGACCGCTGAACAGCTATCACCATTTTTTGCGTTTCGGCGACGCGATGCTGGATAAAATCGCCAGCTGGCGCGGCGATTTGCGCTGGGGCAGGGAGATTGATTTCGCCCCGGGAGCCGAGGCAGCGATTAATGCCGCTCAGCCCGGTGGACGGCTGATTCTGGCTTCGCATCTCGGCGATATCGAAGCCTGCCGCGCACTGGCGCAGCAGGTCAGCGGTCTGGTGATTAATGCGCTGGTATTTACCGATAATGCGCAACGATTCCGTCAGCTTACCGAAGAGCTGGCGCCGCAGGCTGGCGTCAATCTGATTCCGGTCAGCGATATCGGCCCGGAAACCGCGATGATGCTGCACGATAAATTGCAGGCCGGTGAGTGGGTAGCGATTGTTGGCGATCGCACCGCGGTTAACCGCCAGCGCGGCGGCGTGCGGCGGGTGATCTGGAGCGATTTTCTTGGCCGACCGGCGCCGTTTCCGCAGGGGCCGTTTGTGCTGGCTGCCGCTCTGCGCTGCCCGGTATTACTGATGTTTGCTCTGAAACAGCAGGGCAAACTGCGCATTTACTGCGAATCTTTTGCCGATCCGCTGCTGTTGCCGCGCGCCACGCGCCAGCAGGCATTGCAGCAGACCGTCGACCGCTATGCCGAACGGCTGGCGCATCACGCGCTGATTTCGCCGCTCGACTGGTTTAATTTTTTCGATTTCTGGACGCTGCCCGCAGCGGAGCCGGAGAACAAGGAGTAA",
    "translation": "VLGGDFKPCVVIPCYNHGATMAAVLARLAPFALPVFIVDDGSDAATQNQLNALVCDGVTLLRLDNNRGKGAAVFHGLQAAQQQGYSHALQLDADGQHQIEDAPQMLAEARNYPDCLISGQPVYDDSVPKARLYGRYITHFWVWIETLSLSLKDSMCGFRVYPLTPTLALMRQRAIGQRMDFDTEIMVRLCWAGTPSRFLPTRVTYPQDGISHFDALHDNLRISWMHTRLFFGMLPRIPSLLRRKRQTTHWAGVSERKGLMGMRIMLAVYRLAGRGLFTLLLWPVTAVYWLSGRQQRQASQQWISRIKQYARQQQVPLPRPLNSYHHFLRFGDAMLDKIASWRGDLRWGREIDFAPGAEAAINAAQPGGRLILASHLGDIEACRALAQQVSGLVINALVFTDNAQRFRQLTEELAPQAGVNLIPVSDIGPETAMMLHDKLQAGEWVAIVGDRTAVNRQRGGVRRVIWSDFLGRPAPFPQGPFVLAAALRCPVLLMFALKQQGKLRIYCESFADPLLLPRATRQQALQQTVDRYAERLAHHALISPLDWFNFFDFWTLPAAEPENKE",
    "product": ""
   },
   {
    "start": 1667772,
    "end": 1668194,
    "strand": 1,
    "locus_tag": "ctg9_1527",
    "type": "other",
    "description": "<div class=\"focus-intro\">\n <strong><span class=\"serif\">ctg9_1527</span></strong><br>\n \n <br>\n Locus tag: <span class=\"serif\">ctg9_1527</span><br>\n Protein ID: <span class=\"serif\">None</span><br>\n Gene: <span class=\"serif\">None</span><br>\n \n Location: 1,667,772 - 1,668,194,\n (total: 423 nt)<br>\n <br>\n \n</div>\n<div class=\"focus-info\">\n \n\n \n\n \n\n\n \n</div>\n<div class=\"focus-urls\">\n <a class=\"wildcard-container\" data-wildcard-attrs=\"href\" href=\"http://blast.ncbi.nlm.nih.gov/Blast.cgi?PAGE=Proteins&PROGRAM=blastp&BLAST_PROGRAMS=blastp&QUERY=@!translation!@&LINK_LOC=protein&PAGE_TYPE=BlastSearch\" target=\"_blank\" data-locus=\"ctg9_1527\">NCBI BlastP on this gene</a><br>\n <a href=\"http://www.ncbi.nlm.nih.gov/projects/sviewer/?Db=gene&amp;DbFrom=protein&amp;Cmd=Link&amp;noslider=1&amp;id=gnlXDPCJNDEG_9&amp;from=1657772&amp;to=1678194\" target=\"_new\">View genomic context</a><br>\n \n  <a href=\"knownclusterblast/region2/ctg9_1527_mibig_hits.html\" target=\"_new\">MiBIG Hits</a><br>\n \n \n \n \n</div>\n<div class=\"focus-clipboard\">\n AA sequence: <span class=\"clipboard-copy wildcard-container\" data-locus=\"ctg9_1527\" data-wildcard-attrs=\"data-seq\" data-seq=\"@!translation!@\">Copy to clipboard</span><br>\n Nucleotide sequence: <span class=\"clipboard-copy wildcard-container\" data-locus=\"ctg9_1527\" data-wildcard-attrs=\"data-seq\" data-seq=\"@!dna!@\">Copy to clipboard</span><br>\n</div>",
    "dna": "GTGAATAACGATCGACGATTTTCCATCGAGATTGAACTGACGGTGCCGTTCCATGATGTCGACGCGATGGGCGTGGTGTGGCACGGCAACTACTTCCGCTATTTCGAGGTGGCGCGCGAAGCATTGCTGGCGCAGTTTAACTACGGCTATCGCGAAATGAAGGCCTCCGGCTACGTCTGGCCGGTGGTGGATACCCATGTGAAATATCGTGGCACGCTGACTTTTGAACAACGCATCCGCGTACGCGCCACTATTGAAGAGTATGAAAATCGTCTGCGTATCGCCTATCAGATTTTTGATATCGCCAGCGGCAAACGCACCACCAGTGGTTACACCATTCAGGTGGCGGTCGGCATTGAGTCGCAGGAGATGAACTTTGTTTCGCCTGCGGTGCTGTTTGAACGTCTGGGAGTGACGCTATGA",
    "translation": "VNNDRRFSIEIELTVPFHDVDAMGVVWHGNYFRYFEVAREALLAQFNYGYREMKASGYVWPVVDTHVKYRGTLTFEQRIRVRATIEEYENRLRIAYQIFDIASGKRTTSGYTIQVAVGIESQEMNFVSPAVLFERLGVTL",
    "product": ""
   },
   {
    "start": 1668191,
    "end": 1668796,
    "strand": 1,
    "locus_tag": "ctg9_1528",
    "type": "other",
    "description": "<div class=\"focus-intro\">\n <strong><span class=\"serif\">ctg9_1528</span></strong><br>\n \n <br>\n Locus tag: <span class=\"serif\">ctg9_1528</span><br>\n Protein ID: <span class=\"serif\">None</span><br>\n Gene: <span class=\"serif\">None</span><br>\n \n Location: 1,668,191 - 1,668,796,\n (total: 606 nt)<br>\n <br>\n \n</div>\n<div class=\"focus-info\">\n \n\n \n\n \n\n\n \n</div>\n<div class=\"focus-urls\">\n <a class=\"wildcard-container\" data-wildcard-attrs=\"href\" href=\"http://blast.ncbi.nlm.nih.gov/Blast.cgi?PAGE=Proteins&PROGRAM=blastp&BLAST_PROGRAMS=blastp&QUERY=@!translation!@&LINK_LOC=protein&PAGE_TYPE=BlastSearch\" target=\"_blank\" data-locus=\"ctg9_1528\">NCBI BlastP on this gene</a><br>\n <a href=\"http://www.ncbi.nlm.nih.gov/projects/sviewer/?Db=gene&amp;DbFrom=protein&amp;Cmd=Link&amp;noslider=1&amp;id=gnlXDPCJNDEG_9&amp;from=1658191&amp;to=1678796\" target=\"_new\">View genomic context</a><br>\n \n  <a href=\"knownclusterblast/region2/ctg9_1528_mibig_hits.html\" target=\"_new\">MiBIG Hits</a><br>\n \n \n \n \n</div>\n<div class=\"focus-clipboard\">\n AA sequence: <span class=\"clipboard-copy wildcard-container\" data-locus=\"ctg9_1528\" data-wildcard-attrs=\"data-seq\" data-seq=\"@!translation!@\">Copy to clipboard</span><br>\n Nucleotide sequence: <span class=\"clipboard-copy wildcard-container\" data-locus=\"ctg9_1528\" data-wildcard-attrs=\"data-seq\" data-seq=\"@!dna!@\">Copy to clipboard</span><br>\n</div>",
    "dna": "ATGAAAGCGCTGTTAGTGGCCGCGCTGGCGCTGTTCTGCCTGAGTGCGCAGGCGGTGACGCTGGAAGATCTGCAACAGCGCTTTGCCAGCCAGCCGGTGGTGCGCGCCGATTTCAGCCAGCAGCGGTCGATTAAAGGGATGGCGCAGCCACTGAAATCGAGCGGCGAGCTGTTGATTGCTCAGCAGCAGGGCCTGTGGTGGCATCAGGCGAAGCCGTTTCCGCTGACGCTGGTGCTGGATGACAAACGCATGGTGCAGGTGATGAATAATCAGCCGCCGCAAATTGTCACCGCCGACAGCAATCCGCAGATGTTCCAGTTTAACCATCTGCTGCGTGCGCTGTTCGAGGCCGACCGCGCGGTGCTGGAGCAGAATTTTGCTATTGATTTCCGCGACCTCGGCAGCGACAGCTGGCGCATGGTACTGACGCCGAAAACCAGCCCGCTGGATAAGCTGTTTAATACGATTACCCTGCAGGGTAAGACGTACCTCGATGTGATTGAGTTAAATGATAAACAGGGCGATGTCACCCATATCAGCCTGAGCAATCAGCGCCTGGAGCCGCGGACCCTGAGTGATGAAGAGAAGCAGCGCTTTGTTTTCTAA",
    "translation": "MKALLVAALALFCLSAQAVTLEDLQQRFASQPVVRADFSQQRSIKGMAQPLKSSGELLIAQQQGLWWHQAKPFPLTLVLDDKRMVQVMNNQPPQIVTADSNPQMFQFNHLLRALFEADRAVLEQNFAIDFRDLGSDSWRMVLTPKTSPLDKLFNTITLQGKTYLDVIELNDKQGDVTHISLSNQRLEPRTLSDEEKQRFVF",
    "product": ""
   },
   {
    "start": 1668768,
    "end": 1671089,
    "strand": 1,
    "locus_tag": "ctg9_1529",
    "type": "other",
    "description": "<div class=\"focus-intro\">\n <strong><span class=\"serif\">ctg9_1529</span></strong><br>\n \n <br>\n Locus tag: <span class=\"serif\">ctg9_1529</span><br>\n Protein ID: <span class=\"serif\">None</span><br>\n Gene: <span class=\"serif\">None</span><br>\n \n Location: 1,668,768 - 1,671,089,\n (total: 2322 nt)<br>\n <br>\n \n</div>\n<div class=\"focus-info\">\n \n\n \n\n \n\n\n \n</div>\n<div class=\"focus-urls\">\n <a class=\"wildcard-container\" data-wildcard-attrs=\"href\" href=\"http://blast.ncbi.nlm.nih.gov/Blast.cgi?PAGE=Proteins&PROGRAM=blastp&BLAST_PROGRAMS=blastp&QUERY=@!translation!@&LINK_LOC=protein&PAGE_TYPE=BlastSearch\" target=\"_blank\" data-locus=\"ctg9_1529\">NCBI BlastP on this gene</a><br>\n <a href=\"http://www.ncbi.nlm.nih.gov/projects/sviewer/?Db=gene&amp;DbFrom=protein&amp;Cmd=Link&amp;noslider=1&amp;id=gnlXDPCJNDEG_9&amp;from=1658768&amp;to=1681089\" target=\"_new\">View genomic context</a><br>\n \n  <a href=\"knownclusterblast/region2/ctg9_1529_mibig_hits.html\" target=\"_new\">MiBIG Hits</a><br>\n \n \n \n \n</div>\n<div class=\"focus-clipboard\">\n AA sequence: <span class=\"clipboard-copy wildcard-container\" data-locus=\"ctg9_1529\" data-wildcard-attrs=\"data-seq\" data-seq=\"@!translation!@\">Copy to clipboard</span><br>\n Nucleotide sequence: <span class=\"clipboard-copy wildcard-container\" data-locus=\"ctg9_1529\" data-wildcard-attrs=\"data-seq\" data-seq=\"@!dna!@\">Copy to clipboard</span><br>\n</div>",
    "dna": "ATGAAGAGAAGCAGCGCTTTGTTTTCTAAGCGTCTGCGCCTGGCCGCCGCGGGCTGGCTGGCGGTCTGTCTGCTGTTGCTGGTGACGCTGGCGCTGTTGCTGCCACGCGCCACGGTAAACAGCAGCGTGTTAGCGCTGTTGCCGAAACAGGCGATGGGAGCGGTTCCCGACGATTTACAGCAGGGTTTTATACAGCGTCTCGATCAGCAGATGGTATGGCTTATCAGCCCCGGCCAGCAGGCCGATCCGGCGCTGGCCGCCCGTTTCCTGCGCGCGTTGCAGGCGCTGCCGGAACTGAAAAATGTTAAAGGGCCGGTGGATGCGGCTCAGCAGCAGCAGTGGGGCCAGTTTGCCTGGCAGCAGCGTAATGGTCTGATCGATCCCGCTACCCGCGCACGACTGGCTGACGGTGGTGGCGCGCAGGCTGACTGGATCCTCGCCCAGCTCTACTCCGCATTTGCCGGGGTGAGCGGTCAGGAGCTGAGCCACGATTCGCTGATGCTGGTACGCGGTTCGCAGCTGGCGATGCAGCAGAGCGCCAGCCAGCTGGCGCTGCGTGATGGCTGGCTGACCACCCGCGATAAACAGGGTCGGCAGTGGTATTTTATCCACGGCGAACTGGCGAATCATTCATTTGATATGCAGCAGAGCCACCAGGTGGTGCTGCGTTTACAGCAGCTGGAACAGCAGATTAAACAGCACTACCCGCAGGCGCAAATACTGACGCGCGGTACGGTGCTGTACAGCGATTTTGCCAGCCAGCAGGCGCGGCATGATGTCTCAACGCTTGGCGTCGCCACCATCACTGGCGTGCTGCTGCTGGTGTTCTCGGTGTTTCGTTCACCGCGTCCGTTGCTGTTATGCGCGTTATCAGTGTCAACTGGCGCGCTGGCTGGCACGACTCTGACGCTGCTCTGTTTTGGTGAGCTGCATTTGATGACGCTGGTGATGAGTATCAGCATTATCGGTATCTCCGCTGACTATACGCTCTACTACCTTAGCGAACGGATGGTGCATGGCGCCGAAGCCACCCCCCAGCAGAGTCTGCAAAAAGTGATGCCGGCGTTATTGCTGGCGCTGGCGACGGCGGTGGTGGCTTATCTGATTATGCTGCTGGCGCCGTTTCCGGGCCTGCGTCAGCTGGCGGTATTTGCCGCCAGTGGTTTAACCGCTTCCTGTCTGACGGTGATCTGCTGGTATCCGTGGCTGGTCAAAGGATTGCCGGTGCGTCCGGTGCCAGCGATGATTCTGCTGGCGCGCTGGCTGGCGGCCTGGCGTCGTCAGCGCTGGCTGAAAGTGGGATTGCCGCTGCTGGTGGCGCTGATTTCCGTTAGCGGCCTGGCGATGCTGAAGGTGGATGACGATATTTCGCAGTTGCAGACGCTGCCGCCGAAACTGCTGCAACAGGATGCACAACTTACCGCGCTGACCGGGCAGGGCGCGGATCAGACCTGGTTTATCGTCTGGGGCGACAGCGCCGAACAGACGCTGCAACGACTGGAAGCGCTGACGCCGCAACTGCAGCAGGCGCAGCAGCAAAAATGGCTGGATAGCTGGCGTCAGCTGCCGCTTTCATCGCAGGCACAGCAACAACGTGATCTGGCGCTGTTGCAGCGTGCGGCACCGGCGGTAGTTGAGAAGCTTCACCAGGCGGGGATCGGGCTGGCTGCGCCGGATCTGCGCGCCATGCCGGTGACGCCAGAACGCTGGCTAAACAGCCCGAACAGCGAAGGCTGGCGGCTGCTATGGCTCAGCCTGCCAGATGGCCGCAGCGCGGCGCTGGTGCCAGTCAGCGGCGTGCATAACAGCGCAAAACTGGCGCAGCTGGCGCAGGCGCAACCCGGTGTGGCGTGGATTGACCGCAAGAGCACTTTCGATACGCTGTTCAGCTTCTATCGCGTGATGCTTGGCTGGCTGTTGCTGGCGGCGGTGGTGGTGATCGCCATCAGCTATATGCTGCGTCTCGGCGTAAAACGTGGTCTGGTCAGTGTATTGCCCTCGGTGCTGTCACTGGGTGGCGGACTGGCGGCGCTGGCGTTTAGCGGTCACTCGCTGAATCTGTTTTCACTGCTGGCGCTGATTCTGGTGCTGGGAATTGGGATTAATTACACCCTGTTCTTCAGTAATCCGCGTGGCACGCCGATAACCTCGTTACTGGCGGTGTCGCTGGCGATGGCCACCACGCTGCTGACCTTAGGCATGCTGGTGTTCAGCACCACTCAGGCGATCAGCAGTTTTGGCATTGTGTTGTGCAGCGGTATTTTCACCGCCTTTCTGCTGGCGCCGCTGGCGTTACCGCAACCGAAAAGGAGCAGACGATGA",
    "translation": "MKRSSALFSKRLRLAAAGWLAVCLLLLVTLALLLPRATVNSSVLALLPKQAMGAVPDDLQQGFIQRLDQQMVWLISPGQQADPALAARFLRALQALPELKNVKGPVDAAQQQQWGQFAWQQRNGLIDPATRARLADGGGAQADWILAQLYSAFAGVSGQELSHDSLMLVRGSQLAMQQSASQLALRDGWLTTRDKQGRQWYFIHGELANHSFDMQQSHQVVLRLQQLEQQIKQHYPQAQILTRGTVLYSDFASQQARHDVSTLGVATITGVLLLVFSVFRSPRPLLLCALSVSTGALAGTTLTLLCFGELHLMTLVMSISIIGISADYTLYYLSERMVHGAEATPQQSLQKVMPALLLALATAVVAYLIMLLAPFPGLRQLAVFAASGLTASCLTVICWYPWLVKGLPVRPVPAMILLARWLAAWRRQRWLKVGLPLLVALISVSGLAMLKVDDDISQLQTLPPKLLQQDAQLTALTGQGADQTWFIVWGDSAEQTLQRLEALTPQLQQAQQQKWLDSWRQLPLSSQAQQQRDLALLQRAAPAVVEKLHQAGIGLAAPDLRAMPVTPERWLNSPNSEGWRLLWLSLPDGRSAALVPVSGVHNSAKLAQLAQAQPGVAWIDRKSTFDTLFSFYRVMLGWLLLAAVVVIAISYMLRLGVKRGLVSVLPSVLSLGGGLAALAFSGHSLNLFSLLALILVLGIGINYTLFFSNPRGTPITSLLAVSLAMATTLLTLGMLVFSTTQAISSFGIVLCSGIFTAFLLAPLALPQPKRSRR",
    "product": ""
   },
   {
    "start": 1671086,
    "end": 1671655,
    "strand": 1,
    "locus_tag": "ctg9_1530",
    "type": "other",
    "description": "<div class=\"focus-intro\">\n <strong><span class=\"serif\">ctg9_1530</span></strong><br>\n \n <br>\n Locus tag: <span class=\"serif\">ctg9_1530</span><br>\n Protein ID: <span class=\"serif\">None</span><br>\n Gene: <span class=\"serif\">None</span><br>\n \n Location: 1,671,086 - 1,671,655,\n (total: 570 nt)<br>\n <br>\n \n</div>\n<div class=\"focus-info\">\n \n\n \n\n \n\n\n \n</div>\n<div class=\"focus-urls\">\n <a class=\"wildcard-container\" data-wildcard-attrs=\"href\" href=\"http://blast.ncbi.nlm.nih.gov/Blast.cgi?PAGE=Proteins&PROGRAM=blastp&BLAST_PROGRAMS=blastp&QUERY=@!translation!@&LINK_LOC=protein&PAGE_TYPE=BlastSearch\" target=\"_blank\" data-locus=\"ctg9_1530\">NCBI BlastP on this gene</a><br>\n <a href=\"http://www.ncbi.nlm.nih.gov/projects/sviewer/?Db=gene&amp;DbFrom=protein&amp;Cmd=Link&amp;noslider=1&amp;id=gnlXDPCJNDEG_9&amp;from=1661086&amp;to=1681655\" target=\"_new\">View genomic context</a><br>\n \n  <a href=\"knownclusterblast/region2/ctg9_1530_mibig_hits.html\" target=\"_new\">MiBIG Hits</a><br>\n \n \n \n \n</div>\n<div class=\"focus-clipboard\">\n AA sequence: <span class=\"clipboard-copy wildcard-container\" data-locus=\"ctg9_1530\" data-wildcard-attrs=\"data-seq\" data-seq=\"@!translation!@\">Copy to clipboard</span><br>\n Nucleotide sequence: <span class=\"clipboard-copy wildcard-container\" data-locus=\"ctg9_1530\" data-wildcard-attrs=\"data-seq\" data-seq=\"@!dna!@\">Copy to clipboard</span><br>\n</div>",
    "dna": "ATGAAATCATGGTGGAGGGCAGCGCTGATGGCGTTGCTGCTGAGCGGTTGCGCCAGCCATAGCGATCCGACGCGGCCCGAGGCGTGGCTGAAGCCCGGGGTGAAAGTGACGTTGCCGCCGCCGGGCATTACACCGGCGTTTAATCAGCAGCAGCTGTTAACCGGCAGCTTTAAGGGCAAGCAGCAGTCGCTGCTGGTATTGCTGAGCGCGGATCAACAGCAGCTGACGCTGGCCGGGCTGTCATCGCTGGGCATTCGCCTGTTCCGTGTCAGTTATGACCGCAGCGGCATACATAGCGAGCAGTCGATCGCTTTACCGGAAATGCCGCCCGCCAGTCAGGTACTGGCCGATATTATGCTCAGTCACTGGCCGCTTGCCGTCTGGCAGAAGCAGCTGCCCGCGGGCTGGACGTTGCAGGATCACGGCGATGCGCGTCAGCTGCGGGATAATGATGGCAGGCTGATTACCGAAATCCGTTATCTGCAGCGCGGCAACCAGCGACAGCCGATCAGCGTGCAGCAGTTTGCGTTTGGTTATCAGATCCTTATTCAACAACTGGATGCCTCATGA",
    "translation": "MKSWWRAALMALLLSGCASHSDPTRPEAWLKPGVKVTLPPPGITPAFNQQQLLTGSFKGKQQSLLVLLSADQQQLTLAGLSSLGIRLFRVSYDRSGIHSEQSIALPEMPPASQVLADIMLSHWPLAVWQKQLPAGWTLQDHGDARQLRDNDGRLITEIRYLQRGNQRQPISVQQFAFGYQILIQQLDAS",
    "product": ""
   },
   {
    "start": 1671652,
    "end": 1672809,
    "strand": 1,
    "locus_tag": "ctg9_1531",
    "type": "biosynthetic",
    "description": "<div class=\"focus-intro\">\n <strong><span class=\"serif\">ctg9_1531</span></strong><br>\n \n <br>\n Locus tag: <span class=\"serif\">ctg9_1531</span><br>\n Protein ID: <span class=\"serif\">None</span><br>\n Gene: <span class=\"serif\">None</span><br>\n \n Location: 1,671,652 - 1,672,809,\n (total: 1158 nt)<br>\n <br>\n \n  biosynthetic (rule-based-clusters) arylpolyene: APE_KS2<br>\n \n  biosynthetic-additional (smcogs) SMCOG1022:Beta-ketoacyl synthase (Score: 223.9; E-value: 6.2e-68)<br>\n \n</div>\n<div class=\"focus-info\">\n \n  Active site details: <div class=\"collapser collapser-target-ctg9_1531 collapser-level-none\"> </div><div class=\"collapser-content\">\n  <dl>\n  \n   <dt><strong>PKS_KS</strong> (69..381)</dt>\n   <dd>\n   \n    found active site histidines: True<br>\n   \n   </dd>\n  \n  </dl>\n  </div><br>\n \n\n \n\n \n\n\n \n</div>\n<div class=\"focus-urls\">\n <a class=\"wildcard-container\" data-wildcard-attrs=\"href\" href=\"http://blast.ncbi.nlm.nih.gov/Blast.cgi?PAGE=Proteins&PROGRAM=blastp&BLAST_PROGRAMS=blastp&QUERY=@!translation!@&LINK_LOC=protein&PAGE_TYPE=BlastSearch\" target=\"_blank\" data-locus=\"ctg9_1531\">NCBI BlastP on this gene</a><br>\n <a href=\"http://www.ncbi.nlm.nih.gov/projects/sviewer/?Db=gene&amp;DbFrom=protein&amp;Cmd=Link&amp;noslider=1&amp;id=gnlXDPCJNDEG_9&amp;from=1661652&amp;to=1682809\" target=\"_new\">View genomic context</a><br>\n \n  <a href=\"knownclusterblast/region2/ctg9_1531_mibig_hits.html\" target=\"_new\">MiBIG Hits</a><br>\n \n \n \n \n</div>\n<div class=\"focus-clipboard\">\n AA sequence: <span class=\"clipboard-copy wildcard-container\" data-locus=\"ctg9_1531\" data-wildcard-attrs=\"data-seq\" data-seq=\"@!translation!@\">Copy to clipboard</span><br>\n Nucleotide sequence: <span class=\"clipboard-copy wildcard-container\" data-locus=\"ctg9_1531\" data-wildcard-attrs=\"data-seq\" data-seq=\"@!dna!@\">Copy to clipboard</span><br>\n</div>",
    "dna": "ATGATCTATATCTCTGCCGTTGGCATGCTTAATGCGCTGGGCAACTCGCCTGACGAGATTAGCGCTAATCTGGTGAGCGGCGAGGCGCCGGGCATGCGCCCCGCCGACAGCTGGCTGCTGGCCGGACGCCGCTGCTGGATTGGTCATGTGGATGGCGAATTACCGCCGGTTCCGCCGTCGCTGGCATGCCATAACAGCCGTAACAACCGCCTGCTGCTGGCCGCGCTGGCGCAGATCCGTCCTGACGTGGACGCCGCAATTGCGCGTTTTGGCGCTGACCGCGTGGCGGTGATCCTTGGCACCAGCACAGCGGGTGTCGATGAGGCGGATCGCTTTGTCAGCGGTGAGCTGGCGGACTATCACTATGCACAGCAGGAGCTGGGCGATCCGTCACGCTTTCTGGCGGCTTATCTCGAACTGAACGGCCCGGCTTATACCCTGTCGACCGCCTGTTCTTCCAGTGCGCGCGCACTGATTAGCGGTCAGCGGCTGATTGAAGCTGGTGTGGTGGATGTGGCGATTGTCGGCGGCGCTGATACCCTGAGCCGGATGCCGATCAACGGTTTCGACAGCCTGGAATCGCTCTCCGCAGAGCGCTGCGCGCCGTTTAGCGCACAGCGTGACGGCATCTCGATTGGGGAAGGGGCGGCGCTGATGCTGCTGACACGCGAAGCGCAAGCAGTGGCGCTGCTGGGGGTGGGCGAGTCGTCAGATGCCTGGCATATGTCAGCGCCGCATCCGCAGGGCGAAGGGGCGATACGCGCCATCACCATGGCGCTTAACAGCGCCGGACTGCAACCGCAGGATATTGGCTATATCAATCTGCATGGCACCGCCACGCGGCTTAACGATCAGATTGAAGCGGCGGTGATCCATCAGCTGTTTGGCAATCGGGTGCCTTGCAGTTCAACCAAACATCTGACCGGGCATACGCTTGGCGCTGCCGGGATCTGTGAAGCGGCGATCAGCTGGTTGCTGTTAACGCGTCGGTTGCCGCTGCCGCCCCAGGATTTCACCGATTGCGACCAGGATAGCAGTTTGCCTGACTGCGGGCTGCTGACGCACTCCGGCCAGCTGGAAAAACCGCGCATCCTGTCCAATTCTTTTGCTTTTGGCGGCAATAACGCCTGCCTGATTTTAGGAGCGCCACATGGCTGA",
    "translation": "MIYISAVGMLNALGNSPDEISANLVSGEAPGMRPADSWLLAGRRCWIGHVDGELPPVPPSLACHNSRNNRLLLAALAQIRPDVDAAIARFGADRVAVILGTSTAGVDEADRFVSGELADYHYAQQELGDPSRFLAAYLELNGPAYTLSTACSSSARALISGQRLIEAGVVDVAIVGGADTLSRMPINGFDSLESLSAERCAPFSAQRDGISIGEGAALMLLTREAQAVALLGVGESSDAWHMSAPHPQGEGAIRAITMALNSAGLQPQDIGYINLHGTATRLNDQIEAAVIHQLFGNRVPCSSTKHLTGHTLGAAGICEAAISWLLLTRRLPLPPQDFTDCDQDSSLPDCGLLTHSGQLEKPRILSNSFAFGGNNACLILGAPHG",
    "product": ""
   },
   {
    "start": 1672802,
    "end": 1673275,
    "strand": 1,
    "locus_tag": "ctg9_1532",
    "type": "other",
    "description": "<div class=\"focus-intro\">\n <strong><span class=\"serif\">ctg9_1532</span></strong><br>\n \n <br>\n Locus tag: <span class=\"serif\">ctg9_1532</span><br>\n Protein ID: <span class=\"serif\">None</span><br>\n Gene: <span class=\"serif\">None</span><br>\n \n Location: 1,672,802 - 1,673,275,\n (total: 474 nt)<br>\n <br>\n \n</div>\n<div class=\"focus-info\">\n \n\n \n\n \n\n\n \n</div>\n<div class=\"focus-urls\">\n <a class=\"wildcard-container\" data-wildcard-attrs=\"href\" href=\"http://blast.ncbi.nlm.nih.gov/Blast.cgi?PAGE=Proteins&PROGRAM=blastp&BLAST_PROGRAMS=blastp&QUERY=@!translation!@&LINK_LOC=protein&PAGE_TYPE=BlastSearch\" target=\"_blank\" data-locus=\"ctg9_1532\">NCBI BlastP on this gene</a><br>\n <a href=\"http://www.ncbi.nlm.nih.gov/projects/sviewer/?Db=gene&amp;DbFrom=protein&amp;Cmd=Link&amp;noslider=1&amp;id=gnlXDPCJNDEG_9&amp;from=1662802&amp;to=1683275\" target=\"_new\">View genomic context</a><br>\n \n  <a href=\"knownclusterblast/region2/ctg9_1532_mibig_hits.html\" target=\"_new\">MiBIG Hits</a><br>\n \n \n \n \n</div>\n<div class=\"focus-clipboard\">\n AA sequence: <span class=\"clipboard-copy wildcard-container\" data-locus=\"ctg9_1532\" data-wildcard-attrs=\"data-seq\" data-seq=\"@!translation!@\">Copy to clipboard</span><br>\n Nucleotide sequence: <span class=\"clipboard-copy wildcard-container\" data-locus=\"ctg9_1532\" data-wildcard-attrs=\"data-seq\" data-seq=\"@!dna!@\">Copy to clipboard</span><br>\n</div>",
    "dna": "ATGGCTGAGTTACTGAGCGCTGAGCACTATTTACCCCATGCCACGCCGATGGTATTGCTGGAACACGTGTTGCAGGTGGATGATGAAAGCGCCGACTGTCAGGTGCATATCACCGCCGACAGCGTACTGGCGCCGTTTCTGACGGCCGAGGGTGCATTACCGGCATGGTTTGGCGTGGAAATTATCGCCCAGACCATTGGTGTCTGGTCGGGCTGGCATGCACGTCAGCGCAATGACCGCAAACCGCGCCCCGGCATGCTGCTGGGCGGGCGCGGCTATCGCTGTAGTGCGCCGCAGTTTCCGGCGGGGGCGCAGCTTGATGTGCGCGTAACCCTGCTGATGCACGACGACAAAATTGCCAGCTTTGACGGTGAGATCACCATTAACGGCGAGCTTTACGCCAGCGGCAGGCTGAATACTTATCAGCCGGATGAAGAGGAATTTAATAAAATGATGCAACAGGACAGCAACTGA",
    "translation": "MAELLSAEHYLPHATPMVLLEHVLQVDDESADCQVHITADSVLAPFLTAEGALPAWFGVEIIAQTIGVWSGWHARQRNDRKPRPGMLLGGRGYRCSAPQFPAGAQLDVRVTLLMHDDKIASFDGEITINGELYASGRLNTYQPDEEEFNKMMQQDSN",
    "product": ""
   },
   {
    "start": 1673275,
    "end": 1674006,
    "strand": 1,
    "locus_tag": "ctg9_1533",
    "type": "biosynthetic-additional",
    "description": "<div class=\"focus-intro\">\n <strong><span class=\"serif\">ctg9_1533</span></strong><br>\n \n <br>\n Locus tag: <span class=\"serif\">ctg9_1533</span><br>\n Protein ID: <span class=\"serif\">None</span><br>\n Gene: <span class=\"serif\">None</span><br>\n \n Location: 1,673,275 - 1,674,006,\n (total: 732 nt)<br>\n <br>\n \n  biosynthetic-additional (rule-based-clusters) adh_short<br>\n \n  biosynthetic-additional (smcogs) SMCOG1001:short-chain dehydrogenase/reductase SDR (Score: 213.1; E-value: 7.6e-65)<br>\n \n</div>\n<div class=\"focus-info\">\n \n\n \n\n \n\n\n \n</div>\n<div class=\"focus-urls\">\n <a class=\"wildcard-container\" data-wildcard-attrs=\"href\" href=\"http://blast.ncbi.nlm.nih.gov/Blast.cgi?PAGE=Proteins&PROGRAM=blastp&BLAST_PROGRAMS=blastp&QUERY=@!translation!@&LINK_LOC=protein&PAGE_TYPE=BlastSearch\" target=\"_blank\" data-locus=\"ctg9_1533\">NCBI BlastP on this gene</a><br>\n <a href=\"http://www.ncbi.nlm.nih.gov/projects/sviewer/?Db=gene&amp;DbFrom=protein&amp;Cmd=Link&amp;noslider=1&amp;id=gnlXDPCJNDEG_9&amp;from=1663275&amp;to=1684006\" target=\"_new\">View genomic context</a><br>\n \n  <a href=\"knownclusterblast/region2/ctg9_1533_mibig_hits.html\" target=\"_new\">MiBIG Hits</a><br>\n \n \n \n \n</div>\n<div class=\"focus-clipboard\">\n AA sequence: <span class=\"clipboard-copy wildcard-container\" data-locus=\"ctg9_1533\" data-wildcard-attrs=\"data-seq\" data-seq=\"@!translation!@\">Copy to clipboard</span><br>\n Nucleotide sequence: <span class=\"clipboard-copy wildcard-container\" data-locus=\"ctg9_1533\" data-wildcard-attrs=\"data-seq\" data-seq=\"@!dna!@\">Copy to clipboard</span><br>\n</div>",
    "dna": "ATGACGCGTTCAGTATTAGTCACCGGCGCCAGTAAAGGCATTGGCGCTGCGATTGCGCGCCAGCTCGGCAGCGACGGTTTTAGCATTATTGTGCATTACCACAGTGACCGCGCCGGCGCGGAACAGACCGTCGCCGACATTATGCAGGCGGGCGGCAGCGCGCGCGTGCTGGGCTTTGATATCGCCGATCGCCAACAGTGTCGCGCGCAGCTGGAGCAGGATATGGCGCAGCATGGCGCATATTACGGCGTGGTCAGCAATGCCGGTATCACCCGCGACGGCGCTTTCCCGGCGCTGAGTGAAGATGACTGGGACAGCGTGATCCATACCAATCTCGACAGCTTTTATAACGTGATCCATCCCTGTGTGATGCCGATGATTGGCCTGCGGCAGGGCGGACGGATTATTACCCTGTCGTCGGTGTCCGGCATCATGGGCAACCGGGGCCAGGCTAACTACAGCGCGGCGAAAGCCGGGATTATCGGCGCCAGCAAAGCGCTGGCCATCGAGCTGGCGAAACGCAAAATCACTGTTAACTGCATTGCTCCCGGCCTGATCGATACCGGCATGATTCAGATGGAGCCGACGGCGCTTGACGAGGCGCTGAAAATGATCCCGATGAAACGGATGGGAGCCGCCGCAGAGGTGGCCGGACTGGCCAGTTATCTGATGTCGGATATCGCTGGTTACGTCACGCGTCAGGTGATTTCAGTTAACGGGGGTATGCTGTGA",
    "translation": "MTRSVLVTGASKGIGAAIARQLGSDGFSIIVHYHSDRAGAEQTVADIMQAGGSARVLGFDIADRQQCRAQLEQDMAQHGAYYGVVSNAGITRDGAFPALSEDDWDSVIHTNLDSFYNVIHPCVMPMIGLRQGGRIITLSSVSGIMGNRGQANYSAAKAGIIGASKALAIELAKRKITVNCIAPGLIDTGMIQMEPTALDEALKMIPMKRMGAAAEVAGLASYLMSDIAGYVTRQVISVNGGML",
    "product": ""
   },
   {
    "start": 1674003,
    "end": 1675232,
    "strand": 1,
    "locus_tag": "ctg9_1534",
    "type": "biosynthetic",
    "description": "<div class=\"focus-intro\">\n <strong><span class=\"serif\">ctg9_1534</span></strong><br>\n \n <br>\n Locus tag: <span class=\"serif\">ctg9_1534</span><br>\n Protein ID: <span class=\"serif\">None</span><br>\n Gene: <span class=\"serif\">None</span><br>\n \n Location: 1,674,003 - 1,675,232,\n (total: 1230 nt)<br>\n <br>\n \n  biosynthetic (rule-based-clusters) arylpolyene: APE_KS1<br>\n \n  biosynthetic-additional (smcogs) SMCOG1022:Beta-ketoacyl synthase (Score: 304.9; E-value: 1.5e-92)<br>\n \n</div>\n<div class=\"focus-info\">\n \n  Active site details: <div class=\"collapser collapser-target-ctg9_1534 collapser-level-none\"> </div><div class=\"collapser-content\">\n  <dl>\n  \n   <dt><strong>PKS_KS</strong> (82..406)</dt>\n   <dd>\n   \n    found active site histidines: True<br>\n   \n   </dd>\n  \n  </dl>\n  </div><br>\n \n\n \n\n \n\n\n \n</div>\n<div class=\"focus-urls\">\n <a class=\"wildcard-container\" data-wildcard-attrs=\"href\" href=\"http://blast.ncbi.nlm.nih.gov/Blast.cgi?PAGE=Proteins&PROGRAM=blastp&BLAST_PROGRAMS=blastp&QUERY=@!translation!@&LINK_LOC=protein&PAGE_TYPE=BlastSearch\" target=\"_blank\" data-locus=\"ctg9_1534\">NCBI BlastP on this gene</a><br>\n <a href=\"http://www.ncbi.nlm.nih.gov/projects/sviewer/?Db=gene&amp;DbFrom=protein&amp;Cmd=Link&amp;noslider=1&amp;id=gnlXDPCJNDEG_9&amp;from=1664003&amp;to=1685232\" target=\"_new\">View genomic context</a><br>\n \n  <a href=\"knownclusterblast/region2/ctg9_1534_mibig_hits.html\" target=\"_new\">MiBIG Hits</a><br>\n \n \n \n \n</div>\n<div class=\"focus-clipboard\">\n AA sequence: <span class=\"clipboard-copy wildcard-container\" data-locus=\"ctg9_1534\" data-wildcard-attrs=\"data-seq\" data-seq=\"@!translation!@\">Copy to clipboard</span><br>\n Nucleotide sequence: <span class=\"clipboard-copy wildcard-container\" data-locus=\"ctg9_1534\" data-wildcard-attrs=\"data-seq\" data-seq=\"@!dna!@\">Copy to clipboard</span><br>\n</div>",
    "dna": "GTGAACCGCCGGGTAGTGGTAACCGGAATGGGCGGCGTCACCGCTTTCGGCGAGAGCTGGGAAAGCGTTTCCGCCGGACTGCGCGCCGGTCAGAATGCAGTGCGCAAAATGCCGGAGTGGCAGGTCTATGACGGCCTGCATACCCTGCTGGGCGCGCCGGTTGATAACTTCAGCGTGCCGGAACACTATACGCGTAAACGTATTCGTTCGATGGGGCGGGTTTCGCTGATGGCGACGCGCGCCACGGAACTGGCGCTGGAGCAGGCGGGCCTGATCGGCGAAGCGGTGCTGACCAACGGTGAAACCGGCATTGCCTATGGCTCCTCCACCGGCAGTACCGGGCCGGTGAGCGAATTCGCCACCATGCTGACCGAGAAGCATACCAGCAATATTACCGGCACCACCTATGTGCAGATGATGCCACATACCACCGCAGTGAATGCCGGGCTGTTCTTTGGTCTGCGTGGCCGGGTGATCCCGACCTCCAGCGCCTGCACTTCCGGCAGTCAGGCGATTGGCTATGCCTGGGAAGCGATTCGCCACGGCTATCAGACGGTGATGGTGGCCGGTGGCGCAGAGGAGCTGTGTCCGTCGGAAGCGGCGGTATTTGATACTCTGTTTGCCACCAGTCAGCGCAACGATGCGCCGAAAACCACGCCATCGCCTTTTGACCGCCAGCGTGATGGCCTGGTGATTGGCGAAGGGGCGGGCAGTTTAGTGCTGGAAGAGCTGGAGCATGCGCAGGCGCGCGGTGCGACTATCTATGCGGAGATTGTCGGTTTCCATACCAACTGCGATGCGGCGCATATCACCCAGCCGCAGCGTGAGACCATGCAAATCTGTATTGAGGGGGCGCTACGCAGCGCCGGGCTCAGCCCGCAGGATATCGGCTATCTGAGTGCGCACGGCACCGCCACCGATCGCGGTGATGTCGCCGAGAGCCTGGCGACTGCCGCCATCTTTGGCCGCAATACGCCGATTTCCTCGCTGAAGAGCTATTTTGGTCATACGCTCGGCGCCTGTGGCGCGCTGGAAGCCTGGATGAGTATTGAGATGATGCGCGAAGGCTGGTTTGCGCCAACGCTGAATCTGACTCAGCCTGCCGAAGATTGCGGCGATCTGGATTATATTATCGGCGAAGCGCGGCAGATTGAGACTGACTATATCCAGTCAAATAACTTCGCTTTTGGCGGCATTAATACCTCGCTGATTTTCCGCCGCTGGCGTTAA",
    "translation": "VNRRVVVTGMGGVTAFGESWESVSAGLRAGQNAVRKMPEWQVYDGLHTLLGAPVDNFSVPEHYTRKRIRSMGRVSLMATRATELALEQAGLIGEAVLTNGETGIAYGSSTGSTGPVSEFATMLTEKHTSNITGTTYVQMMPHTTAVNAGLFFGLRGRVIPTSSACTSGSQAIGYAWEAIRHGYQTVMVAGGAEELCPSEAAVFDTLFATSQRNDAPKTTPSPFDRQRDGLVIGEGAGSLVLEELEHAQARGATIYAEIVGFHTNCDAAHITQPQRETMQICIEGALRSAGLSPQDIGYLSAHGTATDRGDVAESLATAAIFGRNTPISSLKSYFGHTLGACGALEAWMSIEMMREGWFAPTLNLTQPAEDCGDLDYIIGEARQIETDYIQSNNFAFGGINTSLIFRRWR",
    "product": ""
   },
   {
    "start": 1675384,
    "end": 1676277,
    "strand": 1,
    "locus_tag": "ctg9_1535",
    "type": "transport",
    "description": "<div class=\"focus-intro\">\n <strong><span class=\"serif\">ctg9_1535</span></strong><br>\n \n <br>\n Locus tag: <span class=\"serif\">ctg9_1535</span><br>\n Protein ID: <span class=\"serif\">None</span><br>\n Gene: <span class=\"serif\">None</span><br>\n \n Location: 1,675,384 - 1,676,277,\n (total: 894 nt)<br>\n <br>\n \n  transport (smcogs) SMCOG1033:iron compound ABC transporter, periplasmic (Score: 134.7; E-value: 5.2e-41)<br>\n \n</div>\n<div class=\"focus-info\">\n \n\n \n\n \n\n\n \n</div>\n<div class=\"focus-urls\">\n <a class=\"wildcard-container\" data-wildcard-attrs=\"href\" href=\"http://blast.ncbi.nlm.nih.gov/Blast.cgi?PAGE=Proteins&PROGRAM=blastp&BLAST_PROGRAMS=blastp&QUERY=@!translation!@&LINK_LOC=protein&PAGE_TYPE=BlastSearch\" target=\"_blank\" data-locus=\"ctg9_1535\">NCBI BlastP on this gene</a><br>\n <a href=\"http://www.ncbi.nlm.nih.gov/projects/sviewer/?Db=gene&amp;DbFrom=protein&amp;Cmd=Link&amp;noslider=1&amp;id=gnlXDPCJNDEG_9&amp;from=1665384&amp;to=1686277\" target=\"_new\">View genomic context</a><br>\n \n  <a href=\"knownclusterblast/region2/ctg9_1535_mibig_hits.html\" target=\"_new\">MiBIG Hits</a><br>\n \n \n  <a href=\"http://blast.jcvi.org/er-blast/index.cgi?project=transporter;program=blastp;database=pub/transporter.pep;sequence=sequence%%0AMTIAENAADRRQFLKWMALSPLIFSSLTRANDLDLSRIIVLEWRPVELLMALGVTPLAIADIPNYRRWLVEPALPDSVLDVGLRTEPNLEMILRLRPSLILRSNGYGPSAEALAPIAPLWGGDFTDGKTRAIELMRRDIIRLGARLNRQQQADAHLQLIDERFSHYRQSLAAFADQPLLIFSFLDSRRVMVFGHNSLFADALSRLGLQNGWHGASSFWGSTIVGIETLAQVKNVRAIGLTHGDDDPLGQIAQSPLWRSIPFVREQKLHLIQAVWFYGASFSVLRFCQLLEQTLLEKA\" target=\"_new\">TransportDB BLAST on this gene</a><br>\n \n \n \n</div>\n<div class=\"focus-clipboard\">\n AA sequence: <span class=\"clipboard-copy wildcard-container\" data-locus=\"ctg9_1535\" data-wildcard-attrs=\"data-seq\" data-seq=\"@!translation!@\">Copy to clipboard</span><br>\n Nucleotide sequence: <span class=\"clipboard-copy wildcard-container\" data-locus=\"ctg9_1535\" data-wildcard-attrs=\"data-seq\" data-seq=\"@!dna!@\">Copy to clipboard</span><br>\n</div>",
    "dna": "ATGACTATTGCTGAAAACGCGGCGGACCGACGCCAGTTTCTTAAGTGGATGGCGCTGTCTCCGCTGATATTTTCCTCACTGACCCGGGCAAATGATCTCGATCTGTCGCGCATTATCGTACTTGAATGGCGGCCGGTGGAACTGTTAATGGCGCTGGGCGTGACGCCGCTGGCGATTGCGGATATTCCCAACTACCGCCGCTGGCTGGTGGAGCCTGCGCTGCCGGATAGCGTGCTGGATGTCGGCTTACGCACCGAACCCAATCTCGAAATGATACTGCGGCTGCGACCCTCGCTGATCCTGCGATCCAATGGCTATGGCCCCAGCGCAGAAGCGCTGGCGCCAATTGCGCCGCTGTGGGGCGGGGATTTTACCGATGGTAAAACGCGGGCGATCGAACTGATGCGCCGCGATATTATCCGTCTTGGCGCACGACTTAATCGTCAGCAGCAGGCTGACGCACATCTGCAACTGATCGATGAGCGTTTCAGCCACTACCGCCAGAGCCTGGCCGCCTTCGCCGATCAGCCACTGTTAATCTTCTCCTTTCTCGACAGCCGCCGGGTGATGGTGTTCGGTCATAACAGCCTGTTTGCCGATGCGTTGTCACGGCTCGGGCTGCAAAATGGCTGGCATGGCGCCAGCAGCTTCTGGGGCAGCACCATTGTGGGCATCGAAACCCTGGCGCAGGTCAAAAATGTGCGCGCGATTGGTCTGACCCATGGTGACGACGATCCGTTAGGGCAGATTGCGCAATCACCGCTGTGGCGCAGCATCCCCTTTGTCCGGGAACAGAAACTCCATCTGATTCAGGCGGTATGGTTCTACGGCGCCAGCTTTTCGGTATTGCGTTTCTGTCAGTTGCTTGAGCAGACGCTGCTGGAGAAAGCATGA",
    "translation": "MTIAENAADRRQFLKWMALSPLIFSSLTRANDLDLSRIIVLEWRPVELLMALGVTPLAIADIPNYRRWLVEPALPDSVLDVGLRTEPNLEMILRLRPSLILRSNGYGPSAEALAPIAPLWGGDFTDGKTRAIELMRRDIIRLGARLNRQQQADAHLQLIDERFSHYRQSLAAFADQPLLIFSFLDSRRVMVFGHNSLFADALSRLGLQNGWHGASSFWGSTIVGIETLAQVKNVRAIGLTHGDDDPLGQIAQSPLWRSIPFVREQKLHLIQAVWFYGASFSVLRFCQLLEQTLLEKA",
    "product": ""
   },
   {
    "start": 1676274,
    "end": 1678217,
    "strand": 1,
    "locus_tag": "ctg9_1536",
    "type": "transport",
    "description": "<div class=\"focus-intro\">\n <strong><span class=\"serif\">ctg9_1536</span></strong><br>\n \n <br>\n Locus tag: <span class=\"serif\">ctg9_1536</span><br>\n Protein ID: <span class=\"serif\">None</span><br>\n Gene: <span class=\"serif\">None</span><br>\n \n Location: 1,676,274 - 1,678,217,\n (total: 1944 nt)<br>\n <br>\n \n  transport (smcogs) SMCOG1011:transport system permease protein (Score: 260.7; E-value: 2.7e-79)<br>\n \n</div>\n<div class=\"focus-info\">\n \n\n \n\n \n\n\n \n</div>\n<div class=\"focus-urls\">\n <a class=\"wildcard-container\" data-wildcard-attrs=\"href\" href=\"http://blast.ncbi.nlm.nih.gov/Blast.cgi?PAGE=Proteins&PROGRAM=blastp&BLAST_PROGRAMS=blastp&QUERY=@!translation!@&LINK_LOC=protein&PAGE_TYPE=BlastSearch\" target=\"_blank\" data-locus=\"ctg9_1536\">NCBI BlastP on this gene</a><br>\n <a href=\"http://www.ncbi.nlm.nih.gov/projects/sviewer/?Db=gene&amp;DbFrom=protein&amp;Cmd=Link&amp;noslider=1&amp;id=gnlXDPCJNDEG_9&amp;from=1666274&amp;to=1688217\" target=\"_new\">View genomic context</a><br>\n \n  <a href=\"knownclusterblast/region2/ctg9_1536_mibig_hits.html\" target=\"_new\">MiBIG Hits</a><br>\n \n \n  <a href=\"http://blast.jcvi.org/er-blast/index.cgi?project=transporter;program=blastp;database=pub/transporter.pep;sequence=sequence%%0AMKILILPLLLLLALLLTLSNFQQQLALPLWRGALFTPDERDINQMLFHYSMLPRTVLSLLVGAGLGVVGVLFQQILRNPLAEPSTLGVAAGAQLGLTLATLYAASWGESGQQLSALAGAVVVGGLVLIVASGKRMSPVTLILAGLMVGLYCGAVKNLLALFNHERLTSLFIWSSGMLNQNDWNSVSFLWPRMLLALLLVLVMIRPLNLLGLDDGVVRNLGMRLALVRFSGLMVAVVLSAVLVSVAGVIGFIGLFAPLMARLFGARRLGPRLALSALIGALLLLLSDQAVILLARVWLEIPTGAATAMAGAPLMLWLLTRLRHQQISSNERGHQQRAERALTPLMAGMIFLLLALMVLLALFSGDGLSSWVDSQAVWQFRWPRVLAALAAGAMLAAAGTLIQRMTGNAMASPEVLGVSAGAACAMVLLMFIVPGDNSVWQFPAGCLGAALTMLVIMLLAQRGGLSPTRMLLTGVVLSTVYGTILTLFLVSGDPRISSVLSWLAGSTYRVTASQALWTAALALALLLLTPLMARWLTILPLGSFTAQGLGMPLKRSRMLILLLASAMIAAATLCVGPLSFVGLMAPHLARLAGFRRALPQLLVAILAGAGLMLLADALGRMIIFPYQIPAGLLATFLGAPWFIWLLRRG\" target=\"_new\">TransportDB BLAST on this gene</a><br>\n \n \n \n</div>\n<div class=\"focus-clipboard\">\n AA sequence: <span class=\"clipboard-copy wildcard-container\" data-locus=\"ctg9_1536\" data-wildcard-attrs=\"data-seq\" data-seq=\"@!translation!@\">Copy to clipboard</span><br>\n Nucleotide sequence: <span class=\"clipboard-copy wildcard-container\" data-locus=\"ctg9_1536\" data-wildcard-attrs=\"data-seq\" data-seq=\"@!dna!@\">Copy to clipboard</span><br>\n</div>",
    "dna": "ATGAAAATCCTGATTCTGCCGCTGTTATTACTGCTGGCGCTGCTGCTGACCCTCAGCAATTTTCAGCAGCAACTGGCGCTGCCGTTATGGCGCGGTGCGCTGTTTACGCCGGATGAACGGGATATTAATCAGATGCTGTTTCATTACAGCATGCTGCCGCGCACCGTGCTGTCGCTGCTGGTGGGCGCCGGGCTGGGCGTGGTCGGGGTGTTGTTCCAGCAGATCCTGCGCAATCCGCTGGCCGAACCCTCAACCCTTGGCGTGGCCGCCGGTGCGCAGCTGGGTCTGACGCTGGCGACGCTGTATGCCGCCAGCTGGGGCGAATCCGGTCAGCAGCTTTCTGCGCTGGCAGGGGCGGTTGTGGTTGGCGGGCTGGTGCTGATAGTGGCCAGCGGCAAACGGATGTCGCCGGTGACGCTGATCCTCGCTGGCCTGATGGTCGGGCTGTATTGCGGTGCGGTCAAAAATTTACTGGCGCTGTTCAATCATGAACGGCTGACGAGTCTGTTTATCTGGAGCAGCGGCATGCTGAACCAGAATGACTGGAACAGCGTCAGCTTTCTCTGGCCGCGCATGCTGCTGGCGCTGCTGCTGGTGCTGGTGATGATCCGCCCGCTGAATCTGCTCGGCCTCGACGACGGGGTGGTGCGCAATCTCGGTATGCGTCTGGCGCTGGTGCGTTTTAGCGGTCTGATGGTGGCGGTAGTGCTGAGTGCGGTGCTGGTCAGCGTGGCCGGGGTTATCGGTTTTATCGGCCTGTTTGCGCCGTTAATGGCCAGACTGTTTGGCGCCCGGCGGCTGGGGCCACGGCTGGCGCTGTCGGCATTGATTGGCGCGCTATTGCTGTTGCTGAGCGATCAGGCGGTGATATTGCTGGCGCGTGTCTGGCTGGAGATCCCCACCGGCGCGGCAACGGCGATGGCGGGCGCGCCGCTGATGTTATGGCTGCTGACGCGTCTGCGGCATCAGCAGATCAGCAGCAACGAACGTGGTCATCAGCAGCGTGCGGAAAGGGCGCTGACGCCGCTGATGGCCGGCATGATTTTTCTGCTGCTGGCGTTGATGGTGCTGCTGGCGCTGTTCAGCGGCGATGGTCTCAGCAGCTGGGTGGACAGTCAGGCGGTGTGGCAATTCCGCTGGCCGCGCGTGCTGGCGGCGCTGGCGGCCGGAGCGATGCTGGCGGCGGCAGGCACCCTGATCCAGCGGATGACCGGTAATGCGATGGCCAGTCCGGAAGTGCTGGGCGTCAGTGCTGGCGCCGCCTGCGCCATGGTGCTGCTGATGTTTATCGTGCCGGGTGATAATTCCGTCTGGCAGTTTCCCGCCGGTTGTCTCGGCGCAGCGCTGACCATGCTGGTGATTATGTTGCTGGCGCAGCGTGGTGGCCTGTCGCCGACGCGGATGCTGCTGACCGGCGTGGTGCTGAGTACGGTGTATGGCACTATCCTGACGCTGTTTCTGGTCAGTGGCGATCCGCGTATCAGCTCGGTACTCAGCTGGCTGGCCGGTTCCACCTACCGGGTGACCGCCAGTCAGGCGCTCTGGACTGCCGCACTGGCGCTGGCGCTATTGCTGCTGACGCCATTAATGGCGCGCTGGCTGACTATTTTGCCGCTCGGCAGTTTTACCGCGCAGGGCCTTGGCATGCCGCTAAAGCGTTCAAGAATGCTGATTCTGCTGCTGGCGTCAGCGATGATTGCCGCAGCGACCCTGTGCGTCGGGCCGCTAAGTTTTGTCGGCCTGATGGCGCCGCATCTGGCGCGGCTGGCCGGTTTCCGCCGCGCGCTGCCACAACTGCTGGTGGCGATCCTTGCCGGGGCAGGATTAATGCTGCTGGCGGATGCGCTGGGACGGATGATTATCTTCCCCTATCAGATCCCGGCCGGGCTGCTGGCAACATTTTTGGGCGCGCCATGGTTTATCTGGTTATTGCGTCGCGGTTAA",
    "translation": "MKILILPLLLLLALLLTLSNFQQQLALPLWRGALFTPDERDINQMLFHYSMLPRTVLSLLVGAGLGVVGVLFQQILRNPLAEPSTLGVAAGAQLGLTLATLYAASWGESGQQLSALAGAVVVGGLVLIVASGKRMSPVTLILAGLMVGLYCGAVKNLLALFNHERLTSLFIWSSGMLNQNDWNSVSFLWPRMLLALLLVLVMIRPLNLLGLDDGVVRNLGMRLALVRFSGLMVAVVLSAVLVSVAGVIGFIGLFAPLMARLFGARRLGPRLALSALIGALLLLLSDQAVILLARVWLEIPTGAATAMAGAPLMLWLLTRLRHQQISSNERGHQQRAERALTPLMAGMIFLLLALMVLLALFSGDGLSSWVDSQAVWQFRWPRVLAALAAGAMLAAAGTLIQRMTGNAMASPEVLGVSAGAACAMVLLMFIVPGDNSVWQFPAGCLGAALTMLVIMLLAQRGGLSPTRMLLTGVVLSTVYGTILTLFLVSGDPRISSVLSWLAGSTYRVTASQALWTAALALALLLLTPLMARWLTILPLGSFTAQGLGMPLKRSRMLILLLASAMIAAATLCVGPLSFVGLMAPHLARLAGFRRALPQLLVAILAGAGLMLLADALGRMIIFPYQIPAGLLATFLGAPWFIWLLRRG",
    "product": ""
   },
   {
    "start": 1678356,
    "end": 1680548,
    "strand": 1,
    "locus_tag": "ctg9_1537",
    "type": "transport",
    "description": "<div class=\"focus-intro\">\n <strong><span class=\"serif\">ctg9_1537</span></strong><br>\n \n <br>\n Locus tag: <span class=\"serif\">ctg9_1537</span><br>\n Protein ID: <span class=\"serif\">None</span><br>\n Gene: <span class=\"serif\">None</span><br>\n \n Location: 1,678,356 - 1,680,548,\n (total: 2193 nt)<br>\n <br>\n \n  transport (smcogs) SMCOG1051:TonB-dependent siderophore receptor (Score: 436; E-value: 4.4e-132)<br>\n \n</div>\n<div class=\"focus-info\">\n \n\n \n\n \n\n\n \n</div>\n<div class=\"focus-urls\">\n <a class=\"wildcard-container\" data-wildcard-attrs=\"href\" href=\"http://blast.ncbi.nlm.nih.gov/Blast.cgi?PAGE=Proteins&PROGRAM=blastp&BLAST_PROGRAMS=blastp&QUERY=@!translation!@&LINK_LOC=protein&PAGE_TYPE=BlastSearch\" target=\"_blank\" data-locus=\"ctg9_1537\">NCBI BlastP on this gene</a><br>\n <a href=\"http://www.ncbi.nlm.nih.gov/projects/sviewer/?Db=gene&amp;DbFrom=protein&amp;Cmd=Link&amp;noslider=1&amp;id=gnlXDPCJNDEG_9&amp;from=1668356&amp;to=1690548\" target=\"_new\">View genomic context</a><br>\n \n  <a href=\"knownclusterblast/region2/ctg9_1537_mibig_hits.html\" target=\"_new\">MiBIG Hits</a><br>\n \n \n  <a href=\"http://blast.jcvi.org/er-blast/index.cgi?project=transporter;program=blastp;database=pub/transporter.pep;sequence=sequence%%0AMHSTLFATRGFKPTLLAVLIGSVTFPALAATDTDTSKKTESTMTVVAAPEDSFKAGGDELVPAYLDGQVANGGRMGMLGQQNAMDVPFNVIGFTSKLIEDQQAKTIADVVRNDAAVQNVQGYGNFGESYRIRGFQLDGDDMTLGGLAGIMPRQVISTAMVDRVEVFKGANALMNGAATTAVGGMINLEPKHAGDLPMARVGIDYTSSSQIGTSVDAGRRFGDDDQFGVRVNLLQREGETAVDDEKRRTTVASIGLDYRQDNLRTSLDMGYQKQTFHGGRIGVNVSGADFIPASPSATHNTSQKWVYSDLESQFAMLRGEYDVAQDWTLYGGVGLQHSHESGAYGSPTVTSTDGSATMGRMDVTNIKDSYSGMFGLRGAFDTAFVSHKVNVGYSATTSRSKAAYNMALTGVPSNIYDTPDISSPTLNFSGGDMDEPGVRGRTRTQGILLTDTLGVLDDKVELTLGTRYQKVVTREYDYNTGAEIGDSSFEDSRWTPAVGVMVKPWEHISLYANHIESLQPGSSAPIGTANYGESTGVLHSKQNEVGVKVDYQRLGGSLALFEIKQPSAVTNASNVYALDGEQRNRGIELNLFGEPVLGLRLNGSATWIDAQLTKTANGANDGNTAVGVPSYNMVLGAEYDIQPVEGLTATALVNHNGAQYANAANTKKLDSYTTLDLGVRYTTKVQDNDMVWRVGVDNVTNKSYWSNVDSSGTYIYQGEPRTLKVSMSYDF\" target=\"_new\">TransportDB BLAST on this gene</a><br>\n \n \n \n</div>\n<div class=\"focus-clipboard\">\n AA sequence: <span class=\"clipboard-copy wildcard-container\" data-locus=\"ctg9_1537\" data-wildcard-attrs=\"data-seq\" data-seq=\"@!translation!@\">Copy to clipboard</span><br>\n Nucleotide sequence: <span class=\"clipboard-copy wildcard-container\" data-locus=\"ctg9_1537\" data-wildcard-attrs=\"data-seq\" data-seq=\"@!dna!@\">Copy to clipboard</span><br>\n</div>",
    "dna": "ATGCATAGCACACTGTTTGCCACCAGAGGTTTTAAGCCGACACTACTGGCGGTTTTAATCGGCTCCGTGACTTTCCCGGCACTGGCCGCGACCGATACTGACACCAGCAAAAAAACTGAATCGACCATGACCGTGGTGGCCGCGCCGGAAGATAGCTTTAAAGCCGGTGGCGATGAGCTGGTGCCCGCTTATCTTGATGGTCAGGTGGCGAACGGTGGCCGTATGGGTATGCTTGGCCAGCAAAACGCGATGGATGTGCCGTTTAACGTGATTGGTTTTACCAGCAAACTGATCGAAGATCAGCAGGCGAAAACCATTGCGGATGTGGTGCGTAACGACGCCGCCGTGCAGAACGTGCAGGGCTATGGCAACTTCGGTGAAAGCTACCGTATTCGTGGTTTCCAGCTCGATGGCGATGATATGACCCTTGGCGGTCTGGCGGGAATTATGCCGCGTCAGGTGATCTCCACCGCGATGGTGGATCGCGTTGAAGTGTTTAAAGGCGCAAACGCGCTGATGAACGGTGCGGCGACCACTGCGGTGGGCGGCATGATTAACCTCGAGCCAAAACACGCCGGTGATCTTCCTATGGCGCGTGTGGGTATTGATTACACCTCCTCTTCGCAGATTGGCACCTCCGTCGACGCTGGCCGTCGTTTCGGCGATGACGATCAGTTTGGCGTGCGCGTTAACCTGCTGCAGCGCGAAGGTGAGACGGCGGTCGATGATGAAAAACGTCGTACTACGGTCGCGTCCATCGGACTGGATTACCGCCAGGATAACCTGCGTACCTCACTGGATATGGGTTATCAGAAACAGACTTTCCATGGTGGCCGTATTGGCGTGAATGTCAGCGGTGCCGATTTTATTCCGGCCTCACCTTCAGCGACTCACAATACCAGCCAGAAATGGGTGTACAGCGATCTGGAAAGCCAGTTCGCGATGTTGCGCGGCGAATATGATGTTGCCCAGGACTGGACCCTGTATGGCGGGGTGGGTTTACAGCACTCCCATGAGAGCGGCGCGTATGGTTCACCGACGGTAACCAGCACTGATGGTTCAGCGACCATGGGCCGTATGGATGTGACCAATATCAAAGATTCTTACAGTGGCATGTTTGGTCTGCGCGGCGCATTCGATACTGCGTTTGTCAGCCATAAAGTGAATGTGGGTTACTCGGCGACCACGTCACGCTCGAAAGCCGCCTATAATATGGCGCTAACCGGGGTGCCGAGCAATATTTATGACACGCCGGATATCAGCTCGCCAACCCTTAACTTCTCAGGCGGTGATATGGATGAGCCTGGTGTACGTGGACGTACCCGTACCCAGGGCATTTTGCTGACCGATACCCTCGGTGTGCTGGATGATAAAGTTGAACTGACGCTGGGCACGCGTTATCAGAAAGTGGTTACGCGTGAATATGACTACAATACTGGCGCTGAAATCGGTGATTCGAGTTTCGAAGACAGTCGCTGGACGCCGGCAGTCGGTGTGATGGTGAAGCCCTGGGAACATATCTCTCTGTATGCTAACCATATTGAGTCATTGCAGCCTGGATCCTCTGCGCCAATCGGCACCGCCAACTACGGCGAAAGCACCGGTGTGCTGCATTCCAAACAGAATGAAGTTGGCGTAAAAGTTGATTATCAGCGCCTCGGTGGTTCACTGGCGCTGTTTGAAATCAAACAGCCTTCAGCCGTAACCAACGCCAGCAATGTTTATGCACTGGATGGCGAGCAGCGTAACCGTGGTATCGAGCTGAATCTGTTCGGCGAACCGGTACTGGGCCTGCGTCTGAACGGCAGCGCCACCTGGATTGACGCCCAGCTGACCAAAACCGCCAATGGCGCCAACGATGGCAACACGGCGGTCGGTGTACCAAGTTATAATATGGTGCTTGGCGCAGAATATGATATTCAGCCGGTTGAAGGTCTGACCGCTACCGCGCTGGTGAATCATAACGGCGCGCAATATGCCAATGCGGCTAACACCAAAAAGCTGGATAGCTACACCACGCTGGATCTGGGCGTGCGTTATACCACCAAGGTACAGGACAACGATATGGTCTGGCGTGTTGGCGTGGATAACGTCACCAACAAGTCTTACTGGTCGAATGTTGATTCCAGCGGCACCTATATCTACCAGGGCGAACCACGTACGCTGAAAGTGTCGATGTCTTACGACTTCTAA",
    "translation": "MHSTLFATRGFKPTLLAVLIGSVTFPALAATDTDTSKKTESTMTVVAAPEDSFKAGGDELVPAYLDGQVANGGRMGMLGQQNAMDVPFNVIGFTSKLIEDQQAKTIADVVRNDAAVQNVQGYGNFGESYRIRGFQLDGDDMTLGGLAGIMPRQVISTAMVDRVEVFKGANALMNGAATTAVGGMINLEPKHAGDLPMARVGIDYTSSSQIGTSVDAGRRFGDDDQFGVRVNLLQREGETAVDDEKRRTTVASIGLDYRQDNLRTSLDMGYQKQTFHGGRIGVNVSGADFIPASPSATHNTSQKWVYSDLESQFAMLRGEYDVAQDWTLYGGVGLQHSHESGAYGSPTVTSTDGSATMGRMDVTNIKDSYSGMFGLRGAFDTAFVSHKVNVGYSATTSRSKAAYNMALTGVPSNIYDTPDISSPTLNFSGGDMDEPGVRGRTRTQGILLTDTLGVLDDKVELTLGTRYQKVVTREYDYNTGAEIGDSSFEDSRWTPAVGVMVKPWEHISLYANHIESLQPGSSAPIGTANYGESTGVLHSKQNEVGVKVDYQRLGGSLALFEIKQPSAVTNASNVYALDGEQRNRGIELNLFGEPVLGLRLNGSATWIDAQLTKTANGANDGNTAVGVPSYNMVLGAEYDIQPVEGLTATALVNHNGAQYANAANTKKLDSYTTLDLGVRYTTKVQDNDMVWRVGVDNVTNKSYWSNVDSSGTYIYQGEPRTLKVSMSYDF",
    "product": ""
   },
   {
    "start": 1680603,
    "end": 1682627,
    "strand": -1,
    "locus_tag": "ctg9_1538",
    "type": "biosynthetic-additional",
    "description": "<div class=\"focus-intro\">\n <strong><span class=\"serif\">ctg9_1538</span></strong><br>\n \n <br>\n Locus tag: <span class=\"serif\">ctg9_1538</span><br>\n Protein ID: <span class=\"serif\">None</span><br>\n Gene: <span class=\"serif\">None</span><br>\n \n Location: 1,680,603 - 1,682,627,\n (total: 2025 nt)<br>\n <br>\n \n  biosynthetic-additional (smcogs) SMCOG1025:diguanylate cyclase (Score: 170.7; E-value: 1.1e-51)<br>\n \n</div>\n<div class=\"focus-info\">\n \n\n \n\n \n\n\n \n</div>\n<div class=\"focus-urls\">\n <a class=\"wildcard-container\" data-wildcard-attrs=\"href\" href=\"http://blast.ncbi.nlm.nih.gov/Blast.cgi?PAGE=Proteins&PROGRAM=blastp&BLAST_PROGRAMS=blastp&QUERY=@!translation!@&LINK_LOC=protein&PAGE_TYPE=BlastSearch\" target=\"_blank\" data-locus=\"ctg9_1538\">NCBI BlastP on this gene</a><br>\n <a href=\"http://www.ncbi.nlm.nih.gov/projects/sviewer/?Db=gene&amp;DbFrom=protein&amp;Cmd=Link&amp;noslider=1&amp;id=gnlXDPCJNDEG_9&amp;from=1670603&amp;to=1692627\" target=\"_new\">View genomic context</a><br>\n \n  <a href=\"knownclusterblast/region2/ctg9_1538_mibig_hits.html\" target=\"_new\">MiBIG Hits</a><br>\n \n \n \n \n</div>\n<div class=\"focus-clipboard\">\n AA sequence: <span class=\"clipboard-copy wildcard-container\" data-locus=\"ctg9_1538\" data-wildcard-attrs=\"data-seq\" data-seq=\"@!translation!@\">Copy to clipboard</span><br>\n Nucleotide sequence: <span class=\"clipboard-copy wildcard-container\" data-locus=\"ctg9_1538\" data-wildcard-attrs=\"data-seq\" data-seq=\"@!dna!@\">Copy to clipboard</span><br>\n</div>",
    "dna": "ATGCATCGATACCGCATACCTGAAGATAGCTTGCTTATTTTCGAACAGATTATTGAACACAGCACCAATGCTATTTTTCTGGTTGACGGTAATCTTCATCTCTCTTTTGCTAATCGTCATGGTGAAATCCTGTTTCATCGTCTGATCCGCAACGGACAGCTGGAAGCCGCGCTAACCGGCGACCAGCAGGTGCTGGATATCAATGATCAAAACAAGCCACGCTTTATCCGCTCGCATTGCGTGATCAGTGATGGTCCCGGTAAACCTCCGCATCATCTGTTTATTGGCACCGATATCAGTGCTGAATTGCTTGCACAACGGGAAGAGTTCCATCTGCGTCGCCGCCTGGAACAGACGCTGGAAATTACCGAAGAAGGCTTCTGGTTATGGAATATTGCTGATGGCGAAGTGTCGCATAACCATTTTTTCAGTCGCATTTTCGGCTTGCAGGATGGCGCGCTACAACATCATGAGCGCGATATCACCTGTCTGATTCATCCTGAAGATATCGGGCGTTTCTCCAGCACTTTGCAGCAGCATTTACGCGGCGAAACAGCGATGTTTAACTGTGAATATCGACTGCTCAATGCTCAGCAGCAGCAACTCTGGGTACAGAACCATGGCAAAGTGGTACGCCACGATGACAGCGGCAAACCGGTTGAGATGCTCGGTAAGGTTAAAGATATCACCGAGAAAAAACAGCGTGAGCAGGAGATGCATAATCTCGCCTGGCACGATCCGCTGACTCAACTGGATAACCGGCCACGTTTTTACGACAAGCTGGAGCAGGCGCGCCAGCAAAGTATCGACAGTGGCGAGTATCTCGCCCTGCTCTATCTCGATCTCAATCGCTTTAAAGAGGTGAATGATGCCCTCGGCCACGGCGCAGGCGACACCCTGCTAAAAGAAGTCGCGCTGCGTCTGCGCAATACGGTGCGCAGTGATGATGCGCTTGCCCGTCTGGGCGGCGATGAATTTGCCCTGCTGATTGGGAACCTGGGTACCAGTCTGCAGCAAGCGAAAACGCGGATGAGCATCCTGGTTGATCGTCTGCTGGAAAATATCAGCCGCGATATGGCGCTGGATAATACGGTGGTCAATGTCACTACCAGTATGGGTATCTACCTGTTTAATCAGGACCGCAGTCCGGTGGCCGAACTGCTGCATAAAGCAGATATGGCGCAGTATTTTTCTAAAAAGAACCAGCGCAAATGGATGTTCTGGTCACCGCAGCTGCATGAAGAACAGAGTCAGCGCGATGCCATTGAAACCGGGTTGCGCCGCGCGCTGGATAACGGTGAGTTCTATCTTGAGTACCAGCCGCAATATTCGCGCGGCGGTGAAGCCACCAGCCTGGAAGCGTTATTGCGCTGGCAGACACCGGACGGCAGGATTATCTCCCCCTCGACCTTTATTCCGATCGCCGAAAACTCGGGCCTGATCCTGAATATCAGCGAATGGGTGCTGGAACAGACCTGCGCGCAACTGCGCAACTGGCAGAATCAGCCGCAGCTCGACAAGCTGGGCGTTGCGGTGAATATCAGCCCTCGGCAGCTTAAGCGTGCTGACTTTCTGAAAACTGTCGAACGCATCGTGCTGCAAAGCGGGATTGATGCCAGTCAGCTCAGTTTTGAACTCTCTGAAAATGCGCTTACCGAAAATTTGCCGGATACCCAGCGTAAGCTCAGTGCGCTGCGTGAGATGAATATTAATATTGCCGTGGATAATTTTGGCACCGGCATGGCGTCGCTGACCGGGCTACGTAAGCTGGCAATCACCGAGGTAAAAATTGATCGCTCGTTTGTGTTACAGATGGCGCAGAACAGTGATTTTATGCTGACCATCCGCGGTATCGTGGCGATGTGCCAGGCGTTGAATATCAATATTGTTGCGGAAGGGGTGGAGAATTCACAGCAGTTCAGCACCCTGTCGGAGATGGGTTGCCACCGCTTTCAGGGCTGGCTGTTTTCACGTTCGCTGGCGCCGGAACTGCTGCATGCGGTCTTGCAGCACCGACAGCGCTAA",
    "translation": "MHRYRIPEDSLLIFEQIIEHSTNAIFLVDGNLHLSFANRHGEILFHRLIRNGQLEAALTGDQQVLDINDQNKPRFIRSHCVISDGPGKPPHHLFIGTDISAELLAQREEFHLRRRLEQTLEITEEGFWLWNIADGEVSHNHFFSRIFGLQDGALQHHERDITCLIHPEDIGRFSSTLQQHLRGETAMFNCEYRLLNAQQQQLWVQNHGKVVRHDDSGKPVEMLGKVKDITEKKQREQEMHNLAWHDPLTQLDNRPRFYDKLEQARQQSIDSGEYLALLYLDLNRFKEVNDALGHGAGDTLLKEVALRLRNTVRSDDALARLGGDEFALLIGNLGTSLQQAKTRMSILVDRLLENISRDMALDNTVVNVTTSMGIYLFNQDRSPVAELLHKADMAQYFSKKNQRKWMFWSPQLHEEQSQRDAIETGLRRALDNGEFYLEYQPQYSRGGEATSLEALLRWQTPDGRIISPSTFIPIAENSGLILNISEWVLEQTCAQLRNWQNQPQLDKLGVAVNISPRQLKRADFLKTVERIVLQSGIDASQLSFELSENALTENLPDTQRKLSALREMNINIAVDNFGTGMASLTGLRKLAITEVKIDRSFVLQMAQNSDFMLTIRGIVAMCQALNINIVAEGVENSQQFSTLSEMGCHRFQGWLFSRSLAPELLHAVLQHRQR",
    "product": ""
   },
   {
    "start": 1683339,
    "end": 1683512,
    "strand": 1,
    "locus_tag": "ctg9_1539",
    "type": "other",
    "description": "<div class=\"focus-intro\">\n <strong><span class=\"serif\">ctg9_1539</span></strong><br>\n \n <br>\n Locus tag: <span class=\"serif\">ctg9_1539</span><br>\n Protein ID: <span class=\"serif\">None</span><br>\n Gene: <span class=\"serif\">None</span><br>\n \n Location: 1,683,339 - 1,683,512,\n (total: 174 nt)<br>\n <br>\n \n</div>\n<div class=\"focus-info\">\n \n\n \n\n \n\n\n \n</div>\n<div class=\"focus-urls\">\n <a class=\"wildcard-container\" data-wildcard-attrs=\"href\" href=\"http://blast.ncbi.nlm.nih.gov/Blast.cgi?PAGE=Proteins&PROGRAM=blastp&BLAST_PROGRAMS=blastp&QUERY=@!translation!@&LINK_LOC=protein&PAGE_TYPE=BlastSearch\" target=\"_blank\" data-locus=\"ctg9_1539\">NCBI BlastP on this gene</a><br>\n <a href=\"http://www.ncbi.nlm.nih.gov/projects/sviewer/?Db=gene&amp;DbFrom=protein&amp;Cmd=Link&amp;noslider=1&amp;id=gnlXDPCJNDEG_9&amp;from=1673339&amp;to=1693512\" target=\"_new\">View genomic context</a><br>\n \n \n \n \n</div>\n<div class=\"focus-clipboard\">\n AA sequence: <span class=\"clipboard-copy wildcard-container\" data-locus=\"ctg9_1539\" data-wildcard-attrs=\"data-seq\" data-seq=\"@!translation!@\">Copy to clipboard</span><br>\n Nucleotide sequence: <span class=\"clipboard-copy wildcard-container\" data-locus=\"ctg9_1539\" data-wildcard-attrs=\"data-seq\" data-seq=\"@!dna!@\">Copy to clipboard</span><br>\n</div>",
    "dna": "ATGGAAAACAGAGATGACAAGCTAATTGCCCTGATTGGTTTACTCTCTGCCTGCCTGATTAGCGTGATCTTCCTGTTCGCCATGACCTGGCTTTCCGATGTTCGTCGTCCGCCTGAACAACTTGTCGATACGCAATCCTGCTATGCAAAGCCGGGTCAGACGGTACGTCCCTGA",
    "translation": "MENRDDKLIALIGLLSACLISVIFLFAMTWLSDVRRPPEQLVDTQSCYAKPGQTVRP",
    "product": ""
   },
   {
    "start": 1683494,
    "end": 1684663,
    "strand": -1,
    "locus_tag": "ctg9_1540",
    "type": "other",
    "description": "<div class=\"focus-intro\">\n <strong><span class=\"serif\">ctg9_1540</span></strong><br>\n \n <br>\n Locus tag: <span class=\"serif\">ctg9_1540</span><br>\n Protein ID: <span class=\"serif\">None</span><br>\n Gene: <span class=\"serif\">None</span><br>\n \n Location: 1,683,494 - 1,684,663,\n (total: 1170 nt)<br>\n <br>\n \n</div>\n<div class=\"focus-info\">\n \n\n \n\n \n\n\n \n</div>\n<div class=\"focus-urls\">\n <a class=\"wildcard-container\" data-wildcard-attrs=\"href\" href=\"http://blast.ncbi.nlm.nih.gov/Blast.cgi?PAGE=Proteins&PROGRAM=blastp&BLAST_PROGRAMS=blastp&QUERY=@!translation!@&LINK_LOC=protein&PAGE_TYPE=BlastSearch\" target=\"_blank\" data-locus=\"ctg9_1540\">NCBI BlastP on this gene</a><br>\n <a href=\"http://www.ncbi.nlm.nih.gov/projects/sviewer/?Db=gene&amp;DbFrom=protein&amp;Cmd=Link&amp;noslider=1&amp;id=gnlXDPCJNDEG_9&amp;from=1673494&amp;to=1694663\" target=\"_new\">View genomic context</a><br>\n \n \n \n \n</div>\n<div class=\"focus-clipboard\">\n AA sequence: <span class=\"clipboard-copy wildcard-container\" data-locus=\"ctg9_1540\" data-wildcard-attrs=\"data-seq\" data-seq=\"@!translation!@\">Copy to clipboard</span><br>\n Nucleotide sequence: <span class=\"clipboard-copy wildcard-container\" data-locus=\"ctg9_1540\" data-wildcard-attrs=\"data-seq\" data-seq=\"@!dna!@\">Copy to clipboard</span><br>\n</div>",
    "dna": "ATGTCCTTACCACCACAAAATTCGCCACCGCAGCGCCATCAGCCTCAGCTGTTTAGTAGCTTTTTCCAGGGCAGCTTTGCCTGCTCCACCGCCTGCCGCAGTGAAGGCAAGCGGGTCGATCTGGTCAGCAATAGCGGTCACGATATGCTGCTGGATAAAGACTATGCGGCGCTGGTCGCTCACCATCTGCTGACCGCCCGCGACGGCGCGCGCTGGTATCTGATTGAACAACAACCCGGTGTCTACGACTGGTCAACCTTTACCCCGATGCTGCATGCCGCCGAGCAGCACGATATCGAAATGATCTGGGAACTGGCGCATTTTGGCTACCCCGCGCATCTCGATATCTGGCAACCCGCTTTTATCGACAGTTTTGCCCGCTTTGCCCGGACAATGGCGGAAGTGATGCGCGATGAGGGGTTCAGTCAGCCCTTTTTTACCCCGGTCAATCAGATCTCCTTCTGGTCATGGGCCGGCGCCGATGTTGCCTGGCTTAACCCGAATGCCAGCGGACGTGGCAAAGAACTGAAAAAGCAGCTGGTGCGCGCCAGCATTGCGGCGATGGATGCAATTCGCGAAGTGCTGCCACAGGCGCGTTTTGTGCTGACCGATCCGCTGGTGCATGTTGCCGCCGCCGATAACTCCGCGGCCAGCCAGCAGGAAGCAGAGCATCAGCATCTGGCGCAATTTGAAGCCTGGGATATGCTCAGCGGCCGTCTGCATCCGGAACTGGGTGGCAATATGCGCTATCTGGATATTATCGGCGTTAACTACTATCCCGATAACCAGTGGTTTATTAATGGCGATCTGCTGCCGCCAGAACATGCGGCTTATCGTCCGCTGCATCAGCTGCTGGCGGAAGTCTGGCAACGCTATCAGCGTCCCCTGTTGCTGGCGGAAACCGGCGCCGAGGGTGAAGCGCGTACCGGCTGGCTGCACACGGTAATGGAGCAGGTCAATATTGCGCTGGAGAATGGCGTCGGAGTGGAAGGCGTATCGATCTACCCGGTGGTGGAGTATCCGGCATGGGCTGATGATCGTCGTTCACCAGGAGCGTTACTGGGTCTGCCGGATCCAAATGGCAATCGCACCGTCTACGAACCGCTGGCATTAGAGCTGCGCAGTCAGCAAATCAAAATGAGCGGCGGCGCTCAGGGACGTACCGTCTGA",
    "translation": "MSLPPQNSPPQRHQPQLFSSFFQGSFACSTACRSEGKRVDLVSNSGHDMLLDKDYAALVAHHLLTARDGARWYLIEQQPGVYDWSTFTPMLHAAEQHDIEMIWELAHFGYPAHLDIWQPAFIDSFARFARTMAEVMRDEGFSQPFFTPVNQISFWSWAGADVAWLNPNASGRGKELKKQLVRASIAAMDAIREVLPQARFVLTDPLVHVAAADNSAASQQEAEHQHLAQFEAWDMLSGRLHPELGGNMRYLDIIGVNYYPDNQWFINGDLLPPEHAAYRPLHQLLAEVWQRYQRPLLLAETGAEGEARTGWLHTVMEQVNIALENGVGVEGVSIYPVVEYPAWADDRRSPGALLGLPDPNGNRTVYEPLALELRSQQIKMSGGAQGRTV",
    "product": ""
   },
   {
    "start": 1684984,
    "end": 1687923,
    "strand": -1,
    "locus_tag": "ctg9_1541",
    "type": "other",
    "description": "<div class=\"focus-intro\">\n <strong><span class=\"serif\">ctg9_1541</span></strong><br>\n \n <br>\n Locus tag: <span class=\"serif\">ctg9_1541</span><br>\n Protein ID: <span class=\"serif\">None</span><br>\n Gene: <span class=\"serif\">None</span><br>\n \n Location: 1,684,984 - 1,687,923,\n (total: 2940 nt)<br>\n <br>\n \n</div>\n<div class=\"focus-info\">\n \n\n \n\n \n\n\n \n</div>\n<div class=\"focus-urls\">\n <a class=\"wildcard-container\" data-wildcard-attrs=\"href\" href=\"http://blast.ncbi.nlm.nih.gov/Blast.cgi?PAGE=Proteins&PROGRAM=blastp&BLAST_PROGRAMS=blastp&QUERY=@!translation!@&LINK_LOC=protein&PAGE_TYPE=BlastSearch\" target=\"_blank\" data-locus=\"ctg9_1541\">NCBI BlastP on this gene</a><br>\n <a href=\"http://www.ncbi.nlm.nih.gov/projects/sviewer/?Db=gene&amp;DbFrom=protein&amp;Cmd=Link&amp;noslider=1&amp;id=gnlXDPCJNDEG_9&amp;from=1674984&amp;to=1697923\" target=\"_new\">View genomic context</a><br>\n \n \n \n \n</div>\n<div class=\"focus-clipboard\">\n AA sequence: <span class=\"clipboard-copy wildcard-container\" data-locus=\"ctg9_1541\" data-wildcard-attrs=\"data-seq\" data-seq=\"@!translation!@\">Copy to clipboard</span><br>\n Nucleotide sequence: <span class=\"clipboard-copy wildcard-container\" data-locus=\"ctg9_1541\" data-wildcard-attrs=\"data-seq\" data-seq=\"@!dna!@\">Copy to clipboard</span><br>\n</div>",
    "dna": "ATGAGCAGCCCGGATTACACCCTTTACCGTGGCACGCCCGCGGTTGCCGTGCAGGACAACCGGGGGCTGATCGTGCGCGAAATAGCGTACCACCGCCATCCGGATCAATCCGGCGAGACGGACACCCGCATCACCCGCTATCAGTTCAGTGCGCGCGGTTTTCTTACGCAGAGTATCGATCCGCGTCTGTATGCCTTACAGCAGAGCAACAGCAGCGTAAAAGCCAGCTTCAGTTATCTGAGCGCCCTGAGCGGCGAAGTACTGAAAACCAGCAGTGTCGATGCCGGGGATCAGCTGGCTTTAGCGGATATCAACGATCGACCCCATCTCGCCGTCAGCGCCGGCGGTGTGGTGCGCAGCTGGCAGTACGAAGGCAATACCCTGCCCGGCCGCCTGCTGAGTATCACCGAACAACCGGCCGGTGCGGCTGCGCTGATTACCGAGCGCTTTGTCTGGGCGGGCAAAACGGATGACGAGAAAAAATATAACCTCGCCGGTAAGTGCGTACGCCACTACGACACCGCCGGTCTGGAGCAGGTCACCAGCATTGCCCTGAGCGGCACGCCGCTGTCAGTTACCCGCCAGCTGCTGCCGGATAACAAAGAGGCCGACTGGCAGGGAGCGGATGAAAGCGCATGGAAAGATCTGCTGGCGGCAGAGTCTTATACCAGCCGGAATACCACTGACGCCAGCGGCGCGCCGCTGACCAGCAACGATGCCCGCGGCAATATCCAGCGGCTGGAATATGATGTGGCGGGACGCCTGAGCGGCAGCTGGCTGAAGCTGAAAGGCGACAACGAGCAGGCTATCGTTAAATCCCTCAGCTGGTCCGCCGCCGGGCAGAAGCTGCGCGAGGAGCATGCCAACGGCGTGGTAACAACCTGGAGCTACGACCCGCAGAATCAGTGGCTGGCCGCCATCAAAACCGAGCGCCCCGCCGGACACCGCGCCGGGGCGAAGGTGCTGCAGGATCTGCACTACGCCTACGACCCGGTGGGCAATGTGCTGCAGGTAACCAACGCGGCGGAAGCCACCCGCTTCTGGCGCAACCAGAAAGTGGTGGCGGAAAACAGCTACCGCTATGACACACTGTACCAGCTGGTTACCGCCACCGGGCGCGAGATGGCTGACCGCGGCCAGCAGTCCTTTCCCCTGCCCGCGGCAAAAATTCCGCTTCCGGTTAATGATAACGCCTTTGCCGCCTGGACACGCGGCTATACCTATGACCGCGGCGGCAACCTGGCGCAGATACGCCATCATGCGCCGGCCAGCAGCAACAGCTATACCACCACCCTGACCGTCGCCAGCCGCAGCAACCGCGCGGTACTCAGCACCCTGACGGAAGATGCGGCGAAGGTGGACGCGCTGTTCAGCGCTGGCGGGCAGCAGAAGCAGCTGCAGCCGGGCCAGAGCCTCAGCTGGACGCTGCGCGATGAACTGCGCAAAGTCACCCCGGTCAGCCGCGACGGCCAGGCATCCGACAGCGAAGTGTATCGTTACGATGCCGGCAGCCTGCGGCTGGTCAAAACCACCACCCGGCTGACCGGCAACAGCAGCAACACGCGTCGGGTGGTATATCTGCCGGGGCTGGAGCTGCACACCCTGAAAAGCGGCGATACGCTGAAGGAGAATCTGCAGGTGATCACCGTCGGTGAAGCCGGCCGGGCGCAGGTGCGGGTGCTGAACTGGGAAAGCGGCCTGCCGGCCGGCATCACCGACAACCAGCTGCGCTACAGCTACGATAATCTGCTGGGCAGCAGCGAACTGGAACTGGATGGCGACGGACAGATTATCAGCCTGGAGGAGTACTACCCCTATGGCGGCACCGCAGTCTGGACCGCGCGCAGTAAGGTGGAGGCGGATTATAAAACACTCCGTTACTCCGGCAAAGAACGGGATGCCACAGGACTGTACTACTTTGGCTATCGCTATTATCAGCCGTGGGTGGGAAGGTGGTTATCTGCCGACCCGGCAAGTGCTCTGGACGGGCTAAATCTGTTCCGGATGGTGAGGAATAGTCCGGTGACCTGGTTTGATGGTGATGGATTGATTCCTGTTACGGTCAATGACGGGACTGAAAAACAAGGATATCTTTATAGCCCACTTAGATCATCCGATATGGTAACTCAAGCATTAGGGGTTAATTTAACCCGATATAATAAAGGCAAGTCGTTATATCCAGTTATCGTTACTGATACGAATGCATTGCTGGAATTCGAAAAAAACACTCTCAGCGAAATGTTTAGTTTAAATGAAAGAATCAGCGAATTACGAAAACCCATCCAAAATATAGAGTCGAAACTCAGGCAGTTTGATCTATTGACTCAGGAACGATTAATAGAGTTTGTCACCCCTAAAATATACAGCGAGACTATGCAGCAGATTGACAGATTATCCAATCAACGAAATGTTCTGAGCAAAATGAAAGTTATAAGCAACAATGCAGGAAAAGCCTTAAGAAAGCTTTTATCAGAAAAGGACAAACTTTATATCCTGGGGCATGGGTTGAGTGGTATGGATTTTCTTGGTGCTGATGAAAACCTCACGCATGGGCTGATCACATCGGAGTCTCTTGCAATGCAGTTAACTGCAGGTCACTTACCTTCTGATTTCAAAGATATACGTGTTATAGCCTGCTACAGTGCGAACGCTACTGCTCCGATCTCCTTCACTGAGGAAGAGTTACTCAGAACAACCACTGTTTTTAAAGAGAGAACGGTAGGATGGCGTAGCCTGTTTGGTCTGTTAACCACAGAAACTGCACCATTTGCGCTTTCATTAAGCAGGGCGCTCAAACGCAAAGGTTATTCACAAGTAACAGTTACCGGCTACTCTGGCGCAGGTGTCACTTTTAGTCAGCATCAATATCAAACTCGCAGAATTCAGGGTGTTGCTAATGACCAGCGTAGTTCCGATAAAACGGTGAGATTAAAATTTTAG",
    "translation": "MSSPDYTLYRGTPAVAVQDNRGLIVREIAYHRHPDQSGETDTRITRYQFSARGFLTQSIDPRLYALQQSNSSVKASFSYLSALSGEVLKTSSVDAGDQLALADINDRPHLAVSAGGVVRSWQYEGNTLPGRLLSITEQPAGAAALITERFVWAGKTDDEKKYNLAGKCVRHYDTAGLEQVTSIALSGTPLSVTRQLLPDNKEADWQGADESAWKDLLAAESYTSRNTTDASGAPLTSNDARGNIQRLEYDVAGRLSGSWLKLKGDNEQAIVKSLSWSAAGQKLREEHANGVVTTWSYDPQNQWLAAIKTERPAGHRAGAKVLQDLHYAYDPVGNVLQVTNAAEATRFWRNQKVVAENSYRYDTLYQLVTATGREMADRGQQSFPLPAAKIPLPVNDNAFAAWTRGYTYDRGGNLAQIRHHAPASSNSYTTTLTVASRSNRAVLSTLTEDAAKVDALFSAGGQQKQLQPGQSLSWTLRDELRKVTPVSRDGQASDSEVYRYDAGSLRLVKTTTRLTGNSSNTRRVVYLPGLELHTLKSGDTLKENLQVITVGEAGRAQVRVLNWESGLPAGITDNQLRYSYDNLLGSSELELDGDGQIISLEEYYPYGGTAVWTARSKVEADYKTLRYSGKERDATGLYYFGYRYYQPWVGRWLSADPASALDGLNLFRMVRNSPVTWFDGDGLIPVTVNDGTEKQGYLYSPLRSSDMVTQALGVNLTRYNKGKSLYPVIVTDTNALLEFEKNTLSEMFSLNERISELRKPIQNIESKLRQFDLLTQERLIEFVTPKIYSETMQQIDRLSNQRNVLSKMKVISNNAGKALRKLLSEKDKLYILGHGLSGMDFLGADENLTHGLITSESLAMQLTAGHLPSDFKDIRVIACYSANATAPISFTEEELLRTTTVFKERTVGWRSLFGLLTTETAPFALSLSRALKRKGYSQVTVTGYSGAGVTFSQHQYQTRRIQGVANDQRSSDKTVRLKF",
    "product": ""
   },
   {
    "start": 1687923,
    "end": 1692269,
    "strand": -1,
    "locus_tag": "ctg9_1542",
    "type": "other",
    "description": "<div class=\"focus-intro\">\n <strong><span class=\"serif\">ctg9_1542</span></strong><br>\n \n <br>\n Locus tag: <span class=\"serif\">ctg9_1542</span><br>\n Protein ID: <span class=\"serif\">None</span><br>\n Gene: <span class=\"serif\">None</span><br>\n \n Location: 1,687,923 - 1,692,269,\n (total: 4347 nt)<br>\n <br>\n \n</div>\n<div class=\"focus-info\">\n \n\n \n\n \n\n\n \n</div>\n<div class=\"focus-urls\">\n <a class=\"wildcard-container\" data-wildcard-attrs=\"href\" href=\"http://blast.ncbi.nlm.nih.gov/Blast.cgi?PAGE=Proteins&PROGRAM=blastp&BLAST_PROGRAMS=blastp&QUERY=@!translation!@&LINK_LOC=protein&PAGE_TYPE=BlastSearch\" target=\"_blank\" data-locus=\"ctg9_1542\">NCBI BlastP on this gene</a><br>\n <a href=\"http://www.ncbi.nlm.nih.gov/projects/sviewer/?Db=gene&amp;DbFrom=protein&amp;Cmd=Link&amp;noslider=1&amp;id=gnlXDPCJNDEG_9&amp;from=1677923&amp;to=1702269\" target=\"_new\">View genomic context</a><br>\n \n \n \n \n</div>\n<div class=\"focus-clipboard\">\n AA sequence: <span class=\"clipboard-copy wildcard-container\" data-locus=\"ctg9_1542\" data-wildcard-attrs=\"data-seq\" data-seq=\"@!translation!@\">Copy to clipboard</span><br>\n Nucleotide sequence: <span class=\"clipboard-copy wildcard-container\" data-locus=\"ctg9_1542\" data-wildcard-attrs=\"data-seq\" data-seq=\"@!dna!@\">Copy to clipboard</span><br>\n</div>",
```
