## Supplementary File 5 for "Comparative genomics of a novel *Erwinia* species associated with the Highland midge (*Culicoides impunctatus*)": regions.js (part 2 of 2)

```
    "dna": "ATGCAAACCACTGAAGCGTTACGCCTTAACCCACCCTCATTGCCCTCCGGCGGCGGAGCGATTAGCGGGTTGAAAAGCGATACCCCGGTCGCCGCTCCTGACGGCGCCGCCAGCCTGAGTATTGCCTTGCCCGTCAGCAGCGGGCGCGGTTACGCCCCGGCGCTGGCGCTTAGCTACCATAGCCAGCGCGGCAACGGTCCTTTTGGTATTGGCTGGGATCTGGATCTGCCGTCAGTACGGCGGCGCAGCGATAAAGGCGTGCCGCTGTATGATGTTAGCGATGAGTTTATCGGGCCAGATGGCGAAGTGCTGGTTGCGGTACAGACCAGCAGCGGAGAAGAGAAGCGTACCGCCAGCAGTTTACTGGAAGGTGGCGACACGCTGGGGAAATTCACCGTACGCAGTTACCGCTCGCGCAGCGAAAGCGATTTCAGTCGTCTGGAGTACTGGACGCCAGACGGTGGTTCCGGACTGGACTTCTGGGTACTGTACCTCCCGGATGGCCAGGTACACATGCTGGGACGAAACCCGCAGGCACGCATCTGGGATCCGCAGAACCATGCGCACACCGCCGCCTGGTTACTGGAATCCTCCGTCTCAGCCAGCGGCGAACAAATTTATTATCAGTATCGCGGCGAAGATAACAAAGGCTGTGACGCTGCAGAACTCAAAGCCCATCCTGATGCCGGCAGCGCCGCAGAAATCGACACCGACAGCCGAGCCTATGATGGTGCACAGCGCTATCTGGTCGCCGCTTACTACGGTAATAAAAAAGCCGCACGCAGTTTACCCGCGCTAACCACCCAAGTGCGCGAGTATGACTGGATATTTGTGGTAAAAATTGACTACGGCGTGCGGGTTACCAGCAAAGAAAGCCCCCCTTCCTGGCAACGGCCTACCTACGGCGACTGGGCATATCGCAGAGACGTATTTTCCCGTTATCAGTACGGCTTTAATCTGCGCACACGCCGCCTGGCGCGCCAGGTGCTGCTGTTTCACCGTCTTAATACGCTGAAAGGCTCCAAAAATGAAGGTGAGCCGCTGGAGCTTATTTCACGCCTGTTGCTGGATTATAATGAAAATGCCTCGTTAACCACCCTCAACTGGCTGCAGCAGATGGCTTATGAGCAAGGTACGCGGACCCTGCGCCAGTTGCCGCAGCATGAGTTCTACTGGCACTCCTTTGACACTCCCACTAATGTGAGCTGGCAACCGCAGGCGCTGGGCGGCCTGAATCCGCTGCAACCCTGGCAACTGGTGGATCTGAATGGCGAAGGCATGGCGGGGATTCTGTACCAGGACAGCGGCGGCTGGTGGTATCGCGCACCCGAGCGGCAAGCGGGTAATGTTTCTGATGCCGTCAGCTGGGGCAACGCCACGCCGGTGCCGGTTATCCCTGCAGCGCGCGCCGGTGGTACGCTCGCTGATCTCAATGGCGACGGTTATCTGGAATGGGTGATCACCGCCCCTGGCATTGCCGGTCGCTATCAGCGCACGCCTGAAAGCGGATGGCTGCACTTTACACCCTTAGCGGCGCTGCCGACGGAATACCGCCATCCGCGCGCGCAGCTGGCGGATATCCTCGGCGCCGGTCTGAGCGATATGCTGTTAATAGGACCACGCAGCGTGCGGCTCTATGCCGCACAAGGTGACGGCTGGGCGCGTGGCAAAACCGTGGTGCAGTCTGAAGATATCACCCTGCCCGTGCCCGGTGCAGATGCCCGGGCGCTGGTCGCCTTTAGTGATATGGCAGGCAGCGGACAGCAGCAACTGGTGGAAATCCGTCAAGAGGGGGTACGTTACTGGCCAAACCTGGGACACGGCCGTTTCGGCCAGCCCATCGCGATGCCTGGCTTTACCGTCAGCGATTTTAACCCTGACCAGCTCTACCTCGCGGATATTGATGGCACCGGCACCACCGACCTGATTTATCTCCGCAGCGATCAGCTGCAAATCTGGCGTAATCAGTGCGGCAACCGCTTTGCCGCCCCTTTTACTGTCCGGCTGCCAGCCGGTGTGCGCTATGACCGCACCTGTTATCTCTATCTGGCGGATCTTCAGGGGCTGGGCGTCGCCAGTCTGCTGCTAACCGTTCCCCACCCCACCCCGCGCCACTGGCTATGCAACCTGTCCACGGCCAAATCCGGGCTGTTAAGCGGTATGAATAACAATATGGGCGCGCGCCATCGCTTCTTTTACCGCAGCTCCGCGCAGTTCTGGCTGGATGAGAAAGCGGCGGCGCAGGCGACCAGCGTCCCGATTCCCTCCTGTTATCTGCCGTTTGCCGTGCACTGTCTGCAACGCGTGGAAGTGCAGGATGAAATCACCGGCAATCTGCTGGTGAGCAGCATCCGCTATCGTCACGGCGCCTGGGATCGAAAAGCGCGCGAGCTGCGCGGCTTTGGCTGGGTGGAGGTGAGTGATACCGATACCGTTGCCGCCGCAGGATCAGCCAAAGAGATCAGTATGCCTGCAGTACAGCGCAGCTGGTACGCCACCGGTTTGCCTGAGCTGGATAAACAGCTGACAAACGAGTACTGGCAGGGCGATAAGGCGGCGTTTGCCGGTTTCACGCCGCGTTTCACCGCGGATAGCGGCGACAACGAACAGGCGCTCGAAGCCGATAATCCCGGCCTATACTGGCTTCAGCGCGGGCTGAGAGGCCTGTTGCTGCGCAGTGAACTCTATGGTCATGATGGCAGCAGCCAGGCCACTGTGCCTTACAGCGTGACGGAGAATCGTCCGCAGGTACGGCTGGTGCAAAGTAAAGGCAACTATCCGGTAGTGTGGTCATCGGTTGCGGTAAGCCGCACTTATCTCTATGAACGCGTCAGCAGCGATCCACAGTGCAGTGAGCAGATTGTCTTAACCAGTGATGAGTATGGCCAGCCCCTGCGCCAGCTGACTGTCAATTATCCGCGGCGCGCACGTCCGGCGACCAGTCCGTGGCCGGATAGTTTACCGGCATCGCTGTTCGCCGACAGCTACGACGATCAGCAACAGTGGTTGCGGCTCCAGCTGCAACAGAGCAGCCAGCACCATCTCAGCAATCTGCCCAACGGCATCTGGCGGCTGGGACTGGCCGATCGCAGCCGTGGTGATATCTATACTTATGCCGCCAGTTCAGTACCCACCGGCGGGCTTACTCTGGAGCATCTGCTGAAAAGCGACAGTCTGGTGGCGCCGCAACAGCCCTCTGTCCTGACGGGGCAACAACAGATCTGGTATCTCAATGCGCAGTCACAACCCTCTACCCGCGCGCCCGCTTTTCCGCCGCGCGTCGCCTTTATTGAGAGCGCCGAACTGGATCAGGAGATGGTCAGCCAGCTGGCAGGGAGCGTGACGGAAAGCCATTTAACCCAGGCGGGCTGGCAACAGGCAGATTATTTATTTCCCCGTGACAGCGAGAAAGACAAAAAACTATGGGTCGCGCGCCAGGGTTATCTCAGTTATGCCTCAAAAGATAACTTCTGGCTGCCGGTGTCATATCAGGAGACCCAGCTGACCGGCAAGGTGACCGTCACCCGTACGGACTATGACTGCGCGATTAAACAGCTTACCGATGCCAGTGGTTTAACGATCTCCGCCGACTATAACTGGCTCTTTCTGCAGCCTTACCGAATAACGGATGCCAATAATAACCAGTACTCGGTGACCTTTGATGCGCTGGGGCGGGTGACCACCATGCGGTTTAGCGGCACCGAGAACGGCCAGCAGAGTGGTTACAGTAACGCCAGCGTAACGATCCCCGTCAGCGCCAGCGATGCCTTTGAACTGGTAAAAAAAGGTTCGCTACCGGTGGCGCAATGCGTTGCTTATATCGCCGACAGCTGGTGGTCAACCACGCGGCAGGCCGGAGCTAAAATGCCGCCGCATGTGGTGATCCTGACCACGGATCGCTATGACAGCGATCCGGCGCAGCAAATCCGTCAGCAGATAGTGTTTAACGATGGCTTTGGCCGGGTTTTGCAGGTCTCGGTTCGTCAGGAGAATGGCGCGGCATGGCAACAAAATGACGATAACTCGCTCAGCACGGACAGTCATGGCCAGCTGGTGGAGGTGAACACGACTCACCGTTGGGCCATCAGCGGACGGGCAGAATATGACAATAAAGGCCAGCTGGTGCGCCAGTATCAGCCGTTTTTCCTTGATGGCTGGAAATATGTGCGTGACGACAGCGCGCGCGAAGATCTCTACGCCGACACCCATTATTACGACCCGATTGGGCGCGAAACTGAAGTAAAAACGGCAAAAGGCTGGCTGCGCCGTCGGCTGTATACGCCATGGTTTGTGGTGAGCGAGGATGAAAATGACACCGCTGCGGAAATCGAACAGGAGACGTCGTGA",
    "translation": "MQTTEALRLNPPSLPSGGGAISGLKSDTPVAAPDGAASLSIALPVSSGRGYAPALALSYHSQRGNGPFGIGWDLDLPSVRRRSDKGVPLYDVSDEFIGPDGEVLVAVQTSSGEEKRTASSLLEGGDTLGKFTVRSYRSRSESDFSRLEYWTPDGGSGLDFWVLYLPDGQVHMLGRNPQARIWDPQNHAHTAAWLLESSVSASGEQIYYQYRGEDNKGCDAAELKAHPDAGSAAEIDTDSRAYDGAQRYLVAAYYGNKKAARSLPALTTQVREYDWIFVVKIDYGVRVTSKESPPSWQRPTYGDWAYRRDVFSRYQYGFNLRTRRLARQVLLFHRLNTLKGSKNEGEPLELISRLLLDYNENASLTTLNWLQQMAYEQGTRTLRQLPQHEFYWHSFDTPTNVSWQPQALGGLNPLQPWQLVDLNGEGMAGILYQDSGGWWYRAPERQAGNVSDAVSWGNATPVPVIPAARAGGTLADLNGDGYLEWVITAPGIAGRYQRTPESGWLHFTPLAALPTEYRHPRAQLADILGAGLSDMLLIGPRSVRLYAAQGDGWARGKTVVQSEDITLPVPGADARALVAFSDMAGSGQQQLVEIRQEGVRYWPNLGHGRFGQPIAMPGFTVSDFNPDQLYLADIDGTGTTDLIYLRSDQLQIWRNQCGNRFAAPFTVRLPAGVRYDRTCYLYLADLQGLGVASLLLTVPHPTPRHWLCNLSTAKSGLLSGMNNNMGARHRFFYRSSAQFWLDEKAAAQATSVPIPSCYLPFAVHCLQRVEVQDEITGNLLVSSIRYRHGAWDRKARELRGFGWVEVSDTDTVAAAGSAKEISMPAVQRSWYATGLPELDKQLTNEYWQGDKAAFAGFTPRFTADSGDNEQALEADNPGLYWLQRGLRGLLLRSELYGHDGSSQATVPYSVTENRPQVRLVQSKGNYPVVWSSVAVSRTYLYERVSSDPQCSEQIVLTSDEYGQPLRQLTVNYPRRARPATSPWPDSLPASLFADSYDDQQQWLRLQLQQSSQHHLSNLPNGIWRLGLADRSRGDIYTYAASSVPTGGLTLEHLLKSDSLVAPQQPSVLTGQQQIWYLNAQSQPSTRAPAFPPRVAFIESAELDQEMVSQLAGSVTESHLTQAGWQQADYLFPRDSEKDKKLWVARQGYLSYASKDNFWLPVSYQETQLTGKVTVTRTDYDCAIKQLTDASGLTISADYNWLFLQPYRITDANNNQYSVTFDALGRVTTMRFSGTENGQQSGYSNASVTIPVSASDAFELVKKGSLPVAQCVAYIADSWWSTTRQAGAKMPPHVVILTTDRYDSDPAQQIRQQIVFNDGFGRVLQVSVRQENGAAWQQNDDNSLSTDSHGQLVEVNTTHRWAISGRAEYDNKGQLVRQYQPFFLDGWKYVRDDSAREDLYADTHYYDPIGRETEVKTAKGWLRRRLYTPWFVVSEDENDTAAEIEQETS",
    "product": ""
   }
  ],
  "clusters": [
   {
    "start": 1671651,
    "end": 1675232,
    "tool": "rule-based-clusters",
    "neighbouring_start": 1651651,
    "neighbouring_end": 1695232,
    "product": "arylpolyene",
    "category": "other",
    "height": 2,
    "kind": "protocluster",
    "prefix": ""
   }
  ],
  "sites": {
   "ttaCodons": [],
   "bindingSites": []
  },
  "type": "arylpolyene",
  "products": [
   "arylpolyene"
  ],
  "product_categories": [
   "other"
  ],
  "cssClass": "other arylpolyene",
  "anchor": "r9c2"
 },
 "r9c3": {
  "start": 2270364,
  "end": 2284202,
  "idx": 3,
  "orfs": [
   {
    "start": 2270433,
    "end": 2271464,
    "strand": -1,
    "locus_tag": "ctg9_2079",
    "type": "transport",
    "description": "<div class=\"focus-intro\">\n <strong><span class=\"serif\">ctg9_2079</span></strong><br>\n \n <br>\n Locus tag: <span class=\"serif\">ctg9_2079</span><br>\n Protein ID: <span class=\"serif\">None</span><br>\n Gene: <span class=\"serif\">None</span><br>\n \n Location: 2,270,433 - 2,271,464,\n (total: 1032 nt)<br>\n <br>\n \n  transport (smcogs) SMCOG1011:transport system permease protein (Score: 282.2; E-value: 8e-86)<br>\n \n</div>\n<div class=\"focus-info\">\n \n\n \n\n \n\n\n \n</div>\n<div class=\"focus-urls\">\n <a class=\"wildcard-container\" data-wildcard-attrs=\"href\" href=\"http://blast.ncbi.nlm.nih.gov/Blast.cgi?PAGE=Proteins&PROGRAM=blastp&BLAST_PROGRAMS=blastp&QUERY=@!translation!@&LINK_LOC=protein&PAGE_TYPE=BlastSearch\" target=\"_blank\" data-locus=\"ctg9_2079\">NCBI BlastP on this gene</a><br>\n <a href=\"http://www.ncbi.nlm.nih.gov/projects/sviewer/?Db=gene&amp;DbFrom=protein&amp;Cmd=Link&amp;noslider=1&amp;id=gnlXDPCJNDEG_9&amp;from=2260433&amp;to=2281464\" target=\"_new\">View genomic context</a><br>\n \n  <a href=\"knownclusterblast/region3/ctg9_2079_mibig_hits.html\" target=\"_new\">MiBIG Hits</a><br>\n \n \n  <a href=\"http://blast.jcvi.org/er-blast/index.cgi?project=transporter;program=blastp;database=pub/transporter.pep;sequence=sequence%%0AMAHIINLRYRRFSRQINLATLLRLLLALLAALLVMFISLMSGKVTMSPITVLRILFSAQDTSLSFIVEQLRLPRILLAAQVGAALSVSGLILQSIIRNPLASPDLLGITSGAGAAAVFWLSFFSMTFGTQFLPLAAICGGGLAALAVYGLAWKQGASPLRLVLTGVGVSALLSAVTTFLLVFSPLTTTLSAYVWLTGSVYGASWRETTSLACWLLACLPLLIVLSRQVRVQQLDDGLAIGIGVRVEWVRVGLLLVSVALAGAAIAWGGAMAFVGLIAPHIARRLEIAGFAGQAVMAALCGAMLVMLADLTGRVLFLPADLPAGIFVAALGTPFFLYLLIRQRH\" target=\"_new\">TransportDB BLAST on this gene</a><br>\n \n \n \n</div>\n<div class=\"focus-clipboard\">\n AA sequence: <span class=\"clipboard-copy wildcard-container\" data-locus=\"ctg9_2079\" data-wildcard-attrs=\"data-seq\" data-seq=\"@!translation!@\">Copy to clipboard</span><br>\n Nucleotide sequence: <span class=\"clipboard-copy wildcard-container\" data-locus=\"ctg9_2079\" data-wildcard-attrs=\"data-seq\" data-seq=\"@!dna!@\">Copy to clipboard</span><br>\n</div>",
    "dna": "ATGGCGCATATTATCAACCTCCGTTACCGCCGTTTTTCACGTCAGATCAATCTGGCAACTCTGCTGCGTCTGCTGCTGGCGCTGCTTGCCGCCTTACTGGTGATGTTCATTTCTCTGATGTCGGGTAAGGTGACAATGTCACCGATTACCGTATTGCGCATCCTGTTTTCTGCTCAGGACACCAGTCTGAGTTTTATTGTGGAACAGCTGCGTTTGCCGCGCATTCTGCTGGCCGCCCAGGTCGGCGCGGCGTTAAGTGTTAGCGGATTAATTCTGCAAAGTATTATTCGTAACCCGCTGGCTTCGCCGGATCTGCTGGGGATTACCAGTGGCGCCGGAGCGGCGGCGGTGTTCTGGCTCTCCTTCTTCAGTATGACATTCGGCACGCAGTTTCTGCCGCTGGCGGCAATCTGCGGCGGCGGTCTGGCGGCGCTGGCGGTCTATGGCCTGGCGTGGAAGCAGGGGGCATCGCCGTTACGGCTGGTGCTGACTGGCGTCGGCGTGTCGGCATTACTGAGCGCGGTGACCACCTTTTTACTGGTATTTAGCCCACTGACGACCACCTTATCGGCGTATGTCTGGCTGACCGGCAGCGTTTACGGCGCCAGCTGGCGTGAAACGACGTCGCTTGCCTGCTGGCTGCTGGCCTGTCTGCCGTTGCTGATAGTGCTGAGCCGTCAGGTGAGGGTGCAGCAGCTGGATGACGGGCTGGCTATCGGGATTGGTGTGCGTGTTGAGTGGGTTCGCGTCGGGCTGTTGCTGGTCAGCGTTGCGCTGGCCGGCGCGGCGATCGCGTGGGGCGGTGCAATGGCGTTTGTTGGCCTGATTGCGCCACATATCGCCAGGCGCCTGGAGATAGCAGGTTTTGCCGGTCAGGCGGTGATGGCCGCGTTGTGCGGCGCGATGCTGGTGATGCTGGCGGATCTTACCGGCAGGGTGCTGTTTTTACCCGCCGATCTGCCCGCCGGGATTTTTGTCGCCGCGCTGGGTACGCCGTTCTTTTTGTATTTACTGATCAGACAACGTCATTAA",
    "translation": "MAHIINLRYRRFSRQINLATLLRLLLALLAALLVMFISLMSGKVTMSPITVLRILFSAQDTSLSFIVEQLRLPRILLAAQVGAALSVSGLILQSIIRNPLASPDLLGITSGAGAAAVFWLSFFSMTFGTQFLPLAAICGGGLAALAVYGLAWKQGASPLRLVLTGVGVSALLSAVTTFLLVFSPLTTTLSAYVWLTGSVYGASWRETTSLACWLLACLPLLIVLSRQVRVQQLDDGLAIGIGVRVEWVRVGLLLVSVALAGAAIAWGGAMAFVGLIAPHIARRLEIAGFAGQAVMAALCGAMLVMLADLTGRVLFLPADLPAGIFVAALGTPFFLYLLIRQRH",
    "product": ""
   },
   {
    "start": 2271464,
    "end": 2272447,
    "strand": -1,
    "locus_tag": "ctg9_2080",
    "type": "transport",
    "description": "<div class=\"focus-intro\">\n <strong><span class=\"serif\">ctg9_2080</span></strong><br>\n \n <br>\n Locus tag: <span class=\"serif\">ctg9_2080</span><br>\n Protein ID: <span class=\"serif\">None</span><br>\n Gene: <span class=\"serif\">None</span><br>\n \n Location: 2,271,464 - 2,272,447,\n (total: 984 nt)<br>\n <br>\n \n  transport (smcogs) SMCOG1011:transport system permease protein (Score: 301.3; E-value: 1.2e-91)<br>\n \n</div>\n<div class=\"focus-info\">\n \n\n \n\n \n\n\n \n</div>\n<div class=\"focus-urls\">\n <a class=\"wildcard-container\" data-wildcard-attrs=\"href\" href=\"http://blast.ncbi.nlm.nih.gov/Blast.cgi?PAGE=Proteins&PROGRAM=blastp&BLAST_PROGRAMS=blastp&QUERY=@!translation!@&LINK_LOC=protein&PAGE_TYPE=BlastSearch\" target=\"_blank\" data-locus=\"ctg9_2080\">NCBI BlastP on this gene</a><br>\n <a href=\"http://www.ncbi.nlm.nih.gov/projects/sviewer/?Db=gene&amp;DbFrom=protein&amp;Cmd=Link&amp;noslider=1&amp;id=gnlXDPCJNDEG_9&amp;from=2261464&amp;to=2282447\" target=\"_new\">View genomic context</a><br>\n \n  <a href=\"knownclusterblast/region3/ctg9_2080_mibig_hits.html\" target=\"_new\">MiBIG Hits</a><br>\n \n \n  <a href=\"http://blast.jcvi.org/er-blast/index.cgi?project=transporter;program=blastp;database=pub/transporter.pep;sequence=sequence%%0AMSHGLKLLCVAGVLLLAMFISLMSGARWIPLSQVIAAFLHPDPLNVSHILVTSTRLSRTLVAVAVGASLAVAGVLMQALTRNPLASPGLFGVNAGATFAVILGSSLFSLASLNAWLWLAFSGAAIAGGLVWLTGNMGRGSLSPLRIVLAGASITALFTAFSQAMLVMDQEGLDTVLFWLAGSLSERSLQQALPLLILCLLGVMAATLLGGQVNVLNAGDEIASGLGQRTGLIRLLISLAIIVLAGSAVALAGSIGFIGLVVPHMVRKGLSIDHRWLLPGSALAGASLLLLADSLARVVILPQEVPVGVMTALFGAPFFIMLARRGRG\" target=\"_new\">TransportDB BLAST on this gene</a><br>\n \n \n \n</div>\n<div class=\"focus-clipboard\">\n AA sequence: <span class=\"clipboard-copy wildcard-container\" data-locus=\"ctg9_2080\" data-wildcard-attrs=\"data-seq\" data-seq=\"@!translation!@\">Copy to clipboard</span><br>\n Nucleotide sequence: <span class=\"clipboard-copy wildcard-container\" data-locus=\"ctg9_2080\" data-wildcard-attrs=\"data-seq\" data-seq=\"@!dna!@\">Copy to clipboard</span><br>\n</div>",
    "dna": "ATGAGTCATGGTCTGAAACTGCTGTGTGTCGCTGGCGTGCTGCTGCTGGCAATGTTTATCAGCCTGATGAGCGGGGCGCGCTGGATCCCGTTATCACAGGTGATCGCCGCTTTTCTGCATCCTGACCCGTTGAATGTCAGCCATATTCTGGTGACCAGCACACGGCTGTCGCGTACCCTGGTGGCGGTAGCGGTGGGAGCCAGCCTGGCGGTAGCGGGAGTTTTGATGCAGGCGCTGACCCGCAATCCGCTGGCTTCGCCAGGCCTGTTTGGCGTCAATGCCGGCGCTACCTTTGCGGTTATTCTGGGCAGCTCGCTGTTTTCCCTTGCTTCACTGAATGCCTGGCTATGGCTTGCATTCAGTGGCGCGGCGATTGCCGGTGGGCTGGTATGGTTGACTGGCAATATGGGGCGCGGCAGCCTCAGTCCGTTACGGATTGTGCTGGCCGGAGCCTCGATTACCGCGCTATTCACTGCCTTCAGTCAGGCAATGCTGGTGATGGATCAGGAAGGGCTGGATACCGTGCTGTTCTGGCTGGCTGGCTCGTTAAGTGAACGTAGCCTGCAACAGGCGCTGCCGCTGTTGATCCTCTGTCTGCTGGGCGTAATGGCGGCGACGCTGCTTGGCGGGCAGGTAAATGTACTGAATGCGGGTGACGAGATTGCCAGTGGCCTGGGTCAGCGTACCGGGCTGATTCGTCTGCTAATAAGTCTGGCGATTATTGTGCTGGCCGGAAGTGCAGTAGCGCTGGCTGGCAGCATCGGGTTTATTGGTCTGGTGGTGCCGCATATGGTGCGCAAGGGGTTATCAATCGATCACCGCTGGTTATTGCCCGGCAGTGCGCTGGCCGGAGCGAGTTTACTGTTGCTGGCGGATAGTCTGGCGCGGGTGGTGATCCTGCCGCAGGAGGTGCCAGTGGGGGTAATGACCGCGCTGTTTGGTGCGCCTTTCTTTATTATGCTGGCGCGGCGCGGGAGGGGGTAA",
    "translation": "MSHGLKLLCVAGVLLLAMFISLMSGARWIPLSQVIAAFLHPDPLNVSHILVTSTRLSRTLVAVAVGASLAVAGVLMQALTRNPLASPGLFGVNAGATFAVILGSSLFSLASLNAWLWLAFSGAAIAGGLVWLTGNMGRGSLSPLRIVLAGASITALFTAFSQAMLVMDQEGLDTVLFWLAGSLSERSLQQALPLLILCLLGVMAATLLGGQVNVLNAGDEIASGLGQRTGLIRLLISLAIIVLAGSAVALAGSIGFIGLVVPHMVRKGLSIDHRWLLPGSALAGASLLLLADSLARVVILPQEVPVGVMTALFGAPFFIMLARRGRG",
    "product": ""
   },
   {
    "start": 2272447,
    "end": 2273358,
    "strand": -1,
    "locus_tag": "ctg9_2081",
    "type": "transport",
    "description": "<div class=\"focus-intro\">\n <strong><span class=\"serif\">ctg9_2081</span></strong><br>\n \n <br>\n Locus tag: <span class=\"serif\">ctg9_2081</span><br>\n Protein ID: <span class=\"serif\">None</span><br>\n Gene: <span class=\"serif\">None</span><br>\n \n Location: 2,272,447 - 2,273,358,\n (total: 912 nt)<br>\n <br>\n \n  transport (smcogs) SMCOG1033:iron compound ABC transporter, periplasmic (Score: 191.3; E-value: 3.1e-58)<br>\n \n</div>\n<div class=\"focus-info\">\n \n\n \n\n \n\n\n \n</div>\n<div class=\"focus-urls\">\n <a class=\"wildcard-container\" data-wildcard-attrs=\"href\" href=\"http://blast.ncbi.nlm.nih.gov/Blast.cgi?PAGE=Proteins&PROGRAM=blastp&BLAST_PROGRAMS=blastp&QUERY=@!translation!@&LINK_LOC=protein&PAGE_TYPE=BlastSearch\" target=\"_blank\" data-locus=\"ctg9_2081\">NCBI BlastP on this gene</a><br>\n <a href=\"http://www.ncbi.nlm.nih.gov/projects/sviewer/?Db=gene&amp;DbFrom=protein&amp;Cmd=Link&amp;noslider=1&amp;id=gnlXDPCJNDEG_9&amp;from=2262447&amp;to=2283358\" target=\"_new\">View genomic context</a><br>\n \n  <a href=\"knownclusterblast/region3/ctg9_2081_mibig_hits.html\" target=\"_new\">MiBIG Hits</a><br>\n \n \n  <a href=\"http://blast.jcvi.org/er-blast/index.cgi?project=transporter;program=blastp;database=pub/transporter.pep;sequence=sequence%%0AMRNHERARRRLLQLAAGLFVSTLVLPGRAKSCSSPLRVITLFQGATDSAVALGVIPCAVVDSWSEKPTYRYLRPALQGVAHVGLETQPSLEDIVLLRPDVIIGSRFRHQAIAPLLQQIAPLVMLDTVFEFKQTLQITAAALNQQQMATHLLNQWQQRVAGLRQRLQQKFAAQWPPTVSVLDIREDHLRSYLPASFPGSVLSELGFSWSAGARAASGVSIKLSGKESLPVVNADIFFVFLRADKAAVQQHYHRLLQHPLWQQMRAPRQHQVWPVDGVAWSLSGGILGANLMLDDIEHQMLAGVS\" target=\"_new\">TransportDB BLAST on this gene</a><br>\n \n \n \n</div>\n<div class=\"focus-clipboard\">\n AA sequence: <span class=\"clipboard-copy wildcard-container\" data-locus=\"ctg9_2081\" data-wildcard-attrs=\"data-seq\" data-seq=\"@!translation!@\">Copy to clipboard</span><br>\n Nucleotide sequence: <span class=\"clipboard-copy wildcard-container\" data-locus=\"ctg9_2081\" data-wildcard-attrs=\"data-seq\" data-seq=\"@!dna!@\">Copy to clipboard</span><br>\n</div>",
    "dna": "ATGCGTAATCATGAACGCGCCAGGCGCAGGCTATTGCAGCTGGCGGCGGGTCTGTTTGTCAGCACACTGGTGCTGCCGGGACGCGCAAAATCCTGCTCTTCACCGTTACGGGTGATCACCCTGTTCCAGGGAGCAACCGACAGCGCCGTGGCGCTGGGGGTGATCCCCTGTGCGGTGGTGGACTCCTGGAGTGAAAAACCGACCTATCGCTATTTACGTCCGGCACTGCAGGGCGTGGCGCATGTCGGGCTGGAAACACAACCCAGCCTCGAAGATATCGTGCTGCTGCGCCCGGATGTGATTATCGGTTCACGCTTTCGTCATCAGGCCATCGCGCCGCTATTGCAGCAAATTGCGCCGCTGGTGATGCTGGATACGGTATTTGAATTTAAACAAACGCTGCAGATTACAGCGGCGGCGCTTAACCAGCAGCAGATGGCCACGCATCTGCTTAACCAGTGGCAGCAACGGGTGGCGGGTTTACGGCAGCGATTGCAGCAGAAATTCGCCGCTCAATGGCCGCCCACGGTGTCAGTGCTGGATATCCGTGAAGATCATCTGCGCAGCTATCTGCCCGCCAGTTTTCCCGGCTCGGTGCTGAGTGAACTGGGCTTCAGCTGGAGCGCCGGGGCACGCGCCGCCAGTGGCGTATCGATCAAACTCAGCGGTAAAGAGAGTCTGCCGGTGGTGAATGCCGATATCTTTTTTGTCTTTTTACGCGCCGATAAAGCGGCAGTGCAGCAGCATTACCACCGTCTGCTACAACATCCGCTGTGGCAGCAGATGCGTGCTCCGCGCCAGCACCAGGTGTGGCCGGTGGATGGGGTCGCCTGGAGTCTCTCCGGCGGCATTCTTGGCGCGAATCTGATGCTGGATGATATTGAACATCAGATGCTGGCGGGTGTCAGCTGA",
    "translation": "MRNHERARRRLLQLAAGLFVSTLVLPGRAKSCSSPLRVITLFQGATDSAVALGVIPCAVVDSWSEKPTYRYLRPALQGVAHVGLETQPSLEDIVLLRPDVIIGSRFRHQAIAPLLQQIAPLVMLDTVFEFKQTLQITAAALNQQQMATHLLNQWQQRVAGLRQRLQQKFAAQWPPTVSVLDIREDHLRSYLPASFPGSVLSELGFSWSAGARAASGVSIKLSGKESLPVVNADIFFVFLRADKAAVQQHYHRLLQHPLWQQMRAPRQHQVWPVDGVAWSLSGGILGANLMLDDIEHQMLAGVS",
    "product": ""
   },
   {
    "start": 2273358,
    "end": 2275517,
    "strand": -1,
    "locus_tag": "ctg9_2082",
    "type": "transport",
    "description": "<div class=\"focus-intro\">\n <strong><span class=\"serif\">ctg9_2082</span></strong><br>\n \n <br>\n Locus tag: <span class=\"serif\">ctg9_2082</span><br>\n Protein ID: <span class=\"serif\">None</span><br>\n Gene: <span class=\"serif\">None</span><br>\n \n Location: 2,273,358 - 2,275,517,\n (total: 2160 nt)<br>\n <br>\n \n  transport (smcogs) SMCOG1082:TonB-dependent siderophore receptor family (Score: 217.2; E-value: 1e-65)<br>\n \n</div>\n<div class=\"focus-info\">\n \n\n \n\n \n\n\n \n</div>\n<div class=\"focus-urls\">\n <a class=\"wildcard-container\" data-wildcard-attrs=\"href\" href=\"http://blast.ncbi.nlm.nih.gov/Blast.cgi?PAGE=Proteins&PROGRAM=blastp&BLAST_PROGRAMS=blastp&QUERY=@!translation!@&LINK_LOC=protein&PAGE_TYPE=BlastSearch\" target=\"_blank\" data-locus=\"ctg9_2082\">NCBI BlastP on this gene</a><br>\n <a href=\"http://www.ncbi.nlm.nih.gov/projects/sviewer/?Db=gene&amp;DbFrom=protein&amp;Cmd=Link&amp;noslider=1&amp;id=gnlXDPCJNDEG_9&amp;from=2263358&amp;to=2284202\" target=\"_new\">View genomic context</a><br>\n \n  <a href=\"knownclusterblast/region3/ctg9_2082_mibig_hits.html\" target=\"_new\">MiBIG Hits</a><br>\n \n \n  <a href=\"http://blast.jcvi.org/er-blast/index.cgi?project=transporter;program=blastp;database=pub/transporter.pep;sequence=sequence%%0AMMFINALRSPELSRFPSSDRRIKLRAIVSLMPLLLAFPLRADPLDDNNNEMVVSASRTATEKKDSPQVVTIISKEQIEQQRQLTSDTSQILSNLLPAFSPSRQKMSGSGETFRGRIPLVLVDGIPQSNPLRPTGREMHTIDASMIERIEVIHGANASNGIGASGGVINLITRRPAPGSFNQHFSVEATTPTSQLNSETMSYKTTYAVDGREEYLDYMFAVSYEDQGLLLDGNNQPVGVDNTQGDLMDSRAYDILGKVGYWLDDDQRIQLSVNRYQLKGKNQYLSVTGDREQGIPTGSVKGTPPGDAPFNSVWTTGITYDNYNLAGMKLNALAFYQQYEALFGSTISGSFQDPTIAPVGTLYDQSRAVTSKYGTKMSLTKDDLWDDYLKVTLGFDTLFDSSKQDLWGTHRTYVPEVKYTDLSPFMQLEVAPLASVKLFGGVRYEYARLDIDSYQTIASANSVTVGGGKPSFDKTLYNVGAVWTPVEQLSLFANYSQGFTMPDVGRVLRGINTPGMSVDSFLNLQPIVTNNTEVGFRFQQQPFDLEVSYYKSTSKLGSRVDRVGDMYVTRREKTEIDGIETAVGYAVTENQKLKLGYSHMRGRYDSDDDGSLDAKMDGLNVSPDRIIASWSANWTPEWSTFIQGNWALSRSFDEEDKEFSGYALIDAAVGYKLPRGRLNLAVSNLLDKQYITYYSQSALVEPDRYFAGRGRTLTLGYNVDF\" target=\"_new\">TransportDB BLAST on this gene</a><br>\n \n \n \n</div>\n<div class=\"focus-clipboard\">\n AA sequence: <span class=\"clipboard-copy wildcard-container\" data-locus=\"ctg9_2082\" data-wildcard-attrs=\"data-seq\" data-seq=\"@!translation!@\">Copy to clipboard</span><br>\n Nucleotide sequence: <span class=\"clipboard-copy wildcard-container\" data-locus=\"ctg9_2082\" data-wildcard-attrs=\"data-seq\" data-seq=\"@!dna!@\">Copy to clipboard</span><br>\n</div>",
    "dna": "ATGATGTTTATCAATGCGTTGCGTTCCCCTGAGTTATCCCGTTTTCCCTCCAGCGACCGCCGCATAAAGCTCAGGGCGATCGTTTCGCTGATGCCGCTGCTGCTGGCTTTTCCGCTACGGGCGGATCCGCTCGATGACAATAATAACGAGATGGTGGTCAGCGCCAGCCGTACTGCTACGGAGAAGAAAGACTCTCCGCAGGTGGTGACCATCATCAGTAAAGAGCAGATTGAACAGCAACGACAGCTTACTTCTGACACCTCGCAAATTCTCAGCAACCTGTTACCGGCATTTTCACCCAGCCGTCAGAAAATGAGCGGCAGTGGGGAGACTTTTCGTGGCCGTATTCCGCTGGTGCTGGTGGATGGTATACCGCAGTCCAACCCGTTGCGGCCTACCGGGCGTGAGATGCACACCATCGATGCGTCGATGATCGAAAGGATCGAAGTGATTCATGGCGCCAACGCCAGCAATGGCATCGGCGCATCGGGTGGGGTAATCAATCTGATAACCCGCCGGCCTGCGCCCGGTTCGTTTAATCAGCACTTTAGCGTCGAGGCGACGACGCCGACTTCACAACTGAACAGCGAAACCATGAGTTACAAAACCACTTACGCGGTCGATGGCCGCGAAGAGTATCTCGATTATATGTTTGCCGTCAGTTATGAGGATCAGGGCCTGCTTCTCGACGGAAATAACCAGCCGGTCGGGGTGGATAACACGCAGGGCGACCTGATGGATTCGCGCGCTTACGATATTCTCGGCAAAGTCGGTTACTGGCTGGATGACGATCAGCGTATTCAGCTAAGCGTTAACCGCTACCAGCTAAAAGGCAAGAATCAATACCTCAGCGTCACTGGCGATCGCGAACAGGGTATACCGACCGGTTCCGTCAAGGGCACGCCGCCTGGCGACGCGCCGTTTAACAGCGTATGGACCACCGGCATTACCTACGATAACTATAATCTGGCTGGCATGAAGCTGAATGCGCTGGCGTTTTATCAGCAATATGAAGCGCTGTTTGGTTCGACTATCTCCGGTTCCTTCCAGGATCCGACGATTGCGCCGGTTGGCACGTTATACGATCAGTCGCGCGCGGTAACCTCTAAATACGGCACAAAAATGTCACTGACCAAAGATGATCTGTGGGATGACTATCTGAAGGTGACACTGGGCTTTGATACCCTGTTTGATTCCTCAAAACAGGATTTGTGGGGCACCCATCGCACCTATGTGCCGGAAGTGAAATACACCGACCTGTCGCCATTTATGCAGCTGGAAGTGGCGCCACTGGCATCGGTGAAACTGTTTGGTGGTGTGCGTTATGAGTATGCGCGCCTTGATATCGACAGTTATCAGACTATCGCTTCCGCCAACAGCGTTACGGTGGGCGGCGGCAAGCCGAGTTTCGATAAAACCCTGTATAACGTTGGCGCAGTATGGACGCCGGTTGAACAACTGAGCCTGTTCGCCAACTACTCGCAGGGCTTTACCATGCCGGATGTCGGACGCGTGCTGCGCGGTATCAATACTCCCGGCATGAGTGTTGACAGCTTCCTCAATCTGCAACCGATTGTCACCAATAATACCGAGGTCGGTTTCCGCTTCCAGCAGCAGCCGTTTGATCTGGAAGTCAGTTACTATAAATCGACCTCAAAACTGGGCAGCCGGGTTGATCGGGTTGGTGATATGTATGTCACGCGCCGTGAAAAAACCGAGATTGACGGTATTGAAACCGCAGTGGGTTATGCGGTGACGGAAAACCAGAAACTGAAGCTGGGCTACTCCCATATGCGTGGCCGCTATGACAGTGACGATGATGGCAGCCTCGACGCCAAAATGGATGGCCTGAACGTCTCGCCAGACCGCATTATCGCCAGCTGGTCCGCTAACTGGACGCCGGAATGGTCAACCTTTATCCAGGGCAACTGGGCATTAAGCCGCAGTTTCGATGAAGAGGATAAAGAGTTTAGCGGTTATGCGCTGATTGATGCGGCGGTCGGTTACAAGCTGCCGCGAGGACGGCTAAACCTCGCGGTGTCCAACCTGCTGGATAAGCAGTACATCACTTACTACTCGCAGAGTGCGCTGGTTGAGCCGGATCGCTATTTTGCCGGTCGTGGCCGGACGCTGACGCTGGGATATAACGTTGATTTCTGA",
    "translation": "MMFINALRSPELSRFPSSDRRIKLRAIVSLMPLLLAFPLRADPLDDNNNEMVVSASRTATEKKDSPQVVTIISKEQIEQQRQLTSDTSQILSNLLPAFSPSRQKMSGSGETFRGRIPLVLVDGIPQSNPLRPTGREMHTIDASMIERIEVIHGANASNGIGASGGVINLITRRPAPGSFNQHFSVEATTPTSQLNSETMSYKTTYAVDGREEYLDYMFAVSYEDQGLLLDGNNQPVGVDNTQGDLMDSRAYDILGKVGYWLDDDQRIQLSVNRYQLKGKNQYLSVTGDREQGIPTGSVKGTPPGDAPFNSVWTTGITYDNYNLAGMKLNALAFYQQYEALFGSTISGSFQDPTIAPVGTLYDQSRAVTSKYGTKMSLTKDDLWDDYLKVTLGFDTLFDSSKQDLWGTHRTYVPEVKYTDLSPFMQLEVAPLASVKLFGGVRYEYARLDIDSYQTIASANSVTVGGGKPSFDKTLYNVGAVWTPVEQLSLFANYSQGFTMPDVGRVLRGINTPGMSVDSFLNLQPIVTNNTEVGFRFQQQPFDLEVSYYKSTSKLGSRVDRVGDMYVTRREKTEIDGIETAVGYAVTENQKLKLGYSHMRGRYDSDDDGSLDAKMDGLNVSPDRIIASWSANWTPEWSTFIQGNWALSRSFDEEDKEFSGYALIDAAVGYKLPRGRLNLAVSNLLDKQYITYYSQSALVEPDRYFAGRGRTLTLGYNVDF",
    "product": ""
   },
   {
    "start": 2275772,
    "end": 2276791,
    "strand": -1,
    "locus_tag": "ctg9_2083",
    "type": "other",
    "description": "<div class=\"focus-intro\">\n <strong><span class=\"serif\">ctg9_2083</span></strong><br>\n \n <br>\n Locus tag: <span class=\"serif\">ctg9_2083</span><br>\n Protein ID: <span class=\"serif\">None</span><br>\n Gene: <span class=\"serif\">None</span><br>\n \n Location: 2,275,772 - 2,276,791,\n (total: 1020 nt)<br>\n <br>\n \n</div>\n<div class=\"focus-info\">\n \n\n \n\n \n\n\n \n</div>\n<div class=\"focus-urls\">\n <a class=\"wildcard-container\" data-wildcard-attrs=\"href\" href=\"http://blast.ncbi.nlm.nih.gov/Blast.cgi?PAGE=Proteins&PROGRAM=blastp&BLAST_PROGRAMS=blastp&QUERY=@!translation!@&LINK_LOC=protein&PAGE_TYPE=BlastSearch\" target=\"_blank\" data-locus=\"ctg9_2083\">NCBI BlastP on this gene</a><br>\n <a href=\"http://www.ncbi.nlm.nih.gov/projects/sviewer/?Db=gene&amp;DbFrom=protein&amp;Cmd=Link&amp;noslider=1&amp;id=gnlXDPCJNDEG_9&amp;from=2265772&amp;to=2284202\" target=\"_new\">View genomic context</a><br>\n \n \n \n \n</div>\n<div class=\"focus-clipboard\">\n AA sequence: <span class=\"clipboard-copy wildcard-container\" data-locus=\"ctg9_2083\" data-wildcard-attrs=\"data-seq\" data-seq=\"@!translation!@\">Copy to clipboard</span><br>\n Nucleotide sequence: <span class=\"clipboard-copy wildcard-container\" data-locus=\"ctg9_2083\" data-wildcard-attrs=\"data-seq\" data-seq=\"@!dna!@\">Copy to clipboard</span><br>\n</div>",
    "dna": "ATGAAACAGCGTCTGATTCTGCCGCTGCTGACGGCACTTAGCCTCACGCTCACCAGCCATCTGGCCGCTGCGCGCGAGGTAACGGATGATGCGGGTAATCACGTAGAGGTCGCGCCGCAGGCGGTGCGCATTGCCGATGGCTGGTATGCGCATCACTCATTGCTGATGACGCTGGGCGCCGGGGATCGTATTGTCGCCACCGTCAATCATGCCAAAGATCGGCCATGGATGTTTAAGATCCAGCCGTCGCTGCATCAGGCGCTGTCGGTGCCGGGACGCAGTTTTAACAGCGAAACTCTGCTGGTGCGTCATGTTGATACGGTGTTTGTCGCGGCGGAAGATGGCGATGCGGCGGCTTATCGCCAGGCCGGTTTGCCGACGCTGGTGATGCGCTTTGATGATTTCCCGTCAATGAAGCATTCATTGCTGACCACTGCCGAGGTAGTTGGCACTGTACAGGCGCGTCAGCGGGCGCAGGCCTACAATGCTTATCTCGATCAGCAAGTGGCGCGGATAGCCGCCCGCACCGGTAAACTGAGTGACCAGCAGCGTCCGCGTGTGCTGCATATCCAGTCGCTGCACCCGCTAAAAGTAGATGGCCGCAACACCCTTATCGACAGCTGGATCCGGCTGGCGGGCGGGCGCAATGCGGCAGAGCAGGTTGACGGTAATATGAAGGAGACCTCCGCCGAGGACGTGCTGTTCTGGCAACCTGACGTCATTATTATTGGCGCAGGGGCGGGCACCATTGCCGGTTCAGATTACGCCGCGCTGTTCAGCAACCTGAAAGCAGTTCAGCAGCATCAGGTATGGCAAAACCCGGCAGGGGTATTTCCGTGGGATCGTTACGGCACAGAAGCGGCATTACAGATTCAGTGGGCTGCCGCCACTTTGCATCCTGAACTGTTTGCCGATTTCGATCTGGTGAAAGCGACGCAGGATTTCTATCAGCGCTTCTTTGATTATCATCTGACTGCGGCAGATGCGAAACGGATCCTTAACGCGCTGCCGCCGGATTGA",
    "translation": "MKQRLILPLLTALSLTLTSHLAAAREVTDDAGNHVEVAPQAVRIADGWYAHHSLLMTLGAGDRIVATVNHAKDRPWMFKIQPSLHQALSVPGRSFNSETLLVRHVDTVFVAAEDGDAAAYRQAGLPTLVMRFDDFPSMKHSLLTTAEVVGTVQARQRAQAYNAYLDQQVARIAARTGKLSDQQRPRVLHIQSLHPLKVDGRNTLIDSWIRLAGGRNAAEQVDGNMKETSAEDVLFWQPDVIIIGAGAGTIAGSDYAALFSNLKAVQQHQVWQNPAGVFPWDRYGTEAALQIQWAAATLHPELFADFDLVKATQDFYQRFFDYHLTAADAKRILNALPPD",
    "product": ""
   },
   {
    "start": 2276860,
    "end": 2279235,
    "strand": -1,
    "locus_tag": "ctg9_2084",
    "type": "biosynthetic-additional",
    "description": "<div class=\"focus-intro\">\n <strong><span class=\"serif\">ctg9_2084</span></strong><br>\n \n <br>\n Locus tag: <span class=\"serif\">ctg9_2084</span><br>\n Protein ID: <span class=\"serif\">None</span><br>\n Gene: <span class=\"serif\">None</span><br>\n \n Location: 2,276,860 - 2,279,235,\n (total: 2376 nt)<br>\n <br>\n \n  biosynthetic-additional (rule-based-clusters) Peptidase_M16<br>\n \n  biosynthetic-additional (rule-based-clusters) Peptidase_M16_C<br>\n \n</div>\n<div class=\"focus-info\">\n \n\n \n\n \n\n\n \n</div>\n<div class=\"focus-urls\">\n <a class=\"wildcard-container\" data-wildcard-attrs=\"href\" href=\"http://blast.ncbi.nlm.nih.gov/Blast.cgi?PAGE=Proteins&PROGRAM=blastp&BLAST_PROGRAMS=blastp&QUERY=@!translation!@&LINK_LOC=protein&PAGE_TYPE=BlastSearch\" target=\"_blank\" data-locus=\"ctg9_2084\">NCBI BlastP on this gene</a><br>\n <a href=\"http://www.ncbi.nlm.nih.gov/projects/sviewer/?Db=gene&amp;DbFrom=protein&amp;Cmd=Link&amp;noslider=1&amp;id=gnlXDPCJNDEG_9&amp;from=2266860&amp;to=2284202\" target=\"_new\">View genomic context</a><br>\n \n \n \n \n</div>\n<div class=\"focus-clipboard\">\n AA sequence: <span class=\"clipboard-copy wildcard-container\" data-locus=\"ctg9_2084\" data-wildcard-attrs=\"data-seq\" data-seq=\"@!translation!@\">Copy to clipboard</span><br>\n Nucleotide sequence: <span class=\"clipboard-copy wildcard-container\" data-locus=\"ctg9_2084\" data-wildcard-attrs=\"data-seq\" data-seq=\"@!dna!@\">Copy to clipboard</span><br>\n</div>",
    "dna": "ATGCAGCAGCTGACGCTGGCCAACGGGGTGCAGGTTAATCTGCTGCATGACCCGCAGGCCACGCGTGCGGCGGCGCTGGTTCAGCTGGCGGCTGGCAGCCATGACGCGCCGCCAGCATGGCCCGGTCTGGCGCATCTGCTGGAACATCTGGTGTTTGCCGGTAGTCGCGCTTATCAGGATGATGCGCGGCTGATGGCCTGGGCGCAAAGCCACGGCGCGCGACTGAATGCCACCACTGGCGATACTCGCACCGCATGGTTTTTTGATGTCAGCGCCGCGCTGCTTGAACAGGGCGTGGCGCGGCTGGTTGATATGCTGGCGCATCCACTGCTGGCGCTGGAGGCAATTGCTCAGGAAGTGGCGGTGATTGATGCTGAATATCGCATGCTGGCCCGCGACAGTGACACTCTCTGCGCCGCAGCGATGCGTATCGGTTTTGCTGCCCCCGTCGGGTTACAGGCTTTTCATATCGGCAATGCGCACTATTTTGGTGCTGACCACCTGGCATTGCAGCAGGCGCTGCGCGACTATCATCAGCAGCACTTTTGCGGCGGCAATCTGACGTTATGGTTACAGGGGCCACAGTCGCTGGATGAGCTGGCGACCCTGGCTGAAACTTACGCCGCGCGTTTTGCCGCTGGCGCCGCCGCGCAACCCTCTCCGCCAGCGTTAAGGTTGCAGGCCGCACGCTATTTTAACTTACGCGCCGATGGCAATCCGCGTCTGCGCCTCTCTTTCTGCCTGAGCGACAGCGGTGAACAGCAGCGCCAGCCAATGACCCTGTTGCGGCAGTTTTTAAGCGATGAAGCGCCATCAGGTTTGCTGGCGCTGTTGCGTGAGCGTGGCTGGAGCGACGGTGTGCAGTTGCTGCTCTCTTATTGCAATCAGCAGCAGAGTATTCTTAGCATTGAGTTTCAGTTATGTACCGACGACAGGGCGATCTGCGCGCAGCTGGAAGCCCTGTTTTTCAGCTGGCTGCAATCGCTGACGCAGCTCGGCGCGCGCCAGCTGCAACATTACGCCCGGCTGGCGCAGCAGCAGTTCGCCCGCCAGACACCGGTCGATCAGTTACGGGCGCGGGCTTTTGCTTTGCCGCCGCCGGAAGCGCTGAATGCGGATTTTTACACCCAGTGGCATCAATTGCTGGCGCAACTCAGGGTTAAAAATCTGACGCGGCTGCGAGTGGCGGCGGGATTAACGGCTGAACCGCGCCAGTCACAGGGATTAACTTTGCCGCTAACCACAGTCAGCTGGCCAGCGCAGGTTGTCGCCACGCCGCCCGCGCCGTGGCGGTTTTATCCGCTTAACCTGTCGATATCGACGCCTGAGTTACCGTCGCAGCCCGTTAATTTGCCGCATCTTGCAGGCGGCGATCAGGGGACACTGCTAATCTCACCAGCCGCCGACGACCCACTATCCCTGCGCCGTGCTGTGACGATGCACGCCACTCTGCGGACAATAATTGCTGAATGCACTCATGCTGGCGGCTGTCTCAGTTTTGCCAGCCATCAGGGCAGCTGGCTGCTGCAGTTACGGGCGGATAGTGCGGTGATGCTTGCCACACTTAATCGTATTTTGCAGCAGCTGCCGCTGAGCCTGAATGCGCAGGGGGATCGGCACTATTTGCAGCTGCAACAACAGTGGCAGTCGGAGATCGCAGTGCGTTCGTTATTAACCCGCTTACCACTGATCATCAACGGCGACCATGGGCAACCTGCGCTTATGTGGCGGGCGGCGCTGTATGGCGGGGATAGCGTTCTGCATCAGCAACTGGCGCGGCTGTTAAACCGTTTTCCGGGATCGATTAATGCCGATCGGCCGCGGCCTACTGCACCGCAACCCGCACAGGCCCGTTATATGCTGTCAACCGGCGGTGAAGATGCGGCGCTGCTGCTGTTTTGCCCGCTGGTTGAGCCGGGCGCCAGCTGTGTGGCGGCGTGGCGCATAATGGCCGCGCTGTTTGAACCACTTTTCTTCCGTCAGCTGCGGGTGGAAAAAAATCTCGGCTATGTGGTCAGCTGTCGTTTTCAACAGCTTAGTGGCGTGAGCGGACTGCTGTTCGCCGTGCAGTCGCCCAGCCATTCAAATATCGCAATCCTCGCGCATATTAATGATTTTATTCTGCAAATGGATACAACCCTCGCCGCCATGGATCCGCAGTGGTTTGCTGAACAGTGCCAGAGATTGCACGCCAGCCTGACGACGCACTATCAGGATACGGATGAATGTTATCGCGAACAGTGGCTGGCGCAGCAGGGCTATGCGGAGCCTCTTAACGCCGCCGCCATTAGTCAGCTCACCCCGGCGCGACTGTATCAGTTTTACCAGCGGATGGTGCAGCAGCGGCAGGGGTGGTGGCTGGTGGTGAACGGTTAG",
    "translation": "MQQLTLANGVQVNLLHDPQATRAAALVQLAAGSHDAPPAWPGLAHLLEHLVFAGSRAYQDDARLMAWAQSHGARLNATTGDTRTAWFFDVSAALLEQGVARLVDMLAHPLLALEAIAQEVAVIDAEYRMLARDSDTLCAAAMRIGFAAPVGLQAFHIGNAHYFGADHLALQQALRDYHQQHFCGGNLTLWLQGPQSLDELATLAETYAARFAAGAAAQPSPPALRLQAARYFNLRADGNPRLRLSFCLSDSGEQQRQPMTLLRQFLSDEAPSGLLALLRERGWSDGVQLLLSYCNQQQSILSIEFQLCTDDRAICAQLEALFFSWLQSLTQLGARQLQHYARLAQQQFARQTPVDQLRARAFALPPPEALNADFYTQWHQLLAQLRVKNLTRLRVAAGLTAEPRQSQGLTLPLTTVSWPAQVVATPPAPWRFYPLNLSISTPELPSQPVNLPHLAGGDQGTLLISPAADDPLSLRRAVTMHATLRTIIAECTHAGGCLSFASHQGSWLLQLRADSAVMLATLNRILQQLPLSLNAQGDRHYLQLQQQWQSEIAVRSLLTRLPLIINGDHGQPALMWRAALYGGDSVLHQQLARLLNRFPGSINADRPRPTAPQPAQARYMLSTGGEDAALLLFCPLVEPGASCVAAWRIMAALFEPLFFRQLRVEKNLGYVVSCRFQQLSGVSGLLFAVQSPSHSNIAILAHINDFILQMDTTLAAMDPQWFAEQCQRLHASLTTHYQDTDECYREQWLAQQGYAEPLNAAAISQLTPARLYQFYQRMVQQRQGWWLVVNG",
    "product": ""
   },
   {
    "start": 2279235,
    "end": 2280377,
    "strand": -1,
    "locus_tag": "ctg9_2085",
    "type": "biosynthetic-additional",
    "description": "<div class=\"focus-intro\">\n <strong><span class=\"serif\">ctg9_2085</span></strong><br>\n \n <br>\n Locus tag: <span class=\"serif\">ctg9_2085</span><br>\n Protein ID: <span class=\"serif\">None</span><br>\n Gene: <span class=\"serif\">None</span><br>\n \n Location: 2,279,235 - 2,280,377,\n (total: 1143 nt)<br>\n <br>\n \n  biosynthetic-additional (rule-based-clusters) PF04055<br>\n \n  biosynthetic-additional (rule-based-clusters) Fer4_12<br>\n \n</div>\n<div class=\"focus-info\">\n \n\n \n\n \n\n\n \n</div>\n<div class=\"focus-urls\">\n <a class=\"wildcard-container\" data-wildcard-attrs=\"href\" href=\"http://blast.ncbi.nlm.nih.gov/Blast.cgi?PAGE=Proteins&PROGRAM=blastp&BLAST_PROGRAMS=blastp&QUERY=@!translation!@&LINK_LOC=protein&PAGE_TYPE=BlastSearch\" target=\"_blank\" data-locus=\"ctg9_2085\">NCBI BlastP on this gene</a><br>\n <a href=\"http://www.ncbi.nlm.nih.gov/projects/sviewer/?Db=gene&amp;DbFrom=protein&amp;Cmd=Link&amp;noslider=1&amp;id=gnlXDPCJNDEG_9&amp;from=2269235&amp;to=2284202\" target=\"_new\">View genomic context</a><br>\n \n  <a href=\"knownclusterblast/region3/ctg9_2085_mibig_hits.html\" target=\"_new\">MiBIG Hits</a><br>\n \n \n \n \n</div>\n<div class=\"focus-clipboard\">\n AA sequence: <span class=\"clipboard-copy wildcard-container\" data-locus=\"ctg9_2085\" data-wildcard-attrs=\"data-seq\" data-seq=\"@!translation!@\">Copy to clipboard</span><br>\n Nucleotide sequence: <span class=\"clipboard-copy wildcard-container\" data-locus=\"ctg9_2085\" data-wildcard-attrs=\"data-seq\" data-seq=\"@!dna!@\">Copy to clipboard</span><br>\n</div>",
    "dna": "GTGAACCTGCTTAAACCTGCGGTTAAACCGCCGCTCTGGCTGCTGGCAGAACTGACTTACCGCTGCCCGCTACAGTGTCCGTACTGCTCAAATCCGCTGGATTTTGCTAAGCAGGAGCAGGAGCTGACCACTGCACAGTGGATTAAGGTGTTTGAACAGGCGCGGCAGATGGGCGCTGTCCAGCTGGGCTTCTCCGGCGGTGAACCGCTGGTGCGCAAAGATCTGCCGGAGCTGATCCGCGCCGCGCGCGATCTCGGTTTTTACACCAATCTGATTACCTCGGGTATCGGGCTGACCGGGAAGAAGATTGATACCTTTGCCGAAGCCGGACTGGATCATATCCAGATCAGTTTCCAGGCCAGCGATGAAACGCTGAATGCGGCGCTGGCAGGTTCCGCCAAAGCGTTCCAGCAGAAGCTGGCGATGGCGAAAGCGGTAAAAGCCCACGGCTACCCGATGGTGCTGAACTTTGTGCTGCACCGGCATAATATCGACCAGATTGACCGCATTATTGAACTCAGCATTGAGCTGGAAGCCGATGATGTCGAACTGGCAACCTGTCAGTTCTATGGCTGGGCGCAGCTTAACCGTGAGGGTCTGTTGCCGACGCGCGAGCAGATTGCCCGTGCCGAAGAGGTGGTGCATCACTACCGCGAGAAGATGGCCGATAAGGGTAACCTGGCGAATCTGCTGTTTGTCACCCCGGATTACTACGAAGAGCGGCCAAAGGGCTGCATGGGCGGCTGGGGCGCGATTTTCCTTAGCGTCACGCCGGAAGGGATGGCGCTGCCTTGCCATAGCGCCCGCCAGTTACCGGTGCAGTTCCCGTCGGTGCTGGAGCATGATCTGCAACACATCTGGTATGACTCTTTTGGCTTTAATAAGTATCGCGGCTTCGACTGGATGCCGGAGCCTTGCCGCTCCTGCTCAGAAAAAGAGAAAGATTACGGTGGCTGCCGCTGTCAGGCCTTTATGCTGACCGGTAATGCCGATAATGCCGATCCGGTATGCAGCAAATCCCCGCATCACGGCAAGATCCTCGCGGCGCGTGAACAGGCGAACTGCACCAATATGCAGATTAGCCAGTTGCAGTTCCGCAATCGCGCGAACTCACAGCTGATCTTTAAAGGGCAGCCTTCCTGA",
    "translation": "VNLLKPAVKPPLWLLAELTYRCPLQCPYCSNPLDFAKQEQELTTAQWIKVFEQARQMGAVQLGFSGGEPLVRKDLPELIRAARDLGFYTNLITSGIGLTGKKIDTFAEAGLDHIQISFQASDETLNAALAGSAKAFQQKLAMAKAVKAHGYPMVLNFVLHRHNIDQIDRIIELSIELEADDVELATCQFYGWAQLNREGLLPTREQIARAEEVVHHYREKMADKGNLANLLFVTPDYYEERPKGCMGGWGAIFLSVTPEGMALPCHSARQLPVQFPSVLEHDLQHIWYDSFGFNKYRGFDWMPEPCRSCSEKEKDYGGCRCQAFMLTGNADNADPVCSKSPHHGKILAAREQANCTNMQISQLQFRNRANSQLIFKGQPS",
    "product": ""
   },
   {
    "start": 2280364,
    "end": 2280672,
    "strand": -1,
    "locus_tag": "ctg9_2086",
    "type": "biosynthetic",
    "description": "<div class=\"focus-intro\">\n <strong><span class=\"serif\">ctg9_2086</span></strong><br>\n \n <br>\n Locus tag: <span class=\"serif\">ctg9_2086</span><br>\n Protein ID: <span class=\"serif\">None</span><br>\n Gene: <span class=\"serif\">None</span><br>\n \n Location: 2,280,364 - 2,280,672,\n (total: 309 nt)<br>\n <br>\n \n  biosynthetic (rule-based-clusters) RRE-containing: PqqD_RRE<br>\n \n  biosynthetic-additional (rule-based-clusters) PF05402<br>\n \n</div>\n<div class=\"focus-info\">\n \n\n \n\n \n\n\n \n</div>\n<div class=\"focus-urls\">\n <a class=\"wildcard-container\" data-wildcard-attrs=\"href\" href=\"http://blast.ncbi.nlm.nih.gov/Blast.cgi?PAGE=Proteins&PROGRAM=blastp&BLAST_PROGRAMS=blastp&QUERY=@!translation!@&LINK_LOC=protein&PAGE_TYPE=BlastSearch\" target=\"_blank\" data-locus=\"ctg9_2086\">NCBI BlastP on this gene</a><br>\n <a href=\"http://www.ncbi.nlm.nih.gov/projects/sviewer/?Db=gene&amp;DbFrom=protein&amp;Cmd=Link&amp;noslider=1&amp;id=gnlXDPCJNDEG_9&amp;from=2270364&amp;to=2284202\" target=\"_new\">View genomic context</a><br>\n \n \n \n \n</div>\n<div class=\"focus-clipboard\">\n AA sequence: <span class=\"clipboard-copy wildcard-container\" data-locus=\"ctg9_2086\" data-wildcard-attrs=\"data-seq\" data-seq=\"@!translation!@\">Copy to clipboard</span><br>\n Nucleotide sequence: <span class=\"clipboard-copy wildcard-container\" data-locus=\"ctg9_2086\" data-wildcard-attrs=\"data-seq\" data-seq=\"@!dna!@\">Copy to clipboard</span><br>\n</div>",
    "dna": "GTGGCATCAGGGACACTTACTGTGATTGAGATTAACCCGCAACTGGTGCCGATGTTTCGCCGTGGTTTTCGTCTGCAATGGGAACCAACGCAGGATTGCCATGTGATCCTCTATCCGGAAGGAATGGCGCAACTTAACGAAAGCGCAGCGATGATCCTGCAACTGGTCGATGGCAAAATCTCGCTTGCCGCCATTGCCGCCGGGCTGAACCAGCGTTTTCCCGAAGCCGGTGGCGTTGATGACGATGTGAATGAGTTCTTCGCCCAGGCTTATGAACAGAAGTGGATAATTTTCCGTGAACCTGCTTAA",
    "translation": "VASGTLTVIEINPQLVPMFRRGFRLQWEPTQDCHVILYPEGMAQLNESAAMILQLVDGKISLAAIAAGLNQRFPEAGGVDDDVNEFFAQAYEQKWIIFREPA",
    "product": ""
   },
   {
    "start": 2280648,
    "end": 2281445,
    "strand": -1,
    "locus_tag": "ctg9_2087",
    "type": "biosynthetic-additional",
    "description": "<div class=\"focus-intro\">\n <strong><span class=\"serif\">ctg9_2087</span></strong><br>\n \n <br>\n Locus tag: <span class=\"serif\">ctg9_2087</span><br>\n Protein ID: <span class=\"serif\">None</span><br>\n Gene: <span class=\"serif\">None</span><br>\n \n Location: 2,280,648 - 2,281,445,\n (total: 798 nt)<br>\n <br>\n \n  biosynthetic-additional (rule-based-clusters) TIGR02111<br>\n \n</div>\n<div class=\"focus-info\">\n \n\n \n\n \n\n\n \n</div>\n<div class=\"focus-urls\">\n <a class=\"wildcard-container\" data-wildcard-attrs=\"href\" href=\"http://blast.ncbi.nlm.nih.gov/Blast.cgi?PAGE=Proteins&PROGRAM=blastp&BLAST_PROGRAMS=blastp&QUERY=@!translation!@&LINK_LOC=protein&PAGE_TYPE=BlastSearch\" target=\"_blank\" data-locus=\"ctg9_2087\">NCBI BlastP on this gene</a><br>\n <a href=\"http://www.ncbi.nlm.nih.gov/projects/sviewer/?Db=gene&amp;DbFrom=protein&amp;Cmd=Link&amp;noslider=1&amp;id=gnlXDPCJNDEG_9&amp;from=2270648&amp;to=2284202\" target=\"_new\">View genomic context</a><br>\n \n  <a href=\"knownclusterblast/region3/ctg9_2087_mibig_hits.html\" target=\"_new\">MiBIG Hits</a><br>\n \n \n \n \n</div>\n<div class=\"focus-clipboard\">\n AA sequence: <span class=\"clipboard-copy wildcard-container\" data-locus=\"ctg9_2087\" data-wildcard-attrs=\"data-seq\" data-seq=\"@!translation!@\">Copy to clipboard</span><br>\n Nucleotide sequence: <span class=\"clipboard-copy wildcard-container\" data-locus=\"ctg9_2087\" data-wildcard-attrs=\"data-seq\" data-seq=\"@!dna!@\">Copy to clipboard</span><br>\n</div>",
    "dna": "ATGGTATGCGTATTGAAATTTAGGGGAACCCCGATGAGTGGCACGACTTCCGCTGTGTTGATGACCGCATCCGAATTTGAACAGGCGCTGCGGGCGAAAGGCGCGTTTTATCATATCCATCACCCGTACCATATTGCGATGCATAATGGTCAGGCGACGCGCGAGCAGATCCAGGGCTGGGTGGCGAACCGTTTCTATTATCAGACCAGTATTCCGCTGAAAGACGCGGCGATTATGGCTAACTGTCCGGATGCCGATACCCGCCGCAAATGGGTGCAGCGCATTCTCGATCATGATGGTTATGACGGCAGCGAAGGGGGCATTGAAGCCTGGTTGCGTCTTGGTGAAGCGGTAGGTCTGGATCGTGACGCGCTGCTCTCTGAACAGCATGTACTGCCTGGCGTGCGTTTCGCGGTTGATGCTTATGTCAGTTTTGCGCGTCGCGCTGTCTGGCAGGAAGCGGCCTGTAGCTCACTGACCGAACTGTTTGCGCCACAAATTCACCAGTCACGCCTCGACAGCTGGCCGCAGCACTATCCGTGGATTGAAGCAGCAGGCTATGACTATTTCCGTGGCCGTCTGAGCCAGGCGCGACGCGATGTCGAGCATGGTCTGGCGCTGGCGCTGACCTGGTGCGATACGGTAGAAAAACAGCAGCGGATGCTGGAAATCCTGCAGTTTAAACTGGATATCCTGTGGAGCATGCTGGATGCGATGACCATGGCCTATGAACTTAAACGCCCGCCGTACCATAGCGTGACGCAGGACGCGGTGTGGCATCAGGGACACTTACTGTGA",
    "translation": "MVCVLKFRGTPMSGTTSAVLMTASEFEQALRAKGAFYHIHHPYHIAMHNGQATREQIQGWVANRFYYQTSIPLKDAAIMANCPDADTRRKWVQRILDHDGYDGSEGGIEAWLRLGEAVGLDRDALLSEQHVLPGVRFAVDAYVSFARRAVWQEAACSSLTELFAPQIHQSRLDSWPQHYPWIEAAGYDYFRGRLSQARRDVEHGLALALTWCDTVEKQQRMLEILQFKLDILWSMLDAMTMAYELKRPPYHSVTQDAVWHQGHLL",
    "product": ""
   },
   {
    "start": 2281423,
    "end": 2282334,
    "strand": -1,
    "locus_tag": "ctg9_2088",
    "type": "other",
    "description": "<div class=\"focus-intro\">\n <strong><span class=\"serif\">ctg9_2088</span></strong><br>\n \n <br>\n Locus tag: <span class=\"serif\">ctg9_2088</span><br>\n Protein ID: <span class=\"serif\">None</span><br>\n Gene: <span class=\"serif\">None</span><br>\n \n Location: 2,281,423 - 2,282,334,\n (total: 912 nt)<br>\n <br>\n \n</div>\n<div class=\"focus-info\">\n \n\n \n\n \n\n\n \n</div>\n<div class=\"focus-urls\">\n <a class=\"wildcard-container\" data-wildcard-attrs=\"href\" href=\"http://blast.ncbi.nlm.nih.gov/Blast.cgi?PAGE=Proteins&PROGRAM=blastp&BLAST_PROGRAMS=blastp&QUERY=@!translation!@&LINK_LOC=protein&PAGE_TYPE=BlastSearch\" target=\"_blank\" data-locus=\"ctg9_2088\">NCBI BlastP on this gene</a><br>\n <a href=\"http://www.ncbi.nlm.nih.gov/projects/sviewer/?Db=gene&amp;DbFrom=protein&amp;Cmd=Link&amp;noslider=1&amp;id=gnlXDPCJNDEG_9&amp;from=2271423&amp;to=2284202\" target=\"_new\">View genomic context</a><br>\n \n  <a href=\"knownclusterblast/region3/ctg9_2088_mibig_hits.html\" target=\"_new\">MiBIG Hits</a><br>\n \n \n \n \n</div>\n<div class=\"focus-clipboard\">\n AA sequence: <span class=\"clipboard-copy wildcard-container\" data-locus=\"ctg9_2088\" data-wildcard-attrs=\"data-seq\" data-seq=\"@!translation!@\">Copy to clipboard</span><br>\n Nucleotide sequence: <span class=\"clipboard-copy wildcard-container\" data-locus=\"ctg9_2088\" data-wildcard-attrs=\"data-seq\" data-seq=\"@!dna!@\">Copy to clipboard</span><br>\n</div>",
    "dna": "ATGCAGATTAATGTTCTTGGTTCCGCAGCGGGCGGTGGTTTCCCTCAGTGGAACTGTAACTGCAACAACTGCCAGGGCGTACGTAACGGTACGATAAAAACCTCGGCGCGCACCCAATCCTCGATCGCGATTAGCGATGATGGTATTGACTGGGTGCTGTGCAATGCCTCACCGGATATCGCTCAGCAGATTGCAGCCACACCTGCATTGATTAAGCATGGCGTGTTACGCGGTACGGCGATTGGTTCGATTATTCTTACCGACAGCCAGATCGACCACAGCGCAGGCTTGCTCAATTTACGTGAAGGTTGCCCGCATCAGGTGTGGTGTACTCCTGAGGTCCATCAGGATTTGTCGACCGGTTTCCCGGTCTTTCCGATGCTGTCGCACTGGAATGGCGGTCTGGTCCACCATGCGATCCAGCCTGCGGAACCGTTTTCCGTCGCTGTCTGTCCGGCGCTGAAATTTACCGCCATTCCACTGTTAAGCAATGCGCCGCCTTATTCGCAGTATCGCGGTAAACCGCTGCCGGGCCATAACGTGGCGCTGTTTATTGAGGACAGCCGTAGCGGCAAATCGCTGCTGTATGCGCCAGGACTCGGTGAGCCGGACGACGCCTTAATGGCATGGTTGAACCGCGCTGACTGCCTGCTGATCGATGGCACATTGTGGCGGGATAATGAGCTGGCGAATACCGGCGTCGGACGTAATACCGGTAAGGATATGGGCCATCTGGCGCTGGCGGAAAAACAGGGGCTGATGGCGTTGCTCGCCTCACTGCCGGCAAAACGTAAAATCCTTATCCATATTAATAATACCAACCCGATTCTTGATGAATCTTCTGCCGAACGGCAGGCGCTGACTGAGCAGGGTATTGAGGTCAGCTGGGATGGTATGCGTATTGAAATTTAG",
    "translation": "MQINVLGSAAGGGFPQWNCNCNNCQGVRNGTIKTSARTQSSIAISDDGIDWVLCNASPDIAQQIAATPALIKHGVLRGTAIGSIILTDSQIDHSAGLLNLREGCPHQVWCTPEVHQDLSTGFPVFPMLSHWNGGLVHHAIQPAEPFSVAVCPALKFTAIPLLSNAPPYSQYRGKPLPGHNVALFIEDSRSGKSLLYAPGLGEPDDALMAWLNRADCLLIDGTLWRDNELANTGVGRNTGKDMGHLALAEKQGLMALLASLPAKRKILIHINNTNPILDESSAERQALTEQGIEVSWDGMRIEI",
    "product": ""
   },
   {
    "start": 2282627,
    "end": 2283673,
    "strand": -1,
    "locus_tag": "ctg9_2089",
    "type": "other",
    "description": "<div class=\"focus-intro\">\n <strong><span class=\"serif\">ctg9_2089</span></strong><br>\n \n <br>\n Locus tag: <span class=\"serif\">ctg9_2089</span><br>\n Protein ID: <span class=\"serif\">None</span><br>\n Gene: <span class=\"serif\">None</span><br>\n \n Location: 2,282,627 - 2,283,673,\n (total: 1047 nt)<br>\n <br>\n \n</div>\n<div class=\"focus-info\">\n \n\n \n\n \n\n\n \n</div>\n<div class=\"focus-urls\">\n <a class=\"wildcard-container\" data-wildcard-attrs=\"href\" href=\"http://blast.ncbi.nlm.nih.gov/Blast.cgi?PAGE=Proteins&PROGRAM=blastp&BLAST_PROGRAMS=blastp&QUERY=@!translation!@&LINK_LOC=protein&PAGE_TYPE=BlastSearch\" target=\"_blank\" data-locus=\"ctg9_2089\">NCBI BlastP on this gene</a><br>\n <a href=\"http://www.ncbi.nlm.nih.gov/projects/sviewer/?Db=gene&amp;DbFrom=protein&amp;Cmd=Link&amp;noslider=1&amp;id=gnlXDPCJNDEG_9&amp;from=2272627&amp;to=2284202\" target=\"_new\">View genomic context</a><br>\n \n  <a href=\"knownclusterblast/region3/ctg9_2089_mibig_hits.html\" target=\"_new\">MiBIG Hits</a><br>\n \n \n \n \n</div>\n<div class=\"focus-clipboard\">\n AA sequence: <span class=\"clipboard-copy wildcard-container\" data-locus=\"ctg9_2089\" data-wildcard-attrs=\"data-seq\" data-seq=\"@!translation!@\">Copy to clipboard</span><br>\n Nucleotide sequence: <span class=\"clipboard-copy wildcard-container\" data-locus=\"ctg9_2089\" data-wildcard-attrs=\"data-seq\" data-seq=\"@!dna!@\">Copy to clipboard</span><br>\n</div>",
    "dna": "ATGACTGACCGCCCGATTTTCTGCACACCCCCGATCTTTGATGGTCATAACGATCTGCTGTTACGCCTGTGGCTGGACGATGACCGGGATGCGACCGCGCTATTTCTTGATGGCGCCCTCGACGGACATCTGGATCTGGCGCGTATCCGGCGCGGTGGCCTTGCCGGTGGCCTGTTTGCCGTATTTATTCCTCCCGCGTCATATATGCCACAGCTTAAACCACAGGCGTCGCCCCAGCCGCACGATGCGCTGGCGATTACCCGCGCGCAAATCTCACTGCTGCAGCAGCTTGAAACCCGCTCCGGCGGCAGGGCAAAAGTCTGCCGCACAGTGACTGAGATTGAAACCTGTATGCAGCAGGGCGTGCTGGCGCTGGTATTGCATATTGAAGGCGCGGAGGCAATCGACGCTTCGCTCAGTCAGCTTGATGAGTTTTATGATGCCGGGTTACGCAGTATCGGGCCGTTATGGAATCTGCCGAACCAGTTTGGCTATGGCGTAACCGGCGATTTTCCCGGTTCACCGGATAGCGGCGACGGTTTAACGCCAGCCGGGCTGGCGCTGATCCACGCCTGTAATCAGCGTAAGATCCTCATCGATCTGTCGCATATGAATGAGAAAGCGTTCTGGCAAACTGCGAACTACAGTGATGCGCCGCTGGTTGCCAGCCACTCAAATGTTCATGCGCTCTGTCCGCAGCCGCGTAATCTGACTGATAAACAACTGGCGGCAATTGCCGAGCGTAACGGTTTTGTCGGCATTAATTTTGGCAATGCTTTTTTACGTGCTGATGGCAAACGTGACGCCGACACGCCACTGTCACAAATCGTCAGACATCTGGATTATCTGCTGGAAAAACTGGGTGAAGAGGGCGTGGGCTTTGGTTCCGACTTCGACGGTATCGGCGTACCGGCGGCGCTGGGTGATGTCGCCGGACTGCCACTGCTGATTGAAGCGATGCACAGCGCTGGTTACGAGCGCGCCTTGATCGAGAAAATCGCATGGCGTAACTGGTTAACAGTATTAAAGAAAACCTGGGGCAGCTGA",
    "translation": "MTDRPIFCTPPIFDGHNDLLLRLWLDDDRDATALFLDGALDGHLDLARIRRGGLAGGLFAVFIPPASYMPQLKPQASPQPHDALAITRAQISLLQQLETRSGGRAKVCRTVTEIETCMQQGVLALVLHIEGAEAIDASLSQLDEFYDAGLRSIGPLWNLPNQFGYGVTGDFPGSPDSGDGLTPAGLALIHACNQRKILIDLSHMNEKAFWQTANYSDAPLVASHSNVHALCPQPRNLTDKQLAAIAERNGFVGINFGNAFLRADGKRDADTPLSQIVRHLDYLLEKLGEEGVGFGSDFDGIGVPAALGDVAGLPLLIEAMHSAGYERALIEKIAWRNWLTVLKKTWGS",
    "product": ""
   },
   {
    "start": 2283712,
    "end": 2283903,
    "strand": 1,
    "locus_tag": "ctg9_2090",
    "type": "other",
    "description": "<div class=\"focus-intro\">\n <strong><span class=\"serif\">ctg9_2090</span></strong><br>\n \n <br>\n Locus tag: <span class=\"serif\">ctg9_2090</span><br>\n Protein ID: <span class=\"serif\">None</span><br>\n Gene: <span class=\"serif\">None</span><br>\n \n Location: 2,283,712 - 2,283,903,\n (total: 192 nt)<br>\n <br>\n \n</div>\n<div class=\"focus-info\">\n \n\n \n\n \n\n\n \n</div>\n<div class=\"focus-urls\">\n <a class=\"wildcard-container\" data-wildcard-attrs=\"href\" href=\"http://blast.ncbi.nlm.nih.gov/Blast.cgi?PAGE=Proteins&PROGRAM=blastp&BLAST_PROGRAMS=blastp&QUERY=@!translation!@&LINK_LOC=protein&PAGE_TYPE=BlastSearch\" target=\"_blank\" data-locus=\"ctg9_2090\">NCBI BlastP on this gene</a><br>\n <a href=\"http://www.ncbi.nlm.nih.gov/projects/sviewer/?Db=gene&amp;DbFrom=protein&amp;Cmd=Link&amp;noslider=1&amp;id=gnlXDPCJNDEG_9&amp;from=2273712&amp;to=2284202\" target=\"_new\">View genomic context</a><br>\n \n \n \n \n</div>\n<div class=\"focus-clipboard\">\n AA sequence: <span class=\"clipboard-copy wildcard-container\" data-locus=\"ctg9_2090\" data-wildcard-attrs=\"data-seq\" data-seq=\"@!translation!@\">Copy to clipboard</span><br>\n Nucleotide sequence: <span class=\"clipboard-copy wildcard-container\" data-locus=\"ctg9_2090\" data-wildcard-attrs=\"data-seq\" data-seq=\"@!dna!@\">Copy to clipboard</span><br>\n</div>",
    "dna": "ATGATACGGCAATGTTACCTGATTGTTGTCGGCAATTTCCTGCTAAAAAATGCTAAAACGGCAACGATAGCAGTAGCATTGCACAACTTAAGCCAGCGGCTTTACTATGGTGCCTTCAGTGGCGTGGGTACTGTGGCAGTATTTGCGCTTTTTTCTTTTTGGGAGTTAAAAACCACCTATACATATTACTAA",
    "translation": "MIRQCYLIVVGNFLLKNAKTATIAVALHNLSQRLYYGAFSGVGTVAVFALFSFWELKTTYTYY",
    "product": ""
   }
  ],
  "clusters": [
   {
    "start": 2280363,
    "end": 2280672,
    "tool": "rule-based-clusters",
    "neighbouring_start": 2270363,
    "neighbouring_end": 2284202,
    "product": "RRE-containing",
    "category": "RiPP",
    "height": 2,
    "kind": "protocluster",
    "prefix": ""
   }
  ],
  "sites": {
   "ttaCodons": [],
   "bindingSites": []
  },
  "type": "RRE-containing",
  "products": [
   "RRE-containing"
  ],
  "product_categories": [
   "RiPP"
  ],
  "cssClass": "RiPP RRE-containing",
  "anchor": "r9c3"
 },
 "r10c1": {
  "start": 68725,
  "end": 95014,
  "idx": 1,
  "orfs": [
   {
    "start": 69779,
    "end": 70273,
    "strand": 1,
    "locus_tag": "ctg10_66",
    "type": "regulatory",
    "description": "<div class=\"focus-intro\">\n <strong><span class=\"serif\">ctg10_66</span></strong><br>\n \n <br>\n Locus tag: <span class=\"serif\">ctg10_66</span><br>\n Protein ID: <span class=\"serif\">None</span><br>\n Gene: <span class=\"serif\">None</span><br>\n \n Location: 69,779 - 70,273,\n (total: 495 nt)<br>\n <br>\n \n  regulatory (smcogs) SMCOG1120:AsnC family transcriptional regulator (Score: 175.2; E-value: 1e-53)<br>\n \n</div>\n<div class=\"focus-info\">\n \n\n \n\n \n\n\n \n</div>\n<div class=\"focus-urls\">\n <a class=\"wildcard-container\" data-wildcard-attrs=\"href\" href=\"http://blast.ncbi.nlm.nih.gov/Blast.cgi?PAGE=Proteins&PROGRAM=blastp&BLAST_PROGRAMS=blastp&QUERY=@!translation!@&LINK_LOC=protein&PAGE_TYPE=BlastSearch\" target=\"_blank\" data-locus=\"ctg10_66\">NCBI BlastP on this gene</a><br>\n <a href=\"http://www.ncbi.nlm.nih.gov/projects/sviewer/?Db=gene&amp;DbFrom=protein&amp;Cmd=Link&amp;noslider=1&amp;id=gnlXDPCJNDEG_10&amp;from=59779&amp;to=80273\" target=\"_new\">View genomic context</a><br>\n \n  <a href=\"knownclusterblast/region1/ctg10_66_mibig_hits.html\" target=\"_new\">MiBIG Hits</a><br>\n \n \n \n \n</div>\n<div class=\"focus-clipboard\">\n AA sequence: <span class=\"clipboard-copy wildcard-container\" data-locus=\"ctg10_66\" data-wildcard-attrs=\"data-seq\" data-seq=\"@!translation!@\">Copy to clipboard</span><br>\n Nucleotide sequence: <span class=\"clipboard-copy wildcard-container\" data-locus=\"ctg10_66\" data-wildcard-attrs=\"data-seq\" data-seq=\"@!dna!@\">Copy to clipboard</span><br>\n</div>",
    "dna": "ATGGTAGACAATAAAAAACGCCCCGGTAAAGATCTCGACAGAATTGACCGTAATATCCTGAATGAGCTGCAGAAGGATGGACGTATTTCTAACGTCGAGCTTTCCAAACGGGTTGGCTTATCACCAACGCCGTGTCTTGAGCGCGTTCGTCGTCTGGAACGTCAGGGTTTTATTCTTGGCTATACTGCGCAGCTGAATCCGCATTATCTTGATGCCTCACTGCTGGTTTTCGTTGAGATTACTCTGAATCGTGGCGCGCCCGATGTGTTTGAGCAATTTAACGCCGCAGTACAAAAACTTGAGGAAACTCAAGAGTGTCACCTCGTTTCCGGCGATTTCGACTATCTGTTGAAAACGCGCGTGCCGGACATGTCAGCCTATCGCAAACTGCTGGGTGAAACCTTGCTGCGACTGCCTGGTGTGAACGATACGCGTACCTATGTGGTCATGGAAGAAGTGAAACAAAGTAACCGCTTAGTGATTAAAACGCGGTAA",
    "translation": "MVDNKKRPGKDLDRIDRNILNELQKDGRISNVELSKRVGLSPTPCLERVRRLERQGFILGYTAQLNPHYLDASLLVFVEITLNRGAPDVFEQFNAAVQKLEETQECHLVSGDFDYLLKTRVPDMSAYRKLLGETLLRLPGVNDTRTYVVMEEVKQSNRLVIKTR",
    "product": ""
   },
   {
    "start": 70393,
    "end": 73734,
    "strand": 1,
    "locus_tag": "ctg10_67",
    "type": "other",
    "description": "<div class=\"focus-intro\">\n <strong><span class=\"serif\">ctg10_67</span></strong><br>\n \n <br>\n Locus tag: <span class=\"serif\">ctg10_67</span><br>\n Protein ID: <span class=\"serif\">None</span><br>\n Gene: <span class=\"serif\">None</span><br>\n \n Location: 70,393 - 73,734,\n (total: 3342 nt)<br>\n <br>\n \n</div>\n<div class=\"focus-info\">\n \n\n \n\n \n\n\n \n</div>\n<div class=\"focus-urls\">\n <a class=\"wildcard-container\" data-wildcard-attrs=\"href\" href=\"http://blast.ncbi.nlm.nih.gov/Blast.cgi?PAGE=Proteins&PROGRAM=blastp&BLAST_PROGRAMS=blastp&QUERY=@!translation!@&LINK_LOC=protein&PAGE_TYPE=BlastSearch\" target=\"_blank\" data-locus=\"ctg10_67\">NCBI BlastP on this gene</a><br>\n <a href=\"http://www.ncbi.nlm.nih.gov/projects/sviewer/?Db=gene&amp;DbFrom=protein&amp;Cmd=Link&amp;noslider=1&amp;id=gnlXDPCJNDEG_10&amp;from=60393&amp;to=83734\" target=\"_new\">View genomic context</a><br>\n \n  <a href=\"knownclusterblast/region1/ctg10_67_mibig_hits.html\" target=\"_new\">MiBIG Hits</a><br>\n \n \n \n \n</div>\n<div class=\"focus-clipboard\">\n AA sequence: <span class=\"clipboard-copy wildcard-container\" data-locus=\"ctg10_67\" data-wildcard-attrs=\"data-seq\" data-seq=\"@!translation!@\">Copy to clipboard</span><br>\n Nucleotide sequence: <span class=\"clipboard-copy wildcard-container\" data-locus=\"ctg10_67\" data-wildcard-attrs=\"data-seq\" data-seq=\"@!dna!@\">Copy to clipboard</span><br>\n</div>",
    "dna": "TTGAGCCAGGAATATACAGAAGATAAAGAAGTTTCCCTGCAGCCGCTGAGTAGTGGACGTCGTCTGCTCGAAGCGCTGTTGATCATTGTTGCTCTTTTCGCCGTCTATTTGATGGTGGCTTTGTTGAGCTTCAATCCTTCCGATCCCAGCTGGTCACAGACCGCCTGGCACGAGCCGATTCACAATCTCGGCGGCGGTGTCGGTGCGTGGCTGGCCGACACACTGCTGTTCATTTTTGGCGTGATGGCGTACGCCATTCCTCCGGTGATCCTCGGTTTGTGCTGGATTACTTTCCGTCAGCGCGATCATCAGGATTATATCGACTACTTTGCGGTCGCTTTGCGCCTGATCGGGGTGCTGGCGCTGATTATTACCACCTGCGGTCTGGCGGCGATTAACGCTGATGATATCTGGTACTTTGCTTCTGGCGGCGTTATTGGCAGCCTGGTGAGCAACGCCATGGCGCCATATTTTAATGGCGCAGGCGGCACATTAACCCTGTTATGCATCTGGGCTGCGGGCTTAACGCTATATACCGGCTGGTCATGGTTAACTATCGCTGAGAAGATCGGCGGTGCGGTAATGGGCGTGCTGACGTTTGCCAGCAACCGTTCGCGTCATGAAGATCAGTGGCGTGAAGAGGATGATGAGCAACATGACGCTGCGCCAGTGAAAGTGCTGTCCCGTGAGAGCGATGAAGATGATGTTCTGCTGGCTGCGCCGAATCACCTTAATGATGAACTGGCGGACGATGACGAAGAGCAGGATCCATTGTTAGCGAAAGCTGCGGCGGCAACCACCGCAGCGCTGGCGGCATCGGCGGTTGCTGCGGAACGTAGTGCAGCGGCTGTGACTTCTCCGGCAACGACGCCGGCTGCGGTCAGCCCGGCAGCAACGCCAGCGCCTCAGCCTGAAGCACCACCGGTATACCGTTTTGAGATGCCGGAAGAGACCCCGACGCCATCGCAGCCGGTGCAGCCGGATGCGGATGAGGGGCCGCGTATGGGCAACTGGCGCGAGACGCCGTCATCAGCCTCTTCGCCATTTGATTTCTCCACGCCGCAACATGATCCGGGCGCTATTCCGGTCAATGCGCCGCAGGGTAGCGGCTTTAGCGATGCGGCCAAAAACGCCGCTGTCGCCGCCGCCACGCCATTTATGCCGGGCTTTAGCGCCACCAGCGGTGATTCCAATCCGCAGGTGAAGCAGGGAATAGGTCCGGAACTGCCACGTCCAAACCCGGTTAAATTACCGACGCGGCGTGAACTGGCCTCTTACGGTATTAAGCTGCCATCGCAACGGATGGCGGAAGAGAAAGCAAAAGAGGAAGATCTGCAACTGACACCGCCATCTTCAGCCGCTGAATTTGAGCAGGTTGATGAAGATGAACAGGCGCAGATGCAGGAATCACAGCTCCGCGAAGCCTTTATGACGCAGCAGCAACAGCGTTATGGCGAGGAGTTTGCAGCGGAACCCGAGGATGAGGAAGCGTTGCAACAGGCGATGCTGGCGCGTCAGTTTGCCGAGCAACAGCAGCAGCGCTATGAGCCGGAAGCAGAGCAAAGGTCCACGTTTACGCTGGATACTTCTAATGCCTTCGACTTCTCACCGATGGATGATCTGGTCGATGATGGCCCGTCTGAGCCGCTGTTTACGCTTGATGCCAGCCATCAGGCGGAAGCCGCGCCATCTCAGGCGACGCCACCACAACCCGCTGCCCAGCCAGCGTGGCAGCAGCCTGCGCCGCAACAGCCGCCGGTTCAGCCAGTCGCCGCAGTGGCAAGGCCGCAACCACCGGCAGCCGACAGCCTGATTCACCCGTTCCTGATGCGTCACGAGCAGCCGATGCACAAACCGCTGACGCCATTGCCAACGCTCGATCTGCTGACTTCACCGCCAGCAGAGGAGGAACCGGTCGATATGTTTGCTCTTGAGCAGACTGCCCGTCTGGTTGAAGCCCGTCTGGCGGATTACCGGGTGAAAGCGGAGGTGGTGGGTATCTCACCGGGTCCGGTGATTACCCGCTACGAGCTGGATCTGGCGCCGGGGGTAAAAGCGGCGCGTATCTCTAACCTGTCGCGCGATCTTGCGCGTTCATTGTCAGCGGTAGCGGTACGTGTGGTGGAAGTGATTCCGGGTAAACCTTATGTCGGTCTGGAACTGCCAAACAAGCATCGTCAGACCGTTTATCTGCGTGAAGTGCTGGATTGCGCCAAGTTCCGTGACAATCCATCACCGCTTTCGATCGTGCTGGGTAAAGATATTGCCGGTCAGCCGGTAGTGGCCGATCTCGGTAAGATGCCGCATCTGCTGGTGGCCGGTACCACGGGTTCCGGTAAATCGGTTGGCGTTAATGCCATGATTATTAGCATGCTGTATAAAGCCACGCCGGAAGAAGTGCGCTTTATTATGATCGACCCGAAAATGCTTGAGCTGTCAGTATACGAAGGTATCCCGCATCTGCTGACCGAAGTGGTAACCGATATGAAAGATGCGGCCAATGCGCTGCGCTGGAGTGTGGGTGAAATGGAGCGTCGTTATAAGCTGATGTCAGCGCTTGGCGTGCGTAACCTCGCCGGCTATAACGAGAAAATTGAGCAAGCCGCGGCAATGGGACGCCCGATTCCCGATCCGTTCTGGAAGCCGGGCGACAGCATGGAAACCACGCCACCGGTGCTGGAAAAACTGCCTTATATCGTGGTGATGGTTGATGAGTTCGCCGATCTGATGATGGCGGTGGGTAAAAAAGTCGAAGAGCTGATTGCGCGTCTGGCGCAAAAAGCGCGTGCGGCGGGTATTCATCTGGTGCTGGCTACCCAGCGTCCATCGGTGGATGTGATTACCGGTCTGATTAAGGCCAATATCCCGACGCGTATCGCCTTTACCGTATCGAGTAAAATCGACTCGCGTACCATCCTCGATCAGGCCGGTGCGGAATCGCTGCTGGGCATGGGTGACATGTTGTATATGGCGCCAAACTCCTCAGTGCCGATCCGTGTGCATGGCGCCTTTGTACGTGATGAAGAGGTGCATGCGGTGGTGCAGGACTGGAAAGCGCGTGGTCGTCCACAATATATCGACAGCATCACTGCCGGTGAAGAGAGCGAAGGCGGTGGTCTGGGGCTGGATGGCGATGAGGAACTGGATCCGCTGTTTGATCAGGCGGTGGCGTTTATCGTCGACAAGCGTCGTGCATCGATTTCTGGTGTGCAGCGTCAGTTCCGTATTGGCTACAACCGCGCGGCGCGTATTATTGAACAGATGGAAGCGCAGGGCATTGTCTCTTCGCCTGGTCATAACGGAAACCGCGAAGTGCTGGCGCCGCCATCACATGAGATGTAA",
    "translation": "LSQEYTEDKEVSLQPLSSGRRLLEALLIIVALFAVYLMVALLSFNPSDPSWSQTAWHEPIHNLGGGVGAWLADTLLFIFGVMAYAIPPVILGLCWITFRQRDHQDYIDYFAVALRLIGVLALIITTCGLAAINADDIWYFASGGVIGSLVSNAMAPYFNGAGGTLTLLCIWAAGLTLYTGWSWLTIAEKIGGAVMGVLTFASNRSRHEDQWREEDDEQHDAAPVKVLSRESDEDDVLLAAPNHLNDELADDDEEQDPLLAKAAAATTAALAASAVAAERSAAAVTSPATTPAAVSPAATPAPQPEAPPVYRFEMPEETPTPSQPVQPDADEGPRMGNWRETPSSASSPFDFSTPQHDPGAIPVNAPQGSGFSDAAKNAAVAAATPFMPGFSATSGDSNPQVKQGIGPELPRPNPVKLPTRRELASYGIKLPSQRMAEEKAKEEDLQLTPPSSAAEFEQVDEDEQAQMQESQLREAFMTQQQQRYGEEFAAEPEDEEALQQAMLARQFAEQQQQRYEPEAEQRSTFTLDTSNAFDFSPMDDLVDDGPSEPLFTLDASHQAEAAPSQATPPQPAAQPAWQQPAPQQPPVQPVAAVARPQPPAADSLIHPFLMRHEQPMHKPLTPLPTLDLLTSPPAEEEPVDMFALEQTARLVEARLADYRVKAEVVGISPGPVITRYELDLAPGVKAARISNLSRDLARSLSAVAVRVVEVIPGKPYVGLELPNKHRQTVYLREVLDCAKFRDNPSPLSIVLGKDIAGQPVVADLGKMPHLLVAGTTGSGKSVGVNAMIISMLYKATPEEVRFIMIDPKMLELSVYEGIPHLLTEVVTDMKDAANALRWSVGEMERRYKLMSALGVRNLAGYNEKIEQAAAMGRPIPDPFWKPGDSMETTPPVLEKLPYIVVMVDEFADLMMAVGKKVEELIARLAQKARAAGIHLVLATQRPSVDVITGLIKANIPTRIAFTVSSKIDSRTILDQAGAESLLGMGDMLYMAPNSSVPIRVHGAFVRDEEVHAVVQDWKARGRPQYIDSITAGEESEGGGLGLDGDEELDPLFDQAVAFIVDKRRASISGVQRQFRIGYNRAARIIEQMEAQGIVSSPGHNGNREVLAPPSHEM",
    "product": ""
   },
   {
    "start": 73874,
    "end": 74485,
    "strand": 1,
    "locus_tag": "ctg10_68",
    "type": "other",
    "description": "<div class=\"focus-intro\">\n <strong><span class=\"serif\">ctg10_68</span></strong><br>\n \n <br>\n Locus tag: <span class=\"serif\">ctg10_68</span><br>\n Protein ID: <span class=\"serif\">None</span><br>\n Gene: <span class=\"serif\">None</span><br>\n \n Location: 73,874 - 74,485,\n (total: 612 nt)<br>\n <br>\n \n</div>\n<div class=\"focus-info\">\n \n\n \n\n \n\n\n \n</div>\n<div class=\"focus-urls\">\n <a class=\"wildcard-container\" data-wildcard-attrs=\"href\" href=\"http://blast.ncbi.nlm.nih.gov/Blast.cgi?PAGE=Proteins&PROGRAM=blastp&BLAST_PROGRAMS=blastp&QUERY=@!translation!@&LINK_LOC=protein&PAGE_TYPE=BlastSearch\" target=\"_blank\" data-locus=\"ctg10_68\">NCBI BlastP on this gene</a><br>\n <a href=\"http://www.ncbi.nlm.nih.gov/projects/sviewer/?Db=gene&amp;DbFrom=protein&amp;Cmd=Link&amp;noslider=1&amp;id=gnlXDPCJNDEG_10&amp;from=63874&amp;to=84485\" target=\"_new\">View genomic context</a><br>\n \n \n \n \n</div>\n<div class=\"focus-clipboard\">\n AA sequence: <span class=\"clipboard-copy wildcard-container\" data-locus=\"ctg10_68\" data-wildcard-attrs=\"data-seq\" data-seq=\"@!translation!@\">Copy to clipboard</span><br>\n Nucleotide sequence: <span class=\"clipboard-copy wildcard-container\" data-locus=\"ctg10_68\" data-wildcard-attrs=\"data-seq\" data-seq=\"@!dna!@\">Copy to clipboard</span><br>\n</div>",
    "dna": "ATGAAAAAATTATTACTCTCTTGCTGCCTGATGACCGCACTGACTTCAGCGGGTGTAATGGCTGATGCTTCCAGTGATTTGCAGCAACGTCTGGATAAAGTTAAAAGCTTCCACGCCAGCTTTACCCAGAAAGTGACCGATGCCACCGGCTCCTCGGTGCAGGACGGTGAGGGTGAACTGTGGGTGCAGCGTCCTGACCTGTTTAACTGGCATATGACCGCACCGGACGAAAGCGTACTGATCTCCGACGGCAAAACGCTGTGGTTCTACAACCCGTTTGTCGAGCAGGTCAGCGCCAGCTGGCTGAAAGATGCCACCAGTAATACGCCATTTATGCTGATTGCGCGTAACCAGTCCAGCGACTGGCAGCAATACAATATTAAGCAGAAGGGCGATACCTTTGAGCTGACGCCGAAAAGCGCCGCCGGTAACCTGAAGCAGTTCACCATTAACGTCTCCGGGAATGGCACCATCAATCAGTTCAGCGCCATTGAACAGGATGACCAGCGCAGCGCCTACACCCTGAAAAGCCAGCAAAATGGGGCGATCAGCGCCGATAAATTTACATTTACACCGCCTCAGGGTGTGACGGTTGACGATCAGCGTCAGTGA",
    "translation": "MKKLLLSCCLMTALTSAGVMADASSDLQQRLDKVKSFHASFTQKVTDATGSSVQDGEGELWVQRPDLFNWHMTAPDESVLISDGKTLWFYNPFVEQVSASWLKDATSNTPFMLIARNQSSDWQQYNIKQKGDTFELTPKSAAGNLKQFTINVSGNGTINQFSAIEQDDQRSAYTLKSQQNGAISADKFTFTPPQGVTVDDQRQ",
    "product": ""
   },
   {
    "start": 74493,
    "end": 75836,
    "strand": 1,
    "locus_tag": "ctg10_69",
    "type": "other",
    "description": "<div class=\"focus-intro\">\n <strong><span class=\"serif\">ctg10_69</span></strong><br>\n \n <br>\n Locus tag: <span class=\"serif\">ctg10_69</span><br>\n Protein ID: <span class=\"serif\">None</span><br>\n Gene: <span class=\"serif\">None</span><br>\n \n Location: 74,493 - 75,836,\n (total: 1344 nt)<br>\n <br>\n \n</div>\n<div class=\"focus-info\">\n \n\n \n\n \n\n\n \n</div>\n<div class=\"focus-urls\">\n <a class=\"wildcard-container\" data-wildcard-attrs=\"href\" href=\"http://blast.ncbi.nlm.nih.gov/Blast.cgi?PAGE=Proteins&PROGRAM=blastp&BLAST_PROGRAMS=blastp&QUERY=@!translation!@&LINK_LOC=protein&PAGE_TYPE=BlastSearch\" target=\"_blank\" data-locus=\"ctg10_69\">NCBI BlastP on this gene</a><br>\n <a href=\"http://www.ncbi.nlm.nih.gov/projects/sviewer/?Db=gene&amp;DbFrom=protein&amp;Cmd=Link&amp;noslider=1&amp;id=gnlXDPCJNDEG_10&amp;from=64493&amp;to=85836\" target=\"_new\">View genomic context</a><br>\n \n \n \n \n</div>\n<div class=\"focus-clipboard\">\n AA sequence: <span class=\"clipboard-copy wildcard-container\" data-locus=\"ctg10_69\" data-wildcard-attrs=\"data-seq\" data-seq=\"@!translation!@\">Copy to clipboard</span><br>\n Nucleotide sequence: <span class=\"clipboard-copy wildcard-container\" data-locus=\"ctg10_69\" data-wildcard-attrs=\"data-seq\" data-seq=\"@!dna!@\">Copy to clipboard</span><br>\n</div>",
    "dna": "GTGAGTAATCTGTCTCTGGATTTTTCCCATAACGAGTTTCAGCCACTGGCCGCGCGGATGCGGCCTGCGACGCTGGCGCAATATATTGGTCAGCAGCATCTGCTGGCGGCGGGAAAACCGTTGCCGCGGGCGATTGAGGCCGGTCATCTGCACTCGATGATTTTATGGGGACCGCCGGGGACAGGCAAAACCACACTGGCGGAAATTATCGGGCACTACGGTAATGCGGATGTTGAGCGTATTTCCGCCGTGACTTCCGGGGTGAAAGAGATCCGCGAGGCCATTGAACGTGCGCGTCAGAACCGTAACGCCGGTCGCCGCACCATTCTGTTTGTCGATGAGGTGCATCGCTTTAATAAAAGCCAGCAGGATGCGTTCCTGCCGCATATTGAAGATGGCACCATTACCTTTATTGGCGCCACCACCGAAAACCCGTCGTTTGAACTTAACTCCGCACTGTTGTCGCGCGCCCGCGTCTATCTGCTGAAATCGCTGACCACTGATGATATTGCGCAGGTGCTGGATCAGGCGATGAACGATGACCAGCGTGGCTATGGCCAGCAAAATATCGTGCTGCCGGATAACACCCGCAATATGATCGCTGAACTGGTCAATGGCGATGCGCGTCGTGCGTTGAATACCCTTGAGATGATGGCCGATATGGCTGAGACCAACGCTCAGGGTAAACGCGAGCTGACGCCGCAGTTACTGAGTGAAGTCTCCGGCGAGCGCAGCGCCCGTTTCGATAATAAGGGCGATCGTTATTACGATTTGATCTCCGCGCTGCATAAATCGGTGCGCGGATCCGCGCCCGATGCGGCGCTCTACTGGTATGCACGCATTATTACCGCCGGTGGCGATCCGCTGTATGTGGCGCGCCGTTTACTGGCGATTGCTTCTGAGGATGTTGGCAATGCCGATCCACGCGGTATGCAGGTGGCGATTGCCGCCTGGGACTGTTTTACCCGCGTTGGCCCGGCGGAAGGTGAACGCGCCATTGCGCAGGCGATTGTCTATCTGGCCTGTGCGCCAAAAAGTAACGCGGTCTATACTGCCTTTAAAGCTGCGATGCGTGATGCGCGCGAAAATCCTGACTATGATGTGCCGGAACATCTGCGTAACGCGCCGACTAAGCTGATGAAAGAGATGGGACTGGGCGCCGAGTATCGTTATGCCCACGATGAAGCCCATGCTTATGCCGCCGGTGAGAACTATTTCCCGCAACAAATGGCACAAACACGCTATTATCAGCCCACTTCCCGTGGTCTCGAAGGCAAAATTGCTGAAAAGCTCGCCTGGTTGACTGAACAGGATCAAAATAGCCCGACAAAACGCTACCGCTAA",
    "translation": "VSNLSLDFSHNEFQPLAARMRPATLAQYIGQQHLLAAGKPLPRAIEAGHLHSMILWGPPGTGKTTLAEIIGHYGNADVERISAVTSGVKEIREAIERARQNRNAGRRTILFVDEVHRFNKSQQDAFLPHIEDGTITFIGATTENPSFELNSALLSRARVYLLKSLTTDDIAQVLDQAMNDDQRGYGQQNIVLPDNTRNMIAELVNGDARRALNTLEMMADMAETNAQGKRELTPQLLSEVSGERSARFDNKGDRYYDLISALHKSVRGSAPDAALYWYARIITAGGDPLYVARRLLAIASEDVGNADPRGMQVAIAAWDCFTRVGPAEGERAIAQAIVYLACAPKSNAVYTAFKAAMRDARENPDYDVPEHLRNAPTKLMKEMGLGAEYRYAHDEAHAYAAGENYFPQQMAQTRYYQPTSRGLEGKIAEKLAWLTEQDQNSPTKRYR",
    "product": ""
   },
   {
    "start": 75940,
    "end": 77232,
    "strand": 1,
    "locus_tag": "ctg10_70",
    "type": "other",
    "description": "<div class=\"focus-intro\">\n <strong><span class=\"serif\">ctg10_70</span></strong><br>\n \n <br>\n Locus tag: <span class=\"serif\">ctg10_70</span><br>\n Protein ID: <span class=\"serif\">None</span><br>\n Gene: <span class=\"serif\">None</span><br>\n \n Location: 75,940 - 77,232,\n (total: 1293 nt)<br>\n <br>\n \n</div>\n<div class=\"focus-info\">\n \n\n \n\n \n\n\n \n</div>\n<div class=\"focus-urls\">\n <a class=\"wildcard-container\" data-wildcard-attrs=\"href\" href=\"http://blast.ncbi.nlm.nih.gov/Blast.cgi?PAGE=Proteins&PROGRAM=blastp&BLAST_PROGRAMS=blastp&QUERY=@!translation!@&LINK_LOC=protein&PAGE_TYPE=BlastSearch\" target=\"_blank\" data-locus=\"ctg10_70\">NCBI BlastP on this gene</a><br>\n <a href=\"http://www.ncbi.nlm.nih.gov/projects/sviewer/?Db=gene&amp;DbFrom=protein&amp;Cmd=Link&amp;noslider=1&amp;id=gnlXDPCJNDEG_10&amp;from=65940&amp;to=87232\" target=\"_new\">View genomic context</a><br>\n \n  <a href=\"knownclusterblast/region1/ctg10_70_mibig_hits.html\" target=\"_new\">MiBIG Hits</a><br>\n \n \n \n \n</div>\n<div class=\"focus-clipboard\">\n AA sequence: <span class=\"clipboard-copy wildcard-container\" data-locus=\"ctg10_70\" data-wildcard-attrs=\"data-seq\" data-seq=\"@!translation!@\">Copy to clipboard</span><br>\n Nucleotide sequence: <span class=\"clipboard-copy wildcard-container\" data-locus=\"ctg10_70\" data-wildcard-attrs=\"data-seq\" data-seq=\"@!dna!@\">Copy to clipboard</span><br>\n</div>",
    "dna": "ATGCTCGATCCCAATCTGCTGCGTAACGAGCCAGACGCAGTCGCTGAAAAACTGGCACGCCGGGGATTTGCCCTGGATGTGGACACGCTGCGCGCCTTAGAAGAGCGTCGTAAAGTCTTGCAGGTCGAAACTGAAACTCTGCAGGCTGAGCGTAACTCCCGATCCAAATCCATCGGCCAGGCTAAAGCGCGTGGGGAAGATATCGAGCCGTTGCGTCAGGAAGTTAACCTCCTTGGCGAACGCCTGGCAGCAGCCAGCGCTGAGCTGGATGCACTGCAGAATCAGATTCGCGATTACGCGCTGACCATGCCAAATCTGCCCGCGGATGAAGTTCCACTGGGTAAAGATGAGACTGAAAACCAGGAGATCAGCCGCTGGGGTGAGCCCCGTCAGTTCGATTTCCCGGTGCGCGACCATGTCGATCTGGGTGAACTGGCGCAGGGGCTGGATTTTGCTGCGGGCGCTAAGCTGACCGGTTCACGCTTTGTGGTGATGAAAGGGCAGATCGCCCATCTGCATCGTGCGTTAAGCCAGTTTATGCTTGATCTGCACACTGAGCATCATGGCTATCAGGAAACGGTGGTGCCTTATCTGGTGAACCACGCGTCTCTGTACGGAACGGGTCAGCTGCCGAAATTTGGCGAAGATCTGTTCCATACGCGTCCGCTGGAAGAAGAAGCCGACAGCAGCAGCTATGCGCTGATCCCTACTTCTGAAGTGCCACTGACTAACCTGGTGCGTGATGAGATTCTGGAAGAAGAATCGCTGCCAATCAAGCTGACCGCGCATACGCCATGTTTCCGCTCTGAAGCCGGATCTTACGGTCGTGATACCCGTGGCCTGATCCGTCAGCATCAGTTCGATAAAGTTGAGATGGTGCATATTGTCCGTCCGGAAGAGTCGATGCAGGCACTGGAAGAGCTGGTAGGTCACGCTGAAAAAGTGTTGCAGCTGCTGAATCTGCCATATCGTAAAGTGCTGCTGTGCAGTGGCGATATGGGCTTTGGCGCGACCAAAACTTACGATCTGGAAGTGTGGTTACCGGCGCAGAACACCTATCGCGAAATTTCATCCTGCTCCAATATGTGGGATTTCCAGGCGCGCCGCATGCAGGCACGCTGCCGCAGCAAAACCGAAAAGAAAACCCGTCTGGTGCATACGCTGAACGGTTCCGGTCTGGCGGTCGGTCGTGCGCTGGTCGCGGTGCTGGAAAACTATCAGCAGGCTGATGGTCGTATTCAGGTGCCGGAAGTGTTGCGTCCTTATATGCGCGGACTGGAATTTATCGGCTGA",
    "translation": "MLDPNLLRNEPDAVAEKLARRGFALDVDTLRALEERRKVLQVETETLQAERNSRSKSIGQAKARGEDIEPLRQEVNLLGERLAAASAELDALQNQIRDYALTMPNLPADEVPLGKDETENQEISRWGEPRQFDFPVRDHVDLGELAQGLDFAAGAKLTGSRFVVMKGQIAHLHRALSQFMLDLHTEHHGYQETVVPYLVNHASLYGTGQLPKFGEDLFHTRPLEEEADSSSYALIPTSEVPLTNLVRDEILEEESLPIKLTAHTPCFRSEAGSYGRDTRGLIRQHQFDKVEMVHIVRPEESMQALEELVGHAEKVLQLLNLPYRKVLLCSGDMGFGATKTYDLEVWLPAQNTYREISSCSNMWDFQARRMQARCRSKTEKKTRLVHTLNGSGLAVGRALVAVLENYQQADGRIQVPEVLRPYMRGLEFIG",
    "product": ""
   },
   {
    "start": 77544,
    "end": 78695,
    "strand": 1,
    "locus_tag": "ctg10_71",
    "type": "transport",
    "description": "<div class=\"focus-intro\">\n <strong><span class=\"serif\">ctg10_71</span></strong><br>\n \n <br>\n Locus tag: <span class=\"serif\">ctg10_71</span><br>\n Protein ID: <span class=\"serif\">None</span><br>\n Gene: <span class=\"serif\">None</span><br>\n \n Location: 77,544 - 78,695,\n (total: 1152 nt)<br>\n <br>\n \n  transport (smcogs) SMCOG1106:major facilitator transporter (Score: 52; E-value: 7.4e-16)<br>\n \n</div>\n<div class=\"focus-info\">\n \n\n \n\n \n\n\n \n</div>\n<div class=\"focus-urls\">\n <a class=\"wildcard-container\" data-wildcard-attrs=\"href\" href=\"http://blast.ncbi.nlm.nih.gov/Blast.cgi?PAGE=Proteins&PROGRAM=blastp&BLAST_PROGRAMS=blastp&QUERY=@!translation!@&LINK_LOC=protein&PAGE_TYPE=BlastSearch\" target=\"_blank\" data-locus=\"ctg10_71\">NCBI BlastP on this gene</a><br>\n <a href=\"http://www.ncbi.nlm.nih.gov/projects/sviewer/?Db=gene&amp;DbFrom=protein&amp;Cmd=Link&amp;noslider=1&amp;id=gnlXDPCJNDEG_10&amp;from=67544&amp;to=88695\" target=\"_new\">View genomic context</a><br>\n \n \n  <a href=\"http://blast.jcvi.org/er-blast/index.cgi?project=transporter;program=blastp;database=pub/transporter.pep;sequence=sequence%%0AMSTWSRPVILLLCGLLLLTVSIAVLNTLVPLWLTHDRLPTWQVGLVSSSYFTGNLLGTLLAGWLIKRLGFNYTYYLATLVFALATVWLGMSSGFFAWSLGRFAAGMGCALIWVVVESALMCSGTVRNRGQLLAAYMMVYYLGTVIGQLLVSKVSTELMSVLPWVTAVVMAGILPLVFTKVTAQGNDEEAAPGRMWPMLRRRNARLGIHGCIISGVVLGSLYGLMPLYLSHQGMSDASVGYWMALLVSAGIVGQWPVGRLADRFGRLLVLRVQVFVMIVGSIAMLSDAAMAPALFVLGCAGFTLYPVAMSWACETVSHHELVAMNQALLLSYTIGSLAGPSMTSLLMQHYSDNLLFVMIAVVALVYLVMLLRKADQHATPIAHA\" target=\"_new\">TransportDB BLAST on this gene</a><br>\n \n \n \n</div>\n<div class=\"focus-clipboard\">\n AA sequence: <span class=\"clipboard-copy wildcard-container\" data-locus=\"ctg10_71\" data-wildcard-attrs=\"data-seq\" data-seq=\"@!translation!@\">Copy to clipboard</span><br>\n Nucleotide sequence: <span class=\"clipboard-copy wildcard-container\" data-locus=\"ctg10_71\" data-wildcard-attrs=\"data-seq\" data-seq=\"@!dna!@\">Copy to clipboard</span><br>\n</div>",
    "dna": "ATGTCCACCTGGTCTCGCCCTGTCATTTTGCTGCTCTGCGGCTTACTGTTATTGACGGTTTCAATTGCCGTGCTCAATACCTTAGTTCCGCTATGGTTAACGCACGATCGATTGCCTACCTGGCAGGTGGGACTGGTCAGTTCATCCTATTTCACTGGCAATCTGCTTGGCACCCTGCTGGCGGGCTGGCTGATTAAACGTCTCGGCTTTAACTACACCTACTATCTGGCGACGCTGGTATTTGCGCTGGCGACCGTCTGGCTGGGGATGAGCAGTGGATTCTTCGCCTGGAGCCTGGGACGTTTCGCCGCCGGAATGGGCTGCGCGCTGATTTGGGTGGTAGTGGAGAGTGCGCTGATGTGCAGCGGCACCGTCCGCAATCGTGGACAACTGCTGGCCGCCTATATGATGGTTTATTACCTCGGTACCGTGATCGGTCAACTGCTGGTCAGTAAAGTCTCCACCGAACTGATGAGCGTTCTGCCGTGGGTAACGGCGGTGGTAATGGCCGGCATTCTGCCACTGGTATTTACCAAAGTTACGGCACAGGGTAATGATGAAGAGGCAGCGCCAGGCCGTATGTGGCCGATGCTGCGCCGTCGTAATGCACGTCTGGGTATTCACGGTTGTATTATCTCCGGCGTGGTGCTGGGCTCGTTGTACGGCCTGATGCCGCTATACCTTTCCCATCAGGGAATGAGTGATGCTTCGGTGGGCTACTGGATGGCGCTGCTGGTGAGTGCCGGTATTGTCGGACAGTGGCCGGTAGGGCGTCTTGCGGATCGTTTTGGCCGTCTGCTGGTGTTACGTGTGCAGGTATTTGTGATGATTGTTGGCTCCATCGCTATGCTTAGCGATGCGGCCATGGCGCCGGCGCTATTTGTGCTGGGCTGTGCTGGTTTTACGTTGTACCCTGTGGCGATGTCGTGGGCTTGTGAAACCGTTTCGCACCATGAGTTAGTGGCGATGAATCAGGCTCTGCTGCTGAGCTATACCATCGGTAGTCTGGCGGGGCCAAGTATGACTTCATTGCTGATGCAGCACTACTCAGATAATTTGCTGTTTGTGATGATTGCAGTGGTGGCGCTGGTGTATCTGGTAATGCTGTTGCGCAAAGCCGATCAGCATGCAACGCCAATTGCACATGCCTGA",
    "translation": "MSTWSRPVILLLCGLLLLTVSIAVLNTLVPLWLTHDRLPTWQVGLVSSSYFTGNLLGTLLAGWLIKRLGFNYTYYLATLVFALATVWLGMSSGFFAWSLGRFAAGMGCALIWVVVESALMCSGTVRNRGQLLAAYMMVYYLGTVIGQLLVSKVSTELMSVLPWVTAVVMAGILPLVFTKVTAQGNDEEAAPGRMWPMLRRRNARLGIHGCIISGVVLGSLYGLMPLYLSHQGMSDASVGYWMALLVSAGIVGQWPVGRLADRFGRLLVLRVQVFVMIVGSIAMLSDAAMAPALFVLGCAGFTLYPVAMSWACETVSHHELVAMNQALLLSYTIGSLAGPSMTSLLMQHYSDNLLFVMIAVVALVYLVMLLRKADQHATPIAHA",
    "product": ""
   },
   {
    "start": 78725,
    "end": 79465,
    "strand": -1,
    "locus_tag": "ctg10_72",
    "type": "biosynthetic",
    "description": "<div class=\"focus-intro\">\n <strong><span class=\"serif\">ctg10_72</span></strong><br>\n \n <br>\n Locus tag: <span class=\"serif\">ctg10_72</span><br>\n Protein ID: <span class=\"serif\">None</span><br>\n Gene: <span class=\"serif\">None</span><br>\n \n Location: 78,725 - 79,465,\n (total: 741 nt)<br>\n <br>\n \n  biosynthetic (rule-based-clusters) thiopeptide: PF04055<br>\n \n  biosynthetic-additional (rule-based-clusters) Fer4_12<br>\n \n</div>\n<div class=\"focus-info\">\n \n\n \n\n \n\n\n \n</div>\n<div class=\"focus-urls\">\n <a class=\"wildcard-container\" data-wildcard-attrs=\"href\" href=\"http://blast.ncbi.nlm.nih.gov/Blast.cgi?PAGE=Proteins&PROGRAM=blastp&BLAST_PROGRAMS=blastp&QUERY=@!translation!@&LINK_LOC=protein&PAGE_TYPE=BlastSearch\" target=\"_blank\" data-locus=\"ctg10_72\">NCBI BlastP on this gene</a><br>\n <a href=\"http://www.ncbi.nlm.nih.gov/projects/sviewer/?Db=gene&amp;DbFrom=protein&amp;Cmd=Link&amp;noslider=1&amp;id=gnlXDPCJNDEG_10&amp;from=68725&amp;to=89465\" target=\"_new\">View genomic context</a><br>\n \n \n \n \n</div>\n<div class=\"focus-clipboard\">\n AA sequence: <span class=\"clipboard-copy wildcard-container\" data-locus=\"ctg10_72\" data-wildcard-attrs=\"data-seq\" data-seq=\"@!translation!@\">Copy to clipboard</span><br>\n Nucleotide sequence: <span class=\"clipboard-copy wildcard-container\" data-locus=\"ctg10_72\" data-wildcard-attrs=\"data-seq\" data-seq=\"@!dna!@\">Copy to clipboard</span><br>\n</div>",
    "dna": "ATGTCAGCTATCGGACGTATCCACTCATTCGAATCCTGCGGAACCGTTGACGGTCCCGGCATCCGTTTTATCACCTTTTTCCAGGGCTGCCTGATGCGCTGCCTTTACTGCCATAATCGCGATACCTGGGACACGCATGCCGGTAAACAGATTACGGTGGAAGAGCTGATGGCCGACGTGGTTTCCTACCGCCACTTTATGAATGCATCCGGCGGCGGCGTGACCGCTTCCGGTGGCGAAGCGATTCTGCAGGCCGAGTTTGTGCGTGACTGGTTCCGCGCCTGCCATGCCGAAGGCATCCACACCTGCCTTGATACCAACGGTTTTGTGCGTCGCTACGATCCGGTGATCGATGAACTGCTGGATGTAACGGATTTAGTGATGCTGGATCTGAAACAGATGAATGATGATATTCATCAGAATCTGGTTGGCGTCTCGAATCACCGTACGCTGGACTTTGCACGTTATCTGGCGAAGCGCGGCATCCGTACCTGGATCCGTTATGTGGTGGTGCCAGGCTATTCCGATGATGATGATTCAGCGCATAAGCTGGGTGAATTTACCCGCGATATGGGCAACGTCGAGAAGATTGAACTGCTGCCTTACCATGAGCTGGGCAAGCATAAATGGATTGCGATGGGTGAAGAGTACAAACTGGATGGGGTAAAACCGCCGAAAGCCGACACCATGGATCGGGTCAAACATATTCTTGAAGGCTACGGTCATAAGGTGATGTATTAA",
    "translation": "MSAIGRIHSFESCGTVDGPGIRFITFFQGCLMRCLYCHNRDTWDTHAGKQITVEELMADVVSYRHFMNASGGGVTASGGEAILQAEFVRDWFRACHAEGIHTCLDTNGFVRRYDPVIDELLDVTDLVMLDLKQMNDDIHQNLVGVSNHRTLDFARYLAKRGIRTWIRYVVVPGYSDDDDSAHKLGEFTRDMGNVEKIELLPYHELGKHKWIAMGEEYKLDGVKPPKADTMDRVKHILEGYGHKVMY",
    "product": ""
   },
   {
    "start": 79633,
    "end": 81915,
    "strand": -1,
    "locus_tag": "ctg10_73",
    "type": "other",
    "description": "<div class=\"focus-intro\">\n <strong><span class=\"serif\">ctg10_73</span></strong><br>\n \n <br>\n Locus tag: <span class=\"serif\">ctg10_73</span><br>\n Protein ID: <span class=\"serif\">None</span><br>\n Gene: <span class=\"serif\">None</span><br>\n \n Location: 79,633 - 81,915,\n (total: 2283 nt)<br>\n <br>\n \n</div>\n<div class=\"focus-info\">\n \n\n \n\n \n\n\n \n</div>\n<div class=\"focus-urls\">\n <a class=\"wildcard-container\" data-wildcard-attrs=\"href\" href=\"http://blast.ncbi.nlm.nih.gov/Blast.cgi?PAGE=Proteins&PROGRAM=blastp&BLAST_PROGRAMS=blastp&QUERY=@!translation!@&LINK_LOC=protein&PAGE_TYPE=BlastSearch\" target=\"_blank\" data-locus=\"ctg10_73\">NCBI BlastP on this gene</a><br>\n <a href=\"http://www.ncbi.nlm.nih.gov/projects/sviewer/?Db=gene&amp;DbFrom=protein&amp;Cmd=Link&amp;noslider=1&amp;id=gnlXDPCJNDEG_10&amp;from=69633&amp;to=91915\" target=\"_new\">View genomic context</a><br>\n \n \n \n \n</div>\n<div class=\"focus-clipboard\">\n AA sequence: <span class=\"clipboard-copy wildcard-container\" data-locus=\"ctg10_73\" data-wildcard-attrs=\"data-seq\" data-seq=\"@!translation!@\">Copy to clipboard</span><br>\n Nucleotide sequence: <span class=\"clipboard-copy wildcard-container\" data-locus=\"ctg10_73\" data-wildcard-attrs=\"data-seq\" data-seq=\"@!dna!@\">Copy to clipboard</span><br>\n</div>",
    "dna": "ATGACCGAGCTTAATAACAAACTGGCCGCAGGCTGGGAAACCTTCGCCGCAGGCGAATGGCAGAATAGCGTTAACGTCCGCGACTTTATCCAGAAAAACTATACGCCGTATGAAGGTGACGAGTCTTTCCTGGCTGGTGCGACCGACGCGACAACCGCTCTGTGGGACAATGTTCTGGAAGGCATCAAAATCGAAAACCGCACGCATGCGCCGGTTGATTTTGATACCGACCTTGCTTCAACCATCACTTCTCACGATGCCGGTTATATTAATAAAAACCTGGAAAAAATCGTTGGTCTGCAAACTGAAGCGCCACTGAAACGCGCACTGATTCCGTTTGGCGGCATCAAAATGGTGGAAAGCTCCTGTAAAGTTTATGGCCGTGAGCTGGATCCATCACTGAAAAAAGTGTTTACCGAATACCGCAAAACGCATAACCAGGGTGTATTTGATGTTTATACCCCGGATATTCTGCGCTGCCGTAAATCCGGTATCCTGACCGGTTTACCGGATGCTTATGGTCGTGGTCGTATTATCGGTGACTATCGTCGTGTTGCCCTGTACGGCATCGACTTCCTGATGAAAGATAAGTTTGCGCAGTTCACTTCACTGCAAAACGATCTGGAAAATGGCGTTAACCTCGAAGCCACTATCCGTCTGCGTGAAGAGATTGCCGATCAGCATCATGCGCTGGCGCAGATTAAAGAGATGGCGGCTAAATATGGCTGCGATATCTCTGGGCCGGCCACCAGCGCACAGGAAGCAGTACAGTGGACCTACTTCGGCTATCTGGCGGCGGTAAAATCACAGAACGGTGCGGCAATGTCCTTCGGACGCGTCTCCACCTTCCTTGATATCTATTTCGAACGTGACCTGAAAGCGGGCAAAATCACCGAGCAGGACGCACAGGAACTGATCGATCACCTGGTAATGAAACTGCGTATGGTGCGCTTCCTGCGTACCCCTGAGTATGATGAGCTGTTCTCTGGCGACCCAATCTGGGCTACCGAGTCTCTGGCGGGCATGGGTGTGGATGGTCGTACGCTGGTATCAAAAAGCAGCTTCCGCTTCCTGAATACTCTGTACACCATGGGTCCATCACCTGAACCCAATATGACCATTCTGTGGTCGGAAAAACTGCCGCTGAATTTCAAAAAATATGCGGCGAAAGTCTCTATCGATACCTCATCTCTGCAGTATGAGAATGATGACCTGATGCGTCCGGACTTCGATAACGATGACTACGCCATTGCCTGCTGCGTCAGCCCAATGCTGGTCGGTAAGCAAATGCAGTTCTTCGGCGCGCGTGCTAACCTGGCGAAAACCATGCTGTATGCGATTAACGGCGGCATGGATGAAAAAATGAAAATTCAGGTTGGCCCGAAAGAAGCGCCAATTATGGATGACGTGCTGGACTTCGATACCGTGATGAGCCGTATGGATCACTTTATGGACTGGCTGGCAAAACAGTATGTGACCGCGCTGAACGTGATCCATTACATGCACGATAAATACAGCTACGAAGCTTCACTGATGGCACTGCATGACCGTGATGTGTATCGCACCATGGCCTGTGGTATCGCCGGTCTCTCCGTGGCGGCTGACTCACTGTCAGCGATTAAATACGCTAAAGTGAAACCAGTGCGTGATGCGGATGGTATGGCGATTGATTTCGAAATCGAAGGTGAATATCCGCAGTTCGGTAACAATGACGCACGTGTTGATGACCTGGCCTGTGATCTGGTTGAACGCTTTATGAAGAAAATTCAGAAGCTGCAAACCTACCGTGATGCGGTGCCAACTCAGTCTGTGCTGACCATTACCTCGAATGTGGTATATGGTAAGAAAACCGGTAACACCCCAGATGGCCGCCGTGCTGGTGCACCATTCGGACCTGGTGCTAACCCAATGCATGGCCGTGACCAGAAAGGCGCTGTCGCTTCACTGACTTCAGTGGCGAAACTGCCGTTTGCCTACGCGAAAGATGGTATCTCTTACACCTTCTCTATCGTGCCAAACGCTTTAGGTAAAGATGACGATGTGCGTAAAACCAACCTTGCCGGTCTGATGGATGGTTATTTCCATCATGAATCGAGCATCGAAGGTGGTCAGCACCTCAACGTCAACGTCATGAACCGTGAAATGTTGCTGGATGCGATGGATCATCCGGAAAAATATCCGCAGCTGACCATCCGTGTCTCTGGCTATGCGGTACGTTTCAACTCGCTGACTAAAGAACAGCAGCAGGACGTGATTACACGTACCTTTACCAAATCGCTGTAA",
    "translation": "MTELNNKLAAGWETFAAGEWQNSVNVRDFIQKNYTPYEGDESFLAGATDATTALWDNVLEGIKIENRTHAPVDFDTDLASTITSHDAGYINKNLEKIVGLQTEAPLKRALIPFGGIKMVESSCKVYGRELDPSLKKVFTEYRKTHNQGVFDVYTPDILRCRKSGILTGLPDAYGRGRIIGDYRRVALYGIDFLMKDKFAQFTSLQNDLENGVNLEATIRLREEIADQHHALAQIKEMAAKYGCDISGPATSAQEAVQWTYFGYLAAVKSQNGAAMSFGRVSTFLDIYFERDLKAGKITEQDAQELIDHLVMKLRMVRFLRTPEYDELFSGDPIWATESLAGMGVDGRTLVSKSSFRFLNTLYTMGPSPEPNMTILWSEKLPLNFKKYAAKVSIDTSSLQYENDDLMRPDFDNDDYAIACCVSPMLVGKQMQFFGARANLAKTMLYAINGGMDEKMKIQVGPKEAPIMDDVLDFDTVMSRMDHFMDWLAKQYVTALNVIHYMHDKYSYEASLMALHDRDVYRTMACGIAGLSVAADSLSAIKYAKVKPVRDADGMAIDFEIEGEYPQFGNNDARVDDLACDLVERFMKKIQKLQTYRDAVPTQSVLTITSNVVYGKKTGNTPDGRRAGAPFGPGANPMHGRDQKGAVASLTSVAKLPFAYAKDGISYTFSIVPNALGKDDDVRKTNLAGLMDGYFHHESSIEGGQHLNVNVMNREMLLDAMDHPEKYPQLTIRVSGYAVRFNSLTKEQQQDVITRTFTKSL",
    "product": ""
   },
   {
    "start": 82004,
    "end": 82867,
    "strand": -1,
    "locus_tag": "ctg10_74",
    "type": "other",
    "description": "<div class=\"focus-intro\">\n <strong><span class=\"serif\">ctg10_74</span></strong><br>\n \n <br>\n Locus tag: <span class=\"serif\">ctg10_74</span><br>\n Protein ID: <span class=\"serif\">None</span><br>\n Gene: <span class=\"serif\">None</span><br>\n \n Location: 82,004 - 82,867,\n (total: 864 nt)<br>\n <br>\n \n</div>\n<div class=\"focus-info\">\n \n\n \n\n \n\n\n \n</div>\n<div class=\"focus-urls\">\n <a class=\"wildcard-container\" data-wildcard-attrs=\"href\" href=\"http://blast.ncbi.nlm.nih.gov/Blast.cgi?PAGE=Proteins&PROGRAM=blastp&BLAST_PROGRAMS=blastp&QUERY=@!translation!@&LINK_LOC=protein&PAGE_TYPE=BlastSearch\" target=\"_blank\" data-locus=\"ctg10_74\">NCBI BlastP on this gene</a><br>\n <a href=\"http://www.ncbi.nlm.nih.gov/projects/sviewer/?Db=gene&amp;DbFrom=protein&amp;Cmd=Link&amp;noslider=1&amp;id=gnlXDPCJNDEG_10&amp;from=72004&amp;to=92867\" target=\"_new\">View genomic context</a><br>\n \n \n \n \n</div>\n<div class=\"focus-clipboard\">\n AA sequence: <span class=\"clipboard-copy wildcard-container\" data-locus=\"ctg10_74\" data-wildcard-attrs=\"data-seq\" data-seq=\"@!translation!@\">Copy to clipboard</span><br>\n Nucleotide sequence: <span class=\"clipboard-copy wildcard-container\" data-locus=\"ctg10_74\" data-wildcard-attrs=\"data-seq\" data-seq=\"@!dna!@\">Copy to clipboard</span><br>\n</div>",
    "dna": "GTGAAAGCTGACAATCCATTCGATCTATTATTACCGGCCGCGATGGCGAAAGTCGCTGAAGAGGCTGGTGTATATAAAGCAACAAAACATCCCTTAACCACATTCTTTCTGGCGATCACTGCTGGTGTGTTTATTTCCATCGCCTTTGTCTTCTATATCACCGCCACCACCGGCACTGGCGCAGTACCTTATGGTCTGGCCAAACTGGTTGGCGGCATCTGCTTCTCGCTCGGTTTAATGCTGGTTGTGGTCTGCGGCGCTGACCTGTTTACCTCTACCGTATTGATCGTGGTAGCCAAAGCCAGCGGTCGTATCACCTGGGGGCAGCTGGCGCGCAACTGGATTAACGTCTATTTCGGTAACCTGATTGGCGCCCTGTTCTTTGTCGGTCTGATCTGGTTCTCCGGCGAACATATGGTGGCAAACGGCGCATGGGGGCTGAATGTATTACAAACCGCCGACCATAAAATGCACCATAGCTTTATTGAAGCCGTCTGCCTCGGTACGCTGGCAAATCTGATGGTATGTATGGCGGTCTGGATGAGTTACTCCGGCCGCACACTGACCGACAAAATGCTGGCAATGGTTCTGCCGGTCGCCATGTTCGTTGCCAGCGGCTTTGAACACAGCATCGCTAATATGTTTATGATTCCGATGGCTATTGTTATCCGCGATTTCGCCTCGGCTGAATTCTGGCAGGCGGCTGGCACCACCGCTGAACACTTCTCCAGCCTGAGCGTCAGCAACTTTATTGTTGATAATCTGATTCCGGTGACCATCGGCAATATCATCGGCGGCGGTGTGATGGTCGGCTTAACCTATTGGGTAATTTATCTGCGCAGCGGTGACCAGCATCAGAACTAG",
    "translation": "VKADNPFDLLLPAAMAKVAEEAGVYKATKHPLTTFFLAITAGVFISIAFVFYITATTGTGAVPYGLAKLVGGICFSLGLMLVVVCGADLFTSTVLIVVAKASGRITWGQLARNWINVYFGNLIGALFFVGLIWFSGEHMVANGAWGLNVLQTADHKMHHSFIEAVCLGTLANLMVCMAVWMSYSGRTLTDKMLAMVLPVAMFVASGFEHSIANMFMIPMAIVIRDFASAEFWQAAGTTAEHFSSLSVSNFIVDNLIPVTIGNIIGGGVMVGLTYWVIYLRSGDQHQN",
    "product": ""
   },
   {
    "start": 83257,
    "end": 85014,
    "strand": -1,
    "locus_tag": "ctg10_75",
    "type": "biosynthetic",
    "description": "<div class=\"focus-intro\">\n <strong><span class=\"serif\">ctg10_75</span></strong><br>\n \n <br>\n Locus tag: <span class=\"serif\">ctg10_75</span><br>\n Protein ID: <span class=\"serif\">None</span><br>\n Gene: <span class=\"serif\">None</span><br>\n \n Location: 83,257 - 85,014,\n (total: 1758 nt)<br>\n <br>\n \n  biosynthetic (rule-based-clusters) thiopeptide: YcaO<br>\n \n</div>\n<div class=\"focus-info\">\n \n\n \n\n \n\n\n \n</div>\n<div class=\"focus-urls\">\n <a class=\"wildcard-container\" data-wildcard-attrs=\"href\" href=\"http://blast.ncbi.nlm.nih.gov/Blast.cgi?PAGE=Proteins&PROGRAM=blastp&BLAST_PROGRAMS=blastp&QUERY=@!translation!@&LINK_LOC=protein&PAGE_TYPE=BlastSearch\" target=\"_blank\" data-locus=\"ctg10_75\">NCBI BlastP on this gene</a><br>\n <a href=\"http://www.ncbi.nlm.nih.gov/projects/sviewer/?Db=gene&amp;DbFrom=protein&amp;Cmd=Link&amp;noslider=1&amp;id=gnlXDPCJNDEG_10&amp;from=73257&amp;to=95014\" target=\"_new\">View genomic context</a><br>\n \n  <a href=\"knownclusterblast/region1/ctg10_75_mibig_hits.html\" target=\"_new\">MiBIG Hits</a><br>\n \n \n \n \n</div>\n<div class=\"focus-clipboard\">\n AA sequence: <span class=\"clipboard-copy wildcard-container\" data-locus=\"ctg10_75\" data-wildcard-attrs=\"data-seq\" data-seq=\"@!translation!@\">Copy to clipboard</span><br>\n Nucleotide sequence: <span class=\"clipboard-copy wildcard-container\" data-locus=\"ctg10_75\" data-wildcard-attrs=\"data-seq\" data-seq=\"@!dna!@\">Copy to clipboard</span><br>\n</div>",
    "dna": "ATGACTCAAACTTATATTCCTGGCAAAGACGCCGCGCTGGAAGATTCCATCGCACGCTTTCAGCAAAAACTACAGGATCTGGGCTTCAATATTGAAGAAGCGTCCTGGCTGAATCCTGTCCCGCACGTCTGGTCAGTACACATTCGCGACCGCGATTGCCCACTCTGCTTCACCAACGGTAAAGGCGCCAGCAAAAAAGCGGCGCTGGCTTCTGCGCTGGGCGAATACTTTGAACGTCTGTCGACCAACTATTTCTTCGCCGATTTCTGGTTAGGCGACACCATCGGCAATGGTGATTTTGTCCACTATCCTGATGAAAAATGGTTCCCGCTGCCGGAAGATGAGAGCCTGCCGGAAGGGATTCTCGACGCCCGGCTGCGTAAATTCTACGATCCGGAAAATGAGCTGAGCGCCAGCGAACTGATTGATCTGCAGTCCGGCAATGCCGAACGCGGAATCTGCGCCCTGCCGTTTACCCGCCAGTCAGACAATCAAACCGTCTATATCCCGATGAATATTATCGGTAACCTGTATGTTTCCAACGGCATGTCAGCGGGCAACACCGCTAACGAAGCGCGTGTGCAGGGCTTGTCGGAAGTGTTCGAGCGTTACATTAAAAACCGCATTATCGCTGAATCGATCAGTCTGCCGGAAATCCCGCAAGAGGTGCTGAACCGTTACCCTGGCGTGGTTGAAGCCATCGCGCGTCTGGAAGCGGAAGGTTTCCCGATCCTCTCTTACGATGCCTCACTGGGGGGTAAATACCCGGTAATCTGCGTAGTACTGTTCAACCCGGCAAACGGCACCTGCTTCGCCTCTTTCGGCGCGCATCCTGATTTCGGTGTCGCCCTTGAGCGTACCGTTACCGAGCTGCTGCAGGGCCGCGGTCTGAAAGATCTCGATGTCTTTACGCCGCCGACCTTCGATGACGAAGAAGTGGCGGAGCACGCCAACCTCGAAACCCACTTTATCGATTCCAGCGGTCTGATCTCATGGGATATGTTTAAAGATGACGCAGACTATCCGTTTGCCGACTGGCGTTTTGAAGGCACCACCGAAGAGGAGTTCGCGACCCTGATGGCGATCTTCCAGGCGGAAGATAAAGAAGTTTATATCGCCGACTATCAGCATCTCGACGTCTATGCCTGCCGCATCCTGGTGCCTGGCATGTCCGATATCTATCCGGCGGAAGATCTGCTGCTGGCCAACAACAGCATGGGCGCTTATCTGCGTGAAACCGTGCTGTCGTTACCGGGCAGCCAGTGGGACAAAGAAGATTATCTGGCAATGATCGCTCAGCTGGACGAAGACGGCCATGATGACTTTACTCGCGTGCGTGAGCTGCTGGGTATTGCAACCGGCAAAGATAACGGCTGGTATACGTTACGTATTGGCGAGCTGAAAGCGATGCTGGCGCTGGCCGGTGGCGATCTTGATCAGGCGCTGATCTGGACCGAGTGGACCATGGAATTCAACAGTTCCGTCGTCAGCGCAGAGCGCGCCAACTACTACCGCTGCCTGCAAACCCTGCTGTTGCTGGCGCAGGAAGAGGGCCGCGATCCACTGCAATATCACAACGCCTTTGTGCGTATGTACGGCAGCGATGCAGTTGAAGCGGCTTCTGCCGCCATCAGCGGTGAGTCACCGTTCTACGGTCTGCAAGCCTCAGACAGCGATCTGGCGGCGTTCCCGGCGCATCAGTCACTGCTGGCCGCTTACGAGAAATTGCAGCGCGCTAAACGCCAGTACTGGAAATAA",
    "translation": "MTQTYIPGKDAALEDSIARFQQKLQDLGFNIEEASWLNPVPHVWSVHIRDRDCPLCFTNGKGASKKAALASALGEYFERLSTNYFFADFWLGDTIGNGDFVHYPDEKWFPLPEDESLPEGILDARLRKFYDPENELSASELIDLQSGNAERGICALPFTRQSDNQTVYIPMNIIGNLYVSNGMSAGNTANEARVQGLSEVFERYIKNRIIAESISLPEIPQEVLNRYPGVVEAIARLEAEGFPILSYDASLGGKYPVICVVLFNPANGTCFASFGAHPDFGVALERTVTELLQGRGLKDLDVFTPPTFDDEEVAEHANLETHFIDSSGLISWDMFKDDADYPFADWRFEGTTEEEFATLMAIFQAEDKEVYIADYQHLDVYACRILVPGMSDIYPAEDLLLANNSMGAYLRETVLSLPGSQWDKEDYLAMIAQLDEDGHDDFTRVRELLGIATGKDNGWYTLRIGELKAMLALAGGDLDQALIWTEWTMEFNSSVVSAERANYYRCLQTLLLLAQEEGRDPLQYHNAFVRMYGSDAVEAASAAISGESPFYGLQASDSDLAAFPAHQSLLAAYEKLQRAKRQYWK",
    "product": ""
   },
   {
    "start": 85324,
    "end": 86409,
    "strand": 1,
    "locus_tag": "ctg10_76",
    "type": "biosynthetic-additional",
    "description": "<div class=\"focus-intro\">\n <strong><span class=\"serif\">ctg10_76</span></strong><br>\n \n <br>\n Locus tag: <span class=\"serif\">ctg10_76</span><br>\n Protein ID: <span class=\"serif\">None</span><br>\n Gene: <span class=\"serif\">None</span><br>\n \n Location: 85,324 - 86,409,\n (total: 1086 nt)<br>\n <br>\n \n  biosynthetic-additional (rule-based-clusters) Aminotran_5<br>\n \n</div>\n<div class=\"focus-info\">\n \n\n \n\n \n\n\n \n</div>\n<div class=\"focus-urls\">\n <a class=\"wildcard-container\" data-wildcard-attrs=\"href\" href=\"http://blast.ncbi.nlm.nih.gov/Blast.cgi?PAGE=Proteins&PROGRAM=blastp&BLAST_PROGRAMS=blastp&QUERY=@!translation!@&LINK_LOC=protein&PAGE_TYPE=BlastSearch\" target=\"_blank\" data-locus=\"ctg10_76\">NCBI BlastP on this gene</a><br>\n <a href=\"http://www.ncbi.nlm.nih.gov/projects/sviewer/?Db=gene&amp;DbFrom=protein&amp;Cmd=Link&amp;noslider=1&amp;id=gnlXDPCJNDEG_10&amp;from=75324&amp;to=96409\" target=\"_new\">View genomic context</a><br>\n \n \n \n \n</div>\n<div class=\"focus-clipboard\">\n AA sequence: <span class=\"clipboard-copy wildcard-container\" data-locus=\"ctg10_76\" data-wildcard-attrs=\"data-seq\" data-seq=\"@!translation!@\">Copy to clipboard</span><br>\n Nucleotide sequence: <span class=\"clipboard-copy wildcard-container\" data-locus=\"ctg10_76\" data-wildcard-attrs=\"data-seq\" data-seq=\"@!dna!@\">Copy to clipboard</span><br>\n</div>",
    "dna": "ATGACTCAGGTTTTCAATTTTAGCTCCGGCCCGGCAATGTTGCCGGTAGAAGTGCTTCGTCGTGCAGAGCAGGAACTGTGTAACTGGCAGGGCCTGGGCACCTCCGTAATGGAGATTAGTCATCGTAGTAAAGAGTTTATTAAGGTCGCAGAGGATGCGGAACAGGATCTGCGCGATCTGCTGAAAATCCCCTCCAACTATAAAGTTTTATTCTGTCACGGCGGCGCGCGCGCGCAATTTGCGGCGGTGCCGTTAAATCTGCTGGGACAGGCTAAAACCGCTGATTATGTTGATGGCGGCTACTGGGCGCATAGTGCAGTTAAAGAGGCGCAAAAATATTGCACCCCTAATGTGATTGATGCCAAAACCACCATTGATGGGTTAAGCGCCATTACGCCAATGAGCAGCTGGGCGCTCAGTGATGATGCGGCCTATGTTCACTTCTGCCCGAATGAAACCATTGATGGCCTGGCGATCAATGAAGAGCCGGACTTTGGCGACAGAGTGGTGGTAGCCGATTTATCTTCCACCATCCTTTCCCGACCGATTGACGTCAGCCGCTACGGCGTGATTTACGCCGGCGCGCAGAAAAACGTCGGTCCGGCCGGCCTGACGCTGGTGATTGTGCGTGACGATCTGCTCGGCAAAGCGCGTCAGGAACTGCCTTCGATTCTCGATTACAAAGTGCTGGCGGAAAATGACTCAATGTTCAATACGCCACCGACCTTTGCCTGGTACCTTTCTGGTCTGGTGTTTAAGTGGCTGAAAGAGCAAGGCGGCGTCAGCGAAATCGATAAACTGAACCAGGCGAAAGCCGATCTGCTGTATGGCGTGATCGACAGCAGCGATTTCTACCGCAATGGCGTGGCGCTGGCGAACCGTTCCCGTATGAATGTGCCGTTCCAGTTAGCGGATTCAGCACTGGATAAAGCCTTCCTGGAAGCGTCATTCGCTGCCGGTCTGCATGCGCTGAAAGGCCATCGTGTGGTTGGCGGCATGCGTGCTTCCATCTACAATGCGATGCCACTTGAAGGGGTGAAGGCCCTGACCGACTTTATGGTCGACTTCGAGCGCCGCCACGGTTAA",
    "translation": "MTQVFNFSSGPAMLPVEVLRRAEQELCNWQGLGTSVMEISHRSKEFIKVAEDAEQDLRDLLKIPSNYKVLFCHGGARAQFAAVPLNLLGQAKTADYVDGGYWAHSAVKEAQKYCTPNVIDAKTTIDGLSAITPMSSWALSDDAAYVHFCPNETIDGLAINEEPDFGDRVVVADLSSTILSRPIDVSRYGVIYAGAQKNVGPAGLTLVIVRDDLLGKARQELPSILDYKVLAENDSMFNTPPTFAWYLSGLVFKWLKEQGGVSEIDKLNQAKADLLYGVIDSSDFYRNGVALANRSRMNVPFQLADSALDKAFLEASFAAGLHALKGHRVVGGMRASIYNAMPLEGVKALTDFMVDFERRHG",
    "product": ""
   },
   {
    "start": 86616,
    "end": 87902,
    "strand": 1,
    "locus_tag": "ctg10_77",
    "type": "other",
    "description": "<div class=\"focus-intro\">\n <strong><span class=\"serif\">ctg10_77</span></strong><br>\n \n <br>\n Locus tag: <span class=\"serif\">ctg10_77</span><br>\n Protein ID: <span class=\"serif\">None</span><br>\n Gene: <span class=\"serif\">None</span><br>\n \n Location: 86,616 - 87,902,\n (total: 1287 nt)<br>\n <br>\n \n</div>\n<div class=\"focus-info\">\n \n\n \n\n \n\n\n \n</div>\n<div class=\"focus-urls\">\n <a class=\"wildcard-container\" data-wildcard-attrs=\"href\" href=\"http://blast.ncbi.nlm.nih.gov/Blast.cgi?PAGE=Proteins&PROGRAM=blastp&BLAST_PROGRAMS=blastp&QUERY=@!translation!@&LINK_LOC=protein&PAGE_TYPE=BlastSearch\" target=\"_blank\" data-locus=\"ctg10_77\">NCBI BlastP on this gene</a><br>\n <a href=\"http://www.ncbi.nlm.nih.gov/projects/sviewer/?Db=gene&amp;DbFrom=protein&amp;Cmd=Link&amp;noslider=1&amp;id=gnlXDPCJNDEG_10&amp;from=76616&amp;to=97902\" target=\"_new\">View genomic context</a><br>\n \n  <a href=\"knownclusterblast/region1/ctg10_77_mibig_hits.html\" target=\"_new\">MiBIG Hits</a><br>\n \n \n \n \n</div>\n<div class=\"focus-clipboard\">\n AA sequence: <span class=\"clipboard-copy wildcard-container\" data-locus=\"ctg10_77\" data-wildcard-attrs=\"data-seq\" data-seq=\"@!translation!@\">Copy to clipboard</span><br>\n Nucleotide sequence: <span class=\"clipboard-copy wildcard-container\" data-locus=\"ctg10_77\" data-wildcard-attrs=\"data-seq\" data-seq=\"@!dna!@\">Copy to clipboard</span><br>\n</div>",
    "dna": "ATGCTGGAATCCCTGACGTTACAACCCATCGCTCGCGTCGACGGCACCGTTAATTTACCGGGCTCAAAAAGCGTCTCTAACCGCGCGCTGTTACTGGCTGCGCTGGCCAACGGCACCACGCGTTTAACCAATCTGCTGGATAGCGATGACGTTAAACATATGCTTAATGCTCTGAGCGCGTTAGGTGTCAGCTATACGCTTTCTGCCGATCGTACCCAGTGTGAAGTTGTCGGTCGTGGCGGGCCACTGCATGCGGATAAAGCGCTTGAGCTGTTCCTCGGTAACGCCGGCACCGCGATGCGTCCGCTGGCCGCCGCTCTCTGTCTGGGCAGTAACGATATCGTGCTGACCGGCGAACCGCGGATGAAAGAGCGTCCGATTGGTCATCTGGTGGATGCCCTGCGTCAGGGCGGCGCTCAGGTTGACTATCTGGAGCTGCAGGATTACCCGCCAGTGCATATCAAAGGCGGTTTTGTGGGGGGCGAAGTGGCGGTGGATGGTAGCGTCTCCAGCCAGTTTCTGACCGCGCTGTTGATGACTGCGCCGCTGGCAAGCCAGGATACGCGCATTGTGATCAAAGGGGAGCTGGTATCGAAACCCTATATCGATATCACCCTCAATCTGATGAAAACCTTTGGCGTCGTGGTGGAAAACAATGGCTATGCCAGCTTCGATATTCGTGGCAGCCAGCAGTACCAGTCGCCGGGTGACTACCTGGTCGAAGGCGATGCTTCTTCCGCCTCCTATTTCCTCGCCGCTGCGGCGATCAAAGGCGGCACCGTGCGGGTGACCGGTATTGGCCGCAACAGCATGCAGGGCGATATCCGTTTTGCTGATGTGCTGGAGAAGATGGGGGCAACTGTTGAGTGGGGCGATGATTTTATCGCTTGTACGCGTGGCGAACTGAACGCCATCGATCTCGATATGAACCATATTCCCGACGCTGCGATGACCATTGCCACTACGGCACTGTTCGCGCAGGGCACCACGGTGATGCGTAATATCTACAACTGGCGCGTTAAAGAGACTGACCGTCTGGCGGCGATGGCGACTGAGCTGCGTAAAGTCGGTGCGGAAGTGGAAGAGGGGCATGACTATATTCGTATTACGCCGCCTGCATCCATTAATTATGCCGAGATTGGTACATATAACGATCACCGCATGGCGATGTGTTTCTCGCTGGTGGCGTTGTCCTCTACCGCAGTGACCATCCTCGATCCAAAATGCACAGCTAAAACCTTCCCTGATTACTTTGAGCAGCTGGCGCGCATCAGCCAGCTGGCCTAA",
    "translation": "MLESLTLQPIARVDGTVNLPGSKSVSNRALLLAALANGTTRLTNLLDSDDVKHMLNALSALGVSYTLSADRTQCEVVGRGGPLHADKALELFLGNAGTAMRPLAAALCLGSNDIVLTGEPRMKERPIGHLVDALRQGGAQVDYLELQDYPPVHIKGGFVGGEVAVDGSVSSQFLTALLMTAPLASQDTRIVIKGELVSKPYIDITLNLMKTFGVVVENNGYASFDIRGSQQYQSPGDYLVEGDASSASYFLAAAAIKGGTVRVTGIGRNSMQGDIRFADVLEKMGATVEWGDDFIACTRGELNAIDLDMNHIPDAAMTIATTALFAQGTTVMRNIYNWRVKETDRLAAMATELRKVGAEVEEGHDYIRITPPASINYAEIGTYNDHRMAMCFSLVALSSTAVTILDPKCTAKTFPDYFEQLARISQLA",
    "product": ""
   },
   {
    "start": 88129,
    "end": 88818,
    "strand": 1,
    "locus_tag": "ctg10_78",
    "type": "other",
    "description": "<div class=\"focus-intro\">\n <strong><span class=\"serif\">ctg10_78</span></strong><br>\n \n <br>\n Locus tag: <span class=\"serif\">ctg10_78</span><br>\n Protein ID: <span class=\"serif\">None</span><br>\n Gene: <span class=\"serif\">None</span><br>\n \n Location: 88,129 - 88,818,\n (total: 690 nt)<br>\n <br>\n \n</div>\n<div class=\"focus-info\">\n \n\n \n\n \n\n\n \n</div>\n<div class=\"focus-urls\">\n <a class=\"wildcard-container\" data-wildcard-attrs=\"href\" href=\"http://blast.ncbi.nlm.nih.gov/Blast.cgi?PAGE=Proteins&PROGRAM=blastp&BLAST_PROGRAMS=blastp&QUERY=@!translation!@&LINK_LOC=protein&PAGE_TYPE=BlastSearch\" target=\"_blank\" data-locus=\"ctg10_78\">NCBI BlastP on this gene</a><br>\n <a href=\"http://www.ncbi.nlm.nih.gov/projects/sviewer/?Db=gene&amp;DbFrom=protein&amp;Cmd=Link&amp;noslider=1&amp;id=gnlXDPCJNDEG_10&amp;from=78129&amp;to=98818\" target=\"_new\">View genomic context</a><br>\n \n \n \n \n</div>\n<div class=\"focus-clipboard\">\n AA sequence: <span class=\"clipboard-copy wildcard-container\" data-locus=\"ctg10_78\" data-wildcard-attrs=\"data-seq\" data-seq=\"@!translation!@\">Copy to clipboard</span><br>\n Nucleotide sequence: <span class=\"clipboard-copy wildcard-container\" data-locus=\"ctg10_78\" data-wildcard-attrs=\"data-seq\" data-seq=\"@!dna!@\">Copy to clipboard</span><br>\n</div>",
    "dna": "ATGACGGCATTAGCCCCGGTTATCACCATTGATGGGCCAAGTGGTGCGGGTAAAGGCACGCTTTGTAAAGCGATGGCTGAAGCACTGCAGTGGCATCTGCTGGATTCTGGCGCAATTTATCGCGTACTCGCGCTAGCGGCACTGCATCATCAGGTTGATATTGCGTCTGAAGAAGCGCTGGTTCCGATTGCCGCCCATCTGGATGTGCGCTTCATTTCCACCGATGGTGAACTTGAAGTGATCCTTGAAGGCGAAGATGTTACTTCGGAGATCCGTACGCAGGATGTCAGTAACACCGCTTCAAAAGTCGCCGCGTTTCCACGCGTGCGTGAAGCGCTGTTGCGCCGCCAGCGCGCCTTCCGGGAAGCGCCAGGTTTAATCGCTGACGGACGCGATATGGGCACGGTGGTATTTGTTGATGCGCCGGTGAAAATTTTTCTCGACGCCAGCTCTGAAGAGCGCGCGCACCGCCGTATGCTACAGTTGCAGGAGAAGGGCTTTAGTGTTAACTTTGAGCGCCTTTTATCTGAGATAAAAGAGCGTGACGATCGCGATCGTAACCGGGCAATTGCGCCTTTAGTCCCGGCTAAAGATGCTCTGGTACTGGATTCCACCAGTATGACCATTGAGCAAGTGATTGAAAAAGCGTTACACTATGCCCGCGAAAAACTGGCGTTACCCGATAACTGA",
    "translation": "MTALAPVITIDGPSGAGKGTLCKAMAEALQWHLLDSGAIYRVLALAALHHQVDIASEEALVPIAAHLDVRFISTDGELEVILEGEDVTSEIRTQDVSNTASKVAAFPRVREALLRRQRAFREAPGLIADGRDMGTVVFVDAPVKIFLDASSEERAHRRMLQLQEKGFSVNFERLLSEIKERDDRDRNRAIAPLVPAKDALVLDSTSMTIEQVIEKALHYAREKLALPDN",
    "product": ""
   },
   {
    "start": 88945,
    "end": 90618,
    "strand": 1,
    "locus_tag": "ctg10_79",
    "type": "other",
    "description": "<div class=\"focus-intro\">\n <strong><span class=\"serif\">ctg10_79</span></strong><br>\n \n <br>\n Locus tag: <span class=\"serif\">ctg10_79</span><br>\n Protein ID: <span class=\"serif\">None</span><br>\n Gene: <span class=\"serif\">None</span><br>\n \n Location: 88,945 - 90,618,\n (total: 1674 nt)<br>\n <br>\n \n</div>\n<div class=\"focus-info\">\n \n\n \n\n \n\n\n \n</div>\n<div class=\"focus-urls\">\n <a class=\"wildcard-container\" data-wildcard-attrs=\"href\" href=\"http://blast.ncbi.nlm.nih.gov/Blast.cgi?PAGE=Proteins&PROGRAM=blastp&BLAST_PROGRAMS=blastp&QUERY=@!translation!@&LINK_LOC=protein&PAGE_TYPE=BlastSearch\" target=\"_blank\" data-locus=\"ctg10_79\">NCBI BlastP on this gene</a><br>\n <a href=\"http://www.ncbi.nlm.nih.gov/projects/sviewer/?Db=gene&amp;DbFrom=protein&amp;Cmd=Link&amp;noslider=1&amp;id=gnlXDPCJNDEG_10&amp;from=78945&amp;to=100618\" target=\"_new\">View genomic context</a><br>\n \n  <a href=\"knownclusterblast/region1/ctg10_79_mibig_hits.html\" target=\"_new\">MiBIG Hits</a><br>\n \n \n \n \n</div>\n<div class=\"focus-clipboard\">\n AA sequence: <span class=\"clipboard-copy wildcard-container\" data-locus=\"ctg10_79\" data-wildcard-attrs=\"data-seq\" data-seq=\"@!translation!@\">Copy to clipboard</span><br>\n Nucleotide sequence: <span class=\"clipboard-copy wildcard-container\" data-locus=\"ctg10_79\" data-wildcard-attrs=\"data-seq\" data-seq=\"@!dna!@\">Copy to clipboard</span><br>\n</div>",
    "dna": "ATGACTGAATCTTTTGCTCAACTATTTGAAGAATCCCTGAAAGAAATCGAAACCCGTCCGGGTTCCATCGTTCGTGGTGTTGTTGTCTCTATCGACAAAGACATCGTGCTGGTTGATGCGGGTCTGAAATCTGAATCTGCAATTCCTGCAGAGCAGTTCAAGAACGCAGCCGGCGAACTGGAAATCCAGGTGGGTGACGAAGTTGACGTTGCGCTGGACGCAGTAGAAGACGGCTTCGGTGAAACCCTGCTGTCTCGTGAGAAAGCTAAACGTCACGAAGCATGGATCACGCTGGAAAAAGCTTACGAAGATGCTGAAACTGTTACCGGTGTTATCAACGGCAAAGTGAAAGGTGGCTTCACAGTTGAGCTGAACGGTATTCGTGCGTTCCTGCCAGGTTCACTGGTTGATGTTCGTCCAGTGCGCGATACGCTGCACCTGGAAGGCAAAGAGCTTGAATTCAAAGTAATCAAGCTGGATCAGAAACGTAATAACGTGGTGGTTTCACGTCGTGCGGTTATCGAATCCGAAAACAGCGCAGAGCGCGATCAGCTGCTGGAAAACCTGCAGGAAGGCATGGAAGTTAAAGGTATCGTTAAGAACCTCACTGACTACGGTGCATTCGTTGATCTGGGCGGCGTTGACGGCCTGCTGCACATCACTGACATGGCATGGAAACGCGTTAAGCATCCAAGCGAAATCGTCAATGTTGGCGATGAAATCAATGTCAAAGTACTGAAATTCGACCGCGAGCGTACCCGTGTTTCTCTGGGTCTGAAGCAGCTGGGCGAAGATCCATGGGTTGCTATCGCTAAGCGTTATCCGGAAGGCACTAAGCTGACTGGTCGCGTGACCAACCTGACTGACTACGGCTGCTTCGTTGAGATCGAAGAAGGCGTTGAAGGTCTGGTTCACGTTTCAGAAATGGACTGGACCAACAAAAACATCCACCCATCCAAAGTTGTTAACGTTGGTGATGTTGTGGAAGTTATGGTTCTGGATATCGACGAAGAACGTCGTCGTATCTCCCTGGGTCTGAAGCAGTGTAAATCTAACCCATGGCAGCTGTTTGCGGAAACCCACAACAAGGGCGACCGTGTTGAAGGTAAAATCAAGTCAATCACTGACTTCGGTATCTTCATCGGCCTGGACGGCGGCATCGACGGCCTGGTTCACCTGTCTGACATCTCCTGGAACGCTACCGGAGAAGAAGCCGTTCGTGAATACAAGAAAGGCGACGAAATCGCTGCTGTGGTTCTGCAGGTTGACGCAGAGCGCGAGCGTATCTCCCTGGGCGTTAAGCAGCTGGCAGAAGACCCGTTCAACAACTATATCTCTCTGAATAAGAAAGGTACTATTGTTAACGGTAAAGTGACTGCAGTTGACGCTAAAGGTGCTACAGTTGAATTAGCAGACGGCGTTGAAGGCTACCTGCGTGCTTCTGAAGCTTCAGTTGACCGCGTAGAAGACGCAACTCTGGTTCTGAATGTTGGCGACGATGTTGAAGCTAAATTCACCGGTGTTGACCGTAAAAACCGCGTTGTTAGCCTGTCTGTTCGTGCGAAAGACCAGGCTGACGAGAAAGAAGCTATCGCTACTGTTAACACCAAACAGGAAGAAGGTAACTTCTCTAACGCTATGGCTGAAGCGTTCAAAGCTGCTAAAGGCGAGTAA",
    "translation": "MTESFAQLFEESLKEIETRPGSIVRGVVVSIDKDIVLVDAGLKSESAIPAEQFKNAAGELEIQVGDEVDVALDAVEDGFGETLLSREKAKRHEAWITLEKAYEDAETVTGVINGKVKGGFTVELNGIRAFLPGSLVDVRPVRDTLHLEGKELEFKVIKLDQKRNNVVVSRRAVIESENSAERDQLLENLQEGMEVKGIVKNLTDYGAFVDLGGVDGLLHITDMAWKRVKHPSEIVNVGDEINVKVLKFDRERTRVSLGLKQLGEDPWVAIAKRYPEGTKLTGRVTNLTDYGCFVEIEEGVEGLVHVSEMDWTNKNIHPSKVVNVGDVVEVMVLDIDEERRRISLGLKQCKSNPWQLFAETHNKGDRVEGKIKSITDFGIFIGLDGGIDGLVHLSDISWNATGEEAVREYKKGDEIAAVVLQVDAERERISLGVKQLAEDPFNNYISLNKKGTIVNGKVTAVDAKGATVELADGVEGYLRASEASVDRVEDATLVLNVGDDVEAKFTGVDRKNRVVSLSVRAKDQADEKEAIATVNTKQEEGNFSNAMAEAFKAAKGE",
    "product": ""
   },
   {
    "start": 90707,
    "end": 90991,
    "strand": 1,
    "locus_tag": "ctg10_80",
    "type": "other",
    "description": "<div class=\"focus-intro\">\n <strong><span class=\"serif\">ctg10_80</span></strong><br>\n \n <br>\n Locus tag: <span class=\"serif\">ctg10_80</span><br>\n Protein ID: <span class=\"serif\">None</span><br>\n Gene: <span class=\"serif\">None</span><br>\n \n Location: 90,707 - 90,991,\n (total: 285 nt)<br>\n <br>\n \n  other (smcogs) SMCOG1132:DNA-binding protein HU 1 (Score: 104.8; E-value: 3.4e-32)<br>\n \n</div>\n<div class=\"focus-info\">\n \n\n \n\n \n\n\n \n</div>\n<div class=\"focus-urls\">\n <a class=\"wildcard-container\" data-wildcard-attrs=\"href\" href=\"http://blast.ncbi.nlm.nih.gov/Blast.cgi?PAGE=Proteins&PROGRAM=blastp&BLAST_PROGRAMS=blastp&QUERY=@!translation!@&LINK_LOC=protein&PAGE_TYPE=BlastSearch\" target=\"_blank\" data-locus=\"ctg10_80\">NCBI BlastP on this gene</a><br>\n <a href=\"http://www.ncbi.nlm.nih.gov/projects/sviewer/?Db=gene&amp;DbFrom=protein&amp;Cmd=Link&amp;noslider=1&amp;id=gnlXDPCJNDEG_10&amp;from=80707&amp;to=100991\" target=\"_new\">View genomic context</a><br>\n \n  <a href=\"knownclusterblast/region1/ctg10_80_mibig_hits.html\" target=\"_new\">MiBIG Hits</a><br>\n \n \n \n \n</div>\n<div class=\"focus-clipboard\">\n AA sequence: <span class=\"clipboard-copy wildcard-container\" data-locus=\"ctg10_80\" data-wildcard-attrs=\"data-seq\" data-seq=\"@!translation!@\">Copy to clipboard</span><br>\n Nucleotide sequence: <span class=\"clipboard-copy wildcard-container\" data-locus=\"ctg10_80\" data-wildcard-attrs=\"data-seq\" data-seq=\"@!dna!@\">Copy to clipboard</span><br>\n</div>",
    "dna": "ATGACCAAGTCAGAACTGATCGAAAGACTTGCAGGCCAACAGTCTCATATTCCGGCGAAAGTCGTTGAGGATGCGGTTAAAGAGATGCTTGAGCATATGGCCACTACACTGGCTGAAGGCGAGCGCATCGAAATCCGGGGATTCGGCAGCTTTTCTTTGCACTACCGTGCACCTCGTACTGGCCGTAACCCGAAAACGGGTGACAAAGTGGATCTGGAAGGTAAATACGTTCCTCACTTCAAGCCAGGTAAAGAGTTGCGCGATCGCGCAAATATCTACGGTTAA",
    "translation": "MTKSELIERLAGQQSHIPAKVVEDAVKEMLEHMATTLAEGERIEIRGFGSFSLHYRAPRTGRNPKTGDKVDLEGKYVPHFKPGKELRDRANIYG",
    "product": ""
   },
   {
    "start": 91195,
    "end": 93456,
    "strand": 1,
    "locus_tag": "ctg10_81",
    "type": "other",
    "description": "<div class=\"focus-intro\">\n <strong><span class=\"serif\">ctg10_81</span></strong><br>\n \n <br>\n Locus tag: <span class=\"serif\">ctg10_81</span><br>\n Protein ID: <span class=\"serif\">None</span><br>\n Gene: <span class=\"serif\">None</span><br>\n \n Location: 91,195 - 93,456,\n (total: 2262 nt)<br>\n <br>\n \n</div>\n<div class=\"focus-info\">\n \n\n \n\n \n\n\n \n</div>\n<div class=\"focus-urls\">\n <a class=\"wildcard-container\" data-wildcard-attrs=\"href\" href=\"http://blast.ncbi.nlm.nih.gov/Blast.cgi?PAGE=Proteins&PROGRAM=blastp&BLAST_PROGRAMS=blastp&QUERY=@!translation!@&LINK_LOC=protein&PAGE_TYPE=BlastSearch\" target=\"_blank\" data-locus=\"ctg10_81\">NCBI BlastP on this gene</a><br>\n <a href=\"http://www.ncbi.nlm.nih.gov/projects/sviewer/?Db=gene&amp;DbFrom=protein&amp;Cmd=Link&amp;noslider=1&amp;id=gnlXDPCJNDEG_10&amp;from=81195&amp;to=103456\" target=\"_new\">View genomic context</a><br>\n \n \n \n \n</div>\n<div class=\"focus-clipboard\">\n AA sequence: <span class=\"clipboard-copy wildcard-container\" data-locus=\"ctg10_81\" data-wildcard-attrs=\"data-seq\" data-seq=\"@!translation!@\">Copy to clipboard</span><br>\n Nucleotide sequence: <span class=\"clipboard-copy wildcard-container\" data-locus=\"ctg10_81\" data-wildcard-attrs=\"data-seq\" data-seq=\"@!dna!@\">Copy to clipboard</span><br>\n</div>",
    "dna": "ATGGCAACCTCTGTTACACAGCTCTCATGGATGATCATCTGCGCGGCATTACCTCTCTGTTTTCTGCCAGCTTTACCCAGTCAGCAGCAGCTGTCCTTGCTGGGCATACTGGCGCTAATTTTGCTGATGGCCCGCTGGCGTCACGCTAAGTCTCTGGCGCTGTTATTGCTGCTGTTTATCTGGTGTTGCTTTGCCGGGCAGCAGACGCTTAATCAAATCACCCGCCTCAGCACGATCCCGGTGGCAGCCGAAGTGCTGATTGAACAGGTCAGCGGAGAAGGGCAGCGGCTCAGAGTGCGGTTACTGGCTGTGGAACAGCGGCCAGTGTTTCCGCCGTTATACGTCACGCTTAATGGCGCGGGCTGGGCAGACGGCGCCTGTGCCGGACAGCGCTGGCAGATGACGCTGAACTTAAGGCCAGTCCATGCCAGGCTTAATCAGGGCGATTTCGATCTGCAACGCCAGGCGCTGGCAAATCATAGCCCGCTCAATGGCCGAATTTTAGCTGCCGAGCCACTGGAGCAGAATTGCAGCTGGCGGCAACAAATTATCGCCGTTAAACAGCCTGAATATCAGCAACTCCCCTGGCAGGCAGTAATCAGTGCGCTGGCTTTTGGTGAACGTGGCGGGATGCCAGCAGATATTACTTTGTTGCTCCGTCAGACCGGCACAGCGCATCTGATGGCGATCTCCGGTATGCATATCGGTCTGGCGGCGCTGTTCGGCTGGCTGCTGGCGCGCGGCGTGCAGTTCTTTTTCCCGGCTCACTGGATAGGGTATCGCTTTCCTTTGTTTATCAGCCTGCTGGTGGCGCTATTGTATGGCTGGCTGTCCGGCGCCAATCCGCCTGCCGTTCGCGCCATGCTGGCGTTAACGCTGTGGGGCTTGCTGCGTCTGTCAGGATTGCGCTGTAGTGGCTGGCAGGTATGGAGCCTGTGCGTTGCGGTGATCCTGTTTTTTGATCCACTGACCATTCTCTCCGACAGTTTCTGGCTTTCCGCACTGGCGGTAGCGGCGCTGTTACTCTGGTATCACTGGTTTCCGTTGCCTGCGCGTTTCAGCACACAGCGGCGCTGGTTGCTGTTGCAGTTACTCCATTTGCAGCTCGGTATGATGTTGTTGTTAATGCCGGTACAGGCATATATGTTTCATGGCGTCAGTGTCAGCGCGTTAGTGGCCAACCTGATTGCGGTGCCGGTGGTCTCACTGGTCAGCGTGCCCTTAATCCTGCTCAGCCTGCTGATCCCCGTCAGTTTTCTCAGTCAGCCACTGTGGTGGCTGGTGGACCGGTCACTGGCGCTGGTGATCAACAGCTTACAGTTACTACCGGATGGCTGGCTGATGCTCAGCGAAGCGGGGGCGCTAAGTTGTCTGTTGTGCTGGCTGCTGCTGCTGGTATGGCGTTTTGACTGGTGGCGCTCCTCACCGGTGACGGTTATCAGCCTGGTGGTGACGCTGGTTTACTGGCGACAAAGCCTGCCTGCGCCCGACTGGCGAATCGATATGCTTGATGTTGGTCATGGTTTAGCGGTGGTGATTTCGCGTGAGGGCAAAGCGGTGATTTATGATACCGGTAATCGCTGGCCCGGCGGTGATACAGGGGAGAGGATAATTGCCCCCTGGCTGCGCTGGCAGGGGATTGAACCGCAGCAGATTATTATCAGCCACGCCCATCTTGACCATATTGGCGGACTGGAGAGTTTACAGCGAGCCTGGCCGCAACTGACGGTAAGAAGTGCGCTGGCGATGAGCGGGCATTTGCCCTGTTATCAGGGGGAACGCTGGCAATGGCAGCAGCTCAATTTTCAGGTGTTATGGCCTGCAGCAGGCAATCAGCGCGGCGCTAATAACGATTCCTGCGTAGTGATGGTCGATGATGGCCGTTATCGCGTATTGCTGACCGGTGACCTCGAAGCCCCGTCTGAAAGAGCGTTAGTGGCGCGCTATCAGGCAGCCTTACGCGCCGATATTATTCAGGTGCCGCATCATGGCAGCAGCACCTCGTCGACCGCGCTGCTGTTACGTCATGTGCAGGGAACGGCGGCGCTGGCTTCGGTGGCGCGTTTTAACAGCTGGCGTTTACCTGCAAAACAAATTATTCAGCGCTATCAGGATAATGGCTATCAATGGCATGACACCGCGCTTTCCGGACAGCTGAGTGTACAATTTAGCAGCGAAAACTGGCAGGTAACAGGGTTAAGAGAGCAAATATTGCCCCGTTGGTACCATCAGTGGTTTGGCGTACCCAGGGAATCCAGGTAG",
    "translation": "MATSVTQLSWMIICAALPLCFLPALPSQQQLSLLGILALILLMARWRHAKSLALLLLLFIWCCFAGQQTLNQITRLSTIPVAAEVLIEQVSGEGQRLRVRLLAVEQRPVFPPLYVTLNGAGWADGACAGQRWQMTLNLRPVHARLNQGDFDLQRQALANHSPLNGRILAAEPLEQNCSWRQQIIAVKQPEYQQLPWQAVISALAFGERGGMPADITLLLRQTGTAHLMAISGMHIGLAALFGWLLARGVQFFFPAHWIGYRFPLFISLLVALLYGWLSGANPPAVRAMLALTLWGLLRLSGLRCSGWQVWSLCVAVILFFDPLTILSDSFWLSALAVAALLLWYHWFPLPARFSTQRRWLLLQLLHLQLGMMLLLMPVQAYMFHGVSVSALVANLIAVPVVSLVSVPLILLSLLIPVSFLSQPLWWLVDRSLALVINSLQLLPDGWLMLSEAGALSCLLCWLLLLVWRFDWWRSSPVTVISLVVTLVYWRQSLPAPDWRIDMLDVGHGLAVVISREGKAVIYDTGNRWPGGDTGERIIAPWLRWQGIEPQQIIISHAHLDHIGGLESLQRAWPQLTVRSALAMSGHLPCYQGERWQWQQLNFQVLWPAAGNQRGANNDSCVVMVDDGRYRVLLTGDLEAPSERALVARYQAALRADIIQVPHHGSSTSSTALLLRHVQGTAALASVARFNSWRLPAKQIIQRYQDNGYQWHDTALSGQLSVQFSSENWQVTGLREQILPRWYHQWFGVPRESR",
    "product": ""
   }
  ],
  "clusters": [
   {
    "start": 78724,
    "end": 85014,
    "tool": "rule-based-clusters",
    "neighbouring_start": 68724,
    "neighbouring_end": 95014,
    "product": "thiopeptide",
    "category": "RiPP",
    "height": 2,
    "kind": "protocluster",
    "prefix": ""
   }
  ],
  "sites": {
   "ttaCodons": [],
   "bindingSites": []
  },
  "type": "thiopeptide",
  "products": [
   "thiopeptide"
  ],
  "product_categories": [
   "RiPP"
  ],
  "cssClass": "RiPP thiopeptide",
  "anchor": "r10c1"
 },
 "r15c1": {
  "start": 42683,
  "end": 55058,
  "idx": 1,
  "orfs": [
   {
    "start": 42929,
    "end": 44371,
    "strand": 1,
    "locus_tag": "ctg15_55",
    "type": "other",
    "description": "<div class=\"focus-intro\">\n <strong><span class=\"serif\">ctg15_55</span></strong><br>\n \n <br>\n Locus tag: <span class=\"serif\">ctg15_55</span><br>\n Protein ID: <span class=\"serif\">None</span><br>\n Gene: <span class=\"serif\">None</span><br>\n \n Location: 42,929 - 44,371,\n (total: 1443 nt)<br>\n <br>\n \n</div>\n<div class=\"focus-info\">\n \n\n \n\n \n\n\n \n</div>\n<div class=\"focus-urls\">\n <a class=\"wildcard-container\" data-wildcard-attrs=\"href\" href=\"http://blast.ncbi.nlm.nih.gov/Blast.cgi?PAGE=Proteins&PROGRAM=blastp&BLAST_PROGRAMS=blastp&QUERY=@!translation!@&LINK_LOC=protein&PAGE_TYPE=BlastSearch\" target=\"_blank\" data-locus=\"ctg15_55\">NCBI BlastP on this gene</a><br>\n <a href=\"http://www.ncbi.nlm.nih.gov/projects/sviewer/?Db=gene&amp;DbFrom=protein&amp;Cmd=Link&amp;noslider=1&amp;id=gnlXDPCJNDEG_15&amp;from=32929&amp;to=54371\" target=\"_new\">View genomic context</a><br>\n \n  <a href=\"knownclusterblast/region1/ctg15_55_mibig_hits.html\" target=\"_new\">MiBIG Hits</a><br>\n \n \n \n \n</div>\n<div class=\"focus-clipboard\">\n AA sequence: <span class=\"clipboard-copy wildcard-container\" data-locus=\"ctg15_55\" data-wildcard-attrs=\"data-seq\" data-seq=\"@!translation!@\">Copy to clipboard</span><br>\n Nucleotide sequence: <span class=\"clipboard-copy wildcard-container\" data-locus=\"ctg15_55\" data-wildcard-attrs=\"data-seq\" data-seq=\"@!dna!@\">Copy to clipboard</span><br>\n</div>",
    "dna": "ATGTCAAGACGTCTCAGAAGAACCAAGATTGTAACTACTTTGGGTCCGGCAACCGATCGCGATAATAACCTTGAAAAAATCATCGCTGCTGGCGCTAACGTTGTTCGTCTTAACTTCTCACACGGTACGCCGGAAGATCATCAGCTGCGCGCCGATAAAGTTCGTGATATTGCCGCTAAACTGGGTCGTCATGTGGCGATCCTTGGCGATCTGCAGGGTCCAAAAATCCGTGTATCGACCTTTAAAGAGGGCAAAGTGTTCCTCAACCAGGGCGATCGCTTTCTGCTTGATGCCAATCTGAGTAAAGGTGAAGGCGATAAAGAGAAAGTCGGCATCGACTATAAAGGTCTGCCGGAAGACGTGGTGCCGGGCGACGTACTGTTGCTGGATGATGGCCGTGTTCAGCTGAAAGTGCTGGAAGTCCAGGGCATGAAAGTGTTTACCGAAGTCACTGTTGGCGGACCGCTTTCCAATAATAAAGGTATTAACAAGCTCGGCGGCGGTCTTTCCGCTGAAGCGCTTACCGAAAAAGATAAAGCCGATATCCTGACCGCGGCGAAAATCGGCGTTGATTATCTGGCGGTCTCTTTCCCACGTTGTGGTGAAGATCTGCATTATGCCCGTCGCCTGGCGCGTGAAGCCGGTTGCGATGCGATGATTGTCTCCAAAGTGGAGCGTGCGGAAGCGGTTGCCTCGCAGGAAGCGATGGATGATATTATCCTCGCCTCCGATGTGGTGATGGTGGCACGTGGTGACCTCGGTGTCGAAATCGGCGATCCGGAACTGGTCGGTATCCAGAAAGCCCTGATTCGTCGCGCGCGCCAGCTAAACCGCTCGGTGATCACCGCGACTCAGATGATGGAATCGATGATCACGAATCCGATGCCAACGCGTGCGGAAGTGATGGACGTGGCGAACGCGGTGCTCGACGGCACCGATGCGGTAATGCTGTCGGCAGAAACTGCAGCCGGTCAGTATCCGGCGGAAACTGTGTCAGCGATGGCGAAAGTGTGTCTGGGCGCAGAAAAGATCCCCAGCATCAACGTTTCCAAACACCGTCTTGAGGTGCAGTTCGACAATATCGAAGAAGCGATTGCCATGTCGGCGATGTATGCCGCCAACCATCTGCAGGGCGTTAGCGCAATTATCACCATGACCGAATCCGGTCGTACCGCGCTGATGACTTCACGTATCACTTCCGGCCTGCCGATTTTCGCCATGTCGCGTCATCAGCGTACGCTGAATCTGACCGCGCTCTATCGTGGCGTTACCCCGGTTTACTTCGACAGCAACAACGAAGGGGTTGTCGCCGCTAACGATGCAATTAATCTGTTGCGCGACAAAGGCTTCCTGGTGTCAGGTGATTTGGTTATCGTTACCCAGGGCGATGTGATGAGCACCGTCGGCACCACCAATACCAGTCGCGTACTGCGCGTCGAATAA",
    "translation": "MSRRLRRTKIVTTLGPATDRDNNLEKIIAAGANVVRLNFSHGTPEDHQLRADKVRDIAAKLGRHVAILGDLQGPKIRVSTFKEGKVFLNQGDRFLLDANLSKGEGDKEKVGIDYKGLPEDVVPGDVLLLDDGRVQLKVLEVQGMKVFTEVTVGGPLSNNKGINKLGGGLSAEALTEKDKADILTAAKIGVDYLAVSFPRCGEDLHYARRLAREAGCDAMIVSKVERAEAVASQEAMDDIILASDVVMVARGDLGVEIGDPELVGIQKALIRRARQLNRSVITATQMMESMITNPMPTRAEVMDVANAVLDGTDAVMLSAETAAGQYPAETVSAMAKVCLGAEKIPSINVSKHRLEVQFDNIEEAIAMSAMYAANHLQGVSAIITMTESGRTALMTSRITSGLPIFAMSRHQRTLNLTALYRGVTPVYFDSNNEGVVAANDAINLLRDKGFLVSGDLVIVTQGDVMSTVGTTNTSRVLRVE",
    "product": ""
   },
   {
    "start": 44825,
    "end": 46378,
    "strand": 1,
    "locus_tag": "ctg15_56",
    "type": "biosynthetic-additional",
    "description": "<div class=\"focus-intro\">\n <strong><span class=\"serif\">ctg15_56</span></strong><br>\n \n <br>\n Locus tag: <span class=\"serif\">ctg15_56</span><br>\n Protein ID: <span class=\"serif\">None</span><br>\n Gene: <span class=\"serif\">None</span><br>\n \n Location: 44,825 - 46,378,\n (total: 1554 nt)<br>\n <br>\n \n  biosynthetic-additional (smcogs) SMCOG1180:Decarboxylase, pyridoxal-dependent (Score: 396.4; E-value: 2.7e-120)<br>\n \n</div>\n<div class=\"focus-info\">\n \n\n \n\n \n\n\n \n</div>\n<div class=\"focus-urls\">\n <a class=\"wildcard-container\" data-wildcard-attrs=\"href\" href=\"http://blast.ncbi.nlm.nih.gov/Blast.cgi?PAGE=Proteins&PROGRAM=blastp&BLAST_PROGRAMS=blastp&QUERY=@!translation!@&LINK_LOC=protein&PAGE_TYPE=BlastSearch\" target=\"_blank\" data-locus=\"ctg15_56\">NCBI BlastP on this gene</a><br>\n <a href=\"http://www.ncbi.nlm.nih.gov/projects/sviewer/?Db=gene&amp;DbFrom=protein&amp;Cmd=Link&amp;noslider=1&amp;id=gnlXDPCJNDEG_15&amp;from=34825&amp;to=56378\" target=\"_new\">View genomic context</a><br>\n \n  <a href=\"knownclusterblast/region1/ctg15_56_mibig_hits.html\" target=\"_new\">MiBIG Hits</a><br>\n \n \n \n \n</div>\n<div class=\"focus-clipboard\">\n AA sequence: <span class=\"clipboard-copy wildcard-container\" data-locus=\"ctg15_56\" data-wildcard-attrs=\"data-seq\" data-seq=\"@!translation!@\">Copy to clipboard</span><br>\n Nucleotide sequence: <span class=\"clipboard-copy wildcard-container\" data-locus=\"ctg15_56\" data-wildcard-attrs=\"data-seq\" data-seq=\"@!dna!@\">Copy to clipboard</span><br>\n</div>",
    "dna": "ATGGTCTTTGGTTCGCAAACGGCACGCGCTGCCACACAGATTCAACCACAGCCCGGGGAAGCAGCAGCTGAATTGCTGTTTAACGCTGCCCAGCTCGACGCTTATTCACAACAAACACTGACGGCGCTGGAGTTAATCAGCAACACCATCCAGCAGGTCGAAAAACCTTTTAGCGGTATTCTCCCGCATGAACTGGCTCCGGCCTTTAATGCCGTCGATCTTAACGTGCCGCTGCTGGATAATCAGGCGGCGCTGGATGAACTGTCACAGCTCTATTTGCGTGATGCGGTTTACTTCCACCACCCGAAATATATCGCCCATCTTAACTGTCCGGTGGTGCTGCCATCTCTGCTCGCCGAGCAGATTATGAGCGCGGTTAACAGTTCGGTCGATACCTGGGATCAGAGCGCCGGCGGCACCCTGATTGAGCAGAAGGTGATTGACTGGACGCTGAGCCGTATCGGCCTGCCCGTCAGCGCCGACGGCATTTTTACCAGCGGCGGCACCCAGTCCAATCTGATGGCGATGTTGCTGGCGCGTGACAGCTGGTGCGCCAGCCATCGTCCGGGTCACCTGATTAAGCAGAAAGGATTGCCGCCGGAAGCCAGTAAATGGCGTATTTTCACCTCGAAACTCAGCCACTTCAGTATTCAGAAATCGACAGCGATCCTTGGACTCGGGTATGACGCGGTGATCGCTATCGATCACGATGAGCATTACCGTATGGATGCTGCGCAGCTGGAGCAGGAGATCCAGCGCTGTCAGCAGGAGGGGTTGATTCCGATTGCGGTGGTCGCCACCAGCGGCACCACCGACTTTGGCAGTATTGATCCGCTGGCCTCAGTGGCCGCCATTTGCCAGCACTATGGGCTGTGGATGCATGTCGATGCCGCCTATGGTTGCGGCCTGCTGGTTTCGCCGCAGCATCGTCAGCGCCTGCAAGGCATTGAACAGGCGGATTCCGTTACCGTCGACTATCACAAATCATTCTTCCAGACCGTCAGTTGCGGCGCGTTCTTTGTGCGTGACCGCCAGCATCTCAGCCATGTCACGGTGCATGCGGATTACCTTAATCCGCTGAGCGCGCAGCAGGAAGGCACGCCAAATCTGGTGAGCAAAAGTATTCAGACCACCCGCCGTTTTGACGCGCTGAAGATGTGGATGACGCTGCGCATTATGGGTCCGGAAGCGCTGGGCAATGCCTTTGACAGCCTGCTGGCGCTGACGCGACACGCTCATCAGCTGCTGGCGGCCCATCCGGCGATTGAAGTATTGCATCAGCCAGAACTGACCACCCAGATTTTCCGCTATATCCCGCGCCCCGGCATGAGTGACGCTGCTGTCGATGAAGTCAATGCGCAGATCCGCAAATCGCTGTTCCGCTCAGGCAATGCGGTGATTGCCGGCACCAAAGTGGATGGCCGTCAGTATCTGAAATTCACCCTGCTAAACCCGGCGGCGACCAGCGCCGATCTGGAAGACATTATCGCCCTGATCGTCCATTACGGCCGTGAACTGGCGCGAAGTCAGAATGTCAACGCCGCTAACCAGTGA",
    "translation": "MVFGSQTARAATQIQPQPGEAAAELLFNAAQLDAYSQQTLTALELISNTIQQVEKPFSGILPHELAPAFNAVDLNVPLLDNQAALDELSQLYLRDAVYFHHPKYIAHLNCPVVLPSLLAEQIMSAVNSSVDTWDQSAGGTLIEQKVIDWTLSRIGLPVSADGIFTSGGTQSNLMAMLLARDSWCASHRPGHLIKQKGLPPEASKWRIFTSKLSHFSIQKSTAILGLGYDAVIAIDHDEHYRMDAAQLEQEIQRCQQEGLIPIAVVATSGTTDFGSIDPLASVAAICQHYGLWMHVDAAYGCGLLVSPQHRQRLQGIEQADSVTVDYHKSFFQTVSCGAFFVRDRQHLSHVTVHADYLNPLSAQQEGTPNLVSKSIQTTRRFDALKMWMTLRIMGPEALGNAFDSLLALTRHAHQLLAAHPAIEVLHQPELTTQIFRYIPRPGMSDAAVDEVNAQIRKSLFRSGNAVIAGTKVDGRQYLKFTLLNPAATSADLEDIIALIVHYGRELARSQNVNAANQ",
    "product": ""
   },
   {
    "start": 46389,
    "end": 47693,
    "strand": 1,
    "locus_tag": "ctg15_57",
    "type": "biosynthetic-additional",
    "description": "<div class=\"focus-intro\">\n <strong><span class=\"serif\">ctg15_57</span></strong><br>\n \n <br>\n Locus tag: <span class=\"serif\">ctg15_57</span><br>\n Protein ID: <span class=\"serif\">None</span><br>\n Gene: <span class=\"serif\">None</span><br>\n \n Location: 46,389 - 47,693,\n (total: 1305 nt)<br>\n <br>\n \n  biosynthetic-additional (smcogs) SMCOG1080:lysine/ornithine N-monooxygenase (Score: 407.6; E-value: 8.7e-124)<br>\n \n</div>\n<div class=\"focus-info\">\n \n\n \n\n \n\n\n \n</div>\n<div class=\"focus-urls\">\n <a class=\"wildcard-container\" data-wildcard-attrs=\"href\" href=\"http://blast.ncbi.nlm.nih.gov/Blast.cgi?PAGE=Proteins&PROGRAM=blastp&BLAST_PROGRAMS=blastp&QUERY=@!translation!@&LINK_LOC=protein&PAGE_TYPE=BlastSearch\" target=\"_blank\" data-locus=\"ctg15_57\">NCBI BlastP on this gene</a><br>\n <a href=\"http://www.ncbi.nlm.nih.gov/projects/sviewer/?Db=gene&amp;DbFrom=protein&amp;Cmd=Link&amp;noslider=1&amp;id=gnlXDPCJNDEG_15&amp;from=36389&amp;to=57693\" target=\"_new\">View genomic context</a><br>\n \n  <a href=\"knownclusterblast/region1/ctg15_57_mibig_hits.html\" target=\"_new\">MiBIG Hits</a><br>\n \n \n \n \n</div>\n<div class=\"focus-clipboard\">\n AA sequence: <span class=\"clipboard-copy wildcard-container\" data-locus=\"ctg15_57\" data-wildcard-attrs=\"data-seq\" data-seq=\"@!translation!@\">Copy to clipboard</span><br>\n Nucleotide sequence: <span class=\"clipboard-copy wildcard-container\" data-locus=\"ctg15_57\" data-wildcard-attrs=\"data-seq\" data-seq=\"@!dna!@\">Copy to clipboard</span><br>\n</div>",
    "dna": "ATGAATAGTCCTGTTTATGATTTTATCGCCATCGGCGTCGGCCCGTTTAACCTTAGTCTGGCTTGTCTGACCGATCCGATTGACGAGCTTAACGGCGTCTTTCTCGACCAGAATCCAGGCTTTGACTGGCATACCGGCATGATGCTGGAGAGCGCCCATCTGCAAACGCCGTTTATGGCTGATCTGGTGACGCTTGCCGATCCCACCAGCCGCTTCAGTCTGCTCAATTATATGAAGCAGACCGGCAAACTGTATCGTTTTTATATCCGCGAAGACTTCTTTCTGATGCGCAAGGAGTACAACCAGTATTGCCAGTGGGCCAGTGCGCAGCTGAGTAATCTGCACTGGAATACCCGCGTGGAGTATGTCAGCTATGACGACGCCCTGCAGTGCTACCGGGTACGCAGCAGTTCCACGGTGACCGGTGAGACGCAGAGCTGGCTGGCGCGCAAACTGGTGCTTGGCACCGGGCCATCCGCGTGGATGCCGCCGTGCAGCCGTCAGCATCGTCAGCGCCTGACCCACTCCAGCCACTATCTGGCGGATAAGCCGGCATTGCAGCAGAAAAACTCGATTACCGTACTCGGCAGCGGCCAGAGTGCGGCCGAGATTTTCTACGATCTGCTGGGCGATATTGACCATCATAACTATCAGCTTAACTGGGTGACGCGCGCCCCACGCTTCTATCCGCTGGAGTACACCAAGCTGACGCTGGAGATGACCTCGCCGGAGTGGATTGACTACTTTCACGCGCTGCCCGCCAGCAAGCGTGATGAGCTGAATACCAGACATAAGAATCTGTATAAAGGGATTAACGGCAGTCTGATAAATGACATCTACGACCTGCTGTATGTTAAACAGCTGGATGGCGATCTGAACGTTAATCTGTTTACCCATTCCGAACTGACCGATATGCGCTGGCTGCCAGAGGGTGAATTTGAACTGTCGCTGCATCAGCAGGAGCAGGGCCAGCACTATACCCGCCGCAGTGAAGGAGTGGTTATGGCGACCGGTTATCAGTATCAGCCACCGATGTTTGTCGAAGGCATTGCTGACCGCCTGCGCTGGGATGATAAAGGCCGATATGACGTACAGCGCAACTACAGCATCGATCAGCATAACCAGATCTTTGTGCAGAACGCGGAGCTGCATACCCATGGCTTTGTCACCCCGGACCTGGGGATGGCCTGTTATCGCAACTCAGTGCTGATCCGCGAGCTGGTCGGGCGCGAAGTCTATCCGGTGGAACGACAGATTGCTTTCCAGACCTTCCCGGCGCAGTCGGAGGTGAAAAATGAGCGCTGA",
    "translation": "MNSPVYDFIAIGVGPFNLSLACLTDPIDELNGVFLDQNPGFDWHTGMMLESAHLQTPFMADLVTLADPTSRFSLLNYMKQTGKLYRFYIREDFFLMRKEYNQYCQWASAQLSNLHWNTRVEYVSYDDALQCYRVRSSSTVTGETQSWLARKLVLGTGPSAWMPPCSRQHRQRLTHSSHYLADKPALQQKNSITVLGSGQSAAEIFYDLLGDIDHHNYQLNWVTRAPRFYPLEYTKLTLEMTSPEWIDYFHALPASKRDELNTRHKNLYKGINGSLINDIYDLLYVKQLDGDLNVNLFTHSELTDMRWLPEGEFELSLHQQEQGQHYTRRSEGVVMATGYQYQPPMFVEGIADRLRWDDKGRYDVQRNYSIDQHNQIFVQNAELHTHGFVTPDLGMACYRNSVLIRELVGREVYPVERQIAFQTFPAQSEVKNER",
    "product": ""
   },
   {
    "start": 47683,
    "end": 50058,
    "strand": 1,
    "locus_tag": "ctg15_58",
    "type": "biosynthetic",
    "description": "<div class=\"focus-intro\">\n <strong><span class=\"serif\">ctg15_58</span></strong><br>\n \n <br>\n Locus tag: <span class=\"serif\">ctg15_58</span><br>\n Protein ID: <span class=\"serif\">None</span><br>\n Gene: <span class=\"serif\">None</span><br>\n \n Location: 47,683 - 50,058,\n (total: 2376 nt)<br>\n <br>\n \n  biosynthetic (rule-based-clusters) NI-siderophore: IucA_IucC<br>\n \n  biosynthetic-additional (smcogs) SMCOG1203:putative siderophore biosynthesis protein (Score: 128.9; E-value: 5.7e-39)<br>\n \n</div>\n<div class=\"focus-info\">\n \n\n \n\n \n\n\n \n</div>\n<div class=\"focus-urls\">\n <a class=\"wildcard-container\" data-wildcard-attrs=\"href\" href=\"http://blast.ncbi.nlm.nih.gov/Blast.cgi?PAGE=Proteins&PROGRAM=blastp&BLAST_PROGRAMS=blastp&QUERY=@!translation!@&LINK_LOC=protein&PAGE_TYPE=BlastSearch\" target=\"_blank\" data-locus=\"ctg15_58\">NCBI BlastP on this gene</a><br>\n <a href=\"http://www.ncbi.nlm.nih.gov/projects/sviewer/?Db=gene&amp;DbFrom=protein&amp;Cmd=Link&amp;noslider=1&amp;id=gnlXDPCJNDEG_15&amp;from=37683&amp;to=60058\" target=\"_new\">View genomic context</a><br>\n \n  <a href=\"knownclusterblast/region1/ctg15_58_mibig_hits.html\" target=\"_new\">MiBIG Hits</a><br>\n \n \n \n \n</div>\n<div class=\"focus-clipboard\">\n AA sequence: <span class=\"clipboard-copy wildcard-container\" data-locus=\"ctg15_58\" data-wildcard-attrs=\"data-seq\" data-seq=\"@!translation!@\">Copy to clipboard</span><br>\n Nucleotide sequence: <span class=\"clipboard-copy wildcard-container\" data-locus=\"ctg15_58\" data-wildcard-attrs=\"data-seq\" data-seq=\"@!dna!@\">Copy to clipboard</span><br>\n</div>",
    "dna": "ATGAGCGCTGATGCCCTCTACAGCTGCGCGCGCAGCGCCGGTGAGTTCACCTTGCGCCCGATGCAGCCCGAGGATGCCGGGCTGGTTTATCGCTGGGTGACCCAGGATTATGCCCGCTTCTGGGGCATGCAGGACGATTCGTTCGATACGGTCGCCAGTTTCTACCGCAATCTGACGCGTGATAACCCTAATGCGGCGCTTATCGGTTGTTGCAACCAGCAGCCGGTATTCCTGATGGAGTTCTATCAGGCGCAGCAGGATCAGATAGGCGAATTCTATCCGGCTCGCGACGACGATTACGGTATGCATATCCTGATCGCCCCGGCGGAAAAACCGATTCGCCAGTTTAGCTGGCAGGTGTTCAGTACGGTAATGGATTACATGTTCAGCCTGCCGCAGGTGGCGCGGGTGGTGGTGGAGCCGGACGTGCGCAATCACAAGATTCATCCGCTGAATAAGCGCGCAGGCTTTCGTTATCAGCGCACTATCGATATGGGACACAAGACCGCCTGGCTGGCTTTCTGCCAGCGAGACGATTATCAAAAAGCTTTATTGCAGGAAACCCTGAATATGACCAATACCTCAACGCTTCTGAACGGTAGCCATCTTGCCAGCGACCACTGGGCACAGGCCAACCGCATGCTGATCCGTAAAGCGATTTCTGAATTCGCTCATGAAATGCTGATTGAACCAAAAAAACTGGCCACCGGTGATAAATGGGACAGTTACAGCCTGGCGGTGCCCGGCAGTGAAGCGGAATACCGCTTCAGCGCCGTGCGTCTGGCGCTGGATCACTGGGCGGTCGATGCTGAGTCGCTGCGTAAGCATCAGAATGGCGAACCGCAAAAGCTGGATGCGCTAAGCTTTATCGTCGAGTTTAACCAGCAGATCGGTATTCCGGCCACTATGCTGGCGACCTATATGGAAGAGATCACCAGCACCCTGTGCAGCAGCGTATTTAAACTGCAGAACAATGTGCCGGACAGCGCCGCGCTGACCCGCGCCGATTTCCAGACGGTGGAAGCGGCGATGACGGAAGGCCATCCCTGCTTTGTCGCCAACAATGGTCGTATCGGTTTTGATGCGCGCGATTATCTGGCTTATGCGCCGGAAGCCGCGACACCAATCAATCTGGTGTGGGTGGCGGTGCATCAGCGCAACGCGCACTTCTCCAGTATTGATCAGCTGAGTTATGAGCAGGTGATGCGTGACGAACTGGGTGACGCGACAGTGGCTGAATTTAATGCGCATCTGGATAAGCTGGGGGTGGCGCGCGCTGACTATCTGTTTATGCCGGTGCATCCATGGCAGTGGCAGAATAAGCTGTTAACGGTATTTGCGCCGGATATTGCCGCACGCGATATTGTTTATCTTGGCACCGGCGACGACCAGTATCAGGCGCAGCAGTCCATCCGTACCTTCTTTAACCGCAGCCAGCCAGATAAGCGCTATGTCAAAACCGCCTTGTCGGTACTGAATATGGGCTTTATGCGCGGCCTGTCGCCTTACTATATGGCCACCACACCAGCAGTAAATCAGTGGCTGGAAGGTCTGGTGAAGAATGACAGCTGGCTGCAGAAGTGTGATTTCCGCATCCTGCGCGAAGTGGCGGCTATCGGCTATCACAACCGCTATTATGAGCAGGCGATCAGCGGAGACTCCGCCTATAAGAAGATGTTTGCGGCGTTATGGCGTGATAACCCGGTCGTCAGTCTGCAACCGAATCAGCGCCTGATGACCATGGCGTCACTACTGCATGTCGATCATCAGCACCAGCCGCTGCTGCCTGCGCTGATTGCCGATTCCGGTGTCAGTGCCGAAAGTTGGGTAACCGCTTATCTGCGCTGCTATTTAAGTCCGCTGCTACACTGCTTCTATCAGCACGATCTGGTGTTTATGCCGCACGGTGAGAACCTGATTTTACTGCTGGAGAATAACCTGCCGGTCAGCGCCTATATGAAAGATATTGGTGAGGAGATCGCGGTGCTGAACCCGGATGCGGTACTGCCAGAGAAAGCACAGCGCCTGGCGGTAGATGTGCCGGAACACCTGAAACTACTCTCGGTGTTCACCGATGTGTTCGACTGTATTTTCCGCTTTATCAGCGCTATTCTGGCCCAGGATAATACCCTGCCGCAAGAGGTGTTCTGGCGCTGCGTGGCGGATTGCGTTAAGGAGTATCAGCAGGCGCATCCGCAGCTGAACAGCAAGTTTGCCCGTTATGACCTGTTTATGCCGGAATTCCAGCGTTCATGTCTCAATCGTCTGCAACTGGCCAATAACCAGCAGATGATTAACCTGTCGGATCCGGCGGAGAACCTGAAGTTTGCCGGTACCTTAATTAACCCTATTGCGGCATTTGCTGACAGACGATAG",
    "translation": "MSADALYSCARSAGEFTLRPMQPEDAGLVYRWVTQDYARFWGMQDDSFDTVASFYRNLTRDNPNAALIGCCNQQPVFLMEFYQAQQDQIGEFYPARDDDYGMHILIAPAEKPIRQFSWQVFSTVMDYMFSLPQVARVVVEPDVRNHKIHPLNKRAGFRYQRTIDMGHKTAWLAFCQRDDYQKALLQETLNMTNTSTLLNGSHLASDHWAQANRMLIRKAISEFAHEMLIEPKKLATGDKWDSYSLAVPGSEAEYRFSAVRLALDHWAVDAESLRKHQNGEPQKLDALSFIVEFNQQIGIPATMLATYMEEITSTLCSSVFKLQNNVPDSAALTRADFQTVEAAMTEGHPCFVANNGRIGFDARDYLAYAPEAATPINLVWVAVHQRNAHFSSIDQLSYEQVMRDELGDATVAEFNAHLDKLGVARADYLFMPVHPWQWQNKLLTVFAPDIAARDIVYLGTGDDQYQAQQSIRTFFNRSQPDKRYVKTALSVLNMGFMRGLSPYYMATTPAVNQWLEGLVKNDSWLQKCDFRILREVAAIGYHNRYYEQAISGDSAYKKMFAALWRDNPVVSLQPNQRLMTMASLLHVDHQHQPLLPALIADSGVSAESWVTAYLRCYLSPLLHCFYQHDLVFMPHGENLILLLENNLPVSAYMKDIGEEIAVLNPDAVLPEKAQRLAVDVPEHLKLLSVFTDVFDCIFRFISAILAQDNTLPQEVFWRCVADCVKEYQQAHPQLNSKFARYDLFMPEFQRSCLNRLQLANNQQMINLSDPAENLKFAGTLINPIAAFADRR",
    "product": ""
   },
   {
    "start": 50145,
    "end": 51386,
    "strand": 1,
    "locus_tag": "ctg15_59",
    "type": "transport",
    "description": "<div class=\"focus-intro\">\n <strong><span class=\"serif\">ctg15_59</span></strong><br>\n \n <br>\n Locus tag: <span class=\"serif\">ctg15_59</span><br>\n Protein ID: <span class=\"serif\">None</span><br>\n Gene: <span class=\"serif\">None</span><br>\n \n Location: 50,145 - 51,386,\n (total: 1242 nt)<br>\n <br>\n \n  transport (smcogs) SMCOG1005:Drug resistance transporter, EmrB/QacA (Score: 84.4; E-value: 9.3e-26)<br>\n \n</div>\n<div class=\"focus-info\">\n \n\n \n\n \n\n\n \n</div>\n<div class=\"focus-urls\">\n <a class=\"wildcard-container\" data-wildcard-attrs=\"href\" href=\"http://blast.ncbi.nlm.nih.gov/Blast.cgi?PAGE=Proteins&PROGRAM=blastp&BLAST_PROGRAMS=blastp&QUERY=@!translation!@&LINK_LOC=protein&PAGE_TYPE=BlastSearch\" target=\"_blank\" data-locus=\"ctg15_59\">NCBI BlastP on this gene</a><br>\n <a href=\"http://www.ncbi.nlm.nih.gov/projects/sviewer/?Db=gene&amp;DbFrom=protein&amp;Cmd=Link&amp;noslider=1&amp;id=gnlXDPCJNDEG_15&amp;from=40145&amp;to=61386\" target=\"_new\">View genomic context</a><br>\n \n  <a href=\"knownclusterblast/region1/ctg15_59_mibig_hits.html\" target=\"_new\">MiBIG Hits</a><br>\n \n \n  <a href=\"http://blast.jcvi.org/er-blast/index.cgi?project=transporter;program=blastp;database=pub/transporter.pep;sequence=sequence%%0AMASSYTPVSNLTLRHLIFPLSLVLFEFATYIAHDMIQPGMLLVTEEFRVGPEWVSASLTGYLIGGIVLQWLLGPLSDKYGRRPVMLVGVAFFALCCVVMHWVSSIEQFIALRFLQGISLCFIGAVGYAAVQEAFDETLSVRIAALMANVALLAPILGPVAGAAFLGFSGWRNMFYLFAVVSALAFIGLWRTMPETAGDRNHSISLKSMGSGYLALVKDRQVMSGSLAIGLVITPMLAWVALSPVILIHDAGLTRMTYALLQLPIFLAMVVGNLTLGKLAGRLPIEQPLRLGAWPIMLGLLVALISTLVDNHNYWWLIAGLSFYAFGAGLVNAGLYRLTMFASEAGKGSVAAMVGMFSIAVFAVGIEAAKYAYFAGGNLLFSLVNTVCGILWLVLVRGFLRERKRRTAIKAIQP\" target=\"_new\">TransportDB BLAST on this gene</a><br>\n \n \n \n</div>\n<div class=\"focus-clipboard\">\n AA sequence: <span class=\"clipboard-copy wildcard-container\" data-locus=\"ctg15_59\" data-wildcard-attrs=\"data-seq\" data-seq=\"@!translation!@\">Copy to clipboard</span><br>\n Nucleotide sequence: <span class=\"clipboard-copy wildcard-container\" data-locus=\"ctg15_59\" data-wildcard-attrs=\"data-seq\" data-seq=\"@!dna!@\">Copy to clipboard</span><br>\n</div>",
    "dna": "ATGGCGTCGTCGTATACCCCGGTGTCGAATCTTACTTTACGTCACCTGATTTTTCCCCTCTCACTGGTGCTGTTCGAGTTCGCGACCTATATCGCCCACGATATGATCCAGCCGGGTATGTTGCTGGTTACCGAAGAATTTCGCGTCGGACCGGAGTGGGTGTCTGCTTCGCTGACCGGCTATCTGATCGGCGGCATTGTATTGCAGTGGCTGCTGGGACCGCTGTCGGATAAATATGGCCGCCGCCCGGTGATGCTGGTCGGCGTCGCCTTCTTTGCCCTCTGTTGCGTGGTGATGCACTGGGTGAGCAGTATTGAGCAGTTTATCGCGCTGCGCTTTTTGCAGGGCATCAGCCTCTGCTTTATCGGCGCCGTTGGCTATGCTGCAGTGCAGGAGGCCTTTGATGAGACACTGAGCGTACGCATTGCTGCCCTGATGGCCAACGTTGCGTTGCTGGCGCCGATCCTCGGTCCGGTGGCGGGCGCCGCCTTCCTTGGCTTTAGCGGCTGGCGCAATATGTTCTATCTGTTTGCCGTGGTCAGCGCCCTCGCCTTTATTGGCCTGTGGCGCACCATGCCGGAAACCGCGGGTGATCGAAACCATTCCATCTCGCTTAAATCAATGGGCAGTGGCTATCTGGCGCTGGTAAAAGATCGTCAGGTGATGAGCGGTTCACTGGCGATTGGTCTGGTGATCACCCCGATGCTGGCGTGGGTTGCGTTGTCGCCGGTGATACTGATCCATGACGCCGGTTTAACGCGGATGACCTATGCCCTGTTGCAGCTGCCGATTTTCCTCGCGATGGTGGTCGGCAATCTGACACTCGGTAAACTGGCGGGACGTCTGCCGATTGAACAGCCACTGCGTCTCGGCGCCTGGCCAATTATGCTCGGTCTGCTGGTGGCGCTGATCAGTACGCTGGTGGATAACCATAACTACTGGTGGCTGATTGCCGGACTGAGCTTCTACGCCTTTGGCGCCGGGCTGGTCAATGCCGGACTGTACCGTCTGACGATGTTCGCCAGCGAGGCAGGCAAAGGCAGCGTGGCGGCAATGGTCGGGATGTTCAGTATTGCGGTATTTGCGGTTGGCATTGAGGCGGCCAAATATGCGTATTTTGCGGGCGGCAATCTGCTGTTTAGCCTGGTCAATACGGTTTGTGGCATTCTCTGGCTGGTGCTGGTGCGGGGCTTTTTGCGCGAGCGGAAACGTCGTACGGCGATTAAAGCGATTCAACCATAG",
    "translation": "MASSYTPVSNLTLRHLIFPLSLVLFEFATYIAHDMIQPGMLLVTEEFRVGPEWVSASLTGYLIGGIVLQWLLGPLSDKYGRRPVMLVGVAFFALCCVVMHWVSSIEQFIALRFLQGISLCFIGAVGYAAVQEAFDETLSVRIAALMANVALLAPILGPVAGAAFLGFSGWRNMFYLFAVVSALAFIGLWRTMPETAGDRNHSISLKSMGSGYLALVKDRQVMSGSLAIGLVITPMLAWVALSPVILIHDAGLTRMTYALLQLPIFLAMVVGNLTLGKLAGRLPIEQPLRLGAWPIMLGLLVALISTLVDNHNYWWLIAGLSFYAFGAGLVNAGLYRLTMFASEAGKGSVAAMVGMFSIAVFAVGIEAAKYAYFAGGNLLFSLVNTVCGILWLVLVRGFLRERKRRTAIKAIQP",
    "product": ""
   },
   {
    "start": 51487,
    "end": 52461,
    "strand": -1,
    "locus_tag": "ctg15_60",
    "type": "other",
    "description": "<div class=\"focus-intro\">\n <strong><span class=\"serif\">ctg15_60</span></strong><br>\n \n <br>\n Locus tag: <span class=\"serif\">ctg15_60</span><br>\n Protein ID: <span class=\"serif\">None</span><br>\n Gene: <span class=\"serif\">None</span><br>\n \n Location: 51,487 - 52,461,\n (total: 975 nt)<br>\n <br>\n \n</div>\n<div class=\"focus-info\">\n \n\n \n\n \n\n\n \n</div>\n<div class=\"focus-urls\">\n <a class=\"wildcard-container\" data-wildcard-attrs=\"href\" href=\"http://blast.ncbi.nlm.nih.gov/Blast.cgi?PAGE=Proteins&PROGRAM=blastp&BLAST_PROGRAMS=blastp&QUERY=@!translation!@&LINK_LOC=protein&PAGE_TYPE=BlastSearch\" target=\"_blank\" data-locus=\"ctg15_60\">NCBI BlastP on this gene</a><br>\n <a href=\"http://www.ncbi.nlm.nih.gov/projects/sviewer/?Db=gene&amp;DbFrom=protein&amp;Cmd=Link&amp;noslider=1&amp;id=gnlXDPCJNDEG_15&amp;from=41487&amp;to=62461\" target=\"_new\">View genomic context</a><br>\n \n  <a href=\"knownclusterblast/region1/ctg15_60_mibig_hits.html\" target=\"_new\">MiBIG Hits</a><br>\n \n \n \n \n</div>\n<div class=\"focus-clipboard\">\n AA sequence: <span class=\"clipboard-copy wildcard-container\" data-locus=\"ctg15_60\" data-wildcard-attrs=\"data-seq\" data-seq=\"@!translation!@\">Copy to clipboard</span><br>\n Nucleotide sequence: <span class=\"clipboard-copy wildcard-container\" data-locus=\"ctg15_60\" data-wildcard-attrs=\"data-seq\" data-seq=\"@!dna!@\">Copy to clipboard</span><br>\n</div>",
    "dna": "ATGGAAAACAGTAAAAAAAGTAATAGTGAATTTATTCCCGTCTTTCAAAAGGCTTTCCTTAAACCGAAATTCTGGGGCGCCTGGCTGGCAATTGGCGCCTGTGCAGGTATCGCGCTGCTACCGGCGAGCGTGCGAGATCCCATGCTGGGCGCACTTGGGCGCACTGCCGGTAAGTTTGCCCGTAGCGCGCGGCGCAGGGCGCAGATCAATCTCTTCTACTGTATGCCTGAGCTGTCTGAAGCACAGCGTGAAGCAATTATCGATGAGATGTTTGCTGTCGCGCCGCAGTCAATGGCGATGGTGGCTGAGCTGGCGTTACGTAAGCCGGAAAAGATGCGTGATCGCATTGTCTGGCACGGCCGCGAAATTATGGATGAGCTGCGCGACACTGAGCAGAATGTGATTTTCCTCGTGCCGCACGGCTGGGCTATTGATATTCCGGCGATGCTGATGGCGTCTGAAGGGCTGAAAATTGCCGGTATGTTCCATCATCAGCGTAATGAGCTGGTGGATTATGTGTGGAACGCAGTGCGCCGTCGCTACGGTGGTCGCCTGCATGCGCGTGATGACGGGATTAAACCGTTTATCAGTTCGGTGCGGCAGGGTTACTGGGGCTACTATCTGCCTGATGAAGATCACGGTCCTGAGCAGAGCGAATTTGTCGATTTCTTTGGCACCTATAAAGCCACCTTACCGGCAATTGGTCGTCTGATGAAGGTATGTCGCGCCAAAGTGGTGCCGCTGTTCCCGACTTATGACAATAAGACCCATCAGCTGCATATGCATATTCGTCCGCCGATGGACGATCTGCTCGATGCTGATGATGTCACGCTGGCGCGGCGGATGAACGAAGAGGTGGAAATTTTTGTGCGGCCTAATCCGGAGCAATACGCCTGGATTCTGAAGCTGCTGAAAACGCGCAAAGAGGGAGAGCCAGAACCTTATCAGCGCGACGAGCTGTATCCGAAGAAATAA",
    "translation": "MENSKKSNSEFIPVFQKAFLKPKFWGAWLAIGACAGIALLPASVRDPMLGALGRTAGKFARSARRRAQINLFYCMPELSEAQREAIIDEMFAVAPQSMAMVAELALRKPEKMRDRIVWHGREIMDELRDTEQNVIFLVPHGWAIDIPAMLMASEGLKIAGMFHHQRNELVDYVWNAVRRRYGGRLHARDDGIKPFISSVRQGYWGYYLPDEDHGPEQSEFVDFFGTYKATLPAIGRLMKVCRAKVVPLFPTYDNKTHQLHMHIRPPMDDLLDADDVTLARRMNEEVEIFVRPNPEQYAWILKLLKTRKEGEPEPYQRDELYPKK",
    "product": ""
   },
   {
    "start": 52602,
    "end": 53573,
    "strand": -1,
    "locus_tag": "ctg15_61",
    "type": "other",
    "description": "<div class=\"focus-intro\">\n <strong><span class=\"serif\">ctg15_61</span></strong><br>\n \n <br>\n Locus tag: <span class=\"serif\">ctg15_61</span><br>\n Protein ID: <span class=\"serif\">None</span><br>\n Gene: <span class=\"serif\">None</span><br>\n \n Location: 52,602 - 53,573,\n (total: 972 nt)<br>\n <br>\n \n</div>\n<div class=\"focus-info\">\n \n\n \n\n \n\n\n \n</div>\n<div class=\"focus-urls\">\n <a class=\"wildcard-container\" data-wildcard-attrs=\"href\" href=\"http://blast.ncbi.nlm.nih.gov/Blast.cgi?PAGE=Proteins&PROGRAM=blastp&BLAST_PROGRAMS=blastp&QUERY=@!translation!@&LINK_LOC=protein&PAGE_TYPE=BlastSearch\" target=\"_blank\" data-locus=\"ctg15_61\">NCBI BlastP on this gene</a><br>\n <a href=\"http://www.ncbi.nlm.nih.gov/projects/sviewer/?Db=gene&amp;DbFrom=protein&amp;Cmd=Link&amp;noslider=1&amp;id=gnlXDPCJNDEG_15&amp;from=42602&amp;to=63573\" target=\"_new\">View genomic context</a><br>\n \n  <a href=\"knownclusterblast/region1/ctg15_61_mibig_hits.html\" target=\"_new\">MiBIG Hits</a><br>\n \n \n \n \n</div>\n<div class=\"focus-clipboard\">\n AA sequence: <span class=\"clipboard-copy wildcard-container\" data-locus=\"ctg15_61\" data-wildcard-attrs=\"data-seq\" data-seq=\"@!translation!@\">Copy to clipboard</span><br>\n Nucleotide sequence: <span class=\"clipboard-copy wildcard-container\" data-locus=\"ctg15_61\" data-wildcard-attrs=\"data-seq\" data-seq=\"@!dna!@\">Copy to clipboard</span><br>\n</div>",
    "dna": "ATGGAAAATAGCATGCATAAGAAAATGGAATTCAGACCTGTATTTCAATACCGCTTTCTGCAGCCGAAATACTGGGGAACATGGTTAGCGCTGGGCGCCTGTTGCGGTATCGCACTGATGCCTGTCACGCTTCGTGACCCATTACTCGGTGCACTGGGCCGCACCGTCGGTAAATTTGCCCGTCGGGCGCGGCGGCGCGCGCGCATCAACCTCTATTACTGTATGCCAGAGCTAACAGAAACGCAGCGTGAAGACATTATCGACCAGATGTTTGCCGTTGCGCCGCAGTCAATGGCGGTCGTGGCCGAGCTGGCGCTACGTCAGCCGGAAAAATTGCGTAAGCGTGTGGTCTGGCATGGCCGCGAAATTATCGATGAGTTGCGCGCCAGCAAGCAGAACGTGATTTTTCTGGTGCCTCACGGCTGGGCAATTGATATCGCGGCTATGCTGATAACCGCTGAAGGAGTGCAAGGCGTCGGTCTGATCCAGCATCAGCGTAATCAGCTGGTGGATTATATCTGGAACAAAGTGCGTTGCTGCTATGGCGCCCGCGTGTTTTCGCGTAATAACGGGATTAAGCCGTTTATCGATTCCGTTCGTAACGGCAGCTGGGGCTACTATCTGCCTGATGAAGATCACGGGGCTGAGCAGAGTGAGTTTGTCGGGTTTTTTGGCACTTATAAAGCGACGTTACCGGCAGCTGCCCGTCTGATGAAAGTGTGTCGCGCCAGAGTCGTGCCGCTGTTTCCGACCTATGACAGTAAGCGTCATCAGGTGCATATGCATATTCGTCCACCGATGGACGATCTGCAGAACGCTGATGCTGTTACCCAGGCACGCCGGATGAATGAGGAGATTGAGAACCTTGTCAGGCCGCACCCTGAACAATATACCTGGATTCTGAAAGTGTTAAAAACGCGTAAGCCGGGGGAGGCAGAGCCTTACCTGCGCGAGGATTTGTATCCTGAGTAG",
    "translation": "MENSMHKKMEFRPVFQYRFLQPKYWGTWLALGACCGIALMPVTLRDPLLGALGRTVGKFARRARRRARINLYYCMPELTETQREDIIDQMFAVAPQSMAVVAELALRQPEKLRKRVVWHGREIIDELRASKQNVIFLVPHGWAIDIAAMLITAEGVQGVGLIQHQRNQLVDYIWNKVRCCYGARVFSRNNGIKPFIDSVRNGSWGYYLPDEDHGAEQSEFVGFFGTYKATLPAAARLMKVCRARVVPLFPTYDSKRHQVHMHIRPPMDDLQNADAVTQARRMNEEIENLVRPHPEQYTWILKVLKTRKPGEAEPYLREDLYPE",
    "product": ""
   },
   {
    "start": 53713,
    "end": 55041,
    "strand": -1,
    "locus_tag": "ctg15_62",
    "type": "other",
    "description": "<div class=\"focus-intro\">\n <strong><span class=\"serif\">ctg15_62</span></strong><br>\n \n <br>\n Locus tag: <span class=\"serif\">ctg15_62</span><br>\n Protein ID: <span class=\"serif\">None</span><br>\n Gene: <span class=\"serif\">None</span><br>\n \n Location: 53,713 - 55,041,\n (total: 1329 nt)<br>\n <br>\n \n</div>\n<div class=\"focus-info\">\n \n\n \n\n \n\n\n \n</div>\n<div class=\"focus-urls\">\n <a class=\"wildcard-container\" data-wildcard-attrs=\"href\" href=\"http://blast.ncbi.nlm.nih.gov/Blast.cgi?PAGE=Proteins&PROGRAM=blastp&BLAST_PROGRAMS=blastp&QUERY=@!translation!@&LINK_LOC=protein&PAGE_TYPE=BlastSearch\" target=\"_blank\" data-locus=\"ctg15_62\">NCBI BlastP on this gene</a><br>\n <a href=\"http://www.ncbi.nlm.nih.gov/projects/sviewer/?Db=gene&amp;DbFrom=protein&amp;Cmd=Link&amp;noslider=1&amp;id=gnlXDPCJNDEG_15&amp;from=43713&amp;to=65041\" target=\"_new\">View genomic context</a><br>\n \n  <a href=\"knownclusterblast/region1/ctg15_62_mibig_hits.html\" target=\"_new\">MiBIG Hits</a><br>\n \n \n \n \n</div>\n<div class=\"focus-clipboard\">\n AA sequence: <span class=\"clipboard-copy wildcard-container\" data-locus=\"ctg15_62\" data-wildcard-attrs=\"data-seq\" data-seq=\"@!translation!@\">Copy to clipboard</span><br>\n Nucleotide sequence: <span class=\"clipboard-copy wildcard-container\" data-locus=\"ctg15_62\" data-wildcard-attrs=\"data-seq\" data-seq=\"@!dna!@\">Copy to clipboard</span><br>\n</div>",
    "dna": "GTGCAGCAGATAGCCCGCTCTGTCGCCATGGCGTTCAACAACTTACCGCGTCCCCATCGAGTTATGCTGGGGTCGCTGACTGTCGTAACCCTGGCCGTCGCTGTATGGCGGCCATACGTTTATCACCCTGTTGATAGCGAAAACCCGATCGTTAAACATATCGAGCTGGATAAAAACGAGCTGCGTACCTTGCTGCCGGAAGCCAGTGAACCTATCGATCAGCCAACCCCTGCACCGGAAGAAGATATCCCGAAAGATGAAATCGATGAGGATGTGCCAAATGAAGCCGGCACTCACGATTACACGGTATCGACCGGTGACACCTTAAGCAGCATCCTTAATCAGTACGGCATTGAGATGGCTGATATCAATCAGCTGGCGAAAGCCGATAAGGATCTGACTAATCTGAAAATCGGTCAGCAAATTTCCTGGACTTTAACCGATGACGGCCAGTTACAGCGTCTGACCTGGGAAATGTCGCGCCGTGAAACCCGCACCTACGATCGCTCCGGCAACGGTTTTAAAGCTTCCAGCGAAATGCAGAAGGGTGAATGGCAGAACAACGTATTGCGCGGTGAGCTGAGTGGCAGCTTTGCCGCCAGCGCGCAGCGCGCCGGACTGACCAGCGGTGAAACCAGCGCGGTGATTAAAGCGCTGCAATGGCAGATGGACTTCCGCAAACTGCGTAAAGGCGATCAGTTCTCGGTACTGATGTCACGCGAAATGATGGATGGCAAAAGTGAGCAGAGCCAGCTGTTAGGCGTCCGTCTGCGCACCGGCGGCAAAGATTACTATGCGATTCGCGCCGAAGACGGCAAGTTTTACGATCGCAGCGGTTCCGGTCTGGCGCGCGGTTTTATGCGTTTCCCGACGGTGAAACAGTATCGTGTATCCTCCAACTTTAATCCGCGCCGCCTGAATCCGGTTACCGGACGTATTGCGCCGCATAAAGGCGTCGACTTCGCCATTCCGGTCGGTACGCCAGTGCTGGCCGTGGGTGACGGTGAAGTGGTGGTCGCCAAACGCAGCGGCGGCGCGGGTAACTATGTGGCGATTCGTCATGGTCGTCAGTATATGACCCGCTATATGCACCTGAAAAAACTGCTGGTCAAACCTGGCGAGAAGGTGAAGCGTGGCGATCGTATCGCGTTGTCCGGCAATACCGGCCGCTCAACCGGTCCGCATCTGCATTATGAAATCTGGATTAACAATCAGGCAGTGAATCCGTTAAACGCCAAACTGCCGCGTTCTGAAGGGCTGACAGGTAGCGATCGCAAAGATTATCTGGCGCAGGTCAGAGAGGTTACTCCGCAGCTCAGCTTCAACTGA",
    "translation": "VQQIARSVAMAFNNLPRPHRVMLGSLTVVTLAVAVWRPYVYHPVDSENPIVKHIELDKNELRTLLPEASEPIDQPTPAPEEDIPKDEIDEDVPNEAGTHDYTVSTGDTLSSILNQYGIEMADINQLAKADKDLTNLKIGQQISWTLTDDGQLQRLTWEMSRRETRTYDRSGNGFKASSEMQKGEWQNNVLRGELSGSFAASAQRAGLTSGETSAVIKALQWQMDFRKLRKGDQFSVLMSREMMDGKSEQSQLLGVRLRTGGKDYYAIRAEDGKFYDRSGSGLARGFMRFPTVKQYRVSSNFNPRRLNPVTGRIAPHKGVDFAIPVGTPVLAVGDGEVVVAKRSGGAGNYVAIRHGRQYMTRYMHLKKLLVKPGEKVKRGDRIALSGNTGRSTGPHLHYEIWINNQAVNPLNAKLPRSEGLTGSDRKDYLAQVREVTPQLSFN",
    "product": ""
   }
  ],
  "clusters": [
   {
    "start": 47682,
    "end": 50058,
    "tool": "rule-based-clusters",
    "neighbouring_start": 42682,
    "neighbouring_end": 55058,
    "product": "NI-siderophore",
    "category": "other",
    "height": 2,
    "kind": "protocluster",
    "prefix": ""
   }
  ],
  "sites": {
   "ttaCodons": [],
   "bindingSites": [
    {
     "loc": 53539,
     "len": 15
    }
   ]
  },
  "type": "NI-siderophore",
  "products": [
   "NI-siderophore"
  ],
  "product_categories": [
   "other"
  ],
  "cssClass": "other NI-siderophore",
  "anchor": "r15c1"
 },
 "r18c1": {
  "start": 3641,
  "end": 24387,
  "idx": 1,
  "orfs": [
   {
    "start": 4105,
    "end": 5856,
    "strand": 1,
    "locus_tag": "ctg18_6",
    "type": "biosynthetic-additional",
    "description": "<div class=\"focus-intro\">\n <strong><span class=\"serif\">ctg18_6</span></strong><br>\n \n <br>\n Locus tag: <span class=\"serif\">ctg18_6</span><br>\n Protein ID: <span class=\"serif\">None</span><br>\n Gene: <span class=\"serif\">None</span><br>\n \n Location: 4,105 - 5,856,\n (total: 1752 nt)<br>\n <br>\n \n  biosynthetic-additional (smcogs) SMCOG1274:gamma-glutamyltranspeptidase (Score: 594.1; E-value: 4.3e-180)<br>\n \n</div>\n<div class=\"focus-info\">\n \n\n \n\n \n\n\n \n</div>\n<div class=\"focus-urls\">\n <a class=\"wildcard-container\" data-wildcard-attrs=\"href\" href=\"http://blast.ncbi.nlm.nih.gov/Blast.cgi?PAGE=Proteins&PROGRAM=blastp&BLAST_PROGRAMS=blastp&QUERY=@!translation!@&LINK_LOC=protein&PAGE_TYPE=BlastSearch\" target=\"_blank\" data-locus=\"ctg18_6\">NCBI BlastP on this gene</a><br>\n <a href=\"http://www.ncbi.nlm.nih.gov/projects/sviewer/?Db=gene&amp;DbFrom=protein&amp;Cmd=Link&amp;noslider=1&amp;id=gnlXDPCJNDEG_18&amp;from=0&amp;to=15856\" target=\"_new\">View genomic context</a><br>\n \n  <a href=\"knownclusterblast/region1/ctg18_6_mibig_hits.html\" target=\"_new\">MiBIG Hits</a><br>\n \n \n \n \n</div>\n<div class=\"focus-clipboard\">\n AA sequence: <span class=\"clipboard-copy wildcard-container\" data-locus=\"ctg18_6\" data-wildcard-attrs=\"data-seq\" data-seq=\"@!translation!@\">Copy to clipboard</span><br>\n Nucleotide sequence: <span class=\"clipboard-copy wildcard-container\" data-locus=\"ctg18_6\" data-wildcard-attrs=\"data-seq\" data-seq=\"@!dna!@\">Copy to clipboard</span><br>\n</div>",
    "dna": "ATGATAAAAACCGGCAATATGCGACGTGTTTCTTTGTCGCTGATGGTATGTGTTTGTTTCTGGCAGGGCGCGAATGCTGCAACACCGGCATCACCGCCGGTCTCCTATGGCGTGGATGCGGATACTTTCCATCCGGTTAAAGATCGCCACGGCATGGTGGCATCAGTGGATGCGCTGGCAACTCAGGTTGGCGTCGATATTCTGAAGCAGGGCGGCAATGCGGTGGATGCCGCCGTGGCGGTAGGTTTTGCGCTGGCGGTCACCCATCCACAGGCAGGTAACCTTGGCGGCGGCGGTTTTATGATGCTGCGCACCGCCTCGGGTCGCACCACGGCCATTGATTTCCGCGAGATGGCGCCGGTAAGAGCCAGCCGCGATATGTTCCTTGATGCGCAGGGCAATGCCGACAGTAAGCTGTCACTCACCTCCCATCTTGCCTCCGGTACGCCGGGCACCGTTGCCGGTTTTGCCTTAGCGGCGAAAAAGTACGGCACCATGCCGTTAAGCCGTTTGCTGCAGCCTGCTATTGAGCTGGCGCGCAACGGTTTTGTCGTCAATGATGCGCTGGCTGATGACCTGAATACCTACGGTAAAGAAGTGTTAATCAACCATGCCAACAGTAAAGCGATCTTTTATAAAGCCGACGGTACGCCATATCAGAAAGGTGAGCGTCTGGTGCAGCGCAATCTGGCGCGCAGTATGGGGCTGATTGCCAGACAGGGACCAGATGCGTTTTATAAAGGGGCGATTGCCGATGATATCGCCGCTGAAATGGCGCAGCATGGCGGCCTGATCACTAAAGCCGATCTTGCGGCCTATCGCGCGGTAGAGCGTAAGCCGGTCAGCGGCAGCTATCGTGGCTATGAAGTGTTCTCCATGCCGCCGCCGTCGTCGGGTGGCATCCATATCGTGCAGATCCTGAATATTCTGGAAAACTTCGACCTGGCGAAAATGGGTTACGGCAGCGCAGATGCGATGCAGGTAATGGCGGAGGCTGAGAAGTATGCCTATGCCGACCGTTCGGAATACCTCGGTGACCCGGACTTTGTGAAGGTGCCATCGCAGGCGCTGACCAGTAAAGCCTATGCCAAATCGCTGGCGCAGCAGATTGATATCGCCAAAGCGCGTCCGTCGTCAGAGATTAAACCTGGCAAACTGGCGCCGTATGAAAGCAACCAGACCACCCATTTCTCGGTGGTGGATAAAGACGGCAATGCGGTCGCGGTCACCTACACGCTGAATACCTATTTCGGCAGCGGGATTGTTGCCGGAAATAGCGGCATCCTGATGAACAACGAAATGGATGATTTCTCGGCCAAACCGGGCACGCCGAATGTGTATGGTCTGGTCGGCGGTGAAGCCAATGCGGTGCAACCTTATAAGCGTCCGTTGTCATCAATGTCGCCGACCATCGTCGCTAAAGATGGCAAGACCTGGCTGGTAACCGGCAGCCCGGGCGGCAGTCGCATTATCACCACCGTATTGCAGATGGTGGTTAACAGCATCGATTTCGGCATGAACGTCGCTGAAGCGACCAATGCGCCACGTTTCCATCACCAGTGGTTACCGGATCAGTTACGCGTGGAGAAAGGCTTTAGCCCGGATACCCTGCGACTGCTGGAAAGCAAAGGGCAGCATGTGAAAGTGCAGCCAGCGATGGGCAGTACCCAGAGCATTATGATTGGCCCGGATGGAATGTTGTATGGTGCGTCGGATCCGCGTTCGGTGGGGGATTTAACGGCCGGTTATTGA",
    "translation": "MIKTGNMRRVSLSLMVCVCFWQGANAATPASPPVSYGVDADTFHPVKDRHGMVASVDALATQVGVDILKQGGNAVDAAVAVGFALAVTHPQAGNLGGGGFMMLRTASGRTTAIDFREMAPVRASRDMFLDAQGNADSKLSLTSHLASGTPGTVAGFALAAKKYGTMPLSRLLQPAIELARNGFVVNDALADDLNTYGKEVLINHANSKAIFYKADGTPYQKGERLVQRNLARSMGLIARQGPDAFYKGAIADDIAAEMAQHGGLITKADLAAYRAVERKPVSGSYRGYEVFSMPPPSSGGIHIVQILNILENFDLAKMGYGSADAMQVMAEAEKYAYADRSEYLGDPDFVKVPSQALTSKAYAKSLAQQIDIAKARPSSEIKPGKLAPYESNQTTHFSVVDKDGNAVAVTYTLNTYFGSGIVAGNSGILMNNEMDDFSAKPGTPNVYGLVGGEANAVQPYKRPLSSMSPTIVAKDGKTWLVTGSPGGSRIITTVLQMVVNSIDFGMNVAEATNAPRFHHQWLPDQLRVEKGFSPDTLRLLESKGQHVKVQPAMGSTQSIMIGPDGMLYGASDPRSVGDLTAGY",
    "product": ""
   },
   {
    "start": 6889,
    "end": 7386,
    "strand": -1,
    "locus_tag": "ctg18_7",
    "type": "biosynthetic-additional",
    "description": "<div class=\"focus-intro\">\n <strong><span class=\"serif\">ctg18_7</span></strong><br>\n \n <br>\n Locus tag: <span class=\"serif\">ctg18_7</span><br>\n Protein ID: <span class=\"serif\">None</span><br>\n Gene: <span class=\"serif\">None</span><br>\n \n Location: 6,889 - 7,386,\n (total: 498 nt)<br>\n <br>\n \n  biosynthetic-additional (smcogs) SMCOG1111:GCN5-related N-acetyltransferase (Score: 69.5; E-value: 5.5e-21)<br>\n \n</div>\n<div class=\"focus-info\">\n \n\n \n\n \n\n\n \n</div>\n<div class=\"focus-urls\">\n <a class=\"wildcard-container\" data-wildcard-attrs=\"href\" href=\"http://blast.ncbi.nlm.nih.gov/Blast.cgi?PAGE=Proteins&PROGRAM=blastp&BLAST_PROGRAMS=blastp&QUERY=@!translation!@&LINK_LOC=protein&PAGE_TYPE=BlastSearch\" target=\"_blank\" data-locus=\"ctg18_7\">NCBI BlastP on this gene</a><br>\n <a href=\"http://www.ncbi.nlm.nih.gov/projects/sviewer/?Db=gene&amp;DbFrom=protein&amp;Cmd=Link&amp;noslider=1&amp;id=gnlXDPCJNDEG_18&amp;from=0&amp;to=17386\" target=\"_new\">View genomic context</a><br>\n \n  <a href=\"knownclusterblast/region1/ctg18_7_mibig_hits.html\" target=\"_new\">MiBIG Hits</a><br>\n \n \n \n \n</div>\n<div class=\"focus-clipboard\">\n AA sequence: <span class=\"clipboard-copy wildcard-container\" data-locus=\"ctg18_7\" data-wildcard-attrs=\"data-seq\" data-seq=\"@!translation!@\">Copy to clipboard</span><br>\n Nucleotide sequence: <span class=\"clipboard-copy wildcard-container\" data-locus=\"ctg18_7\" data-wildcard-attrs=\"data-seq\" data-seq=\"@!dna!@\">Copy to clipboard</span><br>\n</div>",
    "dna": "ATGAGTCAGATTGAGATCCGTCATGTCAGTATTGAAGATGCACCAGCCATTCAGCAGCTTTACAGCCAGCCCGATACGCTGGCCGGAACGCTTCAGGTGCCTTATCCATCACTGAAACTCTGGCAGGATCGTCTGGCAAATCTACGCCCTGGCGTGCATTCCCTGGTCGCCTGTATTGACGGCCAGGTGGTGGGCCAGGTCACCCTTGAAGTCAATCAGTCCCCCCGCCGCCGCCATACCGCCGACTTTGGTCTGGGTGTGGATATCAATCATCGCGGTAAAGGGGTGGCGCAGGCGATGCTGGCGGCCATTACCGATATGTGTGACCACTGGCTGGCGGTAGAGCGTATGGAGCTAACGGTGTATTGCGATAATGCTGCGGCTGTCGCGGTATATCGTAAGTTTGGCTTTGAAGTGGAAGGCACCGGGCGCAACTATGCGCTGCGCCATGGCGAAAAAGTGGATGTTTACTTTATGGCGCGTCTTCGTGCGCAGTGA",
    "translation": "MSQIEIRHVSIEDAPAIQQLYSQPDTLAGTLQVPYPSLKLWQDRLANLRPGVHSLVACIDGQVVGQVTLEVNQSPRRRHTADFGLGVDINHRGKGVAQAMLAAITDMCDHWLAVERMELTVYCDNAAAVAVYRKFGFEVEGTGRNYALRHGEKVDVYFMARLRAQ",
    "product": ""
   },
   {
    "start": 7627,
    "end": 9198,
    "strand": -1,
    "locus_tag": "ctg18_8",
    "type": "other",
    "description": "<div class=\"focus-intro\">\n <strong><span class=\"serif\">ctg18_8</span></strong><br>\n \n <br>\n Locus tag: <span class=\"serif\">ctg18_8</span><br>\n Protein ID: <span class=\"serif\">None</span><br>\n Gene: <span class=\"serif\">None</span><br>\n \n Location: 7,627 - 9,198,\n (total: 1572 nt)<br>\n <br>\n \n</div>\n<div class=\"focus-info\">\n \n\n \n\n \n\n\n \n</div>\n<div class=\"focus-urls\">\n <a class=\"wildcard-container\" data-wildcard-attrs=\"href\" href=\"http://blast.ncbi.nlm.nih.gov/Blast.cgi?PAGE=Proteins&PROGRAM=blastp&BLAST_PROGRAMS=blastp&QUERY=@!translation!@&LINK_LOC=protein&PAGE_TYPE=BlastSearch\" target=\"_blank\" data-locus=\"ctg18_8\">NCBI BlastP on this gene</a><br>\n <a href=\"http://www.ncbi.nlm.nih.gov/projects/sviewer/?Db=gene&amp;DbFrom=protein&amp;Cmd=Link&amp;noslider=1&amp;id=gnlXDPCJNDEG_18&amp;from=0&amp;to=19198\" target=\"_new\">View genomic context</a><br>\n \n  <a href=\"knownclusterblast/region1/ctg18_8_mibig_hits.html\" target=\"_new\">MiBIG Hits</a><br>\n \n \n \n \n</div>\n<div class=\"focus-clipboard\">\n AA sequence: <span class=\"clipboard-copy wildcard-container\" data-locus=\"ctg18_8\" data-wildcard-attrs=\"data-seq\" data-seq=\"@!translation!@\">Copy to clipboard</span><br>\n Nucleotide sequence: <span class=\"clipboard-copy wildcard-container\" data-locus=\"ctg18_8\" data-wildcard-attrs=\"data-seq\" data-seq=\"@!dna!@\">Copy to clipboard</span><br>\n</div>",
    "dna": "ATGACAGATAATACCGCGCTTAAGCCGCCAGGCCCGATCACACGCCTGTTAAACACCATCGAATGGCTCGGCAATCTGTTGCCGCATCCGGTGACCCTTTTCGCCATCCTGTGCCTGGTGATTATTGTTGCCTCCGGCATCGCCGCCGGATTTAATCTCAGCGTGATTGACCCGCGCCCGGAAGGCGCCAGCGGGCGTGCGGCCGATGGCATCGTGCAGGTGGTTAATCTGCTTAGCGCCGAAGGCCTGCAACGTATTGTCAGCAATATGGTGACCAACTTTACCAGCTTTGCACCGCTGGGAACGGTGCTGGTGGCGATGATCGGCGTGGGGATTGCCGAACAATCCGGCCTGCTCTCCGCCGCAATGCGCGCGCTGGTGTTTAGCGCGCCAAAACGGATGCTTACATTTACGGTAGTATTTGCCGGTATCATCTCGAATACGGCCTCTGAACTGGGCTATGTGGTGTTAATCCCCCTCTCCGCGATGCTTTTCCACTCTTTAGGTCGCCATCCGTTAGCCGGGCTGGCGGCGGCTTTCGCCGGAGTTTCCGGCGGCTATAGCGCCAACCTGCTGCTGGGAACCGTCGATCCACTGTTATCCGGTATTACGCAAAACGCCGCGCAGATTATCGACCCCGCTTATATCGTCGGGCCAGAAGTGAACTGGTACTTTATGACGACCAGTACCTTTGTGATCGCCGGGCTGGGCACCTGGATTACCACCAGCATTATCGAACCGAAACTGGGTAAATACCGCGAAAGCGATGGCGATGCCCCGCAGGGTGATCTGGGCACCCTTACCCCACAGGAGAAGCGCGCGCTAAAAGGCGCCGGTATTACGCTACTGGTGATGACCCTGTTAGTGTCACTGACGCTGATTCCGGGTTATGGCCTCCTGCTCAATCAGAGTACCGGCAGCTTTGCTGGCTCGCCGTTTCTGCATGGCATCGTGGTATTTATTATGCTGTTTTTCGCCATTCCGGGTTATGTCTATGGCCGGATAACGGGCACCTTGCGCAGTGACCGTGACGTGATTAACGCGATGGCGAAAAGTATCAGTATGCTGAGCTTATATATTGTGCTGGTGTTCTTTGCCGCGCAGTTTGTCGCATTTTTTAACTGGAGTAATTTCGGTACAATTATCGCAGTGAAAGGCGCCACCATGCTGTCCGCGATGGATATCAACGCCCCGCTGCTGTTCGGCTGCTTTATTCTGATCTGTGGCTTTATCAATCTGATGATTGGCTCCTCATCCGCCCAGTGGGCGGTAACCGCGCCGATTTTTGTGCCGATGCTAATGCTGGTGGGCTATGCGCCAGAGGTGATTCAGGCCGCGTATCGTATCGGCGATTCGGTGACTAACCTGATTACGCCAATGATGAGCTATTTTGGTTTAATTATGGCAGTAGCGGCGCGTTATCAGCGCAATCTGGGCATCGGTACGCTGGTGGCGCTGATGCTGCCCTACTCGGTGATGTTTTTAATCGGCTGGAGCCTGTTGTTTGTGGTGTGGGTATTTGGTTTTGGTCTGCCGGTCGGCCCTGGCGCCGCCACTTTCTACAACCTGTGA",
    "translation": "MTDNTALKPPGPITRLLNTIEWLGNLLPHPVTLFAILCLVIIVASGIAAGFNLSVIDPRPEGASGRAADGIVQVVNLLSAEGLQRIVSNMVTNFTSFAPLGTVLVAMIGVGIAEQSGLLSAAMRALVFSAPKRMLTFTVVFAGIISNTASELGYVVLIPLSAMLFHSLGRHPLAGLAAAFAGVSGGYSANLLLGTVDPLLSGITQNAAQIIDPAYIVGPEVNWYFMTTSTFVIAGLGTWITTSIIEPKLGKYRESDGDAPQGDLGTLTPQEKRALKGAGITLLVMTLLVSLTLIPGYGLLLNQSTGSFAGSPFLHGIVVFIMLFFAIPGYVYGRITGTLRSDRDVINAMAKSISMLSLYIVLVFFAAQFVAFFNWSNFGTIIAVKGATMLSAMDINAPLLFGCFILICGFINLMIGSSSAQWAVTAPIFVPMLMLVGYAPEVIQAAYRIGDSVTNLITPMMSYFGLIMAVAARYQRNLGIGTLVALMLPYSVMFLIGWSLLFVVWVFGFGLPVGPGAATFYNL",
    "product": ""
   },
   {
    "start": 9628,
    "end": 10323,
    "strand": 1,
    "locus_tag": "ctg18_9",
    "type": "other",
    "description": "<div class=\"focus-intro\">\n <strong><span class=\"serif\">ctg18_9</span></strong><br>\n \n <br>\n Locus tag: <span class=\"serif\">ctg18_9</span><br>\n Protein ID: <span class=\"serif\">None</span><br>\n Gene: <span class=\"serif\">None</span><br>\n \n Location: 9,628 - 10,323,\n (total: 696 nt)<br>\n <br>\n \n  other (smcogs) SMCOG1208:pirin domain-containing protein (Score: 207.1; E-value: 5.3e-63)<br>\n \n</div>\n<div class=\"focus-info\">\n \n\n \n\n \n\n\n \n</div>\n<div class=\"focus-urls\">\n <a class=\"wildcard-container\" data-wildcard-attrs=\"href\" href=\"http://blast.ncbi.nlm.nih.gov/Blast.cgi?PAGE=Proteins&PROGRAM=blastp&BLAST_PROGRAMS=blastp&QUERY=@!translation!@&LINK_LOC=protein&PAGE_TYPE=BlastSearch\" target=\"_blank\" data-locus=\"ctg18_9\">NCBI BlastP on this gene</a><br>\n <a href=\"http://www.ncbi.nlm.nih.gov/projects/sviewer/?Db=gene&amp;DbFrom=protein&amp;Cmd=Link&amp;noslider=1&amp;id=gnlXDPCJNDEG_18&amp;from=0&amp;to=20323\" target=\"_new\">View genomic context</a><br>\n \n \n \n \n</div>\n<div class=\"focus-clipboard\">\n AA sequence: <span class=\"clipboard-copy wildcard-container\" data-locus=\"ctg18_9\" data-wildcard-attrs=\"data-seq\" data-seq=\"@!translation!@\">Copy to clipboard</span><br>\n Nucleotide sequence: <span class=\"clipboard-copy wildcard-container\" data-locus=\"ctg18_9\" data-wildcard-attrs=\"data-seq\" data-seq=\"@!dna!@\">Copy to clipboard</span><br>\n</div>",
    "dna": "ATGATTTATTTACGTAAGGCTAATGATCGCGGTCACGCAAACCATGGCTGGCTGGATAGCTGGCATACTTTCTCCTTTGCTAATTACTACGATGCGGATTTTATGGGCTTCTCCGCACTGCGGGTAATTAATGAAGACATTATCGATGCAGGTCAGGGTTTTGGCACCCATCCGCATAAAGATATGGAAATTTTGACCTACGTTCTGTCCGGAGTGGTTGAACATCAGGACAGCATAGGTAATAAAGAGCAGATCCCGGCGGGTGAGTTTCAGATTATGAGTGCGGGTACCGGCGTGCGTCACTCCGAGTACAACGGCAGCAAAGATCAGCCGCTGCATCTCTATCAGATCTGGATTATCCCGGAAAAAACCGGCATTGAACCACGCTACGAACAGCGTCGTTTTGATGATGTGCAGGGCCGCCAGCTGGTGCTGTCACCGGATGCCCGTGACGGATCGCTGAAGGTTTATCAGGATATGACGCTGTCGCGCTGGGCGCTGAAACAGGGTGAGCTGGCGACAACCGAGGTTGACGCTACGCGCCGCATCTGGATTCAGGTGGTAAAAGGCGATGTACAGGTGAATGGCCAGCCAGCAACTACCAGCGATGCGCTGGCGATCTGGGACGAAAGCACGTTGTCGATTCAGGCGGACAGTGATGCTGAAATCCTGCTGTTTGATCTGCCACCCGTTTAA",
    "translation": "MIYLRKANDRGHANHGWLDSWHTFSFANYYDADFMGFSALRVINEDIIDAGQGFGTHPHKDMEILTYVLSGVVEHQDSIGNKEQIPAGEFQIMSAGTGVRHSEYNGSKDQPLHLYQIWIIPEKTGIEPRYEQRRFDDVQGRQLVLSPDARDGSLKVYQDMTLSRWALKQGELATTEVDATRRIWIQVVKGDVQVNGQPATTSDALAIWDESTLSIQADSDAEILLFDLPPV",
    "product": ""
   },
   {
    "start": 10446,
    "end": 11441,
    "strand": 1,
    "locus_tag": "ctg18_10",
    "type": "regulatory",
    "description": "<div class=\"focus-intro\">\n <strong><span class=\"serif\">ctg18_10</span></strong><br>\n \n <br>\n Locus tag: <span class=\"serif\">ctg18_10</span><br>\n Protein ID: <span class=\"serif\">None</span><br>\n Gene: <span class=\"serif\">None</span><br>\n \n Location: 10,446 - 11,441,\n (total: 996 nt)<br>\n <br>\n \n  regulatory (smcogs) SMCOG1078:LacI family transcription regulator (Score: 289.9; E-value: 4.4e-88)<br>\n \n</div>\n<div class=\"focus-info\">\n \n\n \n\n \n\n\n \n</div>\n<div class=\"focus-urls\">\n <a class=\"wildcard-container\" data-wildcard-attrs=\"href\" href=\"http://blast.ncbi.nlm.nih.gov/Blast.cgi?PAGE=Proteins&PROGRAM=blastp&BLAST_PROGRAMS=blastp&QUERY=@!translation!@&LINK_LOC=protein&PAGE_TYPE=BlastSearch\" target=\"_blank\" data-locus=\"ctg18_10\">NCBI BlastP on this gene</a><br>\n <a href=\"http://www.ncbi.nlm.nih.gov/projects/sviewer/?Db=gene&amp;DbFrom=protein&amp;Cmd=Link&amp;noslider=1&amp;id=gnlXDPCJNDEG_18&amp;from=446&amp;to=21441\" target=\"_new\">View genomic context</a><br>\n \n  <a href=\"knownclusterblast/region1/ctg18_10_mibig_hits.html\" target=\"_new\">MiBIG Hits</a><br>\n \n \n \n \n</div>\n<div class=\"focus-clipboard\">\n AA sequence: <span class=\"clipboard-copy wildcard-container\" data-locus=\"ctg18_10\" data-wildcard-attrs=\"data-seq\" data-seq=\"@!translation!@\">Copy to clipboard</span><br>\n Nucleotide sequence: <span class=\"clipboard-copy wildcard-container\" data-locus=\"ctg18_10\" data-wildcard-attrs=\"data-seq\" data-seq=\"@!dna!@\">Copy to clipboard</span><br>\n</div>",
    "dna": "ATGAAGAAAAAAAGACCCGTACTACAAGATGTTGCCGATCGTATTGGCATCACCAAAATGACTGTCAGCCGCTACCTGCGCAACCCCGAGCAGGTCTCGGTCGCCCTGCGCGAGAAAATTGCTGTTGCGCTGGACGAGCTTGGTTATATACCCAATCGCGCGCCGGATATGTTATCCAACGCCACCAGTCGCGCCATCGGCGTATTGCTGCCCTCCCTTACCAACCAGGTTTTCGCTGATGTGCTGCGCGGTATCGAAGCGGTGACCGATGCGGCCGGTTATCAGACCTTACTCAGCCACTTTGGCTACAATCAGGAGAAAGAGGAGCTGCAGTTACGTTCACTGCTGGGCTGGAATATCGACGGCCTGATCCTTACCGAACGCAGCCATACGCCGGGCAGTCTGCGCATGATTGAAACCGCCGGTATTCCGGTGATTGAGATGATGGATTCGGTCTCCCCCTGTCTGGATATGGCGGTGGGCTTTGATAATGTCGAGGCGGCGCGGCAGATGACGCGGGCGATCCTCGCCAAAGGGCATCGCCATACGGTTTATCTTGGCGCGCGTCTGGACGAACGTACCTTACAGAAACAGCGCGGTTACGAGATAGCGATGCGCGAAGCGCAGCTACAGCCTAACAGCGTAATGATGGAGGATGCCTCCTCATTTACTGCCGGCGCCGAGCTGATGCGTGAAGCGCAGCGACGTTTTCCCGCCACTGACAGCCTGTTCTGTACCAATGATGACCTGGCAGTGGGGGCGATGTTTGAATGCCAGCGTCAGGGATTACGGGTGCCGGAAGATATGGCGATTGCCGGTTTTCACGGCCATGATATTTCGCAGGTGGTAAATCCGCAGCTGGCGACGGTGCTGACGCCGCGTGAACGTATGGGCCAGCAAGCGGCAACCATGCTGCTGGCACGGATAAATGGCGATAACAGTGTCGTGAAACCGCAGGATGTGGGCTTTGAAATTTCGGAAGGCGGCAGCATCTGA",
    "translation": "MKKKRPVLQDVADRIGITKMTVSRYLRNPEQVSVALREKIAVALDELGYIPNRAPDMLSNATSRAIGVLLPSLTNQVFADVLRGIEAVTDAAGYQTLLSHFGYNQEKEELQLRSLLGWNIDGLILTERSHTPGSLRMIETAGIPVIEMMDSVSPCLDMAVGFDNVEAARQMTRAILAKGHRHTVYLGARLDERTLQKQRGYEIAMREAQLQPNSVMMEDASSFTAGAELMREAQRRFPATDSLFCTNDDLAVGAMFECQRQGLRVPEDMAIAGFHGHDISQVVNPQLATVLTPRERMGQQAATMLLARINGDNSVVKPQDVGFEISEGGSI",
    "product": ""
   },
   {
    "start": 11581,
    "end": 12117,
    "strand": 1,
    "locus_tag": "ctg18_11",
    "type": "other",
    "description": "<div class=\"focus-intro\">\n <strong><span class=\"serif\">ctg18_11</span></strong><br>\n \n <br>\n Locus tag: <span class=\"serif\">ctg18_11</span><br>\n Protein ID: <span class=\"serif\">None</span><br>\n Gene: <span class=\"serif\">None</span><br>\n \n Location: 11,581 - 12,117,\n (total: 537 nt)<br>\n <br>\n \n</div>\n<div class=\"focus-info\">\n \n\n \n\n \n\n\n \n</div>\n<div class=\"focus-urls\">\n <a class=\"wildcard-container\" data-wildcard-attrs=\"href\" href=\"http://blast.ncbi.nlm.nih.gov/Blast.cgi?PAGE=Proteins&PROGRAM=blastp&BLAST_PROGRAMS=blastp&QUERY=@!translation!@&LINK_LOC=protein&PAGE_TYPE=BlastSearch\" target=\"_blank\" data-locus=\"ctg18_11\">NCBI BlastP on this gene</a><br>\n <a href=\"http://www.ncbi.nlm.nih.gov/projects/sviewer/?Db=gene&amp;DbFrom=protein&amp;Cmd=Link&amp;noslider=1&amp;id=gnlXDPCJNDEG_18&amp;from=1581&amp;to=22117\" target=\"_new\">View genomic context</a><br>\n \n \n \n \n</div>\n<div class=\"focus-clipboard\">\n AA sequence: <span class=\"clipboard-copy wildcard-container\" data-locus=\"ctg18_11\" data-wildcard-attrs=\"data-seq\" data-seq=\"@!translation!@\">Copy to clipboard</span><br>\n Nucleotide sequence: <span class=\"clipboard-copy wildcard-container\" data-locus=\"ctg18_11\" data-wildcard-attrs=\"data-seq\" data-seq=\"@!dna!@\">Copy to clipboard</span><br>\n</div>",
    "dna": "ATGACTAAAAATTCCTCGTCGCATCATGTGTTTATCCTGATGGGCGTATCTGGTAGCGGTAAATCCGCTGTTGCCAACCAGGTTTCTTACCAGTTAAAAAGCGCTTTCCTTGATGGCGACTTCCTGCATCCGCGCGCCAATATCGAAAAAATGGCCGAAGGTCATGCGCTGAACGATGACGACCGCCGCCCGTGGCTGCAATCGCTCAACGATGCTGCGTTTGCCATGCAGCGCACCAATGACATCTCAATTATCGTCTGCTCGGCCCTGAAAAAAAGCTATCGCGACATTCTGCGTCAGGACAACGACAACCTGTCATTTATCTACCTGCAGGGCGACTTCGAAACCATCGAATCTCGCCTGAAAGCACGTAAAGGTCACTTCTTTAAGCCGCAAATGCTGGTTACGCAATTTGCCACGCTGGAAGAGCCGGGCGCTAATGAGCCGGACGTGTTAGTGGTTGATATTAATCATTCGCTGGAAGAGGTTGTTGCCGCCACCGTCGCTACGATCGAAGGTGCGATCAAAAAGGATTAG",
    "translation": "MTKNSSSHHVFILMGVSGSGKSAVANQVSYQLKSAFLDGDFLHPRANIEKMAEGHALNDDDRRPWLQSLNDAAFAMQRTNDISIIVCSALKKSYRDILRQDNDNLSFIYLQGDFETIESRLKARKGHFFKPQMLVTQFATLEEPGANEPDVLVVDINHSLEEVVAATVATIEGAIKKD",
    "product": ""
   },
   {
    "start": 12123,
    "end": 13463,
    "strand": 1,
    "locus_tag": "ctg18_12",
    "type": "other",
    "description": "<div class=\"focus-intro\">\n <strong><span class=\"serif\">ctg18_12</span></strong><br>\n \n <br>\n Locus tag: <span class=\"serif\">ctg18_12</span><br>\n Protein ID: <span class=\"serif\">None</span><br>\n Gene: <span class=\"serif\">None</span><br>\n \n Location: 12,123 - 13,463,\n (total: 1341 nt)<br>\n <br>\n \n</div>\n<div class=\"focus-info\">\n \n\n \n\n \n\n\n \n</div>\n<div class=\"focus-urls\">\n <a class=\"wildcard-container\" data-wildcard-attrs=\"href\" href=\"http://blast.ncbi.nlm.nih.gov/Blast.cgi?PAGE=Proteins&PROGRAM=blastp&BLAST_PROGRAMS=blastp&QUERY=@!translation!@&LINK_LOC=protein&PAGE_TYPE=BlastSearch\" target=\"_blank\" data-locus=\"ctg18_12\">NCBI BlastP on this gene</a><br>\n <a href=\"http://www.ncbi.nlm.nih.gov/projects/sviewer/?Db=gene&amp;DbFrom=protein&amp;Cmd=Link&amp;noslider=1&amp;id=gnlXDPCJNDEG_18&amp;from=2123&amp;to=23463\" target=\"_new\">View genomic context</a><br>\n \n  <a href=\"knownclusterblast/region1/ctg18_12_mibig_hits.html\" target=\"_new\">MiBIG Hits</a><br>\n \n \n \n \n</div>\n<div class=\"focus-clipboard\">\n AA sequence: <span class=\"clipboard-copy wildcard-container\" data-locus=\"ctg18_12\" data-wildcard-attrs=\"data-seq\" data-seq=\"@!translation!@\">Copy to clipboard</span><br>\n Nucleotide sequence: <span class=\"clipboard-copy wildcard-container\" data-locus=\"ctg18_12\" data-wildcard-attrs=\"data-seq\" data-seq=\"@!dna!@\">Copy to clipboard</span><br>\n</div>",
    "dna": "ATGAGTACCGCAACACTGGTTCTGACCGCCGCAGGTTCGGTATTACTGCTGCTGTTTCTTGTGATGAAAGCCCGCATGCACGCCTTCGTGGCGCTGATGTTAGTCTCCATAGGTGCCGGTATTTTCTCCGGCATGCCACTCGATAAGATTGCCGACACCATGCAAAAAGGCATGGGCGGCACGCTCGGTTTTCTCGCCATTGTGGTCGCGCTGGGCGCGATGTTCGGTAAAATTCTGCATGAAACCGGTGCGGTCGATCAGATAGCGATTCGCATGCTGAAAGCCTTTGGCGAAAGCCGCGCGCACTATGCGATGGGCATCGCTGGTCTGATTTGCGCATTGCCGCTGTTTTTTGAAGTGGCGATTGTGCTGTTAATCAGTATCGCCTTTGCGGTAGCGCGCCGGACTAACGACAACCTGGTCAAGCTGGTGATCCCGCTGTTTGCCGGGGTCGCGGCGGCGGCGGCGTTTCTGCTGCCAGGGCCTGCGCCAATGCTGCTGGCGTCACAGATGCATGTCGATTTTGGCTGGATGATTCTGCTGGGTCTGTGCGCGGCGATCCCCAGCATGATTATTGCCGGCCCGCTATTTGGTAATTTTATCAGCCGTTACGTCGAGTTTCGCGTGCCAGCGGATGTTTCACAGCCGGAGTATGACAGCAGCAAATTACCGTCATTTGGCTTCAGTTTGTCGCTGATTCTGTTTCCGCTGGTGCTGGTGGGACTGAAAACCATCGGCGCGCGCTTTACCACGGAAGGCAGCACGCTCTATCAGTGGCTGGAGTTTATCGGTCATCCGTTTACCGCCATTCTGCTGGCCTGCCTGGTGGCCATCTATGGTCTCGCTTATCGCCAGGGCATGGATAAAGAGCGGGTGATGGAGATCTGCGGCAGTGCGCTGCAACCGGCGGGGATTATTCTGTTAGTGATTGGCGCCGGTGGCGTGTTTAAGCAGGTGCTGGTGGATTCCGGCGTCGGTCCGGCGTTAGGTAATGCCCTGACCGGGGCGGGTCTGCCGGTTGCGCTGGCGTGCTTTATTCTGTCGGCGGCAGTGCGCGTGATTCAGGGGTCAGCCACTGTGGCCTGCCTGACCACTGTCGGACTGATTATGCCGGTGATTGAGGTACTGCATTACTCTGGCGCGCAGATGGCCGCGCTGTCGATCTGTATCGCCGGCGGTTCGATTGTGTTAAGTCACGTTAATGACGCCGGTTTCTGGCTGTTTGGCCGCTTTACCGGTGCCAGCGAAGCGCAGACGCTGAAAACCTGGACGCTGATGGAGACCATTCTTGGTACCACTGGCGCAGTGGTCGGTATGATTGCCTTTGAATTATTATCGTAA",
    "translation": "MSTATLVLTAAGSVLLLLFLVMKARMHAFVALMLVSIGAGIFSGMPLDKIADTMQKGMGGTLGFLAIVVALGAMFGKILHETGAVDQIAIRMLKAFGESRAHYAMGIAGLICALPLFFEVAIVLLISIAFAVARRTNDNLVKLVIPLFAGVAAAAAFLLPGPAPMLLASQMHVDFGWMILLGLCAAIPSMIIAGPLFGNFISRYVEFRVPADVSQPEYDSSKLPSFGFSLSLILFPLVLVGLKTIGARFTTEGSTLYQWLEFIGHPFTAILLACLVAIYGLAYRQGMDKERVMEICGSALQPAGIILLVIGAGGVFKQVLVDSGVGPALGNALTGAGLPVALACFILSAAVRVIQGSATVACLTTVGLIMPVIEVLHYSGAQMAALSICIAGGSIVLSHVNDAGFWLFGRFTGASEAQTLKTWTLMETILGTTGAVVGMIAFELLS",
    "product": ""
   },
   {
    "start": 13641,
    "end": 14387,
    "strand": 1,
    "locus_tag": "ctg18_13",
    "type": "biosynthetic",
    "description": "<div class=\"focus-intro\">\n <strong><span class=\"serif\">ctg18_13</span></strong><br>\n \n <br>\n Locus tag: <span class=\"serif\">ctg18_13</span><br>\n Protein ID: <span class=\"serif\">None</span><br>\n Gene: <span class=\"serif\">None</span><br>\n \n Location: 13,641 - 14,387,\n (total: 747 nt)<br>\n <br>\n \n  biosynthetic (rule-based-clusters) CDPS: CDPS<br>\n \n</div>\n<div class=\"focus-info\">\n \n\n \n\n \n\n\n \n</div>\n<div class=\"focus-urls\">\n <a class=\"wildcard-container\" data-wildcard-attrs=\"href\" href=\"http://blast.ncbi.nlm.nih.gov/Blast.cgi?PAGE=Proteins&PROGRAM=blastp&BLAST_PROGRAMS=blastp&QUERY=@!translation!@&LINK_LOC=protein&PAGE_TYPE=BlastSearch\" target=\"_blank\" data-locus=\"ctg18_13\">NCBI BlastP on this gene</a><br>\n <a href=\"http://www.ncbi.nlm.nih.gov/projects/sviewer/?Db=gene&amp;DbFrom=protein&amp;Cmd=Link&amp;noslider=1&amp;id=gnlXDPCJNDEG_18&amp;from=3641&amp;to=24387\" target=\"_new\">View genomic context</a><br>\n \n  <a href=\"knownclusterblast/region1/ctg18_13_mibig_hits.html\" target=\"_new\">MiBIG Hits</a><br>\n \n \n \n \n</div>\n<div class=\"focus-clipboard\">\n AA sequence: <span class=\"clipboard-copy wildcard-container\" data-locus=\"ctg18_13\" data-wildcard-attrs=\"data-seq\" data-seq=\"@!translation!@\">Copy to clipboard</span><br>\n Nucleotide sequence: <span class=\"clipboard-copy wildcard-container\" data-locus=\"ctg18_13\" data-wildcard-attrs=\"data-seq\" data-seq=\"@!dna!@\">Copy to clipboard</span><br>\n</div>",
    "dna": "ATGGAAATTGCATCTTCCCGCTTATTACCAGCCAAACTATTCACCGGGACTCGTTATCGGGCCACAACCGCACAAGTATTTCCTGCACACTTAAGAGAGAGCATTGTTGCGGGTTGCGCTTCGGAACATATCTGTTTTCTTGGTGTGAGCCTGGAGAATAAGAATTTTGAAAATAATCGATTTTCCGCCATGCTGGAGTGGATAGCCAAACGTTTCTCTGCCTGTAAAATTCTTATTGGCGATAGTATTCATCGAATAACGCTGGAAGCCACTAAGGGCATGCCAGCTGATGAGGCTCTGGAGTACGGGTTACGGCTTGGCAGGTTGTTTATCGAGGAAAATACGCACCTAATTGAAAGCTTTCGACATAAATTAACATGCGAATTTATTACCTGCTCGGAAATTCAACGGTGTAAAGATTATAATAAAATAAGATTAGAGATTGATAATTATTTTACGAGGTCATCAGAATTCAGAGCCTCAGTGGAATTATTTGGTCGTAAATACCATGAAAAAAACTGGCAGGGTTTACATTCCGCTGAATTGTCAAAAAGAATAAGGCGTTCTGCTGAGTATTTTCTTGAGGAGTTCGCCATATTTGCCTGCCTTGCCAGGGAGGGTATTGATGTCATGATCTATCCCGGAACATTCAGCTCACTTGCCGATATCGCCGAAGGTAAATTTCGGGGGGTCTCAAAGGATCTGGAACAGTTGAAATTTGTCTCGTTAAGGCTAAAAGGGCGCTAG",
    "translation": "MEIASSRLLPAKLFTGTRYRATTAQVFPAHLRESIVAGCASEHICFLGVSLENKNFENNRFSAMLEWIAKRFSACKILIGDSIHRITLEATKGMPADEALEYGLRLGRLFIEENTHLIESFRHKLTCEFITCSEIQRCKDYNKIRLEIDNYFTRSSEFRASVELFGRKYHEKNWQGLHSAELSKRIRRSAEYFLEEFAIFACLAREGIDVMIYPGTFSSLADIAEGKFRGVSKDLEQLKFVSLRLKGR",
    "product": ""
   },
   {
    "start": 14424,
    "end": 15017,
    "strand": -1,
    "locus_tag": "ctg18_14",
    "type": "other",
    "description": "<div class=\"focus-intro\">\n <strong><span class=\"serif\">ctg18_14</span></strong><br>\n \n <br>\n Locus tag: <span class=\"serif\">ctg18_14</span><br>\n Protein ID: <span class=\"serif\">None</span><br>\n Gene: <span class=\"serif\">None</span><br>\n \n Location: 14,424 - 15,017,\n (total: 594 nt)<br>\n <br>\n \n</div>\n<div class=\"focus-info\">\n \n\n \n\n \n\n\n \n</div>\n<div class=\"focus-urls\">\n <a class=\"wildcard-container\" data-wildcard-attrs=\"href\" href=\"http://blast.ncbi.nlm.nih.gov/Blast.cgi?PAGE=Proteins&PROGRAM=blastp&BLAST_PROGRAMS=blastp&QUERY=@!translation!@&LINK_LOC=protein&PAGE_TYPE=BlastSearch\" target=\"_blank\" data-locus=\"ctg18_14\">NCBI BlastP on this gene</a><br>\n <a href=\"http://www.ncbi.nlm.nih.gov/projects/sviewer/?Db=gene&amp;DbFrom=protein&amp;Cmd=Link&amp;noslider=1&amp;id=gnlXDPCJNDEG_18&amp;from=4424&amp;to=25017\" target=\"_new\">View genomic context</a><br>\n \n \n \n \n</div>\n<div class=\"focus-clipboard\">\n AA sequence: <span class=\"clipboard-copy wildcard-container\" data-locus=\"ctg18_14\" data-wildcard-attrs=\"data-seq\" data-seq=\"@!translation!@\">Copy to clipboard</span><br>\n Nucleotide sequence: <span class=\"clipboard-copy wildcard-container\" data-locus=\"ctg18_14\" data-wildcard-attrs=\"data-seq\" data-seq=\"@!dna!@\">Copy to clipboard</span><br>\n</div>",
    "dna": "ATGACTGAGATGATCTCCGCAACGATACTATTGTTGCTTATTATGGATCCGCTGGGCAATTTACCGATTTTTATGTCGGTTCTGAAGCATCTGGAGCCGAAACGTCGACGAGTGGTGCTGATTCGCGAACTGCTGATCGCGCTTGGCATCATGCTGCTGTTTCTGTTTGCTGGCGAAAAAATTCTGACTTTCCTTAACCTGCGCACGGAAACGGTGTCGATCTCCGGTGGCATTATTCTGTTTCTGATTGCCATCAAAATGATTTTCCCCTCGCAAGAAACCAGCAGCACCGGTTTACCGGCGGGTGAAGAGCCGTTTCTGGTGCCGTTAGCCATTCCGCTGGTCGCCGGACCGTCGCTGCTGGCGACCCTGATGCTGCTGTCGCATCAGTATCCTCAGCAGATGGGTCACCTGGTGATTGCGCTGATGATTGCCTGGGGACTGACGGTGGTGATCCTGCTGCTCTCCGGCCTGTTTTTACGCCTGCTGGGCGATAAAGGGGTGAATGCGCTGGAGCGTCTGATGGGGTTGATTTTGATTATGCTGGCGACGCAGATGTTTTTAGACGGGATACGCGCTTATCTGAAGATTTAA",
    "translation": "MTEMISATILLLLIMDPLGNLPIFMSVLKHLEPKRRRVVLIRELLIALGIMLLFLFAGEKILTFLNLRTETVSISGGIILFLIAIKMIFPSQETSSTGLPAGEEPFLVPLAIPLVAGPSLLATLMLLSHQYPQQMGHLVIALMIAWGLTVVILLLSGLFLRLLGDKGVNALERLMGLILIMLATQMFLDGIRAYLKI",
    "product": ""
   },
   {
    "start": 15235,
    "end": 16311,
    "strand": 1,
    "locus_tag": "ctg18_15",
    "type": "other",
    "description": "<div class=\"focus-intro\">\n <strong><span class=\"serif\">ctg18_15</span></strong><br>\n \n <br>\n Locus tag: <span class=\"serif\">ctg18_15</span><br>\n Protein ID: <span class=\"serif\">None</span><br>\n Gene: <span class=\"serif\">None</span><br>\n \n Location: 15,235 - 16,311,\n (total: 1077 nt)<br>\n <br>\n \n</div>\n<div class=\"focus-info\">\n \n\n \n\n \n\n\n \n</div>\n<div class=\"focus-urls\">\n <a class=\"wildcard-container\" data-wildcard-attrs=\"href\" href=\"http://blast.ncbi.nlm.nih.gov/Blast.cgi?PAGE=Proteins&PROGRAM=blastp&BLAST_PROGRAMS=blastp&QUERY=@!translation!@&LINK_LOC=protein&PAGE_TYPE=BlastSearch\" target=\"_blank\" data-locus=\"ctg18_15\">NCBI BlastP on this gene</a><br>\n <a href=\"http://www.ncbi.nlm.nih.gov/projects/sviewer/?Db=gene&amp;DbFrom=protein&amp;Cmd=Link&amp;noslider=1&amp;id=gnlXDPCJNDEG_18&amp;from=5235&amp;to=26311\" target=\"_new\">View genomic context</a><br>\n \n  <a href=\"knownclusterblast/region1/ctg18_15_mibig_hits.html\" target=\"_new\">MiBIG Hits</a><br>\n \n \n \n \n</div>\n<div class=\"focus-clipboard\">\n AA sequence: <span class=\"clipboard-copy wildcard-container\" data-locus=\"ctg18_15\" data-wildcard-attrs=\"data-seq\" data-seq=\"@!translation!@\">Copy to clipboard</span><br>\n Nucleotide sequence: <span class=\"clipboard-copy wildcard-container\" data-locus=\"ctg18_15\" data-wildcard-attrs=\"data-seq\" data-seq=\"@!dna!@\">Copy to clipboard</span><br>\n</div>",
    "dna": "ATGGTCGGGTCAGTATTAATGCAGCGTATGATCGAAGAGCGCGACTTTGACGTAATCCGTCCGGTGTTCTTTTCCACTTCACAGCATGGCCAGGCCGCGCCTGAATTTGCCGGTAAGTCCGCAGGCAAGCTGCAGGATGCGTTTGATATCGATGCGCTGAAAGCACTGGATATCATTATCACCTGCCAGGGCGGCGATTATACCAGTGAAGTCTATCCTAAGCTGCGCGCCAGCGGCTGGCAGGGCTTCTGGATTGACGCCGCTTCTACGCTGCGTATGAAAGATGACGCGATTATTATCCTCGACCCGGTTAACCATCATGTGATCGGCAACGGTCTGGATAAAGGGATTAAAACCTTTGTCGGCGGCAACTGTACGGTCAGCCTGATGCTGATGTCGCTCGGCGGTCTGTTTGCCAGCGATCTGGTGGAATGGGCTTCGGTCGCCACCTATCAGGCCGCTTCCGGCGGCGGCGCGCGTCATATGCGTGAACTGCTGTCACAGATGGGTATGCTGCATGGTCATGTCGCCAGCGAGCTGAGCAACCCTTCTTCCGCGATTCTGGATATCGAACGCAAAGTCACTGAACTGAGCCGCGCGGGCGCGCTGCCGGTGGATAACTTTGGCGTGCCGCTGGCGGGCAGTCTGATCCCATGGATCGACAAACAGCTGGAAAACGGCCAGAGCCGCGAAGAGTGGAAAGGCCAGGCGGAAACCAACAAAATTCTGCAACCAGCGCACACTATCCCGGTTGACGGTTTATGCGTACGCGTCGGTGCGCTGCGCTGTCACAGCCAGGCATTTACTCTGAAGCTGAAAAAAGATGTGCCGCTGGCGGAGATCGAACAGCTGCTGGCTGCGCATAACGACTGGGTGAAAGTCGTGCCGAACGATCGTGAGATCACCATGCGCGAACTGACCCCGGCAGCAGTAACCGGTACGCTAAGCACCCCGGTTGGCCGTCTGCGTAAGCTGAATATGGGACCAGACTATCTTTCAGCATTTACCGTCGGCGATCAGCTGTTATGGGGCGCAGCGGAACCGCTGCGTCGCATGTTGCGTTTACTGGTGGATTGA",
    "translation": "MVGSVLMQRMIEERDFDVIRPVFFSTSQHGQAAPEFAGKSAGKLQDAFDIDALKALDIIITCQGGDYTSEVYPKLRASGWQGFWIDAASTLRMKDDAIIILDPVNHHVIGNGLDKGIKTFVGGNCTVSLMLMSLGGLFASDLVEWASVATYQAASGGGARHMRELLSQMGMLHGHVASELSNPSSAILDIERKVTELSRAGALPVDNFGVPLAGSLIPWIDKQLENGQSREEWKGQAETNKILQPAHTIPVDGLCVRVGALRCHSQAFTLKLKKDVPLAEIEQLLAAHNDWVKVVPNDREITMRELTPAAVTGTLSTPVGRLRKLNMGPDYLSAFTVGDQLLWGAAEPLRRMLRLLVD",
    "product": ""
   },
   {
    "start": 16701,
    "end": 18884,
    "strand": 1,
    "locus_tag": "ctg18_16",
    "type": "biosynthetic-additional",
    "description": "<div class=\"focus-intro\">\n <strong><span class=\"serif\">ctg18_16</span></strong><br>\n \n <br>\n Locus tag: <span class=\"serif\">ctg18_16</span><br>\n Protein ID: <span class=\"serif\">None</span><br>\n Gene: <span class=\"serif\">None</span><br>\n \n Location: 16,701 - 18,884,\n (total: 2184 nt)<br>\n <br>\n \n  biosynthetic-additional (rule-based-clusters) CBM_48<br>\n \n  biosynthetic-additional (rule-based-clusters) Alpha-amylase<br>\n \n  biosynthetic-additional (rule-based-clusters) Alpha-amylase_C<br>\n \n  biosynthetic-additional (smcogs) SMCOG1297:Pullulanase, type I (Score: 115.4; E-value: 3.1e-35)<br>\n \n</div>\n<div class=\"focus-info\">\n \n\n \n\n \n\n\n \n</div>\n<div class=\"focus-urls\">\n <a class=\"wildcard-container\" data-wildcard-attrs=\"href\" href=\"http://blast.ncbi.nlm.nih.gov/Blast.cgi?PAGE=Proteins&PROGRAM=blastp&BLAST_PROGRAMS=blastp&QUERY=@!translation!@&LINK_LOC=protein&PAGE_TYPE=BlastSearch\" target=\"_blank\" data-locus=\"ctg18_16\">NCBI BlastP on this gene</a><br>\n <a href=\"http://www.ncbi.nlm.nih.gov/projects/sviewer/?Db=gene&amp;DbFrom=protein&amp;Cmd=Link&amp;noslider=1&amp;id=gnlXDPCJNDEG_18&amp;from=6701&amp;to=28884\" target=\"_new\">View genomic context</a><br>\n \n  <a href=\"knownclusterblast/region1/ctg18_16_mibig_hits.html\" target=\"_new\">MiBIG Hits</a><br>\n \n \n \n \n</div>\n<div class=\"focus-clipboard\">\n AA sequence: <span class=\"clipboard-copy wildcard-container\" data-locus=\"ctg18_16\" data-wildcard-attrs=\"data-seq\" data-seq=\"@!translation!@\">Copy to clipboard</span><br>\n Nucleotide sequence: <span class=\"clipboard-copy wildcard-container\" data-locus=\"ctg18_16\" data-wildcard-attrs=\"data-seq\" data-seq=\"@!dna!@\">Copy to clipboard</span><br>\n</div>",
    "dna": "ATGTCAGAGCTACCCGATCGCCAGGCGATCAATGCAATTATTGCCGGCCATTATGCCGATCCTTTCGCACTGCTCGGTATGCACCAGACCGATGCCGGGCTGGAAGTTCGCGCTTTACTGCCCGATGCCTCCGAAGTCTGGGTGATTGAAACCAGCACCGGACGCCAGTGCGCTCAGCTTAAATGCCTGGATTCCCGCGGCTTTTTCAGTGCGGTGATCCCAAGGCGTAAAAACCCTTTCCGCTATCAGCTGGCGGTGATCTGGCATGGTGAACAGAATCTGATTGATGACGCCTATCGTTTTGGCCCGTTACTGGCCGAGCTTGACAGCTGGCTGTTGTCGGAGGGCACCCACCTGCGTCCTTACGAAACGCTGGGCGCCCATGCGGATGTGATTGATGGCGTTATCGGCACCCGCTTCTCGGTCTGGGCGCCGAATGCGCAGCGGGTATCGGTAGTAGGCGAATTTAACTACTGGGATGGCCGCCGTCATCCGATGCGCTTCCGCCGTGAAAGCGGTATGTGGGAGCTGTTTGTCCCGGCGGCCCGGCCCGGGCAGTTATATAAGTTTGAAATTATTGATCTGCACGGACAGCTGCGGCTGAAAGCCGATCCCTATGCTTTCGAAGCACAGATGCGGCCAGAAACCGCTTCAATGATTTGTAGCCTGCCGCCAAAAGTGGAGATGGCGCCGGAGCGTAAGGCGGCAAATGCCTTTGACGCGCCGATCTCGATTTACGAGGTGCATCTGGGTTCCTGGCGTCGTCATACCGATAACCACTTCTGGCTGAGCTATAAAGAGCTGGCGGAGCAGCTGGTACCGTATGTGAAAGAGATGGGGTTTACCCATATCGAACTGATGCCGATTAACGAGCACCCGTTTGACGGCAGCTGGGGCTATCAGCCACTGGGCATGTATGCGCCCACCCGCCGTTTCGGCACCCGTGATGATTTCCGCGACTTTATCAGCGCCGCCCATGATGCCGGGCTGAATGTGCTGCTCGACTGGGTGCCAGGCCATTTCCCTGCGGATGAATTCGGGCTGGCAAACTTCGATGGCACTCAGCTGTATGAACATGGCGATCCGCGTGAGGGTTATCACCAGGACTGGAATACGCTGATCTATAACTTCGGTCGCCGTGAGGTGAGTAATTATCTGGCGGGCAATGCACTCTACTGGATGGAGCGCTTTGGTATTGATGGCTTACGCGTTGATGCGGTGGCGTCGATGATCTATCGCGATTACAGCCGTAGCGAAGGTGAGTGGATCCCGAATGCTTATGGTGGCCGCGAAAATCTCGAGGCGATCTCTTTTCTGCGTTACACCAACCGCACGCTGGGACATGCGGCGAGCGGCTCAATTACCATTGCCGAAGAGTCCACTGACTATCCGGGCGTGTCGCGTCCGCCGGAAAGCGGGGGCCTTGGTTTCTGGTTTAAATGGAATCTCGGCTGGATGCACGACACCCTCGACTATATGAAGCTCGATCCGGTGCATCGCCGTTATCACCACAATCTGATGACTTTTGGTCTGCTGTATAACTACACCGAAAACTTTGTGCTGCCGCTGTCGCATGACGAGGTGGTACACGGTAAGCGCTCGATTCTTGATCGTATGCCGGGCGACCCATGGCAGAAGTTCGCCAACCTGCGCGCCTACTATGGCTGGATGTGGGGCTTCCCCGGCAAAAAGCTGCTGTTTATGGGCAACGAATTCGCCCAGGGCCGCGAGTGGAATCATGATACCAGCCTCGACTGGCATCTGCTGGAAGGCGAAGACAACTGGCATAACGGCGTGCAGCGTCTGGTGCGCGACCTGAATCTGACCTATCGCCATCATAAGCCGATGCATCAGCTGGATTTCGACGGCGATGGCTTTGAATGGCTGGTGGTCGACGATCACGAAAACTCGGTGTTTGCGTTTATCCGCCGCGATCTCGAAGGCAATGAGGTGATTGTGGTCGCCAACTTCACCCCGGTGCCGCGCCACGACTATCGCTTTGGCATTAATCAGCCGGGTAGCTGGCGTGAAATCCTCAATACCGATGCCGGTCATTATCACGGCAGTAACCTGATTAATGGCCTGCTGCATAGCCAGCCGGTTGCCAGCCATCAGCGCGCGCATTCGCTTAGTCTGACTATCCCGCCGCTGTCGACGTTATGGCTGACGAGGGAGGGTGCATGA",
    "translation": "MSELPDRQAINAIIAGHYADPFALLGMHQTDAGLEVRALLPDASEVWVIETSTGRQCAQLKCLDSRGFFSAVIPRRKNPFRYQLAVIWHGEQNLIDDAYRFGPLLAELDSWLLSEGTHLRPYETLGAHADVIDGVIGTRFSVWAPNAQRVSVVGEFNYWDGRRHPMRFRRESGMWELFVPAARPGQLYKFEIIDLHGQLRLKADPYAFEAQMRPETASMICSLPPKVEMAPERKAANAFDAPISIYEVHLGSWRRHTDNHFWLSYKELAEQLVPYVKEMGFTHIELMPINEHPFDGSWGYQPLGMYAPTRRFGTRDDFRDFISAAHDAGLNVLLDWVPGHFPADEFGLANFDGTQLYEHGDPREGYHQDWNTLIYNFGRREVSNYLAGNALYWMERFGIDGLRVDAVASMIYRDYSRSEGEWIPNAYGGRENLEAISFLRYTNRTLGHAASGSITIAEESTDYPGVSRPPESGGLGFWFKWNLGWMHDTLDYMKLDPVHRRYHHNLMTFGLLYNYTENFVLPLSHDEVVHGKRSILDRMPGDPWQKFANLRAYYGWMWGFPGKKLLFMGNEFAQGREWNHDTSLDWHLLEGEDNWHNGVQRLVRDLNLTYRHHKPMHQLDFDGDGFEWLVVDDHENSVFAFIRRDLEGNEVIVVANFTPVPRHDYRFGINQPGSWREILNTDAGHYHGSNLINGLLHSQPVASHQRAHSLSLTIPPLSTLWLTREGA",
    "product": ""
   },
   {
    "start": 18881,
    "end": 20869,
    "strand": 1,
    "locus_tag": "ctg18_17",
    "type": "biosynthetic-additional",
    "description": "<div class=\"focus-intro\">\n <strong><span class=\"serif\">ctg18_17</span></strong><br>\n \n <br>\n Locus tag: <span class=\"serif\">ctg18_17</span><br>\n Protein ID: <span class=\"serif\">None</span><br>\n Gene: <span class=\"serif\">None</span><br>\n \n Location: 18,881 - 20,869,\n (total: 1989 nt)<br>\n <br>\n \n  biosynthetic-additional (rule-based-clusters) CBM_48<br>\n \n  biosynthetic-additional (rule-based-clusters) Alpha-amylase<br>\n \n  biosynthetic-additional (smcogs) SMCOG1297:Pullulanase, type I (Score: 661.2; E-value: 4.7e-200)<br>\n \n</div>\n<div class=\"focus-info\">\n \n\n \n\n \n\n\n \n</div>\n<div class=\"focus-urls\">\n <a class=\"wildcard-container\" data-wildcard-attrs=\"href\" href=\"http://blast.ncbi.nlm.nih.gov/Blast.cgi?PAGE=Proteins&PROGRAM=blastp&BLAST_PROGRAMS=blastp&QUERY=@!translation!@&LINK_LOC=protein&PAGE_TYPE=BlastSearch\" target=\"_blank\" data-locus=\"ctg18_17\">NCBI BlastP on this gene</a><br>\n <a href=\"http://www.ncbi.nlm.nih.gov/projects/sviewer/?Db=gene&amp;DbFrom=protein&amp;Cmd=Link&amp;noslider=1&amp;id=gnlXDPCJNDEG_18&amp;from=8881&amp;to=30869\" target=\"_new\">View genomic context</a><br>\n \n  <a href=\"knownclusterblast/region1/ctg18_17_mibig_hits.html\" target=\"_new\">MiBIG Hits</a><br>\n \n \n \n \n</div>\n<div class=\"focus-clipboard\">\n AA sequence: <span class=\"clipboard-copy wildcard-container\" data-locus=\"ctg18_17\" data-wildcard-attrs=\"data-seq\" data-seq=\"@!translation!@\">Copy to clipboard</span><br>\n Nucleotide sequence: <span class=\"clipboard-copy wildcard-container\" data-locus=\"ctg18_17\" data-wildcard-attrs=\"data-seq\" data-seq=\"@!dna!@\">Copy to clipboard</span><br>\n</div>",
    "dna": "ATGAGTTTAATGCAGCTGGGTCAGCCGACCCCGACGGGCGCCTCTTACGATGGTAAAGGGGTTAATTTCGCGCTGTTCTCGCAACATGCGGAACGGGTGGAGTTGTGTCTGTTTGACGTGCAGGGCAGGGAGACGCGTTACGACCTGCCGGCGCGCAGTGGGGATATCTGGCATGGTTATCTGCCAGCTCTTAAGGCTGGTCAGCTGTATGGTTACCGCGTGCATGGCCCATGGCAGCCGCAGCAGGGCCACCGTTTTAATCCGGCAAAGCTGCTGGTCGATCCCTGCGCCCGTGAGGTGATCGGCGAAGTGACGGACGATCCGCGTTTTCTTTGCGGCGAGCAGGAGATTAACCTTGAAGACACCGCCGCCATCGCGCCAAAAAGCGTGGTGGTAGCGGATGATTTTGACTGGGATGGCGATTTTGCGCCGCGCATACCCTGGGGCTCAACGGTGATCTATGAAGCCCACGTACGCGGTTTAACCAAACTGCATCCGGCAATTCCGGCGGAGATCCGTGGCACCTATGCGGCACTCGGCCATCCGGTAATGATCGACTATTTCCAGCGGCTGGGCATTACCGCGCTGGAACTGCTGCCGATCGCCAGTTTCGCCAGCGAGCCGCGCCTGCTGCGCCTCGGCCTGAGCAACTATTGGGGCTACAACCCGCTGGCGTCTTATGCCCTCGACGGGCGTTATGCTTCCGGCCTCGATCAGCTACATCCGCTTAATGAGTTCCAGCAGGCGGTAAAAGCCCTGCATCGCGCGGGTATCGAAGTGATCCTTGATGTGGTGTTTAACCATACCGCCGAGCTGGAGGCCGAAGTGGGGCCAACGTTGTCGCAGCGCGGCATCGACAACAAAAGCTACTACTGGCTAAACCAGCAGGGTGAATACCACAACTGGACCGGCTGTGGTAACACCCTCAATCTCAGCCATCCCGCCGTCATGCTGTGGGCGCTGGACTGCCTGCGTTACTGGGTCGAGGTGTGTCATGTCGATGGTTTCCGCTTTGATCTCGCTCCCGTGCTGGGCCGCACGCCGGATTACGATCCGCAGGCGGCGATATTTGCTGCGATCAATGCCGATCCGCTGCTGTCGCAGGTCAAGCTGATCGCTGAACCCTGGGATATCGGTCCCGGCGGCTATCAGGTGGGCAACTTCCCGCCGCCGTTTGCCGAATGGAACGACCATTTCCGTGACACCATGCGCCGCTTCTGGCTGCATGACGGCATCAGCAACGGTGACTTTGCCCGCCGCTTTGCCGCCTCCAGCGATGTTTTCCAGCATGCAGGCCGCCCGCCATCGGCCAGCATCAATCTGATTACCGCCCACGACGGCTTTACGCTGCGTGATGTCGTCAGCTTTGAGCGCAAACATAACGAAGCCAACGGTGAAGATAACAACGACGGCAGCAACAATAATTTCAGCCATAACCACGGCAGTGAAGGGCTGAAAGTCTCGCTGAATATCGTCGAGCGCCGCCGTCGCAGTGTTCACGCCCTGCTGACCACGCTGTTGCTGGCGCAGGGTACACCGATGCTGCTGGCCGGTGACGAACATGGTCACAGCCAGCATGGCAACAACAATGCTTACTGCCAGGACAACCAGCTCACCTGGCTGGAGTGGCAGCATAACGATACCGGCCTGTTCGACTTTACTGCCGCCCTGATTCATCTGCGACGCCTGATCCCGGCGCTGCAGCAGGATCAGTGGTGGCAGGAAGGCGACGGCAACGTGCAGTGGCTTAATGCTAACGGCCAGCCACTGAGCAGTGAAGAGTGGGGACAGGGGATGCACAGATTGCAGATCCTGCTCTCCGGCCGTTGGTTAATAACAATAAACGCCACTGAAGACGTGAGCGACATCGCACTACCAGCTGGGGAATGGCGCGCCATTCCTCCTTTTGCCGGGGATGATAACCCGATCCTCTCAACTGTCTGGCATGGGCCCGCGCATGGCGTGAGCGTGTTCCAAAAGCAAGCATAA",
    "translation": "MSLMQLGQPTPTGASYDGKGVNFALFSQHAERVELCLFDVQGRETRYDLPARSGDIWHGYLPALKAGQLYGYRVHGPWQPQQGHRFNPAKLLVDPCAREVIGEVTDDPRFLCGEQEINLEDTAAIAPKSVVVADDFDWDGDFAPRIPWGSTVIYEAHVRGLTKLHPAIPAEIRGTYAALGHPVMIDYFQRLGITALELLPIASFASEPRLLRLGLSNYWGYNPLASYALDGRYASGLDQLHPLNEFQQAVKALHRAGIEVILDVVFNHTAELEAEVGPTLSQRGIDNKSYYWLNQQGEYHNWTGCGNTLNLSHPAVMLWALDCLRYWVEVCHVDGFRFDLAPVLGRTPDYDPQAAIFAAINADPLLSQVKLIAEPWDIGPGGYQVGNFPPPFAEWNDHFRDTMRRFWLHDGISNGDFARRFAASSDVFQHAGRPPSASINLITAHDGFTLRDVVSFERKHNEANGEDNNDGSNNNFSHNHGSEGLKVSLNIVERRRRSVHALLTTLLLAQGTPMLLAGDEHGHSQHGNNNAYCQDNQLTWLEWQHNDTGLFDFTAALIHLRRLIPALQQDQWWQEGDGNVQWLNANGQPLSSEEWGQGMHRLQILLSGRWLITINATEDVSDIALPAGEWRAIPPFAGDDNPILSTVWHGPAHGVSVFQKQA",
    "product": ""
   },
   {
    "start": 20880,
    "end": 22172,
    "strand": 1,
    "locus_tag": "ctg18_18",
    "type": "biosynthetic-additional",
    "description": "<div class=\"focus-intro\">\n <strong><span class=\"serif\">ctg18_18</span></strong><br>\n \n <br>\n Locus tag: <span class=\"serif\">ctg18_18</span><br>\n Protein ID: <span class=\"serif\">None</span><br>\n Gene: <span class=\"serif\">None</span><br>\n \n Location: 20,880 - 22,172,\n (total: 1293 nt)<br>\n <br>\n \n  biosynthetic-additional (rule-based-clusters) NTP_transf_3<br>\n \n  biosynthetic-additional (smcogs) SMCOG1064:glucose-1-phosphate adenylyl/thymidylyltransferase (Score: 290.3; E-value: 2.6e-88)<br>\n \n</div>\n<div class=\"focus-info\">\n \n\n \n\n \n\n\n \n</div>\n<div class=\"focus-urls\">\n <a class=\"wildcard-container\" data-wildcard-attrs=\"href\" href=\"http://blast.ncbi.nlm.nih.gov/Blast.cgi?PAGE=Proteins&PROGRAM=blastp&BLAST_PROGRAMS=blastp&QUERY=@!translation!@&LINK_LOC=protein&PAGE_TYPE=BlastSearch\" target=\"_blank\" data-locus=\"ctg18_18\">NCBI BlastP on this gene</a><br>\n <a href=\"http://www.ncbi.nlm.nih.gov/projects/sviewer/?Db=gene&amp;DbFrom=protein&amp;Cmd=Link&amp;noslider=1&amp;id=gnlXDPCJNDEG_18&amp;from=10880&amp;to=32172\" target=\"_new\">View genomic context</a><br>\n \n  <a href=\"knownclusterblast/region1/ctg18_18_mibig_hits.html\" target=\"_new\">MiBIG Hits</a><br>\n \n \n \n \n</div>\n<div class=\"focus-clipboard\">\n AA sequence: <span class=\"clipboard-copy wildcard-container\" data-locus=\"ctg18_18\" data-wildcard-attrs=\"data-seq\" data-seq=\"@!translation!@\">Copy to clipboard</span><br>\n Nucleotide sequence: <span class=\"clipboard-copy wildcard-container\" data-locus=\"ctg18_18\" data-wildcard-attrs=\"data-seq\" data-seq=\"@!dna!@\">Copy to clipboard</span><br>\n</div>",
    "dna": "ATGGTCAAATTAGAAAGAGCAGATCATCTTATGTTGGCAAGACAATTGCCGACGCAAACTGTAGCCCTGATCCTTGCTGGCGGACGTGGTACGCGCCTGCGGGATCTCACGGCCAAACGCGCCAAACCTGCGGTGCACTTTGGCGGTAAATTTCGCATTATCGACTTTGCCCTCTCCAACTGTATCAACTCCGGTATCCGCCGCATTGGCGTGATTACCCAGTATCAATCCCACACCCTGGTGCAGCATATCCAGCGTGGCTGGTCATTTTTTAATGAGGAGATGAACGAATTTGTTGATCTGCTGCCGGCGCAGCAGCGTTTCTCCACCGAGAGCTGGTATCGCGGCACTGCCGATGCGGTTACGCAGAACCTCGATATTATTCGTCGTTACCACGCGCAGTACATCGTGATCCTTGCCGGTGACCATATTTATAAAATGGATTACTCGCGCATGCTGCTGGATCACGTGGCTAATGATGCCAAATGCACCATTGCCTGTATTCCGGTGCCGATTGCCGAAGCCACCGCGTTTGGCGTGATGGCGGTGGATAACGAAAACAAGGTGATCGATTTTGTCGAGAAGCCGAAACAGCCACCGGCGATGCCGGGCGATGATACGCAGTCACTGGCCAGCATGGGGATCTACGTATTTAACGCGGATTACCTCTATCAGCTGCTGGAAGAGGATCTGCAACTGCCGGAGTCGACCCACGATTTTGGTAAAGATCTGTTGCCGAAAATCGTCGCCAGCGGTGAAGCGTTTGCACACTCCTTTAACCTTTCCTGTGTGCAGAGCGACGACGACTCGCCGCCTTACTGGCGTGATGTCGGTACCTTAGAAGCTTACTGGCGCGCCAATCTGGATTTGGCTTCGGTAACGCCAGAGCTGGATATGTATGACACCGAGTGGCCAATACGTACCCAGATGGAGCAGTTACCACCGGCGAAATTTGTTCAGGACCGTTCCGGCAGTCACGGTATGACCATGAACTCGCTGGTGTCCGGAGGCTGCATTATCTCCGGTTCGGTAGTAGTGCACTCGGTGCTGTTCCCGCGAGTGCGCGTTAATTCATTCTGCAATATTGATTCCTCCGTGCTGCTCCCGGACGTGGTGATTGGACGCTCATGCCGTCTGCGTCGCTGCGTTATCGATCGCGCCTGCGTCCTCCCGGAAGGGATGGTGATTGGCGAGAACCCGGATGAAGACAGCCGCCGGTTTTATCGTTCAGAAGAGGGGATCGTACTGGTTACGCGAGCAATGTTGGCCAAACTGGCTAAAGCTGCTGGCTGA",
    "translation": "MVKLERADHLMLARQLPTQTVALILAGGRGTRLRDLTAKRAKPAVHFGGKFRIIDFALSNCINSGIRRIGVITQYQSHTLVQHIQRGWSFFNEEMNEFVDLLPAQQRFSTESWYRGTADAVTQNLDIIRRYHAQYIVILAGDHIYKMDYSRMLLDHVANDAKCTIACIPVPIAEATAFGVMAVDNENKVIDFVEKPKQPPAMPGDDTQSLASMGIYVFNADYLYQLLEEDLQLPESTHDFGKDLLPKIVASGEAFAHSFNLSCVQSDDDSPPYWRDVGTLEAYWRANLDLASVTPELDMYDTEWPIRTQMEQLPPAKFVQDRSGSHGMTMNSLVSGGCIISGSVVVHSVLFPRVRVNSFCNIDSSVLLPDVVIGRSCRLRRCVIDRACVLPEGMVIGENPDEDSRRFYRSEEGIVLVTRAMLAKLAKAAG",
    "product": ""
   },
   {
    "start": 22238,
    "end": 23671,
    "strand": 1,
    "locus_tag": "ctg18_19",
    "type": "biosynthetic-additional",
    "description": "<div class=\"focus-intro\">\n <strong><span class=\"serif\">ctg18_19</span></strong><br>\n \n <br>\n Locus tag: <span class=\"serif\">ctg18_19</span><br>\n Protein ID: <span class=\"serif\">None</span><br>\n Gene: <span class=\"serif\">None</span><br>\n \n Location: 22,238 - 23,671,\n (total: 1434 nt)<br>\n <br>\n \n  biosynthetic-additional (rule-based-clusters) Glycos_transf_1<br>\n \n  biosynthetic-additional (smcogs) SMCOG1045:glycosyl transferase group 1 (Score: 71.2; E-value: 1.6e-21)<br>\n \n</div>\n<div class=\"focus-info\">\n \n\n \n\n \n\n\n \n</div>\n<div class=\"focus-urls\">\n <a class=\"wildcard-container\" data-wildcard-attrs=\"href\" href=\"http://blast.ncbi.nlm.nih.gov/Blast.cgi?PAGE=Proteins&PROGRAM=blastp&BLAST_PROGRAMS=blastp&QUERY=@!translation!@&LINK_LOC=protein&PAGE_TYPE=BlastSearch\" target=\"_blank\" data-locus=\"ctg18_19\">NCBI BlastP on this gene</a><br>\n <a href=\"http://www.ncbi.nlm.nih.gov/projects/sviewer/?Db=gene&amp;DbFrom=protein&amp;Cmd=Link&amp;noslider=1&amp;id=gnlXDPCJNDEG_18&amp;from=12238&amp;to=33671\" target=\"_new\">View genomic context</a><br>\n \n  <a href=\"knownclusterblast/region1/ctg18_19_mibig_hits.html\" target=\"_new\">MiBIG Hits</a><br>\n \n \n \n  <a href=\"html/ctg18_19_searchgtr.html\" target=\"_new\">SEARCHGTr on this gene</a><br>\n \n \n</div>\n<div class=\"focus-clipboard\">\n AA sequence: <span class=\"clipboard-copy wildcard-container\" data-locus=\"ctg18_19\" data-wildcard-attrs=\"data-seq\" data-seq=\"@!translation!@\">Copy to clipboard</span><br>\n Nucleotide sequence: <span class=\"clipboard-copy wildcard-container\" data-locus=\"ctg18_19\" data-wildcard-attrs=\"data-seq\" data-seq=\"@!dna!@\">Copy to clipboard</span><br>\n</div>",
    "dna": "ATGCAGGTTTTACATGTCTGTTCAGAACTTTTTCCGCTACTTAAAACCGGGGGTTTAGCGGATGTTGTAGGGGCATTACCAGCAGCGCAGATTGCAGAGGGCACGGATACCCGGGTGTTATTGCCGATGTTTCCCGATTTGCGAAAGGGGATCACCAACACGGAAGTGGTCGCTGAGCTTCAAACCTTTGCCGGTTTTGTTCGCCTGCATTTTGGTCATTTTAATGGTGTCGGTATTTATCTGATTGAAGCGCCGGGTCTGTACGATCGCCCCGGCAGCCCTTATCACGATGAGTCACAATTTTCGTATACCGACAATCACTTACGTTTTGCTCTGCTGGGCTGGATCGGCTGCGAGCTGGCCTGCGGCCTTGATACCTGGTGGCGTCCGGATATTGTTCATGCCCATGACTGGCACGCCGGGCTGGCCTGCGCCTATCTGGCGGCGCGCGGACGTCCGGCGAAATCGGTGTTTACCGTGCATAACCTGGCCTATCAGGGGCTGTTTGCCGCTCACCATCTGGATCAGATTGAGTTGCCGCGCGCGTTTTTTGATATGCACGGGCTGGAGTTTTATGGGCAGATCTCTTATCTGAAGGCCGGCCTGTTTTATGCCGATCATATTACCGCGGTCAGTCCGACCTATGCTCGCGAGATCACTCAGCCGGAATTTGGCTACGGCATGGAGTCGCTGCTTGAACAAAGATTGCGCGAAGGACGACTGAGCGGCATTCTGAATGGTGTCGATCCGGCAATCTGGGATCCGGCGCATGACCTGCTGTTGGGTTCGCGCTATAACCGCGATGTGCTGGAAGCCAAAGCGGAGAACAAACGCCAGCTGCAGGTGACGATGGGTTTAAAAGTCGATGACAAAGTGCCGGTATTTGCGGTGGTCAGTCGCTTAACCAGACAAAAAGGGCTGGACCTGGTACTGGAAGCGTTGCCTGGCTTGCTGGAACAGGGGGGCCAGCTGGTGCTGCTGGGCGCCGGTGATGCGGTGTTGCAACAGGGATTCCTTGCGGCGGCGGCGGAGCATCCGGGCCAGGTTGGCGTACAGATTGGCTATCATGAAGCCTTCTCGCACCGCATTATCGGTGGCGCGGATGTGATTCTGGTGCCAAGCCGGTTTGAACCTTGCGGTCTGACACAATTATATGGCCTGAAATATGGCACATTGCCGCTGGTACGTCGTACCGGCGGTTTAGCCGATACGGTCAATGACAGTTCCCTGGAGAACCTGGCGGATGGCATCGCCAGTGGTTTTACCTTCGAAGACAGTAATGCCTGGTCGTTGCTAAGAGCGATCCGGCGTGCATTTGTGTTGTGGTCCCGTCCTTCACTTTGGCGATTTGTTCAGCGCCAGGCGATGGGGATGGATTTTAGCTGGCAGGTGGCGGCCCTTGCCTACCGCGATCTTTATCAACGCTTGCTGTAA",
    "translation": "MQVLHVCSELFPLLKTGGLADVVGALPAAQIAEGTDTRVLLPMFPDLRKGITNTEVVAELQTFAGFVRLHFGHFNGVGIYLIEAPGLYDRPGSPYHDESQFSYTDNHLRFALLGWIGCELACGLDTWWRPDIVHAHDWHAGLACAYLAARGRPAKSVFTVHNLAYQGLFAAHHLDQIELPRAFFDMHGLEFYGQISYLKAGLFYADHITAVSPTYAREITQPEFGYGMESLLEQRLREGRLSGILNGVDPAIWDPAHDLLLGSRYNRDVLEAKAENKRQLQVTMGLKVDDKVPVFAVVSRLTRQKGLDLVLEALPGLLEQGGQLVLLGAGDAVLQQGFLAAAAEHPGQVGVQIGYHEAFSHRIIGGADVILVPSRFEPCGLTQLYGLKYGTLPLVRRTGGLADTVNDSSLENLADGIASGFTFEDSNAWSLLRAIRRAFVLWSRPSLWRFVQRQAMGMDFSWQVAALAYRDLYQRLL",
    "product": ""
   }
  ],
  "clusters": [
   {
    "start": 13640,
    "end": 14387,
    "tool": "rule-based-clusters",
    "neighbouring_start": 3640,
    "neighbouring_end": 24387,
    "product": "CDPS",
    "category": "NRPS",
    "height": 2,
    "kind": "protocluster",
    "prefix": ""
   }
  ],
  "sites": {
   "ttaCodons": [],
   "bindingSites": []
  },
  "type": "CDPS",
  "products": [
   "CDPS"
  ],
  "product_categories": [
   "NRPS"
  ],
  "cssClass": "NRPS CDPS",
  "anchor": "r18c1"
 },
 "r19c1": {
  "start": 20601,
  "end": 41575,
  "idx": 1,
  "orfs": [
   {
    "start": 20794,
    "end": 21525,
    "strand": -1,
    "locus_tag": "ctg19_23",
    "type": "other",
    "description": "<div class=\"focus-intro\">\n <strong><span class=\"serif\">ctg19_23</span></strong><br>\n \n <br>\n Locus tag: <span class=\"serif\">ctg19_23</span><br>\n Protein ID: <span class=\"serif\">None</span><br>\n Gene: <span class=\"serif\">None</span><br>\n \n Location: 20,794 - 21,525,\n (total: 732 nt)<br>\n <br>\n \n</div>\n<div class=\"focus-info\">\n \n\n \n\n \n\n\n \n</div>\n<div class=\"focus-urls\">\n <a class=\"wildcard-container\" data-wildcard-attrs=\"href\" href=\"http://blast.ncbi.nlm.nih.gov/Blast.cgi?PAGE=Proteins&PROGRAM=blastp&BLAST_PROGRAMS=blastp&QUERY=@!translation!@&LINK_LOC=protein&PAGE_TYPE=BlastSearch\" target=\"_blank\" data-locus=\"ctg19_23\">NCBI BlastP on this gene</a><br>\n <a href=\"http://www.ncbi.nlm.nih.gov/projects/sviewer/?Db=gene&amp;DbFrom=protein&amp;Cmd=Link&amp;noslider=1&amp;id=gnlXDPCJNDEG_20&amp;from=10794&amp;to=31525\" target=\"_new\">View genomic context</a><br>\n \n \n \n \n</div>\n<div class=\"focus-clipboard\">\n AA sequence: <span class=\"clipboard-copy wildcard-container\" data-locus=\"ctg19_23\" data-wildcard-attrs=\"data-seq\" data-seq=\"@!translation!@\">Copy to clipboard</span><br>\n Nucleotide sequence: <span class=\"clipboard-copy wildcard-container\" data-locus=\"ctg19_23\" data-wildcard-attrs=\"data-seq\" data-seq=\"@!dna!@\">Copy to clipboard</span><br>\n</div>",
    "dna": "ATGCGTATACCCCGCATTTACCATCCCGACAGCTTGCAGGTCGGCAGTGAAATTGCCCTGTTCGAAGATGCCGCGAACCATATTGGCCGCGTTCTGCGGATGAGCAGTGGCCAGGCGCTGGAATTGTTTGATGGCAGTAATCTGACTTTTGCCGCCGAGATTATTCAGGCCGATAAAAAAAACGTCAAAGTTAAGATCGTCTCAAGCCGCGCTGACAGCCGTGAATCACCGCTTCATCTCCATCTGGGTCAGGTAATGTCGCGTGGTGAGAAGATGGAATTCACCATCCAGAAATCGATTGAACTGGGGGTAAATGTGATTACCCCCTTGTTTTCTGAGCGCTGTGGCGTAAAGCTGGATGCAGAACGCTTAGCGAAAAAGATTCAGCAGTGGCAAAAAATTGCGGTAGCCGCCTGTGAGCAGTGCGGCCGTAATGCGGTGCCGGAAGTACGCGCAGCGATGACGCTGGAGAGCTGGTGCGCGGAAAGCGACAGCGGTTTGAAACTTAATCTGCATCCGCGCGCGCAGCACAGCATTAATACCCTGCCACAGCCTGTTGAGCGCGTACGCTTATTGATTGGCCCGGAAGGCGGCTTATCGGCGGAAGAGATCGCCATGACCGCGCAACATGACTTTACCGATATTCTGTTAGGACCGCGCGTACTGCGCACCGAAACCACCGCGCTGACGGCGATAACTGCCTTGCAAGTGCGTTTTGGTGACCTTGGCTAG",
    "translation": "MRIPRIYHPDSLQVGSEIALFEDAANHIGRVLRMSSGQALELFDGSNLTFAAEIIQADKKNVKVKIVSSRADSRESPLHLHLGQVMSRGEKMEFTIQKSIELGVNVITPLFSERCGVKLDAERLAKKIQQWQKIAVAACEQCGRNAVPEVRAAMTLESWCAESDSGLKLNLHPRAQHSINTLPQPVERVRLLIGPEGGLSAEEIAMTAQHDFTDILLGPRVLRTETTALTAITALQVRFGDLG",
    "product": ""
   },
   {
    "start": 21601,
    "end": 22314,
    "strand": -1,
    "locus_tag": "ctg19_24",
    "type": "other",
    "description": "<div class=\"focus-intro\">\n <strong><span class=\"serif\">ctg19_24</span></strong><br>\n \n <br>\n Locus tag: <span class=\"serif\">ctg19_24</span><br>\n Protein ID: <span class=\"serif\">None</span><br>\n Gene: <span class=\"serif\">None</span><br>\n \n Location: 21,601 - 22,314,\n (total: 714 nt)<br>\n <br>\n \n</div>\n<div class=\"focus-info\">\n \n\n \n\n \n\n\n \n</div>\n<div class=\"focus-urls\">\n <a class=\"wildcard-container\" data-wildcard-attrs=\"href\" href=\"http://blast.ncbi.nlm.nih.gov/Blast.cgi?PAGE=Proteins&PROGRAM=blastp&BLAST_PROGRAMS=blastp&QUERY=@!translation!@&LINK_LOC=protein&PAGE_TYPE=BlastSearch\" target=\"_blank\" data-locus=\"ctg19_24\">NCBI BlastP on this gene</a><br>\n <a href=\"http://www.ncbi.nlm.nih.gov/projects/sviewer/?Db=gene&amp;DbFrom=protein&amp;Cmd=Link&amp;noslider=1&amp;id=gnlXDPCJNDEG_20&amp;from=11601&amp;to=32314\" target=\"_new\">View genomic context</a><br>\n \n \n \n \n</div>\n<div class=\"focus-clipboard\">\n AA sequence: <span class=\"clipboard-copy wildcard-container\" data-locus=\"ctg19_24\" data-wildcard-attrs=\"data-seq\" data-seq=\"@!translation!@\">Copy to clipboard</span><br>\n Nucleotide sequence: <span class=\"clipboard-copy wildcard-container\" data-locus=\"ctg19_24\" data-wildcard-attrs=\"data-seq\" data-seq=\"@!dna!@\">Copy to clipboard</span><br>\n</div>",
    "dna": "ATGTCGCGTAAAATATCCCCCTCATTTGCACTGATATTGCTGCTTACGTCGTTTGCGGCGCAAAGCCTCAGCCTTGATAACTACCATCAGAATAACTTCTCGCAGGCGAAAGCCTATGCCGCGCAAATTAATGCCGATGCCCCGGGCAGCTTTTACTGCGGCTGCAAAATAGCGTGGCGCGGCAAAAAAGGGGTTCCTGACCTCGCCTCCTGCGGCTATCAGGTGCGTAAAAGCGCCAACCGCGCCGAACGTATCGAGTGGGAACATGTGGTTCCCGCCTGGCAATTTGGTCATCAGCGTCAGTGCTGGCAGAATGGCGGCCGCAAAAACTGCAGTAAAGATCCGCTCTATCGCAAGATAGAAACCGATCTGCACAATCTGCAACCGGCGGTGGGTGAAGTGAATGGCGACCGCGGTAACTTTATGTATAGTCAGTGGCAAGGCGGCGCACAACAGTATGGTCGCTGCGAGATGAAAGTCGACTTTAAACAGAAACTGGCCGAGCCACCGGCGCGGGCCCGTGGCGCAATTGCCCGCACTTATTTCTATATGCGCGATCAATACCAGCTGCAACTGTCAAAGCAGCAAAGCCAGTTAATGACCGCCTGGAACAAGCTCTATCCGGTGACGCCATGGGAGTGTGAACGCGATAAACGCATCGCCCGAGTGCAGGGCAACCACAATCCATATGTACAGCAAGCTTGCCAGCGGTAA",
    "translation": "MSRKISPSFALILLLTSFAAQSLSLDNYHQNNFSQAKAYAAQINADAPGSFYCGCKIAWRGKKGVPDLASCGYQVRKSANRAERIEWEHVVPAWQFGHQRQCWQNGGRKNCSKDPLYRKIETDLHNLQPAVGEVNGDRGNFMYSQWQGGAQQYGRCEMKVDFKQKLAEPPARARGAIARTYFYMRDQYQLQLSKQQSQLMTAWNKLYPVTPWECERDKRIARVQGNHNPYVQQACQR",
    "product": ""
   },
   {
    "start": 22435,
    "end": 22905,
    "strand": -1,
    "locus_tag": "ctg19_25",
    "type": "other",
    "description": "<div class=\"focus-intro\">\n <strong><span class=\"serif\">ctg19_25</span></strong><br>\n \n <br>\n Locus tag: <span class=\"serif\">ctg19_25</span><br>\n Protein ID: <span class=\"serif\">None</span><br>\n Gene: <span class=\"serif\">None</span><br>\n \n Location: 22,435 - 22,905,\n (total: 471 nt)<br>\n <br>\n \n</div>\n<div class=\"focus-info\">\n \n\n \n\n \n\n\n \n</div>\n<div class=\"focus-urls\">\n <a class=\"wildcard-container\" data-wildcard-attrs=\"href\" href=\"http://blast.ncbi.nlm.nih.gov/Blast.cgi?PAGE=Proteins&PROGRAM=blastp&BLAST_PROGRAMS=blastp&QUERY=@!translation!@&LINK_LOC=protein&PAGE_TYPE=BlastSearch\" target=\"_blank\" data-locus=\"ctg19_25\">NCBI BlastP on this gene</a><br>\n <a href=\"http://www.ncbi.nlm.nih.gov/projects/sviewer/?Db=gene&amp;DbFrom=protein&amp;Cmd=Link&amp;noslider=1&amp;id=gnlXDPCJNDEG_20&amp;from=12435&amp;to=32905\" target=\"_new\">View genomic context</a><br>\n \n \n \n \n</div>\n<div class=\"focus-clipboard\">\n AA sequence: <span class=\"clipboard-copy wildcard-container\" data-locus=\"ctg19_25\" data-wildcard-attrs=\"data-seq\" data-seq=\"@!translation!@\">Copy to clipboard</span><br>\n Nucleotide sequence: <span class=\"clipboard-copy wildcard-container\" data-locus=\"ctg19_25\" data-wildcard-attrs=\"data-seq\" data-seq=\"@!dna!@\">Copy to clipboard</span><br>\n</div>",
    "dna": "ATGCGCGCTTTGCGTAGCAACCTGCAACAGGCCAACCAGCGCCTTGAGCGCGACTATCCGGAACCGAAGCTGGTTTATCAGCAGCGCGGCACTGCGGCTGGCACCGCATGGCTGCAAAGCTGGGAAATCCGCCTCAATCCGATATTACTGCTGGAAAATCAGCAGGCATTTATCGATGAAGTGATCCCGCATGAACTGGCGCATCTGCTGGTATGGAAATATTTTGGCCGCGTGGCGCCGCACGGAAAAGAGTGGAAATGGATGATGGCAACCGTGCTGGAGGTCGCCCCACGCCGCACGCATCAGTTTGAGCTGGACTCCGTCCGCAGCCGCGCTTTCCCCTATCGCTGTAGCTGCCAGCAGCATCAGCTATCAATACGCCGCCACAACCGCGTACTACGCGGTGAGAGCGAGTATCGCTGTCTGCGCTGTGGCGATATTCTGCAACCCGGCGACTTCCTCAATTCTTAA",
    "translation": "MRALRSNLQQANQRLERDYPEPKLVYQQRGTAAGTAWLQSWEIRLNPILLLENQQAFIDEVIPHELAHLLVWKYFGRVAPHGKEWKWMMATVLEVAPRRTHQFELDSVRSRAFPYRCSCQQHQLSIRRHNRVLRGESEYRCLRCGDILQPGDFLNS",
    "product": ""
   },
   {
    "start": 23026,
    "end": 24423,
    "strand": -1,
    "locus_tag": "ctg19_26",
    "type": "transport",
    "description": "<div class=\"focus-intro\">\n <strong><span class=\"serif\">ctg19_26</span></strong><br>\n \n <br>\n Locus tag: <span class=\"serif\">ctg19_26</span><br>\n Protein ID: <span class=\"serif\">None</span><br>\n Gene: <span class=\"serif\">None</span><br>\n \n Location: 23,026 - 24,423,\n (total: 1398 nt)<br>\n <br>\n \n  transport (smcogs) SMCOG1169:sugar transport protein (Score: 408.8; E-value: 4.4e-124)<br>\n \n</div>\n<div class=\"focus-info\">\n \n\n \n\n \n\n\n \n</div>\n<div class=\"focus-urls\">\n <a class=\"wildcard-container\" data-wildcard-attrs=\"href\" href=\"http://blast.ncbi.nlm.nih.gov/Blast.cgi?PAGE=Proteins&PROGRAM=blastp&BLAST_PROGRAMS=blastp&QUERY=@!translation!@&LINK_LOC=protein&PAGE_TYPE=BlastSearch\" target=\"_blank\" data-locus=\"ctg19_26\">NCBI BlastP on this gene</a><br>\n <a href=\"http://www.ncbi.nlm.nih.gov/projects/sviewer/?Db=gene&amp;DbFrom=protein&amp;Cmd=Link&amp;noslider=1&amp;id=gnlXDPCJNDEG_20&amp;from=13026&amp;to=34423\" target=\"_new\">View genomic context</a><br>\n \n  <a href=\"knownclusterblast/region1/ctg19_26_mibig_hits.html\" target=\"_new\">MiBIG Hits</a><br>\n \n \n  <a href=\"http://blast.jcvi.org/er-blast/index.cgi?project=transporter;program=blastp;database=pub/transporter.pep;sequence=sequence%%0AMPGNTHKSRTSNKAMTLFVCFLAALAGLLFGLDIGVIAGALPFIAKDFDVTNHQQEWIVSSMMFGAAVGAVVSGWMSSSLGRKKSLMAGAILFVIGSLWSAFSPNPEMLIVARVLLGLAVGIASYTAPLYLSEIAPEKIRGSMISLYQLMITIGILGAYLSDTAFSYTGNWRWMLGVITIPALLLLIGVCFLPNSPRWLAAKGNFRDAQRVLDRLRDTSEQAKRELDEIRESLKVKQSGWSLFKDNSNFRRAVFLGVLLQVMQQFTGMNVIMYYAPKIFEIAGFTNTTQQMWGTVIVGLINVLATFIAIGLVDRWGRKPTLTLGFLVMAVGMGILGTMLHIGIHSVGAQYFAVAMLLMFIIGFAMSAGPLIWVLCSEIQPLKGRDFGITVSTATNWIANMIVGATFLTMLNTLGNANTFWVYAGLNVFFILLTLWLIPETKGVSLEHIERNLLSGKKLREIGSRD\" target=\"_new\">TransportDB BLAST on this gene</a><br>\n \n \n \n</div>\n<div class=\"focus-clipboard\">\n AA sequence: <span class=\"clipboard-copy wildcard-container\" data-locus=\"ctg19_26\" data-wildcard-attrs=\"data-seq\" data-seq=\"@!translation!@\">Copy to clipboard</span><br>\n Nucleotide sequence: <span class=\"clipboard-copy wildcard-container\" data-locus=\"ctg19_26\" data-wildcard-attrs=\"data-seq\" data-seq=\"@!dna!@\">Copy to clipboard</span><br>\n</div>",
    "dna": "ATGCCTGGCAATACACATAAAAGCAGAACTTCAAATAAGGCAATGACCTTGTTTGTCTGCTTTCTTGCAGCTCTCGCAGGGCTGCTGTTTGGACTGGATATCGGCGTGATTGCCGGAGCTCTGCCCTTTATCGCTAAAGATTTTGACGTCACCAATCATCAGCAGGAGTGGATCGTTAGCTCAATGATGTTTGGCGCCGCTGTTGGCGCCGTAGTGAGCGGCTGGATGTCCTCCAGCCTTGGCCGTAAAAAAAGCCTGATGGCTGGCGCCATCCTGTTTGTTATCGGTTCACTGTGGTCAGCCTTTTCCCCGAACCCGGAGATGCTGATTGTGGCGCGCGTGCTGCTGGGTCTGGCGGTAGGTATCGCTTCCTACACTGCCCCGCTGTATCTCTCGGAAATCGCACCGGAGAAAATTCGCGGCAGTATGATCTCGCTGTACCAGCTGATGATTACCATCGGTATTCTGGGCGCTTATCTCTCTGATACCGCTTTCAGCTATACCGGAAACTGGCGCTGGATGCTGGGCGTGATCACCATTCCTGCCCTGCTGCTGCTGATTGGCGTCTGCTTCCTGCCAAACAGTCCACGCTGGCTGGCGGCGAAAGGTAACTTCCGCGACGCCCAGCGCGTGCTTGATCGCCTGCGTGATACCAGCGAACAGGCAAAACGTGAACTGGATGAGATTCGTGAAAGCCTGAAAGTAAAGCAGTCTGGCTGGAGTCTGTTTAAAGACAACAGTAACTTCCGTCGTGCGGTGTTCCTTGGCGTACTGTTACAGGTGATGCAACAGTTCACCGGTATGAACGTCATTATGTATTACGCGCCGAAAATCTTTGAAATTGCTGGCTTTACCAACACCACTCAGCAGATGTGGGGCACCGTAATCGTTGGCCTGATCAACGTACTGGCGACCTTTATCGCTATCGGTCTGGTGGATCGCTGGGGACGCAAACCAACCCTGACGCTGGGCTTCCTGGTGATGGCGGTAGGTATGGGTATTCTTGGCACCATGCTGCATATCGGCATTCACAGTGTTGGCGCACAGTACTTTGCAGTGGCCATGCTGCTGATGTTTATCATCGGCTTTGCGATGAGCGCCGGACCGCTGATTTGGGTGCTCTGTTCAGAGATCCAGCCGCTGAAAGGACGTGATTTTGGTATCACTGTCTCAACCGCGACCAACTGGATTGCCAACATGATTGTCGGAGCAACCTTCCTGACCATGCTGAACACGCTGGGGAATGCCAACACCTTCTGGGTGTATGCCGGTCTGAATGTCTTCTTTATTCTGCTGACCCTGTGGCTGATTCCTGAAACTAAAGGTGTGTCGCTGGAGCATATCGAGCGCAACCTGTTGTCTGGTAAAAAACTACGCGAAATCGGTTCACGCGATTAA",
    "translation": "MPGNTHKSRTSNKAMTLFVCFLAALAGLLFGLDIGVIAGALPFIAKDFDVTNHQQEWIVSSMMFGAAVGAVVSGWMSSSLGRKKSLMAGAILFVIGSLWSAFSPNPEMLIVARVLLGLAVGIASYTAPLYLSEIAPEKIRGSMISLYQLMITIGILGAYLSDTAFSYTGNWRWMLGVITIPALLLLIGVCFLPNSPRWLAAKGNFRDAQRVLDRLRDTSEQAKRELDEIRESLKVKQSGWSLFKDNSNFRRAVFLGVLLQVMQQFTGMNVIMYYAPKIFEIAGFTNTTQQMWGTVIVGLINVLATFIAIGLVDRWGRKPTLTLGFLVMAVGMGILGTMLHIGIHSVGAQYFAVAMLLMFIIGFAMSAGPLIWVLCSEIQPLKGRDFGITVSTATNWIANMIVGATFLTMLNTLGNANTFWVYAGLNVFFILLTLWLIPETKGVSLEHIERNLLSGKKLREIGSRD",
    "product": ""
   },
   {
    "start": 24921,
    "end": 26072,
    "strand": -1,
    "locus_tag": "ctg19_27",
    "type": "other",
    "description": "<div class=\"focus-intro\">\n <strong><span class=\"serif\">ctg19_27</span></strong><br>\n \n <br>\n Locus tag: <span class=\"serif\">ctg19_27</span><br>\n Protein ID: <span class=\"serif\">None</span><br>\n Gene: <span class=\"serif\">None</span><br>\n \n Location: 24,921 - 26,072,\n (total: 1152 nt)<br>\n <br>\n \n</div>\n<div class=\"focus-info\">\n \n\n \n\n \n\n\n \n</div>\n<div class=\"focus-urls\">\n <a class=\"wildcard-container\" data-wildcard-attrs=\"href\" href=\"http://blast.ncbi.nlm.nih.gov/Blast.cgi?PAGE=Proteins&PROGRAM=blastp&BLAST_PROGRAMS=blastp&QUERY=@!translation!@&LINK_LOC=protein&PAGE_TYPE=BlastSearch\" target=\"_blank\" data-locus=\"ctg19_27\">NCBI BlastP on this gene</a><br>\n <a href=\"http://www.ncbi.nlm.nih.gov/projects/sviewer/?Db=gene&amp;DbFrom=protein&amp;Cmd=Link&amp;noslider=1&amp;id=gnlXDPCJNDEG_20&amp;from=14921&amp;to=36072\" target=\"_new\">View genomic context</a><br>\n \n  <a href=\"knownclusterblast/region1/ctg19_27_mibig_hits.html\" target=\"_new\">MiBIG Hits</a><br>\n \n \n \n \n</div>\n<div class=\"focus-clipboard\">\n AA sequence: <span class=\"clipboard-copy wildcard-container\" data-locus=\"ctg19_27\" data-wildcard-attrs=\"data-seq\" data-seq=\"@!translation!@\">Copy to clipboard</span><br>\n Nucleotide sequence: <span class=\"clipboard-copy wildcard-container\" data-locus=\"ctg19_27\" data-wildcard-attrs=\"data-seq\" data-seq=\"@!dna!@\">Copy to clipboard</span><br>\n</div>",
    "dna": "ATGGCTAAACACCTTTTTACGTCCGAGTCTGTATCAGAAGGACATCCTGACAAAATCGCCGACCAGATTTCCGATGCCGTGCTGGATGCCATCCTCGAACAGGATCCAAAAGCACGCGTTGCCTGTGAAACCTACGTCAAAACCGGCATGGTTCTGGTTGGCGGCGAAATTACGACCAGCGCCTGGGTCGATATCGAAGAGATCACCCGTAATACGGTGCGTGAAATCGGCTATGTCCATTCCGATATGGGCTTTGACGCCAACTCTTGTGCGGTGTTAAACGCCATTGGCAAACAGTCCCCGGATATCAATCAGGGTGTTGACCGCGCCGATCCGCTGGAGCAAGGCGCTGGCGACCAGGGCCTGATGTTTGGTTACGCCACCAACGAAACCGATGTGCTGATGCCTGCGCCAGTAACCTATGCGCACCGTCTGGTACAGCGTCAGGCAGAAGTGCGTAAGAACGGCACCCTGCCATGGTTACGCCCTGATGCGAAAAGCCAGGTCACTTTCCAGTACGATAACGGCAATATTGTCGGCATCGACGCGGTAGTGCTGTCAACTCAGCACGCGGAAGAGATTGGCCTGAAAGATCTGCAGGAAGCGGTGATGGAAGAGATCATCAAGCCAGTTCTGCCGACCGAGTGGCTGACCGCCAGCACCAAATTCTTTATTAACCCGACTGGCCGTTTTGTTATCGGTGGCCCGATGGGCGACTGCGGTCTGACCGGTCGTAAAATCATCGTGGATACCTACGGCGGCATGGCGCGTCACGGTGGCGGTGCATTCTCCGGTAAAGATCCATCGAAAGTTGACCGCTCAGCAGCCTACGCTGCACGCTACGTGGCGAAGAACATCGTTGCCGCTGGTCTGGCGGATCGCTGTGAGATTCAGGTTTCCTACGCTATCGGTGTGGCTGAACCGACATCAATCATGGTGGAAACCTTCGGTACTGAGAAAATCGCCAGCGAGCAGCTGACCCTGCTGGTGCGCGAGTTCTTTGACCTGCGTCCTTACGGTCTGATCCAGATGCTCGATCTGCTGCACCCAATCTACCGCGAGACGGCAGCTTATGGTCACTTTGGCCGTGAGCACTTCCCGTGGGAAAAAACCGACAAAGCTGCGCAGTTGCGCGACGCTGCGGGTCTGTAA",
    "translation": "MAKHLFTSESVSEGHPDKIADQISDAVLDAILEQDPKARVACETYVKTGMVLVGGEITTSAWVDIEEITRNTVREIGYVHSDMGFDANSCAVLNAIGKQSPDINQGVDRADPLEQGAGDQGLMFGYATNETDVLMPAPVTYAHRLVQRQAEVRKNGTLPWLRPDAKSQVTFQYDNGNIVGIDAVVLSTQHAEEIGLKDLQEAVMEEIIKPVLPTEWLTASTKFFINPTGRFVIGGPMGDCGLTGRKIIVDTYGGMARHGGGAFSGKDPSKVDRSAAYAARYVAKNIVAAGLADRCEIQVSYAIGVAEPTSIMVETFGTEKIASEQLTLLVREFFDLRPYGLIQMLDLLHPIYRETAAYGHFGREHFPWEKTDKAAQLRDAAGL",
    "product": ""
   },
   {
    "start": 26933,
    "end": 28909,
    "strand": 1,
    "locus_tag": "ctg19_28",
    "type": "biosynthetic-additional",
    "description": "<div class=\"focus-intro\">\n <strong><span class=\"serif\">ctg19_28</span></strong><br>\n \n <br>\n Locus tag: <span class=\"serif\">ctg19_28</span><br>\n Protein ID: <span class=\"serif\">None</span><br>\n Gene: <span class=\"serif\">None</span><br>\n \n Location: 26,933 - 28,909,\n (total: 1977 nt)<br>\n <br>\n \n  biosynthetic-additional (rule-based-clusters) Orn_Arg_deC_N<br>\n \n  biosynthetic-additional (smcogs) SMCOG1264:diaminopimelate decarboxylase (Score: 119; E-value: 2.7e-36)<br>\n \n</div>\n<div class=\"focus-info\">\n \n\n \n\n \n\n\n \n</div>\n<div class=\"focus-urls\">\n <a class=\"wildcard-container\" data-wildcard-attrs=\"href\" href=\"http://blast.ncbi.nlm.nih.gov/Blast.cgi?PAGE=Proteins&PROGRAM=blastp&BLAST_PROGRAMS=blastp&QUERY=@!translation!@&LINK_LOC=protein&PAGE_TYPE=BlastSearch\" target=\"_blank\" data-locus=\"ctg19_28\">NCBI BlastP on this gene</a><br>\n <a href=\"http://www.ncbi.nlm.nih.gov/projects/sviewer/?Db=gene&amp;DbFrom=protein&amp;Cmd=Link&amp;noslider=1&amp;id=gnlXDPCJNDEG_20&amp;from=16933&amp;to=38909\" target=\"_new\">View genomic context</a><br>\n \n \n \n \n</div>\n<div class=\"focus-clipboard\">\n AA sequence: <span class=\"clipboard-copy wildcard-container\" data-locus=\"ctg19_28\" data-wildcard-attrs=\"data-seq\" data-seq=\"@!translation!@\">Copy to clipboard</span><br>\n Nucleotide sequence: <span class=\"clipboard-copy wildcard-container\" data-locus=\"ctg19_28\" data-wildcard-attrs=\"data-seq\" data-seq=\"@!dna!@\">Copy to clipboard</span><br>\n</div>",
    "dna": "ATGTCTGACGACATGAAGACAATTAAGGGTTCGTCAGCAGGCGAACAGGGTGTACTCCGCTCAATGCAGGAGGTGGCCATGAGTGATCAAGACGCCAGCAAAATGCTGCGCACCTACAATATTGCCTGGTGGGGCAATAACTACTACGACGTCAATGAGCTGGGCCATATCAGTGTTTGCCCGGATCCCGATGTGCCGGAAGCGCGTGTCGATCTGGCGAAACTGGTTAAAGAGCGTGAGGCTGACGGCCAGCGTCTGCCAGCGCTGTTCTGCTTCCCGCAGATCCTGCAGCACCGCCTGCGCTCGATCAATGCGGCGTTTAAACGTGCGCGTGAATCTTACGGCTATAAAGGGGATTACTTCCTCGTTTATCCGATCAAAGTAAACCAGCACAAACGTGTGATCGAATCGCTGATCAACTCTGGTGAGCCGCTGGGTCTGGAAGCCGGATCCAAAGCCGAACTGATGGCGGTGCTGGCGCATGCCGGTATGACGCGTTCGGTGATTGTCTGTAATGGTTATAAAGACCGTGAATATATTCGTCTGGCGCTGATTGGCGAAAAGCTGGGACACAAAGTGTACCTGGTGCTGGAAAAAATGACCGAAGTGAAGCTGGTGCTGGAAGAAGCAGAGCGCCTGAATGTAGTACCGCGTCTTGGCATCCGTGCGCGTCTGGCTTCGCAAGGCTCGGGTAAATGGCAGTCAAGCGGCGGCGAGAAATCGAAGTTTGGTCTGTCAGCGACTCAGGTATTGAAGCTGGTGGAGATTATGCGTGCAGCGGGTCGTATCGACAGCCTGCAACTGCTGCACTTCCATCTTGGCTCACAGATGGCCAACATCCGTGATATCGCCACCGGTGTGCGTGAATCGGCGCGCTTCTATGTGGAACTGGCTAAGCTGGGCGTTAATATCCAGTGCTTCGATGTCGGCGGCGGGCTGGGCGTGGATTATGAAGGCACCCGTTCGCAGTCGGACTGCTCGGTGAACTATGGCCTGAACGAATACGCCAATAACGTGATCTGGGCGATTGGCGATGCCTGTGAAGAGCATAATCTGCCGCATCCAACGGTGATCACCGAGTCGGGCCGTGCGGTCACCGCGCACCACACGGTGCTGGTGTCGAATATTATCGGTGTTGAGCGTAACGAGTTCAGCACGCCACTGGCGCCAAACGCGGACTCACCGCGCCCAATCGTCAGCATGTGGGATACCTGGCAGGAGATGCATGAGCCGAATAACCGTCGCTCACTGCGCGAATGGCTGCACGACAGTCAGATGGACCTGTTTGATATCCACAGTGGCTACTCGCAGGGCACCTACGATCTGACGCAGCGCGCCTGGGCTGAACAGCTCTATCTCAGCATTTGCCACTATATCCAGCTGCATCTGGATCCAAGCAATCGTGCGCACCGGCCGATTATTGATGAGTTGCAGGAGCGTATGGCGGATAAGATTTACGTCAACTTCTCGCTGTTCCAGTCAATGCCGGATGCATGGGGTATCGATCAGCTGTTCCCGGTACTGCCGCTGGAAGGGCTGAATAAATCCCCGGAACGTCGTGCGGTGTTGCTGGATATTACCTGTGACTCTGACGGTACGATTGACCACTACATTGATGGCGACGGCATCGCAACCACCATGCCAATGCCGGAATATGATGTGGAAAATCCACCGATGCTGGGCTTCTTTATGGTCGGGGCTTATCAGGAGATCCTTGGCAATATGCATAACCTGTTCGGTGATACCGAAGCGGTGGATGTATTTGCCTTTGCTGATGGCAGCGTGGAAGTACAGCTTTCCGATGAAGGCGATACGGTCGCGGATATGCTGGAGTATGTGCAGCTGGATCCGAAAGAGCTGCTGCGTCACTTCCATAACCAGGTAAAAGAGACCGATCTTGATGAAGAGCTGCGCGCGCAGTTCCTCGAAGAGTTTGAAAGTGGTCTGTACGGCTATACTTACCTGGAAGACGAATAA",
    "translation": "MSDDMKTIKGSSAGEQGVLRSMQEVAMSDQDASKMLRTYNIAWWGNNYYDVNELGHISVCPDPDVPEARVDLAKLVKEREADGQRLPALFCFPQILQHRLRSINAAFKRARESYGYKGDYFLVYPIKVNQHKRVIESLINSGEPLGLEAGSKAELMAVLAHAGMTRSVIVCNGYKDREYIRLALIGEKLGHKVYLVLEKMTEVKLVLEEAERLNVVPRLGIRARLASQGSGKWQSSGGEKSKFGLSATQVLKLVEIMRAAGRIDSLQLLHFHLGSQMANIRDIATGVRESARFYVELAKLGVNIQCFDVGGGLGVDYEGTRSQSDCSVNYGLNEYANNVIWAIGDACEEHNLPHPTVITESGRAVTAHHTVLVSNIIGVERNEFSTPLAPNADSPRPIVSMWDTWQEMHEPNNRRSLREWLHDSQMDLFDIHSGYSQGTYDLTQRAWAEQLYLSICHYIQLHLDPSNRAHRPIIDELQERMADKIYVNFSLFQSMPDAWGIDQLFPVLPLEGLNKSPERRAVLLDITCDSDGTIDHYIDGDGIATTMPMPEYDVENPPMLGFFMVGAYQEILGNMHNLFGDTEAVDVFAFADGSVEVQLSDEGDTVADMLEYVQLDPKELLRHFHNQVKETDLDEELRAQFLEEFESGLYGYTYLEDE",
    "product": ""
   },
   {
    "start": 29043,
    "end": 29966,
    "strand": 1,
    "locus_tag": "ctg19_29",
    "type": "other",
    "description": "<div class=\"focus-intro\">\n <strong><span class=\"serif\">ctg19_29</span></strong><br>\n \n <br>\n Locus tag: <span class=\"serif\">ctg19_29</span><br>\n Protein ID: <span class=\"serif\">None</span><br>\n Gene: <span class=\"serif\">None</span><br>\n \n Location: 29,043 - 29,966,\n (total: 924 nt)<br>\n <br>\n \n</div>\n<div class=\"focus-info\">\n \n\n \n\n \n\n\n \n</div>\n<div class=\"focus-urls\">\n <a class=\"wildcard-container\" data-wildcard-attrs=\"href\" href=\"http://blast.ncbi.nlm.nih.gov/Blast.cgi?PAGE=Proteins&PROGRAM=blastp&BLAST_PROGRAMS=blastp&QUERY=@!translation!@&LINK_LOC=protein&PAGE_TYPE=BlastSearch\" target=\"_blank\" data-locus=\"ctg19_29\">NCBI BlastP on this gene</a><br>\n <a href=\"http://www.ncbi.nlm.nih.gov/projects/sviewer/?Db=gene&amp;DbFrom=protein&amp;Cmd=Link&amp;noslider=1&amp;id=gnlXDPCJNDEG_20&amp;from=19043&amp;to=39966\" target=\"_new\">View genomic context</a><br>\n \n  <a href=\"knownclusterblast/region1/ctg19_29_mibig_hits.html\" target=\"_new\">MiBIG Hits</a><br>\n \n \n \n \n</div>\n<div class=\"focus-clipboard\">\n AA sequence: <span class=\"clipboard-copy wildcard-container\" data-locus=\"ctg19_29\" data-wildcard-attrs=\"data-seq\" data-seq=\"@!translation!@\">Copy to clipboard</span><br>\n Nucleotide sequence: <span class=\"clipboard-copy wildcard-container\" data-locus=\"ctg19_29\" data-wildcard-attrs=\"data-seq\" data-seq=\"@!dna!@\">Copy to clipboard</span><br>\n</div>",
    "dna": "ATGAATAACACCCTGGGCAATGAGTACGATAACTCACTGGTTTCTAACGCCTTTGGTTTTATGCGCTTCCCGGTAAACTTCCAGCCATACGACGCTGACGCCGAATGGGTGATTACCGGTATTCCTTTCGATGCCGCCACCTCCGGTCGTCCGGGCAGCCGTCTGGGGCCGAACGCCATCCGCCAGATCTCGACTAATCTGGCGTGGGAGGGGTGCCGTTATCCGTGGAATTTCGATCTGCGTAAGCGTCTGAAAGTGATCGACTGCGGCGATCTGGTGTATGCCTTTGGTGATTCACAGGATCTGACCGACAAACTGCAGGCGCACGCGGAAAAACTGCTGGCCAATGGCAAGCGCATGCTGAGCTTTGGTGGCGATCACTATGTCACGCTGCCGCTGCTGCGCGCCCATGCCAGATACTTTGGCAAAATGGCGCTGGTGCACTTCGATGCGCATACCGATACCTACTCCAATGGCGCTAAGTTTGATCACGGCACCATGTTCCACCATGCGCCAGCTGAAGGCTTGATCGATCCCGATCACTCCGTGCAGATCGGTATTCGCACTGAGTTTGATAAAGATCTGGGTTATCACGTGCTGGATGCGGCGCAGGTTAACGATCGCGGCGTTGACGATATTCTGGCGCAGGTGAAGCAGATTGTCGGCGACCTGCCGGTTTATCTGACCTTTGATATCGACTGTCTTGATCCGGCCCATGCGCCAGGCACCGGCACGCCGGTGATTGGTGGCCTGACCTCGGATAAAGCGCTGAAACTGGTGCGTGGATTGCAGGGGCTGAATATTGTCGGCATGGATATCGTTGAAGTCGCGCCTGGCTATGACCAGTCGGATTTGACCGCGCTGGCCGCGGCCACGCTGGCGCTGGATATGCTGCATGTACAGGCGGTAAATAAAGGCGAATAA",
    "translation": "MNNTLGNEYDNSLVSNAFGFMRFPVNFQPYDADAEWVITGIPFDAATSGRPGSRLGPNAIRQISTNLAWEGCRYPWNFDLRKRLKVIDCGDLVYAFGDSQDLTDKLQAHAEKLLANGKRMLSFGGDHYVTLPLLRAHARYFGKMALVHFDAHTDTYSNGAKFDHGTMFHHAPAEGLIDPDHSVQIGIRTEFDKDLGYHVLDAAQVNDRGVDDILAQVKQIVGDLPVYLTFDIDCLDPAHAPGTGTPVIGGLTSDKALKLVRGLQGLNIVGMDIVEVAPGYDQSDLTALAAATLALDMLHVQAVNKGE",
    "product": ""
   },
   {
    "start": 29974,
    "end": 30534,
    "strand": -1,
    "locus_tag": "ctg19_30",
    "type": "other",
    "description": "<div class=\"focus-intro\">\n <strong><span class=\"serif\">ctg19_30</span></strong><br>\n \n <br>\n Locus tag: <span class=\"serif\">ctg19_30</span><br>\n Protein ID: <span class=\"serif\">None</span><br>\n Gene: <span class=\"serif\">None</span><br>\n \n Location: 29,974 - 30,534,\n (total: 561 nt)<br>\n <br>\n \n</div>\n<div class=\"focus-info\">\n \n\n \n\n \n\n\n \n</div>\n<div class=\"focus-urls\">\n <a class=\"wildcard-container\" data-wildcard-attrs=\"href\" href=\"http://blast.ncbi.nlm.nih.gov/Blast.cgi?PAGE=Proteins&PROGRAM=blastp&BLAST_PROGRAMS=blastp&QUERY=@!translation!@&LINK_LOC=protein&PAGE_TYPE=BlastSearch\" target=\"_blank\" data-locus=\"ctg19_30\">NCBI BlastP on this gene</a><br>\n <a href=\"http://www.ncbi.nlm.nih.gov/projects/sviewer/?Db=gene&amp;DbFrom=protein&amp;Cmd=Link&amp;noslider=1&amp;id=gnlXDPCJNDEG_20&amp;from=19974&amp;to=40534\" target=\"_new\">View genomic context</a><br>\n \n  <a href=\"knownclusterblast/region1/ctg19_30_mibig_hits.html\" target=\"_new\">MiBIG Hits</a><br>\n \n \n \n \n</div>\n<div class=\"focus-clipboard\">\n AA sequence: <span class=\"clipboard-copy wildcard-container\" data-locus=\"ctg19_30\" data-wildcard-attrs=\"data-seq\" data-seq=\"@!translation!@\">Copy to clipboard</span><br>\n Nucleotide sequence: <span class=\"clipboard-copy wildcard-container\" data-locus=\"ctg19_30\" data-wildcard-attrs=\"data-seq\" data-seq=\"@!dna!@\">Copy to clipboard</span><br>\n</div>",
    "dna": "ATGCATGATAAGGGGTCACCAGACGACGAATCGCTTATTCTGGTTGATGACAGTGATTGCCAGATCGGCGTTGCCGGTAAGTTACAGGTTCACCAGCTCGGGATATTGCACCGCGCCTTCTCCATTTTCGTGTTCGATGATGCGGGACGCCTGCTGCTGCAGCAACGTGCATCAGGCAAGTATCATTCGGCGGGATTATGGAGCAATACCTGTTGTGGTCATCCGCGCGCGCAGGAAGAGACCCACTGCGCCGCCTTACGTCGTCTGCAGGAGGAGATGGGATTTCAGTGTAAATTACAGTGGGTAACGGCTTTTATCTATCGCGCAGAGCTGGCGAATGGCCTGATTGAACATGAGTATGATCATCTGTATATCGGCGTCTTCGGCGGCACGCCGCAGCCCGACCCTGCCGAAGTAGCTGACTGGGCATGGCGCAGCCCCGATGAAGTCGGGCAGGCGCTGAGCGCTCATCCCGCTGATTTCACCATCTGGTTTACCAAAATTGTCCGCCAGCAGCCACGGCTGTTACGATCAGGGTGGAAGGATTTCCACCCTGATTAA",
    "translation": "MHDKGSPDDESLILVDDSDCQIGVAGKLQVHQLGILHRAFSIFVFDDAGRLLLQQRASGKYHSAGLWSNTCCGHPRAQEETHCAALRRLQEEMGFQCKLQWVTAFIYRAELANGLIEHEYDHLYIGVFGGTPQPDPAEVADWAWRSPDEVGQALSAHPADFTIWFTKIVRQQPRLLRSGWKDFHPD",
    "product": ""
   },
   {
    "start": 30601,
    "end": 31575,
    "strand": -1,
    "locus_tag": "ctg19_31",
    "type": "biosynthetic",
    "description": "<div class=\"focus-intro\">\n <strong><span class=\"serif\">ctg19_31</span></strong><br>\n \n <br>\n Locus tag: <span class=\"serif\">ctg19_31</span><br>\n Protein ID: <span class=\"serif\">None</span><br>\n Gene: <span class=\"serif\">None</span><br>\n \n Location: 30,601 - 31,575,\n (total: 975 nt)<br>\n <br>\n \n  biosynthetic (rule-based-clusters) terpene: Terpene_synth_C<br>\n \n  biosynthetic-additional (smcogs) SMCOG1052:Terpene synthase/cyclase metal-binding domain protein (Score: 238.1; E-value: 2.6e-72)<br>\n \n</div>\n<div class=\"focus-info\">\n \n\n \n\n \n\n\n \n</div>\n<div class=\"focus-urls\">\n <a class=\"wildcard-container\" data-wildcard-attrs=\"href\" href=\"http://blast.ncbi.nlm.nih.gov/Blast.cgi?PAGE=Proteins&PROGRAM=blastp&BLAST_PROGRAMS=blastp&QUERY=@!translation!@&LINK_LOC=protein&PAGE_TYPE=BlastSearch\" target=\"_blank\" data-locus=\"ctg19_31\">NCBI BlastP on this gene</a><br>\n <a href=\"http://www.ncbi.nlm.nih.gov/projects/sviewer/?Db=gene&amp;DbFrom=protein&amp;Cmd=Link&amp;noslider=1&amp;id=gnlXDPCJNDEG_20&amp;from=20601&amp;to=41575\" target=\"_new\">View genomic context</a><br>\n \n  <a href=\"knownclusterblast/region1/ctg19_31_mibig_hits.html\" target=\"_new\">MiBIG Hits</a><br>\n \n \n \n \n</div>\n<div class=\"focus-clipboard\">\n AA sequence: <span class=\"clipboard-copy wildcard-container\" data-locus=\"ctg19_31\" data-wildcard-attrs=\"data-seq\" data-seq=\"@!translation!@\">Copy to clipboard</span><br>\n Nucleotide sequence: <span class=\"clipboard-copy wildcard-container\" data-locus=\"ctg19_31\" data-wildcard-attrs=\"data-seq\" data-seq=\"@!dna!@\">Copy to clipboard</span><br>\n</div>",
    "dna": "ATGCATGCGTTTGATTTAGCTGAATTCTATATTCCATTTACCACTCGCCTGAACCGGCACCAGCAGATTGCCACCCAAAACGCACTGGCCTGGCTGCAAGTAACCGCACTGGTGGATGCCGAAAATGACCGCGACCGTTTGCAGCAATTCGTCACTTTCGGCGATCTTGCCGCCAGAACCTATCCTGATGTCGGCGCAGCCGAATTAGAACAAATTATTAACTGGATCAACTGGCTGTTTATTCTGGATGACCAGGTGGATGAGCCGGGCGGCCAGTCAGCCGCCGATGATACGCTGGCGATGCTTGAACATTTACGCCAGCTGATTAAAGCTGACGCGCAGGTCACCGCCCGGACCACGCTTGAGACGGCGTGGGAAATATTGTGGCAGAAACTCGCGGCGGGTATGGGCCAGCATGCGCAACAACGCTTTCTGCTGACGGTTGACCAGTACCTGGTTTCGCTGCAACAAGAGATTGCCATGACGGCGGAGGGCTATATTCCCGACTTACTGACCTTTGCCGAAATACGGCGCAATACCGGCGCGGTGAAAACCACCCTCAGCATCAATGAATACGCCTGGCATAAAGAGCTGCCGCCGGGATTCTTTGAAAGCGATCTCAACCGCGTGCTGACCGATGTCACCTGTGATGTAACCGGCATGACCAACGATATCTGGTCTTATGCTAAAGAGATCGACCATCCATCCAGTAACAGCTATGTGGTTATTTTTGCGCATCATATGGGCTGCGATATCAGCAGTGCGATGGTTATGGTTAATCATTTAATCACCTCACGCGTGAAATGTTTTCTGCATGCCCGTACACAACTCTCCGCGTTTTTGTACAAACTTCACCTCTCTGCTGTAGATCGGAAAATTGTGCTGCGTTATATCGCCGGCATGGAACACTGGATGCGGGGTAATCTCGAATGGTCTTCTGCTACGCCGCGCTACAATCACCAGCAAAAAGAGTAG",
    "translation": "MHAFDLAEFYIPFTTRLNRHQQIATQNALAWLQVTALVDAENDRDRLQQFVTFGDLAARTYPDVGAAELEQIINWINWLFILDDQVDEPGGQSAADDTLAMLEHLRQLIKADAQVTARTTLETAWEILWQKLAAGMGQHAQQRFLLTVDQYLVSLQQEIAMTAEGYIPDLLTFAEIRRNTGAVKTTLSINEYAWHKELPPGFFESDLNRVLTDVTCDVTGMTNDIWSYAKEIDHPSSNSYVVIFAHHMGCDISSAMVMVNHLITSRVKCFLHARTQLSAFLYKLHLSAVDRKIVLRYIAGMEHWMRGNLEWSSATPRYNHQQKE",
    "product": ""
   },
   {
    "start": 31578,
    "end": 32945,
    "strand": -1,
    "locus_tag": "ctg19_32",
    "type": "biosynthetic-additional",
    "description": "<div class=\"focus-intro\">\n <strong><span class=\"serif\">ctg19_32</span></strong><br>\n \n <br>\n Locus tag: <span class=\"serif\">ctg19_32</span><br>\n Protein ID: <span class=\"serif\">None</span><br>\n Gene: <span class=\"serif\">None</span><br>\n \n Location: 31,578 - 32,945,\n (total: 1368 nt)<br>\n <br>\n \n  biosynthetic-additional (smcogs) SMCOG1246:monooxygenase FAD-binding (Score: 488; E-value: 4.2e-148)<br>\n \n</div>\n<div class=\"focus-info\">\n \n\n \n\n \n\n\n \n</div>\n<div class=\"focus-urls\">\n <a class=\"wildcard-container\" data-wildcard-attrs=\"href\" href=\"http://blast.ncbi.nlm.nih.gov/Blast.cgi?PAGE=Proteins&PROGRAM=blastp&BLAST_PROGRAMS=blastp&QUERY=@!translation!@&LINK_LOC=protein&PAGE_TYPE=BlastSearch\" target=\"_blank\" data-locus=\"ctg19_32\">NCBI BlastP on this gene</a><br>\n <a href=\"http://www.ncbi.nlm.nih.gov/projects/sviewer/?Db=gene&amp;DbFrom=protein&amp;Cmd=Link&amp;noslider=1&amp;id=gnlXDPCJNDEG_20&amp;from=21578&amp;to=42945\" target=\"_new\">View genomic context</a><br>\n \n  <a href=\"knownclusterblast/region1/ctg19_32_mibig_hits.html\" target=\"_new\">MiBIG Hits</a><br>\n \n \n \n \n</div>\n<div class=\"focus-clipboard\">\n AA sequence: <span class=\"clipboard-copy wildcard-container\" data-locus=\"ctg19_32\" data-wildcard-attrs=\"data-seq\" data-seq=\"@!translation!@\">Copy to clipboard</span><br>\n Nucleotide sequence: <span class=\"clipboard-copy wildcard-container\" data-locus=\"ctg19_32\" data-wildcard-attrs=\"data-seq\" data-seq=\"@!dna!@\">Copy to clipboard</span><br>\n</div>",
    "dna": "ATGAACAGCTGTCGCCCGCCAATCACCCATTCTCAACGCTGCGCTGTTGTTATCGGCGCCGGCATTGCCGGTCTGCTGGCAACCCGGGTGCTATGCGACCACTTTCCCCATGTATATCTGATTGAACAGGATGAGCTACCGGCAACGCCGCAAGCGCGTAATGGCGTGCCACAAGCTCGTCATGTTCATCTTTTAATGGTGCGCGGACGACGTGTGCTCGACCATTTTTTCCCCGATCTGGGCGCTGAGTTATTTAGCCGGGGCGCTATTCCACTGGACTGGTATGCCGATGTACGTTGGTACGGCCCTGCCGGCTGGATGGCCAATGGCGGCAATGGATTAATCACCTGCTCCGCCAGCCGCGATCTGCTTGAGTTCGCGCTGCGACAGCGTGTCGTGGCTGATAACCGCGTGCAGTTGATCTCCCGGCATAAAGTGGCCGGACTTGAAGTTGATGCGCAAACCGGGCAGATCCGCGCAGTACGGGTGATGCCGCGCCACTCGCACCTCGCCGCCGGGCAAACCCTCGCAGCAGATGTTGTCATTGATGCCAGCGGACGCTCGTCACAGACCGCCAGATGGCTCAACGATCTGGGTTATGGTCAGGCGCAAAAACGCGTGGTTAATGCCTTCCTCGGTTACTCGTCCCGCCTCTACCGTCGCCCCACTGGCGCCAGCTCTGCGCCATGGAAGGCATTAATCATCAGCGCCCAGCCGCCAGACTGTTTTCGCGCTGGCGGGATGTTTGCTATTGAGCATGATCAATGGATGGTGGTGCTGATGGGCGGCGGCGGCGATTATCCGCCAAAGGATGAAGCCGGTTTTCTTAATTTTGCCCACAGTCTGCGCGATCCCGGGCTGTATCAGGCGCTGCAAGATGCTGAACCGGTCTCACCTGTATGGCATTACCGGCGGACAGAAAACCGCTGGATCCATTATGAGCGCCAGGCGAAATGGCCTGCTGGTTTGATTGTGATGGGTGATGCAGTTTGTGGATTTAATCCAATATATGGTCAGGGTATGACGGTTGCGGCCCTCTCTGCTGAGCTTCTGGACAAGACGTTACACTCACGCGCCGGACTGGCCGATATCACCACCTCATTTCAGCAACAACTTGCGGCGCTATGTGCGTGGCCATGGACCATGGCGACAGGGGCAGACCTGCTGTATCCCACCACTGAAGGCGGTGAGAACGCATGGCATGCCCGACTTGCACAGCATTACCTTAATCAGGTTCTGATAATGGCGACAAAATACCCTGATATTTATCAGCGCTTCGTGCGGGTGATGAATATGGTCGATCCGCCGTCAGTGCTGTTTGCGCCCTCTGTTGCGGCGCGCATGGCAATCGGCTGGTTCAGGAGATAA",
    "translation": "MNSCRPPITHSQRCAVVIGAGIAGLLATRVLCDHFPHVYLIEQDELPATPQARNGVPQARHVHLLMVRGRRVLDHFFPDLGAELFSRGAIPLDWYADVRWYGPAGWMANGGNGLITCSASRDLLEFALRQRVVADNRVQLISRHKVAGLEVDAQTGQIRAVRVMPRHSHLAAGQTLAADVVIDASGRSSQTARWLNDLGYGQAQKRVVNAFLGYSSRLYRRPTGASSAPWKALIISAQPPDCFRAGGMFAIEHDQWMVVLMGGGGDYPPKDEAGFLNFAHSLRDPGLYQALQDAEPVSPVWHYRRTENRWIHYERQAKWPAGLIVMGDAVCGFNPIYGQGMTVAALSAELLDKTLHSRAGLADITTSFQQQLAALCAWPWTMATGADLLYPTTEGGENAWHARLAQHYLNQVLIMATKYPDIYQRFVRVMNMVDPPSVLFAPSVAARMAIGWFRR",
    "product": ""
   },
   {
    "start": 33044,
    "end": 33796,
    "strand": -1,
    "locus_tag": "ctg19_33",
    "type": "other",
    "description": "<div class=\"focus-intro\">\n <strong><span class=\"serif\">ctg19_33</span></strong><br>\n \n <br>\n Locus tag: <span class=\"serif\">ctg19_33</span><br>\n Protein ID: <span class=\"serif\">None</span><br>\n Gene: <span class=\"serif\">None</span><br>\n \n Location: 33,044 - 33,796,\n (total: 753 nt)<br>\n <br>\n \n</div>\n<div class=\"focus-info\">\n \n\n \n\n \n\n\n \n</div>\n<div class=\"focus-urls\">\n <a class=\"wildcard-container\" data-wildcard-attrs=\"href\" href=\"http://blast.ncbi.nlm.nih.gov/Blast.cgi?PAGE=Proteins&PROGRAM=blastp&BLAST_PROGRAMS=blastp&QUERY=@!translation!@&LINK_LOC=protein&PAGE_TYPE=BlastSearch\" target=\"_blank\" data-locus=\"ctg19_33\">NCBI BlastP on this gene</a><br>\n <a href=\"http://www.ncbi.nlm.nih.gov/projects/sviewer/?Db=gene&amp;DbFrom=protein&amp;Cmd=Link&amp;noslider=1&amp;id=gnlXDPCJNDEG_20&amp;from=23044&amp;to=43796\" target=\"_new\">View genomic context</a><br>\n \n \n \n \n</div>\n<div class=\"focus-clipboard\">\n AA sequence: <span class=\"clipboard-copy wildcard-container\" data-locus=\"ctg19_33\" data-wildcard-attrs=\"data-seq\" data-seq=\"@!translation!@\">Copy to clipboard</span><br>\n Nucleotide sequence: <span class=\"clipboard-copy wildcard-container\" data-locus=\"ctg19_33\" data-wildcard-attrs=\"data-seq\" data-seq=\"@!dna!@\">Copy to clipboard</span><br>\n</div>",
    "dna": "ATGAAATTAAAAACTGCCGCTTTAGCATTTAGTGTTGCTACCCTGCTTGCTGGTTGCCAAAACCTTGATACCAGCGCTCTGATGCAGTCCGGCGCCCAGGCTTATCAGGCCGCCACGCTGAGCGATGCACAGGTTAAAGAGTTAAGCGATAAATCCTGTCAGCAGATGGACAGCGAAGCACAAATTGCCCCTGCCAGCAGCACCTACGCTAAACGACTGGCAAAAATCTCCGCCGCGCTGGGTGACAATATCAACGGCACACCGGCCAACTATAAGGTCTACGTGACCAAAGACGTCAACGCCTGGGCGATGGCTAACGGCTGTATCCGCGTCTATAGCGGCCTGATGGATATGATGACCGACAATGAAGTTGAAGGCGTGCTGGGTCATGAAATGGGCCACGTGGCGCTGGGCCACACGCGTAAAGCGATGCAGGTTGCTTATGCCACCACCGCTGCCCGTTCGGCGGCTGGCGCTGCCGGTGGCATTGCCGCCTCACTGTCACAATCGCAGCTCGGCGACCTCGGCGAGAAACTGGTCAATGCGCAGTTCTCCCAGACTCAGGAGTCACAGGCGGATGACTACTCATTTGATCTGCTGAAAAAACGTGGCATTAACCCGAACGGCTTGGTCACCAGCTTTGAAAAACTGGCGAAGCTGGAAGGCGGCCATCAGAGCAGCATGTTTGACTCGCACCCTGCTTCTGCAGCGCGCGCAGAGCATATTAAAGAGCGTATTGCTGCCGGAAAATAA",
    "translation": "MKLKTAALAFSVATLLAGCQNLDTSALMQSGAQAYQAATLSDAQVKELSDKSCQQMDSEAQIAPASSTYAKRLAKISAALGDNINGTPANYKVYVTKDVNAWAMANGCIRVYSGLMDMMTDNEVEGVLGHEMGHVALGHTRKAMQVAYATTAARSAAGAAGGIAASLSQSQLGDLGEKLVNAQFSQTQESQADDYSFDLLKKRGINPNGLVTSFEKLAKLEGGHQSSMFDSHPASAARAEHIKERIAAGK",
    "product": ""
   },
   {
    "start": 34088,
    "end": 36079,
    "strand": 1,
    "locus_tag": "ctg19_34",
    "type": "biosynthetic-additional",
    "description": "<div class=\"focus-intro\">\n <strong><span class=\"serif\">ctg19_34</span></strong><br>\n \n <br>\n Locus tag: <span class=\"serif\">ctg19_34</span><br>\n Protein ID: <span class=\"serif\">None</span><br>\n Gene: <span class=\"serif\">None</span><br>\n \n Location: 34,088 - 36,079,\n (total: 1992 nt)<br>\n <br>\n \n  biosynthetic-additional (smcogs) SMCOG1204:transketolase (Score: 789.5; E-value: 4.8e-239)<br>\n \n</div>\n<div class=\"focus-info\">\n \n\n \n\n \n\n\n \n</div>\n<div class=\"focus-urls\">\n <a class=\"wildcard-container\" data-wildcard-attrs=\"href\" href=\"http://blast.ncbi.nlm.nih.gov/Blast.cgi?PAGE=Proteins&PROGRAM=blastp&BLAST_PROGRAMS=blastp&QUERY=@!translation!@&LINK_LOC=protein&PAGE_TYPE=BlastSearch\" target=\"_blank\" data-locus=\"ctg19_34\">NCBI BlastP on this gene</a><br>\n <a href=\"http://www.ncbi.nlm.nih.gov/projects/sviewer/?Db=gene&amp;DbFrom=protein&amp;Cmd=Link&amp;noslider=1&amp;id=gnlXDPCJNDEG_20&amp;from=24088&amp;to=46079\" target=\"_new\">View genomic context</a><br>\n \n  <a href=\"knownclusterblast/region1/ctg19_34_mibig_hits.html\" target=\"_new\">MiBIG Hits</a><br>\n \n \n \n \n</div>\n<div class=\"focus-clipboard\">\n AA sequence: <span class=\"clipboard-copy wildcard-container\" data-locus=\"ctg19_34\" data-wildcard-attrs=\"data-seq\" data-seq=\"@!translation!@\">Copy to clipboard</span><br>\n Nucleotide sequence: <span class=\"clipboard-copy wildcard-container\" data-locus=\"ctg19_34\" data-wildcard-attrs=\"data-seq\" data-seq=\"@!dna!@\">Copy to clipboard</span><br>\n</div>",
    "dna": "ATGCCTTCTCGTAAAGAGCTTGCCAACGCCATTCGCGCACTCAGTATGGATGCAGTGCAAAAAGCCAAATCTGGTCACCCGGGCGCCCCGATGGGCATGGCGGATATCGCGGAAGTATTATGGCGCGACTATCTGAACCACAACCCAACCAACCCGCTGTGGGCCGATCGTGACCGTTTTATTCTGTCTAACGGCCATGGCTCAATGCTGATTTACAGCCTGCTGCACCTCAGCGGCTACGATCTGCCGATGCAGGAGCTGGAAAACTTCCGCCAGCTGCATTCCAAAACCCCAGGCCACCCTGAGTATGGCTATACCGCAGGTGTTGAAACCACTACCGGTCCACTGGGCCAGGGCATTGCTAACGCGGTTGGTTTCGCCATCGCAGAACGTACTTTAGCGGCGCAGTTTAACCGTGAAGGCCACGATATCGTCGACCACAACACCTGGGTGTTTATGGGCGACGGCTGCATGATGGAAGGCATCTCCCACGAAGTCTGTTCACTGGCGGGTACGCTGAAGCTGGGCAAACTGGTGGCTTTCTATGATGACAACGGCATCTCCATCGATGGTCATATCGACGGCTGGTTTACTGACGATACCGCGCAGCGTTTTGAAGCTTACGGCTGGCACGTTGTGCGCGGCGTTGACGGCCATGATGCAGCGGCGATTAAAGCCGCCATCGAAGAAGCGAAAACCGTTAGTGACAAGCCTTCACTGCTGATGTGCAAAACCGTAATCGGTTTTGGTTCACCAAACAAAGCAGGCACCCACGATTCACACGGCGCACCGCTGGGTGATGACGAAATCGCACTGACCCGTAAGCAACTGGGTTGGGAGCATGCGCCATTTGTGATCCCACAGGATATTTACGCGCAGTGGGATGCGAAAGAGGCCGGTCAGGCGAAAGAAGCGGCCTGGAACGACAAGTTCGCCGCCTACGCTAAAGCGCACCCGGAACTGGCTGCTGAGTTCAAACGTCGTAGCGTCAATGCGCTGCCGGAAAACTGGCAGGCAGAGTCACAGAAATATGTTGAGCAGCTGCAGGCTAACCCGGCGAAAATCGCCAGCCGTAAAGCCTCGCAGAACGCTATCGAAGCCTTTGGTAAGCTGCTGCCGGAATACCTGGGCGGTTCCGCTGACCTGGCACCGAGCAACCTGACTATCTGGTCTGGCTCGAAACCGATTAACGAAGATCTGGCGGGTAACTACATCCATTACGGTGTGCGTGAGTTCGGTATGACCGCCATCGCTAACGGCATCGCGCTGCACGGTGGTTTCCTGCCGTACACTGCGACCTTCCTGATGTTTGTCGAATATGCGCGTAACGCCGCGCGTATGGCCGCGCTGATGAAAATTCGTCAGATTATGGTCTATACCCACGACTCTATCGGTCTGGGTGAAGATGGCCCGACGCATCAGCCGGTTGAACAGATGGCCAGCCTGCGCGTTACACCAAATATGAGCCTGTGGCGTCCATGTGATCAGGTTGAGTCCGCGGTGGCCTGGAAATATGCCATCGAACGTCAGGATGGCCCGACGGCGCTGATCTTCTCCCGTCAGAACCTGGCGCAGCAGGATCGTACTGCTGAGCAGCTGGCAAACGTGGCGCGCGGTGCTTACATCCTGAAAGATTGCGCAGGCCAGCCTGAGCTGATCCTGATCGCGACCGGTTCTGAAGTTGAACTGGCGGTAGGCGCTTATGACCAGCTGACCACTGAAGGCCGCAAGGTGCGTGTGGTGTCGATGCCGTCTACCGACGCTTTCGATAAGCAGGATGCAGCTTACCGTGAGGCTGTGCTGCCTAAAGCGGTCAGCGCGCGCGTCGCCATCGAAGCGGGTATCGCTGATTACTGGTACAAGTACACCGGTCTGAACGGCGCGGTAATCGGCATGACCAGCTTCGGCGAGTCAGCACCGGCTGAGAAGCTGTTTGATCTGTTTGGCTTTACGGTTGCCAATGTTGTGGCAAAAGCGAAAGAGCTGATCTAA",
    "translation": "MPSRKELANAIRALSMDAVQKAKSGHPGAPMGMADIAEVLWRDYLNHNPTNPLWADRDRFILSNGHGSMLIYSLLHLSGYDLPMQELENFRQLHSKTPGHPEYGYTAGVETTTGPLGQGIANAVGFAIAERTLAAQFNREGHDIVDHNTWVFMGDGCMMEGISHEVCSLAGTLKLGKLVAFYDDNGISIDGHIDGWFTDDTAQRFEAYGWHVVRGVDGHDAAAIKAAIEEAKTVSDKPSLLMCKTVIGFGSPNKAGTHDSHGAPLGDDEIALTRKQLGWEHAPFVIPQDIYAQWDAKEAGQAKEAAWNDKFAAYAKAHPELAAEFKRRSVNALPENWQAESQKYVEQLQANPAKIASRKASQNAIEAFGKLLPEYLGGSADLAPSNLTIWSGSKPINEDLAGNYIHYGVREFGMTAIANGIALHGGFLPYTATFLMFVEYARNAARMAALMKIRQIMVYTHDSIGLGEDGPTHQPVEQMASLRVTPNMSLWRPCDQVESAVAWKYAIERQDGPTALIFSRQNLAQQDRTAEQLANVARGAYILKDCAGQPELILIATGSEVELAVGAYDQLTTEGRKVRVVSMPSTDAFDKQDAAYREAVLPKAVSARVAIEAGIADYWYKYTGLNGAVIGMTSFGESAPAEKLFDLFGFTVANVVAKAKELI",
    "product": ""
   },
   {
    "start": 36412,
    "end": 37431,
    "strand": 1,
    "locus_tag": "ctg19_35",
    "type": "other",
    "description": "<div class=\"focus-intro\">\n <strong><span class=\"serif\">ctg19_35</span></strong><br>\n \n <br>\n Locus tag: <span class=\"serif\">ctg19_35</span><br>\n Protein ID: <span class=\"serif\">None</span><br>\n Gene: <span class=\"serif\">None</span><br>\n \n Location: 36,412 - 37,431,\n (total: 1020 nt)<br>\n <br>\n \n</div>\n<div class=\"focus-info\">\n \n\n \n\n \n\n\n \n</div>\n<div class=\"focus-urls\">\n <a class=\"wildcard-container\" data-wildcard-attrs=\"href\" href=\"http://blast.ncbi.nlm.nih.gov/Blast.cgi?PAGE=Proteins&PROGRAM=blastp&BLAST_PROGRAMS=blastp&QUERY=@!translation!@&LINK_LOC=protein&PAGE_TYPE=BlastSearch\" target=\"_blank\" data-locus=\"ctg19_35\">NCBI BlastP on this gene</a><br>\n <a href=\"http://www.ncbi.nlm.nih.gov/projects/sviewer/?Db=gene&amp;DbFrom=protein&amp;Cmd=Link&amp;noslider=1&amp;id=gnlXDPCJNDEG_20&amp;from=26412&amp;to=47431\" target=\"_new\">View genomic context</a><br>\n \n  <a href=\"knownclusterblast/region1/ctg19_35_mibig_hits.html\" target=\"_new\">MiBIG Hits</a><br>\n \n \n \n \n</div>\n<div class=\"focus-clipboard\">\n AA sequence: <span class=\"clipboard-copy wildcard-container\" data-locus=\"ctg19_35\" data-wildcard-attrs=\"data-seq\" data-seq=\"@!translation!@\">Copy to clipboard</span><br>\n Nucleotide sequence: <span class=\"clipboard-copy wildcard-container\" data-locus=\"ctg19_35\" data-wildcard-attrs=\"data-seq\" data-seq=\"@!dna!@\">Copy to clipboard</span><br>\n</div>",
    "dna": "ATGACCGTTCGTGTAGCGATTAATGGCTTTGGGCGCATCGGACGCAATGTGTTACGTGCTTTATACGAAACCGGGCGTCGGGCTGAAATTACCGTGGTTGCCATCAATGAACTGGCCGATGCCACGGGGATGGCGCATCTGCTGAAATATGATACCAGCCACGGGCGTTTTGCCTGGGATGTGCGGCAGGAGCGCGACCTGTTAACGGTCGGCGATGACACCATCCGCATCCTGCACCTCGCGCCGATTGCGGAGTTACCCTGGCGCGAGCTGAACGTGGATGTGGTGCTTGATTGTACCGGGGTTTACGGCAGCCGTGCCGATGGCGAAGCGCATCTGCAGGCCGGGGCGAAGAAGGTGCTGTTCTCCCATCCTGGCGGCCACGATCTTGATGCCACGGTGGTATTTGGCGTCAATGAGAAAGCGCTGCGGCCCGCTGACCGGATTGTGTCTAATGCATCCTGCACCACCAATTGCATTATTCCAATTATTAAGCTGCTGGATGATGCCTTTGAGATTGAATCCGGCACCGTCACCACTATTCACTCGGCGATGCACGATCAGCAGGTTATCGACGCTTATCATCCTGATTTGCGCCGTACCCGTGCTGCCAGTCAGTCGATTATTCCGGTTGATACCCGTCTTGCCGCTGGCATTACCCGTATTTTTCCGAAATTTAACGACCGCTTTGAAGCTATAGCGGTACGTGTGCCGACGATTAACGTAACGGCCATCGATTTAAGCGTCAGTGTGCGCGAAGCTGTCAGCGCATCTGAGGTCAATGCCTTACTGCAAAATGCCTCAGAAGGGGCATTTAGTGGTATAGTTGACTATACGGAATTACCGTTAGTCTCTATTGATTTTAACCATGATCCGCACAGCGCCATCGTTGATGGCACGCAGACGCGGGTCAGCGGTCAGCACCTGATTAAGACCTTGGTCTGGTGCGATAACGAATGGGGCTTTGCTAACCGGATGCTCGATACCACGTTAGCGATGGCCGCAAGCGGTTTCAGGTAA",
    "translation": "MTVRVAINGFGRIGRNVLRALYETGRRAEITVVAINELADATGMAHLLKYDTSHGRFAWDVRQERDLLTVGDDTIRILHLAPIAELPWRELNVDVVLDCTGVYGSRADGEAHLQAGAKKVLFSHPGGHDLDATVVFGVNEKALRPADRIVSNASCTTNCIIPIIKLLDDAFEIESGTVTTIHSAMHDQQVIDAYHPDLRRTRAASQSIIPVDTRLAAGITRIFPKFNDRFEAIAVRVPTINVTAIDLSVSVREAVSASEVNALLQNASEGAFSGIVDYTELPLVSIDFNHDPHSAIVDGTQTRVSGQHLIKTLVWCDNEWGFANRMLDTTLAMAASGFR",
    "product": ""
   },
   {
    "start": 37483,
    "end": 38646,
    "strand": 1,
    "locus_tag": "ctg19_36",
    "type": "other",
    "description": "<div class=\"focus-intro\">\n <strong><span class=\"serif\">ctg19_36</span></strong><br>\n \n <br>\n Locus tag: <span class=\"serif\">ctg19_36</span><br>\n Protein ID: <span class=\"serif\">None</span><br>\n Gene: <span class=\"serif\">None</span><br>\n \n Location: 37,483 - 38,646,\n (total: 1164 nt)<br>\n <br>\n \n</div>\n<div class=\"focus-info\">\n \n\n \n\n \n\n\n \n</div>\n<div class=\"focus-urls\">\n <a class=\"wildcard-container\" data-wildcard-attrs=\"href\" href=\"http://blast.ncbi.nlm.nih.gov/Blast.cgi?PAGE=Proteins&PROGRAM=blastp&BLAST_PROGRAMS=blastp&QUERY=@!translation!@&LINK_LOC=protein&PAGE_TYPE=BlastSearch\" target=\"_blank\" data-locus=\"ctg19_36\">NCBI BlastP on this gene</a><br>\n <a href=\"http://www.ncbi.nlm.nih.gov/projects/sviewer/?Db=gene&amp;DbFrom=protein&amp;Cmd=Link&amp;noslider=1&amp;id=gnlXDPCJNDEG_20&amp;from=27483&amp;to=48646\" target=\"_new\">View genomic context</a><br>\n \n \n \n \n</div>\n<div class=\"focus-clipboard\">\n AA sequence: <span class=\"clipboard-copy wildcard-container\" data-locus=\"ctg19_36\" data-wildcard-attrs=\"data-seq\" data-seq=\"@!translation!@\">Copy to clipboard</span><br>\n Nucleotide sequence: <span class=\"clipboard-copy wildcard-container\" data-locus=\"ctg19_36\" data-wildcard-attrs=\"data-seq\" data-seq=\"@!dna!@\">Copy to clipboard</span><br>\n</div>",
    "dna": "ATGTCTGTAATTAAGATGACCGATCTGGATCTTGCTGGTAAACGCGTATTAATCCGTTCGGATTTGAACGTGCCAGTGAAAGAAGGGAAAGTGACGTCTGATGCACGTATTCGCGCTTCTCTGCCGACTATCGAACAAGCACTGAAGCAGGGTGCGAAAGTGATGGTAACGTCTCACCTGGGTCGTCCGACCGAGGGTGAATACAACGAAGAGTTCTCTCTGTTGCCGGTTGTTAATTACCTGAAAGACAAACTGGGTGCTGATAATGTCACCCTCGCTAAAGATTACCTCGACGGCGTTGAGCTTACCGCAGGCAAACTGGTGGTGCTGGAAAACGTTCGCTTTAACAAAGGCGAGAAGAAAGATGACGAAGCGCTGTCAAAAAAATATGCGGCGCTGTGCGACGTGTATGTGATGGACGCCTTCGGCACCGCACACCGCGCCCAGGCATCAACCCACGGCGTCGGCAAATTTGCGCCAGTCGCCTGTGCTGGCCCGCTGCTGGCCGCTGAGCTGGAAGCCCTGGGTAAAGCGCTGAAAGCCCCTGCGCGCCCAATGGTCGCCGTCGTGGGTGGTTCTAAAGTTTCCACTAAATTCGACGTGCTGAACTCTCTGGTCAAAATCGCTGACACCGTCATTGTCGGCGGCGGTATCGCTAACACCTTCGTGGCTATCGACAACAATGTCGGTAAATCGCTGTATGAGCCAGACTTCGTTGCAGCGGCCAAAGGTCTGCGTGATGAGTTCGGTATTCCGGTGCCAACTGACTCCCGCGTTGGTACGGAATTCTCTGAAACTGCCCCTGCAACAGTGAAAAAAGTTTCCGAAGTGCAGGATAATGAAGAGATTATGGACTTCGGCGATGAAACCGCAGAAGCGATGGCGAAACTGCTGAAAGAAGCCAAAACCATTCTGTGGAATGGCCCGGTTGGTGTGTTCGAGTTCCCGAACTTCCGTAAAGGCACCGAAATTATCGCTAAAGCAATTGCTGAAAGCGACGCATTCTCTATCGCTGGCGGTGGTGACACCCTTGCAGCGATTGACCTGTTCGGCATTGAAGACCAAATCTCCTACATCTCTACCGGTGGCGGCGCATTCCTTGAGTTTGTCGAGGGCAAAGTACTGCCAGCTGTAGCCATGCTGGAAGAGCGTGCTAAGCAGTAA",
    "translation": "MSVIKMTDLDLAGKRVLIRSDLNVPVKEGKVTSDARIRASLPTIEQALKQGAKVMVTSHLGRPTEGEYNEEFSLLPVVNYLKDKLGADNVTLAKDYLDGVELTAGKLVVLENVRFNKGEKKDDEALSKKYAALCDVYVMDAFGTAHRAQASTHGVGKFAPVACAGPLLAAELEALGKALKAPARPMVAVVGGSKVSTKFDVLNSLVKIADTVIVGGGIANTFVAIDNNVGKSLYEPDFVAAAKGLRDEFGIPVPTDSRVGTEFSETAPATVKKVSEVQDNEEIMDFGDETAEAMAKLLKEAKTILWNGPVGVFEFPNFRKGTEIIAKAIAESDAFSIAGGGDTLAAIDLFGIEDQISYISTGGGAFLEFVEGKVLPAVAMLEERAKQ",
    "product": ""
   },
   {
    "start": 38743,
    "end": 39822,
    "strand": 1,
    "locus_tag": "ctg19_37",
    "type": "other",
    "description": "<div class=\"focus-intro\">\n <strong><span class=\"serif\">ctg19_37</span></strong><br>\n \n <br>\n Locus tag: <span class=\"serif\">ctg19_37</span><br>\n Protein ID: <span class=\"serif\">None</span><br>\n Gene: <span class=\"serif\">None</span><br>\n \n Location: 38,743 - 39,822,\n (total: 1080 nt)<br>\n <br>\n \n</div>\n<div class=\"focus-info\">\n \n\n \n\n \n\n\n \n</div>\n<div class=\"focus-urls\">\n <a class=\"wildcard-container\" data-wildcard-attrs=\"href\" href=\"http://blast.ncbi.nlm.nih.gov/Blast.cgi?PAGE=Proteins&PROGRAM=blastp&BLAST_PROGRAMS=blastp&QUERY=@!translation!@&LINK_LOC=protein&PAGE_TYPE=BlastSearch\" target=\"_blank\" data-locus=\"ctg19_37\">NCBI BlastP on this gene</a><br>\n <a href=\"http://www.ncbi.nlm.nih.gov/projects/sviewer/?Db=gene&amp;DbFrom=protein&amp;Cmd=Link&amp;noslider=1&amp;id=gnlXDPCJNDEG_20&amp;from=28743&amp;to=49822\" target=\"_new\">View genomic context</a><br>\n \n \n \n \n</div>\n<div class=\"focus-clipboard\">\n AA sequence: <span class=\"clipboard-copy wildcard-container\" data-locus=\"ctg19_37\" data-wildcard-attrs=\"data-seq\" data-seq=\"@!translation!@\">Copy to clipboard</span><br>\n Nucleotide sequence: <span class=\"clipboard-copy wildcard-container\" data-locus=\"ctg19_37\" data-wildcard-attrs=\"data-seq\" data-seq=\"@!dna!@\">Copy to clipboard</span><br>\n</div>",
    "dna": "ATGTCTAAAATTTTTGATTTCGTAAAACCAGGCGTTATCACCGGTGATGACGTACAGAAAGTTTTCCAGGTAGCGAAAGAGAACAAATTCGCTCTGCCAGCAGTTAACTGCATCGGCACTGACTCAATCAACGCCGTTCTGGAAGCTGCTGCTAAAGTTAAAGCGCCGGTTATCGTCCAGTTCTCTAATGGCGGCGCCGCGTTTATCGCTGGCAAAGGCTTTAAATCTGATGTGCCACAGGCTGCGGCAATTCAGGGCGCCATCTCTGGCGCGCATCATGTGCATCAGATGGCTGAACAGTATGGCGTGCCGGTGATCCTGCATACCGACCACTGTGCGAAGAAACTGCTGCCATGGATCGACGGTCTGCTGGACGCCGGTGAAAAACACTTTGCAGCGACCGGTAAACCCCTGTTCTCTTCTCATATGATCGACCTGTCAGAAGAGTCTCTGGAAGAAAATATCGAGATCAGCAGCAAATATCTGGCGCGCATGGCGAAAATCAACATGACGCTGGAAATCGAACTGGGTTGTACCGGTGGTGAAGAAGATGGCGTTGATAACAGCCATATGGATGCATCTGCACTGTATACCCAGCCGCAGGACGTTGATTACGCTTACGAAAAACTGAACGCGATCAGCCCGCGTTTCACTATCGCTGCCTCTTTCGGTAACGTACACGGCGTGTACAAGCCAGGCAACGTTAAGCTGACCCCAACTATCCTGAAAGATTCTCAGGAATACGTCAGCAAGAAACACGGTCTGCCGCACAACTCGCTGGATTTCGTTTTCCACGGTGGTTCCGGTTCTTCTGCGCAGGAAATCAAAGATTCAATCAGCTACGGCGTAGTGAAAATGAACATTGATACCGATACTCAGTGGGCGAACTGGGACGGCATCCTGCAGTACTACAAAAAGAACGAAGGTTATCTGCAATCGCAGCTGGGTAACCCGGAAGGCGCTGATAAGCCAAACAAGAAATATTACGATCCACGCGTATGGCTGCGTTCTGCACAATCCTCAATGGTTGTGCGTCTGGAGCAGGCATTTAAAGAACTGAACGCGATCGACGTTCTGTAA",
    "translation": "MSKIFDFVKPGVITGDDVQKVFQVAKENKFALPAVNCIGTDSINAVLEAAAKVKAPVIVQFSNGGAAFIAGKGFKSDVPQAAAIQGAISGAHHVHQMAEQYGVPVILHTDHCAKKLLPWIDGLLDAGEKHFAATGKPLFSSHMIDLSEESLEENIEISSKYLARMAKINMTLEIELGCTGGEEDGVDNSHMDASALYTQPQDVDYAYEKLNAISPRFTIAASFGNVHGVYKPGNVKLTPTILKDSQEYVSKKHGLPHNSLDFVFHGGSGSSAQEIKDSISYGVVKMNIDTDTQWANWDGILQYYKKNEGYLQSQLGNPEGADKPNKKYYDPRVWLRSAQSSMVVRLEQAFKELNAIDVL",
    "product": ""
   },
   {
    "start": 40015,
    "end": 40893,
    "strand": 1,
    "locus_tag": "ctg19_38",
    "type": "other",
    "description": "<div class=\"focus-intro\">\n <strong><span class=\"serif\">ctg19_38</span></strong><br>\n \n <br>\n Locus tag: <span class=\"serif\">ctg19_38</span><br>\n Protein ID: <span class=\"serif\">None</span><br>\n Gene: <span class=\"serif\">None</span><br>\n \n Location: 40,015 - 40,893,\n (total: 879 nt)<br>\n <br>\n \n</div>\n<div class=\"focus-info\">\n \n\n \n\n \n\n\n \n</div>\n<div class=\"focus-urls\">\n <a class=\"wildcard-container\" data-wildcard-attrs=\"href\" href=\"http://blast.ncbi.nlm.nih.gov/Blast.cgi?PAGE=Proteins&PROGRAM=blastp&BLAST_PROGRAMS=blastp&QUERY=@!translation!@&LINK_LOC=protein&PAGE_TYPE=BlastSearch\" target=\"_blank\" data-locus=\"ctg19_38\">NCBI BlastP on this gene</a><br>\n <a href=\"http://www.ncbi.nlm.nih.gov/projects/sviewer/?Db=gene&amp;DbFrom=protein&amp;Cmd=Link&amp;noslider=1&amp;id=gnlXDPCJNDEG_20&amp;from=30015&amp;to=50893\" target=\"_new\">View genomic context</a><br>\n \n \n \n \n</div>\n<div class=\"focus-clipboard\">\n AA sequence: <span class=\"clipboard-copy wildcard-container\" data-locus=\"ctg19_38\" data-wildcard-attrs=\"data-seq\" data-seq=\"@!translation!@\">Copy to clipboard</span><br>\n Nucleotide sequence: <span class=\"clipboard-copy wildcard-container\" data-locus=\"ctg19_38\" data-wildcard-attrs=\"data-seq\" data-seq=\"@!dna!@\">Copy to clipboard</span><br>\n</div>",
    "dna": "ATGGAAGATTTAAACGTGCTAAATGGCATCAACAGCGCCGGTGGCTGGCTGGTGCGTAACCAGGCATTGCTGCTGAGCTATGCGGTCAATATCGTCGCCGCCATTGCGATTATTATCGTGGGTATGATTGTGGCGCGCATTATCTCTAATGGTGTAAACAGAGTGCTGCTGGCGCGCGGTATTGATGCGACGGTGGCGGATTTCCTGTCGGCAATGGTGCGTTACGGGGTGATTGCTTTTACCCTGATTGCTGCACTGGGACGCGTCGGGGTGCAAACCGCTTCTGTCATCGCGGTGCTGGGCGCCGCCGGTCTGGCCGTGGGTCTGGCGTTGCAAGGCTCGCTGGCTAACCTTGCGGCTGGCGTCCTGCTGGTGACCTTCCGTCCTTTCCGTACCGGTGAGTTTGTCGACCTTGGCGGCGTGATGGGCACCGTGCTCAGCGTGCAGATCTTCTCCACCACGCTGCGTTCTGCCGATGGCAAAATGGTGGTGGTGCCAAACGGTAAAGTGATTGCCGGTAATATTGTTAACTTCTCGCGCGAACCGGTGCGCCGTAACGAGTTTATCGTTGGCGTCGCTTACGATGCGGATGTTGATGAAGTAAAACAGCTGCTGCGTGAAGTGGTGGAAGCGGATGATCGCGTGCTGAAAGATCGCGGCATCCAGATAGGCCTGAATGAACTGGCGGCCTCTTCGCTGAACTTTGTGGTGCGTTGCTGGAGCAACAGTGGCGATCTGCAGGATGTTTACTGGGATCTGCTGGCGAACTTTAAAAAAGCGCTGGATAGCAAAGGTATCGGCATTCCTTACCCACAGATGGATGTGCATCTGCATCACAATAAGGCTCCGCAGCAGCAGGAACCCGCCCCGACTGAGTAA",
    "translation": "MEDLNVLNGINSAGGWLVRNQALLLSYAVNIVAAIAIIIVGMIVARIISNGVNRVLLARGIDATVADFLSAMVRYGVIAFTLIAALGRVGVQTASVIAVLGAAGLAVGLALQGSLANLAAGVLLVTFRPFRTGEFVDLGGVMGTVLSVQIFSTTLRSADGKMVVVPNGKVIAGNIVNFSREPVRRNEFIVGVAYDADVDEVKQLLREVVEADDRVLKDRGIQIGLNELAASSLNFVVRCWSNSGDLQDVYWDLLANFKKALDSKGIGIPYPQMDVHLHHNKAPQQQEPAPTE",
    "product": ""
   }
  ],
  "clusters": [
   {
    "start": 30600,
    "end": 31575,
    "tool": "rule-based-clusters",
    "neighbouring_start": 20600,
    "neighbouring_end": 41575,
    "product": "terpene",
    "category": "terpene",
    "height": 2,
    "kind": "protocluster",
    "prefix": ""
   }
  ],
  "sites": {
   "ttaCodons": [],
   "bindingSites": [
    {
     "loc": 20744,
     "len": 16
    }
   ]
  },
  "type": "terpene",
  "products": [
   "terpene"
  ],
  "product_categories": [
   "terpene"
  ],
  "cssClass": "terpene terpene",
  "anchor": "r19c1"
 },
 "r19c2": {
  "start": 146363,
  "end": 207226,
  "idx": 2,
  "orfs": [
   {
    "start": 147495,
    "end": 147824,
    "strand": 1,
    "locus_tag": "ctg19_129",
    "type": "other",
    "description": "<div class=\"focus-intro\">\n <strong><span class=\"serif\">ctg19_129</span></strong><br>\n \n <br>\n Locus tag: <span class=\"serif\">ctg19_129</span><br>\n Protein ID: <span class=\"serif\">None</span><br>\n Gene: <span class=\"serif\">None</span><br>\n \n Location: 147,495 - 147,824,\n (total: 330 nt)<br>\n <br>\n \n</div>\n<div class=\"focus-info\">\n \n\n \n\n \n\n\n \n</div>\n<div class=\"focus-urls\">\n <a class=\"wildcard-container\" data-wildcard-attrs=\"href\" href=\"http://blast.ncbi.nlm.nih.gov/Blast.cgi?PAGE=Proteins&PROGRAM=blastp&BLAST_PROGRAMS=blastp&QUERY=@!translation!@&LINK_LOC=protein&PAGE_TYPE=BlastSearch\" target=\"_blank\" data-locus=\"ctg19_129\">NCBI BlastP on this gene</a><br>\n <a href=\"http://www.ncbi.nlm.nih.gov/projects/sviewer/?Db=gene&amp;DbFrom=protein&amp;Cmd=Link&amp;noslider=1&amp;id=gnlXDPCJNDEG_20&amp;from=137495&amp;to=157824\" target=\"_new\">View genomic context</a><br>\n \n \n \n \n</div>\n<div class=\"focus-clipboard\">\n AA sequence: <span class=\"clipboard-copy wildcard-container\" data-locus=\"ctg19_129\" data-wildcard-attrs=\"data-seq\" data-seq=\"@!translation!@\">Copy to clipboard</span><br>\n Nucleotide sequence: <span class=\"clipboard-copy wildcard-container\" data-locus=\"ctg19_129\" data-wildcard-attrs=\"data-seq\" data-seq=\"@!dna!@\">Copy to clipboard</span><br>\n</div>",
    "dna": "ATGAGCCTTGAACAACAGGTGCGCCAGCGTTTGCTGGACGTGGCGCAGGTCATGCACGATAACGGTATGTGGCAGGGACATGCACCGGATACTGCAGCCTTTAACAGCACCGAGCCTTTCTGCGTGGACACTATGCTGCCGCTGGAGTGGTTGCAGTGGGTGTTGTTGCCGCGTATGCAGGCGCTGCTCGACAGTGATACGCCACTGCCGGCAAATTTTGCCCTGACGCCTTATTATGAAATGGCGCTGGAAGCCAGTGTTCCCGGACGTCTGCTGCTGCTGAGCCAGCTGCAAGCGTTAGATGATCTTTTTACGGACAGCGCGAACTGA",
    "translation": "MSLEQQVRQRLLDVAQVMHDNGMWQGHAPDTAAFNSTEPFCVDTMLPLEWLQWVLLPRMQALLDSDTPLPANFALTPYYEMALEASVPGRLLLLSQLQALDDLFTDSAN",
    "product": ""
   },
   {
    "start": 147824,
    "end": 148603,
    "strand": 1,
    "locus_tag": "ctg19_130",
    "type": "biosynthetic-additional",
    "description": "<div class=\"focus-intro\">\n <strong><span class=\"serif\">ctg19_130</span></strong><br>\n \n <br>\n Locus tag: <span class=\"serif\">ctg19_130</span><br>\n Protein ID: <span class=\"serif\">None</span><br>\n Gene: <span class=\"serif\">None</span><br>\n \n Location: 147,824 - 148,603,\n (total: 780 nt)<br>\n <br>\n \n  biosynthetic-additional (smcogs) SMCOG1279:pseudouridine synthase (Score: 243.4; E-value: 5.4e-74)<br>\n \n</div>\n<div class=\"focus-info\">\n \n\n \n\n \n\n\n \n</div>\n<div class=\"focus-urls\">\n <a class=\"wildcard-container\" data-wildcard-attrs=\"href\" href=\"http://blast.ncbi.nlm.nih.gov/Blast.cgi?PAGE=Proteins&PROGRAM=blastp&BLAST_PROGRAMS=blastp&QUERY=@!translation!@&LINK_LOC=protein&PAGE_TYPE=BlastSearch\" target=\"_blank\" data-locus=\"ctg19_130\">NCBI BlastP on this gene</a><br>\n <a href=\"http://www.ncbi.nlm.nih.gov/projects/sviewer/?Db=gene&amp;DbFrom=protein&amp;Cmd=Link&amp;noslider=1&amp;id=gnlXDPCJNDEG_20&amp;from=137824&amp;to=158603\" target=\"_new\">View genomic context</a><br>\n \n \n \n \n</div>\n<div class=\"focus-clipboard\">\n AA sequence: <span class=\"clipboard-copy wildcard-container\" data-locus=\"ctg19_130\" data-wildcard-attrs=\"data-seq\" data-seq=\"@!translation!@\">Copy to clipboard</span><br>\n Nucleotide sequence: <span class=\"clipboard-copy wildcard-container\" data-locus=\"ctg19_130\" data-wildcard-attrs=\"data-seq\" data-seq=\"@!dna!@\">Copy to clipboard</span><br>\n</div>",
    "dna": "ATGCTGGAAATTATTTATCAGGATGAGCATCTGGTGGCGGTGAATAAACCCGCTGGCTGGCTGGTGCATCGCAGCTGGCTGGATCGCAAAGAGAAAGTGGTGGTGATGCAGACGGTGCGTGACCAGATTGGTCAGCATGTGTTTACCGCCCATCGTCTCGATCGCCCGACCTCGGGCGTGTTGCTGATGGGGCTGTCGAGTGAAGTCGGCCGGCTGTTGTCGCAACAGTTCGAGCAGCATCAGATGCAAAAAACCTATCATGCGCTGCTGCGTGGCTGGCTGGATGGTGAGGCGCGGCTGGATTATCCGCTGACCGAAGAGCTGGATAAAATTGCGGATAAATTTGCCAGCGGTGATAACGGACCGAAGTCAGCGATCACCGATTATCGTTCGCTGGCGCAGGTCGAGATGCCGTTTGCCATTGGTCGCTACGACTGCGCGCGCTACACGCTGGCAGAACTGCAACCGCACACCGGGCGTAAACATCAGCTGCGTCGTCATATGTCGCATCTGCGTCATCCCATTATTGGTGACAGCGCCCATGGCGATCTCAAACAGAACCGCGGTGCGGCACACTATTTTGGCTGTCAGCGCCTGATGCTGCACGCCAGCAGTCTCGCGTTAAACCATCCGGTTACCGGTGAACCGCTGGTGATCCGCGCCGGTCTGGATCAGGTCTGGCAAAATATGATGTCGCAATTTGGCTGGCAGGATTGTCTGCCTGAGGTGCCGAGGGTTGAGTTTGTCGCGGCGGCAAGTCAGGATAGTGCACCAATTTAA",
    "translation": "MLEIIYQDEHLVAVNKPAGWLVHRSWLDRKEKVVVMQTVRDQIGQHVFTAHRLDRPTSGVLLMGLSSEVGRLLSQQFEQHQMQKTYHALLRGWLDGEARLDYPLTEELDKIADKFASGDNGPKSAITDYRSLAQVEMPFAIGRYDCARYTLAELQPHTGRKHQLRRHMSHLRHPIIGDSAHGDLKQNRGAAHYFGCQRLMLHASSLALNHPVTGEPLVIRAGLDQVWQNMMSQFGWQDCLPEVPRVEFVAAASQDSAPI",
    "product": ""
   },
   {
    "start": 148615,
    "end": 149061,
    "strand": 1,
    "locus_tag": "ctg19_131",
    "type": "other",
    "description": "<div class=\"focus-intro\">\n <strong><span class=\"serif\">ctg19_131</span></strong><br>\n \n <br>\n Locus tag: <span class=\"serif\">ctg19_131</span><br>\n Protein ID: <span class=\"serif\">None</span><br>\n Gene: <span class=\"serif\">None</span><br>\n \n Location: 148,615 - 149,061,\n (total: 447 nt)<br>\n <br>\n \n</div>\n<div class=\"focus-info\">\n \n\n \n\n \n\n\n \n</div>\n<div class=\"focus-urls\">\n <a class=\"wildcard-container\" data-wildcard-attrs=\"href\" href=\"http://blast.ncbi.nlm.nih.gov/Blast.cgi?PAGE=Proteins&PROGRAM=blastp&BLAST_PROGRAMS=blastp&QUERY=@!translation!@&LINK_LOC=protein&PAGE_TYPE=BlastSearch\" target=\"_blank\" data-locus=\"ctg19_131\">NCBI BlastP on this gene</a><br>\n <a href=\"http://www.ncbi.nlm.nih.gov/projects/sviewer/?Db=gene&amp;DbFrom=protein&amp;Cmd=Link&amp;noslider=1&amp;id=gnlXDPCJNDEG_20&amp;from=138615&amp;to=159061\" target=\"_new\">View genomic context</a><br>\n \n \n \n \n</div>\n<div class=\"focus-clipboard\">\n AA sequence: <span class=\"clipboard-copy wildcard-container\" data-locus=\"ctg19_131\" data-wildcard-attrs=\"data-seq\" data-seq=\"@!translation!@\">Copy to clipboard</span><br>\n Nucleotide sequence: <span class=\"clipboard-copy wildcard-container\" data-locus=\"ctg19_131\" data-wildcard-attrs=\"data-seq\" data-seq=\"@!dna!@\">Copy to clipboard</span><br>\n</div>",
    "dna": "ATGGCGCAGGTCGGTATTTTTGTCGGGACCGTTTACGGTAATGCTCTGCTGGTAGCGGAAGAGGCGGATGCCATTCTGCAGGAAGCCGGACATCAGGTGCAGATTTTTGACGAGGCGAGCCTCAGTGACTGGCAGCAGTACAGCGATAAAGTGGCGCTGATTGTGACCTCCACCACCGGTCAGGGCGATTTCCCGGACAGCATCGCCGCACTGTTCCATGGGATTAAAGATCAGCTGGGCCATCAGCCGCAGCTGCAATATGGTGTGATTGCGCTGGGCGACAGCAGCTATGACAACTTCTGCGGTGCGGGCAAACATTTTGATCAGTTGCTGCAGGAGCAGGGGGCAAAGCGCATCGGTGAACTGTTAACCATTGATGCAACAGAAGATCCGGAACCGGAAATTGTCACCTCGCCGTGGGTTGAAGCCTGGGCGAAACTGATTTAG",
    "translation": "MAQVGIFVGTVYGNALLVAEEADAILQEAGHQVQIFDEASLSDWQQYSDKVALIVTSTTGQGDFPDSIAALFHGIKDQLGHQPQLQYGVIALGDSSYDNFCGAGKHFDQLLQEQGAKRIGELLTIDATEDPEPEIVTSPWVEAWAKLI",
    "product": ""
   },
   {
    "start": 149144,
    "end": 150703,
    "strand": -1,
    "locus_tag": "ctg19_132",
    "type": "other",
    "description": "<div class=\"focus-intro\">\n <strong><span class=\"serif\">ctg19_132</span></strong><br>\n \n <br>\n Locus tag: <span class=\"serif\">ctg19_132</span><br>\n Protein ID: <span class=\"serif\">None</span><br>\n Gene: <span class=\"serif\">None</span><br>\n \n Location: 149,144 - 150,703,\n (total: 1560 nt)<br>\n <br>\n \n</div>\n<div class=\"focus-info\">\n \n\n \n\n \n\n\n \n</div>\n<div class=\"focus-urls\">\n <a class=\"wildcard-container\" data-wildcard-attrs=\"href\" href=\"http://blast.ncbi.nlm.nih.gov/Blast.cgi?PAGE=Proteins&PROGRAM=blastp&BLAST_PROGRAMS=blastp&QUERY=@!translation!@&LINK_LOC=protein&PAGE_TYPE=BlastSearch\" target=\"_blank\" data-locus=\"ctg19_132\">NCBI BlastP on this gene</a><br>\n <a href=\"http://www.ncbi.nlm.nih.gov/projects/sviewer/?Db=gene&amp;DbFrom=protein&amp;Cmd=Link&amp;noslider=1&amp;id=gnlXDPCJNDEG_20&amp;from=139144&amp;to=160703\" target=\"_new\">View genomic context</a><br>\n \n \n \n \n</div>\n<div class=\"focus-clipboard\">\n AA sequence: <span class=\"clipboard-copy wildcard-container\" data-locus=\"ctg19_132\" data-wildcard-attrs=\"data-seq\" data-seq=\"@!translation!@\">Copy to clipboard</span><br>\n Nucleotide sequence: <span class=\"clipboard-copy wildcard-container\" data-locus=\"ctg19_132\" data-wildcard-attrs=\"data-seq\" data-seq=\"@!dna!@\">Copy to clipboard</span><br>\n</div>",
    "dna": "ATGAATAAAATAACCGATGAAGTCCCTCTTTATATAAAGGTGCATGAAACGGATAACGTGGCAATTGTGGTAAATAATAACGGCCTGCCTGCAGGCACCACTTTTAGCTGCGGTTTGCAATTAATTGAGCATGTCCCACAGGGACATAAAGTGGCGTTAAGTCATATCGCCAGCGGCGGCAATATTATTCGTTATGGTGAGGTGATTGGTTATGCGCTGCGTGATATTGCGCGCGGCAGCTGGATTGACGAATCGCTGGTGGCGCTGCCCGAAGCACCACCGCTGGCCAGCTTACCGCTGGCGAATCGTATTCCCGAACCACTTCCGGCGCTGGAAGGTTACAGTTTCCTTGGTTATCGCAATGCTGACGGCAGCGTCGGCACGCGTAATCTGCTGGGCATCACCACCAGCGTCCACTGCGTGGCGGGGGTGGTTGACTATGTGGTCAATATTATTGAGCGAGAGTTACTGCCGCGTTACCCCAATGTCGATGGCGTGGTGGCGCTTAATCATCTGTATGGTTGCGGCGTGGCGATTAACGCGCCGGCAGCAGTGATCCCGATCCGCACCATTCATAACCTCGCGCTGAATGCTAATTTCGGCGGCGAAGTGATGATCGTCAGTCTTGGCTGCGAGAAGCTGCAACCGGAAAAACTGCTGACCGGCACCGAGGATGTGCAGGCCATCTCCCTCGACGATCAAGATATTGTGCGTTTGCAGGATGAAAAACTGGTTGGCTTCCAGGCGATGGTGCAGGAGATTTTACAGGTCGCTGAACGTCATTTGCAGCGGCTGAATCAGCGCCAGCGCGAAGTCTGCCCGGCATCAGAGCTGATTGTGGGTATGCAGTGCGGCGGCAGCGATGCGTTCTCCGGTGTGACCGCTAATCCGGCGGTGGGATTTGCTTCCGATCTGCTGGTGCGTTGTGGCGCAACGGTGATGTTTTCCGAAGTCACCGAAGTGCGTGACGCCATTCATCTGCTGACCCCACGCGTGGTTAATCAGGCGGTAGGCAAAAGGTTGCTGGAGGAGATGGCGTGGTATGACGACTATCTTAATCAGGGCAAAACCGACCGCAGCGCAAATCCTTCTCCGGGGAACAAGAAAGGCGGACTGGCGAATGTGGTGGAAAAAGCGCTCGGCTCAATTGCTAAATCCGGACGCAGTGCAATTGCCGAAGTGCTGTCGCCGGGTCAGCGGCCAACGCAGCGCGGATTAATCTACGCGGCGACGCCAGCCAGCGACTTTGTCTGCGGTACCCAACAGATGGCGTCCGGCATTACCTTGCAGGTGTTTACCACCGGGCGCGGTACGCCGTACGGACTGGCGGCGATTCCGGTGATCAAAATGGCGACGCGCAATGCGCTGTTTGAGCGCTGGCACGATTTGATGGATATTAACGCTGGCACCATCGCCACCGGTGAAGAGAGCATTGAACAAGTCGGCTGGCGGCTGTTTGAGCTGATTCTGGATATTGCCAGCGGCAGAAAACAGACATGGTCCGATCGCTGGGGGATCCGCAATGCACTGGCGGTGTTTAACCCGGCACCGGTAACCTGA",
    "translation": "MNKITDEVPLYIKVHETDNVAIVVNNNGLPAGTTFSCGLQLIEHVPQGHKVALSHIASGGNIIRYGEVIGYALRDIARGSWIDESLVALPEAPPLASLPLANRIPEPLPALEGYSFLGYRNADGSVGTRNLLGITTSVHCVAGVVDYVVNIIERELLPRYPNVDGVVALNHLYGCGVAINAPAAVIPIRTIHNLALNANFGGEVMIVSLGCEKLQPEKLLTGTEDVQAISLDDQDIVRLQDEKLVGFQAMVQEILQVAERHLQRLNQRQREVCPASELIVGMQCGGSDAFSGVTANPAVGFASDLLVRCGATVMFSEVTEVRDAIHLLTPRVVNQAVGKRLLEEMAWYDDYLNQGKTDRSANPSPGNKKGGLANVVEKALGSIAKSGRSAIAEVLSPGQRPTQRGLIYAATPASDFVCGTQQMASGITLQVFTTGRGTPYGLAAIPVIKMATRNALFERWHDLMDINAGTIATGEESIEQVGWRLFELILDIASGRKQTWSDRWGIRNALAVFNPAPVT",
    "product": ""
   },
   {
    "start": 151219,
    "end": 152565,
    "strand": 1,
    "locus_tag": "ctg19_133",
    "type": "transport",
    "description": "<div class=\"focus-intro\">\n <strong><span class=\"serif\">ctg19_133</span></strong><br>\n \n <br>\n Locus tag: <span class=\"serif\">ctg19_133</span><br>\n Protein ID: <span class=\"serif\">None</span><br>\n Gene: <span class=\"serif\">None</span><br>\n \n Location: 151,219 - 152,565,\n (total: 1347 nt)<br>\n <br>\n \n  transport (smcogs) SMCOG1106:major facilitator transporter (Score: 300.1; E-value: 3.4e-91)<br>\n \n</div>\n<div class=\"focus-info\">\n \n\n \n\n \n\n\n \n</div>\n<div class=\"focus-urls\">\n <a class=\"wildcard-container\" data-wildcard-attrs=\"href\" href=\"http://blast.ncbi.nlm.nih.gov/Blast.cgi?PAGE=Proteins&PROGRAM=blastp&BLAST_PROGRAMS=blastp&QUERY=@!translation!@&LINK_LOC=protein&PAGE_TYPE=BlastSearch\" target=\"_blank\" data-locus=\"ctg19_133\">NCBI BlastP on this gene</a><br>\n <a href=\"http://www.ncbi.nlm.nih.gov/projects/sviewer/?Db=gene&amp;DbFrom=protein&amp;Cmd=Link&amp;noslider=1&amp;id=gnlXDPCJNDEG_20&amp;from=141219&amp;to=162565\" target=\"_new\">View genomic context</a><br>\n \n  <a href=\"knownclusterblast/region2/ctg19_133_mibig_hits.html\" target=\"_new\">MiBIG Hits</a><br>\n \n \n  <a href=\"http://blast.jcvi.org/er-blast/index.cgi?project=transporter;program=blastp;database=pub/transporter.pep;sequence=sequence%%0AMNSVSQAASAVQKRTNARYWIVVMLFIVTSFNYGDRATISIAGSAMSKDIGLDSVGLGYIFSAFSWAYVIGQIPGGWLLDRFGSKRVYFWSIFIWSLFTLLQGFVDIFSGFGIVVSLFVLRFMVGLAEAPSFPGNSRIVAAWFPAQERGTAVSIFNSAQYFATVIFAPIMGWLTSEVGWAHVFWFMGGLGIIISFIWLKVIHDPNDHPGVNKAELEYMEQGGALINMDQKNESHKVSWAEKRSQIKQLVTSRMMLGIYLGQYCINALTYFFITWFPVYLVQARGMSILKAGFIASVPAICGFLGGVLGGVISDWLMRKTGSLNIARKTPIVLGMLLSISMVVCNYVDTEAVVVFFMALAFFGKGIGALGWAVMADTAPKEISGLSGGLFNMFGNVSGIVTPIAIGYIIATTGSYNGALIYVGIHAFVAVLSYLVLVGDIKRIELKVKA\" target=\"_new\">TransportDB BLAST on this gene</a><br>\n \n \n \n</div>\n<div class=\"focus-clipboard\">\n AA sequence: <span class=\"clipboard-copy wildcard-container\" data-locus=\"ctg19_133\" data-wildcard-attrs=\"data-seq\" data-seq=\"@!translation!@\">Copy to clipboard</span><br>\n Nucleotide sequence: <span class=\"clipboard-copy wildcard-container\" data-locus=\"ctg19_133\" data-wildcard-attrs=\"data-seq\" data-seq=\"@!dna!@\">Copy to clipboard</span><br>\n</div>",
    "dna": "ATGAATTCTGTCAGCCAGGCCGCGAGCGCAGTACAGAAAAGAACTAACGCGCGCTATTGGATCGTGGTGATGTTATTTATCGTCACCTCATTTAACTATGGCGACCGTGCAACCATTTCCATTGCCGGCTCCGCCATGTCTAAAGATATCGGGCTGGATTCAGTGGGTCTGGGCTATATCTTCTCGGCTTTTTCCTGGGCGTATGTCATCGGTCAGATCCCTGGCGGCTGGTTACTGGACCGCTTCGGCTCGAAACGGGTCTATTTCTGGAGCATCTTTATCTGGTCGCTGTTCACCCTGTTGCAGGGCTTTGTCGACATTTTTTCCGGCTTCGGCATTGTGGTTTCCCTGTTTGTCCTGCGCTTTATGGTCGGTCTGGCTGAAGCGCCCTCCTTCCCCGGCAACAGTCGCATTGTGGCGGCATGGTTCCCGGCGCAGGAGCGCGGCACAGCGGTGTCGATTTTTAACTCCGCGCAGTACTTCGCCACGGTGATCTTCGCGCCGATTATGGGCTGGTTAACCTCTGAAGTGGGCTGGGCGCATGTGTTCTGGTTTATGGGCGGCCTCGGCATCATTATCAGCTTTATCTGGCTGAAAGTGATCCACGATCCGAATGACCATCCCGGCGTCAATAAAGCTGAGCTGGAGTATATGGAGCAGGGCGGCGCGCTGATCAATATGGATCAGAAGAATGAGTCGCACAAAGTCAGCTGGGCCGAAAAGCGTTCTCAGATTAAGCAGCTGGTCACTTCGCGCATGATGCTGGGCATCTATCTCGGCCAGTACTGTATCAACGCTTTAACCTACTTCTTTATCACCTGGTTCCCGGTCTATCTGGTGCAGGCGCGCGGCATGTCAATTCTGAAAGCCGGATTTATCGCCTCGGTTCCGGCAATTTGCGGCTTCCTCGGCGGCGTGCTGGGCGGGGTGATCTCCGACTGGCTGATGCGCAAAACCGGCTCGCTGAATATCGCCCGCAAAACGCCGATTGTGCTCGGCATGCTGTTATCGATTTCGATGGTGGTGTGTAACTACGTCGATACCGAAGCCGTAGTGGTGTTCTTTATGGCGCTGGCATTCTTTGGTAAAGGCATCGGCGCGCTGGGCTGGGCGGTGATGGCGGATACCGCGCCGAAAGAGATCAGCGGCCTGAGCGGCGGACTGTTCAATATGTTCGGTAACGTCTCCGGCATTGTGACGCCGATTGCGATTGGTTACATCATCGCCACCACCGGTTCCTATAACGGCGCGCTGATATACGTCGGCATCCATGCTTTTGTCGCGGTGCTCAGTTATCTGGTGCTGGTCGGCGATATCAAACGTATTGAACTGAAAGTTAAAGCTTAG",
    "translation": "MNSVSQAASAVQKRTNARYWIVVMLFIVTSFNYGDRATISIAGSAMSKDIGLDSVGLGYIFSAFSWAYVIGQIPGGWLLDRFGSKRVYFWSIFIWSLFTLLQGFVDIFSGFGIVVSLFVLRFMVGLAEAPSFPGNSRIVAAWFPAQERGTAVSIFNSAQYFATVIFAPIMGWLTSEVGWAHVFWFMGGLGIIISFIWLKVIHDPNDHPGVNKAELEYMEQGGALINMDQKNESHKVSWAEKRSQIKQLVTSRMMLGIYLGQYCINALTYFFITWFPVYLVQARGMSILKAGFIASVPAICGFLGGVLGGVISDWLMRKTGSLNIARKTPIVLGMLLSISMVVCNYVDTEAVVVFFMALAFFGKGIGALGWAVMADTAPKEISGLSGGLFNMFGNVSGIVTPIAIGYIIATTGSYNGALIYVGIHAFVAVLSYLVLVGDIKRIELKVKA",
    "product": ""
   },
   {
    "start": 152574,
    "end": 153911,
    "strand": 1,
    "locus_tag": "ctg19_134",
    "type": "biosynthetic-additional",
    "description": "<div class=\"focus-intro\">\n <strong><span class=\"serif\">ctg19_134</span></strong><br>\n \n <br>\n Locus tag: <span class=\"serif\">ctg19_134</span><br>\n Protein ID: <span class=\"serif\">None</span><br>\n Gene: <span class=\"serif\">None</span><br>\n \n Location: 152,574 - 153,911,\n (total: 1338 nt)<br>\n <br>\n \n  biosynthetic-additional (smcogs) SMCOG1268:mandelate racemase/muconate lactonizing enzyme (Score: 172.8; E-value: 1.5e-52)<br>\n \n</div>\n<div class=\"focus-info\">\n \n\n \n\n \n\n\n \n</div>\n<div class=\"focus-urls\">\n <a class=\"wildcard-container\" data-wildcard-attrs=\"href\" href=\"http://blast.ncbi.nlm.nih.gov/Blast.cgi?PAGE=Proteins&PROGRAM=blastp&BLAST_PROGRAMS=blastp&QUERY=@!translation!@&LINK_LOC=protein&PAGE_TYPE=BlastSearch\" target=\"_blank\" data-locus=\"ctg19_134\">NCBI BlastP on this gene</a><br>\n <a href=\"http://www.ncbi.nlm.nih.gov/projects/sviewer/?Db=gene&amp;DbFrom=protein&amp;Cmd=Link&amp;noslider=1&amp;id=gnlXDPCJNDEG_20&amp;from=142574&amp;to=163911\" target=\"_new\">View genomic context</a><br>\n \n  <a href=\"knownclusterblast/region2/ctg19_134_mibig_hits.html\" target=\"_new\">MiBIG Hits</a><br>\n \n \n \n \n</div>\n<div class=\"focus-clipboard\">\n AA sequence: <span class=\"clipboard-copy wildcard-container\" data-locus=\"ctg19_134\" data-wildcard-attrs=\"data-seq\" data-seq=\"@!translation!@\">Copy to clipboard</span><br>\n Nucleotide sequence: <span class=\"clipboard-copy wildcard-container\" data-locus=\"ctg19_134\" data-wildcard-attrs=\"data-seq\" data-seq=\"@!dna!@\">Copy to clipboard</span><br>\n</div>",
    "dna": "ATGAACACGCAAAGCACCCCGGTGATTACCGATATGAAAGTGATCCCGGTTGCCGGTTATGACAGCATGCTGCTGAATATTGGCGGCGCCCACGGCGCCTTCTTTACCCGCAATATTGTGGTGCTGACCGACAGCGCCGGTCATACCGGTGTCGGTGAAGCACCGGGCGGCGAAGTGATTTATCAGACGCTGGTGGATGCGATTGAGCAGGTAAAAGGGCATCAGGTGGCGCGGATGAACCGGCTGGTACAGCAGGTGCACCAGGGCAATCAGTCGGCGGATTTCACTACCTTTGGTAACGGCGCCTGGACCTTTGAGCTGCGGGTCAATGCGGTGGCGGCGCTGGAAGCGGCGCTGCTGGATCTGCTCGGTCAGTGCTTGCAGGTGCCGGTAGCGGAGCTGCTGGGCCCGGGCAAGCAGCGTGATGAAGTGACGGTGCTGGGTTATCTGTTTTATATCGGCGACCGTGAAAAGACCGACCTGCCATATCTTAACGGCGAAAACGCCAGCCACGACTGGTATCGCCTGCGTCATCAGGCAGCGATGGACAGCGCCGCAGTAGTACGTCTGGCCGAAGCGGCGCAGGATAAATACGGTTTTAAAGATTTCAAACTAAAAGGCGGCGTACTGCCGGGCGAGCAGGAGATCGATGCGGTAAAAGCGCTGAAACAGCGTTTCCCGGATGCGCGTATTACCGTGGATCCGAACGGCGCCTGGCTGCTGGATGAAGCGATTGAGCTGTGCAAAGGGATGCAGGGCATTCTGACCTACGCGGAAGATCCCTGTGGTGCTGAACAGGGCTATTCCGGCCGTGAAGTGATGGCGGAATTTCGCCGCGCCACTGGCTTACCGGTGGCCACCAATATGATCGCCACTAACTGGCGCGAGATGAACCATGCGGTAATGCTGAACGCAGTGGATATCCCGCTGGCGGATCCGCACTTCTGGACCTTAAGCGGTGCGGTGCGTGTGGCGCAGCTGTGCGATGAGTGGGGACTGACCTGGGGTTGCCACTCCAACAATCACTTCGATATTTCACTGGCGATGTTTACCCATGTCGGCGCAGCCGCGCCCGGCAAACCGACCGCCATAGATACCCACTGGATCTGGCAGGAGGGCGATCAGCGCCTGACCAAAGAACCTCTGCAGATCCGCAATGGCAGGATTGCAGTGCCGGATAAACCAGGGCTCGGCATTGAGCTGGACTGGCAGCGGCTGGAGCAGGCGCATGCGTTATATAAAACGCTGCCTGCGGGGTCGCGCAACGACGCGGCGGCGATGCAGTATCTGGTGCCGGGCTGGAAATTTGATCGTAAACGTCCGGTGTTTGGACGCTAA",
    "translation": "MNTQSTPVITDMKVIPVAGYDSMLLNIGGAHGAFFTRNIVVLTDSAGHTGVGEAPGGEVIYQTLVDAIEQVKGHQVARMNRLVQQVHQGNQSADFTTFGNGAWTFELRVNAVAALEAALLDLLGQCLQVPVAELLGPGKQRDEVTVLGYLFYIGDREKTDLPYLNGENASHDWYRLRHQAAMDSAAVVRLAEAAQDKYGFKDFKLKGGVLPGEQEIDAVKALKQRFPDARITVDPNGAWLLDEAIELCKGMQGILTYAEDPCGAEQGYSGREVMAEFRRATGLPVATNMIATNWREMNHAVMLNAVDIPLADPHFWTLSGAVRVAQLCDEWGLTWGCHSNNHFDISLAMFTHVGAAAPGKPTAIDTHWIWQEGDQRLTKEPLQIRNGRIAVPDKPGLGIELDWQRLEQAHALYKTLPAGSRNDAAAMQYLVPGWKFDRKRPVFGR",
    "product": ""
   },
   {
    "start": 153939,
    "end": 155279,
    "strand": 1,
    "locus_tag": "ctg19_135",
    "type": "biosynthetic-additional",
    "description": "<div class=\"focus-intro\">\n <strong><span class=\"serif\">ctg19_135</span></strong><br>\n \n <br>\n Locus tag: <span class=\"serif\">ctg19_135</span><br>\n Protein ID: <span class=\"serif\">None</span><br>\n Gene: <span class=\"serif\">None</span><br>\n \n Location: 153,939 - 155,279,\n (total: 1341 nt)<br>\n <br>\n \n  biosynthetic-additional (smcogs) SMCOG1268:mandelate racemase/muconate lactonizing enzyme (Score: 155.6; E-value: 2.6e-47)<br>\n \n</div>\n<div class=\"focus-info\">\n \n\n \n\n \n\n\n \n</div>\n<div class=\"focus-urls\">\n <a class=\"wildcard-container\" data-wildcard-attrs=\"href\" href=\"http://blast.ncbi.nlm.nih.gov/Blast.cgi?PAGE=Proteins&PROGRAM=blastp&BLAST_PROGRAMS=blastp&QUERY=@!translation!@&LINK_LOC=protein&PAGE_TYPE=BlastSearch\" target=\"_blank\" data-locus=\"ctg19_135\">NCBI BlastP on this gene</a><br>\n <a href=\"http://www.ncbi.nlm.nih.gov/projects/sviewer/?Db=gene&amp;DbFrom=protein&amp;Cmd=Link&amp;noslider=1&amp;id=gnlXDPCJNDEG_20&amp;from=143939&amp;to=165279\" target=\"_new\">View genomic context</a><br>\n \n  <a href=\"knownclusterblast/region2/ctg19_135_mibig_hits.html\" target=\"_new\">MiBIG Hits</a><br>\n \n \n \n \n</div>\n<div class=\"focus-clipboard\">\n AA sequence: <span class=\"clipboard-copy wildcard-container\" data-locus=\"ctg19_135\" data-wildcard-attrs=\"data-seq\" data-seq=\"@!translation!@\">Copy to clipboard</span><br>\n Nucleotide sequence: <span class=\"clipboard-copy wildcard-container\" data-locus=\"ctg19_135\" data-wildcard-attrs=\"data-seq\" data-seq=\"@!dna!@\">Copy to clipboard</span><br>\n</div>",
    "dna": "ATGAGTCAACAAAGTGCGACCCCCGTTATCACGTCATTACAGGTGATCCCGGTAGCGGGCTACGACAGTATGTTGCTGAACCTCAGTGGCGCCCATGCGCCATTCTTCACCCGCAATATCGTGATCATTAAAGATAATGCCGGTAACACGGGCGTCGGGGAGATCCCAGGCGGTGAGAAGATCCGTAAAACGCTGGAAGAGTCCGCAGCATTGCTGAGCGGTAAGCGCATCGGTGAATATAAAAACCTGCTAAGTCTGGTGCGCCAGACCTTCGCCGACCGCGATGCGGGAGGACGTGGCAATCAGACCTTCGATCTGCGCACCACCATTCATGTGGTGACCGGTATTGAAGCGGCGCTGCTGGACCTGCTGGGCAAACATCTCGGCGTCAACGTCGCCAGCCTGCTGGGCGATGGTCAGCAGCGCGACAGCGTTGAGATGCTCGGTTATCTGTTTTATGTCGGCGACCGCCGTAAAACCTCGCTGCCCTATCAGAGCCAGAGCGATGAACAGTGTGACTGGTATCGCCTGCGTCATGAAGAGGCGCTCAGCCCGGAAACGGTGGTACGGCTGGCGGAAGCCGCTTATGAAAAATATGGCTTTAATGATTTCAAACTGAAGGGCGGCGTGCTGGCCGGTAGCGAAGAAGCAGAAGCGGTGACCGCGCTGGCAAAACGTTTCCCTGAAGCACGTATTACGCTCGACCCAAATGGCGCCTGGTCGCTGACTGAAGCGATCGAACTCGGCAAACAGCTGAAAGGCGTACTGGCGTATGCGGAAGATCCTTGCGGCGCTGAACAGGGCTATTCCGGCCGCGAAGTGATGGCGGAGTTCCGCCGCGCCACCGGCCTGCCGACGGCGACCAATATGATTGCCACCGACTGGCGTCAGATGGGCCATACCCTGTCACTGCAATCGGTGGATATCCCGCTGGCGGATCCGCACTTCTGGACCATGCAAGGCTCGGTGCGCGTGGCGCAGATGTGCCACGACTTCGGTCTGACCTGGGGTTCGCACTCCAATAACCATTTTGATATCTCGCTGGCGATGTTTACCCATGTGGCGGCGGCGGCACCGGGCAAAATCACCGCGATTGATACTCACTGGATCTGGCAGGAAGGCAATCAGCGTCTGACTAAGCAACCGTTACAAATCAAAGGCGGCATGGTGCAGGTGCCACAGCAGCCAGGATTAGGCGTGGAGCTGGATATGGATCAGGTAATGACGGCCCATGCGCTGTATCAGAAACATGGTCTGGGCGCGCGTGATGATGCGCAGGCGATGCAGTTCCTGGTGCCGGAGTGGCGGTTTGATAACAAACGACCTTGTCTGGTGCGCTAA",
    "translation": "MSQQSATPVITSLQVIPVAGYDSMLLNLSGAHAPFFTRNIVIIKDNAGNTGVGEIPGGEKIRKTLEESAALLSGKRIGEYKNLLSLVRQTFADRDAGGRGNQTFDLRTTIHVVTGIEAALLDLLGKHLGVNVASLLGDGQQRDSVEMLGYLFYVGDRRKTSLPYQSQSDEQCDWYRLRHEEALSPETVVRLAEAAYEKYGFNDFKLKGGVLAGSEEAEAVTALAKRFPEARITLDPNGAWSLTEAIELGKQLKGVLAYAEDPCGAEQGYSGREVMAEFRRATGLPTATNMIATDWRQMGHTLSLQSVDIPLADPHFWTMQGSVRVAQMCHDFGLTWGSHSNNHFDISLAMFTHVAAAAPGKITAIDTHWIWQEGNQRLTKQPLQIKGGMVQVPQQPGLGVELDMDQVMTAHALYQKHGLGARDDAQAMQFLVPEWRFDNKRPCLVR",
    "product": ""
   },
   {
    "start": 155316,
    "end": 156086,
    "strand": 1,
    "locus_tag": "ctg19_136",
    "type": "other",
    "description": "<div class=\"focus-intro\">\n <strong><span class=\"serif\">ctg19_136</span></strong><br>\n \n <br>\n Locus tag: <span class=\"serif\">ctg19_136</span><br>\n Protein ID: <span class=\"serif\">None</span><br>\n Gene: <span class=\"serif\">None</span><br>\n \n Location: 155,316 - 156,086,\n (total: 771 nt)<br>\n <br>\n \n</div>\n<div class=\"focus-info\">\n \n\n \n\n \n\n\n \n</div>\n<div class=\"focus-urls\">\n <a class=\"wildcard-container\" data-wildcard-attrs=\"href\" href=\"http://blast.ncbi.nlm.nih.gov/Blast.cgi?PAGE=Proteins&PROGRAM=blastp&BLAST_PROGRAMS=blastp&QUERY=@!translation!@&LINK_LOC=protein&PAGE_TYPE=BlastSearch\" target=\"_blank\" data-locus=\"ctg19_136\">NCBI BlastP on this gene</a><br>\n <a href=\"http://www.ncbi.nlm.nih.gov/projects/sviewer/?Db=gene&amp;DbFrom=protein&amp;Cmd=Link&amp;noslider=1&amp;id=gnlXDPCJNDEG_20&amp;from=145316&amp;to=166086\" target=\"_new\">View genomic context</a><br>\n \n \n \n \n</div>\n<div class=\"focus-clipboard\">\n AA sequence: <span class=\"clipboard-copy wildcard-container\" data-locus=\"ctg19_136\" data-wildcard-attrs=\"data-seq\" data-seq=\"@!translation!@\">Copy to clipboard</span><br>\n Nucleotide sequence: <span class=\"clipboard-copy wildcard-container\" data-locus=\"ctg19_136\" data-wildcard-attrs=\"data-seq\" data-seq=\"@!dna!@\">Copy to clipboard</span><br>\n</div>",
    "dna": "ATGAGCAATACAAACTATCCCAACCGTTTTCGTCAGCGTCTGCTGGGCGGTGAAACCCTGATTGGCAGCTGGTGCGGGCTGGCCAATCCGATCACTACCGAGGTGTTGGGACTGGCGGGTTTTGACTGGTTGTTACTGGATGGCGAGCACGCACCGAATGATATCACCACCTTTATTCCCCAGCTGATGGCGCTGAAGGGCAGCGTCAGCGCGCCGGTGGTGCGTCCACCTTGCAACGAACCGATTATTATCAAGCGCCTGCTGGATATCGGTTTCTATAACTTCCTGATCCCATTTGTTGAAACGGAAGAAGAAGCACGGCGTGCGGTGGCGTCGACGCGCTATCCGCCTGCCGGCATTCGCGGCGTATCGGTTTCTCATCGCAGCAATATGTACGGCACTTTGCCGGACTACAACAGCACGATTAACGACAACGTCAGTGTACTGGTGCAAATCGAAACCCAGCTCAGCGTTGACAATATTGATGCGATTGCCGCGGTGGATGGCGTGGACGGGATTTTTGTCGGCCCGGGCGATCTCTCGGCGGCGCTCGGTTATCTCGGTCAGCCTTCACATCCGGAAGTGCTGAAAGTAATCAAACATATTTTCGATCGCGCCAAAGCGGCGGGTAAAGCCAGTGGCATTCTCGCGCCGGTGGAAGCGGATGCACGGCGTTACCTGGAGTGGGGCGCTGGTTTTGTCGCTGTCGGCAGCGATCTTGGCGTATTCCGCAATGCCACTCAGGCGCTGTGTGACCGTTATAAAAAATAA",
    "translation": "MSNTNYPNRFRQRLLGGETLIGSWCGLANPITTEVLGLAGFDWLLLDGEHAPNDITTFIPQLMALKGSVSAPVVRPPCNEPIIIKRLLDIGFYNFLIPFVETEEEARRAVASTRYPPAGIRGVSVSHRSNMYGTLPDYNSTINDNVSVLVQIETQLSVDNIDAIAAVDGVDGIFVGPGDLSAALGYLGQPSHPEVLKVIKHIFDRAKAAGKASGILAPVEADARRYLEWGAGFVAVGSDLGVFRNATQALCDRYKK",
    "product": ""
   },
   {
    "start": 156111,
    "end": 158591,
    "strand": 1,
    "locus_tag": "ctg19_137",
    "type": "biosynthetic-additional",
    "description": "<div class=\"focus-intro\">\n <strong><span class=\"serif\">ctg19_137</span></strong><br>\n \n <br>\n Locus tag: <span class=\"serif\">ctg19_137</span><br>\n Protein ID: <span class=\"serif\">None</span><br>\n Gene: <span class=\"serif\">None</span><br>\n \n Location: 156,111 - 158,591,\n (total: 2481 nt)<br>\n <br>\n \n  biosynthetic-additional (smcogs) SMCOG1100:3-hydroxyisobutyrate dehydrogenase (Score: 248.7; E-value: 1.3e-75)<br>\n \n</div>\n<div class=\"focus-info\">\n \n\n \n\n \n\n\n \n</div>\n<div class=\"focus-urls\">\n <a class=\"wildcard-container\" data-wildcard-attrs=\"href\" href=\"http://blast.ncbi.nlm.nih.gov/Blast.cgi?PAGE=Proteins&PROGRAM=blastp&BLAST_PROGRAMS=blastp&QUERY=@!translation!@&LINK_LOC=protein&PAGE_TYPE=BlastSearch\" target=\"_blank\" data-locus=\"ctg19_137\">NCBI BlastP on this gene</a><br>\n <a href=\"http://www.ncbi.nlm.nih.gov/projects/sviewer/?Db=gene&amp;DbFrom=protein&amp;Cmd=Link&amp;noslider=1&amp;id=gnlXDPCJNDEG_20&amp;from=146111&amp;to=168591\" target=\"_new\">View genomic context</a><br>\n \n  <a href=\"knownclusterblast/region2/ctg19_137_mibig_hits.html\" target=\"_new\">MiBIG Hits</a><br>\n \n \n \n \n</div>\n<div class=\"focus-clipboard\">\n AA sequence: <span class=\"clipboard-copy wildcard-container\" data-locus=\"ctg19_137\" data-wildcard-attrs=\"data-seq\" data-seq=\"@!translation!@\">Copy to clipboard</span><br>\n Nucleotide sequence: <span class=\"clipboard-copy wildcard-container\" data-locus=\"ctg19_137\" data-wildcard-attrs=\"data-seq\" data-seq=\"@!dna!@\">Copy to clipboard</span><br>\n</div>",
    "dna": "ATGAAAATTGGATTTATTGGCCTCGGCATTATGGGCAAACCGATGAGTAAAAACCTGCTGAAAGCGGGTTACAGCCTGGTGGTGCGCGATAACAATGTTGAAAGCGAAGCCGAGCTGGTGACTGCCGGGGCGATTACCGCCAGCAGCGCGAAAGCGGTGGCGGAGCAGTGCGATGTGATTATTACGATGCTGCCGAACTCGCCGCAGGTGAAAGAGGTGGTGCTGGGTGAGGGCGGCGTGATTGAGGGGGCAAAACCCGGCACGGTAGTGATCGATATGAGCTCAATTGCACCACTGGCAAGCCGCGAGATCCATGCTGAGCTGGCTAAGAAAAATATCGCCTTGCTGGATGCGCCGGTCAGTGGCGGCGAGCCGAAAGCGATTGAAGGTACGCTATCGGTGATGGTTGGCGGTGATAAAGCGCTGTTTGATAAATATTACGATCTGATGAAAGCGATGGCCGGTTCAGTGGTGCATACCGGTGATATTGGCGCCGGTAACGTCACCAAGCTGGCGAACCAGGTAATTGTGGCGCTGAATATTGCGGCGATGTCGGAAGCGCTGACGCTGGCGACCAAAGCTGGTGTCGATCCCGATCTGGTATTCCAGGCGATTCGTGGCGGGCTGGCGGGCAGCACGGTGCTGGAAGCGAAAGCGCCGATGGTGATGGATCGCAACTTTAAGCCAGGTTTCCGTATTGATCTGCATATTAAGGATCTGGCGAATGCGCTGGATACGTCGCACGGCGTTGGCGCGCAGCTGCCGCTAACGGCGGCGGGGGTGGGGATGNNNNNNNNNNNNNNNNNNNNNNNNNNNNNNNNNNNNNNNNNNNNNNNNNNNNNNNNNNNNNNNNNNNNNNNNNNNNNNNNNNNNNNNNNNNNNNNNNNNNNNNNNNNNNNNNNNNNNNNNNNNNNNNNNNNNNNNNNNNNNNNNNNNNNNNNNNNNNNNNNNNNNNNNNNNNNNNNNNNNNNNNNNNNNNNNNNNNNNNNNNNNNNNNNNNNNNNNNNNNNNNNNNNNNNNNNNNNNNNNNNNNNNNNNNNNNNNNNNNNNNNNNNNNNNNNNNNNNNNNNNNNNNNNNNNNNNNNNNNNNNNNNNNNNNNNNNNNNNNNNNNNNNNNNNNNNNNNNNNNNNNNNNNNNNNNNNNNNNNNNNNNNNNNNNNNNNNNNNNNNNNNNNNNNNNNNNNNNNNNNNNNNNNNNNNNNNNNNNNNNNNNNNNNNNNNNNNNNNNNNNNNNNNNNNNNNNNNNNNNNNNNNNNNNNNNNNNNNNNNNNNNNNNNNNNNNNNNNNNNNNNNNNNNNNNNNNNNNNNNNNNNNNNNNNNNNNNNNNNNNNNNNNNNNNNNNNNNNNNNNNNNNNNNNNNNNNNNNNNNNNNNNNNNNNNNNNNNNNNNNNNNNNNNNNNNNNNNNNNNNNNNNNNNNNNNNNNNNNNNNNNNNNNNNNNNNNNNNNNNNNNNNNNNNNNNNNNNNNNNNNNNNNNNNNNNNNNNNNNNNNNNNNNNNNNNNNNNNNNNNNNNNNNNNNNNNNNNNNNNNNNNNNNNNNNNNNNNNNNNNNNNNNNNNNNNNNNNNNNNNNNNNNNNNNNNNNNNNNNNNNNNNNNNNNNNNNNNNNNNNNNNNNNNNNNNNNNNNNNNNNNNNNNNNNNNNNNNNNNNNNNNNNNNNNNNNNNNNNNNNNNNNNNNNNNNNNNNNNNNNNNNNNNNNNNNNNNNNNNNNNNNNNNNNNNNNNNNNNNNNNNNNNNNNNNNNNNNNNNNNNNNNNNNNNNNNNNNNNNNNNNNNNNNNNNNNNNNNNNNNNNNNNNNNNNNNNNNNNNNNNNNNNNNNNNNNNNNNNNNNNNNNNNNNNNNNNNNNNNNNNNNNNNNNNNNNNNNNNNNNNNNNNNNNNNNNNNNNNNNNNNNNNNNNNNNNNNNNNNNNNNNNNNNNNNNNNNNNNNNNNNNNNNNNNNNNNNNNNNNNNNNNNNNNNNNNNNNNNNNNNNNNNNNNNNNNNNNNNNNNNNNNNNNNNNNNNNNNNNNNNNNNNNNNNNNNNNNNNNNNNNNNNNNNNNNNNNNNNNNNNNNNNNNNNNNNNNNNNNNNNNNNNNNNNNNNNNNNNNNNNNNNNNNNNNNNNNNNNNNNNNNNNNNNNNNNNNNNNNNNNNNNNNNNNNNNNNNNNNNNNNNNNNNNNNNNNNNNNNNNNNNNNNNNNNNNNNNNNNNNNNNNNNNNNNNNNNNNNNNNNNNNNNNNNNNNNNNNNNNNNNNNNNNNNNNNNNNNNNNNNNNNNNNNNNNNNNNNNNNNNNNNNNNNNNNNNNNNNNNNNNNNNNNNNNNNNNNNNNNNNNNNNNNNNNNNNNNNNNNNNNNNNNNNNNNNNNNNNNNNNNNNNNNNNNNNNNNNNNNNNNNNNNNNNNNNNNNNNNNNNNNNNNNNNNNNNNNNNNNNNNNNNNNNNNNNNNNNNNNNNNNNNNNNNNNNNNNNNNNNNNNNNNNNNNNNNNNNNNNNNATGGAGATGA",
    "translation": "MKIGFIGLGIMGKPMSKNLLKAGYSLVVRDNNVESEAELVTAGAITASSAKAVAEQCDVIITMLPNSPQVKEVVLGEGGVIEGAKPGTVVIDMSSIAPLASREIHAELAKKNIALLDAPVSGGEPKAIEGTLSVMVGGDKALFDKYYDLMKAMAGSVVHTGDIGAGNVTKLANQVIVALNIAAMSEALTLATKAGVDPDLVFQAIRGGLAGSTVLEAKAPMVMDRNFKPGFRIDLHIKDLANALDTSHGVGAQLPLTAAGVGMXXXXXXXXXXXXXXXXXXXXXXXXXXXXXXXXXXXXXXXXXXXXXXXXXXXXXXXXXXXXXXXXXXXXXXXXXXXXXXXXXXXXXXXXXXXXXXXXXXXXXXXXXXXXXXXXXXXXXXXXXXXXXXXXXXXXXXXXXXXXXXXXXXXXXXXXXXXXXXXXXXXXXXXXXXXXXXXXXXXXXXXXXXXXXXXXXXXXXXXXXXXXXXXXXXXXXXXXXXXXXXXXXXXXXXXXXXXXXXXXXXXXXXXXXXXXXXXXXXXXXXXXXXXXXXXXXXXXXXXXXXXXXXXXXXXXXXXXXXXXXXXXXXXXXXXXXXXXXXXXXXXXXXXXXXXXXXXXXXXXXXXXXXXXXXXXXXXXXXXXXXXXXXXXXXXXXXXXXXXXXXXXXXXXXXXXXXXXXXXXXXXXXXXXXXXXXXXXXXXXXXXXXXXXXXXXXXXXXXXXXXXXXXXXXXXXXXXXXXXXXXXXXXXXXXXXXXXXXXXXXXXXXXXXXXXXXXXXXXXXXXXXXXXXXXXXXXXXXXXXXXXXXXXXXXXXXXXXXXXXXXXXXXXXXXXXXXXXXXXXXWR",
    "product": ""
   },
   {
    "start": 158588,
    "end": 158686,
    "strand": 1,
    "locus_tag": "ctg19_138",
    "type": "other",
    "description": "<div class=\"focus-intro\">\n <strong><span class=\"serif\">ctg19_138</span></strong><br>\n \n <br>\n Locus tag: <span class=\"serif\">ctg19_138</span><br>\n Protein ID: <span class=\"serif\">None</span><br>\n Gene: <span class=\"serif\">None</span><br>\n \n Location: 158,588 - 158,686,\n (total: 99 nt)<br>\n <br>\n \n</div>\n<div class=\"focus-info\">\n \n\n \n\n \n\n\n \n</div>\n<div class=\"focus-urls\">\n <a class=\"wildcard-container\" data-wildcard-attrs=\"href\" href=\"http://blast.ncbi.nlm.nih.gov/Blast.cgi?PAGE=Proteins&PROGRAM=blastp&BLAST_PROGRAMS=blastp&QUERY=@!translation!@&LINK_LOC=protein&PAGE_TYPE=BlastSearch\" target=\"_blank\" data-locus=\"ctg19_138\">NCBI BlastP on this gene</a><br>\n <a href=\"http://www.ncbi.nlm.nih.gov/projects/sviewer/?Db=gene&amp;DbFrom=protein&amp;Cmd=Link&amp;noslider=1&amp;id=gnlXDPCJNDEG_20&amp;from=148588&amp;to=168686\" target=\"_new\">View genomic context</a><br>\n \n \n \n \n</div>\n<div class=\"focus-clipboard\">\n AA sequence: <span class=\"clipboard-copy wildcard-container\" data-locus=\"ctg19_138\" data-wildcard-attrs=\"data-seq\" data-seq=\"@!translation!@\">Copy to clipboard</span><br>\n Nucleotide sequence: <span class=\"clipboard-copy wildcard-container\" data-locus=\"ctg19_138\" data-wildcard-attrs=\"data-seq\" data-seq=\"@!dna!@\">Copy to clipboard</span><br>\n</div>",
    "dna": "ATGATGCAGGCGCTGAAGGCCGATGGCATGGGCACGGCCGACCATAGTGCGCTGGCCTGCTATTATGAAAAGTTAGCGAAGGTTGAAATTTCCCGGTAA",
    "translation": "MMQALKADGMGTADHSALACYYEKLAKVEISR",
    "product": ""
   },
   {
    "start": 158762,
    "end": 159907,
    "strand": 1,
    "locus_tag": "ctg19_139",
    "type": "other",
    "description": "<div class=\"focus-intro\">\n <strong><span class=\"serif\">ctg19_139</span></strong><br>\n \n <br>\n Locus tag: <span class=\"serif\">ctg19_139</span><br>\n Protein ID: <span class=\"serif\">None</span><br>\n Gene: <span class=\"serif\">None</span><br>\n \n Location: 158,762 - 159,907,\n (total: 1146 nt)<br>\n <br>\n \n</div>\n<div class=\"focus-info\">\n \n\n \n\n \n\n\n \n</div>\n<div class=\"focus-urls\">\n <a class=\"wildcard-container\" data-wildcard-attrs=\"href\" href=\"http://blast.ncbi.nlm.nih.gov/Blast.cgi?PAGE=Proteins&PROGRAM=blastp&BLAST_PROGRAMS=blastp&QUERY=@!translation!@&LINK_LOC=protein&PAGE_TYPE=BlastSearch\" target=\"_blank\" data-locus=\"ctg19_139\">NCBI BlastP on this gene</a><br>\n <a href=\"http://www.ncbi.nlm.nih.gov/projects/sviewer/?Db=gene&amp;DbFrom=protein&amp;Cmd=Link&amp;noslider=1&amp;id=gnlXDPCJNDEG_20&amp;from=148762&amp;to=169907\" target=\"_new\">View genomic context</a><br>\n \n  <a href=\"knownclusterblast/region2/ctg19_139_mibig_hits.html\" target=\"_new\">MiBIG Hits</a><br>\n \n \n \n \n</div>\n<div class=\"focus-clipboard\">\n AA sequence: <span class=\"clipboard-copy wildcard-container\" data-locus=\"ctg19_139\" data-wildcard-attrs=\"data-seq\" data-seq=\"@!translation!@\">Copy to clipboard</span><br>\n Nucleotide sequence: <span class=\"clipboard-copy wildcard-container\" data-locus=\"ctg19_139\" data-wildcard-attrs=\"data-seq\" data-seq=\"@!dna!@\">Copy to clipboard</span><br>\n</div>",
    "dna": "ATGAAAATAGTAATCGCACCGGATTCATACAAAGAGAGTTTATCCGCCCTACAGGTCGCGACGGAGATTGAAGCGGGGTTCCGTGAAATTTTCCCTGATGCGCACTACGTCAAGCTGCCGGTTGCGGATGGCGGCGAAGGTACGGTGGAAGCGATGGTAGCGGCAACGCAGGGAAAGATTGTCAGATTAAACGTGACTGGCCCGCTGGGCGAGCAGGTTGAAGCATTCTACGGTCTTTCCGGCGATGAGAGCTGTGCCTTTATCGAAATGGCGGCAGCCAGTGGTCTGGAGCTGGTGCCGGCGGCGCAGCGCGATCCATTGATCACCACCTCGTGGGGAACCGGTGAACTGATTCGTAACGCGCTGGATAACGGCGTAAAACATTTTATTATCGGCATCGGTGGCAGCGCCACCAATGACGGTGGTTCCGGTATGGTGCAGGCGCTGGGCGCGCGCCTGCTGGATAAGCAGGGGCAGCAGATTGGCTATGGCGGCGGCAGCTTAACCGATCTTGTCAGCATTGATATCAGCCAGCTCGATGAGCGTATCGGTCAGTGCCGCTTTGAGGTGGCGTGCGATGTCACCAATCCGCTGACCGGTGACGAAGGGGCATCGGCTATTTTCGGTCCGCAGAAGGGCGCGACACCGCAGCTGGTGGCGCAGCTGGATCAGGCCATGGCGCACTACGCGAAGATTATCCAGCGCGATCTGGATATTGATGTGCTGCATATTCCCGGCGGCGGCGCGGCGGGTGGCATGGGCGCGGCGTTGCATGCGTTCTGCCATGCTGAACTGCGACGCGGTATTGAGATTGTCACTGAAGCGCTGGGACTGGATAAGCTGGTGCAGGACGCCACGCTGGTGATTACCGGCGAAGGGCGGATCGACAGTCAGAGCATTCACGGTAAAGTGCCGATTGGCGTGGCGCAGGTGGCGAAGCGCTATAACAAACCGGTGATCGGTATTGCCGGCAGTCTGACCGAAGATGTGGCGGTGGTGCATCAGCACGGACTCGATGCAGTGTTTAGTGTGATTTACAGTATCTGTACGCTGGAGGAGGCGCTGGATAATGCCGCCGACAATGTACGGATGACGGCACGCAATATTGCCGCCAGTCTGGCGATCGGGCAGAGTTTTAATCAGTAA",
    "translation": "MKIVIAPDSYKESLSALQVATEIEAGFREIFPDAHYVKLPVADGGEGTVEAMVAATQGKIVRLNVTGPLGEQVEAFYGLSGDESCAFIEMAAASGLELVPAAQRDPLITTSWGTGELIRNALDNGVKHFIIGIGGSATNDGGSGMVQALGARLLDKQGQQIGYGGGSLTDLVSIDISQLDERIGQCRFEVACDVTNPLTGDEGASAIFGPQKGATPQLVAQLDQAMAHYAKIIQRDLDIDVLHIPGGGAAGGMGAALHAFCHAELRRGIEIVTEALGLDKLVQDATLVITGEGRIDSQSIHGKVPIGVAQVAKRYNKPVIGIAGSLTEDVAVVHQHGLDAVFSVIYSICTLEEALDNAADNVRMTARNIAASLAIGQSFNQ",
    "product": ""
   },
   {
    "start": 160054,
    "end": 160488,
    "strand": 1,
    "locus_tag": "ctg19_140",
    "type": "other",
    "description": "<div class=\"focus-intro\">\n <strong><span class=\"serif\">ctg19_140</span></strong><br>\n \n <br>\n Locus tag: <span class=\"serif\">ctg19_140</span><br>\n Protein ID: <span class=\"serif\">None</span><br>\n Gene: <span class=\"serif\">None</span><br>\n \n Location: 160,054 - 160,488,\n (total: 435 nt)<br>\n <br>\n \n</div>\n<div class=\"focus-info\">\n \n\n \n\n \n\n\n \n</div>\n<div class=\"focus-urls\">\n <a class=\"wildcard-container\" data-wildcard-attrs=\"href\" href=\"http://blast.ncbi.nlm.nih.gov/Blast.cgi?PAGE=Proteins&PROGRAM=blastp&BLAST_PROGRAMS=blastp&QUERY=@!translation!@&LINK_LOC=protein&PAGE_TYPE=BlastSearch\" target=\"_blank\" data-locus=\"ctg19_140\">NCBI BlastP on this gene</a><br>\n <a href=\"http://www.ncbi.nlm.nih.gov/projects/sviewer/?Db=gene&amp;DbFrom=protein&amp;Cmd=Link&amp;noslider=1&amp;id=gnlXDPCJNDEG_20&amp;from=150054&amp;to=170488\" target=\"_new\">View genomic context</a><br>\n \n \n \n \n</div>\n<div class=\"focus-clipboard\">\n AA sequence: <span class=\"clipboard-copy wildcard-container\" data-locus=\"ctg19_140\" data-wildcard-attrs=\"data-seq\" data-seq=\"@!translation!@\">Copy to clipboard</span><br>\n Nucleotide sequence: <span class=\"clipboard-copy wildcard-container\" data-locus=\"ctg19_140\" data-wildcard-attrs=\"data-seq\" data-seq=\"@!dna!@\">Copy to clipboard</span><br>\n</div>",
    "dna": "ATGATTACCAAAACACTTTCAGCTTTTAATCAGCAAGTTAACCATGCGGAACTCGGCAAGTTATTGCTGCGTTTATCGCTGGGCGGCCTGCTGTTATTCCATGGCTGGCATAAACTGCTGGCCGGTACGGCGGGCATTCAGGGGATGCTGACCGCGCATGGCCTGCCCGGCTTTATTGGCTACGGCGTGCTGATAGGCGAAGTGGTGGCGCCAGTGATGATAATTCTTGGCATTCTCTGCCGTCCGGCGGCGCTGGTGATTATCGGCACCATGATTGTTGCCTGGCTGCTGGTGGCAGTGGATAAAACCTTTCAGCTGGATGCGGTAGGGGCATGGGCGCTGGAAAGCATCGCTTTTTATCTGCTGATGTCGCTGGTGCTGCTGTTCCTCGGCGGCGGCAAATATTCGCTGATCAAAAATCCTGACTGGCGCTGA",
    "translation": "MITKTLSAFNQQVNHAELGKLLLRLSLGGLLLFHGWHKLLAGTAGIQGMLTAHGLPGFIGYGVLIGEVVAPVMIILGILCRPAALVIIGTMIVAWLLVAVDKTFQLDAVGAWALESIAFYLLMSLVLLFLGGGKYSLIKNPDWR",
    "product": ""
   },
   {
    "start": 160497,
    "end": 163229,
    "strand": -1,
    "locus_tag": "ctg19_141",
    "type": "regulatory",
    "description": "<div class=\"focus-intro\">\n <strong><span class=\"serif\">ctg19_141</span></strong><br>\n \n <br>\n Locus tag: <span class=\"serif\">ctg19_141</span><br>\n Protein ID: <span class=\"serif\">None</span><br>\n Gene: <span class=\"serif\">None</span><br>\n \n Location: 160,497 - 163,229,\n (total: 2733 nt)<br>\n <br>\n \n  regulatory (smcogs) SMCOG1003:sensor histidine kinase (Score: 282.5; E-value: 1.5e-85)<br>\n \n</div>\n<div class=\"focus-info\">\n \n\n \n\n \n\n\n \n</div>\n<div class=\"focus-urls\">\n <a class=\"wildcard-container\" data-wildcard-attrs=\"href\" href=\"http://blast.ncbi.nlm.nih.gov/Blast.cgi?PAGE=Proteins&PROGRAM=blastp&BLAST_PROGRAMS=blastp&QUERY=@!translation!@&LINK_LOC=protein&PAGE_TYPE=BlastSearch\" target=\"_blank\" data-locus=\"ctg19_141\">NCBI BlastP on this gene</a><br>\n <a href=\"http://www.ncbi.nlm.nih.gov/projects/sviewer/?Db=gene&amp;DbFrom=protein&amp;Cmd=Link&amp;noslider=1&amp;id=gnlXDPCJNDEG_20&amp;from=150497&amp;to=173229\" target=\"_new\">View genomic context</a><br>\n \n  <a href=\"knownclusterblast/region2/ctg19_141_mibig_hits.html\" target=\"_new\">MiBIG Hits</a><br>\n \n \n \n \n</div>\n<div class=\"focus-clipboard\">\n AA sequence: <span class=\"clipboard-copy wildcard-container\" data-locus=\"ctg19_141\" data-wildcard-attrs=\"data-seq\" data-seq=\"@!translation!@\">Copy to clipboard</span><br>\n Nucleotide sequence: <span class=\"clipboard-copy wildcard-container\" data-locus=\"ctg19_141\" data-wildcard-attrs=\"data-seq\" data-seq=\"@!dna!@\">Copy to clipboard</span><br>\n</div>",
    "dna": "ATGACCAAATACAGCCTGCGGGCGAGAATGATGATTTTAATCCTGGCGCCGACGCTGATGATCGGCCTGCTGCTCAGCACCTTTTTTGTCGTGCATCGCTACAACGAACTGCAACGGCAGCTGGTCGATGCCGGCGCCAATATTATCGAACCGCTGGCCGTCTCCAGTGAATATGGCATGACGTTCCACAGCCGCGAATCGGTACGCCAGCTGGTCAGCCTGCTGCATCGCCGCCACTCGGATATTGTGCGCGCAATTACCGTGTTTGATGATAATAATCAGCTGTTTGTCACCTCCAATTTCCAGCCAGATCCTGACCTGTTACGTCTTGCTGACGGCCAGAAACCGCCGGTTTCGATTGCTATTGAACGCCGTGGCAACAGCATGATTCTGCGCACGCCGATCCTCTCTGAAAGTTACTATCCGGATGAATCTCCCGGACGCGATGCCAAACCCACCGGTAATCCGCTTGGCTATGTGGCGATTGAACTGGATCTGCAATCGGTGCGCTTACAGCAGTATAAAGAGGTGTTTATCTCAACCCTGCTGCTGCTGTTCTGTCTGTGCATCGCCATGCTGTTTGCTTATCGCCTGATGCGCGACGTCACCGGGCCGATTCGAAATATGGTCAGCACTGTCGACCGCATCCGTCGCGGTCAGCTCGACAGCCGGGTGGAAGGCTATATGCTCGGCGAACTTGATGTGCTGAAAAATGGCATCAACTCGATGGCGATGTCACTGACCGCCTACCACGAAGAGATGCAGCAGAATATCGATCAGGCCACGTCTGATCTGCGTGAAACCCTTGAACAGATGGAGATCCAGAACGTCGAGCTGGATTTAGCCAAAAAACGCGCCCAGGAAGCGGCGCGCATCAAGTCAGAATTCCTCGCCAATATGTCGCACGAGCTGCGCACGCCGCTCAATGGCGTGATTGGTTTTACCCGCCAGACGCTGAAAACGCCGCTCAATGCCACACAGCGCGACTATATGCATACCATTGAACGTTCAGCCAATAACCTGCTGAGCATTATCAACGACGTTCTCGACTTTTCGAAGCTGGAAGCCGGCAAACTGGTGCTGGAAACCATCCCCTTCCCGCTGCGCGCCACGCTGGATGAGACCGTGGTGCTGCTGGCGCAGGCCGCCCATGAGAAAGGGCTGGAGCTGACCATCAATATTCAGAGCGATGTTGCGGATAACGTGATTGGCGACCCGCTGCGCCTGCAACAGATTGTCACCAACCTGCTGGGCAATGCGATTAAGTTTACCGAACGCGGCAATATCGATATCCGCATTGAGAAACGCACGCAGGGCAACAATAAAGTGGAACTGGAAGTGCAGGTGCATGACACCGGGATCGGCATTTCCGAGAAGCAGCAATCGCAGCTATTCCAGGCGTTTCGTCAGGCGGACGCCAGTATCTCGCGCCGCCATGGCGGCACCGGGCTTGGGCTGGTGATTACGCAAAAACTGGTGAAAGAGATGGGCGGCGATATCTCATTCCACAGCCGCCTCAGTCACGGTTCAACTTTCTGGTTCCATGTAAATCTTGAACTGAATCCTAATGCCGCCAGCGATCCGCGCGCGCTGGACGGTCTGCAGGGCAAACGGCTGGCGTATGTGGAAGCGAATCCGGCGGCAGCGCAGGCCACGCTGGATATGCTGAGCGCCACACCGATGAATATCAGTTACAGCACCTCAATCAGTGGTCTGAGCGAAGATCACTATGATGTGCTGCTGGTGGGTATTCCGGTGATGCAGCGCCAGAATCAGGATATTCCCGATGCGCTGCTTAAGCCGTTACTGGATCGCGCCGACTGCCTGATTATGGCGCTCCCCTGCCAGATGCAGGTTTACGCCGAGGAGCTAAAGGCACGCGGCGTCGACGGCTGTATTATAAAACCGGTATCGATGACGCGCCTGATGCCGGGCCTGCTGGACCTGCTGGCGCGCAAACTGTACGACCTGCCAGAGCGCACGCGTCTGCCGCTGACGGTGATGGCGGTGGATGATAATCCGGCCAACCTGAAGCTGATCGGCGCCCTGCTGGAAGAACAGGTTGACCATATTGTGTTGTGTGACAGTGGCGAAAAGTCGATTCAACAGGCGCGCAGCCAGAAGCTGGATATTATTCTGATGGATATTCAGATGCCGGAAATCGACGGCATCCGCGCCAGTGAGCTGATCCGCGAACTGCCGCAGCATACCAATACGCCGATTGTGGCGGTGACCGCCCATGCGATCGATGGCGAGCGCGAGCGGTTAATCAAGGCCGGCATGAATGACTATCTGGCGAAGCCGATTGATGAAGTGAAACTCAGCCATCTGCTGGCGCGTTACTCGCCGGGCCTGCAGCCGGAAGTACAGGAACGGCAACCACAGGTATCGCCTTCACTCGACTGGCCGCTGGCACTACGCCAGGCGGCGAATAAAACCGATCTGGCGCGCGATCTGCTGCAAATGCTGGTCGATTTTCTGCCGGAAGTACGGGAAAAGGTGGAGCATAACCTGAGCAACAATCACAGCAGTGGCCTGCGCGATATTATTCATAAGCTGCACGGCAGCGCCAGCTACAGCGGCGTGCCGCGTCTGAAGCAGCTGTGTCAGCAGCTGGAACACCACTTGCGGCTCGATTCCGGCATTGCCGATATCGAGCCAGAGCTGCTGGAGTTGCTTGATGAAATGGATAATGTCGCCCGCCTGGCAACTGAAGTGCTACGTCAGCAGTAA",
    "translation": "MTKYSLRARMMILILAPTLMIGLLLSTFFVVHRYNELQRQLVDAGANIIEPLAVSSEYGMTFHSRESVRQLVSLLHRRHSDIVRAITVFDDNNQLFVTSNFQPDPDLLRLADGQKPPVSIAIERRGNSMILRTPILSESYYPDESPGRDAKPTGNPLGYVAIELDLQSVRLQQYKEVFISTLLLLFCLCIAMLFAYRLMRDVTGPIRNMVSTVDRIRRGQLDSRVEGYMLGELDVLKNGINSMAMSLTAYHEEMQQNIDQATSDLRETLEQMEIQNVELDLAKKRAQEAARIKSEFLANMSHELRTPLNGVIGFTRQTLKTPLNATQRDYMHTIERSANNLLSIINDVLDFSKLEAGKLVLETIPFPLRATLDETVVLLAQAAHEKGLELTINIQSDVADNVIGDPLRLQQIVTNLLGNAIKFTERGNIDIRIEKRTQGNNKVELEVQVHDTGIGISEKQQSQLFQAFRQADASISRRHGGTGLGLVITQKLVKEMGGDISFHSRLSHGSTFWFHVNLELNPNAASDPRALDGLQGKRLAYVEANPAAAQATLDMLSATPMNISYSTSISGLSEDHYDVLLVGIPVMQRQNQDIPDALLKPLLDRADCLIMALPCQMQVYAEELKARGVDGCIIKPVSMTRLMPGLLDLLARKLYDLPERTRLPLTVMAVDDNPANLKLIGALLEEQVDHIVLCDSGEKSIQQARSQKLDIILMDIQMPEIDGIRASELIRELPQHTNTPIVAVTAHAIDGERERLIKAGMNDYLAKPIDEVKLSHLLARYSPGLQPEVQERQPQVSPSLDWPLALRQAANKTDLARDLLQMLVDFLPEVREKVEHNLSNNHSSGLRDIIHKLHGSASYSGVPRLKQLCQQLEHHLRLDSGIADIEPELLELLDEMDNVARLATEVLRQQ",
    "product": ""
   },
   {
    "start": 163885,
    "end": 166119,
    "strand": 1,
    "locus_tag": "ctg19_142",
    "type": "other",
    "description": "<div class=\"focus-intro\">\n <strong><span class=\"serif\">ctg19_142</span></strong><br>\n \n <br>\n Locus tag: <span class=\"serif\">ctg19_142</span><br>\n Protein ID: <span class=\"serif\">None</span><br>\n Gene: <span class=\"serif\">None</span><br>\n \n Location: 163,885 - 166,119,\n (total: 2235 nt)<br>\n <br>\n \n</div>\n<div class=\"focus-info\">\n \n\n \n\n \n\n\n \n</div>\n<div class=\"focus-urls\">\n <a class=\"wildcard-container\" data-wildcard-attrs=\"href\" href=\"http://blast.ncbi.nlm.nih.gov/Blast.cgi?PAGE=Proteins&PROGRAM=blastp&BLAST_PROGRAMS=blastp&QUERY=@!translation!@&LINK_LOC=protein&PAGE_TYPE=BlastSearch\" target=\"_blank\" data-locus=\"ctg19_142\">NCBI BlastP on this gene</a><br>\n <a href=\"http://www.ncbi.nlm.nih.gov/projects/sviewer/?Db=gene&amp;DbFrom=protein&amp;Cmd=Link&amp;noslider=1&amp;id=gnlXDPCJNDEG_20&amp;from=153885&amp;to=176119\" target=\"_new\">View genomic context</a><br>\n \n  <a href=\"knownclusterblast/region2/ctg19_142_mibig_hits.html\" target=\"_new\">MiBIG Hits</a><br>\n \n \n \n \n</div>\n<div class=\"focus-clipboard\">\n AA sequence: <span class=\"clipboard-copy wildcard-container\" data-locus=\"ctg19_142\" data-wildcard-attrs=\"data-seq\" data-seq=\"@!translation!@\">Copy to clipboard</span><br>\n Nucleotide sequence: <span class=\"clipboard-copy wildcard-container\" data-locus=\"ctg19_142\" data-wildcard-attrs=\"data-seq\" data-seq=\"@!dna!@\">Copy to clipboard</span><br>\n</div>",
    "dna": "ATGGTTGCGGTAAGAAGTGCACATTTGAATACGGCTGGCGAGTTTGCACTCGACCAATGGATCACCAGTTTGGGGATCTCTAACCAGCAGTCATGTGAACGACTGGCCGATACCTGGCGCTATTGTGAAGCCGCCACGCAAAATCATCCCGACCAGGCAGTGCTGTTATGGCGCGGTATCGAAATGGTGGAAATCCTGACGATGCTGAGCATGGATAATGACAGCCTGCGCAGCGCGCTGCTGTTCCCGCTGGCCAATGCGAATGTGGTATCGGAAGAGACGCTGGAAGAAGATTTCGGCAAAGGGATTGTCTCACTGGTGCATGGTGTGCGCGATATGGACGCCATTCGCCAGCTGAAAGCGACACATAACGACTCGATGGCGTCGGAGCAGGTGGATAACGTCCGCCGTATGCTGCTGGCGATGGTGGAAGATTTCCGCTGCGTAGTGATTAAGCTGGCGGAACGTATTGCCCATCTGCGCGAAGTGAAAGATGCGCCAGAAGATGAACGCGTGCTGGCGGCGAAAGAGTGTACCAATATCTATGCGCCGCTGGCCAACCGCCTCGGCATCGGCCAGCTGAAGTGGGAGCTGGAGGATTTCTGCTTCCGCTATCTGCATCCTGATGAATACAAACGCATCGCTAAACTGCTGCATGAGCGGCGTATCGATCGCGAACAGTATATTGAGACCTTTGTCGATAATCTGCGCAAAGAGATGGCGAAAGAGGGCGTGAAAGCCGAGGTGTATGGCCGGCCGAAACATATCTACAGTATCTGGCGCAAGATGCAGAAAAAGTCACTGGCGTTCGATGAGCTGTTTGACGTGCGCGCGGTGCGTATCGTCGCTGAGCGTTTGCAGGATTGCTACGGCGCGCTCGGCACCGTGCACACCCTGTATCGCCATCTGCCGGATGAGTTCGATGACTATGTTGCCAATCCGAAACCCAATGGTTATCAGTCGATTCATACCGTCGTGCTGGGGCCGCAGGGTAAAACCGTTGAAATTCAGATCCGCACCCGTCAGATGCATGAAGATGCCGAGCTGGGTGTGGCCGCGCACTGGAAGTACAAAGAGGGGCCGGGCGTCAGCCAGGCTCGCGGTGCTTCCGGTCATGAAGAGCGCATCGCCTGGTTGCGTAAGCTGATCGCCTGGCAGGAAGAGATGGCGGATTCCGGCGAAATGCTGGATGAAGTGCGCAGCCAGGTGTTTGACGATCGCGTCTATGTATTTACGCCGAAAGGGGATGTGGTCGATCTGCCTGCCGGATCGACACCGCTCGACTTCGCTTACCATATTCACAGTGATATCGGTCATCGCTGCATCGGCGCCAAAATTGGCGGCCGCATCGTGCCCTTTACCTATCAGCTGCAGATGGGCGACCAGATCGATATCATCACCCAGAAGCAGCCGAACCCCAGCCGCGACTGGCTGAATCCTAACCTCGGTTATGTCACTACCAGCCGCGGGCGCTCGAAAATTCACGCCTGGTTCCGTAAACAGGATCGTGACAAAAATATCATTGCCGGTCGCCAGATCCTCGATAACGAACTCGATCATCTGGATATCAATCTGAAAGACGCCGAAAAGCTGCTGTTGCCGCGCTATAACGTCAACAGCATGGATGAGCTGCTGGCGGCGATTGGCGGTGGTGACATCCGCCTGGTGCAGATGAGCAACTTCCTGCAGTCGAAGCTGAATAAGCCGAGTGCCGAAGAGGAAGATCGCGAGGCGCTGCGTCAGCTGACGCAGAAAACCCACTCCAACAGCGCGCGCAGTAAAGAAAGTGGCCGGGTGGTGGTGGAAGGCGTCGGTAATCTGATGCACCATATCGCCCGCTGCTGCCAGCCGATTCCTGGCGACGAGATTGTCGGCTTTATCACCCAGGGACGCGGCATTTCCATTCACCGCGCTGACTGCGACCAGCTGGCCGAGCTGACTTCCCATGCGCCGGAGCGTATTGTCGATGCGGTGTGGGGGGAAAGTTACTCCAGCGGCTATTCGCTGGTGGTGCGGGTCACCGCCAACGATCGCAGCGGACTGCTGCGTGATATCACCACCATTCTGGCGAATGAAAAGGTCAATGTGCTGGGCGTCTCCAGCAGGAGCGATACCAAAAAGCAGCTGGCAACCATCGATATGGATATCGAAATCTACAATCAGCAGGTGCTGGGACGGGTGCTGGCGCGGCTTAATCAGCTGCCGGACATTATTGACGCTAAGCGTTTACACTGA",
    "translation": "MVAVRSAHLNTAGEFALDQWITSLGISNQQSCERLADTWRYCEAATQNHPDQAVLLWRGIEMVEILTMLSMDNDSLRSALLFPLANANVVSEETLEEDFGKGIVSLVHGVRDMDAIRQLKATHNDSMASEQVDNVRRMLLAMVEDFRCVVIKLAERIAHLREVKDAPEDERVLAAKECTNIYAPLANRLGIGQLKWELEDFCFRYLHPDEYKRIAKLLHERRIDREQYIETFVDNLRKEMAKEGVKAEVYGRPKHIYSIWRKMQKKSLAFDELFDVRAVRIVAERLQDCYGALGTVHTLYRHLPDEFDDYVANPKPNGYQSIHTVVLGPQGKTVEIQIRTRQMHEDAELGVAAHWKYKEGPGVSQARGASGHEERIAWLRKLIAWQEEMADSGEMLDEVRSQVFDDRVYVFTPKGDVVDLPAGSTPLDFAYHIHSDIGHRCIGAKIGGRIVPFTYQLQMGDQIDIITQKQPNPSRDWLNPNLGYVTTSRGRSKIHAWFRKQDRDKNIIAGRQILDNELDHLDINLKDAEKLLLPRYNVNSMDELLAAIGGGDIRLVQMSNFLQSKLNKPSAEEEDREALRQLTQKTHSNSARSKESGRVVVEGVGNLMHHIARCCQPIPGDEIVGFITQGRGISIHRADCDQLAELTSHAPERIVDAVWGESYSSGYSLVVRVTANDRSGLLRDITTILANEKVNVLGVSSRSDTKKQLATIDMDIEIYNQQVLGRVLARLNQLPDIIDAKRLH",
    "product": ""
   },
   {
    "start": 166273,
    "end": 167055,
    "strand": 1,
    "locus_tag": "ctg19_143",
    "type": "other",
    "description": "<div class=\"focus-intro\">\n <strong><span class=\"serif\">ctg19_143</span></strong><br>\n \n <br>\n Locus tag: <span class=\"serif\">ctg19_143</span><br>\n Protein ID: <span class=\"serif\">None</span><br>\n Gene: <span class=\"serif\">None</span><br>\n \n Location: 166,273 - 167,055,\n (total: 783 nt)<br>\n <br>\n \n</div>\n<div class=\"focus-info\">\n \n\n \n\n \n\n\n \n</div>\n<div class=\"focus-urls\">\n <a class=\"wildcard-container\" data-wildcard-attrs=\"href\" href=\"http://blast.ncbi.nlm.nih.gov/Blast.cgi?PAGE=Proteins&PROGRAM=blastp&BLAST_PROGRAMS=blastp&QUERY=@!translation!@&LINK_LOC=protein&PAGE_TYPE=BlastSearch\" target=\"_blank\" data-locus=\"ctg19_143\">NCBI BlastP on this gene</a><br>\n <a href=\"http://www.ncbi.nlm.nih.gov/projects/sviewer/?Db=gene&amp;DbFrom=protein&amp;Cmd=Link&amp;noslider=1&amp;id=gnlXDPCJNDEG_20&amp;from=156273&amp;to=177055\" target=\"_new\">View genomic context</a><br>\n \n  <a href=\"knownclusterblast/region2/ctg19_143_mibig_hits.html\" target=\"_new\">MiBIG Hits</a><br>\n \n \n \n \n</div>\n<div class=\"focus-clipboard\">\n AA sequence: <span class=\"clipboard-copy wildcard-container\" data-locus=\"ctg19_143\" data-wildcard-attrs=\"data-seq\" data-seq=\"@!translation!@\">Copy to clipboard</span><br>\n Nucleotide sequence: <span class=\"clipboard-copy wildcard-container\" data-locus=\"ctg19_143\" data-wildcard-attrs=\"data-seq\" data-seq=\"@!dna!@\">Copy to clipboard</span><br>\n</div>",
    "dna": "ATGAACGCTCTCGATCGCCTGCTGGGCATCATGAAAACCCTGCGCGATCCGCAGAACGGCTGCGCATGGGATCGCCAGCAAAGCTACGCCACCATTGCCCCCTATACCCTCGAAGAGACTTATGAAGTGCTGGATGCTATTCAGCGCGAGGACTATGCCGATCTGCGTGATGAGCTTGGCGATCTGCTGTTCCAGATCGTGTTTTACGCGCAGATGGCCAGCGAAGAGGGGCGCTTTACCTTCGACGATATCTGTCACGCCATTAGCGACAAGATGGAGCGCCGCCACCCGCATATCTTTAGCGATCGGCTGGTGGATAGCAGCGTGGAACGCAGCGTACAGTGGGAACAGACTAAAGCGGCGGAACGCGCCAATAAAGAACAGCATTCTGCGCTGGACGATATCCCCGCGGCACTGCCGGCGCTGATGAAAGCGCATAAAATTCAGAAACGCTGTAGCGCCGTCGGTTTTGACTGGCACACCATCGGCCCGGTGCTGGCAAAAGTGTATGAAGAGATCGACGAAGTGATGGAGGAGGCACAGCAGGCGGTGGTGGATGAGGAGAAACTGGAAGAGGAGATTGGCGATCTGCTGTTTGCCACGGTCAATCTTTCGCGTCATCTGGGCAAAAAAGCCGAAACCGCGCTGCAAAAAGCCAATCGTAAATTTGAACGTCGTTTTCGTCAGGTAGAACAGATTATCGCCGCCCAGGGAATGGCGATAAATGACGCCACCCTTGAACAAATGGAAGCTGCCTGGCAGCAGGTTAAATCGACGGAGTAA",
    "translation": "MNALDRLLGIMKTLRDPQNGCAWDRQQSYATIAPYTLEETYEVLDAIQREDYADLRDELGDLLFQIVFYAQMASEEGRFTFDDICHAISDKMERRHPHIFSDRLVDSSVERSVQWEQTKAAERANKEQHSALDDIPAALPALMKAHKIQKRCSAVGFDWHTIGPVLAKVYEEIDEVMEEAQQAVVDEEKLEEEIGDLLFATVNLSRHLGKKAETALQKANRKFERRFRQVEQIIAAQGMAINDATLEQMEAAWQQVKSTE",
    "product": ""
   },
   {
    "start": 167271,
    "end": 168908,
    "strand": 1,
    "locus_tag": "ctg19_144",
    "type": "other",
    "description": "<div class=\"focus-intro\">\n <strong><span class=\"serif\">ctg19_144</span></strong><br>\n \n <br>\n Locus tag: <span class=\"serif\">ctg19_144</span><br>\n Protein ID: <span class=\"serif\">None</span><br>\n Gene: <span class=\"serif\">None</span><br>\n \n Location: 167,271 - 168,908,\n (total: 1638 nt)<br>\n <br>\n \n</div>\n<div class=\"focus-info\">\n \n\n \n\n \n\n\n \n</div>\n<div class=\"focus-urls\">\n <a class=\"wildcard-container\" data-wildcard-attrs=\"href\" href=\"http://blast.ncbi.nlm.nih.gov/Blast.cgi?PAGE=Proteins&PROGRAM=blastp&BLAST_PROGRAMS=blastp&QUERY=@!translation!@&LINK_LOC=protein&PAGE_TYPE=BlastSearch\" target=\"_blank\" data-locus=\"ctg19_144\">NCBI BlastP on this gene</a><br>\n <a href=\"http://www.ncbi.nlm.nih.gov/projects/sviewer/?Db=gene&amp;DbFrom=protein&amp;Cmd=Link&amp;noslider=1&amp;id=gnlXDPCJNDEG_20&amp;from=157271&amp;to=178908\" target=\"_new\">View genomic context</a><br>\n \n  <a href=\"knownclusterblast/region2/ctg19_144_mibig_hits.html\" target=\"_new\">MiBIG Hits</a><br>\n \n \n \n \n</div>\n<div class=\"focus-clipboard\">\n AA sequence: <span class=\"clipboard-copy wildcard-container\" data-locus=\"ctg19_144\" data-wildcard-attrs=\"data-seq\" data-seq=\"@!translation!@\">Copy to clipboard</span><br>\n Nucleotide sequence: <span class=\"clipboard-copy wildcard-container\" data-locus=\"ctg19_144\" data-wildcard-attrs=\"data-seq\" data-seq=\"@!dna!@\">Copy to clipboard</span><br>\n</div>",
    "dna": "ATGACAACGAATTATATTTTTGTGACCGGCGGGGTCGTATCCTCTCTGGGCAAAGGCATTGCCGCAGCCTCCCTGGCAGCTATCCTCGAAGCTCGTGGTCTTAACGTGACCATCATGAAGCTGGACCCGTATATCAACGTGGATCCAGGTACTATGAGCCCTACACAGCACGGTGAAGTCTTTGTGACCGATGACGGTGCTGAAACCGATCTGGATTTAGGTCACTACGAGCGTTTTATCCGTACCCGGATGACACGCCGCAACAACTTCACCACTGGCCGTATCTACTCCGAAGTGCTGCGTAAAGAACGCCGCGGTGACTATCTGGGCGCGACCATTCAGGTTATCCCACATATCACTAACGCGATTAAAGAGCGCATTATCGCCGGTGGTGAAGGTCACGACGTAGTGCTGGTTGAAATCGGCGGCACCGTTGGTGATATCGAATCACTGCCGTTCCTCGAAGCCATTCGCCAGATGGCGGTGGATGTCGGTCGTGAACATACGCTGTATATGCACCTGACGCTGGTGCCGTATATGGCGGCAGCGGGCGAAGTGAAAACCAAGCCTACTCAGCATTCGGTGAAAGAGTTGCTGTCGATTGGTATTCAGCCCGATGTGCTGATTTGCCGCTCCGATCGCGCGGTCCCGGCCAACGAGCGGGCGAAAATCGCGCTGTTCTGTAACGTGCCGGAGAAAGCGGTAATTTCTCTGAAAGACGTTGATTCTATCTATAAAATCCCAGGCATGTTGAAATCACAGGGCCTTGACGATTATATTTGTAAACGATTCAGCTTAAACGCGCCGGAAGCTAACCTCTCCGAATGGGAGCAGGTGATTTACGAAGAAGCGAATCCGGGTGGCGAAGTAACGATCGGTATGGTCGGCAAATATGTCGAGCTGCCGGATGCCTACAAATCAGTGATTGAAGCACTGAAGCATGGTGGCCTGAAGAACCGCGTTACGGTAAACATTAAGCTGATCGACTCGCAGGATGTTGAAACCCGTGGTGTCGAATTACTGAAAGATTTAGACGCTATCCTGATCCCTGGCGGTTTTGGTTACCGTGGTGTGGAAGGCAAGTTGATGACTGCGCAGTATGCGCGTGAAAACAACGTGCCTTACCTCGGTATCTGCTTAGGTATGCAGGTGGCACTGATGGAGTTCGCCCGCAACGTCGCAGGCATGGAAGGGGCTAACTCCACTGAATTTGTGCCAGACTGTAAATATCCGGTAGTTGCATTAATTACCGAATGGCGTGATGAAGAAGGCAATGTTGAGATGCGCTCCGAACAGAGCGATCTGGGCGGCACCATGCGCCTCGGCAGTCAGCAGTGCCAGTTGACCGATAACAGCCTGGTCCGTCAGATGTATGGTTCTGACACCATTGTGGAACGTCATCGTCATCGCTATGAAGTGAACAACATGCTGTTGAAGCAAATCGAAGCTGCTGGATTACGTGTGGCAGGCCGCTCCGGGGATGACCAGCTGGTAGAGATCATTGAGATCCCTGACCATCCATGGTTTGTTGCGTGTCAGTTCCATCCGGAATTCACCTCAACACCGCGTGACGGGCACCCGTTGTTTGCTGGCTTTGTTAAAGCCGCAAGCGAGTACCAGAAGCGTTTAGCGAAATAA",
    "translation": "MTTNYIFVTGGVVSSLGKGIAAASLAAILEARGLNVTIMKLDPYINVDPGTMSPTQHGEVFVTDDGAETDLDLGHYERFIRTRMTRRNNFTTGRIYSEVLRKERRGDYLGATIQVIPHITNAIKERIIAGGEGHDVVLVEIGGTVGDIESLPFLEAIRQMAVDVGREHTLYMHLTLVPYMAAAGEVKTKPTQHSVKELLSIGIQPDVLICRSDRAVPANERAKIALFCNVPEKAVISLKDVDSIYKIPGMLKSQGLDDYICKRFSLNAPEANLSEWEQVIYEEANPGGEVTIGMVGKYVELPDAYKSVIEALKHGGLKNRVTVNIKLIDSQDVETRGVELLKDLDAILIPGGFGYRGVEGKLMTAQYARENNVPYLGICLGMQVALMEFARNVAGMEGANSTEFVPDCKYPVVALITEWRDEEGNVEMRSEQSDLGGTMRLGSQQCQLTDNSLVRQMYGSDTIVERHRHRYEVNNMLLKQIEAAGLRVAGRSGDDQLVEIIEIPDHPWFVACQFHPEFTSTPRDGHPLFAGFVKAASEYQKRLAK",
    "product": ""
   },
   {
    "start": 169034,
    "end": 170329,
    "strand": 1,
    "locus_tag": "ctg19_145",
    "type": "other",
    "description": "<div class=\"focus-intro\">\n <strong><span class=\"serif\">ctg19_145</span></strong><br>\n \n <br>\n Locus tag: <span class=\"serif\">ctg19_145</span><br>\n Protein ID: <span class=\"serif\">None</span><br>\n Gene: <span class=\"serif\">None</span><br>\n \n Location: 169,034 - 170,329,\n (total: 1296 nt)<br>\n <br>\n \n</div>\n<div class=\"focus-info\">\n \n\n \n\n \n\n\n \n</div>\n<div class=\"focus-urls\">\n <a class=\"wildcard-container\" data-wildcard-attrs=\"href\" href=\"http://blast.ncbi.nlm.nih.gov/Blast.cgi?PAGE=Proteins&PROGRAM=blastp&BLAST_PROGRAMS=blastp&QUERY=@!translation!@&LINK_LOC=protein&PAGE_TYPE=BlastSearch\" target=\"_blank\" data-locus=\"ctg19_145\">NCBI BlastP on this gene</a><br>\n <a href=\"http://www.ncbi.nlm.nih.gov/projects/sviewer/?Db=gene&amp;DbFrom=protein&amp;Cmd=Link&amp;noslider=1&amp;id=gnlXDPCJNDEG_20&amp;from=159034&amp;to=180329\" target=\"_new\">View genomic context</a><br>\n \n  <a href=\"knownclusterblast/region2/ctg19_145_mibig_hits.html\" target=\"_new\">MiBIG Hits</a><br>\n \n \n \n \n</div>\n<div class=\"focus-clipboard\">\n AA sequence: <span class=\"clipboard-copy wildcard-container\" data-locus=\"ctg19_145\" data-wildcard-attrs=\"data-seq\" data-seq=\"@!translation!@\">Copy to clipboard</span><br>\n Nucleotide sequence: <span class=\"clipboard-copy wildcard-container\" data-locus=\"ctg19_145\" data-wildcard-attrs=\"data-seq\" data-seq=\"@!dna!@\">Copy to clipboard</span><br>\n</div>",
    "dna": "ATGTCCAAAATCGTTAAAGTCATCGGTCGCGAAATCATCGACTCTCGTGGTAACCCGACTGTTGAAGCTGAAGTTCATCTGGAAGGCGGCTTTGTCGGTATGGCTGCTGCGCCATCAGGTGCTTCTACCGGTTCTCGCGAAGCGCTGGAACTGCGTGACGGTGACAAATCTCGTTTCCTGGGCAAAGGCGTCACTAAAGCCGTTGCAGCAGTTAATGGCCCAATCGCGAACGCGGTGCAGGGTAAAGATGCGAAAGACCAGGCAAACATCGATAAGATCATGATTGAGCTGGACGGTACTGAAAACAAATCTAACTTCGGTGCTAACGCTATTCTGGCGGTTTCTCTGGCTGCTGCTAAAGCCGCTGCTGCTGCTAAAGGCATGCCGCTGTATGAGCACATCGCTGAACTGAACGGCACCCCAGGTAAATTCTCTATGCCACTGCCAATGATGAACATCATCAATGGTGGCGAGCATGCCGACAACAACGTCGACATCCAGGAATTTATGATTCAGCCAGTGGGCGCGAAAACCCTGAAAGAAGCCATCCGTATGGGTTCTGAAGTGTTCCACACCCTGGCGAAAGTGCTGAAATCGAAAGGCATGGGTACTGCAGTAGGTGACGAAGGCGGCTATGCGCCAAACCTTGGTTCTAACGCTGAAGCTCTGGCGGTTATTGCTGAAGCCGTAGAGAAAGCGGGCTACAAGCTGGGTACTGATATCACCCTGGCGATGGACTGTGCAGCGTCTGAATTCTACAAAGACGGTAAGTACGTTCTGGCTGGCGAAGGCAACAAAGCCTTCACGTCAGAAGAGTTCACCCACTTCCTGGAAGACCTGACTAAGCAGTATCCAATCGTCTCTATCGAAGACGGTCTGGATGAATCTGACTGGGCGGGCTTTGCTTACCAGACTAAAGTGCTGGGCGACAAAATCCAGCTGGTTGGTGACGATCTGTTCGTGACCAATACCAAAATCCTGAAAGAAGGTATCGACAAAGGTATCGCTAACTCCATTCTGATCAAATTCAACCAGATCGGTTCTCTGACCGAAACGCTGGCGGCGATCAAAATGGCGAAAGATGCTGGCTACACTGCAGTTATCTCTCACCGTTCAGGCGAAACCGAAGATGCAACTATCGCCGATCTGGCGGTGGGTACTGCTGCTGGCCAGATCAAAACCGGTTCTATGAGCCGCTCTGACCGTGTTGCTAAGTACAACCAGCTGATTCGTATCGAAGAAGCGCTGGGCAGCCGTGCGCCATTTAACGGTCTGTCTGAAGTTAAAGGTCAGTAA",
    "translation": "MSKIVKVIGREIIDSRGNPTVEAEVHLEGGFVGMAAAPSGASTGSREALELRDGDKSRFLGKGVTKAVAAVNGPIANAVQGKDAKDQANIDKIMIELDGTENKSNFGANAILAVSLAAAKAAAAAKGMPLYEHIAELNGTPGKFSMPLPMMNIINGGEHADNNVDIQEFMIQPVGAKTLKEAIRMGSEVFHTLAKVLKSKGMGTAVGDEGGYAPNLGSNAEALAVIAEAVEKAGYKLGTDITLAMDCAASEFYKDGKYVLAGEGNKAFTSEEFTHFLEDLTKQYPIVSIEDGLDESDWAGFAYQTKVLGDKIQLVGDDLFVTNTKILKEGIDKGIANSILIKFNQIGSLTETLAAIKMAKDAGYTAVISHRSGETEDATIADLAVGTAAGQIKTGSMSRSDRVAKYNQLIRIEEALGSRAPFNGLSEVKGQ",
    "product": ""
   },
   {
    "start": 170473,
    "end": 171144,
    "strand": 1,
    "locus_tag": "ctg19_146",
    "type": "biosynthetic-additional",
    "description": "<div class=\"focus-intro\">\n <strong><span class=\"serif\">ctg19_146</span></strong><br>\n \n <br>\n Locus tag: <span class=\"serif\">ctg19_146</span><br>\n Protein ID: <span class=\"serif\">None</span><br>\n Gene: <span class=\"serif\">None</span><br>\n \n Location: 170,473 - 171,144,\n (total: 672 nt)<br>\n <br>\n \n  biosynthetic-additional (rule-based-clusters) Fer4_12<br>\n \n</div>\n<div class=\"focus-info\">\n \n\n \n\n \n\n\n \n</div>\n<div class=\"focus-urls\">\n <a class=\"wildcard-container\" data-wildcard-attrs=\"href\" href=\"http://blast.ncbi.nlm.nih.gov/Blast.cgi?PAGE=Proteins&PROGRAM=blastp&BLAST_PROGRAMS=blastp&QUERY=@!translation!@&LINK_LOC=protein&PAGE_TYPE=BlastSearch\" target=\"_blank\" data-locus=\"ctg19_146\">NCBI BlastP on this gene</a><br>\n <a href=\"http://www.ncbi.nlm.nih.gov/projects/sviewer/?Db=gene&amp;DbFrom=protein&amp;Cmd=Link&amp;noslider=1&amp;id=gnlXDPCJNDEG_20&amp;from=160473&amp;to=181144\" target=\"_new\">View genomic context</a><br>\n \n  <a href=\"knownclusterblast/region2/ctg19_146_mibig_hits.html\" target=\"_new\">MiBIG Hits</a><br>\n \n \n \n \n</div>\n<div class=\"focus-clipboard\">\n AA sequence: <span class=\"clipboard-copy wildcard-container\" data-locus=\"ctg19_146\" data-wildcard-attrs=\"data-seq\" data-seq=\"@!translation!@\">Copy to clipboard</span><br>\n Nucleotide sequence: <span class=\"clipboard-copy wildcard-container\" data-locus=\"ctg19_146\" data-wildcard-attrs=\"data-seq\" data-seq=\"@!dna!@\">Copy to clipboard</span><br>\n</div>",
    "dna": "ATGCAGTACCCGATTAATGAGATGTTCCAGACGTTGCAGGGCGAAGGTTTTTATACCGGCGTACCGGCAATTTTTATCCGCTTGCAAGGATGCCCGGTTGGCTGCAGCTGGTGCGATACCAAACATACGTGGGATAAGCTGGCCAATCGGGAGACCTCGCTGGGCGATATTCTGGTGAAAACGGTTGAGAGTGACGCCTGGGGTTCGGCGGATGCTGACGGGCTGCTGGCGATGATTGGTCAGCAGGGCTGGACGGCACGTCATGTGGTGATCACCGGCGGTGAGCCGAGCATCTATGATTTGACGCCATTAACCAGCGTGCTGGAAGCTGCTGGCTACAGTTGCCAGATCGAAACCAGCGGCACTCATGAAGTCCACTGCTCGGCCAATAGCTGGGTGACGGTTTCACCGAAGGTCAATATGCGCGGCGGTTATGATGTATTGTCACAGGCGCTGGTGCGTGCCGACGAGATTAAACATCCGGTGGCGCGTCAGCGGGATATTGAAGCGTTACAGGCGCTGCTGGCTACGCTGAGCGATGATAAGCCACGCATCATTGCGTTACAGCCAATCAGCCAGAAAGAGGATGCGACGAAGTTGTGCATCGAAACCTGTATTGCGCATAACTGGCGCTTATCGATGCAGACCCATAAGTATCTGAATATTGCCTGA",
    "translation": "MQYPINEMFQTLQGEGFYTGVPAIFIRLQGCPVGCSWCDTKHTWDKLANRETSLGDILVKTVESDAWGSADADGLLAMIGQQGWTARHVVITGGEPSIYDLTPLTSVLEAAGYSCQIETSGTHEVHCSANSWVTVSPKVNMRGGYDVLSQALVRADEIKHPVARQRDIEALQALLATLSDDKPRIIALQPISQKEDATKLCIETCIAHNWRLSMQTHKYLNIA",
    "product": ""
   },
   {
    "start": 171275,
    "end": 171634,
    "strand": -1,
    "locus_tag": "ctg19_147",
    "type": "other",
    "description": "<div class=\"focus-intro\">\n <strong><span class=\"serif\">ctg19_147</span></strong><br>\n \n <br>\n Locus tag: <span class=\"serif\">ctg19_147</span><br>\n Protein ID: <span class=\"serif\">None</span><br>\n Gene: <span class=\"serif\">None</span><br>\n \n Location: 171,275 - 171,634,\n (total: 360 nt)<br>\n <br>\n \n</div>\n<div class=\"focus-info\">\n \n\n \n\n \n\n\n \n</div>\n<div class=\"focus-urls\">\n <a class=\"wildcard-container\" data-wildcard-attrs=\"href\" href=\"http://blast.ncbi.nlm.nih.gov/Blast.cgi?PAGE=Proteins&PROGRAM=blastp&BLAST_PROGRAMS=blastp&QUERY=@!translation!@&LINK_LOC=protein&PAGE_TYPE=BlastSearch\" target=\"_blank\" data-locus=\"ctg19_147\">NCBI BlastP on this gene</a><br>\n <a href=\"http://www.ncbi.nlm.nih.gov/projects/sviewer/?Db=gene&amp;DbFrom=protein&amp;Cmd=Link&amp;noslider=1&amp;id=gnlXDPCJNDEG_20&amp;from=161275&amp;to=181634\" target=\"_new\">View genomic context</a><br>\n \n  <a href=\"knownclusterblast/region2/ctg19_147_mibig_hits.html\" target=\"_new\">MiBIG Hits</a><br>\n \n \n \n \n</div>\n<div class=\"focus-clipboard\">\n AA sequence: <span class=\"clipboard-copy wildcard-container\" data-locus=\"ctg19_147\" data-wildcard-attrs=\"data-seq\" data-seq=\"@!translation!@\">Copy to clipboard</span><br>\n Nucleotide sequence: <span class=\"clipboard-copy wildcard-container\" data-locus=\"ctg19_147\" data-wildcard-attrs=\"data-seq\" data-seq=\"@!dna!@\">Copy to clipboard</span><br>\n</div>",
    "dna": "ATGGCAACCACGCTATTTAAAGATTTCCAGTTTGAAGCCGCGCACCATCTGCCAAATGTGCCGGAAGGCCATAAGTGTGGCCGTTTGCACGGACACTCGTTTTTGGTGCGTATTGAAATCACCGGCGAAGTGGATGCGCATACCGGCTGGGTAATGGATTTTGCTGAGCTGAAGGCGGCTTTTAAGCCGTTATACGATCGTCTGGATCACTATTATCTGAACGATATTCCAGGCCTCGAAAACCCTACCAGCGAAGTGCTGGCAAAATGGATTTGGGATCAGATGAAGCCCACGCTGCCGGAACTGAGCGCAGTGCTGGTAAAAGAGACCTGTACCGCCGGGTGTGTTTATCGCGGTTGA",
    "translation": "MATTLFKDFQFEAAHHLPNVPEGHKCGRLHGHSFLVRIEITGEVDAHTGWVMDFAELKAAFKPLYDRLDHYYLNDIPGLENPTSEVLAKWIWDQMKPTLPELSAVLVKETCTAGCVYRG",
    "product": ""
   },
   {
    "start": 171928,
    "end": 173733,
    "strand": 1,
    "locus_tag": "ctg19_148",
    "type": "other",
    "description": "<div class=\"focus-intro\">\n <strong><span class=\"serif\">ctg19_148</span></strong><br>\n \n <br>\n Locus tag: <span class=\"serif\">ctg19_148</span><br>\n Protein ID: <span class=\"serif\">None</span><br>\n Gene: <span class=\"serif\">None</span><br>\n \n Location: 171,928 - 173,733,\n (total: 1806 nt)<br>\n <br>\n \n  other (smcogs) SMCOG1094:ferredoxin (Score: 57.4; E-value: 2e-17)<br>\n \n</div>\n<div class=\"focus-info\">\n \n\n \n\n \n\n\n \n</div>\n<div class=\"focus-urls\">\n <a class=\"wildcard-container\" data-wildcard-attrs=\"href\" href=\"http://blast.ncbi.nlm.nih.gov/Blast.cgi?PAGE=Proteins&PROGRAM=blastp&BLAST_PROGRAMS=blastp&QUERY=@!translation!@&LINK_LOC=protein&PAGE_TYPE=BlastSearch\" target=\"_blank\" data-locus=\"ctg19_148\">NCBI BlastP on this gene</a><br>\n <a href=\"http://www.ncbi.nlm.nih.gov/projects/sviewer/?Db=gene&amp;DbFrom=protein&amp;Cmd=Link&amp;noslider=1&amp;id=gnlXDPCJNDEG_20&amp;from=161928&amp;to=183733\" target=\"_new\">View genomic context</a><br>\n \n  <a href=\"knownclusterblast/region2/ctg19_148_mibig_hits.html\" target=\"_new\">MiBIG Hits</a><br>\n \n \n \n \n</div>\n<div class=\"focus-clipboard\">\n AA sequence: <span class=\"clipboard-copy wildcard-container\" data-locus=\"ctg19_148\" data-wildcard-attrs=\"data-seq\" data-seq=\"@!translation!@\">Copy to clipboard</span><br>\n Nucleotide sequence: <span class=\"clipboard-copy wildcard-container\" data-locus=\"ctg19_148\" data-wildcard-attrs=\"data-seq\" data-seq=\"@!dna!@\">Copy to clipboard</span><br>\n</div>",
    "dna": "ATGACGACTCAGGCTCCCCCAGGTAATCTGCTTCCGCTTAACCCGGAGCAATTCGCGCGCTTGCAGGCGGCGACAGGTGATTTCTCTACCACGCAGCTGGCATGGCTTTCCGGCTATTTTTGGGGGATGGTCAATCAGACGGGGGGCGCTGCTGTCGCCACGGCTCCGGCAATGGTTGAGACACCGGCCATCACCATTCTGTCCGCTTCGCAGACCGGCAATGCACGTCGGCTGGCGGAACAGCTGCGTGATGACCTGCTGGCGGCTAAGCTGAATGTCAATCTGGTGAATGCTGGCGACTACAAATTTAAACAGATCGCGCAGGAAAAACTGCTGGTGGTGGTGACCTCCACCCAGGGTGAGGGTGAACCGCCGGAAGAAGCGGTGGCGCTGCACAAATTCCTGATGTCGAAGAAAGCGCCGAAACTGACCGATACCGCTTTTGCGGTGTTTGGCCTCGGCGACACCTCCTACGAGTTTTTCAGCCAGGCGGGCAAAGATTTTGACGGCAAGCTGGCGGAACTGGGCGGCGATCGCCTGCTGGCGCGCGTCGATGCCGATGTGGAATACGCGGCTGATGCTGAGCAGTGGCGTAAGCAGGTGGTTGAGGTGCTGAAAGCACGCGCGCCGGCTGAGTCACCGTCGGCGGCGGCGCAGACCGCCAGCGGCAGCGTTAATCAGGTCGATAGCACGCCTTATACCAAAGAAGCGCCGCTGGTTGCCAGCTTTGCGGTAAACCAGAAAATTACCGGTCGCAACTCCGATAAAGACGTCCGTCATATCGAAATCGACCTCGGCGACTCAGCACTGCGCTATCAGCCGGGTGATGCGCTCGGCGTCTGGTTTGAAAACGATGCGGCGCTGGTGCAGGAACTGGCTGAACTGCTGTGGTTAAAAGGCGATGAGAGCGTGGTGGTTAATGGCGCCACGCTGCCACTGGCGGAAGCACTGCAGAAACATTTCGAACTGACGGTCAATACGCCGCAAATCGTCGAGCGTTTTGCCCATCTGTCGCGCAACGATGCGCTGCTGGCGCTGGTGTCTGATAAGGCGAAGCTACAGCACTATGCGCAGAGCACGCCGATTGTAGATATGGCGCGTCAGGCGCCAACCGAACTGCATGCTGACCAGTTAATTGAGCTGCTGCGGCCGCTCACTCCGCGCCTCTACTCGATCGCCTCTTCACAGGCGGAGAACGAAACTGAGGTGCATATTACGGTCGGCGCGGTGCGTTATGAGATTGATGGCCGTGCGCGTGCCGGTGGCGCCTCCAGCTATCTGGCCGATCGTCTGGAAGAGGACGGCGAGATTCGCGTGTTTATCGAACATAACGATAACTTCCGTCTGCCCGCCAACCCGGAAACGCCGGTGATTATGATTGGGCCTGGCACCGGGATTGCCCCGTTCCGCGCCTTTATGCAGCAGCGCGACAACGACGGCGCGGGCGGTAAAAACTGGCTGTTCTTTGGCAACCCGCACTTTACCGAAGATTTCCTCTATCAGGTGGAGTGGCAGCGCTATGTAAAAGATGGCCTGCTGACCAATATCGATTTAGCCTGGTCACGCGACCAGCAGCATAAAGTCTATGTACAGGACAAAATCCGCGCGAAGGGCGCGGAAGTGTGGCGCTGGATTCAGCAAGGCGCACACATTTACGTCTGCGGCGATGCTAATCGTATGGCAAAAGACGTTGAGCAGGCATTACTGGAAGTGGTAGCCGAATACGGTGGCATGGACATCGAAACGGCTGACGAATTTTTAAGCGAGCTGCGCATTGAGCGCCGTTATCAGCGAGACGTGTACTAA",
    "translation": "MTTQAPPGNLLPLNPEQFARLQAATGDFSTTQLAWLSGYFWGMVNQTGGAAVATAPAMVETPAITILSASQTGNARRLAEQLRDDLLAAKLNVNLVNAGDYKFKQIAQEKLLVVVTSTQGEGEPPEEAVALHKFLMSKKAPKLTDTAFAVFGLGDTSYEFFSQAGKDFDGKLAELGGDRLLARVDADVEYAADAEQWRKQVVEVLKARAPAESPSAAAQTASGSVNQVDSTPYTKEAPLVASFAVNQKITGRNSDKDVRHIEIDLGDSALRYQPGDALGVWFENDAALVQELAELLWLKGDESVVVNGATLPLAEALQKHFELTVNTPQIVERFAHLSRNDALLALVSDKAKLQHYAQSTPIVDMARQAPTELHADQLIELLRPLTPRLYSIASSQAENETEVHITVGAVRYEIDGRARAGGASSYLADRLEEDGEIRVFIEHNDNFRLPANPETPVIMIGPGTGIAPFRAFMQQRDNDGAGGKNWLFFGNPHFTEDFLYQVEWQRYVKDGLLTNIDLAWSRDQQHKVYVQDKIRAKGAEVWRWIQQGAHIYVCGDANRMAKDVEQALLEVVAEYGGMDIETADEFLSELRIERRYQRDVY",
    "product": ""
   },
   {
    "start": 173733,
    "end": 175445,
    "strand": 1,
    "locus_tag": "ctg19_149",
    "type": "other",
    "description": "<div class=\"focus-intro\">\n <strong><span class=\"serif\">ctg19_149</span></strong><br>\n \n <br>\n Locus tag: <span class=\"serif\">ctg19_149</span><br>\n Protein ID: <span class=\"serif\">None</span><br>\n Gene: <span class=\"serif\">None</span><br>\n \n Location: 173,733 - 175,445,\n (total: 1713 nt)<br>\n <br>\n \n</div>\n<div class=\"focus-info\">\n \n\n \n\n \n\n\n \n</div>\n<div class=\"focus-urls\">\n <a class=\"wildcard-container\" data-wildcard-attrs=\"href\" href=\"http://blast.ncbi.nlm.nih.gov/Blast.cgi?PAGE=Proteins&PROGRAM=blastp&BLAST_PROGRAMS=blastp&QUERY=@!translation!@&LINK_LOC=protein&PAGE_TYPE=BlastSearch\" target=\"_blank\" data-locus=\"ctg19_149\">NCBI BlastP on this gene</a><br>\n <a href=\"http://www.ncbi.nlm.nih.gov/projects/sviewer/?Db=gene&amp;DbFrom=protein&amp;Cmd=Link&amp;noslider=1&amp;id=gnlXDPCJNDEG_20&amp;from=163733&amp;to=185445\" target=\"_new\">View genomic context</a><br>\n \n \n \n \n</div>\n<div class=\"focus-clipboard\">\n AA sequence: <span class=\"clipboard-copy wildcard-container\" data-locus=\"ctg19_149\" data-wildcard-attrs=\"data-seq\" data-seq=\"@!translation!@\">Copy to clipboard</span><br>\n Nucleotide sequence: <span class=\"clipboard-copy wildcard-container\" data-locus=\"ctg19_149\" data-wildcard-attrs=\"data-seq\" data-seq=\"@!dna!@\">Copy to clipboard</span><br>\n</div>",
    "dna": "ATGAGCGAAAAACATCCTGGACCGTTGGTCGTTGAAGGCAAACTGACTGACGCTGAACGCCTGAAAAAAGAGAGTAACTACCTGCGTGGCACCATCGCTGACGATCTCACCGATGGCCTTACCGGTGGTTTCCGTGGCGATAACTTTCTGCTGATCCGTTTTCACGGTATGTATCAGCAGGATGACCGCGATATCCGCGCCGAACGCGCCGAGCAGAAGCTGGAGCCGCGTCATGCCATGATGCTGCGCTGCCGTCTGCCGGGCGGGATTATTACCCCGACCCAGTGGCTGGCGATTGATAAGTTCGCCGAAGACAATACCATTTACGGCAGCGTGCGCCTGACTAACCGTCAGACCTTTCAGTTTCACGGTATTCTGAAAGGCAATGTGAAACCGGCGCACCAGATGCTGAGCGAAGTCGGACTCGACTCGCTGGCCACCGCCAACGACGTTAACCGTAATGTGCTCTGCACCTCGAACCCGGTGGAGTCAGAGCTGCATCAGGAAGCCTATGAGTGGGCAAAAAAACTCTCAGAGCACCTGCTGCCGCAGACGCGCGCCTATGCCGAAATCTGGCTGGATAAAGAGAAGGTCGCGACCACTGATAAAGAGCCGATTCTCGGTGAAACCTATCTGCCACGTAAGTTTAAAACCACCGTGGTGGTGCCGCCGCACAATGATGTCGACCTGCACGCCAACGACCTGAACTTTATCGCCATTGCCGAGAACGGCAAGCTGGTGGGCTTTAATCTGCTGGTGGGCGGTGGTCTGTCGATCGAGCACGGTAATAAAGCGACTTATGCCCGTACTGCCAGTGAATTTGGTTATCTGCCACTGGATAAGACGCTGGCGGTAGCGGAAGCGGTTGTGACCACCCAGCGCGACTGGGGTAACCGTACCGACCGCAAAAACGCCAAAACCAAATACACCCTTGAACGCGTCGGCGTTGAGACCTTTAAGCAGGAAGTTGAACGCCGGGCTGGCATTACGTTCGAACCGATTCGTCCGTATGAATTCACCACCCGTGGCGACCGCTTTGGCTGGGTGAAGGGTATTGATAACAAATGGCATCTGACGCTGTTTATTGAAAACGGCCGTCTGCTGGACTACCCAGGCCGCGCGCTGAAATCCGGCGTGGCTGAAATTGCCAGAATCCATCCTGGTGATTTCCGTCTGACCGCCAACCAGAACCTGATTGTGGCGGGCGTACCGGAAACGCTGAAGGACAAAATCGAGGCGATTGCCCGCAGCCATGGCCTGATGGAGAACGTCACTGCCCAGCGCGAAAACTCGATGGCCTGCGTGTCGTTCCCTACCTGTCCGCTGGCGATGGCGGAAGCTGAGCGCTTTCTGCCGGAATTTGTCACCAAGGTCGAAGGGCTGATGAATAAACACGGCGTCGGGGAAGAGCACATAGTGCTACGCGTAACCGGTTGTCCGAACGGTTGCGGCCGTGCCATGCTGGCTGAAATTGGTCTGGTCGGTAAGGCGCCGGGTCGCTACAACCTGCACCTTGGCGGTAACCGCACCGGTACACGTATTCCGGCGATGTATCGTGAGAATATCAACGAAGACGATATTCTGGCGAGCATTGATGAACTGGTCGGACGCTGGGCAAGCGAGCGTGAAGCCGATGAAGGCTTTGGCGACTTCACCATTCGCGCCGGCGTGGTGCGCGAGGTTCTCGATCCGGCACGTGATTTTTGGGAATAA",
    "translation": "MSEKHPGPLVVEGKLTDAERLKKESNYLRGTIADDLTDGLTGGFRGDNFLLIRFHGMYQQDDRDIRAERAEQKLEPRHAMMLRCRLPGGIITPTQWLAIDKFAEDNTIYGSVRLTNRQTFQFHGILKGNVKPAHQMLSEVGLDSLATANDVNRNVLCTSNPVESELHQEAYEWAKKLSEHLLPQTRAYAEIWLDKEKVATTDKEPILGETYLPRKFKTTVVVPPHNDVDLHANDLNFIAIAENGKLVGFNLLVGGGLSIEHGNKATYARTASEFGYLPLDKTLAVAEAVVTTQRDWGNRTDRKNAKTKYTLERVGVETFKQEVERRAGITFEPIRPYEFTTRGDRFGWVKGIDNKWHLTLFIENGRLLDYPGRALKSGVAEIARIHPGDFRLTANQNLIVAGVPETLKDKIEAIARSHGLMENVTAQRENSMACVSFPTCPLAMAEAERFLPEFVTKVEGLMNKHGVGEEHIVLRVTGCPNGCGRAMLAEIGLVGKAPGRYNLHLGGNRTGTRIPAMYRENINEDDILASIDELVGRWASEREADEGFGDFTIRAGVVREVLDPARDFWE",
    "product": ""
   },
   {
    "start": 175461,
    "end": 176195,
    "strand": 1,
    "locus_tag": "ctg19_150",
    "type": "other",
    "description": "<div class=\"focus-intro\">\n <strong><span class=\"serif\">ctg19_150</span></strong><br>\n \n <br>\n Locus tag: <span class=\"serif\">ctg19_150</span><br>\n Protein ID: <span class=\"serif\">None</span><br>\n Gene: <span class=\"serif\">None</span><br>\n \n Location: 175,461 - 176,195,\n (total: 735 nt)<br>\n <br>\n \n</div>\n<div class=\"focus-info\">\n \n\n \n\n \n\n\n \n</div>\n<div class=\"focus-urls\">\n <a class=\"wildcard-container\" data-wildcard-attrs=\"href\" href=\"http://blast.ncbi.nlm.nih.gov/Blast.cgi?PAGE=Proteins&PROGRAM=blastp&BLAST_PROGRAMS=blastp&QUERY=@!translation!@&LINK_LOC=protein&PAGE_TYPE=BlastSearch\" target=\"_blank\" data-locus=\"ctg19_150\">NCBI BlastP on this gene</a><br>\n <a href=\"http://www.ncbi.nlm.nih.gov/projects/sviewer/?Db=gene&amp;DbFrom=protein&amp;Cmd=Link&amp;noslider=1&amp;id=gnlXDPCJNDEG_20&amp;from=165461&amp;to=186195\" target=\"_new\">View genomic context</a><br>\n \n \n \n \n</div>\n<div class=\"focus-clipboard\">\n AA sequence: <span class=\"clipboard-copy wildcard-container\" data-locus=\"ctg19_150\" data-wildcard-attrs=\"data-seq\" data-seq=\"@!translation!@\">Copy to clipboard</span><br>\n Nucleotide sequence: <span class=\"clipboard-copy wildcard-container\" data-locus=\"ctg19_150\" data-wildcard-attrs=\"data-seq\" data-seq=\"@!dna!@\">Copy to clipboard</span><br>\n</div>",
    "dna": "ATGTCTGTATTCGATCTCGCAGCACTGAACGATATGCCAAAAGTCGAGCGCGTGATGGCGCTGGCGGAAGTAAATACTCAGCTGGAGAAACTCTCCGCTGAAGAGCGCGTCAGCTGGGCGCTGGAAAATCTGCCGGGCGATTTTGTGCTGTCATCCAGCTTTGGCATTCAGGCAGCGGTGTCGCTGCATCTGGTAACGCGCCAGAAGCCAGACATTCCGGTGATCCTGACCGATACCGGTTATCTGTTTGCCGAAACCTACCAGTTTATCGACTCGCTGACCGAGAAGCTGGATCTGAATCTGAAAGTGTTCCGCGCCGAGCAGTCAGCGGCATGGCAGGAAGCGCGCTACGGCAAACTGTGGGAGCAGGGCGTTGAAGGCATCGAAAAGTACAACCAGATTAACAAGGTTGAACCGATGAACCGCGCGCTGGAGACACTGGGTGGTCAGACATGGTTTGCTGGTCTGCGCCGCGACCAGTCTGGCAGCCGCGCACATCTGCCAGTGCTGGCGATTCAGCGCGGGGTATTTAAGATCCTGCCAATTATCGACTGGGACAACAAACAGGTGTATCAGTATCTGCAACAGAATGGTCTCAGCTACCATCCGCTGTGGGATGAAGGCTATCTGTCGGTCGGCGATACCCATACCACGCGTAAGTGGGAGCCGGGTATGGCAGAAGAAGAGACGCGCTTCTTTGGCCTGAAACGCGAGTGCGGCCTGCATGAAGGTTAA",
    "translation": "MSVFDLAALNDMPKVERVMALAEVNTQLEKLSAEERVSWALENLPGDFVLSSSFGIQAAVSLHLVTRQKPDIPVILTDTGYLFAETYQFIDSLTEKLDLNLKVFRAEQSAAWQEARYGKLWEQGVEGIEKYNQINKVEPMNRALETLGGQTWFAGLRRDQSGSRAHLPVLAIQRGVFKILPIIDWDNKQVYQYLQQNGLSYHPLWDEGYLSVGDTHTTRKWEPGMAEEETRFFGLKRECGLHEG",
    "product": ""
   },
   {
    "start": 176363,
    "end": 177226,
    "strand": 1,
    "locus_tag": "ctg19_151",
    "type": "biosynthetic",
    "description": "<div class=\"focus-intro\">\n <strong><span class=\"serif\">ctg19_151</span></strong><br>\n \n <br>\n Locus tag: <span class=\"serif\">ctg19_151</span><br>\n Protein ID: <span class=\"serif\">None</span><br>\n Gene: <span class=\"serif\">None</span><br>\n \n Location: 176,363 - 177,226,\n (total: 864 nt)<br>\n <br>\n \n  biosynthetic (rule-based-clusters) acyl_amino_acids: NasY<br>\n \n</div>\n<div class=\"focus-info\">\n \n\n \n\n \n\n\n \n</div>\n<div class=\"focus-urls\">\n <a class=\"wildcard-container\" data-wildcard-attrs=\"href\" href=\"http://blast.ncbi.nlm.nih.gov/Blast.cgi?PAGE=Proteins&PROGRAM=blastp&BLAST_PROGRAMS=blastp&QUERY=@!translation!@&LINK_LOC=protein&PAGE_TYPE=BlastSearch\" target=\"_blank\" data-locus=\"ctg19_151\">NCBI BlastP on this gene</a><br>\n <a href=\"http://www.ncbi.nlm.nih.gov/projects/sviewer/?Db=gene&amp;DbFrom=protein&amp;Cmd=Link&amp;noslider=1&amp;id=gnlXDPCJNDEG_20&amp;from=166363&amp;to=187226\" target=\"_new\">View genomic context</a><br>\n \n \n \n \n</div>\n<div class=\"focus-clipboard\">\n AA sequence: <span class=\"clipboard-copy wildcard-container\" data-locus=\"ctg19_151\" data-wildcard-attrs=\"data-seq\" data-seq=\"@!translation!@\">Copy to clipboard</span><br>\n Nucleotide sequence: <span class=\"clipboard-copy wildcard-container\" data-locus=\"ctg19_151\" data-wildcard-attrs=\"data-seq\" data-seq=\"@!dna!@\">Copy to clipboard</span><br>\n</div>",
    "dna": "GTGTCAGATAAAGCCCTGACGTCGTCTGTACCCCATAAAAAACCATCTTCCGTCGTGAAGAATTCCCTTCGTTTTGGTAAACAACACTCAACTGACGAAATCGATATTCGCCAGGTGAGTACACTGCAGGATTTTTTTACCGGCATGGGAAAATTACACGCGGAGTACCTCAAACTCGGTCTGGTGGCGCCTCAGCCAGGCAATATGTTGTTTTCACCCTGGTTCTTCACCGCCGCGAACCGCCTGTTTCTGGCTAAAGTCGATAATGATGTGATTGGCACCATTGCGCTGATTAAGCAGAGCGGGCAGGGATTACCGGCGGAGAAGATATTTGCCGACGAGATTTGCCAGTCAGGCTGTCAGCCGGAGCATACCGCAGAGATTGGCTCATTATGCATTGATGCCTGTTATCGCGGTGGTGGTGTACTACGTGCGCTCTACGGCTGGATTATTCTCTATGCCGCCTTCTTTCAACGCATTGATACGCTGTTTATCCAGGTGGAGGCGCGTAAAGCACGCTTCTACCAGGATAATCTGTTTTTTCATCAGGTGGGGGAGAGCCGCCTGCATCCTGCGTATCAGAACAAACCGGTGGTCTTACTGCGTGCCGATATTCGCCAGACGCTGGCTTTCCTGCGCAAAAGCTTATCGCCGCATAAACGCCTGAGTGTCAAAGAGGTGATGGTGTCGATGAATATCAGCAATCTGTATCACAGGCTGGTGGCATGCATGAAAGAGGAGAAGGTGTTTCGCTGGACGGCGGAGCATGCCCGCCACTACTGCGATCGCTGCTGTGTCAAAAATGACACGCTGAGCAGCAAACAACGGGCGGCATTACACAGCATCCTGAACCGACATTTGTAA",
    "translation": "VSDKALTSSVPHKKPSSVVKNSLRFGKQHSTDEIDIRQVSTLQDFFTGMGKLHAEYLKLGLVAPQPGNMLFSPWFFTAANRLFLAKVDNDVIGTIALIKQSGQGLPAEKIFADEICQSGCQPEHTAEIGSLCIDACYRGGGVLRALYGWIILYAAFFQRIDTLFIQVEARKARFYQDNLFFHQVGESRLHPAYQNKPVVLLRADIRQTLAFLRKSLSPHKRLSVKEVMVSMNISNLYHRLVACMKEEKVFRWTAEHARHYCDRCCVKNDTLSSKQRAALHSILNRHL",
    "product": ""
   },
   {
    "start": 177260,
    "end": 178291,
    "strand": -1,
    "locus_tag": "ctg19_152",
    "type": "biosynthetic-additional",
    "description": "<div class=\"focus-intro\">\n <strong><span class=\"serif\">ctg19_152</span></strong><br>\n \n <br>\n Locus tag: <span class=\"serif\">ctg19_152</span><br>\n Protein ID: <span class=\"serif\">None</span><br>\n Gene: <span class=\"serif\">None</span><br>\n \n Location: 177,260 - 178,291,\n (total: 1032 nt)<br>\n <br>\n \n  biosynthetic-additional (rule-based-clusters) Peptidase_M42<br>\n \n</div>\n<div class=\"focus-info\">\n \n\n \n\n \n\n\n \n</div>\n<div class=\"focus-urls\">\n <a class=\"wildcard-container\" data-wildcard-attrs=\"href\" href=\"http://blast.ncbi.nlm.nih.gov/Blast.cgi?PAGE=Proteins&PROGRAM=blastp&BLAST_PROGRAMS=blastp&QUERY=@!translation!@&LINK_LOC=protein&PAGE_TYPE=BlastSearch\" target=\"_blank\" data-locus=\"ctg19_152\">NCBI BlastP on this gene</a><br>\n <a href=\"http://www.ncbi.nlm.nih.gov/projects/sviewer/?Db=gene&amp;DbFrom=protein&amp;Cmd=Link&amp;noslider=1&amp;id=gnlXDPCJNDEG_20&amp;from=167260&amp;to=188291\" target=\"_new\">View genomic context</a><br>\n \n \n \n \n</div>\n<div class=\"focus-clipboard\">\n AA sequence: <span class=\"clipboard-copy wildcard-container\" data-locus=\"ctg19_152\" data-wildcard-attrs=\"data-seq\" data-seq=\"@!translation!@\">Copy to clipboard</span><br>\n Nucleotide sequence: <span class=\"clipboard-copy wildcard-container\" data-locus=\"ctg19_152\" data-wildcard-attrs=\"data-seq\" data-seq=\"@!dna!@\">Copy to clipboard</span><br>\n</div>",
    "dna": "ATGTTTTCCACCCTCCGCCTGACTGCGCTGGCTGCGCTGCTCAGTTGCGGTATTGCTTTACCGGTGACGGCGGCGGAACCTGCCGTCGGCAAACAGGCTGAACAGCAGCTACGTAATATCGCCACCTGGTTCCCTGGCCGCATGATCGGCAGTCCGGCCGAGTTGCTGACCGCCGACTATCTGCAACAACAGTTCAGCGCAATGGGTTACCACAGCGACAAACGCGATTTTCATACCCGTTATCAATATCTGCACAAAGATGGCAGCGCCGTCTGGCGCAATGTCACCGGCACCTCGGTGATTGCCGCGCGTGAAGGTCAGGCGCCGCAGCAAATTCTGCTGGTGGCGCATCTCGATACCTGGAGTCCGCAGAGCGATGCCGATGTAGAACATAATCTCGGAGGCCTGCGCTTGCAGGGCGCCGACGACAACGCCGCCGGTCTGGGCGTGATGCTGGAACTGGCGCAACGTCTCAGCCAGCTCCCGCTGCATTATGGCGTGCGCTTTGTCGCGCTAAGCGGTGAAGAGATTGGTCATCGCGGCAGTGAAGATTATCTGACGCGGATGAAACCTGAAGAGAAGAAAAACACTCTGCTGGTGATTAACCTCGACAGTCTGATTGTCGGCGATAAGCTCTATTTTAACAGCGGTAGCAATACCCCTGCCGCAGTAGCACGTCAGACGCGCGATCGCGCGCTGGCTATCGCCCGTCGTTACGGCATTGCTGCCGACAGCCATACTCCGGCAAAAGGAGATTATCCGGCGGATAACGCCTTTGACAGCGCCGGTTTTCCACTGCTGAATGTGCGCGCCGCAAACTGGACGCTGGGAAATAAAGATGGTCGCCAGCAGCGTCGTATCTCGCCGCATTTCCCGCAGGGTATCAGCCGCCATCAGACTGAGCGCGATAATCTCAGTTATCTTGATCGCTGGCTGCCTGGCCGTATCGCCCGGCGCAGCCATGACACGGTGAAAATCCTGCTGCCGTTAATCACTGAACTGGCTAATCCCGCCGCCAAAAAGGCGCTCTGA",
    "translation": "MFSTLRLTALAALLSCGIALPVTAAEPAVGKQAEQQLRNIATWFPGRMIGSPAELLTADYLQQQFSAMGYHSDKRDFHTRYQYLHKDGSAVWRNVTGTSVIAAREGQAPQQILLVAHLDTWSPQSDADVEHNLGGLRLQGADDNAAGLGVMLELAQRLSQLPLHYGVRFVALSGEEIGHRGSEDYLTRMKPEEKKNTLLVINLDSLIVGDKLYFNSGSNTPAAVARQTRDRALAIARRYGIAADSHTPAKGDYPADNAFDSAGFPLLNVRAANWTLGNKDGRQQRRISPHFPQGISRHQTERDNLSYLDRWLPGRIARRSHDTVKILLPLITELANPAAKKAL",
    "product": ""
   },
   {
    "start": 178547,
    "end": 179962,
    "strand": 1,
    "locus_tag": "ctg19_153",
    "type": "biosynthetic-additional",
    "description": "<div class=\"focus-intro\">\n <strong><span class=\"serif\">ctg19_153</span></strong><br>\n \n <br>\n Locus tag: <span class=\"serif\">ctg19_153</span><br>\n Protein ID: <span class=\"serif\">None</span><br>\n Gene: <span class=\"serif\">None</span><br>\n \n Location: 178,547 - 179,962,\n (total: 1416 nt)<br>\n <br>\n \n  biosynthetic-additional (rule-based-clusters) TP_methylase<br>\n \n</div>\n<div class=\"focus-info\">\n \n\n \n\n \n\n\n \n</div>\n<div class=\"focus-urls\">\n <a class=\"wildcard-container\" data-wildcard-attrs=\"href\" href=\"http://blast.ncbi.nlm.nih.gov/Blast.cgi?PAGE=Proteins&PROGRAM=blastp&BLAST_PROGRAMS=blastp&QUERY=@!translation!@&LINK_LOC=protein&PAGE_TYPE=BlastSearch\" target=\"_blank\" data-locus=\"ctg19_153\">NCBI BlastP on this gene</a><br>\n <a href=\"http://www.ncbi.nlm.nih.gov/projects/sviewer/?Db=gene&amp;DbFrom=protein&amp;Cmd=Link&amp;noslider=1&amp;id=gnlXDPCJNDEG_20&amp;from=168547&amp;to=189962\" target=\"_new\">View genomic context</a><br>\n \n  <a href=\"knownclusterblast/region2/ctg19_153_mibig_hits.html\" target=\"_new\">MiBIG Hits</a><br>\n \n \n \n \n</div>\n<div class=\"focus-clipboard\">\n AA sequence: <span class=\"clipboard-copy wildcard-container\" data-locus=\"ctg19_153\" data-wildcard-attrs=\"data-seq\" data-seq=\"@!translation!@\">Copy to clipboard</span><br>\n Nucleotide sequence: <span class=\"clipboard-copy wildcard-container\" data-locus=\"ctg19_153\" data-wildcard-attrs=\"data-seq\" data-seq=\"@!dna!@\">Copy to clipboard</span><br>\n</div>",
    "dna": "GTGGACTATCTCCCGATTTTTGCCGATCTCAAGTCTAAGCCGGTACTGGTGGTAGGCGGTGGCGACATTGCGGCGCGCAAGATTGAACTGCTGCGCCGGGCAGGCGCGCGCATCCAGATTGCCTCACGCGCGCTGTGCGAAGAGCTGCAGGCGTTAGCGGAGATAAATGCAGTCGAATGGCTGGCTACCGAGTTCGACGAAGCACAGCTCGATAGCGTGTTCCTGGTGATAGCCGCCACTGATGACAGCCAGCTTAACGCCAGGGTATTTGCGGCGGCGAATCAACGCTTCCGGCTGGTGAATGTGGTTGATGACCAGCCGAAATGCACCTTTATCTTTCCTTCGATTGTCGATCGCTCGCCATTGGTGGTTGCGATCTCCTCCAGCGGCACCGCACCGGTTTTAGCGCGTTTACTGCGGGAAAAACTGGAAGCCTTGTTGCCCGCTAACCTCGGCCAGATGGCGCAGATTGCCGGTGAGTGGCGCGGCAAAGTGAAGCAGCGTTTTCACAAGATGTCGGATCGCCGTCGTTTCTGGGAGCGCGCGTTTAATGGCCTGTTCGCCAGTCAGGTGGCTGCCGGTAATGTGCAGGGGGCGAAGCAGACGCTGGACGATCAGCTGGTCAACCCGGAGAAAGCACAGGGCGAAATCGTGCTGGTTGGCGCCGGGCCAGGTGATTCCGGTCTGCTGACGCTGCGTGGTTTGCAGGTGATGCAGCTGGCGGATGTGGTGCTGTATGACCATCTGGTCAGCGATGAGATTCTGGATTTAGTCCGCCGCGACGCCGACCGCATCTGCGTTGGCAAACGCGCTGGCGCCCACTCGGTGCCGCAGGAAGAGACCAACCGCCTGCTGGTGGAGCTGGCGCAGCAGGGCAAACGGGTGGTGCGCCTGAAAGGCGGCGATCCCTTTATCTTTGGCCGTGGTGGCGAAGAGTTACAGGCCGCGCAGGCCGCTGGCATTCCGTTTCAGGTGGTGCCGGGCGTCACCGCCGCCGCGGGCGCGACTGCCTACGCCGGTATTCCGCTGACCCATCGCGACCACGCGCAAAGCGTACTGTTTATTACTGGCCATTGCCGCACCGGCGGCGATGGCATCGACTGGCCTTCGTTAGCGCGTGCGCGTCAGACGCTGGCGATCTATATGGGCACGGTGAAAGCGGCGGAAATCAGTCAGCAGCTGATTGCCCACGGGCGCGACGCCAGCACGCCGGTAGCGGTGATTGGTCGTGGCACCCGTCAGGATCAGCAGGTGTTAACCGGTACGCTCGAACAGCTCGAAGAACTGGCGCAACGCGCCCCGACGCCAGCGCTTTTGGTGATTGGCGAAGTCGTCAATCTGCATGCGCAGTTGGCCTGGTTTCAACATTCAGCACAGCAGGCCGGACGTGAATCCGCCGTTGTGAATTTGGCTTGA",
    "translation": "VDYLPIFADLKSKPVLVVGGGDIAARKIELLRRAGARIQIASRALCEELQALAEINAVEWLATEFDEAQLDSVFLVIAATDDSQLNARVFAAANQRFRLVNVVDDQPKCTFIFPSIVDRSPLVVAISSSGTAPVLARLLREKLEALLPANLGQMAQIAGEWRGKVKQRFHKMSDRRRFWERAFNGLFASQVAAGNVQGAKQTLDDQLVNPEKAQGEIVLVGAGPGDSGLLTLRGLQVMQLADVVLYDHLVSDEILDLVRRDADRICVGKRAGAHSVPQEETNRLLVELAQQGKRVVRLKGGDPFIFGRGGEELQAAQAAGIPFQVVPGVTAAAGATAYAGIPLTHRDHAQSVLFITGHCRTGGDGIDWPSLARARQTLAIYMGTVKAAEISQQLIAHGRDASTPVAVIGRGTRQDQQVLTGTLEQLEELAQRAPTPALLVIGEVVNLHAQLAWFQHSAQQAGRESAVVNLA",
    "product": ""
   },
   {
    "start": 179972,
    "end": 180880,
    "strand": 1,
    "locus_tag": "ctg19_154",
    "type": "other",
    "description": "<div class=\"focus-intro\">\n <strong><span class=\"serif\">ctg19_154</span></strong><br>\n \n <br>\n Locus tag: <span class=\"serif\">ctg19_154</span><br>\n Protein ID: <span class=\"serif\">None</span><br>\n Gene: <span class=\"serif\">None</span><br>\n \n Location: 179,972 - 180,880,\n (total: 909 nt)<br>\n <br>\n \n</div>\n<div class=\"focus-info\">\n \n\n \n\n \n\n\n \n</div>\n<div class=\"focus-urls\">\n <a class=\"wildcard-container\" data-wildcard-attrs=\"href\" href=\"http://blast.ncbi.nlm.nih.gov/Blast.cgi?PAGE=Proteins&PROGRAM=blastp&BLAST_PROGRAMS=blastp&QUERY=@!translation!@&LINK_LOC=protein&PAGE_TYPE=BlastSearch\" target=\"_blank\" data-locus=\"ctg19_154\">NCBI BlastP on this gene</a><br>\n <a href=\"http://www.ncbi.nlm.nih.gov/projects/sviewer/?Db=gene&amp;DbFrom=protein&amp;Cmd=Link&amp;noslider=1&amp;id=gnlXDPCJNDEG_20&amp;from=169972&amp;to=190880\" target=\"_new\">View genomic context</a><br>\n \n  <a href=\"knownclusterblast/region2/ctg19_154_mibig_hits.html\" target=\"_new\">MiBIG Hits</a><br>\n \n \n \n \n</div>\n<div class=\"focus-clipboard\">\n AA sequence: <span class=\"clipboard-copy wildcard-container\" data-locus=\"ctg19_154\" data-wildcard-attrs=\"data-seq\" data-seq=\"@!translation!@\">Copy to clipboard</span><br>\n Nucleotide sequence: <span class=\"clipboard-copy wildcard-container\" data-locus=\"ctg19_154\" data-wildcard-attrs=\"data-seq\" data-seq=\"@!dna!@\">Copy to clipboard</span><br>\n</div>",
    "dna": "ATGGATCAAAAACGACTCACTCATCTGCGTCAGCTGGAGGCGGAAAGCATCCATATTATCCGCGAAGTGGCGGCGGAGTTCTCCAACCCGGTGATGATGTACTCCATCGGTAAAGATTCATCCGTGATGCTGCATCTGGCGCGTAAAGCCTTCTACCCGGGAACCCTGCCGTTCCCGCTGCTGCATGTTGATACCGGCTGGAAATTCCGTGAAATGTACGAGTTCCGCGACCGTATGGTGAAAAGCATCGGCGCTGAACTGCTGGTGCACCGTAACCCGGAAGGGGTGGCGATGGGGATTAACCCGTTTGTCCATGGCAGCGCCAAACACACCGATATTATGAAAACCGAAGGACTGAAGCAGGCGCTGAACAAATACGGCTTTGACGCGGCATTCGGCGGCGCCCGTCGCGACGAAGAGAAGTCGCGCGCGAAAGAGCGTATCTACTCGTTCCGCGACCGTTTCCATCGCTGGGATCCGAAAAACCAGCGCCCGGAACTGTGGCACAACTACAACGGCCAGATTAACAAGGGCGAAAGCATCCGTGTGTTCCCACTGTCAAACTGGACCGAGCTGGATATCTGGCAGTATATCTTCCTCGAAGATATTGAGATCGTTCCGCTCTATCTGGCGGCGCCACGTCCGGTGCTGGAACGTGACGGTATGCTGATGATGATCGATGACGACCGTATCGATCTGCAACCTGGTGAAGTGATCGAACAGCGGATGGTGCGTTTCCGTACCCTTGGCTGCTGGCCGCTAACCGGCGCCGTCGAGTCTGAAGCCCAGACGCTGCCGGGGATTATCGAAGAGATGCTGGTTTCGACTACCAGTGAACGTCAGGGACGCATGATTGACCGCGACCAGGCAGGCTCAATGGAGCTGAAGAAACGCCAGGGTTATTTCTAA",
    "translation": "MDQKRLTHLRQLEAESIHIIREVAAEFSNPVMMYSIGKDSSVMLHLARKAFYPGTLPFPLLHVDTGWKFREMYEFRDRMVKSIGAELLVHRNPEGVAMGINPFVHGSAKHTDIMKTEGLKQALNKYGFDAAFGGARRDEEKSRAKERIYSFRDRFHRWDPKNQRPELWHNYNGQINKGESIRVFPLSNWTELDIWQYIFLEDIEIVPLYLAAPRPVLERDGMLMMIDDDRIDLQPGEVIEQRMVRFRTLGCWPLTGAVESEAQTLPGIIEEMLVSTTSERQGRMIDRDQAGSMELKKRQGYF",
    "product": ""
   },
   {
    "start": 180892,
    "end": 182319,
    "strand": 1,
    "locus_tag": "ctg19_155",
    "type": "biosynthetic-additional",
    "description": "<div class=\"focus-intro\">\n <strong><span class=\"serif\">ctg19_155</span></strong><br>\n \n <br>\n Locus tag: <span class=\"serif\">ctg19_155</span><br>\n Protein ID: <span class=\"serif\">None</span><br>\n Gene: <span class=\"serif\">None</span><br>\n \n Location: 180,892 - 182,319,\n (total: 1428 nt)<br>\n <br>\n \n  biosynthetic-additional (smcogs) SMCOG1190:GTP-binding protein LepA (Score: 340; E-value: 4.8e-103)<br>\n \n</div>\n<div class=\"focus-info\">\n \n\n \n\n \n\n\n \n</div>\n<div class=\"focus-urls\">\n <a class=\"wildcard-container\" data-wildcard-attrs=\"href\" href=\"http://blast.ncbi.nlm.nih.gov/Blast.cgi?PAGE=Proteins&PROGRAM=blastp&BLAST_PROGRAMS=blastp&QUERY=@!translation!@&LINK_LOC=protein&PAGE_TYPE=BlastSearch\" target=\"_blank\" data-locus=\"ctg19_155\">NCBI BlastP on this gene</a><br>\n <a href=\"http://www.ncbi.nlm.nih.gov/projects/sviewer/?Db=gene&amp;DbFrom=protein&amp;Cmd=Link&amp;noslider=1&amp;id=gnlXDPCJNDEG_20&amp;from=170892&amp;to=192319\" target=\"_new\">View genomic context</a><br>\n \n  <a href=\"knownclusterblast/region2/ctg19_155_mibig_hits.html\" target=\"_new\">MiBIG Hits</a><br>\n \n \n \n \n</div>\n<div class=\"focus-clipboard\">\n AA sequence: <span class=\"clipboard-copy wildcard-container\" data-locus=\"ctg19_155\" data-wildcard-attrs=\"data-seq\" data-seq=\"@!translation!@\">Copy to clipboard</span><br>\n Nucleotide sequence: <span class=\"clipboard-copy wildcard-container\" data-locus=\"ctg19_155\" data-wildcard-attrs=\"data-seq\" data-seq=\"@!dna!@\">Copy to clipboard</span><br>\n</div>",
    "dna": "ATGAACAACGTTATTGCACAACAAATTGCCGATCAGGGTGGTGTAGAAGCCTGGCTGCATACGCAGCAACATAAAAGCCTGTTGCGTTTTCTTACCTGTGGCAGCGTCGATGACGGGAAAAGCACCCTGATTGGTCGTCTGTTGCACGATACCCGGCAGATTTATGAAGATCAGCTCTCTTCGCTGCATAATGACAGCAAACGCCATGGTACTCAGGGCGAGAAGCTCGATCTGGCGCTGCTGGTGGATGGTTTGCAGGCTGAGCGCGAGCAGGGCATCACCATTGATGTGGCGTATCGCTACTTCTCTACTGAGAAGCGCAAATTTATTATTGCCGACACCCCGGGCCATGAGCAGTATACGCGCAATATGGCCACCGGCGCGTCGACCTGCGATCTGGCGATCCTGCTGATCGATGCGCGTAAAGGCGTGCTGGATCAGACGCGTCGCCACAGTTTTATCTCCACGCTGCTGGGGATCAAGCATCTGGTGGTGGCGATCAATAAAATGGATCTGGTGGAGTATAAGCAGGAAACCTTCGAGCAGATCAAACAGGATTACCTCGATTTTGCGACTCAGCTGCCAGGCGATCTCGATATTCGCTTTGTGCCGCTGTCGGCGCTTGAAGGCGAAAACGTCGCTGCACCAGGTGCGGCAATGGCGTGGTACAGCGGCCCAACCCTGCTGGACGTGCTGGAAACCGTGGATGTGCAGCGCGTGGTGGAGCAGCAGCCAATGCGCTTCCCGGTGCAGTATGTTAACCGTCCGAATCTCGATTTCCGTGGCTATGCCGGTACGCTGGCATCCGGGACAGTGCATGTCGGTCAGCGGGTGAAAGTGTTGCCGTCTGGGGTTGAATCCACTATCGCCCGGATCGTTACCTTTGATGGCGATCTGCAGCAGGCAATTGCCGGTGAAGCGCTGACGCTGGTGCTGAAAGATGAGATTGATATCAGTCGTGGCGATCTGCTGGTGACCGCCGATACCGATCTGAAAGCGGTGCAGGGCGCATCAATTGACGTGGTATGGATGGCGGAACAGCCACTGTCGCCGGGCCAGAGTTATGATGTGAAAATTGCCGGTAAGAAAACCCGCGCCCGTGTCGAAAAAATTCAGCATCAGGTTGAAATTAACAGCCTGGCGCAACATGAAGTGGACAGCCTGCCGCTCAACGGTATCGGCCTGGTGGATGTCACTTTTGATGAGCCCATGGTGCTGGATGCCTATCAGCAGAACCCGGTAACCGGCGGGATGATCTTTATCGATCGTCTGAGCAACGTGACGGTGGGGGCGGGCATGGTGCGTCATACACTGGAAGATGCGCCGCAGGGCCGCGGTGATTTCAGCGCCTTTGAGCTGGAGTTAAACGCGCTGGTGCGTCGCCACTTCCCGCACTGGGGTGCGCGTGATCTGCTGGGTGGCAAATAA",
    "translation": "MNNVIAQQIADQGGVEAWLHTQQHKSLLRFLTCGSVDDGKSTLIGRLLHDTRQIYEDQLSSLHNDSKRHGTQGEKLDLALLVDGLQAEREQGITIDVAYRYFSTEKRKFIIADTPGHEQYTRNMATGASTCDLAILLIDARKGVLDQTRRHSFISTLLGIKHLVVAINKMDLVEYKQETFEQIKQDYLDFATQLPGDLDIRFVPLSALEGENVAAPGAAMAWYSGPTLLDVLETVDVQRVVEQQPMRFPVQYVNRPNLDFRGYAGTLASGTVHVGQRVKVLPSGVESTIARIVTFDGDLQQAIAGEALTLVLKDEIDISRGDLLVTADTDLKAVQGASIDVVWMAEQPLSPGQSYDVKIAGKKTRARVEKIQHQVEINSLAQHEVDSLPLNGIGLVDVTFDEPMVLDAYQQNPVTGGMIFIDRLSNVTVGAGMVRHTLEDAPQGRGDFSAFELELNALVRRHFPHWGARDLLGGK",
    "product": ""
   },
   {
    "start": 182320,
    "end": 182928,
    "strand": 1,
    "locus_tag": "ctg19_156",
    "type": "other",
    "description": "<div class=\"focus-intro\">\n <strong><span class=\"serif\">ctg19_156</span></strong><br>\n \n <br>\n Locus tag: <span class=\"serif\">ctg19_156</span><br>\n Protein ID: <span class=\"serif\">None</span><br>\n Gene: <span class=\"serif\">None</span><br>\n \n Location: 182,320 - 182,928,\n (total: 609 nt)<br>\n <br>\n \n</div>\n<div class=\"focus-info\">\n \n\n \n\n \n\n\n \n</div>\n<div class=\"focus-urls\">\n <a class=\"wildcard-container\" data-wildcard-attrs=\"href\" href=\"http://blast.ncbi.nlm.nih.gov/Blast.cgi?PAGE=Proteins&PROGRAM=blastp&BLAST_PROGRAMS=blastp&QUERY=@!translation!@&LINK_LOC=protein&PAGE_TYPE=BlastSearch\" target=\"_blank\" data-locus=\"ctg19_156\">NCBI BlastP on this gene</a><br>\n <a href=\"http://www.ncbi.nlm.nih.gov/projects/sviewer/?Db=gene&amp;DbFrom=protein&amp;Cmd=Link&amp;noslider=1&amp;id=gnlXDPCJNDEG_20&amp;from=172320&amp;to=192928\" target=\"_new\">View genomic context</a><br>\n \n  <a href=\"knownclusterblast/region2/ctg19_156_mibig_hits.html\" target=\"_new\">MiBIG Hits</a><br>\n \n \n \n \n</div>\n<div class=\"focus-clipboard\">\n AA sequence: <span class=\"clipboard-copy wildcard-container\" data-locus=\"ctg19_156\" data-wildcard-attrs=\"data-seq\" data-seq=\"@!translation!@\">Copy to clipboard</span><br>\n Nucleotide sequence: <span class=\"clipboard-copy wildcard-container\" data-locus=\"ctg19_156\" data-wildcard-attrs=\"data-seq\" data-seq=\"@!dna!@\">Copy to clipboard</span><br>\n</div>",
    "dna": "ATGGCCGCCACACATGATGAAAATGTTATCTGGCATGCGCACGCGGTAACGCGTGCCGAGCGCGAGACGCTGCATGGTCATCAGGGCGTGGTGTTGTGGTTTACCGGGCTTTCGGGCTCGGGTAAATCCACCGTCGCCGGGGCGCTGGAGCAGGCGCTGCATCAGCATGGCGTCAGCACCTATCTGCTGGATGGCGACAATGTGCGTCACGGTCTGTGTCGCGATCTTGGCTTCAGCGATGAGCACCGCAAAGAGAATATTCGTCGCGTCGGTGAAGTGGCGAAACTGATGGTCGATGCCGGTCTGGTGGTATTAACGGCGTTTATCTCACCGCACCGCGCCGAGCGACAGATGGTGCGCGATATGGTGGGAGAAGGACGTTTTATTGAGGTGTTTGTCGATACGCCGCTGGCTATCTGTGAAGCGCGTGATCCGAAAGGTTTGTACAAAAAAGCGCGTGCCGGTGAACTGCGTAATTTTACCGGTATTGACTCGGCTTACGAGGCGCCGGAACAGGCTGAAATCCATCTGGATGGCGAACAATTGGTAACAAAATTGATAGCGCAATTGTTAGACGTGCTGCGTGGTCGCGATATTATCAACTGCTGA",
    "translation": "MAATHDENVIWHAHAVTRAERETLHGHQGVVLWFTGLSGSGKSTVAGALEQALHQHGVSTYLLDGDNVRHGLCRDLGFSDEHRKENIRRVGEVAKLMVDAGLVVLTAFISPHRAERQMVRDMVGEGRFIEVFVDTPLAICEARDPKGLYKKARAGELRNFTGIDSAYEAPEQAEIHLDGEQLVTKLIAQLLDVLRGRDIINC",
    "product": ""
   },
   {
    "start": 183012,
    "end": 183332,
    "strand": 1,
    "locus_tag": "ctg19_157",
    "type": "other",
    "description": "<div class=\"focus-intro\">\n <strong><span class=\"serif\">ctg19_157</span></strong><br>\n \n <br>\n Locus tag: <span class=\"serif\">ctg19_157</span><br>\n Protein ID: <span class=\"serif\">None</span><br>\n Gene: <span class=\"serif\">None</span><br>\n \n Location: 183,012 - 183,332,\n (total: 321 nt)<br>\n <br>\n \n</div>\n<div class=\"focus-info\">\n \n\n \n\n \n\n\n \n</div>\n<div class=\"focus-urls\">\n <a class=\"wildcard-container\" data-wildcard-attrs=\"href\" href=\"http://blast.ncbi.nlm.nih.gov/Blast.cgi?PAGE=Proteins&PROGRAM=blastp&BLAST_PROGRAMS=blastp&QUERY=@!translation!@&LINK_LOC=protein&PAGE_TYPE=BlastSearch\" target=\"_blank\" data-locus=\"ctg19_157\">NCBI BlastP on this gene</a><br>\n <a href=\"http://www.ncbi.nlm.nih.gov/projects/sviewer/?Db=gene&amp;DbFrom=protein&amp;Cmd=Link&amp;noslider=1&amp;id=gnlXDPCJNDEG_20&amp;from=173012&amp;to=193332\" target=\"_new\">View genomic context</a><br>\n \n \n \n \n</div>\n<div class=\"focus-clipboard\">\n AA sequence: <span class=\"clipboard-copy wildcard-container\" data-locus=\"ctg19_157\" data-wildcard-attrs=\"data-seq\" data-seq=\"@!translation!@\">Copy to clipboard</span><br>\n Nucleotide sequence: <span class=\"clipboard-copy wildcard-container\" data-locus=\"ctg19_157\" data-wildcard-attrs=\"data-seq\" data-seq=\"@!dna!@\">Copy to clipboard</span><br>\n</div>",
    "dna": "ATGCAGAACGTTACCCCCATGCTTGCTCGTAAAGATGAACGTGACCAGGAGGAGCACACCTGGTCATTCCCCGGTGGGGTCATCGGCTTTGTTTCATACTGGTTCGCACTGGCGATTCCTTTTCTGCTGTACGGCTCTAATACGCTGTTCTTCTTTCTGTATACCTGGCCTTTCTTCCTTGCGCTGCTACCAGTTTCGGTATTAATTGGTATTGCTTTTAGCCTGCTGTTACGCGGACGCCTGATGTGGACGCTGATTGCCACGGCGCTGGTGGTGGTTTGCCTGTTCTGGCTGCTGTTTTCATTTCTGACTGGCTGGTAG",
    "translation": "MQNVTPMLARKDERDQEEHTWSFPGGVIGFVSYWFALAIPFLLYGSNTLFFFLYTWPFFLALLPVSVLIGIAFSLLLRGRLMWTLIATALVVVCLFWLLFSFLTGW",
    "product": ""
   },
   {
    "start": 183374,
    "end": 184096,
    "strand": -1,
    "locus_tag": "ctg19_158",
    "type": "transport",
    "description": "<div class=\"focus-intro\">\n <strong><span class=\"serif\">ctg19_158</span></strong><br>\n \n <br>\n Locus tag: <span class=\"serif\">ctg19_158</span><br>\n Protein ID: <span class=\"serif\">None</span><br>\n Gene: <span class=\"serif\">None</span><br>\n \n Location: 183,374 - 184,096,\n (total: 723 nt)<br>\n <br>\n \n  transport (smcogs) SMCOG1000:ABC transporter ATP-binding protein (Score: 235.7; E-value: 9.1e-72)<br>\n \n</div>\n<div class=\"focus-info\">\n \n\n \n\n \n\n\n \n</div>\n<div class=\"focus-urls\">\n <a class=\"wildcard-container\" data-wildcard-attrs=\"href\" href=\"http://blast.ncbi.nlm.nih.gov/Blast.cgi?PAGE=Proteins&PROGRAM=blastp&BLAST_PROGRAMS=blastp&QUERY=@!translation!@&LINK_LOC=protein&PAGE_TYPE=BlastSearch\" target=\"_blank\" data-locus=\"ctg19_158\">NCBI BlastP on this gene</a><br>\n <a href=\"http://www.ncbi.nlm.nih.gov/projects/sviewer/?Db=gene&amp;DbFrom=protein&amp;Cmd=Link&amp;noslider=1&amp;id=gnlXDPCJNDEG_20&amp;from=173374&amp;to=194096\" target=\"_new\">View genomic context</a><br>\n \n  <a href=\"knownclusterblast/region2/ctg19_158_mibig_hits.html\" target=\"_new\">MiBIG Hits</a><br>\n \n \n  <a href=\"http://blast.jcvi.org/er-blast/index.cgi?project=transporter;program=blastp;database=pub/transporter.pep;sequence=sequence%%0AVIHVNNLQKQFGETLVLRGISCDIAPQEVVCVIGPSGSGKSTFLRCLNGLESVDGGSVEVSGFAVHDVNCNINQLRESVGMVFQRFNLFPHMSVLENLIMAPMDVRKLSRKVAVEQAKALLAKVGLSDKIDAWPNSLSGGQQQRVAIARALAMEPKIMLFDEPTSALDPELVGEVLAVMKTLAQEGMTMVIVTHEMAFAREVSDRVMFIDQGVIQEMGKPEQLFSTPANPRTASFLSKVL\" target=\"_new\">TransportDB BLAST on this gene</a><br>\n \n \n \n</div>\n<div class=\"focus-clipboard\">\n AA sequence: <span class=\"clipboard-copy wildcard-container\" data-locus=\"ctg19_158\" data-wildcard-attrs=\"data-seq\" data-seq=\"@!translation!@\">Copy to clipboard</span><br>\n Nucleotide sequence: <span class=\"clipboard-copy wildcard-container\" data-locus=\"ctg19_158\" data-wildcard-attrs=\"data-seq\" data-seq=\"@!dna!@\">Copy to clipboard</span><br>\n</div>",
    "dna": "GTGATTCACGTTAATAATTTGCAGAAACAGTTTGGTGAAACGCTGGTCCTGCGCGGCATCAGCTGCGATATCGCGCCGCAGGAAGTGGTCTGCGTTATCGGCCCCTCAGGTTCGGGGAAAAGTACCTTCCTGCGCTGTCTGAACGGGCTGGAAAGCGTTGATGGCGGCAGCGTTGAGGTCAGTGGCTTCGCGGTTCACGATGTAAACTGCAATATCAACCAGCTGCGTGAATCAGTCGGTATGGTATTCCAGCGCTTTAACCTGTTCCCGCATATGTCGGTGCTGGAAAACCTGATTATGGCGCCAATGGACGTGCGTAAGCTGTCACGTAAGGTGGCGGTGGAGCAGGCAAAAGCGCTGCTGGCGAAAGTGGGACTGAGCGATAAGATTGACGCCTGGCCAAACAGCCTTTCCGGTGGTCAGCAGCAGCGTGTGGCGATTGCCCGTGCGCTGGCGATGGAGCCGAAAATCATGCTGTTTGATGAACCAACCTCGGCGCTCGACCCGGAGCTGGTCGGCGAAGTGCTGGCCGTAATGAAAACACTGGCGCAGGAAGGGATGACGATGGTGATTGTCACCCACGAGATGGCGTTTGCCCGCGAAGTGTCAGACCGGGTGATGTTTATCGATCAGGGCGTGATTCAGGAGATGGGCAAACCTGAGCAGCTGTTCAGCACGCCAGCTAACCCGCGCACCGCTTCATTTCTTAGCAAAGTTTTGTAA",
    "translation": "VIHVNNLQKQFGETLVLRGISCDIAPQEVVCVIGPSGSGKSTFLRCLNGLESVDGGSVEVSGFAVHDVNCNINQLRESVGMVFQRFNLFPHMSVLENLIMAPMDVRKLSRKVAVEQAKALLAKVGLSDKIDAWPNSLSGGQQQRVAIARALAMEPKIMLFDEPTSALDPELVGEVLAVMKTLAQEGMTMVIVTHEMAFAREVSDRVMFIDQGVIQEMGKPEQLFSTPANPRTASFLSKVL",
    "product": ""
   },
   {
    "start": 184083,
    "end": 184847,
    "strand": -1,
    "locus_tag": "ctg19_159",
    "type": "transport",
    "description": "<div class=\"focus-intro\">\n <strong><span class=\"serif\">ctg19_159</span></strong><br>\n \n <br>\n Locus tag: <span class=\"serif\">ctg19_159</span><br>\n Protein ID: <span class=\"serif\">None</span><br>\n Gene: <span class=\"serif\">None</span><br>\n \n Location: 184,083 - 184,847,\n (total: 765 nt)<br>\n <br>\n \n  transport (smcogs) SMCOG1096:polar amino acid ABC transporter, inner membrane (Score: 215.9; E-value: 8.7e-66)<br>\n \n</div>\n<div class=\"focus-info\">\n \n\n \n\n \n\n\n \n</div>\n<div class=\"focus-urls\">\n <a class=\"wildcard-container\" data-wildcard-attrs=\"href\" href=\"http://blast.ncbi.nlm.nih.gov/Blast.cgi?PAGE=Proteins&PROGRAM=blastp&BLAST_PROGRAMS=blastp&QUERY=@!translation!@&LINK_LOC=protein&PAGE_TYPE=BlastSearch\" target=\"_blank\" data-locus=\"ctg19_159\">NCBI BlastP on this gene</a><br>\n <a href=\"http://www.ncbi.nlm.nih.gov/projects/sviewer/?Db=gene&amp;DbFrom=protein&amp;Cmd=Link&amp;noslider=1&amp;id=gnlXDPCJNDEG_20&amp;from=174083&amp;to=194847\" target=\"_new\">View genomic context</a><br>\n \n  <a href=\"knownclusterblast/region2/ctg19_159_mibig_hits.html\" target=\"_new\">MiBIG Hits</a><br>\n \n \n  <a href=\"http://blast.jcvi.org/er-blast/index.cgi?project=transporter;program=blastp;database=pub/transporter.pep;sequence=sequence%%0AMTGFRWEIIQEYLPLFIDGALMTLKCTLICVITGTLWGLTLGLGRLAQAPHGPWKPVLRYGVQWPVRIYISAFRGTPLFVQIMVVHFALIPLFINPRDGVMVSSGLMSAEFARMLRSEYGAFLSCIVAITLNAGAYVSEIFRAGIQSIDRGQMEASRSLGMPYGRTMRKVILPQAFRRMLPPLGNNAIAIVKDSSLASAIGLADLAYAARTVSGAYATYWEPYLVISLVYWVFTFLLSLLVQHMEKRFGKSDSR\" target=\"_new\">TransportDB BLAST on this gene</a><br>\n \n \n \n</div>\n<div class=\"focus-clipboard\">\n AA sequence: <span class=\"clipboard-copy wildcard-container\" data-locus=\"ctg19_159\" data-wildcard-attrs=\"data-seq\" data-seq=\"@!translation!@\">Copy to clipboard</span><br>\n Nucleotide sequence: <span class=\"clipboard-copy wildcard-container\" data-locus=\"ctg19_159\" data-wildcard-attrs=\"data-seq\" data-seq=\"@!dna!@\">Copy to clipboard</span><br>\n</div>",
    "dna": "ATGACTGGATTTCGTTGGGAAATCATTCAGGAGTATTTGCCGCTGTTTATCGACGGCGCGCTGATGACGCTGAAATGTACGTTGATCTGCGTGATCACCGGCACACTTTGGGGTCTGACTCTCGGCCTGGGCCGGCTGGCGCAGGCGCCGCATGGGCCGTGGAAACCTGTTCTGCGTTACGGCGTGCAGTGGCCGGTACGTATCTATATCAGCGCTTTTCGCGGCACGCCGCTGTTCGTGCAGATTATGGTGGTGCATTTCGCCTTAATTCCACTGTTTATCAATCCGCGTGATGGCGTAATGGTCAGCAGCGGCCTGATGTCGGCGGAATTCGCGCGCATGCTGCGTTCCGAGTATGGCGCATTTCTCTCCTGCATCGTGGCGATCACCCTGAATGCCGGCGCTTATGTCTCAGAAATCTTCCGCGCCGGTATTCAGTCTATCGATCGCGGTCAGATGGAAGCCTCACGTTCGCTCGGTATGCCGTACGGCCGCACCATGCGCAAAGTGATTCTGCCGCAGGCGTTTCGCCGTATGCTGCCACCGCTGGGTAATAACGCCATTGCGATTGTCAAAGACTCTTCACTGGCTTCCGCTATCGGCCTTGCCGATCTGGCTTATGCCGCGCGAACCGTCTCCGGCGCTTACGCCACCTACTGGGAACCCTACCTGGTGATCTCACTGGTCTACTGGGTGTTTACTTTCCTGCTTTCGCTGCTGGTTCAACATATGGAAAAGAGGTTCGGCAAAAGTGATTCACGTTAA",
    "translation": "MTGFRWEIIQEYLPLFIDGALMTLKCTLICVITGTLWGLTLGLGRLAQAPHGPWKPVLRYGVQWPVRIYISAFRGTPLFVQIMVVHFALIPLFINPRDGVMVSSGLMSAEFARMLRSEYGAFLSCIVAITLNAGAYVSEIFRAGIQSIDRGQMEASRSLGMPYGRTMRKVILPQAFRRMLPPLGNNAIAIVKDSSLASAIGLADLAYAARTVSGAYATYWEPYLVISLVYWVFTFLLSLLVQHMEKRFGKSDSR",
    "product": ""
   },
   {
    "start": 184902,
    "end": 185663,
    "strand": -1,
    "locus_tag": "ctg19_160",
    "type": "biosynthetic-additional",
    "description": "<div class=\"focus-intro\">\n <strong><span class=\"serif\">ctg19_160</span></strong><br>\n \n <br>\n Locus tag: <span class=\"serif\">ctg19_160</span><br>\n Protein ID: <span class=\"serif\">None</span><br>\n Gene: <span class=\"serif\">None</span><br>\n \n Location: 184,902 - 185,663,\n (total: 762 nt)<br>\n <br>\n \n  biosynthetic-additional (smcogs) SMCOG1091:glutamine-binding lipoprotein glnH (Score: 199.8; E-value: 6.9e-61)<br>\n \n</div>\n<div class=\"focus-info\">\n \n\n \n\n \n\n\n \n</div>\n<div class=\"focus-urls\">\n <a class=\"wildcard-container\" data-wildcard-attrs=\"href\" href=\"http://blast.ncbi.nlm.nih.gov/Blast.cgi?PAGE=Proteins&PROGRAM=blastp&BLAST_PROGRAMS=blastp&QUERY=@!translation!@&LINK_LOC=protein&PAGE_TYPE=BlastSearch\" target=\"_blank\" data-locus=\"ctg19_160\">NCBI BlastP on this gene</a><br>\n <a href=\"http://www.ncbi.nlm.nih.gov/projects/sviewer/?Db=gene&amp;DbFrom=protein&amp;Cmd=Link&amp;noslider=1&amp;id=gnlXDPCJNDEG_20&amp;from=174902&amp;to=195663\" target=\"_new\">View genomic context</a><br>\n \n \n \n \n</div>\n<div class=\"focus-clipboard\">\n AA sequence: <span class=\"clipboard-copy wildcard-container\" data-locus=\"ctg19_160\" data-wildcard-attrs=\"data-seq\" data-seq=\"@!translation!@\">Copy to clipboard</span><br>\n Nucleotide sequence: <span class=\"clipboard-copy wildcard-container\" data-locus=\"ctg19_160\" data-wildcard-attrs=\"data-seq\" data-seq=\"@!dna!@\">Copy to clipboard</span><br>\n</div>",
    "dna": "ATGTTTAAAAAGTTTGCGCTAATCAGTACGTTACTGGCGCTGTTTGCCTCTGCTGCTCATGCAGAAACTTACGTAGTGGGTTCCGGCGGCACTTACCGTCCTTTCGAGTTTGAAAACAGCCAGAAGCAACTGGAAGGCTTTGATATTGATGTTATTAAGGCCGTGGCGAAAGCCGCAAAATTTGATATCAAACTGGTCAACACGCCGTGGGAAGGCATCTTTGCCACGCTGAATTCCGGTGACCGCGACATTATTATCTCCGGTATTACCATTACTGATAAACGTAAGCTGATGGTGGACTTCTCCGCGCCTTACTTCCCGGCGGAACAGTCAATTGTGGTGCCGAAGGATTCTGAAGTGGATTCGCTGGCGGCGCTGAAAAGTGAAAATGTTGGTGTAGTGAATTCCAGCACCGGCGATATCGTGGTTTCGGATGTGCTGGGTAAAAACAGCACGGCGATCAAGCGTTTTGACAATACGCCGTTAATGCTGCAGGAGCTGTACGAAGATGGTATCGGCGCAGCAGTGGGTGATGTTGGCGTCGTTAAGTACTACATCAAAACCCATCCGGAGAAACAGTTTAAACTGGTACCGGATGCGAAATTTGAACGTCAGTATTTCGGTATCGCGGTAGCCAAAGGCAATGATGCGCTGCGTAGTAAAATTAACGCCGGTCTGAAACAAATCATCGCCGACGGCACTTACGCCAAAATCTACAGCACCTGGTTTGACACTAACGTCCCGACCCTGCCCGCTGAGTAA",
    "translation": "MFKKFALISTLLALFASAAHAETYVVGSGGTYRPFEFENSQKQLEGFDIDVIKAVAKAAKFDIKLVNTPWEGIFATLNSGDRDIIISGITITDKRKLMVDFSAPYFPAEQSIVVPKDSEVDSLAALKSENVGVVNSSTGDIVVSDVLGKNSTAIKRFDNTPLMLQELYEDGIGAAVGDVGVVKYYIKTHPEKQFKLVPDAKFERQYFGIAVAKGNDALRSKINAGLKQIIADGTYAKIYSTWFDTNVPTLPAE",
    "product": ""
   },
   {
    "start": 185860,
    "end": 186177,
    "strand": 1,
    "locus_tag": "ctg19_161",
    "type": "other",
    "description": "<div class=\"focus-intro\">\n <strong><span class=\"serif\">ctg19_161</span></strong><br>\n \n <br>\n Locus tag: <span class=\"serif\">ctg19_161</span><br>\n Protein ID: <span class=\"serif\">None</span><br>\n Gene: <span class=\"serif\">None</span><br>\n \n Location: 185,860 - 186,177,\n (total: 318 nt)<br>\n <br>\n \n</div>\n<div class=\"focus-info\">\n \n\n \n\n \n\n\n \n</div>\n<div class=\"focus-urls\">\n <a class=\"wildcard-container\" data-wildcard-attrs=\"href\" href=\"http://blast.ncbi.nlm.nih.gov/Blast.cgi?PAGE=Proteins&PROGRAM=blastp&BLAST_PROGRAMS=blastp&QUERY=@!translation!@&LINK_LOC=protein&PAGE_TYPE=BlastSearch\" target=\"_blank\" data-locus=\"ctg19_161\">NCBI BlastP on this gene</a><br>\n <a href=\"http://www.ncbi.nlm.nih.gov/projects/sviewer/?Db=gene&amp;DbFrom=protein&amp;Cmd=Link&amp;noslider=1&amp;id=gnlXDPCJNDEG_20&amp;from=175860&amp;to=196177\" target=\"_new\">View genomic context</a><br>\n \n \n \n \n</div>\n<div class=\"focus-clipboard\">\n AA sequence: <span class=\"clipboard-copy wildcard-container\" data-locus=\"ctg19_161\" data-wildcard-attrs=\"data-seq\" data-seq=\"@!translation!@\">Copy to clipboard</span><br>\n Nucleotide sequence: <span class=\"clipboard-copy wildcard-container\" data-locus=\"ctg19_161\" data-wildcard-attrs=\"data-seq\" data-seq=\"@!dna!@\">Copy to clipboard</span><br>\n</div>",
    "dna": "ATGGGTAAACTGACGCTGTTGTTACTTGTACTATTAGGCTGGCTGCAATATTCGCTCTGGCTGGGCAAGAACGGCATTCATGATTATACGCGCGTCAACGATGACGTCGCGGTGCAGCAGGCGAATAACGCCAAACTAAAAGCGCGTAACGATCAGCTCTTTGCCGAAATCGATGATTTGAATGGCGGCTCGGAGGCGATCGAGGAACGCGCACGTAGCGAGCTGGGCATGATTAAACCCGGCGAGACCTTCTATCGCCTGGTGCCGGATCAAAACAGACGAAACGCGCAACAGGCAGCTCAAAATCAACAACGATAA",
    "translation": "MGKLTLLLLVLLGWLQYSLWLGKNGIHDYTRVNDDVAVQQANNAKLKARNDQLFAEIDDLNGGSEAIEERARSELGMIKPGETFYRLVPDQNRRNAQQAAQNQQR",
    "product": ""
   },
   {
    "start": 186181,
    "end": 186888,
    "strand": 1,
    "locus_tag": "ctg19_162",
    "type": "biosynthetic-additional",
    "description": "<div class=\"focus-intro\">\n <strong><span class=\"serif\">ctg19_162</span></strong><br>\n \n <br>\n Locus tag: <span class=\"serif\">ctg19_162</span><br>\n Protein ID: <span class=\"serif\">None</span><br>\n Gene: <span class=\"serif\">None</span><br>\n \n Location: 186,181 - 186,888,\n (total: 708 nt)<br>\n <br>\n \n  biosynthetic-additional (rule-based-clusters) NTP_transf_3<br>\n \n</div>\n<div class=\"focus-info\">\n \n\n \n\n \n\n\n \n</div>\n<div class=\"focus-urls\">\n <a class=\"wildcard-container\" data-wildcard-attrs=\"href\" href=\"http://blast.ncbi.nlm.nih.gov/Blast.cgi?PAGE=Proteins&PROGRAM=blastp&BLAST_PROGRAMS=blastp&QUERY=@!translation!@&LINK_LOC=protein&PAGE_TYPE=BlastSearch\" target=\"_blank\" data-locus=\"ctg19_162\">NCBI BlastP on this gene</a><br>\n <a href=\"http://www.ncbi.nlm.nih.gov/projects/sviewer/?Db=gene&amp;DbFrom=protein&amp;Cmd=Link&amp;noslider=1&amp;id=gnlXDPCJNDEG_20&amp;from=176181&amp;to=196888\" target=\"_new\">View genomic context</a><br>\n \n  <a href=\"knownclusterblast/region2/ctg19_162_mibig_hits.html\" target=\"_new\">MiBIG Hits</a><br>\n \n \n \n \n</div>\n<div class=\"focus-clipboard\">\n AA sequence: <span class=\"clipboard-copy wildcard-container\" data-locus=\"ctg19_162\" data-wildcard-attrs=\"data-seq\" data-seq=\"@!translation!@\">Copy to clipboard</span><br>\n Nucleotide sequence: <span class=\"clipboard-copy wildcard-container\" data-locus=\"ctg19_162\" data-wildcard-attrs=\"data-seq\" data-seq=\"@!dna!@\">Copy to clipboard</span><br>\n</div>",
    "dna": "ATGACCAACATTGCAGGTTCCTTCCCCGAGATTATCGCCGTGGTTCCCGCGGCCGGTATCGGCAGCCGCATGCTGTCTGAGTGTCCGAAACAATATCTGACCATTGGCACGCAAACTATCCTCGAACACAGCATTGCCAGCCTGCTGGCGCACCCGGCGGTGACGCGCGTGATTGTGGCGCTCAGCGATGACGACGTGCAATTTCAGCAGCTGGCGATTGCGCGGGACAGGCGTATCACCACGGTCACTGGCGGACGGCAGCGCGCGGATTCGGTACTGGCGGGATTGCAGGCGGCAGGTGACGCTGAGTGGGTGCTGGTGCATGATGCCGCGCGCCCCTGTCTGCATGCCGACGATCTGGCGCGGCTGCTGGCGATTGCCGCCACCAGTCGTATCGGCGGCATCCTTGCCGCGCCGGTGCGCGATACCATGAAGCGCGCGGAGGCTGGCAAAGAGGCGATTGCCCATACCGTCGAGCGCGAAGCTTTATGGCATGCGCTGACGCCACAGTTTTTTCCGCTCGATCTGCTGCGTACCTGTCTGCTGCGTGCGCTGCATGATGGCGCGATCATTACTGATGAAGCCTCGGCGCTGGAGCATTGTGGCTATCACCCTGAGCTGGTGGCAGGGCGCAGCGATAATATTAAAGTGACGCGGCCGGAAGATCTGGCGCTGGCCGCGTTCTATCTGACGCAATTACATAAATAA",
    "translation": "MTNIAGSFPEIIAVVPAAGIGSRMLSECPKQYLTIGTQTILEHSIASLLAHPAVTRVIVALSDDDVQFQQLAIARDRRITTVTGGRQRADSVLAGLQAAGDAEWVLVHDAARPCLHADDLARLLAIAATSRIGGILAAPVRDTMKRAEAGKEAIAHTVEREALWHALTPQFFPLDLLRTCLLRALHDGAIITDEASALEHCGYHPELVAGRSDNIKVTRPEDLALAAFYLTQLHK",
    "product": ""
   },
   {
    "start": 186901,
    "end": 187380,
    "strand": 1,
    "locus_tag": "ctg19_163",
    "type": "other",
    "description": "<div class=\"focus-intro\">\n <strong><span class=\"serif\">ctg19_163</span></strong><br>\n \n <br>\n Locus tag: <span class=\"serif\">ctg19_163</span><br>\n Protein ID: <span class=\"serif\">None</span><br>\n Gene: <span class=\"serif\">None</span><br>\n \n Location: 186,901 - 187,380,\n (total: 480 nt)<br>\n <br>\n \n</div>\n<div class=\"focus-info\">\n \n\n \n\n \n\n\n \n</div>\n<div class=\"focus-urls\">\n <a class=\"wildcard-container\" data-wildcard-attrs=\"href\" href=\"http://blast.ncbi.nlm.nih.gov/Blast.cgi?PAGE=Proteins&PROGRAM=blastp&BLAST_PROGRAMS=blastp&QUERY=@!translation!@&LINK_LOC=protein&PAGE_TYPE=BlastSearch\" target=\"_blank\" data-locus=\"ctg19_163\">NCBI BlastP on this gene</a><br>\n <a href=\"http://www.ncbi.nlm.nih.gov/projects/sviewer/?Db=gene&amp;DbFrom=protein&amp;Cmd=Link&amp;noslider=1&amp;id=gnlXDPCJNDEG_20&amp;from=176901&amp;to=197380\" target=\"_new\">View genomic context</a><br>\n \n \n \n \n</div>\n<div class=\"focus-clipboard\">\n AA sequence: <span class=\"clipboard-copy wildcard-container\" data-locus=\"ctg19_163\" data-wildcard-attrs=\"data-seq\" data-seq=\"@!translation!@\">Copy to clipboard</span><br>\n Nucleotide sequence: <span class=\"clipboard-copy wildcard-container\" data-locus=\"ctg19_163\" data-wildcard-attrs=\"data-seq\" data-seq=\"@!dna!@\">Copy to clipboard</span><br>\n</div>",
    "dna": "ATGCGTATCGGTCACGGTTTTGATGTCCATGCTTTTGGTGGCGAAGGCCCGCTGATTATCGGTGGTGTGCGAATTCCTTATGAAAAAGGGTTGCTGGCGCATTCGGATGGCGATGTGGCGCTGCATGCGCTGACTGACGCGCTGTTGGGAGCGGCGGCGCTGGGTGATATCGGTAAGCTGTTCCCGGATACCGATGCGGCGTATAAAGGCGCCGACAGCCGTGTGCTGCTGCGCGAAGCCTGGCAGCGAATTCAGCAAAAAGGTTATCAGCTGGGCAATGTTGATGTCACCATTATTGCGCAGGCGCCCAAAATGCTGCCGCATATCCCGCAGATGCGTATCAATATTGCGGAAGATCTCGGCATCCATATGGATGACGTCAATGTGAAAGCCACCACTACCGAAAAACTCGGTTTTACCGGGCGTGGTGAAGGCATTGCCTGTGAAGCGGTGGCATTGATCCATAAGGCTAATTCCTGA",
    "translation": "MRIGHGFDVHAFGGEGPLIIGGVRIPYEKGLLAHSDGDVALHALTDALLGAAALGDIGKLFPDTDAAYKGADSRVLLREAWQRIQQKGYQLGNVDVTIIAQAPKMLPHIPQMRINIAEDLGIHMDDVNVKATTTEKLGFTGRGEGIACEAVALIHKANS",
    "product": ""
   },
   {
    "start": 187380,
    "end": 188429,
    "strand": 1,
    "locus_tag": "ctg19_164",
    "type": "other",
    "description": "<div class=\"focus-intro\">\n <strong><span class=\"serif\">ctg19_164</span></strong><br>\n \n <br>\n Locus tag: <span class=\"serif\">ctg19_164</span><br>\n Protein ID: <span class=\"serif\">None</span><br>\n Gene: <span class=\"serif\">None</span><br>\n \n Location: 187,380 - 188,429,\n (total: 1050 nt)<br>\n <br>\n \n</div>\n<div class=\"focus-info\">\n \n\n \n\n \n\n\n \n</div>\n<div class=\"focus-urls\">\n <a class=\"wildcard-container\" data-wildcard-attrs=\"href\" href=\"http://blast.ncbi.nlm.nih.gov/Blast.cgi?PAGE=Proteins&PROGRAM=blastp&BLAST_PROGRAMS=blastp&QUERY=@!translation!@&LINK_LOC=protein&PAGE_TYPE=BlastSearch\" target=\"_blank\" data-locus=\"ctg19_164\">NCBI BlastP on this gene</a><br>\n <a href=\"http://www.ncbi.nlm.nih.gov/projects/sviewer/?Db=gene&amp;DbFrom=protein&amp;Cmd=Link&amp;noslider=1&amp;id=gnlXDPCJNDEG_20&amp;from=177380&amp;to=198429\" target=\"_new\">View genomic context</a><br>\n \n  <a href=\"knownclusterblast/region2/ctg19_164_mibig_hits.html\" target=\"_new\">MiBIG Hits</a><br>\n \n \n \n \n</div>\n<div class=\"focus-clipboard\">\n AA sequence: <span class=\"clipboard-copy wildcard-container\" data-locus=\"ctg19_164\" data-wildcard-attrs=\"data-seq\" data-seq=\"@!translation!@\">Copy to clipboard</span><br>\n Nucleotide sequence: <span class=\"clipboard-copy wildcard-container\" data-locus=\"ctg19_164\" data-wildcard-attrs=\"data-seq\" data-seq=\"@!dna!@\">Copy to clipboard</span><br>\n</div>",
    "dna": "ATGGATATGATGAATCTGAGCTGGATGCATGGCAAACCTGACGTAAGCGGCAAGTTAAAAGCCAATCCGGAAGATTTTGTCGTCATCGAAGATCTGGGTTACGGCCCGGATGGCGAAGGTGAGCATCTGCTGGTGCGTCTGCGCAAGAATGGCTGCAACACGCGCTTTGTCGCCGATGCGCTGGCTAAGTTTACCGGCATTCCGCCGCGCGAAGTCAGTTTTGCCGGAATGAAAGATCGCCATGCGGTCACCGAACAGTGGTTCTGTCTGCGCCTGCCGGGCAAAGAGACGCCGGATATGTCGGCTTTTGATCTGGAAGGCTGTGAAGTGCTGGAAAGCGCGCGCCATAAACGCAAGCTGCGCACCGGTGCGCTCCAGGGCAACGCTTTTAAACTGATTTTACGTCAGATTAGCGATCGCGATGCGGTTGAACAGCGTCTGACGCAGATTGCACAGCTGGGTGTGCCTAACTATTTTGGCCTGCAACGTTTTGGCCGCGGTGGTAATAACCTGCATCAGGCACGCCGCTGGGCGGCAGATGAGATCCGCGTGCGTGAGCGCAATAAGCGCAGCTTTATGCTGTCGGCCGCGCGCAGCGCGATGTTTAACCAGGTTACCAGCGATCGTCTGGCGCAGCAGCAGTCTCTGTCTCTGGTAATGGCGGGCGATGCCTTACAGCTTACCGGTCGTGGCAGCTGGTTTGTCGCTGATGCCGCTGAACTGGAGACGTTGCAGCAGCGCGTCGATCAACATGAGCTGCGCATCACCGCGCCGCTGCCGGGCAGTGGCGAGTGGGGAAGTCGTGACGCGGCGCTGGCATTTGAACAGCAGTGTCTGACAGCAGAATCAGCATTAATCGCGCTGCTGGAGCGTGAACGTGTTGAAGCGGCACGCCGCGCGATGCTGGTTATCCCACGCGAACTGCGCTGGAGCTGGTGGGATGATGTGACGGTTGAACTCAATTTCTGGCTGCCAGCCGGTAGTTTTGCCACCAGCGTGGTGCGTGAAATCCTGCAACAGGAAGGCGATGACGTGGATATTGCTGAGTAA",
    "translation": "MDMMNLSWMHGKPDVSGKLKANPEDFVVIEDLGYGPDGEGEHLLVRLRKNGCNTRFVADALAKFTGIPPREVSFAGMKDRHAVTEQWFCLRLPGKETPDMSAFDLEGCEVLESARHKRKLRTGALQGNAFKLILRQISDRDAVEQRLTQIAQLGVPNYFGLQRFGRGGNNLHQARRWAADEIRVRERNKRSFMLSAARSAMFNQVTSDRLAQQQSLSLVMAGDALQLTGRGSWFVADAAELETLQQRVDQHELRITAPLPGSGEWGSRDAALAFEQQCLTAESALIALLERERVEAARRAMLVIPRELRWSWWDDVTVELNFWLPAGSFATSVVREILQQEGDDVDIAE",
    "product": ""
   },
   {
    "start": 188676,
    "end": 188963,
    "strand": 1,
    "locus_tag": "ctg19_165",
    "type": "other",
    "description": "<div class=\"focus-intro\">\n <strong><span class=\"serif\">ctg19_165</span></strong><br>\n \n <br>\n Locus tag: <span class=\"serif\">ctg19_165</span><br>\n Protein ID: <span class=\"serif\">None</span><br>\n Gene: <span class=\"serif\">None</span><br>\n \n Location: 188,676 - 188,963,\n (total: 288 nt)<br>\n <br>\n \n</div>\n<div class=\"focus-info\">\n \n\n \n\n \n\n\n \n</div>\n<div class=\"focus-urls\">\n <a class=\"wildcard-container\" data-wildcard-attrs=\"href\" href=\"http://blast.ncbi.nlm.nih.gov/Blast.cgi?PAGE=Proteins&PROGRAM=blastp&BLAST_PROGRAMS=blastp&QUERY=@!translation!@&LINK_LOC=protein&PAGE_TYPE=BlastSearch\" target=\"_blank\" data-locus=\"ctg19_165\">NCBI BlastP on this gene</a><br>\n <a href=\"http://www.ncbi.nlm.nih.gov/projects/sviewer/?Db=gene&amp;DbFrom=protein&amp;Cmd=Link&amp;noslider=1&amp;id=gnlXDPCJNDEG_20&amp;from=178676&amp;to=198963\" target=\"_new\">View genomic context</a><br>\n \n \n \n \n</div>\n<div class=\"focus-clipboard\">\n AA sequence: <span class=\"clipboard-copy wildcard-container\" data-locus=\"ctg19_165\" data-wildcard-attrs=\"data-seq\" data-seq=\"@!translation!@\">Copy to clipboard</span><br>\n Nucleotide sequence: <span class=\"clipboard-copy wildcard-container\" data-locus=\"ctg19_165\" data-wildcard-attrs=\"data-seq\" data-seq=\"@!dna!@\">Copy to clipboard</span><br>\n</div>",
    "dna": "ATGCAAACTAACCTAGTGAACGACAGGATGCCGTTACTTATCCCTTCTGCAGGCTTTGATACTAAGCTGAGTATGACTGAGAAAAACATTGAACACAGCGAGTCCTTTATCGCTTCTGGTGTGAATGAGTTCTCTTTGCCTGGATTTGTTATCCCGCATGGTTATCGTTTACTGAGTTCGGTAAAAGGCGATCAATATCGTCTGGTCACTGATTCTGAGATCCCAGAAACCATCTATGCAGTAAAATTAGCACTGCATGATCGCATCATCACCGGGCGTAACGTCTGA",
    "translation": "MQTNLVNDRMPLLIPSAGFDTKLSMTEKNIEHSESFIASGVNEFSLPGFVIPHGYRLLSSVKGDQYRLVTDSEIPETIYAVKLALHDRIITGRNV",
    "product": ""
   },
   {
    "start": 189109,
    "end": 189318,
    "strand": 1,
    "locus_tag": "ctg19_166",
    "type": "other",
    "description": "<div class=\"focus-intro\">\n <strong><span class=\"serif\">ctg19_166</span></strong><br>\n \n <br>\n Locus tag: <span class=\"serif\">ctg19_166</span><br>\n Protein ID: <span class=\"serif\">None</span><br>\n Gene: <span class=\"serif\">None</span><br>\n \n Location: 189,109 - 189,318,\n (total: 210 nt)<br>\n <br>\n \n</div>\n<div class=\"focus-info\">\n \n\n \n\n \n\n\n \n</div>\n<div class=\"focus-urls\">\n <a class=\"wildcard-container\" data-wildcard-attrs=\"href\" href=\"http://blast.ncbi.nlm.nih.gov/Blast.cgi?PAGE=Proteins&PROGRAM=blastp&BLAST_PROGRAMS=blastp&QUERY=@!translation!@&LINK_LOC=protein&PAGE_TYPE=BlastSearch\" target=\"_blank\" data-locus=\"ctg19_166\">NCBI BlastP on this gene</a><br>\n <a href=\"http://www.ncbi.nlm.nih.gov/projects/sviewer/?Db=gene&amp;DbFrom=protein&amp;Cmd=Link&amp;noslider=1&amp;id=gnlXDPCJNDEG_20&amp;from=179109&amp;to=199318\" target=\"_new\">View genomic context</a><br>\n \n \n \n \n</div>\n<div class=\"focus-clipboard\">\n AA sequence: <span class=\"clipboard-copy wildcard-container\" data-locus=\"ctg19_166\" data-wildcard-attrs=\"data-seq\" data-seq=\"@!translation!@\">Copy to clipboard</span><br>\n Nucleotide sequence: <span class=\"clipboard-copy wildcard-container\" data-locus=\"ctg19_166\" data-wildcard-attrs=\"data-seq\" data-seq=\"@!dna!@\">Copy to clipboard</span><br>\n</div>",
    "dna": "ATGTCTATCTCTCTGATGGTACAGAAGAAGATCGTCCACTGGCCGTCATCACCTCATGGGATGATTTCTATCAACGCTGGGCTGACTTTTGCTGGGGCACTGATAAAAATTGTCACGCCCATCGATTATTTGTCATCAGTACTGAACAACTACTCTGATGTCCGGCTTAGCTATCAAACCTACCGTGAGGAGGGTTTTGCAATATTATGA",
    "translation": "MSISLMVQKKIVHWPSSPHGMISINAGLTFAGALIKIVTPIDYLSSVLNNYSDVRLSYQTYREEGFAIL",
    "product": ""
   },
   {
    "start": 189583,
    "end": 190344,
    "strand": 1,
    "locus_tag": "ctg19_167",
    "type": "other",
    "description": "<div class=\"focus-intro\">\n <strong><span class=\"serif\">ctg19_167</span></strong><br>\n \n <br>\n Locus tag: <span class=\"serif\">ctg19_167</span><br>\n Protein ID: <span class=\"serif\">None</span><br>\n Gene: <span class=\"serif\">None</span><br>\n \n Location: 189,583 - 190,344,\n (total: 762 nt)<br>\n <br>\n \n</div>\n<div class=\"focus-info\">\n \n\n \n\n \n\n\n \n</div>\n<div class=\"focus-urls\">\n <a class=\"wildcard-container\" data-wildcard-attrs=\"href\" href=\"http://blast.ncbi.nlm.nih.gov/Blast.cgi?PAGE=Proteins&PROGRAM=blastp&BLAST_PROGRAMS=blastp&QUERY=@!translation!@&LINK_LOC=protein&PAGE_TYPE=BlastSearch\" target=\"_blank\" data-locus=\"ctg19_167\">NCBI BlastP on this gene</a><br>\n <a href=\"http://www.ncbi.nlm.nih.gov/projects/sviewer/?Db=gene&amp;DbFrom=protein&amp;Cmd=Link&amp;noslider=1&amp;id=gnlXDPCJNDEG_20&amp;from=179583&amp;to=200344\" target=\"_new\">View genomic context</a><br>\n \n  <a href=\"knownclusterblast/region2/ctg19_167_mibig_hits.html\" target=\"_new\">MiBIG Hits</a><br>\n \n \n \n \n</div>\n<div class=\"focus-clipboard\">\n AA sequence: <span class=\"clipboard-copy wildcard-container\" data-locus=\"ctg19_167\" data-wildcard-attrs=\"data-seq\" data-seq=\"@!translation!@\">Copy to clipboard</span><br>\n Nucleotide sequence: <span class=\"clipboard-copy wildcard-container\" data-locus=\"ctg19_167\" data-wildcard-attrs=\"data-seq\" data-seq=\"@!dna!@\">Copy to clipboard</span><br>\n</div>",
    "dna": "ATGCGGATATTGCTGAGTAACGATGATGGTATTCATGCGCCGGGCATTCAGATTCTGGCGCAAGCCTTGCGCGAATTTGCTGAGGTGCAGATTGTTGCGCCCGACCGCAATCGCAGCGGCGCGTCTAACTCGCTGACGCTGGAAACGCCGTTACGTACTTTTCCTTATCCTAACGGCGATATTGCGGTGCAGATGGGAACGCCTACGGATTGTGTCTATCTTGGCGTTAATGCGCTGATGCAGCCGAAACCGGATATCGTGGTTTCCGGCATCAATGCCGGGCCGAATCTGGGTGACGATGTGATTTATTCCGGCACTGTTGCGGCGGCAATGGAAGGGCGTCATCTCGGCTTACCGGCGCTGGCGGTCTCGCTTGACGGGCATCAGCACTATGACACCGCCGCAGCGATTACCTGCAAGATACTGCGCGCACTCCAGCGTGAACCGCTGCGCACCGGACGTATTCTTAATATCAATGTGCCGGATCTGCCGCTCGAGCAGATTAAAGGTATTCGCGTCACGCGCTGCGGTAGCCGTCATCCTGCCGATCAGGTGATTCCGCAGCAGGATCCGCGTGGCAATACGCTCTACTGGATCGGTCCGCCCGGTGATAAATTTGATGCCGGTCCGGATACGGATTTTGCTGCTGTCGACGAAGGTTATGTTTCGCTGACGGCATTGCATGTCGATTTAACTGCGCATGGCGCGCAAGATGTGGTCTCAGGCTGGTTAACCAAAGCTGAGGTTAATGGGGAATGGTGA",
    "translation": "MRILLSNDDGIHAPGIQILAQALREFAEVQIVAPDRNRSGASNSLTLETPLRTFPYPNGDIAVQMGTPTDCVYLGVNALMQPKPDIVVSGINAGPNLGDDVIYSGTVAAAMEGRHLGLPALAVSLDGHQHYDTAAAITCKILRALQREPLRTGRILNINVPDLPLEQIKGIRVTRCGSRHPADQVIPQQDPRGNTLYWIGPPGDKFDAGPDTDFAAVDEGYVSLTALHVDLTAHGAQDVVSGWLTKAEVNGEW",
    "product": ""
   },
   {
    "start": 190338,
    "end": 190964,
    "strand": 1,
    "locus_tag": "ctg19_168",
    "type": "biosynthetic-additional",
    "description": "<div class=\"focus-intro\">\n <strong><span class=\"serif\">ctg19_168</span></strong><br>\n \n <br>\n Locus tag: <span class=\"serif\">ctg19_168</span><br>\n Protein ID: <span class=\"serif\">None</span><br>\n Gene: <span class=\"serif\">None</span><br>\n \n Location: 190,338 - 190,964,\n (total: 627 nt)<br>\n <br>\n \n  biosynthetic-additional (rule-based-clusters) PCMT<br>\n \n</div>\n<div class=\"focus-info\">\n \n\n \n\n \n\n\n \n</div>\n<div class=\"focus-urls\">\n <a class=\"wildcard-container\" data-wildcard-attrs=\"href\" href=\"http://blast.ncbi.nlm.nih.gov/Blast.cgi?PAGE=Proteins&PROGRAM=blastp&BLAST_PROGRAMS=blastp&QUERY=@!translation!@&LINK_LOC=protein&PAGE_TYPE=BlastSearch\" target=\"_blank\" data-locus=\"ctg19_168\">NCBI BlastP on this gene</a><br>\n <a href=\"http://www.ncbi.nlm.nih.gov/projects/sviewer/?Db=gene&amp;DbFrom=protein&amp;Cmd=Link&amp;noslider=1&amp;id=gnlXDPCJNDEG_20&amp;from=180338&amp;to=200964\" target=\"_new\">View genomic context</a><br>\n \n  <a href=\"knownclusterblast/region2/ctg19_168_mibig_hits.html\" target=\"_new\">MiBIG Hits</a><br>\n \n \n \n \n</div>\n<div class=\"focus-clipboard\">\n AA sequence: <span class=\"clipboard-copy wildcard-container\" data-locus=\"ctg19_168\" data-wildcard-attrs=\"data-seq\" data-seq=\"@!translation!@\">Copy to clipboard</span><br>\n Nucleotide sequence: <span class=\"clipboard-copy wildcard-container\" data-locus=\"ctg19_168\" data-wildcard-attrs=\"data-seq\" data-seq=\"@!dna!@\">Copy to clipboard</span><br>\n</div>",
    "dna": "ATGGTGAGCAAGCGTATTGATACGTTGCTGGAACAGTTACGCCAGCAGGGCATTGACGATGAGCGTTTGTTAAAGGCAATTGAGGATGTGCCGCGCGAGCGTTTTGTCGATGAGGCTTTTGAACATAAAGCCTGGGAAAACGTGGCGTTACCGATTGGCTCCGGCCAGACTATTTCGCAGCCCTATATGGTGGCGAAAATGACCGCATTACTGGAGCTAACGCCCACTTCGCGGGTGCTGGAGATTGGCACCGGCTCTGGCTACCAGACGGCGATACTTGCGCATCTGGTCGAGCATGTCTGCTCAGTCGAACGCATTAAAGGCTTGCAGTGGCAGGCCAAACGTCGTCTGAAGCAACTCGATTTACATAATATCTCTACCCGCCACGGTGATGGCTGGCAAGGCTGGCCGTCGCGTGGCCCTTTTGATGCGATTATAGTCACCGCCGCACCGCCTGAAATTCCGACTGAACTGATGTCGCAGCTGGATGAAGGCGGCATTATGGTGTTGCCGGTGGGGGAAGAGCAGCAGGTATTAAAGCGCATCCGTCGTAAAGGCGGCGAATTTGTGGTCGATACTGTAGAAGCGGTGCGTTTTGTCCCGCTGGTGAAGGGCGATTTGGCATAA",
    "translation": "MVSKRIDTLLEQLRQQGIDDERLLKAIEDVPRERFVDEAFEHKAWENVALPIGSGQTISQPYMVAKMTALLELTPTSRVLEIGTGSGYQTAILAHLVEHVCSVERIKGLQWQAKRRLKQLDLHNISTRHGDGWQGWPSRGPFDAIIVTAAPPEIPTELMSQLDEGGIMVLPVGEEQQVLKRIRRKGGEFVVDTVEAVRFVPLVKGDLA",
    "product": ""
   },
   {
    "start": 191304,
    "end": 192212,
    "strand": 1,
    "locus_tag": "ctg19_169",
    "type": "other",
    "description": "<div class=\"focus-intro\">\n <strong><span class=\"serif\">ctg19_169</span></strong><br>\n \n <br>\n Locus tag: <span class=\"serif\">ctg19_169</span><br>\n Protein ID: <span class=\"serif\">None</span><br>\n Gene: <span class=\"serif\">None</span><br>\n \n Location: 191,304 - 192,212,\n (total: 909 nt)<br>\n <br>\n \n</div>\n<div class=\"focus-info\">\n \n\n \n\n \n\n\n \n</div>\n<div class=\"focus-urls\">\n <a class=\"wildcard-container\" data-wildcard-attrs=\"href\" href=\"http://blast.ncbi.nlm.nih.gov/Blast.cgi?PAGE=Proteins&PROGRAM=blastp&BLAST_PROGRAMS=blastp&QUERY=@!translation!@&LINK_LOC=protein&PAGE_TYPE=BlastSearch\" target=\"_blank\" data-locus=\"ctg19_169\">NCBI BlastP on this gene</a><br>\n <a href=\"http://www.ncbi.nlm.nih.gov/projects/sviewer/?Db=gene&amp;DbFrom=protein&amp;Cmd=Link&amp;noslider=1&amp;id=gnlXDPCJNDEG_20&amp;from=181304&amp;to=202212\" target=\"_new\">View genomic context</a><br>\n \n \n \n \n</div>\n<div class=\"focus-clipboard\">\n AA sequence: <span class=\"clipboard-copy wildcard-container\" data-locus=\"ctg19_169\" data-wildcard-attrs=\"data-seq\" data-seq=\"@!translation!@\">Copy to clipboard</span><br>\n Nucleotide sequence: <span class=\"clipboard-copy wildcard-container\" data-locus=\"ctg19_169\" data-wildcard-attrs=\"data-seq\" data-seq=\"@!dna!@\">Copy to clipboard</span><br>\n</div>",
    "dna": "ATGCTGGCGGGGCGCGCACCGGCCAGCACCATGGGGTCTGCGCAAAACATGGGTTCCGCGGAAAGCAACGTGCAGACTCAGAATGGTCGTATTGTCTACAACCGGACGTATGGGAACATTCCTAAAGGCAGTTACAGCGGGCAGACCTACACGGTCAAACGCGGCGACACACTGTTCTATATTGCCTGGATTACCGGCAATGATTTCCGTGATTTAGCACAGCGTAACAATGTCGCTGAACCTTATAGCCTCAATGTCGGCCAGACTTTGCAGGTTAGTAATGGCTCAGGTTCTTCAATTACCGGCGGCAATGCGATCACTGTTGCTGATGCAACTCAGGGCGGCGTACCCACGCCACCGAGCTCCACGCAAATTAAATCTTCAACGGTTGCACAACAACCGGTTATTACGTATTCTGAAGATTCTGGTAAATCAAGTGGAGGCAAAATGTTGCCTTCGTCGGGAACAACTGTTGCAACGACAACAGCCCCGGTTACCGCTCCGACAGTCAGTAGCACCACGAATAGCTCAACCCCGGTTGGGAGCTGGCGTTGGCCTACTGATGGTAAGATCATCGATAACTTCTCTGCTTCCGAAGGTGGCAATAAAGGCGTCGATATCGCGGGTTCACGTGGTCAGCCTGTTGTATCAACCGCTTCAGGGCGTGTTGTCTACGCAGGAAATGCCTTACGTGGATACGGTAATCTGATTATCATCAAACATAACGATGATTACCTCAGTGCATATGCGCATAACGACACAATGCTGGTCCGCGAGCAGCAAGAAGTGAAAGCGGGTCAGAAGATTGCGACGATGGGCAGCACCGGTACCAGTTCAGTTAGATTACATTTTGAAATTCGTTACAAGGGGAAATCCGTCAACCCGTTGCGTTATTTACCGCAGCGATAA",
    "translation": "MLAGRAPASTMGSAQNMGSAESNVQTQNGRIVYNRTYGNIPKGSYSGQTYTVKRGDTLFYIAWITGNDFRDLAQRNNVAEPYSLNVGQTLQVSNGSGSSITGGNAITVADATQGGVPTPPSSTQIKSSTVAQQPVITYSEDSGKSSGGKMLPSSGTTVATTTAPVTAPTVSSTTNSSTPVGSWRWPTDGKIIDNFSASEGGNKGVDIAGSRGQPVVSTASGRVVYAGNALRGYGNLIIIKHNDDYLSAYAHNDTMLVREQQEVKAGQKIATMGSTGTSSVRLHFEIRYKGKSVNPLRYLPQR",
    "product": ""
   },
   {
    "start": 192272,
    "end": 193264,
    "strand": 1,
    "locus_tag": "ctg19_170",
    "type": "other",
    "description": "<div class=\"focus-intro\">\n <strong><span class=\"serif\">ctg19_170</span></strong><br>\n \n <br>\n Locus tag: <span class=\"serif\">ctg19_170</span><br>\n Protein ID: <span class=\"serif\">None</span><br>\n Gene: <span class=\"serif\">None</span><br>\n \n Location: 192,272 - 193,264,\n (total: 993 nt)<br>\n <br>\n \n</div>\n<div class=\"focus-info\">\n \n\n \n\n \n\n\n \n</div>\n<div class=\"focus-urls\">\n <a class=\"wildcard-container\" data-wildcard-attrs=\"href\" href=\"http://blast.ncbi.nlm.nih.gov/Blast.cgi?PAGE=Proteins&PROGRAM=blastp&BLAST_PROGRAMS=blastp&QUERY=@!translation!@&LINK_LOC=protein&PAGE_TYPE=BlastSearch\" target=\"_blank\" data-locus=\"ctg19_170\">NCBI BlastP on this gene</a><br>\n <a href=\"http://www.ncbi.nlm.nih.gov/projects/sviewer/?Db=gene&amp;DbFrom=protein&amp;Cmd=Link&amp;noslider=1&amp;id=gnlXDPCJNDEG_20&amp;from=182272&amp;to=203264\" target=\"_new\">View genomic context</a><br>\n \n  <a href=\"knownclusterblast/region2/ctg19_170_mibig_hits.html\" target=\"_new\">MiBIG Hits</a><br>\n \n \n \n \n</div>\n<div class=\"focus-clipboard\">\n AA sequence: <span class=\"clipboard-copy wildcard-container\" data-locus=\"ctg19_170\" data-wildcard-attrs=\"data-seq\" data-seq=\"@!translation!@\">Copy to clipboard</span><br>\n Nucleotide sequence: <span class=\"clipboard-copy wildcard-container\" data-locus=\"ctg19_170\" data-wildcard-attrs=\"data-seq\" data-seq=\"@!dna!@\">Copy to clipboard</span><br>\n</div>",
    "dna": "ATGAGCCAGAATACGCTGAAAGTTAACGAGTCACATGAAGATGCGGAATTCGACGAGAACGGAGCTGAGATTTTTGACGAGAAGGCTCTTGTCGGAAACGAACCTGGTGATAGTGAGTTAGCTGAAGAAGAGTTGATGTCGCAGGGTGCGACACAAAGAGTCCTGGATGCGACGCAGCTCTATTTAGGAGAGATCGGATATTCTCCTCTTCTGACGGCCGAGGAAGAAGTTTTCTTTGCTCGCCGTGCATTACGTGGTGACATCCCGTCTCGTCGCCGCATGATTGAGAGTAACTTACGCCTGGTGGTTAAGATTGCCCGTCGTTACAGCAATCGTGGTCTGGCGCTGTTGGATCTGATTGAAGAGGGTAATCTCGGTTTAATTCGCGCGGTTGAGAAGTTTGACCCTGAAAGAGGGTTCCGTTTCTCTACATACGCCACCTGGTGGATTCGTCAGACTATTGAACGGGCGATTATGAATCAAACCCGTACCATTCGTCTGCCGATTCATATCGTTAAAGAACTGAATGTTTATCTGCGTACAGCGCGCGAACTTTCTCACAAGCTGGATCATGAGCCGAGTGCGGAAGAGATTGCTGAACAGCTGGATAAGCCTGTTGATGATGTCAGCCGTATGCTGCGTCTCAATGAACGCATTACATCAGTCGATACCCCGTTAGGGGGTGATTCTGAAAAAGCGCTGCTGGATATCCTGGCCGATGAGAAAGACAACGGTCCGGAAGACACCACGCAAGACGATGATATGAAACAAAGCATCGTTAAATGGCTGTTCGAACTGAACGCCAAGCAGCGTGAAGTACTGGCTCGTCGCTTTGGCCTGTTAGGCTATGAAGCGGCAACGCTCGAAGATGTGGGTCGCGAAATTGGTTTGACCCGTGAGCGTGTACGTCAGATTCAGGTTGAAGGTCTGCGTCGTCTGCGTGAGATTCTGCAGACTCAGGGACTGAATATTGAAGCACTGTTCCGCGAATAA",
    "translation": "MSQNTLKVNESHEDAEFDENGAEIFDEKALVGNEPGDSELAEEELMSQGATQRVLDATQLYLGEIGYSPLLTAEEEVFFARRALRGDIPSRRRMIESNLRLVVKIARRYSNRGLALLDLIEEGNLGLIRAVEKFDPERGFRFSTYATWWIRQTIERAIMNQTRTIRLPIHIVKELNVYLRTARELSHKLDHEPSAEEIAEQLDKPVDDVSRMLRLNERITSVDTPLGGDSEKALLDILADEKDNGPEDTTQDDDMKQSIVKWLFELNAKQREVLARRFGLLGYEAATLEDVGREIGLTRERVRQIQVEGLRRLREILQTQGLNIEALFRE",
    "product": ""
   },
   {
    "start": 193341,
    "end": 195896,
    "strand": -1,
    "locus_tag": "ctg19_171",
    "type": "other",
    "description": "<div class=\"focus-intro\">\n <strong><span class=\"serif\">ctg19_171</span></strong><br>\n \n <br>\n Locus tag: <span class=\"serif\">ctg19_171</span><br>\n Protein ID: <span class=\"serif\">None</span><br>\n Gene: <span class=\"serif\">None</span><br>\n \n Location: 193,341 - 195,896,\n (total: 2556 nt)<br>\n <br>\n \n</div>\n<div class=\"focus-info\">\n \n\n \n\n \n\n\n \n</div>\n<div class=\"focus-urls\">\n <a class=\"wildcard-container\" data-wildcard-attrs=\"href\" href=\"http://blast.ncbi.nlm.nih.gov/Blast.cgi?PAGE=Proteins&PROGRAM=blastp&BLAST_PROGRAMS=blastp&QUERY=@!translation!@&LINK_LOC=protein&PAGE_TYPE=BlastSearch\" target=\"_blank\" data-locus=\"ctg19_171\">NCBI BlastP on this gene</a><br>\n <a href=\"http://www.ncbi.nlm.nih.gov/projects/sviewer/?Db=gene&amp;DbFrom=protein&amp;Cmd=Link&amp;noslider=1&amp;id=gnlXDPCJNDEG_20&amp;from=183341&amp;to=205896\" target=\"_new\">View genomic context</a><br>\n \n  <a href=\"knownclusterblast/region2/ctg19_171_mibig_hits.html\" target=\"_new\">MiBIG Hits</a><br>\n \n \n \n \n</div>\n<div class=\"focus-clipboard\">\n AA sequence: <span class=\"clipboard-copy wildcard-container\" data-locus=\"ctg19_171\" data-wildcard-attrs=\"data-seq\" data-seq=\"@!translation!@\">Copy to clipboard</span><br>\n Nucleotide sequence: <span class=\"clipboard-copy wildcard-container\" data-locus=\"ctg19_171\" data-wildcard-attrs=\"data-seq\" data-seq=\"@!dna!@\">Copy to clipboard</span><br>\n</div>",
    "dna": "ATGACCACTACAGATAAGCTCGACGCCCATACGCCGATGATGCAGCAGTACTTTCGCCTGAAAGCGGAGCATCCCGACATCCTGTTGTTTTACCGTATGGGTGACTTCTACGAACTGTTTTTTGACGACGCCAGACGCGCCTCGCAGCTGCTGGAGATATCGCTGACCAAACGTGGCGCTTCAGCAGGCGAACCGATTCCGATGGCTGGCGTCCCCTATCATGCGGTAGAGAACTACCTCGCCAAACTGGTGCAGCTCGGTGAGTCGGTGGCTATCTGTGAACAAGTCGGCGATCCGGCGTTAAGTAAAGGCCCGGTTGAACGCAAGGTGGTGCGAATTGTTACCCCCGGCACCATCAGCGATGAAGCGCTGCTGCAGGAGCGCCAGGACAATCTGCTGGCCGCGATCTGGCAAGGTTCACGCGGTTTTGGCTACGCCACCCTTGATATCAGCTCCGGCCGTTTCCGTCTGGCGGAGCCGACCGATAAAGAGACCATGGCGGCGGAACTGCAACGCACCAATCCCGCCGAGCTGCTCTATCCGGAAGATTTTGCAGCGATGGAGCTGATCGATAATCGTCGCGGCATGCGCCGCAGGCCGCTATGGGAATTTGAACCCGATACGGCGCGCCAGCAGCTGAATATGCAGTTTGGCACCCGCGACCTGAGCGGCTTTGGCGTGGAGCAGGCGCATATGGCGCTGCGCGCGGCAGGCTGTCTGCTGCAATATGTCAAAGATACTCAGCGCACTTCCCTGCCGCATATCCGTTCGCTGACCATGGAGCGTCAGCAGGATGGCATCATTATGGATGCGGCGACTCGCCGCAATCTGGAGATCACCCAGAATCTTGCGGGCGGTATTGAAAATACCCTCGCCTCGGTGCTGGATCGCACCGTTACGCCAATGGGCAGCCGTATGCTGAAACGCTGGCTGCATATGCCGGTACGTGATGCGGTAACTATCAATCATCGCCAGGAGAGTATTCAGGCGTTGCAGGAGACCGGGGCAGAACTGCAACCGGCGCTGCGCCAGGTAGGTGATCTGGAACGTATTCTGGCCCGTCTGGCGCTGCGTACCGCGCGACCACGGGATTTGGCGCGCATGCGCCACGCCTTCCAGCAGCTGCCGGATCTGCGCGCGCAGCTGGAGTCCAGCAAAGTGTCGCATCTGCAAACCCTGCGCGAGCAGATGGGTGAGTTTAATGAGCTGCGCGACCTGCTGGAGCGGGCGATTAAAGATGCGCCGCCGGTGCTGGTGCGTGACGGCGGCGTGATTGCCGCGGGTTACAACGCCGAGCTGGATGAGTGGCGCGCGCTGGCCGACGGCGCGACGGATTACCTCGATCGCCTGGAGATCCGTGAGCGCGAGAAGCTGGGTCTGGATACGCTAAAAGTCGGCTTTAATGCGGTACATGGCTACTATATTCAGGTCAGTCGTGGACAGAGTCATCTGGTGCCAATCAACTATGTACGCCGCCAGACGCTAAAAAATGCCGAGCGCTATATCATTCCGGAACTGAAAGAGTACGAAGACAAAGTCCTGACCTCAAAAGGTAAAGCGCTGGCGCTGGAAAAAAGCCTGTACGACGAGCTGTTCGATCTGCTGCTGCCCCATCTGGAAGCGTTGCAGCTGAGTGCTGGCGCGCTGGCGGAACTCGATGTGTTAGCCAACCTCGCCGAACGCGCATGGACGCTGAATTACTCGCGCCCGGTGCTCAGCGATAAAATCGGCATCAAACTGACCGGCGGCCGTCATCCGGTAGTAGAGCAGGTTCTGAAAGAGCCATTTATCGCTAACCCGCTAACCCTTGCGCCACAACGTCGTATGCTGGTGATTACCGGTCCGAATATGGGCGGTAAAAGCACCTATATGCGGCAGACCGCGCTGATTGCGCTGATGGCCTATATCGGCAGTTTTGTCCCGGCGGAACAGGCGGTTATCGGCCCTATCGACCGTATTTTCACCCGCGTCGGCGCGGCGGATGACCTTGCCTCAGGCCGTTCCACCTTTATGGTTGAGATGACCGAAACCGCCAATATTCTGCATAACGCGACGGAATATAGCCTGGTGCTGATGGATGAAATTGGCCGTGGCACCTCAACCTATGACGGACTCTCACTGGCCTGGGCCTGTGCGGAAAGCCTGGCGAACCGCATCAAAGCGATGACGCTATTTGCCACCCACTATTTCGAACTGACGACGCTGCCGGAAAAAATGGAAGGGGTGGTGAATGTCCATCTGGATGCAATTGAACATGGCGATACCATCGCCTTTATGCACAGCGTACAGGAAGGCGCCGCCAGTAAAAGTTATGGTCTGGCTGTCGCCTTGCTGGCGGGTGTACCAAAGGATGTGATCAAACGCGCGCGGCAAAAGCTGAAAGAACTGGAAGCGTTATCAGGCAGTGCAGCTGCATCCAGCGCCGATGGCGCACAGTTGCCATTGCTGGTGGAAGAGACTTCGCCTGCGGTAGAAGCGCTTGAAGCGCTGGATCCGGATTCGTTGTCGCCGCGTCAGGCGCTGGAATGGATCTACCGGTTGAAAGCACTGGTGTAA",
    "translation": "MTTTDKLDAHTPMMQQYFRLKAEHPDILLFYRMGDFYELFFDDARRASQLLEISLTKRGASAGEPIPMAGVPYHAVENYLAKLVQLGESVAICEQVGDPALSKGPVERKVVRIVTPGTISDEALLQERQDNLLAAIWQGSRGFGYATLDISSGRFRLAEPTDKETMAAELQRTNPAELLYPEDFAAMELIDNRRGMRRRPLWEFEPDTARQQLNMQFGTRDLSGFGVEQAHMALRAAGCLLQYVKDTQRTSLPHIRSLTMERQQDGIIMDAATRRNLEITQNLAGGIENTLASVLDRTVTPMGSRMLKRWLHMPVRDAVTINHRQESIQALQETGAELQPALRQVGDLERILARLALRTARPRDLARMRHAFQQLPDLRAQLESSKVSHLQTLREQMGEFNELRDLLERAIKDAPPVLVRDGGVIAAGYNAELDEWRALADGATDYLDRLEIREREKLGLDTLKVGFNAVHGYYIQVSRGQSHLVPINYVRRQTLKNAERYIIPELKEYEDKVLTSKGKALALEKSLYDELFDLLLPHLEALQLSAGALAELDVLANLAERAWTLNYSRPVLSDKIGIKLTGGRHPVVEQVLKEPFIANPLTLAPQRRMLVITGPNMGGKSTYMRQTALIALMAYIGSFVPAEQAVIGPIDRIFTRVGAADDLASGRSTFMVEMTETANILHNATEYSLVLMDEIGRGTSTYDGLSLAWACAESLANRIKAMTLFATHYFELTTLPEKMEGVVNVHLDAIEHGDTIAFMHSVQEGAASKSYGLAVALLAGVPKDVIKRARQKLKELEALSGSAAASSADGAQLPLLVEETSPAVEALEALDPDSLSPRQALEWIYRLKALV",
    "product": ""
   },
   {
    "start": 196370,
    "end": 196810,
    "strand": 1,
    "locus_tag": "ctg19_172",
    "type": "other",
    "description": "<div class=\"focus-intro\">\n <strong><span class=\"serif\">ctg19_172</span></strong><br>\n \n <br>\n Locus tag: <span class=\"serif\">ctg19_172</span><br>\n Protein ID: <span class=\"serif\">None</span><br>\n Gene: <span class=\"serif\">None</span><br>\n \n Location: 196,370 - 196,810,\n (total: 441 nt)<br>\n <br>\n \n</div>\n<div class=\"focus-info\">\n \n\n \n\n \n\n\n \n</div>\n<div class=\"focus-urls\">\n <a class=\"wildcard-container\" data-wildcard-attrs=\"href\" href=\"http://blast.ncbi.nlm.nih.gov/Blast.cgi?PAGE=Proteins&PROGRAM=blastp&BLAST_PROGRAMS=blastp&QUERY=@!translation!@&LINK_LOC=protein&PAGE_TYPE=BlastSearch\" target=\"_blank\" data-locus=\"ctg19_172\">NCBI BlastP on this gene</a><br>\n <a href=\"http://www.ncbi.nlm.nih.gov/projects/sviewer/?Db=gene&amp;DbFrom=protein&amp;Cmd=Link&amp;noslider=1&amp;id=gnlXDPCJNDEG_20&amp;from=186370&amp;to=206810\" target=\"_new\">View genomic context</a><br>\n \n \n \n \n</div>\n<div class=\"focus-clipboard\">\n AA sequence: <span class=\"clipboard-copy wildcard-container\" data-locus=\"ctg19_172\" data-wildcard-attrs=\"data-seq\" data-seq=\"@!translation!@\">Copy to clipboard</span><br>\n Nucleotide sequence: <span class=\"clipboard-copy wildcard-container\" data-locus=\"ctg19_172\" data-wildcard-attrs=\"data-seq\" data-seq=\"@!dna!@\">Copy to clipboard</span><br>\n</div>",
    "dna": "ATGACTAACTCTTCTCGTTGCCTCTTACTGCTGTCGCTGTTGTCCTGCGGAGTGAGCGCGGCGGCGGCAAATAGCGGCTCCAGCATGGCGATACTGCACGGTGCGATGAGCGTCGGCGTCGCGAACAATATTTATAAGAATAACTTTGTGTTAAACAGTGCGCCATTGCCGCAGGCAACGGTCACCAAAGTGTTCTGGAATTACTCGCTGGGCCAGAGTCAGATCCCCGCCGGCGGCACTTTGCAGGTCTATCTGTGTCAGGGATCGACCAGCAGCTGTGTTGATATCTCCAGCGAGCAGCAGGGCGCTACCAGTTATTTCTTCGGTAAGGTGGCGCAGATGCCGTTTTATCTCTACTACCGGGTGAATGGCCGCGTACCGATGCGTTATGTGCAGGGCAACGGCGATACGCAGTTAAGCATTAACTGGGAAGTAAAATAG",
    "translation": "MTNSSRCLLLLSLLSCGVSAAAANSGSSMAILHGAMSVGVANNIYKNNFVLNSAPLPQATVTKVFWNYSLGQSQIPAGGTLQVYLCQGSTSSCVDISSEQQGATSYFFGKVAQMPFYLYYRVNGRVPMRYVQGNGDTQLSINWEVK",
    "product": ""
   },
   {
    "start": 196907,
    "end": 198115,
    "strand": -1,
    "locus_tag": "ctg19_173",
    "type": "other",
    "description": "<div class=\"focus-intro\">\n <strong><span class=\"serif\">ctg19_173</span></strong><br>\n \n <br>\n Locus tag: <span class=\"serif\">ctg19_173</span><br>\n Protein ID: <span class=\"serif\">None</span><br>\n Gene: <span class=\"serif\">None</span><br>\n \n Location: 196,907 - 198,115,\n (total: 1209 nt)<br>\n <br>\n \n</div>\n<div class=\"focus-info\">\n \n\n \n\n \n\n\n \n</div>\n<div class=\"focus-urls\">\n <a class=\"wildcard-container\" data-wildcard-attrs=\"href\" href=\"http://blast.ncbi.nlm.nih.gov/Blast.cgi?PAGE=Proteins&PROGRAM=blastp&BLAST_PROGRAMS=blastp&QUERY=@!translation!@&LINK_LOC=protein&PAGE_TYPE=BlastSearch\" target=\"_blank\" data-locus=\"ctg19_173\">NCBI BlastP on this gene</a><br>\n <a href=\"http://www.ncbi.nlm.nih.gov/projects/sviewer/?Db=gene&amp;DbFrom=protein&amp;Cmd=Link&amp;noslider=1&amp;id=gnlXDPCJNDEG_20&amp;from=186907&amp;to=208115\" target=\"_new\">View genomic context</a><br>\n \n \n \n \n</div>\n<div class=\"focus-clipboard\">\n AA sequence: <span class=\"clipboard-copy wildcard-container\" data-locus=\"ctg19_173\" data-wildcard-attrs=\"data-seq\" data-seq=\"@!translation!@\">Copy to clipboard</span><br>\n Nucleotide sequence: <span class=\"clipboard-copy wildcard-container\" data-locus=\"ctg19_173\" data-wildcard-attrs=\"data-seq\" data-seq=\"@!dna!@\">Copy to clipboard</span><br>\n</div>",
    "dna": "ATGGCATTTTCACAAGCAGTAAGCGGCTTAAACGCGGCTTCCAGCAACCTTGACGTTATTGGTAACAATATCGCCAACTCAGCAACCTCAGGCTTTAAATCCAGCACCGTCGCTTTTGCCGATATGTTCGCCGGTTCTAACGTTGGTATGGGCGTAAAAGTCGCCGGCGTTATCCAGAACTTTAACGATGGCACCGCGACAACTACCAGCCGTGGCCTCGACGTGGCGATCAATAAACAAGGTTTTTTCCGTTTAACCGACACCGCTGGCGCGGTCTACTACAGCCGCAACGGTCAGTTTACGCTTGATGAGAACCGTAACATTGTTAACACCCAGGGCTTAAAAGTGACCGGCTATCCGGCATCCGGCAGCCCGATGGCGGTTCAGACTGGCGCCTCACCGGTTGCCCTGACGATCCCAACCACCCAGATGACGGCGAAAGCGACCTCGACAGCCTCTCTGGTGGCCAACCTGAACTCATCAGACTCTGTACCGACCAATGCTACTTTCTCCACCACTGATGCAGACAGCTATAACGCCAAAACCACTGTCACTGCCTATGACTCATTAGGTAACACCCATCAGATCGATCTCTACTTTGTCAAAGATGCTACCGATAACTCATGGACGGTTCATCCGGTTGATGCCAGCACCGGCGATGCTGCTGCTGACTTTACGATGACATTCAGCAGCGCCACCGGCGAATTGCTCACCCCAACCACCGCGCAGCCGATCGCGATGACATCATTAAATGGTGCCGATGCATCAAGTTTTAATTTGTCGATGACCGGCAGTATGCAGCAGAACACGGGCGCCGATACCTTTGGCAACCCGACGCAGGATGGTTATGCACCGGGCGACCTCACTTCATACTCAATCAGTGATGACGGTACTATCGTTGGTAGTTATTCCAACAACCGTACTCAGGTACTGGGACAGATTGCTTTAGCTAACTTTGCTAACCCGGAAGGTCTCTCTTCCGCAGGCGATAACGTCTGGCAGGAAACCACCTCTTCCGGTCAGCCGCTGATTGGCGTGGCAGGCACCGGTAACCTCGGCACCCTGACTTCCGGCGCGCTGGAATCTTCCAACGTCGATCTGAGTAAAGAGCTGGTCAATATGATCGTTGCTCAGCGTAACTATCAGTCGAATGCGCAGACCATTAAAACCCAGGACCAGATCCTTAACACCCTGGTTAACTTGCGTTAA",
    "translation": "MAFSQAVSGLNAASSNLDVIGNNIANSATSGFKSSTVAFADMFAGSNVGMGVKVAGVIQNFNDGTATTTSRGLDVAINKQGFFRLTDTAGAVYYSRNGQFTLDENRNIVNTQGLKVTGYPASGSPMAVQTGASPVALTIPTTQMTAKATSTASLVANLNSSDSVPTNATFSTTDADSYNAKTTVTAYDSLGNTHQIDLYFVKDATDNSWTVHPVDASTGDAAADFTMTFSSATGELLTPTTAQPIAMTSLNGADASSFNLSMTGSMQQNTGADTFGNPTQDGYAPGDLTSYSISDDGTIVGSYSNNRTQVLGQIALANFANPEGLSSAGDNVWQETTSSGQPLIGVAGTGNLGTLTSGALESSNVDLSKELVNMIVAQRNYQSNAQTIKTQDQILNTLVNLR",
    "product": ""
   },
   {
    "start": 198361,
    "end": 199512,
    "strand": -1,
    "locus_tag": "ctg19_174",
    "type": "other",
    "description": "<div class=\"focus-intro\">\n <strong><span class=\"serif\">ctg19_174</span></strong><br>\n \n <br>\n Locus tag: <span class=\"serif\">ctg19_174</span><br>\n Protein ID: <span class=\"serif\">None</span><br>\n Gene: <span class=\"serif\">None</span><br>\n \n Location: 198,361 - 199,512,\n (total: 1152 nt)<br>\n <br>\n \n</div>\n<div class=\"focus-info\">\n \n\n \n\n \n\n\n \n</div>\n<div class=\"focus-urls\">\n <a class=\"wildcard-container\" data-wildcard-attrs=\"href\" href=\"http://blast.ncbi.nlm.nih.gov/Blast.cgi?PAGE=Proteins&PROGRAM=blastp&BLAST_PROGRAMS=blastp&QUERY=@!translation!@&LINK_LOC=protein&PAGE_TYPE=BlastSearch\" target=\"_blank\" data-locus=\"ctg19_174\">NCBI BlastP on this gene</a><br>\n <a href=\"http://www.ncbi.nlm.nih.gov/projects/sviewer/?Db=gene&amp;DbFrom=protein&amp;Cmd=Link&amp;noslider=1&amp;id=gnlXDPCJNDEG_20&amp;from=188361&amp;to=209512\" target=\"_new\">View genomic context</a><br>\n \n \n \n \n</div>\n<div class=\"focus-clipboard\">\n AA sequence: <span class=\"clipboard-copy wildcard-container\" data-locus=\"ctg19_174\" data-wildcard-attrs=\"data-seq\" data-seq=\"@!translation!@\">Copy to clipboard</span><br>\n Nucleotide sequence: <span class=\"clipboard-copy wildcard-container\" data-locus=\"ctg19_174\" data-wildcard-attrs=\"data-seq\" data-seq=\"@!dna!@\">Copy to clipboard</span><br>\n</div>",
    "dna": "ATGGCAATTAAAATGCGCGTTTTAAGCCAGGTGATTGGTTTAGCCCTGGTTGTCGGCAGCACCTCTTTTGCAGCACATGCAGAAATCACTCTGTTAAAACAGGATCCGCAGGCGGGTGACCCGTTGAGCCGTCTTAACTTCACCATTGGCGGCAGTATCCGTCCCCAGTTCAATAATATGACCGGCGGCGGCGATAATGGTTCATATAAACGCAATGGCTTTGATGGCGGCACCCGTTTCCGCTTTGCGGCAGACTATTATCTGTTCGATGATATCAGTTGGGTAAATTATTATGAACTGGGTGTTAATATTCCGGCGCTGTTTGACTGGGATCATCATTACACCGATGGCGCCAATAATACCAGCCGCCGTATGTTATATACCGGTCTGAAAAGTAAAACCTGGGGTATGTTGACCTTTGGTCAGCAAAACAGCGTTTATTATGATGTGGTCGGCGCGAAAACCGATATCTGGGATTACGATATGCTGGCGCAGGCGCCAGGCAACGGAATTAATGGCGACTACGACGGCTCTTATCGTTCGCGCAAAATGCTGAAGTATAAAAACAGCTTTGGCGATGCCGATATCTATGCCTCCTATCTGTTCAGCGATAATGAGTACCTGCCGGGTAACGGTCTGCGTTATAAGCGCCAGGGCGGCGGCTCACTGGGTATTGATTATCATCTCACCCATGACCTGAGCTGGGGCACCTCCTGGAACTACACCAAAGCGGAGATGCGTGACCCTGCTGATGGCAACAGCAAAGATTACAACCAGAATATTATCGGCACCGCACTGAGCTGGAAACCAGGCAACTGGACGCTTAGCGCGGGTGGCGGCTGGTACGATAACTTCCTCACCACCAAACAAGTTGATGTCGATAACTACTTTGCTGGCGATGCGTGGGGGGTTGAATACCTCGCGGGTTATACCGTGCCGGTGGGTCAGTATGCCGTGAAATCGATTATGCCTTACGTGATGGGTGACCGTCTGGAGTATGTTACTGGTCGTGATTATCAGCGTATTGATAACGGCGCCGGTATTACCTTCCAGTTCGACTACGGCTTCCGCGCCGATGTGGAACATGTATTTACCTCCAGCACCGATAACCTCGGTGATATGACTCTGGTGCGTCTGCGTTACGACTTCTGA",
    "translation": "MAIKMRVLSQVIGLALVVGSTSFAAHAEITLLKQDPQAGDPLSRLNFTIGGSIRPQFNNMTGGGDNGSYKRNGFDGGTRFRFAADYYLFDDISWVNYYELGVNIPALFDWDHHYTDGANNTSRRMLYTGLKSKTWGMLTFGQQNSVYYDVVGAKTDIWDYDMLAQAPGNGINGDYDGSYRSRKMLKYKNSFGDADIYASYLFSDNEYLPGNGLRYKRQGGGSLGIDYHLTHDLSWGTSWNYTKAEMRDPADGNSKDYNQNIIGTALSWKPGNWTLSAGGGWYDNFLTTKQVDVDNYFAGDAWGVEYLAGYTVPVGQYAVKSIMPYVMGDRLEYVTGRDYQRIDNGAGITFQFDYGFRADVEHVFTSSTDNLGDMTLVRLRYDF",
    "product": ""
   },
   {
    "start": 199800,
    "end": 200681,
    "strand": -1,
    "locus_tag": "ctg19_175",
    "type": "other",
    "description": "<div class=\"focus-intro\">\n <strong><span class=\"serif\">ctg19_175</span></strong><br>\n \n <br>\n Locus tag: <span class=\"serif\">ctg19_175</span><br>\n Protein ID: <span class=\"serif\">None</span><br>\n Gene: <span class=\"serif\">None</span><br>\n \n Location: 199,800 - 200,681,\n (total: 882 nt)<br>\n <br>\n \n</div>\n<div class=\"focus-info\">\n \n\n \n\n \n\n\n \n</div>\n<div class=\"focus-urls\">\n <a class=\"wildcard-container\" data-wildcard-attrs=\"href\" href=\"http://blast.ncbi.nlm.nih.gov/Blast.cgi?PAGE=Proteins&PROGRAM=blastp&BLAST_PROGRAMS=blastp&QUERY=@!translation!@&LINK_LOC=protein&PAGE_TYPE=BlastSearch\" target=\"_blank\" data-locus=\"ctg19_175\">NCBI BlastP on this gene</a><br>\n <a href=\"http://www.ncbi.nlm.nih.gov/projects/sviewer/?Db=gene&amp;DbFrom=protein&amp;Cmd=Link&amp;noslider=1&amp;id=gnlXDPCJNDEG_20&amp;from=189800&amp;to=210681\" target=\"_new\">View genomic context</a><br>\n \n \n \n \n</div>\n<div class=\"focus-clipboard\">\n AA sequence: <span class=\"clipboard-copy wildcard-container\" data-locus=\"ctg19_175\" data-wildcard-attrs=\"data-seq\" data-seq=\"@!translation!@\">Copy to clipboard</span><br>\n Nucleotide sequence: <span class=\"clipboard-copy wildcard-container\" data-locus=\"ctg19_175\" data-wildcard-attrs=\"data-seq\" data-seq=\"@!dna!@\">Copy to clipboard</span><br>\n</div>",
    "dna": "ATGAAAAAAAATAAGATGAGTACGGGTGATTACCATCGTCATATTCGCCAGATGATTGAACAGGCGGCCCATGATGGGGTGGATCGTAAACAGCTGCTGTGGACTTTTGCCGACGCCTCGACCGCGCTGGTGGACGCCCTGACCGGGATACCGATGCTGAATACCTCCAGCAGCGTACTCAAAGAGCTTTACGGCCTGATTAATGACTATCCGGCCACTACGACGCCTAACCCATGGTTTGTCTGGCATAAACACGATGAGGGCCGCAGTCCCGAGACGCACGCTTATCTGGAAAAAAGAGGCTATACCGGCGTGGCAGCCACCATCACTGCCGCCGGTGGGGGGATCGGTTCGCTGGTGACTTTTGTCGATATCGGCTCGCTGGCACAAAACAGCACCGCCTCCGCCTCTACGCTGGCCCATCTGAAGATGTTTCATGATATCGCCAAAAGACACCGCGAAAGCATCACCATTCAGTGCTGGCTGGAGGTGATCATTAATATGAAACATATGAAGCTGGCGGTGCGAGGCGGTCAGCTTAGCGCCACCGTGCTGGTGACGATACCGGCGTTGTCGACGGCCATGTCGATTATAGGCAGCAGCGTCGCCACCGGTGCAAAACTTGGTATTCAGTTGAAGTTTACCAATGTCTGCCGCATGACCGCGATGGATCTGCACTGGCGCGCATATCAGGAAACCGTCATCCTTGAAGGCCAGGGAGCGGATAAAGCGGAGGACAGCGGACCGGCGCGACAGATTTTGTTTGAGCTGTTCGCGCGCCGGGGCGTCACCGGTTTTATCTGGGGCAAACATAATGTAGAAAAATTGATTAAAGAACCGGCGGGCTGGATGGCGATTGCCGACAAGCTGCTGCTAATCTGA",
    "translation": "MKKNKMSTGDYHRHIRQMIEQAAHDGVDRKQLLWTFADASTALVDALTGIPMLNTSSSVLKELYGLINDYPATTTPNPWFVWHKHDEGRSPETHAYLEKRGYTGVAATITAAGGGIGSLVTFVDIGSLAQNSTASASTLAHLKMFHDIAKRHRESITIQCWLEVIINMKHMKLAVRGGQLSATVLVTIPALSTAMSIIGSSVATGAKLGIQLKFTNVCRMTAMDLHWRAYQETVILEGQGADKAEDSGPARQILFELFARRGVTGFIWGKHNVEKLIKEPAGWMAIADKLLLI",
    "product": ""
   },
   {
    "start": 200727,
    "end": 202175,
    "strand": -1,
    "locus_tag": "ctg19_176",
    "type": "other",
    "description": "<div class=\"focus-intro\">\n <strong><span class=\"serif\">ctg19_176</span></strong><br>\n \n <br>\n Locus tag: <span class=\"serif\">ctg19_176</span><br>\n Protein ID: <span class=\"serif\">None</span><br>\n Gene: <span class=\"serif\">None</span><br>\n \n Location: 200,727 - 202,175,\n (total: 1449 nt)<br>\n <br>\n \n</div>\n<div class=\"focus-info\">\n \n\n \n\n \n\n\n \n</div>\n<div class=\"focus-urls\">\n <a class=\"wildcard-container\" data-wildcard-attrs=\"href\" href=\"http://blast.ncbi.nlm.nih.gov/Blast.cgi?PAGE=Proteins&PROGRAM=blastp&BLAST_PROGRAMS=blastp&QUERY=@!translation!@&LINK_LOC=protein&PAGE_TYPE=BlastSearch\" target=\"_blank\" data-locus=\"ctg19_176\">NCBI BlastP on this gene</a><br>\n <a href=\"http://www.ncbi.nlm.nih.gov/projects/sviewer/?Db=gene&amp;DbFrom=protein&amp;Cmd=Link&amp;noslider=1&amp;id=gnlXDPCJNDEG_20&amp;from=190727&amp;to=212175\" target=\"_new\">View genomic context</a><br>\n \n \n \n \n</div>\n<div class=\"focus-clipboard\">\n AA sequence: <span class=\"clipboard-copy wildcard-container\" data-locus=\"ctg19_176\" data-wildcard-attrs=\"data-seq\" data-seq=\"@!translation!@\">Copy to clipboard</span><br>\n Nucleotide sequence: <span class=\"clipboard-copy wildcard-container\" data-locus=\"ctg19_176\" data-wildcard-attrs=\"data-seq\" data-seq=\"@!dna!@\">Copy to clipboard</span><br>\n</div>",
    "dna": "TTGGTAAGGAATAGCTTACAGTTTATGCAGGCCAGATATATTTTCATATTACTGGCCCTGCCAATATTTATTCTTCTTCCAGCGGCCTGTACCCCCAGCGGGCCAGCACGCCCGGCCGGGTTTGTCGATGCCCCCCAGTGCGAGAGTTTTTATAATCAATTCCCGGACAAACAGGAAATCAACCTGAAAAAGGTCGCGAAAGAACAGCATATTTGCCTGCAGCGTGCCGTGGAAGAACGCGCTAATTATGATCTGGTTATTGCTGAATTTGATGACGAAGGCTGGTATCAGGGTGAAGATCGCAACGCCCATCCGACGCGAGATTTTATGGACCATTTTATTGCCCGGCTAAACCACTACCAGCAGCAATATCAACAACAGGGCATCTCACTGGTGGTATACGTGCATGGCTGGACTCACAATGCTGCTGCCAATGACAGCAACGTGCGTAACTTTCGCGCCCTGCTCAACACGATTGCCGAAGCAGAAGGCGCTAATGGCCGCCGCACTATTGGGGTGTATATTGGCTGGCGCGGCGATGCCATCAGTCTGCCTGGCATCGAAATGCTGTCGTTCTGGAATCGCATGAGTGCCGCCGAACGTGTGGCTCAAGGTTCGGTGCGTGAGCTGTTCTCCTGGCTGCATGCCTGGCGCGATAGCGGTCGCAACGAAGCGGGGGAACGCAAAATTCGAATGCTGGTAATTGGCCACTCATTTGGCGGCCTGATTGCCTGGCGGGCGATGAGTGGTGAATTTCTTCGCGCCGCATCACGCTATAGCAATGCGCTCTCCGCTGATAGCTGTGAGCAGCGTAAGTTTCTGTCACGCTATGGCGATCTGCTGGTGCTGGTCAATCCGGCATTTGAAGGATCAATCTACGAACCGATAAAAGTGGCCGCAGAAAGGCTGAAGTGCCTGTCGCGTTATCAATTTCCGCTGGTGCTTACCATCACCTCCTCCGCCGATTTGGCGACAGGCATAGCCTTTCCGCTGGGACGGCTGGCGCCCACTCTGCTGCGCAAAGTATCGGATCAGCAGCGGCTGGCCACACTGAAAACCGTCGGTCACAATTCTCGCTATACGACCCACAAGCTCTCTCTCTGTGCGCAAGATGATCTTTCCTGTCTGCGGGTATGTAACAGCCCGGGAACCCTGCTGCAGCGGGAGAGCCAGCGAATGACGGAAATAGTGCAGCGCGGTATCCATCGTCATGAATATCTCTGCTCACGGCTGGAACTTGTCGCTACTCCACAATGGCGTCCTGAAATGAATCCGTTCTGGGTTATTCAGACCAGCCATGACATAAGCCGCGATCATAATGATATTTTCAATCCAAAACTGATGTCATTCGTCAGGCAAATGTATATCGGCCTGATTGACATTACCGAAAAAGAAGCCAAAAAAGCGTCAAATAATCACGTGGTAATTACCTCTGCTACAGAGAATTAA",
    "translation": "LVRNSLQFMQARYIFILLALPIFILLPAACTPSGPARPAGFVDAPQCESFYNQFPDKQEINLKKVAKEQHICLQRAVEERANYDLVIAEFDDEGWYQGEDRNAHPTRDFMDHFIARLNHYQQQYQQQGISLVVYVHGWTHNAAANDSNVRNFRALLNTIAEAEGANGRRTIGVYIGWRGDAISLPGIEMLSFWNRMSAAERVAQGSVRELFSWLHAWRDSGRNEAGERKIRMLVIGHSFGGLIAWRAMSGEFLRAASRYSNALSADSCEQRKFLSRYGDLLVLVNPAFEGSIYEPIKVAAERLKCLSRYQFPLVLTITSSADLATGIAFPLGRLAPTLLRKVSDQQRLATLKTVGHNSRYTTHKLSLCAQDDLSCLRVCNSPGTLLQRESQRMTEIVQRGIHRHEYLCSRLELVATPQWRPEMNPFWVIQTSHDISRDHNDIFNPKLMSFVRQMYIGLIDITEKEAKKASNNHVVITSATEN",
    "product": ""
   },
   {
    "start": 202707,
    "end": 203045,
    "strand": 1,
    "locus_tag": "ctg19_177",
    "type": "other",
    "description": "<div class=\"focus-intro\">\n <strong><span class=\"serif\">ctg19_177</span></strong><br>\n \n <br>\n Locus tag: <span class=\"serif\">ctg19_177</span><br>\n Protein ID: <span class=\"serif\">None</span><br>\n Gene: <span class=\"serif\">None</span><br>\n \n Location: 202,707 - 203,045,\n (total: 339 nt)<br>\n <br>\n \n</div>\n<div class=\"focus-info\">\n \n\n \n\n \n\n\n \n</div>\n<div class=\"focus-urls\">\n <a class=\"wildcard-container\" data-wildcard-attrs=\"href\" href=\"http://blast.ncbi.nlm.nih.gov/Blast.cgi?PAGE=Proteins&PROGRAM=blastp&BLAST_PROGRAMS=blastp&QUERY=@!translation!@&LINK_LOC=protein&PAGE_TYPE=BlastSearch\" target=\"_blank\" data-locus=\"ctg19_177\">NCBI BlastP on this gene</a><br>\n <a href=\"http://www.ncbi.nlm.nih.gov/projects/sviewer/?Db=gene&amp;DbFrom=protein&amp;Cmd=Link&amp;noslider=1&amp;id=gnlXDPCJNDEG_20&amp;from=192707&amp;to=213045\" target=\"_new\">View genomic context</a><br>\n \n  <a href=\"knownclusterblast/region2/ctg19_177_mibig_hits.html\" target=\"_new\">MiBIG Hits</a><br>\n \n \n \n \n</div>\n<div class=\"focus-clipboard\">\n AA sequence: <span class=\"clipboard-copy wildcard-container\" data-locus=\"ctg19_177\" data-wildcard-attrs=\"data-seq\" data-seq=\"@!translation!@\">Copy to clipboard</span><br>\n Nucleotide sequence: <span class=\"clipboard-copy wildcard-container\" data-locus=\"ctg19_177\" data-wildcard-attrs=\"data-seq\" data-seq=\"@!dna!@\">Copy to clipboard</span><br>\n</div>",
    "dna": "GTGCAACAGCTACCAAACTGTCCAAAATGTAATTCCACGTTCACCTGGCAGGAAGGCGACCAGTTGAACTGTCCTGAATGCGGTAATGAATGGTCGGCTACTGCCGCCTCTGCCGAAGATGAGGGGCTGATTGTGCGTGATGCCAATGGCAACCTGCTGGCGGATGGTGATGCGGTGACCGTGGTTAAAGACCTGAAAGTGAAAGGCAGCTCGTCCACCCTGAAAATTGGCACCAAAGTGAAAAGCATTCGTCTGGTGGAAGGCGATCATAATATCGATTGTAAAATCGATGGCTTTGGCCCGATGAAGCTGAAATCAGAGTTTGTAAAGAAAAGCTGA",
    "translation": "VQQLPNCPKCNSTFTWQEGDQLNCPECGNEWSATAASAEDEGLIVRDANGNLLADGDAVTVVKDLKVKGSSSTLKIGTKVKSIRLVEGDHNIDCKIDGFGPMKLKSEFVKKS",
    "product": ""
   },
   {
    "start": 203088,
    "end": 204254,
    "strand": -1,
    "locus_tag": "ctg19_178",
    "type": "biosynthetic-additional",
    "description": "<div class=\"focus-intro\">\n <strong><span class=\"serif\">ctg19_178</span></strong><br>\n \n <br>\n Locus tag: <span class=\"serif\">ctg19_178</span><br>\n Protein ID: <span class=\"serif\">None</span><br>\n Gene: <span class=\"serif\">None</span><br>\n \n Location: 203,088 - 204,254,\n (total: 1167 nt)<br>\n <br>\n \n  biosynthetic-additional (rule-based-clusters) Abhydrolase_6<br>\n \n  biosynthetic-additional (rule-based-clusters) PF00561<br>\n \n</div>\n<div class=\"focus-info\">\n \n\n \n\n \n\n\n \n</div>\n<div class=\"focus-urls\">\n <a class=\"wildcard-container\" data-wildcard-attrs=\"href\" href=\"http://blast.ncbi.nlm.nih.gov/Blast.cgi?PAGE=Proteins&PROGRAM=blastp&BLAST_PROGRAMS=blastp&QUERY=@!translation!@&LINK_LOC=protein&PAGE_TYPE=BlastSearch\" target=\"_blank\" data-locus=\"ctg19_178\">NCBI BlastP on this gene</a><br>\n <a href=\"http://www.ncbi.nlm.nih.gov/projects/sviewer/?Db=gene&amp;DbFrom=protein&amp;Cmd=Link&amp;noslider=1&amp;id=gnlXDPCJNDEG_20&amp;from=193088&amp;to=214254\" target=\"_new\">View genomic context</a><br>\n \n \n \n \n</div>\n<div class=\"focus-clipboard\">\n AA sequence: <span class=\"clipboard-copy wildcard-container\" data-locus=\"ctg19_178\" data-wildcard-attrs=\"data-seq\" data-seq=\"@!translation!@\">Copy to clipboard</span><br>\n Nucleotide sequence: <span class=\"clipboard-copy wildcard-container\" data-locus=\"ctg19_178\" data-wildcard-attrs=\"data-seq\" data-seq=\"@!dna!@\">Copy to clipboard</span><br>\n</div>",
    "dna": "GTGACGTTACGCTTAAAATTAGCTGCGCTGCTTGCGCTGGCATGGCTGGTTGCGCTCAGTGGCTGCGCCCGCGCGCCTTCTGCGCTACCGCCTGACGGGCAGGCGACGTTTGCCGACTATCAGCGGGAAACCACCGCCTGGGTGCAGCAGCATCGTCACTTTCAGAGCAACCATCGCCAGCAGGAATTACTCTGGAATACGCCGCAGGAGTGGCGACCCGTCGGCGGCAAGCCTGACAAAGGGGTGCTGCTGATCCACGGCCTCGGGGATGCGCCGGGTTCCTTCAGCGATATTGGCCCGCAGCTGGCGCGACAGGGATATCTGGTGCGTACGCTGCTGCTGCCCGGCCACGGCACCCGACCGCAGGATTTGATTGGCGTCTCGATTGATGACTGGCGACGGGTGGTCAATGAACAGGCGGCGATCCTGCAACAGGATGTGGGACAGGTGTGGCTCGGCGGCTTTTCCACTGGCGGTAACCTGGCGCTGGAATATGCCATTGAACAGCCGCAGGTGGCAGGTCTGCTGCTGTTCTCACCAGCCATAAAATCCAACGTAACCTTCGATTTTATCACCCCGTTGCTGGCGGTATTTACCGACTGGCTGCGTGAGCCGCGTGCTGGCTATCCGGAACAGCGCGCGACGCGCTATATGCTGGTGCCGACCAATGGCTTCGCCCAGTTTTACCGCACCAGCGCCGCCGCCCAACAGCTGCTAAGCCGCAACGGTTACAGTAAACCAACGCTAATGGTGCTGACTGAGCATGACTCGGTGCTGGCCACCATGAGCTTTCTTAACCAGTTCGACAGTACTTTTACTCATCCCGCCAGCCGCCTGATCTGGTACGGCAATAAACCGGCCTCACCGGTACTCTCTTCACGGGTGCTAATCCGGCCAGACCGCCTGCCCGATCGACATATTAGTCAGTTTTCGCATATGTCAGTGCTGTTTGCGCCAGACAATCCCCTGTACGGTGAGCACGGTAGCGATCGTATATGTGAAAATGGTCAAACGGAGAGCGATTATCGCGCCTGTCGCGCCGGTGCGGAGGTGTGGTTTTCTGACTGGGGCTATCGCGAAACAGGTAAAATTCACGCACGCCTGACGTGGAACCCTTATTTTGCCTGGCAAAATCAGATCATGCAGCAGGTAATGGCGCAGAAGTAA",
    "translation": "VTLRLKLAALLALAWLVALSGCARAPSALPPDGQATFADYQRETTAWVQQHRHFQSNHRQQELLWNTPQEWRPVGGKPDKGVLLIHGLGDAPGSFSDIGPQLARQGYLVRTLLLPGHGTRPQDLIGVSIDDWRRVVNEQAAILQQDVGQVWLGGFSTGGNLALEYAIEQPQVAGLLLFSPAIKSNVTFDFITPLLAVFTDWLREPRAGYPEQRATRYMLVPTNGFAQFYRTSAAAQQLLSRNGYSKPTLMVLTEHDSVLATMSFLNQFDSTFTHPASRLIWYGNKPASPVLSSRVLIRPDRLPDRHISQFSHMSVLFAPDNPLYGEHGSDRICENGQTESDYRACRAGAEVWFSDWGYRETGKIHARLTWNPYFAWQNQIMQQVMAQK",
    "product": ""
   },
   {
    "start": 204339,
    "end": 205229,
    "strand": -1,
    "locus_tag": "ctg19_179",
    "type": "other",
    "description": "<div class=\"focus-intro\">\n <strong><span class=\"serif\">ctg19_179</span></strong><br>\n \n <br>\n Locus tag: <span class=\"serif\">ctg19_179</span><br>\n Protein ID: <span class=\"serif\">None</span><br>\n Gene: <span class=\"serif\">None</span><br>\n \n Location: 204,339 - 205,229,\n (total: 891 nt)<br>\n <br>\n \n</div>\n<div class=\"focus-info\">\n \n\n \n\n \n\n\n \n</div>\n<div class=\"focus-urls\">\n <a class=\"wildcard-container\" data-wildcard-attrs=\"href\" href=\"http://blast.ncbi.nlm.nih.gov/Blast.cgi?PAGE=Proteins&PROGRAM=blastp&BLAST_PROGRAMS=blastp&QUERY=@!translation!@&LINK_LOC=protein&PAGE_TYPE=BlastSearch\" target=\"_blank\" data-locus=\"ctg19_179\">NCBI BlastP on this gene</a><br>\n <a href=\"http://www.ncbi.nlm.nih.gov/projects/sviewer/?Db=gene&amp;DbFrom=protein&amp;Cmd=Link&amp;noslider=1&amp;id=gnlXDPCJNDEG_20&amp;from=194339&amp;to=215229\" target=\"_new\">View genomic context</a><br>\n \n \n \n \n</div>\n<div class=\"focus-clipboard\">\n AA sequence: <span class=\"clipboard-copy wildcard-container\" data-locus=\"ctg19_179\" data-wildcard-attrs=\"data-seq\" data-seq=\"@!translation!@\">Copy to clipboard</span><br>\n Nucleotide sequence: <span class=\"clipboard-copy wildcard-container\" data-locus=\"ctg19_179\" data-wildcard-attrs=\"data-seq\" data-seq=\"@!dna!@\">Copy to clipboard</span><br>\n</div>",
    "dna": "ATGTCTGTAGAAAGCCAATTTAGTGGTGTCTGGTGCCCTTCCGTTACCCCATTTGATAGTCAGGGTAATGTCGACCTTAATGCGCTACATCAACATTTTACACGCTTAACCGCCGCAGGAATTGATGCGCTGTTGCTGATGGGCAGTATTGGTGAATTCGTCTCGCTCAGCCAGCAGGAGCGCCTGCTGCTGATTCGCGAAGCGCGCGCCATGTCAACGCTGCCAATGGTTGCCAACGTATCCACGACCTGCGTTGCCGATATGCTGCAACTGGCGGAGCAGGCCGATCAATCCGGTTATGATGCTGTGATGGTGTTACCGCCTTATTACTTTGGCCAGACGCGAAAACAGCTGCTGAGCTACTACCGTGAACTGGACCAGCGTCTGCCGGGCAAATGGTTTGCCTATAACTTTCCGGCGCGTACCGGTTGCGATCTCGATGCCGCGCTGGTGGCGGAACTGGCGGCGGAACTGCCGAAATTTATCGGCATTAAAGACACCATGGACTGCCTGTCCCATAACCGCCAGCTGATTGAAGAGACGAAAAAAGTGCGTCCCGATTTCGCGGTGCTGTCTGGCTACGATGAATATTTACTGCCCAATTTGCTGGCAGGCGGCGCCGGGGTGATTTGCGGCCTGAATAATCTGGTGCCCGAACTGTTTGCCCGCGCCATGCAGGCATGGAAAGCACAAGATTTGGCGGAACTGACGCGTATTCAGCAACGGATTGGCAAACTGATGGCGATTTATACCCTTGGCGATGATTTTGTCAGCGCGATTAAAACCGCCGTGGCGCGCCAGCATGGTTATATGACAGCCGCATCGCGCAACTATGGCGGCGCCCTGAGTGAACAGCAGTGTCAGACGCTGGATCGCCTGTTCGCTGAATAA",
    "translation": "MSVESQFSGVWCPSVTPFDSQGNVDLNALHQHFTRLTAAGIDALLLMGSIGEFVSLSQQERLLLIREARAMSTLPMVANVSTTCVADMLQLAEQADQSGYDAVMVLPPYYFGQTRKQLLSYYRELDQRLPGKWFAYNFPARTGCDLDAALVAELAAELPKFIGIKDTMDCLSHNRQLIEETKKVRPDFAVLSGYDEYLLPNLLAGGAGVICGLNNLVPELFARAMQAWKAQDLAELTRIQQRIGKLMAIYTLGDDFVSAIKTAVARQHGYMTAASRNYGGALSEQQCQTLDRLFAE",
    "product": ""
   },
   {
    "start": 205441,
    "end": 206214,
    "strand": 1,
    "locus_tag": "ctg19_180",
    "type": "other",
    "description": "<div class=\"focus-intro\">\n <strong><span class=\"serif\">ctg19_180</span></strong><br>\n \n <br>\n Locus tag: <span class=\"serif\">ctg19_180</span><br>\n Protein ID: <span class=\"serif\">None</span><br>\n Gene: <span class=\"serif\">None</span><br>\n \n Location: 205,441 - 206,214,\n (total: 774 nt)<br>\n <br>\n \n</div>\n<div class=\"focus-info\">\n \n\n \n\n \n\n\n \n</div>\n<div class=\"focus-urls\">\n <a class=\"wildcard-container\" data-wildcard-attrs=\"href\" href=\"http://blast.ncbi.nlm.nih.gov/Blast.cgi?PAGE=Proteins&PROGRAM=blastp&BLAST_PROGRAMS=blastp&QUERY=@!translation!@&LINK_LOC=protein&PAGE_TYPE=BlastSearch\" target=\"_blank\" data-locus=\"ctg19_180\">NCBI BlastP on this gene</a><br>\n <a href=\"http://www.ncbi.nlm.nih.gov/projects/sviewer/?Db=gene&amp;DbFrom=protein&amp;Cmd=Link&amp;noslider=1&amp;id=gnlXDPCJNDEG_20&amp;from=195441&amp;to=216214\" target=\"_new\">View genomic context</a><br>\n \n  <a href=\"knownclusterblast/region2/ctg19_180_mibig_hits.html\" target=\"_new\">MiBIG Hits</a><br>\n \n \n \n \n</div>\n<div class=\"focus-clipboard\">\n AA sequence: <span class=\"clipboard-copy wildcard-container\" data-locus=\"ctg19_180\" data-wildcard-attrs=\"data-seq\" data-seq=\"@!translation!@\">Copy to clipboard</span><br>\n Nucleotide sequence: <span class=\"clipboard-copy wildcard-container\" data-locus=\"ctg19_180\" data-wildcard-attrs=\"data-seq\" data-seq=\"@!dna!@\">Copy to clipboard</span><br>\n</div>",
    "dna": "ATGAAAGAGTGGAATCCTGAGCTGTATCGTCAGTTTGAAGCAGAAAGAACCCGTCCGGCGCTGGAGCTGGTGGCGCGAATCCCGGCGATTGAGATTCATAACGCCACTGACCTTGGCTGCGGTCCTGGCAACAGTACCGAACTGCTCTGGCGTGCCTGGCCGCTGGCGAAAATCACCGGGCTGGACAGTTCGCTGACCATGCTGCAACAGGCGCAGCAACGTTTACCTGATTGCCATTTTGTCGCGGCGGATATCCGCAGCTGGCAGGCCTCGCCGCAACAGGATGTGATTTTCGCCAATGCCTCACTACAGTGGCTGAATGACCATCCGCAGCTGTTTCCTCATCTGGTAGCGCAGCTGGCGGAATATGGCGTGCTGGCGATCCAGATGCCCGATAACCTCGATCAACCCAGCCATCGCCTGATGCGCGAAGTGGCCGGACGTGCGGCATGGCGTGAGAAAATCGATAGCCATGCGGCGGATCGCAAAAAGTTACTGAGCGCGGAGCACTATTATGACTTGCTGACGGTGGCCGGTTGTCGCGTCGATATCTGGCGCACCACTTACTATCATCTGATGCCTGATGCCGCGGCGATTATCGACTGGCTGCGCGCTACCGGGCTGCGTCCTTTTCTCGCAGCGTTAAATGAGCGTGAGCAGCAGGCATTTTTGCAGGCGTATCTGGCGGAAATCAGTGAGGCTTATCCGCCGCAGGCCGATGGTCAGGTATTACTCGCCTTTCCGCGTCTGTTTATGGTGGCGCAAAAGCATTAA",
    "translation": "MKEWNPELYRQFEAERTRPALELVARIPAIEIHNATDLGCGPGNSTELLWRAWPLAKITGLDSSLTMLQQAQQRLPDCHFVAADIRSWQASPQQDVIFANASLQWLNDHPQLFPHLVAQLAEYGVLAIQMPDNLDQPSHRLMREVAGRAAWREKIDSHAADRKKLLSAEHYYDLLTVAGCRVDIWRTTYYHLMPDAAAIIDWLRATGLRPFLAALNEREQQAFLQAYLAEISEAYPPQADGQVLLAFPRLFMVAQKH",
    "product": ""
   },
   {
    "start": 206339,
    "end": 206848,
    "strand": 1,
    "locus_tag": "ctg19_181",
    "type": "other",
    "description": "<div class=\"focus-intro\">\n <strong><span class=\"serif\">ctg19_181</span></strong><br>\n \n <br>\n Locus tag: <span class=\"serif\">ctg19_181</span><br>\n Protein ID: <span class=\"serif\">None</span><br>\n Gene: <span class=\"serif\">None</span><br>\n \n Location: 206,339 - 206,848,\n (total: 510 nt)<br>\n <br>\n \n</div>\n<div class=\"focus-info\">\n \n\n \n\n \n\n\n \n</div>\n<div class=\"focus-urls\">\n <a class=\"wildcard-container\" data-wildcard-attrs=\"href\" href=\"http://blast.ncbi.nlm.nih.gov/Blast.cgi?PAGE=Proteins&PROGRAM=blastp&BLAST_PROGRAMS=blastp&QUERY=@!translation!@&LINK_LOC=protein&PAGE_TYPE=BlastSearch\" target=\"_blank\" data-locus=\"ctg19_181\">NCBI BlastP on this gene</a><br>\n <a href=\"http://www.ncbi.nlm.nih.gov/projects/sviewer/?Db=gene&amp;DbFrom=protein&amp;Cmd=Link&amp;noslider=1&amp;id=gnlXDPCJNDEG_20&amp;from=196339&amp;to=216848\" target=\"_new\">View genomic context</a><br>\n \n  <a href=\"knownclusterblast/region2/ctg19_181_mibig_hits.html\" target=\"_new\">MiBIG Hits</a><br>\n \n \n \n \n</div>\n<div class=\"focus-clipboard\">\n AA sequence: <span class=\"clipboard-copy wildcard-container\" data-locus=\"ctg19_181\" data-wildcard-attrs=\"data-seq\" data-seq=\"@!translation!@\">Copy to clipboard</span><br>\n Nucleotide sequence: <span class=\"clipboard-copy wildcard-container\" data-locus=\"ctg19_181\" data-wildcard-attrs=\"data-seq\" data-seq=\"@!dna!@\">Copy to clipboard</span><br>\n</div>",
    "dna": "ATGACTGACGACCAATTAAACCAACTGAGTGCCGCCATCGGGGCGCAATTGCAGCGCCGCAACGCCACCGTCACTGCGGCGGAATCCTGTACTGGAGGTTGGATCAGTAAGGTGATTACTGATATTGCCGGCAGTTCGGCGTGGTTTGAACGCGGCTTTGTCACTTACAGTAATGAGGCGAAGCAGCAATTAACTGGCGTCACCGCCACTGCGCTGGAGCAGTTCGGCGCGGTCAGTGAGCAGGTAGTGCGTGAAATGGCGCTGGGGGCATTGCAGGCGGCGCATGCTGATTTCGCCATTTCGGTTAGCGGCATCGCGGGCCCGGATGGCGGCACCGCCGAAAAACCGACCGGCACCGTGTGGTTTGGCTTTGCCAGCGCCAACGGAACTGTGCTGACCCGGCGGCAACATTTTGCCGGAGACCGCGAGGCGGTTCGCCGTCAGGCAACCGGCTGGGCGCTGCAAACGCTACATGATGATTTTCTCGAAAATAAACTTGATACTGTATGA",
    "translation": "MTDDQLNQLSAAIGAQLQRRNATVTAAESCTGGWISKVITDIAGSSAWFERGFVTYSNEAKQQLTGVTATALEQFGAVSEQVVREMALGALQAAHADFAISVSGIAGPDGGTAEKPTGTVWFGFASANGTVLTRRQHFAGDREAVRRQATGWALQTLHDDFLENKLDTV",
    "product": ""
   }
  ],
  "clusters": [
   {
    "start": 176362,
    "end": 177226,
    "tool": "rule-based-clusters",
    "neighbouring_start": 146362,
    "neighbouring_end": 207226,
    "product": "acyl_amino_acids",
    "category": "other",
    "height": 2,
    "kind": "protocluster",
    "prefix": ""
   }
  ],
  "sites": {
   "ttaCodons": [],
   "bindingSites": [
    {
     "loc": 151086,
     "len": 14
    }
   ]
  },
  "type": "acyl_amino_acids",
  "products": [
   "acyl_amino_acids"
  ],
  "product_categories": [
   "other"
  ],
  "cssClass": "other acyl_amino_acids",
  "anchor": "r19c2"
 }
};
var details_data = {
 "nrpspks": {
  "r9c1": {
   "id": "r9c1",
   "orfs": [
    {
     "id": "ctg9_313",
     "sequence": "MPVYPLTTVQQAVLIDQLLTPDTPCYNIGAIWRIKRDIDISLLQKSTNDILHQHDALRIRLQEDESGIIQSTRPRQKIIIDYRDFTQQRAANDQAMEYLRVSFIKPFPLYNQLLWRCHFVRVNATDSLWLISAHHLIADGTTLSLLGRLIIDRYKQLKSGACGDLPAATRYADFIASDKAYLHSPRYAADRDFWLSRFSGTPASALAGERAASLTQQAASLSRQIVHPLPHQRYQQMEAYAAESGGSVMHFMLALLTCWYARLWQAESLTIGVPVHNRCGAQHKQTLGMFSSMIPLKIEIDIHQPFGQLIQQVASELRLCYRHQRYPIAELNRQLRLSQQGRRQLYDITFSLECFPTDIELDNQPLKVSAMHHGYEQMPLTIYLRHYHPQDDPLLEFNFNQGWFNEEWAMRTAARVRHLLKSVLDAATDLPMAQLPLLLATEQRQLARWNHHTQPWTPAGGVHRLFEQQVLRTPQAIALGGCDQPLRYSELNQQANQLAWHLRAAGIGRDDRVALCAERSNQLVIALLAILKAGAAYVPLDPDYPQERLSTMLQDSGARLLLLDDAGERATASAVAPGLVALHLQRDSARWQFAAAENLPASGVDPQRSLAYVIYTSGSTGQPKGVMNEHRGVINRLQWMQQAYQLTPEDRVLQKTPFSFDVSVWEFFWPLISGARLVMAKPGGHRDPDYLCTLIQQQQITTIHFVPSMLQLFLSHGDMAQCDSLQRIICSGEALPLATVQRCHRQLAGAALYNLYGPTEAAVDVSHWHCHPQDPRPLVPIGRPVSNTQLHILDAQLQPLPPGSKGELYIGGVQVARGYLNRPQLTAECFIRDPFSDDPAARLYKTGDLARWLEDGSIEYLGRNDFQVKIRGVRIETAEVEQQIRQCEGIDDAVVMARDDEQGDKRLVAWFVASDQPDLGPRLHRYLRGVLPDYMIPSALVQLQAWPLSPNGKLDRRALPLPTASRNDQCLAPESEDEQLLASWWQEILQVEKVSRDDDFFALGGHSIHAIQLMVRLRRQGLWLDIKTLYAHSSLSSQARAIRNLADDQQLAPEAINNPIQKLLAQLNQSPASFCLLQPLNSQCSPEEVWMIHPAVVGSEIYRDLALSLNGKLSAIGINNYNLFHQPHIDSLSDLAACYLRAMMAHGLSAQRTVRLLGWSLGGNIALEIAAQLEQQGFQDIHICVLDSVYQTEFQLRAEPGTLEMVLAMIGIEDQAAQRALQAEQTDIILSNQPLSAPLRHSRITLFKAMQFATPGEYQSANGQALLALEDNGLAVLNARLRRVPLAANHYSIIYCHQEIGEALMG",
     "domains": [
      {
       "type": "Condensation_Starter",
       "start": 2,
       "end": 301,
       "predictions": [],
       "napdoslink": "https://npdomainseeker.sdsc.edu/cgi-bin/process_request_napdos2.cgi?query_type=aa&amp;ref_seq_file=all_C_190411_273.faa&amp;Sequence=%3Eall_C_190411_273.faa_domain_from_antiSMASH%0D@!sequence!@",
       "blastlink": "http://blast.ncbi.nlm.nih.gov/Blast.cgi?PAGE=Proteins&amp;PROGRAM=blastp&amp;BLAST_PROGRAMS=blastp&amp;QUERY=@!sequence!@&amp;LINK_LOC=protein&amp;PAGE_TYPE=BlastSearch",
       "sequence": "VYPLTTVQQAVLIDQLLTPDTPCYNIGAIWRIKRDIDISLLQKSTNDILHQHDALRIRLQEDESGIIQSTRPRQKIIIDYRDFTQQRAANDQAMEYLRVSFIKPFPLYNQLLWRCHFVRVNATDSLWLISAHHLIADGTTLSLLGRLIIDRYKQLKSGACGDLPAATRYADFIASDKAYLHSPRYAADRDFWLSRFSGTPASALAGERAASLTQQAASLSRQIVHPLPHQRYQQMEAYAAESGGSVMHFMLALLTCWYARLWQAESLTIGVPVHNRCGAQHKQTLGMFSSMIPLKIEID",
       "dna_sequence": "GTGTATCCCTTAACGACCGTACAGCAAGCTGTTTTAATCGATCAGTTACTCACGCCGGATACGCCCTGTTATAATATTGGCGCCATATGGAGAATTAAGCGCGATATCGATATTTCTCTGCTACAAAAATCAACTAATGATATTTTACATCAACATGACGCCCTGAGAATTCGCCTGCAGGAGGATGAATCAGGCATTATCCAGAGTACCCGTCCACGGCAAAAAATAATCATCGACTATCGCGACTTTACGCAGCAACGGGCGGCAAACGATCAGGCAATGGAATATCTGCGTGTCTCATTTATTAAACCTTTCCCGCTGTATAACCAGCTGCTGTGGCGCTGCCATTTTGTCAGAGTCAATGCCACCGATTCCCTGTGGCTGATTAGCGCTCATCATCTGATTGCCGACGGCACCACCCTGTCGCTGCTGGGGCGCTTAATTATCGATCGTTATAAGCAGTTAAAATCCGGGGCCTGCGGCGACCTGCCTGCCGCCACGCGTTATGCGGACTTTATTGCCAGCGATAAAGCCTATCTGCACTCTCCGCGTTATGCTGCCGATCGCGACTTCTGGCTGAGCCGCTTTTCCGGCACCCCCGCCAGTGCGCTGGCGGGCGAAAGAGCGGCTTCGTTGACACAGCAAGCCGCCTCGCTCAGCCGGCAAATTGTCCACCCTCTGCCGCATCAGCGCTATCAGCAGATGGAGGCTTATGCCGCAGAGAGTGGCGGCTCGGTGATGCACTTTATGCTGGCGCTGCTCACCTGCTGGTATGCGCGCCTGTGGCAGGCGGAGAGCCTGACTATCGGCGTGCCGGTACACAACCGTTGCGGCGCGCAGCATAAACAGACGCTGGGGATGTTCTCCTCAATGATCCCGCTAAAAATTGAGATTGAT",
       "abbreviation": "C",
       "html_class": "jsdomain-condensation"
      },
      {
       "type": "AMP-binding",
       "start": 465,
       "end": 871,
       "predictions": [
        [
         "substrate consensus",
         "Ser"
        ]
       ],
       "napdoslink": "",
       "blastlink": "http://blast.ncbi.nlm.nih.gov/Blast.cgi?PAGE=Proteins&amp;PROGRAM=blastp&amp;BLAST_PROGRAMS=blastp&amp;QUERY=@!sequence!@&amp;LINK_LOC=protein&amp;PAGE_TYPE=BlastSearch",
       "sequence": "FEQQVLRTPQAIALGGCDQPLRYSELNQQANQLAWHLRAAGIGRDDRVALCAERSNQLVIALLAILKAGAAYVPLDPDYPQERLSTMLQDSGARLLLLDDAGERATASAVAPGLVALHLQRDSARWQFAAAENLPASGVDPQRSLAYVIYTSGSTGQPKGVMNEHRGVINRLQWMQQAYQLTPEDRVLQKTPFSFDVSVWEFFWPLISGARLVMAKPGGHRDPDYLCTLIQQQQITTIHFVPSMLQLFLSHGDMAQCDSLQRIICSGEALPLATVQRCHRQLAGAALYNLYGPTEAAVDVSHWHCHPQDPRPLVPIGRPVSNTQLHILDAQLQPLPPGSKGELYIGGVQVARGYLNRPQLTAECFIRDPFSDDPAARLYKTGDLARWLEDGSIEYLGRNDFQVKIR",
       "dna_sequence": "TTTGAACAGCAAGTGCTGCGCACTCCGCAGGCCATTGCGCTCGGAGGGTGCGACCAGCCACTCCGCTATAGCGAGCTGAATCAGCAGGCCAATCAGCTCGCCTGGCATCTGCGCGCGGCGGGCATCGGTCGTGATGATCGCGTGGCGCTGTGCGCCGAACGCAGCAATCAGCTGGTCATCGCCCTGCTCGCCATTCTTAAAGCCGGTGCGGCTTATGTGCCACTCGACCCCGACTATCCGCAGGAGCGGCTCAGCACTATGCTGCAGGATAGCGGCGCACGGCTGCTGCTGCTCGACGATGCCGGCGAACGGGCGACAGCTTCAGCGGTTGCGCCAGGTCTGGTGGCGCTGCATCTGCAACGCGATAGCGCGCGCTGGCAGTTCGCCGCCGCAGAGAATCTGCCTGCCAGTGGCGTCGATCCGCAGCGCTCGCTGGCGTATGTGATTTACACCTCCGGCTCCACCGGACAACCGAAAGGGGTGATGAATGAACATCGCGGCGTAATCAACCGTTTGCAGTGGATGCAGCAGGCGTATCAGCTGACGCCAGAAGATCGGGTGCTGCAAAAAACGCCTTTCAGTTTTGATGTGTCGGTATGGGAGTTTTTCTGGCCATTAATCAGCGGCGCACGGCTGGTGATGGCAAAACCCGGCGGCCACCGCGATCCTGACTACCTCTGCACACTGATTCAGCAGCAACAGATCACCACCATTCATTTTGTTCCCTCAATGTTGCAGCTGTTTCTCAGTCACGGCGATATGGCGCAATGCGACAGCCTGCAACGAATTATCTGCAGCGGCGAAGCACTGCCGCTGGCTACCGTCCAGCGTTGCCATCGGCAACTGGCGGGCGCGGCGCTGTATAATTTGTATGGCCCGACCGAAGCGGCGGTGGATGTCAGCCACTGGCACTGCCATCCGCAGGATCCGCGTCCGCTGGTGCCGATTGGCAGACCAGTCAGCAATACTCAGCTGCATATTCTGGATGCGCAACTGCAGCCGCTCCCGCCAGGCAGCAAGGGCGAACTCTATATTGGCGGCGTGCAGGTGGCGCGCGGCTATCTTAATCGCCCGCAGCTGACGGCGGAGTGCTTTATCCGCGATCCTTTTAGTGATGACCCCGCTGCGCGGCTGTATAAAACCGGCGATCTGGCGCGCTGGCTGGAAGATGGCAGCATTGAATATCTGGGACGCAACGATTTTCAGGTCAAAATCCGC",
       "abbreviation": "A",
       "html_class": "jsdomain-adenylation"
      },
      {
       "type": "PCP",
       "start": 977,
       "end": 1044,
       "predictions": [],
       "napdoslink": "",
       "blastlink": "http://blast.ncbi.nlm.nih.gov/Blast.cgi?PAGE=Proteins&amp;PROGRAM=blastp&amp;BLAST_PROGRAMS=blastp&amp;QUERY=@!sequence!@&amp;LINK_LOC=protein&amp;PAGE_TYPE=BlastSearch",
       "sequence": "EQLLASWWQEILQVEKVSRDDDFFALGGHSIHAIQLMVRLRRQGLWLDIKTLYAHSSLSSQARAIRN",
       "dna_sequence": "GAACAGCTGCTGGCAAGCTGGTGGCAGGAAATTTTACAGGTAGAAAAAGTCAGCCGTGATGATGACTTTTTTGCCCTCGGCGGCCACTCGATTCATGCCATTCAGCTGATGGTGCGCCTGCGACGCCAGGGACTGTGGCTGGATATCAAAACGCTGTATGCCCACTCTTCGCTGTCCAGCCAGGCGCGGGCGATCCGCAAC",
       "abbreviation": "",
       "html_class": "jsdomain-transport"
      },
      {
       "type": "Thioesterase",
       "start": 1088,
       "end": 1225,
       "predictions": [],
       "napdoslink": "",
       "blastlink": "http://blast.ncbi.nlm.nih.gov/Blast.cgi?PAGE=Proteins&amp;PROGRAM=blastp&amp;BLAST_PROGRAMS=blastp&amp;QUERY=@!sequence!@&amp;LINK_LOC=protein&amp;PAGE_TYPE=BlastSearch",
       "sequence": "VWMIHPAVVGSEIYRDLALSLNGKLSAIGINNYNLFHQPHIDSLSDLAACYLRAMMAHGLSAQRTVRLLGWSLGGNIALEIAAQLEQQGFQDIHICVLDSVYQTEFQLRAEPGTLEMVLAMIGIEDQAAQRALQAEQ",
       "dna_sequence": "GTATGGATGATTCATCCGGCAGTGGTCGGCAGTGAGATCTATCGCGATCTCGCGTTGTCGCTAAACGGTAAACTGAGCGCCATCGGCATCAATAATTACAATCTGTTTCACCAGCCGCATATCGACTCACTCAGCGATCTGGCCGCTTGCTATCTGCGCGCCATGATGGCGCATGGCTTGTCTGCACAACGCACGGTACGGCTGCTCGGCTGGTCGCTGGGCGGTAATATCGCGCTGGAGATCGCCGCCCAGCTGGAACAGCAAGGCTTTCAGGATATTCATATCTGCGTGCTGGACAGTGTGTATCAGACCGAATTCCAGCTACGCGCGGAGCCGGGCACGCTGGAGATGGTGCTGGCGATGATTGGCATTGAAGATCAGGCGGCGCAACGCGCGCTACAGGCGGAACAG",
       "abbreviation": "TE",
       "html_class": "jsdomain-terminal"
      }
     ],
     "modules": [
      {
       "start": 2,
       "end": 1225,
       "complete": true,
       "iterative": false,
       "monomer": "Ser",
       "multi_cds": null,
       "match_id": null
      }
     ]
    },
    {
     "id": "ctg9_322",
     "sequence": "MNNRAIAINPENPAQFIEIHPETPTPGDYDLLVEVKAASVNPVDTKVHKGAQSSGLQAPRILGWDASAVVLATGSKVSGFKAGDEVYYAGDITRPGSNSTLQLVDARITGHKPQSLDWAAAAAVPLTALTAWEGLFERLNIQHAAEGKTLLIVGGAGGVGSLAIPFAKLNSKVKVIATASRPDSVKWCLDRGADLTINYQDMAAELEKQSLKQVDYIFCLNDTDGHWETLAQLIAPQGHICTIVENARPLDMTQLKLKSAALHWELMYTRSMFNTPDIARQGEILNEVASLLDAGKLSTTLNETLSGLSVETLTAAHQRVLEGHMRGKVVMVY",
     "domains": [
      {
       "type": "PKS_ER",
       "start": 21,
       "end": 331,
       "predictions": [],
       "napdoslink": "",
       "blastlink": "http://blast.ncbi.nlm.nih.gov/Blast.cgi?PAGE=Proteins&amp;PROGRAM=blastp&amp;BLAST_PROGRAMS=blastp&amp;QUERY=@!sequence!@&amp;LINK_LOC=protein&amp;PAGE_TYPE=BlastSearch",
       "sequence": "ETPTPGDYDLLVEVKAASVNPVDTKVHKGAQSSGLQAPRILGWDASAVVLATGSKVSGFKAGDEVYYAGDITRPGSNSTLQLVDARITGHKPQSLDWAAAAAVPLTALTAWEGLFERLNIQHAAEGKTLLIVGGAGGVGSLAIPFAKLNSKVKVIATASRPDSVKWCLDRGADLTINYQDMAAELEKQSLKQVDYIFCLNDTDGHWETLAQLIAPQGHICTIVENARPLDMTQLKLKSAALHWELMYTRSMFNTPDIARQGEILNEVASLLDAGKLSTTLNETLSGLSVETLTAAHQRVLEGHMRGKVVM",
       "dna_sequence": "GAGACACCGACGCCAGGCGACTATGACCTGCTGGTTGAGGTAAAAGCCGCCTCAGTCAATCCGGTGGATACCAAGGTGCATAAAGGCGCGCAGAGCAGCGGTTTGCAGGCTCCGCGTATTCTGGGCTGGGATGCCAGCGCTGTGGTGCTGGCCACCGGCAGCAAAGTCAGCGGGTTTAAAGCTGGCGATGAGGTTTACTATGCCGGTGATATCACCCGTCCAGGCAGCAACAGTACGCTACAGCTGGTTGATGCACGTATTACCGGCCATAAGCCGCAAAGCCTCGACTGGGCTGCCGCTGCCGCCGTGCCACTGACTGCGCTGACTGCATGGGAAGGTCTGTTTGAACGCCTGAATATTCAGCACGCCGCAGAAGGCAAAACCCTGCTGATTGTTGGCGGCGCGGGTGGTGTCGGCTCACTGGCGATCCCCTTTGCTAAACTCAACAGCAAGGTAAAGGTGATTGCCACTGCCTCACGTCCGGATTCCGTAAAGTGGTGTCTGGATCGCGGCGCCGACCTGACCATTAACTATCAGGATATGGCCGCAGAGCTGGAGAAGCAGAGCCTGAAACAGGTGGATTATATCTTCTGCCTGAATGATACCGATGGTCACTGGGAGACGCTGGCGCAGCTGATTGCGCCGCAGGGCCATATTTGCACCATCGTGGAAAACGCCCGACCGCTGGATATGACTCAGCTGAAGCTGAAAAGCGCGGCGCTGCACTGGGAACTGATGTATACCCGCAGCATGTTTAACACGCCGGATATCGCGCGTCAGGGAGAGATCCTGAATGAAGTCGCCAGCCTGCTGGATGCCGGTAAACTCAGCACCACGCTGAATGAAACCCTGTCGGGACTGAGTGTGGAAACCCTGACCGCCGCCCATCAACGGGTGCTGGAAGGCCATATGCGCGGCAAAGTGGTAATG",
       "abbreviation": "ER",
       "html_class": "jsdomain-mod-er"
      }
     ],
     "modules": []
    }
   ]
  },
  "r18c1": {
   "id": "r18c1",
   "orfs": []
  }
 }
};
var resultsData = {
 "r5c1": {
  "antismash.modules.tfbs_finder": [
   {
    "name": "CsoR",
    "start": 266016,
    "end": 266032,
    "confidence": "weak",
    "score": 23.181448919214954,
    "presequence": "CCT",
    "sequence": "TTACCACTATGGGGTA",
    "postsequence": "TGT",
    "target": "ATACCCCTNGGGGGTA",
    "strand": 1,
    "matches": [
     false,
     true,
     true,
     true,
     true,
     false,
     true,
     true,
     true,
     false,
     true,
     true,
     true,
     true,
     true,
     true
    ],
    "left": null,
    "contained_by_left": false,
    "right": {
     "name": "ctg5_240",
     "location": 266732,
     "strand": 1
    }
   },
   {
    "name": "CsoR",
    "start": 266017,
    "end": 266033,
    "confidence": "weak",
    "score": 22.48105774987973,
    "presequence": "CTT",
    "sequence": "TACCACTATGGGGTAT",
    "postsequence": "GTG",
    "target": "TACCCCCNAGGGGTAT",
    "strand": -1,
    "matches": [
     true,
     true,
     true,
     true,
     false,
     true,
     false,
     true,
     false,
     true,
     true,
     true,
     true,
     true,
     true,
     true
    ],
    "left": null,
    "contained_by_left": false,
    "right": {
     "name": "ctg5_240",
     "location": 266732,
     "strand": 1
    }
   }
  ],
  "antismash.outputs.html.visualisers.gene_table": {
   "blast_template": "<a class=\"wildcard-container\" data-wildcard-attrs=\"href\" href=\"http://blast.ncbi.nlm.nih.gov/Blast.cgi?PAGE=Proteins&PROGRAM=blastp&BLAST_PROGRAMS=blastp&QUERY=@!translation!@&LINK_LOC=protein&PAGE_TYPE=BlastSearch\" target=\"_blank\" data-locus=\"@!translation!@\">BlastP</a>",
   "selected_template": "<span class=\"cds-selected-marker cds-selected-marker-@!locus_tag!@\" data-locus=\"@!locus_tag!@\"></span>",
   "orfs": {
    "ctg5_240": {
     "functions": [
      {
       "description": "SMCOG1061:methyl-accepting chemotaxis protein ",
       "function": "other",
       "tool": "smcogs"
      }
     ]
    },
    "ctg5_241": {
     "functions": [
      {
       "description": "SMCOG1031:LysR family transcriptional regulator ",
       "function": "regulatory",
       "tool": "smcogs"
      }
     ]
    },
    "ctg5_242": {
     "functions": [
      {
       "description": "Aminotran_1_2",
       "function": "biosynthetic-additional",
       "tool": "biosynthetic profile"
      },
      {
       "description": "DegT_DnrJ_EryC1",
       "function": "biosynthetic-additional",
       "tool": "biosynthetic profile"
      },
      {
       "description": "SMCOG1019:aminotransferase ",
       "function": "biosynthetic-additional",
       "tool": "smcogs"
      }
     ]
    },
    "ctg5_243": {
     "functions": [
      {
       "description": "SMCOG1091:glutamine-binding lipoprotein glnH ",
       "function": "biosynthetic-additional",
       "tool": "smcogs"
      }
     ]
    },
    "ctg5_244": {
     "functions": [
      {
       "description": "Peptidase_M42",
       "function": "biosynthetic-additional",
       "tool": "biosynthetic profile"
      }
     ]
    },
    "ctg5_245": {
     "functions": [
      {
       "description": "SMCOG1068:extracellular solute-binding protein family 5 ",
       "function": "transport",
       "tool": "smcogs"
      }
     ]
    },
    "ctg5_246": {
     "functions": []
    },
    "ctg5_247": {
     "functions": [
      {
       "description": "SMCOG1197:autoinducer-binding transcriptional regulator, ",
       "function": "regulatory",
       "tool": "smcogs"
      }
     ]
    },
    "ctg5_248": {
     "functions": [
      {
       "description": "Autoind_synth",
       "function": "biosynthetic",
       "tool": "biosynthetic profile"
      }
     ]
    }
   }
  }
 },
 "r7c1": {
  "antismash.modules.tfbs_finder": [
   {
    "name": "BldD",
    "start": 103574,
    "end": 103588,
    "confidence": "medium",
    "score": 20.903608956497035,
    "presequence": "ACC",
    "sequence": "GTCACGCAGCGTAA",
    "postsequence": "AGG",
    "target": "GTNACKCTNNGTGA",
    "strand": 1,
    "matches": [
     true,
     true,
     true,
     true,
     true,
     true,
     true,
     false,
     true,
     true,
     true,
     true,
     false,
     true
    ],
    "left": null,
    "contained_by_left": false,
    "right": {
     "name": "ctg7_106",
     "location": 103965,
     "strand": -1
    }
   },
   {
    "name": "ZuR",
    "start": 121375,
    "end": 121390,
    "confidence": "medium",
    "score": 20.828485426770776,
    "presequence": "TAC",
    "sequence": "TGAATGTGATTTTTA",
    "postsequence": "CCT",
    "target": "TGAANNTCATTTTCA",
    "strand": 1,
    "matches": [
     true,
     true,
     true,
     true,
     true,
     true,
     true,
     false,
     true,
     true,
     true,
     true,
     true,
     false,
     true
    ],
    "left": {
     "name": "ctg7_122",
     "location": 121371,
     "strand": 1
    },
    "contained_by_left": false,
    "right": {
     "name": "ctg7_123",
     "location": 121537,
     "strand": 1
    }
   },
   {
    "name": "BldD",
    "start": 103575,
    "end": 103589,
    "confidence": "weak",
    "score": 18.951922417364717,
    "presequence": "CCG",
    "sequence": "TCACGCAGCGTAAA",
    "postsequence": "GGT",
    "target": "TCACNNAGMGTNAC",
    "strand": -1,
    "matches": [
     true,
     true,
     true,
     true,
     true,
     true,
     true,
     true,
     true,
     true,
     true,
     true,
     true,
     false
    ],
    "left": null,
    "contained_by_left": false,
    "right": {
     "name": "ctg7_106",
     "location": 103965,
     "strand": -1
    }
   }
  ],
  "antismash.outputs.html.visualisers.gene_table": {
   "blast_template": "<a class=\"wildcard-container\" data-wildcard-attrs=\"href\" href=\"http://blast.ncbi.nlm.nih.gov/Blast.cgi?PAGE=Proteins&PROGRAM=blastp&BLAST_PROGRAMS=blastp&QUERY=@!translation!@&LINK_LOC=protein&PAGE_TYPE=BlastSearch\" target=\"_blank\" data-locus=\"@!translation!@\">BlastP</a>",
   "selected_template": "<span class=\"cds-selected-marker cds-selected-marker-@!locus_tag!@\" data-locus=\"@!locus_tag!@\"></span>",
   "orfs": {
    "ctg7_106": {
     "functions": []
    },
    "ctg7_107": {
     "functions": [
      {
       "description": "SMCOG1294:Nitrilase/cyanide hydratase and apolipoprotein ",
       "function": "biosynthetic-additional",
       "tool": "smcogs"
      }
     ]
    },
    "ctg7_108": {
     "functions": [
      {
       "description": "SMCOG1014:LysR family transcriptional regulator ",
       "function": "regulatory",
       "tool": "smcogs"
      }
     ]
    },
    "ctg7_109": {
     "functions": []
    },
    "ctg7_110": {
     "functions": []
    },
    "ctg7_111": {
     "functions": [
      {
       "description": "SMCOG1005:Drug resistance transporter, EmrB/QacA ",
       "function": "transport",
       "tool": "smcogs"
      }
     ]
    },
    "ctg7_112": {
     "functions": [
      {
       "description": "SMCOG1079:oxidoreductase ",
       "function": "biosynthetic-additional",
       "tool": "smcogs"
      }
     ]
    },
    "ctg7_113": {
     "functions": [
      {
       "description": "SMCOG1207:inositol monophosphatase ",
       "function": "biosynthetic-additional",
       "tool": "smcogs"
      }
     ]
    },
    "ctg7_114": {
     "functions": []
    },
    "ctg7_115": {
     "functions": [
      {
       "description": "SpcFG",
       "function": "biosynthetic",
       "tool": "biosynthetic profile"
      },
      {
       "description": "Glycos_transf_2",
       "function": "biosynthetic-additional",
       "tool": "biosynthetic profile"
      }
     ]
    },
    "ctg7_116": {
     "functions": [
      {
       "description": "Fer4_12",
       "function": "biosynthetic-additional",
       "tool": "biosynthetic profile"
      }
     ]
    },
    "ctg7_117": {
     "functions": [
      {
       "description": "DegT_DnrJ_EryC1",
       "function": "biosynthetic-additional",
       "tool": "biosynthetic profile"
      },
      {
       "description": "Aminotran_1_2",
       "function": "biosynthetic-additional",
       "tool": "biosynthetic profile"
      },
      {
       "description": "SMCOG1056:DegT/DnrJ/EryC1/StrS aminotransferase ",
       "function": "biosynthetic-additional",
       "tool": "smcogs"
      }
     ]
    },
    "ctg7_118": {
     "functions": [
      {
       "description": "SMCOG1143:sugar-binding lipoprotein ",
       "function": "biosynthetic-additional",
       "tool": "smcogs"
      }
     ]
    },
    "ctg7_119": {
     "functions": []
    },
    "ctg7_120": {
     "functions": [
      {
       "description": "Aminotran_3",
       "function": "biosynthetic-additional",
       "tool": "biosynthetic profile"
      },
      {
       "description": "SMCOG1013:aminotransferase class-III ",
       "function": "biosynthetic-additional",
       "tool": "smcogs"
      }
     ]
    },
    "ctg7_121": {
     "functions": [
      {
       "description": "SMCOG1079:oxidoreductase ",
       "function": "biosynthetic-additional",
       "tool": "smcogs"
      }
     ]
    },
    "ctg7_122": {
     "functions": [
      {
       "description": "RmlD_sub_bind",
       "function": "biosynthetic-additional",
       "tool": "biosynthetic profile"
      },
      {
       "description": "SMCOG1010:NAD-dependent epimerase/dehydratase ",
       "function": "biosynthetic-additional",
       "tool": "smcogs"
      }
     ]
    },
    "ctg7_123": {
     "functions": []
    }
   }
  }
 },
 "r9c1": {
  "antismash.modules.tfbs_finder": [
   {
    "name": "ZuR",
    "start": 384569,
    "end": 384584,
    "confidence": "weak",
    "score": 19.524105800193635,
    "presequence": "TTT",
    "sequence": "CGATAATCACTTTCA",
    "postsequence": "GCA",
    "target": "TGAANNTCATTTTCA",
    "strand": 1,
    "matches": [
     false,
     true,
     true,
     false,
     true,
     true,
     true,
     true,
     true,
     false,
     true,
     true,
     true,
     true,
     true
    ],
    "left": {
     "name": "ctg9_331",
     "location": 384177,
     "strand": -1
    },
    "contained_by_left": false,
    "right": null
   }
  ],
  "antismash.outputs.html.visualisers.bubble_view": {
   "CC1": {
    "modules": [
     {
      "domains": [
       {
        "name": "C",
        "description": "Condensation_Starter",
        "modifier": false,
        "special": false,
        "cds": "ctg9_313",
        "css": "jsdomain-condensation",
        "inactive": false,
        "start": 2,
        "terminalDocking": ""
       },
       {
        "name": "A",
        "description": "AMP-binding",
        "modifier": false,
        "special": false,
        "cds": "ctg9_313",
        "css": "jsdomain-adenylation",
        "inactive": false,
        "start": 465,
        "terminalDocking": ""
       },
       {
        "name": "CP",
        "description": "PCP",
        "modifier": false,
        "special": false,
        "cds": "ctg9_313",
        "css": "jsdomain-transport",
        "inactive": false,
        "start": 977,
        "terminalDocking": ""
       },
       {
        "name": "TE",
        "description": "Thioesterase",
        "modifier": false,
        "special": false,
        "cds": "ctg9_313",
        "css": "jsdomain-terminal",
        "inactive": false,
        "start": 1088,
        "terminalDocking": ""
       }
      ],
      "complete": true,
      "iterative": false,
      "polymer": "Ser"
     }
    ]
   }
  },
  "antismash.outputs.html.visualisers.gene_table": {
   "blast_template": "<a class=\"wildcard-container\" data-wildcard-attrs=\"href\" href=\"http://blast.ncbi.nlm.nih.gov/Blast.cgi?PAGE=Proteins&PROGRAM=blastp&BLAST_PROGRAMS=blastp&QUERY=@!translation!@&LINK_LOC=protein&PAGE_TYPE=BlastSearch\" target=\"_blank\" data-locus=\"@!translation!@\">BlastP</a>",
   "selected_template": "<span class=\"cds-selected-marker cds-selected-marker-@!locus_tag!@\" data-locus=\"@!locus_tag!@\"></span>",
   "orfs": {
    "ctg9_297": {
     "functions": [
      {
       "description": "SMCOG1008:response regulator ",
       "function": "regulatory",
       "tool": "smcogs"
      }
     ]
    },
    "ctg9_298": {
     "functions": []
    },
    "ctg9_299": {
     "functions": [
      {
       "description": "SMCOG1015:AraC family transcriptional regulator ",
       "function": "regulatory",
       "tool": "smcogs"
      }
     ]
    },
    "ctg9_300": {
     "functions": [
      {
       "description": "SMCOG1101:phosphoglycerate mutase ",
       "function": "biosynthetic-additional",
       "tool": "smcogs"
      }
     ]
    },
    "ctg9_301": {
     "functions": []
    },
    "ctg9_302": {
     "functions": []
    },
    "ctg9_303": {
     "functions": []
    },
    "ctg9_304": {
     "functions": []
    },
    "ctg9_305": {
     "functions": [
      {
       "description": "SMCOG1105:amidase ",
       "function": "biosynthetic-additional",
       "tool": "smcogs"
      }
     ]
    },
    "ctg9_306": {
     "functions": [
      {
       "description": "Dala_Dala_lig_C",
       "function": "biosynthetic-additional",
       "tool": "biosynthetic profile"
      },
      {
       "description": "SMCOG1090:acetyl-CoA carboxylase biotin carboxylase ",
       "function": "biosynthetic-additional",
       "tool": "smcogs"
      }
     ]
    },
    "ctg9_307": {
     "functions": [
      {
       "description": "SMCOG1071:GntR family transcriptional regulator ",
       "function": "regulatory",
       "tool": "smcogs"
      }
     ]
    },
    "ctg9_308": {
     "functions": [
      {
       "description": "SMCOG1282:extracellular ligand-binding receptor ",
       "function": "transport",
       "tool": "smcogs"
      }
     ]
    },
    "ctg9_309": {
     "functions": []
    },
    "ctg9_310": {
     "functions": []
    },
    "ctg9_311": {
     "functions": [
      {
       "description": "SMCOG1000:ABC transporter ATP-binding protein ",
       "function": "transport",
       "tool": "smcogs"
      }
     ]
    },
    "ctg9_312": {
     "functions": [
      {
       "description": "SMCOG1000:ABC transporter ATP-binding protein ",
       "function": "transport",
       "tool": "smcogs"
      }
     ]
    },
    "ctg9_313": {
     "functions": [
      {
       "description": "Condensation",
       "function": "biosynthetic",
       "tool": "biosynthetic profile"
      },
      {
       "description": "AMP-binding",
       "function": "biosynthetic",
       "tool": "biosynthetic profile"
      },
      {
       "description": "PP-binding",
       "function": "biosynthetic-additional",
       "tool": "biosynthetic profile"
      },
      {
       "description": "SMCOG1127:condensation domain-containing protein ",
       "function": "biosynthetic-additional",
       "tool": "smcogs"
      }
     ]
    },
    "ctg9_314": {
     "functions": []
    },
    "ctg9_315": {
     "functions": [
      {
       "description": "SMCOG1106:major facilitator transporter ",
       "function": "transport",
       "tool": "smcogs"
      }
     ]
    },
    "ctg9_316": {
     "functions": [
      {
       "description": "SMCOG1276:PfkB domain protein ",
       "function": "biosynthetic-additional",
       "tool": "smcogs"
      }
     ]
    },
    "ctg9_317": {
     "functions": []
    },
    "ctg9_318": {
     "functions": [
      {
       "description": "2-Hacid_dh_C",
       "function": "biosynthetic-additional",
       "tool": "biosynthetic profile"
      },
      {
       "description": "SMCOG1072:dehydrogenase ",
       "function": "biosynthetic-additional",
       "tool": "smcogs"
      }
     ]
    },
    "ctg9_319": {
     "functions": [
      {
       "description": "SMCOG1000:ABC transporter ATP-binding protein ",
       "function": "transport",
       "tool": "smcogs"
      }
     ]
    },
    "ctg9_320": {
     "functions": [
      {
       "description": "SMCOG1200:vibriobactin utilization protein ViuB ",
       "function": "other",
       "tool": "smcogs"
      }
     ]
    },
    "ctg9_321": {
     "functions": [
      {
       "description": "SMCOG1031:LysR family transcriptional regulator ",
       "function": "regulatory",
       "tool": "smcogs"
      }
     ]
    },
    "ctg9_322": {
     "functions": [
      {
       "description": "ADH_N",
       "function": "biosynthetic-additional",
       "tool": "biosynthetic profile"
      },
      {
       "description": "ADH_zinc_N",
       "function": "biosynthetic-additional",
       "tool": "biosynthetic profile"
      },
      {
       "description": "SMCOG1028:crotonyl-CoA reductase / alcohol dehydrogenase ",
       "function": "biosynthetic-additional",
       "tool": "smcogs"
      }
     ]
    },
    "ctg9_323": {
     "functions": []
    },
    "ctg9_324": {
     "functions": []
    },
    "ctg9_325": {
     "functions": []
    },
    "ctg9_326": {
     "functions": []
    },
    "ctg9_327": {
     "functions": []
    },
    "ctg9_328": {
     "functions": []
    },
    "ctg9_329": {
     "functions": []
    },
    "ctg9_330": {
     "functions": []
    },
    "ctg9_331": {
     "functions": []
    }
   }
  }
 },
 "r9c2": {
  "antismash.modules.tfbs_finder": [
   {
    "name": "ZuR",
    "start": 1678313,
    "end": 1678328,
    "confidence": "weak",
    "score": 19.724799235459653,
    "presequence": "CAA",
    "sequence": "TAATAATGATTCTCA",
    "postsequence": "CTA",
    "target": "TGAAAATGANNTTCA",
    "strand": -1,
    "matches": [
     true,
     false,
     true,
     false,
     true,
     true,
     true,
     true,
     true,
     true,
     true,
     false,
     true,
     true,
     true
    ],
    "left": {
     "name": "ctg9_1536",
     "location": 1678217,
     "strand": 1
    },
    "contained_by_left": false,
    "right": {
     "name": "ctg9_1537",
     "location": 1678355,
     "strand": 1
    }
   }
  ],
  "antismash.outputs.html.visualisers.gene_table": {
   "blast_template": "<a class=\"wildcard-container\" data-wildcard-attrs=\"href\" href=\"http://blast.ncbi.nlm.nih.gov/Blast.cgi?PAGE=Proteins&PROGRAM=blastp&BLAST_PROGRAMS=blastp&QUERY=@!translation!@&LINK_LOC=protein&PAGE_TYPE=BlastSearch\" target=\"_blank\" data-locus=\"@!translation!@\">BlastP</a>",
   "selected_template": "<span class=\"cds-selected-marker cds-selected-marker-@!locus_tag!@\" data-locus=\"@!locus_tag!@\"></span>",
   "orfs": {
    "ctg9_1511": {
     "functions": [
      {
       "description": "SMCOG1260:AraC family transcriptional regulator ",
       "function": "regulatory",
       "tool": "smcogs"
      }
     ]
    },
    "ctg9_1512": {
     "functions": [
      {
       "description": "SMCOG1284:transcriptional regulator, MarR family ",
       "function": "regulatory",
       "tool": "smcogs"
      }
     ]
    },
    "ctg9_1513": {
     "functions": [
      {
       "description": "SMCOG1005:Drug resistance transporter, EmrB/QacA ",
       "function": "transport",
       "tool": "smcogs"
      }
     ]
    },
    "ctg9_1514": {
     "functions": [
      {
       "description": "SMCOG1029:RND family efflux transporter MFP subunit ",
       "function": "transport",
       "tool": "smcogs"
      }
     ]
    },
    "ctg9_1515": {
     "functions": [
      {
       "description": "SMCOG1076:RND efflux system, outer membrane lipoprotein, ",
       "function": "transport",
       "tool": "smcogs"
      }
     ]
    },
    "ctg9_1516": {
     "functions": []
    },
    "ctg9_1517": {
     "functions": []
    },
    "ctg9_1518": {
     "functions": []
    },
    "ctg9_1519": {
     "functions": []
    },
    "ctg9_1520": {
     "functions": [
      {
       "description": "SMCOG1141:acyltransferase ",
       "function": "biosynthetic-additional",
       "tool": "smcogs"
      }
     ]
    },
    "ctg9_1521": {
     "functions": [
      {
       "description": "PP-binding",
       "function": "biosynthetic-additional",
       "tool": "biosynthetic profile"
      }
     ]
    },
    "ctg9_1522": {
     "functions": [
      {
       "description": "PP-binding",
       "function": "biosynthetic-additional",
       "tool": "biosynthetic profile"
      }
     ]
    },
    "ctg9_1523": {
     "functions": []
    },
    "ctg9_1524": {
     "functions": [
      {
       "description": "AMP-binding",
       "function": "biosynthetic-additional",
       "tool": "biosynthetic profile"
      },
      {
       "description": "SMCOG1002:AMP-dependent synthetase and ligase ",
       "function": "biosynthetic-additional",
       "tool": "smcogs"
      }
     ]
    },
    "ctg9_1525": {
     "functions": []
    },
    "ctg9_1526": {
     "functions": [
      {
       "description": "Glycos_transf_2",
       "function": "biosynthetic-additional",
       "tool": "biosynthetic profile"
      }
     ]
    },
    "ctg9_1527": {
     "functions": []
    },
    "ctg9_1528": {
     "functions": []
    },
    "ctg9_1529": {
     "functions": []
    },
    "ctg9_1530": {
     "functions": []
    },
    "ctg9_1531": {
     "functions": [
      {
       "description": "APE_KS2",
       "function": "biosynthetic",
       "tool": "biosynthetic profile"
      },
      {
       "description": "SMCOG1022:Beta-ketoacyl synthase ",
       "function": "biosynthetic-additional",
       "tool": "smcogs"
      }
     ]
    },
    "ctg9_1532": {
     "functions": []
    },
    "ctg9_1533": {
     "functions": [
      {
       "description": "adh_short",
       "function": "biosynthetic-additional",
       "tool": "biosynthetic profile"
      },
      {
       "description": "SMCOG1001:short-chain dehydrogenase/reductase SDR ",
       "function": "biosynthetic-additional",
       "tool": "smcogs"
      }
     ]
    },
    "ctg9_1534": {
     "functions": [
      {
       "description": "APE_KS1",
       "function": "biosynthetic",
       "tool": "biosynthetic profile"
      },
      {
       "description": "SMCOG1022:Beta-ketoacyl synthase ",
       "function": "biosynthetic-additional",
       "tool": "smcogs"
      }
     ]
    },
    "ctg9_1535": {
     "functions": [
      {
       "description": "SMCOG1033:iron compound ABC transporter, periplasmic ",
       "function": "transport",
       "tool": "smcogs"
      }
     ]
    },
    "ctg9_1536": {
     "functions": [
      {
       "description": "SMCOG1011:transport system permease protein ",
       "function": "transport",
       "tool": "smcogs"
      }
     ]
    },
    "ctg9_1537": {
     "functions": [
      {
       "description": "SMCOG1051:TonB-dependent siderophore receptor ",
       "function": "transport",
       "tool": "smcogs"
      }
     ]
    },
    "ctg9_1538": {
     "functions": [
      {
       "description": "SMCOG1025:diguanylate cyclase ",
       "function": "biosynthetic-additional",
       "tool": "smcogs"
      }
     ]
    },
    "ctg9_1539": {
     "functions": []
    },
    "ctg9_1540": {
     "functions": []
    },
    "ctg9_1541": {
     "functions": []
    },
    "ctg9_1542": {
     "functions": []
    }
   }
  }
 },
 "r9c3": {
  "antismash.modules.tfbs_finder": [],
  "antismash.outputs.html.visualisers.gene_table": {
   "blast_template": "<a class=\"wildcard-container\" data-wildcard-attrs=\"href\" href=\"http://blast.ncbi.nlm.nih.gov/Blast.cgi?PAGE=Proteins&PROGRAM=blastp&BLAST_PROGRAMS=blastp&QUERY=@!translation!@&LINK_LOC=protein&PAGE_TYPE=BlastSearch\" target=\"_blank\" data-locus=\"@!translation!@\">BlastP</a>",
   "selected_template": "<span class=\"cds-selected-marker cds-selected-marker-@!locus_tag!@\" data-locus=\"@!locus_tag!@\"></span>",
   "orfs": {
    "ctg9_2079": {
     "functions": [
      {
       "description": "SMCOG1011:transport system permease protein ",
       "function": "transport",
       "tool": "smcogs"
      }
     ]
    },
    "ctg9_2080": {
     "functions": [
      {
       "description": "SMCOG1011:transport system permease protein ",
       "function": "transport",
       "tool": "smcogs"
      }
     ]
    },
    "ctg9_2081": {
     "functions": [
      {
       "description": "SMCOG1033:iron compound ABC transporter, periplasmic ",
       "function": "transport",
       "tool": "smcogs"
      }
     ]
    },
    "ctg9_2082": {
     "functions": [
      {
       "description": "SMCOG1082:TonB-dependent siderophore receptor family ",
       "function": "transport",
       "tool": "smcogs"
      }
     ]
    },
    "ctg9_2083": {
     "functions": []
    },
    "ctg9_2084": {
     "functions": [
      {
       "description": "Peptidase_M16",
       "function": "biosynthetic-additional",
       "tool": "biosynthetic profile"
      },
      {
       "description": "Peptidase_M16_C",
       "function": "biosynthetic-additional",
       "tool": "biosynthetic profile"
      }
     ]
    },
    "ctg9_2085": {
     "functions": [
      {
       "description": "PF04055",
       "function": "biosynthetic-additional",
       "tool": "biosynthetic profile"
      },
      {
       "description": "Fer4_12",
       "function": "biosynthetic-additional",
       "tool": "biosynthetic profile"
      }
     ]
    },
    "ctg9_2086": {
     "functions": [
      {
       "description": "PqqD_RRE",
       "function": "biosynthetic",
       "tool": "biosynthetic profile"
      },
      {
       "description": "PF05402",
       "function": "biosynthetic-additional",
       "tool": "biosynthetic profile"
      }
     ]
    },
    "ctg9_2087": {
     "functions": [
      {
       "description": "TIGR02111",
       "function": "biosynthetic-additional",
       "tool": "biosynthetic profile"
      }
     ]
    },
    "ctg9_2088": {
     "functions": []
    },
    "ctg9_2089": {
     "functions": []
    },
    "ctg9_2090": {
     "functions": []
    }
   }
  }
 },
 "r10c1": {
  "antismash.modules.tfbs_finder": [
   {
    "name": "ArgR",
    "start": 69048,
    "end": 69062,
    "confidence": "weak",
    "score": 17.213564414,
    "presequence": "CAC",
    "sequence": "CGCGTGCTCATGCA",
    "postsequence": "TAC",
    "target": "YGCATRNNCATGCA",
    "strand": 1,
    "matches": [
     true,
     true,
     true,
     false,
     true,
     true,
     true,
     true,
     true,
     true,
     true,
     true,
     true,
     true
    ],
    "left": null,
    "contained_by_left": false,
    "right": {
     "name": "ctg10_66",
     "location": 69778,
     "strand": 1
    }
   },
   {
    "name": "NrtR",
    "start": 85004,
    "end": 85025,
    "confidence": "weak",
    "score": 22.14165614362882,
    "presequence": "AAG",
    "sequence": "TTTGAGTCATGTTGCCCACTA",
    "postsequence": "TTT",
    "target": "TTNTNGTCRNNNTGACGATTA",
    "strand": 1,
    "matches": [
     true,
     true,
     true,
     false,
     true,
     true,
     true,
     true,
     true,
     true,
     true,
     true,
     true,
     true,
     false,
     true,
     false,
     true,
     false,
     true,
     true
    ],
    "left": {
     "name": "ctg10_75",
     "location": 85014,
     "strand": -1
    },
    "contained_by_left": false,
    "right": {
     "name": "ctg10_76",
     "location": 85323,
     "strand": 1
    }
   }
  ],
  "antismash.outputs.html.visualisers.gene_table": {
   "blast_template": "<a class=\"wildcard-container\" data-wildcard-attrs=\"href\" href=\"http://blast.ncbi.nlm.nih.gov/Blast.cgi?PAGE=Proteins&PROGRAM=blastp&BLAST_PROGRAMS=blastp&QUERY=@!translation!@&LINK_LOC=protein&PAGE_TYPE=BlastSearch\" target=\"_blank\" data-locus=\"@!translation!@\">BlastP</a>",
   "selected_template": "<span class=\"cds-selected-marker cds-selected-marker-@!locus_tag!@\" data-locus=\"@!locus_tag!@\"></span>",
   "orfs": {
    "ctg10_66": {
     "functions": [
      {
       "description": "SMCOG1120:AsnC family transcriptional regulator ",
       "function": "regulatory",
       "tool": "smcogs"
      }
     ]
    },
    "ctg10_67": {
     "functions": []
    },
    "ctg10_68": {
     "functions": []
    },
    "ctg10_69": {
     "functions": []
    },
    "ctg10_70": {
     "functions": []
    },
    "ctg10_71": {
     "functions": [
      {
       "description": "SMCOG1106:major facilitator transporter ",
       "function": "transport",
       "tool": "smcogs"
      }
     ]
    },
    "ctg10_72": {
     "functions": [
      {
       "description": "PF04055",
       "function": "biosynthetic",
       "tool": "biosynthetic profile"
      },
      {
       "description": "Fer4_12",
       "function": "biosynthetic-additional",
       "tool": "biosynthetic profile"
      }
     ]
    },
    "ctg10_73": {
     "functions": []
    },
    "ctg10_74": {
     "functions": []
    },
    "ctg10_75": {
     "functions": [
      {
       "description": "YcaO",
       "function": "biosynthetic",
       "tool": "biosynthetic profile"
      }
     ]
    },
    "ctg10_76": {
     "functions": [
      {
       "description": "Aminotran_5",
       "function": "biosynthetic-additional",
       "tool": "biosynthetic profile"
      }
     ]
    },
    "ctg10_77": {
     "functions": []
    },
    "ctg10_78": {
     "functions": []
    },
    "ctg10_79": {
     "functions": []
    },
    "ctg10_80": {
     "functions": [
      {
       "description": "SMCOG1132:DNA-binding protein HU 1 ",
       "function": "other",
       "tool": "smcogs"
      }
     ]
    },
    "ctg10_81": {
     "functions": []
    }
   }
  }
 },
 "r15c1": {
  "antismash.modules.tfbs_finder": [
   {
    "name": "ZuR",
    "start": 53539,
    "end": 53554,
    "confidence": "medium",
    "score": 21.49586608686615,
    "presequence": "GTC",
    "sequence": "TGAATTCCATTTTCT",
    "postsequence": "TAT",
    "target": "TGAANNTCATTTTCA",
    "strand": 1,
    "matches": [
     true,
     true,
     true,
     true,
     true,
     true,
     false,
     true,
     true,
     true,
     true,
     true,
     true,
     true,
     false
    ],
    "left": {
     "name": "ctg15_61",
     "location": 52601,
     "strand": -1
    },
    "contained_by_left": true,
    "right": {
     "name": "ctg15_61",
     "location": 53573,
     "strand": -1
    }
   }
  ],
  "antismash.outputs.html.visualisers.gene_table": {
   "blast_template": "<a class=\"wildcard-container\" data-wildcard-attrs=\"href\" href=\"http://blast.ncbi.nlm.nih.gov/Blast.cgi?PAGE=Proteins&PROGRAM=blastp&BLAST_PROGRAMS=blastp&QUERY=@!translation!@&LINK_LOC=protein&PAGE_TYPE=BlastSearch\" target=\"_blank\" data-locus=\"@!translation!@\">BlastP</a>",
   "selected_template": "<span class=\"cds-selected-marker cds-selected-marker-@!locus_tag!@\" data-locus=\"@!locus_tag!@\"></span>",
   "orfs": {
    "ctg15_55": {
     "functions": []
    },
    "ctg15_56": {
     "functions": [
      {
       "description": "SMCOG1180:Decarboxylase, pyridoxal-dependent ",
       "function": "biosynthetic-additional",
       "tool": "smcogs"
      }
     ]
    },
    "ctg15_57": {
     "functions": [
      {
       "description": "SMCOG1080:lysine/ornithine N-monooxygenase ",
       "function": "biosynthetic-additional",
       "tool": "smcogs"
      }
     ]
    },
    "ctg15_58": {
     "functions": [
      {
       "description": "IucA_IucC",
       "function": "biosynthetic",
       "tool": "biosynthetic profile"
      },
      {
       "description": "SMCOG1203:putative siderophore biosynthesis protein ",
       "function": "biosynthetic-additional",
       "tool": "smcogs"
      }
     ]
    },
    "ctg15_59": {
     "functions": [
      {
       "description": "SMCOG1005:Drug resistance transporter, EmrB/QacA ",
       "function": "transport",
       "tool": "smcogs"
      }
     ]
    },
    "ctg15_60": {
     "functions": []
    },
    "ctg15_61": {
     "functions": []
    },
    "ctg15_62": {
     "functions": []
    }
   }
  }
 },
 "r18c1": {
  "antismash.modules.tfbs_finder": [],
  "antismash.outputs.html.visualisers.gene_table": {
   "blast_template": "<a class=\"wildcard-container\" data-wildcard-attrs=\"href\" href=\"http://blast.ncbi.nlm.nih.gov/Blast.cgi?PAGE=Proteins&PROGRAM=blastp&BLAST_PROGRAMS=blastp&QUERY=@!translation!@&LINK_LOC=protein&PAGE_TYPE=BlastSearch\" target=\"_blank\" data-locus=\"@!translation!@\">BlastP</a>",
   "selected_template": "<span class=\"cds-selected-marker cds-selected-marker-@!locus_tag!@\" data-locus=\"@!locus_tag!@\"></span>",
   "orfs": {
    "ctg18_6": {
     "functions": [
      {
       "description": "SMCOG1274:gamma-glutamyltranspeptidase ",
       "function": "biosynthetic-additional",
       "tool": "smcogs"
      }
     ]
    },
    "ctg18_7": {
     "functions": [
      {
       "description": "SMCOG1111:GCN5-related N-acetyltransferase ",
       "function": "biosynthetic-additional",
       "tool": "smcogs"
      }
     ]
    },
    "ctg18_8": {
     "functions": []
    },
    "ctg18_9": {
     "functions": [
      {
       "description": "SMCOG1208:pirin domain-containing protein ",
       "function": "other",
       "tool": "smcogs"
      }
     ]
    },
    "ctg18_10": {
     "functions": [
      {
       "description": "SMCOG1078:LacI family transcription regulator ",
       "function": "regulatory",
       "tool": "smcogs"
      }
     ]
    },
    "ctg18_11": {
     "functions": []
    },
    "ctg18_12": {
     "functions": []
    },
    "ctg18_13": {
     "functions": [
      {
       "description": "CDPS",
       "function": "biosynthetic",
       "tool": "biosynthetic profile"
      }
     ]
    },
    "ctg18_14": {
     "functions": []
    },
    "ctg18_15": {
     "functions": []
    },
    "ctg18_16": {
     "functions": [
      {
       "description": "CBM_48",
       "function": "biosynthetic-additional",
       "tool": "biosynthetic profile"
      },
      {
       "description": "Alpha-amylase",
       "function": "biosynthetic-additional",
       "tool": "biosynthetic profile"
      },
      {
       "description": "Alpha-amylase_C",
       "function": "biosynthetic-additional",
       "tool": "biosynthetic profile"
      },
      {
       "description": "SMCOG1297:Pullulanase, type I ",
       "function": "biosynthetic-additional",
       "tool": "smcogs"
      }
     ]
    },
    "ctg18_17": {
     "functions": [
      {
       "description": "CBM_48",
       "function": "biosynthetic-additional",
       "tool": "biosynthetic profile"
      },
      {
       "description": "Alpha-amylase",
       "function": "biosynthetic-additional",
       "tool": "biosynthetic profile"
      },
      {
       "description": "SMCOG1297:Pullulanase, type I ",
       "function": "biosynthetic-additional",
       "tool": "smcogs"
      }
     ]
    },
    "ctg18_18": {
     "functions": [
      {
       "description": "NTP_transf_3",
       "function": "biosynthetic-additional",
       "tool": "biosynthetic profile"
      },
      {
       "description": "SMCOG1064:glucose-1-phosphate adenylyl/thymidylyltransferase ",
       "function": "biosynthetic-additional",
       "tool": "smcogs"
      }
     ]
    },
    "ctg18_19": {
     "functions": [
      {
       "description": "Glycos_transf_1",
       "function": "biosynthetic-additional",
       "tool": "biosynthetic profile"
      },
      {
       "description": "SMCOG1045:glycosyl transferase group 1 ",
       "function": "biosynthetic-additional",
       "tool": "smcogs"
      }
     ]
    }
   }
  }
 },
 "r19c1": {
  "antismash.modules.tfbs_finder": [
   {
    "name": "AfsQ1",
    "start": 20744,
    "end": 20760,
    "confidence": "medium",
    "score": 17.275134829679875,
    "presequence": "CCT",
    "sequence": "GACACAAAATCGTCAC",
    "postsequence": "TGA",
    "target": "GTCACNNNNNNGTCAC",
    "strand": 1,
    "matches": [
     true,
     false,
     true,
     true,
     true,
     true,
     true,
     true,
     true,
     true,
     true,
     true,
     true,
     true,
     true,
     true
    ],
    "left": null,
    "contained_by_left": false,
    "right": {
     "name": "ctg19_23",
     "location": 20793,
     "strand": -1
    }
   },
   {
    "name": "NuR",
    "start": 26698,
    "end": 26715,
    "confidence": "weak",
    "score": 22.4717107564023,
    "presequence": "CTT",
    "sequence": "TTGCTACAGTTTTGCAA",
    "postsequence": "GGG",
    "target": "TTGCRAGTNNTNTGCAA",
    "strand": -1,
    "matches": [
     true,
     true,
     true,
     true,
     false,
     true,
     false,
     false,
     true,
     true,
     true,
     true,
     true,
     true,
     true,
     true,
     true
    ],
    "left": {
     "name": "ctg19_27",
     "location": 26072,
     "strand": -1
    },
    "contained_by_left": false,
    "right": {
     "name": "ctg19_28",
     "location": 26932,
     "strand": 1
    }
   }
  ],
  "antismash.outputs.html.visualisers.gene_table": {
   "blast_template": "<a class=\"wildcard-container\" data-wildcard-attrs=\"href\" href=\"http://blast.ncbi.nlm.nih.gov/Blast.cgi?PAGE=Proteins&PROGRAM=blastp&BLAST_PROGRAMS=blastp&QUERY=@!translation!@&LINK_LOC=protein&PAGE_TYPE=BlastSearch\" target=\"_blank\" data-locus=\"@!translation!@\">BlastP</a>",
   "selected_template": "<span class=\"cds-selected-marker cds-selected-marker-@!locus_tag!@\" data-locus=\"@!locus_tag!@\"></span>",
   "orfs": {
    "ctg19_23": {
     "functions": []
    },
    "ctg19_24": {
     "functions": []
    },
    "ctg19_25": {
     "functions": []
    },
    "ctg19_26": {
     "functions": [
      {
       "description": "SMCOG1169:sugar transport protein ",
       "function": "transport",
       "tool": "smcogs"
      }
     ]
    },
    "ctg19_27": {
     "functions": []
    },
    "ctg19_28": {
     "functions": [
      {
       "description": "Orn_Arg_deC_N",
       "function": "biosynthetic-additional",
       "tool": "biosynthetic profile"
      },
      {
       "description": "SMCOG1264:diaminopimelate decarboxylase ",
       "function": "biosynthetic-additional",
       "tool": "smcogs"
      }
     ]
    },
    "ctg19_29": {
     "functions": []
    },
    "ctg19_30": {
     "functions": []
    },
    "ctg19_31": {
     "functions": [
      {
       "description": "Terpene_synth_C",
       "function": "biosynthetic",
       "tool": "biosynthetic profile"
      },
      {
       "description": "SMCOG1052:Terpene synthase/cyclase metal-binding domain protein ",
       "function": "biosynthetic-additional",
       "tool": "smcogs"
      }
     ]
    },
    "ctg19_32": {
     "functions": [
      {
       "description": "SMCOG1246:monooxygenase FAD-binding ",
       "function": "biosynthetic-additional",
       "tool": "smcogs"
      }
     ]
    },
    "ctg19_33": {
     "functions": []
    },
    "ctg19_34": {
     "functions": [
      {
       "description": "SMCOG1204:transketolase ",
       "function": "biosynthetic-additional",
       "tool": "smcogs"
      }
     ]
    },
    "ctg19_35": {
     "functions": []
    },
    "ctg19_36": {
     "functions": []
    },
    "ctg19_37": {
     "functions": []
    },
    "ctg19_38": {
     "functions": []
    }
   }
  }
 },
 "r19c2": {
  "antismash.modules.tfbs_finder": [
   {
    "name": "BldD",
    "start": 151086,
    "end": 151100,
    "confidence": "strong",
    "score": 22.421823061652244,
    "presequence": "TTC",
    "sequence": "GTCACGCTGCGTAA",
    "postsequence": "TTA",
    "target": "GTNACKCTNNGTGA",
    "strand": 1,
    "matches": [
     true,
     true,
     true,
     true,
     true,
     true,
     true,
     true,
     true,
     true,
     true,
     true,
     false,
     true
    ],
    "left": {
     "name": "ctg19_132",
     "location": 150703,
     "strand": -1
    },
    "contained_by_left": false,
    "right": {
     "name": "ctg19_133",
     "location": 151218,
     "strand": 1
    }
   },
   {
    "name": "HypR",
    "start": 198109,
    "end": 198120,
    "confidence": "weak",
    "score": 18.794752894116407,
    "presequence": "AAA",
    "sequence": "TGCCATGTAAC",
    "postsequence": "ACT",
    "target": "TGCMATGTCAC",
    "strand": 1,
    "matches": [
     true,
     true,
     true,
     true,
     true,
     true,
     true,
     true,
     false,
     true,
     true
    ],
    "left": {
     "name": "ctg19_173",
     "location": 198115,
     "strand": -1
    },
    "contained_by_left": false,
    "right": {
     "name": "ctg19_174",
     "location": 198360,
     "strand": -1
    }
   }
  ],
  "antismash.outputs.html.visualisers.gene_table": {
   "blast_template": "<a class=\"wildcard-container\" data-wildcard-attrs=\"href\" href=\"http://blast.ncbi.nlm.nih.gov/Blast.cgi?PAGE=Proteins&PROGRAM=blastp&BLAST_PROGRAMS=blastp&QUERY=@!translation!@&LINK_LOC=protein&PAGE_TYPE=BlastSearch\" target=\"_blank\" data-locus=\"@!translation!@\">BlastP</a>",
   "selected_template": "<span class=\"cds-selected-marker cds-selected-marker-@!locus_tag!@\" data-locus=\"@!locus_tag!@\"></span>",
   "orfs": {
    "ctg19_129": {
     "functions": []
    },
    "ctg19_130": {
     "functions": [
      {
       "description": "SMCOG1279:pseudouridine synthase ",
       "function": "biosynthetic-additional",
       "tool": "smcogs"
      }
     ]
    },
    "ctg19_131": {
     "functions": []
    },
    "ctg19_132": {
     "functions": []
    },
    "ctg19_133": {
     "functions": [
      {
       "description": "SMCOG1106:major facilitator transporter ",
       "function": "transport",
       "tool": "smcogs"
      }
     ]
    },
    "ctg19_134": {
     "functions": [
      {
       "description": "SMCOG1268:mandelate racemase/muconate lactonizing enzyme ",
       "function": "biosynthetic-additional",
       "tool": "smcogs"
      }
     ]
    },
    "ctg19_135": {
     "functions": [
      {
       "description": "SMCOG1268:mandelate racemase/muconate lactonizing enzyme ",
       "function": "biosynthetic-additional",
       "tool": "smcogs"
      }
     ]
    },
    "ctg19_136": {
     "functions": []
    },
    "ctg19_137": {
     "functions": [
      {
       "description": "SMCOG1100:3-hydroxyisobutyrate dehydrogenase ",
       "function": "biosynthetic-additional",
       "tool": "smcogs"
      }
     ]
    },
    "ctg19_138": {
     "functions": []
    },
    "ctg19_139": {
     "functions": []
    },
    "ctg19_140": {
     "functions": []
    },
    "ctg19_141": {
     "functions": [
      {
       "description": "SMCOG1003:sensor histidine kinase ",
       "function": "regulatory",
       "tool": "smcogs"
      }
     ]
    },
    "ctg19_142": {
     "functions": []
    },
    "ctg19_143": {
     "functions": []
    },
    "ctg19_144": {
     "functions": []
    },
    "ctg19_145": {
     "functions": []
    },
    "ctg19_146": {
     "functions": [
      {
       "description": "Fer4_12",
       "function": "biosynthetic-additional",
       "tool": "biosynthetic profile"
      }
     ]
    },
    "ctg19_147": {
     "functions": []
    },
    "ctg19_148": {
     "functions": [
      {
       "description": "SMCOG1094:ferredoxin ",
       "function": "other",
       "tool": "smcogs"
      }
     ]
    },
    "ctg19_149": {
     "functions": []
    },
    "ctg19_150": {
     "functions": []
    },
    "ctg19_151": {
     "functions": [
      {
       "description": "NasY",
       "function": "biosynthetic",
       "tool": "biosynthetic profile"
      }
     ]
    },
    "ctg19_152": {
     "functions": [
      {
       "description": "Peptidase_M42",
       "function": "biosynthetic-additional",
       "tool": "biosynthetic profile"
      }
     ]
    },
    "ctg19_153": {
     "functions": [
      {
       "description": "TP_methylase",
       "function": "biosynthetic-additional",
       "tool": "biosynthetic profile"
      }
     ]
    },
    "ctg19_154": {
     "functions": []
    },
    "ctg19_155": {
     "functions": [
      {
       "description": "SMCOG1190:GTP-binding protein LepA ",
       "function": "biosynthetic-additional",
       "tool": "smcogs"
      }
     ]
    },
    "ctg19_156": {
     "functions": []
    },
    "ctg19_157": {
     "functions": []
    },
    "ctg19_158": {
     "functions": [
      {
       "description": "SMCOG1000:ABC transporter ATP-binding protein ",
       "function": "transport",
       "tool": "smcogs"
      }
     ]
    },
    "ctg19_159": {
     "functions": [
      {
       "description": "SMCOG1096:polar amino acid ABC transporter, inner membrane ",
       "function": "transport",
       "tool": "smcogs"
      }
     ]
    },
    "ctg19_160": {
     "functions": [
      {
       "description": "SMCOG1091:glutamine-binding lipoprotein glnH ",
       "function": "biosynthetic-additional",
       "tool": "smcogs"
      }
     ]
    },
    "ctg19_161": {
     "functions": []
    },
    "ctg19_162": {
     "functions": [
      {
       "description": "NTP_transf_3",
       "function": "biosynthetic-additional",
       "tool": "biosynthetic profile"
      }
     ]
    },
    "ctg19_163": {
     "functions": []
    },
    "ctg19_164": {
     "functions": []
    },
    "ctg19_165": {
     "functions": []
    },
    "ctg19_166": {
     "functions": []
    },
    "ctg19_167": {
     "functions": []
    },
    "ctg19_168": {
     "functions": [
      {
       "description": "PCMT",
       "function": "biosynthetic-additional",
       "tool": "biosynthetic profile"
      }
     ]
    },
    "ctg19_169": {
     "functions": []
    },
    "ctg19_170": {
     "functions": []
    },
    "ctg19_171": {
     "functions": []
    },
    "ctg19_172": {
     "functions": []
    },
    "ctg19_173": {
     "functions": []
    },
    "ctg19_174": {
     "functions": []
    },
    "ctg19_175": {
     "functions": []
    },
    "ctg19_176": {
     "functions": []
    },
    "ctg19_177": {
     "functions": []
    },
    "ctg19_178": {
     "functions": [
      {
       "description": "Abhydrolase_6",
       "function": "biosynthetic-additional",
       "tool": "biosynthetic profile"
      },
      {
       "description": "PF00561",
       "function": "biosynthetic-additional",
       "tool": "biosynthetic profile"
      }
     ]
    },
    "ctg19_179": {
     "functions": []
    },
    "ctg19_180": {
     "functions": []
    },
    "ctg19_181": {
     "functions": []
    }
   }
  }
 }
};
```
