## Supplementary File 5 for "Comparative genomics of a novel *Erwinia* species associated with the Highland midge (*Culicoides impunctatus*)": bacteria-9fdcd9cb-cce1-4ef9-b7bb-4baef580e315.log

```
INFO     27/06 11:36:01   antiSMASH version: 7.0.0
INFO     27/06 11:36:01   diamond using executable: /usr/bin/diamond-aligner (2.0.7)
INFO     27/06 11:36:01   hmmpfam2 using executable: /usr/bin/hmm2pfam (2.3.2)
INFO     27/06 11:36:01   fasttree using executable: /usr/bin/fasttree
INFO     27/06 11:36:01   hmmsearch using executable: /usr/bin/hmmsearch (3.3.2)
INFO     27/06 11:36:01   hmmpress using executable: /usr/bin/hmmpress (3.3.2)
INFO     27/06 11:36:01   hmmscan using executable: /usr/bin/hmmscan (3.3.2)
INFO     27/06 11:36:02   meme using executable: /usr/bin/meme (4.11.2)
INFO     27/06 11:36:02   fimo using executable: /usr/bin/fimo (4.11.2)
INFO     27/06 11:36:02   glimmerhmm using executable: /usr/bin/glimmerhmm
INFO     27/06 11:36:02   prodigal using executable: /usr/bin/prodigal (V2.6.3)
INFO     27/06 11:36:02   blastp using executable: /usr/bin/blastp (2.11.0+)
INFO     27/06 11:36:02   makeblastdb using executable: /usr/bin/makeblastdb (2.11.0+)
DEBUG    27/06 11:36:02   Checking prerequisites for antismash.detection.hmm_detection
DEBUG    27/06 11:36:02   Found file '/usr/local/lib/python3.9/dist-packages/antismash/detection/hmm_detection/data/bgc_seeds.hmm'
DEBUG    27/06 11:36:02   Found file '/usr/local/lib/python3.9/dist-packages/antismash/detection/hmm_detection/data/bgc_seeds.hmm.h3f'
DEBUG    27/06 11:36:02   Found file '/usr/local/lib/python3.9/dist-packages/antismash/detection/hmm_detection/data/bgc_seeds.hmm.h3i'
DEBUG    27/06 11:36:02   Found file '/usr/local/lib/python3.9/dist-packages/antismash/detection/hmm_detection/data/bgc_seeds.hmm.h3m'
DEBUG    27/06 11:36:02   Found file '/usr/local/lib/python3.9/dist-packages/antismash/detection/hmm_detection/data/bgc_seeds.hmm.h3p'
DEBUG    27/06 11:36:02   Checking prerequisites for antismash.detection.genefunctions
DEBUG    27/06 11:36:02   Found file '/databases/resfam/Resfams.hmm'
DEBUG    27/06 11:36:02   Found file '/usr/local/lib/python3.9/dist-packages/antismash/detection/genefunctions/data/smcogs.hmm.h3f'
DEBUG    27/06 11:36:02   Found file '/usr/local/lib/python3.9/dist-packages/antismash/detection/genefunctions/data/smcogs.hmm.h3i'
DEBUG    27/06 11:36:02   Found file '/usr/local/lib/python3.9/dist-packages/antismash/detection/genefunctions/data/smcogs.hmm.h3m'
DEBUG    27/06 11:36:02   Found file '/usr/local/lib/python3.9/dist-packages/antismash/detection/genefunctions/data/smcogs.hmm.h3p'
DEBUG    27/06 11:36:02   Found file '/databases/resfam/Resfams.hmm.h3f'
DEBUG    27/06 11:36:02   Found file '/databases/resfam/Resfams.hmm.h3i'
DEBUG    27/06 11:36:02   Found file '/databases/resfam/Resfams.hmm.h3m'
DEBUG    27/06 11:36:02   Found file '/databases/resfam/Resfams.hmm.h3p'
DEBUG    27/06 11:36:02   Checking prerequisites for antismash.detection.nrps_pks_domains
DEBUG    27/06 11:36:02   Found file '/usr/local/lib/python3.9/dist-packages/antismash/detection/nrps_pks_domains/data/abmotifs.hmm.h3f'
DEBUG    27/06 11:36:02   Found file '/usr/local/lib/python3.9/dist-packages/antismash/detection/nrps_pks_domains/data/abmotifs.hmm.h3i'
DEBUG    27/06 11:36:02   Found file '/usr/local/lib/python3.9/dist-packages/antismash/detection/nrps_pks_domains/data/abmotifs.hmm.h3m'
DEBUG    27/06 11:36:02   Found file '/usr/local/lib/python3.9/dist-packages/antismash/detection/nrps_pks_domains/data/abmotifs.hmm.h3p'
DEBUG    27/06 11:36:02   Found file '/usr/local/lib/python3.9/dist-packages/antismash/detection/nrps_pks_domains/data/dockingdomains.hmm.h3f'
DEBUG    27/06 11:36:02   Found file '/usr/local/lib/python3.9/dist-packages/antismash/detection/nrps_pks_domains/data/dockingdomains.hmm.h3i'
DEBUG    27/06 11:36:02   Found file '/usr/local/lib/python3.9/dist-packages/antismash/detection/nrps_pks_domains/data/dockingdomains.hmm.h3m'
DEBUG    27/06 11:36:02   Found file '/usr/local/lib/python3.9/dist-packages/antismash/detection/nrps_pks_domains/data/dockingdomains.hmm.h3p'
DEBUG    27/06 11:36:02   Found file '/usr/local/lib/python3.9/dist-packages/antismash/detection/nrps_pks_domains/data/ksdomains.hmm.h3f'
DEBUG    27/06 11:36:02   Found file '/usr/local/lib/python3.9/dist-packages/antismash/detection/nrps_pks_domains/data/ksdomains.hmm.h3i'
DEBUG    27/06 11:36:02   Found file '/usr/local/lib/python3.9/dist-packages/antismash/detection/nrps_pks_domains/data/ksdomains.hmm.h3m'
DEBUG    27/06 11:36:02   Found file '/usr/local/lib/python3.9/dist-packages/antismash/detection/nrps_pks_domains/data/ksdomains.hmm.h3p'
DEBUG    27/06 11:36:02   Found file '/usr/local/lib/python3.9/dist-packages/antismash/detection/nrps_pks_domains/data/nrpspksdomains.hmm.h3f'
DEBUG    27/06 11:36:02   Found file '/usr/local/lib/python3.9/dist-packages/antismash/detection/nrps_pks_domains/data/nrpspksdomains.hmm.h3i'
DEBUG    27/06 11:36:02   Found file '/usr/local/lib/python3.9/dist-packages/antismash/detection/nrps_pks_domains/data/nrpspksdomains.hmm.h3m'
DEBUG    27/06 11:36:02   Found file '/usr/local/lib/python3.9/dist-packages/antismash/detection/nrps_pks_domains/data/nrpspksdomains.hmm.h3p'
DEBUG    27/06 11:36:02   Found file '/databases/nrps_pks/transATor/2023.02.23/transATor.hmm.h3f'
DEBUG    27/06 11:36:02   Found file '/databases/nrps_pks/transATor/2023.02.23/transATor.hmm.h3i'
DEBUG    27/06 11:36:02   Found file '/databases/nrps_pks/transATor/2023.02.23/transATor.hmm.h3m'
DEBUG    27/06 11:36:02   Found file '/databases/nrps_pks/transATor/2023.02.23/transATor.hmm.h3p'
DEBUG    27/06 11:36:02   Checking prerequisites for antismash.modules.active_site_finder
DEBUG    27/06 11:36:02   Found file '/usr/local/lib/python3.9/dist-packages/antismash/modules/active_site_finder/data/PKSI-KR.hmm2'
DEBUG    27/06 11:36:02   Found file '/usr/local/lib/python3.9/dist-packages/antismash/modules/active_site_finder/data/PKSI-KS_N.hmm2'
DEBUG    27/06 11:36:02   Found file '/usr/local/lib/python3.9/dist-packages/antismash/modules/active_site_finder/data/PKSI-KS_C.hmm2'
DEBUG    27/06 11:36:02   Found file '/usr/local/lib/python3.9/dist-packages/antismash/modules/active_site_finder/data/PKSI-AT.hmm2'
DEBUG    27/06 11:36:02   Found file '/usr/local/lib/python3.9/dist-packages/antismash/modules/active_site_finder/data/PKSI-ACP.hmm2'
DEBUG    27/06 11:36:02   Found file '/usr/local/lib/python3.9/dist-packages/antismash/modules/active_site_finder/data/PKSI-DH.hmm2'
DEBUG    27/06 11:36:02   Found file '/usr/local/lib/python3.9/dist-packages/antismash/modules/active_site_finder/data/Thioesterase.hmm2'
DEBUG    27/06 11:36:02   Found file '/usr/local/lib/python3.9/dist-packages/antismash/modules/active_site_finder/data/PKSI-ER.hmm2'
DEBUG    27/06 11:36:02   Found file '/usr/local/lib/python3.9/dist-packages/antismash/modules/active_site_finder/data/p450.hmm2'
DEBUG    27/06 11:36:02   Checking prerequisites for antismash.modules.clusterblast
DEBUG    27/06 11:36:02   Found file '/databases/knownclusterblast/3.1/clusters.txt'
DEBUG    27/06 11:36:02   Found file '/databases/knownclusterblast/3.1/proteins.fasta'
DEBUG    27/06 11:36:02   Found file '/databases/knownclusterblast/3.1/proteins.dmnd'
DEBUG    27/06 11:36:02   Found file '/databases/knownclusterblast/3.1/proteins.dmnd'
DEBUG    27/06 11:36:02   Found file '/databases/clusterblast/clusters.txt'
DEBUG    27/06 11:36:02   Found file '/databases/clusterblast/proteins.fasta'
DEBUG    27/06 11:36:02   Found file '/databases/clusterblast/proteins.dmnd'
DEBUG    27/06 11:36:02   Found file '/databases/clusterblast/proteins.dmnd'
DEBUG    27/06 11:36:02   Found file '/usr/local/lib/python3.9/dist-packages/antismash/modules/clusterblast/data/sub/proteins.fasta'
DEBUG    27/06 11:36:02   Found file '/usr/local/lib/python3.9/dist-packages/antismash/modules/clusterblast/data/sub/proteins.fasta.phr'
DEBUG    27/06 11:36:02   Found file '/usr/local/lib/python3.9/dist-packages/antismash/modules/clusterblast/data/sub/proteins.fasta.pin'
DEBUG    27/06 11:36:02   Found file '/usr/local/lib/python3.9/dist-packages/antismash/modules/clusterblast/data/sub/proteins.fasta.psq'
DEBUG    27/06 11:36:02   Found file '/usr/local/lib/python3.9/dist-packages/antismash/modules/clusterblast/data/sub/clusters.txt'
DEBUG    27/06 11:36:02   Checking prerequisites for antismash.modules.lanthipeptides
DEBUG    27/06 11:36:02   Found file '/databases/comparippson/asdb/3.0/cores.fa.pdb'
DEBUG    27/06 11:36:02   Found file '/databases/comparippson/asdb/3.0/cores.fa.phr'
DEBUG    27/06 11:36:02   Found file '/databases/comparippson/asdb/3.0/cores.fa.pin'
DEBUG    27/06 11:36:02   Found file '/databases/comparippson/asdb/3.0/cores.fa.pot'
DEBUG    27/06 11:36:02   Found file '/databases/comparippson/asdb/3.0/cores.fa.psq'
DEBUG    27/06 11:36:02   Found file '/databases/comparippson/asdb/3.0/cores.fa.ptf'
DEBUG    27/06 11:36:02   Found file '/databases/comparippson/asdb/3.0/cores.fa.pto'
DEBUG    27/06 11:36:02   Found file '/databases/comparippson/mibig/3.1/cores.fa.pdb'
DEBUG    27/06 11:36:02   Found file '/databases/comparippson/mibig/3.1/cores.fa.phr'
DEBUG    27/06 11:36:02   Found file '/databases/comparippson/mibig/3.1/cores.fa.pin'
DEBUG    27/06 11:36:02   Found file '/databases/comparippson/mibig/3.1/cores.fa.pot'
DEBUG    27/06 11:36:02   Found file '/databases/comparippson/mibig/3.1/cores.fa.psq'
DEBUG    27/06 11:36:02   Found file '/databases/comparippson/mibig/3.1/cores.fa.ptf'
DEBUG    27/06 11:36:02   Found file '/databases/comparippson/mibig/3.1/cores.fa.pto'
DEBUG    27/06 11:36:02   Checking prerequisites for antismash.modules.lassopeptides
DEBUG    27/06 11:36:02   Checking prerequisites for antismash.modules.nrps_pks
DEBUG    27/06 11:36:02   Found existing cache for /usr/local/lib/python3.9/dist-packages/antismash/modules/nrps_pks/data/terminals/cterm.fasta
DEBUG    27/06 11:36:02   Found existing cache for /usr/local/lib/python3.9/dist-packages/antismash/modules/nrps_pks/data/terminals/nterm.fasta
DEBUG    27/06 11:36:03   Found existing cache for /usr/local/lib/python3.9/dist-packages/antismash/modules/nrps_pks/at_analysis/data/AT_domains_muscle.fasta
DEBUG    27/06 11:36:03   Found existing cache for /usr/local/lib/python3.9/dist-packages/antismash/modules/nrps_pks/kr_analysis/data/KRdomains_muscle.fasta
DEBUG    27/06 11:36:03   Found existing cache for /usr/local/lib/python3.9/dist-packages/antismash/modules/nrps_pks/minowa/data/AT_domains_muscle.fasta
DEBUG    27/06 11:36:03   Found existing cache for /usr/local/lib/python3.9/dist-packages/antismash/modules/nrps_pks/minowa/data/CAL_domains_muscle.fasta
DEBUG    27/06 11:36:03   Checking prerequisites for antismash.modules.rrefinder
DEBUG    27/06 11:36:03   Found file '/usr/local/lib/python3.9/dist-packages/antismash/modules/rrefinder/data/RREFam.hmm.h3f'
DEBUG    27/06 11:36:03   Found file '/usr/local/lib/python3.9/dist-packages/antismash/modules/rrefinder/data/RREFam.hmm.h3i'
DEBUG    27/06 11:36:03   Found file '/usr/local/lib/python3.9/dist-packages/antismash/modules/rrefinder/data/RREFam.hmm.h3m'
DEBUG    27/06 11:36:03   Found file '/usr/local/lib/python3.9/dist-packages/antismash/modules/rrefinder/data/RREFam.hmm.h3p'
DEBUG    27/06 11:36:03   Checking prerequisites for antismash.modules.sactipeptides
DEBUG    27/06 11:36:03   Checking prerequisites for antismash.modules.t2pks
DEBUG    27/06 11:36:03   Found file '/usr/local/lib/python3.9/dist-packages/antismash/modules/t2pks/data/KSIII.fasta'
DEBUG    27/06 11:36:03   Found file '/usr/local/lib/python3.9/dist-packages/antismash/modules/t2pks/data/KSIII.phr'
DEBUG    27/06 11:36:03   Found file '/usr/local/lib/python3.9/dist-packages/antismash/modules/t2pks/data/KSIII.pin'
DEBUG    27/06 11:36:03   Found file '/usr/local/lib/python3.9/dist-packages/antismash/modules/t2pks/data/KSIII.psq'
DEBUG    27/06 11:36:03   Found file '/usr/local/lib/python3.9/dist-packages/antismash/modules/t2pks/data/AT.fasta'
DEBUG    27/06 11:36:03   Found file '/usr/local/lib/python3.9/dist-packages/antismash/modules/t2pks/data/AT.phr'
DEBUG    27/06 11:36:03   Found file '/usr/local/lib/python3.9/dist-packages/antismash/modules/t2pks/data/AT.pin'
DEBUG    27/06 11:36:03   Found file '/usr/local/lib/python3.9/dist-packages/antismash/modules/t2pks/data/AT.psq'
DEBUG    27/06 11:36:03   Found file '/usr/local/lib/python3.9/dist-packages/antismash/modules/t2pks/data/LIG.fasta'
DEBUG    27/06 11:36:03   Found file '/usr/local/lib/python3.9/dist-packages/antismash/modules/t2pks/data/LIG.phr'
DEBUG    27/06 11:36:03   Found file '/usr/local/lib/python3.9/dist-packages/antismash/modules/t2pks/data/LIG.pin'
DEBUG    27/06 11:36:03   Found file '/usr/local/lib/python3.9/dist-packages/antismash/modules/t2pks/data/LIG.psq'
DEBUG    27/06 11:36:03   Found file '/usr/local/lib/python3.9/dist-packages/antismash/modules/t2pks/data/t2pks.hmm.h3f'
DEBUG    27/06 11:36:03   Found file '/usr/local/lib/python3.9/dist-packages/antismash/modules/t2pks/data/t2pks.hmm.h3i'
DEBUG    27/06 11:36:03   Found file '/usr/local/lib/python3.9/dist-packages/antismash/modules/t2pks/data/t2pks.hmm.h3m'
DEBUG    27/06 11:36:03   Found file '/usr/local/lib/python3.9/dist-packages/antismash/modules/t2pks/data/t2pks.hmm.h3p'
DEBUG    27/06 11:36:03   Checking prerequisites for antismash.modules.tfbs_finder
DEBUG    27/06 11:36:03   Found file '/usr/local/lib/python3.9/dist-packages/antismash/modules/tfbs_finder/data/PWMs.json'
DEBUG    27/06 11:36:03   Checking prerequisites for antismash.modules.thiopeptides
DEBUG    27/06 11:36:03   Found file '/usr/local/lib/python3.9/dist-packages/antismash/modules/thiopeptides/data/thiopep3.hmm.h3f'
DEBUG    27/06 11:36:03   Found file '/usr/local/lib/python3.9/dist-packages/antismash/modules/thiopeptides/data/thiopep3.hmm.h3i'
DEBUG    27/06 11:36:03   Found file '/usr/local/lib/python3.9/dist-packages/antismash/modules/thiopeptides/data/thiopep3.hmm.h3m'
DEBUG    27/06 11:36:03   Found file '/usr/local/lib/python3.9/dist-packages/antismash/modules/thiopeptides/data/thiopep3.hmm.h3p'
DEBUG    27/06 11:36:03   Checking prerequisites for antismash.modules.tta
DEBUG    27/06 11:36:03   Checking prerequisites for antismash.outputs.html
DEBUG    27/06 11:36:03   Found file '/usr/local/lib/python3.9/dist-packages/antismash/outputs/html/css/bacteria.css'
DEBUG    27/06 11:36:03   Found file '/usr/local/lib/python3.9/dist-packages/antismash/outputs/html/css/fungi.css'
DEBUG    27/06 11:36:03   Found file '/usr/local/lib/python3.9/dist-packages/antismash/outputs/html/css/plants.css'
DEBUG    27/06 11:36:03   Checking prerequisites for antismash.support.genefinding
DEBUG    27/06 11:36:03   Checking options for antismash.detection.hmm_detection
DEBUG    27/06 11:36:03   Checking options for antismash.detection.genefunctions
DEBUG    27/06 11:36:03   Checking options for antismash.detection.nrps_pks_domains
DEBUG    27/06 11:36:03   Checking options for antismash.modules.active_site_finder
DEBUG    27/06 11:36:03   Checking options for antismash.modules.clusterblast
DEBUG    27/06 11:36:03   Checking options for antismash.modules.lanthipeptides
DEBUG    27/06 11:36:03   Checking options for antismash.modules.lassopeptides
DEBUG    27/06 11:36:03   Checking options for antismash.modules.nrps_pks
DEBUG    27/06 11:36:03   Checking options for antismash.modules.rrefinder
DEBUG    27/06 11:36:03   Checking options for antismash.modules.sactipeptides
DEBUG    27/06 11:36:03   Checking options for antismash.modules.t2pks
DEBUG    27/06 11:36:03   Checking options for antismash.modules.tfbs_finder
DEBUG    27/06 11:36:03   Checking options for antismash.modules.thiopeptides
DEBUG    27/06 11:36:03   Checking options for antismash.modules.tta
DEBUG    27/06 11:36:03   Checking options for antismash.outputs.html
DEBUG    27/06 11:36:03   Checking options for antismash.support.genefinding
INFO     27/06 11:36:03   Parsing input sequence '/input/Erwinia_tracheiphila_PSU1.fna'
DEBUG    27/06 11:36:03   Stripping antiSMASH features and annotations from record: gnl|X|KDAGBDIC_1
DEBUG    27/06 11:36:03   Stripping antiSMASH features and annotations from record: gnl|X|KDAGBDIC_2
DEBUG    27/06 11:36:03   Stripping antiSMASH features and annotations from record: gnl|X|KDAGBDIC_3
DEBUG    27/06 11:36:03   Stripping antiSMASH features and annotations from record: gnl|X|KDAGBDIC_4
DEBUG    27/06 11:36:03   Stripping antiSMASH features and annotations from record: gnl|X|KDAGBDIC_5
DEBUG    27/06 11:36:03   Stripping antiSMASH features and annotations from record: gnl|X|KDAGBDIC_6
DEBUG    27/06 11:36:03   Stripping antiSMASH features and annotations from record: gnl|X|KDAGBDIC_7
DEBUG    27/06 11:36:03   Stripping antiSMASH features and annotations from record: gnl|X|KDAGBDIC_8
DEBUG    27/06 11:36:03   Stripping antiSMASH features and annotations from record: gnl|X|KDAGBDIC_9
DEBUG    27/06 11:36:03   Stripping antiSMASH features and annotations from record: gnl|X|KDAGBDIC_10
DEBUG    27/06 11:36:03   Stripping antiSMASH features and annotations from record: gnl|X|KDAGBDIC_11
DEBUG    27/06 11:36:03   Stripping antiSMASH features and annotations from record: gnl|X|KDAGBDIC_12
DEBUG    27/06 11:36:03   Stripping antiSMASH features and annotations from record: gnl|X|KDAGBDIC_13
DEBUG    27/06 11:36:03   Stripping antiSMASH features and annotations from record: gnl|X|KDAGBDIC_14
DEBUG    27/06 11:36:03   Stripping antiSMASH features and annotations from record: gnl|X|KDAGBDIC_15
DEBUG    27/06 11:36:03   Stripping antiSMASH features and annotations from record: gnl|X|KDAGBDIC_16
DEBUG    27/06 11:36:03   Stripping antiSMASH features and annotations from record: gnl|X|KDAGBDIC_17
DEBUG    27/06 11:36:03   Stripping antiSMASH features and annotations from record: gnl|X|KDAGBDIC_18
DEBUG    27/06 11:36:03   Stripping antiSMASH features and annotations from record: gnl|X|KDAGBDIC_19
DEBUG    27/06 11:36:03   Stripping antiSMASH features and annotations from record: gnl|X|KDAGBDIC_20
DEBUG    27/06 11:36:03   Stripping antiSMASH features and annotations from record: gnl|X|KDAGBDIC_21
DEBUG    27/06 11:36:03   Stripping antiSMASH features and annotations from record: gnl|X|KDAGBDIC_22
DEBUG    27/06 11:36:03   Stripping antiSMASH features and annotations from record: gnl|X|KDAGBDIC_23
DEBUG    27/06 11:36:03   Stripping antiSMASH features and annotations from record: gnl|X|KDAGBDIC_24
DEBUG    27/06 11:36:03   Stripping antiSMASH features and annotations from record: gnl|X|KDAGBDIC_25
DEBUG    27/06 11:36:03   Stripping antiSMASH features and annotations from record: gnl|X|KDAGBDIC_26
DEBUG    27/06 11:36:03   Stripping antiSMASH features and annotations from record: gnl|X|KDAGBDIC_27
DEBUG    27/06 11:36:03   Converting records from biopython to secmet
DEBUG    27/06 11:36:03   Removing existing region genbank files
DEBUG    27/06 11:36:03   Reusing output directory: /data/antismash/upload/bacteria-9fdcd9cb-cce1-4ef9-b7bb-4baef580e315
DEBUG    27/06 11:36:03   Preprocessing 27 sequences
DEBUG    27/06 11:36:03   Sanitising record ids and sequences
DEBUG    27/06 11:36:04   Removing sequences smaller than 1000 bases
DEBUG    27/06 11:36:04   Ensuring records have CDS features with all required information
INFO     27/06 11:36:04   No CDS features found in record 'gnlXKDAGBDIC_1', running gene finding.
DEBUG    27/06 11:36:04   Running prodigal based genefinding
INFO     27/06 11:36:04   No CDS features found in record 'gnlXKDAGBDIC_3', running gene finding.
DEBUG    27/06 11:36:04   Running prodigal based genefinding
INFO     27/06 11:36:04   No CDS features found in record 'gnlXKDAGBDIC_5', running gene finding.
DEBUG    27/06 11:36:04   Running prodigal based genefinding
INFO     27/06 11:36:04   No CDS features found in record 'gnlXKDAGBDIC_7', running gene finding.
DEBUG    27/06 11:36:04   Running prodigal based genefinding
DEBUG    27/06 11:36:05   prodigal found 241 CDS features
INFO     27/06 11:36:05   No CDS features found in record 'gnlXKDAGBDIC_6', running gene finding.
DEBUG    27/06 11:36:05   Running prodigal based genefinding
DEBUG    27/06 11:36:05   prodigal found 254 CDS features
INFO     27/06 11:36:05   No CDS features found in record 'gnlXKDAGBDIC_8', running gene finding.
DEBUG    27/06 11:36:05   Running prodigal based genefinding
DEBUG    27/06 11:36:06   prodigal found 242 CDS features
INFO     27/06 11:36:06   No CDS features found in record 'gnlXKDAGBDIC_9', running gene finding.
DEBUG    27/06 11:36:06   Running prodigal based genefinding
DEBUG    27/06 11:36:07   prodigal found 225 CDS features
INFO     27/06 11:36:07   No CDS features found in record 'gnlXKDAGBDIC_11', running gene finding.
DEBUG    27/06 11:36:07   Running prodigal based genefinding
DEBUG    27/06 11:36:07   prodigal found 499 CDS features
INFO     27/06 11:36:07   No CDS features found in record 'gnlXKDAGBDIC_4', running gene finding.
DEBUG    27/06 11:36:07   Running prodigal based genefinding
DEBUG    27/06 11:36:07   prodigal found 109 CDS features
INFO     27/06 11:36:07   No CDS features found in record 'gnlXKDAGBDIC_12', running gene finding.
DEBUG    27/06 11:36:07   Running prodigal based genefinding
DEBUG    27/06 11:36:07   prodigal found 205 CDS features
INFO     27/06 11:36:07   No CDS features found in record 'gnlXKDAGBDIC_10', running gene finding.
DEBUG    27/06 11:36:07   Running prodigal based genefinding
DEBUG    27/06 11:36:08   prodigal found 89 CDS features
INFO     27/06 11:36:08   No CDS features found in record 'gnlXKDAGBDIC_13', running gene finding.
DEBUG    27/06 11:36:08   Running prodigal based genefinding
DEBUG    27/06 11:36:08   prodigal found 107 CDS features
INFO     27/06 11:36:08   No CDS features found in record 'gnlXKDAGBDIC_14', running gene finding.
DEBUG    27/06 11:36:08   Running prodigal based genefinding
DEBUG    27/06 11:36:08   prodigal found 118 CDS features
INFO     27/06 11:36:08   No CDS features found in record 'gnlXKDAGBDIC_15', running gene finding.
DEBUG    27/06 11:36:08   Running prodigal based genefinding
DEBUG    27/06 11:36:09   prodigal found 84 CDS features
INFO     27/06 11:36:09   No CDS features found in record 'gnlXKDAGBDIC_17', running gene finding.
DEBUG    27/06 11:36:09   Running prodigal based genefinding
DEBUG    27/06 11:36:09   prodigal found 65 CDS features
INFO     27/06 11:36:09   No CDS features found in record 'gnlXKDAGBDIC_16', running gene finding.
DEBUG    27/06 11:36:09   Running prodigal based genefinding
DEBUG    27/06 11:36:09   prodigal found 61 CDS features
INFO     27/06 11:36:09   No CDS features found in record 'gnlXKDAGBDIC_18', running gene finding.
DEBUG    27/06 11:36:09   Running prodigal based genefinding
DEBUG    27/06 11:36:09   prodigal found 68 CDS features
INFO     27/06 11:36:09   No CDS features found in record 'gnlXKDAGBDIC_19', running gene finding.
DEBUG    27/06 11:36:09   Running prodigal based genefinding
DEBUG    27/06 11:36:09   prodigal found 38 CDS features
INFO     27/06 11:36:09   No CDS features found in record 'gnlXKDAGBDIC_21', running gene finding.
DEBUG    27/06 11:36:09   Running prodigal based genefinding
DEBUG    27/06 11:36:09   prodigal found 8 CDS features
INFO     27/06 11:36:09   No CDS features found in record 'gnlXKDAGBDIC_22', running gene finding.
DEBUG    27/06 11:36:09   Running prodigal based genefinding
DEBUG    27/06 11:36:09   prodigal found 33 CDS features
INFO     27/06 11:36:09   No CDS features found in record 'gnlXKDAGBDIC_20', running gene finding.
DEBUG    27/06 11:36:09   Running prodigal based genefinding
DEBUG    27/06 11:36:09   prodigal found 7 CDS features
INFO     27/06 11:36:09   No CDS features found in record 'gnlXKDAGBDIC_23', running gene finding.
DEBUG    27/06 11:36:09   Running prodigal based genefinding
DEBUG    27/06 11:36:09   prodigal found 4 CDS features
INFO     27/06 11:36:09   No CDS features found in record 'gnlXKDAGBDIC_25', running gene finding.
DEBUG    27/06 11:36:09   Running prodigal based genefinding
DEBUG    27/06 11:36:09   prodigal found 10 CDS features
INFO     27/06 11:36:09   No CDS features found in record 'gnlXKDAGBDIC_24', running gene finding.
DEBUG    27/06 11:36:09   Running prodigal based genefinding
DEBUG    27/06 11:36:09   prodigal found 464 CDS features
DEBUG    27/06 11:36:09   prodigal found 4 CDS features
INFO     27/06 11:36:09   No CDS features found in record 'gnlXKDAGBDIC_26', running gene finding.
DEBUG    27/06 11:36:09   Running prodigal based genefinding
INFO     27/06 11:36:09   No CDS features found in record 'gnlXKDAGBDIC_27', running gene finding.
DEBUG    27/06 11:36:09   Running prodigal based genefinding
DEBUG    27/06 11:36:09   prodigal found 1 CDS features
DEBUG    27/06 11:36:09   prodigal found 3 CDS features
DEBUG    27/06 11:36:09   prodigal found 4 CDS features
DEBUG    27/06 11:36:10   prodigal found 1144 CDS features
INFO     27/06 11:36:10   No CDS features found in record 'gnlXKDAGBDIC_2', running gene finding.
DEBUG    27/06 11:36:10   Running prodigal based genefinding
DEBUG    27/06 11:36:14   prodigal found 680 CDS features
INFO     27/06 11:36:14   Analysing record: gnlXKDAGBDIC_1
INFO     27/06 11:36:14   Detecting secondary metabolite clusters
DEBUG    27/06 11:36:14   Checking if antismash.detection.hmm_detection should be run
INFO     27/06 11:36:14   Running antismash.detection.hmm_detection
INFO     27/06 11:36:14   HMM detection using strictness: relaxed
DEBUG    27/06 11:36:19   2 rule-based cluster(s) found in record
DEBUG    27/06 11:36:19   2 protoclusters found
DEBUG    27/06 11:36:19   0 subregions found
INFO     27/06 11:36:19   2 region(s) detected in record
DEBUG    27/06 11:36:19   Checking if antismash.detection.genefunctions should be run
INFO     27/06 11:36:19   Running antismash.detection.genefunctions
DEBUG    27/06 11:36:21   Adding detection results from antismash.detection.genefunctions to record
DEBUG    27/06 11:36:21   annotating CDS features with resist info: 0 CDSes
DEBUG    27/06 11:36:21   annotating CDS features with smcogs info: 10 CDSes
DEBUG    27/06 11:36:21   Checking if antismash.detection.nrps_pks_domains should be run
INFO     27/06 11:36:21   Running antismash.detection.nrps_pks_domains
DEBUG    27/06 11:36:21   Marking NRPS/PKS CDS features and domains in clusters
DEBUG    27/06 11:36:21   Adding detection results from antismash.detection.nrps_pks_domains to record
DEBUG    27/06 11:36:21   Checking if antismash.modules.active_site_finder should be run
INFO     27/06 11:36:21   Running antismash.modules.active_site_finder
DEBUG    27/06 11:36:21   Checking if antismash.modules.clusterblast should be run
INFO     27/06 11:36:21   Running antismash.modules.clusterblast
INFO     27/06 11:36:21   Finding internal homologs in each gene cluster...
INFO     27/06 11:36:23   Running subcluster search
INFO     27/06 11:36:23   SubClusterBlast: Loading gene cluster database into memory...
INFO     27/06 11:36:23   SubClusterBlast: Loading gene cluster database proteins into memory...
INFO     27/06 11:36:24   Running known cluster search
INFO     27/06 11:36:24   KnownClusterBlast: Loading gene cluster database into memory...
INFO     27/06 11:36:24   KnownClusterBlast: Loading gene cluster database proteins into memory...
DEBUG    27/06 11:36:24   Running DIAMOND knowncluster searches..
INFO     27/06 11:36:24   Comparing regions to reference database
DEBUG    27/06 11:36:28   Checking if antismash.modules.lanthipeptides should be run
INFO     27/06 11:36:28   Running antismash.modules.lanthipeptides
DEBUG    27/06 11:36:28   Lanthipeptide module marked 0 motifs
DEBUG    27/06 11:36:29   Checking if antismash.modules.lassopeptides should be run
INFO     27/06 11:36:29   Running antismash.modules.lassopeptides
DEBUG    27/06 11:36:30   Lassopeptide module marked 0 motifs
DEBUG    27/06 11:36:30   Checking if antismash.modules.nrps_pks should be run
INFO     27/06 11:36:30   Running antismash.modules.nrps_pks
INFO     27/06 11:36:30   Predicting A domain substrate specificities with nrpys
INFO     27/06 11:36:30   Predicting CAL domain substrate specificities by Minowa et al. method
INFO     27/06 11:36:30   Predicting PKS KR activity and stereochemistry using KR fingerprints from Starcevic et al.
DEBUG    27/06 11:36:30   CandidateCluster 2 monomer ordering method: colinear
DEBUG    27/06 11:36:30   Checking if antismash.modules.rrefinder should be run
INFO     27/06 11:36:30   Running antismash.modules.rrefinder
DEBUG    27/06 11:36:30   Checking if antismash.modules.sactipeptides should be run
INFO     27/06 11:36:30   Running antismash.modules.sactipeptides
DEBUG    27/06 11:36:30   Found no sactipeptide motifs
DEBUG    27/06 11:36:32   Checking if antismash.modules.t2pks should be run
INFO     27/06 11:36:32   Running antismash.modules.t2pks
DEBUG    27/06 11:36:32   No type II PKS clusters to analyze
DEBUG    27/06 11:36:32   Checking if antismash.modules.tfbs_finder should be run
INFO     27/06 11:36:32   Running antismash.modules.tfbs_finder
DEBUG    27/06 11:36:32   Checking if antismash.modules.thiopeptides should be run
INFO     27/06 11:36:32   Running antismash.modules.thiopeptides
DEBUG    27/06 11:36:32   Thiopeptides marked 0 motifs
DEBUG    27/06 11:36:33   Checking if antismash.modules.tta should be run
INFO     27/06 11:36:33   Running antismash.modules.tta
INFO     27/06 11:36:33   Skipping TTA codon detection, GC content too low: 45%
INFO     27/06 11:36:33   Analysing record: gnlXKDAGBDIC_2
INFO     27/06 11:36:33   Detecting secondary metabolite clusters
DEBUG    27/06 11:36:33   Checking if antismash.detection.hmm_detection should be run
INFO     27/06 11:36:33   Running antismash.detection.hmm_detection
INFO     27/06 11:36:33   HMM detection using strictness: relaxed
DEBUG    27/06 11:36:36   1 rule-based cluster(s) found in record
DEBUG    27/06 11:36:36   1 protoclusters found
DEBUG    27/06 11:36:36   0 subregions found
INFO     27/06 11:36:36   1 region(s) detected in record
DEBUG    27/06 11:36:36   Checking if antismash.detection.genefunctions should be run
INFO     27/06 11:36:36   Running antismash.detection.genefunctions
DEBUG    27/06 11:36:37   Adding detection results from antismash.detection.genefunctions to record
DEBUG    27/06 11:36:37   annotating CDS features with resist info: 0 CDSes
DEBUG    27/06 11:36:37   annotating CDS features with smcogs info: 2 CDSes
DEBUG    27/06 11:36:37   Checking if antismash.detection.nrps_pks_domains should be run
INFO     27/06 11:36:37   Running antismash.detection.nrps_pks_domains
DEBUG    27/06 11:36:37   Marking NRPS/PKS CDS features and domains in clusters
DEBUG    27/06 11:36:38   Adding detection results from antismash.detection.nrps_pks_domains to record
DEBUG    27/06 11:36:38   Checking if antismash.modules.active_site_finder should be run
INFO     27/06 11:36:38   Running antismash.modules.active_site_finder
DEBUG    27/06 11:36:38   Checking if antismash.modules.clusterblast should be run
INFO     27/06 11:36:38   Running antismash.modules.clusterblast
INFO     27/06 11:36:38   Finding internal homologs in each gene cluster...
INFO     27/06 11:36:38   Running subcluster search
INFO     27/06 11:36:38   SubClusterBlast: Loading gene cluster database into memory...
INFO     27/06 11:36:38   SubClusterBlast: Loading gene cluster database proteins into memory...
INFO     27/06 11:36:39   Running known cluster search
INFO     27/06 11:36:39   KnownClusterBlast: Loading gene cluster database into memory...
INFO     27/06 11:36:39   KnownClusterBlast: Loading gene cluster database proteins into memory...
DEBUG    27/06 11:36:39   Running DIAMOND knowncluster searches..
INFO     27/06 11:36:39   Comparing regions to reference database
DEBUG    27/06 11:36:40   Checking if antismash.modules.lanthipeptides should be run
INFO     27/06 11:36:40   Running antismash.modules.lanthipeptides
DEBUG    27/06 11:36:40   Lanthipeptide module marked 0 motifs
DEBUG    27/06 11:36:42   Checking if antismash.modules.lassopeptides should be run
INFO     27/06 11:36:42   Running antismash.modules.lassopeptides
DEBUG    27/06 11:36:43   Lassopeptide module marked 0 motifs
DEBUG    27/06 11:36:43   Checking if antismash.modules.nrps_pks should be run
INFO     27/06 11:36:43   Running antismash.modules.nrps_pks
DEBUG    27/06 11:36:43   No NRPS or PKS genes found, skipping analysis
DEBUG    27/06 11:36:43   Checking if antismash.modules.rrefinder should be run
INFO     27/06 11:36:43   Running antismash.modules.rrefinder
DEBUG    27/06 11:36:43   Checking if antismash.modules.sactipeptides should be run
INFO     27/06 11:36:43   Running antismash.modules.sactipeptides
DEBUG    27/06 11:36:43   Found no sactipeptide motifs
DEBUG    27/06 11:36:44   Checking if antismash.modules.t2pks should be run
INFO     27/06 11:36:44   Running antismash.modules.t2pks
DEBUG    27/06 11:36:44   No type II PKS clusters to analyze
DEBUG    27/06 11:36:44   Checking if antismash.modules.tfbs_finder should be run
INFO     27/06 11:36:44   Running antismash.modules.tfbs_finder
DEBUG    27/06 11:36:44   Checking if antismash.modules.thiopeptides should be run
INFO     27/06 11:36:44   Running antismash.modules.thiopeptides
DEBUG    27/06 11:36:44   Thiopeptides marked 0 motifs
DEBUG    27/06 11:36:45   Checking if antismash.modules.tta should be run
INFO     27/06 11:36:45   Running antismash.modules.tta
INFO     27/06 11:36:45   Skipping TTA codon detection, GC content too low: 45%
INFO     27/06 11:36:45   Analysing record: gnlXKDAGBDIC_3
INFO     27/06 11:36:45   Detecting secondary metabolite clusters
DEBUG    27/06 11:36:45   Checking if antismash.detection.hmm_detection should be run
INFO     27/06 11:36:45   Running antismash.detection.hmm_detection
INFO     27/06 11:36:45   HMM detection using strictness: relaxed
DEBUG    27/06 11:36:47   0 rule-based cluster(s) found in record
DEBUG    27/06 11:36:47   0 protoclusters found
DEBUG    27/06 11:36:47   0 subregions found
INFO     27/06 11:36:47   No regions detected, skipping record
INFO     27/06 11:36:47   Analysing record: gnlXKDAGBDIC_4
INFO     27/06 11:36:47   Detecting secondary metabolite clusters
DEBUG    27/06 11:36:47   Checking if antismash.detection.hmm_detection should be run
INFO     27/06 11:36:47   Running antismash.detection.hmm_detection
INFO     27/06 11:36:47   HMM detection using strictness: relaxed
DEBUG    27/06 11:36:49   0 rule-based cluster(s) found in record
DEBUG    27/06 11:36:49   0 protoclusters found
DEBUG    27/06 11:36:49   0 subregions found
INFO     27/06 11:36:49   No regions detected, skipping record
INFO     27/06 11:36:49   Analysing record: gnlXKDAGBDIC_5
INFO     27/06 11:36:49   Detecting secondary metabolite clusters
DEBUG    27/06 11:36:49   Checking if antismash.detection.hmm_detection should be run
INFO     27/06 11:36:49   Running antismash.detection.hmm_detection
INFO     27/06 11:36:49   HMM detection using strictness: relaxed
DEBUG    27/06 11:36:50   0 rule-based cluster(s) found in record
DEBUG    27/06 11:36:50   0 protoclusters found
DEBUG    27/06 11:36:50   0 subregions found
INFO     27/06 11:36:50   No regions detected, skipping record
INFO     27/06 11:36:50   Analysing record: gnlXKDAGBDIC_6
INFO     27/06 11:36:50   Detecting secondary metabolite clusters
DEBUG    27/06 11:36:50   Checking if antismash.detection.hmm_detection should be run
INFO     27/06 11:36:50   Running antismash.detection.hmm_detection
INFO     27/06 11:36:50   HMM detection using strictness: relaxed
DEBUG    27/06 11:36:52   0 rule-based cluster(s) found in record
DEBUG    27/06 11:36:52   0 protoclusters found
DEBUG    27/06 11:36:52   0 subregions found
INFO     27/06 11:36:52   No regions detected, skipping record
INFO     27/06 11:36:52   Analysing record: gnlXKDAGBDIC_7
INFO     27/06 11:36:52   Detecting secondary metabolite clusters
DEBUG    27/06 11:36:52   Checking if antismash.detection.hmm_detection should be run
INFO     27/06 11:36:52   Running antismash.detection.hmm_detection
INFO     27/06 11:36:52   HMM detection using strictness: relaxed
DEBUG    27/06 11:36:53   0 rule-based cluster(s) found in record
DEBUG    27/06 11:36:53   0 protoclusters found
DEBUG    27/06 11:36:53   0 subregions found
INFO     27/06 11:36:53   No regions detected, skipping record
INFO     27/06 11:36:53   Analysing record: gnlXKDAGBDIC_8
INFO     27/06 11:36:53   Detecting secondary metabolite clusters
DEBUG    27/06 11:36:53   Checking if antismash.detection.hmm_detection should be run
INFO     27/06 11:36:53   Running antismash.detection.hmm_detection
INFO     27/06 11:36:53   HMM detection using strictness: relaxed
DEBUG    27/06 11:36:54   0 rule-based cluster(s) found in record
DEBUG    27/06 11:36:54   0 protoclusters found
DEBUG    27/06 11:36:54   0 subregions found
INFO     27/06 11:36:54   No regions detected, skipping record
INFO     27/06 11:36:54   Analysing record: gnlXKDAGBDIC_9
INFO     27/06 11:36:54   Detecting secondary metabolite clusters
DEBUG    27/06 11:36:54   Checking if antismash.detection.hmm_detection should be run
INFO     27/06 11:36:54   Running antismash.detection.hmm_detection
INFO     27/06 11:36:54   HMM detection using strictness: relaxed
DEBUG    27/06 11:36:56   0 rule-based cluster(s) found in record
DEBUG    27/06 11:36:56   0 protoclusters found
DEBUG    27/06 11:36:56   0 subregions found
INFO     27/06 11:36:56   No regions detected, skipping record
INFO     27/06 11:36:56   Analysing record: gnlXKDAGBDIC_10
INFO     27/06 11:36:56   Detecting secondary metabolite clusters
DEBUG    27/06 11:36:56   Checking if antismash.detection.hmm_detection should be run
INFO     27/06 11:36:56   Running antismash.detection.hmm_detection
INFO     27/06 11:36:56   HMM detection using strictness: relaxed
DEBUG    27/06 11:36:57   0 rule-based cluster(s) found in record
DEBUG    27/06 11:36:57   0 protoclusters found
DEBUG    27/06 11:36:57   0 subregions found
INFO     27/06 11:36:57   No regions detected, skipping record
INFO     27/06 11:36:57   Analysing record: gnlXKDAGBDIC_11
INFO     27/06 11:36:57   Detecting secondary metabolite clusters
DEBUG    27/06 11:36:57   Checking if antismash.detection.hmm_detection should be run
INFO     27/06 11:36:57   Running antismash.detection.hmm_detection
INFO     27/06 11:36:57   HMM detection using strictness: relaxed
DEBUG    27/06 11:36:58   1 rule-based cluster(s) found in record
DEBUG    27/06 11:36:58   1 protoclusters found
DEBUG    27/06 11:36:58   0 subregions found
INFO     27/06 11:36:58   1 region(s) detected in record
DEBUG    27/06 11:36:58   Checking if antismash.detection.genefunctions should be run
INFO     27/06 11:36:58   Running antismash.detection.genefunctions
DEBUG    27/06 11:36:59   Adding detection results from antismash.detection.genefunctions to record
DEBUG    27/06 11:36:59   annotating CDS features with resist info: 0 CDSes
DEBUG    27/06 11:36:59   annotating CDS features with smcogs info: 4 CDSes
DEBUG    27/06 11:36:59   Checking if antismash.detection.nrps_pks_domains should be run
INFO     27/06 11:36:59   Running antismash.detection.nrps_pks_domains
DEBUG    27/06 11:36:59   Marking NRPS/PKS CDS features and domains in clusters
DEBUG    27/06 11:36:59   Adding detection results from antismash.detection.nrps_pks_domains to record
DEBUG    27/06 11:36:59   Checking if antismash.modules.active_site_finder should be run
INFO     27/06 11:36:59   Running antismash.modules.active_site_finder
DEBUG    27/06 11:36:59   Checking if antismash.modules.clusterblast should be run
INFO     27/06 11:36:59   Running antismash.modules.clusterblast
INFO     27/06 11:36:59   Finding internal homologs in each gene cluster...
INFO     27/06 11:36:59   Running subcluster search
INFO     27/06 11:36:59   SubClusterBlast: Loading gene cluster database into memory...
INFO     27/06 11:36:59   SubClusterBlast: Loading gene cluster database proteins into memory...
INFO     27/06 11:37:00   Running known cluster search
INFO     27/06 11:37:00   KnownClusterBlast: Loading gene cluster database into memory...
INFO     27/06 11:37:00   KnownClusterBlast: Loading gene cluster database proteins into memory...
DEBUG    27/06 11:37:01   Running DIAMOND knowncluster searches..
INFO     27/06 11:37:01   Comparing regions to reference database
DEBUG    27/06 11:37:02   Checking if antismash.modules.lanthipeptides should be run
INFO     27/06 11:37:02   Running antismash.modules.lanthipeptides
DEBUG    27/06 11:37:02   Lanthipeptide module marked 0 motifs
DEBUG    27/06 11:37:03   Checking if antismash.modules.lassopeptides should be run
INFO     27/06 11:37:03   Running antismash.modules.lassopeptides
DEBUG    27/06 11:37:05   Lassopeptide module marked 0 motifs
DEBUG    27/06 11:37:05   Checking if antismash.modules.nrps_pks should be run
INFO     27/06 11:37:05   Running antismash.modules.nrps_pks
DEBUG    27/06 11:37:05   No NRPS or PKS genes found, skipping analysis
DEBUG    27/06 11:37:05   Checking if antismash.modules.rrefinder should be run
INFO     27/06 11:37:05   Running antismash.modules.rrefinder
DEBUG    27/06 11:37:05   Checking if antismash.modules.sactipeptides should be run
INFO     27/06 11:37:05   Running antismash.modules.sactipeptides
DEBUG    27/06 11:37:05   Found no sactipeptide motifs
DEBUG    27/06 11:37:06   Checking if antismash.modules.t2pks should be run
INFO     27/06 11:37:06   Running antismash.modules.t2pks
DEBUG    27/06 11:37:06   No type II PKS clusters to analyze
DEBUG    27/06 11:37:06   Checking if antismash.modules.tfbs_finder should be run
INFO     27/06 11:37:06   Running antismash.modules.tfbs_finder
DEBUG    27/06 11:37:06   Checking if antismash.modules.thiopeptides should be run
INFO     27/06 11:37:06   Running antismash.modules.thiopeptides
DEBUG    27/06 11:37:06   Thiopeptides marked 0 motifs
DEBUG    27/06 11:37:07   Checking if antismash.modules.tta should be run
INFO     27/06 11:37:07   Running antismash.modules.tta
INFO     27/06 11:37:07   Skipping TTA codon detection, GC content too low: 49%
INFO     27/06 11:37:07   Analysing record: gnlXKDAGBDIC_12
INFO     27/06 11:37:07   Detecting secondary metabolite clusters
DEBUG    27/06 11:37:07   Checking if antismash.detection.hmm_detection should be run
INFO     27/06 11:37:07   Running antismash.detection.hmm_detection
INFO     27/06 11:37:07   HMM detection using strictness: relaxed
DEBUG    27/06 11:37:08   0 rule-based cluster(s) found in record
DEBUG    27/06 11:37:08   0 protoclusters found
DEBUG    27/06 11:37:08   0 subregions found
INFO     27/06 11:37:08   No regions detected, skipping record
INFO     27/06 11:37:08   Analysing record: gnlXKDAGBDIC_13
INFO     27/06 11:37:08   Detecting secondary metabolite clusters
DEBUG    27/06 11:37:08   Checking if antismash.detection.hmm_detection should be run
INFO     27/06 11:37:08   Running antismash.detection.hmm_detection
INFO     27/06 11:37:08   HMM detection using strictness: relaxed
DEBUG    27/06 11:37:08   0 rule-based cluster(s) found in record
DEBUG    27/06 11:37:08   0 protoclusters found
DEBUG    27/06 11:37:08   0 subregions found
INFO     27/06 11:37:08   No regions detected, skipping record
INFO     27/06 11:37:08   Analysing record: gnlXKDAGBDIC_14
INFO     27/06 11:37:08   Detecting secondary metabolite clusters
DEBUG    27/06 11:37:08   Checking if antismash.detection.hmm_detection should be run
INFO     27/06 11:37:08   Running antismash.detection.hmm_detection
INFO     27/06 11:37:08   HMM detection using strictness: relaxed
DEBUG    27/06 11:37:09   0 rule-based cluster(s) found in record
DEBUG    27/06 11:37:09   0 protoclusters found
DEBUG    27/06 11:37:09   0 subregions found
INFO     27/06 11:37:09   No regions detected, skipping record
INFO     27/06 11:37:09   Analysing record: gnlXKDAGBDIC_15
INFO     27/06 11:37:09   Detecting secondary metabolite clusters
DEBUG    27/06 11:37:09   Checking if antismash.detection.hmm_detection should be run
INFO     27/06 11:37:09   Running antismash.detection.hmm_detection
INFO     27/06 11:37:09   HMM detection using strictness: relaxed
DEBUG    27/06 11:37:09   0 rule-based cluster(s) found in record
DEBUG    27/06 11:37:09   0 protoclusters found
DEBUG    27/06 11:37:09   0 subregions found
INFO     27/06 11:37:09   No regions detected, skipping record
INFO     27/06 11:37:09   Analysing record: gnlXKDAGBDIC_16
INFO     27/06 11:37:09   Detecting secondary metabolite clusters
DEBUG    27/06 11:37:09   Checking if antismash.detection.hmm_detection should be run
INFO     27/06 11:37:09   Running antismash.detection.hmm_detection
INFO     27/06 11:37:09   HMM detection using strictness: relaxed
DEBUG    27/06 11:37:10   0 rule-based cluster(s) found in record
DEBUG    27/06 11:37:10   0 protoclusters found
DEBUG    27/06 11:37:10   0 subregions found
INFO     27/06 11:37:10   No regions detected, skipping record
INFO     27/06 11:37:10   Analysing record: gnlXKDAGBDIC_17
INFO     27/06 11:37:10   Detecting secondary metabolite clusters
DEBUG    27/06 11:37:10   Checking if antismash.detection.hmm_detection should be run
INFO     27/06 11:37:10   Running antismash.detection.hmm_detection
INFO     27/06 11:37:10   HMM detection using strictness: relaxed
DEBUG    27/06 11:37:10   0 rule-based cluster(s) found in record
DEBUG    27/06 11:37:10   0 protoclusters found
DEBUG    27/06 11:37:10   0 subregions found
INFO     27/06 11:37:10   No regions detected, skipping record
INFO     27/06 11:37:10   Analysing record: gnlXKDAGBDIC_18
INFO     27/06 11:37:10   Detecting secondary metabolite clusters
DEBUG    27/06 11:37:10   Checking if antismash.detection.hmm_detection should be run
INFO     27/06 11:37:10   Running antismash.detection.hmm_detection
INFO     27/06 11:37:10   HMM detection using strictness: relaxed
DEBUG    27/06 11:37:11   0 rule-based cluster(s) found in record
DEBUG    27/06 11:37:11   0 protoclusters found
DEBUG    27/06 11:37:11   0 subregions found
INFO     27/06 11:37:11   No regions detected, skipping record
INFO     27/06 11:37:11   Analysing record: gnlXKDAGBDIC_19
INFO     27/06 11:37:11   Detecting secondary metabolite clusters
DEBUG    27/06 11:37:11   Checking if antismash.detection.hmm_detection should be run
INFO     27/06 11:37:11   Running antismash.detection.hmm_detection
INFO     27/06 11:37:11   HMM detection using strictness: relaxed
DEBUG    27/06 11:37:11   0 rule-based cluster(s) found in record
DEBUG    27/06 11:37:12   0 protoclusters found
DEBUG    27/06 11:37:12   0 subregions found
INFO     27/06 11:37:12   No regions detected, skipping record
INFO     27/06 11:37:12   Analysing record: gnlXKDAGBDIC_20
INFO     27/06 11:37:12   Detecting secondary metabolite clusters
DEBUG    27/06 11:37:12   Checking if antismash.detection.hmm_detection should be run
INFO     27/06 11:37:12   Running antismash.detection.hmm_detection
INFO     27/06 11:37:12   HMM detection using strictness: relaxed
DEBUG    27/06 11:37:12   0 rule-based cluster(s) found in record
DEBUG    27/06 11:37:12   0 protoclusters found
DEBUG    27/06 11:37:12   0 subregions found
INFO     27/06 11:37:12   No regions detected, skipping record
INFO     27/06 11:37:12   Analysing record: gnlXKDAGBDIC_21
INFO     27/06 11:37:12   Detecting secondary metabolite clusters
DEBUG    27/06 11:37:12   Checking if antismash.detection.hmm_detection should be run
INFO     27/06 11:37:12   Running antismash.detection.hmm_detection
INFO     27/06 11:37:12   HMM detection using strictness: relaxed
DEBUG    27/06 11:37:12   0 rule-based cluster(s) found in record
DEBUG    27/06 11:37:12   0 protoclusters found
DEBUG    27/06 11:37:12   0 subregions found
INFO     27/06 11:37:12   No regions detected, skipping record
INFO     27/06 11:37:12   Analysing record: gnlXKDAGBDIC_22
INFO     27/06 11:37:12   Detecting secondary metabolite clusters
DEBUG    27/06 11:37:12   Checking if antismash.detection.hmm_detection should be run
INFO     27/06 11:37:12   Running antismash.detection.hmm_detection
INFO     27/06 11:37:12   HMM detection using strictness: relaxed
DEBUG    27/06 11:37:13   0 rule-based cluster(s) found in record
DEBUG    27/06 11:37:13   0 protoclusters found
DEBUG    27/06 11:37:13   0 subregions found
INFO     27/06 11:37:13   No regions detected, skipping record
INFO     27/06 11:37:13   Analysing record: gnlXKDAGBDIC_23
INFO     27/06 11:37:13   Detecting secondary metabolite clusters
DEBUG    27/06 11:37:13   Checking if antismash.detection.hmm_detection should be run
INFO     27/06 11:37:13   Running antismash.detection.hmm_detection
INFO     27/06 11:37:13   HMM detection using strictness: relaxed
DEBUG    27/06 11:37:13   0 rule-based cluster(s) found in record
DEBUG    27/06 11:37:13   0 protoclusters found
DEBUG    27/06 11:37:13   0 subregions found
INFO     27/06 11:37:13   No regions detected, skipping record
INFO     27/06 11:37:13   Analysing record: gnlXKDAGBDIC_24
INFO     27/06 11:37:13   Detecting secondary metabolite clusters
DEBUG    27/06 11:37:13   Checking if antismash.detection.hmm_detection should be run
INFO     27/06 11:37:13   Running antismash.detection.hmm_detection
INFO     27/06 11:37:13   HMM detection using strictness: relaxed
DEBUG    27/06 11:37:14   0 rule-based cluster(s) found in record
DEBUG    27/06 11:37:14   0 protoclusters found
DEBUG    27/06 11:37:14   0 subregions found
INFO     27/06 11:37:14   No regions detected, skipping record
INFO     27/06 11:37:14   Analysing record: gnlXKDAGBDIC_25
INFO     27/06 11:37:14   Detecting secondary metabolite clusters
DEBUG    27/06 11:37:14   Checking if antismash.detection.hmm_detection should be run
INFO     27/06 11:37:14   Running antismash.detection.hmm_detection
INFO     27/06 11:37:14   HMM detection using strictness: relaxed
DEBUG    27/06 11:37:14   0 rule-based cluster(s) found in record
DEBUG    27/06 11:37:14   0 protoclusters found
DEBUG    27/06 11:37:14   0 subregions found
INFO     27/06 11:37:14   No regions detected, skipping record
INFO     27/06 11:37:14   Analysing record: gnlXKDAGBDIC_26
INFO     27/06 11:37:14   Detecting secondary metabolite clusters
DEBUG    27/06 11:37:14   Checking if antismash.detection.hmm_detection should be run
INFO     27/06 11:37:14   Running antismash.detection.hmm_detection
INFO     27/06 11:37:14   HMM detection using strictness: relaxed
DEBUG    27/06 11:37:15   0 rule-based cluster(s) found in record
DEBUG    27/06 11:37:15   0 protoclusters found
DEBUG    27/06 11:37:15   0 subregions found
INFO     27/06 11:37:15   No regions detected, skipping record
INFO     27/06 11:37:15   Analysing record: gnlXKDAGBDIC_27
INFO     27/06 11:37:15   Detecting secondary metabolite clusters
DEBUG    27/06 11:37:15   Checking if antismash.detection.hmm_detection should be run
INFO     27/06 11:37:15   Running antismash.detection.hmm_detection
INFO     27/06 11:37:15   HMM detection using strictness: relaxed
DEBUG    27/06 11:37:15   0 rule-based cluster(s) found in record
DEBUG    27/06 11:37:15   0 protoclusters found
DEBUG    27/06 11:37:15   0 subregions found
INFO     27/06 11:37:15   No regions detected, skipping record
DEBUG    27/06 11:37:15   Writing json results to '/data/antismash/upload/bacteria-9fdcd9cb-cce1-4ef9-b7bb-4baef580e315/Erwinia_tracheiphila_PSU1.json'
DEBUG    27/06 11:37:15   Record gnlXKDAGBDIC_1 has results for modules: hmm_detection, genefunctions, nrps_pks_domains, active_site_finder, clusterblast, lanthipeptides, lassopeptides, nrps_pks, rrefinder, sactipeptides, t2pks, tfbs_finder, thiopeptides
DEBUG    27/06 11:37:15   Converting antismash.detection.hmm_detection results to json
DEBUG    27/06 11:37:15   Converting antismash.detection.genefunctions results to json
DEBUG    27/06 11:37:15   Converting antismash.detection.nrps_pks_domains results to json
DEBUG    27/06 11:37:15   Converting antismash.modules.active_site_finder results to json
DEBUG    27/06 11:37:15   Converting antismash.modules.clusterblast results to json
DEBUG    27/06 11:37:15   Converting antismash.modules.lanthipeptides results to json
DEBUG    27/06 11:37:15   Converting antismash.modules.lassopeptides results to json
DEBUG    27/06 11:37:15   Converting antismash.modules.nrps_pks results to json
DEBUG    27/06 11:37:15   Converting antismash.modules.rrefinder results to json
DEBUG    27/06 11:37:15   Converting antismash.modules.sactipeptides results to json
DEBUG    27/06 11:37:15   Converting antismash.modules.t2pks results to json
DEBUG    27/06 11:37:15   Converting antismash.modules.tfbs_finder results to json
DEBUG    27/06 11:37:15   Converting antismash.modules.thiopeptides results to json
DEBUG    27/06 11:37:15   Converting antismash.modules.tta results to json
DEBUG    27/06 11:37:15   Record gnlXKDAGBDIC_2 has results for modules: hmm_detection, genefunctions, nrps_pks_domains, active_site_finder, clusterblast, lanthipeptides, lassopeptides, nrps_pks, rrefinder, sactipeptides, t2pks, tfbs_finder, thiopeptides
DEBUG    27/06 11:37:15   Converting antismash.detection.hmm_detection results to json
DEBUG    27/06 11:37:15   Converting antismash.detection.genefunctions results to json
DEBUG    27/06 11:37:15   Converting antismash.detection.nrps_pks_domains results to json
DEBUG    27/06 11:37:15   Converting antismash.modules.active_site_finder results to json
DEBUG    27/06 11:37:15   Converting antismash.modules.clusterblast results to json
DEBUG    27/06 11:37:15   Converting antismash.modules.lanthipeptides results to json
DEBUG    27/06 11:37:15   Converting antismash.modules.lassopeptides results to json
DEBUG    27/06 11:37:15   Converting antismash.modules.nrps_pks results to json
DEBUG    27/06 11:37:15   Converting antismash.modules.rrefinder results to json
DEBUG    27/06 11:37:15   Converting antismash.modules.sactipeptides results to json
DEBUG    27/06 11:37:15   Converting antismash.modules.t2pks results to json
DEBUG    27/06 11:37:15   Converting antismash.modules.tfbs_finder results to json
DEBUG    27/06 11:37:15   Converting antismash.modules.thiopeptides results to json
DEBUG    27/06 11:37:15   Converting antismash.modules.tta results to json
DEBUG    27/06 11:37:15   Record gnlXKDAGBDIC_3 has results for modules: hmm_detection
DEBUG    27/06 11:37:15   Converting antismash.detection.hmm_detection results to json
DEBUG    27/06 11:37:15   Record gnlXKDAGBDIC_4 has results for modules: hmm_detection
DEBUG    27/06 11:37:15   Converting antismash.detection.hmm_detection results to json
DEBUG    27/06 11:37:15   Record gnlXKDAGBDIC_5 has results for modules: hmm_detection
DEBUG    27/06 11:37:15   Converting antismash.detection.hmm_detection results to json
DEBUG    27/06 11:37:15   Record gnlXKDAGBDIC_6 has results for modules: hmm_detection
DEBUG    27/06 11:37:15   Converting antismash.detection.hmm_detection results to json
DEBUG    27/06 11:37:15   Record gnlXKDAGBDIC_7 has results for modules: hmm_detection
DEBUG    27/06 11:37:15   Converting antismash.detection.hmm_detection results to json
DEBUG    27/06 11:37:15   Record gnlXKDAGBDIC_8 has results for modules: hmm_detection
DEBUG    27/06 11:37:15   Converting antismash.detection.hmm_detection results to json
DEBUG    27/06 11:37:15   Record gnlXKDAGBDIC_9 has results for modules: hmm_detection
DEBUG    27/06 11:37:15   Converting antismash.detection.hmm_detection results to json
DEBUG    27/06 11:37:15   Record gnlXKDAGBDIC_10 has results for modules: hmm_detection
DEBUG    27/06 11:37:15   Converting antismash.detection.hmm_detection results to json
DEBUG    27/06 11:37:15   Record gnlXKDAGBDIC_11 has results for modules: hmm_detection, genefunctions, nrps_pks_domains, active_site_finder, clusterblast, lanthipeptides, lassopeptides, nrps_pks, rrefinder, sactipeptides, t2pks, tfbs_finder, thiopeptides
DEBUG    27/06 11:37:15   Converting antismash.detection.hmm_detection results to json
DEBUG    27/06 11:37:15   Converting antismash.detection.genefunctions results to json
DEBUG    27/06 11:37:15   Converting antismash.detection.nrps_pks_domains results to json
DEBUG    27/06 11:37:15   Converting antismash.modules.active_site_finder results to json
DEBUG    27/06 11:37:15   Converting antismash.modules.clusterblast results to json
DEBUG    27/06 11:37:15   Converting antismash.modules.lanthipeptides results to json
DEBUG    27/06 11:37:15   Converting antismash.modules.lassopeptides results to json
DEBUG    27/06 11:37:15   Converting antismash.modules.nrps_pks results to json
DEBUG    27/06 11:37:15   Converting antismash.modules.rrefinder results to json
DEBUG    27/06 11:37:15   Converting antismash.modules.sactipeptides results to json
DEBUG    27/06 11:37:15   Converting antismash.modules.t2pks results to json
DEBUG    27/06 11:37:15   Converting antismash.modules.tfbs_finder results to json
DEBUG    27/06 11:37:15   Converting antismash.modules.thiopeptides results to json
DEBUG    27/06 11:37:15   Converting antismash.modules.tta results to json
DEBUG    27/06 11:37:15   Record gnlXKDAGBDIC_12 has results for modules: hmm_detection
DEBUG    27/06 11:37:15   Converting antismash.detection.hmm_detection results to json
DEBUG    27/06 11:37:15   Record gnlXKDAGBDIC_13 has results for modules: hmm_detection
DEBUG    27/06 11:37:15   Converting antismash.detection.hmm_detection results to json
DEBUG    27/06 11:37:15   Record gnlXKDAGBDIC_14 has results for modules: hmm_detection
DEBUG    27/06 11:37:15   Converting antismash.detection.hmm_detection results to json
DEBUG    27/06 11:37:15   Record gnlXKDAGBDIC_15 has results for modules: hmm_detection
DEBUG    27/06 11:37:15   Converting antismash.detection.hmm_detection results to json
DEBUG    27/06 11:37:15   Record gnlXKDAGBDIC_16 has results for modules: hmm_detection
DEBUG    27/06 11:37:15   Converting antismash.detection.hmm_detection results to json
DEBUG    27/06 11:37:15   Record gnlXKDAGBDIC_17 has results for modules: hmm_detection
DEBUG    27/06 11:37:15   Converting antismash.detection.hmm_detection results to json
DEBUG    27/06 11:37:15   Record gnlXKDAGBDIC_18 has results for modules: hmm_detection
DEBUG    27/06 11:37:15   Converting antismash.detection.hmm_detection results to json
DEBUG    27/06 11:37:15   Record gnlXKDAGBDIC_19 has results for modules: hmm_detection
DEBUG    27/06 11:37:15   Converting antismash.detection.hmm_detection results to json
DEBUG    27/06 11:37:15   Record gnlXKDAGBDIC_20 has results for modules: hmm_detection
DEBUG    27/06 11:37:15   Converting antismash.detection.hmm_detection results to json
DEBUG    27/06 11:37:15   Record gnlXKDAGBDIC_21 has results for modules: hmm_detection
DEBUG    27/06 11:37:15   Converting antismash.detection.hmm_detection results to json
DEBUG    27/06 11:37:15   Record gnlXKDAGBDIC_22 has results for modules: hmm_detection
DEBUG    27/06 11:37:15   Converting antismash.detection.hmm_detection results to json
DEBUG    27/06 11:37:15   Record gnlXKDAGBDIC_23 has results for modules: hmm_detection
DEBUG    27/06 11:37:15   Converting antismash.detection.hmm_detection results to json
DEBUG    27/06 11:37:15   Record gnlXKDAGBDIC_24 has results for modules: hmm_detection
DEBUG    27/06 11:37:15   Converting antismash.detection.hmm_detection results to json
DEBUG    27/06 11:37:15   Record gnlXKDAGBDIC_25 has results for modules: hmm_detection
DEBUG    27/06 11:37:15   Converting antismash.detection.hmm_detection results to json
DEBUG    27/06 11:37:15   Record gnlXKDAGBDIC_26 has results for modules: hmm_detection
DEBUG    27/06 11:37:15   Converting antismash.detection.hmm_detection results to json
DEBUG    27/06 11:37:15   Record gnlXKDAGBDIC_27 has results for modules: hmm_detection
DEBUG    27/06 11:37:15   Converting antismash.detection.hmm_detection results to json
DEBUG    27/06 11:37:15   Annotating record gnlXKDAGBDIC_1 with results from: hmm_detection, genefunctions, nrps_pks_domains, active_site_finder, clusterblast, lanthipeptides, lassopeptides, nrps_pks, rrefinder, sactipeptides, t2pks, tfbs_finder, thiopeptides, tta
DEBUG    27/06 11:37:15    Adding results from antismash.modules.active_site_finder
DEBUG    27/06 11:37:15    Adding results from antismash.modules.clusterblast
DEBUG    27/06 11:37:15    Adding results from antismash.modules.lanthipeptides
DEBUG    27/06 11:37:15    Adding results from antismash.modules.lassopeptides
DEBUG    27/06 11:37:15    Adding results from antismash.modules.nrps_pks
DEBUG    27/06 11:37:15    Adding results from antismash.modules.rrefinder
DEBUG    27/06 11:37:15    Adding results from antismash.modules.sactipeptides
DEBUG    27/06 11:37:15    Adding results from antismash.modules.t2pks
DEBUG    27/06 11:37:15    Adding results from antismash.modules.tfbs_finder
DEBUG    27/06 11:37:15    Adding results from antismash.modules.thiopeptides
DEBUG    27/06 11:37:15    Adding results from antismash.modules.tta
DEBUG    27/06 11:37:15   Annotating record gnlXKDAGBDIC_2 with results from: hmm_detection, genefunctions, nrps_pks_domains, active_site_finder, clusterblast, lanthipeptides, lassopeptides, nrps_pks, rrefinder, sactipeptides, t2pks, tfbs_finder, thiopeptides, tta
DEBUG    27/06 11:37:15    Adding results from antismash.modules.active_site_finder
DEBUG    27/06 11:37:15    Adding results from antismash.modules.clusterblast
DEBUG    27/06 11:37:15    Adding results from antismash.modules.lanthipeptides
DEBUG    27/06 11:37:15    Adding results from antismash.modules.lassopeptides
DEBUG    27/06 11:37:15    Adding results from antismash.modules.nrps_pks
DEBUG    27/06 11:37:15    Adding results from antismash.modules.rrefinder
DEBUG    27/06 11:37:15    Adding results from antismash.modules.sactipeptides
DEBUG    27/06 11:37:15    Adding results from antismash.modules.t2pks
DEBUG    27/06 11:37:15    Adding results from antismash.modules.tfbs_finder
DEBUG    27/06 11:37:15    Adding results from antismash.modules.thiopeptides
DEBUG    27/06 11:37:15    Adding results from antismash.modules.tta
DEBUG    27/06 11:37:15   Not annotating skipped record gnlXKDAGBDIC_3: No regions detected
DEBUG    27/06 11:37:15   Not annotating skipped record gnlXKDAGBDIC_4: No regions detected
DEBUG    27/06 11:37:15   Not annotating skipped record gnlXKDAGBDIC_5: No regions detected
DEBUG    27/06 11:37:15   Not annotating skipped record gnlXKDAGBDIC_6: No regions detected
DEBUG    27/06 11:37:15   Not annotating skipped record gnlXKDAGBDIC_7: No regions detected
DEBUG    27/06 11:37:15   Not annotating skipped record gnlXKDAGBDIC_8: No regions detected
DEBUG    27/06 11:37:15   Not annotating skipped record gnlXKDAGBDIC_9: No regions detected
DEBUG    27/06 11:37:15   Not annotating skipped record gnlXKDAGBDIC_10: No regions detected
DEBUG    27/06 11:37:15   Annotating record gnlXKDAGBDIC_11 with results from: hmm_detection, genefunctions, nrps_pks_domains, active_site_finder, clusterblast, lanthipeptides, lassopeptides, nrps_pks, rrefinder, sactipeptides, t2pks, tfbs_finder, thiopeptides, tta
DEBUG    27/06 11:37:15    Adding results from antismash.modules.active_site_finder
DEBUG    27/06 11:37:15    Adding results from antismash.modules.clusterblast
DEBUG    27/06 11:37:15    Adding results from antismash.modules.lanthipeptides
DEBUG    27/06 11:37:15    Adding results from antismash.modules.lassopeptides
DEBUG    27/06 11:37:15    Adding results from antismash.modules.nrps_pks
DEBUG    27/06 11:37:15    Adding results from antismash.modules.rrefinder
DEBUG    27/06 11:37:15    Adding results from antismash.modules.sactipeptides
DEBUG    27/06 11:37:15    Adding results from antismash.modules.t2pks
DEBUG    27/06 11:37:15    Adding results from antismash.modules.tfbs_finder
DEBUG    27/06 11:37:15    Adding results from antismash.modules.thiopeptides
DEBUG    27/06 11:37:15    Adding results from antismash.modules.tta
DEBUG    27/06 11:37:15   Not annotating skipped record gnlXKDAGBDIC_12: No regions detected
DEBUG    27/06 11:37:15   Not annotating skipped record gnlXKDAGBDIC_13: No regions detected
DEBUG    27/06 11:37:15   Not annotating skipped record gnlXKDAGBDIC_14: No regions detected
DEBUG    27/06 11:37:15   Not annotating skipped record gnlXKDAGBDIC_15: No regions detected
DEBUG    27/06 11:37:15   Not annotating skipped record gnlXKDAGBDIC_16: No regions detected
DEBUG    27/06 11:37:15   Not annotating skipped record gnlXKDAGBDIC_17: No regions detected
DEBUG    27/06 11:37:15   Not annotating skipped record gnlXKDAGBDIC_18: No regions detected
DEBUG    27/06 11:37:15   Not annotating skipped record gnlXKDAGBDIC_19: No regions detected
DEBUG    27/06 11:37:15   Not annotating skipped record gnlXKDAGBDIC_20: No regions detected
DEBUG    27/06 11:37:15   Not annotating skipped record gnlXKDAGBDIC_21: No regions detected
DEBUG    27/06 11:37:15   Not annotating skipped record gnlXKDAGBDIC_22: No regions detected
DEBUG    27/06 11:37:15   Not annotating skipped record gnlXKDAGBDIC_23: No regions detected
DEBUG    27/06 11:37:15   Not annotating skipped record gnlXKDAGBDIC_24: No regions detected
DEBUG    27/06 11:37:15   Not annotating skipped record gnlXKDAGBDIC_25: No regions detected
DEBUG    27/06 11:37:15   Not annotating skipped record gnlXKDAGBDIC_26: No regions detected
DEBUG    27/06 11:37:15   Not annotating skipped record gnlXKDAGBDIC_27: No regions detected
DEBUG    27/06 11:37:15   Creating results page
DEBUG    27/06 11:37:15   Results page using antismash.js from local copy: /databases/as-js/0.13/antismash.js
DEBUG    27/06 11:37:19   Creating results SVGs
DEBUG    27/06 11:37:19   Writing seq_records SVGs to '/data/antismash/upload/bacteria-9fdcd9cb-cce1-4ef9-b7bb-4baef580e315/svg'
DEBUG    27/06 11:37:19   Writing cluster-specific genbank files
DEBUG    27/06 11:37:19   Writing final genbank file to '/data/antismash/upload/bacteria-9fdcd9cb-cce1-4ef9-b7bb-4baef580e315/Erwinia_tracheiphila_PSU1.gbk'
DEBUG    27/06 11:37:20   Zipping output to '/data/antismash/upload/bacteria-9fdcd9cb-cce1-4ef9-b7bb-4baef580e315/Erwinia_tracheiphila_PSU1.zip'
```
