## Supplementary File 5 for "Comparative genomics of a novel *Erwinia* species associated with the Highland midge (*Culicoides impunctatus*)": Erwinia_tracheiphila_PSU1.json (part 1 of 8)

```
{"version": "7.0.0", "input_file": "Erwinia_tracheiphila_PSU1.fna", "records": [{"id": "gnlXKDAGBDIC_1", "seq": {"data": "CCTTAAATGATCGGCATTAACCCTTCCCTCATCTTTTTCTTGTAAGACATTAAGACTCTGTCCCAAAAGGCGTTATCGTATAATGCATCCCGGTCATATCTGAGGACAAAGTATGGCAGGCGGTAAAGGGCAGATTAGCGATGAACTCCGGGACAAAATCGCTCCGCTTATCCCGGAACACAAAACCCGCCATCCTCCGGGTACACGCCGAAAACGTGTTGATAATCGGGCCGCAATGAACGCCATTTTCTTCGTCCTCAGCACAGCCTGTCAGTGGAATGCACTCAATGCCACCGGGATAGGTTCATCAGCTTCTGCGCCCCGGCGCTTCAAGGAACGGAGAGGCGCAGGTGTCTTCGGGCGTTTCTGGCAGAACGGATTACTGGCCTGTGAGCACCCGGACGGCACGGACTGCTCATGGTTGTCGAGCGCAGTCTGATGACAGATGCCGGCGGGCTTCCTCTGCCACGGGTCGTCGCAGCAGCAGACAGGCATGACATCAAACTGGTGGCGGACACACCCGGTGCTCTTCAGACGGGGCGTCCGGGGTAAAAAAACGGACCCTGCCCGGACAAAGGCGACGAAGCGCCCGGGCAAAACAGACCGGTTGAGCCGTCGTGACGAGCCTTATATCCCGCCCCGTAAAGAGGAATGAGATGCCAGTAAAACCACGAACTTCAGTGCCCGTCGCCGGACCCTGACCCGACGGGGAAAGACGACTGAGAATTACGGGAGTCTGTTGCCTGTCCTGCCGCTCAGATAAGCTTCGCATGACATAATTCTGATTTGAAATAGGCGTAATACACGGGCGCAGCCACAACACCCGTCAGACCGAAGGCTGATTCAAATACCAGCATTGCCAGCAGTATTTCCCACGTTTTGGCATTAATTCGGGTACCGAAAATTCTGGCATTGATAAAATATTCAAGTTTGTGCACCAGAATAAGAAATATTAGCGCTATAGATGCCGCTTCAAGTGATATTGAGAGGCCAATTAGTACTATGATCGTGTTAGAAATAAGATTGCCAATAACAGGCAGAAGTCCGGCAATAAATGTCACCGCCACAATTGTCTTTGCAAACGGGAAATGCAGATTGAACAAGGGTAAAATGCCGAATAAAAAGCCTGCGCTGAGTACGGTATTTACCAGAGATATTTTAATTTGGGCAAAAACCACATCATGAAAAGATGCGGCAAGCCTGCTGAGTCGCTCAAGCAATTCATGCTTTAATGGCGCATTATGTTGGTCGCTACCGCTAACACGTAATGAAATAATCGCACCAAGCAACATGCCAATAAGCATAGTTGCAAAAGTATGGGCTGCACTTTTTCCAAACGTTTGCACCACCACCAGATGCTCCCGCAACCACATTACCAACTGATGCTGTAATTCATCGATATCTGCTGGCAAATAGCGTGTGATTACAGGGGATAACGTTCGTTGAGCGTCTTCAAGTAGCTTGCTTGCCGCGGCGTGAAACGCCGCAGGATTTTGAAAGTCATTAAGCAAAAAGCCGATAACTTTGGTTATTCCTAAAACTAGCGATACCACCACTAACAAAGTAAGAAAGAAAATGATAATCCAACGTGCCAGCGGTCCTTTAACCCACTTTTCAACCCAGGGAGTCAGAGCAAGAATGGTTTCATAAACGATAAAGCCTGCCAAAAAACATGGTAGCAGTCGCAGAGGAAAGATTGAAAATAAGGCAAGAGCAATTAATAAATAACTGGTCAACTCACAAACCCGTTGCCTGTTGAGCGATTGTAGCGACATGACATTTCCTGACCGAGAAGTAAAAACGCATTGTAATTCATAGTGTACTCATTGCGAGGCTCTTTTTAGCATCCGCAGCAGAATCATTTAACGATTACCCTGCCCTGCATCCGTCGTCAGATGGCGCAGCGTCAGGATGATAAAGTCATACAAGACACATTTTGTTGGAAAAAATGATTAAACATGATTGCCGGGCGGACGTTTAAGGCCATCAACAACATGTCTGGAATTGCCGTTGCTCCGGGAGGCTTGCCAAACTGTCGCTTGAAGCTGCGATTGTAAGATTGCTGTGAATCGAAACCGAATGAAATTGCTACATCAATTGTACATAGATTTGTGTAATTGCCTGATTTTGATATGTTCAATCCAGCATCAAAAGCAGGTTAATTTATGTGTATTANNNNNNNNNNNNNNNNNNNNNNNNNATCAGGTCTGAGCTAGTACAGAATATTACATTCCCAACCTTCATCCCGGAAGGATTCTGCATAGAGATGTAAATAAAGAACGCTGAAATTATCACGCCAAAAATGAAATGACGAATATAATAACTTGCTTTTAAACCCCCTAAGGTTTTTCGCAAAAACTCCATATTAATTAGCTCCCTTTTCCTTTGCGACGATTAAAACACCTTCGGTATAAGAGTAACCATATCCGTAACCATACCCACCTCTGCCGGTTCCATTGTTGATAGACCCTGAGTCATATTTAAATCCCCAGTTCCCGGATGTTACTGGCGTTATGCTAATAACTTCAAATCCGTCTTGGTTGAGCTTATCTACTGCGCGTGTAACATCTTCATTCAATCTTTCGCCGTCAATCTGGCAATCTGACCATCCTTCCTGTACTACTTCTTTTTTGCGGATTTTTTCTTCAATATCAATAAATCCAAGAAATCGTTTTGTATTTCCGGTGGGAACTTTGACCGTTACCTCTTTGTAGATAGGTTGGAAGTAGCTTGGTACATACACGGTTTTGTTCATAATTTAACCTTTTCCTTGTGTTTAAAAATCGCACAATCCAGAACGTGCAGTGTTGGTAATACTGCACGTTTGTCTCATTCCTGAGACTCAGCCTTTCTTCTTCCCGAAAAGCTCATCCCATTTTCTTGACGTTGTTGCTGTTTGCAGGGCGCTCGAAACTCTCCCCAGACAAAGAATGTCCTCATCATCGAGGGTACGAAGGTTGTAGATGATAAAGTGAGCAGCCTGAGCTGCATCTTTGCTTCTCGTCTCAAAGAAGCGCTTGCTGGAATCGTAGATATCGCTGTTACTGGAGCCAAAAATCAGTTCGAAGATGTCCGTCTGAGTGATTTCAGCAATTTTTTCCAGCTCACTGATTTTCGCATCCCTCTGTGCGTTTGCGATCCTTTTCAGTGTACCTATGTTGATGCCAGACAGCTCTTCCATCCTTTCGTATGTGAACTTTCCCAGGATCGCTTTTTTTATCCTTTCGGCCCGCTGTAAGTCTATGTCTTCTGCCATTTCTTCCGGGTAGCCATTGCTATTGAGGTTATTGCTCATTCTATCTCCTACTTTTTTGACCCATTTCAAAAGAACAAATATGTCACTTATTCAGTACAAAATCACTTGAGAGGCAAGATCTTGGGTGGTACATTTATGCAACTGAATTGGTACTAATAAGCTCTTGACACGCTTCCTGGTCACAAAATTGTTCTCTGAGGCGATACATGATTGACTGGTTTACCGGAATCCTACCTTGCACACACCGACCGTTACTGGCCGGTAGTGTCGTCAGCGTTGATGCTGACGGGGCGATTGAGTGGGAAACGGTAAAACGGTTAACGGTGAGAGGCTCGTATGAGTCAACAATGAAAGTCAGGTCTGTAGGTTCTGACGGGGAAGGCCGGGCAACCCATATTTATATTGACGGCAATCCATCAAAGTTTTTACAGGGTCACTCTGTTATCGGTTCTGATGATTTACAAGGGTTGGTATTAACGGCCTACGCCAGAATACTGGCCTTACTGCATATTCCTCACGACCTTCCATCCTATCGTCAGGTTATGGCAGGGCAATTTAAGATCTCGCGCATTGATATTAACTACATGTATTCACTATCAACTCTGGAAAATGTCCGCGCATGGCTTTATGCCGCAGAATTTAAGGCTAAAACTCGCCACGGTCGTGCCTGTGGCAAAGGTGGTACCGTTTACTTAGGAAAAACTCCCGGCGATGGAGCCTGAAATTTTATTCAAAATATGATGAACATACTTCTGGTAAAAAAGGGCACCAGATAGCTGAAGAATTCGTTAAGGCTGGCTTGCTTGACTGGTCTAAAGACAAGTTACGAATTGAATTAACACTAAGAACAACTGAATTAATTGACTTAAATCTTACGCTTGGCAGTAACTGGAATATCGAGACTCCCAATAAATTATTCTCTGACTATGTAGGCAGAATAGAAATGAATCAAAATGCCATTTTAACTGATGAAAAAATAATTAAGCTGCCGAGAAAAATACAATCCACCTATTTATTGTGGAAGCAGGGCGAAAATATGAAAGAAATGCTTCCCAAGCCAACATTCTACAGGCACCGAAAAGAACTCCTGTCTTTTGGGATAGATATTAATTTTTATTGTGAATCACCTAATTCAAATAACGTTGTTCCATTAGTGAGAACCCTTGAGGCCAAACCAGCCCAAATTCCTGCATGGGTTTATGAGAAAGGGTTTATTTTTGATTACAACCGTATTTCACATGCCAGCAACTGGCATTAAAGGAGTGTGATATGTCTAATTATGGTCTTTTCGTAAAAGGTAATTTCCTCAGATGGCGGAATTGTTGAAATCAAAGGCTGACTATGGATACGTCAAAATTTGATATTCAGTTTGATAATCATATTCCTGAATCCGGTTATCAGATTGTCCGGCATCATGATGATGGTACAGAAGAAGTCGTGTTTGATTCAGACAACCTGAACGACCAATGACAGCACCGGGAACGCCAGTTCCCGCCATCCCCACCATTGGTGCGCATAATCATAATTATGTTAAATTAAACCTGAATGTCGTTCAGTGCATAACCATGTGCAGATAACGACCAAACATATGTTTACCCTTCCCTTAATGCTGGTCACTTAANNNNNNNNNNNNNNNNNNNNNNNNNNNNNNNNNNNNNNNNNNNNNNNNNNNNNNNNNNNNNNNNNNNNNNNNNNNNNNNNNNNNNNNNNNNNNNNNNNNNNNNNNNNNNNNNNNNNNNNNNNNNNNNNNNNNNNNNNNNNNNNNNNNNNNNNNNNNNNNNNNNNNNNNNNNNNNNNNNNNNNNNNNNNNNNNNNNNNNNNNNNNNNNNNNNNNNNNNNNNNNNNNNNNNNNNNNNNNNNNNNNNNNNNNNNNNNNNNNNNNNNNNNNNNNNNNNNNNNNNNNNNNNNNNNNNNNNNNNNNNNNNNNNNNNNNNNNNNNNNNNNNNNNNNNNNNNNNNNNNNNNNNNNNNNNNNNNNNNNNNNNNNNNNNNNNNNNNNNNNNNNNNNNNNNNNNNNNNNNNNNNNNNNNNNNNNNNNNNNNNNNNNNNNNNNNNNNNNNNNNNNNNNNNNNNNNNNNNNNNNNNNNNNNNNNNNNNNNNNNNNNNNNNNNNNNNNNNNNNNNNNNNNNNNNNNNNNNNNNNNNNNNNNNNNNNNNNNNNNNNNNNNNNNNNNNNNNNNNNNNNNNNNNNNNNNNNNNNNNNNNNNNNNNNNNNNNNNNNNNNNNNNNNNNNNNNNNNNNNNNNNNNNNNNNNNNNNNNNNNNNNNNNNNNNNNNNNNNNNNNNNNNNNNNNNNNNNNNNNNNNNNNNNNNNNNNNNNNNNNNNNNNNNNNNNNNNNNNNNNNNNNNNNNNNNNNNNNNNNNNNNNNNNNNNNNNNNNNNNNNNNNNNNNNNNNNNNNNNNNNNNNNNNNNNNNNNNNNNNNNNNNNNNNNNNNNNNNNNNNNNNNNNNNNNNNNNNNNNNNNNNNNNNNNNNNNNNNNNNNNNNNNNNNNNNNNNNNNNNNNNNNNNNNNNNNNNNNNNNNNNNNNNNNNNNNNNNNNNNNNNNNNNNNNNNNNNNNNNNNNNNNNNNNNNNNNNNNNNNNNNNNNNNNNNNNNNNNNNNNNNNNNNNNNNNNNNNNNNNNNNNNNNNNNNNNNNNNNNNNNNNNNNNNNNNNNNNNNNNNNNNNNNNNNNNNNNNNNNNNNNNNNNNNNNNNNNNNNNNNNNNNNNNNNNNNNNNNNNNNNNNNNNNNNNNNNNNNNNNNNNNNNNNNNNNNNNNNNNNNNNNNNNNNNNNNNNNNNNNNNNNNNNNNNNNNNNNNNNNNNNNNNNNNNNNNNNNNNNNNNNNNNNNNNNNNNNNNNNNNNNNNNNNNNNNNNNNNNNNNNNNNNNNNNNNNNNNNNNNNNNNNNNNNNNNNNNNNNNNNNNNNNNNNNNNNNNNNNNNNNNNNNNNNNNNNNNNNNNNNNNNNNNNNNNNNNNNNNNNNNNNNNNNNNNNNNNNNNNNNNNNNNNNNNNNNNNNNNNNNNNNNNNNNNNNNNNNNNNNNNNNNNNNNNNNNNNNNNNNNNNNNNNNNNNNNNNNNNNNNNNNNNNNNNNNNNNNNNNNNNNNNNNNNNNNNNNNNNNNNNNNNNNNNNNNNNNNNNNNNNNNNNNNNNNNNNNNNNNNNNNNNNNNNNNNNNNNNNNNNNNNNNNNNNNNNNNNNNNNNNNNNNNNNNNNNNNNNNNNNNNNNNNNNNNNNNNNNNNNNNNNNNNNNNNNNNNNNNNNNNNNNNNNNNNNNNNNNNNNNNNNNNNNNNNNNNNNNNNNNNNNNNNNNNNNNNNNNNNNNNNNNNNNNNNNNNNNNNNNNNNNNNNNNNNNNNNNNNNNNNNNNNNNNNNNNNNNNNNNNNNNNNNNNNNNNNNNNNNNNNNNNNNNNNNNNNNNNNNNNNNNNNNNNNNNNNNNNNNNNNNNNNNNNNNNNNNNNNNNNNNNNNNNNNNNNNNNNNNNNNNNNNNNNNNNNNNNNNNNNNNNNNNNNNNNNNNNNNNNNNNNNNNNNNNNNNNNNNNNNNNNNNNNNNNNNNNNNNNNNNNNNNNNNNNNNNNNNNNNNNNNNNNNNNNNNNNNNNNNNNNNNNNNNNNNNNNNNNNNNNNNNNNNNNNNNNNNNNNNNNNNNNNNNNNNNNNNNNNNNNNNNNNNNNNNNNNNNNNNNNNNNNNNNNNNNNNNNNNNNNNNNNNNNNNNNNNNNNNNNNNNNNNNNNNNNNNNNNNNNNNNNNNNNNNNNNNNNNNNNNNNNNNNNNNNNNNNNNNNNNNNNNNNNNNNNNNNNNNNNNNNNNNNNNNNNNNNNNNNNNNNNNNNNNNNNNNNNNNNNNNNNNNNNNNNNNNNNNNNNNNNNNNNNNNNNNNNNNNNNNNNNNNNNNNNNNNNNNNNNNNNNNNNNNNNNNNNNNNNNNNNNNNNNNNNNNNNNNNNNNNNNNNNNNNNNNNNNNNNNNNNNNNNNNNNNNNNNNNNNNNNNNNNNNNNNNNNNNNNNNNNNNNNNNNNNNNNNNNNNNNNNNNNNNNNNNNNNNNNNNNNNNNNNNNNNNNNNNNNNNNNNNNNNNNNNNNNNNNNNNNNNNNNNNNNNNNNNNNNNNNNNNNNNNNNNNNNNNNNNNNNNNNNNNNNNNNNNNNNNNNNNNNNNNNNNNNNNNNNNNNNNNNNNNNNNNNNNNNNNNNNNNNNNNNNNNNNNNNNNNNNNNNNNNNNNNNNNNNNNNNNNNNNNNNNNNNNNNNNNNNNNNNNNNNNNNNNNNNNNNNNNNNNNNNNNNNNNNNNNNNNNNNNNNNNNNNNNNNNNNNNNNNNNNNNNNNNNNNNNNNNNNNNNNNNNNNNNNNNNNNNNNNNNNNNNNNNNNNNNNNNNNNNNNNNNNNNNNNNNNNNNNNNNNNNNNNNNNNNNNNNNNNNNNNNNNNNNNNNNNNNNNNNNNNNNNNNNNNNNNNNNNNNNNNNNNNNNNNNNNNNNNNNNNNNNNNNNNNNNNNNNNNNNNNNNNNNNNNNNNNNNNNNNNNNNNNNNNNNNNNNNNNNNNNNNNNNNNNNNNNNNNNNNNNNNNNNNNNNNNNNNNNNNNNNNNNNNNNNNNNNNNNNNNNNNNNNNNNNNNNNNNNNNNNNNNNNNNNNNNNNNNNNNNNNNNNNNNNNNNNNNNNNNNNNNNNNNNNNNNNNNNNNNNNNNNNNNNNNNNNNNNNNNNNNNNNNNNNNNNNNNNNNNNNNNNNNNNNNNNNNNNNNNNNNNNNNNNNNNNNNNNNNNNNNNNNNNNNNNNNNNNNNNNNNNNNNNNNNNNNNNNNNNNNNNNNNNNNNNNNNNNNNNNNNNNNNNNNNNNNNNNNNNNNNNNNNNNNNNNNNNNNNNNNNNNNNNNNNNNNNNNNNNNNNNNNNNNNNNNNNNNNNNNNNNNNNNNNNNNNNNNNNNNNNNNNNNNNNNNNNNNNNNNNNNNNNNNNNNNNNNNNNNNNNNNNNNNNNNNNNNNNNNNNNNNNNNNNNNNNNNNNNNNNNNNNNNNNNNNNNNNNNNNNNNNNNNNNNNNNNNNNNNNNNNNNNNNNNNNNNNNNNNNNNNNNNNNNNNNNNNNNNNNNNNNNNNNNNNNNNNNNNNNNNNNNNNNNNNNNNNNNNNNNNNNNNNNNNNNNNNNNNNNNNNNNNNNNNNNNNNNNNNNNNNNNNNNNNNNNNNNNNNNNNNNNNNNNNNNNNNNNNNNNNNNNNNNNNNNNNNNNNNNNNNNNNNNNNNNNNNNNNNNNNNNNNNNNNNNNNNNNNNNNNNNNNNNNNNNNNNNNNNNNNNNNNNNNNNNNNNNNNNNNNNNNNNNNNNNNNNNNNNNNNNNNNNNNNNNNNNNNNNNNNNNNNNNNNNNNNNNNNNNNNNNNNNNNNNNNNNNNNNNNNNNNNNNNNNNNNNNNNNNNNNNNNNNNNNNNNNNNNNNNNNNNNNNNNNNNNNNNNNNNNNNNNNNNNNNNNNNNNNNNNNNNNNNNNNNNNNNNNNNNNNNNNNNNNNNNNNNNNNNNNNNNNNNNNNNNNNNNNNNNNNNNNNNNNNNNNNNNNNNNNNNNNNNNNNNNNNNNNNNNNNNNNNNNNNNNNNNNNNNNNNNNNNNNNNNNNNNNNNNNNNNNNNNNNNNNNNNNNNNNNNNNNNNNNNNNNNNNNNNNNNNNNNNNNNNNNNNNNNNNNNNNNNNNNNNNNNNNNNNNNNNNNNNNNNNNNNNNNNNNNNNNNNNNNNNNNNNNNNNNNNNNNNNNNNNNNNNNNNNNNNNNNNNNNNNNNNNNNNNNNNNNNNNNNNNNNNNNNNNNNNNNNNNNNNNNNNNNNNNNNNNNNNNNNNNNNNNNNNNNNNNNNNNNNNNNNNNNNNNNNNNNNNNNNNNNNNNNNNNNNNNNNNNNNNNNNNNNNNNNNNNNNNNNNNNNNNNNNNNNNNNNNNNNNNNNNNNNNNNNNNNNNNNNNNNNNNNNNNNNNNNNNNNNNNNNNNNNNNNNNNNNNNNNNNNNNNNNNNNNNNNNNNNNNNNNTCAGGTCTGAGCTAGTACAATTTATGGACGAAAAACAGTCGCAGGCCCTGACTCACGAACTGGCCAAAAATCTCAAAACCCCTGACGATCTCAGTCAGTTTGAGCGCCTCATGCGCGGTAAACGTACAACAACCCCCCGGAGACAGGGCTGACATCCCGCCTTTGCATACGGCACTTTCTTCGTGTGCAGGACGGTGCTGAGGTACCTCTTGCCTTCATTATTATCCCATGATGATAATAACCGTCGTTCAGATAGCATTCTTTTTATGCCAGTAGGCGACGGCACGAACAAAATCTGGCTGCAGCTGACGTTCAACAATAAAGTAGTCACTGAGCTGTTTTACCACTGCACCTTCCCCCGTCAGCCAGATGAAATAATCCTTTGCTGGTAACGCCAGGTTATTCAGTTCAGTCATCAGTGTCTTCATCCTTTCGCCGTACATTGTGCCACTACCCAGCCAGAAAATTTCAATATCAGGTCGTTCACCCAGATAGCAGCGTCCCATGTTCTCTTCAGCAAAAGCGTAGAGCCTGATTGACTTTCCCTTCATGGTCTGACAACGGCGCAGAAAAGCAGGTAATCCACTTTCATCGCAAACGTAAAGCTGAAATTGATAGTCGTCCGGAACGATCAGAGAACCACGCGGTCCCCCAATGGCCAGCAGATCGCCCGGTCTGGCTTTCACCGCCCAGTCGCTGGCAAGGCCTGATTTATGTATATAGAAATCGACAGTGAGACGGTCAATGCCATTAAAAAACAGTGGGGTATAATCGCGAGCAGCAGGCCTGGCACCCTCTTTCCACACCACGCCTCCGCCGGTGATCTCGGGCAGGTTACAAATACCGGTTTCCGCATCCGGGAAAAACACTTTGATATGGTCGTCGAACCCATGTGAAGCGAAGCCATTCAGCGCATCGCCACCCAGTTCAACACGGTAAAAACTATTGGCTATGAATGTTTTGGATATCACTTCAACCGGACGAAAATGCAGTTCGTTTCTTACACGGCGTGGTATGTGATCGATTTGTTCAGACAATGTTATTTTCCTTTTTAAAACTGGGGCGTTTCGCTGAATTCTTGATAATGACTGCTTAGAATATATTTTCGATATAACTTACTCACAAGTCAGCAGCGCAAGTAATCGAGGCGTCATGTCAAAAATGACACATAATGTTAAAAATCATACCGTCTCTTATCGTTACCGATACAATCCCAGTACCAGACTGAGTATGGCTCCGAATATTCCGCTTTATCGCCCGTCCTTATCCTTCGTTTTGATGAAGTCAGTCCCGCTCGGGTTGAAATGCTAATTATTGCTGATGAACTTCCAGTTTATACCGTTAACTTATTGCTGGTATTGGGTTTTTTAAGCACCTCCCCCCAGTTATAATCAGCCTGCATAATTAATAATGAGGGTATGATCATGACACCAACCGTCCTGACAGGAAATACGCCAAGCGCAGTCTTCACATTAAAGAATGTTGTTGAATTACGTGCTCATGAGCCGAAAGAACACGGCGAAATTGTCATTTTGTTGGAATATAATACAGGCACCATGGCGGGTGGAGGCTTATTTGTTTATGACATGACTGACAGGACCTCCCGTGATGACGGTGGTTATGTGTTCATTACTCGTGGAGGGAAGCGCTGGCGACGCTACGTAAGCGATCTCAACCATCTGAATATCGTGCATTTTGGTGCCGTTCCCGATGGTAAAACCGACTGCCTTGCAGCCGTAACCAGGATGTGGCGCTGGTCACGTATTGTACAGGACGGCGTGCGCATCAATGAGGATATTGGCATCAAATTTCCTGCCGGTCGCTTCTTTATTTCCTCATTCGATGTTGTGAGTGAATTTCCCACGTGGGATGCCACAAAATTCCGTCTGGTCGGTGAAAACGTTTATTTTGGTTACCACAATAATACCTTCCTGGTATCCAACAATGACAGCAACTACATGTTCAGAGTGAGAGCTCGATTCGTTGAGATCACCGGACTGGCGATTGACGGGCGCAGCAACGTTAATGGTCAGCGTAACAGAAAAGGCTTTTATGAAAATACCAACCCCGGAGGTCAGTTTTTACGTGTATCCTGCGTGACATTCGCCAATATGGGGGGGCGTGGCCTGAGCCTGCTGGATACCCTCGACTGTAAAATTGACCAGTGGTATGCAAGAGATTGCCATGAAACAGTGGTTTACGCTAAGTGGTCCGATCAGGTTATTGGCGTATGGGACCATGTGACTGCGGTAGAACTGAGTAACTTTAATATTCAGAATGGTCGTGAGCACCCGATGATTGACTTGCCGCGTTCAACACAGTCACTTATCTGGAATGGCTGGATTGAACACACGGAATTCCCCGGCGATATCTCCAACGGCCAGTGGACAATTAACGCGTTAAGTATTGAAAATTGCCAGAACCCACTCAAAGCGCACTATTGTCGGATAGTGTCAACGCAACTAAACCTGCAGTCGGGCAGCCGTATAGACACCAGCGATCAGGGTGAAAGATGGCTGAATGAATGGGAAATGGGCCGGGGGTGGTATGAAAACTATGGCGCGCGTATCGAAGGGTCGCTGAGTTATGACTATATCTCGTCAACTGAGTATATGCATAACGAAAAGGAGAATGGAGCCTGGTTCTTCCTCGGCCATATGCATATGGAGAGATGGCAGTCGCAGACGTTAATTAAAATAGTGGGCACGTCCGAGTGGGCATCTGTCCCCCCCACTCAGGTCGACTTTAGTCCCCATACGCCAGAAGGGCGCGCTGACCTGTTTCTGCATAATGTGCAGGGAACAGTAAGGGGATGCTGGTCGTGTGTGGGTTCCTCGCCTGTTACTCGTGTTCATGTTGAAAAAGCCGGCAACAACAGGGTGAATATATATATTAAGATCAACAAATTTACCTCATGGGCCAAAGCGTTTGTTACCACCACCTCGCCAGACCGCTTCAACTCTGGGGTGACCTTCCGCTTCGACAAAAAATATGAGCTGGTAACCGACCAAACTAAGCTAAATGAACTGGAAAATGCGCCGGTGAACTGTTTCAACCAGACGTGGATGGGAAATGCCCGGGTTGGATTTGGTTACAATAATGATAATGAACTGCTGTTCCGCGGTAGAATTGAGAATAATCAACTGATGGTCAGGATTAACGGACAGCGCTTCGGCATTCCGATAAATCGCCTTTAACGTGCACTGAGACCCGACGACGCGCCGTCGGGCTTCCGCCGTAAGCCTGTACATAGATTTGTGTAATTGCCTGATTTTGATATGTTCAATCCAGCATCAAAAGCAGGTTAATTTATGGACGAAAAACAGTCGCAGGCCCTGGCTAACGAACTGGCCAAAATTCTGGCACAGGCGGAACCCCCACTGGCGTTCCAGACCTCGCTGACCAGACGGCGTTTAACGGCACGGTCAGCATCAGGCTCAGTACTGTTTTTACGTGTGTAGCGATAACTGCTGCGGTGAACACCGAACAGTCGGCACAATGAGGCAACCGGGTACTGCGCCCTCAGACTGTCGATTATCGAGAACTGTTGAGGGAGTCCGACATCAAGAGCGCTGTAGCCTTTTTTAGGATTTCGTTTTCCATTTCAAGGCGCTGTATACGTTTTCTCATTTCCCTGAGTTCAGTTTGCTCAGGAGTGACAGGCAGCCCCGATGTTTTTTTCCCTGACGCTGCAGACGTAACGATTTTACCCACCGGTTGATGGCAGAAAGACTGACATTCATCGTCTTAGCAGCTTCACCGTGTGTGTAGTGCTGGTCGAGGCCCCGCTTTGCCGCTTCAAGTTTAAATTCAGCAGTAAATACCTTGCTCATTGGTTCACCTGTGAAATTTTGAGGTGGGCATATCACCTCAACTCAGATGGCCAAATTCAGTGTGCCACTACAACCTTCCAACATGTTCGCACAATGACGTTATATTAAAGAGGCCGCTGCGGGATTCGATTTTCGCAGCGGCCTCTTTAACATAACGTGTGGCACATTATGCGCACCAATATGACAGATGGAGAAAAACAGTCCTGTGGNNNNNNNNNNNNNNNNNNNNNNNNNNNNNNNNNNNNNNNNNNCAAAGCGGTCACGGGCAGGCTGAAAACCGTTTATCAGGCACCAACAGAAGCGGCCGCACGGATGGCGCTGGCTGCGTTCGCCGAAGATTGGGATGACAAATATCCACAAATCAGCTGTACTAGCTCAGACCTGATCTGACAGTTACCGGTTATTTATACAGGTGTCTGTCAGATTACATCCGGTTCAGCTCCTTTTCTGCCCAGACCCGTTTTCCATCAAGTAACGTGGCCATTGGCGTTCGCCCGCAGCACATTTTTCCCTGATGAGTTCGCTCATTATTGTCATGCCATAATCCGTTGTCCGGATCCGTTTGCAGGCTCTCCAGGTCCCCATATCACTTCTTGCGGAACGTGACCTGATAAAAATCCTGCAAAATCGTTTTATGGAAGCGCTCGCAGATGCCGTTCGTCTGTGGGGACATCGCCTTCGTTTTCGTATGGTCGATATCGTTGATGGCCAGATAAAGCTGGTAATCATGCGGCTCCACCTTACCACAGTACTCCGTTCCCCTGTCGGTCAGTATTCTCAGCACCGACAGCCCCTGGGCCTCACAGAACGGCAGTACCCGATCATTTAGCAGGTCGGCGGCAGTGATCGGTGTTTTACTCGTATACCGCTTGCAGTGTGCCACTTTCGGGTACGTATCCACGAACGTCTGCGGGTAGATACGGCCCACCCCTTTCAGATTGCCAACGTAGAAGGTGTCCTGCGACCCGAGATAACCCGGATGAGCCGTCTCGATTTCGCCGCTGGCCTCATCATCATGCGCCTTTTTTCTCCAGCGCGGCGATTGGGGCACCGGTAAGCACGATGGCTTCTCTGGTGAGCTTTTCCTCAGGCGCCTTCAGGCGTTTACGGAAGTTCTCCAGGTCGTGTCGTTGCCATATGGCGNNNNNNNNNNNNNNNNNNNNNNNNNNNNNNNNNNNNNNNNNNNNNNNNNNNNNNNNNNNNNNNNNNNNNNNNNNNNNNNNNNNNNNNNNNNNNNNNNNNNNNNNNNNNNNNNNNNNNNNNNNNNNNNNNNNNNNNNNNNNNNNNNNNNNNNNNNNNNNNNNNNNNNNNNNNNNNNNNNNNNNNNNNNNNNNNNNNNNNNNNNNNNNNNNNNNNNNNNNNNNNNNNNNNNNNNNNNNNNNNNNNNNNNNNNNNNNNNNNNNNNNNNNNNNNNNNNNNNNNNNNNNNNNNNNNNNNNNNNNNNNNNNNNNNNNNNNNNNNNNNNNNNNNNNNNNNNNNNNNNNNNNNNNNNNNNNNNNNNNNNNNNNNNNNNNNNNNNNNNNNNNNNNNNNNNNNNNNNNNNNNNNNNNNNNNNNNNNNNNNNNNNNNNNNNNNNNNNNNNNNNNNNNNNNNNNNNNNNNNNNNNNNNNNNNNNNNNNNNNNNNNNNNNNNNNNNNNNNNNNNNNNNNNNNNNNNNNNNNNNNNNNNNNNNNNNNNNNNNNNNNNNNNNNNNNNNNNNTAATACAGTTAAACTGTTTCATTCAGGCCAGTTAATCATCTCGTCAAGGCCGGACAGCAACGCCGGAAAGTAGCTCTCATCTATGCAAAAAAAATCTTTAACCTCTGCACTATCTGCATTATCTTCGGGTCTGAGCAGAAGATTAACCACAACAGCTTCGCCAAATTCGGTTTTATGAAACTCAAGTATCACCTGATTTTCTCTGCTATTAAAAAAAACCGCATGGCTTTTTTTTGGTGAAGAATGGATTCATAGAGAGTCTGTAACCGGTCTTTAAGACGCCGAAGTTCGACAATAGTAAAGGATGCTGAAAAAGCTGTATTTAGCCCCGGTAGTAAAAACTCCACCCAGACTTTTATCCAGTCATATAATGGTTCTTCTGGCGTTGGTAACCTTTCATAAGGAGCAAGTTTAAATCGTCTGGCTCCACTAATTATATCAAACATGACGAAGTTCTCTCACGGCTTGTACTGGAAATGGTGAATTGTCCAATCTTTTTCCCGAACAAGTATTTCCAGTCTGTATTCTTTATAAAGATACCTCCCTTTACGGCTCTTATCCTCTACGGCTCTTATCCTCGACAAGTCTGAACATCTTTGTCTCATATTGGTATAAGCCAGGTACTTTGTCGGGATCAGCCATTCTTCGACCATAGCGAATAGCTTTCTCCTGAAGCTGCAAAGGCACATAGCGTCCAGGGTTATACATATGCTTCGCAGCCGTTTCTGTCATTTTAAGATTACGGGCTGACAGACCCATTTTTAACCGGCTTCGCAAGAAACTGACCGTTCCCTGACTGAGCTTTACCGTGATGGACGTTCTGACTCCGCTTTGCAGCAGTGCCCTGCCCGCAAAGAAGATGCGAAAAACACCTACTGCGAGTAACGCAATATCAATCGGGTCAATCAGCGGTGATTCCAGCGGTACTTCTTCCAGTCTGACAAAAATTCCATCGGTGTCATAAATTCGCCAAAGACCGGGAGCATGTGAAACGGAATAACCGATACACATCCCGCTTTCGTCATCGGTTATGGGTTTAGCATTGTGGGGTAAAAGTCGGGGACGGATTTCAAAATATTCCCCTTGTGGTAATCGCGACTGAAAAATGCAATGGTGCCTTGGTTCTTCCGTTACTGCAAATCCTGTTGTCATAAAGCAAATCCCTCATATCAGAATTAATAGCTGGCCGTTCATCCTGAACACCGACGATTATCATTCTTTCACACACGCTGTAAGGCTTCAATTTCATCAACTGTCCATGTCGATTGCCTGAATGACCTGCGGCCGCAAAAAACAGGCTTTGCAGTGACATATTATGGCTGACGCCATAACACTTTCTGAGTCCTCGCTTCGCTACGGTGCTTCCGCCGCAAAGCACCTCCCATGCCTGACGGCATCAAAAAAAGAATAACCAGCGATGGCAGTAGCTGAAAAATAAAGATTCGTCCGGATTGGATGGCCTGATGGATCTCCGGCAGCAAATGAAAAATCAAAACCGTCAGAAGCAGATGTTTCGAAAATAACTGACTCAACAAGAACCTGAATCCTGGATACATCAACCGAAGAGAAAAATTCTTTCAATTGTTTATGTTGTGAAGCCGATGCAGTCACTGCAAGTATATTGGCTCCATCAAAAGGGAATACTTTTGTACCTACGATGTTATCCCCTTTAAGGAATACATCAATCACCGGGGCAAGGTCTTTAGCTCTTACCTCATTAACAGGATAATTGAGGCTAAGTTCTGGAAGACTGATATGGGATTTCCCGCTTACGGGCTTCAGCAGTCTGGTCTGCCTGGCCCTGTTAGAGGTGGAGCTTTAAGTATTTTGGAGATGTATAAAGCTCTTAAAGAGGGACGTGTCAAAAATGAGTGATTTGCGCCTTATCTTGATTTTAGTACCTTTTTTTGTTTTTTTGGACTTTTAATCCTTTGGAGGATATTTAAAATGAAACGTCATCGTATGTCTCGTCGTAGTTTTCAAAAACATGCTCATTCACCCGTCCTCACCGTATTACATGTGGCGGCTCCCGTCTTTAGCCTTAATATAGATTATGTTATCGTGTTCCGGCAGGGATTTTACTTATGTGACTTAATTTGAGATAATTGTTGCAATCAGGCCAACAATTCCATTACCTTACAGAGACAAAAAACACAGATGATTATTAAGGGAAAAGGATGCGTGTTGATAGCGCAAGAGGTTCTCAGGTATATACTCCACTCACACTCAAGCTGTATGACTGGTGGGTTTTAAGTATATCCAATCGATTTGTCTGGCGCTGCCCGACAGAACAGATACTGTTGCCCCATTTTCAGCGTTATCTTGCTACTAATCATCTCGACATCGGCGTAGGTACGGGATATTACCCGGCTCAATCGTCTGATTTATTAAAAAAAATCACGTTGTTGGACCTCAATTCTTTCAGTCTCCACTCAGCAGCTCAACGTATCGGAACGGCGCGCCTGACTGAATCTATTCGACATGATGTGTTTGTCCCCTTTCCTGCTGAAATGGCAGACCGCTATGATTCGGTCTCGATTTTTTACCTTTTGCACTGCCTTCCAGGTGACATGGCGCTTAAGGCAAAGGTGCTGGAGAATATCAAATCAGCCGTTACGCAAAACGGAACAGTTTATGGTGCCACTATTCTTGGCCGCGGTGTGGAACATAATACGTTTGGACGCAGGCTAATGACCGTTTATAACAAAAAGGGGATTTTTAGCAATCAGAGTGATTCGCTGCCAGACTTGAAAGCAGCGCTGCAACGCCATTTTCGCGAGGTAGACATCCAGCTTCACGGTACAGTAGCGCTCTTTGCCGCGCGGAATAAGAATTAAGATTGCGAATTCCTTTTCGTCTTTTCGCTCATCACATTGTTTACGCTCACTTGCTAAGGAACACCTATGTTTTCTGCAATCAACAGCAGTTTTACCCGTCTTTTCGATCGCCCGGATTTTGGCAAACTTCTGTTACGCCTGACGCTGGGTGGTCTGCTTCTGTTTCACGGCGAATTCAAAGTGATCCATGGTACGGACTGGATTACGGCCTTGTTAAAAGCGCATAGCATTCCGGGGTTCGTTGCCTGGGGCGCTTATATCGGTGAAGTGATTGCCCCAGTCATGCTTATTATTGGCTTAATGACGCGCCCGGCTGCATTTGTTATTGCGATAAATCTGGCATTTGCCATCCTACTGGTGAAAACTGGTGCCGCATGGGACAGAAACAGCGTTGGTGCCTGGGCGTTAGAAAGTGAAGCATTCTACTTCTTTTGCGCATTTGCCATTATGCTGCTGGGGCCAGGAAAATACGTTTTAGTGCGCAACAGCAGCCTGCATTAGCCGTTAAGGTCCACGCCCTGGTTGGTATTTTTATTATCCTGTGACGGCAGAACACGGTACTTAGATTTTATCTTTAGCAAGGAAATACACCTCAGCTACTACGATGATACGCGTACCTGTACTTAACTAACAACATTAACGAAGTGAGTGTGGCTGGTATTGCCAGGCTGGTAAAAACTTGGGTGATATTCCAGCCCATAGATAACATTTCCGCACCCGCGAACGCGCTAAGAATAGCCCCGATACGACCAACCCCATGCATCCAGCTTGAACCTGTTGCACGAGCATGGGTGGGATAATAGCTTGCGGAAAGCGCATTCATACCCGTATTTGCGCCATTGAGACAGAACCCGCTGCTGAAGGCAACCAGACTAAGTGTCAGCGTATGCGCAGGTGCATACCCGATAGAAACTGTTGCAATAGCACCGACAAAGTAGATCGAAGCCAGGGCAAGATTGGCATTGAAACGGTCCATCATCCAGCCTGCGAAAAGCGAACCGACTGTGCCGCCAGCCTGATACATTGCAGTAATTAGCGCGGCCTGGGTCACGGTCATTCCCATATCTTTAATCAGCGATGGCAGCCAGCTGCCGATCAGATACACGAGAAAAAGCCCCATAAAGTAACCACCCCAGAGCATGGTGCTGCCCAGTAAATAAGGGCGGGTTGTTACCAGGCGTACTGAACTGTGGCGCTCAGACCTTTCAGACAGCGTAAATTCGCAGCCTGGTCTGACTTTACCAGGTGCCATTTTTTCAACAATACGATGGATTTGTGCGGACGAGGCATTGTGAGCAAGCAGAAAACGCACTGACTCCGGTAACCATGAGATCAGTACTGGCACAATGAGTAGCGGTAACAGCCCGCCCACGATCAACACGGCATGCCAGCCAAATGTTGGAATAAGCCATGATGCCGCGAATCCACCACCTGCCGCACCAAGAGTAAAACCGCAAAAAACCACGGTAATAATAAAAGCCCGTTTGCGCGCCGGGGAATACTCCGCAATCAGTGTGCCAACATTTGGCATGGCGGCACCCAGCCCTAATCCCGTAAGAAAGCGGAATAACACCATCTGGTCAATGTCTTGTGAAAATGCGGATATCAGGGTCCACAGGCCAAAGAAAAAAACGCTACTGATGATAATCATCCTGCGGCCAAAACGATCTGCCAGCGGGCCTGCCAGCATGGCCCCTAAGGCAAGACCAATTAGCGCTGCGCTGATCACCACCCCCAGCTGTTGCATAGTGACGCCCCACATCGCTTTCAGAGAAGGAGCAATAAATCCCATTACGGCAATATCTATCCCATCCATTGCCACAACGGCAAAACAGAGAATAATAATTCGAAGCTGGTAACGGCTGATACTCCCCTCATTAATTAGGGTTCTCACATCCGCCGCGGCTAGACTTTCCACAATAATGCTCCACAGGCCACTGTCATCTGGCAGGCTGGCGTCGGTTTTAAACGTGACGGCTATGATAACGGATTGTAAGGAAGTTCACTTGCTAAATTACAGCCCTCAAATGCAGTAAAAATCACTGGCAGGACAGCAGCATCCCTGATTAAAAAGAAAGAATTTTTAGCTATGGTGAGTTTGACCTGCCACGTTATCAGATGTTGGTCGCAGGTCCACCGCAACAAACAGTCAGAGGGAACCAAAAATAAATCAATGATGTTGACAATAAGCAGACGCTTTGATGATGACAGTAAGTTGAGAACATTGTCCTGCATTAGAAACAGGCTGGGGATAGTTCAACCGGTGTAACTGGATGTTACATGTAGACAAGTAAATAGTGGCAAGTCTCCGCCCCAAAAAATATCGCACTATTGCCGTTGATGCCGATTGTACAACAGATAACACATCTGCCATGTCTGTGATATTTTGTGACAACGTCACAAAATATAATATAAAAACGCTTGTTGAATGCCCTCTGCTTTGAACGCAATCGGCATGGTAAGAGGCACGATATCGATACAACCGCTTACCAGGGGATTATCTGAGTGTTTATCTTCCATCTCATTATTGAAAGGTTTGGTTAGAGGCGTTTTTGACCAGTTAGTAAGTACACTATCCTTCAGTGGCACCGCATCTTTCATTTCTTTTCTGAATAGCTTTTTATCTTCGTAATTCATTTCGCCTCTCCCAACGCTGACATACAAAACACGTGTATAACAATATTATTTGGCCCAGTGGAAGCGAAGCTACAAAATACGACATTTGACGTCTATTATAGCGGCGGGCTCTGTTGAACCCGCCGTTAATCGTCATCTAAAATTACAGGTGCGTTTTAAACCATTCTGTCTGAATGCTGATAACCTGCTTAAAGTGCTCTCCTGCATAAATGTCGTAATGACGGGCGCTGCTTTCCTCATATAACCTTTTCTCTTTGGCCCCTGCTGCGTCAAATAATGCCCGTCCCTGTTCCGGGAGATTAACAGTATCCTGACCAGCAATAACGACCAGAGTGGGGCACGTCACCTGTGAGTCATTCAATGCAGGTTTGTACAGAAGGGTTTCCCTCACCGTAAGAAACGGTATTTTGATGTCCATCTTTGGATACTGCGCTCTGTTTTCTTCGAAAAATGATTTTGATTCTGCATCGCTCAGTACCCGGTTGACCCCCACGAACATTTCTTTGCCAGTACTCTTCTGCTTTTCAGCCATCTTATCCAGGGTTAAAAGAAAAGCCTCTTTCTCTGCATCATTCATCTTGCCGGTGACGATTTCTTCACCGTCTGCAAAAGCCAGCTGACTGACGATACATTTTATTCCCGGGTCTCTGACCGCTGCACCAAATACGTGGCATCCCCCAAATGATGTTCCCCACAGGCCAATACGCTGCGCATCTAGGGATGACTGTTCTCTTGCCCAGTTAACAACAGAAATAATATCGTCAATTTGCATAGCAGGAACTAAACGACCGCGTTCGCCTTCGCTGTCCCCGAAACCACGGTAATCAAACGTGATGGTGGTAAATCCGGACCGGGTAAATGCTTCAGCAAAATCAGGTAGCAGAATTTCTCTGATACCACAGAAGCCATGGCACAAAATGATCGCCGGGCTTTTTGTACTCTCGGCGGGAGAGCGAAGCGTCAGAACGATGCCGTCAGAAAGCTTATGCGTTGAAATTTCCATCAATATATATGTCCTTTTAAGCTTAACGTGCGCGAAGCGATAATATGAAAAAATGTAAACCCGGCAGCTGTGGCTACCGGGTTTACAAACGTGAATTGTGGTTGTGACATTACTGTTTCACAGATGTGGGATCAGTCCCCGACCAGGAAGAGTCTGACAGGCAGCCCCTGTCGACGGGGGCGCAGTTTCCGGATATTTTCCGTCTGGCGTGATATACACCTGTGTTGTGGCAACATACCCATCGCTGAAAGTTGCTTCAACGTAGGTTGCCTGCCATCCGCTGTCTGGGATTATCAGCGGGATGCTGAACTTCTCACCGCCGCCAGTCGGACTGACGGGGGCTGAACTGTATTTAACATCGCACGCATAGCGAAAATCCCTTGCCGCTGGATTCTTAGCTGTCCACTGTAAAACGGCTGCCGGCTTCTCTGAGAAACTGACCGTCAGCTCTTTTCCGCCGTTTTCGCCGTTCTGTATTTTTTCTGTAATCTCAGGAAGCTTTTGCTGCCCCTGAAAACGGTTAACAAAGATGATCAGCGACTGCTCCGCAACGGCCAGAATTCCGTTATGTGTGGAGTTCGGTACAACCCGCAGGGATTTCGAGCCGGGTAACCGATCATAATAAAAATGACTGTTGTCAGGCACATAGAAATCATCACCGCTGGCATTAATAATATATTTATCAATATTAAGGCGGTTGCCCATATCAGTATTCAGATAAGTAAGCGGGTCTTCCAGCGTCATCAGACTTGCAAATCCATCCGTATCAATCTGCTGGTCAACACCCTGTTTATAATAGGGATAAAAGGCTACTGGCCAGTTTTTACCGTACGACTGATACATGTGTTCAAGAGATTTTTTAGTATCCAGCAGGTCCATAACGAAAGGGACAACCGCATCGACGTCAGGGTCCGACAGCGCTGTCAGCCATGCGGCCCATCCACGTTTGGAGACGCCGGTGACAATGAATTTAGTGATGTTCTGGTGTGTCAGTTCTTTCTTTGCCAGCCTGAAAGCCTGCGACACCGACGCAGCCATTGGAATATGGAGGGATGCGTTCTGATATTTCTGAGTATCTCCGATAAACAGTTTCCAGGAATATGCCACACTGTCATCTTCGGCCAGCGGTGTTGTAACCCCCTGATAACTGAGAACCTGATTAGGAACGTTACTGACAGATATCACAACAGTTCGTGTAGCGATCGCAATACGTGAAAGTTCTTCCTCACTGAAGTTTGTGGGTATCACAGGACTGCCTGAACCATTATTGTTGCTGCCGTTATTGATAACAACAAGTGCATTATTTTCTCTGGCTGAATCAGGAATATATATATCCACCCCGTTCTGCCAGCGTTCCGGAGATACGACGCCTTGCGGGGACCACACCTGTGAATTCAGGTTATACCTTTGCAGCATAACCCCGGGGAGTTGTTTTTTTTCCAGGAGAGAATAATCGAGAGGAAGTGCCGCAAGTGATATCCGGTAATCAGAAATGACGTGAGTCAGATTTGTATTTTTATACTTTTCTCCAGAAGACAACGCCAGACAGGCTGGCGAGATAAACAACATGGCAAGACATAATTTTCTGATTTTCATCATTGAATCCTTTTATGGAAAAATAAAATTCATTCATCACATGTATTANNNNNNNNNNNNNNNNNNNNNNNNNNNNNNNNNNNNNNNNNNNNNNNNNNNNNNNNNNNNNNNNNNNNNNNNNNNNNNNNNNNNNNNNNNNNNNNNNNNNNNNNNNNNNNNNNNNNNNNNNNNNNNNNNNNNNNNNNNNNNNNNNNNNNNNNNNNNNNNNNNNNNNNNNNNNNNNNNNNNNNNNNNNNNNNNNNNNNNNNNNNNNNNNNNNNNNNNNNNNNNNNNNNNNNNNNNNNNNNNNNNNNNNNNNNNNNNNNNNNNNNNNNNNNNNNNNNNNNNNNNNNNNNNNNNNNNNNNNNNNNNNNNNNNNNNNNNNNNNNNNNNNNNNNNNNNNNNNNNNNNNNNNNNNNNNNNNNNNNNNNNNNNNNNNNNNNNNNNNNNNNNNNNNNNNNNNNNNNNNNNNNNNNNNNNNNNNNNNNNNNNNNNNNNNNNNNNNNNNNNNNNNNNNNNNNNNNNNNNNNNNNNNNNNNNNNNNNNNNNNNNNNNNNNNNNNNNNNNNNNNNNNNNNNNNNNNNNNNNNNNNNNNNNNNNNNNNNNNNNNNNNNNNNNNNNNNNNNNNNNNNNNNNNNNNNNNNNNNNNNNNNNNNNNNNNNNNNNNNNNNNNNNNNNNNNNNNNNNNNNNNNNNNNNNNNNNNNNNNNNNNNNNNNNNNNNNNNNNNNNNNNNNNNNNNNNNNNNNNNNNNNNNNNNNNNNNNNNNNNNNNNNNNNNNNNNNNNNNNNNNNNNNNNNNNNNNNNNNNNNNNNNNNNNNNNNNNNNNNNNNNNNNNNNNNNNNNNNNNNNNNNNNNNNNNNNNNNNNNNNNNNNNNNNNNNNNNNNNNNNNNNNNNNNNNNNNNNNNNNNNNNNNNNNNNNNNNNNNNNNNNNNNNNNNNNNNNNNNNNNNNNNNNNNNNNNNNNNNNNNNNNNNNNNNNNNNNNNNNNNNNNNNNNNNNNNNNNNNNNNNNNNNNNNNNNNNNNNNNNNNNNNNNNNNNNNNNNNNNNNNNNNNNNNNNNNTCAGGTCTGAGCTAGTACACATCACAGGCTACTAACCATCATGCCTCATATTAACCCTGGCCTTATCCCGCAAACGAATAACAGTTTGCCGTGAGGTGCCGAACTCTCTGGCAACAGCGCTAATGCTTGCTCCTGCGTTAATACGTTCCAGCACAGCCGGTTTCTGCTCTTCATTGAAGGTCGAAGGACGTCCGAAGCGTTTTCCTGAAGCTCTGGCTCGTGCAATACCTGAATGTGTGCGTTCAAGAAGCAAGTCACGTTCGAACTCGGCCACCGCTGAAATCACCTGCATGGTCATTTTTCCAGCCGGGCTGGTCAGGTCCACGCCGCCCAATGCCAGGCAGTGAACCCGAATGTCTAATGCCGCCAGTTGCTCCACCGTTTTTCTTATATCCATCGCATTACGTCCCAGGCGATCCAGTTTGGTGACAATCAGCACGTCACCATTTTCCATACGATCAAGCAGCCGGATAAATCCAGCCCGCTCACTGGCCGCCACCGATCCACTAATGTGTTCCTCAACCAATCGCTGAGGATTGACGGCAAAACCAGCCACCTCAATTTCCCGGCGCTGGTTTTCAGTAGTCTGTTCAAGCGTGGAGACCCGGCAGTAGGCAAAAACTCGTGACATAGTGAAAATTTCTGTACGGAATGGATGTACGAATCATAATGCATGTCCGAAACTAATTTCACTAACTTTCGTACACCATCAGGCGGCCAATGCCAGCCGCTGATCCATGTTCAACTCGATACGGCCATACGGATTAACATGGTGGTATATCAATGGCGTCAGACCACGCCAGTCTTCTTCGGTCATTCGCTGACGCCAGGTCGGCTCCGAGAGCACATTCTGGATCAACAACGTATTGATGTAGACCAGACTGATTTGCAACAGGTGTAATGAGAGCATAGATAGCTCCTGATCCGCAGTCCGGTTGCTGGTGAATTCTCCGTGTTCGCCATAAAAAATAAAATTATTGGCGCTGTTCCAGTTTTCCACAACATTGAGACCCGCATTAATTTCGCAACGTAGCGACTCATCATGCAAATAACGGCAGAGGAAGATGGTCTTAATCGCTTTGCCCAACTCAGCCAGTGCCTTATAGGTTGGATGCTGGATGTTATTGCGGGTGAATCGCCTCAATATTGCCTCGGGTTCGGCTGTTCCGACTTTAAGTGCCGCTGTATATTTGATTATTTCGTCATACTGCTGTGCAATCAGTTCGCAGTCGATCCCCCGGGTTAAAATCGGGGTAAGTTGCGGGTACAACGATGCATCCTCCTTTTCACACACATACAGTTTCTGTCGGGCGATAGCTTTCAGGCGCGGCAATAAATCGAACCCCAAAACATCGCTGAACATAGCGCCCTTACAGGGCNNNNNNNNNNNNNNNNNNNNNNNNNNNNNNNNNNNNNNNNNNNNNNNNNNNNNNNNNNNNNNNNNNNNNNNNNNNNNNNNNNNNNNNNNNNNNNNNNNNNNNNNNNNNNNNNNNNNNNNNNNNNNNNNNNNNNNNNNNNNNNNNNNNNNNNNNNNNNNNNNNNNNNNNNNNNNNNNNNNNNNNNNNNNNNNNNNNNNNNNNNNNNNNNNNNNNNNNNNNNNNNNNNNNNNNNNNNNNNNNNNNNNNNNNNNNNNNNNNNNNNNNNNNNNNNNNNNNNNNNNNNNNNNNNNNNNNNNNNNNNNNNNNNNNNNNNNNNNNNNNNNNNNNNNNNNNNNNNNNNNNNNNNNNNNNNNNNNNNNNNNNNNNNNNNNNNNNNNNNNNNNNNNNNNNNNNNNNNNNNNNNNNNNNNNNNNNNNNNNNNNNNNNNNNNNNNNNNNNNNNNNNNNNNNNNNNNNNNNNNNNNNNNNNNNNNNNNNNNNNNNNNNNNNNNNNNNNNNNNNNNNNNNNNNNNNNNNNNNNNNNNNNNNNNNNNNNNNNNNNNNNNNNNNNNNNNNNNNNNNNNNNNNNNNNNNNNNNNNNNNNNNNNNNNNNNNNNNNNNNNNNNNNNNNNNNNNNNNNNNNNNNNNNNNNNNNNNNNNNNNNNNNNNNNNNNNNNNNNNNNNNNNNNNNNNNNNNNNNNNNNNNNNNNNNNNNNNNNNNNNNNNNNNNNNNNNNNNNNNNNNNNNNNNNNNNNNNNNNNNNNNNNNNNNNNNNNNNNNNNNNNNNNNNNNNNNNNNNNNNNNNNNNNNNNNNNNNNNNNNNNNNNNNNNNNNNNNNNNNNNNNNNNNNNNNNNNNNNNNNNNNNNNNNNNNNNNNNNNNNNNNNNNNNNNNNNNNNNNNNNNNNNNNNNNNNNNNNNNNNNNNNNNNNNNNNNNNNNNNNNNNNNNNNNNNNNNNNNNNNNNNNNNNNNNNNNNNNNNNNNNNNNNNNNNNNNNNNNNNNNNNNNNNNNNNNNNNNNNNNNNNNNNNNNNNNNNNNNNNNNNNNNNNNNNNNNNNNNNNNNNNNNNNNNNNNNNNNNNNNNNNNNNNNNNNNNNNNNNNNNNNNNNNNNNNNNNNNNNNNNNNNNNNNNNNNNNNNNNNNNNNNNNNNNNNNNNNNNNNNNNNNNNNNNNNNNNNNNNNNNNNNNNNNNNNNNNNNNNNNNNNNNNNNNNNNNNNNNNNNNNNNNNNNNNNNNNNNNNNNNNNNNNNNNNNNNNNNNNNNNNNNNNNNNNNNNNNNNNNNNNNNNNNNNNNNNNNNNNNNNNNNNNNNNNNNNNNNNNNNNNNNNNNNNNNNNNNNNNNNNNNNNNNNNNNNNNNNNNNNNNNNNNNNNNNNNNNNNNNNNNNNNNNNNNNNNNNNNNNNNNNNNNNNNNNNNNNNNNNNNNNNNNNNNNNNNNNNNNNNNNNNNNNNNNNNNNNNNNNNNNNNNNNNNNNNNNNNNNNNNNNNNNNNNNNNNNNNNNNNNNNNNNNNNNNNNNNNNNNNNNNNNNNNNNNNNNNNNNNNNNNNNNNNNNNNNNNNNNNNNNNNNNNNNNNNNNNNNNNNNNNNNNNNNNNNNNNNNNNNNNNNNNNNNNNNNNNNNNNNNNNNNNNNNNNNNNNNNNNNNNNNNNNNNNNNNNNNNNNNNNNNNNNNNNNNNNNNNNNNNNNNNNNNNNNNNNNNNNNNNNNNNNNNNNNNNNNNNNNNNNNNNNNNNNNNNNNNNNNNNNNNNNNNNNNNNNNNNNNNNNNNNNNNNNNNNNNNNNNNNNNNNNNNNNNNNNNNNNNNNNNNNNNNNNNNNNNNNNNNNNNNNNNNNNNNNNNNNNNNNNNNNNNNNNNNNNNNNNNNNNNNNNNNNNNNNNNNNNNNNNNNNNNNNNNNNNNNNNNNNNNNNNNNNNNNNNNNNNNNNNNNNNNNNNNNNNNNNNNNNNNNNNNNNNNNNNNNNNNNNNNNNNNNNNNNNNNNNNNNNNNNNNNNNNNNNNNNNNNNNNNNNNNNNNNNNNNNNNNNNNNNNNNNNNNNNNNNNNNNNNNNNNNNNNNNNNNNNNNNNNNNNNNNNNNNNNNNNNNNNNNNNNNNNNNNNNNNNNNNNNNNNNNNNNNNNNNNNNNNNNNNNNNNNNNNNNNNNNNNNNNNNNNNNNNNNNNNNNNNNNNNNNNNNNNNNNNNNNNNNNNNNNNNNNNNNNNNNNNNNNNNNNNNNNNNNTCGGTATCGGACAGCCATAACGGTGCCGTCCGAAACTAAGCAAAATGACTTTCGGACGCGTCATCCCATTCGTACACCATTTTCGGACAATTAAGTGTCTCAAACGAAATGCGGTTAAAATTTAGTTATAACAATGAGTTATTATAGATGTCGCATTTTTCAGCTTCGCTCCCACTAGGCCTATTTGTTACTGATTTCCTGGAAAGAAGCGATTCTCACAATATTTTTTACAGCAGCAATGCAAAGAGTTTATGTAATTGCGATGCAATATTATTGCAAAAAAACCGAAATGTTAATTTTCTGATAAAATTTAAAAAGAATGGCACTAAGTTCGATATAAATAATTTGCCAGAGACCAAAATTATACCGTGACGTTTCCTTCAATCAGGAAAAAGTGATAAAATTGACTTTAATCAATAATCAATAATCAATCGAGTCCATTACTATGATCACTGAAAAACGAGTTTTTAGCAGGCGTATTCAGTCAGGCGGTTGTGCTATTCACTGTCAGGATTGCAGCATTAGTCAGCTTTGTATTCCCTTCACGCTGAACGAGCATGAACTTGATCAGCTGGACAATATCATTGAGCGTAAAAAGCCCATCCAGAAAGGTCAGACATTGTTTAAAGCAGGCGATGATCTAAAATCACTTTATGCCATTCGTGCCGGTACAATTAAAAGCTATACCATCACCGAGCAAGGAGACGAGCAAATTACCGGATTTCATCTGGCTGGCGACCTGATTGGTTTTGATGCTATCAGTGCAGGTGTTCACCCCAGTTTCTCTCAGGCACTTGAAACCGCAATGGTTTGCGAGATCCCATTTGAAACGCTGGACGATTTATCCGGAAAAATGCCAAGCCTGCGCCAACAAATGATGCGCTTAATGAGCAGTGAAATTAAAGGTGATCAGGAGATGATCCTGCTGCTTTCTAAGAAAAATGCTGAAGAACGCCTGGCGGCATTTATTTATGGCCTGTCCCGCCGTTTTGGCGAGCGAGGTTTCTCCCAGCGTGAGTTTCGTTTAACCATGACACGGGGTGATATTGGTAATTATCTTGGTCTTACCGTAGAAACCATTAGTCGCCTGCTTGGGCGTTTTCAAAAAAGTGGAATGCTTGCTGTAAAAGGTAAATATATTACTATTGAAGATCATGCTGTTTTATCTCAGCTGGCTGGTCAGAGTCGTGCCATCGCATGATGCAGCATTAAAATGATATTTTATTAATATCTGTCCATATTGAAATTCTCGAAGCACTATTTACCCTCCTCATTTGAGAAAGGTTTCATACTGAGTTTGTTTCCACGCAGGCTCAGCCTTTTTATAAGCGATTTGAGCGTATTTATTTAAAATACTTTCTGAATAAAAACCATTATCTAGTGTACTGCCAAATATTAAATATAAATAATCGATTAATTTTAAAACTCACTACCTAAAAGTAACTAAATGAATCTGTTATGCCAAAGTTGGCATTCGGTATTGTTCAGCAGCGCGACACCGCCGGATTCTCAATAATTTTTTCCTTCTGCCCGGCCTGTGATTGCGCTATCTTAAAGCAGTCTGCCTATGGAGAATCTGTTATGGCCAAATATCAGAACATTCTTGTGGTTGTCGATCCTGAACAAGACGATCAGCCAGCACTTCGCCGCGCCGTTTATCTGAATCAACGACTTGGTGGACGTATTACTGCGTTTCTGCCTGTTTATGATTTTTCTTATGAAATGACCACCCTGCTTTCGCCCGGAGAGCGCTCGACGATGCGCAAAGGCGTGGTAAGCCAGCGTACAGAGTGGATTCGCGACCAGGCTAAAGCCTACCTTGAAGCTGGAATTGCCATTGATATTAACGTTATCTGGCACAATCGCCCGTACGAAGCGATTATTCAGGAAGTGCTAAATGGTCAATACGATTTGCTGTTAAAGATGGCTCATCAGCACGATCGATTACAGGCGGTGGTGTTTACCCCTACAGACTGGCATCTCCTGCGCAAATGTCCTTGTCCGGTATGGATGGTTAAGGACCAGCCCTGGCCAGAGGGTGGTAAAGCAGTGGTCGCTGTTAAACTCGCGAGTGGAGAGCCCCATCACGATCCGCTCAATGTAAAACTGGTTCAGGAAACGCTTGAACTGGCTGAACTGGTAAATCACACAGAGGTCCATCTGGTGGGTTCCTATCCTCCGACACCGTTTAATATTGCTATTGAGTTGCCTGATTTTGACCCCAGCGTGTATAATGATGCGATACGCGGTCAGCATCTGTTAGCCATGAAGGCACTCAGGCAGAAATTCGCCATTGATGAAAAGTTCACGCATGTAGACAAAGGGTTGCCTGAAGAGGTCATACCCGATCAGGCTGCACAGCTTGACGCAGGCATCGTGGTATTAGGAACAATAGGCCGCACCGGCCTGTCCGCTGCTTTTTTGGGTAACACGGCGGAACAGGTTATCGACCATCTTCGCTGCGACCTGCTGGCTATAAAGCCCGATGGGTTTGTTTCCCCCATCGATCTTGATCAGGAAGATAACTGAAGCGCGTCTAATACGGACTTTTAATCTGAAACCAGGATTGTTCTGCAATAAAGGCCCCGATACAAACAGGGGCCTTACCTCATTTCGAATCGTCAAAAGTAGTCGTTATAATGCTTTCAAAATAGCCTCGACGGTTGCCTTTGCATCACCAAACAGCATTTGTGTATTTTCTTTGAAAAACAGTGGATTTTGCACACCGGCATAGCCGGTATTCATTGAGCGTTTAAACACCACAACATTTTGCGCTTTCCACACCTCAAGTACTGGCATACCCGCAATCGGGCTGTGTGGATCGTCCTGCGCAGCCGGGTTGACAGTATCATTCGCCCCAATGACAAGCACGGTATCAGTCCCGGAGAAATCATCATTGATTTCATCCATTTCTAACACGATATCGTAAGGGACGTGCGCTTCTGCCAACAGTACGTTCATATGCCCCGGTAAACGTCCTGCAACCGGATGGATGCCAAATCTGACCTTCACGCCATATTTGCGTAGTTTCTCGGTGATTTCAGCAACAGGATATTGGGCCTGCGCCACAGCCATACCATAACCGGGAGTGATAATAACCGTCTCAGAATTCTTGAGCAGTTCAGCTGTGTCCTGAATGTCAATTTCACGAAACTCACCTGTTTCTGCATGTTCGCTGCTTACACCGCTTTCAGTGCCAAAGCCACCTGCGATGACGCTGATAAATGAGCGATTCATCGCCTTACACATAATGTAAGAGAGGATCGCACCACTTGAACCGACCAGCGCCCCCGTGACGATAAGCAAATCATTACTCAGCATAAAACCTGCCGCTGCCGCTGCCCATCCAGAATAAGAGTTAAGCATCGATACCACTACTGGCATATCCGCCCCCCCGATCGAAGCCACAAGATGCCAGCCGAAAGCCAGGGCAATAAGCGTCATGACGATGAGCGCAAAAAATTCTGTCCCCCCGTTCTCCGTGCGAACAAAAATAATTAACAGGCAGAGCGAAACTACCAGTGCAGCAAGATTAAGCTTGTGACCATGGGGCAACATCAGTGGCGTGGACGAAATTTTGCCACAGAGCTTGCCAAAGGCGACCAGCGAGCCAGTAAAGGTGACGGCACCAATGAAAATACCGAGAAAGACTTCTGTAAAATGAATATTTTCAAGCACTGAATCCAGACCTGGAGCGTGAGCAAGATAGCTGTTGAAACCAACCAGCACTGCAGCAAGCCCTACAAAACTGTGCAAAACGGCAACCAGCTCCGGCATTTCGGTCATTTCAACTTTTTTTGCCAACCTGATTCCGATCGCAGCACCGATCACCATTGCCACTATCACCCAACTGATATTGCCGCTGTCAGGACCCAAAATGGTTGCCAGCAGCGCAATGGTCATCCCGCTAATGCCGAATAAATTACCTTGTTTAGCCGTTTCGTGCTTCGACAAACCCGCCAGACTGCAAATGAAAAGAATTGCGGCAACAATGTATGCTGCTGTTACTAATCCACCAGACATTCATTACCCCTTATTTTTTGCGAAACATTTTCAGCATGCGTTGAGTGACGGTGAATCCGCCAAAGATATTGATGCTGGCAATCAGTACGGCGATAAAGGACAGGAAAGTGACCCAGCCACCGTCATCGATTTGCAGCACTGCGCCGACAACGATAATGCCGGAAATGGCATTCGTTACGGACATCAACGGCGTATGCAGTGCATGACTGACGTTCCAGACAACGTAGTAGCCAACTACGCAGGAAAGCGCGAATACGGTGAAGTGCGATAAAAAAGCGGGTGGCGCGACATTGGCTAACCAACCAAACAGCACTATTCCCAGCGCAATCAGTACGTATTTTTGTAAAGTCGGCATTGGTTTTTTATGCGGTTTTTCCGGCGGCGTTACCGCAGCAGAGGCGGCTTTTGACGCAGCGGATACCTGAACAGGGGGCGAAGGCCAGGTTATTTCGCCCTCGCGAACCACTGTGACAGCGCGAATCACCACATCATCAAAATCAACGACTATTTCGCCGTTTTTCTCTTTACAAAGCAGCCTGAACAGATTGACAAGGTTAGTGCCATAAAGCTGGGAAGCCTGAGTGGACAAACGGCTTGGTAAATCGGTATAGCCGATTATCCTGACGCCATTATCAGAAGTAACCACGCGATCTGCTACGGTCAATTCACAGTTGCCGCCGTTTTGTGCTGCAAGGTCAACAATGACGCTGCCTGGCTTCATACTGGAAACCATTTCGGATGTGATGAGCGTTGGCGCCGGACGACCGGGGATTAAGGCCGTAGTGACGATGATGTCTACATCTTCAGCCTGAGCGGCAAAAAGATCCATCTCAGACTTGATAAAGGCGTCGGACATCTCTTTAGCGTAGCCGTCACCACTGCCTGCCTCCTCCTCAAAATCAAGCTCAAGAAATTCGGCACCCATACTTTGAACCTGTTCTTTCACTTCAGGACGGGTATCAAATGCGCGGACAACAGCGCCAAGGCTGCCCGCAGCACCAATGGCCGCCAGACCAGCCACGCCAGCACCGATAACCATTACTTTTGCAGGAGGAACCTTTCCTGCGGCGGTAATCTGTCCGGTAAAAAAACGGCCAAATTCGTGCGCGGCTTCCACGATGGCCCGGTAGCCAGCAATATTGGCCATCGAACTCAGTGCATCCAGAGACTGGGCACGGGAAATACGTGGTACTGAGTCCATCGCCATCACGGTAATGTTACGCGCGGCGAGTTTTTCAAGTAAATCCGCATTTTGTGCAGGCCAGATAAAACTAATCAATAAACTGCCTTCACGAATGCGCGCTATTTCATCGTCTGCTGGAGCATTCACCTTCATTATAATTTCGGACTGCCATATGCTGGTGTCGTCAGAAATCGTTGCTCCGGCAGCAAGGTAAGCAGCATCTTCAAAGTTCGCCAGCTTTCCTGCCCCGCTTTCAATAGTGACCTCGAAGCCCAGCGCCAGTAGCTGCTCAACCGTTTTGGGCGTTGCAGCAACTCGCGCTTCATTGGGCAGTCGCTCTTTGGTTATTCCAATTAGCATAATATTCCCTTCATCAGAGATGAGATGATAGTGGTCTTCACTGTCCAGACCATTGGCCCGGCAGGACTAAAATAATCTGTTATAAACTACTTAAAATATGAATAGCGATCCAGCTATTGCAGCTTTGGGTTTTCATTTTCTTATTTAAACAACAATTTAAACACAATTAATAAGCCAAATTATTATTAAATAGTTAATTTTTCATATTTAAAATGTTAGATGATATTTTTATTGATTATAATTAAGAGCCTGTCTCAATATGACTTTATTCCAGACAATAAGACCACAGGAAAAATGCAACAGGGCCCCGTCATTCTCAGACGTCTTTTCCCGTCGGGTCAGGGGCCGGCGAAACCGGTTCATCCGGCTGTGCGTCCTCCCGATGACCCGGCGACGGGCACTGAAGTTCGTGGTTTTACTGGCATCTCATTCCTCTTTACGGGGCGGGATATAAGGCTCGTCACGACGGCTCAACCGGTCTGTTTTGCCCGGGTACCCAGTCTGAAGAGCACCGGGTGTGTCCGCCACCAGTTTGATGTCATGCCTGTCTGCTGCTGCAACGACCCGTGGCAGAGGAAGCCCCCCGGCATCTGTCATCAGACTGGGCTTTACGCCCTGTTTCCCTCTGTCCGTGGGGTTGCGTCCTGTTTTTTGTCCCTGACAGCGGTGATGTTGTCATACCCCCATCCATGAGCAGTCCGTGCCGTCCGGGTGCTCACAGGCCAGTGATCCGTTCTGCCAGAAACGCCCGAAGACACCTGCGCCTCTCCGTTCCTTGAAGCGCCGGGGCGCAGAAGCTGATGAACCTATCCCGGTGGCATTGAGTGCATTCCACTGACAGGCTGTGCTGGGGACGAAGAAAATGGCGTTCATTGCGGCCCGATTATCAACACGTTTTCGGCGTGTACCCGGAGGATGGCGGGTTTTGTGTTCCGGGATAAGCGGAGCGATTTTGTCCCGGAGTTCATCGCTAATCTGCCCTTTACCGCCTGCCATACTTTGCCCTCAGATATGACCGGGATGCATTATACGATAACGCCTTTTGGGACAGAATCTAAATTTAAAGATTTTAAATAACAACAGGTTGAGTCTTTAGATGTGTAAATATGAAGACCTGATAATGTTAATATTAATAAAACCTTATATTTAATATTTTTTAAAAAATAATAGCTATTTTTTACCATCCATTAACCCTTGACCAAAATGGCTGAGACAGAAGACATTGTTACATGCAATAATCGGCAGCTAATCCGTTACACATCAACAATCCAGAACGTTTTCGTACCCATTTTTGCGTAAGGCAAAGGATTATTTTATGAAGCTGAAGATTACCATTCTGGCATCGGTACTGTTGTCGCTTACATCAATAACCGCGCATACAGCTCAGGAACTGCCCCCTGAAAAAGCATCTGCCCTTGAACCGTTTGATCGTATCGCTGTTTCAGGCCGCTTCAACTCTATTGGTGATGCGGCGGCGGCAGTTTCGAAACGTGCCGATGAGCTGGGTGCTGCCGCCTACTATATCCAGGGAATCAATGATACGAATGGTAATGGTGGAAACTGGCGTGTGGTTGCCGATCTTTATCATACCAACGCACCCGCAGCGCCAAAAAACAAAGATCGTGTGATTAATGGTGTTCGCGAATTGTTAAAAAATGAAGCCTTTAGCCTGGAACCCTACGATACCGTCAGCCTGAGTGGTTTTTATCGCAGCCAGCCAGATGTGAATGATGCTGTCACTAAATTGGCGAAATCTAAAGGCGCCGCTTCTTTTTATATCATCCGCCAGGTTGATGCCAACAGCGGTGGTGGCAATCAGTACATTACCGCCTACATATACAAAGCGGATGCGCCCAAACGTAAAGTTCAGTCACCTGATCTGATTCCGGCTGATTCTGAGGCAGGAAAAACGGCGCTGGCAACGGGTGGCGCTGCCTCTAAAACAGTGCAAATTCCCGGCGTGGCTTCGTCTGAATCACCCAGCACCAAAGTCGGACGTTTCTTTGAAACCCAGACGACAAACGTTGAGCGCTATACGGTTAAAACGCCGGGCGGAAAAAGCGTGCAGGAGCTTAATGCCGTCACTGCCGCACAGATGCAGCCATTTGACAGTGTGACCTTCACCGGTCATTTCGGTACGCCCACTGAGGTATCGGAAGCGGTTGGCCGTGCCGCGATTGCCAAAGGAGCGAAGTATTATCACATCACCCGTCAGTGGTCGAATCAGAGCGGTGGCAACATCACGATTTCTGCCGATCTTTTCAAATAAAAATGAGCCCGGAGGTGCAGGCCTCCGGCTTTTGAGTTTTATGCTGTAACGGTACTTCTTGCTGAAGTAATTGTTTCTGACCACACTACATCTGCTGTAAATTCGTATACTTGTCATGTGGTTAGGCCGTCTTTCCGCACCAGATATATTTCGGCTATAGAGAGCGTTTCAAATTATCGTTCACACAGGCGCTGTTAAAGATTATTTGAATAATTCAATGAGATAAACTAAAGGTCTTCACAGATAAAATATCATTAGCCTGTCTGAGTTCGAGGGGGCGACTGTATTCCTGACGAATAGCTTCAAGCTGAAACTCTGATAGTGGATAAGGTAATAAAATATCGAATTGATTAATGTGCTGTTGTTCAGCAAGGATTATCAATCGGGAAATATTGATCTCATCACTGACCTGTGTAGAAATGATTTGCAAAGCGAGAGCCTTAAGTCTCTCTGACGTCGCATCAGACAGATTTGATGCGCTTTTAGTCACCATGCCGAAGATGGGCATCACACCGTAAATTGCATCAACAAAGCTCCAACGTTTTTTGCAGGATGCGGAAAGAAAATCGATGTAATTCAGGCATATGACCTCACTCTCCAACGTTGAAGCCAGTTTTTTCTCAGACACCTGTGCATCCTCCCCACATCGTTACAGCACTTACAGGACAACCAAAATCGGCACATTAACCATAATGGCATATTTTACTTATCTTATACTATCTGTCAGGAATTAATTAGCGCCGAATCATAGTAGTATGGGTTAACAAAGGGTAGTCTGGTGTTTCCTCTACAGATAAATAGCGCTATGAATAAAATTGTATTTGTTGAAGACGATTGTGATGTAGGTGAACTGATCGCAGCCTATCTGAGCCGTCATGATATTGAAGTTATTATAGAAAGTCGCGGTGACCGCGCGGAAGCTACTATTGCAACAACCAGTCCCGATCTGGTTATGCTGGATATCATGCTGCCAGGAAAAGACGGGATGACGCTGTGCCGGGATTTGCGCGCTAATAATATCTGGTCAGGGCCAATTGTTTTGCTGACCTCTCTCGACAGCGATATGAATCATATTCTTTCACTTGAAATGGGCGCCAATGATTACATTCTTAAAACCACGCCCCCTGCCGTTCTGCTGGCCCGCCTTCGTCTGCATTTACGGCAGGCTGGCACGCAGAATCAAAGCGAAGAAATTGCTCCGGCCATTTCGGCTCAAAAAGCTTTGACATTCGGCACACTCAGCGTCGACCCCGTCAACAGGCAGGTTACTCTCGGCAAAGAAATTATCGCACTGTCCACTGCCGACTTTGATCTTTTATGGGAACTTTCCACCCATGCTGGCTCCATCTTGAATCGTGATGCCCTGTTAAAAACGCTGCGAGGTGTCAGCTACGATGGCATGGATCGCAGTATAGATGTCGCTATCTCTCGACTGAGAAAAAAGTTGCTCGATAACGCAACCGAACCCTATCGCATTAAAACAATACGCAATAAAGGTTATCTTTTCGCCCCGCACGCATGGGATGAAAAATGAAGAAGTTATTTATTCAGTTTTATCTGATGCTGTTCGTCTGCTTTTTGGTCATGGCGATGCTGGTGGGACTGGTTTATAAGTTCACCGCGGAGCGTGCCGGACGACAATCAATGGACGATCTGATGAAAAGTTCGCTGTATCTGATGCGCAGTGAACTAAGAGAGATTCCACCGCGTGACTGGGATAAAACCATTGATAACCTTGAACTGAACCTATCTTTCAAGCTTCACATTGAGCCGATGAGTAAGTATCAACTCGATCCTGTGACTTTTCGACGCCTGCGTGCCGGGGAAATCGTTGCATTGGATAATGAATATACCTTTATTCAGCACATTCCGCGCAGTCACTATGTTCTGGCCGTCGGCCCTATTCCCTACCTCTTCTTTCTGCATGAAATGCGCATTCTTGATATTGCACTGCTGGCCGTGATTGGCATTTCACTGGCGCTGCCCGTATTTATCTGGATGCGACCACACTGGAAAGATATGCTGCGGCTGGAATCTGCCGCCCAGCGGCTTGGGCAGGGGCATTTGGACGAGCGAATTCACTTTGATAACGCCTCAGGCCTGCTCAGACTTGGGGTGGCTTTCAATCAAATGGCGGATAATATCCACACTCTGGTTGTGAGCAAAAAACAGCTGATAGACAGTATTGCCCACGAATTACGGACGCCGCTGGTACGACTGCGTTATCGCCTTGAAATAAGTGACAACATCAGCGATACCGAAGCAGTGACTCTTAATCGGGATATTGAACAGCTGGAATCATTGATTGAAGAATTGCTGACCTATGCACGGCTTGACCGTCCCAAAGTTGAACTTAACTTACAGTCCATGGATCTGGCCGGTTGGCTGGCTGAAAGACTGGATGATATTCGCTCGGTTCACACCGATTTTTTAATCGAACTCAACACGCCGCAGCGCCACAATATTGGTATGGTTGATTCAAGATTGATGGAACGGGTTCTGGATAATCTCGTCAACAATGCGTTACGGTATGGCGGTCAACGACTGCGTGTTGGTTTATGGTTTGATGGCAGCCTCGCCTGTCTGCAGGTTGAGGATGATGGGCCTGGCATTCCGGTTGCAGAAAGGGAACGGGTATTTGAACCTTTCGTGCGACTCGATCCCAGTCGCGATCGTGCGACCGGTGGATGTGGTCTGGGCTTGGCCATTGTTCACTCCGTGGCGCAGGCCTTTGGCGGACATGTGCTGATTGATACCAGCCCACTGGGAGGTGCAAGCGTTCGCTTTTGCTGGCCAGTTGACGTTGATTTACCGCCTCACGTAGCCTAATTTTAACCCGTTAATTTAAGGATCTTCATGTCATCTGCTTATACAAATCTTACCCGGATGTTTACCCGCCTCTCACGATTTGGACATCTCGCAGCCATTGCCGGCTGGGATATGATGACCATGATGCCACTGGGCGGAAGTCAGGCCCGTGGGGCTGCACTGGCAGAATTAAGCGTGTTGAGGCACGAAATCCTCACCGGTAAAAATGTTGCTCTGTGGCTTGATGAGGCTGCGCAACTGCCTCTCAACGATATTGAGTGTGCTAACCTGTCTGAAATGCATCGCAGCTGGCAACAGGCATCTTTATTGCCTGCCTCGCTGGTGGAAGCGAAATCCGTCGCAGGTTCACGCTGCGAACATGCATGGCGGCAACAGCGTCCGGCTAACGACTGGGCAGGCTTCTCTGCCAATCTGAAAGAAGTGGTCAAACTAAGCCGACAGGAAGCCGAAATTCGTTCCCAGGCGGAGGGGTGCTCCCGCTACGATGCCCTGCTGGACCTGTACGAACCGGGAATGACCAGTGCCAGACTTGATGCCACATTTGGCGAGGTTAAACAGTGGCTACCCTCTTTGCTGCAGCAAATTGTTGATAAGCAGTCTCAGGAAAAGATCGCAATACCGGTTGGCCCCTTCGCGGTTGAATCACAAAAACAGCTGGGACTGGCAGTAATGAAACTGTTGGGTTTTGATTTCAATGCGGGGCGTCTTGATGTTAGCGCTCATCCCTTTTGCGGTGGCGTACCGGAAGATGTGCGTATCACCACGCGCTACAATCAAAATGAATTTATCAGCGCCATGATGGGCGTAATTCACGAAACCGGCCACGCACGCTATGAACAAAATTTGCCGAAACAATGGGCTGGCCAGCCGGTTGCACTGGCCCGTTCGACGGCGGTCCATGAGTCTCAAAGTCTGTTTTTTGAAAAACAGCTTGGTCGTAACGCTAGCTTTTTAATGCTGCTTTTGCCTCACGTCAGGGCATTATTTGGCGATCTGCCTGAATTCGAGGAGCGTAACTTTATCAGACTTAATCAGCGCGTTAAGCCTGGGTTGATCCGCGTTGATGCCGATGAAGTCAGCTATCCTGCGCACGTTATTCTTCGATATGAAATAGAAAAAGCGCTGATTGTCGGTGATATTGAAGTTGATGATATTCCAGCGCTGTGGCAGGAAAAGATGCAAACACTATTAGGTATTGATACCAGTGGAAACTATCGTGATGGCTGCATGCAGGATATCCACTGGACAGACGGCTCTTTTGGTTACTTTCCTACCTATACCCTGGGTGCGATGTATGCCGCACAGCTTTTTCAGGCTGTTAAAAAAACGCTTCCCGATGTGGAAAACCTGTTGTGCCAGGGTAATTTGCAACCTGTATTTGACTGGCTGCAACAAAATATCTGGCAACATGGCAGTCGCTTCACTACCCGACAGCTTTTTGAAAATGCAACGGGTGAGGATCTCAACCCATTGTTTTTTAAAAAGCATCTTGAAAATCGCTATTTGCACAACTGCTGATTAAGTAGCAATGCCGTCATAAGAATATGGCGGCAGTATCAATTCCCGGCCCGTTGCTTATCCGCTTTGTACAATCCGTTACATGCCGATACCAATCACTCACGGAAACTACTGACGCCATCTCATATAGTTGTTTCATCGGCCCCGCAGTGGGCTGACACGTGAAATAAACTTTGAGGATTTTGCAATGAAAAAATTATTTGCTCTGGTTGTAGCCGCTGCTATGGGTATGTCTTCAGTTGCTTTTGCCGCTGATACCACTACTGCTCCGGCTGCGGCACCTGCCGCTTCTGCAACAACTGCTGCACCGGCTAAAACTGAAACAGCTAAAAAGCACCATAAAAAAGTTGCCAAGAAATCTGCTGCTCAGAAAGCGCAGGCTGCTAAAAAAGTTCACCACAAAAAAGCAGCCGCTCAGAAAGCACAGGCTGCTAAAAAAGTTCACCACAAAAAAGCAGCTGCACCAAAAGCGTAATTAATGAAGCGGGAAACACTCCCCTCTCATACTGACAACTTAAACACCCGGACGAACCGGGTGTTTCTTTCTGGAGTATCGGATGATGGTACGTCGCTATTTATTCGAAATTATTCTAGGATTAATGATTATTTGTGGCGTCGTCACGGTCAGCTTTTATCTTTAATCTTGTGAGTGGTAAACATTCCAAGTTGTGCTCCCTTTTTTCCTACTGAACGACTATAGTTAGCCTCACTGCTGGTTCCAGAACTTCTGATATTTCTCCACGCTGAGAGTAACATGCGCCTGACTGCTTTCGTTTTAATGAGCTGTGTAACCTTTTCACTTCAAACCTACGCTGCTGCTGACGGTCCCGATCCGGCAGAAGTAAAAGCCTTGTTTTTTGGAAAGGATGATCGTAAACCTGTTACGACAACTGCCAGACAACCCTGGGAAGCTATCGGCCAACTTGAAACAACCAGCGGTAATCTGTGTACGGCAACGCTTATTTCAGCACATCTGGCGCTCACAGCTGGACATTGTCTGTTTGCTCCTCCGGGTAAACCGGATAAAGCCACTGCTCTTCGTTTTATTTCCAATGGCAAGGGTGGTTGGCACTATGAAATCCACGATATTGAAAGCCGGGTTGACCCGGAACTCGGTAAAAAACTAAAAGTGGACGGCGATGGCTGGATTATCCCTGCTTCTGCTGCCCCCTATGATTATGGCCTGATCATTTTACATAATCCCCCTGCTGGTATTGTGCCGATCCCGATTTTTAGTGGCAATCGTGACGATCTCACCGCCGCACTGAAAAATGTCGACCAAAAAGTAACTCAGGCAGGCTATCCTCTCGATCATCTTGATTCGCTTTATGCGCATAATGACTGTATCGTCACTGGCTGGGCGCAAAAAGACGTGCTTTCACATCAGTGCGATACGTTGTCCGGTGACAGCGGCTCGCCTTTGTTAATGAAAGTGGATAATGCATGGCAGTTAATTGCTGTTCAGAGTTCGGCACCAGCAGCAAAAGATCGATATCTTGCCGATAATCGAGCCATTGCCGTGAACGCTTTCCGCGATAACCTGCAGGCATTGTCCTCAGAAAATCATTAATTCCGACCGTTGCACGCAGTGTCTGCTATTACCCTGGCATCCGGCGACCCACACCAAAATGGGCATACTATGGAGCGTAGAGTCTCCCATTTAGTCCCTTCAATAAGTCCTGCCCGTGGTTTGGCATAACACCCGCTGGGCGTGGCATAAATATCCCGTTTCTTTAGCGTAAGCTGAAGCTTTTTGAGTGCACAAAATGCGTTCGCATGGAAAAGGCGTTTTTTCGTTTACAGAGCAAGAGATTACTCGCAGACTGAAAGGATCCCAAGAAGATCATTTATGGGATATGATCCAAGGCAAAGTAAGTCATCATATGGATAGTTTTATCGGCGCGGCCTGTTTCGGCTATAGCCTGCGCCAGGCGGGTTGGCCCGTCACCAGTTTGCCGTGTTTTCATGATGGACATAACGTTCAGTCGCCCAGGTTTGAGGGACACAATCAGCCGCAGGATATCATCCCAGTGTGGCTCTGTTTTTTCCAAAAATTAAGACGGTGAGAAGATATCGCGTTAAATGACCCTGTACATGATTCTGTGTAAATGCCTTTTCTCAGTAGTGGCCGTCCGGGCGGTCACCGAACCCGATAATAAAGCGGCTCATTGCCATGCGCCAGTCCCTCCGTGGCATCGTCCATTTCTGTGATGCGGCCTGGATTGCCAGCCACACCTCCTTTTTCACTGCGTCGTCAGTCGGGAACACCTTCCGCTTCTTGATGGCATCCCGGATCACGCTGTTCAGCGACTCGATGGCGCTGGTCGTGTCGAGCGTCTTGCGGATGTCTGCCGGGTAAGCGAAGAACGTCGACAGGCTGGCCCGGTTTGCCTTCCAGCTCCGGCTTATTTGGGGGTAGCGGCTGTCCCGGGCACCGGCGAACGCTTCCCGCGCCCGCTGACCTGCTTCTTCCGTGCGGGCCTGACAGATGGCTTTCAGGTCACGGGTGACGGCCCCGACCTCGATATCACGCAGCCCGCCGGCATCCAGGAAGGAGGTCCAGCACGGGTTGGCCGTAAAGAGTTTTTTAAGTGGTCGCGGGGTAAAACCGGACAGCACGGGACAGATTGAGCTTCAGTTGTCTGCAGACGGGCAAGCGCGGCGGTGTCGCCCCGGCGCTCCAGTATAGACCTGGCGACCATAACAGGCGGCGGGTCCATGGGTTTGAGCATCTTCATCCAGTCCCATTCACGCTGAGAGAGCTTATCCGCGGCAACGGAGAGCAGGATGGTATCGATGCTTTTACGGGTCATCATGGGGAAGGCTCTGAGCAAAATATGTAGTCAGATCATACATATTTCACTCAGCGTATGGCAACTACGGGCCTGGCAGACGGTCATGTTTTTCAATTTGCAGCCGTCAGGCTGCCCTGTTCAGAGCCTTTTCTGCACAGACACGTTTTCCATCAGGTAACCTGGCCACTGGCGTTCGCCCGCCGCACATTTTCCCCTGACGAGTCCGCTCATTATTGTCATGCCATAATCCGTTGTCCGGATCCGTTTGCAGGCTCTCCCGCTCCCCATATGACTTCTTGCGGAACGTGACCTGATAAAAGTCCTGCAAAATCGTTTTATGGAAGCGCTCACCGATGCCGTTGGTCTGTGGGGACATCGCCTTCGTTTTTGTATGGGCGATATCGTTGATGGACAGATAAAGCTGGTAATCATGCGGCTCCACCTTACCACAGTACTCCGTTCCCCTGTCGGTCAGTCTTCTCAGCACTGGCAGCTCCTGAGCCTCACAGAACGGCAGTCGGCGGCAGTGCTCGGCGTTTTACTCGTATACCGCTTGCAGTGTGCCACTTTCGGGTACGTATCCACGAACGTCTGCGGGCAGATACGGCCCACACCGTTCAGATCGCCAGCACAGAAGGTGTCCTGCGACCCGGGATAGCCCGGGTGAGCGGTCTCGATTTCGCCGCTGGCCTCATCATCATGCGCCTTTTTCTCCAGCGCGGCGATTGGGGCACCGGTAAGCACGATACCTTCTCTGGCGAACTTTTCCTCAGGCGCCTTCAGGCGTTTACGGAAGTTCTCCAGGTCGTGTCGTTGCCATATGGCGCGCACGCCGCTGCCGGAGGTAAACACGCCTTTTTTACGCAGCTCATCACTGGTCCGGTGCTGCACAGGCGCCGGGAACTCAACGGCGTATTCAACAACCGCGCGTTCAGTGGCTTCGTCGGCGCGGTTCGTCAGGTTGGGAACCCGGCGGTTCTGGTTAACCAGCGCGTCAATGCCGCCTTCAGCAGCCAGTTCCTGATAACAGTAGAAGGTGTCGCGTGACACGCCCGTGCTCTTGCAGGCTGTTGAGACGTTACCGGGTTATTCGGCGAGATTGAGCAGGCCGGCTTTGTGTTTGATGATGGGATTGTGAGTATGGAGCATGAGGGTGACCTCGCGTTTTGTTTAAGGATTCGACACCCATATCAGAACCGGTAACCCTCAACCTTGCAAGGTCCGGTGTCAGATCACGTCGCGACTAATACAAATTATACGATAACGCCTTTTGAGACAGAGTCTTAGTTGATTATACCCTGAGCTCAAGCCTGATGATGAAGTTATATGAACCATCCCGGAATTTGCACAATCTCATCCCTGTTGCGCTACCTTGCAACGCATTTGCTCGAGTTGTTTAAGCCCGGTCATTCGCTGAACGGCATGTTTTTGCGCCTGATTTTTCGCTATACCATTGCCGATGCCAAAGTCCCCCATAAAACCTAGAACCGTCAGGTCATCAAATTCGCCTGTCCTGTCAATTCTGTTCTGAACCTGTTGCTGATCAACAATCGCTTTTCTGACACCCTCACAGTCCAGCTGCGTGCTCTCAACCGCGCTGACCGGCAGAGAGGAAGGGTAATGTTTCACCGCACAGGCTGAGAATAATACAACAACGGCAATAACAAACGGCAGCTTTATCATAGGATACCCTGACGATGACGGGACAACCCCATAAAACGGAATGACAGCCTGTTCAGGAAATGGGCCATATTCCAGGGCGGATGTGTTCACATCCGACTGATATTATTAATGTTTCAGAATATACATCATCCGGCTGTAAGCCATATCCTCCGGATTGGTTATAGGATAACCTTTCACCCAGGGTTTAATCAAACGACCATTGGTAAATTGATAAAGCGGCGCGATGGGTGCCCGATCCGCAATGATTTGCTCTGCGCGATTATAATCATCATTACGTTTCGTATTATTCGTTTCCAAGCTTGCTTTTTCCAGTAACGCATCATAATTTTTGTCTTTAAACTGCGCGATATTGCCGCTGTGCGTTGAAGTCAGCAGACTAAGAAAAGTAGATGACTCATTATAGTCTCCAACCCATGAAGCACGGATTACATCAAAATTGCCGCTGGTGCGACTGTCGATGTAGGTTTTCCACTCCTGATTTTGCAACTGAACATTTACCCCAAGATTTTTTTTCCACATAGACGCCACTGCAATAGCAATTTTCTGGTTATTTTCAGAGTTGTTATACAGCAGCGTAAGATTCAGCGGGTGACCCGGACCATAGCCAGCCGAATTCAGTAACGCTCTGGCCTGCGTATTCAATTCATCCTGGCTGTGCTGCTGCAAAAAGTCAGCCTGGGGCGTGAACCCGGCGGTCACATCTGGCGTAAAGTGCCAGGCCGGTTTTTCACCGGTTCCTAACACCTTTTCAGCAATAATTTTCCGGTCAATACTCCATGAGAGTGCCTGACGTATGCGTACGTCTGCTGTTGGACCTTTCTGAGTATTAAAGGCGTAATAGTAGGTACCCAGCTGATCTGGCGTATAAACCTGATCCGGAATCTGCTTTTTCAGCATTTCATACATATTTTTCGGGAAAGATTCAGTTATGTCGATATCACCGGCCCGGTAACGTTTCGTTGCGCTGGACTCCTCACTGATGGGTAAAAATGTGACCTTATTGAGCACGCTGTGTGCGTTATCCCAATAGTGTTCATTACGTGTCAGTACCAGCTTTTCATTGACCACTCTCTCCTGCAACTTATAGGCACCATTACCGACAAGATTACCGGGGCGCGTCCATTCCTTGCCATATTTTTCAATAATCTTTGCCAGAATGGGATAGAGGCTAAAGCTCGCGGTCAAACGAGCAAAATAAGGCACGGGACGATCTAACGTCACCTTCAGATGATAATCATCCAGCGCTGTTACCCCAAGTTTGTCCGGTGCCATTTCACCTTTAGTGATGGCCGTGGCATTTTCAATTCCGGCAAGTGCAGCGAACCAGGCAAACGTTGAGCCTGTCTGCGGGTCCACCAATCTCCGCCAGCTTGATACAAAATCATTCGACGTGACAGTGTCACCATTTGCCCAGTGAGCATCTTTACGCAGGGTAAAAATCCAGGTTCTGTTGTCACTGGTTTGCCAATGTGTGGCCACGCCGGGCACGATATCCCCTTCGGCATCCTGATTAGTCAGTCCCTCAAACAGATCGCGAATAACCGGGATCTCGGGCAAGCCCACCGCTTTGGCGGGATCGAGTGAGGCTGGCTCGTCTTTAATATGACGAACAATCTCCTGTCTGGCTGCAAGCTGTGTGCCTGGAGGGATATCTGCGGCAAAGACGGACGAACTGACAGTCAGAAACAATGCAGCCAGCCTGAAATGTGATTTCATCATCGGTATACCTAGCCTGCTGTAAACAAAATAAATTTATAGCAGGAACTTTAGCGCAAATTATTGAAATGGATTAGTCATTTTTCCTTTAATTGACGGCCCTGCCACAATGCGTTAAGAAGAAAATCGCTCATGACTTACGATAAAACAGGTTGATTTATGTAAGGTAACAGTCCGTGCAGACGGCGTATCAACCCGTTAAAAACGCATCATCAGCCACTTTTTTCTCTGATGTTTTATGTCAACCTGGATAAAATCTCCCGGAGAAAAACGATATGTCATTGACCCACCACCGCTCACAGCATGGCACACTCACGGCAACAGGTCAGATCTACGGCTACAGTGTGCCATGAGCACCTCTTTTATGGTTTCCGGCTCCAGCTACCGATGAAACACGTGGACTGATTCTCGCCGGCACCCACGGTGATGAAACCGCGTCGGTAGTGGCACTTTCCTGTGCCATGCGCACGCTGAAGGATGAACATCGTCGTCGTCATGTCGTGCTGGCAATGAACCCGGATGGCTGCAGCTCGGCCTGCGGGCGAATGTTCGTGGTGTGGATTTAAATCGTAATTTCCTGGTTGATGACTGGCAACCCAGCGATACTCTATACCGCTGGAACAGCAGAGCCGAAAAGCAAGATGTTGTGCTGTCATCTGGAGCACAACCTGCATCGGAGCCGGAAACCCGTGCATTGTGCGATCTGATTGAACAACCGCGGCCGGCATGGATTGCCACTTTTCATGGGCCACTGGCCTGTATTGACGATGATCCGCAGTGCAGTTCGCTGGGGCACTGGCTTGCCGACAGAATGAACCTGCCACGGGTAAGCTCGCCGGGTTACGACACACCCGGATCGTTTGGCAGCTGGCGTGTGCAATACGGCAGGCTGTTCATCACCGCTGAATTACCGCCTGTCTCTGCCGATGAAGCCAGCGAAAAATATCTGGCAACGCAGGTCGCTCTACTCCGTTGGCAACCCGGTCAGGGCTAGCGTGCCACAGCTGAACGCCAGGGCAGGTCCGACATTGACAGCAAGCCATACGGGACCGTCGATGTCGATGTACCGGGCGACGTTGACCAGTAGTAAAGTTGCGCGGATAGCCCGTGAGGTGCAAAGCATACAGCATAACATTATGTCTAACCCCGATTTTTAACCTCTGACGCCAGCAGCAGCGCTTCCACCAGTCCCCCCGTTTTGTCGGGCTTAATATTCACCATGTCATAACGGCCCATCAGACCCGGCAGACGTTCCCTGGTGTGGCAACTCTCATCGCCGCAAATTGGCAGCGGATGGATAAAGTTTTCCAGCACAGCATCATTACCCCCTGGCAGGGGCTGTTCAGCATGGCTATACCTAGGTCAGCCAAAAACTGGCAGCATACAGTCAGGCAGTGGTGGTGGATGAGAAAGATAGCGTACTTTACAGCCAGTTGGTGGAAGAAGTCACCACTGAACCTGATTATGACGCCGCTCTGGCTGCACTCAAATAACAGCGCGTTAAACTCAGTCCAGCATGTCGCTGCTGGCCTTTTTCCCCAACTACCCTTGTTCTTCCGCGTCGTTTTTCTTCTGACCCAGCCCGTATTCACGCAGCTTATTGGCAATGGCGGTATGAGAGACGTTCAGCCGTTTTGCCAGCTTGCGCGTGCTGGGATAAGAGAGATAAAGCCGCATCAGAATGGAACGCTCAAAGCGACTGGTGATCTCATCAAGCGATCCCTCCAGCACGTCTTCATCCATTGGCATATCAACAGAAAATTCTGGCAGCACAATATCCTGAGGCCGCAGCTCCTCTCCTTCAAGCTGCGTTAATGCGCAATAGAGAACATTCTTTAACTGACGCACATTGCCCGGCCAGTTATATCGGCAGAGAAAAACATTGAGCAGTGGCGAGAGTCGGGGACGCACCAGCCCCTGCTCATAGGCAAAGCGAGCAACAAACAGGCTGGTTAACGGCATAATATCCTGAGGACGATCGCGCAACGGCGGAAGGTTCAAGGTCAATACATTAAGCCGGTAGAAGAGGTCCTCACGGAACTCGCCGCGTTGCACCAGCGCTGTCAGGTTTTTTTGCGTGGCGCAAATGACACGGACATCAACATGCACTTCGTGCTCTTCGCCTACCCGACGAAAGGTGCCATCGTTAAGAAACCGCAGCAGCTTTGTCTGCATTCGCGGCGACATCTCACCAATTTCATCCAACAATACCGAACCGCCATTGGCCTGCTCAAAGAAGCCTTTTTTCCCCTCCAACGCATTTGGATAAGCGCCTGCTGCATGGCCGAACAGCTCACTTTCAGCCACATCATCGGGAAGTGAAGCACAATTTAACGCCAGAAACGGATTTTTACCGCGTGCGCTTCGCAGATGGCAGGCCCGTGCCAGCATATCCTTACCGGTGCCGGTATCACCTGTAATCAGCAAAGGCGCATCCAGCATAGCCAGCTTGCGCGCCTGTTCGACAAGCTGACGCATTTTTGGGTTTACCGCCACAATATGCTGAAACTCACTGTCATCATTCACCGCGACATTTTGCAACTGCTGCCCCATTCTGGCGGTAGATTTCAACATCACCACGGCCCCAACTGCGCTTCCAGGCGCATCCTGAGTCTCCTCATCATAAATTGGGGTGATCTCCATAAGAAAATCACCGCCCTGAATAACAACGTGATGGATCTGCGGCGTAAGCTGTCCGCTCTCAACCCAGCGCTGAAAATTAAAATGAGCGATCAATGCGTCAGGGTTAGTGTGCCGCATTTTTTCTTCGTCGAGGGAAAACAGCATCTGTGCGGCCGGATTTGCCAGCTCGATTTTACATTTCAGATCGATGGAGAATACAGGCTCCGGTAGCGCCACCATCAAAGCACTCAACGCCCGGTGTTCCCGTTCGGAAGGTAAAAATGCCACTGTCCTGACATCTGTCACGTCAGGTATACGGCGTATTTCTGCCATTAGCAGGCTGAACTGTTCGAAATTCACAGTGGAGAAATTGAGGTAGATACGCCCGGTGGCCGCAATTTCAATACCCCGTAAATCAATGCCACGTGCCACCAGTAAATCAAGCAGCTCACGGGTAAGACCCAGTCGATCCTGGCAATACACTTCCAGACGCATACGTTGTAACCTTCATCATAGCGGGCGGTCCACGATGATACTCTATTCGTGCCGTGGCCAGAAGCAGTATGGAAGGAATTGTTGACAGCCGCCTATTTCTGCAGCGTTTCCCTTAATCTGGCGATCAGATCCCGTCGAAAGTCACCTAAACGAGGCTTATCATCTTCCAGCCATGGTAACGGACGACAGAGTTCCATGGTCTTAATTCCGAGGCGCACCGTCAGTAAACCAGCACCAATACCCTGTGCTGCCCTGGCTGAAAAACGGGCCGCAAGATCCTGTGACATCCAGTCAATTCCCACTTCCCGCGCCAGTTCGGAGGCACCGGCAAAGGCAATATTCATCATCACCATACGAAACAGTCTGAGACGACTTAAATAACCCAGCTGGATGCCGTACAGCATGGCAATTCGGTTAATCAGACGTAAATTACGCCAGGCGATAAACGCCATATCCACCAACACCAGCGGACTGACCGCAATCATTAGTGTCGATTCAGCGGCACTTCGCCCAATCTCATAGCGAGCCTGTTTGTCCAATATGGGCTGAACCAGCTGTGCATAAAGAACAATGACCTCACGATCGTTTTGCGTTTCATGCAGCGAAGCATGCCAGCGTTGCAAAGCCAGATTACTGCGATCGATTCCTGCCCGCTCCGCCAGTTTTTCACAAAAGGCGCGGCCTTTATCCCTCTCCTGACCACTCATTAAGGCACGCGCCAGATCGCGCTCCTCAGCACGTTCACGCAGGCGCCAGAGTCGTCGCAACTCGGCAATCAGTGAAACCGCGCCCGCACACACAATCAATCCACCCGCTGCACAGCCCACCAATGCAATCCAGTCCTGTTGAAGCCAGGCGCTGTGCGCCCACTGCACGCCCTGTGCAGCCACGCTGACACCCACGATGGCCAGTCCGGCCTTGACCATATTTCGCCACAGGCTGCGCTGGGGTCGCAGAGCGGCTTCAACCGCCTGCTCGCCAGCTCCCTCCCCGACCACATTGTTTTCTTCCGCGTCGACAGCGATAAACTGGCTTTGCTCGTGGTCAAAAAACTGTGTCGTCTTCAGGGAAGGTACGTTATCCGCTTCCAGCGGTTCAGTAAAATCTATGCGTGGCTTTAACGGTTCGCTCATCGCAGCTTATCCCCCAGTAAAAATTCCAGTGCAGCATCCAGGCGGATGTGTGGTAATGGATGTTCGATTTCCGGCTGCTGTGGCCGGAACTGTTCAAAATGAAAGCCCTGCTGCTGCCAAAAGACCCGATCAGGCAGGCGTGGCGGCACTTCTCCGGGGTAGACTGTTAGCGGCTGATTATCTGCCAGCCTGTGCCCACGCAGCGCGGGTAGTTTATTGCCCTGATGATCAACGAAACCACTTTGGGTTGCCTGCACCGAAGCCAGCCCGACGCAGTCCATATTGATGCCTTCAAATGCAGCGTTTTGCCAGGCATCCTGAATCAGCTGTTGCAGCAGAGAAACCAGGCTGGCGTGCTGGTCGCTGGTAACGTGATCGCACTTGGTGGCCGCAAACAGCAATTTATCAATAACCGGTGAAAACAGGCGGCGGAACAGCGTTCGCTGTCCGTAAGAGAAGCTTTGCATCAGTTGTGTCAGCGCGAGTCGCATATCGTTGAAAGCCTGAGGTCCGCTATTGAGTGGCTGCAGGCAGTCAACCAGCACAATTTGCCGATCAAAACGCAGGAAATAGTTTTTATAGAAATCCTTTACCACATGCTGACAGTAATAGCGGTAGCGGGCGCGAAGCACACCTATATTGCTGGTATCAGCAGCCTGTACCAGCCGGACTTCTGCTGGCGTCTCCACCTGCGGCCAGGGGAAAAACTGTAGCACCGGAGCCCCTGCCATTTCGCCGGGCAGCACAAAGCGACCGGGCTGAATAAAATGCATTCCCTCTTCTTTGCATTTCAACAGGTAATCGGTCCAGGCTGCCGCGATACCGGCGAGCCGGTTTTCATCTGCCGGAGCAAAAGGATCAAGCCCCTCAAAGCTCTGCTGCCACTCAAGCGCCCATTGGGCACGCGTACCCTGAAGCAGACTGGTCATCTGACGTGACCAGCTAAAGTAATCCTGCGCCAGCATCGGTAAATCAAGCAGCCACTCCCCCGGATAATCGACAATATCGAGATAAAGCGTGGCGATGTCCTTAAAATACCGTAGCAGCGATTTACGTGAGCGATAGCGTAAAGCGAGACACATTTCACTGACGCCACGCGTCGGTGTTGGCCAGGCTGGCGGCGTGCCGTAAAGCTGCACCAGTCCTTCATCGTAGGTGAAGCGAGGAATGCCAAGATCCCGCTGTGGCATGCGCTTAACCCCCAGAAGACGATCCTCGCGCACCACCGAAAACATCGGCAGGCGAGCACCGGCATGGACGTTAAGCAACTGATTAACCAAAGAGGTGATAAAAGCGGTTTTACCACTGCGACTGAGGCCGGTTACCGCAAGCCGTAAATGGCGATCAGTACCCCGATTGACCAGCGACAAGAGTTCATTCTGCAGTCGTTTCATCACCCGCTGTCCTTGTTATACATCCGTGTTCTGTCTCCACCAAACCAGCTATAACGCGATTCAGGATTTATGCCAGCGTGAGATCGCACCGCGCATGGTACGTCGAATTAATGGCTCCAGCGCCCAGGCCAGTGCGATTTTCAACGGCTGGCGCGTAACCGACTTCACCAGCAGACCTGTCAGGCCTGCCGGAGCGTATGTAAGCACGCCGATTAAAACAAATTTACCGGTCTTTTTCAGCACGGGTTTGATGTGACGCCTGACTGCCGAATAACCGTTACGCATGGCTGTTCTCCAGAAAAGAAACAGGACCCGCAGGTGGGCCGCTCATCATAGCTGACGGAAACGACGGCGCACGCTAAAGGTTTCTGACGTGACATAACGCTCCATATTGCGCAGGCTGTGCTCTCCGCTTTGCAGTTCGCGACTTAACTGTTCAAGCCGTTGATGTACTGACGGTTCGCTGCCATGCCGTGCGACAACCTCTTCCGGCTGTTCATCAAGCACAAACGCCAGTACAAAGTAAACGATAAGAGTGAACATAAATAAGCCGAAAAACATCGACAGCACCACAATCACCCGCAGCAGTTGCACCGGAATATCGAGATAATCAGCAATTCCCGCACAAACGCCTTTCAGTTTCCCGCGCACCGGAATGCGGTACAGCTTTTTACCTCCTTTCATTGTTGCCTCCAGTTTGGATGTTCAGCATCCAGAATCTCTTCCAGCGCCTGAATACGCTCACGCATCTGGCCTGCATCCGTAGTTAACTGTTGCAACCGCTGGCGTTCTCCGGGTGACAACTCATCGCTGTTACTTTGGCGATTGCTGTAGTGAAGCCATAACCAGACCGGTGCCACAAACAACACAAATATGGTCAGTGGAATGGTCAGAAATAACGCGCTCATTGACTCTCCTTGAAATTTAGCCCTGCCTGTATGAAATCGTATTACTCACTGCAGTTCATTTTGGTTTTTAACGCTGCCAGCTGTTCACCGATATCATCGTCCGCCTGCAAATCAGCAAATTGCTGATTCAATGTTTTATGTTTGCCAAAACGCTGGCTTTCCGCTTCGGCTTCCATATGATCAATACGGCGTTCAAACGATTCGAAACGTGCCATTGCCTGGTCGATTTTACCGCTGTCAAGCTGGCGACGAACATCACGTGAAGATGAGGCCGCCTGATGACGCAAAGATAAAGTCTGCTGACGGGCCCGGGTTTCACTGAGTTTTTTCTCCAGCTCAACTATTTCTCCCTTCATGCGGGTCAGCGTCTCTTCCACCTGATCCACTTCACTTTTCAGCGATGTGGTCAGTTCAGTCAGCTTTTGTTTTTCAATCAGCGCGGCGCGTGCCAAATCATCTTTTTCACGGCGCAGGGCCAGTTCCGCTTTTTCCTGCCATTCCGCCTGCTGGGTCTCTGCCTGAGCGATGCGACGCATCAACTGTTTCTTTTCCGCCAGCGCTCTGGCGGAAGTGGAGCGAACTTCAACCAGCGTGTCTTCCATTTCCTGAATCATCAGGCGCACCAGTTTTTGTGGATCTTCAGCCTTTTCAAGCAGGGAATTAATATTGGCGTTAACAATATCGGCAAAGCGAGAAAAAATACCCATAATCATAATCCTCATTGGTTAAGTCTGATTGCACACCGTGCTGGCTGTTATTAGGCAAATTACATGCCATTTTTTATCGCAATGATTTTATTGTTAAATAATGACTTTACCTTAGTGAAATGCTGCGTTAACGTGGTTTTATTCACTAACTTTTGATTAATTTGATGAGCGAATTTAACGACAGTTTGCTGGGCGAAGCGAATAATTTTCTGGAAGTGTTGGAACAGGTATCGCGCGTCGCGGTACTGGATAAGCCAGTGCTGGTGATTGGCGAACGCGGAACGGGAAAAGAGTTGATTGCCAGCCGGCTTCACTATCTTTCTGAACGCTGGCAGGGGCCGTTTATCTCACTGAACTGCGCCGCGCTGAATGAAAGTCTGCTCGACTCAGAACTTTTCGGCCATGAAGCCGGGGCGTTTACCGGCGCGCAAAAACGCCATTTAGGTCGCTTTGAGCGGGCTGACAGTGGCACCCTGTTTCTTGATGAACTGGCAACCGCACCAATGTTGGTGCAGGAAAAACTGCTGCGCGTCATTGAGTACGGGCAACTTGAACGCGTTGGCGGCAGCCAGCCGTTACAGGTCAGCGTCAGGCTGGTTTGTGCAACCAATGATGATCTTCCGCTGCTGGCAAGGCAAGGGAAGTTTCGCGCCGACCTGCTTGATCGTCTGGCTTTCGATGTGGTGCAACTGCCCCCACTGCGCAAGCGTCGCAGCGATATTCTGCTGCTTGCTGAACACTTTGCCATTCAGATGTGTCGCGAACTGACACTGCCACTGTTTCCCGGTTTTTCAACCACGGCACGTCAGAAGCTGCTGGAATATGACTGGCCTGGTAATGTGCGCGAGTTGAAAAATGTGGTCGAACGTTCGCTGTATCGCCATGGCGTCACGGATCGGCCCGTGGATCGTATCATTATCAATCCTTTTCAGCAGGAGCCTTATACACAAAACACGGAGAGCGATGTGCATGAGGTGCAATTACCTGCATTGCCTTTCGATCTACGCCACTGGCAAAATCAGCAGGAGAAAGCGTTGTTATTAAAAAGCCTTCAACAGTCGCGCTTTAATCAGCGTCGAGCCGCTGCATTGCTTGGGCTGACCTATCACCAGCTGCGGGCCATGATGAAAAAGCATAACGTCGATGTGAAAACCAGCGAGGAGTGACCAAACGCTGATGAAAGGAAGAATCTGCGTGTCGCCTGATGCTCAAGGTTGTGATATTACACGCTCAACATTCCATTCAATTAAAACAGCTCCGGTTTTCCTTTGCGGTGGCTGATTGACTCAGCATTTCGTGAAGGAGGCCGCGTGAAATGCACTTCAAAGCTTTACAGAGGTTGAGAGCAGCCATTTTGGAACCGTGAAAAATAATACCGGTCAATAAATTGCGTCCCTACGATGGGATATGCCTTTGATAAAAAAAAGCCCGCGCAAGGCGGGCCGAAAAATACTGGAAGCAATGTGAGCAATGTCGCGCTCTTCTTCGGTAGAGCCACCGTCGAAGTGCAGGTGAATAGTAATCATTCTCAATATCACTTGTAAAGTATTTTGTTGAGAATTTTTCTCATTTCCACAGCGTAATCGGGGGCATTTTGCACACTTTTCATTGCCGCCGCGGATAATCCGGGTTAAAAACAGGCAGTCTGCTGGCCAATTTGGGGTGCAACCAGAGAGTAAGGTATACTCTGGTAATTGCCTGCAATCCCAGATAACTCAATGCGCACATACCTGATTCCCCTTCTGATGGGCCTGAGCATCGTCAATATGTCAGCCTGGTCATCCTCACCGGGTGATATCCGCCAAAGCGGCTTTGTCTATTGCGTGAATGGTACTGTGACCACTTTTAACCCGCAGATGGTTAGTGGCGGGCTGGTGGTTGATACGCTGGCTGTTCAGTTGTACGATCGGCTGCTCGATGTCGACCCCTACACCTATCGGTTAATTCCTGAGCTAGCTGAAAGCTGGGAGGTGCTGGATAATGGGGCGACCTATCGTTTTCATCTGCGGCGCGAGGTTGCTTTTCAGAAAACAAACTGGTTCACTCCCGGCCGTTTGATGAATGCAGACGATGTGGTATTCAGTTTTCAACGCATTTTTGACCGTCATTCTGCCTGGCATAACGTTAATGGCGGCAGCTATCCCTATTTTGACAGCCTGCAGTTTACCGACACGGTGCAGAGCGTCAGAAAGCGAGATAACTACACCGTTGATATTCGGTTAAAGAGTTCGGACGCATCCTTTCTCTGGCATCTGGCAACACACTATGCCCCAGTGCTGTCGGCAGAATATGCCGCGCAACTCACCAAAGCCGGGCGCCAGGAACAGCTGGACCACCAGCCTGTCGGTACCGGCCCTTTTCAGCTGAGTCAGTACCGTACTGGCCAGTATATTCGTCTGGCTCGTAATCCAGACTACTGGAAAGGATTACCCCGGATGCCGCAGGTGGTGATCGATATGGGCGCTGGCGGAACGGGTCGCTTGTCCAAACTGCTTACCGGCGAGTGCGATGTACTGGCCTATCCGGCAGCCAGTCAGCTGGCTGTTCTTCGTAACGATCCGCGGCTGCGTCTGACGCTGCGTGCTGGAATGAATATTGCCTATCTGGCTTTTAATACCCGCAAGGCACCGCTGGATCTGCCTGAGGTACGCCACGCACTGGCGCTGGCTATCAATAATGAACGCCTGATGGCGGCAATTTATTACGGCACGTCAGAAACGGCAGCCTCGATTTTGCCCCGCGCGTCATGGGCATACAATAATAATGCGAAAGTGACTGAATATAATCCGCAAAAATCGCGTCAGCAATTGCGGGCGCTGGGGATCGCTAATCTTCACCTGACACTTTGGGTTCCCAGCGCGTCTCAGTCCTGGAATCCCAGCCCGCTTAAGACGGCAGAATTACTTCAGGCCGACTTAGCACAGGTCGGTGTTCGGGTCACCATCGTTCCGGTGGAGGGGCGTTTCCAGGAGGCACGACTGATGGCGATGAATCATGATTTAACGCTAACCGGCTGGGCCACCGACAGTAACGATCCGGACAGTTTTTTCCGGCCGCTATTGAGCTGTGCCGCAATTGGCTCACAAACCAATTTTGCTCACTGGTGCGATGCCGCTTTTGATGAAACCTTATACAAGGCGCTGCTTTCTCAACAACTCTCCTCGCGCATCGACTATTACAATCAAGCTCAGATGCTGCTGGCAGAATCGTTGCCGGTTTTACCGCTGGCGTCATCTTTGCGGCTACAGGCTTACCGTTACGATATTCACGGTCTTGTACTGAGTCCGTTTGGTAATGCCTCATTTGCCGGGGTCTGGCGTGACAATAATGGGGATAAATCATCATGGTAATTTATGCGCTGCGCCGTCTGGTACTGTGGCTGGTGACGATTCTGATGCTGACACTGGTTGGTTTTAGCCTGTGTTTTTTCACGCCCCATGCGCCGTTACAAGGTGTGTCGGCGGTTGATGCAATGTTGTTCTGGTACAAGGGGCTGTTTCAGCTCGATTTCGGTGTTTCAACGATCAATGGCGAGCCGATTGGTGCGCAAATCAGAGAGGTTTTTCCCGCAACGCTGGAGTTGTGCATCATGGCTTTCACCCTGGCGATGCTGGCGGGTATTCCGCTCGGCATCGCGGCAGGCGTAATGCACAATCGCTGGCCGGACCGGCTGATCAGTGGTTTTGCCCTGCTGGGATTCTCTATGCCGGTATTCTGGCTGGCGCTGCTGCTGACGCTTTTTTTCTCGCTGACGCTCGGTTGGCTGCCGGTTTCCGGTCGTTTCGACCTGCTTTATCCTGTCCAGAATATGACTGGTTTTTCACTGATTGATGCCTGGCTCAGTCATTCACCGTGGCGATATGAAATGCTTATCAGCGCCCTGCGCCATTTGATTCTGCCGGTGATCACCCTTGCCCTGGCGCCGACCACTGAAGTGGTACGACTGCTGCGTATCAGCACGCGGGAAGTGATGGAACAGAATTATATTAAGGCGGCGGCGACCCGAGGCCTTTCCCTGCCAGTTATTATTCGCCGCCATGTGGCTCACAACGCGCTGCCCCCGGTCATTCCTCGCCTCGGGTTACAGTTCTCTACCATGCTGACGCTGGCAATCATAACGGAAGTGGTGTTCAGCTGGCCCGGTCTGGGGCGCTGGCTGGTGGATGCCATTCGCCAGCAGGATTACGCGGCAATTTCAGCTGGAGTGATGGTGGTCGGCGGGCTGGTTATCAGCGTGAACGTGCTGGCTGATATTCTTGGTGCCATGACCAATCCGCTTAAGCATAAAGAATGGTATGCACTCCACTAGGGTTTACTTATAAAATTTAAAATAATTTACATTCAATAAGTTATAAACATCAATGTAAAAGTTTTTGCAAAAATAACACTTTTATGTACACATAAAAATCATTTTGGATACTTAATAATAAACTGGTTTTCTCGGNNNNNNNNNNNNNNNNNNNNNNNNNNNNNNNNNNNNNNNNNNNNNNNNNNNNNNNNNNNNNNNNNNNNNNNNNNNNNNNNNNNNNNNNNNNNNNNNNNNNNNNNNNNNNNNNNNNNNNNNNNNNNNNNNNNNNNNNNNNNNNNNNNNNNNNNNNNNNNNNNNNNNNNNNNNNNNNNNNNNNNNNNNNNNNNNNNNNNNNNNNNNNNNNNNNNNNNNNNNNNNNNNNNNNNNNNNNNNNNNNNNNNNNNNNNNNNNNNNNNNNNNNNNNNNNNNNNNNNNNNNNNNNNNNNNNNNNNNNNNNNNNNNNNNNNNNNNNNNNNNNNNNNNNNNNNNNNNNNNNNNNNNNNNNNNNNNNNNNNNNNNNNNNNNNNNNNNNNNNNNNNNNNNNNNNNNNNNNNNNNNNNNNNNNNNNNNNNNNNNNNNNNNNNNNNNNNNNNNNNNNNNNNNNNNNNNNNNNNNNNNNNNNNNNNNNNNNNNNNNNNNNNNNNNNNNNNNNNNNNNNNNNNNNNNNNNNNNNNNNNNNNNNNNNNNNNNNNNNNNNNNNNNNNNNNNNNNNNNNNNNNNNNNNNNNNNNNNNNNNNNNNNNNNNNNNNNNNNNNNNNNNNNNNNNNNNNNNNNNNNNNNNNNNNNNNNNNNNNNNNNNNNNNNNNNNNNNNNNNNNNNNNNNNNNNNNNNNNNNNNNNNNNNNNNNNNNNNNNNNNNNNNNNNNNNNNNNNNNNNNNNNNNNNNNNNNNNNNNNNNNNNNNNNNNNNNNNNNNNNNNNNNNNNNNNNNNNNNNNNNNNNNNNNNNNNNNNNNNNNNNNNNNNNNNNNNNNNNNNNNNNNNNNNNNNNNNNNNNNNNNNNNNNNNNNNNNNNNNNNNNNNNNNNNNNNNNNNNNNNNNNNNNNNNNNNNNNNNNNNNNNNNNNNNNNNNNNNNNNNNNNNNNNNNNNNNNNNNNNNNNNNNNNNNNNNNNNNNNNNNNNNNNNNNNNNNNNNNNNNNNNNNNNNNNNNNNNNNNNNNNNNNNNNNNNNNNNNNNNNNNNNNNNNNNNNNNNNNNNNNNNNNNNNNNNNNNNNNNNNNNNNNNNNNNNNNNNNNNNNNNNNNNNNNNNNNNNNNNNNNNNNNNNNNNNNNNNNNNNNNNNNNNNNNNNNNNNNNNNNNNNNNNNNNNNNNNNNNNNNNNNNNNNNNNNNNNNNNNNNNNNNNNNNNNNNNNNNNNNNNNNNNNNNNNNNNNNNNNNNNNNNNNNNNNNNNNNNNNNNNNNNNNNNNNNNNNNNNNNNNNNNNNNNNNNNNNNNNNNNNNNNNNNNNNNNNNNNNNNNNNNNNNNNNNNNNNNNNNNNNNNNNNNNNNNNNNNNNNNNNNNNNNNNNNNNNNNNNNNNNNNNNNNNNNNNNNNNNNNNNNNNNNNNNNNNNNNNNNNNNNNNNNNNNNNNNNNNNNNNNNNNNNNNNNNNNNNNNNNNNNNNNNNNNNNNNNNNNNNNNNNNNNNNNNNNNNNNNNNNNNNNNNNNNNNNNNNNNNNNNNNNNNNNNNNNNNNNNNNNNNNNNNNNNNNNNNNNNNNNNNNNNNNNNNNNNNNNNNNNNNNNNNNNNNNNNNNNNNNNNNNNNNNNNNNNNNNNNNNNNNNNNNNNNNNNNNNNNNNNNNNNNNNNNNNNNNNNNNNNNNNNNNNNNNNNNNNNNNNNNNNNNNNNNNNNNNNNNNNNNNNNNNNNNNNNNNNNNNNNNNNNNNNNNNNNNNNNNNNNNNNNNNNNNNNNNNNNNNNNNNNNNNNNNNNNNNNNNNNNNNNNNNNNNNNNNNNNNNNNNNNNNNNNNNNNNNNNNNNNNNNNNNNNNNNNNNNNNNNNNNNNNNNNNNNNNNNNNNNNNNNNNNNNNNNNNNNNNNNNNNNNNNNNNNNNNNNNNNNNNNNNNNNNNNNNNNNNNNNNNNNNNNNNNNNNNNNNNNNNNNNNNNNNNNNNNNNNNNNNNNNNNNNNNNNNNNNNNNNNNNNNNNNNNNNNNNNNNNNNNNNNNNNNNNNNNNNNNNNNNNNNNNNNNNNNNNNNNNNNNNNNNNNNNNNNNNNNNNNNNNNNNNNNNNNNNNNNNNNNNNNNNNNNNNNNNNNNNNNNNNNNNNNNNNNNNNNNNNNNNNNNNNNNNNNNNNNNNNNNNNNNNNNNNNNNNNNNNNNNNNNNNNNNNNNNNNNNNNNNNNNNNNNNNNNNNNNNNNNNNNNNNNNNNNNNNNNNNNNNNNNNNNNNNNNNNNNNNNNNNNNNNNNNNNNNNNNNNNNNNNNNNNNNNNNNNNNNNNNNNNNNNNNNNNNNNNNNNNNNNNNNNNNNNNNNNNNNNNNNNNNNNNNNNNNNNNNNNNNNNNNNNNNNNNNNNNNNNNNNNNNNNNNNNNNNNNNNNNNNNNNNNNNNNNNNNNNNNNNNNNNNNNNNNNNNNNNNNNNNNNNNNNNNNNNNNNNNNNNNNNNNNNNNNNNNNNNNNNNNNNNNNNNNNNNNNNNNNNNNNNNNNNNNNNNNNNNNNNNNNNNNNNNNNNNNNNNNNNNNNNNNNNNNNNNNNNNNNNNNNNNNNNNNNNNNNNNNNNNNNNNNNNNNNNNNNNNNNNNNNNNNNNNNNNNNNNNNNNNNNNNNNNNNNNNNNNNNNNNNNNNNNNNNNNNNNNNNNNNNNNNNNNNNNNNNNNNNNNNNNNNNNNNNNNNNNNNNNNNNNNNNNNNNNNNNNNNNNNNNNNNNNNNNNNNNNNNNNNNNNNNNNNNNNNNNNNNNNNNNNNNNNNNNNNNNNNNNNNNNNNNNNNNNNNNNNNNNNNNNNNNNNNNNNNNNNNNNNNNNNNNNNNNNNNNNNNNNNNNNNNNNNNNNNNNNNNNNNNNNNNNNNNNNNNNNNNNNNNNNNNNNNNNNNNNNNNNNNNNNNNNNNNNNNNNNNNNNNNNNNNNNNNNNNNNNNNNNNNNNNNNNNNNNNNNNNNNNNNNNNNNNNNNNNNNNNNNNNNNNNNNNNNNNNNNNNNNNNNNNNNNNNNNNNNNNNNNNNNNNNNNNNNNNNNNNNNNNNNNNNNNNNNNNNNNNNNNNNNNNNNNNNNNNNNNNNNNNNNNNNNNNNNNNNNNNNNNNNNNNNNNNNNNNNNNNNNNNNNNNNNNNNNNNNNNNNNNNNNNNNNNNNNNNNNNNNNNNNNNNNNNNNNNNNNNNNNNNNNNNNNNNNNNNNNNNNNNNNNNNNNNNNNNNNNNNNNNNNNNNNNNNNNNNNNNNNNNNNNNNNNNNNNNNNNNNNNNNNNNNNNNNNNNNNNNNNNNNNNNNNNNNNNNNNNNNNNNNNNNNNNNNNNNNNNNNNNNNNNNNNNNNNNNNNNNNNNNNNNNNNNNNNNNNNNNNNNNNNNNNNNNNNNNNNNNNNNNNNNNNNNNNNNNNNNNNNNNNNNNNNNNNNNNNNNNNNNNNNNNNNNNNNNNNNNNNNNNNNNNNNNNNNNNNNNNNNNNNNNNNNNNNNNNNNNNNNNNNNNNNNNNNNNNNNNNNNNNNNNNNNNNNNNNNNNNNNNNNNNNNNNNNNNNNNNNNNNNNNNNNNNNNNNNNNNNNNNNNNNNCACGCAGAACAATTTGCTTTTCGAAGTCAGAGGAAATGCACGATAAGATCATCGGTTGGTATCTTACCCTTCATCATTATCAATAAATCTGCGTCACGACCAGTTAGAGCTGGGATACTTACAGTTAGATTTTAGATAGTTTGCAGCGATCATATTATGAGTTGTGATAGTTTTTTACTATCAACGATAAATCACTAATCATTAATATCCATTATTAATATCAAGTTATTTGGAATATGGTCTGATTCTAGTTACATTATGAATGTAGCACCGCCATTCGGATATTTATTCCGTAGCTATTTCCATTGTTTATATAGGGGCTGAATACGCTTTTTTTATGGAGCCATCAGATATTACAGTAATGCTTTCCTCGGCAACAGGTTCTTATCTTTTATTATAAGTTGTCGTAATACAAAAAAAGTAACAAAATTTATTTCACCATATCCTCTTTTATGGGGTTCACTGGCACCGATACAACGATGGACATCATAAGATTTTTTCTTCCTGAAGGAATTCATGGTGAGCGTGCTGTTAGCCCTTTTGCGTGTAGTATGTTTGTGATTACGGTCATGAGTCATGATTATGAAAGCAATAAAAAATATTTTAGAGATGTACAGGAAGAAAAAAATGATAATTATAATGTTAAGGATGCATCGACAACAATATAAAGAAATAAATAGACCATAAGGGGGCATAACTTTACGTTGATATAGAATATTCTGGCATTTTAGTTTTGTCATGGTCTGGATATTTTTATTATCTGCCTTCTCAACTAATGAAGGTTAAATAGTTTATAAATTAATAGAGGTTAATATATGAATAACTTAGTAAAAAATGGGGATTTTTCATTGGGTCTTCAATACTGGACACTCACATATGAGTCGTCCGTAAGCGTTCTCACGGAAAATGGTTTGAACTTCGCAAGAATCGCTTATAATGGTTATTTTTTTCATCAGAATATTAATGTTGATCCTGATGCTACATACGAGTTTTCTTGCCTGGCAAGGACTAGTAGTAACCTATTGAGAGTCTATGTTGGTGGAAGATTTCTAGATAATACTTATGATACTGATGTAATGCCCAGTATGCAATTTAGAGAATATAATATATCCATCGAAACCAAATTACATACATTAATAGATGTATTTATCTTGATCGAGCCGAATGAAACGAACCCGGAAGATGCATATGCAGATATGACAGATGTTTATTTAATTAAGAAATAAATTATTTGTTCAATGTATGGAGGAAAAAATCATGACAAAAAACCTTGTAACAAACGGTGATTTTGAAAATGGACTGACTGGATGGGGGTATTCAGGTGAACCACCTGTTGTATTGAAAGAAGATGGAATTTCGTTTATTCGAATTCCGGCAGGCACATTCCTAACTCAGGATATTTCGCCGCTGACTATTGGGGGGAAATATACTTTCTCCATTAAGGCCAAAGCAAGTGGGGGCTTTGATCCTAACGGGGTTATGTCTACCAGAAGTTATAATGATAGTACTAATCATGAAATTGAACCAATTACTGGAGAATTTAATGTGTTTTCTTCAATTCATAGTGCCAAAGTTGATATAAAGACACAGATTTTCATGTTGAACCAAGGGGTAGACCAGATAGATGGTGTTTATCTTGATATTACAAACATCCAATTCTACGAAAACTGATTTTTTTAGCTCAATTTTATTTTGATAGTGTGATAATCAGCGCCAGCGGGTAAAAATTTTGTCCCCGCTGGCGACAGCTGATACGATTATCCCATTTGACGAATATAAGTATAAAGCCAAAATTAGTGGCGAATCTGCGCCAGGTCGTCTTCAGTCAGACCGGTCATTTTCATGACGGTACTGCGGTCGATGCCGTTCTGCAGCATGGTACGGGCAATTTTCAGAGTGGCCTGACGCTCCCCTTCTGAACGGCCTTTTTCAATACCACGTTGTTCACCCAGCTGGATGCCCTTCTCGATACCCTTCTGTTCGAGCTGTTGTGCGATGGTCATAAGTGCGTCTCCGTGTTGCAGCACACGCTGTGCCAGTTCGCGTACAAAGGCTTCGGCGTCGGCTGTCTCGCCTGCCTGCACTATATAGTGTACCAGCGAAATCATCTGCGATGAAGACAGATAACCGGCCAGTAAAATTGGCGCAAGCCGGTCAACCAGCTCTGCCAGATCTCCCTGATGAATATGTTTCTGAAGCAGCGTCAGGGCGGCCATGCTGCGATGGCCAGCAATTTCATCATCCGGAATGACGGTAACATCAACCAGCGGGAAGGCACTGCTTTAGAGTTTGTCTGCCAGCACCGGAGCGTCAAACTCATCCAGCCATCTTTAGCGCTGCATTTTCAGGAGCCTATGCCGTCCCCGTTCAGGACATACTTAACAGTATGGCCGTCGGGGGGATTATAGAGGCGGTTACATACCTTTCGTGTATAGCCATGCGCAAAAAGGGTGATGCCTCTAATTAGTTCAATCGGCACTGTTGCAAGTTTCACGATGAGGCAGCTTTTTGTATTACTGAAAGGTCTTAATTTCCAAATACTCTGTTTACCAGACGCATCTCGCCCGGGAGATGCCCACAATAAAATGACCCGGCCTGACCTTTACGTAGCGCACACATCACTTCAATCCCTTTGATTGTAGCACAGGCTGTCTTTATGGATTTAAATCCTGACATGGCGCTGATTATCCTTCTCAGCTTGCCGTGATCACATTCAATGACGTTATTCAGGCTCTTAATCTGTCGGTGTTCAACATCGGGCGGGCACCGGCCCTCCCGTTTCAGTCACGCCAGCGCCCGGCCATAAGTGGGAGCCTTATCTGTGTTGATGAGACGGGGGACCTGCCAGCCTTTCACGTTATTTAAAATCTTCCCGGGAAAACGATATACCGCTTTGCTGTTACGACGCGAAGAGAGATAAAAATCGATGGTGCGTCCTTTGCTGTCAACATCCCGGCACAGGTAAGTCCATCTGTCGTTAACTGTGATATAAGTTTCACCGGGGTGCCATGAACAGAAGCCGGAAGGCTGACGCCAGCACCATCGCCGTCGTTTTTCTATTTCAGGCGCGTAGCGCTGGACCCGGCGGTAAATTGTGGAGTGATCGACACTGACGCCGCGTTCAGCCAGCATCTCCTGTCGTTCACGGTAGCTGATGCCGTATTTGCAGTACCCGCGTACCGCCCACAGAATAATGTCACGACTGAAATGTCGGCCTTTTAATACGGTCATGGGGAGCGTTACTGATGAAAATATCAGCAAAGTTTATCAGCGCAGCAATCTTTGCAACTGTGCCATTATTCTTTCGAAGATCGAGTTGCGATCACGAGTCTGGACAGTCTTCTGGAGGATGCAGATCCACTAAGCGATGAAGATGACACTGAGTACGAATAAAACCATTAACGATATGATAAATAATCTTTTTATGTGAAACATGGGACTTTTGGAGGAAACGGGCACGGCCCCCAGGATCGGTTCCCTTGGAATGGATGTTTATGAAAACGAGCAAGCACTGTTCTTTGAGGATAAATAAAACGATGTTATTCAGGATGATATATTTCGCCGCCTGTCTGCATATCATAATGTCCTTTTCATCGGCCACCAGGCATTTCTCACGGCAGAGGCACTGACCAGCATCGCACAAACAACTCTGGAAAACCTGAAGATGCTGGTATCGGGACAATATTGCCCAAATGAACTGCCCCTCTGATAACGCTCTGGCAGGGCTGACGTCCTGCTTTCCTGTTCACACTTAAAGTCTGCAGCTACCACTGGTTAATGCATCTTCACCACAGCGACGACCATTAGCCAACTGACACATTCCTACTGAAGTGCCGTCTAACTGCCGCGATAATGCAATAACGCCCCAGGCATTGGTACAGGCGCTTTCCGCAATATTGGAGATTTCAATGCGCAGTGGAACATGAGCTGCCGTGGCTTGTTGTGGCGGTTCGTTGTCGGCGTTAGTACTACAGCCAGACAGCAATATTACAACCCCTGCAAAAAGAAAGGCCGCAGCGTTCATCCGGAACTCAATTGATAGTAATCAGACAGTAAGCGTGTCAGCATAATCGACGTTCTGCCCCTGGTCGAGCACTGTCATTAAGTTTTACACAATTAAAATAAGCTGAATATATAATGCAGGATCTCGATTATTCTTTCCGATGCAAGACTAACCAGCAGAAAGTATAAAAATATTAAAAATGGCTGAAAAGAGATATTATCTTCTGTTTGTTTCAGCTCGACCAATTCAGGACTAGTTATATCAACAGCTTCGTGCCACATCTGAATATGTCATTATCGCCTTGTACTGGGTGTATCAGGCAGTTTTCAATGTCATTGAGTCATCTGAATAGTTTATGCAGGAGAAAAGCATGTCAGATAAAAATATTCGTATTGTCGCAAAATTTATCTCGGCGGCGGGTAAGGCTGATGAATTAAAGAAAGTACTGAGTGCTGGCATTAAGCCCGCCAGGGCAGAAGAAGGCTGCCTTCATTATGATCTCTATCGCAGTGTTGAAGATGGCAACGTTTTTCTGTTCCATGAGACATGGAAAGATGCTCAATCCGTCGATATCCACGGCGGTCAGCCGCACACCACCAGAAGTAATCCGGGTGTAATCTCATATCAAGGTCAGAAATTCTGACCTTGATATGAGAGGTGCAGACGACGCAATACTTTTTGGTGAAATTGTTTGTATTCGTCGCGACGTAATCTGACAGCGGACCCTGCAAGGTTGAGGGTTACCGGTTTTGATATGGGTGTCGAAACCTTATACAAAACACGAGGTCACCCTGATGCTCCATACTCACAATCCCATCATCAAACACAAAGCCGGCCTGCTCAATCTCGCCGAATAACCCGGTAACGTCTCAACAGCCTGCAAGAGCACGGGCGTGTCACGCGACACCTTCTACTGTTATCAGGAACTGGCTGCTGAAGGCGGCATTGACGCGCTGGTTAACCAGAACCGCCGGGGTCCAAACCTGACGAACCGCGCCGACGAAGCCACTGAACGCGCGGTTGTTGAATACGCCGTTGAGTTCCCGGCCCCCGTGCAGCACCGGACCAGTGATGAGCTGCGTAAAAAAGGCGTGTTTACCTCCGGCAGCGGCGTGCGCGCCATCTGGCAACGACACGACCTGGAGAACTTCCGTAAACGCCTGAAGGCGCCTGAGGAAAAGTTCGCCAGAGAAGGTATCGTGCTTACCGGTGCCCCAATCGCCGCGCTGGAGAAAAAAGGCGCATGATGATGAGGCCAGTGGCGAAATCGAGACCGCACACCCGGGCTATCCCGGGTCGCAGGACACCTTCTGTGCTGGCGATCTAAACGGTGTGGGCCGTATCTGCCCGCAGACGTTCGTGGATACGTACCCGAAAGTGGCACACTGCAAGCGGTATACGAGTAAAACGCCGAACTCTGCCGCCGANNNNNNNNNNNNNNNNNNNNNNNNNNNNNNNNNNNNNNNNNNNNNNNNNNNNNNNNNNNNNNNNNNNNNNNNNNNNNNNNNNNNNNNNNNNNNNNNNNNNNNNNNNNNNNNNNNNNNNNNNNNNNNNNNNNNNNNNNNNNNNNNNNNNNNNNNNNNNNNNNNNNNNNNNNNNNNNNNNNNNNNNNNNNNNNNNNNNNNNNNNNNNNNNNNNNNNNNNNNNNNNNNNNNNNNNNNNNNNNNNNNNNNNNNNNNNNNNNNNNNNNNNNNNNNNNNNNNNNNNNNNNNNNNNNNNNNNNNNNNNNNNNNNNNNNNNNNNNNNNNNNNNNNNNNNNNNNNNNNNNNNNNNNNNNNNNNNNNNNNNNNNNNNNNNNNNNNNNNNNNNNNNNNNNNNNNNNNNNNNNNNNNNNNNNNNNNNNNNNNNNNNNNNNNNNNNNNNNNNNNNNNNNNNNNNNNNNNNNNNNNNNNNNNNNNNNNNNNNNNNNNNNNNNNNNNNNNNNNNNNNNNNNNNNNNNNNNNNNNNNNNNNNNNNNNNNNNNNNNNNNNNNNNNNNNNNNNNNNNNNNNNNNNNNNNNNNNNNNNNNNNNNNNNNNNNNNNNNNNNNNNNNNNNNNNNNNNNNNNNNNNNNNNNNNNNNNNNNNNNNNNNNNNNNNNNNNNNNNNNNNNNNNNNNNNNNNNNNNNNNNNNNNNNNNNNNNNNNNNNNNNNNNNNNNNNNNNNNNNNNNNNNNNNNNNNNNNNNNNNNNNNNNNNNNNNNNNNNNNNNNNNNNNNNNNNNNNNNNNNNNNNNNNNNNNNNNNNNNNNNNNNNNNNNNNNNNNNNNNNNNNNNNNNNNNNNNNNNNNNNNNNNNNNNNNNNNNNNNNNNNNNNNNNNNNNNNNNNNNNNNNNNNNNNNNNNNNNNNNNNNNNNNNNNNNNNNNNNNNNNNNNNNNNNNNNNNNNNNNNNNNNNNNNNNNNNNNNNNNNNNNNNNNNNNNNNNNNNNNNNNNNNNNNNNNNNNNNNNNNNNNNNNNNNNNNNNNNNNNNNNNNNNNNNNNNNNNNNNNNNNNNNNNNNNNNNNNNNNNNNNNNNNNNNNNNNNNNNNNNNNNNNNNNNNNNNNNNNNNNNNNNNNNNNNNNNNNNNNNNNNNNNNNNNNNNNNNNNNNNNNNNNNNNNNNNNNNNNNNNNNNNNNNNNNNNNNNNNNNNNNNNNNNNNNNNNNNNNNNNNNNNNNNNNNNNNNNNNNNNNNNNNNNNNNNNNNNNNNNNNNNNNNNNNNNNNNNNNNNNNNNNNNNNNNNNNNNNNNNNNNNNNNNNNNNNNNNNNNNNNNNNNNNNNNNNNNNNNNNNNNNNNNNNNNNNNNNNNNNNNNNNNNNNNNNNNNNNNNNNNNNNNNNNNNNNNNNNNNNNNNNNNNNNNNNNNNNNNNNNNNNNNNNNNNNNNNNNNNNNNNNNNNNNNNNNNNNNNNNNNNNNNNNNNNNNNNNNNNNNNNNNNNNNNNNNNNNCCCCCACGGAAGAAGCAGGTCAGCAGGCGCGGGAAGCGTTCGCCGGTGCCCGGGACAGCCGCTACCCGCAGATAAGCCGGGGCTGGCAGGCAAACCGGGCCAGCCTGTCGACGTTCTTCGCTTACCCGGCAGACATCCGCAAGACGCTCGACACGACCAGCGCCATCGAGCCGCTGAACAGCGTGATCCGGGATGCCATCAAGAAGCGGAAGGTGTTCCCGACTGACGACTCAGTGAAAAAGGAGGTGTGGCTGGCAATCCAGGCCGCATCACAGCAATGGACGATGCCACTGAGGGACTGGCATATGGCGATGAGCCGTTTTATTATCGGGCTCGGTGACCGCCCGGACGGCCACTACTGAGAAAAGGCATTTACACAGAATCATGTACAGGGTCCGTTCGGCCGATTTTTTCATGTAGCTCACACGGATATATTCACCCAACGCATAGCCAGTGTGTTGTTTGAACATTCTTTGCAGATGCCATTTTGAATAGCCAACCCGATGAGTAACAGTATCCAGATTCATTTTTCCTTCGACATGACTATCTATTTAACAAGATCGTTAATAAAATCATCATAGCTCACTTTGATTATATCTGGCTGTGGGCCTTGTCGTCCCCTGGTTTACTGGCATCTGATTCCTCTTTTCGGGACTATATCTCATTTTTTTCTGGTGTTACTTCGGTGTTCAATATTCCGGGAGACAACTTAGCGCCCCTGCGGATAACGCTGGTCTCGCACTGAAATTTCTTTCAAGGCATCTGCCACCGTGCATTTAGATAAAACGCCCCTGGTGGCCTGCTCTGCTTCACGCGCCAGCTCTTTAAAAAACCAACAGGTATTAGCACTGACCAGACAACGTGGCAGAACTTGAGGTCGTCCAGCCAACAGCGGCTTATCCTCAAGAGCGGAGGTGTATATATCACATAGCGTAATTTTTTCCGCTGGCCTGCCCAATCTGATCGTCCCAGCACGACCAAGCGTTGAGACAATAATGCCATCACGAGTAAGCGGTACCATCATTTTGCGAACAAAGCTGGGATTAGCTTCCAGCCCGGCTGCCAGAATTTTGCTGGTACTACGCTTACCCTCCTGTTCTGACTGGGCTATACAGAGCACCATTTGCAGTGCCGTAGGAAAACGGATATCAAGCATTTTTTATCCTTGCTTTCAAATGTAATTAACTACGGCCATTGAATTTATTAAAATCAGTGAGTTGAATCTTCATATGCCATTTAATATAACAAATACTGTTGCAATTTAGAAGGTGATGTGAAGACCTTAAATGGTGTTCCCCTGCTCTTCTCAGAAGAGTAAAATTCATCGATAGCTATTCATCCGACAGGTTCAGGTCGCCCTCGTTTCAAACCAGTAACGTAAAAAAAGATGAATTTTGTATGTCATCCTTGAGCCAGATCACACACAATATGCTTTCTTTTGTGTGATTTCGTTTGTGCGAAATTAATTCAAACTCAGTGAGTCGTTAACGCTAATGCATCAACTACTGTTTCACGCAAAGTTGCATGGTTACGTGTCATTATGTTATCCATCGCTGCGTTTATTTTTAATACCACTGAATTTGTCCCGGCTGGTCTGTTATTTGACATTGCGGTAAGTTTTTCCATGCAGACAGCTCAAGCTCAGGTCGGGCTGATGCTAACAATTTATGTATGGTTGGTTGGCTGTACAGATGCGGGTGTTAGCCCTGTCCCTGATGCAACAGACGTTGCCATGCGCTGCTGTCAGGTATCTACAACATCGGTATCGGGGGCACTGTTATGCAATCAGGTCAGCTTGTCGTTGGATATGGCCAGCATCGGCTATGTTGGCGCAGCGATTGGCTTAATTTCTCTGATATGGTGTGTATGGAGCATGCGCCGTTACCCTCAGCTACAAGTCAATGGCTGATCGATAAAAGCGCCGTTGCACAACATAATATTTTGCAACGGTGCTTGTTTTGCGGTAACCGCTTTTTATGCCAGATAGAATACCGACGTCAGCTCGGTGCTGACCGGGCTAAAATCTGGATTCGATGGCATAAGTTCACACATTGAACGCCACCATTTTTGACACACTTCCGTATGTGCAATGGCGTTCCAGCGAAGCTCTGACTCGATCTCTACCACAGCAAACAGCAGGTTACGCGGCGCATCAAGAAAAATACTGTAATGATGCGCCCCGTGCTCCTTCAGTACGCAGGCCAGTTCCGGCCAGATCGGATTATGACGTTGTTGATACTCCTGATGCTTATCCGGATGGATCTGCATGACGAAAGCTTTACGCAACATAAGGATGTCTTGCCTCGAGCGCTGCCTGCCACGGTTTGACGCCAAAGCGCTCACCGAGCGCAATCAACTCTTCAGTGGTAATACTTTGTTTCATTCCGCCCATCGACAGCACTTTCACCACGACTTCCGAGGATTTTTCAGCGGTATCAATAAGTCCAAAGGTTTCATCCAGACCAGGACCTGCGCCAAAAATGCCGTGGAAAGGCCACATAACCAGACTGTGTGAAGCCATGCTGTCTGCGGTTGCGTCACCAATGCCATCGGTGCCCGGCACCATCCACGGCACGATGCCAACGCCATCTGGAAACACGACCAGACACTCCGTGCTCCCTTCCCATAAAAGACGCGTGAAACGCGCCGGGTCCAGGTCCACCACATAACTGAGCGACATAAAATTTGTGGCATGGCAGTGCATGATTACCCGATCAGCCCCATTACTCACTTTCATCCGCACCGCGTGGGACTGAAAGTGTGAAGCCAGTTCGGAGGTCGGCAGTCCACCGTTGCTCAGGCCCCAGTATATGCGGTAAGCCCGTCCATCTTGACTGACGCGCAGCAGAACCAGACTGTCCGCCGGATCGAGTTGCACGTTACGAAAAAACTTTCCAGAGCCGGTAACCAGAAACCAGCAGTTAGCCAGCGAGGGAGCGGGCTGAGTTAACTCGACGATGCGGTGTTCAGGATAGAAATCGCTGGCAAAAGGTTGCACCTCTTCATCCAGCAGACGCAGGCTAACGTTACCGCCATTACGCTCATCCCATCCTTTAAGCCACATATCACTGGTCGCTTTGACCATTCCCTGAACAAACCAGGAAGTCAGAATGTGTTGCATATTCAATCCTTAACGTTTACTGAGAATCTGTTGTTCATAATGACGTACTTCACTCAGCCAGTGGGCATCAGCCGGGACATCGTGCTGCAGGCAGTATGCTTCCCACACCGCCTGCCAGGGCAAAGACTTCTGTTCTTCCAGCAGTGCAAGCCGTGCGGTGTAATCACCTTCAATCTCCAGTTGTTTCAAACGATTGACCGGCTCAAGTAGTGCTCGCAGTAGCGCTTTCTTCGCGTTACGAGTCCCAATTACCCAGGCAGCAATACGGTTGATGGAGGCATCAAAAAAATCCAGGCCGATATGCACTTTCCCGAACAGATCCTGACGGACAATTTCGCTGGCAATGGCCTGCGTTTCATCATCCAGTAGCACCACATGATCGCTGTCCCAACGAACCGGACGGCTGACATGCAGTAAAAGTCGCGGTACATAGAGCATGGCCGTGGAGATTTTGTCGGAAATTACTTCGGTCGGATGGAAATGACCGGCATCAAGCGTCAGCGCAATCTGGCGGCTGGCGGCATAGCCGAAACAAAACTCATTCGAGCCTACGGTGTAACTTTCTGCGCCAATACCAAAGAGTTTGCTTTCCACGGCATCGATATGTTGATCGGGATGAAATTTTTCACTGATTACTTCATCCAGTGACATCATAAGGCGCTCCCTGGGGGCAAAACGGTCAATGGTTAAATCCTTCATTCCGTCTGGCACCCAAATATTCATTACGGATGCTGTGCCCAACTGTTCGCCGAAATAAGCAGAAATCCTGCGGCTGGCTTTACAATGCTCGATCCAGAACTGTCGAATTGACTCACTGGAGTTGGAAAGGGTAAAACCACTTTCGCTCATGGGATGAGAAAAGCATGACGGATTGAAATCAAGCCCTAACTGATTTTCTTTCGCCCATTCAACCCAGTGTGAAAAGTGCTCAGGCCGGATATCACTTCGCTTAACGGCACGATCACTTTCCAGATAGATTGCGTGTAAATTTACTCTTTTCGTGCCGGGAATTAATGACATCGCTTTGTCGAGATCGGCACGAAGCTCTGTGGCATTGCGCGCACCACCGGGATAATTCCCGGTAGTCTGAATACCGCCGGTCAAAGCAGCTTGCGGATTCTCGAAGCCACGCACATCGTCACCTTGCCAGCAATGCATGGAAACAGGCACGTTATCCAACCGGGTCATCGCGGCATTAACATCAATACCGATTGCGGCAAAACGCTGCTTTGCCAGATCGAACGCCTGTTCAATTGCTCGGGTCATATACATAGCTCCTTAGCCGTATTCGTCAGTGACTCAAAACGAGACCAGTTTCGTCGGTACATGTCACTAACCTGTGGGATATAGGTTTTTAAGGGGAAATTTTGTTTAATTATTTCGCGAAGATGAGTGACATCGCGTAAATCACCACGGGCAATAAGCTGGTAGCCAATATTACCGAGTGTTGATGCCTCGACGGGGCCAGCAACCACCGGGATACCGCAAGCATCTGCGCAAAGTTGATTCAGTAATGCGTTCTGGCAACCGCCACCGACAATATGCAAACGCCTGAAAGGGGCCCCGCAGATCTGCTCCAGTTCGTACAATACCTGACGATAAAACAGAGCAAGACTGTCAAAAATGCATCTGGCCAGCGCAGCGGGCGTGCTGGGTTGTGCCATGCCCTGCTCCACGCACGCATTCTGAATTTCACAAACCATACTGACTGGATTGATAAAGCGTTGGTCATTGGGATTGATCAGCGCAAGGCAGGCAGGCTGATCCTTTGCCGCCTGAACCAGCGGGTGAAAATCGTTAATTAGCAGCTCACTACAGATGCGTTGTAACAACCACAGTCCCATGATGTTTTTCAACACCCGAAAACGCCCTTCAGCGCCACCTTCGTTGGTTATGTTGGCTGCCAGTGCCTTATCATCGTTGTAGGGTTCAACACTTTCGAAGCCCATCAGAGACCATGTACCTGAACTCAGCCACGCAGAATCAGGGCCAGTAAGCGGAGCCGCCAGCACGGCACTGGCGGTATCATGCGTCGCCACCGCAACGACAGGCACGTTTTTTCCTGAAGGGCTTCGCCAGCATCCGACTTGCGTTCCCGGTTGTGATGTTTTACCAAACCAGTTGGCATCGACGCCTGCCCACTGCAGCAGATCGCGATCCCACTGGCCTGTTTTGATATTCAGAAGTTGCGTCGTGGTGGCATTAGTATACTCCCAATTAAACTGTCCAGTCAGCCGGTAATGAAAATAATCGGGTACCAGCAGCGCACGATGCACGTGCTGCAACCAGCCTGGCTGGCTGGCGGCCAGTGCCCGCAGCTGATAAAGCGTATTAAATGGCAAAAACTGGATACCGGTACGGGAGTAGATGTTTTCCCGACCCAGTTCTTTGATTGCATGCTGCTGAATGCCCTGGGTTCGGTCATCGCGATAAGATACGGGCAGACCGATGCGACAACCCTGTTTATCCAGTAGCACAAAATCCACTCCCCAGCTGTCGATGCCAATGCTGTCAGCCATGATATCTTCCGCATCCAGGCCATTGAGAGCGGAAACAATAAATGCCTCCAGTGCATCGATATCCCAGCACTGCTGGTCATCAACCGTGAAAAGGCGATTTTTTGTTCGGGAAATCTCCCGTAACTCCAGTTGTCCACTGTGGGCATCAAAGCCCCCCAACATGACGCGACCACTGGATGCACCCAAATCAATGGCAACGCAATTTCGCATACTCATGCTTTAGCTTCCTGTTAATTCAATGACTAACAGTGTAAAAGTCGAGTCTTTTTGTACCTTCCCTTTACTGCCAGTCATGCCAGTAAAAATGGCAGCGCGGCAAAGATGAACGTGAACAGTCTCACAGTTTTATTTTTAGATAGTCGATGATGTGATACGGTGCGCAATTCTGGATTCAACCCAGCTGGTTCTTTAATAATCAGCGTTGGGAAAGGTATTTTCTGTTGGAAATTAAAGGTAAGCAGCCGTTCAGGTCAGTAAGATTTACCAACCGTGATGAATCATAAATAAGGGCGCGTCGTGACCGTATTACACAGTGTGGATTTCTTTCCAGACGCTGGGTTCCCAATAGCCATTGAACCCCGCGCACCACAGGATGCATTTCCAGAACACCATCACGATGACTTTCATGAAATAGTGATCGTTGAGCAAGGTGCGGGCATTCATATTTTTAACGGTGAACCTAAACCACTTTGCAGCGGCTGCGTTTGTTTTGTACGAAGCCATGATCGGCATCTTTATGAAAAAACAGACCGTCTGATACTGACGAACGTCTTATACAAAGAGCCTGAAGCATTCCGCTTTATAACGGGCTTCCAGCATCTGCTTCCGCAAGAATGTGATGGGGATTACCCTTATCATTACAGGATCAACAGCAATATGATGGAGCAGGTCAGGTTGCTTATCTCTGAGCTGAAAACGGGGAGCGGCTCTTTCACCCTTGAGGCACAGGCAGCTCAGGAAATGCGGTTTATGCAACTGCTGTTGTTGCTGCGTAGTGGTAAAAATGAACGGCACGGTGATGATCGGCCGGGTAAAATGCATGACCTGTTGGAATGGCTGGCAGAACATTACAGTGAAGACGTGAACTGGGGGGTATTAGCAGAGCAGTTTTCCCTTTCGTTGCGTACACTACATCGGCAGTTGAAACAGCAAACGGGCAGCACCCCACAGCGCTATCTGAATCGTCTGCGGCTGCTTCAGGCACGGCATTTACTGCGGCACAGTGAAATGCGTATCACCGATATTGCCTTTCAATGTGGATTTGGTGACAGCAATCACTTTTCCACATTATTTAAGCGGGAATTTGGTGTATCTCCGCGTAATATCAGGCAAAAAAACCTGTGAGGTGAATTTTGAACCCGCCACTTCGTCTTGTAAAAGCCGACTATTTTCCTTCAGACCTGATGCCCGTAGTGGTTGTGGATCGCAGTCCACAGCCCTCCTTTCCCCTTCATAATCATGAATTTAATGAACTAGTGATTGTCTGGCGCGGTAATGGCCTTCATGTGATGAATGACAAGCCCTGGCTTATTACCTGTGGCGATCTTTTTTATATTGGCACGGACGATTGCCATAGTTATGAATCGGTGCACGATTTGGTTCTGGACAATATCATTTACTGTCCTGAGCGTTTTCAGTTGGGTGTCGATCTTAGGCATTTTTTCCCGTATGAACAGGTGGCCTGGCGTTTGACCATACGCGGCATGTCACTTGTAAGAGGGGTTATTTTGCAGTTGTCTCAGGAAGGACATAAAAGCGATCAACTTTCACGTCAGCTTGCAGAAACGCTTTTTTTACAGCTTTTGCTTATTTTGCAGCGCCACCGTTACCGTGCGGATTGCGCATGGCAATTACCTGGAGGAGAACAGCTGGATCTGCTTATGTCAGCTATTGGGGGGCAGATTTCACACCATTTTGACCTGAGCATGTTTTGCGAGACGCATCAACTGTCCGAACGAGCGCTGAAACAATTGTTTCGGCAGCAGACTGGCATGATGCCCGCGCAGTACCTTCGTCAGCTCAGACTGTGTAAGGCAAAATTTCTCCTGCGCAGCACGACATGTTTAATAGGAGAAGTTGCTGCTCGCTGTGGTTTTGATGACAGCAACTATTTCTCCGTTGTGTTCACGCGTGAAACAGGCATGACACCAAGCGCATTCCGTCAACAATTTGAACAGCATGCCCACAGGGCAAAAATTACCCATGCCTGAAATAACGTTGGGGTCATAACATCATTCCCATTCAAATAAAAAATCGGTATAAGTTGAGACAGGGAAAATGTGCTGTAATAACCCCAAAAACTGGGGAGCAGAATGACGCTGACCGTCCAGGGCAGGACGATTCCACGACATAATGCCGCCAACCGACCACATGGTTTCCCAGGAACATTGACGGGCTTTCTTGAACAGTGCATAAAAACATGCGGCACTTGCAGCGCCGACAAGGTGCCAAAGAATGCCTGATAAAATAGCCTTGCTCATATTTACTTCCTTTCGGTAAAAGTAAGAGCCAGGTCTATGAAGTAAGCGTTTTTCTGAACCTTATGCTGGCTGCCTCAGGACGAAAAAAAAGATGGCAAAATCAGGCAGTTTGGCAATGCCACCATCACAAATACTATCTTTATTACCAACTGATAATAAAGGATTATCTTAAATGTGCCGTGTGATGTCGGTTAGCCTTGACGCCAGACCGACACGGTAATCGGTTGGCCTGCTTCAAAAGCTTAGTCAGAATGAAACCCACTCATCGTCCGCGCCGGAGGATTTTGCCTCTGGCGAACACGTCAGCAAACGAGCGGGAGCAATCTCGACCGGTATGAGTTGGGCCACTTTGTTTGCGGCTGGCGACAGGCGGAATTTGGAGACAGATAGTGTCAATTCCTCCGTCTGGCGCTCAAGTGTGCTGGCTGCAGCGGAAACCTGCTCAACCAGCGAGGCATTCTGTTGAGTCACACTGTCCATTTCCGTGATAGCCGTACCCACCTGAGAGATTCCTTTGCTTTGCTCATCAGAGGCTGCCGCTATCTGCTTCATTATTTGCGTAACTTCACCCACCGCACTCACAATTTCGTCCATGGTGCTGCCAGCTTGACTTACCAGACGTGCACCATTGTCCACTCTGCTCACCGAATCACCGATCAGTGCTTCGATCTCTTTTGCGGCATTGGCACTTCGTTGTGCGAGATTACGCACTTCACTGGCCACGACGGCAAAGCCACGGCCCTGTTCACCTGCTCTTGCTGCTTCCACGGCAGCATTCAGTGCCAGAATATTGGTCTGAAATGCAATGCTGTTAATGACGCTGGTGATCTCACCGATTTTTTGAGAACTCCCGGCGATACCTTGCATGGTTGTGACAACGTCACTAACAAGCTTGCCACCTTTACTGGCCGTCAGGGATGCCACCTCAGCCATCTTACTGGCATGAGCAGCGTTATCCGCATTTAATTTAACCGTCACCGTAAGCTGCTCCATACTGGCCGCGGTTTGTTCAAGCGCCGCAGCCTGCTCTTCGGTTCGTGATGAAAGGTCGTTATTGCCGGAAGAAATCTCTGCTGCTCCACGGTAAATATTGTCTGTTCCGTTACGGATTGCCGTCACTGCTTCACACAAGCTGTCCTGCATGGCCTGTAAAAGCGGAACCAACTTACCAACACAGTTACGACCAATTTCATGCAACGGCTGGCTGAGATCGCCATCCGCTATTAAACGAAAATGCTGACGCATTATTTCCAGCGGGCGAACCAGCATGTTGACCAGATAACGATCGGTGAATAACAGAATCAGCAGTCCGGCAATCACGGCCAGAACAATGACGATTTTCGTCACGTTGGTCAGGCGATCAACATTTACCCGTGTGGTATCCAGCTTATCACTGGCAGCAGCGTCAAACTTCTCTACGGTGGCACCGAACTCACGACTCAACGCCGGGGTGACATTTGCAGCATGGCGGCGATATTCATCAAGCACCGGCTGTTGTGCCAGTTTCATCTGAGGCAGCACGCCCTCGTTGATGAGTTTTTCCCAGATATTGATTACTGCGGAGGAATAGCTGGCATCCAGTGGTCCAGGTACACTGGCTTTGAAATCAGCCAGCAAAGTGGTCATGTTATCCAGTGCTTTTTGAACAGAAGCCATGTCAATTGCGGCATTTGGACTGCCAGCCTGACGAGAATCTGTCGCACGGCTCAGTCGGGTGATAAAGCGGAAATATTGATCGTTACCTTTACTAAGAAGTGTCATCTGGTTGACTAACTTCCGATTAACTTCGTTCCCTTTACCCAATGCGTTGAGTGAATAAACGCTGTACATGCCCACGGCTGACCACAGCAGGCAGAACAGCCCGAGGATCCAGAGCATAACGCTGCGGATGGTAAAATTTCTGAATATATTCATAACAACTCCGTGACGGATGAAAAACATGTCAACTTTGTCCTGACAGTGTGACGCTTATATGTGTTATCGACACGTTGTCGTTTTACCTGAGTATTAATTTCTTTCGATTCATAATGTTAAGGATAGCGGTGTGGGGGTAAGTGTCTGCAAGGGCAGTTTTTTTCTTGCAGGCTAATAAGCAAAGCCTGCAAGAAAAAATTGCTTTGTTGTAAATGAATTCTGCACCTCATTTTAGGCTCTTTAAGAAAATAAGGAATGGAGGCGAATTAAGCGCAGAGACACTATGAAATAAGGTGTTTTTAATAAAGGATTTCTACACCGGAGCCTGTACATAAATTTGTGTAATCACCTGATTTTGATATGTTCATTCCGACAACGGAGACAGGAAAATTATGGACGAAAAGAAACTCAAAGCGCTGGCTGCTGAACGGGCTAAAGGTCTTAAAACCGAAGCCGATATTAGCCAGTTTTCCCGGATGCTGACGAAGCTTACCGTCGAAACCGCACTCAATACTGAGCTGACCGACCATCTCGGGCATGAGAAAAATGCACCCAAAAAAGGCTCTAATACCCGTAATGGTTACTCATCAAAAACCTTGCTTTGCGATGACGGCGGGATTGAGCTGAGCACACCGCGTGATCGTGAAAATACCTTTTAACCTCAGCTAATTAAGAAAAAACAGACGCATATCACGCAGATGGACAGCCAGATTTGACCCTGTACATGATTCTGTGTAAATACCTTTTCTCAGTAGTGGCCGTCCGGGCACCGGCGAACGCTTCCCGCAGATAAACCGGAGCTGGCAGGCAAACCGGCCCAGCCTGTCGACGTTCTTCGCTTACCCGGCAGACATCCGCAAGACGCTCGACACGACCAGCGCCATCGAGTCGCTGAACAGCGTGATCCGGGATGCCATCAAGAAGCGGAAGGTGTTCCCGACTGACGACGCAGTGAAAAAGGAGGTGTGGCTGGCAATCCAGGTCGCATCACAGAAATGGACGATGCCACGGAGGGACTGGCGTATGGCGATGAGCCGTTTTATTATCGGGTTCGGTGACCGCCCGGACGGCCACTACTGAGAAAAGGTATTTACACAGAATCATGTACAGGGTCTCAATAATCCGTCTTCGCAAAACCAGACTGGGAACTACTTAAATTAACGATTCACCTGCCAGTCAGGCTGGCGTCATCATTACTTTTCGAACACGGTCTGCCGTGTCGTGATTGCCCACGCTATCCGGGCTAATTTGTCGGCCAGTCCACAACACACTACGCAGGGGTGTTTTTTTGCCAGCAGCGCCCTGACCCGGCCAGCTAGCCTGACTGATAAGCTCTTCTCTGAATAAAGACTCTGGCGCACCGCGCAAGTAACCGGCGCAGGTTTTTGTCTCCGCGTTTACTTATCCCTAAAAGCGTATTTTTTCCGCCGTGCTGTACTGCCGTGGCACCAGACCAGCTGAGGCAGCAAAATCCCGGCTACAGGCATGTTGTTTACCGTCGCCCGGTTGCGATGGCAGGACGCTGGCGGTTACTGGCACAACACCGGATATTGCCTGAAGACGTTGTCCTGTTTCATCACAACTCAGTTCCTGCTCCAGGGNNNNNNNNNNNNNNNNNNNNNNNNNNNNNNNNNNNNNNNNNNNNNNNNNNNNNNNNNNNNNNNNNNNNNNNNNNNNNNNNNNNNNNNNNNNNNNNNNNNNNNNNNNNNNNNNNNNNNNNNNNNNNNNNNNNNNNNNNNNNNNNNNNNNNNNNNNNNNNNNNNNNNNNNNNNNNNNNNNNNNNNNNNNNNNNNNNNNNNNNNNNNNNNNNNNNNNNNNNNNNNNNNNNNNNNNNNNNNNNNNNNNNNNNNNNNNNNNNNNNNNNNNNNNNNNNNNNNNNNNNNNNNNNNNNNNNNNNNNNNNNNNNNNNNNNNNNNNNNNNNCGAGAAACTCAATAAGTTTGGTACGGGCAACCTTTTTACGTAGTAATGCCTTGCCTGATTTATCCTGGCAGTGAATGTGGAAGGAATGCTTGCCGAGAACGGATACCAATACACGTAACGTTTTGCATGATGGCCTTCCCCAGAAAGAAAAACCCCCTGTCAGCGTAGCGCTCACAGGGGATGGGGACCATGCCGCATAAGGCCTGAGTAACAGCGAGTGGCATAGCGATTCCTTCTCAATGACTTACCGACAATGACGGTGACTTGAGATATCCGGGCAATTTCCATACCAGTCTGGTTTTTTATATTATTGACAATAATTAATTAGTTATCTTTCTCTGTAAAAAAGTTAAGCATACCATTGTCGCTTATAATGAATAGCAATCGATTGCCACACATTGCATTACAGTATTACTGAGAGTGTGGAACGCTCAATCGCGCCATTAAGCAGCAATGGTGCATTGTGGCGCATCCGGAACGTGCATCAGCATAGTCCGGCAACCTCACTTATCAGACTCAGGGGAAAGTGCTATGGTGAAAAAAATATATTGAGGAGCAGTGAGATGATTGTTTTTGTTACGGGCGCCACCGCTGGCTGCGGTGAGAGCATTACACGCCGCTTTGTCGCAGCGGGTCATAAAGTCATCGCTACCGGTCGCCGTCAGGAACGTTTACAGATGCTCAGGAACGAGATGGGTGACGCGGTTTACACACTGCAACTGGATGTCAGAAATCGCACCGGAATTGAATCCGCTCTTAACAACCTGCCGGCCGACTGGCGTAACATTGATGTGCTGGTCAACAATGCCGGACTGGCGCTGGGCATGGCACCCGCCCATCAGGCCAGTGCAGAAGACTGGGAAGCGATGATCGATACGAATAATAAAGGGCTGGTCTTTATGACGCGCGCCGTGTTACCAGCCATGGTTGAGCGCAATATTGGGCACATCATTAATATCGGATCTACGGCAGGCAGCTGGCCCTATGCTGGGGGTAACGTGTATGGCGCTACCAAAGCATTTGTTCGTCAGTTCAGCCTGAATTTACGTACTGACCTTCATGGTACGGCGTTGCGGGTGACGGATATTGAACCGGGACTGGTTGCAGGCACCGAATTCTCAACCGTTCGTTTTAAAGGGGATGCTACTCAGGCAGAGAACGTCTATGCCGGAACCAAGCCGTTAACTGCCGAAGATGTTACGGAAGCCGTTTTCTGGGTGACTACGCTGCCAAAGCATGTCAACATCAACACGCTGGAAATGATGCCGGTCGGACAAGCCCTGGCTGGTCTCAAAGTACATAAGGCCGGCCAGTAATTTTCACCCCGTCACACCGTCACCAAACCGCAACGCGGATGCTTTTGTGACGGGTACGTTTACCTGCTAACAGCAAAGTTTTGCGTCGGTGAACCGCCGTTTACCAGCACAGGCAGACGTAACACCAGATTGGCGGCAGTGACATACAGCCATTTGTGCTTACTGGCATCCGTACACAATGCCAGATTGCCGGTATTTTCTGACGGTATCAGTATTCTGCCAAGCATCAATCCCTCCGATGAGTAAATCCGCACCCCCTCTTTGCTGGAGCTCCAGACATTGCCTTTTTCGTCCACTTTGATCCCGTCTGGAATGCCCACAGGGATTTCCGCGAAAACTTTACCGTCCAGAAGCCTGTTATTGCTCACACGATAGCTAATGATGTGTTCAGCAAGCGCTGTATTATTAAAATCATGCGCCTGTTCAGAATCCGCGACATATAAACGTTTTCCGTCAGCAGAAAATGCAAGTCCATTCGGCGAGTGAGTCTCCGGTGCGTTGAGGCGTGACAGCGTTTTCGAGACAGTATCATAGCGATAAATAAACTCACCACCCTGTTCTGGCGTACCGCCATAACTTTCTTTTTTATTCAGCACACCGAAGGTTGGATCGGTAAACCAGATTGCGCCATCGGGTGCGATGGTGACGTCATTGGGACTGTTTAGCGGTTTTCCCTGCCAGGCGTCTGCCAGAATCTCCCAACTTCCGTCCTTATTCTGGCGTAGCAAAGCGCGTTTGCCGTGCGATGCGGCAATGACACGTCCTTGTAAATCCAGGGCATGACAATTTTGAAAATCTGAAGGTGACAGCCATTCTTTCAGTCCTTGTTTTTCGGACCAGATCATAACTTTATTTTGTTTTACATCACTAAAGAGCACGCTGCCATCTGGCAGGCAGAGCGGCCCTTCGGCCCAGACCGCATTACTGGTGATAAGTTGTGAACGACTGTGTTTATTGACCAGGATGGAAAATAGCGGCTTATCCGCCTCGATTTCTACCTCTGTCAAACTTTCAGCAGCCCCGACGTTATTGGATAACATCACTCCCCAAAACAGCATCACAACAGATTTTTTCGTGCTAAAGCGCATGGTCATTCCTCTTCAACTGGCACAAATGCCTTTAATCCGGGCACTGTTGGCACCGGGTTTAAGTTTTATAATGAGCTGGACGTTAGGTTGATCGCCCACCGTTTTGGTCATGTGGCTAATCCTCAGATCGCCGGGGCGAGCGAGGTACGGGGTACCCGTGTTGAACTGAACTTCACCTGGCCCCGGCACAAGGGTTGTGCCATCTGTCGCTTCCACTAACCATCTGCCCAAAGGATGGCGTATTTTATCTCAGGTTGTTTTTTCCCTGACTTACCGTGGGCGCTGCAACTTCTGCGACAGCTCCGCGCAGTGGGCTGTCTGCACAGGCCAGCGTGGATATGTGGTACAACACCGCAAACATCATAAGTTTACTTTATGTCATTTTTTCTTATTAACATTCCGTTAGCCCTGTAAGGCTGGTAACAGAGCTATAGAATATGCAATTTTTTGTAACTGTTATCAGAGTTACTGTACATAAAAGGGGCTTCCCTTGTTGTTGGCGGCTGGCTGACTGACTGCATGATAACAGTAGGTTTTATCGTCAGAGGTTACCGCCATGGACGAGAAATCCCTCTCCTTAACCTGACCGCTCCATGGCAGGTTCAATCCATTTCTCTTGATAAGAATGCAGGCTCCGTAACCGTTACTGTTGGGATTGCTGAAAATTCTCAATTAGCCTGTCCGGCAGGCGGTAAATTTTGCACTGTCCACGGCCATCGACATGTAGCCGCGAAAATTGTTTGATACTGATTTGAAGGGTATTTGATTCGCGGTGATACCCCTCCGGCGCATATCAAATACCTTCCAAACCAGCGCAATTTTCAACCTAAAAACATCTCTAACCTTCCATGTTTCCTTCCACTGGACTGTCCGATCCCACCGAGTTAGTGTGCGTCGCACTACAGGCCTGTAGGTTTCTTAGTCGCCTGGAAGGAATTGACCATGAACTTTTATCAGATTCGCCAGACCATGACTGACGATGCGTATGACGTTATCTCAGCTTTCGGTCAGACGGCCTCACTGACCCTACAGGCCATCGCCTACATAACTGGACAACGTGAACACGCCACCCGCTTCATACTTGAGCAGATGGCGGTGTTTGATGTAGTCGTCGAAAATAACGGCCTGTGGTGCCTTTCAGAAGGGTTTAAAGCCTCGATGCATCAACCTCAAGCCTGAAGTTGCATATCACCAGCTCAGACGCCTTATGGCCGTTATTACTGCCTACTGAGTATGTTGTATTAACCGCTACCATCTCCAGCCCTTCAAACACCCGGTGCATGTCCGGGTGATCGTTAACTGAGATAATCATCTTCCCCTGGCATCTGCGTGCCAGTTCTGCCATTGCGGCATACTCTTCAAGACCGAACGGTACGCCGTAACCCTGCGTTTGCCAGTACGGCGGGTCAAGGTAAAACAGCGTGTCTGGCCTGTCGTAACGGGTTATACATGTTTTCCAGTCCAGATGTTCTATTGTTACCCGATGCAGACGCAGCCAGGCCTCTGACAGCGTTTCTCCCAGCCGCAGCAGATTTAACTTCGAGGGGCCGGTAGCACTGGTGCCAAATGTTCGTCCCTCTGTTTTGGCCCCAAAGGATAATTTTTGCAGATAGTAGAATCTGGCCGCTCGCTGAATATCAGTCAGCGTTTCAGGGGGCGTATCCTTGAGCCACTGGAATATTTCGCGGCTGGTTAAAGCCCATTTAAACTGCTTTATAAACTCTTCGAGGTGATTCTGGATCACCCGGTAAAGGTTAACGATGTCGCTATTAATATCGTTCAGTACTTCGGCCTTCGATGGCTCTTTCATAAAGAAAAACGCAGCACCGCCACAGAACGGCTCAACGTAGCAGGTATGCGCGGGGAGCATGGGTAAGAGAGACTTAGCCAGTTTACGCTTACCTCCAACCCAGGGAATGACTGTTGTAACCATTGAACTAACTCCATTATCAGAATTGCTGATCAATTTGAATTTATTGATCGCTAAACCCGATGATATGCATAGTTATAGTTCATGGCCTGCTATGCTCAGGTAGCTCTCATCCTGTGCTTTGCCTGAGTGGGGGGTAAACTCTTTGATTACAGTGCAGCAATGTATTACCGTTTGCTTTCTTCAATTGAAAGGTGCCGGTTAAATGTTAGACTATTTGTTTCTTCTTTTTTCAAGGCATATCTCTGTAAGAAGAGCAAGAGCCTTCTTCAACAGCAGCCACATGGCAGAAAAAAAGAAAAATAAAATATTGTTAAAAACAGGTATTGTCTTTGAAGGGAAGTCTACTATTGTCGCTCCGTTTTATTATGAATTCGGAAAGATATCCATCGGGAAAAATGTTTACATTAATTCAGGCTGCACTTTTCTTGACAATGCTTCAATAAATATTGGGGATAATACACTAATTGGCCATAATGTTAGTATTTGCACTGTTACTCACGGCGTTAATCCATGCGAGAGGCATATTAATTTTATTAAGCCTATTTGTATAGGGGGGTAATGTCTGGATTGGTGCGGGAACAGTAATTTTACCAAGCGTATCCATTGGTGATAACAGCGTTATTGGTGCCAATAGTGTAGTCAATTGCGATGTTCCAGCAAACTCCCTTTATGCTGGCTCGCCTGCTAAATTAATACGGTCGCTTGCTTACTAAATTTAGAAAAAACGCCAGTAAACTGGCGTTTTTTTGTAATCCCAGCGCCATCAGAAAACATATGGCTGCTTAAATAAATTTTTCCGGCACGGTTTTCTCTTCAACTGCTTGGTCGATTTTCTTACTGATATAAGCCCGGATAGTTTTATAACCATCGGAAATCAGATAGATCGCACAAACAGCAGCGCTGCCATACAACAACATGGTCAGAATCAGAGTCATTTTTTATTCCTGAGTTTTATGTTTATGTAAAAGAGGAAGTACCCCCTATGCAGAACAACATTATTGTTCGGGTTTTTCCGGCCACTCTGGCTTACTGAGGTCGACATTTTTCAGTACTTCGATATAGTCTAGCCAAATCTGTAATTTGGTTTTGTTAACGTCAGAGATGGACCCCAGCATCAGCGCGGTCTGCCACTCACCTATAACTTGGCGGGCATCCGTGATTAACTGGCTTTGCCTTAACGTGGACTCAGTCAATAAAGCCTTTTTCTCTGCCTCTGCATCCTTAACCCAGGCTTTCCCGTCCCACTTCTCGTACTGCCCGGAGGGCGCTGTCGTCACCACGTTCTCCGGTAGTGGCCCCAGCGAGTCGATGATAGTAGATGCCCCGGAGGCAATATCATAGACGGTGACGCCGCGATGGTCTTCAGCAAGTAACCGCGACTGCTTCGTTTCATCAAAAATAGCGGCATGGTCGACAGGAATAGTCGGTGGTGCTATTTCAGTGCAGTTAGCCGGTAATCCCGTGTGTGGTGCAATATAAGCATCACCGACACCAATAAACTCATTGGTATCTGCACGTAAATTAAAAACCTTAATGGTCTGTGCGTTGTCGGACATTTTAAAAGTCATGCGAGCCTCACAATATAATTAAATGCAATGTTCTTTACAGTATTTTCAGTATTACCCGATGACGTAATAGTCAGTCCATGAGTATGACTACCAAGTGAAATAGTATGACTATGTGCGCCTATTGGAACTGTATGGTTATGAGCGCCAATGCCTACCCAATGGTCATGAGCGCCTATATAAACACTATGAGCATGATTACCTGCGGCTGAAGTAGCCGCTGTAACAGTGCCCATATTGGTGTTTCCTGAAGGCCATCCCCAGCCCGCTTGCCATTGAAGGAAATTGTATTCATGTTGATGTTGTCCCTGTACATCAGTTGATTTTGAACCGTAATCAAAACCAGTTGTTTGTTTTGAACCATAATCGTAGGTGCTGGTGGTAGGTGAGCCATGATCATATGATGAAGTTGCTTTAGCTCCCAGATCGACTTCAGTTACTGAACCACCGTGCGCATGAGATTTAATACCATCTTGCTCAACTGAAAGTATTGTTCTACCATTTTCAGGTTTCCCTTTATCGTCCAGCCGCGCATATCCGGTAATTTACCGGAAGGGTAAGCCATTGCCAATTTAGGGTATTTTATTGTGTCAAATAGCTGTCCTTGCATTATGACATAACCATCAGGAGGTGTTGCGTNNNNNNNNNNNNNNNNNNNNNNNNNNNNNNNNNNNNNNNNNNNNNNNNNNNNNNNNNNNNNNNNNNNNNNNNNNNNNNNNNNNNNNNNNNNNNNNNNNNNNNNNNNNNNNNNNNNNNNNNNNNNNNNNNNNNNNNNNNNNNNNNNNNNNNNNNNNNNNNNNNNNNNNNNNNNNNNNNNNNNNNNNNNNNNNNNNNNNNNNNNNNNNNNNNNNNNNNNNNNNNNNNNNNNNNNNNNNNNNNNNNNNNNNNNNNNNNNNNNNNNNNNNNNNNNNNNNNNNNNNNNNNNNNNNNNNNNNNNNNNNNNNNNNNNNNNNNNNNNNNNNNNNNNNNNNNNNNNNNNNNNNNNNNNNNNNNNNNNNNNNNNNNNNNNNNNNNNNNNNNNNNNNNNNNNNNNNNNNNNNNNNNNNNNNNNNNNNNNNNNNNNNNNNNNNNNNNNNNNNNNNNNNNNNNNNNNNNNNNNNNNNNNNNNNNNNNNNNNNNNNNNNNNNNNNNNNNNNNNNNNNNNNNNNNNNNNNNNNNNNNNNNNNNNNNNNNNNNNNNNNNNNNNNNNNNNNNNNNNNNNNNNNNNNNNNNNNNNNNNNNNNNNNNNNNNNNNNNNNNNNNNNNNNNNNNNNNNNNNNNNNNNNNNNNNNNNNNNNNNNNNNNNNNNNNNNNNNNNNNNNNNNNNNNNNNNNNNNNNNNNNNNNNNNNNNNNNNNNNNNNNNNNNNNNNNNNNNNNNNNNNNNNNNNNNNNNNNNNNNNNNNNNNNNNNNNNNNNNNNNNNNNNNNNNNNNNNNNNNNNNNNNNNNNNNNNNNNNNNNNNNNNNNNNNNNNNNNNNNNNNNNNNNNNNNNNNNNNNNNNNNNNNNNNNNNNNNNNNNNNNNNNNNNNNNNNNNNNNNNNNNNNNNNNNNNNNNNNNNNNNNNNNNNNNNNNNNNNNNNNNNNNNNNNNNNNNNNNNNNNNNNNNNNNNNNNNNNNNNNNNNNNNNNNNNNNNNNNNNNNNNNNNNNNNNNNNNNNNNNNNNNNNNNNNNNNNNNNNNNNNNNNNNNNNNNNNNNNNNNNNNNNNNNNNNNNNNNNNNNNNNNNNNNNNNNNNNNNNNNNNNNNNNNNNNNNNNNNNNNNNNNNNNNNNNNNNNNNNNNNNNNNNNNNNNNNNNNNNNNNNNNNNNNNNNNNNNNNNNNNNNNNNNNNNNNNNNNNNNNNNNNNNNNNNNNNNNNNNNNNNNNNNNNNNNNNNNNNNNNNNNNNNNNNNNNNNNNNNNNNNNNNNNNNNNNNNNNNNNNNNNNNNNNNNNNNNNNNNNNNNNNNNNNNNNNNNNNNNNNNNNNNNNNNNNNNNNNNNNNNNNNNNNNNNNNNNNNNNNNNNNNNNNNNNNNNNNNNNNNNNNNNNNNNNNNNNNNNNNNNNNNNNNNNNNNNNNNNNNNNNNNNNCTGTAGCACGAACTGCTGCAGCGTGAGGTCTCGAAGGTCAACCGTCTGCGAAGACAGTCGAAACTGAGACTGGATGCGCAGCCTTCACAGCTTGACTACCGGCCGGAACGGGGGCTGAACCGGCAGTTGCTGGTACAGCTGCTGACCCGCGCTTATGTCCACCGTCATGAGAATGTGCTGAACACCGGGCCAACGGGATGTGGCAAAACGTACGTTGCCTGCGCACTGGGTGAGCAGGCCTGCCAGCAGCATATCCAGGTGGTGTACTACCGGCTGACACGACTGCTTGATGACCTGAATATCGGTCATGCCGACGGGAGTTACCAGAAGCAACTGCTGCATCTGTCGAAAAAGGACCTGCTGATCCTTGATGACTGGGGCCTTTAAAAGCTGAACACCCGCCAGGCCTCAGAGCTGCTGGAAGTGATGGAGGACAGATACCAGCGGGGAAGCACCATCATCATCAGTCAGCTACCGGTGAGTGAATGGTACAAGCTGGTAGGCAACCCGACTGTAGCCGATGCCCTGATGGACCGGCTACTGCACAACGGACATCGCGTTGAGCTCAGGGGCGAATCAATGCGTAAACTGGCGCAAACCGATCAGACGGGTTAAAAACTAAAGGAAGAAATAACCAGCGCGGGAAGCGTAATCGAAATCGTCGGAATCACTGACCGGAATCATCGGAATACGCAGGTGTATCAGAAGGCCACGGAAGAGGCACTCCTGTAGGAACAGCTGAAGCCATTGCAGAGGCTGCTATTCCAGCTGCTATGCTTTTTATAGCTACCACCAGTTGGTTATTCTTCGATGGGTCAGGCGTCATCTGAGCTTCAGCCAGAATATTTTTATTCTCGGTCTGAATATCAATAATGCCGCCCTGAAGCGCATTAATTATTTTGGCGTAAACGATGGTGCCTTCCGCGCCGGTTGACGGGTCGCCATCGTGAAATAAACCATCGTCGGTATCGACCGGCTCAACAATATCTTTCATTACGTCTTATTCTCCACGTAATTAAATACAACCTGCGTGTGCGCGGGTTTTAAATCGCGGAATATGCTCTCCAGCATATTCTGGCCAAATGACATCAGACGCTCACCTGTAGCCGAGCTGCCGCAGCGGAAGCGGTACACCGGCACCTGACCATCCTGAATATTCACGATCCAGACCCAGACAATTTCCGGTATCCACACACGGTCCCCGCAGCGATTACGGCCACAGCGGAATGGTTCCGGTTCGTCGATGGTGACGTCATAGCCCAGCAACTCCGGCTCAAGGCCATCAGCGTTTCGGGCAAGCGTAACCACGCTGTAACCGGCTAAATCCTCCACCACCATCAGCAGCGACTCGCCGCGCTGCAGCACGGCCACCGGGTAATGAAGTGCCGACGCCAGACGCCCCAGCCACGACGCACCGGCCTCCCGCAGACTGACCGCCGTCTGTGCCGGTAAGGTGATCACCGGCGATGGTAACGTTGCACTGTCGCTGATTGCCGCCAGTACTATCGGTGACAGTACGCCGGTGCGGCGAAAATCCTTACCGGGACGTGCAGGCAGTGAGCGCACCCAGCGATCGAGGTCGCGGTTCATCGCCGAGGCCAGTCGGTTGTTGTGCAGCGTTTCATACACGGCCTGCGCGGCAAGGCGTGGAGGGGCGTCCACGCTTTTCTCCAGAAGCGACTGGCCCAGCCCCGCCAGATACCCGCGCCCTGGATTGAGGTGAAAGCCCGCATCCGGCACCATCATCCGCCCGGTCTTCGGGTCACGAAACGCTGTCACTGAGCGCATCTCCCCGTCAGTGCCGTAAGGCTGCTGGATTGTGGTCATGTACGCTTCCGAGGATTCAACACCAACCGGATGCGCATCAACCTGAGCCTGCGTGAGCGCCCTGACAAAGCACCGGCAGTTATAGCCATTCGGCGGGAACAGCTCATTCCAGATGGGGTCGTCCCAGCGAAAGATACGCCCGTGCAGGGCTGCATGCGCAGGCCGGGTGCGACCGTCCATGATGGCGTTGTACTGCCAGTAGGGGCGCTCTTTCGCATTCGCCACCATCCACTGCCAGCGACCCGCTGCATGCGCCGACTGGATATTGGTGCGGAAAATGGTGTCAAGGCGGTACGGCATCAGCTTTTTGCCCTGCAGCACACCATCGTCATCGGCAACCAGCCCGCGCCCCAGCCAGCCCTTACGCTGCAGCAGTGGCTCCAGTTCATCCTGGAACTGGCGGAAGCTCATCCCCTCCGTGAGCGAGCGCGTCAGGCTGTTCTGGATATCACTGAGGACGTCCAGCTTCGTGATACCGGCCACCGTAAACTCCACCGCGTGAGCCTCGTCCTGCATATCCTTCCAGCTCATGGTGGGCGTTAAGCCTTTTGACTGGAAGTAAGCTATCGCCCGCGCCGGTGGCAGGGTCATGGCAAAGCCTGCGTTGATATCAGGCATCCTGCTGCCCCATAAAGTCTGCGACAAAGACCGCCTGACCGACCAGCTCGCGCAGGGCCATATCGTCCAGCGCTGGATAGCTGGCTGCAAGAAGTTCGTAAACCTCATCCGGGCTTCGGGCGGCTTTTACCTTCGTAATAAGCGGTTTCAACATTGCTTCAGCAGCGGCAGTAGCCTGAATGGACAGAAGCTGCGGAGCGGCATCCAGCTGCAGCTGTACGTTGTCAGTTCCACTCTGCGGCACAGAGAGGGCCGCAAGACGGGCCTGCATCGCCTGAGACAGCGCAGCGTCACCTGCCTGCTGGCTGGCCAGGGGCTTCAGGATGGTCTGGCCTTCCTGCGGCAGCGGAATACCGCTTTTCTCCGAGACCCAGTCAGCGGTAATGTCAAAGCCCGCCTGCTGGGCTGTGTTCACTACCGTCATCAGACGCTCAAGGTCAACGGACTCGCGGGCGTCAAACTCCAGATACGGTGCACGCTCCGGATTAAAACGCCCGTTCATCGCCAGCACTGGCCACAGCAGCTGCTGCGTCAGCGTTTCCGCCGACACCCAGGCATCACCGACCAGCAGGTCGTGGCGCACTTCGTTATGAACCTCACCCAGTGAACGGTTTCCATTCGACTCCGTCTGGCTGGTCAATGTCCCGCCCAGGATCACCTTCGATTGCACTTTCTCGCACCAGTCGATCATGCTGAGGAAAGGTGCGCTCTGACCCGCAGCCGGAGACTCCAGCTTGATATCCGCGTTAGACGGAATGATGCCGCCGCCCTCGCGGGCCAGCATGCGGATACCGCGCAGCAGGTTCAGGCGCTCTTTGTCAGTCATAGATGCATCATACTTACCGATGCGGAACGGCAGGCCGTAGAGGTTCAGGAACTGCGCCCAGTCGCGGGCAGACAGGTTTTTGAACAGGTACGTCCAGACCAGCACGCGGAAGAGACCACTCTGTGCGACCGGGCCGGATTTGGACTTGTGCTTATGCACTATCCAGCCCATATCCCACAACTCCTCGCCACCCACACCACCCCGGTTCAGCCGGATACTGTCAAGGTCGTGCTGTGGCATGGTAAAGGCCCGCGCCGGTCGCTTGTGAAAAGCCCCCGGAAGCCACAGCGAGCCTTTCTGGCTCCACTCGATTTCGATACAGGAAAAACCGTGGCCGATAGCATCGAGCATATCCATCAGCATTTCGCGGAATCCCGGCAAATGACGCAGCCACCAGTCGGCCTCCGCCGCGACTTTCTTTTCCGCCTCGGTCGCATCCGGGGGCGGCTTGACGGAGAACGGCAGCGTCAGCAGCGCACGTTTACGCTTGGACAGCTCGGCGAACAGGTGGCCGTCGCGTTCCTCCATATCGGTAAACAGGTCGCTCTGCGCCTGAATGTCGCCCTGTTCGGCAGCGCTGAACAATGCATACACTCGCTGAATATCCAGCCCCGTAGAGGGGTGAGTGGCGGTATCGCTATAAAGAAAATCATCGCCACTGCTCTGCATGTCCTGAGTCTTATCGCGGCTGAAAAAGCGTTTAAACGCGGTTTTAATGTCCATTTACCATCCTCCCGATCCGAACCCGTCAGAGCCGTAGTCGTCATCATCGTCATGCCTGCGGCGCGTGGGTGAGTCAGACTCCACGGCCTCCAGCTGGCTGACTGAAATAAATTCAAAGTTGCCCACGCTGGTTGACGCGATGGCAAACAGCATATGCAGCGCATCCGGGCCGTCATCATGATCGGCCATCGGGAAATGCATCAGCTGTTCGCGTAACGTGGCCAGCGCACGGGCGATCAGAATGTGCTCGCTCTCCATAAAGGGCTGCAGGGACTCAATACGTCCGGCCTTATCTGTCGAGGGAATGACCGAGCGGGCCGGAACGGGCACACCGGCTTTCAGTGACTCCTCTATCAGCGTCTCGCGCAGGAAGTCCTGGAACTGCACCGACTCAAACGCCCAGGCGACGCAGCCGAACTCGCGCTGCAGCTGGATAACATCGGTAATAATCTTTTTGGGGCGGCGCACGCGGATATCAGCGCGTACAACCTTCAGCACTTTTTTTATGCGGTGCCAGCCGCCAATCAGCAACGCGCTGGGGTCGTTGCCCCGGCTGTTATGTTTGCCGAGCGACGGGTCGCAGGCACCGAAGTAAATCAGGTCAGGCTCCAGCTCCCGCCACTCATGGATACAGCCGTGGAAGATGGCATGCTCGCCGCTGACGGGGTCATTCTGGTATTCGGCGTCGAAGGCGCGGGTGCCGACGCGCACACGGATCAACATCAGCGCCAGCAGTGGACGAGCGGCCCACGAAACGCGGGAGCCTTTCAGCAGCGCTTTTTCATGGCGGTTATAGAACGCCTTCGCGGCATTCTTGCCCTTACCACGCATCACCGCTTCCCACTCATCCCACAGCGCCAGATTCTCTGGCCAGGCCAGGCGAGGATGGCCTGAAAGCGCTTCGCGTTCCACAACGGATTTTTCATGGTGCGGGCCAGCACGGAATCGTAGTGCAGGATTGACCCGACATAGATAACATCAAGCTTGACCCCGGCCCCACCCAGTGGCAGTACCGTGCTGTTGAGCCACTTCTCCAGCTTGTCACGCTGCTTTGGCGTCACCACGTTCTCGTCGTTTTCGAGGTCATCGAGGTGAACCAGGTCAGGACGATATGCGCCGTGCTTACGGCCACGCAGACTCTGCCCCTGACCAGCCGATTCAATTTTGATGCCCGACGCAGTCAAAATGCAGCCGATACGCCACACCCGGCCCTGTCCGCAGGCCTCAGGGAAGTCCAGCGCCAGACCGGCGTTATAGAGCAGCTCGGCCTTGATAACCTCCAGAGACTCCGCCGACTGAGCGGACGTGTCGAAGGCGATAATGATGAATTTCTTCAGCTCAAGGAAGACGCACCACAGGTCGAACAGCTGCTGACCGAGGGTGGTTTTTGCTTCACCACGCGGGGCTGCAATAACGTCATTCTCGCTCTCAGGGCTGGTGACAATCTGCGGCAGGCGCTCATACAGATACTCGTGCAGCGCACTGGTTTCCGGGTGATGGAGGTGATGCTTAAAGTAGGTGTTGACGAAGTAGCGAAACCCGGTCACCGGGTCGCTGACCTGTGACCGGCGAGCCTGTATTGCCTCCGGGCTGCTGTCCAGACCACAGCTTGCGCTCTCTATGCGGTCGCGCAGCTCACCCTGAATGCGGGGAATCTTCTCGCGGAAGGCTTTAAGCGATGATTTGGACGACACTTATCTGCCCTCAGCCCTGGCTGCGGTTCGCCAGCGCCGCCTCAATCTGCTCCAGCAACGCGGATTTTGCGTGCCACACCGATTTGCCATAAAGACCATCGGCCTGGTGAATCTCGCCATCTTCAGTCTGTACCATCAGATAATCGCTTTGCACGTATACGCGAACGATGGTATCGGCCCGCACAGCATTGCGATCGTTCAGGGTAATAAACTGCTTAACGGGTTTGATAACTTCAGCCATATTTTTTCTCCACTATCTGCTGAAACTCAGGTAACACGTCCAGAAAGCCCGCCATCAGCGCCGGGTGCTTATCGCTGAGAAAGGCCGCTAAATCTTCCACCACGCCCGCCGCGACGATCAGACGGTCGGTCTCCGGCAGAATGCGCTTGCTGGCGGCGATCATCTTGTTGAAGCCGTCCTGCAGCTTTGCCAGCAGGCTGGCGTAATCATCGGCTGGCAGTGCGGCCTGACCGTCTGCGCCTTCACGGGCCTTGCGCAGCTGTTCCATCGCATGCTTATGGTGCTCAAGGAACTCCAGCAGCAGGTCACGGGTGATATCCTCCGGCACACCGGACGACAGGCGACGGGCCGCACGCTGCTTGTCCCAGTCGTCGCCGCTCTCCCGCGACTCACGACGCCAGCGGATAACTGACGCTACGCTGACCCCGTGCATCGGCCCCAGCACTTCGGGGGCGATCCCCTGGGCGATGTAATCGCGCCTGACGGCATCCCTGACCGCTTTCGGGTGCGCCATCAGCGGCCCCCCGTGGCATCGGTGCGGCGATCTATACGGTCATTCATGCGCTCAATCGACTGCTTAATTTCCGAGAGCATGGCCATAATCTGCTCCTGATCGCGCAGGGCATCGGATTTGAGCTGAAACACGGTGTACATCTGGCGGTTCTCTTCCCACAGACGGTTAATCGTGGAGTGGAGCGTTTTGATCCAGAAGGTAAAACCGAATGAAAACACCCCAAGCAGAGCGGTCTGCCAGAAATCAGCGAGAGGGTTTGCGTCCATTTCTATTTGTCCTTATCCGGCACGGGCCAGAAAAATGCCTCAAGGGCGTGAAGTTTTGCGGCGTTCGTCTGGCACCAGGCTCCGTAGTCGGTGGCATGCCGCAGCAGGGCGTCCGGGGGGAGGCCCGGACTGTTACCGGCATACGCGCCGGGCGCGGGTGGCATCGGGGCCACCGTGACCATCGCCCGTGGGGGCTTACTGTCCTGAACGACTACCGGCGCGGGTGTTACCACCACCGACGTATCCGAGGGCTTTGGTATAGAGCTGCAGGCTGTGAGGCCCAAGCCCGTTATAGCCACAGCCAGAAGTCTGATTGTCATCGCTGACCGCCTTGTTGATACCCAGCTGCAGCAGGCGGTTCGTCTGCGTCAGCTCAAATTCTTTATCAGCTAGCCGCTGGGCGAGCTGGTCAGCCCGCTCACGCTGCTGGCGCTCGTCATCCCTTGCCTGCAACAGTGCCTGCTGCCCGGCCTGTGCCAGTTGCTGGCGTTCATCCGCACGGGCTTTTTGCTCACTGGCCAGCGCGGCGTTGCCATCAGCGCTGGCGTCTTTATGACCGGAGTCATACCCGATGCTGTAAAGCCGCCAGCCGGTGACGAGCAGCACCGCACTCAGCAGAACGCCGGACAGGAGGCGGGTTAAAAACCATTTAATGACTGCGCTGTTCATCATCACCTCCGCGCGCCGGTCCCTTCAGCTTCTGGTGAACCTGCACCCCGGCGTGCGTCACCCAGGCACCGAGGTAAAGCCCCAGCGCGGTATCCGGCTCCCGGTTCATCACCACGCAGACAAGCAGTGCCAGCGAGCTGACAACCAGTGCCACCATCGTGGCGGCGTCGGTGGTGGACAGACGGCCCTGCGGGTTGGTGATCAACTCGCCCAGGCGGTTAAGGAGTGCCATCAGTACGATCCCCCGAATCATTCGGGAATCGTCTGGAACAGTGTGGACTCAGCCTTCCTGCGCGTGACCAGTCCTGGCAGGACTTTGCCGCCAGCTTTATTCCAGCGAAGAAACTCAGCTGCTGCGACGTCCATATCCCCGGTATTAAGTTTTTTCAGCAGTGTGGAGTGCTCAAAGGCTCCCGGGCCAATATTCCAGGCGAGACTGACCAGCGCATCAAACTGGTTCTGATTGAGTGTTGCCGTGACAAGTTGGTTTACTGCTCGCTCATACTGCTGCAACCCGTCTCGTAGCAGGATTTCAGCAGTATCATCGGAAATGACCATACCTCCGTGGACAGGAATACCTTCAACTTCCCCAGTCCAGCCATAGCCGATCATCCAGACGCCGACCGCGTCCTGATAGGCTTCAAGCCGTAATGCTCCGAAGCCTTTAATCAGCGAAATGCCATTCTCACTGGTTTTAAGTGACATAAAAAAACCTCACATAGTTTGTGAGGGTTATTGTGATGGGTGGCGTAACTCAGGGCATGATACGGGGGTGAAGCGGTATACCATCAGAAGAGTGCCCCCTGAGCCGGGGGAGAAACAGCCTGACGGCGGCTTGCCACAATGGCCCATGCGCGGGTGTTACCGATGCCGAACTTAGGGCCAAGCACGGTGAGCGCCATGCGTAATGATTCGCCATCAGCCAGCATGCTGTCAACCTCAGCGAGAAAACAGCGGTTGCGCCACTCGCGCAGTGCGTCAGCGCAACGGGGGATCACCAGCGAGCTGTCACCGCCGAAACGCTTCACCAGCTGGCGGGTATTCTCGTCGCCGATAACCTCCCGCAGCATGGACAGACGACGCTCGCCAGTGCCGCGCAGACCGCGACCGACAGGGAAACAGGCACCGCCAAAGCGCTCAATCAACCGCTGCGTGGCGGGAAAACCAATCACATCGGCTATCTGACGGGCGGTGTCCGGCAGCAGCTCTTCGAGGGATTCAAGGTCAAATTCGCGCATTACAGCCTCCCGTGACGCTTCGCGTCAACAATCAGCATTTGCATCAGCTTACGCACCTGATCGTCATTCAGCCACTCCACCGGCTTTTTCTCGCCCAGCATGCGCTCCACGATACCATCCAGATAACCCCACGGACGACCTGCCTCTGCCAGCATAGCCTCTACTTTGCTTAACATGGCTTTACGGCCTGCTGCCACGCGGGGACGGCGACCACGTGAAGATGGCGCAAAGCCCTGAGTGCGCATGTGCAGCACCACTTTTTCCAGTTCGGCGCTGGTACAGTCACGCGCCGAACGCTTACCGGTCTGGCATGCCAGCACGTCGCGATAGGTTTCATCATCCCAGCCGAGGGATGATTTGCCTGTGTGAACGATACGGATCAGATTCGCTTTCATTAGTCCGCCTCAGATGGAGGTGAAAAACAGGAAGTGCCAGAACGAAAAAGCCCCGCACAGGGCGGGGCTTGAGCCATAAACAAATTTTGGTGAAGCAGATTGAGAATAATTGGATCATATAACTGCCTCTCAGGCAATCATTTTTAGTCAAACTGGCTGCCACTCAGCCTGCTTTCTGATATACAGACAGCATTATTTACTTTATGCGGATGCTGGTAATTATGTGTCAACCAGGAGGATTAACATGGCGTTACAGGGACGATTTGTAATTAACAACGAGTCAGTATCCCAACTCATTATGTATGGTATGGGTTCCTTCTCAGCTTATTCAGGCTCAGGCGAATTCAGAAATCAGACCGGATGTGTCGACGTTCCCAAAGCAGGACCTCTACCACCGGGAAGATACCATATTGTGGATCGTCCCACTGGAGGATGGAAAGGCGTCATTCGTACCGATCTCCACGATTTTTATTCCTGGGTCACATCTTACCCGGTTATCAAGGGTGAATGGTTCGCGCTTTACAGAATGACGGTACAATTGATGATTACACATTCATCAACGGTGTAAGGCGGGGTAATTTCAGGTTACACCCGCGAGGCCCGATGGGAGTATCTGAAGGATGCATAACTTGTACTAGCTCAGACCTGANNNNNNNNNNNNNNNNNNNNNNNNNNNNNNNNNNNNNNNNNNNNNNNNNNNNNNNNNNNNNNNNNNNNNNNNNNNNNNNNNNNNNNNNNNNNNNNNNNNNNNNNNNNNNNNNNNNNNNNNNNNNNNNNNNNNNNNNNNNNNNNNNNNNNNNNNNNNNNNNNNNNNNNNNNNNNNNNNNNNNNNNNNNNNNNNNNNNNNNNNNNNNNNNNNNNNNNNNNNNNNNNNNNNNNNNNNNNNNNNNNNNNNNNNNNNNNNNNNNNNNNNNNNNNNNNNNNNNNNNNNNNNNNNNNNNNNNNNNNNNNNNNNNNNNNNNNNNNNNNNNNNNNNNNNNNNNNNNNNNNNNNNNNNNNNNNNNNNNNNNNNNNNNNNNNNNNNNNNNNNNNNNNNNNNNNNNNNNNNNNNNNNNNNNNNNNNNNNNNNNNNNNNNNNNNNNNNNNNNNNNNNNNNNNNNNNNNNNNNNNNNNNNNNNNNNNNNNNNNNNNNNNNNNNNNNNNNNNNNNNNNNNNNNNNNNNNNNNNNNNNNNNNNNNNNNNNNNNNNNNNNNNNNNNNNNNNNNNNNNNNNNNNNNNNNNNNNNNNNNNNNNNNNNNNNNNNNNNNNNNNNNNNNNNNNNNNNNNNNNNNNNNNNNNNNNNNNNNNNNNNNNNNNNNNNNNNNNNNNNNNNNNNNNNNNNNNNNNNNNNNNNNNNNNNNNNNNNNNNNNNNNNNNNNNNNNNNNNNNNNNNNNNNNNNNNNNNNNNNNNNNNNNNNNNNNNNNNNNNNNNNNNNNNNNNNNNNNNNNNNNNNNNNNNNNNNNNNNNNNNNNNNNNNNNNNNNNNNNNNNNNNNNNNNNNNNNNNNNNNNNNNNNNNNNNNNNNNNNNNNNNNNNNNNNNNNNNNNNNNNNNNNNNNNNNNNNNNNNNNNNNNNNNNNNNNNNNNNNNNNNNNNNNNNNNNNNNNNNNNNNNNNNNNNNNNNNNNNNNNNNNNNNNNNNNNNNNNNNNNNNNNNNNNNNNTAATACATATTAATGTAATTGTGTTCTTTAGAGCTTTCACCAAATTTTGATTTTATTTTTTGTAATGAATGTAATGTAAGCTCATGTGCCTTGTTATATACGGTTGGATAAATAAGACTCGCATTTCCTTTTTTTGATAACCAGTCTACAGACTTACCATTGCTGTGAAGACACGGAACGCTATTCCTGTATGGTAATGTAGATAAGCCAGATATATAAGCATCCTCATTATCTTTCCCAACAGAACGATTCGAAGTAATATGCACTTCTCTGATACACGCTCCATCAGCGACCATTGAAACCGATTCATTTTCTTTTCCCTTTCTTTTCCCTGCCGGGGCATCAGGCGAGTACATTTAGTAAAAACGGGTAAACCAAGTGAAGTAAGGATCTCGTTATAAACAGCAACGCAGGCATCAACACTTTTAAGCCCAAAAAGATTATCGAGCCTCCCCCACCGTGACGGATTCCCTGATACCTTCAACGATGAACCCCGTATCGAGATTGAAATTACATCACAGAAAGATCCTTTATGCTGAAAGGTAGGCTGGCTGAGTGCTGAAGCCTCACCGCTTTCAAGATGTATACGCTGATAAGCTACATCGCTCAGTATCGGCAACTGATAGCCGAAATCCTGTTCGATAGTTAGCCAGTCGTAAAACATAGAATCTCTCAATCATTCAGGATGAACCGCAAGGCTCAATATAGAAACGTCAATGGTATTGACACCAGTAAATATCAAAACTGACCCTATGAGTTCAGCCATGAAAAATGGAGGTTAAAATTGAGACTTTGCAATCAGCATGAGAAGGCAGCAGATATGGCAGTAGACAAAGAGTGTGCAGAACGTATACGTCTGTCTATCATCCAAAATTTCACATATTACGATATCGAGAATGAAACAGGTATCAGCGTCAGTACCCTTAAACGGCTGGCTTCTGGAGAAAGAGAACCAAAATTAATATAAATCAGTAAAATAGCTAAAGCGACAGGGAAAAACCCGGTATGGTTAGCATTCGGTGAGTCAACCCTTCCTCTACCTGAGAGCCTTGGCGAAGATATGACTGCTTTTGGTTACGGTGTGGATTTTAAGTTACAAGGCCATGAAGCAGGTGAAGCGGCGGCGAAGATCCGCCTGATGGCCGCGATCCGAGACATAGATAAAGATCATGTTGTTTTTCTTGAATAAAATTTATAGACTTACTGAATCTGGATCGCACAATAAACAGTGTCAAAACCAAACGTTACAGCTACACAGAAGAAGAAACGCTGAAAATGCTAAACCTTCCCCAGCCGAAGGGGAAAAAGTAAAAATACCGTGGGAAACCACGGTAAAGTTCGGGTGTCACTGAACCCCGAACCGCTACGCGGTCAGAATGTGTACAGGAGTTAAGGCATGCGAAAATTATACGATTACATTTTAGATCTAAAAAGATACACAAGATTAAATACCAATATAAAAATAGCAGAATATCTGGATGTAAGCCGTCAATATATAACAACGTTAAAATACGGGAAATGCTGGTTAGCCAGTGATAAATGTCTAAGAGTTGCTGAAGCATTAGGTATTGATGCGGATGAAATAATATTAGCCATAAATGCAGAAAAAAGTGACGACGACAATATAAAAAGGCAATGGGTTAAGCTTGTAAGTCAGAAAAAACAGGAAATTAATGTTCCTGATAGATTCAAACCAGATGGTTCTCGCAGAAGAAGAATGGTAGCAAAAAAGTAAAAGGAAATCAATATGTTAGTATTAAGCACGGATACATTACCATCCAACATGAAAGTCATTGAAATTCATGGGTTTATTGAAAATAACCTACCCTATCGAAATTTCTGATAAAGGTTTAATTCGTGGATTTATGGAACGAAAAAGAAATGAACATCAGGAAGCGTATGATGCTTTCGTAAATTCGGCAGGAAGGCAAGGGAATGTCATATATGGAGTGAAAGTCTCTACATCAGCAGGACAATTCAAAAATGGAAGTTTTCTTTATATTACTTATTACGGGACAGTTGCCACAGTAGAGTGCATTGATTGAATATTGGTTCGTACAATGACGTTATGCTAAAGAGGCCGCTGCGGGATTCGATTTTCGCAGCGGCCTTTTCAACATAACGAGTCGTACATTATGCGCACCTTCGCCACAGGAAGGCGGTCCCGGTCAGTTCTGCCAGTGAATCATCTCGTCAAGGCCGGACAGCAACGCTGGAAAGTAGCTCTCATCTATGCCAAAAAAATCTTTTATGATGACGCTTTCAGCCGGATTTTCAGGCCTGAGAGTCAACTCTACAGCAACGGAATTATCAGTCATTGGAATAAAATGAATATTTAGTTGATTCTCCATGCTATCAAAATTCACATCAGACGGTTTTATCCCATTGAGTAAACTTTGATGCATGTAGTTTATTTTTTGTTTTAAATCAGTTAGTTCCCCAGAATTAAAGGATGCCTGATACTGAGTATTTAGCTCAGGGAGATTATATTCAATATACGTTCTTATCCAGTCATATTCAGGAGCTTCTGGCGTATTTTGTCTTTCAAATGGAGAAACACGTAATATCCTCGCACCACTTACGATTTCTATCATAATAAACTCCGTCACTTGTATAAAAAATGAGTGACCGTCCAGTCTTTTTCACGAACTACAACTTCAAGTATAAAACGTTTATAGAAGTAATATCCTTTTCGGGATTTATCTTCAACTAACCTGTACATCTCTGTTTCATAACGAAAAAGGCCAGGGGATTTCCTGGGGTCTGGTGTTCTCCAAATGCCTCTGCATCGTTCTCGGTGGGTTCTGATGTGCCGGTGCTGGGCAGTGTCACGGTGAATAATAATGTCACCACGCAATCGGTAGAGTATCGCTCCAGCGGGGTGCTGTTTAACGTGACGCCGTCACTAAAAAGCCGGACAATGGACCTTAAAATTGAGCAACAGCTTTCAAACTTTGTCACCACGGAAACCGGCGTCAATAACTCACCCACGCTTATCAAGCGTGATGTCACGACAGAAGTGAGCCTCGCTGATGGTGATATTATTATGCTGGGTGGTCTGGCTGAACAGAAAGACAGTACTGCCCGTTCCGGCTGGAGCTTTTTCGGTTCCCGCCCCCGTGAGAACAGCAAGACAGATATTATGGTCATGCTTCAGGTCAGAAAGGTTGACCGGAGCAGGGCGGCGCCCCACAGCGCCGCGAGGAGCGGAGACCTGTTCCGGGGCAACCTGAACTGATTCAGGGGGGGGGTAATTTAACGTACTATAAGATTGTCCGGTATCATATTGATGGTACTGAAGAAATTGTTTTTGATTCGCACGCATCAGGTACAGATTTACCAAAGTTAACGGGTGAGTGGCGGGTATTAGACGGGATTGAACAGGTCTGACTGGTGAGGTCAGGCCTGTTCATTTACTGCGGATTGACGTTTGATTCTGATTCGTTATGGAGTAAACGGATGGTTATGAATCAGCACCAATAGTAGCCAGTTGACGGCCAGTGTCAACGGGTGGTGTCGTGTTGAAGAAAGTGTTATATGATTTCTCTGGAGCTGATTAACCAGAAGGGAATATTTTATGACAACAGGATTTGCAGCCAGAGAAGAACCCGGTCGATATTATACATTTCAGTCCCGGTTGCCCCGGGGGGAATTTTTTGAAATCCGTCCGCGACTTTTACCCCACAATGCCAAACCCATAACCGATGACGAAAGCGGGATGTGTATCGGTTATTCCGTGTCACAGGCTCCCGGTCTTTGGCGAATTTATGACACCGATGGACTTTTTGTCAGACTGGAAGAAGCACCGCTGGAATCACCGCTGATTGACCCGATTGATATTGCGTTACTCGCAGCAGGTGTTTTTCGCATTTTTTTTGCGGGCAGGGCACTGTTGCAAAGCGGAGTCAGAACGGCCATCACGGTAAAACTCAGTCAGGGAACGGTCAGTTTCTTACGAAGCCAGTTAAAATTGGGTCTTTCAGCCCGTAATCTTAAAATGACAGAAACCGCTGCGAAGCATATGTATAACCCCGGACGCTATGTGCCTTTGCAGCTTCAGGAGAAAGCTATCCGCTATGGCATTTTTTACCCGCAACCTTGGCGCACTGACCACGGTAAAGCGGCTGTCCGTTTTCAGCAGGTTAAAAATGGCATCCACAGAGCCGGTTCTGATGTTGATGAAGTTATCCAGTCCGGCAGCACCGAGCGATACACTGAACTTATCAGACAGGATTTTAGCCGCTAAAAGAATACCGGAGCCGTCAGACTGCGCCGTCTGCACCTCAAAGACATAGCCGGACACCACCACTTCGTCACTGATGGTATCCGGCGGAGGTTACCAGCGTTTTCAGAATGGCGATATCCTCTTTTGTGCCGTAATAAACGAGAATATCCCCGGAACGGTTAATCTAGTTGCTGGCCCCGGACGAGCCTTTCAGCGCACCATCAGAACTCACCGCGCCGCTGTTATTAAACGGGCCTGAAACATAACCAGCAAGAATATCAGACAGATAAGCTACTGAACGGCACTGTGGCGTATAAGTCCATGTGTAGCGCGGTTTAACCGGCTCTTTCGGTGTGTAAGGCGCGATGAAGTCAACACCCTTCTTCGACCATATGCGGATATTCATGTTTTCAAAATAACGGGTTATGAATTCCCGTTCATCAATATCCGGCGTCAGCCTGAACGTCAGCATCCGCTCATCATTCACAAGCTGTGGGTCAAGCATATAAGGCACTTTCAGCACTTCGGTATATATCAGCGAAATGGCTTCCAATAGAAAAACTTACAACATAACCGCAGACAGACAGATAAGACTTGAAAGGCTTGCTGTAGACGTAAGCCACAAGGTGGGAAAAACTTTCAAATGGACAGGGTTGTTTACTTATATTATTGATAAGTATCATAAAGATGCAGCAGCCGAACTTTTATCTGAAGAAAAAGTAAAAAATAAGCAGAATGGAAAAAAATAAATAGTATCTTTGTCTGCAAGATTATGATTCAAATTGAGCTATCTGAGCTGGAATGGTCTGATAGCCCGTAGTTATCCTGAGACTACCCCCCGTTTTACAGGACGGGGATTTTCCTCCACCGCCAGATAAGCCAGAAAAATGAATACCAGATAAGTTACCCTCCCTCTCAGAAAAGAGACAGAAAAAAAGAAAAGGATATCAACATTTTAGTGTTAATTACCGATACATTACCTGTAGTGGTNNNNNNNNNNNNNNNNNNNNNNNNNNNNNNNNNNNNNNNNNNNNNNNNNNNNNNNNNNNNNNNNNNNNNNNNNNNNNNNNNNNNNNNNNNNNNNNNNNNNNNNNNNNNNNNNNNNNNNNNNNNNNNNNNNNNNNNNNNNNNNNNNNNNNNNNNNNNNNNNNNNNNNNNNNNNNNNNNNNNNNNNNNNNNNNNNNNNNNNNNNNNNNNNNNNNNNNNNNNNNNNNNNNNNNNNNNNNNNNNNNNNNNNNNNNNNNNNNNNNNNNNNNNNNNNNNNNNNNNNNNNNNNNNNNNNNNNNNNNNNNNNNNNNNNNNNNNNNNNNNNNNNNNNNNNNNNNNNNNNNNNNNNNNNNNNNNNNNNNNNNNNNNNNNNNNNNNNNNNNNNNNNNNNNNNNNNNNNNNNNNNNNNNNNNNNNNNNNNNNNNNNNNNNNNNNNNNNNNNNNNNNNNNNNNNNNNNNNNNNNNNNNNNNNNNNNNNNNNNNNNNNNNNNNNNNNNNNNNNNNNNNNNNNNNNNNNNNNNNNNNNNNNNNNNNNNNNNNNNNNNNNNNNNNNNNNNNNNNNNNNNNNNNNNNNNNNNNNNNNNNNNNNNNNNNNNNNNNNNNNNNNNNNNNNNNNNNNNNNNNNNNNNNNNNNNNNNNNNNNNNNNNNNNNNNNNNNNNNNNNNNNNNNNNNNNNNNNNNNNNNNNNNNNNNNNNNNNNNNNNNNNNNNNNNNNNNNNNNNNNNNNNNNNNNNNNNNNNNNNNNNNNNNNNNNNNNNNNNNNNNNNNNNNNNNNNNNNNNNNNNNNNNNNNNNNNNNNNNNNNNNNNNNNNNNNNNNNNNNNNNNNNNNNNNNNNNNNNNNNNNNNNNNNNNNNNNNNNNNNNNNNNNNNNNNNNNNNNNNNNNNNNNNNNNNNNNNNNNNNNNNNNNNNNNNNNNNNNNNNNNNNNNNNNNNNNNNNNNNNNNNNNNNNNNNNNNNNNNNNNNNNNNNNNNNNNNNNNNNNNNNNNNNNNNNNNNNNNNNNNNNNNNNNNNNNNNNNNNNNNNNNNNNNNNNNNNNNNNNNNNNNNNNNNNNNNNNNNNNNNNNNNNNNNNNNNNNNNNNNNNNNNNNNNNNNNNNNNNNNNNNNNNNNNNNNNNNNNNNNNNNNNNNNNNNNNNNNNNNNNNNNNNNNNNNNNNNNNNNNNNNNNNNNNNNNNNNNNNNNNNNNNNNNNNNNNNNNNNNNNNNNNNNNNNNNNNNNNNNNNNNNNNNNNNNNNNNNNNNNNNNNNNNNNNNNNNNNNNNNNNNNNNNNNNNNNNNNNNNNNNNNNNNNNNNNNNNNNNNNNNNNNNNNNNNNNNNNNNNNNNNNNNNNNNNNNNNNNNNNNNNNNNNNNNNNNNNNNNNNNNNNNNNNNNNNNNNNNNNNNNNNNNNNNNNNNNNNNNNNNNNNNNNNNNNNNNNNNNNNNNNNNNNNNNNNNNNNNNNNNNNNNNNNNNNNNNNNNNNNNNNNNNNNNNNNNNNNNNNNNNNNNNNNNNNNNNNNNNNNNNNNNNNNNNNNNNNNNNNNNNNNNNNNNNNNNNNNNNNNNNNNNNNNNNNNNNNNNNNNNNNNNNNNNNNNNNNNNNNNNNNNNNNNNNNNNNNNNNNNNNNNNNNNNNNNNNNNNNNNNNNNNNNNNNNNNNNNNNNNNNNNNNNNNNNNNNNNNNNNNNNNNNNNNNNNNNNNNNNNNNNNNNNNNNNNNNNNNNNNNNNNNNNNNNNNNNNNNNNNNNNNNNNNNNNNNNNNNNNNNNNNNNNNNNNNNNNNNNNNNNNNNNNNNNNNNNNNNNNNNNNNNNNNNNNNNNNNNNNNNNNNNNNNNNNNNNNNNNNNNNNNNNNNNNNNNNNNNNNNNNNNNNNNNNNNNNNNNNNNNNNNNNNNNNNNNNNNNNNNNNNNNNNNNNNNNNNNNNNNNNNNNNNNNNNNNNNNNNNNNNNNNNNNNNNNNNNNNNNNNNNNNNNNNNNNNNNNNNNNNNNNNNNNNNNNNNNNNNNNNNNNNNNNNNNNNNNNNNNNNNNNNNNNNNNNNNNNNNNNNNNNNNNNNNNNNNNNNNNNNNNNNNNNNNNNNNNNNNNNNNNNNNNNNNNNNNNNNNNNNNNNNNNNNNNNNNNNNNNNNNNNNNNNNNNNNNNNNNNNNNNNNNNNNNNNNNNNNNNNNNNNNNNNNNNNNNNNNNNNNNNNNNNNNNNNNNNNNNNNNNNNNNNNNNNNNNNNNNNNNNNNNNNNNNNNNNNNNNNNNNNNNNNNNNNNNNNNNNNNNNNNNNNNNNNNNNNNNNNNNNNNNNNNNNNNNNNNNNNNNNNNNNNNNNNNNNNNNNNNNNNNNNNNNNNNNNNNNNNNNNNNNNNNNNNNNNNNNNNNNNNNNNNNNNNNNNNNNNNNNNNNNNNNNNNNNNNNNNNNNNNNNNNNNNNNNNNNNNNNNNNNNNNNNNNNNNNNNNNNNNNNNNNNNNNNNNNNNNNNNNNNNNNNNNNNNNNNNNNNNNNNNNNNNNNNNNNNNNNNNNNNNNNNNNNNNNNNNNNNNNNNNNNNNNNNNNNNNNNNNNNNNNNNNNNNNNNNNNNNNNNNNNNNNNNNNNNNNNNNNNNNNNNNNNNNNNNNNNNNNNNNNNNNNNNNNNNNNNNNNNNNNNNNNNNNNNNNNNNNNNNNNNNNNNNNNNNNNNNNNNNNNNNNNNNNNNNNNNNNNNNNNNNNNNNNNNNNNNNNNNNNNNNNNNNNNNNNNNNNNNNNNNNNNNNNNNNNNNNNNNNNNNNNNNNNNNNNNNNNNNNNNNNNNNNNNNNNNNNNNNNNNNNNNNNNNNNNNNNNNNNNNNNNNNNNNNNNNNNNNNNNNNNNNNNNNNNNNNNNNNNNNNNNNNNNNNNNNNNNNNNNNNNNNNNNNNNNNNNNNNNNNNNNNNNNNNNNNNNNNNNNNNNNNNNNNNNNNNNNNNNNNNNNNNNNNNNNNNNNNNNNNNNNNNNNNNNNNNNNNNNNNNNNNNNNNNNNNNNNNNNNNNNNNNNNNNNNNNNNNNNNNNNNNNNNNNNNNNNNNNNNNNNNNNNNNNNNNNNNNNNNNNNNNNNNNNNNNNNNNNNNNNNNNNNNNNNNNNNNNNNNNNNNNNNNNNNNNNNNNNNNNNNNNNNNNNNNNNNNNNNNNNNNNNNNNNNNNNNNNNNNNNNNNNNNNNNNNNNNNNNNNNNNNNNNNNNNNNNNNNNNNNNNNNNNNNNNNNNNNNNNNNNNNNNNNNNNNNNNNNNNNNNNNNNNNNNNNNNNNNNNNNNNNNNNNNNNNNNNNNNNNNNNNNNNNNNNNNNNNNNNNNNNNNNNNNNNNNNNNNNNNNNNNNNNNNNNNNNNNNNNNNNNNNNNNNNNNNNNNNNNNNNNNNNNNNNNNNNNNNNNNNNNNNNNNNNNNNNNNNNNNNNNNNNNNNNNNNNNNNNNNNNNNNNNNNNNNNNNNNNNNNNNNNNNNNNNNNNNNNNNNNNNNNNNNNNNNNNNNNNNNNNNNNNNNNNNNNNNNNNNNNNNNNNNNNNNNNNNNNNNNNNNNNNNNNNNNNNNNNNNNNNNNNNNNNNNNNNNNNNNNNNNNNNNNNNNNNNNNNNNNNNNNNNNNNNNNNNNNNNNNNNNNNNNNNNNNNNNNNNNNNNNNNNNNNNNNNNNNNNNNNNNNNNNNNNNNNNNNNNNNNNNNNNNNNNNNNNNNNNNNNNNNNNNNNNNNNNNNNNNNNNNNNNNNNNNNNNNNNNNNNNNNNNNNNNNNNNNNNNNNNNNNNNNNNNNNNNNNNNNNNNNNNNNNNNNNNNNNNNNNNNNNNNNNNNNNNNNNNNNNNNNNNNNNNNNNNNNNNNNNNNNNNNNNNNNNNNNNNNNNNNNNNNNNNNNNNNNNNNNNNNNNNNNNNNNNNNNNNNNNNNNNNNNNNNNNNNNNNNNNNNNNNNNNNNNNNNNNNNNNNNNNNNNNNNNNNNNNNNNNNNNNNNNNNNNNNNNNNNNNNNNNNNNNNNNNNNNNNNNNNNNNNNNNNNNNNNNNNNNNNNNNNNNNNNNNNNNNNNNNNNNNNNNNNNNNNNNNNNNNNNNNNNNNNNNNNNNNNNNNNNNNNNNNNNNNNNNNNNNNNNNNNNNNNNNNNNNNNNNNNNNNNNNNNNNNNNNNNNNNNNNNNNNNNNNNNNNNNNNNNNNNNNNNNNNNNNNNNNNNNNNNNNNNNNNNNNNNNNNNNNNNNNNNNNNNNNNNNNNNNNNNNNNNNNNNNNNNNNNNNNNNNNNNNNNNNNNNNNNNNNNNNNNNNNNNTCAGGTCTGAGCTAGTACATCTAATCATTGTTATTTACCACCCTCATCAAGAATACAGGTCGATGAGTAACTCCCCGATTTCACCATTCAGTGTCCTATATTCGACCTGATACAGGAGACATTCAGGCCCATCAACATAACATCCAACAAGACCCTACATACCAAGCTCAGGACCTACAGATAATCCAACAAGTTGGCCCATTGTCATCTTTCTGGCCTCCGGTCCATCCACAATAAGAAGGACCCCAGCAGCGTCAGTGTGTGTAATTACTTTGTTAGCTTTACGGATTGCATGAGTGAATACAGGGCAGTTACTAACGGTCTTCTTTACGTTAAACATTTGGTATAACTTATGATGTGATTACTTGTGGCGTTCTTTGGGTCAGCTTTGGGTCAGCCTTGTGTCACTTACTGTCTTCACTTAGTGAGTCACTTGAGGTGTGACTAACAGATAAGGACACAATAGAATGAATAGATAGTCATCTAAAATCACATAAATATTCACTTAAAGCCAACTAAAATGAATAACAAGCCAGTTAACACCAAAGGACAACCCTCTATGACTCGACGTCTCAGAAGGACGTCCTGTGACAGATTCAAAACCACGCATCGCCGGACTGCTGCTCGTTCCCCTTGCCTGGCTGTTCATAATCTTACTGACCAGCGCCCTGGTGAGAAGATCTCCTTAGTATTGATATGTTGTCGTCGGGCGACGAATCCCCGATAATAGGTCGCTCTCATTTTTGTCAGGCGGAATAATGACCGATTACCTGCTTCTTTTTATTGGCACAGTGCTGGTGAACAACTTCGTTCTGGTGAAGTTTCTCGGCCTTTGCCCCTTTATGGGCGTTTCCAAAAAACTGGAAACGGCTATAGGCATGGGGCTTGCCACTACTTTCGTCATTACGCTGGCCTCAATATGTGCATGGCTGGTGAATCATCTAATCCTGCTGCCGTTGGATCTGATCTACCTGCGCACCATGGCCTATATCCTGGTGATCGCAGTAGTGGTGCAGTTTACCGAAATGGTGGTGCGTAAAACCAGCCCCGACCTTTATCGTCTGCTGGGTATTTTTCTGCCGTTGATCACCACCAACTGCGCCGTACTTGGCGTGCCACTGTTAAGCGTCAATCTTAACCACTCTTTTTTGCAGGCCGCACTGTATGGTTTCAGCGCATCCCTGGGCTTCTCGCTGGTGATGGTGCTGTTTGCCGGCATTCGCGAGCGGCTGGTGCTGGCCGACGTGCCTGCGCCCTTTAAAGGATCGTCCATTGCGCTGGTCACGGCCGGACTGATGGCACTGGCATTTATGGGCTTCAGCGGACTGGTGAAATTCTGATGAGCGCGGTGTGGATTGCTATTGCAGTATTAAGCCTGCTGGGGCTGTTATTTGGCGGTCTGCTGGGCTACGCCTCACGCCGGTTCAAAGTGGAAGATGACCCCATCGTCGAGCAGATTGACGCGATCCTGCCGCAAAGCCAGTGCGGTCAGTGCGGCTATCCCGGCTGTCGGCCCTATGCGGATGCGGTTGGCAACAACGGTGAAATGATCAACAAATGTGCACCCGGCGGGAAGCAGACCATGCTCAAGCTGGCCACGCTGCTCAACATTGAACCGCAGCCGCTAGGCGATGAAGCGGCCCGCGAGCCTGAACGCAAAGTCGCCTGGATTGATGAGGCGAACTGTATCGGCTGCACCAAATGTATTCAGGCCTGCCCGGTTGATGCCATTGTTGGCGCGACACGTGCCATGCACACCGTATTGAGCGACGTCTGCACGGGCTGCGATCTTTGCATTACCCCCTGCCCGACCGACTGTATTGAAATGCGTCCGGTCGCAACCACGACCGACAACTGGAAGTGGGACCTGAAAACCATCCCGGTCAGAGTTATCCCAGTGGAACACCATGCGTAATCTGTTCAGGCTGTTTAAAAAAGATCAATTATGGGATTTCGATGGCGGTATTCATCCGCCTGAGATGAAAACCCAGTCCAACGGCACGTCACTACGTCAGCTGCCGCTCCCGACACACTTTATTATTCCGGTCAAACAGCATATCGGCCATGAAGGCGAGCTGCTGGTCAGCTCCGGCGATAAGGTCTTGCGTGGTCAGCCACTTACCTTTGGCCGGGGACGAATGCTGCCGGTTCATGCGCCAACGTCCGGCACGGTATCGCGTATTGCACCACACACCATTGCCCATCCGTCAGCGCTGGCCGAAATGTGCGTGTTTATCACGCCTGACGGCGAAGATCGCTGGTGCGAGCGCCAGCCGCTGGCGGACTATCAGCAGCGCGAACGTAGCGACATTATCAACCTTATCCATCAGGCAGGCGTGGCAGGACTGGGTGGCGCAGGCTTTCCTACCGCAACCAAGCTGAAAAGCGGTATTCGCGGCGTGAATACGCTGATCATTAACGCGGCAGAATGCGAACCTTATATCACCGCCGACGATCGTTTAATGCAGGATTGCGCGCAGGAGGTGCTGGAAGGCAGCCGGATTCTGGCGTGGTTGCTGCAGTCCGAACGCGTGCTGATTGGCATTGAAGATAACAAACCGCAGGCTATCACCGCGCTGAAAAAAGCGCTTGGCAAGGCAACTGATCTGCAAATACGCGTGATCCCCACCAAGTACCCGTCCGGCGGGGCTAAACAGCTGACCAAAATCCTGACCGGGCTGGAGGTGCCACACGGCGGCCGTTCGACGGATATCGGCGTGCTCATGCAGAACGTCGGTACCGCCTATGCGGTAAAGCGCGCCGTCATTGATGGCGAGCCGCTAACAGAGCGCGTGGTCACGCTCACCGGAGAATCGGTGGGTCAGCCTGGTAATGTCTGGGGGCGTATTGGTACACCTGTCAGTCACCTGCTTCGCCATGCGAATTTCACGCCCGCCAGTGAGCAAATGGTGATAATGGGCGGGCCGCTAATGGGCTTCACGCTGCCAACGCTGGACGTGCCGGTGGTCAAAATCACCAACTGTATTCTGGCACCGTCCGCCAGCGAAACGGGCGAACAGCCTGCTGAAAAATCCTGTATTCGCTGTAGCGCCTGCGCCGATGCGTGTCCGGCTGCCCTGCTGCCGCAGCAGCTTTACTGGTACAGCCGCGGCGGCGATCATGATAAGGCACGGGAACATAATATTGCCGACTGTATTGAATGCGGTGCCTGCGCCTGGGTCTGTCCCAGTAATATCCCGCTGGTGCAGTATTATCGTCAGGAGAAAGCCGAACTGCACGCGATCGATCTCGAAACCGAACGCACCGCGCAGGCTAAAGCCCGTTTTGAGGCGCGTCAGCAGCGACTTGAACGTGAAAAAACCGCCCGAGAATCCCGTTATCAGCAGGCCAAACACAGCGTAAGTCATAAAGAGAGCGGTGAGATTGCCGCTGCGCTGGCGCGAGTTAAAGCAAAACAGCAGTCAAGCGGAACAGACGGCAATTTAACGTCGGAAAATCTGACTGCTGCTGCACATCAGGCCGAAGCACTGGCGCAAAGCACGTGGCAGCAGCCAGTGGCTGAAACATCAACGCGCCTGGCAGACGACCCGCGCAAAGCGGTGGTGGAAGCCGCTATCGCCCGAGTTAAAGCGAAAAAAGCTGCACAGACCGCGACGCCAACTACCGATGCATTAACGTATGTGGCAGAAGCAGCACCGCCCACAGACGACCCGCGCAAAGCGCAGCATTCCATGCAAGAGGACTAAATGGCTTTTCGTATCGCGAGTTCGCCCTACACTCATAATCATCGCAGCACCAGCACCATTATGCTGCTGGTGCTTATCGCGTCCATCCCTGGTATAGCCGCCCAGTGGTACTTTTTTGGCTGGGGTAATCTGATTCAGGTTGGCATCGCGGCCATCGCCGGAATCGGTGCTGAAGCGCTAATTCTGAAGCTGCGTAAGTTGCCGCTGGCCAAAACGCTGGGTGATAACTCCGCCCTGCTTACTGCGTTGCTGTTAGGCATCAGCATTCCACCGCTGGCACCGTGGTGGCTGATCGTGATTGGCACGCTGTTTGCCGTCGTCATTTCCAAACAGCTCTATGGTGGACTGGGACAGAACCCGTTCAACCCTGCGATGGTTGGCTATGTGGTGCTGCTAATCTCGTTCCCGGTACAGATGACCAGCTGGCTGCCGCCAGAAGCACTGCAAACACTGACGCCAGGTTTCATTGATTCCCTCGGGGTGATTTTCCACGGTCATACTGCCGACGGCCACACCATGCAACAATTGCAGATGGATGTTGATGGCGTCAGCCAGGCCACGCCGCTGGATACCTTTAAGACCGGCTTACGGGCCGGACACAGCGCTGAACAGCTCCTTGCCGGGCCGATTTACTCCGGGGTCATTGCTGGTGCAGGCTGGCAATGGATCAATCTGGGGTATCTGGCTGGCGGCCTGTTTTTACTGTTTACCCGCAGCATTCGCTGGCATATTCCGGTCAGCTTCCTGCTGTCGCTGGCACTGTTTTCGACAATTGGCTGGTTGATTTCGCCCACGTCGCTGCTGTCGCCACTGCTTCATCTGTTCTCCGGTGCCACCATGCTCGGTGCCTTTTTCATCGTCACAGACCCGGTTACCGCTTCCACCACTAATAAGGGTCGGCTGGTTTACGGCGTGCTGATCGGTTTGCTGGTGTGGCTGATCCGCAGTTATGGCGGCTATCCAGACGGCGTAGCCTTTGCCGTGCTGCTGGCGAATATTACCGTGCCCTTAATTGATTACTATACGCAGCCGCGCGTTTACGGCCACCGTAAGGAGAAGTGATGCTGGATGCGATTCGTAAAAATGGCGTGACTCTGGCTATCTTTGCTGCGGTAACCACTGGCGTAACCGCCGTGATCAACACAGTGACCAGGCCAACCATTGAACACCAGACGGCGCTACAGCAGAAAATCCTGCTGGATCAGGTGGTTCCGCCAGAGCTATACAATAATGCCATTCAGAAAGAATGTTACCGCGTCACTGACCCGGCGCTGGGCAATGCCAGCCCGCACCGTCTCTATCTGGCGCGTAAAGACGATCAGCCCGTGGCCGTCGCCATTGAGACCACTGCGCCCGACGGCTATTCTGGTGCAATTCAGATGATTGTCGGCGCTGATTTTAAAGGTAAAGTGCTCGGCGTACGCGTGGTTGAACACCATGAGACACCGGGACTGGGTGACAAAATCGAACTGCGTATTTCCGATTGGATTAATTCGTTTAACGGCGTGCAGATTAAAAGCCAGCACGCCCCCCATTTCGCGGTAAAGAAGGACGGCGGCAACTTTGATCAGTTTACCGGTGCGACCATTACGCCAAGGGCGGTGGTGAATGCTGCAAAGCGCACCACCCTGTTTGTCGAAACCCTACCGCAGCGACTTAATTTGCTGCCTGACTGTGGAGAAACCAATGAGTGAAGCTAAAACGCTGCTGGTCGGCGGACTGTGGAAAAACAACTCGGCGCTGGTTCAGCTGCTGGGACTGTGCCCGCTGCTGGCAGTGACCTCAACCGCCACCAACGCGCTGGGTCTGGGCCTGGCCACCACCATGGTGTTGACCTGCACTAACAGTGCCATTTCCGCCTCGCGCCGCTGGGTACCCGCCGATATCCGTATTCCAATTTACGTGATGATTATTGCGGCGGTGGTCAGCTGCGTGGAGATGCTGATTAATGCCTATGCACACGGTCTTTATCAGTCGCTGGGCATTTTTATTCCGCTGATCGTCACTAACTGCATTGTGGTGGGACGCGCTGAAGCGGTCGCCTCACGCAGTAGCGTTCCGCTCTCCGCGCTGGACGGTATGGCAATTGGACTGGGTGCCACCAGCGTGATGGTAGTGCTCGGTTCGCTACGCGAAATTATCGGTAACGGCACGGTGTTTAACGGCGCCGATCAGCTACTTGGCCCCTGGGCGAAAGTGATGCGCATCCAGGTGGTGCATTTCGATTCGCCGATGCTGCTGGCCATGCTGCCGCCGGGTGCCTTTATCGGGCTGGGTATGCTGCTGGCAGCAAAATACCTGATTGATAATCGGATGCGCGCGGCCCGCAAGGCTGAACAGACCGCACAGCGTGAGCTGGATGGTAAAGCAGGTGCTCTATGAATAAAGATAAACGTCAGCAAATTTTGCTGCGGCTGCGGGATAATAATCCCCATCCCACCACCGAGCTAAATTTTACCACGCCATTTGAACTGCTGATTGCGGTGTTACTCTCCGCGCAGGCAACCGACGTCAGCGTCAATAAAGCTACCGCAAAGCTTTATCCGGTGGCGAACACACCAGCGGCAATGCTGGCACTTGGGGTTGACGGCGTAAAAGAGTACATCAAGACTATTGGCTTGTTTAACAGCAAAGCGGAAAATGTCATTAAAACCTGCCGTATCCTGCTGGACAAACATCAGGGCGAGATCCCGGAAAATCGGGAGGCACTGGAGGCCCTGCCCGGTGTGGGTCGTAAAACAGCTAACGTGGTACTCAACACCGCTTTTGGCTGGCCAACCATCGCGGTGGATACCCATATTTTTCGTGTCAGTAACCGCACCGGCTTTGCCCCGGGTAAAAACGTTGAGCAGGTGGAGGAAAAGCTGCTGAAAGTGGTGCCAAAGGCATTTAAGGTCGACTGCCACCACTGGCTAATCCTGCACGGACGTTATACCTGCATTGCCCGTAAGCCCCGCTGTAGCTCATGCCTGATTGAAGATTTGTGTGAATATGGCGATAAGGCGGAATGATTGCGCAATAGTGTCACAGGGTTCTTCTTCTCTCTTTACCAGGTAACCATTTAACGACGCCTGCTGGCCGTCTGCGTCATAAAACGGGCCCGCCTCCGCGCATACTGAAAAACCGCACGTCTGATAATCTGCCCCGCCAGCAGGCGCAGTCATATTCCCCGCTACAATGCCGGGGTGTCGGTCAACAACCCCGCTGGCCTTGAGTTAGTGTCAGGGCATTTCACATTTACTTATGATTTTAAGAACAACCTGAATATTTCCCCTCTGTTATCAGCCGCCCTGCATCTTTAAAATAGGATTTACTGACCGTTAAGGAGTATGAGTTACAATGATTTTTCGCTTTACGCTTGCTGCCATTACGGCGGCGCTGACGCTGACGGGCTGTGCGCAGCGAACCACTTCGCAGGTACAGGATTTTGCCAGCGGTTCGTCGCTGGTGACCTTCTCCCACGTTGACAGCCTTACCGATGACGGTTCTTTAATTATGGTGACGGTTGATGGTAAGGATGCCGAACCGCTGGTGCGCGGTGAAACCGCCGAATTACATATGGCTTCAGGAAAGCATAAAGTCGGCGGCTATGTTTCGACTCTGTTAGGCTATGGTCGCGTGACGATTCAGGCTATCGACGTGACTGCGGTACCGGGTCAGATTAAGCATGTTACCTATTCCGTGGTAAAAAATAAGCCAACATTTACAGAAACCGCACCCACTGCGGTGCCGCCACCCGCCAAAAAACCGGATGAGACTGTGCCAGTACAGGGTGGTCAGACGCAGGTGTCCGCCAGTGCCAAAAGCACCAGCGATACCGCTGCCGCCAGCCCCAATACCAGCTCGTCTGCTGCTGACAGCACTAAAACCACCAGCGACACCGCTGCCGCCAGTACCAATACCAGCTCGTCTGCTGCTGACAGCACTAAAACCACCAGCGACACCGCTGCCGCCAGCCCCAATACCAGCTCGTCTTCTGCTGACAGCACTAAAACCACCAGCAACACCGCTGCCGCCAGTACCAATACCAGCTCGTCTGCTACTGACAGCAATAAAACCACCAGCGATACCGCTGCCGCCAGTACCAATACCAGCTCGTCTGCTGCTGACAGCACTAAAACCACCAGCGACACCGCTGCCGTCTCTACGGGAATCTAACCCCCTGCTCAATGGCAGGAACCCTTGGTTTGCTTCTTAACTCAGGCAGGATGCGACATCACCCGCGCACAGAATAATCCGGTACTCCGTTGCCGGATTAAACAATGTCAGAGGTTTTCAGCCGCGAGATTGCGCTGAAGCCGGTAGTAATCGACCCCAGAGGCGGGCAGTGGGGTTCGGCTACGAAGGATGTCGGCCATTTTTTCAGCAATCATCACTGTTGGCGCGTTCAGGTTTCCGGTGGTGATCTGCGGCATAATCGATGCATCCACCACCCGCCGGCCTGCTATTCCATGGACCCGCCCTTCAGCATCCACAACTGCCATGTCATCGTAGCCCATCGCGCAGCTGCCGCAGGGATGATAGGCCGTTTCTGCATGCTCACGCACGAAGGCGTCAATTTGCTCGTCGCTCTGCACCGCGACACCGGGCTGGATTTCCTCGCCGCAATATTCCGCCAGTGCAGGCTGTTTCATGATTTCCCGCGTCAGGCGCACCGCGCTTCTGAATTCCTCCCAGTCGCGCGGCTCAGACATGTAGTTGAAGAAGATTGACAGCGCAGCATAGGGGTGTTTCGAGGTGAGTTTAACCCGTCCCCGACTGCGCGAGCGCATTGGTCCGACGTGAGCCTTAAAACCATGCTCTTTTACCGGGTTGCTACCGTTGTAATTAATGGCAACTGGCAAAAAGTGATATTGCAGGTCCGGCCAGTCCGGCCGATCATCACTGCGGATGAATCCCCCTGCCTCAAACTGGTTGCTGGCTCCGATGCCGGTGCCTTTAAACGGGGTTGTCCGCCTGAACCCCAGAAAATTCCGTCACCAAAGCTAAAGACCATATGATTTGCATGGCGTTGAATAAATTACGGGTTATGTGACGACTTTCAGCATCAGAATCGTTGTTTTCATGATTGTCACTCAACCGGTCGTTTACGTGACAACCCCCGCCGTTACTGGTTGCGGAAATATCCAGGTTTGCGGCGTAGACCCCCTAAACAACCATTCCGCGCCGATAGCCAGCTGGTTCCACCATTGCAGCGAAGGGTAAAGACTGACCGGCTTTTTACAGCGAAATTGCATATAAACTTCGAGGTGATCCTGAAGGTTTCGACCAACGCCGGGCAAAGCGTGTACCACGTTGATATCAAGCTCTCGCAGCCACTCTTCCGGTCCAACCCCAGAACGCTGAAGGATCTGCGGCGAAGCAATCGCACCCGCACAGAGCAACTTCACGGCTGGCGTTTGCCTGGTACGCTTTACCATTACGCATCCAGCACACGGCAGTGGCGGTTTTACCGCTGAACAGAATACGATCGGTTTGCGCATGGGTAATGATGGTCAGGTTCGGGCGCTGTTTTGCCACGTCCAGATAGCCTCTGGCGGTGCTGGAACAACACCCCTGCGGCGTAACGGTGCGATCCATCAGGCCAAAACCGTCCTGACGATAGCCGTTCAGATCGTCCGTTTCATTATGACCCGCCTGTTTTGCCGCATCAATAAAGGCACGAAACAGCGGGTTGTTTCCCGCTTTCGGCGTGGTAACACTCAGGTAGCCGTCTCCACCGTGCCAGTCATTTTCGCCGATATCACGCTTTTCAGCTTTGCGAAAGTAAGGGAGGCAATTGAGATAAGACCAACTTTCCAGCCCCGCTTTTTTCGCCCAGTTATCGTAGTCCATAGCGTTACCGCGTATATAACACATGCCATTGATCAGCGAGGAGTCGCCCAGACCTTACTGCAATCCCTGCATGTGTACAGCGATGTTTTCCTGAAAATTGGTATTGTTACCGCCGCGATAGCGCTGATTATGCTGCTGACGGCACCCAAACTAAATCGGATGGCGCAGGACGACCACTCAATGGCGAAGGGTAATGCGTAGCAGGTTCTGACGCTGTCATTCACAGGGCTGCAGCGATGTAGCCCTGTATTATCAAGGACGGCACCCCGCCCAAAACGCCGCTGGCTGTTCAAATAGTGCTTTGCTTCACAGATTATTCGACAGATCCGCCTGCCCGCTGCTGACTTTTCCACCCACCGACACTAAGCTGAAGACTGTGTTAGTCGTGCAATTGAAGGAGCAATTCAATGAAGCTTTACTACAAGCCGGGGGCCTGTTCACTTTCACCCCATATCGTTTTACGTGAGACCGGCATTGATTTCACGCTGATCAAAGTCGATTTGCAAAACAAAAAGACCGAGCAGGAAGAGGACTTTTTATTAGTTAATCCAAAAGGACAGGTGCCAACGTTGCAGTTCGATGATGGCAGTATCCTTACTGAAGGCGTTGCAATCGTACAGTATCTGGCCGATTGCAAGCCGGATCGCCAGCTGCTGGCACCAGTGGGCAGCCCGGCCCGATACCACACCATTGAGTGGCTGAATTTCATCGCCACCGAGTTGCACAAGGGTTTCGCACCTTTGTTCCGGCCCGATACGCCTGAAGAGTTAAAAGCTGGCCTGCGAAATCAGCTCGCGCAAAAATTCAGCTGGGTTGAAGATCAGCTACAGGATAAACAGTGGCTGACCGGTTCGCATTTCACCGTGGCAGATGCGTATCTGTTCACCGTATTGCGCTGGGCTGCGGTTGTCGGGCTGGATTTATCCGCTCACACATCACTCAATACGTGGTCTGACCGGGTGGCAGAACGCCCTGCGGTGTCAGAGGCGTTAAAGGCGGAAGGAATATAACACATTAGCACCGACCGCCGGGTGTCAATTCCTGCCCGGCGGCATTTTTTCCGGTGCGAGCATATTCAGCAATCGGTAATGTCAGGGCGTTTTTAAATTTTATTCACGGCTTAATCGATAACAAAATCCTTGCCATACTCGTCAATCCACGCATGCATAGTGTGATTTACTGCCAGGTTATTTTCTTTATGCATAAAAACCAGCTTATTCTTTAGCGATAATTCAAACACACCGTGTCCACTCCAGGAGTCAACGATGGCACCACGGTGAAAGAGTTCACCGGGTTTGATCACTACATAGTTGTGACTTAACGCCTTATTGCTGTAGATCGTGAAATCATTAATGCCCAGACAGTGTTTTATATGCAGTCCCATCTCAAGCGCCTGCATGTCACAATTCGCAAACCCTGTCTTACGGCATTTTTCCAGAGATTCAGTAAGCTGCTGCATATTCATTTCTATGCCACCCTTAAGCTTACCGTCAGAAGTACGGTAAATACTGTCATGTTGAAGAGCGGCAAGACTTGCCAGGGTATTTTGAGGAAAGCGCTTTTTGGCACACTGAATATATTGCTGGGCACGACGCATGGTTATACCTGAGTTAGCATCAAGTTTCTGCGGGTTATTAACCCTTGCCATGGCAAACTGATAACCCGTTGTCGTCAATGTTGTCCGGCTTTCAATCCTTCTGGATAAATCATTCAGCCTTTCATGCATCCCCCAGCCATTAATGTTTCTGGCCACTTCGGAAGCCGTTGCTGCATGAGATGACGTGCCTGCTGATGATTCAGGTTGGTTGTCATGATCGGAATGGTAAACGGCGTAAGGAGTATGATAGCGGCTGTTTACGTTCACGGTGAGTTCCTGAAAAATTAATGTATTTCCAGTCTGGGTGGCTTTTTTAATAACCTGGTTCTCATGTGGGTATAAATAAATCAACCCAAAAACGCCTGCTATTCCAGCGAGCAGGCGTCGGCATATTTCTAAAGAGTAAAAATCCGCCTTCATTGAAGTCGGCATCGATTGCGCCCTAAAAGGGCGTACCCAACCCCTTAAAAAGAAGTTTCTGGCAGTCCTGTTAGATTTCAATCAAAGACAATAAGGCAGAGCCAAAACCTGCTGATGACCACGCCTACAGGAGGTGGTTTTCAATTTGGAATAAATCAAACAGGAGATAACTTAACCGCTGAAAAGTGGTTAAGTGGTTGTGCAATGCTCTGCTGCGCCGCCACCAGCTGCAATTCATACTCACCCATTTCATGGGTTTTCAACATAACTTCATAAACGGCTGCGGTAACATGCTCCAGCGCCTGAGCTAACGGCATGCCATGCAATAAATCCACCAACAGCAACCCACTGGTTAAATCCCCGACGCCCACCGGCTGACGCACGCCGAAATCCACAAGAGGGCGGCTGATATGCCAGGCTTCGTCGCCCGTAACCAGCAGCATTTCAAAGCGGTCGCTACCTTGCCCTGCACGGGACAGATGCTTAACCAGTACAATCTTTGGTCCCCGGGCAATCAGCTCTCGTGCGCTGAACACCGCCTGTTCCACACTGTTGACGGCATGTCCGCTGAGGATCTCCAGCTCCAGCAGGTTCGGTGCAACGATGTCGCTGGCTGGCAGCGCAGCTTGTGTGTGAAATTTGGCAACGCCGGGCGCAACGATACAGCCCTTTTCTGGGTGCCCCATCACCGGATCGCAAAAATACCAGGCATCGGGATTCGCCTGCTTAACCTGACGCACGATGTCCGGGATCTGTTCACCCTGCTCTGCCGAACCGAGATAACCACTTAACACCGCGCTACAGATTTTCAGGCGATCGATACTGGCAATCCCCTGGACGATCTCACTCAGGTGGCTGGCAGGCATCACCATCCCGGTCCAGTGGCCATATTGCGTATGATTAGAAAACTGCACCGTGTTTAATGCCCAGACATTGGCCCCCATCCGCCGCATGGGGAACTCAGATGCGCTGTTTCCCGCATGCCCATAAACGGTATGCGACTGCACAGAAAGAATATTTTTCATTATACCCTGTGAGAAAAAGAGGCCGGTTAGACCGACCTTAAGCCAGGTGTTATTTCCAGACGATCAGGCAGTAATTTTTCTTGCCACGACGCAGAAGAGTGTAACGTCCATGCAAACGTTCAGCCGCATTGAAAACATATTCACTGTCAGGCTGCACAACACCATTGATGCTAACCGCGCTGGCTTCAATCAGCTTACGAGCCTGGCCGCGCGATGGGGCCAGCTCGCCATCGACCATCGCCTGCTGCAGATCCTGCCCCTGCGTCAGTTCAACGAACGGCACGCCATCCTGCGCCAGCTGTTGAAAGTCCGCTTCGGTCATTTCATCCAGGCTACCGGAGAAGAGGCTGTTAGTGATACGCTCTGCCGCTGCCAGACCTGCTGCACCATGTACCAGTCGGGTGACCTGCTGCGCAAGGACATATTGCGCACGCGGCGCTTTGCCACTTTTTTTATCTTCTTCTTCCAGCGCATTGATCTCGTCTAGGCTCATGAAAGTAAAGAACCTGAGGAAGCGGTAGACATCTGCATCCGCAGTGTTGATCCAGAACTGGTAGAATTTGTAAGGGCTGGTTTTTTTTGCATCAAGCCAGACCGCACCACCCTCGGTTTTGCCAAATTTAGTTCCATCTGATTTGGTGATCAGCGGCACGGTGAGGCCGAAAACCTGGTTTTGATGCAAACGGCGCGTCAGATCGATGCCGGAGGTGATGTTACCCCACTGATCGGAGCCACCAATCTGCAATACCACGCCATGACGCTCATTAAGGCAGGCAAAATCATAGCCCTGTAACAGGTTATAGGAGAATTCGGTGAAGGAGATGCCCTGGTCGTCGCGATTCAGTCGTTGCTTAACGGCTTCTTTATTGATCATCTGGTTAACTGAAAAGTGCTTACCGATATCGCGCAGAAAGGTTAGCACGTTCATTTGCCCAAACCAGTCGTAGTTGTTAGCCGCGATTGCGCTGTTGCTCCCGCATTCAAAATCAAGGAATGGCGCAACCTGACGGCGGATTTTTTCCACCCACTCGCCAACAGTTTCTGCGGTGTTAAGCTTGCGTTCATCTGCTTTAAAGCTGGGGTCGCCAATCATGCCGGTGGCACCGCCGACCAGCGCGACCGGACGGTGCCCCGCATCCTGAAAACGCTTGAGACACAGTAAGGGCACCAGATGTCCCAAATGCAGGCTGTCGGCCGTTGGATCGAAACCGCAATAGAGTGCGACTGGCCCCTGCGCCAGTCGTTCTGCTAACGCGTTTTCATCCGTAACCTGGGCTACCAGGCCCCGCTCCTGCAATTGTTTAATCAGACTACTGCTGGCCATCTGTGACTCCATGTAAAAATAAGTCTGCACCTTTACTGATTACTGATAAATCACTTTCCGACGAGGCACGGACGAAAAAAATGAGGTGTACAGGATAAAGCGCTGACGCACTCTGCACCAGCGCTTAACAGGATTATTTCGCGGGTTCAGGGAGCCAGACGATCAATTTTCCAGCTATCACCTTCACGCTGGTAGAAAAAACGGTCGTGTAAACGATGTTCTCCCCCCTGCCAAAACTCTATTGACTCAGGTTTAATGCGAAAGCCGCCCCAAAAACTGGGCAACGGAATCTCTCCCTGCTGGAACTTTTGTTTAAGTTCGAGAAATTTACCTTCGAGCACGCCCCTGGCAGAGATCCGGCTGGACTGTTTTGACACCCACGCGCCAATCTGGCTGTCACGGGGGCGGCTGTGGAAATATTTCACCACGTCGACAACAGAGAGTTTTTCAACAGCTCCCAGCACCATTACCTGCCGCTCAAGCATGTGCCACGGAAACAGCAGGCTAATGCGGGAATTTTCATCCAACTGCTGTGCCTTGCGGCTGCCAAGATTGGTATAAAACACCAGGCCACGCTGATCAAAATATTTCAGCAGAACAATGCGTTGGTAAGGCTGACCATGACGATCAACGGTTGCCACGCTCATCGCCGTGGGATCGGGTAACTGAGCTGCAACCGCCTGGCTCAACCAGTGTTCAAACAGGGTTAACGGATCGGCGGGCAGGTCTTTGCGTCGCAGTCCCCCGCGCGTGTACTCACGACGCAGGTGGGCAATCTGTTGCAGGCTATCGGTTTCGTTCATTATTCCGGCTTCGGCTAAAAGAGGGAAAAGCGCATTGTGCGCTCTGTACAGCAGGATTTCAACGGAGTAGCCCCGGCGGATAGCGCCATCATCCATACCCCACTGTGCTTATGTATGTTTGCCGCTTATCCAGTCAGAGGGTGACAATATCCGCGCCATTACCCGGAAAAGCTGCAGTGTGCATATCGTTGTGCTTCGACAAAACCGGGTTGAGATTTCTCGCTGCGCTTTGTTATTAAATGATATGCCGTTCTTGACAATCACGCATGCAAAAAGGATGTGGTATGGCCTGACGGCAATATCAGGCCAAAAAATCATCGAATTTTTAACTGCCCCCCGCAATAGCCATTCAGCGATGGCAGCCATTATTGGCTGGATAAATCACGCCCAGAATGGTTGCTTCCCGTGCGCCGGTCACCGAGGGCATGTTACCTGCTTCGCCTGAGAGTGTTTTGTAAGCCAGCCAGGCAAAAGCCAGTGCTTCCATATCATCAGCGCTTATGCCAACGCTGTCAGTTGAGGCGACTGCGGTGCCTGCTAACAGATGGGTCAACCTCGACATCAGCAGCCGATTTCGGCTACCGCCACCGCACACCAGCAACCGTTCACAGCCGCCATTTATCACGATCTGATCCACGATGGTCGTGGCAGTAAGTTCCACCAGCGTGGCCTGCACGTCCTGAGCAGACAAGTCAGGAAAGGATGCCAGCTGTTGTTCGATCCAGCCACGGTTAAAGTATTCCCTACCAGTGGATTTAGGCCCGGCGAGTGCAAACCAGGGATCGGCGAGCATCTTTTGTAATAGCGGATAACTTACATTTCCGCCACTGGCCCATCGACCACCACGATCATAGGATTCTTTTTTATACTGCCAAATCCAGGCATCCATCAACATATTCCCCGGTCCGGTGTCATAGCCACCCGGAGGTTGCCCGGGTAACAACAATGAAAGATTAGCAATGCCACCAACATTCAGTACCATCCTTCGCTCCAGCGGATGCATTAAAATGGCGTGGTGAAAAGCCGGAACAAGGGGCGCTCCCTGCCCACCCAGTGCCATATCCCGACGGCGAAAATCGCCCACAACGGTTATGCCGGTCGCGGCGACAATCTGGTTGTTGTCGCCAATCTGCAAAGTATTGGGCGCATCACCTTGTGGTTCATGCCAGACGGTCTGACCATGGCAGCCTATAGCCGCGATATCGTCTTTCTCCAGTCCTTCCCGATGAAGTAACGTTTGCACCGCTTCTGCAAACAGTCGACCCAGTCGCGTATCAAGCTGCCCTAGCTGTGACAGCGTGAGAGGCTGCCCCTGGCATACAGCGAGAATGTCCTGACGTATCGCTGCTGGCATCGGATGGCAGTAGCTTGCCTGTTGCGCCACCATCTGCTGGTCAATAGCTGCCAGCACAACGTCCACACCGTCAAGGCTGGTCCCTGACATCACCCCAATATAACGCCCTGATTTCATTTTTTGCGCCTCAACCATTCATATTAATCATCGCTATTCCCGGAGAGTCGCAAAATCAATAACGCAATACCATGATTGAACGTGCATTTTTAAACACCGTTACGTTTTTTCTCATTTCCGGCTATCTTATTGCTGATTGATGACCGGTTTATCGATGCCGGGTTATTCTCAACGCCTGCGTTTTTTTCAACAAAAGCAAGTTACATGCATGACTTGTGCCATATAATAACGTTGTTGATCGCTGCACGATTCACTGCAGCATGTGAATAATAAAGGAGTTCTGACCATGTTTAAGCGTATAGCCATTGTAGCCCTGACAAGTGTAACCTTAGCAGGCTGTGCCAATAACAACACGTTGTCTGGCGATGTTTACAGTGCTTCGGAAGCCCGCCAGGTTCAAAGTGTTACCTATGGTACACTGGTATCTGTTCGCCCGGTTCAAATTCAGGGTGGCGATGAAAATAATGTCATCGGCGCTATTGGTGGTGCGGTTCTGGGTGGTTTCCTCGGCAATACAGTTGGTGGCGGTACAGGGCGCAGCCTGGCAACGGCTGCTGGTGCAGTTGCTGGCGGCGTTGCTGGACAGGGTGTACAGGGAGCGATGAACAAGTCACAAGGTGTTGAACTGGAAATCCGTAAGGATGATGGCAACACTATAATGGTGGTCCAGAAACAGGCCGCAAGCCGTTTCGCTCCTGGTATGCGCGTAGCGATTGCTTCGAATGGCAGTCAGGTGACAGTGTCACCTCGTTAATCTAAAATCAACCGGCTTACGCCTAATGCCGATCATTTAAGGNNNNNNNNNNNNNNNNNNNNNNNNNNNNNNNNNNNNNNNNNNNNNNNNNNNNNNNNNNNNNNNNNNNNNNNNNNNNNNNNNNNNNNNNNNNNNNNNNNNNNNNNNNNNNNNNNNNNNNNNNNNNNNNNNNNNNNNNNNNNNNNNNNNNNNNNNNNNNNNNNNNNNNNNNNNNNNNNNNNNNNNNNNNNNNNNNNNNNNNNNNNNNNNNNNNNNNNNNNNNNNNNNNNNNNNNNNNNNNNNNNNNNNNNNNNNNNNNNNNNNNNNNNNNNNNNNNNNNNNNNNNNNNNNNNNNNNNNNNNNNNNNNNNNNNNNNNNNNNNNNNNNNNNNNNNNNNNNNNNNNNNNNNNNNNNNNNNNNNNNNNNNNNNNNNNNNNNNNNNNNNNNNNNNNNNNNNNNNNNNNNNNNNNNNNNNNNNNNNNNNNNNNNNNNNNNNNNNNNNNNNNNNNNNNNNNNNNNNNNNNNNNNNNNNNNNNNNNNNNNNNNNNNNNNNNNNNNNNNNNNNNNNNNNNNNNNNNNNNNNNNNNNNNNNNNNNNNNNNNNNNNNNNNNNNNNNNNNNNNNNNNNNNNNNNNNNNNNNNNNNNNNNNNNNNNNNNNNNNNNNNNNNNNNNNNNNNNNNNNNNNNNNNNNNNNNNNNNNNNNNNNNNNNNNNNNNNNNNNNNNNNNNNNNNNNNNNNNNNNNNNNNNNNNNNNNNNNNNNNNNNNNNNNNNNNNNNNNNNNNNNNNNNNNNNNNNNNNNNNNNNNNNNNNNNNNNNNNNNNNNNNNNNNNNNNNNNNNNNNNNNNNNNNNNNNNNNNNNNNNNNNNNNNNNNNNNNNNNNNNNNNNNNNNNNNNNNNNNNNNNNNNNNNNNNNNNNNNNNNNNNNNNNNNNNNNNNNNNNNNNNNNNNNNNNNNNNNNNNNNNNNNNNNNNNNNNNNNNNNNNNNNNNNNNNNNNNNNNNNNNNNNNNNNNNNNNNNNNNNNNNNNNNNNNNNNNNNNNNNNNNNNNNNNNNNNNNNNNNNNNNNNNNNNNNNNNNNNNNNNNNNNNNNNNNNNNNNNNNNNNNNNNNNNNNNNNNNNNNNNNNNNNNNNNNNNNNNNNNNNNNNNNNNNNNNNNNNNNNNNNNNNNNNNNNNNNNNNNNNNNNNNNNNNNNNNNNNNNNNNNNNNNNNNNNNNNNNNNNNNNNNNNNNNNNNNNNNNNNNNNNNNNNNNNNNNNNNNNNNNNNNNNNNNNNNNNNNNNNNNNNNNNNNNNNNNNNNNNNNNNNNNNNNNNNNNNNNNNNNNNNNNNNNNNNNNNNNNNNNNNNNNNNNNNNNNNNNNNNNNNNNNNNNNNNNNNNNNNNNNNNNNNNNNNNNNNNNNNNNNNNNNNNNNNNNNNNNNNNNNNNNNNNNNNNNNNNNNNNNNNNNNNNNNNNNNNNNNNNNNNNNNNNNNNNNNNNNNNNNNNNNNNNNNNNNNNNNNNNNNNNNNNNNNNNNNNNNNNNNNNNNNNNNNNNNNNNNNNNNNNNNNNNNNNNNNNNNNNNNNNNNNNNNNNNNNNNNNNNNNNNNNNNNNNNNNNNNNNNNNNNNNNNNNNNNNNNNNNNNNNNNNNNNNNNNNNNNNNNNNNNNTTAAGTGACCAGCATTAGGGGTAGGTCCGTGCGAAAAGAGAACCTGTTGTCTCAGCAACTGTCCCACAGTATTTGCAGCGGGCTGCAGAGATAAGCACTCATCAAAGATACTGTGACCGCGCCATTGTCAATGGGTGTTCTGTGTTTCAGGCAGCGGCCAGCCGCCCAGTCGTTTCCAGCGATTGACCAGTTCACAAAAAAGATCTGCAGTCTGCATTGTATCGTAGAGCGCTGAGTGTGCCTGCGTGTCGTCAAACGCCATGCCGGCCGCCGCGCAGGCTTTGGCCAGAACTGTCTGGCCAAGTACCAGACCACTCATTGCTGCGGTGTCAAAAGTAACGAACGGATGAAATGGATTGCGTTTGAGGCCGCTTCTTTCTGCGGCGGCATTGATAAAACTCAGGTCAAACGTGGCGTTGTGGGCCACCATGATAGCGCGGCTGCAGCCAAAATCCTTGATGCCTTTACGAACGATTTTGAATATAGCATGCAGTGCTTCATATTCACTTACGGCACCACGTAAGAGATTATTTGGATCGATGCCGTTAAACGCCAGCGCTTCCGGCTGTAGAACTGAACCTTCAAAAGGCTCAACGTGGAAATGCATTGTCTGATCTTTCTCCAGCCAGCCATTACGATCCATTTTTAACGTTATGGCTGCCACTTCCAGCAATGCATTGGTTTTGGCGTCGAATCCTGCAGTTTCAACATCAATCACTACCGGATAATAGCCACGAAAACGGTCGCTGAGGGTATTCAGTTGGTTCGATTCAGACATCAGGATCTCACAGGTAAAAAAGGCAGCACACATTATGACAAATTTCATTGCCGGATGCAGCATGGGGAAGGGAGCAAGGGCACCTGCTGGTGCCCTGAAGGGTTATGCGCTAATACCATGACCCGCGTGTTTATTTTCAATGAGCTCGATTTTATACCCGTCTGGATCTTCAACAAACGCAATAACGGTTGTCCCACCTTTGACCGGACCGGCTTCACGCGTTACATTCGCGCCATCTTTGCGAATGCGTTCACAGGTTGCGGCCACGTCATCAACGCCCAGTGCAATGTGACCATAAGCGTTGCCCAGATCATAGCTATCAACACCCCAATTCCAGGTCAGCTCAATTACGGCGCCTTCGCTTTCCTCGGTATAGCCAACAAAGGCAAGATTGTACTTATATTCCTTGTTTTCACTGGTACGAAGCAGGCGCATACCTAGAACTTTGGTATAAAAATCAATGGAGCGCTGTAAATCACCAACGCGTAACATGGTATGAAGCAGACGCATAATATCCTCTGTAATAAAAGCGTCATCATTTGATGACGGAAAAAACAGTATAGCGCCGAGTGGGGCAGATAACTGCCCCACTTTATCTACTTAGCACCTAAAGCGGGATAATCCGTATAGCCATGCGCATCACAACCGTAGAAAAATGCAGGCCGGGATCCGTTCAGCGAGGCATTATACTGTAAACGTTCGACGAGGTCTGGATTTGTGATATAGGTGCGTCCAGGAGCTACGGCATCGGTTAATCCCTGCTCAATCAGGCTTTCTGCTTTTGCCGCCGTATACGAACCTGCACCAACGATTACGCCGGGGAAGGTAGCCCGGATGGCTTTACGGAATGCTTCACTATAAGGTTTGCCACCTGCCCAGTCTGGTTCGGAAATGTATAGATAAGCAAGGTTACGTTTTGCCAGTTCGCCAATGTAATAAAGCGCGGCTTCTTTCTGATCATCACCGTTGTCCGGACCATTAAATGGCCTACAGCGGTGAAATACGGATCCCATACGGTCGGCACCCCAACCCGAAATGGCGGTGTCCACCACTTCAAGGGCAAAACGCGTGCGTTTCTCTCGCCACCGTAACCCAGTGTGCGGCGACGGCACAACATGCTTGCTTCTTTATTTGCGTTTATCGAACAAGTCATAACTTTTTTGTAACATCCGTTAGGATGGATAATGGTGTATAAGATGCAATATCATTGCCCGTATATTTTATTTACGGTTTGCTGGTGAGGTTGCTTTCATTGCGGCGTGCCGTAAGAGCGTAATATCCAGATTGTCATTAATGCATCAGGAGTGACGGTGGCGGAGCAACTCGAATTTTTTCCGGTTCCAAGCCCATGTCGTGGGATCTGTCAAACCGATCCACGTGGCTATTGCCATGGCTGCATGCGCAGTCGTGACGAGCGTTTTAACTGGATGAAATACAGCGATACACAAAAACGTGATGTGTTACGGCTTTGCCGTCAGCGATTATTACGTCAGCAACGAAGCGAAAAAAACGACCTTCCGTCTGCGCCAGAGCAACCTTCATTATTTTAAATTTTTGTCAGCGTCAGCAGGTAGGCGTTACGGCTGCAATCAGGCAGTTATATCAGCCTGCCAGGCACGTTTCTTTCCGGCTTTGACCTCCCTCAGCACTCTGCCATTTCACTGTATTTTAAAATAACTTACTCAGTGAACGGGGCTTAATAACTGAATCTCCGATCGTTTGCTGCAATGTTTATCAGGCGTCGAATTAACTGTGCAATTTAGGTGTGGAGAGTGAGTTTTCCATCTTAACTGGCTAAAAATATCTTCAAAATATGTTAAAGTTATTGTGACAACGTCACAATGATGGGTTTATATAATAATGAATCCTCTCGAGTACGATCCTGGATTTTTGTGCAAAAACGCGCCAGTGAATCACTCATTGTCGAATGCAGAAAGTGGCCGTTAACGGCAAAGTAAACGGACTGCTTCTACAGAGTCTTTGCAAGTGCCATTGCTTCATAACGTTCTGCGCCTTTACGCCAGAAATTTCTGATAATTATCGCCGATCAGATTAGCGAAAGCGCCAGAAAAGAAATTTAAAGGTAAATTCTGACAAAGGCGTATAGCAAATTTTACCTTAATTAAGTTAATTTCAGGGCGTAAAAACAATAAATAGCATGATAAAAAATAGGGATATGCCTCTTAACCCTCCTGAAAGACGAAATGGTGTCGACGGCGGGGGCGGTATATATTGAGAGGCTGACGCGTCACTGGAGTTATGTTAATTCGTTCTTACCATTGACTTCTTCATCATAAGGAAGCCGTATCCTGAATTTGTATTTTGATCGTTAAACTCGCAGAATAGTTCAGATTGACGCATGACAGATAGCAAGCTAATTATAAGGAGATGAAATTGGATGCATCTTTAGGAACGTATCTCGCAAGATTAGTGCGTATCTGGCGGTCATTAATCGATCAACGCTTGAAACCGCTGGAATTAACCCAAACACACTGGGTAACTTTGCACAATATTCATCAATTGCCACCGGAACAGTCTCAAATCCAGCTGGCAAAAGCGATTGGAATAGAACAGCCTTCGCTGGTGCGCACCCTGGACCAGCTTGAGGATAAGGGCTTAATTGTTCGTACTACCTGTGCCAGTGACCGGCGCGCTAAACGAATCACACTGACTGAGCAAGCTGCATCGATTATTTGCCAGGTTGAGAATGTTATTAATGCTACGCGGGATGACATCCTCACGGGTATCTCCTCTGAGGACATCGACAGAATGGTCACGCTAGTTGCGCGGCTGGAAAAAAACATTCTGCAATTACAAAGCCGGGACGAATGAGAAAGAAGTGTCTGGTGTGAGAAGCAAGTTGGGCGAGTTCAGCTTTTACACTGAAGTCAAAAAAATCAACCGGCGTAAGCCTAATGTGTATTANNNNNNNNNNNNNNNNNNNNNNNNNNNNNNNNNNNNNNNNNNNNNNNNNNNNNNNNNNNNNNNNNNNNNNNNNNNNNNNNNNNNNNNNNNNNNNNNNNNNNNNNNNNNNNNNNNNNNNNNNNNNNNNNNNNNNNNNNNNNNNNNNNNNNNNNNNNNNNNNNNNNNNNNNNNNNNNNNNNNNNNNNNNNNNNNNNNNNNNNNNNNNNNNNNNNNNNNNNNNNNNNNNNNNNNNNNNNNNNNNNNNNNNNNNNNNNNNNNNNNNNNNNNNNNNNNNNNNNNNNNNNNNNNNNNNNNNNNNNNNNNNNNNNNNNNNNNNNNNNNNNNNNNNNNNNNNNNNNNNNNNNNNNNNNNNNNNNNNNNNNNNNNNNNNNNNNNNNNNNNNNNNNNNNNNNNNNNNNNNNNNNNNNNNNNNNNNNNNNNNNNNNNNNNNNNNNNNNNNNNNNNNNNNNNNNNNNNNNNNNNNNNNNNNNNNNNNNNNNNNNNNNNNNNNNNNNNNNNNNNNNNNNNNNNNNNNNNNNNNNNNNNNNNNNNNNNNNNNNNNNNNNNNNNNNNNNNNNNNNNNNNNNNNNNNNNNNNNNNNNNNNNNNNNNNNNNNNNNNNNNNNNNNNNNNNNNNNNNNNNNNNNNNNNNNNNNNNNNNNNNNNNNNNNNNNNNNNNNNNNNNNNNNNNNNNNNNNNNNNNNNNNNNNNNNNNNNNNNNNNNNNNNNNNNNNNNNNNNNNNNNNNNNNNNNNNNNNNNNNNNNNNNNNNNNNNNNNNNNNNNNNNNNNNNNNNNNNNNNNNNNNNNNNNNNNNNNNNNNNNNNNNNNNNNNNNNNNNNNNNNNNNNNNNNNNNNNNNNNNNNNNNNNNNNNNNNNNNNNNNNNNNNNNNNNNNNNNNNNNNNNNNNNNNNNNNNNNNNNNNNNNNNNNNNNNNNNNNNNNNNNNNNNNNNNNNNNNNNNNNNNNNNNNNNNNNNNNNNNNNNNNNNNNNNNNNNNNNNNNNNNNNNNNNNNNNNNNNNNNNNNNNNNNNNNNNNNNNNNNNNNNNNNNNNNNNNNNNNNNNNNNNNNNNNNNNNNNNNNNNNNNNNNNNNNNNNNNNNNNNNNNNNNNNNNNNNNNNNNNNNNNNNNNNNNNNNNNNNNNNNNNNNNNNNNNNNNNNNNNNNNNNNNNNNNNNNNNNNNNNNNNNNNNNNNNNNNNNNNNNNNNNNNNNNNNNNNNNNNNNNNNNNNNNNNNNNNNNNNNNNNNNNNNNNNNNNNNNNNNNNNNNNNNNNNNNNNNNNNNNNNNNNNNNNNNNNNNNNNNNNNNNNNNNNNNNNNNNNNNNNNNNNNNNNNNNNNNNNNNNNNNNNNNNNNNNNNNNNNNNNNNNNNNNNNNNNNNNNNNNNNNNNNNNNNNNNNNNNNNNNNNNNNNNNNNNNNNNNNNNNNNNNNNNNNNNNNNNNNNNNNNNNNNNNNNNNNNNNNNNNNNNNNNNNNNNNNNNNNNNNNNNNNNNNNNNNNNNNNNNNNNNNNNNNNNNNNNNNNNNNNNNNNNNNNNNNNNNNNNNNNNNNNNNNNNNNNNNNNNNNNNNNNNNNNNNNNNNNNNNNNNNNNNNNNNNNNNNNNNNNNNNNNNNNNNNNNNNNNNNNNNNNNNNNNNNNNNNNNNNNNNNNNNNNNNNNNNNNNNNNNNNNNNNNNNNNNNNNNNNNNNNNNNNNNNNNNNNNNNNNNNNNNNNNNNNNNNNNNNNNNNNNNNNNNNNNNNNNNNNNNNNNNNNNNNNNNNNNNNNNNNNNNNNNNNNNNNNNNNNNNNNNNNNNNNNNNNNNNNNNNNNNNNNNNNNNNNNNNNNNNNNNNNNNNNNNNNNNNNNNNNNNNNNNNNNNNNNNNNNNNNNNNNNNNNNNNNNNNNNNNNNNNNNNNNNNNNNNNNNNNNNNNNNNNNNNNNNNNNNNNNNNNNNNNNNNNNNNNNNNNNNNNNNNNNNNNNNNNNNNNNNNNNNNNNNNNNNNNNNNNNNNNNNNNNNNNNNNNNNNNNNNNNNNNNNNNNNNNNNNNNNNNNNNNNNNNNNNNNNNNNNNNNNNNNNNNNNNNNNNNNNNNNNNNNNNNNNNNNNNNNNNNNNNNNNNNNNNNNNNNNNNNNNNNNNNNNNNNNNNNNNNNNNNNNNNNNNNNNNNNNNNNNNNNNNNNNNNNNNNNNNNNNNNNNNNNNNNNNNNNNNNNNNNNNNNNNNNNNNNNNNNNNNNNNNNNNNNNNNNNNNNNNNNNNNNNNNNNNNNNNNNNNNNNNNNNNNNNNNNNNNNNNNNNNNNNNNNNNNNNNNNNNNNNNNNNNNNNNNNNNNNNNNNNNNNNNNNNNNNNNNNNNNNNNNNNNNNNNNNNNNNNNNNNNNNNNNNNNNNNNNNNNNNNNNNNNNNNNNNNNNNNNNNNNNNNNNNNNNNNNNNNNNNNNNNNNNNNNNNNNNNNNNNNNNNNNNNNNNNNNNNNNNNNNNNNNNNNNNNNNNNNNNNNNNNNNNNNNNNNNNNNNNNNNNNNNNNNNNNNNNNNNNNNNNNNNNNNNNNNNNNNNNNNNNNNNNNNNNNNNNNNNNNNNNNNNNNNNNNNNNNNNNNNNNNNNNNNNNNNNNNNNNNNNNNNNNNNNNNNNNNNNNNNNNNNNNNNNNNNNNNNNNNNNNNNNNNNNNNNNNNNNNNNNNNNNNNNNNNNNNNNNNNNNNNNNNNNNNNNNNNNNNNNNNNNNNNNNNNNNNNNNNNNNNNNNNNNNNNNNNNNNNNNNNNNNNNNNNNNNNNNNNNNNNNNNNNNNNNNNNNNNNNNNNNNNNNNNNNNNNNNNNNNNNNNNNNNNNNNNNNNNNNNNNNNNNNNNNNNNNNNNNNNNNNNNNNNNNNNNNNNNNNNNNNNNNNNNNNNNNNNNNNNNNNNNNNNNNNNNNNNNNNNNNNNNNNNNNNNNNNNNNNNNNNNNNNNNNNNNNNNNNNNNNNNNNNNNNNNNNNNNNNNNNNNNNNNNNNNNNNNNNNNNNNNNNNNNNNNNNNNNNNNNNNNNNNNNNNNNNNNNNNNNNNNNNNNNNNNNNNNNNNNNNNNNNNNNNNNNNNNNNNNNNNNNNNNNNNNNNNNNNNNNNNNNNNNNNNNNNNNNNNNNNNNNNNNNNNNNNNNNNNNNNNNNNNNNNNNNNNNNNNNNNNNNNNNNNNNNNNNNNNNNNNNNNNNNNNNNNNNNNNNNNNNNNNNNNNNNNNNNNNNNNNNNNNNNNNNNNNNNNNNNNNNNNNNNNNNNNNNNNNNNNNNNNNNNNNNNNNNNNNNNNNNNNNNNNNNNNNNNNNNNNNNNNNNNNNNNNNNNNNNNNNNNNNNNNNNNNNNNNNNNNNNNNNNNNNNNNNNNNNNNNNNNNNNNNNNNNNNNNNNNNNNNNNNNNNNNNNNNNNNNNNNNNNNNNNNNNNNNNNNNNNNNNNNNNNNNNNNNNNNNNNNNNNNNNNNNNNNNNNNNNNNNNNNNNNNNNNNNNNNNNNNNNNNNNNNNNNNNNNNNNNNNNNNNNNNNNNNNNNNNNNNNNNNNNNNNNNNNNNNNNNNNNNNNNNNNNNNNNNNNNNNNNNNNNNNNNNNNNNNNNNNNNNNNNNNNNNNNNNNNNNNNNNNNNNNNNNNNNNNNNNNNNNNNNNNNNNNNNNNNNNNNNNNNNNNNNNNNNNNNNNNNNNNNNNNNNNNNNNNNNNNNNNNNNNNNNNNNNNNNNNNNNTCTGCGTCAAGACCCGAATCAGCCCGAAATATCCTGACATACAGGTGATAGTTAAGGGCGTCAGCAATGACGGACTGTCTGTGCTCCGCTCGCAGGACAAGGATAGTGATAAGGCATATGTGCAGGAAGTGCTCCAACAGACTTGGGAATCTACGGATGAGAGGTTTTATAAGTTATCTTCGCTGTGCAGGCAGTAATAAGACCCGGTTGCTGGCCAGGTTTTTTTGCCAGAGTCCTGCTAACCGGGCATAACAATGACCCTGTAAGTATCCGCCACCATGCTGCTGTGCAGCTGCACGGGCTGAATTTCCGGGGTTAACAATCTCAGACATAAAACATTCCTTATTTTGACTGTGGAAAGCAGGGAAAACACGCGCCGGGCGTGGCTAAACATCCCGGCACTAATTCAACAGGCCGCATAAGCGCTGAGGAACCCCCAGTAATGGGCGGGTAAATTAGATCGGGCATAGAAAGTATGATCTACTGATTGTGCAACCAATTCAGGGAGATAGCTCGCTACTCACAGGAGTGTGATGGACGTGAAGCAGAGAAGGACCCCGGGCTAATCTTCAGCAGCACGGATATCTATAAGCCACGGGAAATAATGAGGTTATACAGCAGAAGAATGCAGACTGAACAAAACTTTCGGAACGAAAAAAGTGAGCGCTTCGGCTTCGGTCTTCGTGCCAGTAATAGCGGTACAGAGGGACGAATGCTGGTGTTGAGTCTGCTGGCAACACTGGCCACCACGGTGATGTGTCTACTGGGGTATTACGCTGAAATTAAAGGATTACATCTGAGATATCAGGCGAACAGCCTGATATCGAGGCGGGTCATCCCGTTCCTGACGTTAGCGGAGAATGTCTTACGACACTCTCCGCTGATATTAAAACGAGCGGCACTGGATGCAGTTCTGTGTCACCTCGCCAAAACCTACCGAAATATGGTGTTGATTTATTAGCGCTGATTTAGTGGGGATCCCTCAGCGCATAAGCGGCTTTTTTTACGCCTTAATATCAGGAATAAATAAATGAACATGACAGATTTAAATGAAATACTGACAGAGCACAAAATATGGATTGAGTCGAGGCAAGGGAAAGGGGCAAGGGCTGACCTGATCGATGCCACCCTGCCAGATCGTACTTTTGTTTTAATGGGCCATGCAAATAACCAATGGTGAATATGTAAAAGCTGGGTGTCAGAATCACACGGTTGAGAAATGGCACAATTTCAGTCAACGCCAAATAGCAGAAATAGATGGACGAAAAGCTTTGAAGTTTTATCCACGCCCGCTGGATATTATTGACTTCAACCCTGGCAGGGGTAAGAGGCCGGACTGGTTAACCAGCAAAGAATATATTGATAAAGCCGCAGAATAGCGGCTTTTTTACGCCTTAATATCAGGAGGGGATATAAGTATTGAGTCGATAAAAATTATTTGCTCTGAGTAACAACCCAATGCCGCCACTTTGACGGCATGACGATGTTGCTCACCGATGGTTGACGGAAAGTACGGGTGCGTCAGAAAGGGAGTTTGATGAGTGCAGCGAGCACGCCAATGGCGGCGACAAGCATACCGCCGAGTCTGACAGTAAGCTGGAGGCTTAACTTATCGATTTTTGCTTCAAGGTCCTTGCGGACATCGGTGATTTCAGTACGCACCAGAGCAATATCAGACTTCAGCTCTTTGCGAACATCTTCAAGGTCGCGCTTAACGACTGTAACTTCGGATGAAAGCTCTTTTTTAGCATCGTCAAGATCGCGCCGGGTCGCAACATCAACTGCCTCGAGTGTGTCAAATGCAACCTGTGCCATAAATAAATCCTCCTGATGATGGGCGGGATTCTAACCCGGGTTGGGGATTGACGCCAGTGTACGGTTGCGGTAGAACGCGGGCAGGTGCTCAATACACCTTCTACGAGACACCTTCTACGAGCGGATCTCCGCACACGACAGTCTTGCGGTTCTTTTACGTCCATAGATTCCCTCCACTGATGGCTTAACACCAATATCCTTTGAGCTTATTTTCATCAGGCTGCAATCAGATATGCACTGACACCTGATACACCAGTTGATTGCAGAACGCATCTGTACAAGCAGTTGTCTGGCACGTCGTGGGTTAATTTTTTCTTCTTGTGTAAAAAGTTCAACCCAGTTACTGACCGGTATTTCTTCTGCTGGTAATCCTGGAAACACGTCAGCCATGTGCTTTATGACAGTAGATTCATAAAGCGCTTTAGTTTTCTCTCTGAGGCTTACATCAACATACGTTTGTTGCCAATACAATCAGCAATTGATGGTTTGGTACTGGCGTTGTTTCCCTGAACTATGGCCTTAGGGTCAATTCCTCTGTCCAGGCTCTCCCGCAAATCAGCCACTGTGTTTCTGGCATATCTTAAGATATGCCAGAATATTTGCCAATTCCGATACGGTGTTGCTTTCCCTGCCATCTGTACCGGAACTGAAAGTTAATCACACCTCGTGGCGTAATCCTTGCTCCCGGACCGTCTGAATCTGTTATTTCCGGTGCGCCAGAATATGGTTTACCATAGATGGAACTTAGCCTGGTGTCGCTGATAGCCATAATAATATTTTGTACTCACCTGATTTTATGTACTCAATGCGCCATGTACTAACGAATACATCAATAATCATGCTTGTACAATAATATCAAAAAGAAGACAAAAAACAGAAAAATCCATCAAAAAAACAATAACATAATTTAACTATCGTGGGCAATTAAATACAGTGAAAGACAAGCCCGTACAGCCAACATTCCTCCTCTCTGATTACATTCGTATTTGACGATTTTCTTCATTATGTATTCTTGAAACAAAAAATGCCTTAACTTTGGTCGAAGAGTTCGATTAGAATCGACCAATGACCCTGAGAGACATTTAAATTAAACCACGCTCTGGCCCTGGCGGGAGCACGAACAGTTAAATGGTAACGATGCGTTTACTTATCACGCTTATCACGCTGGCGATGGCGCAGCTGTTTCTGAACATGGCGCACGCATCGCCTCATAGCCCTGTTAATGCCAGTCACCATAAAGTCGATAATAATGCTTCTGCCCGTGAAGATCAGCGTCGCAAACGCCGTCCGGTTAAAACCAGTTCAGGCAAAGTGAAAGATTCCGGCAGCAAAAAATCACATCCCGCTACTGCCCAAAAATTTAAAATAAAAAAACGCAAACCCGCCAAAGAGACGGCACAGCCCCCCTCCGGAAAAAATTCGTTAACGGTATACAAAAGACGATATGGGCATCATCGGGGCGGCCATCTTAATGAATCAGATGAGCAGACTTCCGGTGAGGCACCGTTGAAACTGAGTGAAGCTCATCGTATTCGCTATCAGAAGGCACACGAGACAGCGATGAACAAGCTGATGGGGCAGCTGGGTAAACCTTATCAGTGGGGCGGCACTTCCCCCAAAACAGGCTTTGATTGCAGTGGCCTTGTCTGGTATGCATACAAAGGCCTGGTTAAGTTTAAAATCCCACGTACGGCAAATGAAATGTATCACCTGCGCGATGCTGCCTCGATTAAACGTGATGACCTTGAAAAAGGTGATCTGGTCTTCTTCCGCATAAATGGCCGCGGCACAGCCGACCACGTAGGTGTTTATCTTGGTAACGGTAAATTCATTCAGTCACTACGAACAGGCAAAGATATTCAGGTCAGTGCGTTAAGCGAGGACTACTGGCAGCGCCACTACATTGGCGCACGTCGTATGATAACGCTAAAGACAATTCGATAACGTGAAAACACAGGGCCGCATTAAAAAATGCGGCCCTGGCAACGCTAATGCATAACTGCGGTCAAACCGAATGCTGTTATGATTAATAAAGCACATGCGGATGTGAATAAGGCAAATTTCAGGTCGGTGTCCATTAACGCTTTCTCCCTCTCAGTGAATTGCGGATTTTCCCATAATTACCCGTAAAAATCTCGTCTTATCCTGGCTGGCTTGCTAGAATTTGCCGCCGGAAACGACGGACAACGTTTCACCCATGTGCAACACTCAACACGATACCCTTTTCCCTTTTTTAATTCCTGCGCCATGCAGCCTGAATGACGCGCAACGGACTGATTTTTATCTTTTCAGGCAATCGTTTAACCATTTATTTATTAAGATGTTACGAGACACTCAGGAGCAGTCAGTATGGCAACGATAAAAGATGTGGCAAAGCACGCGGGGGTATCCACCACCACCGTATCCCACGTCATCAATAAAACCCGCTTTGTCGCAGAAGAGACAAAGAATGCCGTATGGGCCGCCATTAAAGCATTACATTATTCTCCCAGCGCCGTTGCACGTAGCCTGAAGGTAAATAATACTAAAACTATTGGTCTGCTCGCCACCTCCAGCGAAGCGCCCTACTTTGCAGAAATTATTGAAGCCGTCGAAAACTGCTGTTTTGACAAAGGCTACACCCTGATTTTAGGCAATGCTCACAACAACCTGCAAAAGCAACAGGCTTACCTGTCAATGATGGCGCAAAAGCGTGTGGATGGGCTGTTAGTCATGTGTTCCGAATATCCCGATACACTTATCGCTATGCTGGAAGACAACCGCAATATCCCGATGGTGGTAATGGACTGGGGTGAACCACGTGGCGATTTTACTGACACCGTTCTGGATAACGCGTTCGAAGGGGGTTATCTTGCCGGGCGCTATTTAATCGAACGTGGTCACCGGGATATTGGCGTAATACCTGGTCAGATGGAACGAAATACGGGCGGTGGCCGTCATGCCGGGTTTCTGAAAGCCCTTGCCGAAGCGAATATTCCACTGAGCCAGGAGTGGCTGGTTCAGGGAGATTTCGAACCAGAATCTGGTTATCAGGCTATGCAAAAGATTCTTTCACAAAATGAGCGACCAACCGCCGTCTTCTGTGGTGGTGATGTGATGGCGATGGGCGCTATCTGTGCAGCAGATGAAATGGGGTTGCGCGTACCACAGGATATTTCGGTGATCGGGTATGATAATGTGCGAAACGCACGCTACTTTACCCCTTCGCTAACCACCATTCATCAGCCTAAAGAGCAGCTGGGGCAAACAGCATTCAGCATGTTGCTGGACCGTATTACCAGTAAGCGTGAAGAGTCTCAGACTATTGAAGTTTACCCCAGCCTCATTGAACGCCGTTCAGTAGCGGACGGGCCGTTTATCAATAGATGATGTGTACTAGCTCAGACCTGANNNNNNNNNNNNNNNNNNNNNNNNNNNNNNNNNNNNNNNNNNNNNNNNNNNNNNNNNNNNNNNNNNNNNNNNNNNNNNNNNNNNNNNNNNNNNNNNNNNNNNNNNNNNNNNNNNNNNNNNNNNNNNNNNNNNNNNNNNNNNNNNNNNNNNNNNNNNNNNNNNNNNNNNNNNNNNNNNNNNNNNNNNNNNNNNNNNNNNNNNNNNNNNNNNNNNNNNNNNNNNNNNNNNNNNNNNNNNNNNNNNNNNNNNNNNNNNNNNNNNNNNNNNNNNNNNNNNNNNNNNNNNNNNNNNNNNNNNNNNNNNNNNNNNNNNNNNNNNNNNNNNNNNNNNNNNNNNNNNNNNNNNNNNNNNNNNNNNNNNNNNNNNNNNNNNNNNNNNNNNNNNNNNNNNNNNNNNNNNNNNNNNNNNNNNNNNNNNNNNNNNNNNNNNNNNNNNNNNNNNNNNNNNNNNNNNNNNNNNNNNNNNNNNNNNNNNNNNNNNNNNNNNNNNNNNNNNNNNNNNNNNNNNNNNNNNNNNNNNNNNNNNNNNNNNNNNNNNNNNNNNNNNNNNNNNNNNNNNNNNNNNNNNNNNNNNNNNNNNNNNNNNNNNNNNNNNNNNNNNNNNNNNNNNNNNNNNNNNNNNNNNNNNNNNNNNNNNNNNNNNNNNNNNNNNNNNNNNNNNNNNNNNNNNNNNNNNNNNNNNNNNNNNNNNNNNNNNNNNNNNNNNNNNNNNNNNNNNNNNNNNNNNNNNNNNNNNNNNNNNNNNNNNNNNNNNNNNNNNNNNNNNNNNNNNNNNNNNNNNNNNNNNNNNNNNNNNNNNNNNNNNNNNNNNNNNNNNNNNNNNNNNNNNNNNNNNNNNNNNNNNNNNNNNNNNNNNNNNNNNNNNNNNNNNNNNNNNNNNNNNNNNNNNNNNNNNNNNNNNNNNNNNNNNNNNNNNNNNNNNNNNNNNNNNNNNNNNNNNNNNNNNNNNNNNNNNNNNNNNNNNNNNNNNNNNNNNNNNNNNNNNNNNNNNNNNNNNNNNNNNNNNNNNNNNNNNNNNNNNNNNNNNNNNNNNNNNNNNNNNNNNNNNNNNNNNNNNNNNNNNNNNNNNNNNNNNNNNNNNNNNNNNNNNNNNNNNNNNNNNNNNNNNNNNNNNNNNNNNNNNNNTAATACAGATGATGCTGATATTTCATCCATTCAGCCACACCAGACCCCGTTGAAATACTGCGGAGTCTGGTCGTTGATGGGACAGGAAGGAAACACGCCAGTGACTGGCGATGACCATGTTGCCACCCAGGCTGACGGCTTAACTATGCAGCCACTCACTGTTCAGCGTCGTCGTGTCCCCCAGATATTCAAGCAGCCAGTTTAGTGCGGGTGAAGTGAGCTGCTCTGCCCAGCTAACGCAACAGGGACTTTGCGGAAACATCACCGCCAGCTGCAGTTCCTTCAGTGCCCCGCTTTCGATATAGGTTTCTGCCAGATGCGCGGGTATCATGCCAACACAAATTCCGGCTAACAGGCAGTCAATACCGCTTTCCCAGTTGGGCACCACCATTCGACGTTGATTATCCAGTGTCCAGGTGGTTCTTTTAGTCAGAGCGCGGGAAGTATCTTCCAGCACGAGAGAAGGCCACGCCCTTATTGCCTCTTCGTCAACCACACCGCGCAGTTCCGCCAGTGGATGTCCTGCCTTTACCACGCAACGCCAACTGAGCATGCCCATATCCCGAAAAGCAAAGCGACCGCCAACCGGAATAGCCCGTGTCGCACCAATGGCGACCTCAACCCGATCATCTGCGAGCGCATCCCATACGCCGTTGAACACCTCCGCGAAAAGATGTAATTCCATATCGGGAAAGTGTCGATAGAAATCCACAACTAACTGACGAGTTCGGGCTGGTTTTACAATGCAGTCAACGGCAATATTGATTTGCCCACGCCAGCCATGGGCCAACTGCTGACACTGCCTTCTGGTAACGAGCATTTTTTTGATAAGAGCACGACCCTCCTGAACAAAATGCTTACCGGCTTCTGTTAGCGCAACATCCCGATGACGCCTTATAAACAATGGTACAGTCAGCCACTCTTCGAGCTGACGCACCGTGTAGCTGATAGCAGAGGGAACGCGGTGCAGCTCGCTCGCGGCTGCAGTGAAGCTCCCTGTTCGGGCCACCGTATCAATCACTTCCAAAGAGTGTTCCGACCACATATTACGCCTGCAATATTTTTGAATGGAGAAAGCAAATATTACCGTTTCACAAGCATTTTGCCAGTTCGGTAAACTCCGTAACCTTTATTTTTATTAATAATAGAGCCACAAAAATGCCATCAAAAAGATTTACCGTTTATCTGGCACTGCTGAGTATTATTGGTTTTCTTGCCACCGATATGTACCTCCCCGCATTTGGTGCAATGCAACACGAATTGGGTACTGCACCCGGAATGATTGGTGCCAGTCTCAGCCTGTTTCTCGCTGGCTTTGCCGCTGGACAGCTGTTTTGGGGAGCACTTTCCGACAGGGCAGGCCGTAAGCCCGTGCTGCTGATGGGACTCAGCGTGTTTGCGGTAAGCTGCGCGGCTATGTGGTGGGTAGAATCAGCGACAGCGTTGCTGGCGTGGCGTTTTTTGCAGGCGCTAGGCATTTGTGCAGCCGCAGTAAGCTGGCAGGCATTAGTGATTGACCGTTATCCTGCCGCGCAGGCAAAGCGGATTTTTGCCACTATCATGCCGCTGGTTGCGTTGTCTCCGGCGCTTGCTCCTTTACTCGGTGCATGGCTGCTCAATCATTTCAACTGGCGAGCCATTTTTATTGTGTTATTGCTGATTGCTCTTTGCCTGCTGATTTGTTCAATGCGCATCACCACTCCAGCCCGCAGGCAGGTTTCTGCCGGTGAAACCGTTCGCTTCAGCACGTTACTGAGATCGCCGATTTATAGCGGCAACGTGTTGATTTATGCTGCCTGTTCAGCCAGCTTTTTTACCTGGCTAACGGCATCACCTTTTATTCTGAACGAACTGGGAATGACAGCAGCGGATATTGGCCTGAGCTACCTGCCACAAACGCTGGCCTTTTTAATTGGGGGATACGGCTGCCGTACCTTGCTCAGATATATTGAAAGCGGCACACTTCTTCCCTGGCTTCTGGCGATTTACGCGCTCAGTATCCTGTGTTTTTTCATAGCTGCAAGGAGGGATGCGCCATCGTTAACGGGTTTGTTGACTCCTTTTTGTCTGATGGCGCTGGCAAACGGTGCAATTTATCCGTTGGTAGTCGCGAACGCATTACTGCCTTTTCCTCAGGCTAGCGGCAAAGCGGCTGCACTGCAAAATACTCTGCAACTTGGATTATGTTTTCTCGCCAGTCTGATGACATCAAGATTTATCAGTACACCACTTCTGACAACCTCACTTGTCATGTTAACAACCGTGTTTCTTGTTATTCCCGGTTATTTTCTGCAATGGGCAGGGGCAGATGATAAAAGATTTCCTGCAGAGGTGAAGTGAGCATGCTGAGGCAATATTCAGTCCACAAACGACGGCGCATTAAAGGCGCTGACAACCTGTTACGGTGCGGACAACGTTATTTCCGTCCCGATGCCCGGATGCATTATTTCAACATCAGCACGGAAGCTGTCATAACCTGCGATGCAGATATATTTTCCTGTTCTGGGTGAACGTGAATGTACAGGCCGACTTAGTTGACCGTCGGCCAGGATGGTCTTACACCTGCAGCGATCTTTCAACTCCTGCTGCAATCGCTGCCGCTTCACGCTGTGCCAGCACTCGCTCAACCGTATCAACAATGGTCTGAGTATGAGGGTCGATTTCAATGTTTACCCTGTCTCCCAGACGCTTACTGCCGAGTGTGGTTCTCGCCAACGTTTCCGGGATAAGATGCACGCAAAATTTCGTCGCAGTTACATCCCCTACGGTCAGGCTGATGCCATCAATGCCAACATACCCCTTGTGAAGGATATATTTCATTTGCTCCGCGTCCTGAGGTTTGAACCACAGCTCACGGTTGTTTTCTGAGATAAGAATTTTACTGATTTCCGCCGTAGTCATGATATGGCCGGACATAAGATGGCCACCGATCTCATCACTGAATTTTGCGGCGCGTTCAACATTGATTTTATCGCCCGGCTGTAAATCACCGAGATTAGTAATACGCAATGTCTCTTTAATCAGATCGAAACTGACACGATCGCCATCCACTTCCGTTACCGTTAAACAGCAGCCATTGTGAGAAACAGATGCGCCCAGCTCCAGTCCCGGTAACATTTCAGTGGGAAGGCGAACAAGGTGTGTCCGAAAATTGGGTTTATCCTCAATTGCCAGCACCTCTGCGGTGCCCTGCACAATACCGGTAAACATAGTTAAGGCCTCAGTTGTATTATTCCGCCAGTCAGTTTGCCCTGGCTGTTAAATAAAACCAAATGTCGGTTTTCTGATGATGCAGTCGGTTGGTTATTTATCTGCTCGACATTACACTACGCCCCTGTTCTGGAGATGATTTATTTTGCAATCTGTCTGGGGCAGAAATAGCAGCACGTACTTTCTTGCGGATAATATCAGCCAGCCCGTTTATAAAATGATAATGGTGCCTGCCGTAATTTGGATCTCCTCTTTCTTGATAAAAATAAGGTGTATTTGTGCAGAAGTATCTTACAGAAGCACGTCAGCTCTTAGCGCTGGCTATACCGATAATCCTCGCCCAGGTTGCTCAGACCGCAATGGGATTTGTCGATACGGTAATGGCAGGGGCAGTGAGCGCCACCGACATGGCCGCGGTTGCTGTGGGCACCTCGATCTGGTTGCCAGCTATTTTACTTGGTCATGGACTGTTGATTGCACTCACGCCAGTAATTGCACAATACAACGGTTCTGGTCGCCGCGATCACATCGCTTACCGGATCCGTCAGGCCTACTGGCTGGCCTTATTCAGCGCGTTACTGATTATGATCGTGCTTTACAATGCCGGGTTTATTATTCGCGCCATGCACAATATTGACCCACGTCTTGCCGACAAAGCCGTCGGCTATTTGCGCGCGTTGCTGTGGGGAGCGCCAGGCTATCTTTGCTTTCAGGTTGTCCGATGCCAGTGTGACGGGCTGTCTAAAACAAGGCCGGGAATGGTAATGGGATTCATTGGCCTGCTGGTCAATATTCCCGTGAATTACATTTTTATTTATGGTCATTTTGGTATGCCCGCCCTGGGCGGCGTCGGCTGTGGCGTGGCTACCGCATCGGTCTATTGGATCATGTTTATCGTGATGAAATACTGGGTAAGCCGCGCTGCCTCGATGCGCGATATCCGCTTAACCAATCGTTTTAGTCTTCCTGACGGCAAGGTATTATGGCGGCTTTTACAGCTTGGCCTGCCTGTTGCCCTTGCCTGGTTTTTTGAGGTCACGCTGTTTGCGGTCGTTGCGTTGCTGGTCTCCCCAATGGGCATTGTGGAGGTTGCCGGCCACCAGATAGCATTGAACTTTAGCTCACTGGTCTTTGTTCTGCCTCTTTCGCTGGGCGTTGCCACCACCATACGAATCGGTTTCAGATTAGGCGAGGGATCGGTTGACGGTGCGCGGGTCGCCGCATGGTCCGCGCAGGGCGTTGGCATGGCCGTGGCGTTGCTGACGGCATTGTTGACGATTATTTTTCGTGAGCCCATTGCACTTCTTTATAACAATGATCCCGCGGTGATTACGCTGGCAGCACAGCTGATGCTGCTTGCCGCCCTTTACCAATTTTCTGACTCTGTCCAGGTTATTGGGAGCGGTATTTTGCGTGGTTACAGAGAAACCCATTCTATTTTTTTTATTACCTTCATCGCTTACTGGCTGCTTGGCTTACCCACAGGATATCTTTTGGCAAAGACCGACTGGATTGTTCCTGCCATGGGGCCGGCTGGCTTCTGGATTGGTTTTATCATCGGACTGACCTCTTCCGCGCTGATGATGGTGTGGCGTATTAAGCACATTCAACGGTTACCCGCTGAACAGATTTTGCAGCGAGCAGAACACTGATTTTTGACCAGTTCAACCGCGCTGTGTTCAAAATTGCCGCACTTCGCACAGTTGATCGGCAGTCACCGTGAAAAAAGCGGATTTCTGCTTGCCAGCCGTCAAGGCTGTCGTTAATATTCTTCCCCGCTGTCATCAGGACAGTCAGAGTGCGTTCTTAGCTCAGTTGGTTAGAGCACCACCTTGACATGGTGGGGGTCGGAGGTTCGAGTCCTCTAGAACGCACCATAGTGCGTCCGTAGCTCAGTTGGTTAGAGCACCACCTTGACATGGTGGGGGTCGGTGGTTCGAGTCCACTCGGACGCACCAAGTTTTTGTGTTCTTAGCTCAGTTGGTTAGAGCATCACCTTAACATGGTGGGGATAGGAGGTCCGAGTTCTCCAGAACACACCAGACCTGATCATCGCTGTGGTCCCCTGCCCTTTAGTTTTATGCAACAATCTGATCTGAAACAAACTTTACCATTTCCATGAGTAACCTTTTTAATTGGTTTTAGCATTTTTAGCGACTATAATGCGAAACGTTGTTTCATCTGAATGGTTCCAGCGGATGATTTATCCTCTCAAAAAAACGATAGTGGGTTGTGCAAGACCATATTGTGTTCCCGTTAAAACCTTTCCCACACACTTATCAATTGTTATCCATTCTGTATCGAAGTTCGCCGCTAAGGCAAAAAATCTCTCCCGGCGTACATCCGGCACCGGAGCCCCATTTTTCTCATCCATCACAACTTAACAGATAACTCGTCATGAAAAAGACCAAGATTGTTTGTACCATCGGGCCCAAAACCGAATCTGAAGAAACGCTGACCAATCTGCTTGACGCAGGTATGAACGTTATGCGTCTGAATTTCTCCCACGGAGATTACGAAGAACATGGCAAACGCATCACTAATCTGCGTGCAGTGATGGCTAAAACAAATTACCAGGCCGCTGTTTTGCTGGACACTAAAGGCCCGGAAATACGCACCATGAAGCTTGAAGGTGGCGTTGATGCTGCGCTGAAAGCAGGTCAGACCTTTACCTTTACCACCGATCAATCGGTTATGGGCAACCACGAACGCGTTGCTGTTACCTATCCAGGTTTTGCTTACGACCTCAAGATTGGTAATACCGTGCTGGTCGACGATGGACTGATTGGTATGGAAGTGATTGACGTCACTGAAAACACCGTTGTCTGCAAGGTGTTAAATAACGGCGACCTGGGTGAAAACAAAGGTGTAAACCTGCCAGGTGTTTCAATCCAGCTTCCTGCTCTGGCTGAAAAAGATAAGCGTGATTTGATTTTTGGCTGTGAACAAGGTGTTGATTTTGTTGCGGCTTCGTTTATTCGTAAACGCTCTGACGTGCTTGAGATTCGTGAGCATCTCAAGCAGCATGGCGGTGAACATATTCAGATTATTTCCAAAATTGAAAACCAAGAAGGTCTGAACAACTTTGACGAGATTCTGGACGCATCTGACGGGATCATGGTAGCTCGCGGTGATCTGGGCGTTGAAATTCCGGTTGAAGAAGTCATTTTCGCGCAGAAAATGATGATTAAAAAATGTAACCGCGCCCGCAAAGTCGTTATCACCGCGACTCAGATGCTGGATTCCATGATTAAAAATCCGCGTCCTACGCGTGCGGAAGCCGGCGACGTAGCCAACGCCATCCTGGACGGTACTGATGCGGTTATGCTTTCAGGCGAAAGCGCCAAGGGGAAATATCCACTTGAATCGGTCACTATCATGGCGACCATCTGCGAACGAACCGACCGCGTGATGAAAAGTCGAATCGATTCTCAGCACGACAACCGTAAAATGCGCATTACCGAAGCAGTGTGCCGTGGTGCTGTCGAAACGGCAGAAAATCTTGAGGCTCCGTTAATTGTCGTTGCCACTGAAGGTGGAAAGTCAGCCAAGTCTGTGCGTAAATACTTCCCCAACGCCACAATACTTGCGCTCACCACCAATGAACTGACCGCACGTCAACTTATCCTTAGCAAAGGTATTGTCGCCACCGTAGTGAAAGAAATCGCCTCCACGGACGATTTTTATCGCCTTGGTAAAGAAGCGGCTATTGCCAGCGGATTTGCTCAGAAAGGAGATGTGGTTGTGATGGTTTCTGGTGCTCTGGTACCGAGCGGGACCACTAACACTGCGTCAGTACATCTGCTCTAGTCAGATTATGTGCCTCTCTTTCAAGCGCCCTTACGGGCGCTTTTTTATCCCTGCATGAACACCACCTCCTGTGGAGGTGGTCAGCAATAAGTTGACTCTGCCAGTCATGCTACTCATGGGAAAATCCGAATCTGTTATCCCTATAACTGTCAGGGATTTAACCATGAGTAGATTCCAGAAAGCATCTCATGTGTTCTGGTGTTGTCAATATCATATCGTATGGACACCCAGGTACCGGTTTCGCATCCTTAGTAACAATGTTGGTAAAGAGGTCTGTGGGCAGATAAGGATCTCAGGTGAGCAGCCCGGGATAGAAGTAGTGGAGCTGAATGTCCAGACAGACCATGTCCATTTGCGGGTAAAAGTGCCTCCACGGCTTTCGATTTCCCATGTAACAGGCGACTTAAAGGGTAAAACAGCCCTTCGATTGTTCAGTAAATTTCCCTGCCTGCGTAAGAACAAGCAGTGGGGAATGATTTTTGGGCAAGAGGTTATTGTGTCGATACCGTAGGTACAAACGAAGAAATGATAAGAAAGTACGTGAAGTATCAGGAAAAACATGAAGTTGAAGATAGCCAGCTTCCACTGAAATAAGTGTGAAGGGAAGGCTCTCTGAGTCTGGACTTAGCGCGCCCCTGTGGGGCGAAATCAATGCCACCTGCTATGCAGGTGGTTTTTTACGTATCCCTGCCTGAAAAGCAGTGCCACATGAACAGCAGAAAATCAGCAACAGAATGGCCTTGCGGGTTACTCAGGCGTCTAACAAACAGCACTGTTTCCATCGGGGACAACGCAGTCAATGGAAAACATTTCAGAGAAAGCGTGTATCCAGACCCTCTACATGATTCTATGTAAATGCCTTTTCTCAGTAGTGGCCGTCCGGGCGGTCACCGAACCCGATAATAAAACGGCTCATCGCCATACGCCAGTCCCTCCGTGGCATCGTCCATTTCTGTGATGCGGCCTGGATTGCCAGCCACACCTCCTTTTTCACTGCGTCGTCAGTCGGGAACACCTTCCGTTTCTTGATGGCATCCCGGATCACGCTGTTCAGCGGCTCGATGGCGCTGGTCGTGTCGAGCGTCTTGCGGATGTCTGCCGGGTAAGCGAAGAACGTCAACAGGCTGGCCCGGTTTGCCTGCCAGCTCCGGCTTATCTGCGGGTAGCGGCTGTCCCGGGTGCCGGCGAACGCTTCCCGCGCCCTGCTTCTTCCGTGGGGGCCTGACAGATGGCTTTCAGGTCACGGGTGACGGCTTTGTAGCCCTCCCAGGAGACGAACCGCAGACTGTTGCACACCATATGCACGACGCACAGCTGGACGCGGGCCTGCGGATACACCGCGTTGATAGCGTCCGGGAAGCCCTTCAGACCATCAACACAGGCGATGAGGATATCGTTCAGGCCACGGTTTTTCAGCCCCGCCAGCACGTTCAACCAGAACTCCGCGCCTTCATTTTCAGCCAGCCACATACCCGGCAGTTCTTTCTGGCCTTCGATGTTGATACCCGGGGCAAGGAACACGGATTTATTGATGACGCGACTGTCCTGCCGGACTTTCAGGACGATGCAGTCAGGGTAAACGATGGGACAAACGTCATCCAGTGGCCGGTTTTGCCATCCGGTGACCTGCACCATGACGGCATCAGTTACCTTTGAGACCCGCGCTGGCGAGACATCGGCGTCATACGGCTCTTTGAATGCGGCCGCTATCTCGCCGGTGGTCATCCCTTTGGCGTACAACGATAAGATCGGGTTATCCATCCCGGTGCTCCGGGTCTGGTTTTTCTTCACCCGTTGCGGTTCAAAGGAGCCATCACGATCGCGCGGTATACGCAGCTCCGGCGAGCCATCGCCGGTGATAACCGTCTTTTGGGTGTGGACGTTGCAGGCGTTGGTCGCCGGTCTGGGCTGATTTTTATCGTCGCCGGGGGGACGGGTCATTTCGGCGTTGAGCGCCGCCCCGACACTGATTTTTTTCAGCAGGCGCTCAAACTGACTGAGATCGTCAGGAGTTTTGAGATTTTTGGCCAGTTCGTTAGCCAGGGCCTGCGACTGTTTTTCGTCCATAAATTAACCTGCTTTTGATGCTGGATTGAACATATCAAAATCAGGCAATTACACAAATCTATGTACTGGCTCTTACTGCCAAATTTTAACCCTCTCCTGAGGCACTGCCATCAGGTTCAGCTCTGCCTCCTTGTTACTGATTTTGAGTCTTACACTACAGAGGGTGACTTCTTCTGAGGCTGTTGACGCATCCTCATGAGGTAAAGTCATCACTACCTTTCGGGAAATCAGCTTTACAGTAAATCCCTAAGAAGGGCATTCGACGTCTTCTGGCTAAGTTCCTGGCCTTTCATCTGTAGTGACACACTGAATTTGGNNNNNNNNNNNNNNNNNNNNNNNNNNNNNNNNNNNNNNNNNNNNNNNNNNNNNNNNNNNNNNNNNNNNNNNNNNNNNNNNNNNNNNNNNNNNNNNNNNNNNNNNNNNNNNNNNNNNNNNNNNNNNNNNNNNNNNNNNNNNNNNNNNNNNNNNNNNNNNNNNNNNNNNNNNNNNNNNNNNNNNNNNNNNNNNNNNNNNNNNNNNNNNNNNNNNNNNNNNNNNNNNNNNNNNNNNNNNNNNNNNNNNNNNNNNNNNNNNNNNNNNNNNNNNNNNNNNNNNNNNNNNNNNNNNNNNNNNNNNNNNNNNNNNNNNNNNNNNNNNNNNNNNNNNNNNNNNNNNNNNNNNNNNNNNNNNNNNNNNNNNNNNNNNNNNNNNNNNNNNNNNNNNNNNNNNNNNNNNNNNNNNNNNNNNNNNNNNNNNNNNNNNNNNNNNNNNNNNNNNNNNNNNNNNNNNNNNNNNNNNNNNNNNNNNNNNNNNNNNNNNNNNNNNNNNNNNNNNNNNNNNNNNNNNNNNNNNNNNNNNNNNNNNNNNNNNNNNNNNNNNNNNNNNNNNNNNNNNNNNNNNNNNNNNNNNNNNNNNNNNNNNNNNNNNNNNNNNNNNNNNNNNNNNNNNNNNNNNNNNNNNNNNNNNNNNNNNNNNNNNNNNNNNNNNNNNNNNNNNNNNNNNNNNNNNNNNNNNNNNNNNNNNNNNNNNNNNNNNNNNNNNNNNNNNNNNNNNNNNNNNNNNNNNNNNNNNNNNNNNNNNNNNNNNNNNNNNNNNNNNNNNNNNNNNNNNNNNNNNNNNNNNNNNNNNNNNNNNNNNNNNNNNNNNNNNNNNNNNNNNNNNNNNNNNNNNNNNNNNNNNNNNNNNNNNNNNNNNNNNNNNNNNNNNNNNNNNNNNNNNNNNNNNNNNNNNNNNNNNNNNNNNNNNNNNNNNNNNNNNNNNNNNNNNNNNNNNNNNNNNNNNNNNNNNNNNNNNNNNNNNNNNNNNNNNNNNNNNNNNNNNNNNNNNNNNNNNNNNNNNNNNNNNNNNNNNNNNNNNNNNNNNNNNNNNNNNNNNNNNNNNNNNNNNNNNNNNNNNNNNNNNNNNNNNNNNNNNNNNNNNNNNNNNNNNNNNNNNNNNNNNNNNNNNNNNNNNNNNNNNNNNNNNNNNNNNNNNNNNNNNNNNNNNNNNNNNNNNNNNNNNNNNNNNNNNNNNNNNNNNNNNNNNNNNNNNNNNNNNNNNNNNNNNNNNNNNNNNNNNNNNNNNNNNNNNNNNNNNNNNNNNNNNNNNNNNNNNNNNNNNNNNNNNNNNNNNNNNNNNNNNNNNNNNNNNNNNNNNNNNNNNNNNNNNNNNNNNNNNNNNNNNNNNNNNNNNNNNNNNNNNNNNNNNNNNNNNNNNNNNNNNNNNNNNNNNNNNNNNNNNNNNNNNNNNNNNNNNNNNNNNNNNNNNNNNNNNNNNNNNNNNNNNNNNNNNNNNNNNNNNNNNNNNNNNNNNNNNNNNNNNNNNNNNNNNNNNNNNNNNNNNNNNNNNNNNNNNNNNNNNNNNNNNNNNNNNNNNNNNNNNNNNNNNNNNNNNNNNNNNNNNNNNNNNNNNNNNNNNNNNNNNNNNNNNNNNNNNNNNNNNNNNNNNNNNNNNNNNNNNNNNNNNNNNNNNNNNNNNNNNNNNNNNNNNNNNNNNNNNNNNNNNNNNNNNNNNNNNNNNNNNNNNNNNNNNNNNNNNNNNNNNNNNNNNNNNNNNNNNNNNNNNNNNNNNNNNNNNNNNNNNNNNNNNNNNNNNNNNNNNNNNNNNNNNNNNNNNNNNNNNNNNNNNNNNNNNNNNNNNNNNNNNNNNNNNNNNNNNNNNNNNNNNNNNNNNNNNNNNNNNNNNNNNNNNNNNNNNNNNNNNNNNNNNNNNNNNNNNNNNNNNNNNNNNNNNNNNNNNNNNNNNNNNNNNNNNNNNNNNNNNNNNNNNNNNNNNNNNNNNNNNNNNNNNNNNNNNNNNNNNNNNNNNNNNNNNNNNNNNNNNNNNNNNNNNNNNNNNNNNNNNNNNNNNNNNNNNNNNNNNNNNNNNNNNNNNNNNNNNNNNNNNNNNNNNNNNNNNNNNNNNNNNNNNNNNNNNNNNNNNNNNNNNNNNNNNNNNNNNNNNNNNNNNNNNNNNNNNNNNNNNNNNNNNNNNNNNNNNNNNNNNNNNNNNNNNNNNNNNNNNNNNNNNNNNNNNNNNNNNNNNNNNNNNNNNNNNNNNNNNNNNNNNNNNNNNNNNNNNNNNNNNNNNNNNNNNNNNNNNNNNNNNNNNNNNNNNNNNNNNNNNNNNNNNNNNNNNNNNNNNNNNNNNNNNNNNNNNNNNNNNNNNNNNNNNNNNNNNNNNNNNNNNNNNNNNNNNNNNNNNNNNNNNNNNNNNNNNNNNNNNNNNNNNNNNNNNNNNNNNNNNNNNNNNNNNNNNNNNNNNNNNNNNNNNNNNNNNNNNNNNNNNNNNNNNNNNNNNNNNNNNNNNNNNNNNNNNNNNNNNNNNNNNNNNNNNNNNNNNNNNNNNNNNNNNNNNNNNNNNNNNNNNNNNNNNNNNNNNNNNNNNNNNNNNNNNNNNNNNNNNNNNNNNNNNNNNNNNNNNNNNNNNNNNNNNNNNNNNNNNNNNNNNNNNNNNNNNNNNNNNNNNNNNNNNNNNNNNNNNNNNNNNNNNNNNNNNNNNNNNNNNNNNNNNNNNNNNNNNNNNNNNNNNNNNNNNNNNNNNNNNNNNNNNNNNNNNNNNNNNNNNNNNNNNNNNNNNNNNNNNNNNNNNNNNNNNNNNNNNNNNNNNNNNNNNNNNNNNNNNNNNNNNNNNNNNNNNNNNNNNNNNNNNNNNNNNNNNNNNNNNNNNNNNNNNNNNNNNNNNNNNNNNNNNNNNNNNNNNNNNNNNNNNNNNNNNNNNNNNNNNNNNNNNNNNNNNNNNNNNNNNNNNNNNNNNNNNNNNNNNNNNNNNNNNNNNNNNNNNNNNNNNNNNNNNNNNNNNNNNNNNNNNNNNNNNNNNNNNNNNNNNNNNNNNNNNNNNNNNNNNNNNNNNNNNNNNNNNNNNNNNNNNNNNNNNNNNNNNNNNNNNNNNNNNNNNNNNNNNNNNNNNNNNNNNNNNNNNNNNNNNNNNNNNNNNNNNNNNNNNNNNNNNNNNNNNNNNNNNNNNNNNNNNNNNNNNNNNNNNNNNNNNNNNNNNNNNNNNNNNNNNNNNNNNNNNNNNNNNNNNNNNNNNNNNNNNNNNNNNNNNNNNNNNNNNNNNNNNNNNNNNNNNNNNNNNNNNNNNNNNNNNNNNNNNNNNNNNNNNNNNNNNNNNNNNNNNNNNNNNNNNNNNNNNNNNNNNNNNNNNNNNNNNNNNNNNNNNNNNNNNNNNNNNNNNNNNNNNNNNNNNNNNNNNNNNNNNNNNNNNNNNNNNNNNNNNNNNNNNNNNNNNNNNNNNNNNNNNNNNNNNNNNNNNNNNNNNNNNNNNNNNNNNNNNNNNNNNNNNNNNNNNNNNNNNNNNNNNNNNNNNNNNNNNNNNNNNNNNNNNNNNNNNNNNNNNNNNNNNNNNNNNNNNNNNNNNNNNNNNNNNNNNNNNNNNNNNNNNNNNNNNNNNNNNNNNNNNNNNNNNNNNNNNNNNNNNNNNNNNNNNNNNNNNNNNNNNNNNNNNNNNNNNNNNNNNNNNNNNNNNNNNNNNNNNNNNNNNNNNNNNNNNNNNNNNNNNNNNNNNNNNNNNNNNNNNNNNNNNNNNNNNNNNNNNNNNNNNNNNNNNNNNNNNNNNNNNNNNNNNNNNNNNNNNNNNNNNNNNNNNNNNNNNNNNNNNNNNNNNNNNNNNNNNNNNNNNNNNNNNNNNNNNNNNNNNNNNNNNNNNNNNNNNNNNNNNNGATTACGGCGGCGGATCTACTGAATGACCGTGTGTTGCCGTTTTATGAGTTTCATGGTTTGCCGATGCCGAGGATACTCACTGACAGAGGCACAGAGTACTGTGGCAAAGTGGAGCAGCATGACTACCCGCTTTATCTGGCAATAAATGATATCGACCACACGAAAACCAAAGCGATGTCACCGCAGACCAACGGTACCTGCGAGCGGTTCCACCGGACGATATTGCAGGCGTTTTATCAGGTGACGTTCCGCAAAAAACTGTATGGCGCTCTCGACGCACTACAATCAGGTCTTGATGAATGGTTGGCTCACTATAATAATGAGCGACCCCATCAGGGGAAAATGTGCTGTGGGCGAACGCCAATGGAAACATTACTTGATGGAAAGCGCATCCGGGCTGAGAAGAATTTAAGCCAGATGTAATCTGACAGATACCTGTATAAATAACCGGTAACTGTCAGATCAGGTCTGAGCTAGTACACGTAATAAAAACTCCATTTACCAGCAGAAATCAGGCGCTCAACTCACAGTCATCGGCAACTAAACTCAATTTAAATAACCTGTTTTCGCTAAAATTTTTGCCAGAATGGTTAAAGACGATGCTTCTTTGAGCGAACGAACAAATTTAACGAGATTATAACTAAATTTTATTCTCTTTAGAAAAAACTTTGTGTAATACTTGTAACGCTACATGGAGATTAACTCAATCTAGAGGGTATAAATAATGAATCGTACTAAACTGGTACTGGGCGCAGTGATACTGGGTTCAACTCTGCTGGCTGGTTGCTCAAGCAATGCTAAAATCGACCAGCTGTCTACCGACGTTCAGACTCTGAACGCGAAAGTTGACCAGCTGAGCAACGATGTGAACGCAATCCGTTCTGACGTTCAGGCTGCTAAAGATGACGCAGCTCGTGCTAACCAGCGTCTGGACAACCAGGCTCACTCTTACCGTAAGTAAGAGCTCTGATACTGAAAATGGCGCGCATTGTGCGCCATTTTTTACTCCTGTTCCCTCAGTTCTCTCTGCACATGCCCCTTTGCCAGCCTTACTCAGCCTCTCCGCTACGTATCAGAACTCTCCAGACCATTTTTAACTGTTATCACATTAGCAAAGATGACTGTGATAAAGCACTTAAGGCCGCCTGCGGGTAAACAGAAACGATAAAGATGAATTACTTACCCCGTGCCACTGAAATACCCATTTTAGTACCACTCAAGTATTGATACTTCGGCTGAACGTTCACTTTCGAGCTCTGCATGCTCAGGAGTCATTCGCACTTGCCCTGCTGTACTCGTTCAGTCATTTCCCGGCGACCTCGTATTTAAAACGCTTGTGGGAACCGCCACGCGGAAAGCATTGAACTGTTGCTAAAACACACTGAAAGTCGATCACATAAGTAAGCGGTCAGCTCGTACCGTATTGATGTTTATGCTGATGTCAGATCAACATTCCATGGGAGAAGTTCTTCAACACGGTTAGATGGCTAGTCTGGTAACACACCCAGTACATGACGCAACCAGGCTTCAGGATCTACGCCATTCAGCTTGCAGGTACCCAGCAGACTGTACAGCATGGCTCCTCGTTCACCACCTCGCGCCGAACCGAAGAACATCCAGTTTTTTCTGCCAACCGCGACGGCTCTGATGGCACGCTCTGCAGCATTATTGTCTATTTCCACATGTCCGTCGTGGCAGTAGCAACACAACGCATCCCAGTGGTTTTCTATATACGCGAACGCTTTGCTCAACCGTGATTTTTTCGACAGCGTCTTTTGTTTTTCATCTATCAGCGCTTTCAGCGACATCATTAGCGGCAGGTTTTTCTCCTGTCTGACTGCCTTCCGCCATTCTGCTCTTTGTCCGCGTATTTCTGCTTCTGTTGCATACAGCGCTCTGATTAGCGCCAGAGCCTGTATCAGCGTCAGGTTTTTCCGGGCATTTATCCAGATGTCATAGATCTTTCTACGGGCATGGGGCCATGCAACCCGCTCTTTTCAGAGGCGGGCCATTTTCTCTTTGCGTGGTGAACTGACTGTTGTATGCCGCATATCCATCAACCTGGAGCACCTTCCCCCCGAACCCGGCGAGATGCTCTTCAGCGTATTTGCCGTTACGCCCTACACTCCAGGCGAACCAGACCGCCGATGGTGAGTGAGTTCCGAAGAGGCGTTCATCCCTGACATACGCCCAGATGTGGCTCCTTTCTGTTTTTGTTTTTCCGGGTGACTGTACCTGTACCGGCATTTCGTCTGCATGAAGCGACCAGGCCCCCATAATATAGTTGTATAACGCTTCATCCAGCGGTTCGGGCAGACGACAGCTGGCTTCAACCCAGCCAGAGAGGAGTGAGCGGCTGAGCTGGCTCCCCTGGCGGGCTAACATCTCTGACAGCCAGTTCAGTGGCAGATGATCACAGTATTTTGAGATTAACATCCAGGCCAGCAGGCCTTTCCCGGCGATCCGCGCTCGATGGGGTGTGATGGTGCCGCTGCCTGCACGATACAGTCACACTTCATACAGACATATTTTTCGCGGATCGTACGGATAACTTTCAGTGCGGCACTCAGCATTTCCAGTTGCTCTGCACTGTCTTCTCCCAGACAGGCAAGACGCCCGCCACACTCAGGGCAACATTCATCCGGTGAGGACAACCTTTTTATTTCACGGGTAAGATGCTCCGGGAACGGTCTGAGCTGACGGGGAGTCGTGGATCATTCTCTCGCTCCACCTGTTCATCATTTTTCTGCACCAGAGAATCCAGCTTACTTTCAAGATCGGTTTTCTGTTGCTGTAGCTTCTCTGACCGGCTTCCGAACAACATCCGGCTGAGTTTATCCAGCTGTGAGCGAAGTTCTTCCGCCTCCTGCTCGTGCTCTGTCGCTTTGTTTTCTGCCTGTTTCAGGGCGTAGCGTAGCTCAGCCTCTGTTTTGCTGTTGAGGCTGAGCTGGATATTCTGTTGCCTGATAAGTGCTTCCAGCTCGGCAATATGGATTAGAGGATCCTGATGCATACTCATATTTATAATATGGGTATCTTTTTTACAACATGTTCAGCAGGTTAGTGCGTTTCTGACGAACGGGTTGTCGCCAGTCGAACCGCTCAGGCAGAAGAGCCAGCTGGCTGCGGGTAAGTGATATTTTTCCGTCCTGAGCTGAAGTCCAGACAAAGTGACCCTCTTCCAGGCGTTTGGTATACAGGTTCATCCCGTCGTGGTCGGCCCAGAGCACTTTCACCATATCGCCTTTACGCCCCCGGAAGATGAAGATGTGACCTGAGTGAGGATTTTCATCCAGAACACTTTGTATCTGTTCACCAGGGCCATTGAAGCTTCGTCGCATATCGGTTACACCAGCGACCAGCCAGATACGCATATCAGAAGGAACATTCGCCTGTTAAACCATTAATATCGATGACCACCCGATGTACTCAGGGCCAGTCATTGATGCCCTGCTTCTTCGCGCTATGGCCTCTGGCTCATGACCACACTGTGCATTTATTTGAACACGGAAAAGTTGTCGACGTTTTTGACACATCCCGGTTGTTCTTTCTCCGCGTGCGCCACCACCAGTATTGATACGGCAGGAATTCTTGATATTGTCGGCCAGAATGCACCGGGCGGCTGAAAACCGACACTTTTTTATAACCGTGAAGGAATATTCAGTGAGGAAAAGGATATGAGGATGAAGGATACGCAAAAAGTGCAGCCACTTCTCACCCACAGGGCAGGAAGTGGAGTAATTTAGTTTTCGATGACGGCCTGCGCTTTCTGGCGAATGGCGCGTATCATCGCTTCAAGTCCCTGTGAACGTGACGGTGTCAGATGCTGAACCAGGGCCAGTTGTTCAAACCACGGGCGAACATCAAAAGTAAGAATTTCGTCCGCGGTCATCTGTTGGTATAAGACAAAAACAACGGCAATAAGGCCCTTAACGATAGCAGCATCGCTGTCACCATTAAGTATCACCCGATGATTCTCATCGATGGTCATCAGGATCCAGACCTGGCTCTGGCAACCAGAAATGATGTTTTCATCGGTGTGTGCCCATTCAGGCAGTTCGGGTAAGAGTGCACCCAGTTCAATCACATACAGATACTTTTCTTCCCAGTCAGCGCAACGGCCAAAGTTGCGTACCAGTTTTTCTCTATCTGGCAGGCTTGCCATACTTTCTCCCTTGCTGCTGAGTTCAGCCCAGCAGGCGATGTATACGTGTCAGACCAGCCACCAGGCGGTCGACCTCTTCCTCGCTATTATACAAAACAAACGAGGCCCGACACATTGTCGACACGCCATAGTGGTTCATCAACGGCATGGCGCAATGGTGCCCGGTACGAATGGCAATACCATAGCGATCCAGGAAGCTGCCAACATCATAGGCGTGGTGCTGGCCCAGATTGAATGCAATCACCCCGGCCCGTTCACGTGGCCCATAAATCTGCAAATCTGGCACCCGGGAGAGCTTATCCATGGCATAACGCATTAATACCTGTTCGCGCTGCTGGATGACATCAAGGCCGAGTTCACTGACCCAGCGGAGCGCCGCACCCAGTCCGATAATGCCTCCGGTATTTGGTGAACCTGCTTCAAAACGCCAGGGGGCTGCTGCATAGGTGGTTCCTTCTGTCAGGCTAACGCAAGCAATCATTGATCCACCTCCTTCCCAGGGTGGCATCTGATCCAATAACGCTTTACGTCCGTACAAAATGCCAATGCCAGACGGACCATAAATTTTATGTCCTGAAAAGACATAAAAATCGCAGCCCAGCGACTGCACATCAACCTGTTCATGCATCACCGCCTGAGCACCATCAATTAGGGTGACGATGCCCGCCGCTTTTGCACAGGCTATCAGCTCTTTCACCGGGTTAACCGTTCCCAACACGTTTGAAACATGCGTTACCGCAAGCATGCGCGTGCGACTGTCGATAAGGGATGGCAAGGATGACAGATCCAGTTCACCCGTTTCGCTAAGGGGGATAAAACGGACTTCCGCACCGATTCGTTGGGCGACCATCTGCCAGGGAACGATATTAGCGTGATGCTCCATGGCAGTGATAAGAATATTATCTCCCGGCTGCAGCTGACTTCCCCCCCAGCTTGAAGCAACAAGGTTAATCGCTTCAGTAGTGCCTTTGGCGAAAACGATCTCTTCCGCTGAGGCGGCATTAAGAAAAGCAGCCGCCTGCACACGCACATTTTCCATCTCAGTTGTAGCTTCGCCACTTAACGTATGAATACCCCGATGAACCGCAGCGTACCCGTGCTGATAGAAATGGCTTTCTGCCTCGATAACCGCTAACGGTTTCTGGGCGCTGGCGGCACTGTCCAGATAAGCCAGAGGCTGACCATTGACTTCCCTTGCCAGTACGGGAAAATCATCCCTGATGCGCGCCAGGTCAAAACTCATTTAATGCCTCCGGGGAAGCGATGCGCGATGCGCTGCATCACGGCGTTCTTCAGCACTTCATCGGTAATGGCTTCCGTTAGCTCTGCGGCGAACGCATAAATGATCATGCGTTGGGCAGATGCTTCGCTGATACCGCGAGCACGCAGATAAAACATCTGCTCGTCGTCAATACGACCAATAGTCGCTCCGTGGCTACATTTCACATCGTCAGCGTAGATTTCCAGCTGGGGTTTGGTATCCACTTCAGCGAGCCGTCCTAACAACAGGTTGTTGTTAGTCATCTGCCCATCCGTTTTCAGCGCATATTTCGCCACTTTAATATGTCCATTGAACACAGCTCGCGCTTTATCACGCACGATGGTCTTATGCATCTGACGGCTCAGGCAGTGGCCCTTATTATGTTCAAGATAGGTGCGGCTGTCACACACCTCTTTTTCCACGGGCAGCATCAGGCTATTAATGCCCAGCTCGCTGCCCTCACCGTTAAGCTGCACGCTGGTGTTATGACGAGCCAAACCGCTACCAAGCAGGAAAGTATCGCTTTGCACTCGCGCATCACGACCAATAACCAGATCGTTATGCGAGAAGTGATAGCTGCTGGTATGTTCAAAAGCCAGTTTGTAGTGATTCAAAACGGCGTTATTACCCACGGCTGCGGTAAAACGCGCACCAGTGAAATGCGAGGCTTCGTCGAGGCTGACATAGTGCTCAATTACCGTGGCACTGGCTGCCTCACCCAGCTGCAAATGGTGACGATAATGTGACGTGTTCATCTGTGACGGAGCGCTACCGCTGCTGATATGCAAAAGATACAGCGCCCGCGCTGCTGTCTTTCCACGCGGCAGATGAATGGTGGTCACCTCGTCTGCCAGGCTTTCCGTCAGGTGCAAGAAAACTTCAGGCTGCACCGGCGTACTCAGCTCGCGCCGGTCAGACGTGCGAGAAACCTGGATATTAAAAAGATCGAGGGTTTTATCGCTTAATTCCGCATTGAAACGTCCATCAACAAACACCAACTTTACCGCGTCAATATTGAGCACCAGCCCGGCAACATCACTTGCGCTAAGGCCTGACGCAGCGGGCAAAACAAAGTGCTGCGCCAGCAGGCCATCAAGCGGCGTATATTTCCAGTTTTCATGCTTTCGCGTCGGCAAGCCTAAGCGCAACACCTGCTGCCAGTGCTGTTGGGCCTGCATTGAGCGATGCTCTCTGCTGCTCTCAAACAGGTGATGCCACTCCTGCAGAGCATTTTCATTACTCCTGGTCGGTAAGCCAGCCATAGCCTTGCTCCTCCAGTTGTTTCACCAACGTAAAGTCGCCCGACTTCACGATTTTTCCCTGATATAACACGTGGACGAAGTCAGGTTTGATGTAATCAAGAATGCGCTGGTAATGCGTAACAATGATAAATGAGCGCTTACCGTCACGCAGGGTATTTACGCCACCCGCAACGATTTTCAGGGCGTCGATATCCAGACCGGAGTCAGTTTCATCAAGAATACAAAGTTCAGGCTCCAGCGCCGCCATCTGCAAAATATCGTTGCGTTTTTTCTCACCACCGGAGAAACCAACGTTGACGGAACGCGTCAGCAAATCCTCAGGCATTTTCAGCAGCTGGATTTTATCCTCGATAAAATCCTGGAAATCGAAACGATCAAGCGCTTCACTGTTGCGATATTTGCGTACGGCGTTGACTGCCGTTTGCAGGAAAAACTGATTGCTCACGCCGGGGATTTCGACCGGATACTGGAAGGCCATGAAAATACCCTCACCGGCACGATCTTCCGGGGAAAGCTCCAGCAAATCTTTCCCTTTGAAATGCACCGAACCACCAGTGATTTCATACTCTTCACGTCCCGCTAACGTGGCTGAGAGGGTGCTTTTACCCGAACCATTTGGTCCCATAATCGCATGAACCTCGCCCGGCTTAACCTCAAGATTCAGTCCGCACAGGATCGCTTTATCTTCAATACTTACCTGTAGATCTTTAATACTTAACATAGTGTTTCCTGAGCAATACGTTGCAGCATTGCACTGAATGATCATATGCGTGGCGGTTAACCCACGCTGTGTTCGAGACTGATTGCCAGCAATTTTTGTGCCTCAACGGCGAATTCCAGCGGGAGTTCAGAAAAAACGTCCTTACAGAAACCATTCACAATCATTGAAATGGCGTCGTCTTCACTGATACCGCGTTGCAGACAATAAAATAACTGGTCTTCACCGATCCGTGATGTGGTTGCTTCATGTTCAAGCTGCGCCGTATTGTTGCGCGCCTCCACGTAAGGGAACGTGTGCGCACCACATTCAGCACCAATCAGCATGGAGTCACACTGGGTAAAATTGCGCGCATTTGTCGCGGTGGGCATAATTTTTACCAGGCCACGATAGGTATTCTGGCTTTTCCCGGCTGAGATGCCTTTAGAGATAATGGTTGATTTGGTATTTTTGCCGATGTGAATCATCTTGGTGCCGGTATCCGCCTGCTGATGACCGCTGGTCAGCGCCACCGAGAAAAACTCGCCAATCGAATTATCACCGCGCAGGATAACGCTTGGGTATTTCCAGGTAATCGCAGATCCGGTTTCCGACTGCGTCCACGACATCTTGCTGTTCTCGCCTTCGCACAGCGCACGCTTGGTAACGAAGTTCAGGATACCGCCTTCAGATTCACCACCGGAGAACCAGTTCTGTACGGTTGAATATTTCACTTCTGCATCTTTGTGAATAATAACTTCAACCACCGCCGCGTGAAGCTGATAGCTGTCGCGCACAGGCGCAGAGCAGCCTTCGATGTAACTGACGTAGCTACCTTCATCGGCGATTAAAATAGTGCGCTCAAACTGACCCGTTTTCGCCGCATTAATACGGAAATAGGTGGAGAGTTCCATTGGGCAGCGCACGCCCTTTGGAATGTAAACGAACGTGCCGTCCGAGGCTACCGCGGAGTTGAGTGCAGCAAAAAAGTTATCGTTAGCGGGCACCACGGTGCCGAGATACTGTTTAACCAGCTCAGGGTGATCGTGAATGGCTTCGCCAAATGAGCAAAAAATAATGCCCTGCTCGGCCAGCTTACTGCGGTAAGTTGTCGAAACAGAAACGGAGTCGAAAATTGCATCGACCGCAACTTCCTGGCCTTCACGAACCGGAACACCCAATTGCTTAAAGGCGTTTTCCACTTCTTCGGTGAGGTAGTTAGGAGTCTGAACACCAGAGGTTTGTTGAGCGCCCGGTTCTGAAGCACAACTGTCATCACAGTTTCCACAGGACGGCGCGGAATAATAACTGTAGTCCTGGTAGTTCAGTGATGTGTAGTTGGCTTTTAACCAGTGCGGCTCTTCCATTTCCAGCCAGGCCGCAAAGGCTCTCAGGCGGAAATCCAGCATCCACTCCGGCTCGTTGCGCTTTGCAGAAATTGCACGCACAACGTCTTCGCTGATGCCATGTTCAAACTCTTCAGTCTGCAGCTGAGTGAAGAAACCCTCTTTGTATTTCTGGTGGTTTCCTTCCCAGACCTGCACGTCGTCTGATGTTTCAGTGTTTCGGGACATAAATTTTACTCAACGCCAAAGCTCTCACCACAGCCACAGGCGTGTTGAGCTTTAGGATTATTAAATTTGAAAATCTGATTGAGGCCTTCACGAACGAAATCAACTTCCGTTCCGTCTATGAACGGCATAGCCTGCAAAGGCACATACAGTGTTGCTCCCTGATGGGTATACACCAGATCGTCATCTGCAGGATTTTTAATTAGATCCATGGTGTAGCCGAACCCGGCACAACCCGATGTTTTCACGCCCAGTTTAAGTCCCTTTATTTCTGGATCGCTTCCAGCCAGGGAAATAATTTGCCTTGCTGCGCTGTCAGTAATCGTAAGACCTTTCCAGATGAAATCATCAGGAGAAAAAGAATCTGTCGTTGCTGATGACATAATATTACCTCGCGAGTCGATAGCCCTGCGGGCTAATGCCCCTATGTTAGTGATATTGATTGTCTCTTCAACCTCTTGTTTTGCAGGGATTAGCGGAAGAAGGTGATTTTAAGGCCTTTTAATGTCGCGCTGAACCCGTTAAAAAGGCTGAGGTATTCAAGGCATATAAAATATATGGAATTATAACACACTGAAAAATAGTAAATAAATTTTACGCAAGCAACGCTAATCGGAAATAATACTTATTTTAACTTATCAGACAACGTCACGTATCGTTATTACCAATTTATCTGAAAGGAAGCATAAATCGGTAAATTTTTATTTTCTGAGATTGAATATTGCACTGGCTAATATATGATAATGATTATCATTAATACGTATAGGTCTGCCAATGAATCTCTCCATGAGCGCCTGGCTACAGCACAAGATTGATGAATATAAGTTCTCCATCCGTGATATTGCCGTCGACTTTTATATGGCTCAGGCAAAACTTAATAAGCCAGACTGCACGCCGGAACAGCTGCGCAACTTTAACAACACCTGCCTGGATATGGCTGAACTCTGCCAGATGAACGGCGACGACCATAGCTATCTGCATGTGCTTGGTAAATTACATCATCGCCTGCTTCAGGAATTGGGTAATACCGACAGGGACCGTCTTTTTCGCATGCAGGCATGGCAGCTTGCCCGAAATTCACTGACCCGCCTCTGCCACCAGCTGGCGATGAGCTGTGAATGGGAAAAAGCCACTGCGCTACAAAGCGATTTTGTCAAACATGCTTAGTGGATTATGTAACCATCGGCAAGTTTATCAGCACGGTGTAATTGACTCAGCCACTATCACAGCCGTAGTCAGGCGAGAAGAACAGCAGAGTCGCTGCGTTGGGTCTAAGATATCGATTTGCCAGACCTGATGCCTACGTCCAAGGTGTTGTGAACGGCATACGCCCCGTACCCACCCTTCACTGACCGCTCTGACATGGTTGGCGTTCACCTCCAGACCCACAATGTAATCTTCTCCTGAAGTACACAGCCAGCCTGCGACTGACCCCAGCGTTTCCGCCAGAACCACCGATGCACCACCATGCAGCAGGCCGAAAGGCTGTCGGGTACGGTTATCCACCGGCATGGTTGCTTCAAGGCTTTCATCATTGATGGCGATAAAGCGTATTCCAAGCACTGACAGGATATTTCCCTCTCCGCTCTGGTTTAACTGTTGCAAAGACGTTTCACGCCGCCAAATTGCCATTACACCAGCTCCAGTAAAGCCTGTAAGGGGTGTCGCATACCATTGCCTTCAACGCGTTTTACCTGGCTGCGGCAGGAATAGCCCGTGGCAAGACAGCGGCGTCGCGGCAGTTTTTGCAATGCCTGATGCCACGACAGTTCATAAATCCCCAACGAGTTGGACAAATTTTTTGCTTCGTGGCCATAGGTTCCCGCCATCCCGCAACAGCCCACGCTGATATTTTCCAGTTTTGCACCAAATCGCGCAAAAATAGCCTGCCATTGTTGACCCGAAGCAGGGAGTGCCGTGGTCTCGGTACAATGCCCGAAGAGATACCAGGCTTCGCCACTTTGCTCACAACTGTTCACTGTCGTTTCAGGCAGCACCTGCTGCAACCATTCATGTACCAGCTGAACATGGAAATCGCCACGCCGATCGGCAAGAACCTCTTGGTATTCGTGGCGATAGCAAAGCACCAGGGATGGGTCAACACCAACCATCGGCAGACCCAACGCGGCTACGCGGTTAAGAAAATCTGCTGTCTTTTGAGCCGTACGGGCGAAACGCTGCAAAAAGCCTTTGATATGTTGCGGCTTGCCGTTCGGTGAAAAAGGCAGCACCAGCGGCTGATACCCCAGCTTCTCAATCAGCCTGACAAAATCAGCCACCAGCTGCGCGTCGTAATAGCTGGTAAATGGGTCCTGCACTACCAAAACATAATCCCGGCGATGGCTTACGCTAAGATGTTCGAGTTGTTCCAATGTGGTGGTTATCGCCGGTTTTCCAGCCAGCTGCTGACGAAGGCCGGGCGACGACAGCAGCGGTAAATCAACCATCCCGACGTGCTGTTTACTTAACCGACTCACCAGCGGTTGTCGCATAAAAAAGTTAAAGAATCGAGGAGCGCGTGCCATGACGGGTGCATAACTCTCCACCGAGGCGACCAGATGATCGCTCAATGGACGAAGATAGCGCGTGTGATAAAGCTGCAGAAAACGTGCGCGGAATCCGGGAACGTCGATTTTAATTGGACATTGTGTTGAACAGGCTTTACAAGCCAGACAGCCAGACATCGCTTCTTTGACTTCATGAGAGAAATCATATTCTCCACGGCGGGCATACCAGCTGTTGCGCATACGCTCAACCAGCGTGCGCAGGCTCAGTTTTTTTTCCGGTAGCCGTTTTTCCAGTTCAAGTGGGTCAACGCCCTGCTCTGCCAGCAGCCGCAGCCATTCCCGGGTCAGGGTTGCGCGGCCTTTTGGTGAATGAATGCGATTACCGCTAATTTTCATTGAAGGACACATCGGGCTGCGCACATCAAAATTGAAACATAAGCCGTTACCATTACATTCCATCGCACCGCGCCAGTTGGTCCGAACATTAACCGGAATCTGGCGATCCCAGCTGCTGCGCCTGGGAGCATCTACGCGCATCACCGGCGCATCAAGCCCAAATGGTGCACAAATCTTTCCGGGATTCAGTCGATTTTGCGGATCGAACGCCGCTTTAATCAGGCGAAGGTCGTTGTACAATTCTTCACCGAAAAAAGACGGGCTGTATTCCGCACGAAAGCCTTTACCATGTTCGCCCCACAACAATCCCCCATAGCGCTCGGTCAATGCCACCACCTCATCGGAAATTCGTTTCACCAAAATCTCCTGCTGGGGATCACACATATCCAGCGCCGGACGCACATGTAATACACCGGCATCAACGTGACCAAACATTCCGTAACTCAGGTTATGTCTGTCGAGTAGCGCACGGAACTCAACAATGTAATCGGCCAGATGTTCAGGCGGAACGCAGGTATCCTCAACAAACGGGATTGGTTTGGCTCGCCCCTTTGCATTACCGAGCAGGCCAACCGCTTTCTTACGCATGGTGTAAATCCGTTCAATTCCGCTTACGTCATCACAAAGCTGATAGCCAATCATCCCCGCTGCTTTTGACGCCATCAGCGCATCAATTTGTCCACACAGTGAGGCTACCTGACTGTCGATCAGCGCTCGGTCATCTCCGGCAAATTCAACGATATTCAGTCCCAGCATGTCCTGACCGGGCACATCAACAATCAGTTCACTCACCGAGTGCCAGACAATATCTTCCCGCGCGAGATTGAGCACCTTAGAATCTACCGTTTCAACCGACAGCGCCCTTGCTTCAACCAGAAACGGCGCGCTACGCAGCGCTGAATCAAATGAATCGTATTTGATGTTAACCAGTCGACGTACCCTGGGAATTGGCGTGATATTAAGCTTCGCTTCGGTGATAAAGGCCAGTGTTCCTTCCGAGCCGCACAGCAGACGACTCAGATCCACCTGCTGTAAATCATCACTGATGACATGGCGCAAATCGTAACCTGTCAGAAAACGATTGAGTTTGGGGAATTTATCCATTATCAGCTGGCGACGATCGCGGCAACGTTCAAGAACGGTGCGATAAATATGGCCTTCCTGATTCTGCTCATTAGCCAGCTGCTCTGCCAGCATCATGGGTACAGGCCGCGTATCCAGCATATCGCCACCGGGCAGTACCGCTCGCAGTCCAAGGACATGATCGGAGGTTTTACCATAGAACAGCGAACCCTGCCCTGACGCATCAGTGTTGATCATGCCACCGAGCGTGGCACGGTTACTGGTGGACAACTCCGGTGAGAAAAAAAAGCCGTATGGTTTAAGAAATGCGTTGAGCTGATCCTTGATTACCCCGGCCTCAACCTTTACCCATCCCTGCTCGACGTTAATATCAATAATGCGTTTCATGTGGCGCGACATATCCACCACGATGCCCTGATTCAAAGACTGCCCGTTCGTGCCCGTACCACCGCCACGCGGTGTGAAGACCAGAGTCTGAAAGCGTCCTTCTCCAGCCAGTCGGGCAATCAACATTACATCGGCGGAGGAGCGGGGAAACAGTACGGCATCCGGCAGAAGCTGATAAATACTGTTGTCGGTGGACATGGTGAGACGGTCAGCATAGCTGGTGGCGGTATCGCCGGTAAAACCTTGCTGCTGCAGCGCCTGCAAAAAATCCAACACCAGTTGAACAAGTCCTGGTGTCTGAGAAATCTGTGGGATCATTTTCGGGTGACCAAAATGTTGTGTATAACGATGACTGTCTGGAAAAAGTTTTATCATATTTTTTTATGCGCTGTCGCGATTTCAAGAATTATGCAAAAAGAATCGCGTGCCGTTTTTATGGAAAATGCGTCTAATGAGGCCTGTCTGATGGCCGGGTAACAAACGGCTGTTTTCGGGCATCACCCCGCATAACGTGTTTATCTGAGGTAATTATCGATACATGAAAAATGTTCACAACGGATGGGACCTGCTACAAATTGTCTTTTCCCTGCTTTTTATCACACTGCTGATCGTCGCCAGTTTCTGGGTCGTCCAGCCTTTTGTGCTGGGCTTTGCCTGGGCCTGTATGGTGGTGATCGCCACATGGCCACTGATGCTAAAAATTCAGGAATGGCTGTGGGGAAAGCGTTCACTGGCCGTGATTGCCATGACACTGATCCTGCTACTGCTATTTATTATTCCCATTTCTATCCTGGTAAAAAGCCTCATTGAAAACAGTGGGCCCGTGGTGGCATGGCTGACATCCAAACATCTGCAGCTGCCCGAGTTGGAATGGCTGAGAAGCATTCCGCTTATCGGTAAAAAGTTGTCTTCTGGCTATCATAAGCTGGTTCAGGGTGGTGGCAGTGCACTGCTGACCAGCATCCAGCCCTATCTTGGCAGAACCAGCGGCTTTCTTTTCGCTCAGGCAGGGCACTTCGGGCGCTTCATGATGCATCTGGCTTTGATGTTATTGTTCAGCGTGCTGCTTTTCTGGCGCGGCGAACAGGTAGGACAGGGCATCCGTCACTTCGCCTACCGTCTGGCTTCACGCCGGGGTGATGCGGCGGTTCTGCTGGCTGGACAGGCCATTCGCGCAGTGGCATTAGGGGTGGTAGTGACAGCGCTGGTACAGGGGGTTCTGGGTGGCATCGGACTTGCTATTTGTGGCATTCCTTACGCGGCGGTACTGACGGTGGTAATGATATTTTCCTGTCTGGTTCAGCTTGGCCCTCTGGTTGTACTGATTCCGGCAATTATCTGGCTGTACTGGAGCGGAGACACTACCTGGGGAACAGTACTGGTGGTATGGAGTTGCGTGGTGGGCACGTTGGATAATGTGCTGCGTCCGATGCTGATTCGTATGGGAGCGGACCTGCCATTAATTCTGATCCTTTCCGGAGTAATTGGTGGCCTTGTCGCTTTCGGCATGATCGGGCTGTTTATTGGACCGGTGGTGCTGGCAGTTTCTTACCGGCTTATTGCCGTCTGGATCCACGAGACCCCCCCGCCCGATGAAGACCCTCATGAGGTGGTCGAAGAACTGGCAGAACTTGAACGAGAAAACCAGAGATAATCACCCGCTGAGAATGCGGTCAGTATACTGGCCGCACCAGTCTGCGTGAGGTTTTTCCTGTTTTTGTTAAGTTTTTTTATATGAAGATAGGAAATATTTGCATTAAGTTAGTTTTTAACGCAAAAAATGACTGCTTATTGCACAAAAATAATGCATACAAAGCGATGTTTACATCACAAAATATTATCCAGATTGAACTAATGAGAGGATTCTTAAAGACTCCCTCTCTCTCCCCGAATAGTATGAACCCACTGTTTTATATTCAGATTGTTTGCAAAGCAAACACTGATTTCCTTGGTCAAAGTAAAGAATTGCTGTGTGTAGTCTTTGCCCATCCCATGTGATGGGCTTTTTTTTGCTGAAAAACAGTAAAAAGGTCAGCAGTACTGCTGACCTTTTCGATAATTACTCAATCATCCGTTCGCGAGTAGCTGCGCAAGACTGAGCCAAGTTTGCACAACGGTATCCGGATTGAGCGAAAGGCTGTCAATACCCTCTTCCATTAACCATGCGGCAAAGTCCTCGTGATCTGACGGTCCCTGACCACAAATGCCGACATATTTACCCTGTTTTTTCGCTGCCTTGATCGCCATAGATAACAGAGCTTTGACCGCATCGTTACGCTCATCAAACAGCTCGGAAACCACACCAGAATCGCGATCCAACCCCAGTGTCAGCTGGGTCATGTCATTTGAACCAATTGAGAAGCCGTCAAAGTACTGCAGGAACTGTTCAGCCAGCAGCGCATTCGAGGGGATTTCACACATCATAATTAACTTCAGATCGTTCTCACCGCGCCTCAATCCTTGTTGCGCCAGTTCATCCACTACGGCTTTAGCCTGTGCCACCGTACGTACAAATGGCACCATGATTTCAACGTTAGTCAGCCCCATCTCATTACGCACGCGCTTTACTGCAGCGCACTCCAGCGCAAAGCAATCACGGAAGCTTTCCGCAACGTAGCGCCCGGCACCACGAAAGCCCAGCATGGGGTTTTCTTCTTCCGGTTCGTAACGATCGCCCCCAACCAGATTGGCATACTCATTCGTTTTGAAATCGGAGAGACGGACAATCACTCGCTTCGGTGCAAATGCCGCCCCTAACGTCGCAATCCCTTCGGTCAGACGGGCGACATAGAATTCGACCGGGTCGTCAAACCCTTTCATCATTGAACGGATGGTCTGCTGTAATTCCGGTGTCTGGCTGTTAAATTCAAGAAGGGCTTTAGGATGAACACCTATCATTCGGTTAATGATAAACTCCAGACGCGCCAGCCCCACGCCCTCGTTAGGCAAACAGGCGAAATCAAATGCCCGATCAGGATTACCGACGTTCATCATGATTTTGAGCGGCAGGGACGGCATCTCATCGACCTGTGAACTTTTCACCTCAAAATCCAGCAAATCGTCATACACATAGCCGGTATCCCCCTCCGCACAAGAAACAGTCACTTTATGTCCTTCCCGAATCTTCGCGATAGCATCACCACAGCCAACGACCGCAGGTATGCCCAGTTCGCGAGCGATAATCGCTGCATGGCAGGTTCGTCCCCCACGGTTGGTTACGATAGCCGCCGCCTTCTTCATGATCGGCTCCCAGTCAGGGTCGGTCATATCGGTGACCAGCACATCCCCTTTTTCAATGCGATTCATTTCGCTGATATCGTGAATGACTTTGACTGTGCCAGAGCCGATGCGATGGCCGATAGCACGACCTTCCACCACCACTTTTCCCTGTCCCTGTAATGTATAACGCTCCATCACCTGGCCATTGGACCGCACCGTTTCCGGGCGGGCCTGCACGATAAACAATTTTCCGGTGTGCCCGTCTTTTGCCCATTCAATATCCATCGGGCGCTGGTAATGTTTTTCAATCTGTATAGCCTGTGCCGCCAGCGCTTCCACTTCTTTATCGCTCAAACAGAAGTGATCACGATCGGCATCCGGCACCTCTTCTGTTCTTACCTGCTCACCATGCTGCTGTGAATCGCCATAAACCATGCGGATTTTTTTCGATCCCATGTTACGCCGGACGATGGCCGGTCTGCTCGCCGCGAGGGTAGGTTTGTGCACATAGAACTCGTCCGGGTTAACCGCCCCCTGTACCACCATTTCACCCAGGCCATAAGCCGCTGTAATAAACACCACCTGATCAAAACCCGATTCGGTATCAATGGTGAACATTACCCCGGCTGCCCCCACGTCCGAACGCACCATACGCTGAACGCCGGCTGATAACGCCACGCCGCGGTGGTCATAGCCCTGATGCACGCGGTACGAAATTGCCCGGTCATTAAACAAAGAGGCAAAAACATGTTTAACCGCCACCAGCACGGCTTCAAAGCCCTGCACGTTCAAAAAGGTTTCCTGCTGTCCGGCAAAAGAAGCATCAGGCATATCTTCCGCAGTAGCGGAGGAACGTACGGCAAAGGATGCTTCTGCATCATCGGCCGAAAGCTGTTGACAGGCATCACGAATTGCCCGCTCCAGCTCAGGCTGAAATGGTGTATCCACAATCCACTGGCGAATCTGTTTACCGGCTTTTGCCAGCTGATCAACATCATCAATATTGGTGGTATCAAGCAGCGCATGAATGCGCCGATTTACACCGCTTTGATCGAGAAACTGGTTAAATGCCTCTGACGTGGTGGCGAAGCCGTTAGGTACAGTCACCCCCAACGAAGACATATTTGTGATCATTTCACCAAGAGAAGCATTTTTACCTCCCACCCGATCAACATCATTCATGCCAAGCTGGTTATACCAGAGCACAAGCGGCAGGTCGCCTTTACTGGACATTGATTCAATCCTTTTAAGATGTAATTAACAAGATGAGGACAGAGTAACGCTCACTGAGCCTGGCACATCCGGTGAATGACAGAAACTGTTGAATCGTTCAAGCACGGCAAAAAAACATTTTAAGAAAACTTCGCGCCCTCAAAGTTTACATTACAATAAATTAAATATATAAATTATTGTTTTATATAATAATTTAAATTTCGACAACCTTTCCGTAAAATGCATTATCAGAATGGTATTCTTAATTAGGGATGTTTTTATGAATAAATAATAAAAACATTATTTCATTTCTTTCCCGAAGACATTTGTCTGCATGTTTAAAAAATTAATTACAGCGACAGCGTTATTATTCCTGAACTACTGGGTCGTGACGCAGACTTGCTGATAACGTATGCTTTGCGCTTTGGNNNNNNNNNNNNNNNNNNNNNNNNNNNNNNNNNNNNNNNNNNNNNNNNNNNNNNNNNNNNNNNNNNNNNNNNNNNNNNNNNNNNNNNNNNNNNNNNNNNNNNNNNNNNNNNNNNNNNNNNNNNNNNNNNNNNNNNNNNNNNNNNNNNNNNNNNNNNNNNNNNNNNNNNNNNNNNNNNNNNNNNNNNNNNNNNNNNNNNNNNNNNNNNNNNNNNNNNNNNNNNNNNNNNNNNNNNNNNNNNNNNNNNNNNNNNNNNNNNNNNNNNNNNNNNNNNNNNNNNNNNNNNNNCAAACGACTGACCCGCAGAACAATTTGCTTTTCTAAGTCAGAGGAAATGCACGATAAGATCATCGGTTGGTATCTTACTCTTCATCATTATCAATAAATCTGCGTCACGACCAACTACTGGCTGAATATTTGCTTTGTCAGCACAAAGTCATTTAGTCTGCTGTCATCTCTTGTCTGGAGAACCTTATCCGTGAACAGCGAAAGAAGCGTTTTTTATATTTCAGACGGTACTGCAATCACTGCAGAAGTGCTGGGGCATGCCGTTCTCTCACAGTTTCCGGTCAACGTGAACAGCGTCACACTCCCTTTTGTGGAAAATATCCCGCGGGCACAGGGTGTCAAAGCCCAAATTAACACCCTGTATCAACAAAGTAGGGTACGCCCGCTGGTGTTTTTCTCTATTGTCGTGCCGGAAATACGCGACATCATCCTGCAAAGCGAGGGCTTTTGTCAGGATATCGTGCAGTCACTGGTGGCTCCCCTGCAGCAGGAGCTGGGCATCGAACCCGCGCCGGTCGCTAATCGCACCCACGGACTGACCGCCGGTAATCTCGGCAAATACGATGCGCGTATTGCCGCGATCGATTATACGCTGGCCCACGACGATGGTATTTCATTACGCGGACTGGAAGAGTCGCAGGTCATTCTTCTTGGCGTATCCCGCTGTGGAAAAACCCCCACCAGCCTTTACCTGGCCATGCAGTTTGGCATCCGCACGGCAAACTATCCTTTCATTGCCGATGACATGGATAACCTGAAATTGCCGCCAGCTCTGAAACCCTTCCAGCACAAATTGTTCGGGCTGACCATCGACCCGGAACGTCTGGCAGCGATCAGACAGGAACGCGCAGAAAACACCCGCTATGCCTCGCTCCGCCAGTGTCGCCTTGAAGTGGGTGAAGTGGAAGCCCTGTTTCGCACCCACCAGATCCGTTATCTGAACAGCACCAATTACTCAGTGGAAGAAATTGCCACTAAAATTCTCGACATCATGAACCTGAGCCGCCGGATGTACTAAACAGAGGCGCACAGTGCTTCAGAGCCGGTCGCTTTTTTCCTGCGACTGGGTGAAGGTGCTTTACGTTTGAAATCAGTGCTGATTGGTTTATTGTTGTCGCCATCACTTCCCGGCACTCCTGCCGCTTGGAAGAAACCCTTTCAGAGTGAACCATGCATAAAACAGATGAACTGCGGACCGCGCGCATCGCCAGCCTGATTACGCCCGATGAGCTGGCACAGCGCTACCCCATTACCCCGGAAATCGCCTCAGGCGTGACCGAATCCCGTCAGAGAATTGCCCGTATTCTTTCGGGTGAAGATCGCCGCCTGCTGGTTATTGCAGGTCCGTGCTCACTGCACTGTCCACAGGCAGCCATTGAATATGCACGTAAACTAAGCCACCTGCGGCAAAAACATCGGGCGCAGCTGGAAATTGTAATGCGTGCCTACTTTGAGAAACCCCGCACTGTTGTCGGCTGGAAGGGGCTTATCTCCGATCCGGATCTGAACGGCACCTGTCGGATAAACCAGGGACTGGCCACTGCCCGTAAACTGCTGTTGGATATCAATGCGCTCGGTATGCCCACCGCGACAGAGTTTCTCGACATGGTAGTTGGACAGTTTATTGCCGACCTGATCGGCTGGGGGGCGATTGGCGCGCGCACTACTGAAAGTCAGATCCACCGGGAAATGGCTTCCGCACTTTCCTGTCCGGTGGGCTTCAAGAACGGCACGGATGGTAATGTGCAGATCGCCGTTGATGCCATACGTGCTGCCCGCGCCAGCCATCTGTTTCTCTCGCCGGATAAGCACGGGCAGATGACCATTTATCAGACCAGCGGCAATCCATCAGGCCATGTGATTATGCGTGGAGGCAAACAGCCTAATTATCACCCCGATGATATTGCCGCCGCCGCCGCATGCCTGCGGCAGTTCAGACTACCGGAAAGACTGGTGATCGACTTCAGTCATGGTAACTGTCTAAAACAGTATCACCGGCAAAAGGACGTGGCGCAATCCGTTGCGGCACAAATTCGCGGCGGTTCTCAGGCTATTGCAGGCGTAATGATTGAAAGCTTTTTGCAGGAAGGAACGCAGAAAGTTGAAGCGGGCAAGCCACTGGTTTATGGTCAGTCAATCACCGATCCCTGTCTGGGCTGGGAAGATAGTGAAGAAGTTATCTCGCTGCTGGCTGACTCAGTGAAAGTCAGGGGCTGACGACTGCGTTCATGCATTTACCGGTCAGGCCGCTATAGCCAGACCGGTCAGGTGACAGGGTGATCAAACCCTGAATGTTGCTACCACGCTGCGAAGCGCATGTGCCTGTTCCGATAGCGATTGTGATGCGGAAGACGATTCTTCAACCAGTGCAGCGTTGTTTTGTGTCACACCATCCATCTGACTGACCGCAATACTGACCTGGGAAATACCCTGCATCTGCTCGGAAGAAGCCAGTGAAATATTATCCATGGCGTCCGCCAGCTCCCCAACCATACCTACCACGGTGAGAATACTTTGACAGGTTCCACTCGCCACCGTCACGCCATTACCCACCTGGTCGACCGTCTGTTCAATCAATGCCTTGATTTCTTTTGCCGCCGTGGCGCTACGCTGGGCCAGCGTTCTGACCTCGCCAGCAACGACCGCGAAGCCACGACCGCCCTCACCCGCACGCGCGGCTTCCACCGCCGCATTGAGGGCCAGGATATTCGTCTGAAAGGCAATGCTTTCAATCACACCAGTAATATCGCGGATTTTTTTAGCACTGTGCGAAATATCATGCATGGTGTCTGACATCCGGTGCACGTCAGCCTCGCCCGCCTGTGCCAACGCCGCCGTCTCACGCGCCGTTCTGGCTGTCTCATGGGCACCCGCAGTATTACTTTTCACGGTTGCAGTAAGCTGCTCCATGCTGGCAGCGGTTTCCTGCAGCGCTGCAGCCTGCTGTTCGGTACGCGACGATAATTCGGTATTACCCTGCGCAATTTCGTCCGCGGCCAACGCTACGTTAGATGAAGTATCTTTAATCTGGGAAACCAGTTCACGCAGTCTGGACTGCATAACCCCCAGCGACGCCAACAGGCTGTCCCGGTCATTTTTTCGCAGTGTTAATGGCGAGTTCAGATCACCCTCTGCAATAGCCGCCGCCAGTGCCTGCGCCTGAGCAGGCTCCCCACCAAGCTGACGCATCAGCAACCGCACAATCAGCACACCGGTTGCCACGGAAAGTAGTATCGACGTGGCAGCCAGAATAATCAGAATGATCGAAGAACGGCCAATTGAGCGACTGTTGTTTTCCAGGGCCTCCTGACTGTTTTGCATCAGCATATTGGTCATCTCATCAATTGCGTCCAGCAGGGCAAATTGTACCGTTCGGACCGTCGTCAATAAAAAGTCCGTCGCCTCTTTCTGGCGATTTTGTAAGCCTAGCTGGCCAGCCTGCTCCATCACGCCCAACACTTTTGACTCGTTTTCAATGACTTTAGCAAAAGTTACACGACCAGCGCCATCCGGCTCTTTCTGCACCATTTCAGCCAGTGATTCACGGTTGCTGATATACTGTGCTTTCATTGCGGTCAGACGCTGCCATTCCTGCTGCATTCTGTGCGGATCGGTAATCAGTATAATGTTTCTCACCACAACGGACATATCTCTCAGTCCGCCTCGCATGTTCAGTACCAGCTGGTATTTCCTCATTTTTACGTTCAGCGCATCATCCATTCCCTTGCGGGCATCGGTGAATGCTGTTAGTGCAACCAGAGTGCAGATAATAAACAGCATAATAAGCAGGCCGAAACCGATCGTCAGACGTGTTGATATTTTCATTGGTGGTCCCTGTAAATGTGTGTGAATGAGAAGTTATCGGCAGAAGATGAAAACAGATAAGGAATAATTGGCGTGCAGTGAGCGATTTGCAAAACGGTGAGTTTGCTCACCCAATTGTTCGCAACAATTTGAGAGAGTAACATGCCGTGCCGACATCCTTAAGATACCCTCCGGCAATGAAACACCCTGTCGCAGATACGCACGGCTTGACGTACCGCATCGGTCAGCCGCTGGATGCCGGAACCTGTTTTTTACTGGCACACCACCATAAAACTAATGCCGCAAGCGCAATCGCACCCATCACCATAAATGCCCTGCTCCAGCCATAATGGGTGGCGATAACGCCCGCCAGCGCCGGGCTGAATGCCGCACCCACACCTTGTAATAGCATGACAAAGGCCTGTCCAGCATTGGTATGCCCGCTCCCACTTAAGAGCTGGACGATATAGCCGGGAATAGCCACGCCCAGAATACCGGCAGCGACACCGTCCAGCACCTGCACAGGCAGAAGGATCAGCGGTGCCGCCGAGCCAGAGGCCAGTACGGCTCGTAACGGTAACACCATCAAGGCCAGCATAATCAGCCGACGGTAACCGAATTTACCGGCGTTGGACGCAGTCAACAAGGCAACCGGGATCATCACACATTGTGAAATCACAACTGTTGCGGCCGCATAAACGCCGGGGGGAATACCCTGGAGTGGCGCAAGTGCTGCTGCACGCATGCTTAATAACGGCAGTAAAGCCGCATTCGCCAGATGAAACAGCAACAGGGTGATACCCACCACCACCAACGCGGTATTACGCCGCAGCGCCCCTAATGGCAGAATCGGTGCAGAAGGCGCTGCGCTATCCAGCCCTCTGGCTGCGTGATTGTCGATGTCATCATGCCGAACCAACAACACGCTAAACGCCGTCAGAAGTGCCATGCAGGTCATCAAAACAAAAACCGAACCCGTTCCCCAGTACCAGGTAGCCACTCCCGCAATCACCGCAGCACTAAGATTTCCTGCATGGTTAAACGCTTCATTTTTGCCCATCTGTCGGTTAAACCCCGACCGCCCGGTCAGACCCAGCGTTATCCCCGCAACAACAGGCGCAATGCAAGCAGCAGAGATCCCGGTGACAATCTGTGACAGGGTTGTCGTTATCGTTTGCGGATAAAACCAGAGCAGGAGTGTGGCACCTGTTATCATCATACATCCACTAAACAGCCACAGACGTTTGCGCGATGTTGCATCGGTCAGCATCCCGGCAGGCAACGTGGCAGCCAGTCCTGCTAATCCACCAGCCGTCATAACAAAACCAATATCATCGGCTTTCCAGTGATGCTCAGTCAGAAAAATTCCCAGAAACGGCCCCAGTCCATCTCTTACATCAGCCAGAAAAAAGTTGACCAGGCACAGAGCCTGAAGTGAGCGAATCGGCATGTTATCTCCTCAGCAGTAAAGTTTATGATAGCTGGTGGTCGTCCGGTCGTTGGCTATGGAGCCTGTAGTGTAAAAATCCACTGCGGGAGTGGACTTTCATCCTCATCGCAATAAACGAAGAGGGAAATGCCACATACAGACCCTTTCATTTCGCTGCAAGCAGCCTGTCACGCTTTGGCACGGCTTATCCCGCCTCTGTACCCATATTCAGAAACGGCATTTCTGGCGTTCTGTTTTAAGTGTGCTGCGCGGGAGAAACGCTATGCTTCCGGGGTTTTAATCAGGCGGTAAATTTACCCGATCAACTAATCTGATTTAAGTATTGATTGTCATTGCTTTAAATAAAGTTAACCCTTTCTTCCATCGATGGTAATTTATGTGAAAGCGATTGCCGATCGAAAAAAAAGTTGACGGTTGAATCACTTCAGTCACCTTTCAATGGCAATGAAATAGCATCATTACCCCAACGCTGCGTATCGTCTGCTAAATGGTTATTTGTCTTGTTTTTCAGATTACTCACCTTCTATTTTATATATTCGATGATTTTCTATTGGTAAATTATTATTTTCCCCTGTTCCAGACGTAGTGTGATTGTCAGGGATTTATTTAACTGATAAGCATTCTAATTTAATCAGAACAATGTCATGTCGAGGATTCAGATTGAACTGCCCGATAGAAGGAATATTTGAGTTAAATAATGATATCCGTTTTAAACGAATATCATTGTTTTTTAATCACGGCCAATTCTGTCCGCCAGAGACGCTTTTAAACGATTAAAATACACCAGCGTGTCCATACAAATGGCCATCAGCAGGCCATTGCAGGTCTGTGCGGCAGCAGATGATTCTCAGGTAAAGTGAAACGGCGGATGACGCTACCAAGTGATTCGGTTTGCCCACTCAGGCTACCTGCTGAAACAGAAACTTCCTGAACTAGCGCGGCATTTTGCTGGGTAACACGGTCAAGTTCTGCCACGGCCAGTGTGACTATGGAAATTCCATTGCTTTGCTCCTCTGACGCCATCGCTATCTGCCCAATCAGCTCCTTCACCCCGCTTACACCGCGCAGCACGTCATCCATAATCGCCCCGGCGTTCCCGGCAGCGTTTCGCCCATGATCAACCCGGGATACCGTATCAGCAATCAGTTGCTCAATTTCTTTTGCCGCCGCTGCGCCAGTGAACGAATCTCACTGGCGACAACGGCAAACCCGCGGCCCTGATCGCCAGCACGAGCGGCTTCCACCGCCGCATTCAGCGCCAGAATATTGGTTTGGAATGCAATGCCGTTAATCGTGGAGGTGAACTGACGGATTTTTTCTGAACCTTCAGCAATACCGGCTATTGCATCGCCAACGGTTTTGACCAGCTGCTCTCCCTTATGGGTACTGTCTGCCGTTTGCTCGGCAAGTTGTCGGGCATCGCGCGCATTACCTGCATTATGGCTCACGGTGACGGTGAGTTCTTCCATGCTGGCAGCCCTTTGTTCCAGTGCTGCAGCCTGTGTTGCCGTGCGTTCAGACAAATCGGCGTTACCTGCAGCGATGCCTCCGGCCTCGCGGTTCAGTAATGTAGCGTTATCGCGTATCGCCTGAACGATATCGAGCAGGCTGTGCTGCATTTCCCTGACCAGTGGAACCAGTCGCCCCACGCAGTTACGCCCCAGATCCTCCGGCTCCTTTGTCAAATCACCGCTGGTGATAACGCGAAGATGGGCGCGGATCTTGCCAACCGGCCTGACAAGATGCACAACCAGATAGTGATCGCAGAAAATTAAGAGAATAGCGGCCGCAATCAGCGCTGAAATAAAAATGAAATAAAGACGATGCCGTTCAACATTTACGCTGGCATTATCACGGCCAGTCTGTTCCTGTAACGAATTCAGTCGCTCTTTCACGGCGTTTATATAGATGATTTGCGGTGCGGTAAGAGCAATACGATAATTGTCCCACGCCGCATCAGCGGGAACGGCTGCCTGCAAAGCAGCAATTTCAGCCTGGTTGCCATTGCCTTTTATCGTGCTGGCCTGTGCCAGAAAAGCCAGCTGTTGGGTAATTTTCTGAGTCTGGTCAATATGATTATACATATTGCGTAGCACAAGTGAGCTGTATCCACCGGCAAGTGCGACTATGGTAAAAGAAATGATCATTATCCAGAGTACAACCCGGCGAATAGTAAAATGTCGAAGTAATTGCATTATATGTTCCTGGTGAATGTTATTTCGAAAAATAATAAACCGGATTATCATTTCCCTATTTATAGTCTTTTTCAGATAACCGATATTTTCTGATTACTATTTTGGCAGGCAATTAAAAAAAAGAAACCGCAGAACGATTAAATAAATATATCGACAGAACGTAAGGAATTGGTCGATGTGAAATAAATATGACAACAAGGTCAAAAAAGCCTACTGTGTTCGGTATACTAATACATTAATCGTTTTTACCTGTTTTAGAAATCGTCTTTTACCCTGGCCTTCCACAGTATATTATTTTTTTTAGTTTCGCCCCGGACGCAATCTGGTGCGGAGGACACACATGCTAACCCATCTCGCCGGCGATGTTGCCCGCCGCTTACAAGCGCTTCAAATATTGCGCAATTCCGACGAAAGCAGGGATGACGTACTCAGGAAATTTACTCTGCTGGCCAGCCATGCGCTGGGTATTCCTGCCAGTTTTATTTCCGTGCTGGATGATGAATACCAATATGTCCATGCTGGTTATAATTTTGCGCTTGAGAAATCTTCCCGCAGCGATTCACTCTGCCGCTACGTGGTTGACAGCGAAAATGCCGTTGTGGTTCCAGATACGTTACAGGATAGTCGGTTTGCCACTCACCCCTTTATCATAGGGGAACCTTTTATTCGCTTTTACGCTGGCGTTCCGCTAAAAAACGCTGAAAACATTATCCTTGGCACGCTTTGCGTTATCGACACCCTGCCGCACACTTTTTCTGCCGGGCAGCTTACCACGCTCAACCTGCTTGCCTCTCTGGTGATGTCCTTCCTTCAGGCATGGTATTCAGCGGGGTTTATCGACCCGGTGACCGGCCTGCCAGACCACCAGCGGCTGATCCACGACTTAAACTATCTGGCGGCCAGCAGCGATACTTCGCCACGCCGTCTGGTGCTCATTGACTGTATTGATATGCCACGCGCTTATGAGCTGGCTCGCGCAATGGGCATTGCGCCGGTCGAAAGCCTGCTAAAAGATATGGCTATTATGCTGCCTTTACGGCTGAAACCCTCCGCTGAAGATTCTCTCTATACCGTTGCTACCGGGCGCTTTGCACTGCTGACACGTCAGCAAAGCCTGCACAATGCCGAATGGGTGGCGGGCCGGCTGGAAGGAATCAGTGCCGACCTCGGCGATGGTCTGACCGTCGCCCTCACCACCTATGCCGGTGAGGAGAACTTCATTACCGGCGAGACCTCGCCACAAGAAGTACTGCGTCGCGCGGGCAGCGCACTGCATGAGGCTATCCGGCTTGGCGTCCCATCAAGGCAATTTAATCAGGCCAGCGATACCAACAGCACCCTGGGCTTTGTGTTAATGAACGATCTTGCCAGGGCGTTACGCGACGACACCGGGCTTTATCTCGCTTATCAACCCAAAATTTGCCTGGGTAACGGCAGACCCGTTGGCCTTGAAGCACTGATACGCTGGCGGCATCCGCAGAGAGGCGAGCTGTCACCCACAATGTTTATCCCTTTGGCAGAACAGACCGATCTGCTCGGTGCGATAACATCATGGGTAACCGACCGCGTAATTAAACGTCTTTCACGCCTGCGCAACCATTGCATCCAGCTGCCGGTAACCATAAACGTCAGCGGTAGTGACTTCGCCCGTGAGCATTTTGCCGAGCTGCTGGCAGAAAAAATGACAAAAGCCCACCTGCCCACCTCACTGTTGAGCATCGAATGTCTGGAGACTGAGCGACTGATTGAAAGCCCTGCCGCCCTGCGCGGTATGGAGAAGCTGAAAGTGCGGGGTTTTGGGATCTCGCTGGATGACTTTGGCACCGGATACAGCAACTTCAGCTACCTCCGGCATATGCCACTGGATATCATCAAGCTGGACCGTTCACTGATAAGCGGCCTCTCATCGAATGTTGCATCGCGCATTATTGCCCGCAGTATTATTACAATGCTGAAACAGCTCGACTATACGATACTGGCTGAAGGGATGGAAAATGAAGAAGCCGTCACGGTGATGACAGAGTATGGCTGCGATCAGGCACAGGGGTTCTTTTATTCAAAGCCGCTGCCCGAGGAAGAACTGGACAGCTGGCTTCAATGGAAATTTCGCAGCATCTGTTGATTGTGTGCCACCTTTCAAAGGTGGCTTTCACTGACGATGTGCGGTTCGAGGCGGCCAGAATGATAAACGACGACACGATTGCGGCCGACCTCTTTGGCAACATAAAGCGCCTCGTCACCCCCTTCATGACCGTACCAGTCGTTAATCTTTTTAAAATGGTCAATGGCGATGACAGATTGTGCAGGATCATCATTAAGATCTGCAGTCAGCATGTTAAACCCGCAGCGGTTGTGTAATCCAGTGAAAGGACGGTCATCGCTTCATCATTAAGGGCGGCTACCCTGGCCACGGCTCGCCGCTTTTCCTGCACCGCATCTTTCAGCCAATACGCTTCGTAATACCATGCATTGAACGAGGCAAGGGATTCCGGCGTCACATCGCTTCCGTCTTCGCGGACCATACCTGCAAGCTTTTCTAATGGCGACGCAATACGGATGGTCAGAAAAGCCATAATGACTGCCCGTAACGGTGATAATGGCGACAATGAACCACAGAACATTCCCTGTGGATACTTCCTGAACCTCAGCTGGAGCAACTAATTTCCAGCGTTTTTGCCCAGTCCGGAGGACGCCGCATTAAATCAGCGTACTCAGGCTTATCGGCAAAGGGCTTACTCAGGGCATGATGCAGCCGTTGCAAAAACGTAATATCTCCCTGTTCAGCATGCTCAATGGCTATCTGCGCCAGATAATTCCGCAGTACAATAGCGGGATTGACCTGCTTCATTTTCTGCTGACGCTCCGTATCGCTGGTTTGCTCCCGCAGCAGGCGCTGGCGATAAACCTTGTACCAGCCGTCAAAAGCATCACGATCAATAAATTCATCCCGCAGGGGAGAACACGATTGATGCTGTTCAGTATTACTGAGCTGGCGAAACGTCAGGGTATAGTCGCTTTTCTCATTGCTCATCAGCGTCAACAACCCGGTCAGAATGTCATTATCGTGCGCATCTGCAGTGAGCAACCCAAGTTTTGCCCTCATTCGCTCCCCCCAGGCACGCATCAGTTCAACCTCATATTCGGCCAGGGCCTGGCTGAGTTCTCTGCTGTCAAGCAAACCAGAAAGCGCGTGCGCCAGACAATTAAGGTTCCACAGCCCGACTGCAGGTTGGTTAGCAAAACTGTGGCGTCCCTGATAGTCAGAATGATTGCAGATAAAGTCCGGCTGGTAATTATCGAGAAAACCGTAAGGCCCATAATCCAGCGTCAGCCCTAAAATTGACATATTGTCGGTGTTCATCACACCGTGCGCAAAACCAATGCTTTGCCAGTAAGCGATCAAACGTGCAGTGCGTCTGACAACGTCGCTAAACCACAGCAGATAGCGCTGCGGATTTTGTTGCAAATGCGACCAGTGATGGCGAATAACATATTCGGCCAGCTCACGGACTTTCTCTGGCTGACGGGCATAAAAATAGTGCTCAAAATGCCCAAAGCGAACATGACTTTCTGCCACTCTCAGCAGCATTGCACCTTTTTCTGTCGTTTCCCGTCTAATCGGCTCATCGCTGGTCACGATAGTCAGTGCACGCGAAGTGGGTATACCCAATGCATGCATCGCTTCACAGGCAAGAAACTCACGTACGGTTGATCGCAGTACTGCACGTCCATCGCCCATGCGCGAATAAGGCGTGGGACCTGCTCCTTTCAAATGCCAGTCAACTTTACGTCCGTCAGGCAGCTGTTGCTCACCCAGCAGAAGACCTCGCCCGTCACCCAGTTGCCCCGCCCAGACGCCAAATTGATGACCGCTGTAGGCCTGAGCAAGCGGCTGCATGCCAGACAGCAGTGTTTCACCACTCCATATTGCGCAGTGCGGTTCGCGAAACAGGCTTTCTTCAAGATATAGCTCTTCTGCCAGCCCGACGCTGTGATAGAGCAACCGGGGATTTTTGAGCGGAACTGGCGGTAAGGCAGTGTAGAATCCCGGCAGTTCGTTATGCCAGGTATTGTTGAATTGCATAGGTAACCCTCAAAATGACCGTGCAGGCTGGGCTGGCAGGGCAATCAGTGTAAACCGCCGCAGAGAAGGAAAACACAGACTTAGTGAAGGGTTATTGTTGATGAATCGCGGGCAGGATTGCAGGGGATTCAATGAGAGAATGGAGTGCATCTTCATTCACCGATGAAAAAAGTAGGCTCTGAACGCCGTCAAAATCAAAATACCTTACTCTCTTCAGCGCAGATACATCATCCACGCCCTGTACAATAATGCTTTGGCAGTGTGGTTTAATGTTTTCAAGCAATGCAGTGATAAAAGGTTTGAATGACAGCCGTTTTATATTGTGTTGAACAAAGCCTTTATCCAGTTTTACCGAGGCAAACATATTGTCGTAAACCGCTTTAGACGAAACTTTTCCCGATCCATAATTTTCCAGGCTCAGGTCAAATCGCTCACTTAACGCCAACAGGGCAGGATCATTTGCCCCGTGTTTTATACCAGGAAATACTTCGTTAATTTCCAGTTCCAGAAACTCAAGGGCATCGAGTTTTCGCGCGATAAATTCATTTGTCATCACGGCCATCGCCAACATTTCATCCATTTTTAGTGAAACTTTTACGCAGTTAGAACGAAAGAAACCGTTATGTTTTTCCACAATATTGATCTGGGCTTGTAAAACGATAATACGTTGCGTTTGATCTAACTGCGGCAACAGCAAATCCAGTGGGGCCGCGACATTGGCGCTGCCATGCAAAAAATGTGTCGTCAGCCCAACCGACATCAGCTTACCGCCAAAACTGTAGACCGGGTTGAATGTGATGTGGATTTTATAATCCGCTGCCAGATGGATATTCATTTCATTACGCCGTGTTGAAGTGGCATTTTATGCAGTCCTGGCTGATCGAATAATCAACTTCAGCACCGTCTAATGTTTTAACTGTATTGTCAGCAGGCGTTAACAGGCAGGAAACTGCCCCAATTAACGCTTTAAGCTATCACAATTCAGAAATAATATATGTTTAACAGTTAAAGTAAAATAATGCCATTTATTCTGCCTGATCGCGTTACTTCAATTACCCCTTACAAAACCATGTCATAAATTCGCATATGAGTGCATAAAGGCAGCTTTATAACTCTTTACCCTTCAAAAAAGGATTTTTCATTTACTATTTAACCATAAATCAAATGAGCGACAAATGTACACTGACTAATAATTAATTCGCTAAATATATGCAAGCGTTAAATAGCCTTCCATAATGCCGTCTCAGCTGGCATTGTTGAACACTTCGCGCTGTCACACCTGATCATCGTTCCATACCGCAAAGAGCGACTGTCACTCTTTTACCCCGCAGGATGAGAAAAGGCAGACAGCGCCCGGCACCGATATTTAAAGGCGACGAGCCTGCCAGAACACTTTTTTCCAGTAAACATTATTTAAAGAAGACCGAATCACCCCCTGACTGGTTGAAGCATGGATAAACTGGCTGTCGGTATCATAAATTCCCACATGCAAACCATTTTCCCCTCGTCCTGTTTTAAAAAAAACCAGATCGCCAGGAAGTAAATCGCTACGGGAAATACGTGTGCCAACATCGGTTTGCGCAACGGTGGTTCGCGGTAGCAGCAGCTGAAAACGATCGCGAAAGGTAATATACACAAAGCCGGAGCAATCTATGCCCCCTCTTCCCATGCCACCATAGCGATAGGGCGTTCCCCGCCATTGACTTAACTGATCCTTAAGTTGAGCGATAACAGTAATGGAATCGGCCAGGCGCGCATCAGGCGGAGGTGCATGGCTGCTGCAACCTGAGAGAATGATAATGATCAGCAGTAGCCAGCAACGCATACAATATTCCCATATAAGATGCGACTACTTTACTCAAAAAGCTGGTTAAGGGGCAATGTTATCGGAAAAATCAGACATTATTTTCAGGAATAAATGGACATCTGACGCCAATTTGCCAAAGGAAGCATCATTAAGCAGCAAGGCTGTCCGATTATAAATGTCATCAGCTTACCCGTGATGCAGAGAGTGCTTTATTAAGCAGGGATATCATGGACGTGGCAACTCAGCGTTGCCTCCAGCCCACGTCATGAAGCATTTTAAGCCAGCAGGCAAATGCCAGAATCATCCTGTCTGGTGATGTAACCGACAATAATTGTTGGCCATCAGGCTTTGCTGCCGATATAAAATGACGACGGTCTATACCTGCTAAAAGGGTTTCCCGCTCACGGAAAGGCTTATCTGGCAGCCTGAAAACGTCGCAAATACTCATGGCCATTTTCATCCATCGATGCTTTCCCTCCACCGTTACACTTTCAGATAATGCCACCGTCGGTATCGTCTGCCGGAGCAGCAGGCTACGCCAGCGCTGAAGCTGTGCTCGATAAGACCAACCACTGGAGATATGTTGCGAGGCCCGCAATATGCTTTTCCCCCGCAACGTTCAGCCCCGGCAGATGAATTAGTTTTCCTTACATCATTTCAGCATTGACAGGTAAAAGGCACCAGCATCACAACAGCGTTGCAAAACTGACAGATATTTATTGGGTCAGCGCCTTGTTCAGGGCATTGGTCAGCAACGGATCTTCCGGTTTCATATCCGGCGAGAAACGCGCCAGTACTCGGCCATCCCGGCCAATCAGAAACTTTTCAAAGTTCCACAAAATATCACCATACTCTTTCGGTGCCCGCCCTTTGCTTTCCATCCGGGCGAGAAAACCGCTCGCCAACGGTGCAGTTGCGACCGGCTGCGCAGCCACCAGTTGCTGGTAAAGCGGGTGACGGTGAGGACCATTAACCTCTGTTTTGGTGAACATAGGGAATGTCACGCCGTACGTAGTGCTACAAAACGTTTTTATTTCTTCAGCAGTACCCGGTTCCTGCCCAAGGAAGGCATTACAAGGAAATCCAAGTACCGAAAAGCCCTGATTATTCAGGCTGCGATGCAGTTCTTCCAGCTGTTGGTATTGCGGCGTGAGTCCGCACTTTGAGGCCACATTAACGACCAGTAATACCTCACCCTGCCACCTCGCCAGCGTGGTATCTTCACCATCCAATGTGACCAGCTTTGTATCAAAAATATTCATCACTTTTTCCTGTTAAGTTGGGAATGACAAATCACTATACAATTAAGATCGGTTGCGCGGGAGTATCAGATACAAACCGACACGCCCACCGTTACAGTCATCTGGCAAATAGGCCGCCCCCTAAAGACATTACTCGCTGGCAAGGCTATCTGTCCTCAGCCTTCGCCCGAAGCACCTGCGCTTAAAATCAGGCGGTGAGCGCATATGACATCCAGGCGCAGAACATGCTGGAGAGTCACCCAAAAGCGCTCATTGCGGCTGGCACGCTGCTAATATTGAACCGGTCATTCAGGGGGATTGTGACATACCAACAGGGTAATCCTGGCCGGTAAGCCTTAAGAGACTAAGGATGCCAGGGTTTTAGTATGAACGATCGCTACACGCACGGTGCTGATTCCACCGCTCCCCTTAAAGGAGGAATGAATACAATTTGTGCATCCACATAATGTCCACACATAAACCGCCTGTGGCTGATAAACCCCGCTCCGCTGGGAACAGGCTGGCGGCAAGCTGCCACAGCAGGCATAAAAAAGGCCGCAAGGCACCTGAGTTGATGCAGACAACACCATGATAGTAATAAGTATTTTACTAATTACACCCACTCAATGACCACACTTCGAAACAAAGCCCTTTCGCCGGGGCTTTCATCTTAAAACCTTCTGGTTTTGATCAAATATGCTCAACCCCAACAGACTATCTATACATTTTGTAATATCCTCTCACACTCAATTTTAATCAGGAGGATTAATTACAATGGCAATGACAACATGCAAGGAATGCAAAAAGGAAGTTTCCAACATAGCTAAAGTCTGTCCGCAGTGTGGCGTAAAAAACCCAGGTGAACGTTGGTGGCATGCGTTGGCAGGTTTAGCTGTAATCGTCGTTATTGGCACAGCGGCCTATTGGTATTTTGATGTCGGTGGCGGTTCTGACGCTAATTCACCCACTGTGGCAGCAGCTAAGGCAGAGAAAGTTTGCGGCGCTACTGACGGTGAATGCCTGTTCAACAAACATATGGCAGACGCGGTATACCCATGTAAAAAACTGATCGAAAAAACGTCTAAATATGATTATGAATGGACGGATAGCATATTCAACCTGGCGTTCACGCATTATCGCAATGAGCCTGAGAAGGGTCGACTGGTTTTTATTGGTGACAAAGTAAAATTTACCAATGGATTTAATGCAAAAAACAACATGATCTACTCTTGCACCTACGATTTGAAGTCAAAATCAGTTGTTGATATTGACGTAAGGCAGTGCCGCTTATAAATAACTTTATGCAGACCAAGCATTTCATGCTGACCTACCTTTTTGCGAATAATTGCATAATCATCCAAGCCGTAAATTGCATCAATTCAGCCCTGGACGCAATTTTGCGCACAAATACCACATAAAAATAAAAGCCCTTCTCAGGGATTTTTTTTCACCAGTCGTCAGGGCTTTCATCATAGATTTTCCGCACTGCAAATTTAAAAATGTAGTACCCCAACACGAGGCCGGGCAGCATCAATACAGCCAGATAATATTTATATGGGCTATATGAAAAGAACACGAACCACCCAGCGTAGATAAATGATAATCCACAGATACCAATCCCAATTCCTTGAACTAAACGCGAAAGTACAGCCAGAAAAAATATTTTCATTTCAAACTTTCTCAAAAAAATAACAGCAGGTTTGATGAAATTTATCGCGATCCGTGTACCACAGTGCGGCCGCTTCTTCAATCAGCAGCATCACTTCCATTTTCATCCAGCAGTTGCAGATTAACGGCGTAGCGTGGCCGAAATGGATCGGACTGGTTGCCTAATGTTGCATTATCACTCGCACCTGTAACGCGGGTCGTGACACTGATTTAGTGTTGATGTATTCTTTTGTCTTTTGGGTCTGCTAATGGCAAAGATAGATGTGGTTTGTCCCCGCTGTTCTGAGACAAAGGATGTCATTCGAAATGCTCATTCCGGCTCAGGAGCGCAACTTTATCGCTGTAAACACTGCCTGAAAACCTTCCCGTTCAGCTATCGCTACAACGGCGCTAAACCTGAAACTCATCAGACCATTGTTGATATGGCGATGAACGGCTCCGGATACCGTGATACGGCAAGCGTATTGAAGATAAGCCTCAATACCGTTCTCCGTCATCTAAAAAACTTGCGCCGTACCAGGTAGCACAAAACGTTGAGCCGGGCGCAGAGGTCGTCATCTGTTGTGAAGCCGATGAACAATGGTCTTATGTGCGGTATAAGGGCAATCCTCGCTGGTTATTCTATGCTTATGACCGCATCCGGAAGCGAGTCCTTGCCCATGTATTCGGTCCACGCAATGCCCTGACTTTACGGCGACTTCTGGTTTTACTGAGCCAGTTTAACATCGCTTTCTACATGACTGACGCCTGGCCTGTGTACCGGACTTTACTGGCTTCAACCAGTCATGTTATCAGCAAAAAATACACCCAACGGATAGAGCGACATAATCTCAACCTGCGTACTCATCTTAAGCGGCTTGCCCGCAGGACTATCTGCTTCTCAAAGTCAGAGGTCATGCACGATAAGATCATCGGTTGGTATCTGACAATCCATCACTAACACTAAATCAGCGTCATGACCGGAAAACCAACGGCGGCGGGTGCGAGAACTAACAAAAAAAGGAATACGGCGACCTTTTATAAATTGAACCTCACTGGCTTTAGGTTGAAAAAAACGCCCATCGGGTGTTTCCAACCAACCACGCATGTGGTGGTGATGGGTGACTTGCTGACCATTAATCAGCAGACTGGCAAAATCAGGACATATTGTATTCATGATCAAATCTCTTATTTAAGAAAATGTACCAGACTACATCTTTATTTCCGGTTCATGTTTGTGTTGTTGGATACAACCTGAAAAATAATGCTTCAGATACTGCAACTTCCTGATCGCATGTCATTAATCTCGTTTTCAATTTGTCAAAAATCTGCTGATTGTTATTGTACTGTTTGTTAAGGTTCCCCCAGTTCTAACCATCTAAGCTATCCCTCACGAATCTCTTTCGGGCGGCATTCATATGCCAATTTCATTCCATCATTCCAGGCTGGAAGGTAAATCCAGACTTCCCCTGCCCTGCCTGAAGTCGATTGAGGATCGGTCATCTCAACAATTGGCAACTTTCCCTTTTCAATCATCCCTTTGACCGCAGCTGGTGTTTACCAATCAACCGCACGAACTCTTGGTATGGGAGAGCGTCTATGACAGAAGTTATTAACCTGTTCATGCCTTACTCCTATGGTATTATTTGATTGCCTTTAGTGGCTATTAACTGCCAATAGTGTTATTTCACTATGGTGACTTGATTATCCAATAGGAGAATATTTCTCCGTAAGGAAAATCATGTCAATCGATATTTCTGAGAAGCTAAAGTTGATCAGAGAGTCCGAAAGAATGAATCGTAAGCAATTCAGTGAATTAACTAAAGTTGCCTACAGTTCACTTTCCAGCTACGAGAATGGAACAAAAAGTATGGGAGTAGAAGCAATCATGAAAATTTTAAAGCACCCTCGATTTAACAAGTACACGCTCTGGTTTATAGCGGATCAGATTGCCCCAGATGCCGGTCAAATAACACCGGCCCTCGCACACTATGGGCATGGAGAAACAACCTCTCAGCAATCGGGGTAAAAGGTTGGTTAACATTACATTTACTATATTTATCAGATACAAAGCTCTATAAAAGTTGTAATTTTAAAGATCGTTTCAGAGGGCTTTCTAATGACTATTAAGAAGCTCGAAGGCGGTCAATATGAAGTGGACATTCGGCCAAATGGCCGCAACGGAAGGCGAATCCGTAGGAAATTCAGTAAAAAAGGCGAGGCTGTAGCGTTTGTACGCTACGTTTCAGCCAATCACAGAAACAAGGAATGGCTGCAAAAGCCAACTGATAAAAGGAAATTATCAGAATTGATCGATATCTGGTGGCAATTTCACGGACTGAACAGCGACCACGGTCAGAATTATCTACTCAAACTCAGGCGATTTTCTGAAATAACAGGCAATCCAGCAGCGTTTCAAATTAATCGAAACCTCATTGCTCGCTATAAGTCTGTCAGATTGCAGAGCGGTGTCAAAGCCTCAACGGTCAATCGTGAAATGACAACTATCAGCGGCGCATTCACTCAGTTAATTGAATCCGGCATATTTCACGGCGAGCACCCGATACGAGGTACAGGTTCACTCAAGGAGGCTGTGCCTGAAATGAGTTTTCTCTACGATCACGAAATACAAGCATTGCTTGCTAATCTGGATGGAGATAACAGACGGTTGGCCGTTCTTATGTTAAGCACCGGTGGGAATCTAAAAACCTCAAACAGTCCAACATTGTTCATCAACGCGTGACTTTCACGAAAACCAAAACCAGTAATCGTAGAACAGTTCCCATTTCTGAAGATGTAGAGCAAGAGATAACGAAAAACAAAACCGGGGCGCTGTTTCCTGGTGCTGACTACAGCGCATTCCGACTTGCGCTGAAAGCAGTGAAGCCTGATCTACCGTCTGGACAGGCCACGCATGTTTTACGCCACACCTTCGCCACACATTTTATGATGAACGGCGGTAACATTGTGACGCTTCTATGTGTTTTGGGGCATACGAAAATAGTCCAGACAATGGTCTACGCCCATTTTACCCCCGATTATCTGAACGATGTAATCAGAATGAACCCCCTTAAAGGAGGAGTGAATACAATTTGTGCGTCCACATAATATCCACACATGAACCGCCTGTGGCTGTTATCAGTGGCTGATAAACCCCGCTCTGCCGGGAACAGGCTGGCGGCAGGCTGCGACAGCAGGCGTAAAAAACCACCTGCTATGCAGGTGGTTTTTTACGTACAGAAATTAGCCTTCTTTCGGCGTGGCGCTTTCAACCCGGCTTTTAAGCTTCTGACCGGGACGAAAGGTTACCACGCGACGGGCAGTAATCGGAATATCCTCACCGGTTTTTGGATTACGCCCCGGACGCTGATTTTTGTCACGAAGGTCGAAATTGCCAAATCCTGACAGTTTAACCTGTTCGCCGTTTTCCAAAGCGCGACGTACCTCTTCAAAAAATAGTTCTACCAGTTCTTTAGAATCACGTTTACTCAGCCCCAGCTTTTCAAACAGGTATTCGGACATTTCAGCTTTTGTCAGCGCCATAGGTTCAATCCCTCAAGGTTGCCTGGAATCGCTCTTCTAATGCCGCAACACATTTGGCGACGGTTGCGGCAATCTCCTCTTCTTCGAGTGTCCGGCTGGTATCTTGCAAAATCAGGCTGATAGCAAGGCTTTTAAAACCTTCACTCACACCCTTACCGCGGTACACATCAAATAAGTTTACGCCAACTATCTGATTTACGCCAACTTTCTTACACTCTGAAATAATATCTGCTGCTGGCACGCTTTCAGCAACCACCACGGCGATATCACGGCGGTTTGCCGGGAAGCGAGAAATCTCAACGACATCAGGCAGAATACGGTTTGCAACCTTATCCCACTCCAGTTCAAACACCACGGTGCGCCCGTTAAGATCGAGCTTGCGTTCTAATTCAGGATGAATAACGCCAATAAAACCAATGCGGGAATTATGCAAATAGATGCCGGCGCTCTGCCCGGGATGAAGCGCTGAATGGCTTTCTGCCCGGAATGAAATATCAGATAATTTACCGGTAAGATCGAGTACTGACTCTAAATCACCTTTTAAATCATAGAAGTCAACCACCTGGCGCGCCAGGTCCCAGTGCTCTTCATAGCGTGTTCCGGCAATGACTCCGGCCAGCATAACATCCTGACGGATACCAAGGGTTGCCTCGCTATCAGGCACAAAACGCAGCCCGCTTTCAAACAGACGGATGCGGCTTTGCTGGCGATTCTGGTTATAAACTACCGCAGACAGCAAGCCGGTCCATAACGATAGTCGCATAGCTGACATGTCGGTAGAGATTGGGCTGGGCAGAATCAGCGGATCGATACCCGGATGCAGCAGTGCCTGAATTTTGGGATCGACGAAGCTGTAAGTGATCGCTTCCTGATAGCCTTTATCCACCAGCATTGCTTTTACGCGCGTCAGCGAAAGGCTCGCTTCACGGTGAGAGGTCATTTCCAGACCTGCCTGCACCGTCACATTCGGAATATTGTTATAGCCGTAAATGCGTGCCACCTCTTCCACCAGGTCTTCTTCGATAGCCATATCGAAACGCCATGATGGTGCGGTTGCCTGCCAGAAGCCGTCGCCTTCACTAACCTTGCATCCCAGTCGCTGAAGAATATCACTGACATCGCTGTCAGCGATGGCATGTCCAATAAGGCGATCCAGCTTTTCACGGTGTAACGTAATAGTTGCACAGGAAGGCAGCGTTGCTGCGTCGCTGACATCAATAACCGGCCCCGCTTCACCACCACAGATATCCAGCAGCAAGCGAGTCGCACGCTCCATCGCCTTATACTGCATCTCAGGATCAACACCGCGTTCGTAGCGATGAGACGCATCGGTATGCAGCCCGTGGCATCGTGCGCGTCCGGTAATTGACAGCGGCCTGAAGAATGCACACTCAAACAGCACGCTAGAGGTTTCTTCACTAACGCCAGAATGCGCACCGCCGAAGATACCCCCCATCGCCAGTGCCTGATGATTATCAGCAATCACTAAGGTATCAGCGCTGAGTTTCGCTTCAGTGCCATTAAGCAGCGTAAGGGCTTCACCCTCTTTCGCCATGCGCACGGTAATGCCACCTGCAATACGGTCAAGATCGAACGCATGCATCGGTTGCCCCAGTTCAAGCAGCACAAAATTGGTGATATCAACAACCGGATCGATGGAACGAATGCCGCAGCGACGCAATTTTTCTTTCATCCACAACGGTGTGGCAGCTTTAATGTTAATCCCTTTTATTATCCGGCCAAGATAGCGGGGACAGGCGTCCGGCGCCTCAACACAGATGGGCAATGTGTCCTGGATGGTGGGCCGCACTGGCACGATATCAGGCCCGATCAGTGGCATTTTATTCAATACGGAAACATCACGAGCAACACCAATGATCCCCAGGCAGTCAGCCCGGTTTGGCGTAACGCTAATTTCAATGGTGCTATCGTCAAGTTGAAGGAACTCACGAATATCCGTACCAACGGGCGCCTCCAGAGGCAATTCGATAATGCCATTGTGATCATCATCAATTCCCAGCTCGGAGAAAGAGCACAGCATGCCTTCTGACGGCTCACCACGCAGCTTCGCTGCTTTAATTTTAAAATCACCCGGCAGGACCGCACCCACCGTTGCTACGGCAACTTTCAGGCCCTGCCGACAATTTGGCGCACCGCAAACAATATCCAGCAGGCGATCGCCACCAATGTTAATCTTTGTGACCCGCAGCTTATCTGCGTTTGGATGCTGACCGCATTCCACCACTTCGCCTACCACGACACCATGAAAGGCACCAGCAACGGGTTCAACGCCGCCCACCTCCAGACCTGCCATAGTGATTTGCTCAGAAAGGGCGGCGCTATCGATGGCCGGGTTAACCCACTCACGTAGCCAGAGTTCGCTAAATTTCATTACTGTTAACCGCCCTTATTTAAACTGTTTGAGGAATCGTAAATCATTTTCGAAGAAGGCACGCAAATCGGTCACACCGTAGCGCAGCATGCTCAGACGTTCCATCCCCATGCCAAAAGCAAAACCGGAATAGACTTCAGGATCGATACCCACATTACGCAACACATTTGGATGCACCATGCCGCAGCCCAGCACTTCAAGCCACTTGCCATTTTTGCCCATCACATCCACTTCGGCAGAGGGTTCAGTGAACGGAAAATAGGAAGGACGAAAGCGAACCTGCAAATCTTCTTCAAAGAAGTTATTCAGAAAATCGTGTAGCGTGCCCTTCAGATTGGTAAAACTGATGTTTTTATCAACAATCAGCCCTTCCATCTGATGGAACATTGGCGTGTGCGTCTGATCATAATCGTTACGGTAAACGCGTCCGGGTGCGATGATGCGGATCGGCGGCTGCTGATTTTTCATGGTGCGGATCTGTACGCCAGAAGTCTGTGTGCGCAACAGACGGGTGGAATCAAACCAGAAAGTATCATGATCTGCACGGGCAGGATGGTGGCCGGGAATATTCAGCGCGTCAAAGTTGTGGTAGTCATCTTCAATCTCCGGGCCGGTCGCCACGGCAAAACCTAATTCACCAAAGAACGTTTCGATACGATTAATCGTGCGGGTAACGGGATGAAGTCCGCCATTTTCAATACGGCGTCCCGGCAGCGAAACATCTATGCTTTCATGGGCCAGACGTGCGTTCAGCGCTGCCGAATCCAGGCTATTCTTACGCTCGTTAAACGCTTCTTGTACCTGCTGTTTCGCTTCGTTGATAACGGCCCCAGCCGCCGGGCGCGCTTCGGCTGGTAGCTCCCGAAGCGTGGTCATCTGTAAGGTCAGATGCCCTTTTTTACCGAGATATTCAACGCGTACCGTGTCTAACGCGGCAACATCGTGTGCATCAGTAATGGCTGCTTTCGCATTTGCCACCAGTTCAGCGAGATGTGACATGCTTTCCTCTTCTTCTTCTTCCAGCCGCCGTGGCTGGTCTGTTTTTTATGGGGACGACTTCGCCCTGGATGTGCCACGCCAGGAATAAAAAAGCCTCCACAAGGGAGGCCTTCAGCGCGATTTTTCGTTTCTTCTCTTAGCGCAAGCCCCCTGTGGTCAGGTGCTAAAGTAAAAAAAGAAACGAAAATTCGCATTCATGTTGGAGTGACCTTACGGTAATGGTGAATTCTGCATCGCGCATGTTGATCGTAAAATGGCAGAAATATCAATTTTTTCAGGCTAATAGTACAGAAAATAAAAGAGGGAGCAAGCTCCCTCTTTCAACTGACTTACGCCAGCGCTGATTTTGCTTTTTCAACGAGTGCAGTAAAAGCCACTTTGTCGAAAACTGCGATATCAGCCAGAATCTTACGGTCAATTTCAATCGATGCCTTTTTCAGGCCATTGATGAAACGGCTGTAGGAAATACCGTTAGTGCGTGCCGCTGCGTTGATACGCGCGATCCACAGCTGACGGAACTGACGCTTACGCTGACGGCGGTCGCGGTAAGCATACTGACCAGCTTTGATAACAGCCTGAAAAGCAACACGGTAAACACGTGAACGTGCGCCGTAGTAGCCTTTAGCTTGTTTTAAGATTTTTTTGTGACGTGCGCGAGCAACTACACCACGTTTTACACGAGCCATTTAGCTCTCCTGTTTAATATTCTGTTAAAAAAAATGACTTATGCGTATGGCAGGCAGGCAACAACCAGACCCAGATCGCCTTTGGACACCATGCCTTTCGGGCGCAGATGACGCTTACGCTTGGTAGATTTTTTGGTCAGAATATGACGCAGGTTTGCGTGCTTACGCTTGAAGCCGCCAGAAGCAGTCTTCTTGAAGCGCTTGGCCGCACCACGTACAGTTTTAATCTTTGGCATTTAAAACATCCACTTCGCATTGTTAATAAAATGAACCAGACAGGCGAATAAAAAACACTGCGGCTAAAGCCGCCGCGATTCATATTACTTTATGGCCTACTGTTTCTTCTTAGGAGCGAGCACCATAATCATCTGACGACCTTCAATCTTTGAAGGAAAAGATTCGACAATAGCCAAATCCATATCGTCACACAGATCTTTACGGACGCGGTTAAGCACTTCCATACCGATCTGCTGGTGCGCCATTTCACGACCACGAAAACGCAGTGTGATTTTAGCTTTATCACCCTCTTCCAGAAAGCGAACCAGGTTGCGTAGTTTTACCTGATAGTCGCCATCATCGGTACCAGGACGGAACTTGATTTCCTTGACCTGGATAACTTTTTGTTTTTTCTTCTGCTCTTTAGAAGATTTGCTTTTTTCGTAGAGGAACTTGCCGTAATCCATGATACGACAAACGGGCGGCTCGGCGTTGGGGCTGATTTCAACTAAATCAACTCCTGCTTCTTCAGCTTTTTCTAAAGCCTCATTCAGACTGACAATACCAATTTGTTCGCCATCGACGCCGCTCAGACGAACCTCATTGGCGCGAATTTCTCTGTTTATACGATTAGGACGCGCCGGTTGAACTCGTTTTCCGCCTTTAATACCTTATTCCTCCAGTTGATGAAGATTGCGGCTGCGGATTTCATCCTGCAGCTTCGCGATCACTTCATTTACGTCCATGCTGCCCAGATCTTTACCACGGCGGGTGCGAACGGCAATTTTGCCAGCTTCCACCTCTTTATCACCACAGACCAACATATAAGGGACACGACGTAATGTGTGCTCGCGGATTTTAAAGCCAATCTTCTCGTTTCTCAAGTCCGCTTTTACACGAATGCCCGCATTCTGAAGTTTTCGGGTCAATTCTGCAACATATTCGGACTGACCATCGGTGATATTCATCACCACCACTTGTACCGGAGCGAGCCAGGTTGGAAAGAAACCGGCGTACTCTTCAGTAAGAATACCGATAAAGCGCTCCACAGAACCCAGAATCGCACGGTGAATCATGACCGGAACCTGACGATCGTTATTTTCACCGACGTAAGAAGCACCCAGGCGGCCCGGCAGTGAGAAATCAAGCTGTACCGTGCCACACTGCCATGCGCGATCAAGACAATCGTGCAGGGTAAATTCAATTTTAGGACCATAAAAAGCACCCTCGCCCGGCTGATATTCAAACGGGATTTGGTTCTCTTCCAGTGCGGCTGCAAGATCAGATTCTGCGCGATTCCACATGTCATCAGTGCCTATACGTTTTGCCGGCCGGGTGGACAATTTAACAACAATTTTTTCGAAACCAAAGGTGCTGTACATATCATAAACCATGCGAATACAGCTGTTAACTTCGGCCCGCACCTGTTCTTCGGTGCAGAAAATATGCGCGTCATCCTGAGTGAACCCCCTCACGCGCATCAGGCCATGCAGGGCACCGGACGGCTCATTCCGGTGACAGCTACCAAATTCAGCCATGCGTAGCGGAAGGTCGCGGTAAGACTTCAGTCCCTGATTAAAAATCTGCACATGTCCTGGGCAGTTCATTGGTTTGATGCAGTATTCACGGTTCTCAGATGAGGTGGTGAACATGGCTTCTTTATAGTTTTCCCAGTGACCGGTTTTTTCCCACAGCACGCGGTCCATCATCAGTGGACCTTTTACTTCCTGATAGCCATATTCCGTCAGTTTGCTGCGTACAAAAATCTCCAGCTCGCGGAAAATGGTCCAGCCATCGTTGTGCCAGAACACCATTCCCGGCGCTTCTTCCTGCATGTGATACAGATTGAGTTGCTTACCAATTTTGCGGTGATCGCGTTTGGCCGCCTCTTCAAGGCGCAGCAAATAAGCTGACAATTGTTTTTTATCTGCCCACGCAGTGCCGTAGATACGCTGCAACATTTTATTATTGCTGTCACCGCGCCAGTAAGCACCAGAAACTTTCTGCAATTTAAAATGGTGGCAGAAACGCATATTTGGCACGTGGGGACCGCGACACATATCAACATATTCTTGATGATGGTATAAACCAGGATGATCGTCATGGTTTATATTTTCATCGAGAATAGTCATTTTATAGATTTCGCCACGGGCAGCAAAAGCGTCACGCGCTTCCTGCCAGCTCACCTTTTTCTTGATAACGTCATAGTTAGTTTCAGCGAGTTGATGCATGCGCTTTTCAAGCAGCTCGATATCTTCCTGAGTCAGCGTACGGTCAATATCGACATCGTAATAAAAACCGTTATCGATAACCGGACCGATGGCCATTTTGGTGTCTGGCCACAGTTGCTTAATAGCGTGGCCCAGCAAATGAGCACAGGAGTGGCGAATGATATCCAGGCCGGCTTCATCTTTCGCAGTAATGATGGCAACGTTCGCATCGGTGCTGATAGGGTCAACTGCATCAACAAGTTCGCCGTTCACGCGACCAGCAATGCAGGCTTTTGCCAGGCCAGGACCGATGTCCTGAGCTATGTCCATCACGCTCACTGAACGTTCAAAAGTACGCTGACTTCCATCAGGAAGAGTAATTACAGGCATGTTACATCCTTAGCTGCAGTGGTAACCCATACGCAAGGCTACATACAAAATTAAATTTCAAATAAATAACAAGCAGTTAATACCTTAAATCAACTCACATTTGTTAATTTTCAGCCAAGTCTGATACATATCTTCAAGGGTTCATGCTCGTTACAGACCTTTAGAATGCAGCATTTTACACATGATGACCCGTGAATGCACGATACTGAAAAGAATCAAATAAAATCAACGATGATTACCCACCGATCACTTTGAGCAACACGATAGTGCTGGCCATAATTTGCTGGCGGCTGCTTTTCTTTTCCAACATGTCCGCATTAAGCAGATCGACTGCCTTCCGGCAGGCACAGAAATCCGACTGGCACATCTCAAACCACCCGGAGAACCTGACAAGATTTTTCTGGTGTACAATAATTTCAGTTCAGGATGAACTGAGAACATGCTGGTATGCTTCCGGTTTATTGGCTTTGATCTTAATATCTGTTTATCCGAGTGACCACTTCGCAATATTCAATGAAGGTGGCGTGCTTATGTGTAATTTAACGAGGCATAATTTTCAGGCAGGTTAAATCCTGGCAATATTACTGAGGATGTCAGCGCCCGGTCTTCCCTTAAATCATCTGATATAACTGAAAGTTTGGCGTATATATTATCCTTATGCAACCCAAACTTGCGCCTGATAAGAAATCGGCGGATTGGGATTAATTTTATTGGATTTTACTAAATGAATACCACTGACGCTTAATATGCCGAGATAAAGTCTGATACGTTCTTTTTTTCTCGCTGCAGCATCTTTACCAGGCAACCTGCACGCAAAGTGCTAAGGCCTGTTTCGCTGATCACACTTCACAAACCATCAGATGGCGACACCTGGCATCATACGTTGTGTCTCCCGCCATCAGATGCCGGTGCCAGCTAATTCCTTAAGGGTCTGTGAAGTTAATTCTGTTTTAGCGCCTGTCTCAACAGAACTTTATTCCAGACAATAAGGCCACAGGAAAAATGCAACAGGGCCCCGTCATTCTCAGACATCTTTTCCCGTCGGGTCAGGGTCCGGCGAACCGGTTCATCCGGCTGTGCCTCCTCCCGACGACCCGGCGACGGGCACTGAAGTTCGTGGTTTTACTGGCATCTGATCCCTCTTTACACGACGGGATATTAAGGCTCGTCACGACGGCTCAACCGGTCTGTTTTCAGCCCGGGCGCTTCGTCGCCTTTGTCCGGGCAGAGTCCGGGTTTTTGCCCCGGGCGTCCTGCCTTAAGAGCACCGGGTGTGTCCGCCACCAGTTTGATGTCATGCCTGTTTGCTGCTGCGACCCGTGACAGAGGAAGCCCCCCGGCATCTGTCATCAGTGCGCTTTACGCCCTGTTTCCCTCTGTCCGTGGGGTTGCGTCCTGTTTTTTTAGCAGTCCGTGCCGTCCGGGTGCTCACAGGCCAGTGATCCGTTCTGCCAGAAACGCCCGAAGACACCTGCGTCTCTCCGTTCCCGGACGCGCCGGTGCGCAGAGCCTGATGAACCTATCCCTGTGGCATTGAGTGCATTCCACTGACAGGCTGTGCTGGGGACGAAGAAAATAGCGTTCATTGCGGCCCGATTATTAACACGTTTTCGGCGCGTACCCGGAGGATGGCGGGTTTTGTGTTCCAGGATAAGCGGAGCGATTTTGTCCCGGAGTTCATCGCTAATCTGCCCTTTACCACCTGCCATGCTTTGTCCTCAGATATGACCGGGATACATTATACGATAACGCCTTTTGGGACAGGCTCTTAGTCACTGACAATTATTTCAAGCATAGAAATGACTGAAGATATCATTGGCAAAATTGCTGAAAAATAGAATAGTACACTTACTATAAAGGGTGAAATTTGCTGGTTCCAGGAATGATCGATAATGCCTGAAATATAAAGTCCATTTTATCTCATCATTAAATTCATGGATTACTGAAAACACAAAAATGCCTGACACGGAAGTCAGGCATTTTTATCAAACAATATAGCTAATGGAACGCTTACTTAAGTCCGTCTTACATAGCGTAAGATAACTGAACCGTAGTTTTGGTGTCAGTTTTATCCTGCGCGGAAGACGGAGGATTCTGGTTCCAGGTCACGTTGTAAGCCAGCTTAAGCGCGAAATGGCTGTTGATTGCCACCTGCAGGCCGGTTTCAGAGTTCACCGTGGTGTCGTCGCTACCCAACACCGATACACCCTGCACAAATTTGGTGTTATCGGTTAACTGCCACTGATAACTTACCGCACCGTAAGCCAGCGCCTGCGTTTCATGACCGCCATCGTGATAATCGTCATAACGTACGCCAGGACCCGCTTCCACACGTAATGAATGTACCGGGCCGCTGAGTAACTGGCGACCGTAACCGACAACCAGAGTGGAGCGCCCATCATAGCCGTTAAAACGATCGCTCAACCAGCTTGCCTGACCAAAAAGGTAATCGGCAGAATTAAGATTGTAGCGGGTACGGGCGCCAATCTGGTAGGTCTCAGAAGCGCGTACGTCATTCGAGGAAGTATTGCTGGCATTTCCCCACAAGCTATAAGCTGTAGAAGGCTGATACCAGGTCATGTTGGTATTGGCAGTCAGTGAGGAACTGGTGGTATTACCTGTTTGTGCCAGATATCCAGCAGCAGCGTTCCCCTCGAAAGTTTTTTTAGCAGTAGAAGGGTCGTCCATGACGGTAAATACGTTGTTGTCCGCCATGGCCTGATGACATAAGGCACCCCCGGAGAGCAAAAGTACAACAGACAGCTTGTTAAACGCTTTCATTAAATGTAACCCGTACGACAGTTTAAAGGCATAAGTCTGAAGCGTTTTGAATGACGATCAATGTTATTTAAGGTAATAATCGTAACATTTTATTAAATAGCAACAATTGATAGACTCACGGCAAAATAACAGCATAACTCAGAGTCATCTGATTAACACAGGAAAGTTCAGGAGTTGTACTAAACACTTGCGCCTGATACTACTACACTTTTGCAAGACCATGTTTCCCGCCAGGGAAGGGGCTGGCCTGAATAGCAACGCCGGATAGTCGATCACTTTGAAGGAACTCAGCCCGGATTGTGCGATCTGAGCAATCGCCAAACCAAAACAAATCACCAACCGGACTGAGCGATGCAGGTCATCGCACCACTGCCCCGCAGTGAACGACGCCTGATGCAGAAAACCATCCATAAAACCCGCGATAAAAATTATGCCCGCAGACTGATCGCCATGCTGATGTTGCACCGGGGAGACCGTGTCAGCGATGCCACCAGAACACTCTGCTGCCCCGTTCATCTGCCGGACGCCGGATTAACTGGTTTACCCGGCCGGGCGTTGAAGGTCTGAAATCTTTATCCGCCGGGCGTTCCCGCCGCTGGCCTTACGAACATATCTGCACATTGTTACGTGAACTGATAAAGCACTTTCCCGGTGATTCTGGTTATCAGCGTTCACACTGGAGCACTGCGCTTCTGGCAATAAAAATCAACGAGATAACCGGCTGTCAGTTACATGCCGGGACAGTCCGTCGCTGGCTGCCGACAGGCGGTGTGGTGTGGCGCAGGTCCGCACCCCACACAAAGAAGAGAAAATGGCGGCAATAAACACGGCGCGGGTGAAGCGCAGCCGGGAGCATCCTGTGTTTTACGAAGATGAGGTGGATATCCATCTCAGCCCAAAAATCGGTGCAGACTGGCAGGTCCTCGGACAACAAAAACGGGTGGTAACAAAAAAATACTCTCTGGCAGGCGCACGGCATAGTGGCACAGGTAAAGTCAGCTACGTTGGCGGTAATAGCAAAAGTTCGGCGCTGTTTATCAGCCTGTTTAAGCACCTGGAGGCAGGTTACCGGTGTGCAAAAACAGTTACACTGATCGTTGATAACGGCATCATCCACAAGAACCGTGAAGTTCAGCGTGATTTACCCGCTGTGGGTGAACCGCGTTGAACGGTTATGGCAGGCGCTTCACGACACGATAACCGGGAATGATCAGTGCCGTTCAATGTGGCCACTGCTGAAAAAAGTTCGTCACTTTATGGAAACGGCCATAGCGCGTAAAGCAGCTATAGCAATATTGTCAGTTAACATCAGGCCTACTTTCTTGAAACACTTTACCATCCTGACATTGAGTCACTGACTGTGTTCCGCTTTACCCCCTGTGATGATTCATCCGGCCTTTATGGCAGGATGCTGACGTTAATTCATTGAGCATCATGGTGGCCCTGTTTATGCAGACCAGGGGCGTTCTTTTTAGTCTTAACACAGGCGAGAAATAACGCGGAATCCGCGCTTGAGATTTGCGCCACATCCGGTAACTGTTTTTGCCTGTAACAATGGTGCTAATAACGTTTTACGCCCTCTGAGTACTCGCTATTTAACCAGAAATTGCCTGTCAAAAATGATGACCGGAGGATCTTTTGCATTATTCAGGGAGGTGAGTGGCGCAGTGCAGTAATGAACAACGCGGTTGCAGACAACCACAGAGCGGCCATACATTAATATGAGCAAACCCTTTACTTAATGCCTGTCGTAATGTCATGCGGTTAAACTAAGCGGAACAGCTGCTGCCCTTATGCTGCTTTTTATAAAGTGTCATCATGAACAATAATAATGTGTGCCGCTTATTTTAAAATAATTTACTGCCTGGCGGTGTTATAGCCCGCTTGAAGGACTGCATTATATCATAATCATTCCAGATAAAGAGCGATAACCTGATGTTGATGAAGCGTAACAGGCTGAATCAGAAATTTCCTTATCCAGCCTGATGTTTTCTTCAGCGCGGTTATCCAATAAGACCCAGTAATTTAAGAATAAAATAGCCTGCTACGATAATTGCTACTGGCAGAATATAAAGCGGGAAAAATTGCAGAAAAATAGTATGTCCAGGCAGAGCGAGTTTTTCTTCAAGCTGTTCACGCGTGCGCCCTTCCGTTCCTTTCGTTTTTTCCAGAATCAGCTGATCTTCAATCCCTTCTTTAATACGTCTTGACTGCCGCCACATACGGGCAGCGGAGGCCTGTAATGCAAGGCCAACGAAAATTGCAGCGTAGATAATCCAGAAGGTGATATTGCTCTCATGATTAAAATCCGGTACCGGAGAATTGTGCCAGAATCCATTGAGGAAACCAGTATTAAAACGAATCATATCAATCATTACATGTGAGAAATCCTGCATAACCGCATTGATGCTCTCATGCTTTTCACGGCTTTTTTCAAGGAAGCCCATTAGTGAGATCAATGTTGAAATGAGCGCCGGGATAAAGATAATCCAGCCAGTAATACGTTTCAGTATCGCAATCCGGCCAGCCTGCTGATATGTCATGCTTTCTTCCTGTCATCCTGATATGAAGCTATAAGTTTACCCTCAGGAAATAAAATGTGCCTGAAAAAATGGGCCAGCTATTTTCAACAGTACAGCCGGGCAGAAGGTGTGGATATCCATAACATTTGTTATGGTGTCGGTTATTTTTTTGATGGAAACAGCCATGCCCTACTCTCGCACCATTCTTGCCGCACTCTTTGATATGGATGGCCTGCTGATCGATTCAGAACCTTTGTGGGAACAGGCGGAGATGGAAATTCTGGTTCAGTTGAGCGTTGACCTCTCCGGTCGTGATGCGCTGCCTGACACCGTGGGTTTACGCATCGATCAGGTGGTGAGTTTGTGGCACGAGCGCCTTCCCTGGCAAGGCGCGGACCAGCATGAAGTCACGCGCCGTATTATTGTACATACTCAGGAACTGGTAGAGGAAACCCGCCCTTTGCTACCCGACGTTGAACAGGCCCTGCAACGGTGTCAGGCAGAAGGGCTGAAATTTGGTCTGGTATCCGCTCCGCCGATTTCCATGCTGAAACGCGTGCTGACAATGTTTAATCTGCATCACTCTTTCGATGTGCTGACTTCAGCAGAATCACTGCCGTTGTGTAAACCCACCCCCAGGAGCAAACTCGGTGTGGATCCCCTTCGCTGTGTGACGCCCGAAGGCTCATTCAACGGCATGATTGCAAGCAAAGCAGCCCGGATGCGGTCAATCGTGGTTCTGGCGACCCTCGCTGGACGCTGGCAGATGTGCAACTGGCCTCACTTTTTGAACTGACCGCGAGCGATTTACTGGGAAAATGATATGTCAAGCAGCGCTACGCTGTTGGTTTGACAAGGTGTTGTAACGGGAAAATCATTTTTCGTTACAACGTAACCTGTTTATTCTACTGTACAGATCCCCTATACTGGATTAATTTACAGTGAAATAATCAGGTATAATTATGACGGCTGAGGGCCATCTTATTTTTGCGATTGCCAGCGCCATTTTTGCCAGGAAGGCTGAACTTACGCCTGAACTGGCAAACGGCGACTGGTGGCATATTCTGCCCGCCGCGCTGCTAACCTGCCTGTTGCCTGACATCGATCATCCTAAATCATTTCTTGGCCAGCGTTTTAAATGGGTTTCACAACCCATAGCCCGCGTCTTTGGCCACCGCGGGTTTACGCACAGCTTCCTTGCCGTTCTTAGCGGCATGGCATTGCTGCAACTCAAACTCCCCTCGCAGTTGCTGATTCCCCCCGATGCTTTTCAGGGGCTGGTACTGGGCTATCTCAGCCATATCTTCGCCGATATGTTAACTCCCGCTGGCGTCCCTTTTTTATGGCCATGTCGCTGGCGTTTTCGCTTGCCATTGCTTAACAGCCAGAAGGGTAATCAGCTTGAACGCCTGTTCTGTATCGCGCTGGTCATTTATGCCATTTGGCTTCCTGCCGGTATGTCCCCTTTCGCAGAGAAAGGCTGGACGACACAAATATTTAATTCACTCCAGGAAAATCTTGGTCGTTTGTTACACCAGCAAGATGCGGGTTAAACCACCAATAAACAAGCTTTGGTTATAAGACATGCCCTTTGGATATATAGCGACACTTTGCCTGGCTGATACCATTCCCGAACTTAAGCACTGGTTGTGCAATAACAATAGCGTTGATTACGCAACGCAGTGTCATCTTCCGCAGCGACTGGAGACAAGGGATGAACTATCCATTACTGGCCAACCTGACGATATTTGTCGTTTTGTTGGTTATTCTCGCCAGAATTGGCAACACCAGCTGGAGTCTGTCTAAACGGGTATTAACGGGTCTGGTTATTGGCATCGTTTTCGGCCTCGGCCTGCAGGCTATTTATGGTTCGGGTAGCCCGGTGCTGAAAGAATCTGTCACGTGGTTTAACATTGTCGGTAACGGCTATGTTCAGCTACTGCAAATGATTGTCATGCCGTTGGTATTTGCGTCTATTCTCAGCGCGGTCGCTCGTCTGCATAACGCCTCTTCACTGGGCAAAATCAGTACGTTAACTATTGGTGTGCTGTTGTTTACCACCGCGATATCTGCGCTGGTTGGGGTGTTTGTTACCTGGCTGTTCGGCCTGAATGCCAGTGGCCTTGTGCAGGGCCCACAGGAAACGGCCCGCCTGGCCGCTATACAGTCGAACTACATGGGTAAAGTTGCCGATCTGTCACCGCCACAGCTGCTGCTCTCGTTTATCCCTAAAAACCCGTTTGCCGAGCTCACCGGCGCAAATCCTACGTCCATTATTAGCGTGGTAATATTTGCGGCTTTTCTCGGTGTGGCGTCGCTCCATCTGCTCAGAGATGATAAGCCTAAAGGTGAACGCGTGCTGGCAGCCATCGACGTATTGCAGGCCTGGGTAATGAAGCTGGTACGCCTCATTATGAAACTTACGCCCTATGGTGTATTGGCGCTGATGACCAAAGTCGTTGCCAGCTCTAACCTTAACGAAATCATTAAGCTCGGGGGCTTTGTGGTAGCTTCCTATCTGGGAATAGCCATTATGTTTGCCGTGCATGCGTTATTGCTGTCCATCAACGGTGTGAATCCCGCACACTTCTTCCGTAAGATATGGCCGGTTATCACATTTGCATTTACCAGCCGTTCCAGCGCGGCCACCATCCCCCTAAGTGTGGAAGCGCAAACGCGCCGCCTCGGCATTCCCGAATCCATCGCCAGCTTCGCTGCTTCATTTGGCGCCACTATCGGACAAAATGGCTGTGCCGGACTGTATCCTACAATGTTGGCCGTTATGGTCGCACCCAGCGTGGGTATTAATCCCTTCGAGCCGATGTGGATTGCCACGCTGGTTGGCATCGTTACGCTCAGTTCTGCTGGCGTCGCCGGCGTAGGGGGGGGCGCAACATTTGCGGCCCTGATCGTGCTTCCGACTCTTGGCCTGCCAGTCACGCTGGTCGCACTGCTCATTTCAATTGAACCGCTGATTGATATGGGCCGCACCGCACTGAACGTAAACGGTTCTATCACTGCCGGCACGCTGACCAGTCAGTGGCTAAAACAGACGGATACCTCACGTCTGCACAGCGATGCAGAAAACGATGCGACATTAATTCCGCGCTGATTTATACTTTAAGCATTTATTGCATCAAAGGGCGGATATTACCCCGCCCTTTTTACGTCCTGAATTAAACCCTGCTCTTTCCAGGCGTACTTGCCTGACTGAATCTATAGTCACTGAAGTCTGCAATGACCGCTACCGGAGCTATAAACATGTCGAAAGAAACCGATAATAAGGAAATCACTCATCAGACCCCGTTAACCGGGCCTGATTCCGCGAAGCTGGAATGGACTCGCTTGCTCCTGATGAGGGCAGCTGGAAAACCGTGGCTGAAAAACGGGGCCGGGCAAGCAGCCCACGGTACCCGTTAGCCTGAAGGCACCAGAAACCAGCAACGCAAAGATTGATTCACTGGAGATGTTTCGCAAGGGCAGTGAAAATTTTCCTCTGATGACAAATCAGGGAACGTGTATAACCAACGATAAAAATTCACTGCGCACCGGAACACATGGGCCAATATTGTTGGAAGATTTTATTCTGCGTGAAAAAATCACCCACTTCGATCATGAACGTACCCCGGAGCGAATTATCCACGCCCGGGGTTCCGCAGTTCACCATTATTTTCAGTCCTATCGCGATATGAGTGATATTACAAAAGCAGATTTCTTACGCTCTCCTGAGAAGACGCGCAGGTCTTCGTGCGCTTCTCAGCCGGCAAGGTGTGCCGGATGTGGATCCGCGAGCGCGTCGTTGACCATCTGGTGCATATTGATGTGTCACTTGCTAACAGCGTGGCAGAGAATCTGGGGATCGCGCGCTCAGAGGAAAAAATGCACACCGCCCCACCAAAGGACGTGAACGGCCTGAAAAAAGATGCAAACCTCAGTTTGTATGCAGTGTCAGGTGGCTCAATAAAGGGGCGGCAGATTGCGCTGTTGCTCAGTGATGGCGTGGCTGCTGCCTATGTGCTGGCGATTCTGCACGCGTTGAAAGCACATGGCGTACATGGCAAATTGCTGGCACCTCATATGAGGCAAGTACGCGCCGACGACGGCTCCCATTTACCCGTTGGTGCGACCTTCAGCGACCAGCCATCATTAACTTTTGACGCGGTCATTTTGCCTGACGGGAATATTGACGCACTGCTCTGCTGCTCAGTGGCGACGCACGATACTTCCTTCTGGAAGCCTACAAGCATCTTAACGTGACAGGCCTGAGCGGCGACGCCCGGCGTTTCAAATCGCAGTTTGGCCTGACAGATGAGCAGCAGGAGGAAGGTCTGATTGTTGAAATGAAAGCCGAGGGTGCGCCAATGAGTGAATTTCTGACCGCAGTGACAGCGCATCACATTTGGTCCCGCAGCCAAAAAGCGCTGAGTATTCCGGCTTAAGCCCGTATTAACTCGAGATGTCCAGGCACACAGAGCCGGTCAGGACAGCCAATGGGGAGGTAATCTGCGCGGGATAGTGCAGCGAGAGTTAAGAATACGTTAAGCTCTGTAAGAAACAGACAGCAGCAGCGCTTTCCTGCTTGTATTCTGGCTGGCCCGGAGTAATGTTTGAATCAGGAGAATGTATGAAAAAGGTGATAAGTTGTATTANNNNNNNNNNNNNNNNNNNNNNNNNNNNNNNNNNNNNNNNNNNNNNNNNNNNNNNNNNNNNNNNNNNNNNNNNNNNNNNNNNNNNNNNNNNNNNNNNNNNNNNNNNNNNNNNNNNNNNNNNNNNNNNNNNNNNNNNNNNNNNNNNNNNNNNNNNNNNNNNNNNNNNNNNNNNNNNNNNNNNNNNNNNNNNNNNNNNNNNNNNNNNNNNNNNNNNNNNNNNNNNNNNNNNNNNNNNNNNNNNNNNNNNNNNNNNNNNNNNNNNNNNNNNNNNNNNNNNNNNNNNNNNNNNNNNNNNNNNNNNNNNNNNNNNNNNNNNNNNNNNNNNNNNNNNNNNNNNNNNNNNNNNNNNNNNNNNNNNNNNNNNNNNNNNNNNNNNNNNNNNNNNNNNNNNNNNNNNNNNNNNNNNNNNNNNNNNNNNNNNNNNNNNNNNNNNNNNNNNNNNNNNNNNNNNNNNNNNNNNNNNNNNNNNNNNNNNNNNNNNNNNNNNNNNNNNNNNNNNNNNNNNNNNNNNNNNNNNNNNNNNNNNNNNNNNNNNNNNNNNNNNNNNNNNNNNNNNNNNNNNNNNNNNNNNNNNNNNNNNNNNNNNNNNNNNNNNNNNNNNNNNNNNNNNNNNNNNNNNNNNNNNNNNNNNNNNNNNNNNNNNNNNNNNNNNNNNNNNNNNNNNNNNNNNNNNNNNNNNNNNNNNNNNNNNNNNNNNNNNNNNNNNNNNNNNNNNNNNNNNNNNNNNNNNNNNNNNNNNNNNNNNNNNNNNNNNNNNNNNNNNNNNNNNNNNNNNNNNNNNNNNNNNNNNNNNNNNNNNNNNNNNNNNNNNNNNNNNNNNNNNNNNNNNNNNNNNNNNNNNNNNNNNNNNNNNNNNNNNNNNNNNNNNNNNNNNNNNNNNNNNNNNNNNNNNNNNNNNNNNNNNNNNNNNNNNNNNNNNNNNNNNNNNNNNNNNNNNNNNNNNNNNNNNNNNNNNNNNNNNNNNNNNNNNNNNNNNNNNNNNNNNNNNNNNNNNNNNNNNNNNNNNNNNNNNNNNNNNNNNNNNNNNNNNNNNNNNNNNNNNNNNNNNNNNNNNNNNNNNNNNNNNNNNNNNNNNNNNNNNNNNNNNNNNNNNNNNNNNNNNNNNNNNNNNNNNNNNNNNNNNNNNNNNNNNNNNNNNNNNNNNNNNNNNNNNNNNNNNNNNNNNNNNNNNNNNNNNNNNNNNNNNNNNNNNNNNNNNNNNNNNNNNNNNNNNNNNNNNNNNNNNNNNNNNNNNNNNNNNNNNNNNNNNNNNNNNNNNNNNNNNNNNNNNNNNNNNNNNNNNNNNNNNNNNNNNNNNNNNNNNNNNNNNNNNNNNNNNNNNNNNNNNNNNNNNNNNNNNNNNNNNNNNNNNNNNNNNNNNNNNNNNNNNNNNNNNNNNNNNNNNNNNNNNNNNNNNNNNNNNNNNNNNNNNNNNNNNNNNNNNNNNNNNNNNNNNNNNNNNNNNNNNNNNNNNNNNNNNNNNNNNNNNNNNNNNNNNNNNNNNNNNNNNNNNNNNNNNNNNNNNNNNNNNNNNNNNNNNNNNNNNNNNNNNNNNNNNNNNNNNNNNNNNNNNNNNNNNNNNNNNNNNNNNNNNNNNNNNNNNNNNNNNNNNNNNNNNNNNNNNNNNNNNNNNNNNNNNNNNNNNNNNNNNNNNNNNNNNNNNNNNNNNNNNNNNNNNNNNNNNNNNNNNNNNNNNNNNNNNNNNNNNNNNNNNNNNNNNNNNNNNNNNNNNNNNNNNNNNNNNNNNNNNNNNNNNNNNNNNNNNNNNNNNNNNNNNNNNNNNNNNNNNNNNNNNNNNNNNNNNNNNNNNNNNNNNNNNNNNNNNNNNNNNNNNNNNNNNNNNNNNNNNNNNNNNNNNNNNNNNNNNNNNNNNNNNNNNNNNNNNNNNNNNNNNNNNNNNNNNNNNNNNNNNNNNNNNNNNNNNNNNNNNNNNNNNNNNNNNNNNNNNNNNNNNNNNNNNNNNNNNNNNNNNNNNNNNNNNNNNNNNNNNNNNNNNNNNNNNNNNNNNNNNNNNNNNNNNNNNNNNNNNNNNNNNNNNNNNNNNNNNNNNNNNNNNNNNNNNNNNNNNNNNNNNNNNNNNNNNNNNNNNNNNNNNNNNNNNNNNNNNNNNNNNNNNNNNNNNNNNNNNNNNNNNNNNNNNNNNNNNNNNNNNNNNNNNNNNNNNNNNNNNNNNNNNNNNNNNNNNNNNNNNNNNNNNNNNNNNNNNNNNNNNNNNNNNNNNNNNNNNNNNNNNNNNNNNNNNNNNNNNNNNNNNNNNNNNNNNNNNNNNNNNNNNNNNNNNNNNNNNNNNNNNNNNNNNNNNNNNNNNNNNNNNNNNNNNNNNNNNNNNNNNNNNNNNNNNNNNNNNNNNNNNNNNNNNNNNNNNNNNNNNNNNNNNNNNNNNNNNNNNNNNNNNNNNNNNNNNNCCTTAAATGATCGGCATTAGTCACCAAGGTGACCGTTTTTTATCATCAGAAAACAGAATATTACTGCCCGGTCTGCGGGTCGGTATCGTAATCTTTGCAGCTCTGGAAACCGTAATTCATCACGCGACCGTTATCGCTATAGCTAACGAAGTAAGTCTGCAGTTTACCGTCACGTTCACCTAATACATAGGTCTGGCAGGTGCCACGAGCGTGAACCATAGTAATTTCAGTGGAAGGTGGGCCGGCGATGTCCCTGACCTGCTGACGTGTCATGCCTTTCTTCACATCCTGAACGACGGGTTTTGTCACATAGCTTTCCGCACGGTCATAGGCGGTACAGCCCGATAAAACAGCCAGCGCCACTGCTGCACAAATAAATCCTATTACTTTATTCACGTTTTTATTCCTCTGAGGTAATCCATATGGTCTTAAGCTTGGAACATAAAGGTAGATTAATCAACTTTATAGCGAAGAAAAACCACAGGATAGCGCCCACATTACAACATCATCATGGGCTTTAAACAATCAACGTCAGTTTCAAGCCAGGAACACCACCATGTCGTTCTTATGCAATAAAGCCGATCCTTGCTAACAAGTGCTGACAATATTGCAATTGTGTGCGGTGGAATAAAAATTCAGAGCAATATGCCGTTATTTCGGTGTGAAAGCGTTTACGACACAGAGCGCGGCAAAGGCAGAACTGCGTGTTGTGATATTTATTGCGCTTTTGCCAGCCAGGGCCTTATTAACAAAAATTACCCCGCATACCTTTGATAAAAGCCTGCCCCACAGGCGCGAGGCACCTCACCCTGTCGGGTTCAGCATAACGCCCGGTCCTCACAGGCAAGCCCCTTCCTGAAACGATTTATGTGATGCCCATAAAGCACTATGCCGGTCTTGCAAAACCCTGGCGGGCGGGTAAATTAATCCATTTTTTCATCAGCCCAACATAACAATCCTGGATTCGCTAACGCTATACTGGCTACAGGTAATTAACGTGCTTAACCAGCGCAAAATGGCTGATTTATCGGCGAAGCCCAGCAGCCATAAGGATTGAATCTTGTCGTTTAGGCGCTGGCGGGTTAACTTTACAACAGATCTTATTGTCACTGTCTGACTGACATGCACTGAATTTGAGGAGAGATAAATGGCTTTGCAACAGGAAATCATCGACGCACTGGGTGTGAAACCAACTATCGACGTGAAACAGGAAATCCGAACCAGTGTCGATTTTCTTAAGTCTTACCTGAAAGCGAATCCCTTTCTCAAAACACTGGTTCTGGGCCTGAGTGGTGGTCAGGATTCTACGTTGACCGGCAAGCTCTGTCAGACCGCTATCAATGAACTTCGTGCTGAGACTGGCGATCAGCGTCTGCAATTCATTGCCGTACGCCTGCCCTACGGCGTGCAGGCGGATGAGAAAGATTGCCAGGATGCCATTACTTTTATCCAGCCCGACCGCGTCCTGACGGTAAATATTAAAGAAGCGGTGCAGGCCAGCGAGAAAGCCCTGCGCGACGCCGGCATTGCACTTTCAGACTATATCCGGGGCAATGAAAAAGCCCGTGAACGCATGAAAGCGCAATACAGCATTGCTGGCATGACAGCCGGTGCCGTTGTGGGAACTGACCATGCGGCTGAAGCTGTGACCGGTTTTTTCACTAAATATGGCGATGGCGGCACCGACATTAACCCTATCTTTCGCCTGCACAAAGGTCAGGGAAAGCAACTGTTAAAAGAGCTTGGCTGCCCGGAGCACCTGTATCTGAAACATCCGACCGCTGACCTGGAAGATGATCGACCGGGATTACAGGATGAAGTGGCGTTAGGGGTGACCTATCAGCAAATCGATCGCTATCTCGAAGGACAGAGCATTGATGCCACAGCCAGCAAAATTATCGAAGGCTGGTATCTGAAAACCGAACATAAACGCCGACCGCCCGTCACTGTGTTTGATGACTTCTGGAAAAAATAGTTTTTCAGTACCTCGGCTTAATGACGCTTATAAACTGAAAAATTTCAGCAGCTTTAGTCTCCTGACTTGTACTAGCTCAGACCTGATCTGACCGTTACCGGTTATTTATACAGGTGTCTGTCGGATTACATCCGGTTCAGCTCCTTTTCTGCCCGGACACGTTTTCCATCAGGTAACCTGGCCACTGGCGTTCGCCCGCCGCACATTTTCCCCTGATGAGCCCGCTCATTATTGTCATGCCATAATCCGTTGTCCGGATCCGTTTGCAGGCTCTCCCGCTCCCCATATGACTTCTTACGGAACGTAACCTGATAAAAATCCTGCAAAATTGTTTTATGGAAGCGCTCACCGATGCCGTTGGTCTGTGGGGACATCGCCTTCGTTTTTGTATGGGCGATATCGTTGATGGCCAGATAAAGCTGGTAATCATGCGGCTCCACCTTACCACAGTACTCCGTTCCCCTGTCGGTCAGTCTTCTCAGCACCGACAGTCCCTGAGCCTCACAGAACGGCAGTCGGCGGCAGAGTTCGGCGTTTTACTCGTATACCGCTTGCAGTGCGCCACTTTCGGGTACGTATCCACGAACGTCTGCGGGCAGATACGGCCCACACCCTTTCAGATCGCCAGCACAGAAGGTGTCCTGCGACCCGGGATAGCCCGGGTGAGCGGTCTCGATTTCGCCACTGGCCTCATCATCATGCGCCTTTTTCTCCAGCGCGGCGATTGGGGCACCGGTAAGCACGATACCTTCTCTGGCGAACTTTTCCTCAGGCGCCTTCAGGCATTTACGGAAGTTCTCCAGGTCGTGTCGTTACCAGATGGCGCGCACGCCGCTGCCGGAGGTAAACACGCCTTTTTTACGCAGCTCATCACTGGTCCGGTGCTGCACGGGCGCCGGGAACTCAACGGCGTATTCAACAACCGCGCGTTCAGTGGCTTCGTCGGCGCGGTTCTTGAGGTTGGACCCCCGGCTGTTCTGGTTAACCAGCGCGTCAATGCCGCCTTCAGCAGCCAGTTCCTGATAACGGTAGAAGGTGTCGCGTGACACGCCCGTGCTCTTGCAGGCTGTTCAGACGTTACCGGGTTATTCGGCAAGATTGAGCAGGCCGGCTTTGTGTTTGATGATGGGATTGTGAGTATGGAGCATGAGGGTGACCTCGCGTTTTGTATAAAAATTCTACACCCATATCAGAACCGGTAACCCCCAACCTTGCAGGGTCCGGTGTCAGATCACGTCGCGACGAATACAAATAATTCTGTGTAACTGCCACCATATTAAAGGTGAGCGCTCAGGCGGTCACCAAACCCGATAATAAAACGACTCATCGCCAGCCGCCAGTTCTGGTTCGGCATACTCCATTTTTTCAACGCATCCCTGATTGCCAGATAAATCACCTTACGCACCGAGTCGTCTGTCGGGAACACTTTGCGTTTCTTTATCGCAGCACGGATCACGCTGTTCAGCGATTCGATGGCGTTCGTGGTGTAGATGGCCTTGCGGATATCCGCCGGGTAACTGAAGAACGTATTGAGGTTTTCCCAGTGGCCACGCCAGATTTTGCTGATTTGCGGGTACTTGTCGTCACAGATTTCTGCGAACGCATCCAGCCCTGTCAACGCCGCCTCTTCTGTCGGAGACTGATAAATCCTCTTCAGACCGCTGGTGACGGCCTTGTAGTCCTTCCATGCCACGTATTTCAGGCTGTTGCGCACCATATGAATGATGCACAGCTGGATATGTGTCTCGGGATAAACGCTGTTTATCGCATTCGGGAAGCCCTTCAGTCCGTCCACGCAGGCAATCAGGATATCCTGAAGGCCGCGATTTTTCAGCTCTGTCAGGATGTTCAGCCAGAACTTCGCGCCTTCATTTTCAGCCAGCCACATCCCCGGCAGTTCTTTCTGACCTTCGGTATTAATGCCCGGCGCAAGGAAAACGGCTCTGTTTATCACGCTGCCATTCTGACGAACTTTTACGACAATACAGTCCATATAAACAATGGGATAAAGTGCATCCAGCTGCCGGTTTTGCCACTCAGCAACCTGTTCTTTTACGGCATCGGTGACTTTAGATATCAGGGTGGGTGAGACATCGGCGTCATACATCTCTTTGGACGTGGCAACAATTTCACGCATGGCCATTCCTTTGGCGTACAGGGGTAAAATCTGGCTGTCCATCTGCGTGATACGCGTCTGGCTCTTCTTAATCAGCTGAGGTTGAAGGTGTTTTCGCGGTCACGCGGTGTGTTCAGCTCAATCTCGCCATCATCGCAAAGCAGCGTTTTTGATGCGTAGCCATTGCGGGTGTCAGAGTTTTTTTTGGGCGCGTTTTTCTCATGCCCGAGGTGGTCGGTCAGTTCAGCATTGAGCGCCGTTTCGACGGTGAGCTTCGTCAGCATTCGGGAAAACTGGTTAAGGTCAGCTTCGGTTTTAAGACCTTTAGCCCGTTCAGCCGCAAGGGCTTTAAGTTTCTTTTCGTCCATAATTTGCCTGTCCTCGTTGTTGGAGTGAACATATCAAAAACAGGAAATTACACAATTTTAATTACAGTCTCTAATAAATTTCTGTGACGCTCCCATTATGCCACTTTTTCGTTAATACAAAATCCGTGGGCTGTTTTAAAGCGGCATTAAAGTCGTTTTAAAACATGCCGTTTATCCCGGCACAGGGCGTTTAACTGGAAAATATTTCAGTCCGGGAGATTCGCCGCGCCAGAAAAATAACCTGTCTCACGCTAAGTTTCAGATAAAGGTATCATCCTGACCGGATTGGCACTTTCCCTGCGGGAAAGCGGGGAAATTTAGTATCTGTGAGTCAGCACGTAAACCAAACGCAATGGTAACAGAAAAATTCGGTGGTCAATCTGTCTCCCTGCCAGCAGCAACTGGTCCAAACGCAATGACACCACTATTATTCACGCTGCGACAAATCAGGTCAGACAGTCGACATCACAGGGCTGATTATTTTTTCGCTACAAAGCCAGGCTGGCCGCCGGAAGTCTCATAATGTTATATACAGACACTGACGCTCCCGGCGAACAGGAGTGTTTTGCCACCCCGGACGACCCCCTGCAGCATGATGGTGCTGTTTACCACGATATTTTTCAGGGCGCAATCAGATCAAAATGATTATCATCACTGCTTTCGAGCACCACCGGAGGTGACAGTTTCAGGGTAATCCAGTTTGACGACACGCACTGCCGTTGACTGTCCTCGAAAGTCACCGACAAATGATATTCACCAGTCACATCGGATGAATTGTCGCACTGCGGAATAATGGTGCTCCAACCCTGTGAACTGGCGTGGTTTGCCGGTGAAGTCAAACTGAGCGCCCGCGTGTCCCCCTGCCAGCTGATGGCTTTAATTAGGTTAACGTTGCGAACTTGCACTTTAAGCGGTAATACTTCACCAGGTCGAGCTTGCCACGGAAGGCTTACAAAAAACACTGACAACGTTTTGCGCTGACGAAACGCCATAACTGGCGTATCCCGCTGGCTGACAGGATCATAACGGTTGCCACTTAGTGATCGTGAGGTGCCAACATTGTCAGATGACAGCTGCTTACTGAGCGCCACGCCAATCTGATAATTCATTTTCAGGCCCAGCAGATCCTGCGTTTACCCGTATCAGCTGTTTTACGTGAAGCCGTTAGCGTAAGGAGTGTGGTTGATCCCAGGTCCAATAGCAGCAGGATTGTTGCAGTAAGTGCCACTGTTAAACAAATCAACATTACTGCCAAGATACTGTTCATAACTTAATGAAACGCCAGACTGTTGGTAGAAAGGAAGATACCCTTGCGTAGCCACATCATAACCATGTGCCATACGGCTCTGCATGCTGTCAGTATCATCATACCAGCCAGAAAGAGGCTGATAGTAATTTGCCGAAAAACGCAAAAACTGACCGGATACTTCAGCCCACAACGATCCCCGCTGCTGTCCTGATGTTAACAAACTGTCGATAAAGGCGTTATAGCCAAAGCGCCATTTTCCTGATAACTAACATTGACCCAGCCCGGCATTCCCCACAGGCCCATTATCTGTCTGTTGAATACCCACCTGACTGAAGGTGAGCCATGTGTAATTGTCCTGCCAGAGCGTGACCAGTTGTGCTGATGCCCATCAAAATTGCCCCGGCTATCCACTTCCAACGACAAACTGGCGCGGCCACAGGATGAAAGCAGCTGTTTACCTTCACTTTCTGCCCAATGCACTGCCTCATCACGATAAGTGGTTAAAGGCCCATTGTCCCGCAGAGTTGCCAGGCGATTTATCATCATCGCTGTTCATGCTGGCCTCACCAATACTTTTCATTACCAGGGCCACACGTTTTTCCAGCACCGCATCATCGGATGATGGTGTGCTGCCGAAATCAGGAAGTCTGCGACTAAAAAAGGAGGGTTAAGCAAAGGGGGCATTATCAATCCACTCTGCGGGAGTAAATGCCTCAGCAGCGGGCAGGCTGTGAAACGCCAACGTCATAAAAATCAATTTGTAATACACGAGGGAGATACGATGTACTCTTTTCATAACCTCATTAATTACCGCAATTACCGCCTGTCAGGGGACGGGCACGTTGAAAATGTCACTGGCTGATTGCTGTAAAAAACGATCAGCCTGACACTTTTACCCGTAAACGGGCAGCGCACAGCAATTTTTCCGGAAGTATACGCGAGTTAATCACTGGCACACCTGCAGATTATCGAACAAAATTCTGTTCACCCATTTCCAAAAGATTTGTTCGGATGAAAAAAAAGGCTGCTGTGCTGTGCCGGATTGAAGTGTGTATCAACTGCCTTTGCTGCGCCAATATTCAGGCTCAGTTCACCAGATTTCAGCGATAACGCCCTGATGGCAAAAAAGTTCGCCGGGACAACCAAAAGCAATGTCAACTGTACCGGAGAGAATGTTTCCCCTGCGTTGATCTGGCAACATTCACCCATGCAAACAAAAGTTATGCGCTGATTATCACCGCCCCTGCTGGCGCACTGAAACCCGGGCTACACCATGAAGAATTGCTCGATCAACTAAAAGGCCACACGCTGGCTGCCACAGGATTAGTTGCCGTTCTGGCAACAACCAAGGCCGTAAGCAATTTTGCGTCATGAATGTTACCTGTAACGGGGTGATACAACGGCGTATACCCCACCTTTCGCGCTATTCCTTCTGCCGCTTTTTCACTCTTCTGCCGACCGAAAACAATCAATATAACTAACCATTGTACTTCAATTAAAATAACATCAATCCATGTTAAGTGCCTTGCCACCGCCAATATGCAATAAGACATAGCTCAATTATTCCCTTAGCCTGGAGCCTGAGGTAAACTGGCACGAAAATTTGTCTTTAGTTAAATAAGTGTATTTTAGATGCGAACCCATTTTTTTATTTTAAATGTGCCGCACGGATGCAGATTCCAGATTTTAAAATATAAGGTTTATTAATGATGCTCGCCAGAAATGATGTAAAGTTCAGCGTTGCGTTTACGCTGCTGACGGTACTGCTTTTGACTGGTTGTCAAAAAAAACTGCAGGTCACCGATGACACACTGATTAGTACAGTTGTCGATGGCGTTACATTAATGCATCGCCATGCAATCGTGGCTCCTCTTTCCTTTACACCAGTCAATGAGACTTACCGGGCATTATACAGTGCCTCCGTAATGGATCGACCCGGTTATGGTGGACAGATTATTCGCCATCTGGAAAATGGCAAATCATTCACTGTTCTTGGCGAGGCTGAAAATCACTGGCTGGCTATCACAGATGATGATCTGCAGCTGCTTACAGGTTACGTTCCCTTTAAAGCAGGGGTGAAAAGTGAGCTTTATGACGCCACGCTGAAAAGTGATCGTCCAAAGGTTCGCAAAAACAATAAGAAAATCTGCGTCGACGTTGGCGATCAAAGTAAAGCATGCCGTAACAACGACACTGAAACCTGGATCCTGGAGTAGTTTTAACCAACCACTTAAGGATAAATTCAGTGTCTGCCCTTTCAAAAGCACCTGTACAGCAGGAGCCCTTACCACAGAGACAGCAAAGCTGATGAGCAAGGAAAACCACACTGACGTGTCTCTTTCAGCCGGTCGGGAAAATCTGTTGCTGGCAGCAGCCGCACCGCTACTTAATGCGATAGTGCAAATCCGCATGGCCGCAACCCATGACGACCCGATGATGCTGCGTCAGCAGCTTATTGATGAGATCCGTCAATTCGAACGACGCGGTAAACAGGTGGGTTTACCCTTCGACATGATTATTGGCGCACGCTATTGTCTGTGCAGCGCACTGGATGAAGCGGCAGCACAAACACCGTGGGGCAACCGAAGCGTCTGGTCCGGCAACGGACTGCTGGTGACCTTTCATGATGAAAGCTGGGGCGGGGAAAAAGTTTTTCAGCTACTTTCGCGTATTTCACAAACACCTGCTCAACATCTCTGGCTGCTGGAAGTGATTGACTATTGCCTGTTACTTGGCTATGAAGGCCGCTACCGGGCAATTGAACAGGGACGTGCTCAACGTGATGCCATGCGTGAGCGTCTGGCCAGATTAATTGATGACACGCGTAGTGCGGCAGAAAATACCCCTGCGCCTCAGGCGCTGACAGCGGTCAGCCAGAATACGATATGGTCTCCGCCCGTGCCACTGTGGGTGTGTGTCACCATGGTAGCGTTTATCGCCAGTCTTATTTATTCTGCGTTTAACTGGCAGCTGGGAAATACCGCAAGGCCACTGTTGCACGCTATCTGGCAAACGCCACTCCCCAAAACTGAAGCCAGCAAATCAATGCGCTCTTCACAAACATTGCTGGATATTCGTAAACGGCTTGATGACCTGATTGCCAGCCACCAGCTGGATGTCTCTGACGAAAGTAGCGGCAGTGTGGTTATCATTGCCGCTGATAAACTTTTCAGCGAGGACGGTACCGATTTGACGCCGCAAGGGCGCGCTATTATTACCCGCGTCTCCGCAGCGCTGGATGATATACCGGGAATGATCCTTGTCAGATCATTCACGGACGATCGACCTCTCCATGCATCCCATTACACGTCTAATTACGACTTTTCACTGGCTCGCGCACGAAACGTCAGCGCATTGATGATTCACTTACAAAAACCCTTGCACGTTATCCGCAGTGAGGGACGCGGCGACAGCAATCAATTGCTACCCAATGACAGCGATGAGAACCGGGCGCAAAATCGTCGTGTAGAGATTGTTCTGTATGCGGCACCACAAACAACGGGCCATCAAAAGGAGAAACCCTGATGCCGTTACTCTTCTCCTCGTTGATCTTTAACCGACTGCTGTGGAGCTTCTCAGGCATCACAGCCCTTGCTGCACTTATCTGGATAGTAGGGCCACAGATCTCATTTGGTGGTCAACACTGGGGAGAAAGCAGGCTCAACCGGCAGCTTGCCATTGGGCTATGTTATTTCTTGTGGATTTTATTGCAGCTGATCCCACAGCTTTACCGCGCCTGGTTTAACAGGCAACTCTTACATAATTTACAAAAGCACAGTGTCGATCATGCCGAGCAGGCGGCAACCACAGAGCTGCTGAGTACCCGCTTCAGTGAAGCAACGACGCTGTTGAAAAGAATGCAATTTACGTCTCCCAGGAAAAAAAAGCAGTATACCTGGCTGCAACGCATTAGCGCCCGGTATCTTTATCAATTGCCCTGGTACATGATTGTCGGTGCCCCCGGGGCGGGTAAAACCACGGCTTTAATTAATTCAGGACTGGAGTTTCCTCTTAGCGAAAGTCTGGGCAGGACAGCCCTGCGCGGTGTTGGCGGTACACGTCACTGCGACTGGTGGTTTACCCGGGAAGCCGTGTTGCTCGATACGGCAGGACGTTACACGCTGCAGGAGAGCCAGCGAGAGAGAGACGCCAGCGAATGGCAAACGTTTATCGCGCTTTTAAAACGTTACCGAGCCCGGCAACCAATAAATGGCGTCATTATGACCATTAGCGTTGCAGACTTACTGAGTGACTCAGCAGAGGTGCGCCATGCACAGGCCAGCGCACTTCGTCTGCGCATGGCAGAACTACACCAGCAAACGGTTATTCATTTTCCCGTCTATGTGATGGTCACCAAAACCGATCTGCTGAAGGAGTTTATGAGTTATCACGCAAATCTGGATAAAGTACAGCGTGACGCGATATGGGGATTTACCTTCGCATGGGAATCTGAAAGACAAAATAGCCCGCCGCACGAGAACAACTTCGAACATCAGTTCCGCTATCTTACACAATGCTTGCAGGACGCTCTGGCAGGCAAAATGGCGCGCGAGAAAGAACTGAATCAGCGCGCTGAGTGTTTCCTCTTTCCCCAGGAATTTGCCTCTCTTCGCCCCTTACTGGCTGAATATTTCGACGTCATCTTCAGCGCAGAAAATGGCAAAATGCCGTGGGCACCACGCGGACTCTTTTTTACCAGTGGAACCCAGGAAGGATTGCCTTTTGACCGCATTATGGGGGAGTTGTCGCGTAAATTACAGCTCCCTCAGGCATCCGACCATTCCATCGCCAACTGGAACCGGATTAGTCGCCGTACTCCGATTCCGGCAACAAAAGGCCAGAGCTTTTTTATTCACTCGCTGTTACGCGATTTGGTTTTTCAGGAGCGCTGCCTCGCAGGGAGCGATCGCATATGGGAGCGCCGCAACCGACAGATGCATTGGGCAAGCTACGCTGTGCTAATGCTGGCCCTTGCCGCGACAACATTTTTATGGGCCACCAGCTATTATAAAAATAAGCAGTATTTGCAGCAGGTAAATCACCGTCTGGCCCCGATTGAACTTCAGGCCAAAAAGCTGCAGGTCAGTAATCACGGTGAGATTATTGATTTGCTCCCCTTCCTGAACAATCTGGTTGCCCTGCCGCAAAGTCAGCAGTTTTCTCTTGATGCTCCGCCGTTAAGTATGCGCGGAGGGCTTTATCAGGGGGGGCAGATTGGTAAGGCTGCGTGGGGTTTATATCAAAACGCATTAAAAAGTTTGTTATTACCGCGTGTTGCGCAGACTATCACCCAGGCTTTAAGGAATGATCAGGGTGGCGATAGCGAGTTCAGCCGTAATGCGTTAAGAGCATATCAAATGCTGTATCAACCACGCAGTTATGATGGTGAATTCTTACGGGGATGGGTAATGCAAAATCTACAGCGCACGTTGCCAGGCAATGTGACAACCCGCGAGCTACAGCAGCTGGACTGGCATCTGAGTCAGCTGCTCGATCGACAAATTCAGACCTCGCCCTACGCCCGCGATAATTCACTGATGCGTAAGAAGTTAATCAAAAATAATATACCTGAGGATCCGCTGGGCAGTTTAGTTCCTATCCCAACTGTCTCTGATGATTATCCATCAAAAGAGGACTAATCATGGCAGAGAAAAATCAGCAGGGGTGGTATGGCAAACTACCGGGAGACGGCGATTTTTTACAACGCGATCTTTCTGAGCCTGTCGTTGCTTATTGGTCTAACTGGTTCCAGCTTGGACTGGCATACTGGCACCACCATGGCGGGGGTGACGGCGAACGTTTCAGTGAAGCTCCGGCATGGAATTTCGCTCTGCCTGCCACTCTGGGTTTACAGCAGGTACAGATTGGCTGTCTGGTGCCTTCAAAAGATCGCGTAGGCCGTTCATGGCCCCTGCTGGCACTTCAGCGAATCAGCCTTAACCACTGGCACCCGGCTCAACTAATCGTCTGCGGCGACTGGTTTCGCTTTCTGGGTACCACGCTGCATCAGGCGACAACGGCTCCACTCACGGCGGCACAACTTGATAATGCATTGAAAAACCAGCCATCGTTAGCGATTTCCTGCGCGGGCCGCTCGGATATTATGGAAGTTCTCGGTTATCAAAACTTACCCTCCACGCTCGCCTGGCCGGAAGTGGCGACGCATTTTGACCCAATGGGTTACACCAGCTATTGGTGGACAAATCAAAGTGATGGCTATCCTCTTACCAGCCACAAACATAGCGGTAACCTTACTGCTCAGTTGTTCTCGCAATTATTCAATCCGGCAGCTGCGGCACGGCCGGGTCGGCATGGGCTTTATCCCCCTATGTTTGAATAACGTTTTCTGGCCCTACACGGCCCCGGCTTCAGGAAAAGCGCATGCGATTTACCCTTGTTGAAAGCAAAAATGGTAAACCTCTTACCTGCTGTGATTTTGTCGCTCCTGGCGGCACAATTGGGCGCAGCCCCGATAACGATCTGGTGCTGCCAGATGAAGAACGTGCTATCTCACGTTTACAGGCGGTTGTGCATATTGCCAGTAATGGTGAGTGCCGGCTGACCAATCATGGTAGCGTCACCGCCGTTATTCATAATCGTACCCCGCTGGCCAGAGGCACGCAGATCCTGCTGCAACACAATGATATGCTGGGTATCGGTCATTACAGGATAAGGGTGAGTGACCCCTCCTGTCAGGATGAGCCGACTTTCAGCAATGTTGACCCGCTGGTCCTGTTTACGCAACCCGATCTCAGCACGCCCGATCCTCTGGGCATTTCGCCTGGCGAGGAGTCGGTTTCGACGCCGGCTCAGGAGCTTCACACCGCCGAACAGCTGTACGCCAGACAAACCCGACAGAAAGATGCCCGGTTAGGTATCAACCCGGTGAATCATGGAAATATGCATACGGAACGCACCGCCGCGCCGGAAAATGAACAACGGCTGCTCGCTGCGCTGATGGAAGGAATGGGGCTGGATCACATTAATAAGCCGCAGCTCACGGAAGATCAGATGCGCACAACCGGGCGAATGCTCAGTCTTTTTTCGCAGGGAACCGTCGCCCTGCTTTCATCGCGTTCAATCCTTAAACGCGGCGTGAAAGCCGAAATGACAATGATCCTGAATGAGGCGAATAATCCCTTTAAAATCCTGCCTTCCGGCAAAACGGTACTGATGCAGATTTATCAAAGCGAGATGCCCGGCTTTATGGGACCGGAGCAGGCCGTACGGGATGCGCTGGTCGATTTACAGGCGCATCAACTGGGAATGATTTCGGGGATCCGTGCCATTATTGCTGCCATGCTGCAATCCTTTCATCCGCAGCGTCTCGAAGAATTCGCACGCCGAGACGGTAATCTGCCACGTATCAGCCGCGGAATATTGAAAAAGGCAGCGTTGTGGGACTATTTTTTTCGTCACTATCAAAATATGTCAGGCGAGATTGAAGATGATTTCCACATGCTGTTTGGTAACGCTTTTTTGCAAGCTTACGATATGGAAGTCAATCAGTACAAAGATTCGCAAACCTTGCCGGAAGAAGAATGAATATTAATTACTCGGCTATGTCGCATAAGGGCCAGCGAGAGCATAATCAGGACAAAATGGGGGCAATACTGCAGGAACACTGTGCCTGTTTTCTGGTTTGTGATGGCGTGGCAGGCACTGCTGGGGGAGAAATAGCAGCGCGTATAACCAGGGATGCTTTGCTTTCGCGATTCACCGACGACGCGCCTGTTGAGCCTGCCGATACCGAACGTTGGGTAGCGGATGCTCAACAGGCCGTACGACAGGCACAACAGTCGATGGCGAACTTCAGCAATATGAGTACGACGCTGGCGGCGCTGTTTATCAATCGTGATACACAACAATCCTGGTGGATACACGCCGGAGACAGCCGGGTTTACCACTTTCGACGGGGCTATATTCACTCGCACACCCGCGATCACAGTCTTGTACAGCAATTAAAAGATGCCGGGGTTGATAATACGGGTATTAACAGTAATTTACTTTATAATGCGCTCGGTGCTGAAGTCCCGCATCCGTTCAGCTGCAGTGGTATACACCCTCTTGAGGACGGAGATGCTTTTCTGGTTTGCACAGACGGTTTCTGGTGCAATCTGACTCCTGAAGAAATGGAACAGGCACTTCGTATGGTTAACTCTCCTGAAGAGTGGCTGGCGCTCATGCACGCGGCGATTAGTCGTAGTAAAAAAGAAGATAATTTGAGCGCGGTAGCAATCTGGATTGGCTCACCCCAGGAAGCTACGTTGATACAATTGACGGCGGACTCAGCCCGGTTTCTGCCGCCGCGTAAATAACACCAAGGAACGCTATGAAATTTGGGTTGCCTGTCACTGCCACACTGTTGATAGCGACTGCCGTACAGGCGGAGGATTATCGCGTGGTTTACTCCCCCAGCATGGCGCTGGAGGTGTTTATTGATAATGTTGACAGCAGTGCGCCGCGTGACTGGTGTAATAAATCTATTCATTTACGCATTGTGTCAGGCAAAAGCACGACACCCGATACACTGGGTAGCTTTTTGCCACGGGTTGGAACGCTACTGCAAAAACAGTGCAATAATCTTGAAGAACTCCCCTGGCAGATGACAAGCGAAAAGGGTTTAGCGCTGGCCAACGGTACCGCATTGAAACAGCATAACTGGCGCCCGATTCTCCTTGCAGATGCGCCGATCTCCACCAGCAGTAGTGCCTCACCGTCAGATTTGTCCCCGCCTGCAAATCCTACGCCGTTACCCGTTTTCGCCCTGCCGGGTGGCTGCCACTTTCGCACGTCATGGGAAGGCAACGGTAAATCACTTTTTATTCCAGATGATAAAAATCTGAACTGTACCTCCGGGGGCTGGCTTGAGGGCAAAAGCACGTTAACCCTCTACGTGGAGGGTGAGCATCAGTCGGTTGTCGTACATTTTTACCAGGGCTTCCCTCTGCACAATGTGCACCCTGCCAGTGGAGAAATTAATATTGTCTCAGCCAATAACCAGCGCTTGGTCGCCACGCTGGCAGGCGCACCGGACAGCTGGCTGCTGCTGAGATTTAATCCTGCTCTTCATGTGTGGTCATTTGATGGCACTCTTTTAGTAAAAATAAACCATGCTGAGACTGCCGATCATCTTTTACTGAAAGAGCGAGCAGAGTCCATACGTCAGACATGGTATTCAGTGGTGGATCGGCAAATAAAGATTAATGTGCTGCTGGTTGATTATTTGCACGTGGATCTAGCTGATCCGTCCACCGGTGCCTGGCGCATCGTTAACTGAGCGGGTTACCACAGGCAACACAGGACATCAGCCCCAGGAGAGTGTTTATATGTCGGCAAAAGATAAAATAGATAAAATAACAGATGTACCTGATGCACTTCCGGCAGGCCACCGTTTTAATGAGTTTGAAATCGAAGAGGTCATTGGCGGAGGTGGGTTTGGCATTGTTTATCGTGCCTGGGACCATCTGCTTGAGCGTACCATTGCTATCAAAGAATACTTTCCTGTCTCGTTGGCTACGCGTCATGATCGGCAAAATATTGTGCTGCGTGGCGAACGCCATCAGAAACTATTTAATGCAGGCCTTAATAGTTTTATTCATGAAGCCAGACTGCTGGCGCGCTTTAATCATCCGGGACTACTGCACGTCCTGCGATTCTGGGAAGAAAACGGCACGGCTTATATGGGGACGCTCTACTATAGCGGCATAACCCTGAAAAAGTGGCACCAGAATAATCCACACAGGCTAAACGATACCTGGATTCGCCAGCTGTTACCCCCTCTTTTCGGTGCAATTGATACCATCCACCAGGCAGGTTATCTTCATCGGGATATTTCACTGGATAATATACAGATTCAGGATAACCATCTGCCAATTCTGCTCGATTTTGGTTCTGCCCGTAAAGAAATAGGCAATCTCAGTGATGAAACCGAAGTGATGCTTAAGCCGGGCTATGCACCCATTGAACAATACAATGAAGACAGCAATGCCGATCAGGGTCCGTGGACAGATATCTATGCGCTTGGCGCAGTATTACATGCCCTGATAATGGGTTCACCGCCTCCGGTAAGCGTGGTGCGCTGTATTGAGGATCGCTACCAACCGCTGACCACACTCCGCCCTGAGGGCTTTTCACTACCCCTGCTGAATGCCATCGATCGTTCACTGGCAATGAAACCACAGGATCGTCCGCAGAGCATCGATGAACTGGCTGCGCTGATCGAACTCCCGGTGAGAACCGTTGAGGAACTGGTGGCTAAAGCGGCCCCCTCCAGAGAAAAGGCGGCTACCACTGCACCTTTACACCACGAGGAAGTGATTAGCGTTAATGCCCGAACGGCTGAAAATACAGCTGAGTCGGTCACCTCAAGCCCCATTTTTGCAATGCAAAAGCCGTTAATAATAGCGGGAGGGGTAATAGCTTGTCTGATTGCAGCCACAGTGTCCGTAATAAGCTGGATTGATCAGACGGCAGACGATGCCGGAAATAGCCCGTCCCCGGCAAGAGTTTCTGAGCAAACACCCGATAGCGTTCAGGAAATAGCCAAAGTCTATCTGAAAATGAATCATGACGAGCGCTTATCCGTGGATGGCAGAACGCATGCAGTCACGCCGGACAGCAATGGTTTTGCTTCACTGAGCCTGCCTGCAGGCAGCCACCAAATTGAAGTCGCAAGCGCTACCGCGACGCGCCGACAACAGCTTGAAGTCACGCACGCGGGTACATGGTTAATTGACCCGCGTTAACGCGCCTGTTAGCCAGCAACGCCTTGATTAAAACACTGCTGTATTTCCCGAACGCGCTCGACAATATCGGTCAGACAGTCATCATAGAGACCACGTTTTTGCAGTTCCTGCTCCAGCGCAAAAAGATACTGTGCGTTGGTTCCCAACGGCCCGCTCGCTTGTGCAATCAGCGGGGCAATGGTTTTTGGACAGGAGTCACTTTCATACAATGGATGGCAAGGGTTCATAATAAAAGCAATAGCTGTTACTTTGCGTCCATCAACCAGCATAAGCTCACACCAGGTTGGCAAATAGCAGCCGGTAGGCATTTCACGCTTCCAGAGCAGTTCCAACTCTTCCTGCAGCTGATTTTCCGGTAGCCTGTAAGCCAGCCCGATCGTGCGCCCTCCTTCCTTCAGCGCCAGCATTCTGCCCGGCTGGGAAGCACTACCTCTCCCGGAAGTCAGACGCAGGCAAAACGCTCTGTGCCATCCCTCCAGCGTCCCTTCTGCAACATCGTCAGATTCAAATACCGGGTTCCACATCAGTGAACCATAACCAAAAATCCATACCGGACTGCAATCGGGTCGGGAAGCCAGGATGGCGGTCAGTGAAGTCGCTCGCTGCTCGCAGGTCCAAAGCAGAGAGTCCTCAACAGCACCAAATGCGGTGCGGCAGTCCGCTTTTTTCAGGAAATCTTTTGTTAACATAGAACCTCCTCTGCCACTACACACTTCCTGAAACAACCTGTCCAGCAGTTAATTATTATTGGGAAATTTGTTATTTCGTTGTCAGTTCATGAACATAAGCTATTTGAGACCGGACAATCAAGTTTGGCATCGGTCAAAAAAAATTTTTTCACAGGCTGGATATCGGCTCTGGATTAAAAAACTTAACGGCAGTAAAACGTGCTCAGTTGTTACCATTTATTTTTACAGGTTCTGACAGCCAGCCCCTTTAATAACCGTTTTTAACAACATAAATCTTTTTAATGTGCTTTAATTCCCCCAAATGCGTATTCCGCTCCGACAAAATTAAACTATCTGAGTCACGCAGACAGGAAAAAACCGGGTATTCAGACGGCAAATTTAAAAAAATCCTTATAGTAAATAAACGTAAAACACCCAATTTAATCATTTATTTACCATTACAATGTTACCGCATTTTAATAATGCTCGCCCACCCATCACGCTATTTTCCTGTTAATCTTTTAACAGGCGGATATCAGGCCCAGAAAGACGCAAGTAAGGAGAACAGCACCTGTGACTGAATCAGAAAGCATCAAAACCCGTCATAAAGAGACATCATTACTCTTGCCAATTGTTGCACTGATAATTTTGTGGTTCTGGGGACAAAGTAGTTCCTTGCCGATCATCATCAGTATTAATCTGGTCGCACTGGTGGCAATACTTTTTAGCGCATTCAGCGTGGTGCGCCATGCTGACGTATTGGCGCACCGATTAGGAGAACCCTATGGTTCACTGATCCTCAGCCTGTCGGTGGTGATCCTGGAAGTGAGCCTGATCTCTGCATTGATGGCCACTGGCGATGCTGCACCGGCTTTAATGCGCGATACCCTCTATTCAATCATTATGATTGTCACCTGCGGTCTGGTAGGGTTTGCTCTGCTGTTGGGCGGACGTAAATTTGCCACACAGTTTATTAACCTTGCCGGGGTAAAACAGTATCTGATTGCGCTCTTTCCGCTGGTGATCCTGGTGATGGTGTTTCCGAATGCTTTACCGGATGGCGATTTTACTAGGGCCCAGGCGCTACTTATTTCAGCCATTTCTGCCGCGATGTACGGCGTTTTTCTGCTTATTCAGACGAGAACCCACCAGAGTTTATTTGTATACCAGCATGAAGATGACAGTGATGACGGCAACCCCCATCACGGCAAACCTTCCGATCATTCCAGCCGGTGGCACAGCGCATGGCTGGTTGTACATTTGATTGCGGTGATTGCCGTAACCAAAACGGATGCCGCTCCGCTGGAAGCACTACTGCACAGAATGGAGGCCCCCGAAGGTTTTATCGGCTTTTTGGTGGCGTTTCTGATTCTCTCGCCTGAAGGGCTTGGTGCGATCAAAGCCGTTCTGGCAAACCAGGTACAAAGAGCGATGAACCTGTTTTTTGGCTCTGTGCTGGCCACCATATCGCTGACGGTTCCAACAGTAACCATTATCGCTACTCTGACCGGGCAACAACTCATTTTCGGGCTTGATTCACCGCACATGGTTCTGATGGTGGCTTCCCTGCTATTATGTCAAATCTCGTTCTCGACGGGCCGCACCAACGTGCTTAATGGTGCAGCGCATCTTGCCCTTTTTATCGGCTATCTCATCACCATCATGCTGTGAAAAAAACAGCCCCGCTGCGAGAACGCAACGGGGCTGTTTCAGACAGCTGGCTATCCGGCCAGTTATCTTTTCCATATACCAGGGTATGTCCCGCCCCTTTCAGCGTTAATGTTTGTTGATCCAGCTGGAGTTCAGCGCCCTCCACTAACATTTCTCCGATGAGAACCTCCCACTGATTAAGGGAAGGATCGGTACACATCATGCGCGTGGAAGCCAACTGTGGCACCCTCAGAACACCTTGTTGCAGAGCGCCCTGACCGAAGAAACGATTGCACATCACACCGCTCACCCGCATATTCTGTGCAAAACTGATGCCCAGCTTCATTCCCGCCAGAGGTGGCACGATCTGACCATCTACGCTTTTCAGCGTAAAGTTTTGATTTGTTAATATCGGTTGAATGGGTTTATCAGACTAGGAACTGCAGCCAGAAAGCAGCACGGCTGCCGGGATTAACGTGCCGTTTTTCTTCATAAGCTTACTCCATGTAAAAAAGCTGGCACCACGTGCCAGCTCCCAGCATTATCAGTGACTGGTATCCAGCTCAGGAAAGTTTTTAACCAGATCGTCAATCGCTTTGATTTGTCTGAGGAAGGGTTCCAGTTTTTCCAGCGGCAACGCTGAGGGACCATCACACAAAGCATGAGCAGGATCAGGATGCGCTTCAATAAAGAGTCCAGCCAGGCCAACGGCCATACCTGAACGAGCCAGTTCTGTCACCTGTCCACGGCGACCACCGGATGCAGCACCAAAGGGATCGCGGCACTGGAGAGCATGCGTCACGTCGAAAATCACCGGACTGCCTTTTGAAACCTGTTTCATCACGTTAAAGCCCAGCATGTCGACTACCAGGTTGTCGTAACCATAATTGGTGCCACGATCGCACAAGATGACATTTTCATTACCGCCTTCCGCAAATTTTTCAACAATGTTGCCCATCTGTCCGGGACTGACAAACTGGGGTTTTTTTACGTTGATTACCGCCCCGGTTTTTGCCATCGCCTCGACCAAATCGGTTTGTCGGGCAAGGAATGCCGGTAATTGAATGACGTCAACGATCTCAGATACCGGCTGTGCCTGAGACACCTCATGCACGTCAGTAATGACCTTTACGCCAAATGTTTGCTTCAGTTCCTGAAAGATTTTCATGCCTTCTTGCTGGCCTGGTCCACGATAAGAACGAATTGACGAACGGTTAGCTTTATCAAACGAGGCCTTAAACACGTAAGGAATACCCAGTTTGCTGGTCACAGTTACATAGTGTTCACAGATGCGCATCGCCAGATCGCGCGATTCCAGCACGTTCATACCGCCAAACAGCACGAACGGCAGATCATTTGCCACCCGGATATCACCAATGTTTACCACTTTCTGTTTCATGTCATCGCCTTATGTTCAGTGCAGCGTAATCTGTTTTTGTTCAATCGAATGGATTTGGATCTTAATCATTTCGCTGACGGGATCGTCAGGGCAGTGCTCAACAAAATAGTTTAAATCGCTGAGGGCCACGTGCTCACAATCTAACTGGGCAAAAATTAGCCCCCGGTCACGAATTTCATAGGGATCTTCAGGATCCATATTCACCAGCAGCTGGCTGACCGCCAGCGCAAGTTCCATCTGTTTTTCATCCACTAGTGCCGCTTTAAGCGTATCAAGCATTTTACTCAGCACCTGCTGCGATGTTGCTTCATGCAGATCATCTTCATACAGCTCCGCTATCGGGCCAATATTGCCTTTTAACCAGACTTCCAGCGTATGTTCATCCAACGTATCGCCATTGAAAGGGTTGATGAGCCACATCTCCTCGTCAAGCCAGTCGGCTCTAAGTATCAGCTGCGTAGGAAAGATGACTGGCATCAGTGGCAGCGACAGCTGCTCTGCAATATGCAGGAAAATAACCCCCAGTGACACCGCAGTACCCTGCCGGGAATTCAGGACGTTATCCAGCCATAAGGTGTCGGAAAGGCGGTAGACACCGCTGGCACCGCCAAACCCCCACTGCCTCCAGAACAGTTCAATCAGCTGCTCCAGCTGCAAATCCTGATCCTGATGCGACGGGATGGCAGCACGAGCCTCGGACACCAGCAAGGCTAACTGCCTCGCCACTGCTTCAGCAGGAAAATCCGGGCGGATAGCCTGCATGGCGGCTATTACAGCCTCAGATAGCGGTGCAACTGTGAAATCTGTGGTTACTTTCGATGTCATACCTTCCCCAACAATGACATTCTGATGTTGGCCATATTATGAATTCGCACCAGTTATCGCAGGCACGAATTTTAAGGCAACTACCCTTATTTTATGCACTCCGGATGCCCCTCTGAAGGTAGCAGTCCTGTGAACTGAAAAGATGATAACGCCAAACGCTTTTTCCGTCAGCCTGACTGGTTATGCTACAAAGAGTAAAAGCAGATGGCATGGGTAACAACGGGCCGTTGCCACCAATCAAGGGCGCTTATCTGATTAAGGTTTCCGGGCAAAAGTCACCCTCTCGTTTTCACCATAATCCTGACAGGTTGCCACATGCAAAAACCTGTTCTCGCTCAATATGTTGCGCACTTGTGCGCCCTGCTGCCAGCCGTGCTCTAACAGTAACCAGCCGCCGGAGAGTAAATGCGCACTGGCCGCTGTCGCAATATGCCGGATATCAGCCAAGCCATCATCGGCAGCAATTAACGCACTGGCCGGTTCAAAACGCACGTCTCCCCGGGAGAGGTGTTGATCATCGGCATCAATGTAAGGTGGATTGCTGACAATCATATTGAACTGCCCGCCCGCCAGGGCGCTAAACCAGTTACTCTGATAAAAACAAACGTTGTTTATTGCCAGACGATGCGCATTTTTCCGCGCCAGCTCTACCGCAGCCGCAATGCGATCAACCCCCGTGACCTCACAATCCGGTCGCTCACTGGCGACAGCCAGAGCGATAGCCCCCGTTCCTGTGCCCAGGTCAAGAACGCTGCAGGCTGTGGCGGGCAGCTGCAACAGTGCCTGCTCTACTAACAACTCGGTATCCGGACGAGGGATTAACGTATCGGGCGAGACGGTCAGCGATAATGACCAGAATTCGCGTTCGCCTGTAAGGTAAGCAATGGGTTCCCCCCGCGCGCGACGGGCCAGCAGCGGCGTCAGTGCCTCCAGATGTGCCGCGCTGAGAAGAGTATCGTCAAAAGCAACTAACCAGCTGCGGGTACGACCGGTTACAAAACTCAACAGAATTTCTGCATCTCGCTTTGGGCTATCACTTTCGGCAAGTTCACTTACTGCCTTTTGCAGCCACTGCCTTATTTCCATTACTCCTGCCCGGCCAGCGCCGCCAGCTGATCTGCCTGATGTTCCTGAACAACTGGCTCAATCAACATGTCCAGCTTGCCCTGCATCACCTCATCGAGCCGATAAACGGTCAGATTAATACGATGATCGGTAATACGTCCTTGGGGGTAATTATATGTACGGTTGCGATCTGAACGATCGCCACTGCCCAACAGGTTACGGCGCGTGGATGCTTCTTCCTGCTGGCGGCGCGCGATTTCAACGGCCCGAATCCGCGAACCCAGCACTGCAAGGGCTTTGGCCTTGTTTTTGTGCTGTGAGCGCTCATCCTGACATTCAACCACAATACCGGTCGGCAAGTGCGTAATACGAATCGCTGAGTCGGTGGTATTAACGTGCTGTCCTCCCGCGCCAGAGGAACGGAAGGTATCAATTTTCAGATCGCCAGGGTTGATGTCAGGGAGTTCGGCTTCCGGCACTTCCGGCATCACCGCAACAGTGCAGGCAGACGTGTGAATACGCCCCTGAGATTCGGTTTCCGGTACGCGCTGCACGCGATGCCCCCCCGATTCAAACTTAAGGCGGCCATAAGCGCCCTCACCGACCACCTTGGCGATGACCTCTTTATAACCACCGTGTTCACCTTCATTTGCGCTCATCACTTCGACTTTCCAGCGACGTGATTCCGCATAGCGGGTATACATACGAAACAAATCACCGGCAAAAATAGCGGCTTCATCTCCGCCGGTTCCGGCACGAACCTCAAGGTAGCAGTTACGCTCATCGTCAGGATCTTTCGGCAGCAGCAGAATTTCCAGCTCCTTCGCCAACATGTCGCTGGCTTCGCGCGCCTCTTTTAGTTCTGCCTGTGCCATTTCACGCATTTCACTATCGGCCAGCATCTCTTCTGCCGTGGCGATATCATCCTGGGTCTGCTGCCAACGCTGGAAACACTGGCTGACGTCGCTCAGTTGTGCATACTCACGCGAAAGCATGCGAAAACGCTCCTGATCGGCAATAACGCTTGCATCACCCAGCATCGCCTCAACTTCTTCATGACGCTCCTGCAAGGCTTCCAGTTTTTCAACAATAGAAGGCTTCATTAATGATTTTTTACCTTATGATTCTTAAGAGAAAACGCTAATCCAGCCCAAGGCTGTCGCGTAAAATTTGCAGGCGTTCAGTATCCCCGTCACGGGCAGCCTGCTGAAGAGATTTTGTTGGCGTGTGGATCAATCGCCTGGTCAGCTTATAGGCCATATCGCGTAAGACGGACTGAGGATCGTCGCCTTGTTGCAGCGCCGCCAGCGCACGCACCTCAAGCTCTTTGCGAACCAGATCCGCTTGCGAACGATAGTCGCGAATGGTTTCAACTGCGCTTTGCGCACGCAGCCATGACATAAATTCACTGCTTTCTTGCGCAACGATACTTTCAGCCTGAACCGCGGCGGCTTTACGCCGGGCCATATTACTCTCAAGAATGACCTGCAAATCATCCACGCTGTAAAGATAAGCATTGGCGAGCTTGCCCACTTCAGGTTCCACGTCACGCGGTACGGCAATATCAACCAGCAACATCGGCTGATTACGGCGTTTTTTTAACGCCCTCTCCACCATTCCCTTGCCGATAATGGGCAGCGGGCTGGCGGTAGAACTAATGATGATATCAGCCTCGGCCAGGCGATCGTCGATATCCGCAAGACCGATGACTTCAGCATCCACTTCTTCTGCCAGCTGCCGGGCACGGGCGTAGGTGCGGTTGGCAATCATCAACTTTTGTACACAATGTTCGTTCAGATGACGAGCCACCAGCTCAATGGTTTCTCCCGCCCCCACCAACAGGACGTTAACCGTCGAAAGTGATTCGAAAATTTTCCTGGCCAGCGTGCAGGCAGCAAAAGCAACAGAAACGGCACTGGTACCGATATCGGTTTCCGTACGCACTCGCTTCGCCACGGAAAACGATTTCTGGAACATTCTTTCCAGTTCACTGGCCAGGGGCAGGCCACGGTGGGAATCAGCAAAAGCTTTCTTTACCTGCCCGAGGATTTGTGGTTCCCCCAGCACCAGCGAATCCAGTCCACTGGCAACACGCATCAGGTGGCTGACTGCCTCATTGCCATGATGCCAGTAAAGGCTGGCACGAACGTCATCAGCACTCAGCCGGTGATAGTCGCACAGCCATTGCACCAGCTGCTCCTGCAAATTTTCCTGCTGCTCCACACTTAAGTACAATTCGGTCCGGTTGCAGGTAGACAGGACAACCCCCCCCTGCACCAGCGGCTGGGCGAGAAGGCTGTCAAGTGCTTGATCTAACGACTCCTGCGAGAACGCCACACGTTCACGCAGAGTAACAGGTGCCGTTTTGTGATTAATTCCGAGAGCCAGCAGCGTCATAAGGCGTGATTGGGTTTATCCCACTGTTGATAAGGTTTTGTGAGGCGCATTCTACAAGATGAACGGAAGCAATAAAAGCCGTCCATACAGGTTCGCTGCCATGAGTGGCAGACCAACCAGTCTAAATAAGATAAATTGTGCATTGACGTTACGCTGGCAGGCAGCTAGCGTGAAAAGTTAGTTTGGGCATCAACGCCCGGCCAGAGTTTCAGGAGCTGAACCCCCTATGTTTATACAGAAACACCGTCTGATGCGGTTTCTTCCGCTTGCTGGCCTGTTACTTGCGGCCTGTAGCATAAATAAACCCCAGGGACCCGGGCAAAGTATCCACTCGCCACAATGGCAACAGTACCAGAAACAGGTGCAAAAAATTACCCAGTATCAAACCCGTGGCGCTTTTGCCTATCTTTCCGATAGCCAAAAAATGTATGCGCGTTTCAACTGGCAGCAAACTGCGCCAGACAGGTATCGCTTATTGCTAACAAATCCGCTGGGCATTACCGAACTGCAACTGGACGCGCAGGGCAGCGTGGTGCAGATTGTCGACAGCAAGGGCAAGCGCTATGTCAGTAATGATGCCGAAAAAATGATTGCACAGCTTACCGGGATGGCTATTCCATTAACTAATCTGCGTCAGTGGATAATGGGCCTTCCGGGTGATGCCACCGATTATTCACTGGATGATCAATACCGCCTGCGTGAAGTGCGTTATACCCAGGACAACAGGCAGTGGACGGTCAATTATCTGAGCTATGACAGCGGCCAGAACCCTGTCCTGCCTGCCAGTCTTGAACTTCGTGAGGGCAGCCAGCGCATTAAACTGAAAATGGACAGTTGGACCGTGAAATGAGCGCCAGTAATGTCAGAACGAACGATTCGTCCCTGAACTGGCCTGCTCCCGCCAAGCTAAACCTTTTTCTTTACGTGACCGGAAAAAGATCTGACGGCTATCACAATTTGCAAACGCTGTTTCAGTTTCTGGATTTTGGTGATGAGCTGACCATTACCATAAATCACAGCGGAAACATCGAGTTGCTTAATGCCGTAGCAGGGGTGCCAGAGGAACAAAATCTCATTGTCCGCGCCGCAAAACTGCTACGTCAGCATGCGCTGAACCAGGGCAGGCTGTCAGAACAGGCAGGGGCAAAGCTGTCGGTAATCAAAAACCTGCCAATGGGAGGCGGGCTGGGAGGCGGCTCGTCAGATGCCGCCACGGTACTTGTGGCACTCAATCACAGCTGGAAAACGGGCTTCAGCCTTGATGAACTTGCCGCTTTCGGCCTGGCGCTTGGCGCGGATGTGCCGGTTTTTATCCACGGCTATGCAGCAATAGCGGAAGGCGTCGGTGAAAAATTGATCCCGGTAAATCCACCGGAAAAATGGTTTCTGGTGATCCATCCCGGCGTTCACATTCCCACACCGCTAATCTTTAACGATCCCGAACTGACGCGCGATACGCCACGGAGAAATATGACTGAATTATTACTGAGCGATTATCACAACGATTGTGAGCCAGTAGTAAGAAAACGTTTTCGCGAGGTTGAACAGCTCGTTTCCTGGCTGCTAGAATACGCGCCGTCACGCCTGACCGGTACTGGCGCTTGTGTGTTTGCCCAATTTGACACCGAGTCCACTGCCCGCCAGGTGTTTGCGGTTGTTCCGAAAAAGTGGCAAGGGTTTGTCGCGCGGGGTCTTAATGTTTCGCCGCTGCACGCCCACCTTTCGGTCCAATGCGAAAAAGAGCTGTGGTGACAGCGTCAACCTGTTTCAGACGTTGCATCGCACTCACAGATACTTCCGTATGAACCGATCAGCAGTATACCGCCCAGTGCTGCTGACTATGATGTTCATTCTCTGGACGCAAAGCCTGAGGTTCTTCTCGTGCCTGATATGAAGCTTTTTGCTGGTAACGCCACCCCGGAACTAGCACAACGTATTGCCAACCGACTCTATACCAGCCTGGGCGATGCCGCCGTTGGCCGATTCAGCGATGGTGAAGTAAGCGTACAAATCAATGAAAACGTACGCGGCGGTGATATTTTCATCATCCAGTCCACCTGCGCGCCCACCAATGACAACCTGATGGAGCTGGTGGTAATGGTGGATGCACTGCGTCGTGCTTCCGCTGGCCGTATCACTGCGGTCATCCCCTACTTTGGCTATGCCCGTCAGGATCGTCGAGTGCGTTCTGCTCGTGTGCCAATTACCGCGAAAGTGGTAGCCGATTTTCTGTCAAGCGTAGGCGTTGACCGGGTACTGACGGTTGATTTACACGCAGAGCAGATTCAGGGCTTCTTTGATGTCCCGGTTGATAACGTTTTTGGTAGTCCAATTCTGCTGGAAGATATGCTGCAGATTGGGCTTGAAAACCCGATCGTGGTTTCACCCGATATCGGCGGCGTAGTTCGCGCCCGTGCAATCGCTAAACTGCTGAACGACACGGATATGGCGATTATTGACAAACGTCGCCCTCGCGCCAATGTCTCTCAGGTGATGCATATCATTGGTGATGTTGCGGGACGTGACTGTGTGCTGGTGGACGACATGATCGACACAGGCGGCACACTATGCAAAGCTGCAGAAGCGCTTAAAGAACGTGGTGCAAAGCGCGTTTTTGCCTACGCCACTCACCCGATTTTTTCCGGCGACGCGGTAGAAAACCTGCGTCATTCGGTAATTGACGAAGTGGTAGTCTGTGACACCATTCCGCTACCGGAAGAGATCAACGCGCTGCCGAATGTGCGTACTCTCACACTCTCAGGCATGCTGGCCGAAGCCATCCGGCGTATCAGCAATGAAGAGTCCATTTCAGCGATGTTTGAGCATTAATCATAGCGTACCTTCAGCAAAAAGACGGGGTGACCCGTCTTTTTTTACCCCTGCATGAACNNNNNNNNNNNNNNNNNNNNNNNNNTAGATTCCAGAAAGCATCTCATGTGCCCTGATGTTGTCAATATCATATCGTATGGACACCCAGGTACCGGTTTCGCATCCTCAGGAACAATGTTGGTAAAGAGGTCTGTGAGCCGATAAGGATCTCAGGTGAGCAGCCCGGGATAGAAGTAGTGGAGCTGAATGTCCAGACAGACCATGTCCCTTTGCGGGTAAAAGTGCCTCCACGGCTTTCGATTTCCCATGTAACAGGCGACTTAAAGGGTAAAACAGCCCTTCGATTGTTCAGTAAATTTCCCTGCCTGCGTAAGAACAAGCAGTGGGGGAATGATTTTTGGGCAAGAGGTTATTGTGTCGATACCGTAGGTATAAACGAAGAAATGATAATAAAGTACGTGAAGTATCAGGAAAAACATGAAGTTGAAGAGAGCCAGCTTCCACTGAAATAAGTGTGAAGGGAAGGCTCTCTGAGTCTGGACTTAGTGCGCCCCTGTGGGGCGATATCAATGCCACCTGCTATGCAGGTGGTTTTTTTACTGCTGACTGAAACCTTGTCCCGCTGGCGCACTCATCAACCGGTTTTTAGCCCTACCTGATTGTCTTTGGATTTAAATCTGGCAGTACAGGCAAAAGCTTCATTTTTAGTATGCTGCGATGAAACGCGCTGAGAGCCACCTGCTGTGAACAAGATTTCTGCTGCTGATTCAGGCTGATGACAGGCTTTACTCTGTCACAGGTTTATTCGAAATGGCAGGCCGAAGGTTATTCCTGCCTTTTGCTCATCGACCATCGGCACTATCCATTTTTACCCGCATTATTGCATCTGAAATGCGCTATAGAATTACGCTCTGATTACCCTGCTTTCTTCGCCCGTTTCAGGAAAATACCCATGCGGCGACGAGGCCTTACTCAAAATTTCCGGGGCTTCAGCCACGGACAATGACGGACAGACGCAGAACCGACGTTGTGAAATTAACCCGCTAACATCAATGATGAGGGTGATTCGCCGTTCTGCGGCAACGCTTGTCCCCATAGTGGCGCACCCAATAGTAACGGTCAGTTATTTTTTCCCTGCCGCTGATACGGGCGCCAACCAGCCACATCAATGCACCAACAAAGATGCTGAAAATAGCCCCGAGAACCATCATTTCAGGTAACCGCAATTGGGGTAGCTGATTTAAAACCGCATATCCCACGCCAACCACCATCACAGCCAAGCCGAGCGCCATCAGCGCATTACCAGTTAAGCAGGCATGTTTACGTTTCATTATGCACCTCCAGATGAATAATCCGATACATTTCTGCTAATGATTCCAGGCAAGAGCGGTCCAATTCGTTGCGGGCACGATCACATTTTCAGCAGGTAAATTGACAAGTATTTACATTTAGCTCGCTGATTCATTTATAGAAAATACATTATCACCTGACTGAACCAATTTTTACGCGCGCGTTTTTGAGTTCTGCCGCCACTGTGAGTAAACTGGGTTCCCTTTTCCGCACTTTTCAGGAATTCAGATAAGTGAGCAGCATCAAACTGATTGTGGGCCTTGCCAATCCAGGGGCCGAATACGCAGACACACGCCATAATGCCGGTGCCTGGTACATTGATTTACTGGCAGATCGCCACAATCAGTTGTTGAAAGAAGAGAGTAAATTTTATGGTTTTACCGCCAGGCTAAATATCGAGAGTGCGGATATCCGGCTGCTGGTGCCATGTACCTTTATGAACCTGAGCGGTAAAGCGGTGGCGGCGATGGCAACGTTCTACCGTATCAGCCCGGAAGAGATTCTTGTGGCACATGATGAACTGGATTTGCCTCCGGGCGTGGCGAAATTTAAGCAGGGTGGCGGCCATGGTGGTCATAATGGTCTGAAAGACATCATCAGCAAACTGGGCAATAATCAGAACTTCCACCGCCTGCGCCTTGGCATTGGGCACCCGGGAGACAGAAACAAAGTGGTGGGATTTGTACTGGGTAAACCACCAGTCAGTGAGCAAAAGCGTATTGATGAAGCCGTGGACGAAGCGGCAAGATGTACTGAACTGTGGATAAAGGAAGGCAGCCTGAAAGCAATGAACCGCCTGCACAGCTTCAAGGCGGAATAATAGCGGGGCTCATCAGTGCAGCACCGATGGCGAGCCTGTACATAGATTTGTGTAATTGCCTGATTTTGATATGTTCAATCCAGCATCAAAAGCAGGTTAATTTATGGACGAAAAACAGTCGCAGGCCCTGGCTAACGAACTGACCAAAAATATCAAAACCCCTGACGATCTCAGTCAGTTTGAGCGCCTGCTGAAAAAAATCAGTGTCGGGGCGGCGCTCAACGCCGAAATGACCCGTCACCCCGGCGACGATAAAAATCAGCCAGAACTGGCGACCAACGCCCGCAACGGCCACACCCAAAAGACGGTTATCACTGGCGATGGCCCAAAGAAGGTGATAGCGAACATTGGGAGAAAAATATTTCAGCGTCCTCCAGCTACTATCTATGGGTCAACAGAGAAACGAATGAAGTTGGTCTTTCGAAAGTAACATACTGAGCAACAGTAAATCAGGAAAAATAAAATTTATACGTTTAAGTGTCCACCTATCTACCGCAGTGATATTTTTCATTTAATTCAGTGAGTTAAATGGTAGGGAGTTGACCTTTTAAGTGTCTACCTTTTGTATATAAAACAATCAAAAAGTAGACGCGGCAGACAGTTAACTGTTAAGTGTCTACCATGTTAATTAACTGATTTGTATATAGTTATTAGCATCGGCAGACAGGATAGACACTTAAACCAGTTATTTTAATTGGTCATACCTATTACGTGCAAATAACCAATGGTGAATATGTAAAAGCTGGGTGTCAGAATCACACAGTTGAGAAATGGCACAATTTCAGTCAACGTGAAATAGCAGAAATGGATGGACGAAAAGCTTTGAAGTTTTATCCACGCCCGCTGGATATTATTGACTTCAACCCTGGCAGGGGTGAGAGGCCGGACTGGTTAACCAGCAAAGAATATATTGATGAAGTCGCATAAGCGGCTTTTTTATTGCCTTAATATCAGGAGGGGAAATGAACTTTGATTTCGGAGATTACACTCTGATAGAGCAAAAACGATATTACGCTCCTAATGAGATGTTCTTTCACAAAGTAATTGGACGCTTGAGGCCAAATTCATGGGTGGATGTGCCTGTAAAAATACCTGCCACCAATGTGATTCACGAACAGATGGAAGAGGTTTGTCTTTGTATTTGCTGCGGCGTTGATGAAACGGAGGTGAGAAAATACCGAGTCAAAGACATGCAGAAATCACAAGCCCGCAAATAACCCGGTAAGGAGAGAAGATGAATCCACGTCCAGAAGATTAATTACGAGTAGCAACCGAATGCCACCACTTTGACAGCATGACGATGTTGCTCACCGATGGTTGACGGAAAGTACGGGTGCGTCAGAAAGGGAGTTTGGTGAGGGCAACGAGCACGCCAATGGCGGCGACAAGCATACCGCCGAGCCTGACAGTAAGCTGGAGGCTTAACTTATCGATTTTTGCTTCAAGGTCCTTGCGGACATCGGCTATCTGTGCATCACTTTTCTCGAAACGGGAAATCATCTCCTTGCGGACATCGGTGATTTCAGTGCGCACCAGAGCAATATCAGACTTCAGCTCTTTGCGGACATCGGTGATTTCAGTGCGCACCAGAGCAATATCAGACTTCAGCTCTTTGCGGACATCTTCAAGGTCGCGCTTAACGACTGTAACTTCGGATGAAAGCTCTTTTTTAGCATCGCCAAGATCGCGCCGGGTCGCAACATCAACTGCCTCGTGAGAATCACGAACCGCAAGCGAAATAGCCTTAGCCTGCTCTTTAGGCAGGCCAGCACCTTCGAGGGTTTCAACGAATTTCAGTGTGTCAAATGCAACCTGTGCCATAAATAAATCCTCCTGATGATGGACGGGATTCTAACCCGGGTTGGGGATTGACGCCAGTGTATGGTTGCGGTAGATTGCGGGCAGGTGCTCAAAACACCTGTTAGAGCGGCAACCGCATCCGACAGACATGCGGATTTTTTACGTCCATATTTTGATATATGGTCGGGCGTGTGGCTAATACAAGGGGTCTGAAGCCCAACCGTACGAAAACGTACGCTAAGTATGTTTTTTGAATAGATGGTCATCAAGCCCCGCAACAATATGACCGTCATAGAGGCCATTCATCCGTTTCTTCCGCTTGCTTCAGTGGCCTTAGCTGGCCTTTTGTTGCCTGCTCCGCAAGTGTGAACGTGTAATGCCCCAGCATGTCGATATGCGCGTGCCTCAGTGGCGAAAGTCTGGTTTCATCCTCTTCAATTATGGTTTCCCCTTCATTACGTAAATGATCCTGTGCAGCCTGCATATAGATGGTATTCCAGAGAACGACTGCATTGGTCACCAGTCCCAGCGCACCCAGCTGATCCTCCTGCTCATCCTGATAGCGTTTCCTGATTTCACCTTTTTGTCCGTGGCAAATCGCTCTGGCTACAGCATGTCGGCTTTCTCCCCTGTTGAGTTGGGTCAGGATGCGGCGGCGATAATCTTCATCATCAATATAATTAAGCAGATATAACGTTTTATTTATTTTCCCCGCTTCGATAATCGCCTGCATCAAGCCGGAAGGTCGTTCACTGCTCAACAATGAACGGATCGCCACTGAAGCGCGTATTTTTCCCAATGTCAGGGAACCAGCCATACGCATCATGTCATCCCAGTGCTGCTCTATCTTCTGCGTATTGGCTGTGTTACGGGCAAGATCATTCAGTACGCCATAATCCGCATCTTTGTCCACGCGCCAGAACACTGAAGCACCTGCATCCGCCAGGCGCGGAGAAAACTGATAGCCCAGTAACCAGAAAAGGCCAAAAATCAGATCGCTGGAGCCTGCCGTATCGGTCATTATTTCCGTTGGGTTTAGCCCGGTTTGCTGCTCCAGTAACCCTTCCAGAACAAAGATAAAATCCCTTAGCGTACCTAGAACGACAACGCCATGAAATCCGGAATGCTGATCTGAAATAAAGTTGTACCAGGTAATCCCGCGGCTGGAGCCAAAATATTTTCGGTTTGGCTCTGCGTGCACTGTCCGGACAGGTGCAATAAATCGCATGCCATCCGCAGAGGCCACTTCGCCACCACCCCATTTCTGAGCCAGAGGCAGAGTAGACTGATAATCAACCAGTCGTGCATTGGCGCTGACCAGCGTTTCAGCACGGAGGTAATTCTGTCGGGTCCAGTTCAGCCGATGACGGGTCAGCGCCGAGATATTTGGGCGGATAAATGGCTCCAGCCCAATATTACAGGCCTCGGCCAGTAACACAGCACAGATACTGATGGTCAGGCCCTCCATTCGAGCGCCAGCCTCGCTTGCATGGGTAAATTCATCTGCAAATCCTGTATGTGCGTTAATTTCAAGAAGGAGTTCGGTCAGATCGACAACTGGCAGCAGGTCAGATATACGTTTAGATAGTAACTTTAGCGACGGCGGCTCATCCAGTCCGTTCAGATGAGCAATGGTCAGCTTTGTGCGTTTGCCGGTGAAATCAAGCGAAACGGCCCGATTATCGGCAAAATTTTTTGCAACCTGTCGGTATACCGTGTCGAGCTGCCGGGTCAGCGCGTTGACCGCCTTTCCGGCATTAAGAGGATGCCCGAGGGAGCGATACACCTGTACTCTGTTGGTGTGCCAGTCCTGACCCTGGAGAAGTTTAGCCCTCGGATCTCCCAGGCGTTCGCTCCGTGTGACGTAGATATCCCGTCGCCGCAGACTGTTCTGTAACTTATTCATAACACAAAGGGTATAACCCTGTCGGGATAAATGACCGTCTTTGCCATAACAGAGTCGCTTCCAGCGTGGTTTTACCTGCCGGAGCGGCGCTGAATTCAATATTTTCCAGCAAACAGGGAAGAAAGCGTCGGACCCTTCCATATTGTTCCACCATTTCATCGTGAAAGCTGGCATCAGGAAGCCGGGCAATAGCGTTTATAAATGTAATGGTGTCGGCCAGCCTGGCCGGAGGAAATTTTTCAAATATTGTCGAGCGGAGCAACTCACTGTCGACATTTTCATCCAGAAGCATCGAGCAGATATTTGCCAGTTCTAATGCCGATTTATCAAGATCTTTCAAAGTTCTCAGGCGTTTTTTCTGCCCAATTTTTTTCGCCTCCCGGCCGATATCAGCAATCACTCCATCCAGGACGTCCAGCGCGTCATCCAGAGCCGATATTTCGCAAGAACGGACAAAGGCAACCAGCATCGCTGTTCGTCTTGCGGGCAGCATACGGGCTATTTTGTACACTGAAATAATATCCGCATACCGGGCGAGGAGGAATACCGGTAAAGTCGAGCCCCTGGATACCAAATGCTTTCAGTTTCAGGTAGCGCGAGACGGCCTGATTAAATGCCGGGCCGCTGATGGCAACAGGCCCTTTTCTTAACTGATCAAAACGTGAAGTACACACTCCATCAGGCACCTGTAACAGTTCTTCAAGTAATGAGCATTGTTCTCCTGATGCCAGCCCGGAAAGACGTGACCAGAGTCTGTCTGCTGATTTTTCAAGAATTTCCGATATCAGACGGGTCAGTGTGGTTACGCCAGGCAACAGTATTTTGTTTTGCAGTAGCCAGATCGAAAAGCAACCCCAGTCGTTCATTGTTGAGCCAGCTGCGGGTGAACAGTAAACGGTTCAGCCTGAAGGTCCACGGCCAGGCAAAATCACGATAGCCATACTGCCGTCGTATCAGTGCCTGATGTTCGCGCAATGTGGTTTCTCTTCTGGAAATTCGGAAAGAACACCTGTATCAGATATTCCCAGTTGTCGTGCAACAAACAACTGTACGTTAGCCGGAATCGATGACAGGTTATGGGGCCATGTGCCAAGAAAGCGAACACATCCAATCAGCAACGCCACTGCAAGACGATTTGCCCTGCCGCGCCGGTTGTTAATGAACTCCATATCCGCTTCATCCAACAGAAAGAAGCGAGCCAGCTGAACATCATTAGGTTCGCCGGAAAACTGACCATAGCTGGCCCGTTGATCGGCATTTAAAAAATCGACGGGCAAAATAGCCTCCCTAGCATGAGTAAAGAAAACGGTAGTTTTCTTTACTCTGATTTATCGTTTCGGCTCTAAACGGAACGACTGAATAATTTTTAGTAATATACCCGGTAAATAAAACAATGTTAGCATTCATGCATTGCAGACGAGTATATTAACAATGTGTGAGTTAAATGATGTTAGTCGGGTATGCCCGGGTCTCAACCGATGACCAGAATCTGAACTTACAGAGGGATGCGCTTCAGCTGGCAGGATGCGAAAAAATATTTGAAGACCAAATCAGTGGAGCTAAAGCAGAACGGCAAGGGCTTCATGCTGTACTTCAGTTTGTCCGTACCAGGGATACACTGGTGATCTGGCGTCGGGATCGACTGAGCCGTTCACTAAAAGATCTAATTGAAATGGTCAAGCTTCTCGAATCGAATAGCATCGGCTTAAAAAGTCTTCAGGAATCCATCGACACCACTTCCAGTTCCGGGATGCTAATATTTCATCTGTTTGGTGCACTGGCAGAATTTGAACGTAACTTGACGCGTGAAAGGACTCAGGCCGGGCTTCAAGCGGCCCGGGCAAGAGGGCGCAAAGGTGGGTGTCCTAAGGCTCTGAATAAGGATAAACAGGCGTTGGCCGTTCGGCTGTACGATGAAAGAAAACATACTGTCGCACAGATATGTGAACTAATGGGGATTTTNNNNNNNNNNNNNNNNNNNNNNNNNNNNNNNNNNNNNNNNNNNNNNNNNNNNNNNNNNNNNNNNNNNNNNNNNNNNNNNNNNNNNNNNNNNNNNNNNNNNNNNNNNNNNNNNNNNNNNNNNNNNNNNNNNNNNNNNNNNNNNNNNNNNNNNNNNNNNNNNNNNNNNNNNNNNNNNNNNNNNNNNNNNNNNNNNNNNNNNNNNNNNNNNNNNNNNNNNNNNNNNNNNNNNNNNNNNNNNNNNNNNNNNNNNNNNNNNNNNNNNNNNNNNNNNNNNNNNNNNNNNNNNNNNNNNNNNNNNNNNNNNNNNNNNNNNNNNNNNNNNNNNNNNNNNNNNNNNNNNNNNNNNNNNNNNNNNNNNNNNNNNNNNNNNNNNNNNNNNNNNNNNNNNNNNNNNNNNNNNNNNNNNNNNNNNNNNNNNNNNNNNNNNNNNNNNNNNNNNNNNNNNNNNNNNNNNNNNNNNNNNNNNNNNNNNNNNNNNNNNNNNNNNNNNNNNNNNNNNNNNNNNNNNNNNNNNNNNNNNNNNNNNNNNNNNNNNNNNNNNNNNNNNNNNNNNNNNNNNNNNNNNNNNNNNNNNNNNNNNNNNNNNNNNNNNNNNNNNNNNNNNNNNNNNNNNNNNNNNNNNNNNNNNNNNNNNNNNNNNNNNNNNNNNNNNNNNNNNNNNNNNNNNNNNNNNNNNNNNNNNNNNNNNNNNNNNNNNNNNNNNNNNNNNNNNNNNNNNNNNNNNNNNNNNNNNNNNNNNNNNNNNNNNNNNNNNNNNNNNNNNNNNNNNNNNNNNNNNNNNNNNNNNNNNNNNNNNNNNNNNNNNNNNNNNNNNNNNNNNNNNNNNNNNNNNNNNNNNNNNNNNNNNNNNNNNNNNNNNNNNNNNNNNNNNNNNNNNNNNNNNNNNNNNNNNNNNNNNNNNNNNNNNNNNNNNNNNNNNNNNNNNNNNNNNNNNNNNNNNNNNNNNNNNNNNNNNNNNNNNNNNNNNNNNNNNNNNNNNNNNNNNNNNNNNNNNNNNNNNNNNNNNNNNNNNNNNNNNNNNNNNNNNNNNNNNNNNNNNNNNNNNNNNNNNNNNNNNNNNNNNNNNNNNNNNNNNNNNNNNNNNNNNNNNNNNNNNNNNNNNNNNNNNNNNNNNNNNNNNNNNNNNNNNNNNNNNNNNNNNNNNNNNNNNNNNNNNNNNNNNNNNNNNNNNNNNNNNNNNNNNNNNNNNNNNNNNNNNNNNNNNNNNNNNNNNNNNNNNNNNNNNNNNNNNNNNNNNNNNNNNNNNNNNNNNNNNNNNNNNNNNNNNNNNNNNNNNNNNNNNNNNNNNNNNNNNNNNNNNNNNNNNNNNNNNNNNNNNNNNNNNNNNNNNNNNNNNNNNNNNNNNNNNNNNNNNNNNNNNNNNNNNNNNNNNNNNNNNNNNNNNNNNNNNNNNNNNNNNNNNNNNNNNNNNNNNNNNNNNNNNNNNNNNNNNNNNNNNNNNNNNNNNNNNNNNNNNNNNNNNNNNNNNNNNNNNNNNNNNNNNNNNNNNNNNNNNNNNNNNNNNNNNNNNNNNNNNNNNNNNNNNNNNNNNNNNNNNNNNNNNNNNNNNNNNNNNNNNNNNNNNNNNNNNNNNNNNNNNNNNNNNNNNNNNNNNNNNNNNNNNNNNNNNNNNNNNNNNNNNNNNNNNNNNNNNNNNNNNNNNNNNNNNNNNNNNNNNNNNNNNNNNNNNNNNNNNNNNNNNNNNNNNNNNNNNNNNNNNNNNNNNNNNNNNNNNNNNNNNNNNNNNNNNNNNNNNNNNNNNNNNNNNNNNNNNNNNNNNNNNNNNNNNNNNNNNNNNNNNNNNNNNNNNNNNNNNNNNNNNNNNNNNNNNNNNNNNNNNNNNNNNNNNNNNNNNNNNNNNNNNNNNNNNNNNNNNNNNNNNNNNNNNNNNNNNNNNNNNNNNNNNNNNNNNNNNNNNNNNNNNNNNNNNNNNNNNNNNNNNNNNNNNNNNNNNNNNNNNNNNNNNNNNNNNNNNNNNNNNNNNNNNNNNNNNNNNNNNNNNNNNNNNNNNNNNNNNNNNNNNNNNNNNNNNNNNNNNNNNNNNNNNNNNNNNNNNNNNNNNNNNNNNNNNNNNNNNNNNNNNNNNNNNNNNNNNNNNNNNNNNNNNNNNNNNNNNNNNNNNNNNNNNNNNNNNNNNNNNNNNNNNNNNNNNNNNNNNNNNNNNNNNNNNNNNNNNNNNNNNNNNNNNNNNNNNNNNNNNNNNNNNNNNNNNNNNNNNNNNNNNNNNNNNNNNNNNNNNNNNNNNNNNNNNNNNNNNNNNNNNNNNNNNNNNNNNNNNNNNNNNNNNNNNNNNNNNNNNNNNNNNNNNNNNNNNNNNNNNNNNNNNNNNNNNNNNNNNNNNNNNNNNNNNNNNNNNNNNNNNNNNNNNNNNNNNNNNNNNNNNNNNNNNNNNNNNNNNNNNNNNNNNNNNNNNNNNNNNNNNNNNNNNNNNNNNNNNNNNNNNNNNNNNNNNNNNNNNNNNNNNNNNNNNNNNNNNNNNNNNNNNNNNNNNNNNNNNNNNNNNNNNNNNNNNNNNNNNNNNNNNNNNNNNNNNNNNNNNNNNNNNNNNNNNNNNNNNNNNNNNNNNNNNNNNNNNNNNNNNNNNNNNNNNNNNNNNNNNNNNNNNNNNNNNNNNNNNNNNNNNNNNNNNNNNNNNNNNNNNNNNNNNNNNNNNNNNNNNNNNNNNNNNNNNNNNNNNNNNNNNNNNNNNNNNNNNNNNNNNNNNNNNNNNNNNNNNNNNNNNNNNNNNNNNNNNNNNNNNNNNNNNNNNNNNNNNNNNNNNNNNNNNNNNNNNNNNNNNNNNNNNNNNNNNNNNNNNNNNNNNNNNNNNNNNNNNNNNNNNNNNNNNNNNNNNNNNNNNNNNNNNNNNNNNNNNNNNNNNNNNNNNNNNNNNNNNNNNNNNNNNNNNNNNNNNNNNNNNNTCAAGGCCCACCATCTATAAATATATTGATGCTGAAAAAAAATAATTTTTCCTCATAATCATACCATGATTGGGTATATATTTAATTTGAAAAATTCTTATGGATGAAGACATAAGCATTTTTATGGTGGTAATTTAAAACCCTGCTTTTGAAAGTATTTTAATATTTATCTTTATTGTGGGGCTATCTTTCCCAAGAATATCATCTAATTTTAAAATGCATGAATGATATTTTTCCTTAATTTCGTTTGGAATGTATCTAAACCCACCTTTAATATAGTCGGAGATTATTTTTTCACTTAACCATCAATATACTCTAATGTATCATACTTAAATACAAGTCCGAAATCTATGGGTCCCGCGCTGCCTTCTGGAGTTTTCAAAAAGTTAGATGGTTTTGCGTCACCCATAAAAAATCCTTTTTTAAATAGATGATTAACTCCTGTTAATGTGTCTTGAAAACTTGGAGTTTCGCCGTTAACAAATGGCATTTTAATACAGTTATCTACTATGGTAGCTGCGTTTTGAAAACTCCTTTTTGTTATATTGTATTCATCGCACATATTTGCTTCATGAAAAATTTCATTTGGTGTTAAGTTTTTCGTTTTCTTTAGAACAGTCTCACCTTCTTTATATACAGTCCCTCTTGATCCCTTACCTAATAATTGTTTCACCTCGTCAGGGTTGTAATTTATTTTTAGCAATTCCTTCGCATTGACTTCCCACGAGTGAATTTGAGAATTGAATCATCTTTTACTGGTTTAAAACTTTTTATTTTCGTGATTAACTTGGAAACTTTTTTATAATTCACATTAGTACTGCATAGGGTGCCTTTGATTATAAAATCAGCCTCTCCATTTTTAAATTCATACTGAGTATTTGCTATACTCACTAATTTATCCAGCAATTTACCAGATAGTGATGTGTTGTTTTTTTAGCAATGACACTTTGTAAATTATCAGTGTGAATATTTATTTTTCTTTAAAAAAACTAATCATATTAAGATCACCTAATTATAGATTTAGTGAGTGATAAGGATGCCAGCTTCCACCTATTATAATGTTTTTTCTGTATGTTCCTTTCAAAAAAGAGGCATATGAAGTGCGGGCACAGCTGTAATCTAAATCGCCAATTGATTAAAAAATGCACTTATCGTACGAAAACGTACGATTGGGCTTCAGACCCCTATAACCATAAAAACTGTATATAATCAAACACCTTTTTTGTACAGTATAAAATTTAAGTTATCTTGAATTCACTGACAAGTGATAAAATAATAAACCTTATAAATCTACTAATTTTTAGTAGATTTATATTTTTATCCCTGCATGAACATAGCGCCCTTACAGGGCNNNNNNNNNNNNNNNNNNNNNNNNNNNNNNNNNNNNNNNNNNNNNNNNNNNNNNNNNNNNNNNNNNNNNNNNNNNNNNNNNNNNNNNNNNNNNNNNNNNNNNNNNNNNNNNNNNNNNNNNNNNNNNNNNNNNNNNNNNNNNNNNNNNNNNNNNNNNNNNNNNNNNNNNNNNNNNNNNNNNNNNNNNNNNNNNNNNNNNNNNNNNNNNNNNNNNNNNNNNNNNNNNNNNNNNNNNNNNNNNNNNNNNNNNNNNNNNNNNNNNNNNNNNNNNNNNNNNNNNNNNNNNNNNNNNNNNNNNNNNNNNNNNNNNNNNNNNNNNNNNNNNNNNNNNNNNNNNNNNNNNNNNNNNNNNNNNNNNNNNNNNNNNNNNNNNNNNNNNNNNNNNNNNNNNNNNNNNNNNNNNNNNNNNNNNNNNNNNNNNNNNNNNNNNNNNNNNNNNNNNNNNNNNNNNNNNNNNNNNNNNNNNNNNNNNNNNNNNNNNNNNNNNNNNNNNNNNNNNNNNNNNNNNNNNNNNNNNNNNNNNNNNNNNNNNNNNNNNNNNNNNNNNNNNNNNNNNNNNNNNNNNNNNNNNNNNNNNNNNNNNNNNNNNNNNNNNNNNNNNNNNNNNNNNNNNNNNNNNNNNNNNNNNNNNNNNNNNNNNNNNNNNNNNNNNNNNNNNNNNNNNNNNNNNNNNNNNNNNNNNNNNNNNNNNNNNNNNNNNNNNNNNNNNNNNNNNNNNNNNNNNNNNNNNNNNNNNNNNNNNNNNNNNNNNNNNNNNNNNNNNNNNNNNNNNNNNNNNNNNNNNNNNNNNNNNNNNNNNNNNNNNNNNNNNNNNNNNNNNNNNNNNNNNNNNNNNNNNNNNNNNNNNNNNNNNNNNNNNNNNNNNNNNNNNNNNNNNNNNNNNNNNNNNNNNNNNNNNNNNNNNNNNNNNNNNNNNNNNNNNNNNNNNNNNNNNNNNNNNNNNNNNNNNNNNNNNNNNNNNNNNNNNNNNNNNNNNNNNNNNNNNNNNNNNNNNNNNNNNNNNNNNNNNNNNNNNNNNNNNNNNNNNNNNNNNNNNNNNNNNNNNNNNNNNNNNNNNNNNNNNNNNNNNNNNNNNNNNNNNNNNNNNNNNNNNNNNNNNNNNNNNNNNNNNNNNNNNNNNNNNNNNNNNNNNNNNNNNNNNNNNNNNNNNNNNNNNNNNNNNNNNNNNNNNNNNNNNNNNNNNNNNNNNNNNNNNNNNNNNNNNNNNNNNNNNNNNNNNNNNNNNNNNNNNNNNNNNNNNNNNNNNNNNNNNNNNNNNNNNNNNNNNNNNNNNNNNNNNNNNNNNNNNNNNNNNNNNNNNNNNNNNNNNNNNNNNNNNNNNNNNNNNNNNNNNNNNNNNNNNNNNNNNNNNNNNNNNNNNNNNNNNNNNNNNNNNNNNNNNNNNNNNNNNNNNNNNNNNNNNNNNNNNNNNNNNNNNNNNNNNNNNNNNNNNNNNNNNNNNNNNNNNNNNNNNNNNNNNNNNNNNNNNNNNNNNNNNNNNNNNNNNNNNNNNNNNNNNNNNNNNNNNNNNNNNNNNNNNNNNNNNNNNNNNNNNNNNNNNNNNNNNNNNNNNNNNNNNNNNNNNNNNNNNNNNNNNNNNNNNNNNNNNNNNNNNNNNNNNNNNNNNNNNNNNNNNNNNNNNNNNNNNNNNNNNNNNNNNNNNNNNNNNNNNNNNNNNNNNNNNNNNNNNNNNNNNNNNNNNNNNNNNNNNNNNNNNNNNNNNNNNNNNNNNNNNNNNNNNNNNNNNNNNNNNNNNNNNNNNNNNNNNNNNNNNNNNNNNNNNNNNNNNNNNNNNNNNNNNNNNNNNNNNNNNNNNNNNNNNNNNNNNNNNNNNNNNNNNNNNNNNNNNNNNNNNNNNNNNNNNNNNNNNNNNNNNNNNNNNNNNNNNNNNNNNNNNNNNNNNNNNNNNNNNNNNNNNNNNNNNNNNNNNNNNNNNNNNNNNNNNNNNNNNNNNNNNNNNNNNNNNNNNNNNNNNNNNNNNNNNNNNNNNNNNNNNNNNNNNNNNNNNNNNNNNNNNNNNNNNNNNNNNNNNNNNNNNNNNNNNNNNNNNNNNNNNNNNNNNNNNNNNNNNNNNNNNNNNNNNNNNNNNNNNNNNNNNNNNNNNNNNNNNNNNNNNNNNNNNNNNNNNNNNNNNNNNNNNNNNNNNNNNNNNNNNNNNNNNNNNNNNNNNNNNNNNNNNNNNNNNNNNNNNNNNNNNNNNNNNNNNNNNNNNNNNNNNNNNNNNNNNNNNNNNNNNNNNNNNNNNNNNNNNNNNNNNNNNNNNNNNNNNNNNNNNNNNNNNNNNNNNNNNNNNNNNNNNNNNNNNNNNNNNNNNNNNNNNNNNNNNNNNNNNNNNNNNNNNNNNNNNNNNNNNNNNNNNNNNNNNNNNNNNNNNNNNNNNNNNNNNNNNNNNNNNNNNNNNNNNNNNNNNNNNNNNNNNNNNNNNNNNNNNNNNNNNNNNNNNNNNNNNNNNNNNNNNNNNNNNNNNNNNNNNNNNNNNNNNNNNNNNNNNNNNNNNNNNNNNNNNNNNNNNNNNNNNNNNNNNNNNNNNNNNNNNNNNNNNNNNNNNNNNNNNNNNNNNNNNNNNNNNNNNNNNNNNNNNNNNNNNNNNNNNNNNNNNNNNNNNNNNNNNNNNNNNNNNNNNNNNNNNNNNNNNNNNNNNNNNNNNNNNNNNNNNNNNNNNNNNNNNNNNNNNNNNNNNNNNNNNNNNNNNNNNNNNNNNNNNNNNNNNNNNNNNNNNNNNNNNNNNNNNNNNNNNNNNNNNNNNNNNNNNNNNNNNNNNNNNNNNNNNNNNNNNNNNNNNNNNNNNNNNNNNNNNNNNNNNNNNNNNNNNNNNNNNNNNNNNNNNNNNNNNNNNNNNNNNNNNNNNNNNNNNNNNNNNNNNNNNNNNNNNNNNNNNNNNNNNNNNNNNNNNNNNNNNNNNNNNNNNNNNNNNNNNNNNNNNNNNNNNNNNNNNNNNNNNNNNNNNNNNNNNNNNNNNNNNNNNNNNNNNNNNNNNNNNNNNNNNNNNNNNNNNNNNNNNNNNNNNNNNNNNNNNNNNNNNNNNNNNNNNNNNNNNNNNNNNNNNNNNNNNNNNNNNNNNNNNNNNNNNNNNNNNNNNNNNNNNNNNNNNNNNNNNNNNNNNNNNNNNNNNNNNNNNNNNNNNNNNNNNNNNNNNNNNNNNNNNNNNNNNNNNNNNNNNNNNNNNNNNNNNNNNNNNNNNNNNNNNNNNNNNNNNNNNNNNNNNNNNNNNNNNNNNNNNNNNNNNNNNNNNNNNNNNNNNNNNNNNNNNNNNNNNNNNNNNNNNNNNNNNNNNNNNNNNNNNNNNNNNNNNNNNNNNNNNNNNNNNNNNNNNNNNNNNNNNNNNNNNNNNNNNNNNNNNNNNNNNNNNNNNNNNNNNNNNNNNNNNNNNNNNNNNNNNNNNNNNNNNNNNNNNNNNNNNNNNNNNNNNNNNNNNNNNNNNNNNNNNNNNNNNNNNNNNNNNNNNNNNNNNNNNNNNNNNNNNNNNNNNNNNNNNNNNNNNNNNNNNNNNNNNNNNNNNNNNNNNNNNNNNNNNNNNNNNNNNNNNNNNNNNNNNNNNNNNNNNNNNNNNNNNNNNNNNNNNNNNNNNNNNNNNNNNNNNNNNNNNNNNNNNNNNNNNNNNNNNNNNNNNNNNNNNNNNNNNNNNNNNNNNNNNNNNNNNNNNNNNNNNNNNNNNNNNNNNNNNNNNNNNNNNNNNNNNNNNNNNNNNNNNNNNNNNNNNNNNNNNNNNNNNNNNNNNNNNNNNNNNNNNNNNNNNNNNNNNNNNNNNNNNNNNNNNNNNNNNNNNNNNNNNNNNNNNNNNNNNNNNNNNNNNNNNNNNNNNNNNNNNNNNNNNNNNNNNNNNNNNNNNNNNNNNNNNNNNNNNNNNNNNNNNNNNNNNNNNNNNNNNNNNNNNNNNNNNNNNNNNNNNNNNNNNNNNNNNNNNNNNNNNNNNNNNNNNNNNNNNNNNNNNNNNNNNNNNNNNNNNNNNNNNNNNNNNNNNNNNNNNNNNNNNNNNNNNNNNNNNNNNNNNNNNNNNNNNNNNNNNNNNNNNNNNNNNNNNNNNNNNNNNNNNNNNNNNNNNNNNNNNNNNNNNNNNNNNNNNNNNNNNNNNNNNNNNNNNNNNNNNNNNNNNNNNNNNNNNNNNNNNNNNNNNNNNNNNNNNNNNNNNNNNNNNNNNNNNNNNNNNNNNNNNNNNNNNNNNNNNNNNNNNNNNNNNNNNNNNNNNNNNNNNNNNNNNNNNNNNNNNNNNNNNNNNNNNNNNNNNNNNNNNNNNNNNNNNNNNNNNNNNNNNNNNNNNNNNNNNNNNNNNNNNNNNNNNNNNNNNNNNNNNNNNNNNNNNNNNNNNNNNNNNNNNNNNNNNNNNNNNNNNNNNNNNNNNNNNNNNNNNNNNNNNNNNNNNNNNNNNNNNNNNNNNNNNNNNNNNNNNNNNNNNNNNNNNNNNNNNNNNNNNNNNNNNNNNNNNNNNNNNNNNNNNNNNNNNNNNNNNNNNNNNNNNNNNNNNNNNNNNNNNNNNNNNNNNNNNNNNNNNNNNNNNNNNNNNNNNNNNNNNNNNNNNNNNNNNNNNNNNNNNNNNNNNNNNNNNNNNNNNNNNNNNNNNNNNNNNNNNNNNNNNNNNNNNNNNNNNNNNNNNNNNNNNNNNNNNNNNNNNNNNNNNNNNNNNNNNNNNNNNNNNNNNNNNNNNNNNNNNNNNNNNNNNNNNNNNNNNNNNNNNNNNNNNNNNNNNNNNNNNNNNNNNNNNNNNNNNNNNNNNNNNNNNNNNNNNNNNNNNNNNNNNNNNNNNNNNNNNNNNNNNNNNNNNNNNNNNNNNNNNNNNNNNNNNNNNNNNNNNNNNNNNNNNNNNNNNNNNNNNNNNNNNNNNNNNNNNNNNNNNNNNNNNNNNNNNNNNNNNNNNNNNNNNNNNNNNNNNNNNNNNNNNNNNNNNNNNNNNNNNNNNNNNNNNNNNNNNNNNNNNNNNNNNNNNNNNNNNNNNNNNNNNNNNNNNNNNNNNNNNNNNNNNNNNNNNNNNNNNNNNNNNNNNNNNNNNNNNNNNNNNNNNNNNNNNNNNNNNNNNNNNNNNNNNNNNNNNNNNNNNNNNNNNNNNNNNNNNNNNNNNNNNNNNNNNNNNNNNNNNNNNNNNNNNNNNNNNNNNNNNNNNNNNNNNNNNNNNNNNNNNNNNNNNNNNNNNNNNNNNNNNNNNNNNNNNNNNNNNNNNNNNNNNNNNNNNNNNNNNNNNNNNNNNNNNNNNNNNNNNNNNNNNNNNNNNNNNNNNNNNNNNNNNNNNNNNNNNNNNNNNNNNNNNNNNNNNNNNNNNNNNNNNNNNNNNNNNNNNNNNNNNNNNNNNNNNNNNNNNNNNNNNNNNNNNNNNNNNNNNNNNNNNNNNNNNNNNNNNNNNNNNNNNNNNNNNNNNNNNNNNNNNNNNNNNNNNNNNNNNNNNNNNNNNNNNNNNNNNNNNNNNNGTAGCCGCTGCGGGTATTGGTGCCGGTTTTAGGGGCATTTTTCTCATGCCCGAGGTGGTCAGTCAGTTCTGCATTGCGTGCCGTTTCAGCGGTCAGCTTCGTGAGCATGCGGGAAAACTGATTAAGGCCGGCCTCAGTTTTGAGGCCTTTGGCCAGTTCAGCCGCAAGGGCCTTAAGTTTCTTCTCGTCCATAATTTGCCTGTCTCCATTGTTGGAGTGAACATATCAAAAACAGGCAATTACACAATTTTAATTACAGTCTCAAAAGCGGGAAAAATCCCCGCTTTATTTAGATATCATAACCTTTTAAGTAACTTCCCAGATAATTGTGAAGATCAGGGGTAAAGTACGTCTCAACAGACGTACTTTAGATTATAGCGACGTGGATTTTTATTTTGAATCCGACTCATCTTCCGAAGAGTATGTACCCTCAAAAGGATCTGTCCACTTATAATTATTATAAAATAATGTTGCTACATCACCAGTATCCCATAAAAGGGTTGCCCCTCCACTGGAGGAAATTTTCCATTTACCACGAGTATTATCGCTGAATTCGATGAAACCTTTAGCATAACAAGGTGAATAGCGTTCATGGATATTGAAGTTTAAAGGTACAGAATATGATTTTGAAAAGTATTCTCTCACATCTTTATCTGTGATTTTAAATGCACGACAACCATCAATCACATTTACCGATTCATCGTCACTTTTCCCTGTTTCATTAATTTTTACTTCTACTATTGTCCTGGATGCAGTATGGTCTGCAAAAGCCACATTTATGGTTAACATCACACCCAATATAGAAAATATTTTTTTTACCATCGGGCTGTGCCTGCTTCTGTCTTAACTTTATATGATACTTCAGGGTGTCTGAATATTTCAGTCATTAATACTTTCAATGTATCAGTAAGTTCTGCTACAAGCCATCTTAAAGAGCTATTTTGTGCTTCATTTACTTCTTCATAAACAGCATTTTCCCCTTCGCCTGACGCGGGTTTCCCTACAATTTCTATACCCAGAGAGTCAAAGTTAGCAGGGTATCTTTCCGGGTATGGCTTCTTCTTTTCTAATCGAGAGAGTTGTTTATATTTATTCAGTAATGGTTTTATTGTGACAATTTCTGAAGGTGTGCATTTTTTTTCCATGTAACATCTGGATCTTATATTGCCGACATGATTTGTGACTTTGAAAACTGAGGCTGTCTGATAAATAGTGCCATCTTTATCTATTAGAAAATGAGCGCCGTTTGCGCCTATATCTTTATAACTATTAAAAGAACTTTTTGCTGTGGAGCCACCCGTCTGATGTACAACGATCCCGTTCACTTTATCCAGTTTACCGCGCTCTATTGTACTGAATCGCTTAACAATAATACGTTCCGCATCCACTAAACCATTTTTATCAACGAATAACATAGTTATACTTCCTTATATTAGCTATATTTAAATGACGGCATTGGCTTTAATGTCATATTCCATGGAAACCGTACCCGCTGAATTTCCCTCTGCATTCTGCAAAACGTAATCCGTTTTTACCCGTGAGAAAGCGAGGCTTACTGTTTCGCGCGGGACCCTCATTGTATTGAGGTAAACCGGATTAACTCGGGTAATGACTATTTCCTGAAGCGTAATACGCAGATACTCCAGCGGAGAGCCACCTGCTTTTCTTACTGTCAGAACTGCTTCAGGAATATGTTTGCCAGTCAGGCAATACTGAAGAAGGCCAGGACTGGATTTGTCGATATAATGGTCAAAATGGAAGTCCTCAACAGTGCATTTTCCCGCACCGCCACCACTACCGGAATGCATATTCGTTGCCTGACTAACAGACCAGTCCCAGTCAAGTACCTCAATCTCTCCTTTATGAGTGGAGTCCTGAGATTCACCTTCGATACCATCAAATTTTATAAAAATATCCTGAGCCATAATTCGTCCTTGTATGAATAAAATAATTACTACTTTTCTCTGCCTCGTATAAGCGTCCGGTAAACGGTCGGCCGCGATACTGAAAACAGCTCTGCCAGGTCACTGATTGAGTGTTCCCCCCTGCCGTGCATACGGCACAGCTCCTGTTGTTGACTCTTTGAAAGCTTTGGCTGTTTGCCTTTCAGTTTTCCTTTTGCTCTGGCTATTGCCATCCCTTCACGGGTTCTGAGCCGTATCAAGTCGCCCTCAAATTCCGCGAAGGTCGCCAGTACGTTGAAGAACATTTTTCCCATCGGGTCTGCCGGGTCATAGAGGCTGGTACCAAGAGCCAGCTTTACACCACGAGTCTGTAGCGCATCGGCTATTTCTCTTGCATCCGGAACTGAACAAGCCAGCCGCTCCAGTTTTGGTACGACCAGCGTATCTCCCTGGCGAACGGCTGCAAGTGCCTGATCCAGACCGGGCCGCTGGCGATTTGAACCGGTCACTCCCTTATCCGTATAAATTCGGCCCGGAGTGACGCCCAGGCTGACCAGAACTTCCTGCTGTGCGGCCAGATCCTGGTGGTCGGTTGAACATCGGGCATAACCAATGCGAATTTCAGTCATAAATATGTACGTATAAGAGGCTGTTAAAGAGATTGATATCGTACCAGTGATATGAGACAACGTCAGCAGTGATTTTCTCTGAAGCGCGAATTTAATTTTTTACCGTCCGTTGAGCGGCTGTCTTACGTACAGGCCAGAGAACACCAAATTTATGCGTCACGGAAATTTCGGCGGTTCCGGCGTACAACACCATATAGATAATTATTGTACGGTAAGCACTTTTTTGGACAGGCTTACCTGTTGCAATAGGATGTACTCCCACGCTATATGGCGCTTGGCTGGCATTTCTGGGTAAAAAACACGTTAAGGAGATAATTCATTGTTTAAATTGAAATTTAACGTCATCAACTCTCCTTTCAGGATATCCTCCGCCAAGGTAAACGCATAATGCCCGATACCCACCACAGTTGCGGACATGGCCCTAAATTTTCGTGTATACTAGCCATTATGTATATGCAGGTTTTAGGGATGAAAGGTGGAATGCTATGAAAGTGAGTGAAACTGCATTGATGAAGTCAGGATTTAGCCATACTGATCTTCAAAAAATCAAAAATAACGTGGAAAGCTATGGCGGAACTCTTGAGGAGGTGATCAATGATCTCGCTCGCCGATTCAGTACATTGCTCTGGGTCACAGCTGTATGTGTGGTTGTTTTTCTATTATTAGTCGTTTTCAGTTCACCCATCAGAGCAACGGCGGGAGGGCTGGCAATCATCGTTGGGATCACCATCATGTCATTTGCACAGCCCCCGATACTTTCATATAAATCATGGCGTTACCAAAAAATCGCCAAGGGTTAACTATTGCCATTGTCGGTTGTCAAAAGGTCGAAAATCACTTTTGCTTTTACACCATAACCAACAATCTTCATTGTTAATTTTGGACGGCTCATCGTTTCGACTTTGCGATAATAGTCCCGTGGCATCCACCTGAATAATCTCCATGCTCCCGCTTTTCGTGCAAGACCGAAAATACTGTAAGCACTGGCACCCAGAGTGATGCCGTTATAAAAAACCAGCCCTGTTTTCGGACTGAATCCCATAAACTGGGCTGTTTGCATCACGGATTCTGCAGCGATTCCCTGTGAAGATCTATAGCCCGTTGGCTGTGCAAAATCGATTACTTCCTTAGATAAACCGTTCATTCCGTCAACAATTAAGACCGCGCCAGCCAGCATTCCTATAGGACCCATTGTGGATAACATCACAAACCCACCAAAGATCACAACGCCTGATACCACTACATTCACAGCAGAAATCACATAACCCACAATTTTGTTATTTTCCCGGACGAACTCCACTTTGGCGTAAAGTTTCGCTGATTTCGTGCGCAGCATTCGACCCTGCTCTTCAAAATTTTCGGTCTCTGCCATGAGGTTTTTTACGCAGTCCATGCATTCTTCATCAGACTTTGCGCGTCGTGCTGCTGCAAACTGCTGCTCAATAACCTCTTTTATTTCCTGAACAAAATTCATCCGTGTGAGACCATCTCTGAGATGGAAAGCAGACAGCGTATTAGCTGTATTGATAAGCTTTCTGGCCTCAAGGTTAACCATTGTTTCAGTCCAGGCTTTATTTCTCCCGCCTGAGCGCATCATATCGAGTAATGCCGCGTCCATTCTGTTCTCCCTGTATATTACTTCACCGATAATACCTCTTTATTTTCAGCTGTAAACTGTCGTTTCAGCCGGAAATATGTTGGTCTTGATATGCCTGTTTTCTCTGATAGGGATGCGTTTGAATATCGGAAAATATTGTACGTTAAGCCTATTTTTTGAACAGGCTTAACTATCGCGGTAGGGTGTACTCCCGCGCTATATGGCACCTGGCTGGCATGTCTGTGTAATGAGATAACTTAAATGCGACGCCATGATTGCAATAACTTAAAAGCGATAGCCGATGAAGACAAATCAATCAGTTACCTTTCAGAAACCATTAAATTATGCTCTTAACGGGGTTTGACGCTCAACGGAACGGTTTCACACGTTAAGGACTTTTTGTCTGATAAATCAAAACATAATAGACAGTGAAACATGCGCCTAAAACGGTGTATTTTAAATCGGTAACATTGGTTTGCTCATAGCCCCAGGATGATGCAAATACATCACCGACAGAGACGGTATCATTTTTAAAAGTTAATACGTTCATTAAAAGCTCCCACCCAATTTGGGCTTTGGAAGAAAGAGAAACCATTTCCCTTTCAATGATCATATTACACCTTCACTTGCAGGCATGAAAACTGGAGCGCGTCGCGTAAAATGAGAAATTGCGCCACTTAAATTGATAAATCGGTAACAGTGGTTTTTTTCTCATTATACGCGATTTTTTTTGATTGAAATTTAAACTGGTCGGACTGGCCAGGTGATATCCGGCACTTTCGATGTATCCACTGCCTGCACTGCTTTAATGTACCTCAGCCACACAACCAGACTTGCCTTGTCTTCGTCGCTGATAATGCCTAACCTGTACTAGCTCAGACCTGATCTGACCGTTACCGGTTATTTATACAGGTGTCTGTCGGATTACATCCGGTTCAGCTCCTTTTCTGCCCGGACACGTTTTCCATCAGATAACCTGGCCACTGGCGTTCCCCCGCCGCACATTTTCCCCTGATGAGCCCGCTCATTATTGTCATGCCATAATCCGTTGTCCGGATCCGTTTGCAGGCTCTCCCGCTCCCCATATGACTTCTTGCGGAACGTGACCTGATAAAAGTCCTGCAAAATCGTTTTATGGAAGCGCTCACTGATGCCGTTGGTCTGTGGGGACATCGCCTTCGTTTTTGTATGGTCGATATCGTTGATGGCCAGATAAAGCTGGTAATCATGCGGCTCCACCTTACCACAGTACTCCGTTCCCCTGTCGGTCAGTCTTCTCAGCACCGGCAGCCCCTGAGCCTCACAGAACGGCAGTACCCGATCATTTAGCAGGCCGGCGGCGGTGTTCGGCGTTTTACTCGTATACCGCTTGCAGTGTGCCACTTTCGGGTACGTATCCACGAACGGCTGCGGGCAGATACGGCCCCCCTTTCAGATTGCCAGCACAGAAGGTGTCCTGCGACCCGGGATAGCCCGGGTGAGCGGTCTCGATTTCGCCACTGGCCTCATCATCATGCGCCTTTTTCTCCAGCGCGGCGATTGGGGCACCGGTAAGCACGATACCTTCTCTGGCGAGCTTTTCCTCAGGTGCCTTCAGGCGTTTACGGAAGTTCTCCAGGTCGTGTCGTTGCCAGATGGCGCGCACGCCGCTGCCGGAGGTAAACACGCCTTTTTTACGCAGCTCATCACTGGTCCGGTGCTGCCCGGGGGCCGGGAACTCAACGGCGTATTCAACAACCGCGCGTTCAGTGGCTTCGTCGGCGCGGTTCGTCAGGTTGGGAACCCGGCGGTTCTGGTTAACCAGCGCGTCAATGCCGCCTTCAGCAGCCAGTTCCTGATAACGGTAGAAGGTGTCGCGTGACACGCCCATGCTCTTGCAGGCTGTTGATACGTTACCGGGTTATTCGGCGAGATTGAGCAGGCCGGCTTTGTGTTTGATGATGGGATTGTGAGTATGGAGCATCAGGGTGACCTCGTGTTTTGTATAAGGTTTCGACACCCATATCAAAACCGGTAACCCTCAACCTTGCAGGGTCCGCTGTCAGATTACGTCGCGACGAATACACCTAATCGCATTCGCAATATGGGCGTTACTCGCCTGAACTAACACTGAGGTCAATATGGACAATGTCATCCATCTCGTTCCGAGGGACGCGAGTATCTGCTTTTTTCCCCGGTAGATGAGCCTAAGCACAACAGCGAATGCATGTATAACCGTAAGGCTATCGATGCATGGATTGGCAGACAGGCGGCGAAGCAGCCTGGTGCGGCTGTCCGTAAAAAAGCATAACCTGACGATCTGTTTCACTTATAGAGGTTAAATATGTCAAAAATTACTTACCCTAATCGGGCTTTCACGTCTCAAGAGGGACCGAAAAAAGCCCGATCCGATTGAACGCGATGAATTCCAACGATTGATCGCTGGGTGTAGTACACGGCAGCTGGCAAACTTCTGGGCCATCGCGATATACACGGGGCTGAAGCATGGCGAATTATGCGCTCTGACATGGGAAGATATTGATACGCATCGTTGGACCATAACCGTTATGAGAAATCTGACAAAACTGGGAGATTTCACACCACCCAAGACCGAAGCAGGTCGCCGGTGCGTTCATCTGATAGATGCTGCAAAGGACATTATCCGTGATCAGATGGAACTTACCAGGATGAGGAACAGCACAAGCGTAAATGTGCTAGGCCGTGAATATGCCTCTGGGGCTCAAGAAAACCTCACCTTCGTTTTTTGTCCAAAAGTCAACGCAATCAACAAAAGGAGCGAAGACTATTTTGCCGTCACGTCCATGGCGCAGACCTGGACTGCGGCGATGCGCAAAGCCGGTCTCAGGCAACGTAAACCTTACCAGTCCAGGCACACATACGCTTGCTGGTTTCTGTCAGCCGGAGCAAACCCGAATTTTATAGCCAGCCAAATGGGGCATGCCGACGCCCAGATGGTATACCAAGTATATGGCTCCTGAATGAAGGAAAATGACCAAGCCCAGCTGAACACCATGAACTCGAAACTGAACGACTTTGCCCCATGTATGCCCCACAATAAAACCGCCTGAATAAATTAGCCATATTAATCTTATAGTTAATTCCCCTAAACCTGCATATTCATGATATCAGTATAGGCGCTGACTAATTTGTTACGTACCTGAATACCCATTTGCATAGAGACGGATGACTTCTGCATATCCACCATCACGTCGTTCAGATTAACGCCTGATTTACCCATTTCGAAATCCTGCGCCTGAGTGCGCGCTTCATTTTGTGTATCACTGATTTTATCCAGGGCTGCTTTCAGCTCGCCGGCAAAGTCAGCATTGCTGCTTGTATCGATGCTCTTGCCACTGGCCTGAATCGCAGCGGTTTGCAACTGCTGAATCACACTTTCAATGCCCTGTATTGCCATTTTCTTCTCCGGTTATTACACAGCGGTGATTTTCACTGTTGCAAAACTTAACACAGTGTCAGCCAGACAAAGCCGCTAAATGAGAGCAAAAATCACGGCTTATCCACCCATCGAATTTCCTGTTTAAGAAAATAATGGCAGGTATCAGAAGTGAAAATTTTTCGTAAGTCGCCCAGGGAGTCAGTTTTGTTACGACACTACACGAAACAGTCCTGTCAACTGTCAGGCAGGAAAGAGTCATGAATGCAACTGTCACGCAGGATCAACCAGAGAAGAAAGGCCTGAACGACCTTTTCGCTCGCCTTCACGCTAATCCTCGCATTCCGATGATCGTTGCGGCAGCGGCGGCCATTGCCATCGTTATCGCGATGGTATTGTGGGCCAAACAGCCTGACTACCGGGCCCTTTACAATAACCTCAGCAATGAGGACGGCGGCGCAATCATCACTCAACTGACCCAGATGAACATTCCCTATCAGTTCGACGATAAGAGCGGCGCACTTACCGTACCTGCGGATAAGGTCTATGAACTGCGTCTGCGCCTTGCCCAGCAAGGATTGCCTAAAGGTGGCGCGGTCGGGTTCGAACTGCTGGACCAGGAAAAATTTGGTATCAGTCAGTTCAGTGAACAGGTGAACTACCAGCGTGCTCTGGAAGGAGAACTGTCGCGCACCATTGAAACACTGGGACCGGTTAAAAACGTTCGTGTCCATCTGGCGATGCCTAAGCCAACTCTGTTTGTCCGCGAGCAGAAATCTCCTACCGCCTCGGTGACGCTGAACCTGCAACCTGGCCGGGCGCTCGACGAGGGTCAGGTCAACGCCATCGTGCATATGGTTTCCAGCAGCGTTGCCGGTTTGCCACCAGGCAATGTGACCGTCGTTGACCAGGCGGGCCACCTGCTCACGCAATCTGATAATGCCGGGCGCGACCTGAACGATGCGCAACTAAAATACGCGACCGATGTTGAGAACCGTTACCAGCAGCGTATCGAAGCGATCCTCAACCCCATCGTCGGCAACGGTAATGTGCATGCACAGGTTACTGCACAGATCGATTTCAACAATCGTGAACAGACCGACGAAAAATATCAGCCTAACAGCGACCCTGCCAGTCAGACGATCCGTTCTCGCCAGACCAACAGCAGCGAGCAAATTGGTGGACAGTATCCGGGTGGTGTCCCCGGTGCACTGTCTAATCAGCCTGCGCCCGCTAACAGTGCCCCCGTCACTACGGCCGCTAACAGCAGCCAGACGAACGGCAATGCGACGAACAACACTGCAGCAAATAATAACGCTAATCAGAATAACAACAGCGGAAAAAGCAGCGTCCCGTCCAATACCAGTAACGCAAACACCACCAACTATGAATTAGACCGCACCATTCTTCACACCAAAATGAACGTGGGAGAGGTTCAGCGTCTTTCAGTGGCGGTGGTGGTTAACTATAAAACCGACGCGGCGGGCAAACCCATTGCCCTCACCGACGCGCAGATTAAACAAATTGAAAATCTGACCCGCGAAGCGATGGGCTTCTCCGATAAACGTGGTGACAGCCTGAATGTCGTCAACTCACCGTTTAATGATGCAGCAGAAACCGGTGACGATCTGCCCTTCTGGCAGCAGCAATCCTTTATTGATGAGCTGATGCAGGCCGGACGCTGGCTGCTGGTGCTGATTGTGGCCTGGGTGCTCTACCGCAAACTGGTGCGCCCACAGCTTCGTCGTAAAGCCGAACAGGAAAAAGCCGCCGCTGAAGCACTGGCTGTTGCCCAGCAAAATCGTGGCCCTGAAGAAGATGCCGTCTCCGTTAAGCTTTCTAAAGACGAGCTCGACCAGGAACGTAAATCTCAGCACCGCATGAGTGCTGAAGTCATGAGCCAGCGTATTCGTGAAATGTCGGAAAACGACCCACGCGTGGTGGCTCTGGTTATTCGCCAGTGGATGAAGGACGAACTATGAGCCTCAACGGTACTGAAAAAAGCGCCATCCTGATGATGACGATTGGCGAAGACCGCGCCGCCGAAGTGTTTAAGCACCTTGGTACCCGCGAAGTGCAGCACCTGAGTACCGCCATCTCGAATATGCGTCAGGTTTCTCATAAGCAGCTTACTGAAGTGCTGCGTGAATTCGAGGTGGACGCCGAACAGTTCGCTGCGCTAAGCGTTAACTCTAACGATTATCTGCGTACCGTGCTGGTGAAAGCGCTGGGCGAAGAGCGCGCGTCCAGCCTGCTGGAAGACATTCTCGAAACCCGCGAAACCACCAGCGGTATGGAAACCCTGAACTTTATGGAACCACAGGCCGCGGCCGATCTGATCCGCGACGAGCATCCGCAGATCATCGCCACCATCCTGGTACACCTTAAACGTGCCCAGGCGGCCGATATTCTCGCCCAGTTTGACGAGCGCCTGCGTCACGATGTCATGCTGCGTATCGCCACATTCGGCGGCGTTCAGCCTGCCGCGCTGGCAGAGCTGACTGAAGTGCTTAACGGCCTGTTGGATGGTCAGAATCTCAAGCGGGCGAAGATGGGCGGCGTGAGAACCGCAGCAGAAATTATCAACCTGATGAAAACACAGCAGGAAGAAGCCGTTATCGAAGCAGTTCGCGAATTCGACGGCGAGCTGGCTCAGAAAATCATCGACGAGATGTTCCTGTTCGAAAATCTGGTCGACGTGGACGATCGCAGCATCCAGCGCCTGCTGCAGGAAGTGGAATCCGAATCGCTGCTGGTTGCACTGAAAGGTTCCGATCAGCCACTGCGCGAGAAGTTCCTGCGCAACATGTCGCAGCGTGCGGCAGATATTCTGCGCGACGACCTCGCAAACCGTGGCCCGATGCGTATGTCTGCGGTAGAGAACGAGCAGAAAGCAATTCTACTGATCGTCCGCCGCCTGGCGGAAAGCGGCGAGATGGTGATTGGCGGCGGCGAGGAACAGTATGTCTGATAACGCTTCGATACCTTGGCAGCGCTGGCAACCTAACGATCTGGCGCAGCTTAACAAACCGCTGATTGAACTGCCGGTCGAGCCTGCCGAATTACCGGAGGACCCTTTCAGCCAGCAGCAGTTTGAACTGGAACAGTTGCAGACTCAGGTACGTAATGAGGCGCAGGGCTTGGGCTATGCGGAGGGCCAGCAGAAAGGCTACGGCGAAGGGCAGAAAGTAGGCTACGAGACCGGATACCAGCAGGGACTGATGGATGCCCAGCAGCAGCAGGCACCGCTGCAGTCAAGAATGCAGCAGCTGGTTTCTGAATTTTCCCAGACACTGGAAGCGCTGGACAGTGTGATTGCCGCGCGCCTGATGCAGATGGCACTGGAGGCAGCCCGCCAGGTGATTGGTCAGGCACCGCACGTAGACGGTACCGCCCTGCTACGGCAGATTCAAAATATGATCCAACAGGAACCCATGTTTAGCGGCAAACCGACGCTGCGTATTCATCCCGACGACCTGCCACGTATTGAGCAAAGCCTGGGTGCCACACTCAGCCTGCACAACTGGCGGCTGGTGGCCGACAGCACCATCCATCCGGGTGGTTGCAAAGTCAGCGCGGAAGATGGCGATCTGGATGCCAGTATTGCCACCCGATGGCATGAACTTTGCCGCCTGGCGGCACCGGGAGAACTGTAATGACCACCCGTCTTTCACGCTGGTTAGGCACGCTTGACGCCTTCGAACAGCGACTTGGTCAGCTTCCGGAGGTGCGCCGCTATGGCCGACTGACCCGCGCTACCGGGCTGGTGCTGGAAGCCACCGGCCTGCAGCTGCCGCTCGGGGCAACCTGCGTGATTGAACGTACCGATGCCAGCGGCATCGCCGAAGTCGAAAGCGAAGTGGTGGGCTTCAATGGTCAAAAACTCTTTCTGATGCCACTGGAAGAAGTAGAAGGGATTCTACCCGGCGCACGGGTTTATGCACGCGTCGCCGGAAACAGCCAGCAAAGCAGTAAGCAGTTGATGCTCGGACCGGAGCTGTTGGGACGGGTTCTGGACGGCAGCGGTCGCCCACTGGATGGTTTGCCCTCACCGGAAACCGGCTATCGCGCACCGCTAATTACGCCGCCATTTAATCCGCTGCAGCGCACGCCAATCACCGACGTGTTGGATACCGGCGTACGCGCAATCAACGCCCTGCTCACCGTCGGCCGCGGCCAGCGTATGGGTCTGTTTGCCGGTTCTGGTGTCGGTAAAAGTGTCCTGCTGGGAATGATGGCCCGCTACACCAAAGCCGATGTCATCGTGGTCGGCCTGATTGGCGAGCGCGGGCGTGAAGTAAAAGACTTTATTGAAAATATTCTTGGTAGCGAAGGCCGCGCCCGCGCGGTGGTGATTGCCGCCCCGGCCGACGTTTCGCCCCTGCTGCGCATGCAGGGTGCTGCTTACGCCACCCGCATTGCCGAAGATTTTCGCGATCGCGGTCAACATGTTCTGCTGATTATGGATTCCCTGACCCGCTACGCCATGGCGCAGCGTGAAATCGCCTTGGCGATCGGTGAACCTCCTGCCACCAAAGGCTATCCACCGTCGGTTTTCGCCAGGCTCCCCGCGCTGGTGGAACGTGCCGGGAACGGTATTGATGGCGGCGGTTCGATCACCGCCTTTTATACCGTGTTGACGGAAGGTGACGATCAGCAGGACCCGATTGCTGATTCGGCGCGCGCTATTCTCGACGGACATATTGTTCTGTCGCGCCGCCTGGCGGAATCCGGCCACTATCCGGCTATTGATATTGAAGCCTCGATTAGCCGCGTGATGGCACACCTGATCGATGAACAGCACTATGCGCGGGTGCGCCAGTTTAAGCAGCTGCTGTCGAGCTATCAGCGCAACCGCGATCTGGTCAGCGTCGGTGCCTATGCCGCAGGTAGCGATCCAATGTTGGATAAAGCGATTAAACTTTATCCAGAGCTGGAAGCATTTCTGCAACAAGGAATGTTTGAACGCAGCACCTTTGGCGATGCCTGCCTGCATTTACAGGCAATTTTTGGCTAACCGACGGAGTTGAGCATGAGCAAGCAAGCCTCACCCATCGCAACACTGTGCGATCTCGCGCAGAAGGATTTAGACCATGCGGCAACTCAGCTGGGCGAAGTGCGCAAGGCGCAAAAGCAGGCTGACGAACAGCTATCGATGCTGCTCAATTATCAAGATGAATATCGCAGAACCCTCAACAGCAATATGTCAGAGGGGATAAACAGTACGCGCTGGCACAACTATCACCAGTTTATCGCCACGCTGGAAGGGGCCATTGAGCAACACCGTCAGCAGCTGGCGCACTGGGATAGTCGACTGGAAAAAGCGCTGAATTACTGGCGCGACAAACAGAAGCGGCTGCACGCCTATGAAACTTTACAGGCGCGTGCGCTGGCAAACGAACTATTACAGGAAAACCGTCTCGATCAGAAACGGATGGATGAATTTGCCCAACGGGCATCATTGAGGAAAGGCGAATGAACACGTTGCCCATTGTTGTCAATGCCAGCAAAGTTACCACCACGTCGTCAGGATCGGCGGCTACCACTACCGATGTGGACAGCGATGTCAGCTTAGGAGACACCACGCGAACGGGTGGTGCTCAAGGCTTTTTGCGCCTGTTGGGCAGCAAATTGCTGACGGTAGCAAAGCAAGGGCAAACGGCATTACCCGCCACCGCGACCACCAGTGCGATTGCCACCGATGAGAGCACCGCAAGCACAGCGGGCAGTGATCAGACGGCTAAAACCAGGCTGAATAAACTGCTGGCCGCCTTAAACCAGCCGCAAAGCACGGACGGGCTTTTAGTATCGGCAACAACCACTACGAGCAGCGTCGCCGACGGAACTACAACCGATAACAGTACTGACAGCGCATCCCCCCCCGCCAGCGGCGATATGCAGGCTTTACAAGCATTGTTTGCCATGCTACCTCCGGCACAGCAGCAGGTTGCCTCACAGGTCAATAACACCACCAGCGCACAAGGGGATAGCAGCGGCATGCAGGGGGATAAGCAGGCCACACTTTCCTCCCTGTTATCAGACCATGATGTCAACACCACCTCCCAGCAAGATGCCAGTGCGGTGAAGGGCAGTGATAAAAGCGATCGGCGTTCCTCTGCACTTTCTCTGGCAAATGACACGGTGAGCAGTTCAGCGAAGAACAGCACAGACAGCAGCCAGCTGAATGCTGCCTTCCAGCAGGTGCTGAATCACATGACAAAAGATAGCGAGAAAGAAACTGCAAGCGCCACGTCCTCCAGCGCGATAACCACCGGTGTGACCAGTGCCGCATCGGCTGCGCTGACGCCCACCACAACCACCACGGTCACCGTGCCAGCCACCGCCCAGCTTAGTTCTCAGTTAGGTAGCCCGGAGTGGCAGCAGGCGCTCAGTCAGCAGATCGTGATGTTCAGCCGTAACGGCCGGCAAACCGCAGAGCTGCATTTACATCCGCAGGGCCTGGGCAGCATCCAGATCAGTCTGAAGCTGGATAATGACCAGGTGCAGCTGAATATGATATCCGGTCACAGTGAGGTTCGCGCAGCGCTGGAAGCGGCACTTCCTCAACTACGGACCGCGCTGGCGGACAGCGGCATCAGTCTTGGTCAGAGCAGCGTCAGCAGCGATGCTTTCCAGCAGAGCCAGGGTTTCAGCGGTCAGCAGGAACAGCAGCGCAATAACAGCGGCGGTAATACTTTTAGTCTCGCCAGTGAAAATGACAGTGACGTAACGGCTATTTCCGTGCCCGCCAGCTTGCAGGCACGCGCAGGCGGCAACAGCGCTGTTGATATTTTCGCCTGACGGCAACAAACGAAAAAGCTAACGGCAAAACCCGCGCTTTTTCAGCCAATTGTTTAGTGCAGGACGCGGGATAATCTGCCCATAATGCGGCGGGAAAGCGGATAACGTGGTAACGCTTTCCCCGAAAATAATCACAGGAAGTTATAGCTGATATGACCGATAAGAAAGCCAAAAGCGGCAAACGTAAGCTTCTGATACCGCTGATACTGCTGGTTTTAGTAATAGCAGGCAGCGCGGGAGGCTATTTCGTATGGCGCATGATGAAGGCTCCCACTGACACGGCCCAGGCGACAAAGCCTGCTGAACCGCCGCCAGCGCCGGTCTTTTTTGCTCTGGACACCTTTACCGTTAACCTGATTAATCCTGACAACGATCCAGATCGCGTGTTGTATGTCGGCTTCACGCTGCGCCTGCCCGACGAAGATACGCGTCGTAGAATGAATGATTATCTGCCGGAAGTGCGCAGTCGCCTGCTGCTGCTGCTGTCCCGTCAGAATGCCGCCACCCTTGGCAACGATCAGGGCAAACAGGATCTGGTCAATCAGATTAAAACCGTATTGGCTCCGCCGCTGGTTCCCGGCCAACCTCAGCAAACAGTGAATGATGTTCTGTTTACTGCCTTTATTCTGAGGTAAGAACATGGGCGACAGCATTCTTTCTCAGGCAGAAATTGACGCACTGCTCAACGGTGACAGCGACAGCGCGTCAGAAGAAAATGTCAGCAAGTCTGGCGACAATGATATTCGTCCCTACGATCCTAACACGCAGCGTCGTATGGTGCGTGAGCGCCTGCAGGCGCTGGAGATCATCAACGAACGTTTTGCTCGTTCCTATCGTATGGCGCTGTTTAACCTGCTGCGTCGCAGCCCGGATATTACCGTTGGTGCCATTAAAATTCAGCCATATCACGAGTTTGCCCGTAACTTGCCGGTGCCAACTAACCTCAACCTGATCCACCTCAAGCCGCTACGCGGTACGGCGCTGGTGGTTTTTTCACCAAGTCTGGTGTTCATTGCCGTTGATAACCTGTTTGGCGGCGACGGTCGCTTTCCGACCAAAGTTGAAGGACGCGAATTCACCGCTACCGAACAGCGCGTGATCCGCAGAATGCTCAAGCTGGCCATTGAGGGTTACAGTGAAGCGTGGAAACCAATTTATCCGCTGGACGTGGAGTACGTCCGTTCAGAGATGCAGGTCAAGTTCACCAATATCACCACCTCACCGAATGATATCGTGATTACCACGCCGTTCCAGGTGGAAATTGGCAACCTGCTTGGTGAATTCAATATCTGCATTCCCTTCAGCATGATTGAACCTCTGCGAGAAACGCTGGTAAACCCACCGCTGGAGAACTCGCGTCAGGAGGATAACTACTGGCGTGAAACCCTGGCGAAGCAGGTTCAGCACTCCGAACTGGAGCTGATTGCTAATTTTGCCGATGTGTCGATGCGTATCTCACGGCTGCTTGCCTTGAAACCTGGCGATGTATTACCCATCGAAAAACCGGAGCGCATTATCGCCCATGTCGATGGTGTACCGGTATTAACCAGCCAGTACGGCACCCTTAACGGACAATACGCTTTGCGCGTGGAACATCTGATTAACCCGATTTTGAATTCGATGAACGAGGAACAGCCCGATGAGTGACACCAAGAAGCCGTCCGAAGACGACATTTCCGCGGACGACCTGTGGGCTGACGCGCTGAATGAGCAGGCGACAACCAGCGCACCAACTGAAGGGGTGTTCAAATCGCTGGAAAGCAATGAAATTGCCGGGTCGCTACAGGATATCGACCTGATTATGGATATTCCGGTCAAGCTGACCGTGGAGCTGGGCCGCACCAAAATGACCATTAAAGAGCTGCTGCGTCTGACGCAAGGCTCGGTAGTGGCGCTGGATGGGCTGGCCGGCGAACCGCTGGATATTCTGATTAACGGTTACCTGATTGCCCAGGGAGAAGTGGTGGTGGTGGCGGATAAATACGGTGTGCGTATTACTGACATCATTACACCGTCAGAACGCATGCGTCGTTTGAGCCGTTAACATGAATAACAACACCGTCCAGACTCAGCCATCAACTGCGGTGGGACAACCGGTCATGTCCACGGCGTCGACGCTGACTCAGGTCAGCAGCGTATTGGCCATTATTATTTTGTTGATTCTAATCTGTGCCTGGATAGCGAAACGGCTTGGCTTCACCCCAAAACGCGGTAGTAGCGGGCACAGTTTATCAGTCAGCGCCAGCTGTCAGGTGGGACAACGTGAGCGTGTGGTCATTGTTGATGTGGAAGATACCCGACTGGTGCTGGGCGTGACCAGCCACAATATTTCGCTGCTACACGCCCTGCCGCCACAGGACAGCGCGACCGAGTCAAAGGCCGGAGTGGATTTCCGTCAGGCCATGCAACAATTAATTAAACGTCGCGGAAAGCCCGAATGAAGCGTACGTTGATCCTGCCTGGCTTATTGATGCTGCTGGCCCCAACAGTACATGCCCAGTTACCGGGCCTGATGAGTCATCCGTTAGCCAACGGCGGACAGAGTTGGTCGCTGCCGGTTCAGACACTGGTGTTTATCACCTCGTTGACCTTTCTTCCGGCAATTCTGTTAATGATGACCAGCTTCACCCGCATCATTATTGTGTTTGGCCTGCTGCGCAATGCGCTGGGCACCCCCTCCGCGCCGCCAAACCAGGTATTGCTCGGGCTGACACTGTTTCTGACCTTTTTTATTATGGGTCCGGTGTTCGACAAAATTTATCAGGATGCCTACCTGCCCTTCAGCCAGGATAAAATCAGTATGGAGGTGGCAATAGACAAGGGCGCCCAGCCTCTGCGCGAATTTATGATGCGTCAGACCCGTGAAGCCGATCTGGCCCTGTTTGCTCGCCTCGCTAACAGTCCCCCCTTACAGGGACCGGAAGCCGTACCCATGCGTATCTTGCTTCCTGCCTATGTCACCAGCGAACTGAAAACGGCTTTTCAGATTGGATTCACCGTTTTTATTCCGTTCCTGATCATTGATCTTGTGGTGGCCAGCGTCCTGATGGCCCTGGGAATGATGATGGTGCCGCCAGCCACTATATCACTTCCCTTTAAGTTGATGCTGTTCGTACTGGTGGATGGCTGGCAGTTACTTATTGGTTCTCTGGCCCAAAGTTTCTATTCATAAATAAAGTAGTGTTAAGGCTCTGTAAACGCTCCATAAAAGCAGAATCGCGTGCCTGTAATGAGACGGGCGGCTAATTAATTACAGCGGTAAACATTTTGTGTGGTTCGCCTGGTAAATTCACCTTTTTCTTTGGAGTCGCTGATGACGCCCGAATCGGTTATGGTTATAGGTCACGATGCAATGCAGGTTGCGCTGGCGCTGGCAGCACCATTATTGCTGGCGGCGCTGGTGAGCGGTTTGCTGATCAGTTTGTTGCAGGCAGCCACGCAAATAAACGAACAAACCCTGTCATTTATTCCTAAGGTGCTTGCCGTGATCGCTACTATTGTGGTGGCAGGCCCGTGGATGTTAAATCTGATTCTGGATTATATACGCACGCTGTTTAGTAACCTGCCGAACATGATTGGCTGATGTTAACTGTAGACAGCAACCAAATGCTGGCATGGGCGGGCCAGTTATTCTGGCCCTTTGCACGCATTATGGCGTTAATAATGACGGCCCCGCTTCTCAGCGAGAAATCTATTAGTAAAAAGGTCAAAATTGGCCTCGGCCTGATGATTACCTGTGTTTTACTTCCTTCCCTTCCGCAGGTTAACGTCACGCTATTTTCAGCCGGGGGCTTCTGGCTATTGCTGCAGCAAATACTGATCGGCGTGGCGATTGGTTTTACCATGCAGTTTGCTTTTGCAGCGGTGCGAACCGCAGGTGAAGTGATCGGGTTACAAATGGGCCTGTCCTTTGCCACCTTTTTTGATCCTGCCAGCCGATTGAATATGCCAGTTCTGGCACGCTTTCTTGATATTCTTGCCATGCTGTTATTTCTCACGTTTAACGGGCATCTCTGGCTTATCTCTATGGTGGCAGACAGTTTTCATACCTTGCCGATTGGCGGCGATCCGGTAAATGGCAACGCTTATCTGGCGCTGACCAGGGCAGCGGGGATGATTTTCCTTAACGGTTTGCGATTAGCCTTACCCCTGGTGACCTTGCTGCTCACGTTGAACCTGGCCCTGGGTTTGTTAAACCGTGTGACACCACAACTCTCTGTTTTTGCTATTGGCTTTCCGATTACCTTATCCTTTGGCATCATATTTATGAGCCTGATGATGCCGCTACTGGGCCCTTTCTGTGAACATCTCTTTAGTGAAGTATTTGATTTACTCGCGAGTATTCTCAGTGAACTTCCTTCCAGATAAATTAATGAATTTCGATTGGTGAATTTAACGATTGTTAAGTATATAGAATGTTTACTTGCATTTTTCACCCCCTCTTTATAAGAATCCTCTTAAGGAAATTCTGATAAATGAAACTTCACTATGAAAAACATTCTTATTAAATGCTGATTAGCGTATTTTGATTATGAAAAGGCTCGAAATGCTTCCCAAAGGTTACCAGAGGTGTCACTAACAACATTATGTTTTAAATGGAAATGTTCACTTTATAACCCTCTGTTATCGCAGAACGTTTTCTTTCCGCATTGTCAGCTTTCTCAAGTAATCATTCATTTTATGAATGCTGTTTAGGAATTATCCTATCAGATTTCTTTGTATTTTGCGGGATAGTGGCACTACTCACAAAAAGTGACCTTTGCTGTCCTGACAGAAATTCGTCGATAACTATTTCAGAAAGGTTATATTTTCAATGTTTGGTCTGATTAACACCATTATTAAGCTGAAACGGCAGACATCATACTGGTGCAGAAATCATGGTTTGAAGAGCTATTTAACTCAACACAGCAGTGTCAATAATGATATGAAATAAAAGCACCTACTTTTATCAATACTATAATCGTATAATTCATCGTCAATTCAGGCGGATAACAATTGGTGAGGGCCGTAACAATGCCAACAATTATAATGGACACGTGTAGTTATACCCGAATAGGGTTGACAGATTATTTGGTCTCAAAAGGTCTTAAGAAGAAAAACATCACATCCGTTACTGACATAGACCAGCTACAAACCAGATGTCAACAGATTCAGCCTGGCGTCGTGTTTATTAACGAAAATTGTTTTATCCATGAAGGAGATGCCAGTCAGCGAATAAGATCTATTATTATGCATAACCCTGATACATTATTTTTCATTTTTATGGCAATATCTAATATTCATTTCGAAGAATATCTCTATGTTCGCAAGAATCTGATTATCACTTCGAAATCAATAAAACCGGCCACATTGGATAATTTGTTAGACAGTTATTTTCAGAAAGAAATTAACAACTCCTCACGGTATACATCCGGATTAGATGCCAATCCACTTACGTTAAGTCAGACTGAATCAAATATGCTAAAAATGTGGATGTCAGGTCACGATACTATTCAGATATCGGATAAAATGAAAATTAAGGCTAAAACCGTGTCCTCCCATAAGGGAAATATCAAACGTAAAATAAAAACGCATAATAAACAGGTTATTTATCATGTTGTCCGTCTTACCGACAATGTAACCAGCGGCATTTACGTGAATGTAAGATAGACTCGTCTGCATGATAACGGCCGGTTGTATCCGGCTATTATCTTTCTGGTACAACGGGCTGCCTTTCACTGTTCTTTGTACAGTTTGTCAGCCAGATCGCACTTTTATGTTAATACTTTTTCTGGTTTTGCCGATGCTCTCATGAACCGCCGGAACGTCGATTCGACTTCCCTTACTGAGAGCAAAAGGACATGAAACCATCACAACCCCAGGCAGACCTGTCCCGGGTAAGTTTCTGGCAACACCTGCCCCTTGTACTCCTCTTCAGCGTTATTCCTGGCGAAATTTTATTACTTTTTGCGCTCTGTATTAGTTTTGCCAGCTATTTTCTGATGCAAAGCAATGGTTCATTAAATGACGTCACCGAAGAAATTCAGATTCGCATGGCACTTTCTGACAGCTCCAGCCAACTACGTAGCGCACGACTCAATATTATTCATGCCGCTACGGCAGCCCACATTGGAGAGATGGATACGTATGACAACGATCTTAAACAAACAGAAAAATGTATTCAGGCTGCCAAAGACAATTTTAATATCTATCTCAATAGTCCGGTAAAAACGCCCGATGACGCTGCCCTGAATGACGAACTGAAAATGCGTTTTGAACGCTATATTACTCAGGGGCTGCTGCCTATGGTAAAAAGCGCCCGAGACGGCAGCTTTGAAGGCGTTATCTCTCAGGAAACAGACTTTAGTCGTAAACTGGATGATGCTTACAGCGACTTCCTGCAAAAAGCTATCGCTATCCGTGTTCAGCGTTCGGATGCCATAAATAGCACAGTATGAAATGCGCCACAGCGTGGCGCTCATGGCCAGCGCGTTTGCTGTCGCCCTTCTGCTCACGCTTGCCACCTTTGTTTTTCTTCGTCGCGTGGTGATTCGCCCACTGCATCAGGTCGTAGAGCGAATCGGACATATTGCTCAGGGCGACCTTATCTCTATCTCTCCCGTTCAAACCTGGTGACGGGGTGAAATAGGTACGTTAGGAAATAACTTGCAAGTAATGCAGCAGGCACTGATCGATCAAAACGGTGAGCGCCGTACGCAAGGGTGCAATGGCCATTTATCAGGGTTCAGCAGAAATACCGACCTTTCTTCACGGACCGAGCAGCAGGCTTCCGCGCTGGAACAGACCGCCGCCAGTATGGAACAGCTGACCGCTATAGTGAAACAAAATGCCGACAATGCCCATCATGCAAGTCAGCTTGCAGCAGATGCTTCCGGTAAAGCGCATCAGGGCGGAGAGATTGTTAGTGATGCCATCGCTACCATGAATAATATTTCCGGGAGTTCAAAGAAAATTGCCGAGATTACGACGGTGATCAACAGTAGTGCCTTTCAAACCAATATTCTTGCATTAAATGCAGCGGTAGAAGCGGCGCGAGTAGGTGAGCAAGGACGTGGCTTCGCCGTCGTTGCCAGCGAGGTGAGAAATCTTGCGCAGCGCGGACACTGCTAAAGAGATTGAAATGCTGATTGCTGAACCGGCAGAACTGATTAGCAGGGGATCGTCCCAGGTTAGCAACACAGGTAAAACCATGACCGATATAGTTGAAGCCGTGCGTCGCGTGACTGATATCATGGCTGAAATTGCGACTGCCTCTGATGAACAAAGCAAAGGTATTCAGCAGGTCAGCACTGCAGTAACCGAGATGGATAATGTAACTCAGCAAAATGCCGCGCTGGTAGAAGAAGCGACTACGGCAGCCGCCTCGNNNNNNNNNNNNNNNNNNNNNNNNNNNNNNNNNNNNNNNNNNNNNNNNNNNNNNNNNNNNNNNNNNNNNNNNNNNNNNNNNNNNNNNNNNNNNNNNNNNNNNNNNNNNNNNNNNNNNNNNNNNNNNNNNNNNNNNNNNNNNNNNNNNNNNNNNNNNNNNNNNNNNNNNNNNNNNNNNNNNNNNNNNNNNNNNNNNNNNNNNNNNNNNNNNNNNNNNNNNNNNNNNNNNNNNNNNNNNNNNNNNNNNNNNNNNNNNNNNNNNNNNNNNNNNNNNNNNNNNNNNNNNNNNNNNNNNNNNNNNNNNNNNNNNNNNNNNNNNNNNNNNNNNNNNNNNNNNNNNNNNNNNNNNNNNNNNNNNNNNNNNNNNNNNNNNNNNNNNNNNNNNNNNNNNNNNNNNNNNNNNNNNNNNNNNNNNNNNNNNNNNNNNNNNNNNNNNNNNNNNNNNNNNNNNNNNNNNNNNNNNNNNNNNNNNNNNNNNNNNNNNNNNNNNNNNNNNNNNNNNNNNNNNNNNNNNNNNNNNNNNNNNNNNNNNNNNNNNNNNNNNNNNNNNNNNNNNNNNNNNNNNNNNNNNNNNNNNNNNNNNNNNNNNNNNNNNNNNNNNNNNNNNNNNNNNNNNNNNNNNNNNNNNNNNNNNNNNNNNNNNNNNNNNNNNNNNNNNNNNNNNNNNNNNNNNNNNNNNNNNNNNNNNNNNNNNNNNNNNNNNNNNNNNNNNNNNNNNNNNNNNNNNNNNNNNNNNNNNNNNNNNNNNNNNNNNNNNNNNNNNNNNNNNNNNNNNNNNNNNNNNNNNNNNNNNNNNNNNNNNNNNNNNNNNNNNNNNNNNNNNNNNNNNNNNNNNNNNNNNNNNNNNNNNNNNNNNNNNNNNNNNNNNNNNNNNNNNNNNNNNNNNNNNNNNNNNNNNNNNNNNNNNNNNNNNNNNNNNNNNNNNNNNNNNNNNNNNNNNNNNNNNNNNNNNNNNNNNNNNNNNNNNNNNNNNNNNNNNNNNNNNNNNNNNNNNNNNNNNNNNNNNNNNNNNNNNNNNNNNNNNNNNNNNNNNNNNNNNNNNNNNNNNNNNNNNNNNNNNNNNNNNNNNNNNNNNNNNNNNNNNNNNNNNNNNNNNNNNNNNNNNNNNNNNNNNNNNNNNNNNNNNNNNNNNNNNNNNNNNNNNNNNNNNNNNNNNNNNNNNNNNNNNNNNNNNNNNNNNNNNNNNNNNNNNNNNNNNNNNNNNNNNNNNNNNNNNNNNNNNNNNNNNNNNNNNNNNNNNNNNNNNNNNNNNNNNNNNNNNNNNNNNNNNNNNNNNNNNNNNNNNNNNNNNNNNNNNNNNNNNNNNNNNNNNNNNNNNNNNNNNNNNNNNNNNNNNNNNNNNNNNNNNNNNNNNNNNNNNNNNNNNNNNNNNNNNNNNNNNNNNNNNNNNNNNNNNNNNNNNNNNNNNNNNNNNNNNNNNNNNNNNNNNNNNNNNNNNNNNNNNNNNNNNNNNNNNNNNNNNNNNNNNNNNNNNNNNNNNNNNNNNNNNNNNNNNNNNNNNNNNNNNNNNNNNNNNNNNNNNNNNNNNNNNNNNNNNNNNNNNNNNNNNNNNNNNNNNNNNNNGTTTGCAGGCTCTCCAGGTCCCCATATCACTTCTTGCGGAACGTAACCTGATAAAAATCCTGCAAAATCGTTTTATGGAAGCGCTCGCAGATGCCGTTCGTCTGCGGAGACATCGCCTTCGTTTTCGTATGGTCGATATCGTTGATGGCCAGATACAACTGGTAATCATGCTGCTCCACCTTACCACAGTACTCCGTTCCCCTGTCGGTCAGTATTCTCAGCATCGGCAGTCCCTGAGCCTCACAGAACGGCAGTACCCGATCATTTAGCAGGCCGGCGGCAGTGATCGGTGTTTTACTCGTATACCGCTTGCAGTGTGCCACTTTCGAGTACGTATCCACGAACGTCTGCTGGTAGATACGACCCATCCCTTTCAGATTGCCAACGTAGAAGGTGTCCTGCGACCCGAGATAACCCGGATGAGCCGTCTCGATTTCGCCACTGGCCTCATCATCATGCGCCTTTTTCTCCAGCGCGGCGATTGGGGCACCGGTAAGCACGATACCTTCTCTGGCGAGCTTTTCCTCAGGCGCCTTCAGGCGTTTACGGAAGTTCTCCAGGTCGTGTCGTTGCCAGATGGCGCGCACGCCGCTGCCGGAGGTAAACACGCCTTTTTTACGCAGCTCATCACTGGTCCGGTGCTGCCCGGGGGCCGGGAACTCAACGGCATATTCAACAACCGCGCGTTCAGTGGCTTCGTCGGCGCGGTTCGTCAGGTTGGGACCCCGACGGCTCTGGTTAACCAGCGCGTCAATGCCGCCTTCAGCAGCCAGTTCCTGATAACGGTAGAAGGTGTCGCGTGACACGCCCGTGCTCTTGCAGGCTGTTGAGACGTTACCGGGTTATTCGGCGAGATTGAGCAGGCCGGCTTTGTGTTTGATGATGGGATTGTGAGTATGGAGCATGAGGGTGACCTCGCGTTTTGTATAAGGATTCGACACCCATATCAAAACCGGTAACTCTCAACCTTTCAAGGTCCAGTGTCAGATCAAGTCGCGACTAATACACTTAAACACTACCTTTCCAGTCCGAGCTGTATTTGCCTTTCTTCTTCCTCTTTGGCAACCTTGTCCTGGTACCGCACATACCTTCGAATTACTTCTTCTTTTGCACCCACCGAATCCACAAAATACCCTCTTTGCCAAAAGTGGTTACACCAAAGCTTGTGCTTCCTGAGATAAGGAAACTTCTCGAACAGCCTGATGGCCGTTCGCCCTTTCACAAATCCCATCAACTCAGAAACACTCAAGCCCGGCTGCGTCCTCACCACCAGATGTATATGATCTATCTGCACATTTAGCTCAACTACTGTGCATTTTTTCATATTGCTGTAAATGTAGATGCTGCGGTAAACCTCTTTACCGAGATTACCTTTGAGGATTTTGTATCTGTACTTCGGTGTCCATACAAGATGATACTGACAGCGATAGAATACGTGGGAAGCGGATTCATATCTGCTCATGCTATTTACTCCTTGATTTGCTGGTAACAAACCGGGGCAGTATTTAGCATGGGCATTCTACGGGCAAAGCCCCACATGAACGATCACCACCTCCACAGGAGATGGTTTAGTGTTGATAAAAAAACCCGGCCTTTGGCCGGGTATTAAAAGATATTCATGAAATTCGTTACACAGGAAATTCGCTAGCAAAAAGAGATTACGCTAATTGTCATTTATAGCAAATTTTTAGCGTGGAAAATTTGTACAAAAATTATTCCTACGTACAAAAAATCGCTCCCAGGGCATTAATGATGCGGGATGACGCACTTTTTCGAACCGATTCACACCCATTAATTTTAAGATTATTCCTTGGAACTGACCATTCTTTTTTGTTAAGTCGAATGTGCAAACACACCTTGCCCCCTGAGTGTGTGATATGAAAATCTGGCCGCGCACTATTAACTCTGCAAGGAAAACCGTGGAATAAGTGTGCTGGCAGAAAAGCAGGTACTGTTTCAGACAGCATGAAATGGGACTACCCTGCCAGTTGATCTTGCTGCAGATGAAAGGGGCTACCCTGAACAATGTTGTCGATAAGCTGGCAAATGTTCTCTGTTTTAAGGAGATGGTTATATAACACCGCGATCAGTGTCTTCTTGTGCGGGAGTTTTTCACAACGGTTCCGGCACTGGCATTATGGCACAGGGTAAAAACATTGCGGCCGGATGCTGGTGAAAGGGATCGGTATTACAGCAAGTCTGATTAAGGTAGCGAGGTCTGGTGTTGTGCCGCCTGTATTCTTGCCTCAGCTGGCGCTGCACACATTGCGCTATTTTCTCTGTAAGCGTGGAATGCTGGCTTATCTCTCCATCAATTGGCATCTGCCAGCGATCTGTCTGCGTATGGTTATCGTCGGGTGTGGGCACTGCTGCGCAGACAATCAGAAACTGACGACATGGCCATTATCAATGCCAAACACGTATACGCATCATGCGTCAGAATGCGCTGCTGCCCGAGCGTAAATCTGCAATACCACCCTCGAAACGGGCGCATACAGGTAAAGTGGTCATCGGTGAAAGTAACCCTCTGACGGCTTCGAGTTCACCTGTGATAATGGCGAAAAACTGTGGGTCACGTTCGCACTGGACTGCTGTGATCATGAAGCCCTGCACGGCCAGTACCGGTGGATATGACAGCGAAACCGTACAGGACGTCATGCCGGGTGCGGTGGAGCATCGCTTCGGCAGCAGCCTTCCGACGTCGCCTGTGGAGTGGTTGACAGGCAACGGTTCAGCCTGCCGGTCTCATCAGACACGGCAGTACGCAGCCCGGAAAGCAACGAGATGGCAGAGAGCTTCTTGAAAACGATGAAGCGCGACTACATCAGCATTATGCCGAAACCCGACGGATTAACAGCGGTAAAGAATCTTGCGGAGGCCTTCGAACATTACAACAAATGGCATCCGCACAGCGCACTGGGATATCGTTCGCCACGGGAATATCTGCAGCGGCGAACCAGTAATGGGTTAAGTGATAAAAAGTGTATGGAAATATAGGGGCCAATCCAGTAATAAAACCCGATCAGCACATGTTTGATAACATGATGCAACAGCTCGCTGCACAGGATAACCTGTCACGCTACCTATTTGCCGAACAGGATTTTCGGNNNNNNNNNNNNNNNNNNNNNNNNNNNNNNNNNNNNNNNNNNNNNNNNNNNNNNNNNNNNNNNNNNNNNNNNNNNNNNNNNNNNNNNNNNNNNNNNNNNNNNNNNNNNNNNNNNNNNNNNNNNNNNNNNNNNNNNNNNNNNNNNNNNNNNNNNNNNNNNNNNNNNNNNNNNNNNNNNNNNNNNNNNNNNNNNNNNNNNNNNNNNNNNNNNNNNNNNNNNNNNNNNNNNNNNNNNNNNNNNNNNNNNNNNNNNNNNNNNNNNNNNNNNNNNNNNNNNNNNNNNNNNNNNNNNNNNNNNNNNNNNNNNNNNNNNNNNNNNNNNNNNNNNNNNNNNNNNNNNNNNNNNNNNNNNNNNNNNNNNNNNNNNNNNNNNNNNNNNNNNNNNNNNNNNNNNNNNNNNNNNNNNNNNNNNNNNNNNNNNNNNNNNNNNNNNNNNNNNNNNNNNNNNNNNNNNNNNNNNNNNNNNNNNNNNNNNNNNNNNNNNNNNNNNNNNNNNNNNNNNNNNNNNNNNNNNNNNNNNNNNNNNNNNNNNNNNNNNNNNNNNNNNNNNNNNNNNNNNNNNNNNNNNNNNNNNNNNNNNNNNNNNNNNNNNNNNNNNNNNNNNNNNNNNNNNNNNNNNNNNNNNNNNNNNNNNNNNNNNNNNNNNNNNNNNNNNNNNNNNNNNNNNNNNNNNNNNNNNNNNNNNNNNNNNNNNNNNNNNNNNNNNNNNNNNNNNNNNNNNNNNNNNNNNNNNNNNNNNNNNNNNNNNNNNNNNNNNNNNNNNNNNNNNNNNNNNNNNNNNNNNNNNNNNNNNNNNNNNNNNNNNNNNNNNNNNNNNNNNNNNNNNNNNNNNNNNNNNNNNNNNNNNNNNNNNNNNNNNNNNNNNNNNNNNNNNNNNNNNNNNNNNNNNNNNNNNNNNNNNNNNNNNNNNNNNNNNNNNNNNNNNNNNNNNNNNNNNNNNNNNNNNNNNNNNNNNNNNNNNNNNNNNNNNNNNNNNNNNNNNNTCTGCGTCAAGACCGGATTTTCTCAACGACTTTTTTCATGAACGCTGGCAACCCCTACCTTATATTTGCAATGCGTTAAAAACACTTCTCTTCCAGCATGCGAGACTGTGGGACTTTTCACAGGCGAAAAATATTCACTTCATCATCGATAAGTCCCGGGAAAAATCACCTGACCCGGCCACTCGCGACTATGCATTAAATAAACTTTAGTGGGAAACCGCTCTAAAATAACCGTGTTATTGTGATGGAAAAATCGAGGAGCGAAATTCACTGAGGGCCTGTATTTTTGGTAATCAGGCAAAAAAAACCCGTCAGTGACGGGGCTGGTAACAGAAGCGAAATAGCTTCTGAAAAACTTCATTTTGTTCTTCTTCTTTTTTCTTCTGCTTGTCTTTTCACAGGACTCGAGTTCAGGAAAGAAACAGCTCACGCTCCCTTTGCCGACGCGGCAGCAATATATCCAGATCCTTACCCGCTCGCTTCCACATCAGGAAAGCATCTGCTGCACCTTTATAATCCCACGCATTAAGTTTTCGTTTTACCGATGAGCCGGCAAACGCCCCCGAACCAATATTGAAAATAAGACTACACAGGGCATCATATTGGTTCTGTGAAAGCAGCGCTGTGATATTTTTCGCTATCGTGCTTTCAGTCATTTGTAAATCTTCTTTCAGTAGCGCTGTTGATTCCTCTGCGGTAATGCGGGTGTTTTTTGCTATTGGCATGCCATGCACTTCACCAGTATGACAAACGCCAATCGTCGGAATACCCACTGCACCAAGATAGGCATCAAGCCTCTCACCCTCTTCCTTCTTTATAAATGCGATACCGTTATCACTTATTTTCATTCGTCATTACTCCAGATCGACTAAATATTTTCCCTTCAACCAGATAGCGTAATTTATCAACACCAATCAAACCAATAACGCCGCCCACTATATTCATCGTATTATCAGGCAAACCGAGATATTCAAGCGAACCAGAAATTGCAAGCGTAAATATGGCGCAAACAAATGGACCTGCAAAAATTTCAGCTGAGTTTCTTTTATCGTATATTCCCATAAAGAACGCTATTATTAGCGCCGATAATGCTGAAAATAGCGTAGGCAAATAGTCAACAATCCACTTTTCGCAATGTTCCTGAATGATGTCAAACAGGGAAACCATCGTCACCTCTGTTATATTTACACTTAAAATATTTGTCTATTAATTACTAACATGATCCACTTTTAAAATTCCAGCAAGGTATTATTCACTGTGGAACTTTCGATATCTTTTATTAAAAAAATTATTATGGTTGTTTTTAATAAAATCACACTTAATGATAGTGTTAATTTATCCTGCATTATTATTTCGATTATATTACTTGCATGCCTGTATAAAGGGACATGGAAGTAATGATGGCCAGTTCCATTTGGCCATTAATTTATTTACTTACTGTCAACATAGGTTCAGAGGATTTCTGCCCACAATACCGTGCTCTGTCCCGGTGCCCAATCCGATACCCAGGCCGTGTGCCCCTGCAAACACATCCAGTGTTTGCCTACGTGGCTAACTTTGGCCCCGGTTGCATAGAAAGTCCCCAGCTCCCACTGTGGATAGCTATGTCCGCCGTCATTATTGCCCCCAGCACTGGAGCTGCTGGTAGCCACTGCCAGCACATTACTCGGCACAGAAAGCTGTCCCAGAGAATCCAGCGCCGAAACAAAGTAACGATGGAAACTGTCAGCATTCAGCCCACTGTCCAAATACCTGAGCTGTGAAGCCGGTACGCGAGCAATTTCATAACCGTCACGATAAATCAGATAGTTACTCAATGGATTACTGCTGCCTGATGATCCCCACATCAAATCAACGCTGCTCTCAGTTTCACCCATTGAATGCAGATTAAGCGGCGCTGAAGGCAGCACAGTGCCGGCAGAACCAGACGTGGTGGTAACTTTCACTGCCTGGCTCTTCGCCGACTCCACGCCCGCCGAATTAACGGCACTGACTGCGTAATGATACAAGGTGTTCTCCTGTAACCCGGTGTTAGTGAACGACAGTTCTGGACCCTGATGAATCCGAGTATTATCGCGATAGAGGCGGTAGGTCACCCCAGCAGTGGCGGATGCGTTCCAGCTCAATGCTACAGAGTTGCTGGTCACCTCTCCAGCGTGCAAACCTGCAGGTGAAACCGGTGTAGCGCTATCAGGATTACCTCCTCCCACGAAGTCAAGGTCAATAACCTGGTAGAACGCATTGCCGGTATCCGCTACCTCCCATACTGCCAGAAGAACGTGATAACCGCTGCGTACAGGCAGTGGCACATCATGTACCGTGGGGTTTGTCGGGCGCAGTGCCGGACCATGACTCCAGAAAGGCTGTTCGGTGAGTTCCACTTTAAAGAAAGGCTCACTTTCGAACTGAGCGCGACTCAGAGGCAGATTTGGATTCCATCCTTCACGCGTGATGAAATAATTGTAGCGACGGGTCGCATGGAATGCCGTGTAAGTCCAGATAAATTGCAGCACTGACGCCGATGAAACAGTGTGTTTTTCCCAATGCGTTCCCGGCTCATCAAGGAACAAACCGTCACCCTGATTGGCACTGGCAATCCTGCCGTCCGGTGGTGGCAGCGCGTTAGTTACATCCGTAGGTGCAACGGGATCTTGCAAACCGCGAGCGGTTTGTGGAAAAAATTTGCCCGCTTCACGCTGATTCAACTGTCCTGCATTAAGCTGGCCTTTTTGCCAGGCAAAATAAGCGCGAGAGGCCGGTGTGCCAATATGACCATGACGAAGCGAAGGTGCAGAAAAAACGTTGAAAGAAACCGCTTCAGTGTTTTCTTGCTTATAACGCCGCGCTGCGTCCTGCCAGAGGGAATGGGCTACATCTGGCGTCCAGAACATGTTGGAATCGTGTTCCATTACACAGTTATAGTGCTGTGAGTTCCAGCGAACCACATCATCATCGCTGTATCTGATGCCAGCACGCCATTGTGCCACTGGCTCAGGCTGCGGGGCTGGCTCAGGCTGCGGGGTTGGCTCAGGAACCGTACCTTCTCCGGCAAGATAGCCATAACGTTTAATAAATTCCCAGTCGTAGGGCTGACCATCGACAGTAAAACCCGCATCCCAGTTAACCGACCAGGTCATTAAACCCAGAATCGGCAAACCTGCTGCTTCCAGACGGTCCAGCGCACTATAAACATCTTCAGGATTGACAACGTAGCCTGTGGCCGCAGCATCATTATTCGTCGGTAAACCAATAATAAATTTATCGTGCGGAATCTTGATATAGTTACGTGTCCCGGTAACCAGGCTTTCAGTGAGATAATAGAGGAAGTCGGCTTTTTTGGAATCATTATTTTGTGCAAGCCAGCCTACACCATCGATCCACAATCCATCGCCACCCTGATTATAAAACTGCGGCGCAATATAATCATAATAACCTTCAAGGTTATTTATATAGGGGCCATAAGAACCACCCTGTGCAAGATAAGGAAACTCCGGTGCCATACTGATGATGAAGTATTTGTTTAACGTGCGGAAATGATCTTTAACCATCCTTAACGCGGCCGGAATAACGGTCTGATTATCAGCGGCAGTAATGGCTATCTGTTCAAGGTCAATATCCAGCCCGTCAAAATTATATCGATTAGTCAGTTCAATTATTCGGGCTGCCAATGCTGCTTCATCTCCATTATTCAGTTCGATGTGTGCGTCAGCACCACCAAGTGAAATAAGCACTTTACGTCCTTGAGCATGAACTAAATTAATCTGATGACGGAATTCAGCTTCAGAACCTTTGTAAGGTCTAAAGTCGGGAATACGATCGCTAAGATCCATAACCTTCATAAACGCAACCGCAATCACATTATATTGCACCGGAATCTCGGATAACGTCATTTCAGCAAAATTACCCCCCTTGTATCCCTGCCCTCCCGTTGCTGGCCAGTTATGCCAAAAGCCCAGAACGATTTTATTGTCACTATTTTTTGTCGACGTTTCTGTTACAGACATAATTACTCCAATTTTAATATGATTGAGTTAAATATCAGTCCGCCAGGCGTTCCCTGACGGTTTATCAGCGCATCTGGATAACATTAAGTTACGCTGTTGCTTTCCTGAAATTAATCTTAACTCTCATCGAATCGCATTCAATTGCAATAATTAAAACGCAGAATGATTTTTTTGATAAGTCGTTGAGTGAAAGGGAAATTGAACCGTTTTCGGCAGAACAAATACAATAAAAATACATCCATGGGGGCTGGCACATGGCAACAGGTGTTAATAAATCCTGGCATGACCGATGATTAATAAATATAAAAATTTTGGTGAGTTAACACCTGTCTGAAAAATGCTGAAACCCTGAGTAATGTCAGCAAACTGCATCAGGGAAAGACAGGTCTTAGCCAGCCACACGTCTTATACGCATGCAGACCGAAGATAATAAGAGAGGATGCTTATTGGATATGATGAAAAGAAAAAATCAGGTAATGATGATTTTTTCTATTTTCTCAAGTTGCGATTAAAAATTCTTTCCTCTGTAGCGATAATAATTTATTAACATTGCATATAACTTTATTATGCTGTGGTACGTTTCTATGTATTTCCCCGATAACATTTTATCAGCGAAAATATGACAAACGTTGACACTTCAATAGCCAGGATATTCATTTTAGCTGGAACGAAATTTTACCAGACGCTGGCCGCATTAAATTTTTGTTAAAAATTATCGTGACAAATTGATTATTGTCTCAACATACCTGTCTGCGTCGTAATATCTTTTTATATGTATTATTTCCAACACGAATCGGATAATGCGTTCAGCTTTATTTAATTAATAATCATTTTTCTTTATTTAGTTTCAATTAAGAACTATTTTTATCACTGGTACTAATTCTACACATTGATAAGGTTTAACCGTGAGCAAATCATATGGCACATGGTCAAAAGTACGCAAGATTAAAAATTAAAAATGTCATTTAAAAAATAGCATCATGATGAACACACTGAAAATTATAAGAAAATCTTAGGATTTTTCCCCTCCAGACAATTCTGTAGTGTGTTATATTTCACCTGATCTAAGTTGACGCTATATACCCCGACCAGGAGGCAGTATGTTTGTTTCATCTAACTTGAAATGCTTTATTGTTCTGGCGAGAGAAAAATCGCTCAAAAAAGCGTCCGAAATTCTTTTTGTTACTTCATCACCAATATCGAGAAGAATAAAACTCTTTGAAGATGAACTAGGATATAAACTTTTTTCGCGCTCCGACCATGATTTTACCCTCACCAAAAAAGGGCTGGAACTCTACGAAAAGATAATGCCTTACTACATGAAGATATCAGAAATCGAAGCCAGCTTTTCACAGAAAAATAACAGCCTGAGTATCAAACGAAGCCTGATGATCGGTGTTGAAAATCTTAATCATTTTCTGTTCAACATATTAATAAAGAAAAGAAAAAAAACAGAGTCCATTTCCTACTGTTCAAGCGATGCATCCCGCTCACTGGATTCACTGCTCTCTGGTGAGGTTCAGGCGGTGATATCGCACAGGGAAATTGATGAAAACGGTATCACAGCTATGGAATTCTACAGTGAACCGGTCTGTTATTTACAGGCAAACAGTACCGAGCGTTATAAGGTAAGTGATATGAAGAAAATACCTATTATCATCCCAAGAAACGGCTTTCACGAGCACTACATCAAAACAGCGCATATGAAGATCCTGAATGCCTGCCCGAATGCTCAGGTCGTTATTGTTGATGACATTGATAACTATCTCTTTCTGATTAAAAGTGGCGATGCGATAGGATTAATGAGTGAATCGATGGTTCTGTTTTATAAAAACAAAAATTGTTTTAATTCAGAGCTTAATTACACTATTGAACATTCTTTCCCAGCATTAAAAACCTATATCTACTGTCTGAAAGAGTGCGAAAAAAATCTTAAGATGGCGATGGACAGTATTCTCAGCGAAAGTGAGCACGGTGATGCCGGATGTGTAAGAGGAAATTAATGCCATCCTGACATAAATTCTCTTTATAAATTCCACCGCACCATTAATAATATCAATACCAGATAATAATAAACCTTATCTGAATATAAATCTATTACTGACAGGTCCATATTTAATTACATGGTTAAACTCAAAAAATTCGCAACATTAAATTTTTCCTCAAGTAATTTAAACAAAACCTGAGAGTTAATCATGGAAAACATCAAAAAAATTACAATATTTAATGGTATCAAAAATCTCATTATTTCCAACACTGAGCCGTCCTGCTCATATTTCTCATAATAAAGAATGGCGTCAGGCATCACTGTCAAAAAATGGCCTGTCGTGATTTATATACTAAGGTCAGTTCTGCAAGACAGTATTTCTAATTCAATAAGGTAGTATTAGTAAGTGAGCCTGCGCTCAGGCCGAAAAATTTATCGGGCGTTATTCACTACAATACAAAAGGTCGCTTACCGGGATCCCTCTTTCCAAACGTCATTATCTCGCTGGCTGAGTAAGGAAACTGCTGGGCTGATCGGCATGAATGAGAGCTAAAAAAACCCGTCAGTAGACAGTTTGAGCTAAAGACGGGTAAAATGAACATGCCCGGTTTAAGCACGCTCCAAAACGCAGATGGTTTAGCCGTTCAGTTTAAAGAGAGACATTGAAGACATATCTGTAAAGACTTTATAGGATGCCTGCAATGCGGTTTGTTGCATGGTGTAAGAAGAAATCGAACTGGTGTAATCCACATCCACCAGATTGCTCATTTGGGTAGCCTGATTCACCGCTGTATCATCGCCCTTTGAATCAAGATTGCTAAGTTCGTTCAACTGCGTTCCCAGCACGGAACGCACCGCCAGAACATTATTCAGCGAGTTGCTCAATCCACGGTTAGCCTTGTCAAGTGCGTCTTCAGAGGCCTGCACGGCATCATCATCCGCGCTGGCAATCGGCGTGTTCAGCGCGTTAATCGCCGTATTTAACGTGGTGAAGATGTTGGCTTCGCTGGTACTACCGTCCGGCTCGGCCCTGGCGTTACTGGTGAGCGCTATAAAAACCTGATCGCCCGTGTGGCTGGTTATCATGGTCCGGCTGGAGTCGACTTTCTGCGTGATTGCCGTGGTGCCACCGCTATAGGTTACATTGCCGGACGAATCCTGGGTAAAAGGCGCAGAGTCGGTTTTATAGCCGCCAAAAAGGTAGCGCCCGTTACCGTCTGTAGAGTTGGCAAGGTTAAGCAGCTGGTCTCGCATGCCTGTCAGCTGTTGGGCATAAGAAGCACGGTCATCGTCTGACAGCGTGCCGTTTGCCGCCGCCACGACTGCCGTTTGCGCACTTTGAATGACGCTGGTCACCTGCTGCAGATTAGTCTCTTCTTCAGAGATAATCGTGGTGGCAAAACTACGGGCGATTTTATACTGGCTGGTCTCGGCCTGAGCCTGGGACAGTACTACCGCCTGTGCGGCCGCCACCGGATCGTCCGAGGGATTGACTACACGTTTACCGGATGAGAGCTGCTCACCGACTTTCAGCCAGCTGGCCTGAGAGGTGGAGATGCCTCGCATCTGCTGATCGTAAATCATTGCGGTACTGAGACGCATCGTTAACTCCTTATCTTTTAGCTGACCGCAGTGATCAGCGCATTAAAAATGGCACTGGCGGTCTGGATAACCTGCGCGTTAGCCGTGTAATACTGCTGATAACGCGTCAGGTTGCCATATTCTTCATCCAGGTTGACGCCGGAAACAGACTGCTGCTGATTAGTCAGCTGCGTTACCACGTTAGTCTGGGTGGTGCTGGTCATTTCCAGCGTACTGGTTTTATTACCGATATTCGCGACCATGCTGGCATAGGCCTGGGTCAGGGTGCTGTCACCGCCAATCACTTTTTTGGTCTGTAAGTCGAGCAGCGACTGCGCATTGATGTTATCGCTTACACCACCATCCGAGCCAGCAGCAGCGAGTTTAGCCTCGTCGGTAATGTTAACGCTCATGCTACTAATCACGTTGCTGACTGGCTTGACCAGGAAGCTGTCTTTTGCATGTGCCGTACCACCCAGCGTCAGCTGTAAACCATCAAAACTGAGCGTCGAGTTGCCTGAACTGTCGGTAGAGGACGTGGTCGTTACCGAGGCGTTATCAGACAAACGGGTCACGTTCCAGTTAGTCCCGTCATAACTCACTTTATAGTTGGACGCCTCAACCGCACTGGCGTCGGCGACCATCGCCGTCATTGACGCCGTGCCTTTATTACTGGTGTTGGTGGTCACCGAGGGGCTGCCGTAATTGAAAAAAGCCTCACCCATATCTCCATTGCTGTCATAACCTGCTTCATGCTGGGTGTTAAAACTGCTGGCAAGCCCCAACGCAAGCTGTCCCAACTGATTGCGGGTATTGTCGAGATCGGTGCGGAAAGCCAGCAGGCCGCCAAGCGACCCGGTAGCGACCAGTTTCTCAGGAATTTCTGTTTTCGCACCGGTTGAGGCATCTACGGTAGCGATAGTGGTTCGACCTGGATCGGCACTGGAAGCCACCGCGGCAAGCTGGTTGTAGCTGTCACCCTGCACCAGGCTGATACCGTTGCCAATGCTGATGCTATAGCTGCCACCGTCCTGCTGGCTGACGGTAACCCCCACCAGATCGTTTAGTTTACTCACCAGCTGATCGCGCTGATCCAACAGATCATTTGGTGCCGTGCCGGCACCGGCCCCAGTGAGTTTGGTAATTTGCTGGTTAACATTGGCAATCTGTTTGGCATAACCGTTGATTTGATCAACCATTGAGCTGACCGAGGTATTCAGGCTGCTGTCGAGGTTTTTCAGGTAGGTATCCGTTACCTGAAACTGGTTTACCAGGCCGTCGGCTTTACCCAGCACCGCCTGACGCGCAGACGAATCATCTGCGTTGCTGACCAGGGTTTGCAGGGAAGAAAAGAAACCCTGCATGTTGGTCGACAATGTGTTGGTGGTACTGGAAAACATATTGTCGATGTTTGACAGCTGGGAATATTGCGTGGACAGGGCGCTGGAGCTGGTACTGGCCGCGCGCAGCTGGTTGGTGATAAAGACATCATATTCGCGGTTAACGCTGGATACCGATACCCCGTTGCCAATATAATTAGTGCCAGTCAGCGTGCTGTTAGACTGAGCAAGGATCGTAGTCTGACGTGAATAGCCCGCAACGCTGTAATTACTGATGTTATTACTGGTGGTGTTCAACGCAGCCGAGGCGGCGTTTATCCCGCTTAAGGCGGTATTAATTAAGTTAGACATGTCGCTTCCTTTTTAACCCTGACAGCGCGGGCCGCCATTAGCAATGGTTACCGGACTGCTTTAACACAAATCCGGCCTTAAACCTTTATCGGTTCATACGGCATAAACTTGAGTGATAAATCACAAATAATTAGCGCCTCAACAGGCCGCCAGGTACAGACATGTCATGGCACTTATGCAGGTTGCTGACCAGAGTAAAGGTACTTACAGAGCGTCCTTAACGCGTTGAAAAATGCAGGAATCAGAATAAGTCGCCAAGGTCTTTGGTATAGACCTTCACCGCTTTCTCACCCATGGATTTAAACTGCGCTATCATCCCCACCAGCTTGTGTGCATAGTTCGGATCGGTGGCATAGCCCGCCGCCTGCAAGGCTTTCGCCCCCTGCTCCGGTGTCGCGGCGGTGGTCACTGCGGCATAGCGTGGGTTGTTACCAATGAGCTTGACGTAATCATTCAGCGCCTCGAAATACGAGTCATAAACGCGGAATGTCGCTTTCACTTTTTTCGCCACGCCATTGTCATATTCCGTCGTGGTGATTTCGGTGGTTTTACCCTGCCAGTCACCCGACGCCTTAATGCCAAAAATGTTGTAACTGGGTCGGCCCCCGGCCGTGCGGATCTGACGCTGCCCCCAGCCAGATTCCAGCGCCGCCTGCGCAAGGATCAGATGATGAGGAATCCCGCTTTCCGCGCTGGCCTGCTGGGCCGGTTGTGAAAGTTGAGCAATAAAGTCGCTGCTGTCGCTGCTGAGTGGCACGTCAGATGCGGGCAATCGCGGCACGGCTTTGCGCACCAGCTGTTCCATCGCCAACGGCGGCAGCGTACTGATAAAGTTTTTATCCAGCAGCATCGGCACGGTGCCCGTCTTTTCATCGGGCGCAGTGGCCTGCTCCATCTGTTTGACCATCATGTCGGCCAGACCGAGTCCCTTCGCCGCAATCTGCTGCCCTATCTGCTGATCGTACATTGAGGTATACATACGCGTTTGCTCGGTACTGAGCAGGCCATTCTGCGGCAGCGCATCACGCATGCTTTTCAACATCATCTGTACAAACATTCCTTCCACCTGCTTTGCCACTTCCCGTGCGTGTGCTTTAGGGTCGCTGCTGGCCTGACGTTTCAAGTTGTTCAGTGAGCGGCTGTCATAAGCCGCACCCATCAGAGATTGCGCATCACTCATCAGATTATTTCCAGTTTGGCGTGCAGGCAGCCGGCACTCTGCATGGCCTGCAATATGGACATTAAATCGATAGGGGAAGCACCCAGCGCGTTAAGGGCGCGAACCACGCTGTTCAGATTGGCGCTGGCGTTCACCCGCTGCAGCGAACCGCCGCTCTGGCGCATATCAATTTGCGTTTGTGGCGTTACCACCGTCTGACCACCACCGAACGGCGTGTTGGGCTGACTGACGTTTTGCGACTGATTCACGGTGACCGAAAGGTTACCCTGCGCGATAGCACAGCTACTCAACATCACTTCGTGGTTCATTACTACCGAGCCGGTACGTGAGTTGATAATCACTTTGGCATCCTGAATCGGCACGGAAACATCGATATCCTGGATATCAGCCAACAGACGAACCTGAGAAGTGCCGCTGGCGGACGCCCTCACCTGCACGGTTCGCCCATCCAGCGCCTGAGCGGAACCGTAGCGCGCATTGATCGCATCGGCGATACGCTGGGCCATGCTGAAGTCTTCATCATTCAGAAACAGATTGATAACGTTACCAGTACCGAAGTTATTGGGTAACTCGCGCTCAATGGTTGCTCCACCGGTAATACGCCCACCATTAACCTGATTAACGGTGACGCTACTGCCTCCAGCGGACGCGCCCGCGCCGCCGACCAGAATGTTACCCTGTGCCAGCGCATACACCTGATTATCCACGCCCTTCAGCGGCGTCATCAGCAGCGTGCCGCCGCGCAGGCTTTTGGCATTACCCATTGAAGAAACCACCACATCTATCACCTGGCCCTGGCGACCAAAGGCGGGCAGTTTGGCGGTAACCATCACCGCCGCCACGTTTTTCAGCTGCATATTGGTGCCGCCAGGCACGGTGATCCCCAGCTGCGACAGCATGTTGTTCAAACTTTGAGTAGTGAACGGCGTCTGGGTAGTCTGGTCCCCTGAACCGTCCAGCCCCACCACCAGCCCGTAGCCGATAAGCTGGTTATCCCGTACGCCACCTACCGTGGTCAGATCGCGAATGCGATCAGCCCGGCAATAGCTGCTGACCATTGCCAGCATTAGCAGGGTGAGTTGTAAAATTCTGTACATGTTAACCTCTCAGAATGGTGACAGGTTCAGGAAGAACCGTTGCAGCCAGCCCATCGTCTGTGCCTCATTGATATAACCGTTGCCGATGTATTCAATGCGGGCATCCGCCACCTGGGTCGAAACGACCGTGTTGCTACCGCTAATGGTGCGCGGGTTAACCACACCCGAGAAGCGGATAAATTCGGTACCCTGGTTGATCTCAATTTGTTTTTCACCCACGACTTTCAGATTGCCGTTAGGCAAAACTTGGTTAACGGTCACGGTGATTGTTCCGGTAAAGGTATTGTTGGCGGTTGCGCCGCCTTTACCTGCGAAGGTGTTTTTACCGCTGCCGTCCACGGTGGCCTTGTCACCCCCCAACAGACCGGCCATGGCACCGGGAACCGCGGTGAGCGCTGCGGTTACACTAGCATCGCGTCCGGCTGACGCAGTGGAGCTTTTACTGGCGCTGACGTTTTCCTGCAGGGTAATAGTCAGGGTATCGCCAATGTTACGTGGGCGACGATCCTCAAACAACGGCTGGTAGCCATAGTTCATCGGCATCACGCCCTGAAAAATAGAGCCGTTTACCACCTGTGGCGAAGCAGGCAACGGCTCGGCCGTTGTAGAGCCTTCAACCAGGGGCTTACGGGGGATCAGCGCACAACCGTTAAGCGTCAGGAGCAATGTTGCTACCAACAAACGTCCAGGCATCGAGATTTGCTTCGCCATGGAATCACAACCTTAAATAAAGAAAGTTCTTGTAATTAGCGCCGGGCAAGCCCGGCTTTTTCTGTTACAGCTGGGTCAGTTTGGCCAGCATCTGATCGGAGGTGCTGATTGCTTTACTGTTGATCTCGTAAGCACGCTGAGTCTGGATCATACTGACCAGTTCCTCGGCCACGTTAACGTTAGAGGTTTCCACATAGCCCTGATAGAGCAGACCCGCGCCGTTATTGCCCGGTGCGCTGTCAGTGGGTGCCCCGGATGCCTGAGTTTCCTGGTAGAGGTTCTCACCCATGCTTTCAAGGCCCGCATCGTTAATAAAGGTACTCAACGTCAGCTGCCCCACCTGCACCGCCGCTGTCTGACCCTGCTGAGTGACGCTGACCACGCCGTCACGACCGATGGTCATACTCAGGGCGTTGGCAGGAATGGTAATCGCAGGCTGAACAGGAAAGCCTGCGTTGGTGACCAGCTGGCCATTCTGATCGGTCTGGAAAGAACCATCACGGGTATAGGCCGTCGTGCCGTCAGGCATTTGTACCTGGAAGTAGCCCTGACCGCTGATCGCCACATCTTTCGAGGAGTCGGTTTTGTTCAGGTTGCCCTGGGTGTGCAGGCGCTCGGTGGCCACCGGGCGCGTACCGGTTCCCAGCTGCATCCCCGAAGGTAGGGTCGTTTGCTCCGACGACTGCGCGCCAGGCTGGCGGATAGTCTGGTACATCAGGTCTTCGAATACCGCACGCTGGCGTTTAAAGCCGTTGGTACTGACGTTGGCCAGGTTGTTCGAAATGACGTCCATGTTGGTTTGCTGGGCGTCAAGACCGGTTTTGGCAATCCATAAAGAGCGGATCATAGAATGTTCCTCTGCACTCAGCTCATTGACAGTAGCTGATTTGCACGTTGTTCATTGTCGTCGACGCTGGAGATCACTTTCATTTGCATCTCGAAACGGCGTGCGTTAGCGATCATATCAACCATGGTTTGCGTTGAATTGACGTTACTGCCTTCCAGCACGCCGGGCATGACCTGGACGGTGGGATCGTTTTGTAAAACGGCACCGCGCTGCGCCTGGGCGCTGGCGGTGAGACGGAACAGACCGTCATCACCGCGCGTCACTTCGGTACTGGTGGCTTTGACCAGTTTCAGACGACCCAGCTGGACGGTGGCATTAGGGGCATCGCCTGGATTTAACGCGGTAATAGACCCGTCAGCCGCGATGGTAATCTGCGCCCCTTCCGGTACGGCAATCGGGCCGCCGTCACCCATCACCATGTTGCCCTGTATGGTGAGCTGTCCGTCCGGGTTAATCTCCATGTTACCGTTGCGGGTATAGGCTTCAGTGCCATCCGCCGCCTGCACCGCCAGCCAGCCATCCTGACGTAAGGCAACATCCAGCGGGCGCTCGGTGTAATCCATCGCTCCCGGCGTCATATCGGCACCGGGGGTCGACGCCGTCACCAGCGTACGGGTGGGCAGAGACAGCCCCTGCACCGGCACCGCACGCAGCGCATTAAGCTGCGCACGAAAGCCCGGCGTTGAAGCGTTGGCAAGGTTACTTGCCGTCACTGCCTGCTGATCGAGGGTCTGACTGGCAGCCCCCATTGCGGTATATATCGCGTGATCCATGTGACTCCCCTGTTAGCCAGGTTAACGCAGGTTGACCAAAGTGTTGAGGATCTGGTCCTGTGTCTTAATGGTCTGAGCGTTAGACTGATAGTTACGCTGCGCCACGATCATGTTGACCAGCTCTTTACTCAGGTCGACGTTGGAAGACTCAACCGCCCCCGCGGTCAGAGTACCGAGGTTACCGGTTCCCGCCAGTCCCACCAGGGCCTGACCCGATGATGCCGTTGCTGACCAGACGTTGTTACCTTCTGATTTCAGCCCTTCCGGGTTAGCAAAGTTAGCCAGTGTGATCTGCCCCAAAGTCTGGGTTTGCTCGTTGGAATAGTTGCCGACCACAGTACCGTCATCGTTAATCTGATAGCTGGTCAGATCGCCCGGCTTATAGCCGTTTTGCGTTGGGTTGCCAAAGGTGTCGGTGCCGGTGTTCTGCTGCTGGCTACCGGTCAGATTCAGTGAGAAAGTGCTCGGTGCAGAACCACTCAACGTTGCCATACTTATGGTCTGAGTGACGGTTGACGTCAGTTCACCACTGCTGTTGAAGGTCATATTCCAGCTTCCCGCGCTGGTACCGGTGCTGGAGTCAACAGCCTGCACATTCCAGGTGGTGGTCGGGTTGGTGGCATCGGTCGTGCTATCAGTGGCACCCTTGATAAAGTACAGGTTCATGGTGTGTGCGTTACCTAAAGAGTCGTAAGTGGTCATTGACGCCTTACTGTTATAGGTCTCGGTATTGGTTGAATCGAATGGCGTGGTGGCCGGCACCGTATCCGTCGAGTTCAGGTTAGCAGTGATCGCCGCCGTGGTGGTCGCTTTCGCTGGCATTGCCGTGGTAGGGATACTCAGGGCAACCGGGTTGGCACCGGTTTGCACGGTCGGCGGGGTGCCGGTTGCCGGGTAACCCGTCAGGTTCAGTCCATCAGAGTTAACGATATTACGATTGGCATCCAGCGTGAACTGCCCGTTACGGCTGTAGTAAACCGCACCGCTGGTGTCCGTTAAACGGAAAAAACCGGCCTGGCTGATCGCCACGTCAAGACCACGACTGGTTGACGTAGTGGTGCCGTCGCTGAAGTCCTGGGTTACCGCAGCGACTTTAGTACCCAACCCCACTTTTGAGTCTGCGAACATATCCGCAAAAGAGACTGTGGCGGATTTAAAACCAACTGTGGCGGAGTTGGCAATGTTGTTGCCGATAACGTCAAGATTGCTGGCAGCGGCGTTTAGGCCACTGACGGCCTGGGAAAATGCCATGTGTAGTCTCCTGAAAAATTTTTGTTATTAAAGAATCTGACGAACGTTAGCGACTGTGGAGTTACCCATAGTGCCAAGGTCAAGGATAGCGCCGTCGGTATTGGTGGTGACGCCGTTAACCAGCGCATAGTTCAGCGGTTGGGCGGTTAACTGCCCGGTCGCATTGCTGGCACTGATTGACAGCGTATATTTCCCGTCTGGTGCAGTGGTGCCATCAGTTTCAGTACCATCCCAGGAGAAAGTATGAACGCCCGCGCTGAGTGCACCGAGGTTAATGGTCTGCACTACTTTGCCGGACGAGTCGGTAATGGTGGCGGTGGTTGCTGTGGAAGCCTGCTCAAGACTCAAGCCAAATGGCGTGGTTGAGGTGCTGCCGCTGCTGGTACCGACCAGAATTTGCGCCCCATCAACCATCACGCCCTTGCCCACCAGCGCCGATGCCTGAAGTGACTGGCTGCTGTTGATTTGGCCGGAGATGGAGCCCAGCGTGGTATTCAGCTTTTCAATCCCACTGAGGGTGTTGATTTGCGCAAGCTGGGTGGTTAACTGGCTGTTATCCATCGGATTCGTCGGGTCCTGGTTCTTTAACTGAGTGACCAAAAGCGTCAAAAAGTTACTTTGCAGATTGGCCGCCGTGGTGTCGGTGGTCGACGACGTAGTGGTAATCGCCGTGTTGTCTGTGGATTCATTAACACCTACTGCAATGCTCATCAGGCCGCTCCTTATTGACCCATCGTCAGGGTTTTCATCATCATTTGTTTAACGGTGTTCAACACCTCGACGTTGGCCTGGTAACTGCGTGAAGCGGACATGGTATTGACCGTTTCGCTTACCACATCGACATTAGGCATTTTTACGTAGCCTTTTGCATCTGCCATCGGATTGCCCGGCTCGTAAACCAGTTTTGCCGGAGTAGGATCGTCCACCACCTGCGCAACGCGCACGCCGCCAGTGGCCGAACCAGACTCTGCTGCTGTCTGGAATACCACCTGCTTCGCCACGTAAGGCTGGCCGTCCGGGCCGGTCACGCTGTCAGCGTTCGCCAGATTACTGGCGGCAACGTTGAGACGCTGTGACTGGGCGTTCATCGCGGATCCAGCGATATCAAAGATACTCATCAGTGCCATAACTTATTACCCCTGTAGCACAGACATCATACTCTTGATCTGACCGGTGATAACGGTCAGGTCTGTCTGGTATTTCAAGCTGTTATCCGCAAACTGTGTACGCTCACGGTCCATATCGACGGTGTTACCGTCCGCTGACGGCTGATAGGGTACCCGGTACATCAGGTCCATCGATGCCGCCTGAGAGGCCTCCGCAGGAATATGGCGATCGGACGTGACCGCCAGTTGCAGGCCCGAACCCTGCGACCGTCCTTGTTCCATCACCTTGTTGAGCTGGCTGACGAAATCAATATCACGTGCCTGGTAGCCCGGCGTGTCGGCATTAGCAATATTTGACGCCAGAATCTCCTGCCGCTGGGCGCGCAGGTTCAACGCTTCGGTGTTGAACCGCAGTGCAGCGTCGAGTTTGTCGAGCATGCTTCCTCCGCATAGTGAATATTCTGAGTTGACAGCATAATCGCGGGAGGCAAACGGCTATCGAAGGAATAGCGCTAAAAAGCGTCGCTAATTTGCGCCTTGACCTCTTACCCCTGCGAGTAGAATCGATGTCATCTGATAAACAGGGCTAATACAATGAGTGGGTTAACGTTGCTGTTCGCCGGGCTACTGTGCCTGGCTACTCTGCCAGCCAGTGCTGCCTCACTGACCGCACAGCTGAATCAATTTTTTAAAGCACGCTATGGGGAAAGCAGCCAGCCAGCCGATACCCTTATGGTGGTGGTGAAAACGCCAAAGACGCAGTGGCCCACCTGCGAAACACCCCGGTTTTCATTGCCAGGAAATAGCCGAGTATGGGGCACCATGAGCGTGGCAGCCAACTGCGAGCAGAATCGCCGCTATCTGCAGGTTGAAGTGCAGGTAACCGGCAGCTATGTTGTAGCCGCTCGCCAGATCACGCGCGGTACAACCATTACCGCCGATGATCTAAAAATTGAACGAGGCCGTCTGGATACCCTGCCTGCACGCACGGTGATGAGCACAAAGGCAGTGACCGAGGCAGTGACGCTGCGTGACATTACGCCGGGACAGCCACTCACACTCATGATGGTTCGACAGCCATGGAGGGTTAAAGCGGGTCAGAACGTAACGGTCATTGCCCGTGGCGACGGCTTTAACGTCTCCAGTGAAGGACGTGCAATGAACAATGCCACGGCGACACAATCCGTGCGGGTCCGTATGAGTTCAGGTCAGATTGTCAGTGGAAAAGTGGCTGCGGATGGGAATATTCTTATAACGTTATAAAGGTCTAAAGATAGACCCAGTTCTGCCGATAGAATAATTAACAAACGCAATATACTTATTCGACAGGCCGACAGTTTGCCTGAGCTTACAGGAGTCAGATATGAGCATTGACAGAACTCAACCGTTGAACCCAGCCAGTACCGTGCAGAGTCGTGATACGTCAGATACGGCTGCACCGAAAGCGCGACAGGCTGAGACGACAAAAGCGACCAGCACCCCCACGGCCTCTCAGGTTGTGTTAAGCGACGCACAGTCACAACTGACCAAATCCAGCGCCCAGGACATTAACACCGAGCGCGTGGAGCAGTTAAAAACAGCCATCCGTAATGGTGGCCTGAAGATGGACACCGGTAAAATCGCCGATGCGCTGATTCAGCAGGCAAAAGATTCTTTAGAAGGTAACTGAGTAGATGAACAAGCTGCTGACCACGCTCGATAAGATGCTTGAAGTGCTGGCAAGTCTGGCGGACGTAATGGCCTCTGAGCAGCAACAGCTGTCAGGGGGGCAGATTAACAGCAGCTTACTGCAACGGATTACCGAGGATAAAAGTTCGCTTCTAGCCACGCTCAATTTTCTTGAACAGATGCGTCGCGATAATGAGAAAGATGCGGGTTTTCACGCACCTTACAGCCGCCATTCTGAACTCTCCCGTCGCTGGTCTGATATTCAGGAAAAGACCATAAGACTGCGCGATACCAATTTACATAATGGCTTGTTGCTCAGTCATCAGATCAGCTTTACCGATGGTGCGCTGGAAGTGCTACGTCCTCATCATACGCAAAAGTTCTATGGCCCGGATGGCCAGGCGACATCCAGCGCGTTTATTAATCGTAAAGTGTAAATGGCCTGAGCGTTGTAAAAAAACAGACCAATGCGCATGACCTTCGTTATTGACGTGTGTAATAAATACACAAACAGTAAATTTGATGATGCTTTGTAAGACCACAGTGCAGGGACAGAAAATCGTCAATTTTTTAGCCGNNNNNNNNNNNNNNNNNNNNNNNNNNNNNNNNNNNNNNNNNNNNNNNNNNNNNNNNNNNNNNNNNNNNNNNNNNNNNNNNNNNNNNNNNNNNNNNNNNNNNNNNNNNNNNNNNNNNNNNNNNNNNNNNNNNNNNNNNNNNNNNNNNNNNNNNNNNNNNNNNNNNNNNNNNNNNNNNNNNNNNNNNNNNNNNNNNNNNNNNNNNNNNNNNNNNNNNNNNNNNNNNNNNNNNNNNNNNNNNNNNNNNNNNNNNNNNNNNNNNNNNNNNNNNNNNNNNNNNNNNNNNNNNNNNNNNNNNNNNNNNNNNNNNNNNNNNNNNNNNNNNNNNNNNNNNNNNNNNNNNNNNNNNNNNNNNNNNNNNNNNNNNNNNNNNNNNNNNNNNNNNNNNNNNNNNNNNNNNNNNNNNNNNNNNNNNNNNNNNNNNNNNNNNNNNNNNNNNNNNNNNNNNNNNNNNNNNNNNNNNNNNNNNNNNNNNNNNNNNNNNNNNNNNNNNNNNNNNNNNNNNNNNNNNNNNNNNNNNNNNNNNNNNNNNNNNNNNNNNNNNNNNNNNNNNNNNNNNNNNNNNNNNNNNNNNNNNNNNNNNNNNNNNNNNNNNNNNNNNNNNNNNNNNNNNNNNNNNNNNNNNNNNNNNNNNNNNNNNNNNNNNNNNNNNNNNNNNNNNNNNNNNNNNNNNNNNNNNNNNNNNNNNNNNNNNNNNNNNNNNNNNNNNNNNNNNNNNNNNNNNNNNNNNNNNNNNNNNNNNNNNNNNNNNNNNNNNNNNNNNNNNNNNNNNNNNNNNNNNNNNNNNNNNNNNNNNNNNNNNNNNNNNNNNNNNNNNNNNNNNNNNNNNNNNNNNNNNNNNNNNNNNNNNNNNNNNNNNNNNNNNNNNNNNNNNNNNNNNNNNNNNNNNNNNNNNNNNNNNNNNNNNNNNNNNNNNNNNNNNNNNNNNNNNNNNNNNNNNNNNNNNNNNNNNNNNNNNNNNNNNNNNNNNNNNNNNNNNNNNNNNNNNNNNNNNNNNNNNNNNNNNNNNNNNNNNNNNNNNNNNNNNNNNNNNNNNNNNNNNNNNNNNNNNNNNNNNNNNNNNNNNNNNNNNNNNNNNNNNNNNNNNNNNNNNNNNNNNNNNNNNNNNNNNNNNNNNNNNNNNNNNNNNNNNNNNNNNNNNNNNNNNNNNNNNNNNNNNNNNNNNNNNNNNNNNNNNNNNNNNNNNNNNNNNNNNNNNNNNNNNNNNNNNNNNNNNNNNNNNNNNNNNNNNNTCTTTTAGCCCGTAAACCGGCCATCGCGATCATAATGACCTGTCCTGCTTGATCGTCCTTCTCTTCATTCCCCGCTATTTACACAACAGGTTATTTCTTCATCTTCTTATTATACAATGTTTCTTATTTTCAGCCACGGCGCAGCTCTTTATCTTTGAGCTAAAATGGTGAGCCCTGTAAACCACTACATTACTACACTACACCTGGCGATATCGCCCGAAGCATCTTTCGGCCACTGAAGATAAAACCTTTCTTTTTATCTAAGAACCTGTCCCAAAAGGCGTCATCGTATAATGCATCCCGGTCATATCTGAGGGCAAAGTATGGCAGGCGGTAAAGGGAAGATTAGCGATGAACTCCGGGACAAAATGGCCCCGCTTATCCCGGAACACAAAACCCGCCATCCTCCGGGTACGCGCCGAAAACGTGTTGATAATCTGGCCGCAATGAACGCCATTTTCTTCGTCCCCAGAACAGCCTGTCAGTGGAATGCACTCAATACCACAGGGATAGGTTCATCAGGCTCTGCGCACCGGCGCTTCCGGGAACGGAGAGACGCAGGTGTCTTCGGGCGTTTCTGGCAGAACGGATTACTGGCCTGTGAACACCCGGACGGCACGGACTGCTCATGGTTGTCGGTGGATGGCGGTATGACAACATCACCGCTGCCCAGGACAAAAAAACAGGACGCAACACCACGGACACAGGGAAACAGGGCGTAAAGCCCAGTCTGATGACAGATACCGGAGGGCTTCCTCTGCCACGGGTCGTCGCAGCAGCAGACAGGCATGACATCAAACTGGTGGCGGACACACCCGGTGCTCTTCAGACGGGGCGTCCGGGGGCAAAAACTCAGACTCTGCCCGGAAAAAGGCGACGAAGCGCCCGGGCTGAAAACAGACCGGTTAAGTAGTCGTGACGAGCCTTATATCCCGCCCCGTAAAGAGGAATGAGATGCCAGTAAAACCACGAACTTCAGTGCCTGTCACCGGGAGGAGGCAAGCCGGATGAACCGGTTTCGCCGGGTCCTGGCCCGACGGGAAAAGACGTCTGAGAATGACGGGGCCCTGTTGCATTTTTCCTGTGGTCTTATTGTCTGGAATAAAGCCCTGTTGAGACAGGCTCTTATTCATACTATTAATCTATGGAACCGAAAGAGGCCGCAGGACCAAGCGAAGATAATGATAGCAACAAACCTTAGCGACAATAAAGTTATTAAAAGATTGCCTTCCAGTCCCGCTGCCCTGGCCTTCTGGGACAAGGATTTTGCAGATAGCAGCAACAGGTTTCGCCTGGTTAAAACACCCGAAAAGGGGCAGGACGTTTATCAAATTGTTCATGCACAAGCTAATTAGGTCGTTGCCAGCGTTCCCCCTGAAAGAAATTCGGCATTCGTGCGTTTACAACAAAGTCAATTGCGGGATGAGCAGCACTGGTATTTCATCAACCAGCGTCAGGTGGGATATGTTATTGCAAATTACAGAAACCCAAACTTTGTTATGGATGTGCCGAATTCCGAAGTCCAAAAGGGAAGAGCCATACAGCTTTATCTTCGCAGTCAAACAAACGCTCAACGATTTCTACCGGAATACACCAGGGGGCCGCAAGACCAGAGTGTCCATCAATTAAGAACGACATTTGCTGTAGATAGAGTTATAACCGCAACCGGATATGACTCAACACTCGTTGTCGGAGATAAAAACAACACTGACCGCAAACAGAAGTTCCGTTTCATCAGGACTCCTGAGAAAGGCTTTAACGTTTATCAAATTATTTACTTTGCCAATAATCAAATTATTGCCTGGAATGTGCCTGGAGGCATACAGGTGTTCCGTCACCAAAATGAATGGAAAGATGAACATTACTGGCTTTTGGAACGCCAGGGTGAGGCAGCTATATTACTTCAAATTACAGAGATCCTGAGAGGTTTATCGGTGTATCCCATGCCACAATCCTTAACACTAATCACATTCAGCTTTTTTACGGAATCAGAATGCAGTACAGCGGTCCAGGCTCGAATAATCTAAGGGCTGCCTGTGGCAGCCTGCAGAACATTCAACGTGGTCAGTGATTTTATTCTCACGCCACCGGGAATTTAGCGACTTATCTATGGCAGAAATCAAGAGTCTATTCCACCGTGGTGCGTGAAAAGTCACGTACCCGGAATCCCAGCAGGGCCAGTACGGCGAAATATACCGCGCCGCCCACGGCGCACACGACCGCCAGACGCATTAACCGCCATAGCATACTGCCCTGCGCCCAGTCCGGCATAAACCATAACAGCCCGAGCAGCGCTGCCGCCATTACTGCTACCGCAAGCCCAAGGCGCAAAAGGAAACTGAACCAGCCTGGCTGTGGCTGGAAGATGTTTTGCTTACGAAGTTGCCAGAACAGCATCAACGCATTCAGGCAGGCCGCCAGACCAATAGAAAGTGACAGGCCGGCATGTTTGAGCGGGCCAATAAACACCAGATTCATCAGCTGGGTCATCAACAGCGTAAAAATAGCGATCCTGACCGGCGTTTTAATGTCCTGACGGGAATAGAACCCCGGCGCGAGGATCTTCACCACAATCAGTCCTACCAGTCCAACGGAATAAGCCACCAGCGCGCGCTGTGTCATCGCCGCATGAAAAGCGGTAAATTTACCGTACTGAAACAGTGAAACTACCAGTGGTTTTGACAGTATCCCCAACGCTACCGCGCTCGGCAGCGCCAGCAGGAAACTCAGGCGCAGGCCCCAGTCCATCAGACGGTTATATTCCGCATGATTGCCGCTGGCAAAGCTTTTGGCCAGCGCGGGTAAAAGGATAGTCCCCAGCGCGACGCCCAGCACGCCTGAGGGGAACTCCATCAGACGATCGGCGTAGTACATCCAGGAAACTGAACCTGAAACCAGGAATGACGCAAAAATAGTATTGATGATCAGCGAGATCTGACTCACCGACACACCGAGGATCGCAGGCCCCATCTGGCGCATTACCCGCCATACTCCCGCATCCTTGAGGTTAATACGTGGTAGCACCAGCATGCCAATTCTCTTCAAATGGGGTAACTGGTAAAACAGCTGCAGTCCCCCCCCCACCACCACCGCCCATGCCAGCGCCATCACCGAAGGATGAAAGTAGGGTGCCGCAAAGAGTGCGAAACCAATCATGCTGATGTTGAGCAACGTAGGGGCGAAAGCCGGAACGGAGAATCGGTTCCATGTGTTAAGAATAGCCCCGGTCAGCGACGCCAGCGAGATCAGCAAAATATAAGGAAAGGTGACCCGCAGCAGTGAAGAGGTCAGTGCGAATTTATCAGCCGTATCACTAAACCCCGGCGCTGTCAGCATAATCACCCATGGTGCCACGACGATACCTGCCAGGGTGATGACTGCCAGCACCAGCGTCAGCAGGCCGGAGACATAGGAGACAAACACCCGTGTCGCCTCTTCTCCCTGCTTACTTTTGTATTCTGCCAGAATGGGGACGAAAGCCTGAGAAAACGCGCCTTCCGCAAAAATTCGCCGCAGTAAATTGGGCAGTTTGAAAGCCACAAAGAAGGCATCCGTTGCCATCCCTGCGCCAAAAACTCGTGCCACGATGGCATCACGTGCAAATCCCAGCACGCGAGAAAACAGGGTCATTGAGCTGACCGCTGCCAGCGATTTTAACAGGTTCATGCGTTTCCTGATTTTTACGGGAATGTGGGGTCAATCCGGGTCATTGTCTGAACCGGGGTGCCGTTCGGCAACCGGCACAGTCTACTGATAATGCAGGAAATCACCAATCCGGATTGTTACAGTGTTATTCCTGATGGCTCGTGGAGCACTGTTTTTCCACGATGTGTGGGGCGGCAGGTGCCTCATCACCCGGGGTTTGCGGCATAGTCTGATTTTTGACGCCGTTGATACCGCGCAGACAGCAAATCCACACTGTTCCGGGGTCTTCTGCCCGTTTTCCGCCGCGCCGATAATCGGCCATTCTGCTGTTGCTTGCTAAAATCATATTGTTTTTCAAGCTGCCACTGTGTGCCGTTTCACGCTGAGGACTTGCACAGGGTTGCATGCTGGTTGTTTTGCGGGGACAAGGTGCCCCAATAAAGCACATTTTTTCCGAGGTCATTGGTCAGCACCATACCACTCTGTGACGCATCACGACCGCCGCCCAGCCAGAACAGGATATCAATTCATTTACCGGCTGATTGTGAAAAACCGATCCGTCGCTGTCGCGGCGGTGCTTCTGTTCGTTATAAAACAGGCTGCGCAAGGTAGTTTAACGTTGCAGTTTACACACCGGTTAACAGTAACCGTCAGTTTGTGGCCCCCGACACGAGTACCGCGTCAGCTCGGGCGGATGAGTGGCCAGAAGCTTATGGGCTACCCTTATGTCAGTGTAAGCAGTTTCTGGTATTGACTGAATAATACAGGGTGGCGTTGTGCATAACGACCGCCTCGCGGTTGAGAGCCAACGCGTCGCGCAGGGAAATAAGGCCGCTTTCGTACATCAGAAGGGTTTACTGTTCGCCGGCCAACAACACAGGTTCGACCTACCAGTCGTCGATTCAAGTGACGACGGGTAGTTACGGCTTTTGAACAACACTGCCCAGCCCGGCTGACTTTATCGCCAGTATTGAGCATATTGTTATACAGGATTCAGGATACCCGGCTTTGCAGTGCCGCAACCTGCTGTTTTAACGTCTGCATTTCTCGCTCCAGTTCGTTAATCCTGGCGGCCAGGTCGCTTTCATCCGCAGGGAGCATACTGTCGGTAAGCAGGGTTTCTGTTGTTTCACTGCCAAACAAATGCATATAGCGACTTTCGCGCTTACCCGGCTCACGCGCCAGCTGCACCACGAAGGGACCATCCTCCCGTGTTGCCAGCCTTTTCAGACTCTGTTCCACGTCAGCGACATCCGTAAATTCATGTAACCGGGCGCAACGGATCCTCAGCTCACCGGGCGTTTGTGCACCACGTAGCAACAGGGTGCACACCAGTGCCAGGTCGCCCGACGTCAGTTTTAACTGACCAAATTCCGTATTGCAAAAGCGATGTTCATATTTAATCACCCGATTACCCGCGCCACTGTTTGATTACAGGCCGTCACCACACCGTTCAGCGACATTGGGTATTGTTCAGGGGTGGTGACCTGCTTTTCCAGCAGGCAACCGATAACTCGTGCCTNNNNNNNNNNNNNNNNNNNNNNNNNNNNNNNNNNNNNNNNNNNNNNNNNNNNNNNNNNNNNNNNNNNNNNNNNNNNNNNNNNNNNNNNNNNNNNNNNNNNNNNNNNNNNNNNNNNNNNNNNNNNNNNNNNNNNNNNNNNNNNNNNNNNNNNNNNNNNNNNNNNNNNNNNNNNNNNNNNNNNNNNNNNNNNNNNNNNNNNNNNNNNNNNNNNNNNNNNNNNNNNNNNNNNNNNNNNNNNNNNNNNNNNNNNNNNNNNNNNNNNNNNNNNNNNNNNNNNNNNNNNNNNNNNNNNNNNNNNNNNNNNNNNNNNNNNNNNNNNNNNNNNNNNNNNNNNNNNNNNNNNNNNNNNNNNNNNNNNNNNNNNNNNNNNNNNNNNNNNNNNNNNNNNNNNNNNNNNNNNNNNNNNNNNNNNNNNNNNNNNNNNNNNNNNNNNNNNNNNNNNNNNNNNNNNNNNNNNNNNNNNNNNNNNNNNNNNNNNNNNNNNNNNNNNNNNNNNNNNNNNNNNNNNNNNNNNNNNNNNNNNNNNNNNNNNNNNNNNNNNNNNNNNNNNNNNNNNNNNNNNNNNNNNNNNNNNNNNNNNNNNNNNNNNNNNNNNNNNNNNNNNNNNNNNNNNNNNNNNNNNNNNNNNNNNNNNNNNNNNNNNNNNNNNNNNNNNNNNNNNNNNNNNNNNNNNNNNNNNNNNNNNNNNNNNNNNNNNNNNNNNNNNNNNNNNNNNNNNNNNNNNNNNNNNNNNNNNNNNNNNNNNNNNNNNNNNNNNNNNNNNNNNNNNNNNNNNNNNNNNNNNNNNNNNNNNNNNNNNNNNNNNNNNNNNNNNNNNNNNNNNNNNNNNNNNNNNNNNNNNNNNNNNNNNNNNNNNNNNNNNNNNNNNNNNNNNNNNNNNNNNNNNNNNNNNNNNNNNNNNNNNNNNNNNNNNNNNNNNNNNNNNNNNNNNNNNNNNNNNNNNNNNNNNNNNNNNNNNNNNNNNNNNNNNNNNNNNNNNNNNNNNNNNNNNNNNNNNNNNNNNNNNNNNNNNNNNNNNNNNNNNNNNNNNNNNNNNNNNNNNNNNNNNNNNNNNNNNNNNNNNNNNNNNNNNNNNNNNNNNNNNNNNNNNNNNNNNNNNNNNNNNNNNNNNNNNNNNNNNNNNNNNNNNNNNNNNNNNNNNNNNNNNNNNNNNNNNNNNNNNNNNNNNNNNAACCATCAAGGGCAGAAAGCGCTATTTTCGTCAGAATGTTTATCCACGTCGTTCGGGTTGCCACGCTGGCGAGGTGAGCACTGTCAGCACATGATCCTGCCATTGCCCGTCAATCAACAGATAGTCTTTGGCGTAGCCCTCTTTCTCAAACCCAAGCCGGGCCAGAAGATTGCCGCTGCGCTGATTGTGCGGCATGTAATTTGCCATAATTCGGTGCATACGCTGCTGGCGCTGCATATAGCGGATCGCTGACTGTAGCGCTTCAAACATCATCCCTTGTCCCTGCCATTTCTCAGCCAGCGAATAGCCGAGGTAGCAAGCATGGAAGGACCCGCGCACCACGTTGCTGAAATTCGCCACGCCGCGTATCTCAGTTTCATTCGGGTCCAGTAACACAAAATAGTAGGCGCTGCCTTGTTTATGCATTTCGCTAATCAGTCCAAGACGGACCTGCCAGCCAGAAGGATAGCCGTGGCTGTCGTCCCGAACAGGCTCCCACTGTTTCAGAAATGCACGATTCTCAGCATAGTAATCCGCTAAACGCCAGGCATCATGTTCACAGACCAGACGAACCACCAGCCGATCGGTTGTCAGGCGGGCTTTCGGTACTGCGGAACGATAGCCAAACATCTTCTCTCCGGGATCCTTTGGGCAAATATAAAAAACGACGTTATGCACGCCGTATCCTGTGATTCCAGTAAACGATTATAACTCGCCCTGCTCTTACCTGTGAAATAATCTGTTATATCAAAGCAGCAGCGACATAAAGTCATCTGAAAGCGCCGGTAACTTATTATTACCGTTGAAAAATACGTGATGATCTTACTCTGAGTGGTAATTCTGGTGACTCTTAGCAGAATATCGGGCAAGCTATTGTTTTCGGTCTGGGAGGGTTCAGACCTGTTGAGATGATGAGGACTACCATGAAAACATTTTTCGCCGGGCTGAGTGCCCTGCTGTTAGTGGGATTATTGGGCGGCTGTAATCAACTGACGAAATATACGATCAGCGAACAGGAAGTCAATCAAGCGCTGGCAAAACACAATGACTATGAGAAGCAGATCGGCGTATCCGGGCTGGTAGGTGCGCATATCGTGTTGAGCGATCTCAACAGTCAGATTGGCCGCGAAGAACCCAATAAAGTTACGCTGACCGGTAATGCGAAGGTGAATATTACTTCTTTGTTTGGCCCACAGGATGCCGATATGGAGCTGACCATGAAGGCGCAGCCGGTGTTTAACAAAGAACAGGGCGCTATCTATTTACAGGATTTGGAACTGGTTGATGTAAAGGTCCAACCTGAAAAAATGCAGGGAGTTCTGAAAACCCTGACGCCCTACCTTAACCAATCACTGAAAGAGTATTTTAATCAGAAGCCCGCTTATGTTTTAAGCGCTGACCGCAGTAAAGCCGAGTCACTGGCTAAACGGTTCGCTAAAGGTCTTGAAGTTCAACCCGGTAAACTGGTGATCCCTTTTACCGACTAAAAGTGACAGGTGCGCTCGTTGACAGCAGACAGAGCGCGCCTTTATGACTTTTTAACACCCCCCTGAATAAAGCAGGTGCAAACCTGCCGCTTTGTGCTTATGCTTTGACCCCGGCCCACTTTGCCACACCGTTTCCCTTCTGCCGGAGCCTGTTTATGACTGCTACCCCCCAGGAACTGCTGATCCGTCGCCCCGATGACTGGCATATTCATCTGCGTGATGATGACATGTTGCACACCGTGCTTCCTTTTACCAGCGAGGTCTCTGGTCGCGCCATTGTGATGCCAAATCTGGTTCCGCCTGTTACCAGTGTGGCGGCGGCCATTGCCTACCGCGAGCGAATTATGGCTGCCGTGCCAGCCGGGCACCGCTTTACCCCACTAATGACCTGTTATCTGACCGATTCGCTGGGTGCAGCCGAGGTGGAAAAAGGGTTTACTGAAGGCGTCTTTACCGCTGCCAAGCTATATCCTGCTCATGCCACCACTAACTCCAGCCACGGCGTAACCAATATTGCTGACATTGCTCAGGTGCTTGAACGAATGCAAAACATCGGCATGCCGCTGTTGATTCACGGTGAAATGACTGACGCACATATTGATATTTTCGATCGTGAAGCCCGTTTTATCGACACGGTTATGGAACCACTACGTAAACAGTATCCCAAACTAAAAGTGGTGTTTGAGCATATCACCACCAAAGAAGCCGCCGCTTATGTGATGGAGGGTAATCGTTTTATCGCCGCCACCATTACCCCACAACATCTTATGTTCAATCGCAATCATATGCTGGTTGGGGGGATTCGCCCGCACCTCTATTGCCTGCCCATTCTTAAACGTAATGTCCATCAGGAAGCCTTGCGTAATGCGGTGGCCAGCGGCAATGCACGTTTCTTCCTCGGTACCGATACCGCCCCGCATCTTCGCCATCGCAAGGAGGCAAGCTGTGGCTGCGCAGGGGTGTTCAATGCCCCGACGTCGCTACCCGCCTATGCCACGGTATTTGAGGAAATCGGTGCACTGCAACATTTTGAGGCTTTCTGCTCGCTAAACGGCCCGCGCTTTTATGGTCTGCCGCTCAATGAAGGCACACTCAGGCTGGTAAAGCAACCGTGGACCGTGCCGCAGAGTATCAAATTCGGCAATGACGCACTCGTGCCCTTTCTCGCAGGTGAAACCTTAAACTGGCAGGTAGTACGTTAAGCCTGAATAACAGTCCGCCTCTGTATAGCACGGCTGGCTGCCTCTCAGGAGGCAGCCACAACCTGAGAAAACTGAATAAGGTGTTCTTACAGGATTAAAACTAAAAATAATAAGGCAGAACCAAACCGTTAATAACCACATGAGTGGGTTCCAGTCGGTAATAAAAAAGTTACCTCCAGAAATATAACTGTATAAAAATGGGTCTTCCCCGGGCATGGTGGGAGACTCATAACGCCATGTTTAACCTGCAGTAATGGAACCTGCCCGCCACCTTGAAGCGCTCTTTGTTCCGGTGTCCTCCCGGCTTGATCCTCAGCAGCCTTATCTTACTGTTCAGTGATTCTGTGTTGCCGTTTGATACCCGATGTTTCATCGCATTCAGTATCCCATAAAGCCGTTTGTGTAACGTCCGGGCGGTGCTGGTCAGCAGAGGAACTCCCACATCTTTTGCCATCGCCATCCATTCCTGCCACAGCTGTCTGCTATTTGCTGTCTTTGTCGTACCACCGGTTCCGGAGTTCCCGCGCCAGTTCTTTCATTGCCCGGCAGCGACGGGTATCAGGCAGTACCATCTGTGCAGACTCCAGCTGACGCTTATGGCGGCCGTACAGCCATAGATAACGAGAACGATGTGCGCTTTTTCGCGCCTGTAACAGGATGGTTTTTATCCCCACCTGCCGCGTTTTATCCACGACGGCACAGTGCATTTTTGTCACATGGACGTGATCGAAGGCCATTTTCTCCACTGCGTTGGGCAGGTGGATGCAGGCAGCGCTGATATACGCCGGGTTCATATCCATCGACAGGGTTTTGATTGACGCTATCTGACGATAGCCCAGGGTTCTGTGATAACCCGACAGGCTTTCAACTCCGCGATCATCCGTTATCGCCAGAGCCTGTCCTTGTATATCAGAGATAACCGTGACGTACTTATGGCCCTTTTTAAAAGCAACTTCGTCAACACAGAGATGACGTGCCGATTGCGGCGCTTTTCGACGGGCAAGTCCGCGTTTTACCGCGCGCTGCATGGTGTTATCGACAGCCTTCCATTTCAGCCTAAGTTGCTTTCTGACCGCATCCACTGTGCTGATTTTTAGCCATGAGATAACGAACAACTCGAACAGTAATGTGTACCGGCTTCCGGGTCCTGTCCGGGGAACGGGCAGAGTCTGACAGCCATGTTCCGGGCACATAATGTGTGGAACATCGGCTTCAACTAATGTGGCGAACTGGCAGGTATCAGGGTGACGCCATTTACGGTGTCGGTGGTCGTGAACAGGACAGGATTTACCGCATGTTGGACAGGTTAACTGAGTGTTTTCAGCGATCCCAACAGTGACAGAACCAGTATTTTCACCGAGAGAAAGAGACTTTACCTGCCACGGAGCGGACAGGTTGACAATATGAGCGTCGAGGGACTTTTCGTCGATGGCAGTAACCTCTGGCGGTTAAATACACCATTATCATGCCCTCAGCCACCACAATAAGGGAAGACCCTTATTTTTACAGTATCCTATTTGGAGGCTTTTATGCGTGTTGAAGCCACTGCAGCAAAAATCTCACCCCTTCCAACCGGTGCTATCAATGTACTGACCGCAGCATTGAGTAAGCGAATTAATCAGCAGTTTCCCGAATCCATTCACCGCGTATCCGTTCGCTATGCTGCCGCCAATAATCTGACAGTGATGGGAGCTAATCATGTAGTGAAAAACCGTGTCACCGAGATTTTGCAGGACACCTGGGAAAGCGCGGATGACTGGCTCGTCGTCGACTGACTCTCACCTTTTTCTGTTGCTTGCCGGATTTCGCCGTCCGGCCTTTTTTATTTCTGACACTATAGCCATCAAATGTTGCCCTATGATACTCAGGCAATAAATGGTCACGGCAGAAATAATACTGTGTTCGCGTTTCGCGGACGCTTGTTATCGGCAGTTAATCAAATAAGCAGCAATTAAAAGTTTATTCCCCCGCGATAAAAATTTCACTGTGCGCGAATCTAAAAAACCCTGTTATAATTAGTTTGCTCTGAAAAAAAGGCCGCATTGAACCTCGATAAATCTCTTCGTTGTATTTACATATACGAATTATAAAGGGGGTTATAATGGACAGAAACAAAGACGTTATCCAGACACATCCCCTCATTGGCTGGGATATTAGTACCGTAGATAGCTACGATGCCATGATGATCCGCCTGCACTCGCTCTCTTCCAACGAGATGCAGGCTGATGAAGCTGAAGTTGGCCAGACCTACTGGTTAACTACGGATGTGGCCCGACAATTTATCTCTATCCTCGAAGCGGGCATTGCAAAGATTGAAGCAACCGATTACCAGGATCGTGATTATCGTAAACATTGATTTTTTTATTTCCCTTTAGCAAGGCACTCTTTCAGGAGTGCCTTTTTTAATTGTAACGCAGTTTGCTATCCTGCACCCCTGATTGAACAGAAAAGGATTCGGGCTGAGATGGTGTATGACTTAATAGTGGCCGGCAGTGGTTCTGTCGGCGCAGCAGCCGGATGGTATGCCAGCCGGGCAGGCCTGAAGGTACTGATGATTGACCGTGGGCATCCGCCTCATCGCGAAGGCAGCCATCACGGCGAATCGCGCCTGATCCGCCATGCATACGGCGAAGGTGCTGCTTACGTACCAATGGTGCTGAGAGCGCAAAAACTGTGGGATGAACTGGAAACCCAGTGTGGTGAACGCATAATGCAGCGCAGTGGCGTGGTGAATATCGCTCCTGAGACCTCGGAATTTATTACCAACATTCGTCAGAGCGCCTTGGCGTTCTCCCTGCCCGTTGAATTAATGTCCCAAACTGATATGGTCACGCGTTGGCCCCAGCTTGACATCCCGGAGGGGTACGCGGGCGTTTTTGAAGCCGGCGCTGGTTATCTCAGGTCCGACCTGGCCGTCCGTCACCTGATTAGGCTGGCGCGGGAAAGCGGTGCCGCCCAGTTATTTAATTGTAGCGTGGATTTTCTGGCAGAAAAAGATGGACTGCAACAGGTAGAGACTGCAGAGGGAACTTTCTACGGTCGTAAGCTGCTGATAAGCTGCGGCACCTGGGTAAAAACGTTGCTTCCGGCGTTGCCGATTGCTCCGGTGAGAAAAGTTTTTGCCTGGCACCAGGCTGATGGTCGCTACAGCGAAAACAATCGCTTTCCGGCATTTACCGTAGAAACGCCGGATGGCAGCCATTATTACGGATTTCCGGCAGAGAATAACGCCATCAAGATTGGCAAACACGACGGCGGTCAGTCTATTGCTTCTCCGCAGCAGCGCACACCTTTCGGCAGCGAGGCGGAAGATGGTCGCGAGATGTTTGCTTTCCTTCGCCAGTTTCTACCAGGCGTGGGCGTTTGTCTGCACGGTGAAGCATGCAGCTATGACAATACGACTGATAACAATTTTATTATCGACATACTGCCCGGCTCGCCAGACCGGCTGTTAATTAGCGGATTGAGCGGTCACGGTTTTAAATTTGCCACCGTACTGGGTGAAATTGCCGCTTATTTCGCGCAGGAGAAATCAGCCGACTTTGATTTATCACCGTTCTCGTTATCCCGATTTTGATTAATTAACTACGGCTCTTTTCAGAGTTGTAGTTAATTAACGTTCAGTTCAGTACTTAATATTGCGGAATAATCTGAGTGAGAATAACTTAATTGGCCAACTCAATGCTGGCAGGTGTTTTTCTTTGCTGATGCAAACGCAGTTTTTTAATCAAACGATGCGCTTTCGTCTGACTTGATATCGCAGAGGCAGAACCCGTAAGCGGTTTTCCGGCAGTCTCACGAGCGTAAAGGCCGTAATAACGCCGATAATACCGGCTGCCATCAGATAGCAGGCATAAGCAGGTTGCCAGTTTTTTCTACCAGTCAGGCCGTTACCAGCGGCGTGATCCCGCCCAAAAGGGGAAGGGAAACGGAAAGATTAAAATCCATAGCCAGCGTGCTGTAACAAATATCTGTCGCAAAGAGCGCGGCTGTGTGGCAGGCATCGAGCCAGTGAAACAGGTATGAATTGCCACCAGGACGACGACCAAGGCGATCGTTCCAGTGGCCCCATAGCAGCGTCAGTGGCATCATGACAAACATTATCACCAGAATCAGCAACAGACTGCTCATTTCTCACTCAAACCCAGTATGCCAGTGAGGCAATTCGACATATAAGAGATCAGCATGTAATTGGAAACATTGAATAACAGTACCAACACGATGCCATTTGAGCATTTGCGCCCGATACCTACCGAGCATCTGTAACAGGCTCAGGCGAGGCTTGCTGTGCTCCAGCGCCTCCTTTTTCTGCATGTGTTTCTGAAAGGCCAGCGTTTCTTCTAGCTTCAGGCGGATATACAATTCGAACAAACCGAGCGGTGCGGCAATAAAGAAAGGTATATGCCATCCCCAGTCAAGCAGTGTGGCTTCCGGCGTTGCAGCAGTAAGAACGGTAACCAGCAGGGCACCAGGGAAGTATCCACCCAGGGTTCCGAATTCCAGGAAACTCCCCACAAAACCACAGCGGTTATCAGTGGAATATTCCGCAATAAAGGTCGCAGCGCCCCGTATTCACCGCCAGTGGAAAAACTCTGCACCAATCGCGCCAGCAGCAGTACGGGTGCGAAAATTCCGATGGTGTTGTAATCAGGAATCAGTCCAATACAAAAAGTTCCCACCGCCATCATGATCATGTTGATCGCCAATACTTTCTGGCGGCCAATTTTGTCACCAAGAGTGCCAAACACCAGCCCCCACCAGGGGCGAACCAGGAATGCAGCGGCAAAGACGTGCTTAAGCATATCACCATCAACAATGGTGATATCGTCCACGGTAAGCTGTGATGGTTTTTTATGCCAGAAATGGAGCTTTTTCGATGTAGATGATTATTCTGAGGCAATGCCCATGCTGTCCCCTTCAATAGCGGAATGAATGAAACAGTGTTATAGCTTTCGTTGCCGGGTGTAAGAAGATCACGGGAATTAAAGCTAATAAGGCAGCAGATAATTACAATAAAGTGACGCAGGATCATGCTTTACAATTACTTGCTTTAAACGACAAACCATTTCCATCAAATTTGTGACACATATCGCCAATTTAAGTTAAAAGATCCAATTTAAAGCGCAGGAAAAAGAAAAAGCTAAAATAACACGCTATTCCACCAGGCGCATAAATAGCCACGTTAGAAATATTTTCTGCGGATAACTGTAAAGGACGATTGTACTGTTAACATCCGCCATTTAAGCCACCAAATTTTTAAGAGGACTTTTTTTCAGGGGGAAAGCCTCAAATAACACGAAATAACTCACTCGACAATTTCACTATTCCGCCCTGACATTATGGCGTCTTTTTATAAACCGAGAAATCATACGAATAAAATGTTCATATTTTAACAAATCATTCAATATTTTTGAAAAAAATATAATTTTGTTTACTGATGGTAATTAGTGGTTGATTTTATGTTTTATCACGTTCAGTCTGAGCAAAAATTGCTGACCGGACAATCTCAATGCAGTGGAAAAACACCCCCGGCCGCTATGGCTATATCACCCTACTACTACACTGGCTGGTAGCCCTGTCTGTTTATGGCATGTTTACTCTGGGCCTGTGGATGGTAACNNNNNNNNNNNNNNNNNNNNNNNNNNNNNNNNNNNNNNNNNNNNNNNNNNNNNNNNNNNNNNNNNNNNNNNNNNNNNNNNNNNNNNNNNNNNNNNNNNNNNNNNNNNNNNNNNNNNNNNNNNNNNNNNNNNNNNNNNNNNNNNNNNNNNNNNNNNNNNNNNNNNNNNNNNNNNNNNNNNNNNNNNNNNNNNNNNNNNNNNNNNNNNNNNNNNNNNNNNNNNNNNNNNNNNNNNNNNNNNNNNNNNNNNNNNNNNNNNNNNNNNNNNNNNNNNNNNNNNNNNNNNNNNNNNNNNNNNNNNNNNNNNNNNNNNNNNNNNNNNNNNNNNNNNNNNNNNNNNNNNNNNNNNNNNNNNNNNNNNNNNNNNNNNNNNNNNNNNNNNNNNNNNNNNNNNNNNNNNNNNNNNNNNNNNNNNNNNNNNNNNNNNNNNNNNNNNNNNNNNNNNNNNNNNNNNNNNNNNNNNNNNNNNNNNNNNNNNNNNNNNNNNNNNNNNNNNNNNNNNNNNNNNNNNNNNNNNNNNNNNNNNNNNNNNNNNNNNNNNNNNNNNNNNNNNNNNNNNNNNNNNNNNNNNNNNNNNNNNNNNNNNNNNNNNNNNNNNNNNNNNNNNNNNNNNNNNNNNNNNNNNNNNNNNNNNNNNNNNNNNNNNNNNNNNNNNNNNNNNNNNNNNNNNNNNNNNNNNNNNNNNNNNNNNNNNNNNNNNNNNNNNNNNNNNNNNNNNNNNNNNNNNNNNNNNNNNNNNNNNNNNNNNNNNNNNNNNNNNNNNTCAGGTCTGAGCTAGTACACTTTAGGCTATTATGACAGCTGGTACCATCCGGCTCCTGAATTACATAAAAGCATTGGTATCATTCTGTTCGCTGTAATGATATTCAGGGTTGTCTGGCGATTTTTTTCACCACCGCCCAAATCTCTCGCCAGTTATTCACCCGCAACCAAACTTGGCGCACTGGCAGTACATCTTCTGCTATATGGCATCCTGTTTGCCATTTTTATCAGTGGCTACCTGATTTCCACCGCTGATGGCCAGCCCATTGTTGTCTTTGGCCTTTTTTCTGTCCCTGCCACACTGGACGGATTAGGCGAACAGGCTGATTTGGCAGGGAATATTCATCTGTGGCTTGCCTGGAGTGTGGTGGTTCTGTCCGCTCTTCATGCGCTTGCCGCACTGAAGCATCACTTTATCGACCGGGACAGTACGCTGAAACGGATGCTGGGTAAATCACCCGAATAACCTCTGGAAGAAGGGAAGAAGGGAAGAAGGGAAGAAGGAAGGAAAGATGATCAAGAAAAATCTGCTGGCAGTGACAACCACACTGATGCTGAGTATGGGTGCGGTGCACGCCGCTGACTACAAAATAGACAAGCAGGGCCAACACGCCTTTGTACAATTCCGTATTCAGCATCTGGGATACAGCTGGCTGTACGGTACATTTAAAGACTTCGACGGCAAATTCACCTATGACGAAGCCGATCCGACAAAAGATAAAGTGGATGTCACCATTAAAACGGCCAGTGTGGATACCAACCATGCTGAACGTGACAAACATTTGCGCAGCGCTGAATTTCTGAACGTTGCCAAATATCCCCTGGCCACATTTGTTTCCACTTCAGTTAAAAAAGACGGCAACGAAATGGCAATTGCTGGCAACCTGACGCTGAATGGCATAACCAAACCTGTTACCCTTGAAGCCAAAAAGATGGGTGAAGGAAAGGATCCTTGGGGCGGCTATCGCGCTGGTTTTACAGCTGAAACCACGCTGACGCTGAAGGACTTTAATATCACGACGGATCTGGGACCGGCTGCAAAGCAGGCCGAGTTGATCATTTCCGTTGAGGGGATTCGTCAGTAATATTATTCCCCGCCTGCAGGTGGGGAATTGCTTTGATGCCGTTCCTTAGCTATCCGCAGAAGGGATCCTGAGCGTAATATTCAGCAGGCCGCGGGACTTATTAAAGATTTTATTGCCATTTTCGCGGCCCGCGCGACGGGCGCGTTGCTCTTCCGGCGAAAGTGCCAGCTCTTCCATACAAACCGGGCTGCAACAATGATGATATTTTTCAGCACATTCCGGGCACTGAATAAACAGCAAATGGCAACCATCATTTTTGCAGTTAACGTGCGTATCGCAAGGTGCACCACACTGATGGCACTGGGCTATAACATCCTCTGAAATACGCTCCCCCATTCTTTCATCAAAGACAAAATTCTTGCCTTTAAAACGGACGGGCAACCCCTGCTCACGCGCACGGCGGGCATATTCAATAATCCCGCCCTCAATGTGATAGACATTTTCAAAGCCGTTGTGCCGCATCCAGGCACTGGCTTTTTCGCAGCGGATTCCACCTGTGCAGTACATCACAATTTTTTTATCTTTATTATCCTGCAGCATATCAACTGCCATTGGCAGCTGATCGCGGAACGTGTCAGCCGGTATCTCCAGCGCGTTTTCAAAGCGCCCAACTTCATATTCATAATGGTTGCGCATATCAACAAACACAACATCTGGATCGTCCAGCAGGACATTGACTTCACTGGCCTTCAGATAGCCACCAACATTACTGGCATCAAAAGTTTCATCAGCAATCCCGTCCGCCACGATGCGCTCACGCACTTTCAGGCGCAACACCCAGAATGATTTCCCGTCGTCATCCAGGGCAATATTCATACGCAGGTTATTGAGCGCAGGATCAAAACCGTAAAGCATCGTTTTCAAGGCTTCATAATGGCTGGCTGGTACACTGATTTGCGCGTTAATTCCCTCAGTAGCAACGTAGACACGCCCAAAAACCTTCAGTTGGGTGAACTGCACATAAAGTGCATCGCGAAAAGCTTTGGGGTCATCAATGGTAAAATACTTGTAGAAGGAGACCGTTGTGCGCGGTTCAGTTTCAGCCAACATCCGAGCCTTCAGCTCTTCATTGGAAACAAGGTTATGTAACACTGGCATGGTGTACTTTCCTTCATTTATAAGAAAATTTTGCGGACGCTATGATACCTGAATGCTTTCTGAAACAAAGAGATTACGCCAAAAATTGTTGACCTTCTTCGCGTGGGCAGAACCGTCGCAGTGCTGCCCTTAACTATCCTGCAACACGTCAATAGTCATACCACTCAACGCAGAGCGAACGCTCGCAAACCACGGTTGTTCAATATGGCAGTGTAAATGGCCAATATAGAATCGGTCTGCTGAGGGAACTCATAAATCTGGACCCGCGCGAAATCATCATCACAGAATGTAAATCACGCGGTTAAGTCGCGATCGACGTCTCCCATGCCGACACAATCATGGCTTGCAGGAAACGTTCAACATGTCCAAATCCCAAAATTAATTTCGTCGATCACGCCGATAAACATGCAGAAAGTCAGCGTGTTATTTCAGTTCAGCGTAAATAAATGGCACAATAGGTTATAAATATAATTCATCACGGGCAGCATAATGGTGCCCCTTTGTAACGAGCTGGACACACATGACTCCGTTGCCTCAATTTACACGTGCCCTGTTGCATCCCCGTTATTGGTTTACCTGGCTGGGTATCGGCCTGCTTTACCTGCTGGTGCTGCTGCCCTATCCGGTTCTGTATCGTCTGGGTTACATTCTGGGCCGTATTTCTATGCATTTTCTGAAACATCGTGTTCAGGTGGCCCGTCGTAATCTGCAGCTTTGCTTTCCCAACATGCCCGATGCAGAGCGTGAGGCAATGGTAAAGCGTAATTTTGAATCCGTTGGCATGGGACTTTTTGAAACCGGTATGGCCTGGTTCTGGCCAGACTGGCGCATCAACAAATGGTTTGAGGTCCGCGGCCTGGAACATATCGCTAAAGCACATCAGGAAGGTAAAGGGGTGCTGCTCATTGGCATGCATTTTCTCACTCTGGAACTGGGCGCACGTATTTTTGGCATCCATAATCCGGGAATTGGCGTCTATCGTCCAAACGACAACGCCCTGCTGGACTGGCTTCAAACCTGGGGACGAATGCGTTCCAATAAAAGCATGCTGGATCGTAAAGACTTAAAGGGCATGATTCGCGCCCTTAAAAATGGCGATATTATCTGGTATGCACCGGATCACGATTATGGCCCCAAAAGCAGCGTTTTTGCTCCGCTCTTTGCCGTGGACCAGGCCGCTTCCACAAAAGGCAGCTATTTGCTGATCCGCAGCGGCAATCCGGCCGTTATTCCTTTTGTTCCCCGTCGGCTGCCGTATGGTCAAGGGTATGAAATGGTGATCCTGCCTGAGGAACTCTCAATACCGCTTACCGATGAGACGGCCACCGCCACCCGCATGAATAAAGTTGTTGAACACGGTGTTTTGATGGCCCCGGAGCAGTATATGTGGCTGCATCGCCGCTTTAAAACCCGACCGCCCGGTGAGCGTTCTGTTTACTGACCACCTGGCAGGCAATCAGATTGCCTGCTGGTTTTCCCTTATCAGTCTTTCTGTAACCGTTCACTTTATGAGCTATACTCTTTGCTTCCGTTTCGCGGAAACATCCGTGGTCAAAAGCAGGGACGTTAATCCAGGCCGGGATATGGCAGTGAGGGGGCATGACATCCCTTTTTCGTTACCCTGGTTAATCTCCGCCCTCTGGCTCACCGTGCGCAACTGTCTCTCTGAATTTGAGAAATCAGCATAAGCAACCGCCGCAAATTGAGGGACAGGCTTGCGTGAAACACTATCTTTATACAAAGGACATATTATGAAAAGTGATTCGCTCAGGGACAAAATTGTATTGGCTGTGCTACTGGGGATTATTGCTGGCATCATCTGTGCCGTAACCAAGCTGGGCTGGGAAGTACCTTTCCCTGCCAGAACAGCATTGAGAGATGCAACGAACCCACCACAACAAATTCTGCAACAGCTTGGCTTCTCACATAATTTTACCCATCTGAGCTACTTCTACAGTGGTTTTCCTCGCCCGATTGTCAGTTTTATCATGCATTTTGGCTTTTCAGTCACTTTTACTGTTCTCTATTGCATTTTGGCGGAGTTCAAGTCAGGCATTACCTTATGGCAAGGCGCAATCTATGGCCTGGTTATCTGGTTTGTTTTTCATGTTGTTTTACTGCCCATTTGTGGCACAATCCCTGCCCCTTGGGACCAGCCTCTACATGAACATTTCTCTGAAATTACCGGCCATATGTTTTGTTTTTGGGCAGCGGAGCTGGCCCGATTTGCACTGCGGGTTAAGTTAACGGGTCAGCCTGTTCCAGCCCACTAAATAGCTATGCCTCTCCTGCCTTTGCCGTTACGGCTATGTGGCAGACCGGGGTAAAGGCAAAAGATCGCAGGCCATATGCAGTGCACTCAGACTAGAGAAAAAAGCCCCCACGCCCTGCTCTGCATGGACTGCGCAGAAGCAGATCACTATTCCCAGGCTGCCAGGAGTGACGGCATCGTAGTGCCGTCACCTTTACTCACCGTGCAAAGCTGCGAAAACGCTTTCTGAGCTAATCAATTGGTACCTTGACGTAATATGGTTTCCGTTCTTTTTAACCGCCGCCTTTCCTCTTGTCAGTCTTCGACTATCCTTTTTTCTGACGACAATATTTGTAACGGAGAAACCTGATGAACCTTTATGCAACGCTGGAGGAAGCCATTGATGCGGCACGGGAAGAGTTCCTCGCAGCGAATCCAGAAATGGAAGACGACGACGCTTTCGTCAGTCAGTTCAACCTGCAAAAATATGTGATGCAGGACGGCGATATTATGTGGCAGGCTGAATTTTTTGCTGATGAAGCTGATGAAGGGGAGTACCTTTCATTACGCAGCGGAGAAGCCGCTCAGGCCATTTTTGACGGCGACTTTGATGAAATTGAGATTCGTCAGGAATGGCTACCGGAGAATACACTGCACGAATGGGATGAAGGAGAGTTCCAGCTTGAGCCGCCAGCTGACAGTGAAGAAGGAAAAGCAGCCGCGTCGGAATGGGAAGACGATAATACTGACTCTGACAATTATGCCTGATAATTATTACTCATACGGACCGTGGTGAACATCCACCGGCAGCAAAAGCGTGTCCACCACCAGAGATAGCGGCAGATCGATAATAGTCAGAAAACGCCAGGGCGTGTCGCGGATATCCCACTGCACGCCAGGATAAAACTGGTTGCCATGCCCCTGCCCCGGCATTGTACGACTGATAATGCTGCCGCACCCACTTAATGCTATGACAGAAAGCCCCAGCAACATTCCGCGCAACAATAAAGTCATCATTTTTTCTCAATAAAAACGCGCCATTTTACTGCGAGCATTTGCAGCAAAAAAGGGAAACCGCAAAGTTCCTGTAAAACCGACAAAAAATTTGCATAAAAAACCGGGAGGTTAATCCCGGTTTTTAACAATTGATATCAGCGCTTTGCCGTCTGAATCGCTTCAGGATTCATTTTTAACGATTGATAATAGTCAAACCAGTCGTGGTACTTATCCGCATGTTGCCACAGCTGATAATGCATGCGTGACAGCGTAACCGGGTCACTAATCAGCGCCAGGCGGCGATCGCGATCGAGTTTAGTGGGTGATTCCCTCAGTGCCTGCTCGACACGACGATCGCGGGCGAATTCAAGAATGTCACTTTTAAGGTGCCGTGACGTTGCCATCGCACTGGCAAGCGCATTGAACGACGGGTTAAACATCGCGTGCATAAATCCGTCTTTCAACGCACGAGACCGGTTCAGCTCGTTGTATCTGTCAGTATCCAGCAGCTCCTTAGGCGGATCATACTCTTCCGGGATCAGGAACAACTTCGCCCTTTTTGAGGCCATTCCCGTAGTGGCACGACTGGAGAATACCGAGACGAACGGCGACAGAATCAGCGAGAATACGATAGGTGCCAGCCACCAGAGAAAGTTCAGATCGAGCCAGCCCATTCCTGCCGCCCAGACAATCCCTAACAACATCTGTAAGCCATGGCGTTTGAATGCCTCACTCCACGGCGTGGCATCGTCATCACGCTGCGGTGAGTTCCAGACCACTTCCCAGCCCAGAAATGCACTCACCACAAACACGGTGTGGAACAGCATTCTGACCGGTGCCAGTAACACTGAAAACAGCATTTCCAAAAAGAGTGAGATAAAGATACGGAAAGCACCACCATAGGGTTTTGCGCCTTTGCACCAAATCAGGATCACACTCAGCAGCTTTGGCAGGAACAGCAGCACCAGCGTCGTGGAGAACAGCGCGATAGCCAGTTCAGGACGCCACTGCGGCCAGACGGGAAACAGCTGCCGCGGCTGTAGGAAATAGGATGGCTCCATCAACGTATGCACCACCTGCAGCGCGGTAGAAAGCGCGAGGAACATAAACCACAGCGGCGCAGACAGATAGGACATCACCCCGGTCAGAAACACTGCACGGTGAACCGGATGCATTCCCTTCACCAAAAACAGCCGGAAGTTCATCAGGTTACCGTGGCACCAGCGGCGGTCGCGTTTAAGTTCATCGAGCAGATTTGGCGGCAGTTCCTCATAAGAACCGGGTAAATCATAGGCTATCCACACGCCCCACCCCGCACGACGCATCAGCGCAGCTTCCACGAAGTCATGGGAGAGAATAGAGCCAGCGAAAGAACCTTCACCCGGCAACGGCGCAAGTGCACAGTGCTCAATAAAGGGTTTAACACGAATAATCGCATTATGTCCCCAATAATGCGACTCGCCAAGCTGCCAGAAATGCAGGCCTGCGGTAAATAGTGGACCATACACGCGGGTAGCAAATTGCTGGCAGCGGGCATAAAGCGTGTCCATGCCGGAGGCTTTCGGTGACGACTGAATAATTCCGGCTTTCGGATTAGCTTCCATCATGCGCACCAGACTGGTGAGGCAATAACCACTCATCACGCTGTCGGCATCCAGCACCACCATATAGCTATACTGGCTTCCCCAGCGTCGGCAGAAATCATCTATGTTGCCGCTCTTACGCTTGACACGACGACGACGACGACGATAGAAAATACGGCCTTCACCCCCGACATCACGTACCAGCTCCATCCACGCCTTCTGCTCAGAAACAGCAATGTCCGGATTGTAACTGTCGCTGAGAATGTAAACATCGAAGTGCTGCTGTTCACCGGTTCTTACCACCGATTCCCAGGTTGCCCGCAGGCCAGCAAACACTCTGTCCACATCCTCGTTACAAATCGGCATGATAAGCGCAGTACGATGCTCAGGATTAACAGGCTCATCACCGTGTGAGGCATAGGAAATACTGTATTTATCCTTTCCAATCAGCAGCTGCAGGAATCCCATTAGTGCAGTCCAGAACCCTGCCGATACCCAGCAAAACAGCACGGCAAAAAGGAACAGAATGCCGGTTTGCAGCACATAAGGCAGGATTTGCAGCAGCGATTGCTGCCAGTTCTGATTGATCATTTCAACCGGATCGATCAGCGCCCAGCCCTGATAAGGCAGAATGGTTTTCATGTACCAGGTCGCCACAACGGTCTGGGCAATGGTCAGCAGCAACAGAATATAGCGGCGAATGGAGCCAACATGACGCCACTTCTCTTCGGAACGCTGCACCTCAGCATTGCTGCTGTATCGAGGCTTGCTCTTACGACCGCGCAGAGAGTCCCACGCGCGGGACACGGGATTAGTACGCCAGGCCTCCGGGTACATGGATGAGCGAGTGTGACAGGGCATCGCTTTAAGCGTGGTACGCTCCAGGGCATCTTTACCAAACTGTTTTCCCTCGCCGATGGAGTCAGGCCAGGTCATCCCGACACGCGCTTTCACTGAACTCATGGGTGCGTCATCCACACGCCCGGAGAGAGGCGATTCCTCTCCGCTCAGTGACTGGTGCAACTGGCTGAAGCTGTTTTCAGATTCAGCAGGCAACTGGGTGTTGAGCGCCTCTTTCCGCCCGGCAGAAAGAGGAAGCGCATCAATATATTCTGTGGGTATTGCAGTAGATTTATTCATTGGCAGGCAACTGATAGCTCCATGTTTCTGTCAGCGTCTTGTCACCGTTAAGCAGTGCAGCACGCATTTCTGTGGGCTGTTTGCTGTCTTTCACGCGCAGGCGCATAACTAATCGCCAGCCTTTAGTGACCGGATTATAACGCACGCTGCTTTCCACCAGCTCTCCGTTATTACCAATGCTAACCTGTGGTGTAACCGGAGTATTGTCGGGTAGCTGGCTCATCTGCTCGCCGGTGAAATCAACAATAAAAGCGACTGTGCCATCCGACTGACGCACCAGATTAGACTGCTTAATATCACCCGTTGAACGCAGCGTATCCTTAACATAGGCCATTTCTGGCAAATGCAGTTGATTCTCATCACGAGTGAAATGCAGACGATAGATGAAATACATCTCTTTACCTGCATCAGGCAGGCTTTCAGGCGTCCAGAAGGCAACAATGTTGTCATTGGTTTCATCCGTGGTTGGGATTTCAACCAGCTCGATATGACCTTTACCCCAGTCCCCCTGAGGTTCGATCCACGCACTGGGGCGCAAATCGTAACGGTCATCCAGATCCTGATATTGCGCAAAATCTCTGCCGCGCTGCAACAGGCCAAAGCCTTTTGGGCTCTCTACGGTAAAAGTACTGACCGCCAGATGTTTTGGATTATTCAGCGGACGCCAGATCCACTCGCCATTTCCAGCATGAATCGACAGACCGCTGGAATCATGCAGCGCCGGACGATAATTAACCTGGGGCGAAGGCTGGTTTGCACCGAACAGGAACATACTGGTTAACGGTGCCACGCCAAGCTTACCGACTTTGTCACGCAGATAGACTTTAGACTGAACGTCTACGGTGGTTTCTTTGCCCGGGGTAATCAGGAAACGGTAGGCTCCCGAGGCGCGCGGAGAATCCAGCAGCGCATAGATGACCAGATGCTTATCGGACGGTTTTGGCCGCTCAACCCAAAATTCCTTAAAACGCGGAAATTCTTCACCCGACGGCAGGGCCGTATCAATAGCAAGACCTCGTGCGGAAAGACCGTACACCTGTCCCGCACCAATTACGCGAAAATAGCTGGCACCGAGAAAGCTGGTGATTTCATCGTCTTTTTTATTTTTGTTGTTCAGCGGAAAAAGCACTTTAAAACCGGCAAAACCAAGGTTTTTGACCGTTTCCGGGTCATGCTTAACATTGCCAAAGTTAAAATAGTCCGGCGAGTATTTAATCTCCCGCGAGGTCGACGCCGTGACCTCATTAATTTTCACCGGCAGGTCGAAATACATTCCCTGGTGATAAAACTCCAGCTTAAATGGGGTTTTCAGTTTATTCCACCAGGCTTTATCATGATTAAACTGAATTTGCTGATAATCAGCATATTTCATATCACGCAGCGGGGCAGGTAAATTGCCTTTGGGTGCTTCGTACCCTTTAGCTGCTAACTCTTTCGCCTGTTTTGCAACATCATCAATACCGAAAGCCCAAACCGAACCGACATGCATTGACAACATAATGGAAACACCAAGCCAGCTTAATTTCTTTAGTTGTGGCTTGTTTTTAATTTTAATCAGCACATCCCCCCCTTTCGCGTGCCTGCATTGAACCCACTCATCTTAATGGATAAATTAGCTTTCGGACAGATCAAGTACACTTTTGTTCAGTACAAGAGCGGCTTTTAGCGCTCTGTTCTCAAGTAATTAGTGGATACAGATTCCCCTGATAGTATAAGTACGATTTCTCAACTACAGTGAGCGTTAAGCTTTCGCGCGGCTCAGGGTGAGCCCGTGCCGTAACATGTTAATTACTGGATAAATATGACCAGAAAAACACAGCAACGAGAGTATTTTTTTGACTCAATAAGAGCTTATCTGATGCTTTTAGGCGTGCCTTTTCACGTATCGCTAATTTATTCCACGCAATCCTGGTCAGTTAACAGCCCTGCGCCTTCAGAATGGCTAACTATTTTAAATGATTTTATTCATGCCTTTCGCATGCAGGTATTCTTCGTTATTTCCGGTTATTTTTCTTACATGTTGTTTCAACGCTATAGTCACCGGCACTGGCTGAAGGTACGGCTGGAGCGTGTAGGCATCCCCATGCTAGCTGCAATACCTCTGCTGACGCTGCCTCAGTTTTTTATGATTCAAGCCTGGACCACCAAAATTGGTGACTGGCACAGCCTGTCCCTTTACGACAAATTAAATGCGCTTAGTTGGGATCTGATTTCTCATTTATGGTTTTTATTGGTGCTGATGGTGCTGACCGTTGCCGGAGTCTGGATCTTTAAATGGCTCAATAACCGGCAGAGTTCAGAGAACTACTTCGCAAGCCCTGGCTGGATAAAACTTAGCTTTGCTGTTCTGGTGTACAGCGTTGTCTGGGGTGCCCTTCGTCGTCTGCTGGTGCTATTTACACCTCATCTTCTGGGAAATGGACTTTTTAACTATGGCGTCATGCAGTCGCTATTTTTTCTGCCCTTCTTCGTGCTTGGGGCAATGACGTGGAAGTACCCTGCAATAAAAACGCATTTTATTAAGCCGATCCCCTGGACATTTATCGGGTCCGCCGTAGCTTTCGCCGCCTATGTTGCTAACCAGACCTGGAATAAAGACGAAAGCTGGCTCTACGAAATTGATGCTGTGGTGTCGATGATGATGGGGCTGTGGATGGTGAACGTGGTCTTCTCTCTTGGGCATCGCTTGCTTAACACGCACTCACCGCGCGTGACTTATCTGGTGAATGCATCCCTGTTTATCTACCTTGTGCACCACCCGCTGACCATTTTGTACGGCATTTTTCTCGTACCTGACATCAGCAACAATGCCCTTGGTTTTTTTGCGGGCCTGCTTTTTGTGTTTGGCATTGCGTTTATTCTTTATGAAATTCATTTGCGCATACCACTACTACGCTTTCTCTTCTCAGGTAAACCCCAGCGTTAATCTTCACTTCAACGGTGCCGCCCGCCTAATCGCTGGTGGCAAAGTCGAATTACACAGCAGCCATTCAACAGGCAGACGCCAGACAAGCCGCACCAGCAGACGCTGAACAAAGCGCTGATGAATGCGGATGACCAGCAGAGTACTTTCGATGACAAAGTCCATTTCAGCATTAAGACTCTGTCCCAAAAGGGGTTATCGTATAATGCATTCCGGTCATATCTGAGGGCAAAGTATGGCAGGCGGTAAAGGGCAGATTAGCGATGAACTCCGGGACAAAATCGCTCCGCTTATCCCGGAACACAAAACCCGCCATCCTCCGGGTACGCGCCGAAAACGTGCTGATAATCGGGCCGCAATGAACGCCATTTTCTTCGTCCTCAGCACAGCCTGTCAGTGGAATGCACTCAATGCCACAGGGATAGGTTCATCAGGTTCTGCGCCCCGGCGCTTCCGGAAACGGAGAGACGCAGGTGTCTTCGGGCGTTTCTGGCAGAACGGATTACTGGCCTGTGAACACCCGGACGGCACTGAATAACAGGCGACCAGACAGATCATTTTTCCAGATATCATATTGAATATCAAGGGAGTATTCCGCCATTGGCAGCAACAGATAGCGGGCTGCAAAAGCGTCCAGCCCCTATTCCAGGGAATGAATCCCGCTGTGCTCAGGGTGGGGAACAGTCAGAGAAGAAACAGCACGCACCAGTCGCCCCCTCGTTAATGTCGTTCCATCCGTTTCCGGTGTAAAGGCCTCTGCCACGAGTATTCCGCTGCTTAAATGCCACAATCAACTGTCATCATTCCATACTTTCAGAAAAGTGACTTAACGGCAATAACATGAAAAATAGATTATCGCTGCAGCTATCGCTATTAATGCAGCCAGCGTCTCTGCCGATGATGAACACTGGCGCGGCAAAAAGACTCAAAACGTACCGAACAGTTTGGCAATTCTGACTTCTGGACAGGCCTACATTCAGTAACGCCGACATGATTAAGTAATGTCTGAATAATCTAATAATGTCCGTTATGCAGGCACAGTCCCCCATCATCAACGCAAATCACCGTTTTCAGTGAGTAAGGATAATATTACCTGGTTCGGAACGGCAATTTTGATAGCCCGGAGGAAAAACAAAGGGCGTAATTGCCAATAAATAATTTTTGTACACCGCCTTGCCGCCGCAGGCGTTATACCGAGATAGCTAATCCATACTTAATTGCATGCTTCGTATCACAGATATCCGTCAGGGGTACGGCGCTTTCACCGCCTGGCAGGGTTCGGGACTGGTATAATCAGCAGGCATACGTCGGACATCGGAAAGCCAGGTGAGAAGAAACAACACAACAATAGTAAACAGTACACCAGCCAGCAGCCCCACCAGGGCCAAAAGGCGATCGTCTTTCGTGTCCATACTTTTTACTTCTCCATTTGATGCTAAACAATCCCAAAGAGCGTGCTAGGTAATCAGTAAGGTAATGATGAGGACAAACGCTATTAACGTGAATGAGGTAACGGCCAATACCATAATAGCAAACTGTGCATCATTCAGCGGATGCTCTGTTTCTTCTGGGGGCTTATTTTCAGGAAAATCGCTCATGATAGCCATCATCGGCTGGCTGAACATCCTGTAAGCATTGCCAGTCTTATTCAGTTAACTCAACCCCGTGCCAATCCGGACGGAACATAGCAAATCTGAAATCTGCCAGAACCATAGCACAAGAATAAATTATGATTTGATCATCCTGGTGTCACCTGGCTCCATGCCATTAAATTTCAGAAGGCCGGAGTCTAACATAGTACCAGAGAAAAAACCTGTTACAGTCCATTATTAAACGCAATTTTCGACTAAAATAGCACTTTTTTTCGTCTAATTTTTGTTAATTATGTAATAAATATCAGGATATTATACTAATAAATCGTGAGCAAGTTGTGAGTGGGAAATGTTAAGGGCTGCTAAAACAGCCCTTAAGGTTAAAAATCGTAACTCATTGATAATTTTAGCGTACGCGGATCACCCTGGGTGATATAGGTGCCGTAGCTCTCAACGCCCGATCAGTATTTCTTGTTAGTCACGTTATCCAGTCCCAGGCGCCAGGTCAGGTCACTCTGTTGAACTCTTATCCGATAACGCATACCGATATCCAACACGCTATACTGATCGAGCTTTTTAGTGTTATCCTGGTCAGCATATTGCGAGCCAGAGTGAGTCACCCTGACCACCGCCGTCAGCCCCTCGACGGGTTTGATATCATACTCGGCACTCAATACGGTGTAGAAGTTCGCCACGCCGATCGCCTGTTTACCGTCATAGGTGCCGTTTTGCGTTTGCTTCATCGTCGGATCAAGCCAAGTCGCGCTACCGTTCAGACGCACACCGTAGATCGGCTCACCAAAGACATTCAGCTCAACACCACGGTTACGCTGCTCACCGTATAAGCCATAAATATTGGTTTGTGGATCGATAATGCCGATGGGCTTTTTGATTTCGAAAAGCGCAAGCATGCCGCCCAGACGACCACCATCCAGCTTCAAACCGACTTCATTTTGTTTTGACAGTAAAATACCTGTTACCTGCCCCGCATTGAGAGCCATACTGGACGCCGTTGAACCCGGCTGCAGCGCTTCAATATGATTAGCATAGACCGACAGCGCATCCGTCGCTTTCACCACCAGTCCATAGCCCGGCGTCCAGCGAGAGCGATCAAAGCGGGAAGCGGTGTCCTCTACCACCGTACCATAAGCATAGTTACGCACCGTCACTTTTTGATGGCGCGCGCCGACGGTTAATAACACCTTGTCATCAAGGAAACCCAGCGTATCGGCAAGCAATACACCTTCGGTACGCACGCGGCTGGTTGGCCGGGGGGCGTTCAAATCGCCACCAAAATAAGTATTAACCGGTTCGGGTACGGCCACGGTGTCATAAATATTGGTCGCTTCTGACGTCAGCGCCATACCATAAGCGGTTTTTTCACGACGGGTTTGCGCAGCATAGCTAACATTGATGCTATGGCTCACCACGCCAGTCGCAAACTTGCCGCGAATACCCCCCATTCCGCTGAACACATCTACATACTTAGCGGTGTCCATACGGCTAATAGTCGCAGAACCGTCCTCATCGATCAGTTTGGGTGCTGCATAAGCACCGGCCTCATGGGAATGCTGCCCACCTAACGCACCCCAGACGGTCCAGCCTGGAATAAAATCATACTCAGCACGCGCCATGCCAAACTTGCTTTCCAGATCGCTGTAAACCCACTTCTGGCTGTAGTTGCTGGTGGTACGCGGCACCGTAGGAATGAAATCGACGCTGCCAATATTAACGCCAGTGCGGCCACCATCGTATGCCTGCTTCTGGTAGCCCAGATCGAGCGAAGTACGCAGTTTATCACCACGATAATCCAGACCCAGTGAGGCCAGCGTCGCCCGCCGCTTTTCGTTATCCACAGCAGTCTCACCTTCGCGATGCAGAACGTTAACGCGCACGCCCCACTGGTTGTCATCGCCAAAACGGCACCCCGTATCCAGCGACATACCCACCTGCGAAGCCGGGCTGTAATCAAGGTCAATGCGCGTCAGCGGAATATCATCAGCATGTTTTGGTTCAAGGTTAATCATGCCACCCACGCCGCTGGAAGCCGCACCATTGATCAGCGCATTCGCCCCTTTAAAGACTTCAACCCGCTCAATCATCTGCGTGGAAACCACCTGGCGAGGCATAACACCGGACAATCCCCCCAGCGTCATATCATCGCCGTAGAGGTCAAAACCACGTATACGGTAAGTTTCCGCAAAATTGCCGTAGCCCTGAACGTTCTGTACGGAGGCATCATTGGCCACCACATCTTTAATGGTATTGGCCTGTCGGTCCTGAATCATTTTGCTGGTATAGCCGATAACACTGAAAGGGACAGCACGGGCGCTCTGCTCGCCCAGCATTCCCATGCGTCCACCATTGGCAATTTGCCCATCGAGGTAGGCGGGCGCCAGCCGATCACCACCCGGATTAAACTCATTGTTCGGCGTGGCCATTACGGTCATGGTTTGCTCGTTGCCGGAAGCAGNNNNNNNNNNNNNNNNNNNNNNNNNNNNNNNNNNNNNNNNNNNNNNNNNNNNNNNNNNNNNNNNNNNNNNNNNNNNNNNNNNNNNNNNNNNNNNNNNNNNNNNNNNNNNNNNNNNNNNNNNNNNNNNNNNNNNNNNNNNNNNNNNNNNNNNNNNNNNNNNNNNNNNNNNNNNNNNNNNNNNNNNNNNNNNNNNNNNNNNNNNNNNNNNNNNNNNNNNNNNNNNNNNNNNNNNNNNNNNNNNNNNNNNNNNNNNNNNNNNNNNNNNNNNNNNNNNNNNNNNNNNNNNNNNNNNNNNNNNNNNNNNNNNNNNNNNNNNNNNNNNNNNNNNNNNNNNNNNNNNNNNNNNNNNNNNNNNNNNNNNNNNNNNNNNNNNNNNNNNNNNNNNNNNNNNNNNNNNNNNNNNNNNNNNNNNNNNNNNNNNNNNNNNNNNNNNNNNNNNNNNNNNNNNNNNNNNNNNNNNNNNNNNNNNNNNNNNNNNNNNNNNNNNNNNNGAAATGCATGATAAGATCATCGGTTGGTATCTTACTCTTCATCATTATCAATAAATCTGCGTCACGACCAAGATAAAGATCTAAAAGAAAAAACAAAAAACATACGTCTGGTTTTGAAAAATCGCCTGTGGATAAAAAACCGCCGCCGGTCAGAAACATTAAGCCCCAGAAATACCCGGAGGATTTCGAAACTCTCTGGCAGGAATACCCCAAACGTCAGGGAACCACCGGCAAGGCCGCCGCGTTCAAGGCCTAGCAGGTTCATATCCGACAGGGAACGCCGCACCAGACCATGCTTGATGCTGTACGGCGCTACGCGGCGCTCTGCGTCGCTGAACGGCTGGTGGGCACAAAATTTGTTCAGATGGCCCAGACGTTCCTCGGGTCAGGTCACGAATTCGATACCCCCTGGACACCGGGCCAGGACAGCGTAAAAATTAATAGAGGCTCTCAGGCAGATGGGCCTCTATATTGTTGACGGTAAGGGAAACAGACTATAATCAGCGTTGAAGTCTGAACAACCTGACTGTGTATCATCGTGCCGTTTTGAGAGAAAAAATGGCCCTTTTTTTAATTTATGACTTCATATTTGTTATTTTTTTACGACGTGGACCAACCATACCGCTTGCCGTTATCCTCGCGTACGCGCGCGTTGGGGGGGCAGAAATGCAGGTTGACTGGTTTCGCGTCATAACTGACCGGAACGCGCCGGATTCACACACCAGCGCATAGCACGTCACCTTGTCGCCGCTAAATCGACGGTCATGTACTGGAAAAACGGCAGTGAGCCACGATACAGCGACGGGGAGCGACTGATTCGACTATGGGAGCTGGTCACCAAAAAAAATCAGGATGAACTGCCGTTTACCCGGTGGGAAGCGGTCCGATACCGCAGGAGATGAAAAAGTAAGACGCAGGCCAGTCGTCTTAATCCTGTCTGGCCCGGTTGTGGAGAAACATGCAGATTGCTACTATGTTTTCCACGCCAGTGATGGGCGGAAAAAACAGGGAAGGAGTTTTTATCATGCTGGAACCAAAAGAAGGACTACTGACGTTCAGAGCCGAAGGGAATAACATTACCGGGAGTCGTTATTATTCAAGAAAACTGCACTGGCCCGGAATGGAATCTGACTGCAACTCATATGGATCGGGTGTTACCATCGGACGTGGTTATGACATGAAGCACAGAAGCACCGGAGAAATAATCTCTCATTTAACGCTGGCAGGCGTTCCCATTAATGAGGCGAAAAAAATAGCCGGCGGTGCTCATAAAAGCCATTGTGCCGCCAGTGACTTTGTTAAGAATAACAGAGGCTCAACGATTGAATTAACTGAGCAACAACAGTTGAGGCTATTTGAAAAAGTCTATGCCGGGTATGTTAAAGATTCCATCCGGTTTTATAATAAATATAAAAAACAGGATTCGGTTTCATGGGGTGAACTACATAAAGTGTTGAAGGAAGTGCTTATTGACATGAGATTTCAGGGAGCATTGAGGCATGAAATGATTTCTGTTTTTGGTAAAAAAAAAGCAAGACGTTATAAAGCTTATAAACGGAAATGCGTTTCTTGCGAATTATGAATCTGCCAGGAGGAGAGTCAGGTATATTCAGGAGTACATGAAATGAAAAAAACAACTTCTTTTATTATAATATTATTATCTCTGGCTGAGACTTCGTATGCTAGTAGTAAGGATGCAGTTAACAAAACCCCATGTATGGGGTTATCACATTCTGTTGAAATTTCAGAGTGCATGATTAACCTGGCTGAAAGTAAAAAGATAAATTATAAAAAAGAATACGAAAACTATCTCGAAACAGTTACAACAGAAGAAGAAAGACCTTTCGATAAAAAGGTTATAGCAAAACTGGTGAAAGAGGCAAGGGAAAATTGGGAAGTGTATATTGAAAAAGAATGCCTTGCTGAAGCATCTGTTTATGAAGAGGGTAATTCTCCTTATATTTTTAGTTATAATTATTGCCTGATAAAACATTACGAAGAACGAATAAAATACTACAGAGAAAATAAATTTTAGAAAATACGCCCCAACAAAAAAAGTTGGGGTAGGTTTATTTTTTCGAAAAGATAAATAAAATGAAAATTATTTTGACATTACCTGTCCTGCTGCTGTTTTCGTCTGTAGCAGCTGAAGATGATGATTATTTTAAAAATGAAATTCTTGAGAGCTGTTACAGTAAGCCGGTAACAGCAGCCGTACCCAACTGTATGATATACCTTGCTGACCAGAAAAAAACAGAATACGAAAATCAATTTAAATCCCTGTTAAAAAAAGTTGAGCTGCGCAAAGATGATTTTCACAACTACAAGGATTTTGTTCAGCATCTTAGAAAATCCAAAGACCAATGGGATTCTTTTATAGGTGAAGAGTGTATAACGGAGGCATATTTAGACGAATATGATAGTTTTGCTTTTCACACTGATAAAAATGCCTGCACGATAAAGGGTTATAGTGAAAGAATTAACTATTACGCAAACTATCAGTTTGAATAAAGATAAATTCCCCCTAGCTTATTCGAACCGTTTCAAATGAAAACAGTGAGATAAAACAAAAACAACTAATAAACGGTGGCTACAGTGCTGCCGTTTTTGCCTGTGGGCATCATGCATCATCCCCCCTTTTCCTCTCGCACGCGCACGTTTGTCCCGCCAGATAGTCAGGATTTCGACCCTGTAATCATCCACCCTTGCAGCACATCAACCGCGAGGGCAACACAATAGGCAGACCACGTAAAAACCCTGTAGAAGTTCCCGGGCAGGAGAAAGCATGCAGCACGCCTGCTGCTGAACCGGCTGACGCCAGCACGGAAACCACCACCGCAGAAACAACAATATCAACTGCAGCGGAGCCGGAGAGCACAATCACACCATCAGCTGAAGAAACCCTTACCTGCTTTGATATGGCCACTATCGCAAATGGTGTGCTGAATGGCGAGTTTGACGACAAACAGACACACGCGGTACGGAAAATGCTGCCGTTCCAGAACCTGTTTTTTGTCGCGCCATCCCTCAACATGATTTAGGAGCAACTTAAATAACCAGGTATTCAACTGGAAATATTAAGAAATTTAATATGGTGAAACCAATAAAAAACAGGTACCGTGAATCAGATGTATTACACAAAAGTTTGAAAATTCATGGCATTGTCTGAAAAGTTAAGCCTTAACGGTGCAGATTACTCGCCTTTTGAGCTTACGGGGTGGGCGTTTTTATGGCTTTCTCTGGTAATGAGGTTTACCGAAATAAAGGTGGGTGCGGGGCTATCCTTGGCGACGGGCCTTTACCGCCAGGTAAATACTGGAGCGGGGATCGGGCGGTTTAGATTCCTGGGTTAAAGCTAAATCTCAGGATTTATTCAATAAGATTTATTACGGTGCTGAATTTGGTCGGGATGAATGGTTTGCCTTGTACAGGGATGATTTGAGTATTGATGATCATACCTGGATTAGTGGGGTGCAGCGTGGTTTGTTCAGGCTTTATCCTAGCCGGATTTCCGAAGGATGCATAACGATCGCGCATAACTCTGATTATGCAATGATCAGAAACGCATTAATGAGAACAACACCCATGCAGATCCCATGTATGAAATCACTGATGTCGCGTGGCTGGGTAGAGGTGGTAGCTAATGAACCGAACGCTTGCCCCTAAGATTTGCAAAGTCATCTTTTATATCCTTCTTTCTGTGGTGGTAGGGCGCTTTTTAGGAAATCCGGAAGTATGGTTTAACCATAATCTGGCAATTCGTATTGGGCATTGGATTTATGGTACAGGCGAAACAGGCGCAGAGAATATTTATGACATCTATTTTTATGTCTCAGTTATCACAGTTTTTTCCATCACGATAGTGATTTACATGCTGGCTATGAGGCTGCTTAAGATCGGACTTTCCCGAATCAGATAACAACCGGGATTATCATTAGCAGGAGTACAGGAAGACGAAAGCCCCAATTGACTGATATATCAACCGAGGCCAACGCATGAACCTGGCAATTCAGATGTTAGCCTCTTACCCGCCGAAAGACCATTAAAACAGGTCAGAATGCGTTCCTGTTCGTTCAAAGCGAAGCAGATTGTCAGTGATTTTATAAATCAGTAACCAGTCAGGCTCAATATGAGCGTCCCTGTAACCTTTGTAATTACCCTGTAACGGATGGTCTTTGTATTCTGCCGGAAGCGGTAAGCTGCCATTAATCAGGAGTGTCATCAGAGTTTTGAGCTTACTGATATCTTTATGGCGTTTCTGAGCTTTTTTAACATCCTTTTGGAACTAGCCCGAGTATTCAATTTCCCTTTTTAGACTCATAAATAATCAGATGCCCAGTTTGTCAAAGAGATCGTCTGCATTTTTAGCTTGATGCACATCAACGCCTTTTTCACTGGCCGTGATGGTGTTTGCTGTGACTTCGTTAGGGATGCGCAGATCAAACGGTAACGCCTTCTCTCTGGCCACCTTAGTTAAAGTGATGCGAACCAGATCGGACACGGTTAAGCCCATTCCTGCAAGAACATCAGCAGCTTCTTTTTTTAATGTTTCGTCTATACGCGCACGGACTAATGCATTTGCGGCCATAATAAAGCTCCTTAAATCACCAAAAGTAAATTGTAGCTCAAGTGAGCAATAATATACATAATTAATGTGTCTCACTACAATCAACGGTCAGGATTTCAGCCTGCCGGTCGCAGGAAATAGCCTCTTCATTCGAAGAGGTTTTTTTATGCATGACGATTATAAAAACCGGCTTACAGAGCTGAGCGACAAACTCACAGAGGTAGTTATCAACGAAGCCAATCCGGATAACTGGCCCGGAGCCGAAAAACCCGTTAAACAACTTTCAAAGGACGAGCGTGGCGATCGCTACTGGAGCAAAAAAACGCGGCGGGTACGCTGACGCTGTTAATCAAAGTTCATTCGCTGATCGGTATGCATAGCCGCAGCGGTGCGCCCGTCGATGCCAAAAACCCCTCAGAGGAAACGTTCCTGCTTGGCCAGTAGGTGAATAAAGCAGAGAAGGAATCGGCGGAAATTATTGAAAGGATTATGAAAAAAGGCAAAAAATGAATGTCTCTTTTCCCGCCTTTTTCCATATGTGGGCAGAGCGTATGCGCTGGGACGTGCCAGACTGTCACTGGCTGGCCAACCGTGGCGATCTGGCCGTGCTACGCTGCTTTCGTGGCTTCGGAAAATCAACTATTCTTGCCGTTTATAACGCCTGGCGTTATCACCAGAACCGCGATTACCGCATTCTGCTCCAGTCAGAGTCTGACGGTACCGCTTATAAAACCAGCCGCGACACGCAGAATGTTATACGTAATCACCCGCTTACTCGGGGCATGTTGCCGGACCGACAGGGAACGATTGAGCAGTGGTGGAGGGAGCGGAAGATTTCCGAAATGCAGGCATGTACGCCAAAGGCATTCTGTCTAACGTCACGTCAGCGCGTGCAGATGAGTGCCAGAATGACGACGTTGAAGTGCCGAAAGATATCACCACACCGGAGGCTCGCGAGAAGTTGCGCTATCGCCTGGAGGAACAGACTCATATCCTTGTACCCGGCGGGCGAAAACTCTTTATCGGCACGCCGCACACGCAGGACAGTCTTTATGACGAGCAGGAAAGTATGGGCGCGGACTGCCTGACCATTCCCCTGTTTGCGCAAGCGCACCGCATCGAAGAAGACGCTGCCACGTGTACCCACTACGAATTGCCGTTTACCCCTGAATTCGTTTTCATCGGGGTCCATAAGGGCGCAAGGTTACTGCAACAGGACGTTGACTATCGGTTAAGCGGCGATGTGATCGTGTTTGCAGAGCCACCGGATACGCTGGTGGACTGTTATGCAGGCTGCGCATGGCTGGACAGATTCGACCGCGCAGAGCTGCTGAAACGCAGGCAGGAAACGCGCACGTTCAATGCCTGGGACAGGCAGTACCAGCTGCACAGTAAACCCGTTGGCCAGACAAGACTTAACCCGGAACGCATCCGGGAATACGCCGTTGAACCTGAAATCCGCTTTGGTAACGGCGTCTGTACGATGTGGCTGGACAACGTGCAGATTGTGGGCGCAGTGGCTTACTGGGACGTGGCGCTGGGTAAAATCAAAAGCGACGCCAGCGCGTTTTCGCTGATACTCACCGACGCACGAGGCCATTTATACTGGCACGTCTGCCGGGAATTGTCCGGAGAACTTGCAGAGTTCGACGGCGACGACAAAATCAGCGGCGGGCAGGTTATTGAGATTAAAGAGCTGGTGCTGAAATACCAGATCCCCCGCGTCATTGTCGAGGTCAACGGCCAGGGCGGATTTGCACCGAAATTGTTACGCCAGGCGCTGAAGGGGACCGACTGTGGCGTTACCGAAGAATTTTCCGTAGTGAACAAATAAAAGCGCATCCTGGACGCGTTTGAAGCGCCACTGTCTACCCGATTTTTGTGGGCGCATACGGAGGCGCTCGATGGCCCGATGTACGAGCAGATGCAGGACTTTAATCCGTTACTGAAAAACCAGCCTGACGACTACATAGACCCCGGGGCCGGTGGCATATCGCAAACGCCCGTGCGTATCGGAAAAATAGTCAGGATTTCGACCGGAGGCGGGCATCAGAATTGGCAACCGGGCGACGGTAATTATGAGGTCGCCGTGAATTATTAACGGAGGCCGCCTGCATGTCAGTACCCAGCCAGACACCCTACAACACGCATCAGGGTAACGGGGTAACAACGGTTTTTGCATTCCAGTTTTATATCCTGGCGGCAGGTGGTTTGCAGGTGTCAGTGGATGGTGAGGTGACTTCAGGTTACACGGTAAGCGGGGTGGGTAATGCAGCCGGCGGACAGGTGACTTTTCTGACACCGCCAGCGAGTGGGACCACCGTTTTGCTGTTGCGGGCAATGTCACTGTACAGAGACACCAACTATCAGGACAACGGCGACCTGCTGGCTCAGACCATTAACCTTGATTTTGACCGCATCTGGATGGCATTGCAGGGTCAGTCGCTTTATAACTCACTGGCTCTTTGTCGTCCGTGGTTCAATTACAACTATTATGATGTGCAGAACTACAGCATAAAAAATCTGGCCACGCCGACCAACGGGACAGACGCTGCGAATAAAAACTATGTTGATCTGCTGGTGGCGCGGGAAGCGGCAGCGAGGGAGGAGGCCATCGGCGTGGATATCACGCGAGCGCTTCGCCTTGCCCCGGGCCTTCAGTTTAATCAGCTGCCTGCACCTGCCAGCCTGCGCGGGCGTCTCCTGTATTTTGACGATCAGACCGGGCAACCTAACCCGATTGTTCCGGCAAACATCGTCAATCCTGACGTTCTCGATCTACAGTCATTCGACGGTGAAAAATACATTGGCCAGTGTTCCAACTATGCCACCCTGTCCGGGATCACCCCTGCTTGCGAAGGACAACGGATCACCCTGCGTGAGTATGCATCCGGCACCGGATACGGCGGTGGAAAGTTTGTTGCCCGCAATTTTACCGGCACGGAGGATGGCGGCATAACATGCGTAGTGAATACAGACTGGCACTGGGAGCGGATTGGAGAACCATCGACGTTTGATGTAACGATGTTCGGTGCAATACCGGACGGGGAAACGGACTGCATTGAGGCCATCAAACTGATGGAGGCATGGAGCAGAACGCAGACAGATAACAGGGCAAAGACAGGTGTCCAGTTTCCCTCAGGAAATTTTGCTGTTTCATCCTGGGATTCGGGTGGTACATACAAGCGCCTTTTTTCGCCTTGCTGGCGCGGGCAATCACGCATATGGCTACAATAACCCCACCAGGCTGATTTTGACAGGTGATGCCGGTTCTGTCGCTTTTACTGTTCAGGCCAGACAGAAATCATTAATCTGGAAATTTACGGACAGTATGATACTGACGGAACCGCCCGGGGTTTTTTCAAAAATAGTTGTACGGCAGGCCAGTATGTCAGCGTGACCAATTTCAGAGGCAGTTATATCGGCGGCGAGCATTTCAGTTGCTGGACACGCTTGATGCGAAATTTGACCAGTTTTACGGTCGTGACGCAGACNNNNNNNNNNNNNNNNNNNNNNNNNNNNNNNNNNNNNNNNNNNNNNNNNNNNNNNNNNNNNNNNNNNNNNNNNNNNNNNNNNNNNNNNNNNNNNNNNNNNNNNNNNNNNNNNNNNNNNNNNNNNNNNNNNNNNNNNNNNNNNNNNNNNNNNNNNNNNNNNNNNNNNNNNNNNNNNNNNNNNNNNNNNNNNNNNNNNNNNNNNNNNNNNNNNNNNNNNNNNNNNNNNNNNNNNNNNNNNNNNNNNNNNNNNNNNNNNNNNNNNNNNNNNNNNNNNNNNNNNNNNNNNNNNNNNNNNNNNNNNNNNNNNNNNNNNNNNNNNNNNNNNNNNNNNNNNNNNNNNNNNNNNNNNNNNNNNNNNNNNNNNNNNNNNNNNNNNNNNNNNNNNNNNNNNNNNNNNNNNNNNNNNNNNNNNNNNNNNNNNNNNNNNNNNNNNNNNNNNNNNNNNNNNNNNNNNNNNNNNNNNNNNNNNNNNNNNNNNNNNNNNNNNNNNNNNNNNNNNNNNNNNNNNNNNNNNNNNNNNNNNNNNNNNNNNNNNNNNNNNNNNNNNNNNNNNNNNNNNNNNNNNNNNNNNNNNNNNNNNNNNNNNNNNNNNNNNNNNNNNNNNNNNNNNNNNNNNNNNNNNNNNNNNNNNNNNNTCTGCGTCAAGACCCTATTTACTGTATTTTCACTCATTACTTTTTTTGGATCATGATCGCTGGGAAATATAACCTCGCCTTTACCGCTCAATGCATGTAAACGTTTAAAAATATCAAATGCCTGTTTGCTAAGCGGAAAAATATGTTCAGTTTTCATCTTCATCCCACGCTCAGAGTGTTTTACGCCAGGAATAGGTGTACGAATTCCGGGTATCGTCCACTCGCTTCGTTCAAAGTTAACCTCACTCCAGCGAGCAAAACGCATCTCACTTGAACGAATAAATGTCAGTAGCGTTAATTCAACGGCAAGCCGTGTCATTAGTCGCCCTTTATAGCGTGATAGTCTTTCAAGGAACTCAGGGATTCTTTTTGGGGGTAGCTCTGGGTGATGGGTCGCCTTAACGCTTAAAAGCGCTCCAGCCATATCACTGGCAGGATTTGATTCAAGAAGGTCATTCTGCACACCGAAACGCATAATTGCGGTTACACGCTGCATCAGTCGCTGCGCAACATCATGTTTACCTGCCGTATCGACAGATTTGATCGGATTAAGAAGCTGGCTGGTTCTCAACGTTCTGGCATCAATTTGACCTATCGAGGGGAAAATATACTGTTCAAGCGTCAGCAGAACGCGACGGCTATGATCTTCGCTCCAAGTTAGGTTACGTGCGTGCCATTGCCTTGCGATAGTTTCAAATAAATATGCCCCCTCAATTTCAGCTTGTGCCCCCTTTTGCTCAGCTTTGGGGTCAATGCCCTGAGACAACAATTTCTTTGCTGCATCGCGCTTACCCCGAGCTTCAGCCAAAGTGATCGTCGGGTATACACCAAAAGCGAGCCGATCTTCCTTTTTGTCGGATGGGCGACGATATTTCATACGCCAGTACTTGGAACCTTTAGGGGAGACTTCAAGATACAAGCCGCCTCCATCAGCCATTTTATAGGCTTTCTCTTTCGGCTTTGCGGTCTCTATCTGGCGAGCGTTGAGTTTCATTTTGGGCGCACAAATCCTGGTCGAATTGACATGCCCCCGATTATGCCCCCAAAAGAGGGTAGCCCACAAGAGACCAAGAAATAAGGTAACTTGCTTTTTTTAAAGGATTTTTTCTGGATTTGTAGACTTCAAAAAACGTCAGAAGAAGTGTTAATGGTGCCCGGGGCGGGACTTGAACCCGCACAACCATAAGCCGAGGGATTTTAAATCCCTTGTGTCTACCGATTTCACCACCCGGGCATGGGTGTAAAGTGGAGGCGCGTCCCGGAGTCGAACCGAGGTCCACGGATTTGCAATCCGCTGCATAGCCACTCTGCCAACGCGCCTTAACGTTCAGGTCTTATCAGAGTGCATCTGATAACAAAATCTGGAGCGGGAAACGAGACTCGAACTCGCGACCCCGACCTTGGCAAGGTCGTGCTCTACCAACTGAGCTATTCCCGCTTTAGCCAATCTTTCAGAACATGCTGATTTTACTTATATTCTGGCAACCAAGTTGCTTCCGATGTGTTGCATTCTACTGACCTGAATGAATGAGTCAACACAATTATCCTCACTTTCTTTCTGTTTGCTGCTTTTTAAGTCGTATTGATCACCGTTCAAACAGATCGCCGCGAGCCGCCATTAAATACTGAAACATTGACCAAAAAGTAAGCACTGCCGCAATATACAAAGCAATCACACCCATGCCCTGAACAGCGTTGTCTGGACGCCAGAGCAAGGCAAACAACGCCAGCATTTGTGCTGTCGTTTTAACCTTACCAATCCAGGATACCGCCACACTGCTTCGTTTACCAATCTCCGCCATCCACTCACGCAAAGCGGAAATGATAATTTCACGGGCAATCATTGTCGCAGCAGGTAAGGTAATCCACCATGAATGAAAATATTCTGCAACCAGTACCAACGCTGTAGCAACCATAACTTTGTCAGCAACAGGATCGAGAAATGCACCAAAACGCGTCGTCTGCTTCCAGCGACGCGCCAGATAGCCATCAAACCAGTCGGTTATTGCGGCTGATATAAAAATGAGGGCACACGCCATCGGAGCCCATTGAAACGGCAAATAAAATGCCAGCACAAAGAAGGGAATCAAAACGACACGAAACAGGGTGAGTAACGTTGGAATGTTAAAATGCATAATTATGCTAACTGTCTGGGCAGAGTAGAATTTGTCCTTATGTTCCTACAATGCCAGCAGTGTTGCAATCCTTAGTGTTTTAGCGAATAGAATATTTTCTCCGCAAGAAGCTTTGAGATTCCAGGAACTTTTTCAATTTCATCAACGGTAGCGTTCATTAGCGGCTGCAGGCCCCCCATGTATTTAAGCAGCATCTGACGCCGTTTGGGGCCAATTCCTTCAATAGATTCGAGTGCGCTGGTGTTCTTGACTTTAGCGCGTTTGTTGCGATGTCCGGTTATTGCATAATTGTGAGAATCATCACGAATATGCTGAATGACATGCAAAGCTGGCGAATCTGGTGGCAGTGAAAAACCCTCACCTTCAGGCTCAAAAAACAGCGTTTCTAAACCCGCCTTACGAGCTGTACCCTTTGCCAAGCCTAACAATATCGGCCGCTCTTTATCCCAGTTAACATTGAGATCAGCAAAAACGTTTTTAGCCTGACCTAATTGCCCTTTTCCACCATCAATCAGAATCACATCGGGGATCTTACTGTCGATAAGATCTTTACCATAACGACGGCAAAGTACCTGATTCATCGCAGCATAATCGTCACCAGGCGTTATTCCAGTAATGTTGTAGCGGCGATATTCTGAACGCAACGGGCCGTTATTATCAAACACCACACAAGATGCTACCGTTTGTTCACCCATAGTATGACTAATATCAAAACATTCCATGCGATTTATCGTCGGTAAATCCAACAACTCTGCCAGCGCCTGTAATCTTTGATGAATAGTTGATTGTTGCGAGAGTCGGCTGAGTAAAGCCGTGCTGGCATTGGTGCAGGCAAGTTTAAGATAACGTGCTCTGTCACCACGGGGGTTACTCTGAATGGAGACGCGCCGTCCGACCATTTCTGTCAATGACGCTGCCAACAACTCTTTCTCAGGGAGGAAAAAGTCGAGCAAAATGTCGCCGGGCAAAGTGCGCGTCTGGCTACCTTGCAGATAAAATTGCCCCAGAAAAGTCTGCACGACTTCTGAAAGTTCAGTTCCCCCTGGCACTTTGGGAAAGTAACTGCGGCTGCCAAGTACTTTTCCCTGACGAATGAAAAGCACGTGCATACAAGCCATCCCGGCGTCAAAAGCCACACCAATAACATCCAAATCGTCTCCATTGTTGGATACAAACTGGCGTTCCGTTACGCGCCTGACGGCCTGAATTTGATCGCGCAGACGTGCCGCCTCCTCAAATTTTAACGCCTGGCTGGCTGCTTCCATTCTCCTGACTAACTGTTTTAAAACCTGATCATCTTTTCCCGAAAGAAACAACCGGACATATTCGGTTTGCTGTGCATATTCTTCCTCACTGACCAAACCTTTGACACAAGGCCCCAGACACCGTCCAATCTGGTACTGTAAGCAGGGCCGGGAGCGATTGTGGTAAACACTGTTTTCACATTGACGGACAGGGAAAATTTTCTGAAGTAAAGAGAGCGTTTCCCGAACCGCATAGCCGTTAGGAAAGGGGCCGAAATAGTCCCCTTTGGCATGTTTTGCACCGCGATGGCTGGCCAGCCGAGGATGTTTATCAGCACTAAGAAAAATAGAGGGGTAGGATTTGTCATCCCGCAACAATACGTTGTAGCGTGGCTGGTAAAGCTTGATGTAATTGTGCTCAAGTAGCAATGCTTCTGTTTCAGTATGTGTGACAGTTACGTCAATCTGATAGATGCTGCCCACCAGCGCTTCAGTTTTACGGCTGCCCTGAGTGCCACGAAAATAGCTTGAAAGACGCTTTTTGAGATCTTTAGCTTTACCAACGTAAATTACCGTACCTTCGGCATCATACATTCGATAAACGCCAGGCTGACTGGTTACGGACTGAAGGAAGGATTTGGCATCAAAAACGTCATTCACTGCTGATTAACGACTCCGCGTTCAAAAGACCATGTCGGATAGCCAGGTGTGTTAACTCAACGTCACCACTGATATTGAGCTTACTAAACATTCTGTAACGATAACTATTGACTGTTTTGGGACTAAGGCTAAGTTGCTCAGAGATATCCGCTACTTTTTGCCCCTTGGTTATCATCAGCATAATTTGCAATTCACGATCTGACAAACTGTCGAAGGGCGAATCTGCTTTTTGTGGTTCAATCTGACTGAGTGCCATCTGCTGCGCGATATCAGTGGCAATATAACGCTGGCCTGCATTAACCTGACGGATGGCGTTAACCATCTCTTGAGGCGCAGCCCCCTTACTCAAATAGCCCGCGGCCCCAGCCTGCATAACGCGCGCTGGCAGTGGGTTTTCAGTATGGATAGTCAACATAATAATTTTCACATCAGGATTGTAACGAACAATCTTTCGTGTTGCTTCAAGTCCGCCAATACCAGGCATGTTCATATCCATCAACACCACACTCACAGGGTTAGTCCGACACCATTTCACAGCATCTTCACCACAGTTTACTTCACCGACCACCTGAAAGCCTTTAATGTCTTCCAGTATACGGCGAATACCCGCGCGTACCAGTTCATGGTCATCAACAAGAAGAACACTTATCAAACAGGTCTCTCCAGAAGGGGGATACCATCTACCTTCAAGATGATATCTGAATAAGTCATTCTACCTCTTTTCCCTCCCTCTTAGCACTGAAAAAAACGCCATAGTGCTGGAATACAGAGCCACCTCACTCGCAGGGAAGATCCCTCATTTAAAAAAATGGAATATAGTATACTTTTAGCAAAAGATATATCTGCTTTAACAATCAACATTGAGAGGAAAAAAACATGAGTGATACTGATTTCTCTACCAGTAAAGAAATCCGGTCGTGAAAGCAGCAGAAAGCGGTGTCACTGGCTGAAGCGCAGGTCACAATTGGCTTGTGGCAGACTGAACCCCAGTTAGGCATTATCAGAGACGAAGGCAAGGCACGTCTGGTTGTGTGGCTGAAATACATTAAAGCAGTGCAGACAGTGGATACATCGACGGTGCCGGATATCACCTGGCCAGTCCGGGCAGTTTAAATTTCAATCAAAAAATCGCGTATAATGAGAAAAAAACACTGTTACAGATTTATCAATTTAAGTGGCGCAATTTCTCATTTTACGCGACGCGCTACAGCGGCATTTATGATGAAACGAAGATAATTTATTATATCAATACTCCAACCTTGCCTGATGTTTATTTATTGCATTTAATCTTAATGGGTAAGGAATTCCCTTCCGGTACATTTATCTCATAGCGAAATCATGCATGAAGCATATTCAACGGTTGCCTCCGGTCCATGTTGGGGAAACACCAAAAGTTGGCAACACTTCTTCAGGACTGAAACGACGCGCACCACAAAACCGGGAAGCCAGACGAGGCTGATTTGTCGATATCTTTACTGCAAAAAGGTTTTCTTCGGACTGAATAAAACCTGCCGATAACGGTTGATAATCAACGTGGTGCATGGCAAACATCTGCTCCAACATTGGCGTTGCCGCGCTGTAAAGGCAATCAATCCCGGCCTGTTCTGCCAGTTGAACACTGTGCCAAAGAATGGCTGGCGGTAAATCTGCATCAATATCGAGACGCGCTGAGAAACGCGACATTTCCCAGACGCGACCTTCCATCTCATTTACCGGACGAACGGTGCCTTCCATCAATCCCGTGTCCACCGGAATAGACCAGGGCATCAAACGCGCACAACCGCAGATCCCCATTTGTGCATTCCAGGCGATAATCCAGACCACATCAGAATGATCGTAACGATCATACTCCTGCCCGGGAGTGCTCAGGCGAGCTGGCAAAGGCCACCCATCCCCTCGAGCGAAGACGCTATAACGGTAACTGCCCAACTCCGCCAACAGAGAGGATGGCATATCTCTCAACTTGGTATAGATAATCTTCATTATTATTTGTCCCCAGGAGCATTCCGTCGTTAATTTAATCCTTTAATTTATTGAAGATTGACCAGCCCGAAGCAGGACAGACAACTAACTGTCAATCTGAAACTACCAAATCTGGCAGTCGCTTAACTAAATTAATCCAATGGCGGCTGCATAGGCAGCCACCTGCGTTTTGTTAGGTGCATTGAACTTTTTTTGCATATTTTTCTGGTATAAAATTAACCGTGTGCTCAGAAATAGACAGGATTAAGGGTATTTCTGATGACGTTTTTCCTTCAGCTATCCATTTGAGGATTTCTTGTTCTCGCTGACACAGCGCTATGTCCATCACCGACATGGCAATATCCTTAATTTGTTGTAAGGCATCCACAACCATAACCGCTATATATTGTATATTTAAGCTGACCATCCTGCGTTAACACAATATTTTCAAAGAATTTTACTGATGCCATTGGCAATATGCAAATGGAACAACTTTTTATCATTTTTGAACAGGAAAAACCGGAACAAATGCCATATTCTTTCGCTGCTTCGCACACCTGAAGTCCTTTACTGATGACAACATCATTCCATGTCAGTAGCGTGTCGGGAACCATACAGTGTTTGATAACGGGATCGAGTTCGGCAAAGTTTCTTTTTTGCCAGATTTTCACCCATCGGTCAGGATAATTGCTGTATAAGAATATTCGCGGTTGAGTAAAAGGAAGAAGATGACGAATATATAGAGCATAGAAATCCAGACCCATATCAAGGGATTGCAGTTCCAAGAGACGAATAACATCCGTAGTTTTTTACTAAACAAAAAGTCGATTTTATCTCATTACACCAATTAAAATAGTTCTCCACGTTCGTTCAGGTCTCATAACAAAATGCCCTGACTTGCTAAACGTTCAGGAGAAAAAACACCACGGTTTTGATATTCAACCTCAGGTTGTGGTCAAATATTGTATCATTCTATGCCACACTAAACGTCGCAATCAACAACAGGCAGCGTCTTTGACAATACATATAATAAATGCGGTAGAAAGAAAACATTGAAAATAAGAATTATCTTATAGAGATATAGTCAATTTGAGATTACAGGATGTTAAGAAGTTAATCAGGGGATTTTTTACACTTTGATTATTACAGGTCGCAAAAAATATTAAGCCAGTCCATAATGGATAACTTATTATATTTCAATGTGTTGTATTTTCTCATGAATTTTATTTTATGTGTAATGATTGATTTTTTGATAAAGTACATCTGAACATAAACTACTTTGCCACTGGCAAACATCCTGTGTCAACTTATCCATTCCTGATGCTTATAACCTTTATCTTTGCTAAGAACCTGTTCTGATCTGATAAGCATGAAGAAATTAGTCACGTACTTAACTATTTTAGTATTGGAGTGTGAAAGTGAGTTGGGCCATAAGGAAATGCTGGCCGTTTCTGAAAGAATCTTGCTCTGACTCAGTAGCCTTGCATATCAATATTTGAATTTTCGTCGCCACACGTCAGTGTCAGCATCGCTCCTCTCTTGTATGTAATAGACATATGGNNNNNNNNNNNNNNNNNNNNNNNNNNNNNNNNNNNNNNNNNNNNNNNNNNNNNNNNNNNNNNNNNNNNNNNNNNNNNNNNNNNNNNNNNNNNNNNNNNNNNNNNNNNNNNNNNNNNNNNNNNNNNNNNNNNNNNNNNNNNNNNNNNNNNNNNNNNNNNNNNNNNNNNNNNNNNNNNNNNNNNNNNNNNNNNNNNNNNNNNNNNNNNNNNNNNNNNNNNNNNNNNNNNNNNNNNNNNNNNNNNNNNNNNNNNNNNNNNNNNNNNNNNNNNNNNNNNNNNNNNNNNNNNNNNNNNNNNNNNNNNNNNNNNNNNNNNNNNNNNNNNNNNNNNNNNNNNNNNNNNNNNNNNNNNNNNNNNNNNNNNNNNNNNNNNNNNNNNNNNNNNNNNNNNNNNNNNNNNNNNNNNNNNNNNNNNNNNNNNNNNNNNNNNNNNNNNNNNNNNNNNNNNNNNNNNNNNNNNNNNNNNNNNNNNNNNNNNNNNNNNNNNNNNNNNNNNNNNNNNNNNNNNNNNNNNNNNNNNNNNNNNNNNNNNNNNNNNNNNNNNNNNNNNNNNNNNNNNNNNNNNNNNNNNNNNNNNNNNNNNNNNNNNNNNNNNNNNNNNNNNNNNNNNNNNNNNNNNNNNNNNNNNNNNNNNNNNNNNNNNNNNNNNNNNNNNNNNNNNNNNNNNNNNNNNNNNNNNNNNNNNNNNNNNNNNNNNNNNNNNNNNNNNNNNNNNNNNNNNNNNNNNNNNNNNNNNNNNNNNNNNNNNNNNNNNNNNNNNNNNNNNNNNNNNNNNNNNNNNNNNNNNNNNNNNNNNNNNNNNNNNNNNNNNNNNNNNNNNNNNNNNNNNNNNNNNNNNNNNNNNNNNNNNNNNNNNNNNNNNNNNNNNNNNNNNNNNNNNNNNNNNNNNNNNNNNNNNNNNNNNNNNNNNNNNNNNNNNNNNNNNNNNNNNNNNNNNNNNNNNNNNNNNNNNNNNNNNNNNNNNNNNNNNNNNNNNNNNNNNNNNNNNNNNNNNNNNNNNNNNNNNNNNNNNNNNNNNNNNNNNNNNNNNNNNNNNNNNNNNNNNNNNNNNNNNNNNNNNNNNNNNNNNNNNNNNNNNNNNNNNNNNNNNNNNNNNNNNNNNNNNNNNNNNNNNNNNNNNNNNNNNNNNNNNNNNNNTGATGATTATGCTGATATAAGCCCTTTTAACCCCGTTAGCGCGGCGTAGCCGCGATGTATCGGGGACTTAGTGCTGGCAGCTTGCTGACAGCGCTTAGGGGACTGTATTCCGAGGATTACAGCGATTTTTTCTTGACGAAACACGGCAGCTGCAAACGTAAAGCTATTATTCCAGACTCATTACTTTTCTTTGAAGAACCGCATGCGACATTAACCACATGTGTAAATGATTAAATCCAATCGGTACTCGGTACGGATATTCAACTCGTTAGCGGGTTAAATGGCCGAGCGGGTTTCTCAGTAAACTACCGCCATCTCCTGTGCAACTTCTTTTTTAAAAGTATCGACTTTTAACTAACACGATATTTTAACGGTTAGGTTATATAGATATGATATTATCACTACAGAAATTATTTATTCATGGAATTATCATATTATTAAATTTCCCCTACTATTCTGTATCAGATTTTTTAGAAAATTCATTGCCCGTTATTTTTAACAAGGCTTTAAATGGAAAGCATATTATTAATGATTTTTCTTACGCCCTCATTACCAGATAAAACGTTATTATGTTCAAGGAAAGTTTTTCAAGGTTGATGTGTTATTTAAGATTTTCCTTGCGCTTCATTTTCAATAATCAGACAGAATCGTTAGCTATTTGCTTTAAACCTGTAATGAAACTAAAACCATCAATCTGGCTGTATTGCCGCTAAAAAGATACCTTTTACAACAAGGAATTACTGCTCATTTCGAATCAGAATTCCCAGTCATAAATGTCTGAAGGTCATGCTTCTTATGAGAGTGAACCTTCATATAATTGCCACCTTAGCAGAACGTTTTGTACCTCTGGCATAGAGTATGTTCCCTCATTTATCTTTCAAGATAGTGGAACATACTTTTTGCACACCTGATGGCGCACGCAATCAATCCTGCAAACCGTTAAGTTTATCGCTCGTGACGATACCCCACGATCAATAAATATTATCAGACTAATTGTCAGGAAAGACGGGCGAAACAACGCATAAAAACCATTTTTTTCAAAAACTTAAAATATTAACTGGCTATCTGACATGCTCCCAACTGTTGCGTATGCCCCCAATAGCAAACAATCACACAGGCGGCTTCCCGTGTTTAAAATCACCCGTGCCATGCAAATGGTAACGGATGTAATCTGTCAATGAATTAAGGGGATCTATACGGGAAAAATAGCTGATCGACATCAGTACCGCCGATTACCTCAATATCGCAGAAACCGAGAGTACCTCTATCAATTCTATTAATCTTCGTCATTGGTTTGCCACCCTCTTCACCTGGTGTGATTAATAGCAAAATCAAGCAAAGCATTCATGAAGTTACCAAAAATATCGATTTATTCCTTAAAAAGCGTTGGCTGTTTACCGTTGAATTACATTATCTTATACCTGCAAACATCTTTTAAACCCGATCAAATAACAGCCTTTAGAGCTGAAACAATATTATTTGAGGACAGGAATTCCGTTATGATTGACCAATTAAACAAGACATCGTCAAGCAATGAGGCACCAGGTGAGCTGCGTCGTCATCTTCATAATCGACATATTCAGCTAATTGCCCTGGGCGGAGCCATTGGCACTGGACTTTTTATGGGTTCAGGAAAAACCATTAGTCTTGCCGGGCCTTCGATTATTTTTGTTTATATGATTATTGGCTTTATGCTTTTTTTTGTAATGCGGGCAATGGGTGAGTTACTGCTGTCCAATCTCGAGTACAAGTCGTTCAGTGACTTTGCCGCCGACCTGCTTGGCCCGTGGGCAGGTTATTTCACAGGCTGGACTTACTGGTTCTGCTGGGTGGCGACCGGCATTGCGGACGTGGTGGCAATAAGCTCCTATTTTCAGTTGTGGTTCCCGGATTTCTCCATCTGGATGAGTGCGCTGCTCTGTATCGTGGTGTTCCTGGCGCTGAATATTGCCACAGTTAAACTATTTGGCGAGATGGAGTTTTGGTTTGCCATCATCAAAATTGTTGCCATCGTGGCACTGATCGCGACCGGCATCGTGCTGGTTGCCATACACTATCCGTCAACTGATGGTAGTACAGCGGCAGTGAGTAATATCTGGAATCATGGCGGTATGTTTCCTAAAGGCCTGAGCGGTTTTTTCGCAGGGTTTCAGATTGCCGTATTCGCTTTTGTTGGCATTGAGTTGGTAGGCACCACGGCGGCTGAAACACACGATCCTAAAAACGTTTTGCCCCGCGCAATCAATGCCATTCCTCTACGCATTATCATGTTTTACGTCTTTGCCCTGCTGGTGATTATGGCCGTAACACCCTGGGACCAGGTTGTCGCCAGTCGCAGCCCTTTCGTAGAAATGTTTGTGTTGATTGGTCTGCCCGCTGCCGCCAGTATCGTCAATTTTGTTGTTCTCACCTCGGCGGCATCTTCAGCCAATAGCGGTATTTTCTCCACCAGCCGGATGTTGTACTGCATGGCTCAACAAGGTGTTGCCCATAAACGCTTTGGAAAATTGTCACCCCGTGCCGTCCCGACAACGGGCCTGTTTTTTTCCTGCCTGTGTCTGCTGAGTGGTGTCGCACTGATTTATCTGATCCCAAACGTCATGGAGGTGTTTACGCTGGTCACCACCGTTTCAGCGATCCTGTTTATGTTCGTCTGGACAATCATTGTTTGTTCTTATCTGGCATACCGCAAGAAACATCCTCAGCTACATCAGGCATCTCAATACAAAATGCCGTTAGGTAAACTTATGTGCTGGGTCTGCATCGCCTTTTTTGCTTTTGTACTGGTTCTGCTCTCACTGGAAGAAGATACCCGTAAGGCACTCATCGTTACGCCATTATGGTTTATCATGCTGGGCATTGGCTGGTGGCTGCGCCATCGCAAAATCGGACTCTAACCGCATAAACGGGCCTTACAGGCCCGTTTTTTCTTCAGCTATTTCGTCACGTATGCGGATCCCTTAAATCACCATACGCTGCACATTTTCCACCTTTTGTTGAAAGAAACCTTCATCATCGGGCATTTGCCCAGTAACCGCTTCGACCTGGCTGGCAAAATCAGCATAATGCTGTGTGGTCGCCCACAGCAGAAATATCAGATGGTGGTGTTCAACGGCAACCAGTTTCCCTGCGGCAATCCAGCTTTCAATGGCGGCTGGCTTTTCATCAACCAGATTACACAAATCGCCTTCCGGTTCACCTTTCAGTAGTGGTGCCCCCTGCAGCATTTCCAAGCAAAACCATCGTGAAGCCTGCGTATGGTCTCATGAAACTTCCAGTTTCAGACGGATATAATGGCGGGTAGCCAGATATCCAAAATATCTTTCAGCACGGCAATATAAAGCGCTTCTTTAGACGGAAAGTAATAGAGCAAATTTGTTTTTGAAACGTCGGACCTTCGGCGACCTTATCAAGACTGCTGCCATACATGCCGTAAAGGGAGAACAGCGCGAGTGCAAGCCTGAATAATCGCGGCTCGCGTTGCAGCAACGGTCTTTGAGCGTTGGGTGGAGGTTGTCAGGGTTTTTTCTGAGAGTTTAGCCAGAAGCCATATAGTGGCAGACCGTTTCTTTCACACTGCTGCTCAGGCCGCGCACTTAAATCGGCCACGATTGACTGATTATTGTGCACGCATTTTTTACCAAACAGTCTATTTCAGACCATTCACTCTACATTATTTTAACCTCGCTATCCCAACTAACTGAATATAAGTAATTTTTTGGTGTGGTACGGTAATTGTTAAAACCACCATGAACGCTGCCTCAAAGGAATGACAGTATGTATCGCAGCGCGGGAATAATAACCCTGACTTCAAATAAGGCCCTTTTATGAAAATTGGCGTATTTATCCCGATCGGTAATAACGGCTGGTTGATTTCAACCCATGCCCCGCAATATATGCCCACGTTCGAACTGAACAAAGCAATCGTGCTTAAGGCCGAGCATTATCATTTCGATTTTGCCCTGTCGATGATCAAACTGCGCGGTTTTGTCGGTAAAACTGAATTCTGGGACCATAACCTGTAATCTTTCACCCTTATGGTCGGCCTGGCGGCGGTAACCTCGCGTATTGAGATATACGCTACAGCCGCGACGCTCACCTTACCACCGGCTATAGTCGCACGGATGGCCTCAACGGTAGATTCTATTTCTGGCGGTCGCTTTGGCGTCAATCTGGTCACCGGCTGGCAAAAGCCGGAATACGATCAGATGGGCATGTGGCCTGGGGATGACTATTTTTCCTGCCGTTACGACTATCTGGCAGAGTACGTTACCGTGCTGCGCGACTTGTGGGGCACCGGTAAATCCGATCTAAAGGGTGAATTTTTTACTATGAACGATTGCCGCCTCAGCCTGCAACCGCACAAACCCATGAAGGTCATTTGCGCCGGGCAAAGTGATGCAGGCATTGCTTTTTCGGCAAAACATGCAGATTACAACTTTTGCTTTGGTGCAGGTATTAACACCCCCACCACGTTCGCGCCTACCGCTGCCCGCATGAAAAATGCCGCCGACCAGACCGGGCGCAACGTCGGCTCCTATGTCCTGTTTATGATTATTGCCGACGAAACGGATGATGCCGCCCGTGCTAAGTGGGAACACTATAAAGCCGGTGCAGATGAAGATGCGCTGGCCTGGCTGACCACGCAAAGTCAACAGGACACCCGTTCCGGTAGCGACACCAACGTTCGTCAGATGGCTGATCCGACGTCAGCGGTGAATATTAATATGGGTACGCTGGTGGGATCTTACGCCAGCATAGCCCGGATGCTGGATGAGGTCGCCACCGTTGAGGGCACCGAGGGCGTCTTATTGACCTTTGACGATTTCCTGCAGGGAATTGAGCATTTTGGCAAACGTATTCAACCGCTGATGAAGTGCCGTGCCGATATTATTGATATGGCAAAAGAGGTGGCATTATGAGCATGAAAGAGACTGTTGTTTGCACCACTGCCTCGACAAAAAATAGTCGCCAGACCGGAAGCGATCACATTTCCACTTGAGCAAACCGCGCTCATTGTTGTCGACATGCAGAATGCCTATGCTACTCCCGGGGCTACCTCGATCTGGCGGGATTTGATGTTTCAGCTACCCAACCAGTCATCGAAAAAATCACTATCGCCGTCAACGCAGCACGTGAAGCAGGAATTCAAATCGTCTGGTTTCAAAATGGTTTGGACTCGAAATATGTTGAAGCGGGTGGCCCTGGCTCACCCAACTGGCACAAATCTAACGCGCTGAAAGCAATGCACGCCCGACCGGTGCAGGAAGGAAAACTGCTTGCCAAAGGTAAGGGGATTACCAGCTGGTTGACAGGCTGCGCCCAGAATCGGTGATATAGTTCTGGAAAAATCGCGCTACAGCGGCTTTTACAATACCCCGCTCGACAGCATGTTGCACAGCCGCGGCATTCGCCACCTTATTTTCACCAGGATCGCCACAAATGTTTGCGTGGAATCTACCCTGCGCGACGGTTTTTTCCTTGAATATTTCGGCATCGTACTGGAGGACGCGACCTGTCAGGCTGATCTGGCTTTTGCCCGGCAGGCCGCCATTTTCAATATCGAAACGTTCTTCGGCTGGGTATCGGGTCAGCACCTTTTGTGCCACCGTACAGAGTAATGCGGCCGCAGAGCGGCAAACGGCGTGACTATCTATAATTAAAGGAGAAAACCGACCGGAAATAACACCACAGGCTGCCCGGACAGTTTAATAATAAAGCAAACGATTTCAGGTTTCACCAGCTTACGACAGTGACACGCTCAACTCCGGACCGAATCTTAAGTGCTGCGTGTCATTTCAAGTTATGCTAAAGGCGTTCTCTGACTGCCGCATCCCCTTAAGGCACTTATTCAATCTTCAGAAAAATTACTGAATTGATAGAACCATAGGATGAAAATAGTCCTGACTGGCCAGAGTAAACCGGATTAGCCTCGTCGCCATGTTGGCTTGTCACAATATTGTCAAGCAGCAGGCTAGATGTTTGTTATCTCCCTTGAGGTTTATATGCCAATGGGCCTCCCCCCAATTACTGCACAATTTAGCAGCATCTGTTGGTCTCATCTATACTCAAAACCGGGCTATGAATTGCGATGAGGAGCTATTCATTAGCAAAACAGGTAAATACCCAATCATGGAGTGACAAATGGCTAAGATTTTAGTGCTTTATTATTCAATGTATGGACATATCGAAACCATGGCGGAAGCCGTAGCAGAGGGGGCGCGCAAGGTCAAAGGTGCCAGCGTAACAATCAGGCGTGTTCCTGAAACAATGGATGCTGCACGTTTCGCCGAAGCAGGTGGTAAAACGAATCAGCGCGCGGCTGAAGCTACTCCCGAAGAATTGAAAGAATACGATGCGATTCTTCTCGGCACCCCCACCCGCTTCGGAAATATGGCCGGACAGATGCGCACTTTTCTTGATCGTACCGGTGGATTGTGGGCTTCTGGCACACTTTACGGCAAGCTTGCCAGCGTATTTTCCTCTACCGGTACCGGGGGCGGACAGGAACAAACGATAACCTCAACCTGGACTACGCTGGCGCATCACGGCATGGTTATCGTCCCGATTGGCTACGGTACCAAAGAAATGTTTGATATTTCTCATGTCCGTGGCGGAACGCCTTATGGTGCCACGACCATCGCAGGCGGCGACGGCTCACGTCAGCCCAGTGAAGAAGAATTGAACATCGCACGCTACCAGGGTGAATACGTCGCCGGGCTGGCGGTGCGTTTGAACGGATAACTTCATGTCAGGAGCACACAATGGCAACTCAACAGTCTAAAGCGCATCGTGTTGGGGAATGGGCCACTCTTCGGTCTACCTCCCCTGAAATTGCGGAAGCCATTTTTGAAGTGGCAAACTATGACGAACGGCAGGCTGAACAAATATGGCAGCAGCAAGGTAGTGATGATGTTTTGCTTCGTGCGTTTAATAAAACGGTGAGCAATGTGCTTGTCTGGGATAATAAAACCGTCGAGCGTAAAAACGTTTGAGATCCGCAGAACATAAAAGGGCATTGATTTTGCCCTTTTTTACTGATTGAAACCCATCACCTCCGANNNNNNNNNNNNNNNNNNNNNNNNNNNNNNNNNNNNNNNNNNNNNNNNNNNNNNNNNNNNNNNNNNNNNNNNNNNNNNNNNNNNNNNNNNNNNNNNNNNNNNNNNNNNNNNNNNNNNNNNNNNNNNNNNNNNNNNNNNNNNNNNNNNNNNNNNNNNNNNNNNNNNNNNNNNNNNNNNNNNNNNNNNNNNNNNNNNNNNNNNNNNNNNNNNNNNNNNNNNNNNNNNNNNNNNNNNNNNNNNNNNNNNNNNNNNNNNNNNNNNNNNNNNNNNNNNNNNNNNNNNNNNNNNNNNNNNNNNNNNNNNNNNNNNNNNNNNNNNNNNNNNNNNNNNNNNNNNNNNNNNNNNNNNNNNNNNNNNNNNNNNNNNNNNNNNNNNNNNNNNNNNNNNNNNNNNNNNNNNNNNNNNNNNNNNNNNNNNNNNNNNNNNNNNNNNNNNNNNNNNNNNNNNNNNNNNNNNNNNNNNNNNNNNNNNNNNNNNNNNNNNNNNNNNNNNNNNNNNNNNNNNNNNNNNNNNNNNNNNNNNNNNNNNNNNNNNNNNNNNNNNNNNNNNNNNNNNNNNNNNNNNNNNNNNNNNNNNNNNNNNNNNNNNNNNNNNNNNNNNNNNNNNNNNNNNNNNNNNNNNNNNNNNNNNNNNNNNNNNNNNNNNNNNNNNNNNNNNNNNNNNNNNNNNNNNNNNNNNNNNNNNNNNNNNNNNNNNNNNNNNNNNNNNNNNNNNNNNNNNNNNNNNNNNNNNNNNNNNNNNNNNNNNNNNNNNNNNNNNNNNNNNNNNNNNNNNNNNNNNNNNNNNNNNNNNNNNNNNNNNNNNNNNNNNNNNNNNNNNNNNNNNNNNNNNNNNNNNNNNNNNNNNNNNNNNNNNNNNNNNNNNNNNNNNNNNNNNNNNNNNNNNNNNNNNNNNNNNNNNNNNNNNNNNNNNNNNNNNNNNNNNNNNNNNNNNNNNNNNNNNNNNNNNNNNNNNNNNNNNNNNNNNNNNNNNNNNNNNNNNNNNNNNNNNNNNNNNNNNNNNNNNNNNNNNNNNNNNNNNNNNNNNNNNNNNNNNNNNNNNNNNNNNNNNNNNNNNNNNNNNNNNNNNNNNNNNNNNNNNNNNNNNNNNNNNNNNNNNNNNNNNNNNNNNNNNNNNNNNNNNNNNNNNNNNNNNNNNNNNNNNNNNNNNNNNNNNNNNNNNNNNNNNNNNNNNNNNNNNNNNNNNNNNNNNNNNNNNNNNNNNNNNNNNNNNNNNNNNNNNNNNNNNNNNNNNNNNNNNNNNNNNNNNNNNNNNNNNNNNNNNNNNNNNNNNNNNNNNNNNNNNNNNNNNNNNNNNNNNNNNNNNNNNNNNNNNNNNNNNNNNNNNNNNNNNNNNNNNNNNNNNNNNNCTCACCTCCGTGCACAGTTTTTCGGCACATTATCTTACGTCCCTAATCTTGTACGCCAGGCAGAGAGTTACTTTAAGGTTATTGTCCCTTTAAGAGAGCGATCAGCGCTTCGGGCTGTGAATGTGGATTATCACTGCCAACGCCAGAGCCTTTTCTGAGCACGAAAGTCGGTGGGTTTTGTTTCGCTTAGTTATGATGCCAGGAATGCCGGACCAATCATAACTTATATGATCATTCTTATCTCCAGTGAAAACCATCAAGGCCGCTCTCTTAAACATGTATCTTACCCCCTGCTTTTAATCAGGGTCTGCGGGCATGATTATCCATAAGTCTATATGTGTCTTGTTGTGGCGTTAAGTACTACTGCCCGAAATAAAAAATTTTACAGGATCGTTAAAATCCGTCTCGATGAAGGCGAATTCATCTCACTTGATGAGTGATTTCTGTCACAACTATTCCACCCTGCCGCTGCGCCGAATATTGAAACCGTGTAAAGGACCTTTTACACCCTTGCCTCTTTACTTGGCTTTTAATTTTTGCGGAAAAATTGCAGATGCGTGGCAGCCCTGTTGGTAAAGAATCAATGTATTAACTACGCTTAATCCACACTAAACTGCCTGAACGCAGGGCAGATTTCACCATGAGGAGAATGATGTGGCTTATCAGACGATCAATCCCTGTACGAATAAATTGCTTAAATCATGGCCTGAGCACAGTGAGCAGCAGGTTGAGCAGGCTCTAACTGTCGCAGACAAGCTTTACCATTCAGAATGGTGTAAAGGTCCGATCCCACCACGTCTGCAAATTCTAAAAAACATGGCGGACCTGATTGATGATCGTGCAGAGGAACTGGCCAAAGCCGCCAGCGTAGAGATGGGTAAACTGATAAACCAAAGCCGTGCGGAAGTAAAAATCTGCGCACAGATTGCCCGTTATTACGCTGAAAATGCCGGGCGCTTTCTGGCTCCTGTCCGCTATCCCAGTGAATTGGGCGAAGCCTGGGTGGAAAATCATCCTGTTGGCGTGCTGGTCGCCGTCGAGCCGTGGAACTTTCCCTATTATCAATTAATGCGTGTGCTTGCTCCAAATCTGGCTGCGGGTAATCCGGTTCTGATAAAGCATGCCGCGAACGTACCACATTGTGCGACGCTTTTTGCCGAACTGGTTAGCGAAGCAGGTGCACCCGAGGGAACCTGCCAACCTTTTTATTAGCAACGATCAGGTGGCTGCCCTGATTGCAGATGACCGCGTGCAGGGCGCGGCGCTGACCGGCTCAGAACGTGCAGGTAGTGCAGTTGCAAAACAGGCAGGAAAATACCTGAAAAAAACCACCCTGGAACTGGGTGGCAACGATGTATTTGTGGTGCTTGACGACTGCGACCTGGATAAAGCGGTTAAGGCTGGCACAGTCGCCAAGCTCAGTAATTGTGGTCAGGTCTGTACCGCCGAAAAACGCTTTATCGTGCATGAAAAAGTCGCTGACAGCTTCCTGGAAAAATTCATACAGGCATTTCGTGATGTGAAAGTTGGCGATCCGCTGGATGAAACCACTACGCTTGGTCCACTCTCTTCTGCTTCAGCACGCGATACGCTGGTGAAGCAGGTTGATGATGCCGTGAGCAAAGGCGCAATCTTGCATCTTGGAGGAAAGGCAATTGAAGGTGAAGGTTGCTTCTATCAGCCCACGATTTTATCCGGGATCACCCGTGATAATCCCGCATACTTTGAAGAGTTTTTCGGGCCGGTAGCACAAGTGTACATCGTTAAAAATGATGATGAAGTAGTGCAGCTCGCCAATGACTCACACTATGGGCTGGGCGGGTCGGTTTTCACCAGCAATATGGATCGCGCCAGGAAACTGGCTTCGCAAATTGAAACAGGGATGGTTTTTATCAACTCCACCTGTGATACCTCTCCTGAACTCCCTTTTGGCGGCATTAAACGTTCTGGATATGGGCGAGAATTATCAGACTTGGGGATTAAGGAATTTGTAAACCAAAAACTGGTAGTTATCAGTAACGGTTAACATCGGGTCAAAGAAAGCCAGGTCGCCTCACGACCTGGCCTTATGCTGACACATCAGCAATCAGGAAGTCTTATCACTAACGGTTTGTTGAGTAGCGTTTGTCTTTGCTGGCTTGTCATCACTCACTTTCGACCTGGCGGCAGATTTTTCTTTCACATCTTTCTCTGCTGCAGTTTTATCGGCAGCCGCTTTCTCCGCAGAAGATTTGGCCGGTTCTGCGTTATCAGCGGCCCGATCAGCGTCTGCTTTTTCTGTCACCGTGTTGTGCTTATCAGCTGCCGGCGATGTCACGGCCGCTGACGTTCCCTGAAGCGCGTTATTCAGCACCTGCGTAAACTGATCCCACGGACAAAATCCATTTGCATCTGTTGGGCAACCCTTCATTTCCAATGTCACCCGCTTTGGGGGCGTCTCAAAGGTTAACGGCATGGCATTACGTAACTGATCGCTGCTCTGATAGACATATTCCACCTTGACCAGCTCCAGATCTTGTTTCTTATCGTGCCAACGTTGGAACTGGATGATGCCGCCAATCGGGGTTTTTTCATTTTGTTCGGGCAGCGTGTAAGGCTTGAAATCTAACGCCGCCAGCAATGATGCAATATTCGAATCATGACCAACCATAAGCGTTACTTTAGGTGCGCTGGCTTTATCTTCGTCCACCAGCAAACTGCGGATATAGTCCACTAACGGGGCGGCAACGTTACGCGCCACTTCCGGTGAAGTGAAGAGTGCATCCTGATAGGCGTTCTTAATAGATGACAGCTCTTTCCACTGTTCGGGCGTTTTAATCTGTCCCCATGCCACCTGTTCAAGCGGCAATCCTTCATAATACTGGAGAGTAAAGGCATCGATAAGAGAATTACCCACTTTCAGCGGACCTGTGACGCTGGGCTCTTTGCCTTCATCAGCAGAAAATTTATTTTGCTTGTCTCCTGAAAGATCGCACTGCTTCTTACCCTTACATGCCTCAGCGTTTTTATAGTCAATCATTTTTTCAAGACGCTGAAATGCCGGTTTTAAAGTCAACTTGTCAGCCGTGCTGTTCATCGCCGTTAACGCCTGTTTATTGAACGCCTCACTGCCGTCGGTGATAATTGGGTTAAATATCGGGTCCATTGTCCCCATTTCATTCTGGTGTGAAACCGGAATGTCACAGCCCGGAAATGCGCCAGTAATAAAAAATTGTGCAGTCGCGACGGTACGTTGCAGGCTGTTTGCATAGGCATAAATTTCATCACTGCCAGGGCACTGGCCGTCTTTTAGCACGCGCTGCTGTGCTAACCATTCCCGAGTGTAACGCCCCATATAGACTTCCAGAATACCGCCTTTAGTGGTTAGTTGCCCACCCGGAACATCCCACTGTGGCCAGTTTTTCCTTGTAGATTGTGCCAGCACACTCCCGTTATCCGCCAGCGGGGCGCGAAGATTATGGCGGCTCATCATTAACACCTGTTCAAGCTGGAAGTTGTCGTCAGCTGCATAAGCTGAGATTCCGCTTACTGCAGAACAAACTGCCAACGCGCAAAGACTAAACTTTTTAATCATGTGTTTTATCCATTGATTCTGTAGGGAAATCATCCGAACAGCGTTAAAGCTAACGGCTGGGCAAAAAACATTGCGACACGGATGATGATTGCAACAGTACGCCAGAAAAAAACGAGCGCCAACATGCAGAGTCGGTATATCTCCGTGTAAGCTGATGCAGTATACCTGAAGATGAACAGCCCGGAGACTACACGAAGTATGCCAGGATTTCGAGCGCTGCCTTAAGGCAAAATCAAGCGCGAAAAGCAGCATTTCGGCAAGAGTCACATTTATCTGCCTTGAGAATATAGCAAAGGATCATCTGTTGGGTTGAAAGGCACTGACAGATGAATCAAAAAGATAAAGGGAGTTTCAAAAAAGAACTGGAATAGCGTGGCAACGACATTTCGGCAAGGGGTAAAATAAAACAGGCCAGCATATGCTGACCTGTCTACTTTGATGGTGGAGGAGGAGAGATTCGAACTCTCGAACGGTTTCCCGTCGCCGGTTTTCAAGACCGGTGCCTTCAGCCACTCGGCCACTCCTCCGCAATGAGGCGCACTATAAACATCCCCCAGAACAATGTAAAGTCTGTTTTGATTCGGTTGCCTGAAAAAACGCCTTCCGAATTCCTTTTGTCCTAAAGCTCGCCACTTTGAGCAATAAAACAACAGATTGTCGCGTAAAGAAGGGTAAAAAATCTTTCCCCTCTGTATGGCGATCCTTATGCTCAGACTCAGTCTACTGACCCTGAGAGGTATTTTTATGGATCGTATTGTAACCAGCACAGCTCAAAGCTCATTAATATCCACTCACAAGGTTCTGCGTAATACCTACTTTTTGCTCGGATTGACGCTTGCTTTCTCTTCGCTAACTGCGACGCTCAGTACTGTTTTTGCCCTGCCCACCCCCGGACTCCTTTTTATGCTGGTTGGGTTCTATGGGCTGATGTTTCTGACTTATCGACTGGCTAACAGTCCTGCAGGCATTCTGGCCGCTTTTGCCTTTACCGGTTTTTTGGGCTATTGTCTGGGCCCACTGCTTAATAACCTGCTTTCGGCAGGAATGGGAGAGGTAATCGGCCTTGCGCTCGGCGGCACTGCGCTGGTTTTTTTCTGCTGTTCAGCCTATGTACTGACAACTCGTAAAGATATGTCTTTCCTTGGCGGGATGATGATGGCAGGTTTTGTGGTACTTTTAGTTGCCGTTATAGCAAACATATTTATGCAGATTCCAGCGCTACAACTGGCGATTAGTGTTATGTTTGTGCTGTTTTCATCAGGTGCCATCCTCTGGGAAACCAGTAATATCATTCATGGCGGCGAAACCAACTACATCCGCGCCACGGTGAACCTTTACGTCTCTGTTTATAACATTTTCGTCAGCCTGCTGAGTATCCTGGGAATGTCACGCAACAACTGACAAATCACTCTTCTTCAGGCTCCGCATGCGGAGCTTTTTTTTGCCTGCAGAAAATTCCCTGTGTATCTGTTAAGCCCGATTTTGCTAAACTACATTCTCAAAATAAATGAGGTATTACAGTGTATTTTAACGGCAAAGAGATTCAATGCGACGCTCAGGGATATCTGAAATCAGTGAATGACTGGAGTGAAGCCATTGCTCTTGCGCTGGCTGAAGAAGAAGAGATTGTGATGAGCGAAGCGCATTGGGAAGTGGTATTTTTCGTGCGGGAGTTCTATCTTGAGTTTAATACTTCACCCGCAGTACGTATGCTGGTGCAAGCGATCGCAAAAAAATATGGTGAAGAAAAAGGAAACAGCCGCTATCTGTTTCGCCTCTTCCCAAAGGGTCCGGCCAAACAAGCTACGAAAATAGCGGGTTTGCCAAAACCAGCCAAATGCCTTTGATTACAGATACTTTGTTAAAAGTCTGAGGTTCTCAGGAAGGATTCAACCAATTATGAACCCAGATAGCTGTTCAGATGTCTGACAGGGTTCGACTAATATTCGCTCAACTCTTGCACTGCGCGGTCCCCCGGAATTTAACCACTTAAGCAGCTTTGTAACGGCTTCCTTCTTGCCAATAATCAGCACTTCCACACCACCATCATCAAGATTATGTGCATAACCTTTCAGAGCAAGGCTTTTGCTTTGGACTGAGTTTGATAACGAAATTCTACTCTCTGAACCCTGCCGTAAACCCAGGCTCGCAGAGTGATTGTTGCCATTAAAGCCTTCTGAACAACCGCTGATTGCAATTTCATCGCCCAGACCGGACAATGATGTCCGTTTTTCTGACTGTAAGCATAGCAAATATGACTGTTCGTTTAATTCTTGCTAAAGGGCGAGAGAAATCTTTACTTCGTCGTCACCCCTGGGTCTTCTCCGGTGCTGTTGCACGACTGGAAGGTAAAGCGCAACGAGGCGAGACCATTGACGTGTGTGACAGCAATGGTAAGTGGCTGGCACGTGCAGCCTGGTCCCCTGACTCGCAAATTCATGCACGCGTCTGGAGCTGGCAACAGGATGAACCTGTTGATATTGCTTTCTTTATTAAGCGTATTCAAACCGCCCAACAGCTGCGAACATGGCTGGCTCTGAAAGATAATCTTGATAGTTACCGCCTCATTGCCGCTGAATCTGACGGCCTGCCGGGAATTACCATCGATCGCTTCGGGACTTTCCTGGTGCTGCAGCTGCTCTCGGCGGGTGCTGAATATCAACGGGCGGCACTGGTGACCGCTCTCCAGCAATGCTATCCGGAATGTGCAATTTATGATCGCTCCGATGTTGCTGTTCGTAAAAAAGAGGGGCTGGCGTTGATTCAGGGTGTGATATGCGGAGAGGCGCCACCAGAACTCCTGCCCATCACTGAGCATGGCATGAAGCTGTTAGTTGACATTCGTACCGGTCATAAAACAGGTTACTACCTCGACCAGCGTGACAGCCGTCTTGCCACCCGACGCTATGCCACTGGTGCTCGTATGCTTAACTGCTTTTCCTACACTGGAGGCTTCGCTGTCTCTGCTTTAATGGGCAACTGCGCACAGGTAATAAATGTTGATACATCGCAGGCCGCACTTGATGTAGCACGACAAAATATTGAATTGAACCGGCTTGACCTGTCAAAAGCTGAATTTATACGCGACGATGTTTTCAAACTGTTACGTCGCTATCGTGACAGCGGAGAAAAATTCGACCTGATTGTTATGGACCCGCCTAAGTTTGTTGAAAACAAAAATCAACTCGCCGGTGCGTGTCGGGGCTATAAAGATATAAATATGCTGGCGATTCAACTGCTGAATCCCGGCGGGTTTTTGCTCACCTTCTCATGCTCGGGGCTGATGAACAGCGATCTGTTCCAAAAAATTATCGCTGATGCCGCACTCGATGCACAAAGGGACGTGCAATTTCTTGAACAGTTCCGACAGGCAGCCGATCACCCTGTCATAACCAGTTATCCCGAAGGATTATATCTCAAAGGCTTTGCCTGTCGCGTAGTCTGACTTGAAAACTCATGTTCCGCCCCCAAATTGAAATAACATAAATCTTCAGGAGGTGGACATGATTGCCAGTAAATTTGGACTCGGTCAGCAGGTGCGACATACTTTGCTCGGTTTTGCAGGTGTGGTGGTCGATGTAGATCCAGAATATTCCCTTGGGCTTCAACATGCAGATTCAGAAGCCAATAATGAATCACTGCGATCCCATCCCTGGTATCATGTCGTTATGGAAAATGAAAATGGCGATACTGTGCATACGTATCTTGCTGAAGCACAACTGTCCTGGCAACCACCGGGGGATTTTGTCGAACATTCTTCTATGGAAGAACTTGCTACATCCATTCGCCAGCAATTAAGACACCACGGCTAAGAAATTAGGCCAGCAGTTCGCTATTTTTCCAGCCCGAGACGGGGTATCTCCAGTTTCGGGCAGCGATCCATAATAACTTTCAATCCATTTTTTCTGGCAAGCTCTGCTGCCTGATGATTAATAACCCCTTTTTGCAACCATATCGCTTTTGCTCCAATAGCAATGGCCTCACCGACGACGCCTAATGCAGCCTCGGCATTGCGAAAAATATCGACCATGTCGACAGGCTCGTGGATATCTTTCAACTGCGCATAAACGTTTTGCCCAAGCAGTGTTTGCCCTGCCAGCTTCGGGCTAACCGGGCTTACTTTATATCCCTGCGAAAGCAAATAGGCCATTACGCTATAACTGGGCCGACTGATTTTATCACTGGCTCCCACCAATGCAATGTGCTTCGTCGAGACCAGAATATGAGCGACGATATCATTTTCCATATATACCTCCTTAACAGGTTGGATTACTTTATATATTTTCCGAATATCGGTCGTGACGCAGATTTATTGGTAATAATGAAGAGTAAGATACCAACCGATGATCTTATCGCGCATTTNNNNNNNNNNNNNNNNNNNNNNNNNNNNNNNNNNNNNNNNNNNNNNNNNNNNNNNNNNNNNNNNNNNNNNNNNNNNNNNNNNNNNNNNNNNNNNNNNNNNNNNNNNNNNNNNNNNNNNNNNNNNNNNNNNNNNNNNNNNNNNNNNNNNNNNNNNNNNNNNNNNNNNNNNNNNNNNNNNNNNNNNNNNNNNNNNNNNNNNNNNNNNNNNNNNNNNNNNNNNNNNNNNNNNNNNNNNNNNNNNNNNNNNNNNNNNNNNNNNNNNNNNNNNNNNNNNNNNNNNNNNNNNNNNNNNNNNNNNNNNNNNNNNNNNNNNNNNNNNNNNNNNNNNNNNNNNNNNNNNNNNNNNNNNNNNNNNNNNNNNNNNNNNNNNNNNNNNNNNNNNNNNNNNNNNNNNNNNNNNNNNNNNNNNNNNNNNNNNNNNNNNNNNNNNNNNNNNNNNNNNNNNNNNNNNNNNNNNNNNNNNNNNNNNNNNNNNNNNNNNNNNNNNNNNNNNNNNNNNNNNNNNNNNNNNNNNNNNNNNNNNNNNNNNNNNNNNNNNNNNNNNNNNNNNNNNNNNNNNNNNNNNNNNNNNNNNNNNNNNNNNNNNNNNNNNNNNNNNNNNNNNNNNNNNNNNNNNNNNNNNNNNNNNNNNNNNNNNNNNNNNNNNNNNNNNNNNNNNNNNNNNNNNNNNNNNNNNNNNNNNNNNNNNNNNNNNNNNNNNNNNNNNNNNNNNNNNNNNNNNNNNNNNNNNNNNNNNNNNNNNNNNNNNNNNNNNNNNNNNNNNNNNNNNNNNNNNNNNNNNNNNNNNNNNNNNNNNNNNNNNNNNNNNNNNNNNNNNNNNNNNNNNNNNNNNNNNNNNNNNNNNNNNNNNNNNNNNNNNNNNNNNNNNNNNNNNNNNNNNNNNNNNNNNNNNNNNNNNNNNNNNNNNNNNNNNNNNNNNNNNNNNNNNNNNNNNNNNNNNNNNNNNNNNNNNNNNNNNNNNNNNNNNNNNNNNNNNNNNNNNNNNNNNNNNNNNNNNNNNNNNNNNNNNNNNNNNNNNNNNNNNNNNNNNNNNNNNNNNNNNNNNNNNNNNNNNNNNNNNNNNNNNNNNNNNNNNNNNNNNNNNNNNNNNNNNNNNNNNNNNNNNNNNNNNNNNNNNNNNNNNNNNNNNNNNNNNNNNNNNNNNNNNNNNNNNNNNNNNNNNNNNNNNNNNNNNNNNNNNNNNNNNNNNNNNNNNNNNNNNNNNNNNNNNNNNNNNNNNNNNNNNNNNNNNNNNNNNNNNNNNNNNNNNNNNNNNNNNNNNNNNNNNNNNNNNNNNNNNNNNNNNNNNNNNNNNNNNNNNNNNNNNNNNNNNNNNNNNNNNNNNNNNNNNNNNNNNNNNNNNNNNNNNNNNNNNNNNNNNNNNNNNNNNNNNNNNNNNNNNNNNNNNNNNNNNNNNNNNNNNNNNNNNNNNNNNNNNNNNNNNNNNNNNNNNNNNNNNNNNNNNNNNNNNNNNNNNNNNNNNNNNNNNNNNNNNNNNNNNNNNNNNNNNNNNNNNNNNNNNNNNNNNNNNNNNNNNNNNNNNNNNNNNNNNNNNNNNNNNNNNNNNNNNNNNNNNNNNNNNNNNNNNNNNNNNNNNNNNNNNNNNNNNNNNNNNNNNNNNNNNNNNNNNNNNNNNNNNNNNNNNNNNNNNNNNNNNNNNNNNNNNNNNNNNNNNNNNNNNNNNNNNNNNNNNNNNNNNNNNNNNNNNNNNNNNNNNNNNNNNNNNNNNNNNNNNNNNNNNNNNNNNNNNNNNNNNNNNNNNNNNNNNNNNNNNNNNNNNNNNNNNNNNNNNNNNNNNNNNNNNNNNNNNNNNNNNNNNNNNNNNNNNNNNNNNNNNNNNNNNNNNNNNNNNNNNNNNNNNNNNNNNNNNNNNNNNNNNNNNNNNNNNNNNNNNNNNNNNNNNNNNNNNNNNNNNNNNNNNNNNNNNNNNNNNNNNNNNNNNNNNNNNNNNNNNNNNNNNNNNNNNNNNNNNNNNNNNNNNNNNNNNNNNNNNNNNNNNNNNNNNNNNNNNNNNNNNNNNNNNNNNNNNNNNNNNNNNNNNNNNNNNNNNNNNNNNNNNNNNNNNNNNNNNNNNNNNNNNNNNNNNNNNNNNNNNNNNNNNNNNNNNNNNNNNNNNNNNNNNNNNNNNNNNNNNNNNNNNNNNNNNNNNNNNNNNNNNNNNNNNNNNNNNNNNNNNNNNNNNNNNNNNNNNNNNNNNNNNNNNNNNNNNNNNNNNNNNNNNNNNNNNNNNNNNNNNNNNNNNNNNNNNNNNNNNNNNNNNNNNNNNNNNNNNNNNNNNNNNNNNNNNNNNNNNNNNNNNNNNNNNNNNNNNNNNNNNNNNNNNNCTTTACGACTTGAAAAAAGCGTTCAAACCGACTCCCATGGGACAGTCTTGTGGTCATCAACTCCACTGATAGTAACCTTTAATGCTCAGGCTAAGTCTGTTTCAATCAGTCTGCCACCTTTAGCTACCTTGCAACAGGCGATAAGTTTTAATCAGCAGCCTGAAATTCATCTTTATGATGAATGTAATAAACGACTGGATAATCAACAGGATCGACTTTTTAGTAATAAAGAAGAAAGCTTTGAGCGGGCGATGATGCATTACAACATTAAAGGTCATATTGCTTCCGTTCCTCGTTTTGCACACTTTCATTCACTGGAGCAAATTCCCTTCAGCAATAACAATTTATATTTTGCCAGCGAGGCTGATACCCAAAATTATTCGCACATGCGTATATTACAACTTTGGTATGCTAAGATGGGCTCTGCCACTCGCCAGAGGCTGGCACTGCTGCTAAGAGCATTGCATGCCAGTTGAAGCCATCGACCCGGCCTCATTCATAATCAGAGGTTGTTATTTACCTGTCCACACATAATACCTGCCAAAAAGTGCCTTGATTACACAACTACCGGGAGAAAGCACTTATGCATTACCCGGCAACCACGTCTGGCAAATGCGGCATAAATCATCAATAAAATTCTACTTTTAAAGTTAATTTCCACGCCCGCATTCAGCGGTGCAATGGATTGAAGCAAGCTGTCCGAATAATAAAACCGATGTGCTATTATCGAGAAAGTTATTTGATAACGATCTGAATTATTTCACTGTCTAAGTATCATGCCGTCTGACAGACATGCAAGAAGCCATCCTTACAACTACAGCTAACTTGATAATTTTGTCCCATTTTTTCTGGCGTAAGCCGGACACTCCAATTATTTATGTCCCCCGTATTCACAGCTACTACGCCAAATACGCCTCCCCCATCCCATAATTATTCAGGGCTTGCGCAGCGTCGGTACCCCCATCCCTTTGAATTCATCAACAAACACAGAAGGTGAGTTTGGATCGTACAGCATCCATACCTGTTTTTTAGCGCGCGTAATAGCAACATACGCCAGGCGTCTCTCCTCGGCATCTTCAAAATCTTCAGATTCAGGCAACAAAGCTTGCTCAATCACAGACTCACGGGCTACAGCCGGGAAGCCATTGTGCCCCGACTTTAACCCCAATAGAATCACGTAATCGGCCTGCTGACCTTTACTGGCATGTATTGTAGAAAAATCGATTTTAAGCTTTGGCCAACGCGTCTGGACTTTTTCAAGTAAAAGTGGACGCTGGTATTGGTACCGGGAAATTAGCAGCACTCGTTCATTTAGTTCTGCATAACCACTGATTTTATCCAGTAAGGCTTCCAGCTGATTTTCAGGCAACAAAGCTACTGACTTTTTATTACCCTTACTCAAGCTATTCAGCGTTTTTCTTAACTGGTACGGGTTTTTCTGTATAAAACTATTGGCTATTTTACCGATGCGGTCGTTAAAACGGTAAGTCGTGTCCAGCATAACGCACTCTCCTTCACCGAAATGGTGATTAAAAGCGGTTGTTAACGCCATTTCAGAACCACTAAAACGATATATAGCCTGCCAGTCGTCACCCACTGCAAATAATGTAATTTGCTTATTTTGCTTTCTCAACGCTGACAATAACGCAGCACGTTGCGGCGATATGTCCTGATATTCATCCACAAGAATATGCTTCCAGGGCGTGATAAAGCGGCCTTTTTCAATGATATTAATAGCCTGATGAATTAATCCCGAAAAATCGACGGTGCCCTCTTCTTTTAACGCACTTTTCCAGGCTTTCATTATTGGTGCCATGAGCTTTATGCGTTTAGCAAAGCGATCGCGTATTACATCCGGTGAGGAAGCAATCATCGCCGTCTGTGAGCCACCATGCATGCGCATAACGCAAAGCCAGCGTTCAAGCCGTATTACCAGTCTGCGGGCCAGTTGTTCATCCTGCCAAAAATCATTGTCGTTAAGCTCCCATCCCAGTTCATCCTTTAGCCACTGCCGCCAGCCATTGGCACAGGATTTTTTTTCACTGCACTGCTGACGCCACACGTTTATTAGCAGTTGATAGCGACGCTCACGGTCAAACTCAAGCTCACTGATAACGGGTGATTTCTTATTGCCCTCCTTAATAATGCTCAGGGCCAGTGAATGGAAAGTCCGCGCCTCAATGCCGTCAGTTCCTAACCGACCGATGATGCGGTCGTTCATTTCTTCCGCTGCGTTACGGCCATATGCCAGCAGCAGTATCTGTTCCGCTGTCGCCTCCTTACGCAGCAATAACCAGCCTGCACGCGCCACCAACACTGAGGTTTTGCCGCTACCGGCACCAGCCAACACCAGCACAGCATCTTCACCATTTACAACAGCTTTTGCCTGAGAGGGATTAAGAGGGGATGGTTCAACCGTATTAAAGAAATCAGAGTAAACCTCCATCATTCTCTGCGACCATTGTTCATTACATTGACGACGGTAGCGATCAATGTTTTCCAACCTGTGTCGGAGAAACTGGTAGGCTTCCCGGCAATTAACGAATTCTTCCAGACGCATAATCGGGAGTGGGATTGAAGAAAGAGCCAGTTCAATGGATTCAACCTGGCCAACCGTATCACTATATTTTAGCCATTTATCCTGTTGTTCTGAGTGACGAATTTTTATCACCTGCTCATCGAGCACCTGCGCTGATATAATGCTCATCTCCTCACTCCAGCCCTGCCAGCGCTGGTTAAGATGATGAAAGAATCGCTGTGTTTCCTGCCATTCCGTACCATGCAAGCGGACAACTTGCTTATCAGGAACGGTAAACTCTAATTCTCCCCAAACCAGTCCACGCTTGCATCTGATAGCAAGGAGCTGATTAAACGGAATGATATATTCATGCTTTTCACCAGTGACCTTCACACCAGCAGGCAATAATCTCACCCGATTGTAGGGGTGCTGCGCAAGATGCTTACCAATTGATGTCGCTTTCAGTTCCATGAGTTTTCCGGGTACATTATGCTTATCCACGCACCAGTTTAACGGGTCAAACTGTACCGCTCCACCCCCTAAACACGTTACAATCCTGGTATTGAGTCTGCTCTACTTTGAGTCTGAAGGAATAAGAACCTATGCGTGCTGTTTTGAATATTTTGAATTTCGTTTTGGGCGGTTTTCTCACAACTTTTTCCTGGCTTCTCGCAACACTGTTCAGCATTATTTTTATTTTTACACTGCCATTGACACGCTCCTGCTGGGAAATCACCAAATTATCTCTTCTTCCTTATGGTAATGAAGCAGTTCATGTTGACGAGCTCCACCCGGGAAAGAAAAGTGTGCTGATGAATTCTGGTGGAACTATTCTGAATATTTTATGGTTCATTTTTTTTGGCTGGTGGCTTTGTCTGATGCACATAATGACGGGCATTGCTCAGTGCATAACGTTGATCGGCATCCCAACCGGTATCGCTAACTTAAAGATCGCGGGCATTGCACTATGGCCCGTAGGCCGCAGAGTAGTTAGCGTTGAGGTAGCAAGAGCTTCCCGTGAGGTAAATGCACGCCAAATATTCAATTGAGGCCGCAATGCACTCGCTATTAACACCGCAATTAAGACACTACGTTTATAACAGCGCTTTGCTTTATAACCTGCGGATTTTTATTTCGCTTGCTGGCGCCACTGGCCTGCCATGGTGGTTGGGTCATATCACGTGGATTTGTAGTAGTNNNNNNNNNNNNNNNNNNNNNNNNNNNNNNNNNNNNNNNNNNNNNNNNNNNNNNNNNNNNNNNNNNNNNNNNNNNNNNNNNNNNNNNNNNNNNNNNNNNNNNNNNNNNNNNNNNNNNNNNNNNNNNNNNNNNNNNNNNNNNNNNNNNNNNNNNNNNNNNNNNNNNNNNNNNNNNNNNNNNNNNNNNNNNNNNNNNNNNNNNNNNNNNNNNNNNNNNNNNNNNNNNNNNNNNNNNNNNNNNNNNNNNNNNNNNNNNNNNNNNNNNNNNNNNNNNNNNNNNNNNNNNNNNNNNNNNNNNNNNNNNNNNNNNNNNNNNNNNNNNNNNNNNNNNNNNNNNNNNNNNNNNNNNNNNNNNNNNNNNNNNNNNNNNNNNNNNNNNNNNNNNNNNNNNNNNNNNNNNNNNNNNNNNNNNNNNNNNNNNNNNNNNNNNNNNNNNNNNNNNNNNNNNNNNNNNNNNNNNNNNNNNNNNNNNNNNNNNNNNNNNNNNNNNNNNNNNNNNNNNNNNNNNNNNNNNNNNNNNNNNNNNNNNNNNNNNNNNNNNNNNNNNNNNNNNNNNNNNNNNNNNNNNNNNNNNNNNNNNNNNNNNNNNNNNNNNNNNNNNNNNNNNNNNNNNNNNNNNNNNNNNNNNNNNNNNNNNNNNNNNNNNNNNNNNNNNNNNNNNNNNNNNNNNNNNNNNNNNNNNNNNNNNNNNNNNNNNNNNNNNNNNNNNNNNNNNNNNNNNNNNNNNNNNNNNNNNNNNNNNNNNNNNNNNNNNNNNNNNNNNNNNNNNNNNNNNNNNNNNNNNNNNNNNNNNNNNNNNNNNNNNNNNNNNNNNNNNNNNNNNNNNNNNNNNNNNNNNNNNNNNNNNNNNNNNNNNNNNNNNNNNNNNNNNNNNNNNNNNNNNNNNNNNNNNNNNNNNNNNNNNNNNNNNNNNNNNNNNNNNNNNNNNNNNNNNNNNNNNNNNNNNNNNNNNNNNNNNNNNNNNNNNNNNNNNNNNNNNNNNNNNNNNNNNNNNNNNNNNNNNNNNNNNNNNNNNNNNNNNNNNNNNNNNNNNNNNNNNNNNNNNNNNNNNNNNNNNNNNNNNNNNNNNNNNNNNNNNNNNNNNNNNNNNNNNNNNNNNNNNNNNNNNNNNNNNNNNNNNNNNNNNNNNNNNNNNNNNNNNNNNNNNNNNNNNNNNNNNNNNNNNNNNNNNNNNNNNNNNNNNNNNNNNNNNNNNNNNNNNNNNNNNNNNNNNNNNNNNNNNNNNNNNNNNNNNNNNNNNNNNNNNNNNNNNNNNNNNNNNNNNNNNNNNNNNNNNNNNNNNNNNNNNNNNNNNNNNNNNNNNNNNNNNNNNNNNNNNNNNNNNNNNNNNNNNNNNNNNNNNNNNNNNNNNNNNNNNNNNNNNNNNNNNNNNNNNNNNNNNNNNNNNNNNNNNNNNNNNNNNNNNNNNNNNNNNNNNNNNNNNNNNNNNNNNNNNNNNNNNNNNNNNNNNNNNNNNNNNNNNNNNNNNNNNNNNNNNNNNNNNNNNNNNNNNNNNNNNNNNNNNNNNNNNNNNNNNNNNNNNNNNNNNNNNNNNNNNNNNNNNNNNNNNNNNNNNNNNNNNNNNNNNNNNNNNNNNNNNNNNNNNNNNNNNNNNNNNNNNNNNNNNNNNNNNNNNNNNNNNNNNNNNNNNNNNNNNNNNNNNNNNNNNNNNNNNNNNNNNNNNNNNNNNNNNNNNNNNNNNNNNNNNNNNNNNNNNNNNNNNNNNNNNNNNNNNNNNNNNNNNNNNNNNNNNNNNNNNNNNNNNNNNNNNNNNNNNNNNNNNNNNNNNNNNNNNNNNNNNNNNNNNNNNNNNNNNNNNNNNNNNNNNNNNNNNNNNNNNNNNNNNNNNNNNNNNNNNNNNNNNNNNNNNNNNNNNNNNNNNNNNNNNNNNNNNNNNNNNNNNNNNNNNNNNNNNNNNNNNNNNNNNNNNNNNNNNNNNNNNNNNNNNNNNNNNNNNNNNNNNNNNNNNNNNNNNNNNNNNNNNNNNNNNNNNNNNNNNNNNNNNNNNNNNNNNNNNNNNNNNNNNNNNNNNNNNNNNNNNNNNNNNNNNNNNNNNNNNNNNNNNNNNNNNNNNNNNNNNNNNNNNNNNNNNNNNNNNNNNNNNNNNNNNNNNNNNNNNNNNNNNNNNNNNNNNNNNNNNNNNNNNNNNNNNNNNNNNNNNNNNNNNNNNNNNNNNNNNNNNNNNNNNNNNNNNNNNNNNNNNNNNNNNNNNNNNNNNNNNNNNNNNNNNNNNNNNNNNNNNNNNNNNNNNNNNNNNNNNNNNNNNNNNNNNNNNNNNNNNNNNNNNNNNNNNNNNNNNNNNNNNNNNNNNNNNNNNNNNNNNNNNNNNNNNNNNNNNNNNNNNNNNNNNNCCAAATTCAGTGTGCCACTACAATTATACCCCTCACCCTGGGTGTAGTTGCAGCAGCGCTCACCGATCTTGATGACAGGTTGGCTGGCAGATTACGTAATCTGTTGATCACTTTGCTCTGCTTCTGTGTCGTATCAATCTCGGTCGAGGTGCTATCGCCTTATCCGTGGCTTTTTATTATTGGATTAGCGGTCTCAACATGGGGTTTTATTCTGCTTGGCGCGCTTGGACAACGTTATGCAACCATCGCATTCGGTACGCTGCTCATCGCTATTTATACCTTGCTGGGAATTAACCTTTTTTCGCAATGGTATCTTCAACCTTTGCTACTTCTTGTTGGGGCAGCCTGGTACAATCTGTTGACTGTTACGGGGCACCTGATATTTCCTGTCCGACCATTACAAGAAAATATTGCAAGGTTCTTTGAGATCTTATCAGTTTATCTGGAAGCCAAAGCGGGTTTATTTGATCCCGATATTGAAGAACGGGCGGACAAGGTTTTAATTGATGTCGCAATGGCCAACAGCCAGCTTGTCGCCACACTCAATCAGGCTAAAACATCAATACAATCAAGATTGCGTGGAGACCGTGGACAACGAGGAACACGCCGCACGCTACACTATTATTTTGTCGCCCAGGATATCCATGAACGTGCCAGTTCATCCCACGCTCAGTATCATTCTTTACGTCATACTCATCGACATAGTGATATATTGTTCCGTTTCCAGCGCCTACTCTTTCTGCGGTCGTGACGCAGACTTGCTGATCACGTATGCTTTGCGCTTTGGATGCAATATATGGCTAAAGTTGATGTCGTCTGCCCTCAGTGCAATGAAACTCATGCTGTACGATGTAACGGACATTCAGCATCCGGTGCCCAACGTTACATCTGCAAGCATTGTTCAAAGACCTTTCAGCTCAATTTTAGCTACTCCGGTGCCAAACCAGACACACACCAGACCATTGTTAATATGGCCATGAATGATTCCAGATGTCGCGATACCGCACGGGTTCTCGGTATCAGCCTCAATACGGTTCTGCGGCACCGGTTCTGCGGCACGTAAAAAAATTTCGCCAAAGCAGGTAGCTGAGAATATCGACCCCGAAACGGAGGTTGCTATCTGCTGTGAAGCTGGTGAACAATGGTCTTACGTGCGGTGTAGAAGCAATCCCCGGTGGTTGTTCTATGCTTATGACCNNNNNNNNNNNNNNNNNNNNNNNNNNNNNNNNNNNNNNNNNNNNNNNNNNNNNNNNNNNNNNNNNNNNNNNNNNNNNNNNNNNNNNNNNNNNNNNNNNNNNNNNNNNNNNNNNNNNNNNNNNNNNNNNNNNNNNNNNNNNNNNNNNNNNNNNNNNNNNNNNNNNNNNNNNNNNNNNNNNNNNNNNNNNNNNNNNNNNNNNNNNNNNNNNNNNNNNNNNNNNNNNNNNNNNNNNNNNNNNNTCTGCGTCACGACCTCTTTCTGCAAGGAAAAGCTTGCCGTCAGCTGGCAAATTGTATTTTGTTGCGTGAAATATATCATCACGATGCCATCTTTGAACGTGCTTTCAAACATCTTAATGCTGCACTTGAACGTCTGAAAGCAACTATGGCATCAGGCAGTGACATACAAGCAATGACCTACCTCCTGAACAATTTAAAAGCAATTGATGCACAAATGGCTACGATTGAAATCGAGCAAAACCATAATCGTGACCCAGCAAGCCGTGACCAGACATTGTCGGATGATGGGCTCAATGGATGGGCTGATATCCGCTTACGTCTCAGTCAACATCTGACTCCACATTCTGCTTTATTTCGTCATGCAGTACGGCTTTCTCTCCTACTCTGCTGCGGCTATTCAATTATCAAATTAACCAGCTTGCAGCATGGCTATTGGATACTGCTAACCAGCCTGTTTGTTTGCCAGCCAAATTATAATGCAACAAAACGCAGACTGGCACTGCGTATAGCAGGGACTGTTTCAGGTATTATTGTTGGTCTTCCGCTACTATGGCTGGTGCCCTCTGTTCAGGGACAATTAATTTTAATTGTACTCAGTGGCGTACTCTTCTTCGCTTTCCGTCAGTAACATTATGCCAGCGCCACCTTGTTTATTACTCTTCTGGTATTAGGCTGCTTCAATCTGCTGGAGCAGGGATTTGATATTACCCTGCCACGTATTGTCGACACATTGATTGGTTTCGGTATTGCCTGGCTGGCTGTTGCTTTCATCTGGCCAGACTGGCGCTTTCGCAATGTTTCATCAGTAATTAAGCGTGCCTGTCATGCTAATTGCCGTTATCTGGACGCTATCCTTAAACAATATCACCAGGGTAAAGATAACGGACTGGATTACCGTGTTGCCCGTCGGGATGCTCACAATGCCGATGCTGAACTTGCTTCCGTTGTTTCGAGCCTGTCAGCTGAAAAAAATACAAACGAAACACTTAAAGAACACGCCTTCAGGCTGTTATGTCTCAATCATTCCTTGTTAGGCTATATCTCGGCTCTTGGTGCTCATCGTGAAAAGATCACCAGCCAACCATTGCTGCAACTGATGGATACTGCTGTTAGCTATATTGATGACATCCTTTTGTCAAACCAGGATGATGGGACTGACGCACTGCAGCTGGCGAATCTGTCTCAGCGCATCGAAGCGATGCAAACCACCAAAAAAGCTAAAGATCCCCTTGTCCTGCAACAGATTGGTCTGATGATTTCGCTACTTTTGGAAATAGCACAATTAAAAAAACAGATTATGAGCAAACAGGTTCGCGGCTCTCTGCACAGTGTGTGAGGCGCAGAGTTTCGCAATACCAATCGCGAAGATCTGCTTTCACAGCCTGTGATAACGCCTGATAATGCTGTCCCAGAATTGCACCTTCCAGAGCAAATAAAACGTTAATTCCCACATTCTGATTATTTGCGTGTAATTTTAACCAACAGCGTCTTGACCCTTGTTCTTTAAGCATTTTTACCGTACTAACTCCTACGCTGCGCAGTTGTACTTCAAGACGCATGCTGAGATTGGGCAAATCTTTCAGCCGTCGATTATTCCAGCTCCATACCCGCTGTTGTATAGCGCCCTGTAAGCAAAGTTTCGATAACGCTAATAATTGTTGTGACTCTCGCCACAGAAACTCATCAACTTTGTAGTATTCAAGAGAGACAGGCATGCCTCTTTTGTAAATTATTAAAGACTTCATCCTTCTTTCAGTAATATAGGGCATCACTTGCTCGCAGGCTCTGAGATACAGTTCACCGTCAGAAATAAGAGCAAATACAATGTGATTTACAGAAAGACTGTAGCCGCCAAACTGGCTTCGACAGGTAATCTCGCCCATCTCAGCAAGTTTATCTTTTGTACTTGTGATTCTTTTTTTTGTTTCTTCCATGATAATTTTCCTCAACTCTTATTATCTGAAGTTACTCTCCGCAAAGAAAAAGTATGCAATAGGAGTTACAGGTTCAATTACTAATTGCTGTTGTAGTCTTTTGCATTACGATTTTGCGAGACGTTTAGAAAAAATAAGGTTGATCTTTGCCCGGCACAGATATACTGTATATTCATACAGCAATCATGGAGGCAATGTTACTATGCAAACAAATTTCATTAAATCTCATCCAGTTAACAACAGGTTCAGTTCAGCACATACCTGTAAATCCTCCAGAAATGTCAAAGTAACAGGTTTAGTAAGTGAGCTGGTTTACAGTCTGGAAAAGCTGGATATAGCACAACTTCTGCTGCTGCCTTTGCTGCAGCAATTAGGCACTGAGTCGCGATGGCAGCTTTGGCTTACGCCACAAAAAAAGTTGAGCCGCAGCTGGCTGGTAGAATCTGGTTTGCCACCAGAGAAAGTGATGCATGTAAAAGCCTCTGATACCATCAATACAGTAGAAACAATGATTAAGGCAATGCAGACAGGAAACTACAGTGTGGTTTTGGGGTGGTTGCCTGAAAAAATCTCCTCAAAGGATCGTTGCAGACTGGAGGCAGCAGCTTTATCAGGGCAAACGCTAGGCCTTATAATGCGACCTCATATGCAAAATTTTGCCCAGCATAGACCTCTCAATGGATTAAAAATTCAGTCTGGATTGTATCATTAAGTAAAAATAAGAATATTCTTGCCACCGTATACGAGCTTTACCAATATAAGATCATGATTACATTATAACTTGATGTGACAATGAGTTAGCTGTATTTTCCTTAAATTGTTTCAACACACAACCTGCCGGAAAATGTGTAGGAATATGTATAATACTCTGTTTTTTTACAGACTAATGTCACATCATACTTGTAACTTTGCTGGTACGTTGTAGACTTTACGTCGCCAGGGTGCTCTAAAATCTTCCTTTCCCGGACGATAAACAATTGAGCGCCTTAACCCGGCGAAGGATTAATCAAAGAGCTCATTAAAGCTCATTGCCTATTTGGATGATAACGAGGCGCAAAAATGAAAAAGACAGCTATCGCAGTTGCAGTGGCACTGGCTGGTTTCACTACCCTAGCGCAGGCCGCCCCTAAAGATAATACCTGGTATACTGGTGCAAAACTGGGTTGGTCTCAGTATCACGACACCGGTTACTACGGTAACGGTTATGTTAACAATGATGGCCCAACTCACCAAAATCAGCTCGGTGCAGGTGCATTCGGAGGTTACCAGGCTAACCAGTATCTCGGCTTCGAGCTGGGTTACGACTGGTTAGGTCGTATGCCTTACAAAGGTAATAACGTAAATGGCGCGTTCAAAGCACAAGGCGTTCAGCTGGCTGCCAAACTGAGCTACCCGATTGCTGACGATCTTGACGTTTACACCCGCTTAGGTGGCATGGTGTGGCGCGCAGATTCAACTCAGAATAATAACGGTACTCGCATTGGCGATCACGACACAGGTGTTTCCCCTCTGGCAGCCATAGGTGCTGAGTATGCCCTGACCAAAAACTGGGCAACCCGTCTGGATTACCAGTGGGTCAACAACATTGGCGATGCAAACACTGTTGGCACGCGTCCTGATAACGGAATGTTGAGCTTAGGTGTTTCTTATCGTTTTGGCCAGGATGATGTTGCTGCCCCGGTCCCAGCTCCGGCTCCGGCTCCGGCTCCAGTCGTGGAAACCAAACGCTTCACTCTGCGTTCTGACGTTCTGTTCGCTTTCAACAAGGCTACTCTGAAGCCAGAAGGTCAGCAAGCTCTGGATCAGCTATATTCCCAGTTAAGCTCTCTGGATCCTAAAGATGGTTCCGTTGTAGTTCTGGGCTATACTGATCGTATTGGCTCCGAACAGTATAACCAGAAGCTGTCTGAAAAACGTGCGCAGTCTGTTGTTGACTACCTCGTATCCAAAGGCATTCCTTCTAACAAGATCTCTGCACGTGGCATGGGTAAATCTAACCCTGTAACCGGAAATACCTGTGACAGCGTTAAAGGTCGTAATGCCCTTATCGATTGCCTTGGCCCAGATCGTCGTGTAGAAATTCAGGTTAAAGGTATTAAAGACGTAGTAACCCAGCCTCAGGGTTAATTGCTTTAATATAAACAGCCCACAGTTTGAAGTTATTCTTTGAATGTGGGCTAACCGATATCAGGTGAAAATATATGCGCCCTTTTGATTCTTTTGCATTGGTCAATAAAAATTTACAATCATCAATCTGATATAAAATATTCTCTTTTAAAATACTCAGGCTTTAGCTTGAATTCATCCTTCTGGCTGGCTGCCCTGTTCTGGTTTACCTAATATCGCCTTTAGATCCTCCTTTAAGGAATCCATACGGATTGCATACTTTTCTTTGTGTTCTGCATCTTCAATTAATTGAACTATCGTTTCCGAGAGAGTGCTACTTCGTCGCTGTGCGAGACCTGCCAATCGTTGCCATACAAGATATTCCAAATCGATCGATTTTTTACGGGTATGCTGGTGTTCCGCATTGAAATGCCGCTTGCGTCTGGCACGAATCGTTTGATTCATGCGATTTTGCAGCGCTGGATTGATATGGCGTGTAATCCATTCCGCTACTTGCACAGGTCGGTTTTCCATTGCCAATAATTCATCTACTGCTACCTGTGCAGCACTGAACTCCAAATAACGTGTGATCATTTCACCTTCCCGGTGTTTTTTAACCAGGTACTTCCATTTCCACCCGCTTTCCAGATTTTCCAGCTGCTGATATTTCATCGGAATCTCATGTTTTTGACTAACTGATTTAGAATATCAGCTTTTCCAACGCTCTCGCATTGAAAAAAACCAATTAATTTTTACACGCCGTCCGGGCAAGATACACATCTCTGCGATGCTTAACATGCCTAAATCCAGTATAATGCTCCTTTTAACTTACACTCAGAAAAATGATAACTTGACCAATAATCGACTGGAATGGCGTGCCTTACAGCCTAAGACTGAAAATATAACCCCCTCTATCTCGCAGATACCCGAAGACAATTTAAGCTGTTTCGCTTCTGTACAGCCCCGCCTTTTTGATGGTGTGAATCTGTTGATGCAAACAACGGCCAGGTTTCCTCTCATGCTGGTCAGATCGTCTGAACATACTGACTATTTTTCCTTACTTGAAAAAATTATGGCGGGGATTTCAGCAGACTCCGCAGATAATGAGATCACAGTTTACGGTGGCCACTATCAAATTAATGGTACGAGTGTCAGCTGGCGTCCTGCAACTTCATCAGAGGATAATTTTGCAGGTCATGGTGGGGTTCATTTTGCCGACTGGATTGAAGTTGAACAACTTTTTGGCTGTGTACGTTGCTACAATCAAACAATTACCTTGCAACCAGGGTTGCTACATAAAGCAAATGGCGGTGCCCTGATTCTGTCTTTACGCACTTTGTTAGCACAGCCCTTGCTTTGGTTGAGGCTCAAAAAAATCCTTGCCACACAATATTTCGACTGGTACTCACCGGATGAAACTCGCCCGCTACCTGTAGCAATACCGTCAATGCCGTTACAACTGCGGTTGGTATTAATCGGTGAACGCGATGTCCTTGCCGAATTTCAGCAAATGGAACCCGATCTTGCCATGCAGGCACTTTATTCAGAATTTGAGGATAATTTGCAGATAAGTGATGGGGACGATTTAAGTCACTGGATTAAATGGGTGCAATTTTGGTCTATGGAACAGGACATAAACACCATCACTGATGATTTTTGGTCGGTCTTGATCTGCGAAGGCGCCAGATATACAGGCGATCAAGATACCCTGCCTCTTTGCCCGGCATGGCTAAATCGCCAGTTGCAAGAAGCCTTAATGTTCAGTCCCGATCAAAACCTCAGCGGCGAACACTTGCAAAATGCGCTTGAAACTCGTGAATGGCGGGAAAATTTCCTTGCAGAGCGCATGCTTGACGAAATATTACTCGATCAGGTTGTTATTGAAACTGAGGGAGAAATGATTGGGCAAATCAATGCCCTTTCAGTGATTGAAGTGCCGGGTCATCCCCGTGCCTTTGGCGAACCTTCACGTCTGAGCTGCGTCGTGCACATTGGTGACGGGGAGTTTACTGATGTTGAGCGTAAAGCTGAACTTGGCGGTAATATTCACGCCAAAGGCATGATGATTATGCAAGCCTGGTTGATTTCTGAACTGGATTTGGAACAGCAACTCCCCTTTTCGGCCTCATTAACCTTCGAGCAATCCTACACCGAATTAGATGGTGACAGCGCTTCGTTAGCTGAACTTTGCGTGTTGATTAGCGCACTGGCTTGCCAGCCTGTCAGCCAGCAAATTGCTATTACGGGGTCAGTAGATCAATTTGGTCGTGTGCAGGCTGTTGGTGGATTGAATGAGAAGATTGAAGGCTTTTTCCATATATGTAATCAACGTACACTCACTGGAAAACAAGGAGTAATCATCCCTGTGGCTAATATACGACATCTTTCACTAAACCAGGAGGTCGTTAATGCCGTTCGGGAAGACAGATTCCATATATGGGCAGTCAGTAATGTTGATGAGGCGTTGCTTTTGCTCACAGGTATTGAATGGAATAAAGAAGATGCGCCTTGCTTGCTTCGTACAATACAGGAACGCATTGCACAAATTAATCAGCAGGAACGACGCCAATTTGTATGGCCACTACGCTGGCTTAACTGGTTCAACCAGAATTAACCGGGCTTGTTCAGCTTATACCTGTAAGTTAATATCCCTGCTTCATTAAATAAGGCTTACTGAGAACATGGTAGATAAACGCGAATCCTATACGAAAGAAGACCTGATTGCCTCTGGTCAGGGTAAACTTTTCGGTGCCGGAGGCCCCCCCCTGCCAGCCGGAAATATGCTAATGATGGACCGTGTCATTAAAATGACCGAGGACGGTGGCAATTTCAATAAAGGCTTTGTGGAAGCTGAACTGGATATCAATCCGGACCTGTGGTTTTTTAGCTGCCATTTTGTGAACGATCCTGTTATGCCTGGTTGCCTGGGTCTTGATGCCATGTGGCAACTTGTGGGTTTCTATTTGGGTTGGTTAGGTGCAGAAGGCAAAGGTCGTGCCCTTGGCGTAGGTGAAGTCAAATTTAGTGGACAAGTGCTAACTGATGCTAAAAAAGTTTCATATCGCATTCATTTTAAACGCGTGATAAATCGCAAACTGGTGATGGGCGTGGCAGATGGTGAAGTGCTGGTTGACGGCAAGGTGATCTATACAGCTTCTGATCTGAAAGTCGGGCTGTTTAAAGATACAGCTGCATTCTGATTGCGCTATCAAATGCAAACCTCCGCAATGCGGAGGTTCTTACTCAATAATCCGCTCAAGGTGAAAACACAAGTACGGATCGTCTGAACTAAACAATCTGGTTACGCCGTAACCGTCCTGTCCTCCATGGCTTGTCGCCAACCTCCCAACCAGTGAGACCTCGCGTCTATCATTTGATAGGGACACATTTCTTTTGACCGCCCGGCAATACCGGCCTGATAGCCTCTTGAGTGTGCCCGTTCCAGTCGATCTCGTTTCTGTCTCTTCATCATGCCTGTAGTCCTCTCTTCAGGTCAGGTGGAATCTGGTGGAAAGAAATCAGTGACTGCAATATTTGCAGCCACGCGTTAATTTTTAACGTCATCCGCAGCAGAAATCAATGCGTAAGATTCACGTCATTGTCACATTTCTGTAGAAATATTGGCTATTTTTCACCCAAAAATTATTTCTTTCGCGCTAACGCATGATAATCAAACAAAAAAACACGGAGACTTAAGATGATTTTGTAATAAGCAATGAGATTTTTAAGATTATTACTGCCATTTTTGTGCAATAACCGAGCTACCGAAGCACTCCTTTACACTAACCCGTCTGAAATCATAAAAGTCTGGAAGCATATCTACCAGTATTTAAAAACAAATATCCTCAGACAGCCTGATACTTTGGCTTATCCTTCATTCTGGCTGACAGCGTCAGAGGAGCGATCACGCTCATCTTGTCGATGGCTGGTCTCCCCTGTCTGTCGGATAACCTGAGCTATTTGCTGCGCCTCTTGCTGCCAGCCTGCAGCCAGAGACCGCACCAGAGCATCGTACCCGTCTTCCCTTAGTGGAACAGTCAAAATAAAAGAACGCTTAATAATCTGCCCCTGGTGTTCCAGTAGCCAGTCACCGCTAATCACCGCATGTCCATCGTAGCGTCCGTGGAAATCACTAATATTCACGTTCAGCGTGTCCTGCTGTTGAATAAGGGGCGAGCCTGAGACCAACCAGCTGGGCAACTCCCCAGACAAATTAGCAATCAGGGTTTGTTGCAATTGTTGATCGAGGGGGCTGGCCCAGAGATTATTGCTGGCAATGACGTATTTAACATCGCTACTCTGATAAACCAGACCATTACCTGCCAGGAAATCAGGCACAGAAATATGCTGTACAAACACAGCTGGCCGCTGAGTAACGCTGTTGCTAACAGCACCTCCCTTATGCGCTGAGGGCAGTTGATACCAGGTGGTTTCTGGCTTACTGCTACAGGCTGTCAAAATCAGCGTGAGTGCCACAGGAATCCATTTGATCATTAGTTGGCCCTTTTGGGTTGTGGATCTTGTCCGGATTTCGCTTCAAACACCAGCGCATTGCTTTTATTATTTAAAGTTCTCAGTACGGGCTGTAAATCACGAAGCACCTGATCAAGCCGCTGCATGTCGCCAACCATCTTGCTGTAGGCAGGTGAACCGGGCTGGAAAGCTTTCATGCTGGTATTCAGCTCACGCAGCGTTTTCTGCATATCCTCTGGTAACTGCTTCATTGACTGGCTGGAGGTGATCTGATTAATGTTGTCAAGCGTTTTCTGTAGCTCGCGTAGCGTTGCCTTACTTTGTTTTAGCGCTCCCGTTGCCTCACCAATCATCGGATCTAAAGGCAGGCTATTAATCTTATCAAGCGTTGCCATCAGCTTTTGCTGAATCTGCGCCAGTCCGGCACTGGTGGTTGGGATCAGTTCATAACCGGCGAACGCATCAGGTCCACGGTATGGCTTAACGTTGTCATAAAAATCCAGATCAATGTACAGCGAACCGGTAATCAGGTTGGCTGATTTTAATGACGCACGCAGTCCGGTTTTAATGCCATCTTTCAAATGCTGCTCCATGTCAAAATCCTTGCCCAACACGCTGGCGAAACGATCGGGTTCAATGCGAACCAATACAGGAATACGGTAATCGTTATTCAAATTCTGTGCGACTGCTTTCGACTGATAAGGCACCTGAGCCACTGTACCTAGTCGAATCCCGCGGAATTCAACTGGCGCGCCAGGTTGCAAACCACGGATTGAATCGTTAAAGAACATCAGGAAATCTTTATGCACGGTATACAGCGAATCCTGAATACTACGCTGGTCATCAAATAACGTGTATTCCGCCTCATTTTCGGCTACCTGACCAAGTTCCCACCCTTCCGGTACGTCAAAACTTACACCGCCGCTAAACAATGTGGTTAACGAACCCATTTCAACCCGCATACCGGAAGCAGACATGTCCACAGCGATGCCGCTGTCTTTCCAAAAACGCACATTGGTGGTGACCAGTCGATCGTAAGGTGCGCTGATAAACAGCTGATAGCTCATCAAACGTTTGTCAGGGTCGAAACGGCTGGTTTCCACCGAGCCAACGCGATAACTGCGAAACAATACCGGGTCACCTGCATTTAACTGGCCGGCACGGGAGCTGTCGAGAATGACATGGATCCCTTTTGCATCGGGTGGTGCGAGCGGCGGTGCATCAAGTAACTTGTACTGTTCAGGTTTGTCGCCTTTCGTCCCTGGCTGGAGTTCGATGTATGCGCCAGAGAGTAACGTTCCTAAACCCGTTACGCCTTCACGGCCAATAGCAGGTTTGACGACCCAGAAAGCCGTGTCACTTTTAAGCAATTTTTCCATGCCTGAATTGAGGCGGGCTTTAATTTCCACATGGTGAAGATCGTCAGTCAGCACCGCGCTCTCCACCACCCCAACATTGACACTGCGACTTTTAATGGTGGTTTTACCGCCCTCAATCCCTTCAGCATTGGTGGTAATGAGATTGACCTCCGGCCCCTGGTGGCTGAAGTGGTAGAATAAAATCCATGCGCCAATTAACACAGTGATGACTGGAATGATCCAGACAGGGGACCAGCGTTTAATTTGACTAACCGCCACCATACCGTGATTATTTTCCTTCAATGCTCGGCTCCTCAGGGCTTTTTTCACTTACGCGATCCCAGCATAATCGGGGATCAAATGTCATTGCAGCAAACATCGTCAGGATGACCACCAGGGCAAACAATAAAGCCCCGGGCGCGGGATAAATACTCATTAGCCGGCCCATGCGCACCAGCGCGGACAAAATTGCTATGACAAAAACATCAATCATCGACCAGCGGCCAACAAACTCGACCACCTCATAAATTTTGTGCATTTTATCACTGCCATAATGCTTTTTTCCGCTGCCACTGGCATCCCAGCACAACCAACTGATAGCCAACATTTTTAGCGACGGCACCATAATGCTGGCAATAAAAATAATCAGCGCAACAGGCCATGAGCCTTCGCTCCAGATCAGGATCACGCCCGCCATAATGGTTGAGGTAATCTTACTGCCCAGCGCCTCCGTCACCATGACCGGAAACAAGTTAGCCGGAATGTAAAGTAAAAGAGAGGTCAACAACAGCGCCAGCGTCCACTGCAGGCTGTGCCTGCGGCGTACATAACCACCGGTTGCACAGCGTGGACAGATAAACTGTTCTGCAGGTAACACAGCGGTACAGCAGCTACATGAGCGCAGGCCCTGACGAATTCCGCTGACAGCGGGCAACGGGGATGATGACAGCGGCGGCAAAGGGGATATGCGCGCCCAGAGCGAACGGCGATCGATACACTGAAAAACACGAATCTGCAAAAGACAAAAAAAACACCAGGGAACGAAACTGGTGCCAATACCAATGTCACCATAGGCCATCAGTTTAACAAAACTTACCAACACCCCGGCAAGAAAAATTTCCGCCATGCCCCAGCTTTTCATCTGAAAAAGCATTTTCGCCATCAGCTGCTTCACGGGTGAAGGCAGACTTACTGGATTCACTAACAGCAAAATGGCCACCATACAGATGGCCGGAACCGCCTGAACAAAAAGCATAAAAAGCGTTGCAAGACTGCTGTAATTCTCTGACGCCATCACCTGAGGGATGCGCATCAGCGTAATTTCACTGCTCAATCCGGCAACGCTCATACTGACGAAGGGGAAAAGATTAGCCAGCACCAACATAACCAATGCAGCAAGCGCATAGGCGGTCGGACGATTCTGCGGTTCATGCCAGTTGGCTAACAGAATTGTCCCACAGCGCGGGCAGTTGGCCTTGTTCCCGGGCTGCAGCTCCGGTAACTGTGACATCAGATCGCACTGTGGGCAAAGCATCCAGCTATCGGCGTGGTGTGATGAACACATAAATAACCTCTGCGTGATCCCCTTAGAATTAACCGTTTTTAAGCGATTCCAGGTATTCCCAGCGCTCGAATGCCGCTTCCAGCGCCTGTTCCGTTTGTGACAGCGCATCCAGCACAGGCTGTGTCACTTCACGAGGCTGGCTGAAGAATGCCGCATCCGCCACCTGAACCTGTAACGACGTTAAGTCAGCCTCTAAGGCTTCCATTTGTGCCGGCAGCTGTTCCAGCTCATGTTGCAGGTTGTAACTCATTTTGCCAGGCGGGCGTTTGACAGGCGCATTTTTTTTCGCTTCTACATCTGCACTCTCGGTGGTAGATTTTATTGGCGAACGATGTTGCTTATAGGCGGTCCGCTGCTGTTGTGCGTCATGATAGCCGCCAACGAAAGCACCGATTTCACCCGTGCCCTCGAAAATCCAGCACTCAGTGACTGTATTATCGACAAACTGACGATCGTGGCTTACCAACAGCACCGTTCCCTGGTAGCCGTCTATTAACTCTTCCAGCAGCTCCAGCGTTTCCACATCCAGATCGTTGGTCGGCTCATCGAGAATTAATAAATTGCTGGGCTTGAGGAACAGACGGGCGAGCAACAGTCGATTACGTTCGCCACCAGAGAGCGCCCGCACCGGCGTCATTGCCCGCCTGGGATGGAACAAGAAATCCTGCAAATAGCCCAGTACATGACGGGGTTTACCATTAACCATTACTTCCTGCTTGCCCTCGGCAAGGTTATCCATCACCGTGCGCTCGGGATCCAGATCGGCGCGGTGCTGGTCAAAATAGGCCACCTCCAGCTTAGTCCCGATATGCACGCGTCCGCTGTCAGGTTTGAGTTGATCGAGCATCAGTTTCAACAGCGTGGTCTTACCGCAGCCGTTGGCGCCGATCAGGGCAATTTTGTCACCGCGCTGTACCTGCACGCTGAAATTACGCACAAGCTGACACCCGGCCACCGCATAGCTGACATTCTCCAGTTCAAACACAATTTTGCCGGAACGACTGGCTTCCTCAACCTGCATGTTGGCTTTGCCCATTACCTCACGACGTTCCGAGCGTTCGCGCCGCAATGCTTTCAGCGCCCTCACCCGCCCTTCATTACGGGTGCGGCGAGCCTTGATTCCCTGGCGGATCCACACCTCCTCCTGCGCAAGTTTGCGATCAAACTCCGCATTCTGCATCTCTTCCACACGAAGCGCCTCTTCTTTGCCCAGCAGATATTGATCGTAATCGCCGGGCCAGGAAACCAGTTTGCCACGGTCAAGATCGACAATCCGCGTGGCCATATTGCGGATAAAAGAACGGTCATGGGAAATAAAAATAATGCTGCCCTGAAACGTCTTCAGAAACGTTTCCAGCCAGTCGATGGTTTCAATATCAAGGTGGTTAGTTGGCTCGTCGAGCATCAGCACACGAGGATTACTGACCAGCGATCTACCCAGCGCTGCTTTACGCAGCCAGCCGCCGGAAAGCGAGGAGAGATGCGCGTCACCATCGAGACCAATCTGTTTCAGCACGTCCTGAATACGCGTCTCCAGCTGCCATAAATTGTGGTGGTCAAGAATGCTCTGTAAACGAGCCATTTCATTGAGATTTTTATCACTAGGATCGTCCATAACCCGGTGTGAGATAGCGTGATAGGCCTTCAGATGACCGGCCTGCTCTTCAACGCCTTCCGCCACGAAGTCATATACTGAACCTCCCACATTACGAGGCGGGTCCTGTTGCAGGCGCGACACCACCAAGTCCTGCTCATAGATAATGCGGCCATCATCAAGCGGCTGCTCACGGTTGATGATCTTCATCAGCGTCGATTTACCCGCCCCATTTCGACCAACCAGGCAGACGCGCTCGTTTTCTTCGATATGTAGCTCGGTATTATCCAACAAAGGCGCGTCGCTAAACGACAGCCAGGCACCATGAATACTGATCAGTGACATGTAATTTATTCCTTACCGGCGTGAGTAATCAGCCAGCAGTTGTGAATCTGGCGGTTTCGGACAAAATCCTGCGATTGTGTGCCGACGGTAATATCTTGTGCGGAAAAGTGCAGCTCGCGCAAGCCGTCATGCTCCATTTTGAAACCACGTTTATTGTTGGAGAACATAATGGTGCCGCCCTTTCGCAACAGTCTGTGCAAATTTTTCAGCAACAGCAGATGATCGCGCTGTACGTCGAAACTCTCTTCCATTCTTTTCGAATTAGAAAAGGTAGGTGGGTCGATAAAGATAAGGTCGTAAATCTCGTCAGATTCATTCAACCAGCTCAGACAGTCGGCCTGGATTAGCCTGTGCTGGCGTCCGGTCAATCCATTCAGACGCAGATTGCGCTCCGCCCATTCGAGATAGGTACGCGACATATCCACCGTGGTGGTACTGCGTGCACCGCCCAGGCCGGCATGAACGCTGGCAGTGCCAGTGTAAGCAAATAGATTGAGGAAATCTTTTCCACGGCTCATCTCACCCAACATCTTTCTGGCTATGCGATGATCGAGAAACAGCCCGGTATCCAGATAATCCGTCAGATTCACCCACAGTTTCGCATTGAACTCTGCAACCTCGAAAAAGTCGCCTTTTTCACCTAACTTCTGATACTGGCTTTTGCCTTTCTGACGCTCGCGGGTTTTGAGCACCAGACGGTTGGCGGGCAATTCAAGCACGCTCAGGGTGGCGGCAATGACGTCGAACAGACGCTGGCGGGCTTTGGCTGCATCAATGGTTTTTGGTGGCGCATACTCCTGTACCACCACCCAGTCTGCGTAGCGATCAACAGCAACGTTATATTCTGGCAAATCAGCATCATAGAGGCGATAACATTCAATACCCGACTGGCTGGCCCATTTTCCCAGTTTTTTCAGGTTCTTGCGCAGGCGATTAGCATAGTCTTCCGCTATCTTCGCCTGTCCTGTGGACATGGTGCTGGCCGCCAGCTGATAATTTTTCTGCACGCAATCCAGTGGACCATTCTTTGCTTTAAACTGGCGTTCGGCGCGCAGTTGCAGGCAGCTTAACAGTTCAGGTGAAGCGCTAAACAGCGAAAGATTCCATCCTGCAAAATGCTGCTTCATAAGGCGTCCAAGCTGGCTGTATAGCGCAATCAGCGCTGGTTTACTCTCCAGACGCTCGCCGTAGGGCGGATTGCTGAGTAACGTTCCAACCGAGCCTTCCTGTTGCGGGTTTGTCAGTTTCAACACGTCCTGAGCGGTAAACCCGACAAGATCGGCCAGCCCTGCTTTGCGGGCATTAACGCGAGCGCGTTCAATCACTTTAGGATCATTGTCATAACCATAAAAACGTGAGGTCGTTGCGCGTAAACCACGACTGGCGCGTGCCTGGGCTTCGCTTTTCAATTCACGCCACAGCGTTGCATTAAACTGGCTCCAGCCATTGAAGCCCCAGTGGTTACGGTGCAGGCCCGGCGCACGATCACTGGCGATCATTGCCGCTTCAATCAGCAAAGTTCCGGAACCACACATTGGGTCAACCATAGTACTTCCGGGTTTCCAGCCAGAACGCAGCACCACAGCCGCCGCCAGATTCTCTTTCAGCGGCGCCTGCCCGGTCTGTTGACGATAGCCACGCTGGTGCAGACCATCACCGCTCAGATCGAGAGCAATGCTCGCTTTGTCATTGTACAACCAGACATTGATACGGATATCAGGCTGTTCGCGATCAACATCGGGGCGCGGAAGATTTTTACGGGTAAAGCTGTCGACGATGGCATCTTTTACCTTTAGTGCGCCGTACTGGCTGTTACGGATCACCTCATTCAGACCGCTAAAGTGAACGGCAAAGGTTTTGTCACTGCCAAACATTGCAGGCCAGTTAACCGCCTGCACGCCGAGATAGAGATCGAGATCGCTGTAAATGCCGCATTCGGTGAGGGGCAACAGAATACGCGAGGCAAGACGGCTCCAGAGGAGGCTTTGATACATCAGACGATCGTCACCCTTATAATGTACGCCGCCCTGAACGACCTGGCAGTCACTGGCCCCCAGCGCTTCCAGTTCACTTTTTAACAGCTCTTCGAGCCCACGCGCCGTACTGGCAAACAGAGAATTCATAGCGTCACTTATCGTCTTAAGAAAATTGTTGCGCATTATAGCTAATCACGGAAGCATGTCATAAAGATAGCGTGGTTTCGTTCAGATCCAGTTATTCAGCCCCAGCCAGATTGCGTACTCCCTGCTGATAACGTAGGCAGAATGGCGTAGTTAAATCAGGTTTCTCTGCGCTAAAACCCCGCATAACGCACTTTCAAACAGAGTCAGCACAACAGTGCCTGGTTATCGGCTCTCATTTACCCCGCATTGATACGCCCTGCACTGCTCTCACGTAAAGGCGGGAAAACCGGCTTTATGGTGGGAAGACAGGGTCGTGGCGTCAGCGTTTTATCTTTGCTCTTTCCGCTGTTCAATCTGACAGGTATACGAGCATTCACCGGAGGGCATTCTGGAATAAACGGCGTCATCGCGTTTTGCCAGCAAATCAGAACGCCACGAAGGAAAGGATCGAGAGACGCAGCAAGGAAGAATAAGACGCGCCAGGTAAAAACCTGAGGTTTTACCTGAGCGGCAAAGAAGAAAAGACAGGCGTTTTACTATCCTGCGCAATGAGGTCGGCATGCTCAATTATTGCCAGGTGAATAATATAAAACCGGAGCGGAAAAAGAATCAGGATTTTCAGTGAACATAGCGCCCTTACAGGGCGAGCGTCACGGCTCTGCCGTTCCGAGGGTGTTCATGACCGGCTCACANNNNNNNNNNNNNNNNNNNNNNNNNNNNNNNNNNNNNNNNNNNNNNNNNNNNNNNNNNNNNNNNNNNNNNNNNNNNNNNNNNNNNNNNNNNNNNNNNNNNNNNNNNNNNNNNNNNNNNNNNNNNNNNNNNNNNNNNNNNNNNNNNNNNNNNNNNNNNNNNNNNNNNNNNNNNNNNNNNNNNNNNNNNNNNNNNNNNNNNNNNNNNNNNNNNNNNNNNNNNNNNNNNNNNNNNNNNNNNNNNNNNNNNNNNNNNNNNNNNNNNNNNNNNNNNNNNNNNNNNNNNNNNNNNNNNNNNNNNNNNNNNNNNNNNNNNNNNNNNNNNNNNNNNNNNNNNNNNNNNNNNNNNNNNNNNNNNNNNNNNNNNNNNNNNNNNNNNNNNNNNNNNNNNNNNNNNNNNNNNNNNNNNNNNNNNNNNNNNNNNNNNNNNNNNNNNNNNNNNNNNNNNNNNNNNNNNNNNNNNNNNNNNNNNNNNNNNNNNNNNNNNNNNNNNNNNNNNNNNNNNNNNNNNNNNNNNNNNNNNNNNNNNNNNNNNNNNNNNNNNNNNNNNNNNNNNNNNNNNNNNNNNNNNNNNNNNNNNNNNNNNNNNNNNNNNNNNNNNNNNNNNNNNNNNNNNNNNNNNNNNNNNNNNNNNNNNNNNNNNNNNNNNNNNNNNNNNNNNNNNNNNNNNNNNNNNNNNNNNNNNNNNNNNNNNNNNNNNNNNNNNNNNNNNNNNNNNNNNNNNNNNNNNNNNNNNNNNNNNNNNNNNNNNNNNNNNNNNNNNNNNNNNNNNNNNNNNNNNNNNNNNNNNNNNNNNNNNNNNNNNNNNNNNNNNNNNNNNNNNNNNNNNNNNNNNNNNNNNNNNNNNNNNNNNNNNNNNNNNNNNNNNNNNNNNNNNNNNNNNNNNNNNNNNNNNNNNNNNNNNNNNNNNNNNNNNNNNNNNNNNNNNNNNNNNNNNNNNNNNNNNNNNNNNNNNNNNNNNNNNNNNNNNNNNNNNNNNNNNNNNNNNNNNNNNNNNNNNNNNNNNNNNNNNNNNNNNNNNNNNNNNNNNNNNNNNNNNNNNNNNNNNNNNNNNNNNNNNNNNNNNNNNNNNNNNNNNNNNNNNNNNNNNNNNNNNNNNNNNNNNNNNNNNNNNNNNNNNNNNNNNNNNNNNNNNNNNNNNNNNNNNNNNNNNNNNNNNNNNNNNNNNNNNNNNNNNNNNNNNNNNNNNNNNNNNNNNNNNNNNNNNNNNNNNNNNNNNNNNNNNNNNNNNNNNNNNNNNNNNNNNNNNNNNNNNNNNNNNNNNNNNNNNNNNNNNNNNNNNNNNNNNNNNNNNNNNNNNNNNNNNNNNNNNNNNNNNNNNNNNNNNNNNNNNNNNNNNNNNNNNNNNNNNNNNNNNNNNNNNNNNNNNNNNNNNNNNNNNNNNNNNNNNNNNNNNNNNNNNNNNNNNNNNNNNNNNNNNNNNNNNNNNNNNNNNNNNNNNNNNNNNNNNNNNNNNNNNNNNNNNNNNNNNNNNNNNNNNNNNNNNNNNNNNNNNNNNNNNNNNNNNNNNNNNNNNNNNNNNNNNNNNNNNNNNNNNNNNNNNNNNNNNNNNNNNNNNNNNNNNNNNNNNNNNNNNNNNNNNNNNNNNNNNNNNNNNNNNNNNNNNNNNNNNNNNNNNNNNNNNNNNNNNNNNNNNNNNNNNNNNNNNNNNNNNNNNNNNNNNNNNNNNNNNNNNNNNNNNNNNNNNNNNNNNNNNNNNNNNNNNNNNNNNNNNNNNNNNNNNNNNNNNNNNNNNNNNNNNNNNNNNNNNNNNNNNNNNNNNNNNNNNNNNNNNNNNNNNNNNNNNNNNNNNNNNNNNNNNNNNNNNNNNNNNNNNNNNNNNNNNNNNNNNNNNNNNNNNNNNNNNNNNNNNNNNNNNNNNNNNNNNNNNNNNNNNNNNNNNNNNNNNNNNNNNNNNNNNNNNNNNNNNNNNNNNNNNNNNNNNNNNNNNNNNNNNNNNNNNNNNNNNNNNNNNNNNNNNNNNNNNNNNNNNNNNNNNNNNNNNNNNNNNNNNNNNNNNNNNNNNNNNNNNNNNNNNNNNNNNNNNNNNNNNNNNNNNNNNNNNNNNNNNNNNNNNNNNNNNNNNNNNNNNNNNNNNNNNNNNNNNNNNNNNNNNNNNNNNNNNNNNNNNNNNNNNNNNNNNNNNNNNNNNNNNNNNNNNNNNNNNNNNNNNNNNNNNNNNNNNNNNNNNNNNNNNNNNNNNNNNNNNNNNNNNNNNNNNNNNNNNNNNNNNNNNNNNNNNNNNNNNNNNNNNNNNNNNNNNNNNNNNNNNNNNNNNNNNNNNNNNNNNNNNNNNNNNNNNNNNNNNNNNNNNNNNNNNNNNNNNNNNNNNNNNNNNNNNNNNNNNNNNNNNNNNNNNNNNNNNNNNNNNNNNNNNNNNNNNNNNNNNNNNNNNNNNNNNNNNNNNNNNNNNNNNNNNNNNNNNNNNNNNNNNNNNNNNNNNNNNNNNNNNNNNNNNNNNNNNNNNNNNNNNNNNNNNNNNNNNNNNNNNNNNNNNNNNNNNNNNNNNNNNNNNNNNNNNNNNNNNNNNNNNNNNNNNNNNNNNNNNNNNNNNNNNNNNNNNNNNNNNNNNNNNNNNNNNNNNNNNNNNNNNNNNNNNNNNNNNNNNNNNNNNNNNNNNNNNNNNNNNNNNNNNNNNNNNNNNNNNNNNNNNNNNNNNNNNNNNNNNNNNNNNNNNNNNNNNNNNNNNNNNNNNNNNNNNNNNNNNNNNNNNNNNNNNNNNNNNNNNNNNNNNNNNNNNNNNNNNNNNNNNNNNNNNNNNNNNNNNNNNNNNNNNNNNNNNNNNNNNNNNNNNNNNNNNNNNNNNNNNNNNNNNNNNNNNNNNNNNNNNNNNNNNNNNNNNNNNNNNNNNNNNNNNNNNNNNNNNNNNNNNNNNNNNNNNNNNNNNNNNNNNNNNNNNNNNNNNNNNNNNNNNNNNNNNNNNNNNNNNNNNNNNNNNNNNNNNNNNNNNNNNNNNNNNNNNNNNNNNNNNNNNNNNNNNNNNNNNNNNNNNNNNNNNNNNNNNNNNNNNNNNNNNNNNNNNNNNNNNNNNNNNNNNNNNNNNNNNNNNNNNNNNNNNNNNNNNNNNNNNNNNNNNNNNNNNNNNNNNNNNNNNNNNNNNNNNNNNNNNNNNNNNNNNNNNNNNNNNNNNNNNNNNNNNNNNNNNGTTTCCTAACCATGAACGGCCTGGGTGCTGAAGACAAGCTGTCGGGGCTGCTTCAGACTGCTCTGGCGAAGGTGGGATCGGCCTGTTGCGCATAAGGCCGTAAACGATCATGCATTATTTTAATGGCATCTCCCAGCAGCATACCTTTACCGGCCAGCGTCAGCGTTGGCTGAGCCAGCAGGCATAATGCAGCACTTTCACCTACTTCAACCACCAGCAAAACCGCCTCTTCACCGTTTTCACAGAGGCGAACGGCGACAAGCTCACCTTCGCGAGGCTGCAGCACCTGCTGTTCACTGGTCATAAAATGCCAACTCTTAGGCATAAGTGGCTTCAAAAACCGACTGGCTACCAGCGCATTCAACACCAGTTCGGCGCGCTGATCGTCGTTTATCGCACAGCGACGGCACTGCTCTTCGAAACTGAAAAACATTGCGGCATCGTCAACACAAAAACCTGACGCGTTAAAGGCATCGGGAGTCAACATCTTGCGGGAAAAACGTGAGCGAAACAGCATGCCATCAGCCAGATCTAACATCATACGATCATGCTTTGCATCAAAAAACCAGCGCCAGCTGTCGTCAGGTTTAATCCTCATGTTCTGTCCTGTTGAGAAAAATTAAAATCAACTATTCAATGAGCAATAAAGAAAATTCAAATCTTTACCATCAAAAAAGCGTATGTTGCCTGAACAGGACAAAATATAAACGAGCCAGGGGTGAAAATAAAGCCCCTGGCCTGTTTATATTAAGAAACGACTTAAAGGTGGGTGGCAATCTCTTTTATCAGCGGGGGACCTTTGTAAATAAAACCAGAATATATTTGTACCAGCGAAGCACCCGCCGCCATTTTTTCCCGTGCAGATATCAGGGAATCGATTCCGCCTACACCAATAATCGGCAGATGCCCATTAAACTCTGTTGCCAGCCGGCGTATCACTTCCGTACTGCGCAGCTGAACCGGACGCCCGCTCAGACCGCCTGATTCCTCGCTGTGTTTTAATCCCGTGACCAACGAACGATCCAGCGTAGTATTCGTCGCAATAACACCATCAATATTATGACGAACTAAACTATCGGCAATCTGGATCAATTCTTCTTCTGAAAGATCCGGCGCGATCTTTACCGCCAGTGGAACATATTTATGATGGCGTGTTTCAAGGTCTTTCTGTTTTTGTTTCAATGCCTGCAGAAGATCGTCCAGTGCCTCGCCGTATTGTAATGTGCGTAATCCTGGCGTATTGGGTGAAGAAATGTTTATCGCAATATAACCCGCATAAGGGTAAATTTTATCCATGCAGATTAAATAATCCTCTTTGCCCTGTTCGACCGACGTATCTTTATTTTTTCCGATATTGATCCCTAATATGCCATCGTAGTGTGACTTTTTGACGTTCCCCACCAGATTATCAACACCCAAATTATTAAATCCCATCCGGTTGATAATGCCTTCCGCCTCACGCAGACGGAACATCCTGGGTTTATTATTACCGGGCTGTGGACGCGGCGTTACCGTACCCACCTCGATAAAACCGAAGCCCATCGCTCCAAAGGCATCAATACATTCGCCATTTTTATCAAGGCCCGCCGCCAAACCCAACGCATTTTTAAAGGTCAACCCCATGCAGTTTACCGGTTTAAAAGGAAGCGTCTGACGAACAAGATGAATGAGAGGTGTACCCGCTATTCGATGCAGTTGCTGAAGAGTCAGTTCATGAGCACGTTCAGCATCAAGTTGAAACAACGCATGACGAACCAGGTTATACATGATCGCTCCTGAATGCCCGAACATGCGGGCATAAAAGTAATAGTAACCCTCCGCAGAGACGTCTCTGAGAACGGTGTTGTGCATTGCTACAGGATCCTTCCCACTTTTTAGTGGTGATAAGTGGTGTTGGAGCACAGCAAATCAAGCTGGCTGGGATGCAGACGGCGCTGGCATAGGGAAAAATGGTAAAGAGCTTTGGTCATAAAGTAAAATATTTAGCTGCAATTCAGGCGCTGTCTCCGGCATTTACCTGCTTATTTATTNNNNNNNNNNNNNNNNNNNNNNNNNNNNNNNNNNNNNNNNNNNNNNNNNNNNNNNNNNNNNNNNNNNNNNNNNNNNNNNNNNNNNNNNNNNNNNNNNNNNNNNNNNNNNNNNNNNNNNNNNNNNNNNNNNNNNNNNNNNNNNNNNNNNNNNNNNNNNNNNNNNNNNNNNNNNNNNNNNNNNNNNNNNNNNNNNNNNNNNNNNNNNNNNNNNNNNNNNNNNNNNNNNNNNNNNNNNNNNNNNNNNNNNNNNNNNNNNNNNNNNNNNNNNNNNNNNNNNNNNNNNNNNNNNNNNNNNNNNNNNNNNNNNNNNNNNNNNNNNNNNNNNNNNNNNNNNNNNNNNNNNNNNNNNNNNNNNNNNNNNNNNNNNNNNNNNNNNNNNNNNNNNNNNNNNNNNNNNNNNNNNNNNNNNNNNNNNNNNNNNNNNNNNNNNNNNNNNNNNNNNNNNNNNNNNNNNNNNNNNNNNNNNNNNNNNNNNNNNNNNNNNNNNNNNNNNNNNNNNNNNNNNNNNNNNNNNNNNNNNNNNNNNNNNNNNNNNNNNNNNNNNNNNNNNNNNNNNNNNNNNNNNNNNNNNNNNNNNNNNNNNNNNNNNNNNNNNNNNNNNNNNNNNNNNNNNNNNNNNNNNNNNNNNNNNNNNNNNNNNNNNNNNNNNNNNNNNNNNNNNNNNNNNNNNNNNNNNNNNNNNNNNNNNNNNNNNNNNNNNNNNNNNNNNNNNNNNNNNNNNNNNNNNNNNNNNNNNNNNNNNNNNNNNNNNNNNNNNNNNNNNNNNNNNNNNNNNNNNNNNNNNNNNNNNNNNNNNNNNNNNNNNNNNNNNNNNNNNNNNNNNNNNNNNNNNNNNNNNNNNNNNNNNNNNNNNNNNNNNNNNNNNNNNNNNNNNNNNNNNNNNNNNNNNNNNNNNNNNNNNNNNNNNNNNNNNNNNNNNNNNNNNNNNNNNNNNNNNNNNNNNNNNNNNNNNNNNNNNNNNNNNNNNNNNNNNNNNNNNNNNNNNNNNNNNNNNNNNNNNNNNNNNNNNNNNNNNNNNNNNNNNNNNNNNNNNNNNNNNNNNNNNNNNNNNNNNNNNNNNNNNNNNNNNNNNNNNNNNNNNNNNNNNNNNNNNNNNNNNNNNNNNNNNNNNNNNNNNNNNNNNNNNNNNNNNNNNNNNNNNNNNNNNNNNNNNNNNNNNNNNNNNNNNNNNNNNNNNNNNNNNNNNNNNNNNNNNNNNNNNNNNNNNNNNNNNNNNNNNNNNNNNNNNNNNNNNNNNNNNNNNNNNNNNNNNNNNNNNNNNNNNNNNNNNNNNNNNNNNNNNNNNNNNNNNNNNNNNNNNNNNNNNNNNNNNNNNNNNNNNNNNNNNNNNNNNNNNNNNNNNNNNNNNNNNNNNNNNNNNNNNNNNNNNNNNNNNNNNNNNNNNNNNNNNNNNNNNNNNNNNNNNNNNNNNNNNNNNNNNNNNNNNNNNNNNNNNNNNNNNNNNNNNNNNNNNNNNNNNNNNNNNNNNNNNNNNNNNNNNNNNNNNNNNNNNNNNNNNNNNNNNNNNNNNNNNNNNNNNNNNNNNNNNNNNNNNNNNNNNNNNNNNNNNNNNNNNNNNNNNNNNNNNNNNNNNNNNNNNNNNNNNNNNNNNNNNNNNNNNNNNNNNNNNNNNNNNNNNNNNNNNNNNNNNNNNNNNNNNNNNNNNNNNNNNNNNNNNNNNNNNNNNNNNNNNNNNNNNNNNNNNNNNNNNNNNNNNNNNNNNNNNNNNNNNNNNNNNNNNNNNNNNNNNNNNNNNNNNNNNNNNNNNNNNNNNNNNNNNNNNNNNNNNNNNNNNNNNNNNNNNNNNNNNNNNNNNNNNNNNNNNNNNNNNNNNNNNNNNNNNNNNNNNNNNNNNNNNNNNNNNNNNNNNNNNNNNNNNNNNNNNNNNNNNNNNNNNNNNNNNNNNNNNNNNNNNNNNNNNNNNNNNNNNNNNNNNNNNNNNNNNNNNNNNNNNNNNNNNNNNNNNNNNNNNNNNNNNNNNNNNNNNNNNNNNNNNNNNNNNNNNNNNNNNNNNNNNNNNNNNNNNNNNNNNNNNNNNNNNNNNNNNNNNNNNNNNNNNNNNNNNNNNNNNNNNNNNNNNNNNNNNNNNNNNNNNNNNNNNNNNNNNNNNNNNNNNNNNNNNNNNNNNNNNNNNNNNNNNNNNNNNNNNNNNNNNNNNNNNNNNNNNNNNNNNNNNNNNNNNNNNNNNNNNNNNNNNNNNNNNNNNNNNNNNNNNNNNNNNNNNNNNNNNNNNNNNNNNNNNNNNNNNNNNNNNNNNNNNNNNNNNNNNNNNNNNNNNNNNNNNNNNNNNNNNNNNNNNNNNNNNNNNNNNNNNNNNNNNNNNNNNNNNNNNNNNNNNNNNNNNNNNNNNNNNNNNNNNNNNNNNNNNNNNNNNNNNNNNNNNNNNNNNNNNNNNNNNNNNNNNNNNNNNNNNNNNNNNNNNNNNNNNNNNNNNNNNNNNNNNNNNNNNNNNNNNNNNNNNNNNNNNNNNNNNNNNNNNNNNNNNNNNNNNNNNNNNNNNNNNNNNNNNNNNNNNNNNNNNNNNNNNNNNNNNNNNNNNNNNNNNNNNNNNNNNNNNNNNNNNNNNNNNNNNNNNNNNNNNNNNNNNNNNNNNNNNNNNNNNNNNNNNNNNNNNNNNNNNNNNNNNNNNNNNNNNNNNNNNNNNNNNNNNNNNNNNNNNNNNNNNNNNNNNNNNNNNNNNNNNNNNNNNNNNNNNNNNNNNNNNNNNNNNNNNNNNNNNNNNNNNNNNNNNNNNNNNNNNNNNNNNNNNNNNNNNNNNNNNNNNNNNNNNNNNNNNNNNNNNNNNNNNNNNNNNNNNNNNNNNNNNNNNNNNNNNNNNNNNNNNNNNNNNNNNNNNNNNNNNNNNNNNNNNNNNNNNNNNNNNNNNNNNNNNNNNNNNNNNNNNNNNNNNNNNNNNNNNNNNNNNNNNNNNNNNNNNNNNNNNNNNNNNNNNNNNNNNNNNNNNNNNNNNNNNNNNNNNNNNNNNNNNNNNNNNNNNNNNNNNNNNNNNNNNNNNNNNNNNNNNNNNNNNNNNNNNNNNNNNNNNNNNNNNNNNNNNNNNNNNNNNNNNNNNNNNNNNNNNNNNNNNNNNNNNNNNNNNNNNNNNNNNNNNNNNNNNNNNNNNNNNNNNNNNNNNNNNNNNNNNNNNNNNNNNNNNNNNNNNNNNNNNNNNNNNNNNNNNNNNNNNNNNNNNNNNNNNNNNNNNNNNNNNNNNNNNNNNNNNNNNNNNNNNNNNNNNNNNNNNNNNNNNNNNNNNNNNNNNNNNNNNNNNNNNNNNNNNNNNNNNNNNNNNNNNNNNNNNNNNNNNNNNNNNNNNNNNNNNNNNNNNNNNNNNNNNNNNNNNNNNNNNNNNNNNNNNNNNNNNNNNNNNNNNNNNNNNNNNNNNNNNNNNNNNNNNNNNNNNNNNNNNNNNNNNNNNNNNNNNNNNNNNNNNNNNNNNNNNNNNNNNNNNNNNNNNNNNNNNNNNNNNNNNNNNNNNNNNNNNNNNNNNNNNNNNNNNNNNNNNNNNNNNNNNNNNNNNNNNNNNNNNNNNNNNNNNNNNNNNNNNNNNNNNNNNNNNNNNNNNNNNNNNNNNNNNNNNNNNNNNNNNNNNNNNNNNNNNNNNNNNNNNNNNNNNNNNNNNNNNNNNNNNNNNNNNNNNNNNNNNNNNNNNNNNNNNNNNNNNNNNNNNNNNNNNNNNNNNNNNNNNNNNNNNNNNNNNNNNNNNNNNNNNNNNNNNNNNNNNNNNNNNNNNNNNNNNNNNNNNNNNNNNNNNNNNNNNNNNNNNNNNNNNNNNNNNNNNNNNNNNNNNNNNNNNNNNNNNNNNNNNNNNNNNNGTATTTATACAGGAACCGACTTAGTTCTGCCGGATAAATCATTTAAGGCTCACCTTTACCTCTGTCAGGATAGTTTAAAATATTTATAAAAAAATATTAATAAACTTAAAATTATAAGGAGTGATAATGAGCATTATTACACTGGTGGGCAGCCCCCGTTATCCTCCAGGCTCTGGCGCGTTGCTCACCCTTTGCCAGCAAACGCTGGAGCAGCAAAGCGTCGGGGCATTCCCTGGAGTTTATATAATTTCCATCCGACGGATTTACTGTATGCCCGTTTTGATTTCCCGACGCTGCTGGTGCTCAGGGCAGATCCTGAACGCGCGGACGGGTTAATTATCGCGACGCCAGTTTATAAAGCGTCTTTCTACGATACGCTAAAAACCCTGCTTCCTGAACGCGCTCTGGAACATAAAGTCTTACTGCCTCTGGCAACAAGGGGGGCCTCGCACATATGCTTGCAGTCGATTATGCCATGAAACCAGTGCTGAATGCGTTGAAAGGCGCAGAAAGCGCTGCAAGGCGTATTTGCCGACAACACACAGATTACACATTACGACCGTCAGCCACAGTTTTCTCCATTGCTGGCCTCACGGATTGAGGAGTCAGTCGACATCTTCCGGCACGCGCTGGCCCATCGCCATCAGCCGTTCGACACGGGGGTTTAAGGATTTCACCATGAATCTGTTTTCACGTTTTACCTCAGCATTTCTTATCGGCAACCTGCTGACCGGCAGCGCATTTTCTGCCGATTCCACTGCACCTGAAACCTTCCGCATCGGTTATCAGAAAGCTTCCGTCAGCATGGTGTTAGCCCGCGCTCATCATCTTCTTGAAACACGTTTTCCTNNNNNNNNNNNNNNNNNNNNNNNNNNNNNNNNNNNNNNNNNNNNNNNNNNNNNNNNNNNNNNNNNNNNNNNNNNNNNNNNNNNNNNNNNNNNNNNNNNNNNNNNNNNNNNNNNNNNNNNNNNNNNNNNNNNNNNNNNNNNNNNNNNNNNNNNNNNNNNNNNNNNNNNNNNNNNNNNNNNNNNNNNNNNNNNNNNNNNNNNNNNNNNNNNNNNNNNNNNNNNNNNNNNNNNNNNNNNNNNNNNNNNNNNNNNNNNNNNNNNNNNNNNNNNNNNNNNNNNNNNNNNNNNNNNNNNNNNNNNNNNNNNNNNNNNNNNNNNNNNNNNNNNNNNNNNNNNNNNNNNNNNNNNNNNNNNNNNNNNNNNNNNNNNNNNNNNNNNNNNNNNNNNNNNNNNNNNNNNNNNNNNNNNNNNNNNNNNNNNNNNNNNNNNNNNNNNNNNNNNNNNNNNNNNNNNNNNNNNNNNNNNNNNNNNNNNNNNNNNNNNNNNNNNNNNNNNNNNNNNNNNNNNNNNNNNNNNNNNNNNNNNNNNNNNNNNNNNNNNNNNNNNNNNNNNNNNNNNNNNNNNNNNNNNNNNNNNNNNNNNNNNNNNNNNNNNNNNNNNNNNNNNNNNNNNNNNNNNNNNNNNNNNNNNNNNNNNNNNNNNNNNNNNNNNNNNNNNNNNNNNNNNNNNNNNNNNNNNNNNNNNNNNNNNNNNNNNNNNNNNNNNNNNNNNNNNNNNNNNNNNNNNNNNNNNNNNNNNNNNNNNNNNNNNNNNNNNNNNNNNNNNNNNNNNNNNNNNNNNNNNNNNNNNNNNNNNNNNNNNNNNNNNNNNNNNNNNNNNNNNNNNNNNNNNNNNNNNNNNNNNNNNNNNNNNNNNNNNNNNNNNNNNNNNNNNNNNNNNNNNNNNNNNNNNNNNNNNNNNNNNNNNNNNNNNNNNNNNNNNNNNNNNNNNNNNNNNNNNNNNNNNNNNNNNNNNNNNNNNNNNNNNNNNNNNNNNNNNNNNNNNNNNNNNNNNNNNNNNNNNNNNNNNNNNNNNNNNNNNNNNNNNNNNNNNNNNNNNNNNNNNNNNNNNNNNNNNNNNNNNNNNNNNNNNNNNNNNNNNNNNNNNNNNNNNNNNNNNNNNNNNNNNNNNNNNNNNNNNNNNNNNNNNNNNNNNNNNNNNNNNNNNNNNNNNNNNNNNNNNNNNNNNNNNNNNNNNNNNNNNNNNNNNNNNNNNNNNNNNNNNNNNNNNNNNNNNNNNNNNNNNNNNNNNNNNNNNNNNNNNNNNNNNNNNNNNNNNNNNNNNNNNNNNNNNNNNNNNNNNNNNNNNNNNNNNNNNNNNNNNNNNNNNNNNNNNNNNNNNNNNNNNNNNNNNNNNNNNNNNNNNNNNNNNNNNNNNNNNNNNNNNNNNNNNNNNNNNNNNNNNNNNNNNNNNNNNNNNNNNNNNNNNNNNNNNNNNNNNNNNNNNNNNNNNNNNNNNNNNNNNNNNNNNNNNNNNNNNNNNNNNNNNNNNNNNNNNNNNNNNNNNNNNNNNNNNNNNNNNNNNNNNNNNNNNNNNNNNNNNNNNNNNNNNNNNNNNNNNNNNNNNNNNNNNNNNNNNNNNNNNNNNNNNNNNNNNNNNNNNNNNNNNNNNNNNNNNNNNNNNNNNNNNNNNNNNNNNNNNNNNNNNNNNNNNNNNNNNNNNNNNNNNNNNNNNNNNNNNNNNNNNNNNNNNNNNNNNNNNNNNNNNNNNNNNNNNNNNNNNNNNNNNNNNNNNNNNNNNNNNNNNNNNNNNNNNNNNNNNNNNNNNNNNNNNNNNNNNNNNNNNNNNNNNNNNNNNNNNNNNNNNNNNNNNNNNNNNNNNNNNNNNNNNNNNNNNNNNNNNNNNNNNNNNNNNNNNNNNNNNNNNNNNNNNNNNNNNNNNNNNNNNNNNNNNNNNNNNNNNNNNNNNNNNNNNNNNNNNNNNNNNNNNNNNNNNNNNNNNNTCTTACTCTTCATCATTATCAATAAATCTGCGTCACGACCGAATTTCCTGCTGGTCCATAGATGCCTGAAGCGCTCAATGTTAACAGCATCGATTTAGGCAACACGGGTGATATTGCTCCTATTTTCGCTCAGGCCGCCGGGGCCGATCTGCTTTATGTGAGATCTGAACCGCCAAAACCTAAATAAGGATTAGACAGGAAATGACTTACCCTGGAAAAAGGGCGATTAATATGTCGCCGTGGTTTCAATGTCGCGCTTAATTTGGTCCGTCAGTGGGGATTTTACGGGGCAGGAACCGTACCTGTTCTGGAAAACGGCGATTAACATGTCGTCCGGGTCTAAATTCAATTTGGCAGTGTGGCAGTTTACGCTCCCCGGTAAGGCTGACCATGAATAAGGGGCGATAGCGATCACCCCTTATTCATGGTCAGTTGTGCAGCAATCAGTCAGTCAATGCCTTACTGATTTTTTCGTAAAGATCGCCAGACAATTTTTCCAGTTTCTGCAACTGTTCCAGCGCACCGCGCATCAATACCTGACGTTGAGTATCATAGCGCCTGAAGCGAATAAGCGGCTCAATCATCCTTGCGGCAGCCTGCGGATTTCGTGCGTTGAGCTCGATCAGAATATCAACCAGGAAACGATAACCACTGCCGTCTGGCGCGTGGAACACCGACGGGTTAAACGATGCAAATCCACCAATTAGAGAACGAACACGATTGGGGTTATTGAGGTCAAATGAACGATGTTTAAGCAACTCACGGACACGACTCAGAACATCGTCAGACGGGCTGCTGGCCTGTAACATAAACCATTTGTCCATCACCAGCCCATCCTTGTGCCAGCGCTGGTCGAACGACTCAAGTAAACTTTTCTGGCACGGCAGCTGTGCCGCCACCGCAGCCGACAGGGCCGCCAGCGAATCCGTCATGTTGTCAGCCTGATGATACTGGGCAGTCACCAATTTCTCCGCCTGCACCCCGTCACCAAACGCCAGATAGCCCAGACAAACATTTTTCAGTGCGCGCCGGCCGATATCGGCATGATCCACCCGCCAGACCGAAGCATGACTGGCAAGGTACACCGCCAGCCATTCGTCCGCCAGCTCCGCCGCCAGCATCCGCACCAGTGCCTCACGCACTGCGGCAATGGCCGGGGGATCGATGGTGTCAAACAGCTCGGCAATTTCATTTTCAGCCGGCAGCGTGAGAATTTGCGCAATCAGTGCCGGATCGCTGTTTTCATCCAGCAGCACGCCGCGAAAGATATCTGCGAGATGCAGTGGCACCAACAGCGGTTGTCCCTGCTGATAGCGCACCACATTCAGTTTGATATGCATGGATAGCAGGCTTTGCCCGGCATCCCACCGGGCAAAATCGTTGCGGGCATGGCGCATCAGAAAAGTCAGCTGTGCGTCGCTCCAGTTATAATCAAGTTTTACCGGCGCAGAAAACTCGCGCAGTAGTGACGGCACGGGTTGGCACGTGACGTTATCAAACACAAAACTTTGAAATTCATCGGTCACGTTTAAAACATGATGGACAGTCTGACCATGACGCTGGAGCGGGATCACGCCGCCTTCGCTGTCGTAAAGCTCAATATCTAACGGAATATGCAGTGGCAGTTTTTCTTTCTGGTCGGCCGTGATGGGCGTCATCTGCGTGACATGCAGGGTATACTGTTGCAACTCTGGATTATAATCATCCCGCACCGAGACTACAGGCGTACCAGACTGGCTGTACCACCGTCTGAACAGGAGCAGGTCAACACCAGAGGCGTCTTCCATCGCCTTAACAAAATCATCACAGGTCGCCGCGCTGCCATCATGCCGCTCGAAATAGAACCGCATTCCTTTTTGGAAATTCACTTCACCCAACAGCGTATGCAGCATGCGAATGACTTCAGAGCCTTTCTCATACACCGTATGCGTATAGAAGTTATTCATTTCAATCACCCGATCCGGACGAATGGGGTGCGCCATCGGGCTGGCATCCTCTGCAAACTGCAGGCCACGCATTGTGCGAACGTTATTAATACGGTTTACCGCACGTGACCCCAAATCGGAGCTGAACTCCTGATCGCGGAATACCGTCAGTCCTTCTTTCAGGCTTAACTGGAACCAGTCACGACATGTCACCCGATTTCCTGTCCAGTTATGAAAATATTCATGGCCGATTACCGCTTCAATTCCCAGATAATCTTTATCCGTCGCGGTCTCTGCCTTCGCCAGAACGCATCTCGAGTTGAAAATGTTCAGCCCTTTGTTTTCCATCGCTCCCATATTGAAGAAATCGACCGCAACAATCATAAAGATGTCGAGATCGTATTCAAGACCAAAGCGCTCTTCATCCCATTTCATACTGTTTTTCAGCGAGGTCATCGCCCAGTCAGCGCGATCGAGATTGCCACGGTCAACAAAGATCTCCAGTGCCACCTCGCGGCCAGAACGGGTTTTGAAACTGTCACGCAGCACGTCAAAATCCCCGGCCACGAGGGCAAACAGGTAACAAGGTTTTGGAAAAGGATCGTGCCACTTCATCCAGTGGCGACCATCTTCCATTGGGCCGCCGTCGACACGGTTACCATTTGATAACAGGAAGGGATAAGTGGCCTGCTCGGCAATGATTGTCGTGGTAAAGCGTGCCAGCACATCCGGGCGATCAAGATACCAGGTAATATGACGAAAACCTTCCGCTTCACACTGCGTACACAGCGCCTTACCAGACTGGTACAGCCCTTCCAGGGCGGTGTTTATATCGGGATGAATATCATTGACGATGGTTAAGGTAAACGTCTCCGGCAATTGCCAGAGGATCAATATCCCCTCGTCGAGTCGGTAATGCGGCCAGGGCTGACCATTAATATCCAGGGAGATAAGCGTTAACTCTTCCCCATCAAGGTGTAATTCGCTACCGGGCGCACCCATGCGGCAAATACGGCTGACAGCAGTGACGCGGGTTCTGCTGGCGTCCAGAAGAAATGTCAGATCGATATCGGTAATAGTGTAATCGGCCGCCCGATAATCATGGCGATGTTTAGCTTGAGGAAGTTGTGTCATAAGTCACTCTTACGTCGATAATTAGTTAACCTTTGCCAGTCTATTCCTGTTGAGGCAATGTTGCCATGTGGAATGCGCGCGAACGTAGCACGCCNNNNNNNNNNNNNNNNNNNNNNNNNNNNNNNNNNNNNNNNNNNNNNNNNNNNNNNNNNNNNNNNNNNNNNNNNNNNNNNNNNNNNNNNNNNNNNNNNNNNNNNNNNNNNNNNNNNNNNNNNNNNNNNNNNNNNNNNNNNNNNNNNNNNNNNNNNNNNNNNNNNNNNNNNNNNNNNNNNNNNNNNNNNNNNNNNNNNNNNNNNNNNNNNNNNNNNNNNNNNNNNNNNNNNNNNNNNNNNNNNNNNNNNNNNNNNNNNNNNNNNNNNNNNNNNNNNNNNNNNNNNNNNNNNNNNNNNNNNNNNNNNNNNNNNNNNNNNNNNNNNNNNNNNNNNNNNNNNNNNNNNNNNNNNNNNNNNNNNNNNNNNNNNNNNNNNNNNNNNNNNNNNNNNNNNNNNNNNNNNNNNNNNNNNNNNNNNNNNNNNNNNNNNNNNNNNNNNNNNNNNNNNNNNNNNNNNNNNNNNNNNNNNNNNNNNNNNNNNNNNNNNNNNNNNNNNNNNNNNNNNNNNNNNNNNNNNNNNNNNNNNNNNNNNNNNNNNNNNNNNNNNNNNNNNNNNNNNNNNNNNNNNNNNNNNNNNNNNNNNNNNNNNNNNNNNNNNNNNNNNNNNNNNNNNNNNNNNNNNNNNNNNNNNNNNNNNNNNNNNNNNNNNNNNNNNNNNNNNNNNNNNNNNNNNNNNNNNNNNNNNNNNNNNNNNNNNNNNNNNNNNNNNNNNNNNNNNNNNNNNNNNNNNNNNNNNNNNNNNNNNNNNNNNNNNNNNNNNNNNNNNNNNNNNNNNNNNNNNNNNNNNNNNNNNNNNNNNNNNNNNNNNNNNNNNNNNNNNNNNNNNNNNNNNNNNNNNNNNNNNNNNNNNNNNNNNNNNNNNNNNNNNNNNNNNNNNNNNNNNNNNNNNNNNNNNNNNNNNNNNNNNNNNNNNNNNNNNNNNNNNNNNNNNNNNNNNNNNNNNNNNNNNNNNNNNNNNNNNNNNNNNNNNNNNNNNNNNNNNNNNNNNNNNNNNNNNNNNNNNNNNNNNNNNNNNNNNNNNNNNNNNNNNNNNNNNNNNNNNNNNNNNNNNNNNNNNNNNNNNNNNNNNNNNNNNNNNNNNNNNNNNNNNNNNNNNNNNNNNNNNNNNNNNNNNNNNNNNNNNNNNNNNNNNNNNNNNNNNNNNNNNNNNNNNNNNNNNNNNNNNNNNNNNNNNNNNNNNNNNNNNNNNNNNNNNNNNNNNNNNNNNNNNNNNNNNNNNNNNNNNNNNNNNNNNNNNNNNNNNNNNNNNNNNNNNNNNNNNNNNNNNNNNNNNNNNNNNNNNNNNNNNNNNNNNNNNNNNNNNNNNNNNNNNNNNNNNNNNNNNNNNNNNNNNNNNNNNNNNNNNNNNNNNNNNNNNNNNNNNNNNNNNNNNNNNNNNNNNNNNNNNNNNNNNNNNNNNNNNNNNNNNNNNNNNNNNNNNNNNNNNNNNNNNNNNNNNNNNNNNNNNNNNNNNNNNNNNNNNNNNNNNNNNNNNNNNNNNNNNNNNNNNNNNNNNNNNNNNNNNNNNNNNNNNNNNNNNNNNNNNNNNNNNNNNNNNNNNNNNNNNNNNNNNNNNNNNNNNNNNNNNNNNNNNNNNNNNNNNNNNNNNNNNNNNNNNNNNNNNNNNNNNNNNNNNNNNNNNNNNNNNNNNNNNNNNNNNNNNNNNNNNNNNNNNNNNNNNNNNNNNNNNNNNNNNNNNNNNNNNNNNNNNNNNNNNNNNNNNNNNNNNNNNNNNNNNNNNNNNNNNNNNNNNNNNNNNNNNNNNNNNNNNNNNNNNNNNNNNNNNNNNNNNNNNNNNNNNNNNNNNNNNNNNNNNNNNNNNNNNNNNNNNNNNNNNNNNNNNNNNNNNNNNNNNNNNNNNNNNNNNNNNNNNNNNNNNNNNNNNNNNNNNNNNNNNNNNNNNNNNNNNNNNNNNNNNNNNNNNNNNNNNNNNNNNNNNNNNNNNNNNNNNNNNNNNNNNNNNNNNNNNNNNNNNNNNNNNNNNNNNNNNNNNNNNNNNNNNNNNNNNNNNNNNNNNNNNNNNNNNNNNNNNNNNNNNNNNNNNNNNNNNNNNNNNNNNNNNNNNNNNNNNNNNNNNNNNNNNNNNNNNNNNNNNNNNNNNNNNNNNNNNNNNNNNNNNNNNNNNNNNNNNNNNNNNNNNNNNNNNNNNNNNNNNNNNNNNNNNNNNNNNNNNNNNNNNNNNNNNNNNNNNNNNNNNNNNNNNNNNNNNNNNNNNTCAAGATCATCGTTAGCCCGGTACATTCTACAGTATCGCCAGGACTTGTAAGACAGAACTGGCGGTTGCACGAATATTACGATGAGCATTGTAATTAACAAGCCTATACCCGTAGAAATAATGTAAACTTGGTTACTTGAAAGAATTATCCAGATAAATACAACCATACAGCCGAAAAGCACCCACAACACAATTTTAAAACGATTAGCAAGATCATGAATGGATTCACCCAAACTCCCTCCATAACTATCTACATTGTTTTTGATTTTTTGTAGATCAGCATGGCTAAAACCAGACTTCAGTAATGCTGCTTCACTCACTTTCATAGCATCTCACCTTCCATCCTTAAAATGTAGATACTTCTCTGGAGCAAAGTATACACAAAAAATTCGGGAAAATCTGGCTCATTCCATCCATCAGATGGTGATTTTTTGATAGATAAAACAGAATGATATTTTACTAGCGTGGTTTTTTACACGATTGGACCCCAACCCCCTATAATAAAAAAATTTATTCATAACTGCCTCAACTTATTATTGATTACTGAAGCAAACCATTTTGCAGGATGGTCGGGACTATCTGAAAATAAAATAGCGGCGTCAGCGCAGTTGTTCTGCTTAGTTATCCCCGCAGACATCCTGCCCGGCACACCCTGCGACAGGCCCAGGATAAGGCCTTCATTATCGCGATGCTGATTACCCGCTCCCCTGTCACAACGGCGGGAGGCCAGATCCCGGCCGGGTGATGCAGCGCAACTCCGGCAATCCACGGTATCAACAGCCCGGCGAAAATGACACCCGCCGTGAGCAGAAGCTGGCAGATAAATAACCGTATTCCGAATCCAGGCCGTTCACTTTTATAAAGAGCAAAAACGCTTTTAACGATACCAGATACAAACAACACAATGCCAAAAAGATTTTCTACATTCATCGAATCTCCGTTTTTTATTTTTTAAAATGCCTTTTCAACCTGGTTTCAGACGCACAGAGTTGCTCCGGCAAATTTTGCCAGAGAGTATCAATTTACGTTTTTATCGCCGCGCGCTGACGACTCTGTACACAGTATTTCGATGCTGCGTGACGTATGAGCCAAGTATATAAAGGAGGGATGAGAGCAAATTAAATTGCCTCTATATTATATTAACATAAATTAACAACTTAGTCAAAATTTTTATTGATTATGTAGGTTTTTTATGATAGTTAACTTTCCTGTCTGGCCTTGTTTCATAAAACTGTATGGGGAACCGGTCATCTTTTCCATCGTTGCGGTTTAGCGGTATTTCCCCTGGCGTTCCAGCCTGTTTTCCTGACGCGCCTTCATCAGCGTTGCTATCAGCCTGTCCAGCGGCATGAACAGCACCCGGTGGCCGGCATCCGCCGCCTTCACGCCCAGTGCTACCGCCAGATGGTTTTTACCCACGCCCGGAGGGCCCAGCAGGATCACGTTTTCGCTGCGCTCCATGAACGCCAGCCCGGCCAGCTCTCTCACCACCTTGCGGTCGATGCCCGGCTGGAAGCTGAAGTCGAACTGCTCCAGCGTCTTCACCCACGGCAGGCGGGCCTGCTTCAGCCGGGACTCCATCCCACGTTGATGGCGGCCACTCCATTCCTGTTGCAGTGCGCGGCACAGGAATTCGCGGTAGTTAAGTTCTTCCTTCGCTGCCTGTTCCAGCAGGCTTTCCACCTGGTATCCCAGATGCTCCATTTTCAGACGGCCCAGCAGCGTTTCCAGTTCATGCATCACAACAGCTCCTCATAAGTGCTCAGCGGCCGGTGTTCCACCATGCTGACCTGCTGCCACAGCGACGCATGGTGCTCCGGAAAGGTCTGCCATCCTGCACCGCGGTCCTTCAGACGATGAGTGGTCACAAGCTGTTCATTGCCGTAAATCCTCAGTTCATTATCCAGCGTGATACGGACAGACACCGGGCGGCCGCACCAGGTTTCCGGCACGGAGTAACGGTTACCCCGAACCTCGATATAGCTGTCCCAGGCCACGTGACGGATACCCGCGGACACACTGTGCGATAATATCAACGGGATAATGCAGGCGTTTAAAGGTTTTTCGGATCAGGGGCATGGTCAGGCAACATCATAAAAAAAACAGCAGGTTACCTGATTAACTGCTTAATGCGACAGAGCCTATGGATGCAATGCAGTATTGAATAATAGCCTTCATGCTAATTAAGCACTTGAGCTAATTAAGTATTTGAGCTAACATTAAATCAGGGAGGACAGCACATTGTTTACTGTCAGATTTCATGAAGAAGCGGAAACTGAGTTAGACGAGTTGCACCCGGTGATAGGTGCAAAAATGTTGAAGCTACTTGAGAAGCTGGAACAAAACCCACAGGCGCTCAGAGAGCCGCACTGTAAACCCATCGGAAATGGGCTGTTTGAGCTGACAACAAAGGGCGGTGACATTGCCCGTGGATTGTGGGTTTATCAGTCGGGTAAGCGAATTTTTGTATTGCGGATTTTTATCAAAAAAACACCCAAAACACCGCGCCCTGAAATAGATCTGGCATGGCGCAGGCTGGAGGATATGCAGAATGAAGAGTAAGACTCTTGCAGAAGTAAAAGCAAAAATGATGCAGCGTGAAGAGTTCCGCGCAGCATATGAAGCAGAAGAACGCAAAGAACGCCTGCAGGCGCTACTTGAAGAGTGGCGAAATCATGCGGGCCTCACCAGTTCCCAGGTTGCTGAACGGATGGGGGTCAAGCCGCCGACAGTGTCCCGGATGGAAAAAAACATAACGTCAGCAACGTTTGAAACTCTCGCACGTTATGCCAGGGCTTGCGGTATCAGTGACGCGAAACTTTATTTTTAAATACAGAGGGAAGAACAATGAGGGTACTTCTGGGAACGGCTGCGGCAGTTGCATTTTTTACGTTGTTAATGGCAGCAGGTATATTTGAAGCAGGTCAGACTGTAACTTCCGTGGGGATCGTGGTTGCCAGCGTCTGGCTCGGGAGCCAACTCAAAAACAGGGCGCTGGGTACGGTGATCGGGGCCGCGCTGGGAGTTATGATTGCCTGGGGGGTCGTTAACTACACGACAACGCTTAAACAGCAGGAATGTGCAGAGGCAACCGGACTGGCTAAAGCTGGGTGTCGGAGTCTCGGTGTTCAATGAGGGGGCAGTTTGGATATCGGAAATTATCGTACGGTAAGCCTGTTTTTTGAGCAAACCACGTTATCGCATAAGGGTGTACTCTTATGCTATACGGTGTTTTCAGGGCGTTTTGCCAGCCACTGTTGAAACTCATGATGCATTTAGAGAGGTGCAAATGATNNNNNNNNNNNNNNNNNNNNNNNNNNNNNNNNNNNNNNNNNNNNNNNNNNNNNNNNNNNNNNNNNNNNNNNNNNNNNNNNNNNNNNNNNNNNNNNNNNNNNNNNNNNNNNNNNNNNNNNNNNNNNNNNNNNNNNNNNNNNNNNNNNNNNNNNNNNNNNNNNNNNNNNNNNNNNNNNNNNNNNNNNNNNNNNNNNNNNNNNNNNNNNNNNNNNNNNNNNNNNNNNNNNNNNNNNNNNNNNNNNNNNNNNNNNNNNNNNNNNNNNNNNNNNNNNNNNNNNNNNNNNNNNNNNNNNNNNNNNNNNNNNNNNNNNNNNNNNNNNNNNNNNNNNNNNNNNNNNNNNNNNNNNNNNNNNNNNNNNNNNNNNNNNNNNNNNNNNNNNNNNNNNNNNNNNNNNNNNNNNNNNNNNNNNNNNNNNNNNNNNNNNNNNNNNNNNNNNNNNNNNNNNNNNNNNNNNNNNNNNNNNNNNNNNNNNNNNNNNNNNNNNNNNNNNNNNNNNNNNNNNNNNNNNNNNNNNNNNNNNNNNNNNNNNNNNNNNNNNNNNNNNNNNNNNNNNNNNNNNNNNNNNNNNNNNNNNNNNNNNNNNNNNNNNNNNNNNNNNNNNNNNNNNNNNNNNNNNNNNNNNNNNNNNNNNNNNNNNNNNNNNNNNNNNNNNNNNNNNNNNNNNNNNNNNNNNNNNNNNNNNNNNNNNNNNNNNNNNNNNNNNNNNNNNNNNNNNNNNNNNNNNNNNNNNNNNNNNNNNNNNNNNNNNNNNNNNNNNNNNNNNNNNNNNNNNNNNNNNNNNNNNNNNNNNNNNNNNNNNNNNNNNNNNNNNNNNNNNNNNNNNNNNNNNNNNNNNNNNNNNNNNNNNNNNNNNNNNNNNNNNNNNNNNNNNNNNNNNNNNNNNNNNNNNNNNNNNNNNNNNNNNNNNNNNNNNNNNNNNNNNNNNNNNNNNNNNNNNNNNNNNNNNNNNNNNNNNNNNNNNNNNNNNNNNNNNNNNNNNNNNNNNNNNNNNNNNNNNNNNNNNNNNNNNNNNNNNNNNNNNNNNNNNNNNNNNNNNNNNNNNNNNNNNNNNNNNNNNNNNNNNNNNNNNNNNNNNNNNNNNNNNNNNNNNNNNNNNNNNNNNNNNNNNNNNNNNNNNNNNNNNNNNNNNNNNNNNNNNNNNNNNNNNNNNNNNNNNNNNNNNNNNNNNNNNNNNNNNNNNNNNNNNNNNNNNNNNNNNNNNNNNNNNNNNNNNNNNNNNNNNNNNNNNNNNNNNNNNNNNNNNNNNNNNNNNNNNNNNNNNNNNNNNNNNNNNNNNNNNNNNNNNNNNNNNNNNNNNNNNNNNNNNNNNNNNNNNNNNNNNNNNNNNNNNNNNNNNNNNNNNNNNNNNNNNNNNNNNNNNNNNNNNNNNNNNNNNNNNNNNNNNNNNNNNNNNNNNNNNNNNNNNNNNNNNNNNNNNNNNNNNNNNNNNNNNATTTTGCCGGCGCCGTGGCGGGTGATCACGCCACAAAAATGCTCTCTGACAGGCTGTATCAGATGGCGAAAAAACGATGGCTGCGGATGCCTGAGCTGGATCGGTGCGCCTGAAAAACAGGTTTCAGGTTAAAAATACGGCGAAGATGGCATTTTCACATCAAAACCCACACAGATCAGCAGCAGCAATGGAGTAGATCGTGCCACTTTTCATGGTCAGGCGATCTCAAAAGAGGCGATTCAATCTCCTAACCATGAACGCGCATAAAGTTACTGCTGGCCGGTCAACTTCACGTTAATTGACCTGGATGCACTGTTTGCCGGGCTGAAACTGAGGTAAGGGAAATTTAGTCGATGCCGGCGTAGAACCTCTGCTCAATCCCCGGGCAGGGAAGCTTTTATTTTTTCCCTCAGCAATTCAAAAAAATCGCCCGGAGTCGTATCCCACAGCTCTGTCGAAAAATCATCCCCATAGCGGGCCTCAAAATCTTCATCAACATCATCACATTCCCGGCAGAACTGCTCTATATCACCGAGCATCCCCTCCCTGAAAGCGGCAGGAGTATCAGCAATCCACGCATCAATCTGGGCACTCACGCTCTCGCCGCTACCAAACAGATCGTAATCCTGCCCAAAATAAACAGCTATAAGGCTGTCCAGCCCGAACGTATTTAAATTTTTCATGCCTATACCATTGGGAAAGACGTCAGCACGAAATAGGGTTTCCCGTGCCAGTATTCAAACTTCAGAACCACACGGACCTTATAGCAATCTTTAACTTCTTCTGCCCCCCTGCTGACAGAAATACCTGTCTTTCTGGCAAAACTGCCGTCGAATATCATTTTAAGATTTTGTCCTTGTGGGACATTTTTAGCCAGAATGGCAATCTGATTTTTATTGTTCCTGAGTACTTTTGAAATAAGGATTTCTGCATCCTGCACAGAGATGAAACTGCTCGACTGCATGAGCCTCGGGGACGACCCGAGCCGTGTAAATAATTCATCTGCTGATTTGCCTGCGTGCTTTTCGATGGTGTGTCCACCAGAACGGCTTCCGGAAGGAGCCTCATAAGACGCCAATTTTATCCGGCCACTTCTGATCGAAATGACCCGCACGGCACCAATTGCGAGTGAGAATGCAACAGGGATGGCCAGATCGACCGTAAATCCCACCTTCATTGCCGTTTTTCTGTCAGCCCCCAGAGAGCTGGCCAGTGAAACCGCCACGTTATACGTATCACTGCGGATATCACGCCCGGACCAGACCTGACGGAGTGAGGACTGGATGGTATCGAGACCGTGAGTGCCCACGATGACGCATCCTGCTTTGGTCAGCATCGTAGGTTCCGGTACGATACACATCGCACCGGCCCCAAACATTTCAACAATGCCGCTGGCAAGTCCCAGACCACCATAGAGGCGGTTGCTCATGGTTTCTCCCTCGCTGACGCTTTTGTCAGATAAAAGCGCCGCCAGTTGTACCGGGGACATGACAATTTTCACACCTTCATCCGTATCCATGTGACATTCCTTTCTTCCTTAATTGAGTCACGATCATATCAGCAATGACATATTCGTTTCCGCAGAATAAATCACAAACAGGCCTAAGAGTATTTTATGCGCGTAAGCGCATGAAGGCGCCAGACGGTACTGAAGAGAACGTAGCACGCCNNNNNNNNNNNNNNNNNNNNNNNNNNNNNNNNNNNNNNNNNNNNNNNNNNNNNNNNNNNNNNNNNNNNNNNNNNNNNNNNNNNNNNNNNNNNNNNNNNNNNNNNNNNNNNNNNNNNNNNNNNNNNNNNNNNNNNNNNNNNNNNNNNNNNNNNNNNNNNNNNNNNNNNNNNNNNNNNNNNNNNNNNNNNNNNNNNNNNNNNNNNNNNNNNNNNNNNNNNNNNNNNNNNNNNNNNNNNNNNNNNNNNNNNNNNNNNNNNNNNNNNNNNNNNNNNNNNNNNNNNNNNNNNNNNNNNNNNNNNNNNNNNNNNNNNNNNNNNNNNNNNNNNNNNNNNNNNNNNNNNNNNNNNNNNNNNNNNNNNNNNNNNNNNNNNNNNNNNNNNNNNNNNNNNNNNNNNNNNNNNNNNNNNNNNNNNNNNNNNNNNNNNNNNNNNNNNNNNNNNNNNNNNNNNNNNNNNNNNNNNNNNNNNNNNNNNNNNNNNNNNNNNNNNNNNNNNNNNNNNNNNNNNNNNNNNNNNNNNNNNNNNNNNNNNNNNNNNNNNNNNNNNNNNNNNNNNNNNNNNNNNNNNNNNNNNNNNNNNNNNNNNNNNNNNNNNNNNNNNNNNNNNNNNNNNNNNNNNNNNNNNNNNNNNNNNNNNNNNNNNNNNNNNNNNNNNNNNNNNNNNNNNNNNNNNNNNNNNNNNNNNNNNNNNNNNNNNNNNNNNNNNNNNNNNNNNNNNNNNNNNNNNNNNNNNNNNNNNNNNNNNNNNNNNNNNNNNNNNNNNNNNNNNNNNNNNNNNNNNNNNNNNNNNNNNNNNNNNNNNNNNNNNNNNNNNNNNNNNNNNNNNNNNNNNNNNNNNNNNNNNNNNNNNNNNNNNNNNNNNNNNNNNNNNNNNNNNNNNNNNNNNNNNNNNNNNNNNNNNNNNNNNNNNNNNNNNNNNNNNNNNNNNNNNNNNNNNNNNNNNNNNNNNNNNNNNNNNNNNNNNNNNNNNNNNNNNNNNNNNNNNNNNNNNNNNNNNNNNNNNNNNNNNNNNNNNNNNNNNNNNNNNNNNNNNNNNNNNNNNNNNNNNNNNNNNNNNNNNNNNNNNNNNNNNNNNNNNNNNNNNNNNNNNNNNNNNNNNNNNNNNNNNNNNNNNNNNNNNNNNNNNNNNNNNNNNNNNNNNNNNNNNNNNNNNNNNNNNNNNNNNNNNNNNNNNNNNNNNNNNNNNNNNNNNNNNNNNNNNNNNNNNNNNNNNNNNNNNNNNNNNNNNNNNNNNNNNNNNNNNNNNNNNNNNNNNNNNNNNNNNNNNNNNNNNNNNNNNNNNNNNNNNNNNNNNNNNNNNNNNNNNNNNNNNNNNNNNNNNNNNNNNNNNNNNNNNNNNNNNNNNNNNNNNNNNNNNNNNNNNNNNNNNNNNNNNNNNNNNNNNNNNNNNNNNNNNNNNNNNNNNNNNNNNNNNNNNNTGAACGCCTGGTGCTTCTTCAGATAACAAACTGTGGGCAATGCCTGCGGTTGCCTTGTGGCGGCCAGCTGAATTGTGCTGCGATTGGCTTCAATAAATAAGTATTCCAGTTATACTCCTGAGACTTTTACTTTTTTTTATCCAGGGATAACGCTCTTCGCCAGAAGATGCTGACACGCACCATGACACAACATGCTTCCCCAATATTAACCACGTTGCTGGACACAGATGCCTATAAGCTGCACATGCAACAGGCGGTTTTTCATCGTTACCAGAACGTTTCCGTGGTTGCCGAATTTCGTTGCAGAAGCGATGACCTGCTGGGTTTGTATGCTGACGAGATTATCCAGCAGATTTCAGCCATGCAGTCACTGGCCCTCAGCGATGACGAGATGCATTATCTTTCTGACCTGCCTTTTTTTACCCAGGATTATCTCGACTGGCTGCGTCAGTTTCGTTATGACCCGACACAGGTTTGCGTGAGCCGTAATCAGGGCAAGCTGCATATTCGCATTTCTGGCCCCTGGCTTGAGGTGATTATGTGGGAAGTGCCACTGCTGGCGATGATCAGTGAAGTGGTGCATCGCCAGCGTTCGCCTTTGCTTCGCCCAGGTCAGGCGGTCGAACGGCTGCAGGGCAGGCTAACAGAATTCAGGCAGATGACCACCGATCTGGATATGTCCCGTTTTAAACTGTTGGATTTTGGTACGCGCAGACGCTTTTCCCGTGACGTTCAGATAGCCATAGTCAGCACATTGAAACAGGCATTCCCCTGGCTGGTGGGGACCAGCAACTATGATGTTGCTCGTCGCCTTAATATCACGCCCGTCGGCACGCAGGCCCATGAGTGGTTCCAGGCCCATCAGCAGATCAGTCCGGTGCTCGCGAACAGCCAGCGGGCTGCATTACAAGCCTGGCTGGATGAATATCCCGACTGCCTTGGCATCGCTCTCACCGATTGTATTTCGATGGATGCTTTTCTTCGTGATTTCCACCCGCATTTCGCCAGCGCTTATCAGGGCCTGCGCCATGATTCGGGCAATCCATTAGAGTGGGGAGAAAAAGCCATTGCCCACTATCAAAAGTTGGGTATCGATCCGCGCAGTAAAACGCTGGTGTTTTCCGATAATCTGGATTTGAGCAAGGCGCTTACTCTTTATCGCCATTTTGGGCAACGGACAAACGTTATTTTTGGTATTGGGACGCGTCTGACATGTGATATTCCTGACGTTAAGCCACTCAATATTGTTATAAAACTGGTGGAATGCAACGGCAGACCTGTAGCAAAGCTGTCCGACAGCCCGGGCAAAACCATCTGCCAGGATAAAGCTTTCGTTCACGCATTGCGCAAGGCTTTCTCTCTACCACGAGTCAAAAAAGCCAGCTGACTGCCACTGGAAAGAGGGGCATGGCCCTCTTTTCCTTATTTTTCGTGGTATTGGCTTAATTAATCTCCTGCCTCAGTACGAATTCTTCTTGTGTCTCGCTTCCCGGCAAGTAACATAGTGGAAGCCTTTTGAGGGTTATACATTCCAAATTCCGATCACAAAGAGAGACTTTTATGAGCGTTGTGCCTGTAGCGGATGTACTGCACGGCCGGGTCGCGGTTGACAGCGAAGTCACCGTGCGCGGCTGGGTCCGTACACGAAGAGATTCGAAAGCCGGTATTTCATTTATCGCCGTCTATGACGGTTCCTGCTTTAATCCGGTCCAGGCCGTCGTAAATAATTCGCTGAATAATTATCAGAATGAGGTGCTGCGCCTGACAACGGGTTGCTCAGTCATTGTGACCGGCAAGGTGGTGGAATCGCCGGGCGAGGGGCAAAGCTTCGAAATTCAGACCACGAATGTTCAGGTGGTTGGCTGGGTAGACGATCCTGATACTTATCCTATGGCTGCTAAACGCCACAGCATGGAGTATCTACGTGAAGTGGCGCATTTACGCCCTCGCACTAATCTGATTGGCGCAGTAGCGCGCGTTCGCCATACGCTGGCACAGGCGCTGCATCGCTTTTTCGATGAGCAGGGATTCTTTTGGGTTTCCACGCCACTTATTACCGCTTCTGATACCGAAGGTGCCGGAGAAATGTTTCGCGTTTCGACGCTTGACCTGGAAAACCTACCGCGTACCCCTGAGGGCAAAGTCAACTTCGAGGAAGATTTCTTTGGCAAAGAGGCTTTCCTGACGGTTTCCGGGCAGTTGAACGGCGAAACCTACGCCAGCGCAGTCTCGAAAATATACACTTTCGGGCCAACCTTCCGCGCAGAAAACTCCAATACCAGCCGCCATCTGGCTGAATTCTGGATGCTGGAGCCTGAAGTAGCCTTTGCCGATCTGGAAGACAACGCGGCCCTTGCGGAAGCCATGCTGAAATACGTGTTTAAAGCGGTGCTCAATGAGCGGGCAGACGATATGGCTTTCTTTGTTGAGCGCGTAGACAAGGATGCTATTTCTCGCCTGGAACGATTTGTAACGACAGATTTTGCACAGGTCGGCTACACCGATGCCATCGATATTCTGGTTAAGTGCGGTGAAAAATTCGAAAATCCCGTTTCATGGGGGATCGATCTCTCATCTGAACACGAGCGTTTCCTGGCTGAAAAACACTTTAAAGCGCCTGTCGTTGTAAAAAATTACCCTAAAGATATCAAAGCGTTTTATATGCGTCTTAACGATGATGGTAAAACCGTTGCGGCTATGGATGTACTGGCTCCGGGAATTGGCGAAATAATTGGTGGTTCTCAGCGTGAAGAGCGCCTGGACGTGCTGGATATGCGTCTTGCGGAAATGGGCCTGAATAAGGAAGACTACGGGTGGTATCGCGATCTTCGCCGCTACGGCACCGTGCCACATTCTGGTTTTGGTCTTGGCTTTGAAAGATTAATCGCTTATGTCACTGGCGTACAAAATGTAAGAGATGTTATTGCTTTCCCGCGTACGCCGCGCAACGCCAGTTTCTGATCTCCTCCATTATATAAGAAATTCATATAGATAAAAAGGGGCAGACTCGCTTGCCCTTTTATTTTTTGTAAATTATGAGCTGGTTCACAAAGCTCCGTTAAATTTACATTTTGATACATAAATTTTCACAAGGAAACCAGAATGAGCTATTTGTAGCATTTTCCAGCTAGATTAACCGCTCAGTGAATGGAAAGATGCGTGCAGACACAGAATGACACCAAACTCGCTTCAGAGTTCTGTAAAGAATGATTGACTGCAGTGGCGGGTGTCTGAATAACTCCAACGAGGGTAATAAAAATGATGAAGCGCAACATTCTGGCACTGGTGATTCCTGCCCTGTTAGCAACAGGCGCTGCTAATGCCGCAGAAGTTTATAATAAGAACGGCAATAAGCTGGATCTCTATGGCAAGGCTATAGGCCTGCACTATTTTTCTGATAACGACGGCAATAACGGTGATCAGTCCTACGTGCGCTTTGGTTTCAAAGGTGAAACGCAGATTAATGATCAGTTAACGGGTTATGGTCAGTGGGAATATAACTTCCAGACTAATAATTCAGAAGGCGCTGCCGATGCACAAAGCCAGAACAAAACCCGTCTGGGGTTTGCTGGTCTGAAGTTCAAAGACTTTGGTTCATTTGACTACGGCCGCAACTATGCTATTGGCTACGACGCACTGGCGTGGACAGATATGCTGCCAGAATTTGGCGGCGATTTCGGCCAATCAGATACACTGACAAGCCGTACCACTGGCGTCGCGACTTACCGTAACACCAACTTCTTTGGCCTGGTTGATGGTTGGAATTTTGCTCTGCAATATCAGGGTAAAAATAGTTCTGACACTAATAACAGCGGTCGTGACATTCTACGCCAGAATGGTGACGGTTATGGCGTGTCCACATCTTATGTCTCGCCGATTGGTGTGGGAATTGTAACCGCATACAGCGCACATGACCGCACTACCGACCAGAACACTCTGGTTGCTCTGGGTCGTGGTGACCGTGCTGAGTTCTGGGGTACCGGGCTGAAATACGATGCTAATAACGTGTATCTGGCCGCAACTTACGCAGAAGGACGTAATGCAACACGTATCCCACAGACCACAGATATTAACGGCAATACGGTTTCTGGTTTTGCTAATAAAACTCAGGATATCGAGTTCGTTGCTCAGTACCAGTTTGATTTTGGCCTGCGCCCATCCATTGCTTACGTGCAGACTAAAGGCAAGGATATCGAAAACTATGGCGATGTTGATTTAGTGAAATATGCTGAAGTGGGCGCAACCTACTACTTCAACAAAAATATGTATACCTATGTTGACTACCAGATTAACCTGCTCAACAGCAACAACGCACTGGGTCTGAACACAGACGACACAGTAGCGTTAGGTCTGGTTTATCAGTTCTAAGACGTATTGCTGAACGTTGTAAAAAGCCACCTGCATAGCAGGTGGCTTTGACACCGCCCCCTAAAAGGGGGCTTAAACACCACCTTTCCAGTCCGAGCTGTATTTGCCTTTCTTCTTCCTCTTTGGCAACTTTGTCCTGGTACCGCACATACCTTCGAATTACTTCTTCTTTTGCACCCACCGAATCCACAAAATACCCTCTTTGCCAAAAGTGGTTACACCAAAGCTTGTGCTTCCTGAGATAAGGAAACTTCTCGAACAGCCTGATGGCCGTTCGCCCTTTCACAAATCCCATCAACTCAGAAACACTCAAGCCAGGCGGCGTCCTCACCACCAGATGCATATGATATATCTGCACATTTAGCTCAACTACTGTGCATTTTTTCATATTGCTGTAAATGTAGATGCTGCGGTAAACCTCTTTACCGAGATGACCTTTGAGGATTTTGTATCTGTACTTCGGTGTCCATACAAGATGATACTGACAGCGATAGAATACGTGGGAAGCGGATTCATATCTGCTCATGCTATTTACTCCTTGATTTGCTGGTAACAAACCTGGGCAGTATTTAGCATGGACATGCTACGGGCAAAGCCCTACATGAACGATCACCACCTCCATAGGAGGAGGTTTAAAGTTGAGAATAAAAACGGGATCTCGGGTCCCGTTTTTATTCTCTCCTCATTTAATCCTTTACTCATCCTGCACTTTTTAACGCAAACGGTTGGCAATTTGGACCTCCCGGCGGTAACCTGAGTCCTCATTTCGCTTCAGTTAAAGTTAATGGACTTCGACTATGTTTGAACGTATTACTGCTGCACCTGCAGACCCCATTCTTGGTTTAGCCGACCTCTTTCGCGCTGACGAGCGCCTAAATAAGATCAATCTCGGTATTGGCGTTTACAAAGATGAAACCGGCAAAACCCCGGTACTTACCAGCGTGAAGAAAGCAGAGCAATTTCTGCTGGAAAACGAGAGCACGAAAAATTACCTGAGCATTGATGGCCTGGCTGATTTTGCGCGCTGTACTCAGGCTCTGCTGTTTGGTCCGGAGAATACCATCATCAGTTCGAAACGCGCCCGAACGGCACAAACGCCGGGTGGTACCGGAGCACTGCGCGTAGCCGCCGATTTTATCACTTCCCAGACCGACGCCAGACGTGTCTGGATCAGTAATCCAAGCTGGCCAAACCACAAAAATGTCTTCGAGTCCGCCGGTCTCGAAGTCTGCGAGTACCATTACTACGACGCAGCCAGCCGTTCGCTGGATTTCGCAGGCATGCAGCAGGCACTTTCTGACGCCAACGCAGGCGACATTGTCCTGTTCCACGGCTGCTGCCATAATCCAACCGGCATTGATCCAACCAGCGAACAGTGGGCACAGCTTGCTGAAATGTCCCTGAATAAAGGCTGGCTGCCGCTTTTTGATTTTGCTTACCAGGGCTTTGCACGTGGCCTGGAAGAAGATGCTGAAGGCCTGCGTATTTTCGCTGCCAGCCACCAGGAATTGATCGTAGCAAGCTCTTACTCGAAGAATTTTGGTCTGTACAACGAACGTGTTGGCGCACTGACGCTGGTCGCCAGTGAATCTGCTATTGCAGAGACCGCCTTTAGTCAGGTTAAGGCGACAATTCGTGCTAATTATTCTAACCCACCTTCACATGGCGCAGCCGTGGTGGCAACCATTCTCGGCAACGAAGCACTTCGGGCGCTTTGGCAACAGGAACTGACCGGCATGCGTCAGCGCATTCATCGTATGCGCCAGCTGTTTGTGAACATGCTTCAGGAAAAAGGAGCCAAGGGCGATTTCAGCTTTATTATCAACCAGAACGGCATGTTTTCATTCAGTGGGCTGACTAAAGACCAGGTCGTACGCTTACGGGAAGATTTCGGCGTTTACGCTATAAATTCCGGCAGGGTTAATGTCGCGGGCATGACGCCGGATAATATGGCTCCGCTTTGTGAAGCCATCGTAGCCGTCCTTTAGCGATCAACAAGTGCATCGTCCCTACCACGCGCAGAAAAAATTTTCAGAATAAATGGTTTCCGGTGCCGTGAAATTTCTTTGCCCTCACTGCAAAGCACTGCGTTAAAAATCCGCCTTTTTAAGGCGGATTAACCCGCTGTTGGAAGACCGCAATCTGAGAAAACGCTTATGCGTGGTGGATGATTCGAATTCAGGGTAGTGTAATCCGGTGACTCAGGCCCACTGGAAATATTTTCAGGTCAACCAACGTTTCGACATCTCTTAACGGGAGCAAAGAGCCATTCAGGAATAAATACTGCGTGTTACAGCAGGCTGAAGAAGAGCAGCCTTATGGCTGTGGGGCTGTGGAGGATATCCTGGTAAAAGTCATCAGCTAAAAAGGCCGCCCTCAATGCAGCGACATCAGCGAATTGAAGATCCCGATGTTGTATCACTATGGTGCCGGTATAATAATACAAGAGCCAAAACCGGGTGATACCACGTTCAAAAGGCCTTTTTGCCCGTAGATAATTCCATGCCTCGCTAACACAGTCAGCGAAAAGAGAGCCAGCACTGCGCTAAATATGTTTTATCTGCCGTTCGGCCTGATCTTTTGCTCCCTTGCCTGATATTACAGATGCTGGCGGATTGCTTCTTCGTTTGCTGTTCTGAGTCCACCTGATATCCGTTGCCAGAAATGATTTTTCTGTAGCTCAGGTTTGATAAAGAAACGTCGCAAGCCGCCCGGCTGCTGGTCCCCTCTCCTGAGGCCCTCTCACCGCTGGAATATGCATAGCCGATGGCATTATCAGCACCAGACGAACACGATTCTGTCTTCACGTTCACTTCTTTCGCCGTCAGGTCTTCTGTCACAGTAAATACATGTACTTGAGTAAAGCTATTTACCCAAGGTTTGCCGTGAGGATTGTTGCTTCGGCATGCAAACGAGGTGAGGCTAAAAGCGAAAGAATATGTGTAAGGAGATAGCTCTCTGTCCATACAGTACTGGCATATTTCCAGCAGAACTGCATTTAGCCTCCGTCTTCTGGGGCCAAAGCCATCAGCTGCACAGGAGGTGCTTCAGGGGGACAGCAAAAAAGCCTGCCAAAAAGTAGACCGTTACTTGAGACAGGTTACTGCAGAAACGGATTTGCGATGCTTTCCTGCCCTAAAGTGGATATCGGGCCGTGACCGGGTAAAAAGGTAACGTCATCCCCAAGGGGCAATAACCTGGTTTTAATGGATGTAATGAGATCGCTGTGACTACCCTGTGGAAAATCACTACGGCCCACCCCACCATTAAAAAGCACATCCCCTGAAATCAGCAGACGCTCTTTTCTGGCAAAAAAAACAACATGCCCCTGCGTATGACCCGGGCAATGCAGAATATCCAGGGTGATATTGCCAACCTGCACGGTTTCACCCTCTTCCAGCCAGTGATCGGGCCTGACAGGCGGACAATCAGGCAAACCAAACATCTGGCTTTGTACCATCAACGCTTCAAGACAGAAGGCATCAGCCCGATGCGGCCCTGTTAACGGTGCATGATAAAAGGCAGCCACATCAGTAGCGGCACCAACATGATCTAAATGACCATGCGTTAACAAAACCTGTATTACGGTCACACCGCGTTGTTTTACCGCAGTCTGAATCTTTTCAATATCCCCACCGGGGTCAACAACCGCAGCTTGTAAGGTAGAGGGACACCAGATTAGCGAACAATTCTGGGCAAAAGCAGTAACCGGGATGACTTGATAATGCATAACTCTCCCTATTTCCGGCATAAGCACCGGTTATTCCACTACCAGTGGCGGATCGGCCCGGTATCAATATGCACAAAATTACTGCGGGGGTAATAGCCTACCCCACCCGCTTTCATCGACAGCGCTGCTTTGCGAACGTTGCTTAAGGAAATCCCCTCAATATGGAAATCCATTGCCTGTCCCAACGTATGGTAACTGTGTTTTGCCACGCCGCTGGTACGTTCATGCATTAAATTATTGGTCGCCAGGGAACGATAGCCTGAAATCAGTTGCACTGGTTTGCGCGTCCCCAGCATGGTCTGTAAACGATAAAGCTGGTCAAATAAGTGAGGATCGATATTGCGCGTTTTATTCGCGCGGTAATCACGAAAGAAATGATTGAGCCGGGTAAGCTCATTTTTGTCATAGCCCTTTCCGTTAAAAAACTCCGTTTTCAGGCTTTCACCCGTATTGAGATTCTTTAATGTTAAAACACGTGGCCGTGAAGTGGAAAGTGAAGCGAATGATTGTCCGGGAAGCAACGTTAAACCCAACGCAGCACCGCCCAAAGCCAGCAATCTACGGCGATTAGGGTTAAAAGTTTTCATAGATCCGTATTACCAGGTATTGATTTGCACAAGATTGAAAAAACGTCACAGAGCAGAACCATAACCAGGTGAATTTGCTGAGTCAACCTCTGGAAGATGATGGGTGCGGCAATATAGCGTTTTATTACCTTATCCACGCGGTTGCCCCTCAAGGCCACCATAAACTAAATTCTCAATTATAAAAGATTAGAGCAATAATTGACCAGCAGCTGTCAGCGCTCCGGCACCTGAGCGCGCCGTCATATCATAATTGTAAATATCTGTACGATACCGTGGTTTGCCATCCTCCTCCACCCAGGCGGTCAGGTAATAAAGGTTGACCGGAATGCGGTGTCTGACAGGAATATATTGCGTGTTTCCCTCTTTAATAGTGCTGGATATACGCGAGTCATCCCATCCAGCATTCTGTAATAGCAGGCTTGCCAGATCTGAGGCCTTATTCACCCGTACACACCCGGAACTTAATGCACGAATTTCTTTCTGGAAGAGATTATGATTTGGCGTATCGTGCAAATAAATCGCATCAGAGCTGGGCATATTGAATTTATAACGGCCCAGTGAATTGTTGGCCCCCGGTGCCTGACGAACGCGATAGGGGAACGACGACGCAGAGATGGTGTGCCAGTCGATCATGGTTGGATCGACCACTTCTGCATCATTGCTCCAGCCAGAAAGCAGCGTGTAATTGTGTTTACTGAGATAGCCCGGGTCCTGTTTAACTTTAGGAATAATATCCTGACGTACCAGCGTGGTAGGGACATTCCACGGGGGGTTCAGCACCACATTGCTCAAAGCACTGCGCATCAAAGGCGTTTTTCTGTCGGGTCTGCCAACGATCACTCTCGAAGCAAGGATCTGATTGCCGTTAAGATAATAAATCAGCGAATAGTTGGGAATGTTAACCATGATACCGTTGTGCATATCATCGGGTAACAGACGCAAACGTTGAATATTCAGCGCCAGCAGCGAAGCACGAAGCTGCGGTGAAGCATTCAGCCACTCACGCGTACGCGTACCAATAGCCGCATCCGATTCAAGTCCCTGCCAGCGTTGAAAACGTTTTACTGCGTCAACCAGCTCATTTGAATAAACATGTGTGGGATCGGCTGGCACCACGTTTGCCTGTACCAAACCAGAAGGCTGTGGCGTATTGATACTGTCATTATCAGAAGGAGAAGCAGCAGAGGGGCTGACCACTGCATCTTCATCGACTACCGCTGCGGGGACGCTGGTCACAGGGACCGCATCGTCTGCAGGGCGTGGGGCATCGTTGCCCGGCATCATCATTCCGGTACGCTGCAGGATTTCTCTCAGTGCCGGAACATCCTCACTCAACTGACCTGGCCGCAGCGTTTTCGAACCTCTCAGCTGTGGCCACGGTCGGTTATCGGCAAGCAGGGTTTTCAGCGCCTGATGCATTAGGGCATATTGTGAGTGTTGAGGAGCCAACGAATGAACTAAAGCCGTGCTGCGGCCCTGATACACCGCCTGCTGCCACTGATTGATCAGCACGGCAGAAGGGGCAACAAGCTTATAAGGTACATTGCTGTAAAGCCAGCTTTCTCCCCTGCTCGGAACGGAAGAAACAAATTGCAGATAGCCCAGCATTGCGTCAGATAAAACCACATCGCGAGCCAAACCGGTTACGGTTGGATCGGTGAGCAATTTAACCCAATTGCTGAACTGCGGCTGGATACCGGAAATGGCGACTTCAGCCAGCTGCTGCTGAAACTGCTGCACTGCCTCGCGGTCCTGCCACATTAACCGCATGCCATGCGAAGCATACAGAGGTGCCAACGTGTCGAGAAAGAAAGGCCGGGAGCCATTCTGAAAAGCCGAGAGCAGCTGATGCTGTGTCTGTGAAATAGTATATTGCGGGATGGCAGGAGCAGATACAGGAGGAATACCCGCCACGGCGGGAAGCATCTGCCCCAGAACCAACGCCAGACAACTGCCTGTAAATGTTAACCTTGCGAGACGTGATTTTGTGAGCAACATCCCTTGCTTCCTGTTAAGTGTCGAATCAGACGATGACCGCATGATGAGCAGCTATCATTATAAATATATAAAATAAGCGAACGGCATCGATTGTAAAGAAACCGCATGCCGCCGCTCAGATTAATGTACTGACATCTTTTTTCTATCTTTGTCAGTGGATTATTTAAGAGATAGGGCTCAGGATGATGCCTGCCACTCCGGTGCTGAACCTGTGGCGCTCGCTGCCACAGGTTCAGCCGCAAAGCCACGCAGGCCAACCACATGCACATGCTCTGTATTGTTAATAACTTTACGCACCAGCTTGTAGGTGGTGCCTTTTTCTGGGCTGATATTTTCAGGTGCCGCAATAATCAGCTGCATCTGCAGGCGATCGCAAAGCTCAAACAACGTGGCGATAGATTTCGCATCCAGGCGCGCGGCTTCATCAAGAAACAGCAGGCGGCAGGGTGAAATATCTTTGCCACGCAAACGCCGTGATTCTTCTTCCCAGCTCTGTACCACCATCACCAGAATTGACATGCCGGTACCAATTGCTTCACCGGTAGACAGTGCGCCACTCTCCGCGCGCAGCCAACCGTCAGAACCACGGTTAACTTCCACTTCCATATCCAGATAGTTACGATAATCCAGCAGCTCCTCGCCGATAGTCTGTGGCAGGCGCTGCCCCATATCAACTTGCGGATTGAGGCGCTGATAAAGTTTTGCCAGTGCTTCTGAGAAAGTCAGACGTTGACTGTTAAACAGGTCCTGATGCTGCTCGTGCTGCTCAGATAACACATCCAGCAGCGTGGCATGGGATTCACGCACGTTAACATTGAGGCGCACGCTCTGTACCTGACCAAAGCTGACACTTTGCAGCCCCTGGTTCAACTGACGGATACGGTTTTGCTCACGCTGAATGGTCTTACGAATAATGTTCGAAACGCTGCGGGAACTGATAGCCAGCATTTGCTCGCGGGCAGTCAACTCTTCAGTCAGGCGGCCCAGCTCAATTTCCATCTGCTCGATAGCCTCAACCGGATCGTCCGTACGGATGATATCCTGCCGGATACGCTCGCGCAGATGCTGGTAAACCGCGATAAAGAACTGAATTTTACGCTCGGGCCGTTTGGGATCTTCCGAGAGGCGCAGAATATCGCGTAAATGTTCATTATCAGCAACGGCCAGGCGTAACGCCCCCAGCGCTTTATCCGACATGGAACGCAGTTCATCACCGCCCAAATAAGCCAGTTCGCGACGGTGCAGGCGACGTTCCACGCCATTGTCTTTTACCATGCGCAGGACAGCGACCCAACCAGCTTTAGCACTGACCACCTGCTCACGGCTCTGATGATAATCCCGCTCCACACGTTTTAGTTTTTTCTGCAGTGCATCCATTTCTGCTTCACAGAAAGTCAGCTGTTTTTCAAGCTGATTGCGGCGGGCACGATTATTACTCAGGGCGGAATAAAGCTCGTCACGACGCAAGCGAGCGCGCTCTTCAGCGCTGGCATCAGCCTGCACGCCAATGTCCTGCATTTCCTGACGCAGCTCTTTCAACATATCCTGCCTGGCATCGTGCGCACTCTTCAGTGAGGCAAGCACCTGAGAATACTGGGTCAGCTGCGCCTGATGAGCACGTAGCTGCTCACGGGCACGGGCGCGTTCAGATTCTGCCTGCTCAAGACGCTGCCGCAATTTTTCGTTCAGATCGCTGTTACCATCCAACATGCTGGCAGAGTCAACGTAGCCAAAGTGCGCACGACGCTGTACCACTTCTGTCACGGCAAAAGCCTGCTGACGCGCATCACGCTGGACTTGCTGTGCCTGCTGGTAATCCTGTTTCAGCTGATCGTGCTGCTGCGGGTCGCTCTGCAATACGCCAACCAGAGGTTCCAGCTTCGCCAGATGATTACCATGCTGTTGCAGGAAGCGTGCGGCTTCCTGCGCCTCATCCAGCCGCTCAAGGATCTCGTCATAGCGATCCTGCAGCGTTTCATCCCTTAACAGACTGAGACGTGGCAACAGCCTGTTAAGCTGAACAACGCCCTCTTTCGCCTGCTCAAACTGCTGGCGCTGCTGCTGGTTTTCATTTTCATGTGCACCCAGCGTCCTTTCAAGCTCGCCACGGCGGCTATTCAGGGTACGGATCTGTGCTTCCGGGTCTGCCTCGAACGCCACCGCAAGATGGCTGCCAATAAAACGGCTGAAGGACTGATGCAGACGCTGTGTTTTTTGCACGTCGAATGACAGCGTGGCATAGCGCTCTGCAAGAGTTTCCCGCTCGGCGTGCAGCTGTTCAAGCTGGTTCTCACGGGCTGCCCGACCAAAAAGCGGAACCTTAGGAAAACGCGAGTAACGCCACTGGCGGTCGCCTGCTTTGACCACCACCGCTTTTTGCAGTTCTTCAACATTAAACACACTGTCATCAAAGGATTGCGGATCGCCTTCGATCAGGTAGAGATCCTCCGGGCAATCCTCCAGTCCGTCCAGCAGGTCGCGCACCCGTGACAGCTCAGGCACCACGATAGCATGACGGGACGGGCCGTAGAGTGCGGAAAAGTAAGGCGCATCGTCAATGGTGACGTCATCATAGATTTCCGAAAGCAGCATGCCGCCAAACCGCTCCGCCAGCGTATTCAGACGCGAGTCTTCCGCGCCTCCCGGCTGACTGAAACGTTCAATTTTTTTCTCAACGTCACGCTTACGGGCGGAAACCTCATCACGTTCAACGGTGGTTTCACGCTCGCGCTCCAGCAGTTGCTGCATAAATTCAGTGACCTGCTGGCTGCTTTCCAGCGACTGGCCGGTTTGCTCACCAAGCTGAGTGAGAATTTCCTGAGCCGCAAGCCAGTGGGGAGCCTGGCGGGTGAGCCGAGCGATCTGTTCGCGTACCTGCTCCAGCTCCTGGCGCATAATCATCCGCCGTTCACCGGCTTCCGATACGCTTTCAGCCAGCTGTTCTATTTGCGCTTCCAGCTCGTGCTGCAACGCTTCCAGTTCCTCAGGATGATAGTGCTGGCCGTGGCGTTTATTAAATTCATTCAGCAGGCGTTCGGCATCCTGCTGCTCACGCAGACGCTGCTCCAGCTCTGACAGCCTGCCTCGCAGGGAGGGAACCTGTTCAGCATAATGACGCTGGTTACTGGCGTCATGCAGCAGGTCACGTCCGCGTTGCCAGGCTTCACTGCGGCTGACCGGCCCGCTGATGCGGTTCACCAAATCAAACGCTAAATCAAACTGACTGTGCGCTGCCTCGGCTACGCTCATTTTCTGCTCAAGCATCAGCAGCTTATCAGTGGCCTCCTGCTCTTTTACCCGAAGGGTTTCCTGCCAGTTTTCCGCATTGTCCACGCTCAGTTCGGGAATCTGGCAAACCTGCTGCGCGCGCTGCAGGGCGGCAAGCGCCTGCTGGTACTGAATGGCGCGCGTTTGCTGCACGTCCAGCGCCTGCTGGTAATCCGCCAGCTGGCTTTTTAATTCGTCAACTTCAAGCTCCGCCGTTTCAGAACGGGATTCGTTCTCTTCCTGGATCTCTTGTGCTTCCGCCACAACCTCGCTTTGCTCTTCCAGACGACAGGCTAATTCATCGATATCGCTTTCATAGCGCTCGATTTTCTCCTGATGGCGCATCGCGGTTTGCACCAGGTTAAGGTGGTCACTTGCGCTCTGGTAATCCGTTTCGAGATCGCTTTCTGCCCCGTTGTGTTCGCCCAATTCGCGTGACATTTCGACATGGCGATACTGCTCGGTGGCCAGCTGGCGGCGGCTGCCAAACAGTTCGCCACGATGGAGGATCGCACCATCAAGATGAATACGCCGCTCATTGGCGTGCCGCATATAGTCGGCGGCAACGTAGCTGGTCGCCTCAGAAATCAGATGCTTAAACAGGTCGCGGTCAGATTGGGTGACACGAATGGCTTCCAGCGTCATACGGTTTTCACGCAGCGCTGCTTCCATATCCTGAAAGGCTTTGCGCACTCCGCTGTTTTCCGGCAGCAGGTAATCACGCAGTGAGCGGGTGATAGCGCTGGAGATGCCGCCGTAGAGGGATGCCTCAATCAGGCGATAATATTTGCTGCGATCGGCAGCCGAACGCAGGCGTCGGGCCACAATGCCCAGCTCGAACATCAAGGAGTGATAATCGGTGATCGAATTGAACTGACGAAACTGGACGCTTTCCATGGTCTCAAACTTGTCTTTCAGTTCACTGAGTGGCAACACCCGTGCCTGACGGGCGTTAACTGCTTCAGTCAGAATCTCCGTCGGGTTAATTGACGCTGGCAACCCGTGAATACTAAAGGGTTTGATATCCACCTTACGATCGCGACCGGCAACCTGCTGCAAACGGACACCGACAATCACGCGCTGGTGCACAGAGTTAACCACGTCCAGCGCGGCGTAACAGACGCCAGGACGGAGTTTGCCGTGCAGGCCCTTGTCGCGGGAGCCGGAAGTGGCACCGGCTTCGGTGGTATTGCGGAAATGCAACAGCGTCAGATCGGGAATTAACGCCGTGATAAAGGCCGCCATCGTGGTGGATTTACCCGCGCCGTTGCCCCCGGACAGCGTGGTGACCAGCTCATCAAGGTCAAAGGTCCGGGCGAAAAAACCGTTCCAGTTAACCAGCGTCAACGAGCGAAATTTACCGCGTTCAATCATTCTCATTCTCCGCGTGATCGGACGTTGTACCGTCCTCATCGCTCTCATCGTTCAGTGGCAGCCCGCCTTCAATCGGCATGGCCTCGCCATCCCGGATCATTCTCAGCTGCGCTTCGCGGGCATCATCACCACTGCGGACATCTGCGCCAAAGCGGAACACCGACTCGATGATGCGAAATTTGCTGCTGTCATTGCCCATAAACCACACCATGCCCAGGCGGCGCAGGCGATTGAGCGATGCACGCATTTTTTCCTGGAGCTTCTGGCGGTCAAGATCGGAACCGGTTGAACGCTGATTGACCAGCTTTAACAGCTTGCTTTCATCGGCCAGCGACAGCAGCTCATCGTACAGCTCCTGCTGGGTAAAAATACCTTCATTGGCCAGCCTTTCCGGGCTGAGATAGAGGTAGCAGAGGATTTTCCCAACCATCATATCCAGCTCGGAAAGCACAGAACGCGGGATCAAGGTGGTGGAACGGGGGCGCAGATAAAAAAAGCCTTCCGGCGCACGGATAAGCTCAACGTTATAGCGCGCGTAAAACTCTTCCAGATACTCCTGGTAATCCATCAGGAAGGCGTGATTGTCCAGTTCTTCAATGCCAATATGGCGACCGGCACGAAGCTGGCTGTCCAGCGCCGGAAACAGCGAATTTGCCAGCGCCTGTGCCAGTTTTACCGGCATCACTTGTTCAATATTTATCGATGACATGCGCCTGTACCTTGGCTCCGTAATCATTAATGACCTGCCACTCTGCGGGCAGGCCGGAGAAATCAGCTTCGGCCACGCCTAATCGCACAGCCTGATCGACAACGATTCTTGCCACGTCAAAATGACGGGCGCGAGGATATTGCGCGAGGTATTCGCGCATTACCACGCCGAGATTGAGCGGCTTTTTCTGGGCTTTGTAAAATGCCAGCGCCTCTTCAATCATCGCCGCAAGCTGTTCACGAATTTCGTTGAATTCTTCATACTCCAGTTCGGACGGCAGCTCCCCGGTCACTTCTTCATTACGCAATGCCAGCTCTTCATCTCGTACGTCAAACAGACGGTCCGCGCTCGCGTAAGTTAACGCCCAGGGGGCCTCGAAGTAGCTCTGCACCGACTGGCGCAAACGCTGGGCAAACACGCGGTTCTTATCCATATCAATGGCGGTACGAATAAACTTATGCACGTGGCGGTCGTAGCCGATCCACAGGTCTATTGCCTGTTGGCCCCAGCTAATAATGCGGTCAAGTTTATTTTGCAGATCGAAGACCAGCTTATCGATAAAACCCAGGTCAGGGCTACTCAGGGTGGCGTCCTGAATACGCAGCAGGTTGGCCTGTAGTTTGTCGCCCGCCGCTTCCAGCGTATCCTGCAATTCACGCAGCGTACCGGACGTTTCACTGAGCAATTGTTCGCAGCTGGATATTGCCGCCCGCCAGTCCTTATTGAGCAACTGGCCAATATCGCCTTTCACCAGCTGCTGCTGTTCATCCATCACGCGCTGAGAAATATCAATGCTGTCAAAAATTTCCGCGACGGAATATTTCAGCGGCGCAAAAACGTTTCGATGCCAGTGAAACTCATCACCATCCTCTTCTGCCGCATCAGCGGCACGTTTCAGTTCACCCGCGACAATCGACAACTGCATGGAAAGGCGCAGTGTGGAAAATTCCCGCTGGCGAATGTAATAGTCGGTGATGCCAATCGCCAGCGGCGTCAGACGATAAATGGCATTGCCTTCCGCATGTTCGCTGGAAAAACGGTTAAGCAGGCGCTGGCGCACCATGTCGTTGATCGCATTGTTCGCGCGCACGACAACGGTTTCACTGGTTTGATCAAATCCTTCGCTAACGTGACGAAAGGCGTCGGTGAGTTCACCCTCGCTCATTTCGCCATCCATTCGCTCGCCGTTCAAGGTTGCTATCGCCAGCAGAAAGGTCAGACGTTCGCCAGGCAAGGTGACAGAAAAATCATTTTTTCGCGCCCAGGCAACCAGTTCCGGTAAAGTCTGGGAAAATTCACTCATGGTTGTTCCTGTTGATAGGTTTCCGTGCTGTCACGTGAATATAACGGCCCAGGCTTAAAAAAGGCTCCTGCCGGCAGAAGCGTTTTTCCAGCGCCAGAATTTCCTCAAAGCGCTCGGTTTGTTTGTGCCTGTCACGCATATAATCATGGAAAACGCGAATGCCGGTTTTGTTTTCCACAACAAAGCCAATATCTTCCAGCCAGCCATAGACCTGCTCAGGGTCGCGCGGGTGGTCCGGTGACAGCGTTTTTCGTTTTCTTTTGCGCAAATCGGCCTGCATATAACCAAAGTTGCCCAGTACCAGCGTCTGCATCATCAATCCGTTAACGTTGTAGAACATCAATGACAGCACACCGCCAGGGACAAGCGCGTCATATAACGCAGCGAGAACTGCCTCAGGATCCGCCACCCACTCAAGCACAGCATGAAACAATACCAGATCGGCGGGCTTATCCAAATCCTGACTAATCTGTTGCGCACTGATTTGTTTAAATTGCATGTTCTCGCTCACCCCTTTTTCTGCGGCATGGGTGCGGGCGCGGTTCAGCATTTCTTCTGAGAGATCGCAAAGTAAAACCCGATGGCCCAGCGCGGCAAGTTGACAACTGGTTCGCCCTTCACCGCCCCCCGCATCCAGAACACGAAGTGGCCCGGTGGGCAAACTGGCAAGGATGTCATCCAGCTCCTGTCGGACAATCGCCTGGCGGATACGGCCTTTGGTAGTACCGTAGATATTCTGCGAAAATTTTTCCGCGATATCATCGAAGTTGCGATCCTGCATGGTCAGGCTCCGGGATGTGCTGGGGATGAATCGGCGGCCTATTTTGGCATACACTGGTCGATAATGAACCTTTCAGCCACCGCATCGCTTTCGGGTGATGTTTTTTCATACAAAAGGAGTACGATTTCATGCTTTTTGTGCTTAAAAAAGTGATCGGTAGCCTGTTATTACCCTTTCCGCTGCTGCTGCTCACCATGGCTGTGGGCCTTTTACTGCTCTGGTGCAGTCGCTGGCAGAAAATCGGCAAAATCATTCTCTCCTGCGCCTGGCTGCTTCTGACGGCAATAAGCCTGCAGCCCATTGCCGATGCCCTGCTCAGACCAGCAGAGAGCCGCTATCCTACCTGGCAGCAGCAGCAAAAAATAGATTATGTGGTGGTTCTGGGCGGCGGGTACACCTGGGATGCAAACTGGGCGCCAAGTTCAAATATGCTAAATAACAGCCTGCCACGCCTGACAGAAGGGATCCGGCTGTGGCGTGAAAATCCCGGTTCAAAAATGATTTTTACCGGTGCAAAAGCGCAAAATAACCCGATGAGTTCTGCAGAGGTCACCTCACGCGTCGCACAGTCACTGGGCGTGCCAGCAAAAGATATCATTACGCTGGATAAACCCCGCGATACCGAACAGGAAGCGCATGAAGTCGCAAAGGTTGTTGGCGATCGTCCTTTCCTGCTGGTGACCTCGGCATCCCATTTACCCAGAGCCATGATTTTCTTCCGCCGTCAGGGGCTTGACCCTTTTCCCGCGCCAGCAAACCAGTTAGCAATTTCATCGCCCTTAAATTTGTGGGAAAAAATGGTGCCATCGCCACTATGGCTGAGTCACAGCGAAGGTGCAGCCTATGAAGCGCTGGGGCGGCTCTGGCAACGGGTAACGGGTAACGGCTCCCGCTTCAGTTAAACCAGGGAAGTAGCACCTGAAGGCATGTTTAAAACGGTTGTGGTTAAGTTTACTCGTTTGGATAAGCTGCCTGGGTTTATTGCAATAGATTTACAATCCATTGTTTATATTATGTTTTACATGGGCTATTTACGATGAAAAATTAGCATTTCTAATACACAGAATTACTGCTGCCCGGATGAGGGAGAAAAACACTTCTGAGACCAGGTGATCGGATGGGCTGCAAGCACGAGAACAAATCGGGACTTTTGGCGGTTTTGCTGTACCACCTGCATCCACGATAGAGCGCATCTGAGTTTTGAAGGCGGTTTTTTCGAGACTGAGTTCAGGCAATTTTTTCATGCCCTGGTTTCCAGGAACGTTAAATGTTGAAACGTGAAAACAGCCAGAGAATTGGGAGGCCGCATAATCTTTTTCTGCATCTCACAGGCTGCACTCGCTACAGCTTGATTTAGCGGCCAGTAGCGACTCACGTCTGCGTGCCACTGTTCATGGTTAGGAAACNNNNNNNNNNNNNNNNNNNNNNNNNNNNNNNNNNNNNNNNNNNNNNNNNNNNNNNNNNNNNNNNNNNNNNNNNNNNNNNNNNNNNNNNNNNNNNNNNNNNNNNNNNNNNNNNNNNNNNNNNNNNNNNNNNNNNNNNNNNNNNNNNNNNNNNNNNNNNNNNNNNNNNNNNNNNNNNNNNNNNNNNNNNNNNNNNNNNNNNNNNNNNNNNNNNNNNNNNNNNNNNNNNNNNNNNNNNNNNNNNNNNNNNNNNNNNNNNNNNNNNNNNNNNNNNNNNNNNNNNNNNNNNNNNNNNNNNNNNNNNNNNNNNNNNNNNNNNNNNNNNNNNNNNNNNNNNNNNNNNNNNNNNNNNNNNNNNNNNNNNNNNNNNNNNNNNNNNNNNNNNNNNNNNNNNNNNNNNNNNNNNNNNNNNNNNNNNNNNNNNNNNNNNNNNNNNNNNNNNNNNNNNNNNNNNNNNNNNNNNNNNNNNNNNNNNNNNNNNNNNNNNNNNNNNNNNNNNNNNNNNNNNNNNNNNNNNNNNNNNNNNNNNNNNNNNNNNNNNNNNNNNNNNNNNNNNNNNNNNNNNNNNNNNNNNNNNNNNNNNNNNNNNNNNNNNNNNNNNNNNNNNNNNNNNNNNNNNNNNNNNNNNNNNNNNNNNNNNNNNNNNNNNNNNNNNNNNNNNNNNNNNNNNNNNNNNNNNNNNNNNNNNNNNNNNNNNNNNNNNNNNNNNNNNNNNNNNNNNNNNNNNNNNNNNNNNNNNNNNNNNNNNNNNNNNNNNNNNNNNNNNNNNNNNNNNNNNNNNNNNNNNNNNNNNNNNNNNNNNNNNNNNNNNNNNNNNNNNNNNNNNNNNNNNNNNNNNNNNNNNNNNNNNNNNNNNNNNNNNNNNNNNNNNNNNNNNNNNNNNNNNNNNNNNNNNNNNNNNNNNNNNNNNNNNNNNNNNNNNNNNNNNNNNNNNNNNNNNNNNNNNNNNNNNNNNNNNNNNNNNNNNNNNNNNNNNNNNNNNNNNNNNNNNNNNNNNNNNNNNNNNNNNNNNNNNNNNNNNNNNNNNNNNNNNNNNNNNNNNNNNNNNNNNNNNNNNNNNNNNNNNNNNNNNNNNNNNNNNNNNNNNNNNNNNNNNNNNNNNNNNNNNNNNNNNNNNNNNNNNNNNNNNNNNNNNNNNNNNNNNNNNNNNNNNNNNNNNNNNNNNNNNNNNNNNNNNNNNNNNNNNNNNNNNNNNNNNNNNNNNNNNNNNNNNNNNNNNNNNNNNNNNNNNNNNNNNNNNNNNNNNNNNNNNNNNNNNNNNNNNNNNNNNNNNNNNNNNNNNNNNNNNNNNNNNNNNNNNNNNNNNNNNNNNNNNNNNNNNNNNNNNNNNNNNNNNNNNNNNNNNNNNNNNNNNNNNNNNNNNNNNNNNNNNNNNNNNNNNNNNNNNNNNNNNNNNNNNNNNNNNNNNNNNNNNNNNNNNNNNNNNNNNNNNNNNNNNNNNNNNNNNNNNNNNNNNNNNNNNNNNNNNNNNNNNNNNNNNNNNNNNNNNNNNNNNNNNNNNNNNNNNNNNNNNNNNNNNNNNNNNNNNNNNNNNNNNNNNNNNNNNNNNNNNNNNNNNNNNNNNNNNNNNNNNNNNNNNNNNNNNNNNNNNNNNNNNNNNNNNNNNNNNNNNNNNNNNNNNNNNNNNNNNNNNNNNNNNNNNNNNNNNNNNNNNNNNNNNNNNNNNNNNNNNNNNNNNNNNNNNNNNNNNNNNNNNNNNNNNNNNNNNNNNNNNNNNNNNNNNNNNNNNNNNNNNNNNNNNNNNNNNNNNNNNNNNNNNNNNNNNNNNNNNNNNNNNNNNNNNNNNNNNNNNNNNNNNNNNNNNNNNNNNNNNNNNNNNNNNNNNNNNNNNNNNNNNNNNNNNNNNNNNNNNNNNNNNNNNNNNNNNNNNNNNNNNNNNNNNNNNNNNNNNNNNNNNNNNNNNNNNNNNNNNNNNNNNNNNNNNNNNNNNNNNNNNNNNNNNNNNNNNNNNNNNNNNNNNNNNNNNNNNNNNNNNNNNNNNNNNNNNNNNNNNNNNNNNNNNNNNNNNNNNNNNNNNNNNNNNNNNNNNNNNNNNNNNNNNNNNNNNNNNNNNNNNNNNNNNNNNNNNNNNNNNNNNNNNNNNNNNNNNNNNNNNNNNNNNNNNNNNNNNNNNNNNNNNNNNNNNNNNNNNNNNNNNNNNNNNNNNNNNNNNNNNNNNNNNNNNNNNNNNNNNNNNNNNNNNNNNNNNNNNNNNNNNNNNNNNNNNNNNNNNNNNNNNNNNNNNNNNNNNNNNNNNNNNNNNNNNNNNNNNNNNNNNNNNNNNNNNNNNNNNNNNNNNNNNNNNNNNNNNNNNNNNNNNNNNNNNNNNNNNNNNNNNNNNNNNNNNNNNNNNNNNNNNNNNNNNNNNNNNNNNNNNNNNNNNNNNNNNNNNNNNNNNNNNNNNNNNNNNNNNNNNNNNNNNNNNNNNNNNNNNNNNNNNNNNNNNNNNNNNNNNNNNNNNNNNNNNNNNNNNNNNNNNNNNNNNNNNNNNNNNNNNNNNNNNNNNNNNNNNNNNNNNNNNNNNNNNNNNNNNNNNNNNNNNNNNNNNNNNNNNNNNNNNNNNNNNNNNNNNNNNNNNNNNNNNNNNNNNNNNNNNNNNNNNNNNNNNNNNNNNNNNNNNNNNNNNNNNNNNNNNNNNNNNNNNNNNNNNNNNNNNNNNNNNNNNNNNNNNNNNNNNNNNNNNNNNNNNNNNNNNNNNNNNNNNNNNNNNNNNNNNNNNNNNNNNNNNNNNNNNNNNNNNNNNNNNNNNNNNNNNNGCCCTGTAAGGGCGCTATGTTCAGGATATACGTGAACCCACCACCCCACACCATCGGCATACGAATCATGCGGCCCCGCGCCAGCATTGAAAGCTTGTATGCTTCCTGTGCAGCAACACTCTTGATATTAAAGTATTTTACCACCAGCAAAATGAAATGGCCTCGATCATTGTAAAGCGATCAGAGTTTCCAGTATCCACTGATACATGCAAGACGGCTCACCAGCGATAATTCTGAACGACGTTGTTCCATTGTTAGCGTCCTGCCCATATCCATCGGTAGGGCGGTTTATCCCTGAAAAATGCGCGGAACAGGCAGGGGCCGGGACAGCCCCAAAACATTATTGCATTTCAGCACGAACCCGGACCAAATCTTCCGGCGTGTCAACACCAACGCCTGGAACCACTTTTGCAACATCCACATGGATCTTTTCGCCGTACCACAGCACGCGAAGCTGCTCCAGCAGTTCTGTCTGTTCCAGCGGGCTGGACTGCCAGCTGACATAACGACGAATAAAACCCGCACGGTAGGCATAAATACCAATATGGCGCAGGAAATGATCACCTATGGTCTGATGAGAAACAGCAAAACGCTCACGATCCCAGGGAATGGTTGCTCTGGAAAAGTACAGCGCATAGCCTTGCGCATCCCTGACAACTTTAACTGCGTTCGGGTTGAAGGCTTCCTCTGCTGAAGCAATGGGTACAGCAAGCGTAGCCATACCTGCGGTGCTTTTTGCCAGATTATCAGCGACCTGTCGGACGATGACAGGCGGGATGGTTGGCTCATCCCCCTGCACATTAACGATGACGGCATCATCTGCAAACTGGTAGAGCTCAATCACCTCAGCAAGGCGCTCAGTACCAGACTGATGGTCAGCCCGAGTCATGCAAACTTCGCCACCGGCTTTTTCCACCGCCCGCGCGACATCCTGATTGTCCGTTGCCACGATCACTCTGTCAGCACCCGACTCAAGCGCACGTGCCATCACATGCACTACCATCGGCTTACCGTGAATATCCAGCAGCGGTTTTCCGGGCAATCTTGTAGACGCAAAGCGGGCAGGAATAATGACGATAAAACTCATGGATGGCTCTCTTCAGGACGAAGTGAACGCGCTTGTGTTTCTAACAAAACAGGAATGCCGTCACGAACGGGATAAGCCAGACCGTCAGGTTTACAGATGAGTTCTTGCTGGTCTTTGATGTAATAAAGCTTTCCGTGACAAACAGGGCAGGCAACTATTTCGAGTAATCGGTGATCCATGGTATCTCCCTTGAGGAACCGTTCAGACAGGCGATTAGAATAGCATAGCTCGCGGCAGGAAAGTTACCCCGGAGCGCGCTGTGTCTATACTGCCCAGCTTTTATGCCACGCTTCTGCCAGCGCATCATTTCGCTTTTCCAGCAGCACGGACTCTGCCCCCTGCCAGCGGGCGAAACGGATAACAGCAAGACACACATCGTCCAGCAGACGCTTAATGCCGATCATTTAAGGNNNNNNNNNNNNNNNNNNNNNNNNNNNNNNNNNNNNNNNNNNNNNNNNNNNNNNNNNNNNNNNNNNNNNNNNNNNNNNNNNNNNNNNNNNNNNNNNNNNNNNNNNNNNNNNNNNNNNNNNNNNNNNNNNNNNNNNNNNNNNNNNNNNNNNNNNNNNNNNNNNNNNNNNNNNNNNNNNNNNNNNNNNNNNNNNNNNNNNNNNNNNNNNNNNNNNNNNNNNNNNNNNNNNNNNNNNNNNNNNNNNNNNNNNNNNNNNNNNNNNNNNNNNNNNNNNNNNNNNNNNNNNNNNNNNNNNNNNNNNNNNNNNNNNNNNNNNNNNNNNNNNNNNNNNNNNNNNNNNNNNNNNNNNNNNNNNNNNNNNNNNNNNNNNNNNNNNNNNNNNNNNNNNNNNNNNNNNNNNNNNNNNNNNNNNNNNNNNNNNNNNNNNNNNNNNNNNNNNNNNNNNNNNNNNNNNNNNNNNNNNNNNNNNNNNNNNNNNNNNNNNNNNNNNNNNNNNNNNNNNNNNNNNNNNNNNNNNNNNNNNNNNNNNNNNNNNNNNNNNNNNNNNNNNNNNNNNNNNNNNNNNNNNNNNNNNNNNNNNNNNNNNNNNNNNNNNNNNNNNNNNNNNNNNNNNNNNNNNNNNNNNNNNNNNNNNNNNNNNNNNNNNNNNNNNNNNNNNNNNNNNNNNNNNNNNNNNNNNNNNNNNNNNNNNNNNNNNNNNNNNNNNNNNNNNNNNNNNNNNNNNNNNNNNNNNNNNNNNNNNNNNNNNNNNNNNNNNNNNNNNNNNNNNNNNNNNNNNNNNNNNNNNNNNNNNNNNNNNNNNNNNNNNNNNNNNNNNNNNNNNNNNNNNNNNNNNNNNNNNNNNNNNNNNNNNNNNNNNNNNNNNNNNNNNNNNNNNNNNNNNNNNNNNNNNNNNNNNNNNNNNNNNNNNNNNNNNNNNNNNNNNNNNNNNNNNNNNNNNNNNNNNNNNNNNNNNNNNNNNNNNNNNNNNNNNNNNNNNNNNNNNNNNNNNNNNNNNNNNNNNNNNNNNNNNNNNNNNNNNNNNNNNNNNNNNNNNNNNNNNNNNNNNNNNNNNNNNNNNNNNNNNNNNNNNNNNNNNNNNNNNNNNNNNNNNNNNNNNNNNNNNNNNNNNNNNNNNNNNNNNNNNNNNNNNNNNNNNNNNNNNNNNNNNNNNNNNNNNNNNNNNNNNNNNNNNNNNNNNNNNNNNNNNNNNNNNNNNNNNNNNNNNNNNNNNNNNNNNNNNNNNNNNNNNNNNNNNNNNNNNNNNNNNNNNNNNNNNNNNNNNNNNNNNNNNNNNNNNNNNNNNNNNNNNNNNNNNNNNNNNNNNNNNNNNNNNNNNNNNNNNNNNNNNNNNNNNNNNNNNNNNNNNNNNNNNNNNNNNNNNNNNNNNNNNNNNNNNNNNNNNNNNNNNNNNNNNNNNNNNNNNNNNNNNNNNNNNNNNNNNNNNNNNNNNNNNNNNNNNNNNNNNNNNNNNNNNNNNNNNNNNNNNNNNNNNNNNNNNNNNNNNNNNNNNNNNNNNNNNNNNNNNNNNNNNNNNNNNNNNNNNNNNNNNNNNNNNNNNNNNNNNNNNNNNNNNNNNNNNNNNNNNNNNNNNNNNNNNNNNNNNNNNNNNNNNNNNNNNNNNNNNNNNNNNNNNNNNNNNNNNNNNNNNNNNNNNNNNNNNNNNNNNNNNNNNNNNNNNNNNNNNNNNNNNNNNNNNNNNNNNNNNNNNNNNNNNNNNNNNNNNNNNNNNNNNNNNNNNNNNNNNNNNNNNNNNNNNNNNNNNNNNNNNNNNNNNNNNNNNNNNNNNNNNNNNNNNNNNNNNNNNNNNNNNNNNNNNNNNNNNNNNNNNNNNNNNNNNNNNNNNNNNNNNNNNNNNNNNNNNNNNNNNNNNNNNNNNNNNNNNNNNNNNNNNNNNNNNNNNNNNNNNNNNNNNNNNNNNNNNNNNNNNNNNNNNNNNNNNNNNNNNNNNNNNNNNNNNNNNNNNNNNNNNNNNNNNNNNNNNNNNNNNNNNNNNNNNNNNNNNNNNNNNNNNNNNNNNNNNNNNNNNNNNNNNNNNNNNNNNNNNNNNNNNNNNNNNNNNNNNNNNNNNNNNNNNNNNNNNNNNNNNNNNNNNNNNNNNNNNNNNNNNNNNNNNNNNNNNNNNNNNNNNNNNNNNNNNNNNNNNNNNNNNNNNNNNNNNNNNNNNNNNNNNNNNNNNNNNNNNNNNNNNNNNNNNNNNNNNNNNNNNNNNNNNNNNNNNNNNNNNNNNNNNNNNNNNNNNNNNNNNNNNNNNNNNNNNNNNNNNNNNNNNNNNNNNNNNNNNNNNNNNNNNNNNNNNNNNNNNNNNNNNNNNNNNNNNNNNNNNNNNNNNNNNNNNNNNNNNNNNNNNNNNNNNNNNNNNNNNNNNNNNNNNNNNNNNNNNNNNNNNNNNNNNNNNNNNNNNNNNNNNNNNNNNNNNNNNNNNNNNNNNNNNNNNNNNNNNNNNNNNNNNNNNNNNNNNNNNNNNNNNNNNNNNNNNNNNNNNNNNNNNNNNNNNNNNNNNNNNNNNNNNNNNNNNNNNNNNNNNNNNNNNNNNNNNNNNNNNGCAGACGCTGACCGATCTTTACCTCTGGTTGAAGCCAGAATTGCTTGATCAGCAATGTTTTTTCTTTACGCAGCATTTTTGCATCCAGCCACCCTCTCAATGCGCCACGGTGCAGTACGGGCAGAACAAAATAGCCATACTGACGTCTCTCTTCTGGCGTATAGCATTCCAGTCGGTAATCAAAATCGAACAACTCGCGCGCCCGTCTGCGGTCCCAGATCAGCGGGTCAAAAGTAGAAAGCAGCGCGGTGTACGTGTCGTGGAGGGTAGACTCAGGGTCTGTCGACTGAGGTTGATACAGATAACATTCACCCATTTTTTCGGCATCGACGCGCACGATCTCGCCAGATTCAAGCCAGTGGCAGAGGGTTTCTTTAACAAGTGCGTTTTTTAAGCGGTAATAGCCAGCAAGCCATTGAGGACGAAAAATGCGCAGACCTGCCGCGCTGTTACACAGCATCTGCTCAATGGCCGCTGCTTCATCCAGGGTATGCAGTACATCATTCCATTCCGGCATAATATTCTGGCGCAGATCGTATACACGCTGAAAATTCTGCCTCTCTTTGACCATCAGTTCTCCCGCGCTGAACAAATTTTCCAGATGACGCTTTTGCGGCTTCCAGGCCCACCATCCTGGCTTTTGCCCTGATGGCGCAGAAAAATCGGCGGACTTTACCGGTCCATTCCTGGCAATATGGTCGAGTAGCGCGCTAATTTCATGTTGCCAGGCGGCAATCCATTCCGTGTCATATTTCCAGCCGGGAAGGCGCGGGTTCAGCATCCGGTGGCGAAACAGGGCATAGTCTTCAATGGATATAAAACAGGCCTCATGCGCCCAATACTCAAACAGTCTGCCGCCTGAAAGGGCCTCGTCCAGCCAGTGTGGCGGATAATCGCCCAGCCGACTGAACAGCACCAGATATGGGCTGCGAGCCACGACGTTGATGCTATCAATTTGTAACAAAGACATTCGGCGAATGACCGCGTTCAGGTCATCAAAACAGGCTTTACGTCGGACGGGACGCAGCACCCCCTGGGCAGCAAGTTGCAGATGACGCGCATGACGAAGAGAAAGAGACAAAACAGGCATAACGCACCATCAAAGAAAGAAGCATTAAGTTGAGTGTTAACGACTATTTGACCCGAAGATCAACAATACGCTCAAGCAAATCATAAGCGGCTGGCTCGGGCAACTGCGCATCAACAGGCAAATACCACCAGTTGGCTAAGGCAAAAGGTCGTGCCTTTACCGCGTCCTTTTCCGTCATCAGCAATGTCTGATCGGGCGCAACCAGAGAAGCAAGCTGCGTTTGCGAGTAGTCCTGATGATCGGCAAAGGGCACTTCTTTTATCGGTATCAGCCCTTGCTGGTGCAGTGTGGAGAAAAAACGCGGGGGATGACCGATACCGGCCATCGCCACGACAGCGTTCAGCATATCAAGCGCGCAGGTTTCACCCGTTTTAAGATTAACCGCACGACCGGGAACCAGTCGCATTGGTATCTCACCCGCCAGGGCTTCGCCTCCATTGGTAATAATGCTATTCACGCTGCTTAGTCGCGATGCTCGTTCACGCATTGGCCCCGCAGGAAGCCACCAGCCATTGCCAAAACGGCGCTTGCCATCCACGACCACGATCTCAAAATCTCGCGCCAGAGCATAATGTTGCAGGCCATCATCAGTGATGATGACATCAATTTCCCCACCAGCCAGTAACGCCTGCACGGCATCTTTTCTGTGTGGAGAGACGGCAACCGCCGCGCCAGTGCGCTGATAAATCAGTACTGGCTCATCCCCTGCCTCCCGGGTGGAGGTCTGTTCGTTGAGCAACAATGGATAACGTTCAGCTTTGCCTCCGTAGCCGCGTGAAACCACGCCCGGCCGCAGGCCTCGCTGTTGCAACGCCTGAACCAACCAGATAACCACAGGAGTTTTACCGTTGCCGCCAGCGGTGAGATTTCCCACCACCACCACTGGCACCGCTGCCCGCCAGCTCTTACGTAAACCCAGCAGGTAACTGAAACGAATCAGATTAGAAACAAGTCCGTACAGCCAGCTCAACGGCAGCAAAAGCAGACAGAGTACTGAACGCCCACTCCAGAGTTTCTCAATCATTGCCAAACTGCATTTTGTGCAACTGCGCGTAGGCACCCTTGTGCGCCAGAAGCACCTTGTGGCTTCCCCGTTCGACGATGTGACCGTCTTCAACCACCACGATCTCATCTGCTTTCTCAATGGTGGAAAGGCGGTGAGCAATAACCAGCGAGGTGCGGTTTTTTTGCAATTCATCAAGCGCGGCCTGAATGGCGTGTTCCGATTCGGTATCTAACGCGGACGTCGCCTCATCAAGAATAAGGATTGGGCAATCACGTAACAATGCGCGTGCAATAGCAATACGCTGACGCTGACCACCAGAAAGTAACACGCCGTTTTCACCAATAACCGTGTCGAGGCCATTGTCCATTTTTTTAATAAAGTCCATGGCATGCGCCATTATCGCAGCTTTCTCAATGTCTTCACGGCTGTAGTGCTCTGCCCGTGCATAGGCAATATTGTTGGCGACGGTATCATTAAAAAGATGAACATTTTGCGAAACCAGCGCCACCTGGTTGCGTAATGAGCGCAGGGTATATTCCCGCAGGTCGTGGCCATCTATTAATATTTCACCCTGCTGTATATCGTAAAAGCGCGTCATCAGACTGGCGATTGTCGATTTCCCCGAGCCAGATCGCCCCACCAGCGCCACGGTTTTTCCTTCAGGGATAGACAGATTGATATTCTGCAGGGCCGGAACGTCGCGTCCCGGATAGGTGAAGGTGACCTGACGAAATTCGACGTCGCCTTTTGCACGTTCGATGGTTCGACTGCCACTGTCCGTTTCCTGCTTGCTGTCGAGAATGGAAAACAGCGTCTGACAGGCTGCCATACCGCGCTGAAATTGCGCATTGACGTTCGTCAGTGATTTTAACGGACGCATCAGCGCTATCATCGAGGAGAAAACGACCGTAATCGTACCTGCGGTCAGTGTCTGCATCACACTGGGGAAGCTTGCCGCATAAAGGATGAAAGCCAGCGCCAGTGAGGCAATAAGCTGAATGATCGGGTCGGAAATGGATGATGCGGAAACCAGTTTCATTCCCTGTTGGCGCATGCGGTTGCTCACGCGATCAAAGCGTTCGCTTTCGATCTCCTGTCCACCAAATATCAACACTTCTTTATGGCCTTTTAACATCTGCTCTGCACTGGTGGTGACTTGCCCCATCGTGTTTTGCATATTTTTGCTGATGTTACGAAATCTTTTAGAAACATAGCGGATGGCGAATGAGACAACTGGTGCCAGAACAATCAAAATAATTGATAACTGCCAGCTGTAATAAAACATCATGACGAACAGACCGACAATGGATGCACCTTCGCGTACCACGGTGACCAGCGCACTTGAAGAGGAGGAGGCGACCTGTTCAGAGTCATAAGTGATGCGTGAGAGCAGCGTCCCGGTTGATTGCTGATCGAAAAAAGCGACCGGCATTCCCATCATATGACTGAACAGACGACGACGCATCGACATCACCACGTTGCCTGAAACCCACGAAATAAAATAACTCGATATATAGCTTGTTACGCCTCGTACCAGCATTAAGCCGATGACTGCCAGCGGCATCCAGAGTAATACGGAAGGGTCTGCTTTGCCAAAACCATCATCAAGTAACGGTTTGAGCAATGACATCATTAATACATCACCCGCAGCGTTAATGACCAGTGCTACGGAAGATACGATTATCCCTGTCTTAAATGGCTTGATCATCGGCCAGAGACGGCGGAATGTCTGCCAGGTGGAAAGATCTTTATCCTGATGCATTATTTAACCAGTTTAATTGAAATAGCCGCATATTCTACCTGGAATAACGTGGCACGCCAAACCACTGATGATACCAACGGGGCAATATTTGCGCTCTTAAACCCTCTACCTGCCAGTAAGAGGAGAAAAATTGTACGCTAATCTGCCCGTCCCTTGCGGTATCAAACCAACGATAGCGATAATCCTTATAACGCTGAATAACGCGTTCAGCAGGCAGCTTCCACGCATTGTAACGTGCGACAGAGGCCAGCGCCACGCTTCCTTCCACTGCCCTTAGAAAAGGAGGTGAAGAAGACGTTCCACTGCCATGGTGAGGTACCTGCAGCACATCAGCTTTCAGATCAGAGCGGTAACGGCTAACCATTTTTAGTTCTGCAAGTGATTCCAGATCCCCTGTCAGTAATACGCGCCATTTCCCATCACTGACCATAATCACGCACGATTGATTGTTCACAGAGAGCGCTTCCCCTTGCACAGGCCAAAGCACTTCAAAATTTATCGACTGCCATCGCCATTTTATGCCGCGATGGCAGGGCAAATGCCCGCCCCTTCCTGTTTCACTTCGTAACAGCGTATCCGGAAACGCTTTCTGCAAACTTTCCAGCCCTCCCGTGTGATCAAGATGATTGTGGCTGAGAATGATTTGCTGCACTTCAAGTCCCTGCCATTTAAGCCATGGCAGGATTTGTCGGGTTGCCTCATCACCACCTTCCCAACGATTACCTGTGTCGTAAACGACCGCTTTCCCATCGCGCGAAATAATTACCGATAATCCGTGACCGATATCCAGCATATCTACCCGCCATTCAGGCAAACGAACGGATAAATGCCAGTAATAAAAAGCAATGCAAAGCGCCAGCAAGGATGCCGGAGAACTTCTTAGCCATCCCAGACGACCCGCTACCACCAGCATCCATACAAATGCGCTAAACCACAAAGCCTGATAACTTACCTGCAGCCAACCCGCAGGCAATGTAGCGAGCGGGGTAAAAACCAACAGCAGCGTTTTATCAGCCAGCCACCAAAAAAACTGGCTGACAGGCGTAAATAGAGTGAAGACTATGGCGCTGAGGATTAAGGGAACGGTAAGGAAGGTAACCAGAGGTACTGCCCATAAATTAGCAATAAGGGCGCTAATACTGATCCCATGGAATATTTGTATCTGTAATGGCATGAGCAGCAGGAATATAGCGAGCTGCAAATGAAGGAGCTGCAATAATAACCAGCGTTTTTTTGCGGCAAACCGTTGGGGGAGCGGAAACCAGTGATACCAGAACAACAATCCTGCCACCGCCATGGCCGACAACCATAAACTATCGGAAAGAATGCTCAATGGATCGAAGAAAAGGATAAACCCAATACAAATCCGCCATACCTGCCAATTGCTACAGCATATTCCGCGCAGTCGCAGAATGCCCCAGACGCTCAGAGCCACTATTGCTCGTACTGAAGGTGGCCCCCATCCTGAAAGCCAGGTGTAAGCCACTGCTACAAGGAGACCTGAAATAAGTGGAAAGCGGTAGCCAACCCAATGGACAGGAAAAAACAACTGGATAACACGGGTCAGTAGCCAGCCAAAACTGGCTGCCAGACTGATATGCATTCCAGATATGGCCATAAGGTGAGCCGTTCCTGTCTCTCTCAACAGCTGGTTCACTACAGCGTCTATATCACCTCGTTCACCAAATGCCAGAGCGGAGAGAATGGCATGCCACGCCAGATTGCCGTAGTTTTCTTTGCTTTTGACAATAATGTGATGACGCAAGCCACAATCTGTGTTTATCGATTGAAAAGTCAGTATTTTTCCATTCATCGGCACGGCATTAGCGACAGAAAACTTTTGTGAATCAAATCCGCCTTCATTCAGTCTGGCATGCACGACTCGCAGCTTCAGTCTCATTTTCCAGCGCTGCCTCGCACAAAATGATACATCATGGTCAGGCAGGCTGACCGTTGCACGCACTGGAGGAAATATCATCTTGTCTGATACACGAACAACGCGCAGCGTCATTCTTTCCGATTGAACATGCTCTATTTGTACGGTTGCTTCTAGTGGGCGAGCAGTGAAAGCCTCCGTTTGTTGCAGCAAAATTCTCGCTGGTGATACCACCCAGATAAACAGCAGCAGTGGTATAGCCAGCTCCCGTAACCATCTGGCACGGGCTGAACGTAAAACCATTGCTCCCGCGATGAACCACCAGTCATATTTAGCGTCTGGTAAATGGGGAAGCATATTGAGTGGCAGTGTCGCGATGATAACCCACATCGCTAATCTGCTAAGACTGTAGGGCATCGCAGACACTCCTTTTTATTTCAGAGAGTGTGCAGCAATCATTGCGGAGAAACAGTATGGAAAGTTGATAAGCCAGAGAAGAGCCGCAACAGTATTATGTAATCTTTCAAAACGTAATGTTTTTTGCGGGCCTGCTTGCGATTAGATCATTCCTATCCGGTAATTTTCTCAACCTTGTCTGATTGAAAACTCAGGTATAGCCGTGCCGGGAGGTTTATGTTCGCGTAAAAAACCACCTGCATAGCAGGTGCCATTGATTTCGCCCCACAGGGGCGCACTAAGTCCAGACTCAGAGAGCCTTCCCTTCACACTTATTTCAGTGGAAGCTGGCTCTCTTCAACTTCATGTTTTTCCTGATACTTCACGTACTTTCTTATCATTTCTTCGTTTGTACCTACGGTATCGACACAATAACCTCTTGCCCAAAAATCATTCCCCCACTGCTTGTTCTTACGCAGGCAGGGAAATTTACTGAACAATCGAAGGGCTGTTTTACCCTTTAAGTCGCCTGTTACATGGGAAATCGAAAGCCGTGGAGGCACTTTTACCCGCAAATGGACATGGTCTGTCTGGTCATTCAGCTACACTACTTCTATCCCGGGCTGCTCACCTGAGATCCTTATCTGCCCACCAACATTGTTCCTGAGGATGCGAAACCGGTACCTGGGTGTCCATACGATATGATATTGACAACACCAGAACACATGAGATGCTTTCTGGAATCTACTCATGGTTAAATCTCTGGCAGTTATAGGGATAACAGATTCGGATTTTCCCATGAGTAGCATGACTGGCAGAGTCAACTTATTGCTGACCACCTCCACAGAAGGTGGTGTTCATGCAGGGGTAAAAAACCACGCAAAAGCGTGGTTCTGCATGTTTAACATCACATTGTCAGCTGACAGCATTCATTAGCCGTAAATGTTTGCACGATCTCGTAACTCTTTACCTGGCTTGAAGTGAGGAACATACTTTCCTTCCAACTCCACTTTGTCACCCGTTTTAGGGTTACGACCAGTGCGAGGAGCACGGTAGTGTAAAGAAAAACTGCCGAAACCCCGGATTTCAATGCGTTCGCCCTGCGCTAACGTAGCCGCCATATGCTCCAGCATTTCTTTAACCGCATCCTCAACGAATTTCGTCGGTATATGAGAGTGCTGTCCAGCAAGTCTTTCAATCAATTCTGACTTGGTCATGAATCCTCCGGTTAATCCCTGTAATGGAAAAGGCTCGACAGTAACAGCCAATTAAGGACAACCTGCGCTGCCCTCGTTAAACACGCTATTACTCGCCTTTAGCTGCTTTGAATGCTTCAGCCATAGCGTTAGAGAAGTTACCTTCTTCCTGTTTAGCGTTCACAGTATTGATGGCTTCTTTCTCATCGGCCTGATCTTTAGCACGAACAGACAGGCTAACAAGGCGGTTTTTACGGTCAACGCCAGTGAATTTAGCTTCAACATCGTCGCCAACGTTCAGAACCAGTGTCGCGTCTTCTACACGATCAACTGATGCTTCTGAAGCACGCAGGTAACCTTCAACGCCATCAGCCAATTCAACTGTAGCGCCTTTAGCATCAACTGTAGTGACTTTACCGTTAACAATCGCACCTTTCTTATTCAAAGAGATGTAGTTGTTGAACGGGTCTTCTGCCAGTTGTTTGACGCCAAGGGAGATACGCTCACGCTCCGCGTCCACCTGCAGTACAACCGCGGCAATTTCGTCGCCTTTCTTATATTCACGTACCGCTTCTTCTCCGGTTGCATTCCAGGAGATATCAGACAGGTGAACCAGACCATCGATGCCACCATCCAGACCAATGAAGATACCGAAGTCAGTGATAGACTTGATTTTACCTTCAACGCGGTCGCCCTTGTTATGGGTTTCTGCGAACTGCTGCCATGGATTAGATTTGCACTGCTTCAGACCCAGAGAGATACGACGACGTTCTTCGTCGATGTCCAGAACCATAACTTCAACAACATCACCAACATTAACAACTTTAGATGGGTGAATGTTTTTGTTAGTCCAGTCCATTTCTGAAACGTGTACCAGACCTTCAACGCCTTCTTCGATTTCAACGAAGCAGCCGTAATCAGTCAGGTTAGTCACGCGGCCAGTCAGTCTGGTGCCTTCAGGATAACGTTTAGCAATAGCGACCCATGGATCTTCGCCCAGTTGTTTCAGGCCCAGAGATACGCGGGTACGTTCACGATCAAATTTTAGCACCTTAACAGTGATTTCATCGCCAACATTGACAATTTCGCTTGGATGCTTAACACGCTTCCATGCCATGTCAGTGATATGCAGCAGGCCATCAACGCCACCCAGATCGACAAATGCGCCGTAATCGGTAAGGTTCTTAACGATACCTTTGACTTCCATGCCTTCTTGCAGATTTTCCAGCAACTGATCGCGTTCTGCGCTATTTTCAGATTCAATAACCGCACGACGTGAAACCACGACGTTGTTACGTTTCTGATCCAGTTTGATTACTTTGAATTCCAGCTCTTTGCCTTCAAGGTGCAGAGTATCACGCACCGGACGCACATCCACCAGAGAACCAGGCAGGAAGGCGCGAATGCCGTTCAGCTCAACAGTGAAGCCGCCCTTGACTTTGCCGTTGATAACACCAGTAACAGTTTCAGCGTCTTCGTAAGCTTTTTCCAGCGTGATCCAGGCTTCGTGACGTTTAGCCTTTTCACGAGACAGAAGCGTTTCACCAAAGCCGTCTTCAACTGCATCCAGCGCTACGTCAACTTCGTCGCCGATCTGGATTTCCAGTTCGCCAGCTGTGTTCTTAAACTGCTCCGCAGGAATTGCAGATTCAGATTTCAGACCCGCATCAACCAGCACGACGTCTTTGTCGATAGCGACAACAACACCACGAACGATGGAACCCGGGCGGGTTTCGATTTCTTTCAGGGACTCTTCAAAGAGTTGAGCAAAAGATTCAGTCATATTGATAATCTTATGATTCTTCAATTTAACGTCCACCTGACATCCTGCCGGGTGGGGTTGTTTCACATACCCGATGACATCCATGTCACAGGGTTAAAATACATTATTTACTATCAAGCTTTTCGTGTAGGTATTCGAGCACAGTTTTAACCACCTGCTCAATTGACATACCCGTTGAATTCAATACCAGCGCATCAGCCGCCGGGCGCAATGGCGCTACCGCTCGATTGCGATCACGTTCATCGCGCTCTTTTATCTCGGATAAAAGGCGCTCAAAGTTAACACTAAAGCCTTTCTCCTGCAACTGCAGCACTCGTCGGTGGGCGCGTTCTTCTGAACTGGCGTCAAGAAAAATTTTAACCGGCGCATCCGGGAAAACGACGGTTCCCATATCACGCCCATCGGCGATCAGGCCAGGTGACTCACGAAACGCTCTTTGACGACGTAGCAATGCTTCACGAACACGAGGAAATACCGCAACTTTTGACGCGGTATTGCTGACATTCTGTGTACGAATCTCACCTGATACGTTTTCGCCCTCAAGGATTACTTCCATCTCACCTTTTTCTGAGACAAACCGCACGTCCAGGTGAGCTGCAACTGGCACCAGCGCTTCTTCTGAGGTGATATCAATTTGGTGGTGCAAGGCAGCGAGCGCAAGCACACGGTAAATCGCGCCAGAATCTAACAAATGCCACTGCAATGCTTCAGCTATCGCCTTACACAAAGTCCCTTTGCCTGCACCGCTCGGGCCATCAATGGTAATCACCGGGGCTAAAGCCGTCATGTCATTCTCCTGTCGGTGTGGATCCGATTAATCTGCTCAGACAAGTATCTACGCGCATTATACGCTTCAATAACCGCAATCGTTACCCCTAAGCATCAGCAGGGCTGAATTAATCGTCTTTTAATACCGGCCTGGAGAACATTTTTCAGACAGGCACACCGCTTACAGGCAGTGGGCTTACGGGTTCAGGCAAAATGACTGATACGCGCTAACTGTTCAAAGTAATCGGGAAAAGTTTTGGCCGTACATTTTGGATCGAGAATTGTCACCGGCGAATCGGACAGCGCCACCAGTGAAAAACACATTGCCATGCGATGATCGTTGTAGGTGCCAATCTCGGCATATTGAAGGTTTTCCGAGGGGGTTATGCATATGTAGTCATGCCCCTCTTCTACTTTTGCCCCTACCTTACGTAGTTCCGTAGCCATTGCGGCCAGACGATCGGTTTCCTTTACCCGCCAGTTGTAGATATTACGCAGCACCGTGGTACCCGTGGCAAAAAGTGCGGTTGTGGCAATAGTCATTGCGGCATCAGGAATATGGTTCATGTCAAAATCGACAGCATGGAGTACGTTACGTGAACAGGAGATATAGTCATCACCCCATTTCACCACGGCACCCATTTTCTCAAGAACTTCTGCAAAGCGAATATCCCCTTGCATACTATTACGTCCGATACCCGTTACTTTCACGGTACCGCCTTTAATAGCCGCCGCAGCGAGGAAATAAGAGGCAGAAGAAGCATCGCCCTCGACAAGGTACTCACCGGGAGCGATGTAATGTTGACGGGCAGTGATATTAAACGCACGGTAATTTTCATTCTCAACAGAAATACCGAAAGCTTTCATCATATTGAGGGTAATATCGATGTAGGGCTTCGAGACCAGTTCACCTTTGATAATTATTTTTGTGTCGTTTTGAGCAAGCGGTGCAGACATTAGCAATGCGGTGAGAAACTGGCTGGAAACGCTGCCATCAACGGAAACTTCACCGCCGTTGAAACCACCCTTAATGCGCAGCGGTGGATAATTCTGCTGTTCAAGATATTCTACTTTGGCCCCCCCCTGGCATAAAGCATCAACAAGGTGGCCAATCGGGCGTTCTTTCATTCGGGGTTCACCCGTCAGAACAATGTCATTATCGCCCAGGCAAAGCACAGCAGCCAAAGGGCGCATAGCCGTACCCGCATTACCTAAAAACAGTTCCAGAGGCTTGTCCGAATGCAACGGCGCGCCTTGTCCAATGACTTCACATACCGTGTGATCATCAGACAATCTGTAGCTCACACCCAATATCTTGAGCGCATTGAGCATATGCCGTACATCATCACTGTCCAGCAAATTTGTCAGGCGCGTTGTACCTTTAGCCAGTGCAGCCAGCAGTAACGCACGGTTAGAAACACTTTTGGAACCAGGCAAATTAACGGTGCCTTCTACCAATACTACAGGCTGTAACGTCAGAGATTCCTGCATGTAAAAATCATTCTCCAAATATAAAGCAATAAAACCTCGCAGCATCGCGAGGTTTCAGGTAAATCAGGATATTACTCCCGGCTTAACCATGACGACGTTCAAAGTCGATCATAAAATCGGTAAGCGCGCGTACACCTTCAATTGGCATAGCATTGTAGATTGAGGCACGCATGCCCCCGACAACACGATGCCCCTTGAGCGCGTGTAAACCCGAAGCGAGAGATTCTTCCAGAAAGAGCTTATCCAATGCAGAATCCGCTAACTGGAACGGCACATTCATTCGAGAGCGGTTAGGGACGGCAACGTCGTTCCTGTAGAAACTGCTTTTATCGATTACACCGTAAAGCAAGTCAGCTTTCGCCTGATTACGTTTGTCCAGCGCGGCCACCCCACCTTGCTGTTTCAGCCATTTAAATACCAAGCCCGAGAGGTACCAGGCAAATGTTGGTGGAGTATTGAACATTGAATCGTTATCACTCAAAACCTGATAATTCAGTATTGAAGGCAGCATGTTATGCACCCTGCCTAATAAGTCCTCACGTACTACAACCAGCGTAAGACCTGCAGGCCCAATGTTTTTCTGAGCCCCGGCATAAATCAAACCGTAACGATTAACATCAATTGGCTGGGAAAGTATTGTCGATGACAGGTCGACTACCACTACCTTGTCGCCGAAGTCAGGTTCTTCGTGAATAGCAATACCATCAATCGTTTCATTCGGACAGTAATGTACATAAGCCGCTTCAGCAGAGAGCGACCAACGGCTCATTGGCGCAATGGCACGAAGCCCATCAACTGTCGTTTTAGCATCAATGATATTTGGCGTGCAGTATTTAGCCGCCTCTTTTATTGCGCTTTGTGCCCAATACCCGCCATCAACATAATCTGCGACGGTATGGTTCCCTAGCAGGTTCATCGGAACCGCCGCAAATTGCGCCCTGGCACCACCATGACAGAACAGGACTTTGTAATTTTCTGGAATTTTTAGCAAATCGCGAAAGTCTTTTTCAGCCTCTTCAGCAACCTGAAGAAATTCTTCGCTACGGTGGCTGATTTCCATGACGGATGTTCCCAGCCTTTGCCAGTTACAAAGCTCCTGTTGAGCACGTTGTAATACTTCAACCGGCAGCATTGCCGGACCAGAGCTAAAATTGAAAACCTGACTCATTTACCCTCACCACTTTCAGAATAATCAATTTCGATTCTGCAATCGGTTTTATCACTGCCTTCGAAGAGCTGCAATATTTTATCCGATAAACCGACCAGTTACAGGTGAGCTTGCACAACAGTTTGCAACCTGACCTGCAATGTTCGCGATATTTTGCGAAACGGTTTCAGTTAACACACTATGTCCCCTGACAGAAATATAAAAACACGGTCAGAATAGCCCTGATCAATTTTTTGTACCGGATAGCACACCTCACCTAAACCCCGTATCATTACAGGTTTTCGGTATAACACTAACGAGTGAGCACTATGACGCAAACTTATATTCCAGGCAAAGATGCAGCGCTGGAAGATTCCATCGAACGCTTTCAGCAAAAACTACAAAATCTTGGCTTCAATATTGAAGAGGCTTCATGGTTAAACCCGGTCCCTCATGTGTGGTCAGTTCACATCCGCGATCGGGACTGCCCACTGTGTTTTACCAATGGTAAAGGTGCCAGTAAAAAAGCGGCACTGGCATCAGGGCTCGGTGAATACTTTGAGCGCCTGTCAACCAACTATTTTTTTGCCGATTTCTGGCTGGGTAAAACCATCGCCAACGGTGATTTTGTTCATTATCCTGACGAAAAATGGTTTCCACTCCCGGCAGACAACACACTGCCTGAAGGAATGCTCGATTCACGACTGAAAAAATTCTACGATCCTGAGCAGGAGCTGAATGCCAGCGATCTCATCGATCTACAGTCAGGCAATAGTGAACGTGGGATCTGTACTCTGCCGTTTATTCGTCAGTCCGATTTGAAAACGGTTTATATTCCAATGAATATTATCGGCAATCTGTATGTGTCAAACGGCATGTCTGCGGGTAATACTGCTAATGAAGCTCGCGTACAGGGTTTGTCTGAAGTTTTCGAGCGTTTCATTAAAAATCGTATTATTTCCGAGGCTATTAGCCTGCCGGCAATTCCCGATGACGTGCTCAATCGCTATCCCTCCGTAGTTGAATCGATAAAAAAATTGGAAGAAGAAGGCTTTCCGATCCTCTCTTACGATGCTTCACTCGGTGGCAAATACCCTGTTATTTGCGTCGTGTTGTTCAATCGTGAGAACGGAACCTGCTTTGCTTCTTTTGGGGCACATCCTGATTTTGGCGTAGCACTTGAACGCACCGTGACTGAACTGCTACAAGGGCGCAGTCTGAAAGACTTGGATGTTTTCACTCCGCCAACTTTTGATGATGAAGAAGTGGCAGAACATGCAAATCTGGAAACCCACTTTATTGATTCGAGCGGATTGATCTCCTGGGATATGTTTAAGGATGATGCTGATTATCCATTTGCAGACTGGAGCTTCGCCGGGACTACGGAAGAAGAATTCGCCACGCTGATGGCGATTTTCAATGCTGAAAACCAGGAGGTATATATTGCCGACTATCAGCATCTTGACGTTTACGCATGCCGCATTATCGTACCTGGTATGTCAGATATTTACCCGACTGAAGATTTACTTTTAGCTAATAACAACATGGGTGCGCCATTACGCCAGACAGTGCTTCAATTGCCTGATAGCAAGTGGAATAAGGAAGACTATCTGGCCTTAATGGAGCAACTGGATGAGGACGGCTACGATGATTTTGCCCGCGTCCGTGAACTGTACGGCATGGCCACAGGTAAGGATAATGGTTGGTACACGCTGCGCGTGGGTGAGCTAAAAGCCATGTTGGCTCTGGCTGGCGGCGATATCAATCAGGCACTGATCTGGACCGAATGGACCATGGAGTTCAACTCCTCCATTTTCAGTCCTCAACGGGCTAATTATTACCGTTGCCTGCAAACATTATTGCTTCTTAGCATGGAAGATGAGCGCGATCCTTTACAGTATCATCATGCTTTTGTACGCATGTACGGGCAGGAAGCTGTAGAAGCTGCGTCAGCAGCAATCTGTGGTGAAGCACCATTTTATGGTTTACAGCCGGTAGATGATGATTTATTGGCATTCCCGGCTCATCAGTCTCTCCTGTCAGCATACGAAAAACTTCAAAACGCCAAGCGTAACAACTGGAAATAATAATCTTTAAGGCGGCCTGTAAAATAATAAGGCCGCCAGTAATTAAAGTGCCATTATAAATAACAAAACAGGAATGAGTTTGGCTAATTAAAAAAATAAACCGATCCAGCCTCAAAAAGCACGATAATTGAAATAAATCATTTTAATTTTCTTACAAAAAAAGCACTACTAAAATTTAACAAAATAAAATCTTATCAAGAAAGTTAAAATAATTTTTATTCATATTATTCAAATGTTTATAAATAAAAAGCAATAAAAAACAGCATGTTAAATATCCACTTAATTATGTAACATGATCTAAGTCAATTTATCAAACCTGCTCCTCTGCTACTATTTCCATGTTAATTAATTTATGGAGTAGTTAGTGTGAAAGCTGGCAATCCGTTTAATTTGCTTTTACCCTCTGAAATGACCAAAGTTGCTGAAGAGGCCGGAGTCTATAAAGCACAGAAACATCCGTTCACTACATTCTTCCTGTCAATCACCGCTGGTGTATTTATTTCTATTGCATTTGTTTTCTATATCACCGCCACAACAGGTACAGAGGCAGTGCCTTTCGGACTGGCTAAATTGGTAGGTGGCATCTGCTTTTCATTAGGTCTGATGCTGGTTGTGGTATGCGGTGCCGATCTCTTCACCTCAACCGTGCTTACAATGGTCGCTAAAGCCAGCGGTCGCATCACCTGGGAGCAGCTTGCCGGTAACTGGCTAAATGTTTATGTCGGAAATTTTTTCGGTGCGATGTTCTTCGTCGGACTGCTCTGGTTTGCTGGCCAACATATGGCTGCAAATGGTGCATGGGGATTAAATGTTCTGCAAACGGCCGATCATAAAATGCACCATACTTTTTTTGAAGCGGTGTGCTTGGGAACACTGGCGAATTTAATGGTCTGTATGGCGGTTTGGATGAGTTACTCAGGGCGTAGCCTTACAGATAAGATGTTAGCGATGGTGCTGCCGGTGGCCATGTTTGTGGCCAGTGGGTTTGAACATAGTATTGCTAATATGTTTCTTATCCCTATGGCTATTCTGATTAAAGACTTCGCCTCTCCTGAGTTTTGGCAGGCAACAGGAACAACGGCTGCTCACTTTTCAAGTCTGACCACCAGCAATTTCATTACAGATAATCTCATCCCTGTAACTATCGGTAATATCATTGGAGGGCTGCTTGTCAGCCTCACTTACTGGGTTATTTATTTGCGTAGTGACGAGCATCACTAACTGATTAAAAAATTTGCCATCCGTTAGCTTTTGCCAGCTGCGGGAACGAAAGAATTTAACGTAATTGAGGTAGATTCATATGAGCGAGCACAATGAAAAACTGGCTGCGGCATGGAACGGCTTTACACAAGGTGAATGGCAGAAAAGCGTTAACGTTCGTGACTTTATCCAGAAAAACTACTCTCCCTATGAGGGCGATGAAACGTTTTTGACTGGAGCCACTGAAGCAACGACGTTGCTTTGGGATCAGGTGATGGAAGGCATCAAGCTCGAAAATCGTACCCATGCACCTGTAGATTTTGACACCGACCTCGCGGCCACAATCACTTCACATGATGCGGGCTATATTAATAAAAAACTGGAAACCATTGTTGGTTTGCAGACCGAAGCACCGTTGAAACGCGCCCTGATTCCTTTTGGCGGTATCAAAATGGTAGAGGGGTCCTGCAAGGTTTATGGTCGTGAACTGGATCCCGCTCTGAAAAAAATCTTTACCGACTTCCGCAAAACCCACAACCAGGGTGTATTTGATGTTTATACCCCAGATATTCTGCGCTGCAGAAAATCTGGGGTATTGACAGGATTGCCCGATGCATATGGGCGTGGTCGTATTATCGGTGACTATCGCCGTGTTGCGCTCTACGGTATCGACTTTTTGATGAAAGATAAATTTGCCCAGTTTACCTCCTTACAAAGCGATATGGAGAATGGCGTCAATCTCGAAGCGACTATCAGGCTACGAGAAGAAATTGCCGAACAACACCGCGCGCTTCAGCAAATTAAAGAGATGGCGGCCAAATATGGCTGTGATATTTCTGCGCCCGCTTCTACCGCACAGGAAGCAGTTCAGTGGACCTATTTTGGCTATCTGGCCGCGGTAAAATCGCAAAACGGCGCGGCTATGTCCTTCGGGCGCGTATCAACTTTCCTGGATATTTATATTGAGCGCGATCTTAAAGCAGGTAAGATCAACGAACTGCAGGCGCAGGAATTAATTGACCACCTGGTAATGAAACTGCGTATGGTGCGTTTCCTGCGTACGCCTGAATACGATGAGCTTTTTTCTGGCGATCCTATCTGGGCAACTGAGTCATTAGCAGGCATGGGGGTGGATGGCAGGACTCTGGTGACCAAAACCAGCTTCCGATTCCTGAATACGCTTTATACCATGGGGCCATCACCCGAACCAAACATGACCATTCTGTGGTCGGAAAAATTGCCGTTCAACTTCAAAAAATATGCTGCCAAAGTCTCCATTGATACCTCTTCAGTGCAGTATGAAAACGATGATCTGATGCGTCCTGACTTTGATAACGACGATTATGCTATCGCCTGCTGCGTTAGCCCCATGATCGTCGGCAAGCAGATGCAATTCTTCGGTGCCCGTGCAAACCTGGCAAAAACAATGCTGTATGCCATCAACGGTGGTATCGACGAAAAACTAAAAATGCAGGTTGGCCCTAAAGAAGAACCAATCATGGATGAGGTACTGGATTATGACAAAGTCATGGATCGCATGGACCACTTTATGGACTGGCTTGCAAAACAGTATATTACTGCTCTTAACATTATACATTACATGCATGATAAGTACAGTTATGAAGCATCGCTGATGGCACTGCATGACCGGGATATCTTTCGCACCATGGCATGTGGTATTGCAGGACTATCGGTAGCAGCTGACTCACTGTCAGCGATTAAATATGCCAAAGTGACTACTATCCGTGATGAAGATGGCCTGGCTGTTGATTTTAAAATCGACGGTGAATATCCACAATTCGGGAATAACGATCCTCTCGTCGATGATATCGCCTGCGACCTGGTTGAACGTTTTATGAAGAAAATTCAGAAACTGCAAACTTATCGCAACGCAACTCCTACACAATCGGTGCTGACCATTACTTCCAACGTGGTTTACGGTAAAAAAACGGGTAACACACCGGATGGTCGTCGTGCTGGTGCACCATTTGGGCCGGGTGCAAACCCAATGCATGGTCGGGATCAGAAAGGTGCTGTAGCTTCATTAACTTCTGTTGCAAAACTACCATTTGCCTACGCTAAGGACGGTATATCTTATACTTTCTCTATCGTACCGAATGCATTAGGTAAAGATGATGACGTGCGTAAGACCAACCTTGCTGGCCTGATGGATGGCTATTTTCATCACGAAGCAAGCATCGAAGGTGGTCAGCACCTCAATGTCAACGTCATGAATCGTGAGATGCTTTTGGATGCTATGGATAACCCTGAGAAATATCCACAATTGACCATTCGCGTGTCTGGTTACGCTGTTCGGTTTAACTCTTTGACTAAAGAACAGCAGAAGGATGTTATCACTCGTACCTTTACACAGACAATGTAAGTACGGCCCTTCCCTATAAAAACTGAAGGCTCCCTACGGGAGCCTTTTTATCAGCCAGATTTGTCAGACATCTGTTCAGTTTCTCAAGTGACTGATAAAAAACCAACGTAGCGAAAGACTACGGCAGATGGCGAACGTGGAGAATATATCGCAATGTCAGTTAAAGGCCGCATCCATTCATTTGAATCCTGCGGGACCGTTGACGGTCCTGGTATTCGCTTTATAACTTTCTTTCAGGGCTGCCTGATGCGTTGTCTTTACTGTCATAATCGTGACACCTGGGATACGCAGGGCGGTCGGGAGATAACCGTCGAAGAATTAATGAAAGATGTAGCCTCTTATCGCCATTTTATGAACGCATCCGGTGGAGGCGTAACAGCATCTGGCGGAGAAGCTATTTTACAGGCGGAATTTGTAAGAGACTGGTTTCGTGCATGCCGGGCTGAGGGGATCAATACCTGTCTGGACACCAATGGTTTTGTTCGTCGCTATGATCCGATTATTGATGATCTACTTGAGGTTACTGATTTAGTTATGTTGGACCTGAAGCAAATCAATAACGATGTCCATCAAATCCTTGTCGGTGTATCAAACCATCGTACGCTTGATTTTGCACGCTATCTGGCAAAGAAAAATATTCGGACATGGGTGCGCTATGTTATCGTGCCTGGCTATTCTGACGATGACGATTCCGCCCATCGCCTGGGGAAGTTCACGCGTGATATGGATAACGTAGAGAAAATCGAACTGTTACCCTACCACGAGCTTGGAAAACATAAATGGGTTGCGATGGGCCATGAATATAAGCTGCATAATGTGCATCCGCCCAAAACCGAGACCATTGAACGGATAAAGGATATTTTGTCCAGCTATGGTCATAAGGTAATATACTGATCTACATACTTAATGCAACAGATCTGCTTAAGCATGCGCAATCGGCGTAACATGATGATCGGCTTTACGCAGTAGCATCACCAGATACAGCAGCGACACGCCGGCAATCATGACAAACAGCATATGATCGGAATAATTCTGCATCAGTGCTGATGTCATTGCAGGGCCAGCAAGGCTGCCGATAGTGTAGCTAAGTAGCAGGGCCTGATTCATCGCAACCAGTTGATGATGCACCACTTTCTCACAAGCCCATAACATCGCAACAGGGTAAAGCGTGAACCCAGCCCCGCCGAGAATAAAGAGTGCTGGTGCCATTGCGGCGTTGCCCAGCATCGCGAGTGCACCAATAATAATGGCAAATACCTGAACCCGAAGTACAAGTAAGCGGCCGAACCGGTCCGCGAGACGTCCTGTTGGCCACTGACCAACGATGCCAGAGCTGATCAATAAAGCCATCCAGTAACCAACCGTTGAGTCGCTCATTCCCTGGTGAGAAAGATAAAGCGGCATGAGTCCATAAAGTGAACCCAATAAAATACCGGAAATAATGCAGCCATTAATCCCAAGACGTGCGCTACGTAAACGCAATATTGACCACATACGTGATGGCTGAGTCTCTTCATCATTGCTTTTTGCCATGATTTTCGTAAAGACCAGCGGCAGAATGGCTACCAGCACCAGTCCCGTTACCCAGGGAATGACCTGAATCAGTTCCGTTGACACTTTGCTGACAAGAATCTGGCCCACCACGGTGCCGAGGTAGTAAACCATCATATAGGCAGCGAGCAACTGCCCACGGTTGCGGATAGTGCCGCTGCAAAGTAAAGCGCTTTCAACAACCACCCAGAGTAATGCGCAACCGATACCAGCAACAAATCGCCACGCCGACCACGCCAGCAGACCGTTTTGAAAAATCAGTGCCATTGTACCCAGCGCAAAAATAATCGAGGCAATGTAATAGCTGCGGTTGAAACCTAAACGTTTTATCGCTGTACCCGCCAGTAACGTCCCGACCAGGTTACCGCTATACCACGAAGAACTGACCATACCCACCTGCCACGTCGGCAATGAACCGTGAGTAAGCCAAAGTGGTACCAGCGTATTGAGTACGGCAATGGAGATAGTAAGCAGCAGCAGACCACAAAGCAGGACAATTACGGGTCGGGACCAGGTAGACATTATTTAAAACAACCAAAAGGGCGGGGAAATTTCGCGCATCATGCCAGTAAAGAAATTATTGTCAACGGCTTAAAATCGACCACCGCACAATTTGCCCGACAAGGATTTAATTTTTTTATCTGCAATCGCAATACGGCGTGAAATTCATATTCAGAATAGAAGCTATCAAATTGAAATTTATCAATTTATTTTACTATACATTACGCTAATCGATGATATTTATTGCTTGTAGAATTCGCTGAAATATTAAGTTATTTACCTGTCAGGCCTCAAAACTGAAGCAGTAAAGAAAAAAGCCTGCTGGTTAACCAGCAGGCTTCAATGCATTAATTAGCCAATGTATTCCAGCCCTCTCATATATTTCTTCAGTACCTCAGGCACTGCAATTCGACCATCGGCCTGCTGATAGTTTTCCAGTACAGCAACCAGAGCACGACCTACCGCCAACCCTGAACCATTCAAGGTGTGAACCAGACGTGGTTTCTTCTCCGTTTTACTACGGCACCGGGCCTGCATACGACGGGCCTGAAAATCGCCCATATTTGAACAGGATGAGATTTCACGATAAGTGTCTTGTGCAGGCAACCACACTTCTAAATCGTAGGTTTTGCCAGAACCAAACCCCATGTCACCTGTGCACAGTAATACTTTGCGATAAGGCAACTGCAGCAATTGCAGTACTTTCTCTGCATGCCCCACCATTTCTTCGAGAGCCTGCATTGATTCCTCAGGTCGGGCTATCTGCACCATTTCAACTTTATCAAACTGGTGCATACGGATCAGACCTCGGGTATCCCTTCCATAAGCACCGGCTTCCGAACGGAAGCAAGGTGTATGCGCGGTAAATTTCAGCGGCAACGATTCCTCTTCAAGAATTTCATCACGGACCATATTGGTCAGTGGTACTTCTGAGGTTGGTATCAAGGCATAGTCGCTGCTGGAGGCTTCTTCCTCCAACGGTCGCGTATGGAAAAGATCCTCACCAAATTTAGGTAATTGCCCGGTTCCATACAGGGAGGCGTGATTCACCAGATAAGGTACGTAGGTTTCCAGGTAACCGTGCTGCTCCGTGTGCAGATCCAACATAAACTGGCTCAGTGCACGATGCATCAGAGCAATTTGCCCCTGCATAACCACAAAGCGGGAGCCAGTTAATTTGGCACCCATGGCAAAGTCGAGTCCATGGGCCATCTCGCCAAGTTCTACGTGATCGCGAACGGGAAAGTCAAAGTGCCGCGGCTCACCCCACCGGCTGATCTCCAGATTTTCACTGTCATCTTTTCCTGGAGGGACTTCATCTGCAGGTATATTTGGTATCGTCAATGCCAGGTCACGAATCTCGCTTTGTAATGTATCGAGCTCCGCTTTAGCCGCTTCCAGGCGCTCACCCAGCTGGTTAACTTCCTGCAGCAATGGCTCAATGTCTTCCCCACGCACTTTAGCCTGGCCGATAGTTTTGGATCGGGCATTACGTTCAGCCTGAAGTGTTTCCGTTTCAACCTGCAAAACCTTGCGACGTTCCTCTTGCAAACGCAACGTTTCAACATCCAGTTTAAAACCTCGCCGTGCCAGTTTTTCAGCGACTGCGTCTGGCTCATTACGCAGCAGATTGGGATCGAGCATGCTTATCCTGTGATTAATATATTGAAGTAATAAGAGGGTACATACAGTATGCGAATGCGTTGGATTTATTGCTAACCTTACCGCAACACTCTTATCTACGATAGCGTTTTATCGGGCTATTTTGATCCTGTTCTGTCAGCCAGGCCAGCTTTTCGCCGATCTTCGCTTCCAGCCCGCGTGAGGTCGGTTGATAGTATTGCGTTTGTGCCATTTGCGATGGGAAATAATTTTCCCCGGCGGCATAGGCATTTGGTTCATCATGCGCATAGCGATAGGCTTCTCCGAACCCCATCTCCTTCATCAATTTTGTTGGCGCATTACGAAGATGCTCAGGTACATCATAATCCGGGCTTTCACGGGCATCCCGCATGGCCGCCTTGAAAGCCGTGTACACGGCATTGCTTTTCGGGGCGCAGGCCAGGTAAATAATTGCCTGTGCAATTGCTCTTTCCCCTTCCGCTGGCCCGACACGGGTAAAACAATCCCACGCTGCGATCGCAATTTGCATAGCACGAGGATCGGCATTGCCGACATCTTCTGAAGCAATAGCAAGCAGCCTGCGAGCCACATAAAGTGGATCGCCCCCAGCGGTGATAATCCGGGCATACCAGTATAAAGCCGCATCAGGCGCAGAACCGCGAACAGACTTATGCAGTGCCGAAATCAAATCATAGTAGCGGTCACCCTTATTATCGAATCTGGCGCTACGTTCCCCTGAAACTTCATTGAGCAGCTGCAACGTCAGTTCACGTTCTCCAGTACTGTTGACTTCGGCCATATCGGCCATCATTTCCAGCGTGTTAAGCGCCCGACGTGCATCACCATTGACCAGAGCGGCAACTGTTTTGCAAGTTTCAGCAGGCAACCTGATATTTTCGTTGCCATAGCCTCTTTCCTTATCTTGCATTGCCTGTCCCAGCACTGCTTCAATTTCCTCGCTGGTTAATGATTTCAGCAGATAAACTCGGGCACGGGACAGCAAGGCAGAATTAAGTTCGAACGAAGGGTTTTCAGTGGTGGCACCAATAAATGTAATGGTGCCATCTTCGATGTGCGGCAGAAAGGCATCCTGCTGACTTTTATTAAAACGATGTACTTCATCAACAAAAAGGATAGTTCGATGCCCCGCATCACGATTTTGTCGGGCGCGTTCAATCGCCTCGCGAATTTCTTTAACACCAGAGGTAACCGCAGAAATTCTTTCGACACCGGCATAAGCATAATGCGCAATAATCTCAGCCAGCGTGGTTTTACCTGTACCCGGCGGCCCCCATAAGATCATCGAATGCAAATGCCCTGCTTCAATCGCCCGCGGCAGAGGTTTACCAGCAGCCAGCAGATGCTGTTGCCCAATATACTCAACCAGCGTGCGGGGCCGCATCCGCGCTGCAAGCGGTTGAAAACTGTTATGGGAAAAATCCAGTGACAGATTCACGCACGCTGACCTCACTGACGTTGATCGTCCACCGTGACACCTTTTGGTGGGGTAAACTGAAATTTATCGGCACTAATCGCGCCATTTTTCTGGCTTTTCAGCGCATAGCTACTGCGCTGCCCATCCTGCTCAACCGCGCTGAATTGATGAATAGTGCCATCAGACGATACATTAATCGTGAACTGCTTCAAATTGCCATCAGCTGACTCAGGGGTCAGTTCGAAACTGTCACCCTGCTGACGTATGTTGTATTGCTTCCAGTCACTATTTTGGTTGCGCGCAATCAAGATAAACGGCGTGTTGCTGGTGGCATCCTTCAGCCAGGTTGCGCTGACCTGCTCAACAAATGGATTGTAAAACCACAGAGTTTTCCCATCTGAAATCAGCACACTTTCGTCCGGTGCTGTCATATGCCAGTTAAAAAGGTCCGGGCGCTTAACCCATAGCTCACCTTGTCCCTCCTGAACTGACTGGCCACTGCCATCAGTTACTTTCTGGGTAAAACTGGCATGAAAACTGTTCACTTTATTAAGACGCTGTTGCAGATCGGAAGAGGCATCCGCTAATACGCTTACAGAAGTGAACGCCGCCAGCAGGCAGCAGGAAAGCACTATTTTTTTCATCACGGCATCCTTATTGAAAACTTTTATATCCCTGAACGTAGGGAAGCTCATGTGGATAACTGTACTCAGGCTGGAACAATAGCAACAGACGACTGTTCCGAATGCCATCAACCACCACTGTCTGATATGGCGTTTCAGTTCTGGGACTCAACGAGCCGCGGTTAATCCGGCCCGCCTGAATGTTAATAGTTTGGTGAAGTATTATTACATTTCATGAGGTGGTGGTGAAAGCACTTCACGATTACCATTATGACCAGGTGATGAGACAATGCCTTGCGCTTCCATCTGTTCAATAATGCGCGCAGCACGATTGTAACCAATTCGGAACTGGCGCTGCACACCGGATATTGATGCCCGGCGTTTTTCAACCACAAAACCCACGGCCTGATCAAACAGAGGATCAAGTTCTTCATCACCATCCATACCAGCTGCCCCCCCTTCGCTTTCCTCACCAGCCGTGATGCTGTCGATATACTGAGGAAGTCCGCGCGCTTTCCAGTCCTGTACCACGGCATGAACTTCCTGGTCACGCACAAAGGCGCCATGAACACGCACTGGCATTGAAGAGTTAGGGGGCATGTATAGCATATCGCCCATGCCAAGCAATGATTCAGCTCCCCCCTGATCGAGGATGGTGCGGGAATCAATTTTGCTCGACACGGTAAAGGCTATGCGCGTTGGAATATTTGCTTTAATAAGTCCCGTAATCACATCAACGGAAGGACGCTGGGTAGCCAGGACCAAGTGGATGCCGGCAGCGCGCGCTTTTTGTGCCAGTCGGGCAATCAGCTCTTCAACCTTTTTCCCGACCGCCATCATCAAATCGGCAAACTCATCCACCAGCACCACAATGAAAGGCAACTTTTCCAATACTGGAGGTATGCTATCCATGCTGTCGCCAGGCTTCCAGAATCGATCGGGAATAGGGCGTCCCATTGCCGCCGCCTGAGCAATTTTTTCATTGTAGCCAGCAAGATTACGCACGCCGAGCGCTGACATTAATTTGTAACGCCGCTCCATTTCGCCAACGCTCCAGCGCAGAGCATTTGCAGCGTCTTTCATGTCGGTCACTACTTCCGTGAGTAGATGGGGGATCCCCTCATAAACCGATAGCTCGAGCATTTTCGGATCGATCATGATAAATCGCACATCTTCCGGCGTGGCTTTGTACAACATGCTGATAATCATTGCATTGACGCCGACTGACTTACCTGAGCCTGTCGTACCTGCGACCAGCAGATGTGGCATTTTTGCCAGATCGGCGACCACAGGCTGCCCTGCAATATCCTTACCCAGCACAACGGAAAGGGGTGAAGGGTTATCCCGGAACTTATCGCACTCCAGAACTTCCCGCATATAGACCGTTTGACGGTGTTTGTTAGGCAACTCCAGCCCAACATAAGGTTTGCCCGGAATGACCTCAACAACACGTACCGCAACCGCAGAAAGGGAGCGCGCAAGGTCGCGAGACAAATTAGAAATACGCGCGGCCTTAACACCTGGTGCCAGGTCAAGTTCGAAACGAGTAATGACCGGACCAGGAGAGATGCCTACCACTTCCGCTTTCACCCGATAATCAGCCAGACGCGCCTCAACCAGACGAGCAGTTTGCTCAAGAGCAAACATATCCACCGGCTCGGCTTCTGCCGGAGGAGCACTCAGTAGGTCAAGAGTGGGTAACGGTGTGGTTGGCCTTTCCAATGGTTGCTCATGGCGTACCAAAAACGGATGGAACAGGCTGTCAGCAACGGACTGTGCAGATGCTTCAGGTTGAGCAGTGATGACAGTTTGCTGTTGCTCAACGGATGATATCTGTTGGGGCGGTATGGCAGGCTGTTGCCATACGGTATCCTGACTCTCAACAATCTCCGAGGGCGTAAACAATGGTTCACCTTGCCCGTCATCGACCAGGTCATTCATCGGCGAGAAATCGAAAGTGCCTGCCGTATTGAGTTGGAAAGTCGGACCTTCTTCCGGTTCTTGCGTATATTGATAACGCTGTTCCTGTTGCGCTGAAAACTGGCGCGCCAGTTCTGCCTGCTCGCGCTCTTCATCAGCATCATCAGCAAATTTTTCACCATAACGATCCTGCTGCTCTGCAAGGAAAGCCTCGCGCAACTGAGCCTGTTCACTTTCTTCCGCACCTTCATCAGTTTCGGCAGATGGCTGAGACAGATCCCTTTGCTGACGCAGTGCATCTTCTTTAGCTTTCTCTTCAGCCATTCGCTGCGAAGGTAATTTAATCCCCCACGAAGCAAGCTCCCGTCGAGTCGGCAGCCTGACCGGATTTGGGCGCGGTAGTTCAGGGCCAGCACCCTGCTTCACCTGCGTATTTACAGACCCACTGGCTGCTGTCAATCCAGGCATAAAGGGCATGGCGGCAGGTATTTCTGCTGGTTTTACATCTTCGGGCTGCGAAACGTCCTGCGAAGAAAAATCACATGATAAAGATACATCACGCCAGTTACCCATGCTCGGAGCATCATCCTGGCCAACCTGAGGCAAAGATATGGCTGGTACCTCTTCAGGCACGGTAAACTCAGACCATTCAGCCAGTGCGTTCTTGTCTGGTATAGACGCCGTTTGGAGAGGTTGCGGAATTGTGGTTTGGCCTTGAGCATCAGCAGATGCTGCCATCACTGGTGGTGTTGGCCTTGCAGAAAGCGATACAGGCTGCGGTACTATTTTTGAATCTTCGCCAGCCCTCACTGAAGCGGGCGGCATAGCTAAAAATGGAGCGTCATCTTCATTATTATGCTGAATAATTTCGTGACGTGCTTTTTTCGGGGCAGACAGGAGCACATCATCACTTTCATCAGATGGATGCGGCAGGGACTCAGAAGATGCTGACCTCTTGTACCACTCTTCTTCGTACTCATCATTCTGGTACTCTTCTTCTTGCCACCGATCATCTTTGCGTGAACGATTACTGGCAAATGTCAGGATGACCATTACCACACTGCCGATTTTTTCGGCAATTATCAGCCATGACCACCCCGTGTAAAGGGTCAAGCCCGCAGCCCATATAAACAGTAATGTCAGCGTTCCTCCTGGACCACTAAACCAGGGTGACATAGCATTACTTAGCAAGCTTCCTATCACACCACCAGAAGCGAAATACCCGATATCATCTGCATTCAGGGCCGCCAGTCCACAGGTTGTCACGACAAGAGCAAGTACACCTATAAGCCGCAATGCTACAGCAAAGTAGTCGATATACTCCTGCATGTTGCACTGACGAAAAACTATCCAGTAAAACCCCAATATTACTGGCGGGATAACATAAGCCATCACGCCAAAGATGAAAAACAGCGTATCCGCAAGCCAGGCCCCCACACCACCACCCAGGTTATGAATGGGTTCATGCCAGGCAGTCTGTGACCAACTGGGATCGGAAGGGTTGAAGCTCACCAGAGCAACCATTAAATAAACGGCGAGAAGAGCAACGATAATTAACAAGGCTTCCAGCAGACGTCGTCCGCTGCTCATCGGTTGTAACGAAACATCTTTATCTTCTGTATATTCCTGGCTCAAGCGCATCTCCAGGTGCTTGTAAACAATGAAAGCAGCAGCGCCGGGCTTACCCGACGCTGAACCTGTATGAATTCACAGGAGTGTACCGAAATCTGTCAGGATTTGCACCCGATGTGTGTTACCGCGTTTTAATCACCAGTCGGTTGCTTTGCTTCACTTCTTCCATGACCACGTAAGTACGCGTGTCGTTAACGCCCGGCAAGCGTAGCAGGGTTTCACCGAGCAATTTACGGTACGCCGACATGTCAGGAACGCGCGTTTTCAATAAATAGTCGAAATCACCTGAAACAAGATGACACTCTTGAGTTTCTTCAAGTTTTTGCACCGCAGCATTAAATTGCTCAAACACATCCGGGGCCCCACGATTAAGAGTAATCTCAACAAATACCAGCAGCGATGCATCAAGGTAGTGTGGATTCAGTTGAGCAGTATACCCAAGAATAAACCCCTGACGTTCAAGGCGACGAACGCGCTCAAGGCAGGGTGTCGGAGATAACCCTACCCGTTTGGATAGTTCAACATTCGAGATGCGCCCATCCTTTTGTAATTCATTCAGAATATTACGATCAATTCTGTCGAGATCTTTACCAGGCCGTTTTTTATTGTCTACCATTATTATTGTCTCTCTTAAAACCTTCCCTTTACCTGCCATCCCCTGCTCAATTTAAATTATCGCAGGGATGTTCTAAGTGAAGTCTGGAGCCTGCTGCGAGATTTACCGCCCATTCGCATGAAGCATGTTGTCTGTCCACACCATGCTTCATTACCAATGACAGACCGGGTATATCTGACCGAAAGCGCAAAATCAGCGAGTTATACTAATTCGCCAGCCGAAACACCCATTGCTTCCTATAATGTTTTCGCAAAAGCCCAGCCGATTGTCAAAGTAAAACAACCTAAATCAGTACAACATGCCGTATGTGTTGCTAACTGGCCATTTTTTAATAGATATTTTGGCCTTATTGCACCATCTGGCATCATCATTTGCTCTGTTTTTGCGCATTATTATCCAAAGTGGATCAGCTTAAATCGATTTAGCCTGTTATAACCATTGTGAACAAAATCGCTGAACGCTTTTTTTGCTCCGGTAAATTCCCTACAATCGCAAACAATCCTGAAAATAAAAACAGTTGAGGGTCTCATGAGCACCGTTAAACACAGTAAATTACTTATTCTGGGTTCTGGTCCGGCAGGCTATACCGCCGCCGTATATGCGGCTCGCGCCAATCTGAATCCGGTATTGATTACCGGTATGGAACAAGGAGGTCAGCTGACCACCACCACTGAAGTGGAAAACTGGCCCGGCGATCCGCACGATCTCACAGGACCGCGGCTTATGGAACGCATGCAGGAACATGCAGAAAAGTTCAACACGGAAATCATTTTCGACCATATCCACAGCGTTGATCTGCAAAATCGTCCGTTCAGATTGACAGGTGACAACGGGGAATACACCGCAGATGCGCTGATTATCGCAACAGGTGCATCAGCGCGCTATCTGGGACTGCCTTCAGAGGAAGAATTCAAAGGCCGCGGGGTTTCTGCCTGTGCCACCTGTGACGGTTTTTTCTATCGTAACCAAAAAGTTGCCGTTATTGGTGGAGGAAATACTGCGGTTGAAGAAGCGCTTTATCTGGCAAACATTGCTGCTGAAGTGCACCTTATTCATCGCAGGGATAGCTTCAGGGCCGAGAAAATCCTTATTGACCGCCTGATGGAAAAAGTTCGCAATGGCAACATTGTGCTGCATACCAATCAGACGCTGGACGAAGTCATCGGTGACCAGATGGGTGTCAGCTCTCTTCGTTTGCGTTCAGCGCTGGATAATACTGAGACGAAAGAACTTAATATTGCGGGCCTGTTTGTTGCAATTGGTCACAGCCCGAATACCGCCATATTCAAAGATCAGCTTGAGCTGGAAAATGGATATATAAAAGTTCAGTCTGGCCTCCAGGGTAATGCGACACAAACCAATATTCCAGGCGTATTCGCTGCGGGCGATGTCATGGATCATATTTATCGTCAGGCAATTACTTCTGCCGGCACGGGGTGTATGGCCGCACTGGATGCAGAACGCTATCTGGATGGGTTAGTTAAAAAGCCCCAGTAACTTGTTAATAAGTTGAGCTAACTTTCCTGCGGGCGACCATAACTGGTCGCCTTTTTAATTGCTGCACGGTACTATTTACCATAATTTTCCCGATTCATCACGGGCCGCGCCGACGGCTCACTCGCGGGCTTCCCAAAAGATATGAATAAATCACGGCAGCAACAACTATTGCGCTGGCTAAAATGCCAAAGCGTCCACGGTAAAGGCTGGCTGCGGCTTTCGCAGCTTCTCGGCATTTTTAGTGCGCTGTTTATACTGGCGCAGGCATGGCTGATGGCTGACATGTTTCAGTCGCTGATTGTCGATAACCTGCCCCGCGAGAACCTTTTTTCGCAGTTTATTATGCTGATCGGCTGCTTTTTTCTGCGCGCTCTTCTGGTTTGGTTACGAGAAAAAGCAGGATTTGAATATGGCAACGTTATTCGCAGAAACCTCCGTGAAAACGTGCTAAACCGACTGGAAGTGCTCGGCCCCGCGTGGATACAGGGAAAACCAGCGGGAACCTGGGCCACTTTGCTGCTCGAACAAATTGAAGATATGCAGGATTACTTTGCACGCTATTTGCCTCAGATGCTGCTGGCAACACTTATTCCCTGCTTAATTTTGCTGATTTTGTTGCCGATCAACTGGGTGGCAGCCGTCATTCTGTTTGTCACTGCGCCGTTGATTCCGTTATTTATGGCGCTGGCAGGAATGGGCGCTGCGGATGCCAACCGGCGCAATTTTAAAGCGCTGGCAAGACTTAGCGGTCACTTTCTTGACAGGTTACGCGGGCTTGATACGCTCAGACTCTTTTATCGCGCAGAAAAGGAGACGCAGGATATTCGCATGGCCTCAACGAATTTTCGCCAGCATACAATGGCCGTTTTGCGCCTCGCTTTTCTCTCATCCGCCGTGCTGGAATTTTTCGCTTCACTTTCCATCGCCGTGGTCGCGGTTTATTTTGGTTTTTCGTATCTGGGTGAACTCAACTTTGGCCACTATGGACATGGGGTGACACTTTTTGCAGGATTTTTGGCTCTGATTCTTGCACCTGAGTTTTTTCTCCCTTTGAGAGAGCTGGGTACATTTTATCATGCCAAAGCGCAGGCAATAGGTGGAGCCGATGCGCTGGAAGCGTTTCTGACGGAAACGGCAGAAATACCAGCTGAACGCGGCGAACAGGAACCGGACTTCAGCCATGAATTCAACGTGGTGGCTGAAGGACTCAGGATACTTTCACCACACAATACATTACTGGCAGGCCCTCTCAATTTTACCCTGAGTGCTGGCAAAAGAGTTGTGCTGATTGGTCAGAGCGGTGCCGGCAAAACATCATTACTGAATGTGCTACTAGGCAATCTTCCTTATCAAGGTTCGCTTCGCGTAAACGGTGTGGAGCTGCGTGATGTCCGACAGAAATACTGGCACCAGCACCTGGCATGGGTCGGGCAGAATCCTCACCTGCCAGCCAATACGCTGGCTGAAAATATTGCGCCTGATGGCAGCAGAGACCTGGCGAGACTGCAGCAGATTTGTGATACAGCGGCCGTGACAGAGTTCATCCCACATTTACCTGACGGCCTCGCAAGTGAAATCGGTGAACAGGCCGATAAACTTTCTGTTGGCCAGACACAGCGTGTCGCAGTAGCCAGAGCATTGTATAAATCCTGTAAAATGCTTTTGCTGGATGAACCGACAGCCAGCCTCGACAGCCGAAGTGAATATCATGTTAATAAAGCATTAATTGCAGCGTCTTACCAACATACCACCTTACTGGTAACTCACCATTTACACTTACTGCATCTGTGGGATGAAATCTGGCTTATGCACGAAGGCAGGCTGGTTCAACAAGGCAACGTCGAGCAACTTTCACAAGAGGGTGGCCTGTTTGCTCAACTCATTTCACGCGACAGGGGATAATTTATGAAGATTTTACGCCCTTTTCTTGCGCTGTATCGCCGTCACTTTTGGCGTCTGACTTTGGGCGTAGTGCTGGCGATGATTACGTTGCTGGCCAGTATTGGGCTGCTCACCCTGTCAGGTTGGTTTCTGGCGGCTTCTTCACTTGCTGGCATGGCAGGGTTGTTCAGCTTCAACTACATGTTACCCGCAGCAGGCGTTCGTGGCGCAGCGATCGTTCGCACCGCTGCTCGTTATTTTGAGCGGTTAGTAAGCCATGATGCTACGTTCAGAGTACTTGAACATTTGCGGGTGTTTTCCTTCAGCAAACTTTTTCCCCTCTCTCCGGCGAAGCTGACAGACTTTCGCCGTACCGATCTGCTGAACAGGTTGGTTGCGGATGTCGACACCCTGGATCATCTTTACCTGCGCATCCTTTCCCCCTTCGTTTGCGCACTTATAGTAATCCTTGCGATAACAGCGGGGTTAAGTTTTCTGGACTGGCAATTAGCACTGTTGCTGGGGGGCATACTGACGTTAACTTTACTGTTGCTTCCCCTGCTTTTTTATCGCCCGGGCCTTTCAGCAGGTCAGACGTTAACAGCCCTTCGGGCGCAGTACCGCGCACAGCTTACCGACTGGCTGCAAAGTCAGACGGAACTGAAATTGTATGGCGCAGCTCAACGCTTCAGAAATGATCTGCGGATGACCGAAGCAAAATGGCAGAATGTACAGCGCACACAAAGCAGTCTGACAGGTCTTTCACAGGCTTTATTGTTGTTGATTACTGGCACCAGCGTTGTGCTGGTTTTTTGGTTAAGCGCTGGTGGTATCGGGAATGAGACACACCCTGGGGCGCTAATTGCCCTTTTCGTTTTTTGCGCACTTGCCGCTTTTGAAGCAATTGCACCCGTCGGCGGCGCTTTCCTGCACCTCGGGCAGGTTATTGCTTCAGCAGAACGATTAACACAGATAATCAATCAGCCGCCCGCCGTTATTTTTCCCACCCGCCAGCAAGGCGGGGTGACTACGCCAGCGTTGAGTATACACAATGTCAATTTTTCTTACCCAAATGGCCGAAGTGTGCTGAATGACGTTTCACTGGACGTGAGCGCCGGTGAACATATTGCTCTGCTGGGGCGAACGGGCTGTGGCAAATCCACGCTATTGCAGCTGCTCACGCGCGCCTGGGATGTCGATAGCGGAGACATTGTTATTCATGGCCAGCCACTTAAAAAATGGGACGAAGCCTCGTTACGTAGCATGACCAGTGTGGTGACGCAGCGCGTTTATCTTTTTAGTGGAACCCTGAGGCAAAACCTTTGCCTGGCCGCATCAGAAAGCAGCGATGAACAATTAACCGATGTGTTATATCAGGTTGGACTGGATGGATTACTTCTCGACGGTCAGGGATTGAACAACTGGCTTGGTGAAGGAGGTCGCCAGCTTTCAGGTGGCGAACTTCGTCGTTTGGGACTCGCTCGCGCTCTGCTGCACGGCGGTTCTTTGCTGTTGCTGGATGAACCCACTGAAGGCCTTGATGCTGAAACCGAGCGGCAGATTCTCACCCTGCTGCATGAGGTGGCAAAAAATAAGACGTTGATCATGGTTACACATCGATTACGTGGGCTGGCGCATTTTGACCGGATTTGCGTTATGGAAGAGGGATGCCTGGTTGAACAGGGCAAACATCATGATTTAATCGCAAAGCGCGGATGCTACTGGTATTCTCATCAACAATTTACGTTATAGTCAGAGGCCTCGGTGCGGAAGAGATTATTTTCATGCGTCTGATCCAACTTTCCAGAGATTCACTCAGCTTTCCTCCGCCAGAAATGGCTCTGCGCGAACCTAACGGCCTGCTGGCAATAGGGGGCGATCTCAGCCCTCCCCGTTTACTAAGTGCTTATTATCGTGGGATTTTCCCGTGGTTTTCAGCGCGCGATCCTATCCTGTGGTGGTCACCGGATCCGCGCGCTGTACTTTACCCAGATAAATTTCATCTCAGCAGAAGCATGAAGCGTTTTCATCGGCATTCACCCTATCGCGTTACAATGAACCAAAACTTTTATGGTGTGCTTGAAGGCTGTGCCAGTGACCGCCAGGAAGGTACCTGGATCACTCACGAAGTTAAACGAGCATGGTTGAAACTATCAGAGGCCGGACATGCACAGTCCATCGAAGTCTGGCTGGGAGATGAGATGGTTGGCGGCATGTACGGCATGGCTCTGGGGCTAATTTTCTGCGGTGAGTCAATGTTCAGCTACCGGGAAAATGCTTCAAAAACTGCACTGCACGTCTTCAGCCAATATTTCGCACAACAGGGCGGAAAATTGATCGATTGTCAGGTACTGAACCCACATACCGCCTCGCTGGGTGCGGAGGAGATAAGCAGATCTCATTATCTGAGGCTTGTGGAGGAAATGGCGCATCATCCTTTGGCCGAAAGCTGCTGGCAGCAACAGACGCTTTTTTGATATGAATACACGATGTTTTCCACGCAAAAGTGGATAACAGTGATATACTGCGCCCGTTTGCAATGTCGTCCGCCCTTCGCTTCCTGTGGATCGCGAACCGGGTCTGGCTGGGAATATTAACGCATCTCGTCATCAGGTTTTCATTACGCTCAGAAGCGAATGCAAACCCACTCTTAGCCCGCAATTCTCCACGCTGACGTCATTATTTTACAGTTTATTCGTTGCCTCTCTGCCTGTTGGCAGAGGCGCTAATGCTGGTGAAATCACCAACAATTCTTTACATAATACCTGAAATTCGGCATTATCTTGCCGGTTAAAAATGAAGGTTGTAACCCCCAGAGGATTCGATGGCCAAAGAAGACAATATTGAAATGCAGGGTACCGTATTGGACACGTTGCCTAACACCATGTTTCGCGTTGAGTTAGAAAACGGACATGTGGTTACTGCTCATATCTCCGGTAAAATGCGCAAAAACTACATCCGCATCCTGACGGGCGACAAAGTTACCGTCGAGCTGACCCCGTACGACCTGAGCAAAGGCCGCATTGTCTTCCGTAGTCGCTAAATCGCTTTTCTGCTGCTGGTTGGCGTAATACAGTAAAAAGGCCGCACGATGTGCAGCCTTTCAATTTATAAACATTCATTAAAATTAATGAACTGTACCTTCAGTTTTACGCTTTTCAGCACTAAGGAAGTGGTAAGTCAGTTCATTTTTCGCCTTATCCAGTGCGACCGACACTGAACCACCGTCAACTAAAGAGCCAAACAGCAGCTCATTCGCAAGCGGTTTCTTAAGGTTTTCCTGGACGGTCCGCGCCATTGGACGAGCGCCCATGGCTTTGTCATAACCTTTCTCTGCCAGCCAGTCGCGGGCTTCATCGCTGACCTCCAGCGACACCCCCTTTGCATCAAGCTGCGCCTGCAATTCAACAATGAACTTATCAACAACCTGGTGGATAACCTCAAGATCAAGGTGTTTGAACCAGATTATATTGTCGAGGCGATTGCGGAACTCTGGGGTAAAGATCTTTTTGATCTCTTCCATTGCATCGGTGCTGTTGTCCTGCTGAATTAACCCAATTGACTTACGCTCTGTTTCACGCACTCCCGCGTTGGTCGTCATCACCACCACCACATTGCGAAAATCAGCTTTACGGCCGTTGTTATCGGTCAACATACCATTATCCATAACCTGCAGCAGGAGGTTGAAAACATCCGGGTGCGCTTTTTCGATCTCGTCAAGCAAGACCACCGCGTGAGGGTGCTTAATAACGGCATCGGTCAATAGCCCTCCCTGATCGAAACCAACGTAGCCAGGAGGAGCACCAATGAGTCGACTGACGGTATGTCGTTCCATATATTCAGACATATCAAAACGCAGTAGTTCAATACCCAGCGCCTTAGCCAGCTGTACGGTAACCTCCGTTTTACCGACGCCAGTAGGGCCAGCAAACAGAAAAGAACCCACCGGCTTACGATCCTGCCCTAAACCTGCACGGCTCATCTTAATCGCTTCAGTCAAGGTTTCAATGGCATTGTCCTGACCAAATACCAGCATTTTAAGACGGTCGCCAAGCGTTCTCAGCGTGTCCCGATCAGTGGCGGAAACGCTTTTCTCAGGGATACGGGCGATACGGGCAACAACAGATTCAATGTCAGAGACATTAACCGTTTTCTTACGCTTACTTACTGGTATCAGACGAGCACGGGCGCCCGCCTCATCGATGACATCAATTGCTTTATCAGGCAAATGACGGTCATTAATATATTTCACCGACAGTTCCACAGCGGCTCGTACGGCTTTAGCCGTATAACGGACTTCGTGATGGGTTTCATATTTTGGCTTAAGGCCGTTAATAATTTGTACCGTTTCATCCATTGAGGGCTCAGTAATATCGATTTTCTGAAAGCGACGTGCAAGCGCACGATCTTTTTCAAAAATATTGCTGAATTCCTGATAGGTGGTGGAACCCATCACGCGAATTTTTCCACCAGACAGTAAAGGCTTGATCAGATTAGCCGCATCAACCTGACCACCTGAAGCGGCACCAGCACCGATAATCGTATGAATTTCATCAATAAACAGAATACTGCTGTTATCCTGTTCAAGCTGTTTCAGTAGTGCTTTAAAGCGCTTCTCAAAATCACCACGATATTTAGTCCCGGCGAGTAATGAGCCGATATCCAGTGAGTAGATAGTTGCGTCCTTCATCACTTCAGGCACGTCGCCCTGCACAATCCGCCACGCCAAACCTTCTGCAATAGCAGTTTTACCGACGCCAGACTCCCCTACCAATAGCGGATTATTCTTACGACGGCGACACAATACCTGAACAGCGCGTTCGAGTTCTTTATCGCGCCCAATGAGCGGGTCAATTTCCCCTACGCGGGCAAGCTGATTAAGGTTGGTGGTGAAGTTCTCCATACGTTCCTCCCCGCCAGCCTGCTCTTCGTTTACCGGATTGTCAGATGACGCCGATGCGCCCGGTTCATCTTTACGCGTGCCATGTGAGATAAAATTCACCGCGTCGAGTCGGCTGATTTCATATTTACGCAGTAAATAGGCTGCCTGAGATTCCTGTTCACTAAAAATAGCGACCAGCACGTTGGCACCCGCAACTTCGCTGCGTCCGGAGGATTGCACATGAAAGACCGCGCGTTGCAATACACGTTGGAAACTGAGCGTTGGCTGCGTGTCTCGTTCTTCAGCACTGACCGGTAAAACCGGGGTAGTTTGTTCAATGAAGGCTTCAAGCTCCTGCCGGAGAGCCACGATATCAACGTTACAGGCTTCCAGCGTCTCTCTGGCTGACGAGTTACTGAGCAGAGCCAGCAATAGATGCTCGACGGTCATAAACTCATGACGGTGCTCGCGCGCTCTGGCGAAAGTCATGTTTAAACTGAGTTCCAGTTCTTGATTGAGCATAGGCACCTCCCCCAATAGATCGCCTTAATCAGGCTTTTTCCAGCGTACACAGCAACGGATGCTCGTTCTCCCTGGCGTACTTATTTACATGAGCGACTTTGGTTTCTGCCACTTCCATAGTAAAAACCCCGCAAATCGCCTTTCCCTGGTAATGGACCGCAAGCATCAGTTTCGTTGCACGTTCAACATCATAAGAAAAGAACTTTTGCAATACGTCAATAACAAATTCCATAGGCGTATAATCGTCATTGTTCAAAATAACTTTATACATCGAAGGCGGCTTCAGCTCTTCGTGAATCTTGTTGTCTGCAATCTGTTCAAAATTAAGCCAATCGCCAGTTTTTCCCATAACTATCCACTGTAAAACGTTGCTTGATTACGCCAGATTTATTTCATTCAGCAACCAGTTTAGCACGCCACGTATACCCGGCGACGTTGAAGGATTGCTTCCGCAGATTACTTGCATGCGACTCTCATCACAAAACTTTCAATAGCATTAACTGCTTCAAATTTTGATGATTTAATCCCGGCCCTGAAGTCCCAATTGCTTGACGCATTGTCCTGTTTCTCTACAATACTGGCTTGGTCTGTGTATATTTTAACCAGCCCTGACGCATCTACCTCATTCACCTCACTCAATTGAACGTCATCGCGAGGGATCCAGCCGTTGTATGGAGACAGGTACAGTTAAATGGTTCAACAACGCCAAAGGTTTTGGTTTCATCTGTCCGGTTGGAGGTGGCGATAATATTTTCGCGTACTATTCAACTATTCAAGATGGATGGATACAGGGCGCTAAAGGCCGGGCAGCAAGTCCAGTTCAATGTGCACCAGGGTGCGAAAGGCAATCATGCCAGCCTTATCGTCCTCTGTGGAATCCGTGATGGAAACCTGCGCCTGACCTTTTCTCATTCTGAACAATCCTTGTGTAAAATGCCAGTCACCTCCGCTGGCATTTTTTAGCGATACAAATCAAATTGGGACAGGTAACCGATTTTCAAGCATAGTTTGGCTTTATCCTGAAACATACTCTTTGGGCTTTCTGTTTCACTTCGGGCCGATGTCCGTGATTACCTGCTGAAATATGAACCGCTGCCAGAAACGAAGATAGCAACAAAGCAGCGTATTATTGCCTTAATCAGCAAGAGTACCGGTTACCTCTTCCGAACGGTTGAATATCATCCTGCTCTCGCAGGCAGGCTACGTTTAAGAAATATTATCTTCTAAAACAGTCTGATAATATATTGAGCCAGATAGCTTCCGTTATTCTGCCTGGGGTGGGAGTAACTCTGAAATTACCTGACTATCCTGGATATCGCCTGCTAACGATTGCCCGTTCAGTTTCGCGGGTAAACAGACAGGTACTCGAGTGACGTTGTGCCTGCACAAATCCTGCATCCCTGCCCGGCATCCAACTCATTGTGAAAAATTATCTTGCATGCTTATTTTTTGGCAATCTACTATGCTGGAAAAGTAGAGTAACAGCAGCCTTTCGACAAGAAGTGACCTGAACAAAAAAACAACATTCAAAAAAAGCGATGCCAGCAGCAATAAAAGGCACATCGACAGCGCGCTTAAACGGCAAAACCACATCCGCTTACCCTCATCATATCACTGCCCCCTCCCACGATTTATCGTACCCACCAGCTGTTAGCACCTGGCACACGGCTCTTTAAGCGCTCAGATAAAGCATTTTTTATATGGTGCTGCAACGGCAGAAGTTCAGGTGTAGCAACAAAATTTTCGCTGTGCATATCGCCTCGCGGGCTGAAACGTCATGGTACTCAACAATCGACCACCCTTAACGTAAAAGAAATGAGCAGATATTACATGGCATTTTTCTTGTTTATTGCTCTCAATACATCCAGCCCTTATGGTCAATCAGAGCAGTTATGCTTTATGCTAAAAAATGCCATCCAGAAACAATAAGGAAATCAAGATGAAATATCAGGTAATTGCCCTGCTGGCCCCCCTTTTATTGGTGAGCGCCTGTACATCGGTGCAACCGGCCTATATCGGTGCAACCGGCCTATATCGGTGCAACCGGCCTATAAGGACACCGGTACGCGCACCGGACCATGTGTTAGTGGTGGCCCGGATTCTGTCGCACAGCAGTTCTACGATCTGCGAACTGAACATCCAGCCCAGGGCTTACCGGACGCACAGCACCTAGCAACCTATCGTCCTTATTTCAGCGACAGGTTATATCAAACGTTATTAAAAGCAGGTAGCGATACGAAAAAAGAAGCTTCCCTGATGCGTGGCGATCTGTTCTCCAGTCTGGCTGACGGTCCTTCTTCCGCACGCGTGGCCGATGCATCCACTATTCCAAACAGCGATGCCCGAAATATTCCGCTGCGTGTTACCCTGAGTCGCGAAGGTGATAAATCGCAGAAGTGGCAGGATGAAGTGCTGCTGGTACGTGAAGGCACCTGCTCGACAATTGATGATATTCGCTATCTCAGCCCGGCGCCGCATCTTGACGGTGGTTCCCTTAGCCAGCGTTTGCTGAAATAAATATCTGGCTGCTGCCCTTATATCGGGTATGCAGCCCCCTGTAATCCTTTTGTGTACAGGATCACCCCACCTCAGGTGGCATAATATTGTGCTAGCATTTAGCTTTCGCACAACGCTTTCACGAATTTATCAGGGGAACATTGCATAATCATGCCGTCAAGGCTAAGATCCGCAGCATCAATTGCTATTCATTTTTCACGCATGAGTATTCAACTTAACGATATTAACTGCTTTTACGGTGCCCACCAGGCACTGTTCGACATTCAACTTACTTGCCCTGAGGGCGAGACGCTTGTGCTGCTTGGCCCAAGCGGTGCCGGTAAAAGTTCACTTCTTCGGGTGCTCAATCTCTTGGAAATGCCGCGTTCCGGGACGCTGGCGATTGCGGGTCATCATTTTGATTTCAGTAAAACGCCTTCCGATAACGCCATTCGCGAACTTCGGCAGAATGTCGGCATGGTTTTTCAGCAATACAATCTCTGGCCTCATCTGACAGTGAAACAAAATCTGATCGAAGCCCCCTGTCGTGTACTGGGAATAAGCAAAGATGTTGCCCATGCCCGTGCAGATAAGCTGCTGGAACGCCTGCGCCTGACCAAATTTGGCGATCGCTTTCCACTGCATCTTTCCGGGGGGCAGCAGCAGCGCGTGGCGATTGCCCGTGCGCTAATGATGGAGCCTGCCGTGTTGTTGTTTGACGAACCGACTGCCGCTCTCGATCCAGAGATAACCGCTCAGGTTGTTTCCATCATTCAGGAACTTGCCGAAACCCGAATTACTCAGGTAATCGTCACCCATGAAGTTGAAGTGGCGCGTAAAACCGCCAGTCGCGTGGTTTATATGGAAAATGGCTTCGTGGTCGAACAGGGTGATGCCAGCCGATTTACACAGCCGCAAACGGATGCGTTTGCACACTATCTGTCCCACTAATGCAGGACACTATGATGAAAAAAGCCTTACTCGCCGGACTACTCGCAAGTTTAAGCCTGAGCGTCAGCGCTGCACAAGCCCTACGTTTTGCCACCGAGGCTTCTTATCCTCCATTTGAATTTGTTGGTACGGATAACAAAATTCAGGGGTTTGATGTTGATCTGGCCAATGCACTTTGCCGTGAAATGAACGCAACCTGTACCTTTTCCAACCAGGCCTTTGACAGCCTGATCCCCAGCCTGAAATTCCGACGCTTCGATGCAGTTATGGCGGGTATGGACATCACCCCCGAGCGCGAAAAGCAGGTGCTTTTCACCAAAGCCTATTACGACAACTCGGCGCTGTTTATTGCCCAGAAAGGTAAAGTTGCCTCGGTTGAAGCATTAAAAGATAAACGTGTTGGTGTGCAAAATGGCACTACTCATCAGAAATACCTGTCCGAAAAAATGACCGGTATTAAAACCGTTCCTTATGACAGCTATCAGAATGCAATTCTCGATCTGAAAAACGGGCGTATTGATGCCGTCTTTGGTGACACTGCCGTGGTAAATGAATGGCTGAAGCAAAACGCCAACCTTGCGCCTGTGGGTGAAAAAGTGACGGACAAAGCCTACTTCGGCACTGGTTTGGGTCTTGCCGTGCGCCAGGGCAACAGTGAGTTACAAAATCAGTTCAATAACGCGTTGGATAAGGTGAAGGCAGATGGCACCTGGAAAACAATCTATGACAAATGGTTCCAGCAGTAATTTCTGAATGAACGAACTTTATCCTCTCTTAAGCGCCGCCAGCATCACCGTCTGCCTTGCCGTTGCCTCCCTGGTGGTGGGGCTGACGCTGGCAATAACGTTTGCTGCCTGGGAATCGGTACGCTGGCGTCCTGTGGCGTGGGCTGGCACAGGCATGGTTACCCTGTTTCGCGGACTGCCAGAAATTTTGGTGGTTCTGTTTGTCTATTTTGGTGCCTCGCAACTTTTGCTCACGCTTTCTGACGGCTTCACCCTCAACCTGTGGCTGGTCAAAATACCGGTACAGGTAACCATTGAAAACTTTGACGTCAGCCCGTTTCTTTGCGGCGTCATTGCCCTGTCGATTCTCTATGCCTCTTATGCCTCACAAACTCTGCGTGGCGCACTCAAGGCCGTATCGGTGGGCCAGTGGGAATCCGGCCAGGCATTGGGCATGAAAACCCCGGCCATTTTTTTTCGCCTGATTTTACCGCAAATGTGGCGTCATGCCCTCCCCGGTCTGGGCAATCAGTGGCTGGTTTTGCTTAAAGATACCGCGCTGGTCTCGCTGATCAGCGTCAATGACATTATGCTGCAGACGAAAAGTATTGCGACACGCACTCAGGAACCTTTCACCTGGTATATGATTGCTGCAGCTATCTATCTGCTTATTACCCTGTTGAGTCAGCAGATCCTTAAGTGGTTCGACGCACGTGCCACCCGATTCGAGCGGAAGAGTAACAAATGCTGAGTTACTTACCTGAACTCCTGAAAGGACTGCACACCAGCCTGACGCTTACCGCTGCGGCTCTGCTTCTGGCATTGCTGCTGTCTCTGATCTTTACTGTCATCCTGGCTTTGCGAATTCCGGTATTGCGACTGGTAGTGCGGGGTTATATTACGCTGTTTACCGGGACGCCACTGCTGGTACAAATCTTCCTGATTTACTATGGTCCGGGACAATTTCCTGCTATTCAGGCCGTGCCCTGGCTGTGGCATATTCTCTCTCAGCCGTGGCTTTGCGCACTGCTGGCATTATCATTGAACAGTGCCGCCTACACCACACAACTGTTTCACGGTGCAGTAAAGGCTATCCCTGCGGGACAATGGCAGTCCTGTGCCGCACTTGGCATGAATAACCTAAGCACTCTGCGCATTTTGCTGCCTTTCGCTTTCAGACGCGCCCTTTCATCCTATTCCAATGAAGTCGTACTGGTTTTTAAAAGTACATCGCTGGCTTACACCATTACTTTGATGGAAGTAATGGGCTATGGCCAGATGCTTTACGGCAGAACCTATGACGTGACGATTTTTGCCACCGCCGGTCTGATCTACCTTTGTGTTAACGGTTTGCTTACTTTGTTAATGCGTCTGATTGAACGTCGTGCTCTGGCCTTCGAACGCCGTAGCTGATTTATTCCCGGTGGTGAAAGCACCACCGGTATATCCCGGAAACAGCCCTTCTTTTGTGGTTAATCAGCGAATAGCCTGATAACCTTGACTGTCATAATGTCCTCGCCGATTAATCGCAAGGACGATAAGTAATGTGCAAGCTTTTCTATGCTGCTGGTCAGCCTGAGCATGAACGCACTGGCCAGTGGTTCGTTATGTTTTGCACCCCCCCCCACGGCTAATCCACCCTTTGAGTTTCTCAGTAAGGTTAACCAGTTGGTGGGATTAGATATCGATTTGGCCAAAGCAATCTGCCAGCGCCTGCGAACAGAATGTGTCTTTATCAGCAGTGATTTTTCTCTGCTGCTCTCATCGCTCAAATTTGGATGTTATGATGCAGCGATTTCCGGTATGGATATCACTGATGTACGTCTTAAGCAGGTGGATTTCATCCAGCCCTGTTTACTCAACGCTGGAGCCATCATTGCGGTTAAAAACTGCTACAGCAGTCTCGAACAGCTAAAAGGCAAACGCATGGGCTGTGAAACCACCCAGCAGGTATATCTGCAATCGGAATGGAGGGTATCACCCCGCTTGTTTACGATAATTACGATAACGCGCTACTCGATATTCATAATGGCAGGCTGGACGGAATTTTTGGCGACACGCCTGGGATAAGACAATTACTGAAACCCAACCATCAACTGGGAATAGTGGATCATGTCATTACCGACAGCAGGTATTTTGGTAACGGCCCGGGCATTGCCGTACGTAAAAATAACGCCCCTCTCCTGAGGCCTTTGCAAGGGCTGAAACAGGATGGCACCCTGCACCAGATCACCGAACGCTGGCTAAAAGCAGTCAGCTGTGCCTTAACAACGTCAGCACTTCGCTGTGGCCCGTGTGCGGAAATATATCAAACAGTTGCACTTTCTCCAGCTTATAATCGCTCATCAGAGCAATGTCAATGGCGAGAGTTTGTGCGTTACAGCTTGAATATAATATCCATTTTGGCCCCATAGAACTGAGCCACTGGCAAAGCTGTGCGCCAATTCCCCGCCGCGGTGGATTCACCAGCACCAGTTCAGGCGCTGCGTTTTCTCCAGAGGCAAAATCCGTTGAATCAAGCGCAGCAAAACTCACCTTATCCAGTTTCATTGCCGTTGCTGAACGCCGGGCGCAGTTGATCGCCTCCGCGCTGATTTCAATCCCGGTAAGCTGCATCTCGGGACTGGCACAGTGCAGCCCAAATCCCCCTACGCCACAGAATAAATCCCACATAGTCCGCACGCCCAACTCACTTACCCACTGCCGTGCAGTGGCATAAAGCAAGGCTGCCACCTCAGGATTGGTTTGGAAGAAACTCTGCGGTCGTATCCACAGCGGCACATCGTTGAGCTGTTCGGCAAGCGACTGGTTCTCCGTTATCGGGATCTCTTCATCCCCCTCCAGTATTGCCATCGGTACCGGCTGGATATTGGCGGAAACGACGCTAAGGTGCGGAAGCTGTTGCTGCAGTGCAGGCAATACCTGGGTTAACTGTGCAATCTTCTCTTTTGAACGCAGAACAAAGCGCAGCATCAACTGCCCCGTATGTCGACTTTCAGTGAGGAGGATAAACTTCAGCTCACCCCGCCGCTTCGCCACGTTATAGGGTGTCAGCCCCGCCTGAGCAATAAAAGGTTTAAGCCGGGCGAAGACGGCGGCAAAGCTGCCTGGGTAAAGTGGACACGCGCAGAGATCGACCGGATAGCCATCCCGATGCATCAGCCCCAGTACAGGCCGTTCCACGCTGCCGCTCACTACCATCTTGGCCTTATTACGAAAGCCCTGCTCAACAGAGGTGACTGAGGGCAACCATTGCGCCGATGACTGCCCGGCCAAAAGCTGGCGCAGCATCTCCTCTTTCCGCTCAATCTGGCTGGCGTAAGGTACTGACAGCCACTGGCATGAATGGCAGCGATCGGCATTGTAAAGTGCGCAGTACATCAGAGTGTGGTTATCCGTATGAAAAAAATCGGGCAGGAATTGTATCACCGCGCTTTCAGCGTTGGCGAAAAAATTCCCGGCTGGTTTCCGGGNNNNNNNNNNNNNNNNNNNNNNNNNNNNNNNNNNNNNNNNNNNNNNNNNNNNNNNNNNNNNNNNNNNNNNNNNNNNNNNNNNNNNNNNNNNNNNNNNNNNNNNNNNNNNNNNNNNNNNNNNNNNNNNNNNNNNNNNNNNNNNNNNNNNNNNNNNNNNNNNNNNNNNNNNNNNNNNNNNNNNNNNNNNNNNNNNNNNNNNNNNNNNNNNNNNNNNNNNNNNNNNNNNNNNNNNNNNNNNNNNNNNNNNNNNNNNNNNNNNNNNNNNNNNNNNNNNNNNNNNNNNNNNNNNNNNNNNNNNNNNNNNNNNNNNNNNNNNNNNNNNNNNNNNNNNNNNNNNNNNNNNNNNNNNNNNNNNNNNNNNNNNNNNNNNNNNNNNNNNNNNNNNNNNNNNNNNNNNNNNNNNNNNNAAATGCATGATAAGATCATCGGTTGGTATCTTACTCTTCATCATTATCAATAAATCTGCGTCACGACCAGTTTCCGGGACAAAAAACAAAAACAGTATTGCCAAATCCGGTAACTTCACGGAAATTAATCGGGGGATGAGTGGCCCCAAACTGTTGCCGCTAATATTAAACAGCTCAGGGTAAACCCATCCCATTGAGGCAGAATACAGATACAGAACGACCACCGATTGTATCAGCATAGCACCACCTTCCCCAGCATCGCCCCCACAGTAATACCAGTGCACAGCGTAACTGCATAAAGAAAAGTAGCTGGCTGATAATAAAAATCAGCGTGGGGTCCCATGCCTGCGCACTGCGATGAATAAATCTCAGCAGCTCATTTATTCCGAACTCATGCACCTGGAGAACGACGCTAATGCAATAATGCCGATTCCCACAATCAGGACTGGGACCGATGACAGAACCGCTTTACCTGCTTTTAGCACTTCTGACATATCTTCTGCTTGTGGGGTGGTGATCAATTCTGGACCCCAGCTATAAGTAGATTTTAGCCCTCAACGCCAGTCTGGCGTGGGGCGGGGGGAATTTATGGATTCTGTGCAGGAAAACACTGAAAATTGATAGTTTTTTGCGAAAATTTTGAACTATTGTGATAAATTTCACGATGTTTTTGATTGGCTTTTAAAAAGTTATTGCAATTTAAAAATGTCACGCAATTCTCCAAAATAGAAATGTCACTTTTGTAGGCAATGGCTTAAATTCCATTTGAAAAAAATCTTCCTTCTGGCTGAAATTCTTAATAATTTGTCACTTCACACTCTCTTGCGAGGTTTGCCATGAACGTTAGTAAATCATCATCAACTCAGCATACTGCTTCTGATGGACGCATCTACAATGATTCAAAAGGGAGGACTGTCGGCCTTGAAGGTAAAGTAAACAGAGTTACAAATACCATTGATGTACCGAAACAATATCCACCACAAACTCCCGAAGATAAAATACATATGGATATGCTTTTTAATAAGTGCTTCAGTCATGCAGAAAAATACCTACAATCGAAAAAATAGATAACTGATTACTATCAATGGCTAATTAATTTTGTATTCAGTCTGGAGCATATCAGCCAACGTTATCTTTTAAGACTTGCTCTGAACTCTTCTGGATTGACCAGAACAGGGTTGATGGCTTTGCGTTGTTCCTGTACACGAAGCTGTGCCCGAAGTTTCGGCATACTTTTGTTTCGTACCCGTTTACCGTGACGATCCAGCTCATCCATTTTATCCTGTGCCAGTCTCAGTACGGCACCGGGGCGTTTGTTATCGACTATTTATCCCTGGTCAACGCAATTGAGTTTGTCGAAAACCTGATATCGCAGGCTGTGATGCCCCAATTTAAAAGACAGTGTACCATTCGAATAGTCGTAAACTTTAATTTTCTCTCCGAGTATACGGGTGTTTTCCTCTTTAGGTTCAAAAAGATAACCGGCAAATCACCGTGGAAACGGCCGCGACCTGTGATTAATGTAAATAAGCATCGATATATAAGGGATCGTCGGTCACAGTACTACTAGAAAAAAACATGCGAATAGCATTAGGTATCACTTAATATTTTGTCCGAAAAAATTCGTTCCTGGCATTAAAAACCTTCATTATTAATGAAATAATAAAACGAAATTTACATTTTACTGTGTATTTTTTTCACAAAAACAAGTAAATGTTGACGAATGTAGGTGATTATTGCATAAAAGAGACTCCTGTTAAGCACAGTTATACTGGAGAAAAAAATGAGAACCTTATCTTCCGATGAAATTAAATTTGTTTCTGGTGCTGGTACTCTTGCAGAAGCTGTTCATAACACAGCATCTGGCAGTGATGTCCCTGTATTAAGAGGAGAAACACAGAGGGGTAACCCTGGTAATAGTAGAGAGAGAAACTCTATATATTACAGGGGATAACCTAATTAATGGCCCCGCAAATGGTGTGGGGCCATTACTAACCCCTTCTAAATAAAGTTTAATGTTACCAGAAATCTCAATTCGCATTTCTTCCATTTTCATGCACCTTTCTGCTCTTGGGAAATATCACTTTCTGCCCGGCAAAAGCCATGCGTAATTTATTGTATACGGTGGCGGTGGATGCTGAGTCGCCGTTTTTCAGGAGAGTAAAAGAATGCTTTTCAGACAGGAAGCGCTCGTGCACAGAAAACGACGCTGGGCAGGAAAAGCCGTGCTTATTCCTCCTCTTTCCCCATTACTGGTCAGCGGATTTACCATCCTGTTTTTCCTGTGCCTGTTGATTTTGTTGATCTCTGGCACCTATACAAGGCGGGTTGCCGTCAGGAGCGAACTGGTCTCAGTGCCGCGGGCGATAACATTATTCTCAGAAGCCCGGGGAGTTATTGTTTCTCAGCGTGTCTGTAGACGTCTACCGTCTTATCAGCGGCCATCAGCACACCTGCTACCACACCTGACAACCATTTTTTACGTTGGTTAAACATGCTTTCAAAGAAATAAACACAGCATCTACAGGCCAGCCCAAACGCTCGCTGTTCTGCTAAGGCTATTACAATGAACGAATATTCATTTTGCTCTTATATAGAAAAAACCTATGCCCACCGCGACGTCACACACGAAATGCAGCCACGCAGACATAACCTCACCAATAAAAAACGTCTTTTATCGATTGTTAATGACCGTTTGCTCTATTTAACAGGCCAGACAGAGGATAACTAAAGATGAAAATCGGGATAATTTCGCCTGAAAGCAGCATAAAAGTCTGCACTATCGCAATAAAAATTGGCTTTATAACAACGGGGATGATACGAAGTAAGATGATCCGGGCTAAGACTGACTCACCCGGAACCGAAAAAGAGCAATCAATGCAGCATGGAATGAGGAAAAAGGTAGTCGCTTCGATCGTCGTCATCCCCGATCATCAGCAGATGGTTAGCAAATGCTTCCATAACCACCATAGAAATTTGTTCTTCACTTTGCTTAATAAAATGAACGAATTGTCCAAAAGTGATACCTGCGGCAGCACTGAGTGATTGCATAACAATCAATTTCGGCAGGTTATCATCCTGGATATCAACGAATGCTTTCACCGTCAAAGAACTGGCGTTAATTTGCGACAAATCGCCAACCAGAGGGATCAATGCGGTGGGTTTAACTTCCGCCAACGCAGAAAAAAGAATTACGTTGTCCACCAGATCAATTTTTGCATCATACACGCCATCAAAATTTTGCATGTGGGGAAGGTGCAGTGCCTGGCAGGTATCACATTCAAACCAGGTCACGTTTTGTTGATCCAGCCAGTATCGGATTAGATCAATATCCGGTATGACGAGTGAATCCATGAACTTTTCTCATTACTGCCCTAAAATTGCGTCATAGCTTACGCAAAAAGGCGGTTAAACACCACGACTGCGACATAAATAAGGCGTCAACAAAACGTTTTCAGATATAATCCCGGATTCTTCTGACAGTTGCAGCCCAGCCTCGAATGACGGTGAATTGATAGCGTATCGGGGCTGGTGTAACGTCACAACCCACGCTACAACGTAGCCAGATAACCTATCGGATTGCCCACCCCTGTTTATGCAAATAATCCAGTATAAAAGGTCGGTTTTCTTTAATAATGGTCTTCTGAATATGCTGACTCCAGCTTTCACGCCGGGGGTTACTTTCACGAGTCAGATAATATTCTGACTGCTGACGGTCATATTCAGCCAGCACCTGTGGATCGAGAGGTTGATAGCGATTTTCATGCATCAGCATGGTAACCGGCATGCGAGGTTTGTGCTGGGGGGACTGTGCAGGCCATCCGAGACAAAGCCCAAACAATGGCAAAACAAATTTCGGTAAATTCAACAGCGCGGTCACCTCCGCAATCCCGTTACGGATGCCGCCAATAAACACGCCGCCCAGCCCCAGCGACTCAGCAGCAATCATTGCGTTCTGTGCCATCAGTGCCGTATCGACGCACCCTAACAGGAGCTGTTCAGCCTGCCCCAGTTCGGCTTGCGGACAAATTTGCAGATGCCGGTTAAAGTCCGCGCAAAATACCCAGAATTCCGCCGCCTGAGCAACATATTGCTGTCCGCCACTGAGGGACACCAGCTTGTCGCGCATTCCGCGATCGGTAATACGCACAATCGAGGAACATTGTAAAAAGCTGGAACTGGATGCTGACTGGGCAGCCGCCAGAATGGCCTGACGTTCAGCATCACTGACCGGTCGATCAGTAAAAGCACGAATTGAACGGTGTGAACAGAGTAAATCGATTGTGGGATTCATGCTTATCTCCATGTAGCGCATCTCGCATGCAGCACCTTCCAGAGCCATTACCTGCGCAACGCGTTTTGCGGTGGTCAACACCGCAGTTAACAACTGAGCATGGCGGTATGAAAATTATCACTATCGCCACGGCACCGGAAAATCCAGTCATTAAGAGTAGCACCCGATCCCATGCACGCTCCATGTCATTGTACCTGTCACCTCCAGTCCAGATAATGGGCGCGGCATTTTGCTTAACACAGCTACAACGCCCTTCTTTTCTTATTCCACTGAAAGTTAGCGGCTGACGTATCCTGCTGCGTGGCTGTGGCTGTGGCTGTGGCTGTGGCTGTGGCTGTGGCTGTGGCTGTGGCTGTGGCTGTGGCTGTGGCAGAATATCTTTGATGTAAAAAATGCATCGCCTGGACAAATTGGATTAACAGGTAATTTCTTCTTTCTGCTACTCAATGAAACAGGCATGATGAGCGCCAATAAACAATATTTTGTGATTTAAATCACACCATTTTAACCATTAAGGGGAAACGTATGTTTGCAGTAATTTTCGGACGCCCGGGTTGCTCTTATTGCATACGAGCCAAAGAACTGGCTGAGAAACTGTCTGAAGAACGCGAGGATTTCAATTTTCGTTATATTGATATCTATGCGGAAGGGATCACTAAAGCAGACCTGGAAAAAACAGTCGGAAAACCTGTTGAAACAGTCCCGCAGATTTTTCTCGACCAGAACCACATTGGTGGCTGTACTGATTTCGAAGCTTACGCGAAAGAAAATCTCGGCCTGTTCCAGTAAAATCCGTTCGACCTGCTACCGACGTGATTGATTTTGTTATAAGTTCGTCACCAGTCCGGTGAGCGTGGTGACGAACAGATTATCCCTACCCTCTGGTCGCGCGACCCGAAAATGACAGGTCAGGATTTATTTCTGCCTGGTTGATTCTTACCAGGAAACAGCAGCAGTTCAGTCATCCTGAGCTGCTCCGACAAAGCGGGCTTTTTATTAACGCCAAAGATCCTGGGCAATTCAACCACCATGCTCAATATCAGCCCGCAAGTTCAGTCATGCGAGCGCCAGAATAACGTTCTTATTAGCATGATCAGCAGCGAACCCGATCCGCACCAGAAAATGGCACTGGCATCAAAAGCCAACTCCTGAATCGGGTCGTAACACATATCAGAGTAAAAATTCAGAATAAAAAGGCAAAAAAGCGTTGCAGACACTGCTGCCAGTAACGTAACCGTCAGTGGAGCCTCTTTCGAGGTCAACGCTGCAGCTGCACCGGGTAAGATCAACATCAGCAAACCGGGACGCGCCTGCATCACGGCACCACCTTCAGTGAACATGTCATACCTCAGCGCCATAAAAACGATGCTGTACAGGACAAAGCTGATTGCCACGCCTGTCCACGACATCCCCTTAAACACCATAGGTTTCTCTCTCAATAATTGATGTAAACATCACGCCAGACATACTTCAGACCTGTCGTTACAGTTGGAAAAAAGCAAAAAACGTTAAATTACATATGGCTTTCACTGGCTGAAAAAGAAGGTAGCGATTAAAATATCCACCGATTTATCTGGTGTGGGTTAATTTTGTTAAAACGCAGAATCTGTTAGTTATGCTTATTTTTTCATTCTGTTTCTGATATTACCGGGAAGTAAAATTAAGACTCCCTGTCATCTTCAGACAGAGGATCAGGAGCTTAATTTTCCACCGCATTTTTAATACGCAAAAATTTAGCGCAAAAAATCCATTATTTCAACGCGTTACTCGTGAATAAGAAGTTAAACCGTGAATATAAACGTCGCAGATTTGTTAAGCAAAAATAACATATTGTTATTATTTGTCGTACTGACCTTAGGGCTGTGTTTGGGAAAATTACGCCTTGGTTTTGTTCAGCTGGGTAATTCCATTGGTGTTTTGGTCGTTGCTCTTCTTTTAGGCCAACAACATTTTGCTATTAATCCGGACGCTTTGAATCTGGGTTTTATGTTATTTATTTTTTGCGTCGGTGTTGAAGCTGGCCCAAATTTTTTTCTATTTTCTTTCGGGATGGTAAGAATTATCTGATGCTGGCTGCGGTGATGGTGATCAGTGCAATGATGATTGCATTAGGTTTAGGTAAGCTTTTTAACTGGGATATTGGATTAACCGCAGGAATGTTGGCTGGTTCGATGACATCCACGCCGGTATTGGTCGGTGCAGGAGACACACTCCGGCAAACTTATCCGGGTAGCGCGCGTCTTACTCAGGCACAGTCTAACCTCAGTCTGGGGTATGCACTGACCTATTTGATAGGCCTGGTTAGCCTGATTTTTGGCGCTCGTTACCTGCCAAAATTACAGCATCAGGACCTCTCGACCAGCGCGCGCGAACGCGGCCTGGATCCCGACAGTAAGCGTAAAGTGTATCTCCCGGTAATACGCACCTATCGCGTTGGTCCAGAGCTGGTGGCATGGACCGATGGAAAAAAATCTGCGTGAGTTAGGTATTTACCGTCAAACCGGCTGCTACATAGAGCGAATTCGTCGCAACGGCATTCTGGCAAACCCCGATGGCTGATGCGGTGCTGCAACAGGGCGATGAGATTTCTCTGGTCGGCTACCCGGATGCACATTCACGCCTGGATGCCAGCTTCCGTAATGGTAAAGAAGTGTTTGACCGCGATCTGCTGGATATGCGGATTATCAATGAAGAGATTGTGGTTAAAAATAATAATGCGGTGAATAAAAGACTGAGTCAGCTAAAACTTACCGATCATGGCTGCTTTCTCAATCGGGTTATACGTAACCAGATTGAAATGCCTATTGATGACAGCATCATCCTTAATAAAGGGGATGTATTGCAGATCAGTGGCGAAGCGCGCCGGGTCAAGTCAGTGGCTGATCGCATCGGATTCACCTCAATTCACAGTCAGGTTACCGATCTTATCGCTTTCTGCGCATTTTTTATTATTGGCCTGATGACAGGTATGATCACCTTTCAGTTCAGCAACTTTAATTTCAGCATAGGTAATGCCGCAGGTTTATTATTTTCTGGCATCATGCTGGGTTTCCTGAGAGCGAATCATCCTACCTTTGGTTATATCCCACAGGGTGCACTTACCATGCTCAAATAATTTGGCCTGATGATTTTTATGGTGGGTGTCGGTTTAAATGCCGGTAGCGGCCTGTCGCACGGGCTTGGGGATACCGGCGTGTTAATGCTGGTGGCAGGTCTGTTGGTCAGCCTGTTCCCCGTCCTGCTGTGCTTTATGTTTGGGGCCTGGGCGCTTAAAATGAATCGGGCATTACTGTTTGGCGCTATTATGGGGGCCAGAACCTGTGCTCCGGCAATGGAAATTATTAGTGATACGGCACGAAGTAATATTCCGGCACTGGGCTATGCCGGAACCCTATGCCATTGCTAACGTTTTACTGACCCTGGGACCCTGTACATGATTCTGTGTAAATGCCTTTTCTCAGTAGTGGCCGTCCGGGCGGTCACCGAACCCGATAATAAAACGGCTCATCGCCATACGCCAGTCCCTCAGTGGCATCCTCCATTTCTGTGATGCGGCCTGGATTGCCAGCCACACCTCCTTTTTCACTGCGTCGTCAGTCGGGAACACCTTCCGCTTCTTGATGGCATCCCGGATCACGCTGTTCAGCGACTCGGTGGCGCTGGTCGTGTCGAGCGTCTTGCGGATGTCTGCCGGGTAAGCGAAGAACGTCAACAGGCTGGCCCGGTTTGCCTGCCAGCTCCGGCTTATCTGCGGGTAGCGGCTGTCCCGGGCGCCGGCGAACGCTTCCCGCGCCTGCTTCTTCCGTGGTGGCCTGACAGATGGCTTTCAGGTCACGGGTGACGGCTTTGTAGCCCTCCCAGGAGACGAACCGCAGACTGTTGCGCACCATATGCACGACGCACAGCTGGACGCAGGCCTGCGGATACACCGCGTTGATAGCGTCCGGGAAGCCCTTCAGACCATCAACACAGGCGATGAGGATATCGTTCAGGCCGCGATTTTTTAATTCGGCCAGCACATGGAGCCAGAACTTCGCGCCCTCGTTTTCGGCCAGCCACATACCCGGCAGTTCTTTCTGGCCTTCGATGTTGAGACCCGGGGCAAGGAACACGGATTTATTGATGACGCGACTGTCCTGCCGGACCTTCAGGACGATACAGTCAGGGTAAACGATGGGACAAACGGCATCCAGTGGCCGGTTTTGCCATCCGGTGACCTGCTCCATGACGGCATCAGCTACCTTTGAGACCAGCGCTGGCGAGACATCGGCGTCATACAGCTCTTTGAATGCGGGCGTTGGTCGCCGGTTCTGGCTGATTTTTATCGTCGCCGGGGTGACGGGTCATTTCGGCGTTGAGCGCCGCCCCGACACTGATTTTTTTCAGCAGGCGCTCAAACTGGCTGAGATCGTCAGGGGTTTTGAGATTTTTGTCCAGTTCGTTAGCCAGGGACTGCGACTGTTTTTCGTCCATAAATTAACCTGCTTTTGATGCTGGATTGAACATGTCAAAATCAGGCAATTACACAAATCTATGTACAGACTCGACCCTGGCGGCTACCCTCATCATTATCATCTGGTCCATGTTCGGTAATTAAAATAAATTTAAAAGATTCGAGAACTTTCTTTTAAAGCAGGGGTCATAATCATTGCCACTGCTTTTCTTTCAAATCCCAAATTGTGGAGCCCGCCAATTCTATTTTTAGCGGGTTTTTTATTACTTCACGCTTTGGCTGCCATAAATATGTCTCTTCCGTAACAATAAAAACGCCTTCTATTCTTAACGAAAGGACAACCATACATCGGTTGCAGAATTTATCTGTTTATCTTTACTTACCCCGCTTTTATTCTGTCATGCAATATTCTTGAGAAGAATCAGTCTCATATTGCCGCCCTTTGAATGACAATTGCCCTGAGCATCACTGAAAGCGAGGTAGTAAATAATGATGGAAGAGGTGAACCGACTCTGGTTTCTTTGGATCAATGCCACTCCACAATCTCCAGGCTGGTTAATTTCAGTAGCAAGGTTCATCGCACAAGATCTGATTGCCATTGTGCCTTTATTGATTGTCTCGCTGTGGCTGTGGGGCCGCAAAAGGCAGCTTGTTCTTCAGCGTCAGCTGGTGCTCAAAACCATTGTTGCTCTGGTTTATGCCATGACTATCTCATGGTGTATCGGAAAGCTGCTGCCTCATCCGCGCCCCTTTTTTATTGGCCACCAGTTCTTATCTCATGCTGCAGATGACTCCTATCCCAGCAACCACGGTACGGCTATCTTCACTTTTACTATTGCATTTTTGTGCTGGCATCGCATCTGGTCAGGCATATTAATCATGCTGACAGCGCTGGCTATTGCGTGGTCGCGTATCTATCTTGGCGTGCACTGGCCTATGGATATGCTGGGGGGATTACTGATTGGCATGCTTTCCTGTCTTTTTACACAGATTGCCTGGCATTTCTGCGGCAGATGTTTGTTGCAAAATATCACCGCACTGTATCGGTTACTGTTTGCCCTTCCCATTCGTAAAGGCTGGGTAACTTACTGAATCAAATAATCCTTTAGCGCATCCGTGCCGTTTGGCTTACCCATTCCATCCGGGCTCTGAATGAGTCCCGGGATTCGTGTAGCTTCCGCATGCATTCCCGATAAATCAGACACCTCTGCGGCATGCTGCGACACAGTGCGAATAACCAATCAATATAAAACGTTCAGACAGCAACCAACCTCCTCTCAGGGGAACCATTTTCCAAACCAGCTGTTCACCTTTATCATTACGTAATCAACAATACGACTGAACAGGCTGACCTGTTTTTCCGTCTCCATCACAACCAGCAGACGTTGCTCAATAATCTTGCCATTCAGTTGAAACTCAATAGTATCCACCACCTGATTTTTCTGCAGCGGGGCCAGTAGCTGCGGCTGTGACAGGGTGTAGATGGCTCTGAGATTTTTTACCTGCCCTTTCGGCAAGGTAACTGACGTATCTTCAACCACGCCAAGTTGGATCTCTTTATTTTCGCCATACCATACGTGATGGGTGACAAAAGGTTTTCCCGCTTTGACTGGTGTTATCGTCTTAAAAAAACGAAAACCCCACGTCAGCAGTTTTTCACTTTCACGCAACCGCATAACATCGGTTTCAGCTCCCAATACAACCGAAATCAATCGCTGATTGCCTTCATACGCAGAGGCAACCAGGTAATTCACGGTGCCGTGCGTATGTCCCGTTTTGATACCGTCAACATTAAGATTGCTGTTCCAGAGCAAACGATTACGGTTAGGTTGCCGGATATTATTCCTTTTCCTTGTGCAAGGCATATTCGTCCGGCACATCGCGTATTAGTGCCTGCCCCGGCAACGCCATATCGTGTGCGGTGCTGAATTGTCCCTCTGAGTCCAGCGCGTGTACCGTCTTAACATGAGTATTTTTCAATCCCGGCGACTGAGCGTAATTGTTCATCAGGCTGACAAACGAATCCTGACTTCCGGCGACATAATCCGCCAGAGCAATGCCTGGATAACGGCGCACCGATTCAATTCTGAAACCGGAATACGGTCGCCGGGCTTAAGAAACATCAAAGATGACCCTTGTAACACGGGAGAAACTGGCCTGGCACAAAGAGCGAGGCGACAAGGTAGTGGTTATCTCTGCCAGCTGCGAACATCTGGTTGGCTCGATTGCTGAACAACTTGTTGCTGATGTGGCACTGGCTATTGGCGTAGAGATTGTTGATGAGCGTTACAGCGGTAAAACATTTGGCACCATGACCTACAAAGAAGGCAAGATAACGCGGCTCAACAGCGGGTTATCAGAGACGACAGCGCCACGTTTCGCGCATACCTGGGCATAAGCGACTCAATAAACGAACTGCCCATGCCTGAGCATGCCGATCTCGCACAGGTTATCAATCCCGTAGAATCACTGCGACAGCTTGCACTGCAGCGTGGTTGGGAAATACACCACTGGCAGCGATAATCACTATTTTTTGCCAGTCAGCGGGCGCGCATTGCCGTAAGCCTGCTGATTATCTGGCAGCAGATAAACGTTTTGTGCCCCTTTCTGAACGTTAATATTCTTTGCAACATTAAAAGCAAAAGCCCCACCATTAACATTGCTGTATAAATTTAACCCGGACCCCGGTAGAATCCCGCGCAAAGAGCCGTACTGAACTGGAAATACGTCATGTCGCAAAATACCACAATGGCGCCCCGCGTTGGTTTTGTCTCGCTGGGTTGCCCAAAGAATCTTGTTGATTCAGAAAGGATCCTGACCGAATTACGCACCGAGGGATACGATGTCGTACCGCGCTATGACGATGCGGAAATTGTCATCGTCAACACCTGTGGCTTTATCGACAGCGCGGTGCAGGAGTCGCTGGAAGCCATCGGCGAAGCGTTGAATGAAAATGGCAAAGTGATTGTCACCGGCTGCCTGGGCGCAAAAGAAAACCAAATTCGTGAGGTGCATCCGCGGGTGCTGGAAATCACCGGGCCACACAGTTACGAACAGGTCCTTTCGCATGTCCATAAATATGTGCCTAAGCCTCAGCATAACCCGTTTCTGAGTCTGGTTCCTGAGCAGGGCGTAAAACTGACACCGCGCCACTATGCTTATCTGAAAATTTCTGAAGGCTGCAACCATCGCTGCACGTTCTGCATCATTCCCTCAATGCGTGGCGATCTGGACAGCCGTCCGATTGGCTCCGTCCTTGATGAGGCAAAACGTCTGGTGGAGGCCGGGGTAAAAGAGCTGCTGGTCATCTCACAGGATACGTCTGCATACGGTGTTGATGTGAAACACCGCACCGGATTCTGGAACGGTTCCCCGGTAAAAACCAGTATGGTCAGCCTGTGCGAACAGCTGGCGAAACTGGGTGTCTGGGTACGTTTACACTATGTCTACCCCTACCCGCACGTTGATGAGGTTATTCCGCTGATGGCAGAAGGAAAAATCCTGCCGTACCTGGATATTCCTCTGCAGCACGCCAGCCCGCGCATTCTGAAGCTGATGAAGCGACCGGGGGCGGTTGAGCGCACTCTGGAGCGCATCAGGCGCTGGCGGAAAATCTGCCCGGACCTGACCCTGCGTTCCACCTTTATCGTTGGCTTTCCGGGTGAAACCGAAGAAGACTTTCAGATGCTGCTCGACTTTCTGCGGGAAGCGCGGCTTGACAGGGTTGGCTGCTTCAAATACAGCCCGGTGGAAGGTGCAGGCGCTAACCAGCTGCCGGACCCGGTGCCAGAAGCAGTTAAAGAAGAACGTTACGACCGCTTTATGCAGCTTCAGCAGGCTATCTCTGCCAGCCGCCTCCAGGAAAAAGTGGGACGCGAAATTCTGGTGATTGTTGACGAAGTGGATGAAGAAGGCGCGATTGGGCGCAGTATGGCCGATGCTCCCGAGATCGACGGAGCGGTTTATCTCAATGGTGAGAAGCATGTCAAGCCAGGCGATGTAATCCGTGCGTGCGTCGACAACGCCGACGAATACGATTTGTGGGCCACAAAAATCTGATATTTACCCGCTTGCTTTTTTTCACCAGCAGGCATTTTACGATTAAGCGCTGCGCCTGACAGCGCATTTAACAGAGTCTGCCTCACGCCGCCGCCACAAATTACGCACCCGTAAGCGACTGTCACTGCAGGGCAGTGGTAACACCTCAGGCACTCTGTGAGCAGTCGTTTAGCCATCGCGTTTCTGGTGTTCTTTACGGCGTAGCAGGTAATCTTTGCCGGCACGAATGTTGTCCCGGTAACCTTTAAAAACCGCCGCCACGGCCTTTTCTGCGTTCAACGTTCGCGGTAAAACGCCACCCTGCGCGTCATACTTTTTTCCGCCCTGATGGTTGGCATAGCGACATGCGCGGGTGTACCCATCTGAATAAATTGTCTTGCCATATCCATCCCGACAAAATCGTCCGCGGCGCAATAATCTTCAAACAGTTGCATAATTTTTTCTGCCGACGCTTCAGCCACCGCCGTTGTCTTAAAGCGCCAATGGGGTAAAATCTCACTTTTATAAGGTTCGACCAGCAAAACACCCTGCTCCCCTCGTCCAACCTGATAGCTTTCGGGGTGCTGACGGAAATCAATTTTTTTAAAATCCTGCTGATATTTGAAAGCTTTCATCACGTCAGGTTTTCAATTTTGGGTCGAGCGCGTCACGCAGGCCATCACCCAGTAAATTAAACGCCAGAACGGTAAGAAAAATCGCCAGACTGGGAAAAATGGCAATGTGCGGTGCCATCACCATATCGGCACGCGCATCATTGAGCATCGCCCCCCATTCGGGGGTTGGCGGCTGTGCGCCCAGCCCCAGAAAAGACAGGCTGGCGGCGCTGATAATAGACGTGCCAATACGCATGGTGAAATAAACCACAATGGACGACAGCGTACCCGGCAGGATATGCCGCAAAATTATGGTCAGATCGGATGCGCCAATGCTACGGGCTGACTCAATATAGGTAAGATGCTTCAGCACCAGGGTATTGCCGCGCACCAGGCGGGCAAAGGCAGGAATGCTGAAAATTGCCACGGCAATAATCACGTTAGACATGCCGCTGCCGGTAATCGCCACCACCGCAATCGCTAACAGAATTCCCGGAAAGGCAAACAGCACATCGCTGATGCGCATAATAATTCTGTCCCACCAGCCTTCGTAATAACCCGCCAACAGCCCGAGGAAAGTGCCGGTCACCGCGCCCAGCACCACCGAAACAAAACCAGAAACGAGCGAAAACCGGGTGCCCAATAATACACGGCTGAAAATATCCCTCCCCAAAGAATCAACGCCAAACCAGTGCATTAACGACGGTCCCTGGGTCAACCGGCCATAATCAAAATAATTTTCTGCATCAAAGGGGGCAAGCCAGGGGGCAAACACGGCCAGAAAGATCAGCAACAGCACAAATCCTGCGGAAATTAGCGCTACCGTCTGCCGCCTGAAGCGGCACCAGAACTCGCGCCAGGGCGTGCGCACCGGGTGCTGAGTCAGGGTTGGCATAGCAGCGAGAGCCGCATTACGTCGCCAGTTTTTCATCAACCATCCTTATCTGTAGCGTATCGTCGGATTGATCGCGGCATACAACATATCAACCACTAAATTAATCAGGATAAACTCCAGCGAAAACAGCAATACCAGCGTCCGTACTACCGGATAATCACGCATTTCCACAGAGTCCACCAGCAGGCGGCCCAGTCCCGGCCAGTTAAATACCACTTCCACCACAATGGAGCCACCCAGAAGAAAACCGAACTGCAGCCCCATCATCGTCACCACCGGAATAAGTGCGTTACGCAGGCCATGTTTAATCACCACCCGCGTTTCACGCACCCCCTTGGCACGGGCCGTCCGCATATAATCTTCCTGCATGACTTCCACAAAAGAGACGCGGGTAAAACGTGCCATTACCGCCGTCACCGCGGCGCCTAACGTGACAGAAGGCAGAATATAGTGGCGCCAGCTGTCTGCGCCTACCGTCGGCAACCAGCCCAGTTCCACGGAGAAAATTTGCATGAGCAGCATGCCCAGAGCAAAAGCAGGAAAAGAGATCCCTGTCACCGCCAGCGCCATACCCAGGCGATCCGGCCAACGGTTCCGCCATACTGCTGAAATAATTCCCAGCGCCATGCCGAAGATCACTGACCACAGCATGCTGCTGACAGTCAACCCCAGCGTGGGCAAAAAGCGTTGAGCAATTTCTGAAGAGACCGTGCGCTTCGAGACAATTGACTGGCCAAAATCCCCCTGAACGGCACCAGAAATAAAATGCCAGAACTGAACCATCAGCGGCTTATCCAGCCCCAGCTGCTGTCTTAACATCGCCACCACCGTCGCATCCGCTTCGGGGCCGGCAATAACCCTGGCGGGATCGCCCGGCAAAAAATGAACAAACAGGAACACCAGCACCGCCACAATCAGCAGCGTTGGAATGAGTCCCAGCAAACGTTTTATAAAATAGTTAAGCATAAATTTTCCTGCGCCGGGGGAGGCCGCGCCCTCAAACAGCGCGGCTGAATTTCAGCGGGAGTTTACTGCAAATCGGCATCATCAAAGCTAAATGATGTATCCGGCATAACATAGAAACCCGACAGGCTTTTAGTTTTGGCAGAAACCAGTTTTTCAACCACCAGCGGTACCCAGGGTTTGTCCTGCCAGATTTGATCCTGCGCATCTTTATACAGTGCTGCCTTACGGCTGCTGTCTGTGGTTTTCAGCGCATCGGCTAAATCGTTATCCACTTTCGTATTGCTGTAAAATGCAGTGTTGAAAATGGTCGGTGGCCAGGACTGGGTGGCAAACAACGGCGTTAATGCCCAGTTGGCCTCGCCGGTGGAAGCCGACCAGCCGGTGTAGAACAGCCGCACGCCGCTTTCTTTCTGCCCTTTGCCTTCCACTTCAGCCGAACGCTGCCCAGCATCCATCGCGGTTACGGTGGCTTTGATGCCGACCTGCGCCAGTTGCTGCTGGGCAAACTGCAACACTTTCTGCGCGGTGGTGTGGTTATGCGAAGACCACAACGTGGTGGTAAAACCATTCGGGAAGCCCGCTTCTTTCAGCAGCTCGCGAGCCTTCGCCGGATTGTATTGTGCTGCCGGGTAGCTTTGTGAATACTGGATGGCGGGCGGTACCACACCACTCGCTGGCGTGGCATAGCCGGCAAAAGCCACTTTCACCAGGGCGTCACGGCTGATGGCATAATTGAGCGCCTCGCGCACTTTAACGTTATCAAACGGCTTCTGCGTCACGTTGATACTCAGATAACGCTGCATGATTGACGGTGACACAACTAAATCTAATTTGCTGTTTTTTTCCAGCAGTTTTGCCTGCTCATAGGGAACCGGGAAAGCCAGATTAGCCTCGCCGGTTTGCAGCATCGCCGCGCGGGTATTGTTATCCACCACCGGGCGCCAGGTCAGCGTATCCAGTTTTGGGTAGCCTTTTTTCCAGTAACCATCGAATTTTTTCACCTTAACAAAATCGGTCGGGTTCCAGGTTTCAAGTACGAATGGCCCCGTACCCACCGGATGGAAAGCAATATCCTTGCCGTATTTCTTAAGCGCTGTGGGGGAAATCATTGCCGCAGCCGGACTGGCGAGGGTATTAACAAAGGCGGAGAACGGCTGTTTCAGAGTGATTTTCACCGTAGTCGGATCGACAACCTCGGTGGTGGCAATCGACTTGAACAGGTTATAACGCTTCAGATGGTTGTCAGGATTGCTGGCGCGGTCCAGGTTAACCTTTACCGCCTCGGCGTTAAAATCCGTGCCGTCCTGAAATTTTATCCCGCTTTTTAGCTTGATGGTCCAGCTAAGGCCATCCTTACTGACATCATATCTTTCGGCCAGTACGTTAATCAGCTTCATATCCTTATCAAAGCCGAACAACCCCTGATAGAAGGATTTCGCCACCGCCTGCGACAGCGTATCGTTTGCGTCGTAAGGATCGAGGGTGGTGAAGTTGGAACCAACAGCAATCACCACGTCTTTTGCTGCAAAAGCCGGAACAGCAGCAAAGCTGCTCAATAACCCAGCAGTAAAGAGTGTACGTTTGGAAATGATCATCTTGCGTGTTTCTCCTGTCGTTCCTTGTTGTTTACAGCCTGTTCAGACGCCGCCCACGGCATGACGTGCCACGTAATGTCCTGCGCTCACCTCGACCAGCTTTGCCACGACGGGTTCATCATCCAGCGCGCGTACCGGGCTGGGTATTTCATCCACCAGCAGCGCGCGGTCACGTCGTCGGTGTCCAGGATCGGCCACCGGCACAGCCGCGAGTAGTTTGCGCGTATAGGGATGCTGCGGATGTTCAAATATCGCCTGGCGCGGGCCAATCTCAACAATTTGCCCCAGATACATCACCGCCACGCGATGGCTGATCCGCTCCACCACCGCTATATCATGTGAAATAAACAGAAAGGCAATACCGAATTCACGCTGTAAATCCAGCATCAGGTTCACTATCTGTGCGCGAACAGAGACATCCAGCGCGGAGACCGATTCATCGGCGATCACCACTTTTGGATTAAGCGCCAGCGCTCTGGCGATACAGATGCGCTGACGCTGACCGCCCGAAAATTCGTGGGGATAACGCCAGGCATGCTCTGGCAACAGGCCAACTTTTTCCAGCAGCCATGCCACGCGGTCTTCCGCTTCCTTACCGCGGGCGACACCATGCACCAGCAGCGGCTCCATAATTGAAAACCCTACCGTCAGCCGGGGATCGAGCGAGGCATAAGGGTCCTGAAAGATAAACTGAATATCCCGACGCAAATGAGACAGTGCCGCGCCCTTAAGCGTATCAATATACTGACCATCAAAGGTAATGGTGCCCGCCTGGCTTTCCACCAGGCGCAACAGCGCTCGCCCCGTCGTAGACTTACCGCAGCCGGACTCACCCACCAGCGCCAGCGTCTCACCCGGCCACAGGTCGAAACTGACTTTCTCTACCGCATGCACCCGGCGCGTCACGCGATTTAAAATGCCGCTGCGCAGATCGAAACGGGCAACCAGATCGCGGACCTGCAACACCGGGCCAGCGTCCGTCACCACGGTATCCTGGGGTGACGAAGATTGCTCGCTATTACCGGGATTCAGCATAGGGAAATGCACCGGGAGCGAGGTTCCCGTCATCTCACCCAGGCGCGGAACGGCCGCCAGCAGCGCTTTAGTGTAATCCTGCTGAGGCTGGTGAAAGATGCGTTCAACCGGGCCGGTTTCCACGACATCTCCGCGATACATCACCTGTACGTGATCGGCCATTTCCGCGACCACGCCCATGTCGTGAGTGATAAAAATCACCCCCATTTGCATCTCTTTTTGCAACACCCGAATCAGCTGCAGGATCTGCGCCTGGATGGTGACGTCGAGCGCGGTAGTAGGTTCATCAGCAATAAGCAGCGCGGGGCGACAGGAGAGCGCCATAGCAATCATTACCCGCTGCCGCATCCCGCCGGAGAGGTGATGCGGATAACGCGTCAGTACATCTTTTGCCACCGGGATACGCACCAGATCCAGCATACGTAGTGATTCATGCAGGGCGTCACGGTGGCTCTTGCCCTGATGCAGACGAATGGATTCCGCTATTTGCTCGCCGATAGTAAAAACCGGATTGAGTGAGGTCATCGGCTCCTGAAATATCATCGCCATATCCGCACCGCGGATCCTACGCAGTTGCGATTGCTGCGCCCGTGCCAGATTGACAACCTGATTATTGCGCTGCCGCAGTAGCATCTCACCACTGTCTATGCTGCCACCACCCAGCTCCACCAGCCGCATAAGTGCCAGAGACGTCACCGATTTTCCAGAACCGGACTCACCGACGATAGCCAGTGTCTCACCGCGGCTCACGTCCAGCGACAGATTTTTTACCGCCTGCACCACTTCGCCCTGTTGACGGAAGCTGACGCTCAAATTTTTAATGGCTAATACCTGATCGGCAGGCAAATCTGATTCTCTGGTCACCGTCATGCTTCCCTCTGGCTTTCACCATAAATACCCACCACAGGCGTTTCGCCCACGTAACCATAGCCACGGTACATACCTTCGCTGTTAAAGGGCAGCACGACATTGCCTTCACGGTCAATGGCAATAGCCCCGCCACTGCCGCCCAGCGCCACAATTTTATCTTTTATCACCCGCTCACTGGCTTCTTTCAGCGACAGGCTCGCGTATTCCATCAGCGCGGCGATATCATAGGCCACCAGCGCGCGCATAAACACTTCCCCGGTACCCGTGCAGGACACCGCTACATTGGCATTGTTCGCATAGCAGCCCGCACCGATCAGTGGCGAATCCCCTACCCTGCCCACCTGCTTATTGGTCATGCCGCCAGTGGACGTGGCTGCCGCCAGATTACCGTGCAGATCCAACGCTACGGCACCCACCGTGCCAAATTTACGATCCGCATCCAGCGGCGCGCCCTCTCCTGCACCATCATGATCCAGCGTCATACAATTGGCTGACAGCGCTCGCTGTAACTGATCACGCCGGAAAGGGGTTGAAAAAAAGTCCTCGTCAACCTGTTCCAGCCCCTGGCGAAAAGCAAAGGCTTCAGCACCTTCACCAATAAACATCACATGGGGGCTGTTTTCCAGCACAGCACGCGCCGCCAGCACCGGATTGCGCACGCGTCTGACACCGGCCACGGCACCTGCTTGCAGGGTACGACCATCCATTATGCTGGCATCCAGCTCGTGGGTGCCAGCATGGGTAAAAACGGCACCTTTTCCGGCGTTGAATAAAGGGCACTCTTCCAGCAGCCGCACCGCTTCAGTGACCGCATCGAGCGCCGTGCCGCTGGCGGACAAAATGGCCTGCCCGCTGGAAACGGTGGCTGAAAGCACCTGAATATAAAGCTGCTCCTGCTTCACGCTCATGTTCGCGCGGGCAATTGCACCCGCACCGCCGTGAATGGCAATGACTGCTCTGACCATAATCCGGTTACCCTGCGCGATAAATCAGCATGAAAAACACCAGGTTGGAATGATTTGGTTCAAATTAAACTCGTTTTCGACTATAGGCAGGCCGTAATGCGATGTAAAGCAGAATGTTGGTTCCCTGTTAATAACCAAAAGTTCTATCTCATGCGTCGCCCGCACATTGATGAAAAAGCATTCGCATACCCGCTCCCTGCTGGATGTCTTTCAGGGCAGTACACAGCACCGCAGCGCGACAGACTGCGAGGTTTTGGTGACCCTGGTCGCACTTCGCGCCATAATAACGACATCTGACCGTATGACCGCCCGCTAAATCGGGTATGCCGGAGACTCTATGGAAACTTTTACCGCCGGACTGATTTCACTTGATGACGCACTGTCAACCATGTTGTGCCGCATCGTCCCGTTGACGCAAACCGAGACCCTGCCGCTGACCGCCGCTGGCGGACGCATAACCGCGCGGCCAACCATTTCCCCCGTTCAGGTTCCTCCATTTGATAATGCCGCGATGGATGGCTATGCCGTGCGCCTGCACGATGTGCAATCTGGTCAGCCGCTTTCCGTCGCCGGGAAAACTTTCGCTGGCGCACCATGGCGAGACCTCTGGCCCGTCGGCAGCTGTATCCGCATCATGACCGGTGCGCCGCTGCCGGATGGCACGGAAGCGGTGGTGATGCAGGAAGAAACATGTCTGGTGAATGACCAGGTGAAGATAAATACCGACGTGGTTTATGGTCAGAATATTCGTCTGGCCGGTGAGGACATCGCGGCCGGTGCCAGAGTACTGGACAAGGGCGTGCGTCTCGGCACGGCGGAGTTACCCCTGCTGGCGTCACTGGGCGTGGCAGAAATTGAAGTGATACGCAGAGTGCGCGTGGCAATTTTCTCTACCGGTAATGAGCTGCAACCCATCGGCAAGGCATTAGCTGACGGTCAAATTTATGATACTAATCGCCTCGCGGTGCAGTTGATGCTCAACAAGCTCGGCTGCGAGGTTATCGATCTGGGCATCATTGCTGATGATCCGCAGACACTGCGCGCGGCTTTTCTTCAGGCTGACCGAGAAGCTGACGTGGTGATCAGCAGCGGCGGCGTTTCCGTTGGTGAAGCAGACTACACCAAAGCGATGCTGGAAGAACTGGGTGAGATTGCCTTCTGGAAACTGGCGATCAAACCTGGCAAGCCTTTCGCTTTCGGTCGCCTGAAACACAGCTGGTTTTGCGGCCTGCCCGGCAATCCTGTTTCTGCGACGCTCACCTTTTATCAGCTGGTGCAACCTGTACTGACCAGGCTGGCCGGACAAAAGGCATCTGCGCTGCCTGCACGCCAGCGAGTCAGAGCCGCAGATGCATTGAAGAAAAAGCTGGGACAACTGGATTTCCAACGTGGTTTGCTGCTACCTGACGCATCGGGTGAGCTGCAAGTCCATACTACCGGGCCACAAGGTTCCCATGTGTTTAGCTCTTTCAGCCAGGCTAACTGCTTTATTGTACTGGAACGCGAGCGCGGCAATGTTGCCGCCGGGGAATGGGTCGATGTCGAGCCGTTTAACAGTCTGCTGGCGGGCTATTAAGATGCAGGCTGAACTGAGCAATGATGAGATATTACGCTACAACCGCCAGATTGCGCTGCACGGCTTTGATTTCGACAGGCAGGAAAAGCTTAAAGTCGCCAGCGTTCTGATCGTGGGGCTGGGTGGGGTGGGGTGTGCCGCCAGTGCTTATTTGGCTGCTGCTGGTGCTGGTGCACTGACGCTGCTGGATTTCGATACGGTTTCACTCTCCAACCTGCAGCGGCAGATCCTGCATCATGATACTGCTATTGGCCAGTCGAAAGTGCGGTCAGCCCAGCGGCAGTTGCAAAGCATCAATCCCCATATTTCCATTGAAACCGTGGATGCACAACTTGATGATGCGGCACTCAATACGCTGATTAACCGGCAGCATGTCGTACTGGATTGCAGCGATAATCTTGCCACCCGCGAGCAACTTAATCGCCTTTGTTTTGCCAGTAAAATACCGCTGGTTTCCGGTGCAGCAATCCGCATGGAAGGGCAAATCAGCGTGTTCCGCTGGCAGGAAAATGCGCCCTGCTATCGCTGTATCAGTCGCCTGATGGGCAACAGCACGCCCGGTTGCGCAGAAACTGGCGTAATGGCACCGCTGGTTGGAGTAATCGGCGCACTGCAGGCAATGGAAGCCATCCGCCTGCTGACGTGCTACGGAGACGACGCAAGCGGGAAGCTGCTGCTGTACGACGCCATGACCCTGCAATTCCGCCAGATCAAGGTGCTGAAAGATTCCGCCTGCGAGGTGTGCGGGCGCACAATGCCAGCTAATTAAATGCCCCTTCGGGGAGCGCGACGTCGAATGCACGCCACCGGGCCAGGCCTGATATTGTAGATTGAGGATAATTATCAGCACCGCACATCAGGCAAGGTCAAAACGAACGCGTGGCTCAGGGTAGCGGGTTTAATCCGGTCATTGTGTGCCCACAATGCAAAATACGTCTCTTTCTGTGCGATTCTACCGATGCTGGCGACCCTGCTTAAGTCGATGAGTTTAAGTGAGCGCTACACACAGAAGGTGACGTTGATTGCACGCCCGACGGATCTGGCAATAGATTTAAAAAAACAGTTTCAGCATATGCGGTACAAACGACGGGCAGACAACTTCGCCCACTGCAGGCGTTTTAGTTGACAGTAAAATTCCACCTTCACAAAAAGCGACGTTGACCGCGCCGCGCTGGGGATGCACTAAAACCGCTGCCGCCAAGCTGCAGACAGCAAGCGCTACCTCACCCACGATACGGGGGTTAATTCGGCAACAAAAAGGGATCGTTCAATCCCCTTTTTCAATGGTGCAGAATGAAGTTAAACGATGCCCTGACTGCGCAGATAATCTTCGTAATTACCGGTAAAGTCATGCAGTTTCGTAGGTGTCATTTCAATCACGCGGGTGGCCAGGGAGCTGACAAACTCACGGTCATGGGAAACAAAGATCAACGTACCTTCGTACATTTCCAGCGCCATATTCAGCGCCTCGATCGACTCCATATCAAGATGGTTTGTAGGCTCATCCATAATCAACACGTTTGGCTTTTGCATCATCAACTTACCGAAAAGCATCCGCCCTTGCTCGCCACCCGACAGCACCTTAGCCGGTTTTTTAATATCATCCTGACTAAATAAAAGGCGCCCAAGAATGCTTCGCACCGCCTGCTCATCGTCATCTTCCTGTTTCCACTGGCTCATCCAGTCGAACACAGTGAGATCGTTAGCAAAATCATGGGCGTGATCCTGTGCATAGTAGCCGATGCGCGTATTCTCCGACCATTTCACCGTGCCCACATCAGGCGGCAGATCACCCACCAGCGTTTTCAACAGGGTGGTTTTACCGATACCGTTCGGTCCGAGAATGGCCAGCTTCTCTCCCACTTCCAGCAGCAGATTGAGATTTTTGAACAACGGCTCCTGATCGAAGCCTTTGGTCAGTGCTTCCAGTTCCAGCGCGTTGCGGAACAGCTTTTTATCCTGTTCAAAGCGGATAAACGGATTCTGACGGCTAGAGACTTTCACTTCTTCCAGTTTAATTTTGTCAATCTGTTTCGCACGGGAAGTCGCCTGACGCGATTTGGAGGCATTTGCGCTGAAACGGCTGACAAAGGATTGCAGTTCATTAATCTGTGCTTTTTTCTTCGCATTGTCTGCCAGCAAACGTTCGCGTGCCTGCGTCGCTGCCGTCATATATTCATCATAATTACCCGGATAAACGCGCAGTTCACCGTAATCCAGATCGGCCATATGGGTGCAAACCATATTCAGAAAGTGACGATCGTGGGAAATGATAATCATGGTGCTGTTGCGTTCGTTCAACACCTGCTCCAGCCAGCGAATGGTATCAATATCAAGGTTGTTGGTCGGTTCATCCAGCAGCAGCACTTCCGGGTTGGAAAACAGCGCCTGCGCCAGCAGAACACGCAGCTTCCAGCCGGGCGCCACTTCACTCATCGGGCCATAATGCTGTTCCAGCGGTATACCCACGCCCAGCAGCAGCTCGCCCGAGCGCGCTTCGGCGGTGTAACCATCCATTTCACCATATTGCACTTCCAGATCCGCCACGCGGTAGCCGTCTTCTTCACTCATTTCCGGCAGTGCATAAATGCGATCGCGCTCTTCTTTGACCTGCCAAAGCTCCGCGTGGCCCATAACAACCGTATCCAGCACGCTGTACTGTTCAAAGGCGAACTGGTCCTGACGCAGCTTACCAATGCGCTCATTAGGATCAAGAGAGACATTCCCGGCGCTGGGCACCAAATCGCCGCCGAGAATTTTCATAAAGGTGGATTTACCGCTACCGTTGGCACCAATCAGGCCATAGCGGTTACCGCCGCCAAATTTGACAGAGATATTTTCGAACAGCGGCTTACTGCCAAACTGCATGGTGACGTTGCTGGAAACTAGCACAAGATTGCCTTTCGTTTACGATGGGAGAATGTGAACCAGTGAGCATTATGCCAAAAAAAACAGGCAGCGAATATACCAGCGCGGCAACAGCAAAAATGGAGGGTGAGTGACATGACATTGTGCAGCCAGGATAACCTTTATCTGTTTCCGATATCCTCTGGCTGTGCCGCAGAATTTCAGTACACCCCACCAAAGCAGACTGCATTTTGCCAGCGCCACTCTGAACGAAGTGGCTGCCGGGAGAGACATCCAGTCACTGGTTTGCATTTTATCGGCGAACGCTAAAGGGGAATGTTCAGCAAATACAAACCCGCTTACCGCAGGTAACGGTGCCGGTGCCACGGATATTTCATAGCCTGGTTATTAAACCCAAAGTCGATAGCGGTTAAGAAACCCGGTCATTCAACCCACTCTCATGGCAGCCAGTTGAGCCAGACATCTTTCATAAAAGCTGCCGCAGTAAGGTATGTCGTGCCGCCTGCAAAACGCGCCTGTCGCTCCTCTGCGGGTGGCATTCACTACTAATCAACGCTGCCCGGTGGTCAATGGCTGTATCTGCGAGGTCTGACTTTTAGTCAGCAGATTTTGCATCACCGTCTGAAAACGCACATACAGATCCGTCCGTTTTAAACAGGTAAATATCCCGTGTTTATGTGGTATCCCTGAGTNNNNNNNNNNNNNNNNNNNNNNNNNNNNNNNNNNNNNNNNNNNNNNNNNNNNNNNNNNNNNNNNNNNNNNNNNNNNNNNNNNNNNNNNNNNNNNNNNNNNNNNNNNNNNNNNNNNNNNNNNNNNNNNNNNNNNNNNNNNNNNNNNNNNNNNNNNNNNNNNNNNNNNNNNNNNNNNNNNNNNNNNNNNNNNNNNNNNNNNNNNNNNNNNNNNNNNNNNNNNNNNNNNNNNNNNNNNNNNNNNNNNNNNNNNNNNNNNNNNNNNNNNNNNNNNNNNNNNNNNNNNNNNNNNNNNNNNNNNNNNNNNNNNNNNNNNNNNNNNNNNNNNNNNNNNCCAGTGCACATGAGATGCTTTCTGGAATCTGCTCATGGTTAAATCCCTGGCAGTTATGGGGATAACAGATCCGGATTTTCCCATGAGTAGCATGACTGGCAGAGCCAGCTTATTGCTGACCACCTCCACAGGAGGTGGTGTTCATGCAGGGGTAAATATCCTCCGGCATAGCCGGAGGGACCCTGTAAATAATTCTGTGTAACTGCCACCACGTCAAAGGTTTTAGGGGCATTTTTCTCATGCCCGAGGTGGTCAGTCAGTTCTGCATTGAGTGCCGTTTCAACGGTCAGCTTCGTGAGCATGCGGGAAAACTGATTAAGGTCGGCCTCAGTTTTGAGGCCTTTAGCCAGTTCAGCAGCAAGGGCCTTAAGTTTCTTCTCGTCCATAATTTGCCTGTCTCCATTGTTGGAGTGAACATATCAAAAACAGGCAATTACACAATTTTAATTACAGTCTCGCCGGAGGTTTTCCTGATGCCCCTATAAGGCTCTCTTACCAGCCGCGTCCTGGCAGGCGCAAGACGACCTGACATTTGCATCAGACTTCTCTACTTACGGCCTGTAAACGGGCTACCCGGATATGGGACTGATAACTGCTCTCCCATTTTATCCTCTTCAAGCTGATGCTTTATGTATTACTGTATCTTCGTCTTGTTCTTACCCACCGTATCGACGTAGTACCCTCTGCACCACAACTCCCTGTTCCTGTATTTGAATTTCATATCTCCAGACTCCTCGTAAAGCACCAGGCTGCTTTTTCCCTTCAGATAAGACACGCTCATCTTTGGCGGGATCTCCAGAAGCATATGGATATGCTATGCACAGCATTCCGCTTCCAGAATTTTCACATTTTTCCACTCGCACAGTTAGAGGGAAGATTTGTCATTAACAACGAGTCAGTATCTCAGCTCACGCTGCGCGGCGTCGGAACCTTTCCGGCCTGTTCCGGATCTGGAGAATTCAGGAATCAGAGCGGCTGTGTTGACATACCCAAAGCAGAACCACTGCCACCCGGCAGATATCACATTGTGGATCGCCCGACAGGTGGCTGGAAGGTCGTTATTCGTACCGATCTCCACGATTTTGTTACCCGGCTGGCGTATGCCCGCTTTCCGTCTGGCCAAATAACGAATAGTCAGGCAGGTTGACGTTTTGATACAGTTCCCAGCCACCGCCCAGTGCTTTGTAAAGCGCCACAAGATCGAGGCTGCTTTGTACCCGCGCTGAAATCGCCTGCTGCTGCGCCTGACTGAGCTGGCGCTGCGCATCAAGTGCATCAATGAACGATGACTGTCCTTTAGCATAGCTATCGTTCGCCAGATTAAAGGCATTCTGGAAAGCACCCACCGTCTGATCCAATCCTTCCACCTGCTGTTGATCGGTACGATAGCTAATCAACGCATTTTCAACATCCTGCAAGGCACTCAGTACAGTCTGACGATAATACAGCGCCGCGCTGGCCTGTTCGGCACGCGCCATCTTCACCCCCGCAATCAGCCGTTCCCCCTGAAAGATGGGCACGGAAATCGACGGGCCCACGCTGTAAAAATGGCTACTCCAGTTGTCCAGATAGCTGATATCGGTATTGCGCATACCAAACTGGCCACTCAGGGAGATATCAGGGAAAAGCTGTGCCACGGAAACGCCAATGTTGGCCGTTGCTTCATGTAGCAGGGTTTCCGCCTGACGTATATCCGGTCGGCGACGCGCCAGGGTTGACGGCAGTCCGACCAGCACAATGTTGGGCAACGCAGGCATCGGGCGTGCAGCGCCCAGTTCCTTGTCCAGTGCACCGGGGGGCTGACCGGTCAGCACCGCCAGACCGTTCATCGCCTGGTGGATCTGTGCCTCGTATTGCGGCTGCTGGGCGCGTAAAGAACTAAGCTGGGCGCGGGCTTTTTCAACATCCAGCACGGGCACCAGACCATTTTTCTGTTGGCTCTCAGTAAGCGCCAGCGTCTGCTGCGCCATCTCAATCTGGTTCTGCAAAGTTTGGGTAATTGCCTGTGTACCGCGCAGTTGCAGCCAGGTACGAGCCACTTCTGCCTCAAGCGATACCAGCGCATCGTTACGACTTTCCAGAAAAGCCTGCTGCTGCGCGTCCGCCGCTTCAACCTGGCGGCGAACTTTGCCCCACAGATCCAATTCCCAGGACGCATCAAAACTGCTCTGATACAGTCCGACCGGTTTAGTCAGATCATACAGCGAGGAGCTTAACTGCGGGTTAGTCTGATTAACCTGTTGGTAGACACTTTGGGATTCCAGGATCCCTTTCAGCCCCATTTGCTGATGCTGTGCAGAAATTTTGTCGTTAATGGACGGCAGCCAGGCACCCCTTGCCTGGTTCAGCTGCTGGCGCGAGCCGGCAATACGTAATACCGCTTGTTGCAGACTCAGATTGCCTGCAATGGCTCGCTCAATCAGGTTGTCGAGTTGCGGATCGTTAAAAGATTTCCACCAGGCCGGGTTAACGGCCGTTGCCTGAGGTCTGGAGGCACGATCCAACGCCAGCGTGTTAAATGCTCCCGGCGTGGCGGGCGTCGGCGCGTGATAGTCAGGTCCAACCGAACAGGCCGACATCGCCAGGGTCGCGACCAGCAGCACGCTGATTCGCGAACACGCAATATAAGGAAAAACGTTCATGTCAGTGTGCTCCAGCACTGCCTTCGCTCTTGATTGGCGCAAGCAGTAAAAAAAAAGGAATAAGAATAAGTGCGATTATGCTGAAGCACATAAAAACATCGATATAGGCCAGAATGCGTGCCTGAGCGATCATCTGCTTGTAGATCTGCCCGGTGGCGATCGTCATCGGATCGCCCACTGCCGTAGTGAAGTCTCTGATGCCCTGCGCCCAACGCTCTACCGTCAGATTAAACGGCTCATTCAGCGGCGTCATATTGTGCACCATATGCGCACTGCGCACCTGCGCACGCTCGGTGAGCATCGCCGTGGAGAGTGAGATCCCAATGGAGCCCGCGACGTTACGACACATGGTGAACAGTGCTGACGCATCCGCATTCAGCCACTGCGGAATGGTCACAAAGGCAATGGTGGTCAGGGGCACAAATAAAAAACCCAGACCAATGGTTTGTGCACTGCGCATAAGGAGCAACGTGGTGAAATCGACATTTGGCGTCAGGGTCGCTGAGTACAGGAATGACAGAAACAGACAGGTGAAACCAAAGGCGATAATAAATCGCGTTTGCACCCATAGCATGAGTTTCAGCACCAGCGGGACAGACAGCACGATCAGCACCGCTCCGGGTGACAGCACCAGCCCTGACCAGGTGGCGGTATAGCCCAGGTCCTGCTGTGCCAGCTGTGGAATAACCACGGAGTTGCCGTAAAGAATCATCGCCATACCGGACATCAGGAGGCTGGCAACCCAGAAATTGCGGTCTTTCAGCACGTAGAGATCCACCACTGGTTTTTTGGCATACAGCAACCAGTAAATGGTGCCAATCAGACCCACCGCAGTGAGAACAGCAAAGGTGATAATAAACCGGGAATGAAACCAGTCATCATCCTCACCGCGATCCAACATCACCTGTAAGCAACCCAGTCCCAGCGTGATAAGACTGATGCCGATGTAATCAATCTTCAGTTTGCCTTTCGCCCATTTGCTCTCCCACGGCGGATCTTCCAGCAGCTGATAAATAGCGAGGACGCTGAAAATGCCCACGGGAATGTTGATAAAGAAAATCCAGCGCCAGCTGTAGTTATCGGTAATCCAGCCACCCAGCGTCGGACCGAGGATAGGCGCAACGATAATGGCAATGGAGGAGAGGCCAAAGGCTTTACCGCGATCTTCAGGTTTGAAATAGTCCAGCAGCACCGATTGCTGGACCGGCTGCAGACCGCCACCGAAGAACCCCTGAAGCACGCGGAACAGAATAATCTGCCAAAGCTCGGTGGCGATGCCACAGAGGAAAGAGCAGAGGGTAAACATTACAATACAGATCAGGAAAAATTGTTTACGGCCAAACAAACGACTGAAAAACGCCGAAATAGGCAGAACAATCCCATTCGCCACTAGGTAAGAGGTCAGAACCCAAGTTGATTCGTCGTAGCTGGCTGACAGCGAACCGGCAATGTGCGGCAGCACCACGTTAACAATAGTGGTGTCGAGGATCTCCATAAACACCGCCAGTGTGGCCGTCATGGCAACCAGCCACGGGTTGCTGGTCGACTGCCAGTTTTGGCTGTGACTCATTCAACCGCCACCTCAGGCTCGGCTGACAGCCCCAACGGCAATGGCCTGTTCGGGTCCAGTCCTTCATCAATAACGATTTTTACCGGTACGCGCTGCACAATTTTCACATAATTACCGGTAGCGTTTTCAGCGGGAAAAGTGGAAAAGCGCGAACCAGATCCCATCTGAATACTGTCAACATGGCCATGTAATTTTCTGTCAGGCCAGGCATCAATGGTTATCTCAACTTTGTTGCCCGGTTTCATACGAGAAAGCTGGGATTCTTTGAAGTTAGCGGTTATCCATGTGTCAGCAGAAACCAGTGAGAAAAGCGACGTACCGGCCTGTACCAGCGTTCCCATCTGCACATTGCGCCTGGTAACAAATCCGTCGTATGGCGCACGCACTTCCATCCAGGAAAGATTCAGATTTGCGATATTGAGCTGCGCCTGAGCCTGTTGAACCTGTGCCTGACGCGCTTCTACATTGGTTTTCTGCTGGCGAATTTGCAGCGCAATTTGTGAAGCCACTTCAACCCGGGCTTTCGCACTTTCCAGTTCGGCTTTCGCACTTCTTAACCGTGCGCTGGCAGCATCAATACTGCGTTGGGAAGTGGCGCGGGGATCAACACCACGCTGACGCTTGTAATCTTCCTGTGCATTAAGAAAGTCTGCCTCGGCTTTTGCCTGCTGTGCCAGCGCCTGATCTTTCTGTGCCGGATACTGCACTTCCGACAGGGACAGCTGCGACTCGGCCTGATGCCATTGTGACACTACGAGGGCGAGCTGCGCCTCGGCCTGGTCGCGCTGCGCCATAGCGTCGCGCGGATCGATGACCACCAGCAAATCACCCTTTTCCACCCGCTGGTTGTCGCGTACCAACAGTTGCGTAACGTAGCCAGAGGCCTTAGGTGCGATGGTAACCGCGTCGGCATCGGTAAACGCATCATCGGTGGATTCGATATTTCGGGTGCTCAACCAGAACCAGAGCGCAATAATCAAAACAATCACCACCACTATTGCCAGAATGACCAGCGGTTTTTTACCGGGACGTTGGCGTTCTGGTTGTTCAACATTGTCCTGCTGTTGCTGCTTATCATCAGGGTGGGAAGTTGATTGATTGTCCATAGTTCTCATTAGTTAGCTGTGGAGCCATGGCAGACCCGCAAATTTACACAGCAATAACAATAAGACGTAAACTGACAAAATCCAGCACTTCTTTACCGATCATCGGCATAATCCGGCTAGGCCGCATTCAATGCTAAAAGTAATCCCCATCCGACCAGCATCGCCCAGGCCAACATGGGTAAAGAATAGAGATGGAAATGCCACCAGATAGTACGGTCCTTCGCCATGCGTAGCGCAATCAGGTTCGCCAGCGATCCCGGTAGCAGGCCAAAACCACCAATGTTTACCGCCCAGGCCAGCAGTACACCAGCAGGCAGACTGTTTAATAGCAGAATGGTGGCCGGCACATTACTGATAACCTGTGAAAAACCAATAGCCACCAGGTAGTGTGCACCCGCCGATAATTGAGTAATTTGTTGTAGCAGATACACAAGCAGGGGTAATTTGGTCAGCAGATGTACATCCACGAACATGGCGATAAAGACCGCCAGCAGGCTCCAGTCAATTGTCAACAAGATGCGACGCGCCACAATAAACAATACGATAAATACCACCAGCAGCCCCCAGCCGGCGAATTGCAGCTCAAGAGCAGCAAGAAAAAGCACATACAGCAGCACGCTGACCAGCAGGAGTGGACGTTGCCAGGGTTGCGCAGAACCGTCGGAAGTACGCTCAATTGCACGGCGGGGGAAACAAACAAGGGTCAGCAGCAGCAGACTAATAACCAGTACTGCGGCCAGCGGCAGCATCTGCCAGATAAATCCGCCAAACCCGGTTCCCCCATGCTGCCACAGAAGAATATTTTGTGGGTTACCAACGGGTGTTAACAGCGAGCCCGCATTTACCGCGAGGGCTTCAAAGATAATTAAGCGGGAAAGCGGCAAGTCCGAATATTGCCGCAACGAAAGCGTCAACGGCACCAAAATAAACAGGGCAACATCATTGGTCAGAAAAGTGGAAAGCAACGCCGCAGCAGAAACAAAAAACAGCGCCAACCCGCGCTGAGAGTGAAAATGCTGAACCAGACGCTGCCCCAACACATCAAAGTAGCCGCTGGCTTCAATGCCCTTGGTAAGCATGAGTAGCCCACACAGCGTCATCATAGTCTGCCAGTCAACGGCACCGGGAAGCTCCGCCAGTGAAAATGGCGCAAAACAGGCCAGTAATAAGCCAAGTAACACTAATAAGTGCAGCAAACGGTCGTGTAGGAAGGATCTGAGCAATGTTGTCATACGGACTCACAAAAGTGGCGAACGTTATTGTCTGCTTTCATAAAACTGTTGAAAAATAGCGAGCGTTTCGTCACTGACGTGGTGCTCAAGCCCCTCAGCATCCCGACGGGCCGTATCCGGGCTGATGCCAAGGGCCAGCAAAAATGTTTCTACGATGTGATGGCGCTTGCGACTTTCTTCAGCCAGGGCTTCACCTTCGGCTGTTAAAAACACGCCACGGTAAGGCACCTGCTCAATCAATCCGCCGACAGCCAGCCTTTTCAGCATTTTCGCTACGGTAGGTTGGGAGACGCCAAGACGTGCCGCCATATCCACCTGACGCGCTTCGCCAAATTCGCGAATCAGGTCGGAAATAAGCTCAACATAATCATCAATCAGCTCCCGGCGATGCGCTTCACGCACCTGACGAAAACCTTCGACGTGTTCTTCTATGTCTTTAAGTGGTGTGGATACTACCGTTTTTGCGCGACGACTCATTCAGCTTCCTCATAATTTTCAATGACGTACAGACACAGCCGCATCAACCTGATGGTGCCACATTGTAAACGAAGCGCAAAGAAGCACAAATTTTCACACAATAGCACTGGCTATGAAATACAACCAGTGCTATACCTGTCGTTATAGTGAACGGAGGGTTTTGCCATGAACACGCCAATTTTACTGCAGCTGCTTTGCCGATCACCATTCACTCTGCGCCTTCAGCTGCTGGAGATGCTCACCAACAGGTCAGACAGGCCACAACGCAGCCATAAAAAAATCCGCCACTAAGAGCGGATTTTTTTGCCAGCAAAAGCTGGCAAATCGTCACAACTTAGAAGCTGTAACCTACGCCAGCGATCCAGGTGCCAACGTCAACACTGCGAATGCGGCTCTGCTCGTAACCAACGTCCAGAGCAACATTTTCGATGCCAGGATTAAACTGCAGGCCTGCACCATAGGAGAAGCCAACATCACTGGTGTCAGACTTGTTACGAGCGACACTGTTAGCCTGGAATTTACCGTAACCGATACCAACTACACCGTAGATGCTCGCCCAGTCATTCAGACGGAAAGCAGGGCCACCAGTCACACCGTAGTACTGAGCCTTGTTATAAACGCCAGCGTCAGTGTTGTTTTTTGCCGTATAGGTGAAAGAACCAATCCAACCCAGCGGGTTGCTGCCATCTTCGTAACGGTATTTCAGGTTGAAACCGTTGGCTTTGTTCATTTTACCCTGCATATCGCTCTGGGCATAGCCACCGGAAACAGTGCTCTGCGCCATTGCAGAACCAGCAGTCATAGCCAGTACACAGGCCAAAGCGGAAAGACATGCAATTTTTTTCATAACCACCTCAAATGTGAAAATACTTATTCTCCTGACAACTCTGAAAATATAACAAAACTCAGAAAGAAACTCTGCCCCGTTTTTGTTGTCCAAGGGAAAATTTCGTGTAACAGGACGTTAATGAAGTTTCGTATGTCATTATTTTAACTTATATTTTCAGTGTTCCCTTAAGGATTCCATTACAATGTAAAAAAATGTTCATCCAGATAATTCTTAATTATTACTGACACTTCTTTACGTTAAACGTTTCTTTTCTGACTTTTTTAACCGAACACTAAAAGTTTTGCTGTGCTCTCCGTTACACTGTAGACACTATTTCCGCTCGTGGACAAAAATAAGGTTGGTCTACAGGATGTTAACTTCTTCGCGCTCTCCGCTTTGGCTACCCGTGCTGGTTTTACTCATTTCCATGACCTCAATTCAGGGCGGCGCCGCACTGGCCAAGACGCTCTTTCCCCTGGTCGGCGCACCAGGCATCACCGCATTACGCCTGGGACTGGGCACTGCAATCCTTTGCGTTGTCTTCAAGCCCTGGCGCTTACGTTTTAGCCGCGAACAGTTTATTCCCCTTGTGTTGTATGGCGTTGCGCTGGGCAGCATGAATTACTCCTTTTATCTGTCAATACGCACGGTGCCGCTGGGCGTTGCTGTGGCACTCGAATTTTGCGGACCTTTGGCGCTGGCGCTGGCTGGTTCTCGCCGACCATTGGATTTTATCTGGATATTAATGGCGTTATCAGGATTATGGTTTTTACTGCCGCTGGGACAGAATATATACAGCGTTGACCCACAAGGCGCTTTTTTTGCCCTGCTCGCTGGCGGCTGTTGGGCGGTCTATATTCTGTGCGGCAAGCGTGCCGGCACCGGACACGGACCAGCAACTGTCGCTGCCGGCTCGCTGATCGCCTCGCTCATTTTTGTTCCCGTTGGATTGACCTGTGCCAACAGCAGCATCTGGAGCCTGTCGTTGCTTCCGACAGGAATAGCCATTGCATTGCTCTCCAGCGCACTGCCCTACTCGCTGGAAATGATCGCGCTTACCCGCCTGCCCGCCAGAATTTTCGGAATGTTAATGAGCCTTGAACCGGTGATGGCAGCGCTGTCAGGCATGCTGTTTTTGGGTGAGATGCTGTCAGCCGTTCAGTGGCTGGGACTACTGGGAGTAGTGATTGCCTCTGCAGGTTCAACGCTGACTATGCGCCCCTCAAAGAACAAAGTGGATTCTGTTAATCTGACACAGGGCTGACTCTGTGGTTTTACATAATCATCAGTAATGGGGCAGAAATTTAATTGCCTGATATTGATAATTAATCAAATTAACTACAATTTAAAAAAATCGGATTAACTGCCAAAAGTAGTGAAATAACGTTATCAATATTAAAATAATATTACTATTACGGCCCGCGAGGTGATAACCCTTATCATTACTGTTTTCGTCTGTAACCAATTCTCCTTTAATTTATAACATAAATGCGAAAATGGTTATTTGACTAATAGGCAGTAACTTTACGGCAATATTTTAGCGTGGTGCTATACTCTTCGCTCAGGTTTGAGGGCAACTTCTTTTTATGAGGAATAAATGATGAGTACCGCTAAACTGGTTAAAACGAAATCTTCTGATTTAATTTACACCCGTAACAACGTGGCAGATGACGAAAAACGCGCCACCATTGAGGTGCTCAACCGTCTGGTTACGGAATTTATCGATCTGTCCCTGATCACCAAGCAAGCCCACTGGAACATGCGTGGTGCCAATTTCATCGGCGTCCACGAAATGCTCGACGGCTTCCGCACCGCCATTACAGAACATCAGGACACCATCGCAGAACGAGTCGTTCAGCTGGGCGGCGTAGCGCTGGGAACCACTCAGGTCGTTAATGACAGAACACCGCTTAAAAGCTATCCACTGAATATTCATACCGTACAGGATCACCTTAAAGCACTGGCTGAACGTTATGCTGTTGTCGCAAACGATACTCGTAAGGCCATTAGCGAAGTGGAAGACGAAGACACCGCAGATATTTTTACCGCTGCATCGCGCGATCTGGACAAATTCCTGTGGTTTATTGAGTCCAATATTGAATAATATTTTTCATCCCGTTAAATCCGATACGTTTATCAGCAGCAGACGGTCCTTACCGTCTGTTTTTTTGTGGGTCATACTCCATTGTCCGGGCGTTTTATATCCCGCCCACGCTGATCCTATCCTCCTGTAATCAAGTTGTATTTATTCCCCCTCATGCTAAAACTTGATTGCGATGTAATAAACTTAGCCTGATACTTTTAGCTGCACATCGTTAGCCTTCATTAGAGACATTACGGTAAATTTGACTTAAAGTGCTGCTTTAAATATATTCCATAAACATGTCGTAAATTTTTCATATGGATGCTGATAGTTAATTGCCCACCGATCCTGCCCGTTATATAAGGATAAATAATGAGAACAATTGTTAAATTTTCTTTTGCTGCACTCACACTCGCTTTTGCCATTTCTTCCAGCGCAATAGAAAAAAAACTCGTCGTGGCGACCGATACGGCTTTTGTGCCTTTTGAATTTAAGCAGGAGGGTAAATATGTTGGTTTTGATATTGATTTGTGGGACGCAATTGCCCGGCAGCTCAATATCGACTATACGCTAAAACCAATGGACTTTAGCGGCATTATTCCTGCCCTGCAGACCCGCAATGTTGACGTGGCAATGGCTGGCATCACCATTACTGAACAGCGAAAAAAAGCGCTTGCGTTCTCAGACGGTTATTACAAAAGTGGCTTACAGGTAATGGTACAAGCTGATAACGATCAGATTAAAAGCATTGATGATTTGGATGACAAAGTCGTTGCCGTAAAAAGCGGTACCGGATCTGTTGACTATGCCAAACAACACATTAAAACGAAAGCGTTGCGTCAGTTCCCAAATATTGACAATGCCTATATGGAACTGGGAACGGGCCGCGCAGATGCCGTGCTGCATGATACGCCTAATATTCTCTATTTTATCCATACCGCAGGCAAAGGCCAGTTCAAGGCTGTTGGCAGTTCACTTGAGGCTCAGGAATACGGGATTGCGTTTTCTAAAGGTAGCGATGAGCTGCGTGAAAAAGTTAACGGCGCATTAAAAACTCTACGGGAAAACGGAACCTACGACACACTCTACAAAAAATGGTTCGGTGCTGAACCACAATAAAACAGTATCCCGATTTTGGCAGTGAAATAAACCAGCTTCTTACCCATAACGCAACAATTTTGAACCGGAGAAATAATAATGCAGTTTGACTGGAGCGCTATCTGGCCTTCGATTCCGGCCCTGCTAGAAGGTGCGAAGCTGACGCTGTGGATTTCAATCCTGGGCCTGATTGGTGGCTTGATTATTGGCCTGTTAGCCGGTTTTGCGCGCGCTTATGGTGGACGGATTTCCCGCAACGTCGCCCTGGTTTTTATCGAGTTAATTCGCGGCACACCAATTGTTGTTCAGGTTATGTTTATCTATTTTGCGCTGCCCATGGCATTTAACAACCTGAGAATAGATCCCTTCAGTGCCGCCGTGGTGACTATTATGATCAACTCCGGTGCTTATATAGCGGAAATCACCCGTGGTGCAGTTCTCTCCATAAACAGAGGTTTCAGCGAAGCTGGCCTGGCATTGGGCCTGTCCCGTCGTGAAACCCTTCGCTATGTGGTCATGCCATTAGCCTTACGCCGTATGTTGCCACCATTGGGTAATCAATGGATTGTCAGCATTAAAGACACCTCGCTGTTTATTGTGATCGGGGTAGCCGAGCTGACCCGTCAGGGTCAGGAAATTATCGCCGGTAACTTCCGTGCGCTCGAAATATGGAGCGCTGTCGCCGTTATCTATCTCATTATCACTCTGGTTTTGAGTTTTGTTCTCCGCCACATTGAAAGAAGGATGAAAATCCTGTGATTGAATTTAAAAATGTTTGTAAGCATTTTGGCCCAACTCAGGTGCTGCATAATATCGATCTGACCATCAACCAGGGTGAAGTGGTGGTGATTATCGGCCCATCGGGTTCCGGAAAATCCACATTATTGCGCTGCATTAACAAACTGGAAGAAATTACCAGCGGTGAACTGATTGTCGATGGACTGGTGGTTAACGATCCCAAGGTCGATGCGCGTCTTATCCGTCAGGAAGCCGGCATGGTGTTCCAGCAATTTCATCTTTTTCCGCAGATGACCGCTCTGGACAACGTGGCTTTTGGACCCATTCGCGTGCGTGGTACGAAGAAAGAGGACGCACACCGACTGGCGAAAGCGCTGCTGGGTAAAGTCGGTTTAGCTGAACGCGCCCATCATTTTCCCTACGAATTATCAGGTGGGCAGCAACAGCGTGTCGCCATTGCCAGAGCGCTGGCAGTGAAGCCAAAAATGATGTTGTTCGATGAACCCACGTCCGCCCTCGATCCCGAATTACGCCATGAAGTGCTAAAGGTGATGCAGGATCTGGCAGAAGAAGGCATGACGATGGTGATCGTCACTCATGAAGTTGGTTTTGCTAAGAAAGTTTCATCCAGGCTGATCTTTATCGATAAAGGGCGTATTGCAGAAGACGGCCACCCGGATCGATTGATTGACACTCCTACAAGTGATCGGCTACGCGAATTTTTACAGCACGTCTCTTAACCGGACAACATGACCGGACTTGAATCTGAAAATATTTCAGCAGGTCAGAACGTCAAACTATCAGCTCGAATAAAAAACGACAGATTATCTGTGTCCGCAGTGCGCCACAGATAACTGATTATCAAAATAAATGATGTACAACTTGTCAGGTACAAACACAAATCAGGCCGGCATTGCCCTGCAAGATAACACGGCCATTTTTTAAATGAGTTTTACAGGAAATGTTTTTGATCGCATCCCACAGGGCATTTCAATAAAAAGTTCCGCTTCGTGTTGTAATATTCAACATTAAAGAAAACAGGGCATACGACGATCTCGCCAGCAAAGAGTGGCGTTCATATTGCTGCTCGCCATAGCTCTGTTTGCCCGATAAATGCTCAGTGTTTCACTGAATGCCACCAGCCGTACCATCGCCAACCAGCAGGAATTATTGCTAAATGCCTTTGCGCTTATCGAGTTATTTAAAGCCATTTTGCGGCTACTGTTTTGCCCGCGCTACCCGCAACTGCGCTTCTTTCACCTGCCGGATAGCCGCGCCCGCTAATGGAACATAGCGCCCTTACAGGGCNNNNNNNNNNNNNNNNNNNNNNNNNNNNNNNNNNNNNNNNNNNNNNNNNNNNNNNNNNNNNNNNNNNNNNNNNNNNNNNNNNNNNNNNNNNNNNNNNNNNNNNNNNNNNNNNNNNNNNNNNNNNNNNNNNNNNNNNNNNNNNNNNNNNNNNNNNNNNNNNNNNNNNNNNNNNNNNNNNNNNNNNNNNNNNNNNNNNNNNNNNNNNNNNNNNNNNNNNNNNNNNNNNNNNNNNNNNNNNNNNNNNNNNNNNNNNNNNNNNNNNNNNNNNNNNNNNNNNNNNNNNNNNNNNNNNNNNNNNNNNNNNNNNNNNNNNNNNNNNNNNNNNNNNNNNNNNNNNNNNNNNNNNNNNNNNNNNNNNNNNNNNNNNNNNNNNNNNNNNNNNNNNNNNNNNNNNNNNNNNNNNNNNNNNNNNNNNNNNNNNNNNNNNNNNNNNNNNNNNNNNNNNNNNNNNNNNNNNNNNNNNNNNNNNNNNNNNNNNNNNNNNNNNNNNNNNNNNNNNNNNNNNNNNNNNNNNNNNNNNNNNNNNNNNNNNNNNNNNNNNNNNNNNNNNNNNNNNNNNNNNNNNNNNNNNNNNNNNNNNNNNNNNNNNNNNNNNNNNNNNNNNNNNNNNNNNNNNNNNNNNNNNNNNNNNNNNNNNNNNNNNNNNNNNNNNNNNNNNNNNNNNNNNNNNNNNNNNNNNNNNNNNNNNNNNNNNNNNNNNNNNNNNNNNNNNNNNNNNNNNNNNNNNNNNNNNNNNNNNNNNNNNNNNNNNNNNNNNNNNNNNNNNNNNNNNNNNNNNNNNNNNNNNNNNNNNNNNNNNNNNNNNNNNNNNNNNNNNNNNNNNNNNNNNNNNNNNNNNNNNNNNNNNNNNNNNNNNNNNNNNNNNNNNNNNNNNNNNNNNNNNNNNNNNNNNNNNNNNNNNNNNNNNNNNNNNNNNNNNNNNNNNNNNNNNNNNNNNNNNNNNNNNNNNNNNNNNNNNNNNNNNNNNNNNNNNNNNNNNNNNNNNNNNNNNNNNNNNNNNNNNNNNNNNNNNNNNNNNNNNNNNNNNNNNNNNNNNNNNNNNNNNNNNNNNNNNNNNNNNNNNNNNNNNNNNNNNNNNNNNNNNNNNNNNNNNNNNNNNNNNNNNNNNNNNNNNNNNNNNNNNNNNNNNNNNNNNNNNNNNNNNNNNNNNNNNNNNNNNNNNNNNNNNNNNNNNNNNNNNNNNNNNNNNNNNNNNNNNNNNNNNNNNNNNNNNNNNNNNNNNNNNNNNNNNNNNNNNNNNNNNNNNNNNNNNNNNNNNNNNNNNNNNNNNNNNNNNNNNNNNNNNNNNNNNNNNNNNNNNNNNNNNNNNNNNNNNNNNNNNNNNNNNNNNNNNNNNNNNNNNNNNNNNNNNNNNNNNNNNNNNNNNNNNNNNNNNNNNNNNNNNNNNNNNNNNNNNNNNNNNNNNNNNNNNNNNNNNNNNNNNNNNNNNNNNNNNNNNNNNNNNNNNNNNNNNNNNNNNNNNNNNNNNNNNNNNNNNNNNNNNNNNNNNNNNNNNNNNNNNNNNNNNNNNNNNNNNNNNNNNNNNNNNNNNNNNNNNNNNNNNNNNNNNNNNNNNNNNNNNNNNNNNNNNNNNNNNNNNNNNNNNNNNNNNNNNNNNNNNNNNNNNNNNNNNNNNNNNNNNNNNNNNNNNNNNNNNNNNNNNNNNNNNNNNNNNNNNNNNNNNNNNNNNNNNNNNNNNNNNNNNNNNNNNNNNNNNNNNNNNNNNNNNNNNNNNNNNNNNNNNNNNNNNNNNNNNNNNNNNNNNNNNNNNNNNNNNNNNNNNNNNNNNNNNNNNNNNNNNNNNNNNNNGTTTCCTAACCATGAACAACCGACTTAGCTGGCTGAACAATCTGATAGGATATGGCCTGTTAGTCATCGTACCCGTCGTTTCCAATCAGATTAATATGCAGGTAGTCTCGCCAGTTAACATGTTGCTAATGGCGCTGATCACTATTTGAGCACTCTGCTTAATTTTCAGCAATCGCCAGAGCATACAGCTCGAACTTAACCTTCAGGCAGGCCCCTCGATGCGCTTTTTTGCCCTGTTTATTCGGGCCTTTGCGATGGTCTGGCACTGGCTGGGCAGCGCCTGTCGCACTGTTTGTTTTATCGGTGTTTAACCCCGGCAACAACCTTAACTTTATGATGCTGGCTACCGTACACACGCTGGCTATTATCGGCATCGGCGCACGGGTATCAGGGATCCTTACGCGCCGGACTGGCAAAACCGTCCTTCTCTCGCCCGATTTTCGGCGTAATTACCCTGAGAGGCTTAACGGCTGGCTATCCGTCATACTTAAGATGGTAAGATCCCTCACCGTATTGGCCATTTATTTACTGTTGCTCAATGCATGGAAGCTGTTTAATTTATGGCAGTGGCTTACTCAAGGTGCCGGAGTGAAATTCGTCGATATTGTGATTTGCATTGTGGTTATCCTGTTCTTCTCCGCCGTGGGCTGGACGCTACTTGCCAGCCTGATTGAAAACGGCCTTGCTTCCGACTCCCACGGCAGGCCGATGCCCAGCGCACGCCCCCGCATGCTACTGACACTATTTTGCAATGCGCTGCTGGTCATTATCAGCAGCATTACCATCATGATTTTACTTTCTGAAATCGGGGTAAATATTGCGCCCCTGCTGGCCAAGGCCAGGGCCGGTGCGCTGGGGTGGCGGTTTCCTTTGGCTCACAGACGCTGGTCAAAGACATCATCAACGGCATTTTTATCCAGTTCGAGAACGGCATGAATACCGGCGATCTGGTCACCATTGGCGCAGTCACCGGCACGGTGGAACGCATGTCGATTTGATCGGTTGGCGTCCGGCAGGATACCGGCGCTTATCACATTATTCCGTGCTCTTCGATTACTACCTTTGCCAATTTTATGCGGAGAATTGGTTCCTGTGTCGCCAATTACGATGTGGAGCACAGCGAGGACAGCAGCAGAGTCAACACCACGATACAGGCAGCAGTGGATGAACTCATGCAGGACAGCGACATCCGTGGAATGGTCATCGGCGAGCCGTCGTTTGCAGGACTGGTCGGGCTGACCAACCAGGGTTTTACCGTACGCGTTTCCTTTACTACCCAGCCGCTGAAGCAGTGGACGGTACGTTTTGCGCTGGACAATATGGTGAAAAAGCGTTTTGACGCGGCAGGGATTAAAGCGCCTCACCAGACCGTACAGGTGATGCAGAGCGGCCAGGAGGTGGGCGGTGCCGCTGGCCGCACTGCCCGCCGCCAATTAGCACCGTGACATCTGCTGCTAACGCTGCGGCTGTTGCAGAAAGGTCCAGGCAATAAAACGGCTCTGCTTCTGGCCCTGTGCCATATCCACCGTGCGCACTGCGACAGCGCCAGCCTGTTCCAGCGCCCGCCATAAATCAGGCAGGTTTTCCCTGCGTGACACCAGCGAGGTGAACCAGATGCACTGGCGGGCAACGAGCACACTTTCAGCAATCATCCGGCTGATAAAGGCTTTTTCACCGCCTTCGCACCAGAGTTCATCCTGCTGGCCGCCGAAATTGAGTGGGGCGCGGCTGTCCAGCCCCAAATTGCGGACTTTACGCTGGCTCCCTTCTCTCGCATCGCTGGCGGAGGCGTGAAACGGCGGGTTGCACATGACCGCGTGATAATGCTCATTTTTATGAACAATGCCGTTGAATATTGCCTGTGGATCTTTTTGTCGGCGCAGGCGCACCTGACGAGCCAATCCGGGGTTGGCGGCGATAACCGAGGTGGCTGAACGCATCGCAGCCTCATTCACTTCGCTGCCTGTGAAACGCCAGCCATATTCATACTGGCCAATCAGCGGATAGATGCAGTTTGCGCCACAGCCAATATCCAGCACGTTAATGTTGCGTGGCACCTGCGATTTGTTATCTTCTGCAAGCAGATCGGCCAGATAATGAATATAATCAGCACGGCCCGGCACGGGCGGACAAAGAGAACCATCGGGAAGGGTCCAGTGTGCAATTTGATAGAAATGACGAAGCAGCGCCTGATTCAGCACCCTCACCGCGGCCGGATTGGCAAAGTCCACCGACTCATCGCCACAGGCATTGACTGAGACAAATTCCACTAGCGCCGGGTGGCTGGCGATAAGTGCAGCAAAGTCATAGCGACCGCGATGGCGGTTACGGGGATGGAGTTGCATTTTTTCGAGGGTGTTTTTCATGGGCGGCTCTCTTATCGGCAGGCACGTAAGATACCTGCTGCTCAGGCAATCGTAAATCATTGTGACTTCATCGTGCTCCGGCGGCAAACGCCGGGGTAAATCCACAGGCTCAGGAGCCGCTATGACTTCGTCTCGCTATGTTTATCAACCCCGTCTTGGTCACGGTCTCCCTCACGATCCGCTAAACGCTATTATTGGCCCGCGGCCAATTGGCTGGATCAGCTCACAGAACGACCGGGGCTGCCGTAATCTGGCTCCCTACAGCTTCTTCAACTGTTTCAACTATCAGCCACCAATTATCGGTTTCGCCAGCCAGGACTGGAAAGACAGCGTGGCAAACATTGCGCAAACCAAAGAGTTTGTCTGGAATCTGTCCACGCGCGATCTGGCAGTGGCGATGAACGAAAGTTCAGCGAGCGTACCTCATGACGAAGACGAGTTTTTACTGGCCGGGGTCACGCCTCTCCCCGCCAGCCTGATTAATGTCAGCATAGTGGCCGAAAGTCCGGTCAATTTTGAATGCCGTCTGAGCCAGCTTATTCAGTTACAGGATGCGGCTGGCAAGCAACTGGATCAATGGCTGGCACTGGGAGAAGTCGTGGTGGTTCACATTGATAACAGCCTGCTTGCAGAAGGAGTGTATCAGACGGCCAGGGCCAGACCGATTCTGCGTGCCGGTGGCCCCAGCGCCTACTACGGCATCAGCGAAGAACTGCGTTTCGATCTGGTACGCCCCGATGCACGACATTAAGCAATAATCACTTTTTTGCCAGGGTTGTACGCGGCTGCACCGGGCTTTTTTGCTATGATGTTCGTTCTTTCAAAACAGTCATGAAGCGATCAATGAAACGAATAGCCATCGATATGGATGAAGTCATTGCCGATTTTCATCCCAAAATGCTTGCCACCCTTAACCAACATTTTGGGGGTGAGCTGAACCCTGGCGATCTGAATGTGTTCAGTCTGCAGGGCCTGCAACCGGAAAAGGTACAGCAGATTCTGGCGCTGATTAGCCACCCGGATTTTTTTGCCGATCTTGCAGTCATGGCCGACAGCCAGAGAGTCATCAGCGCCCTGAGTGAACGATACGATATCTTTATCACCACCGCTGCCATGGAGATCCCCAGCTCGTTTAACGCCAAGTTTCAGTGGCTACAACAGCATTTCCCGGCAATAAAACCCGCGAACATCGTCTTTTGCGGCAACAAGGGAATTATCAATGCTGACTATATGATTGACGATAACATTATAAATTTTAAAGATTTTTGTGGTGAAGGCATCCTTTATTCAGCGCCACACAATCGACACATAACGGGTTATCAGCGGGTGGACAACTGGCAGGATATTGCCAGCCTGCTGCTGTAATCAGGCGGTCTCAGAACAGGTTTTCTGCTGGCTTTATCATGTAAAAGCCAGCCTCGTTTATGACGGCAGCGAGGTTAATTATTTGTCGCCTGGTTCGTGTATCCTTAAACAAACAGATAGCATAAAGCTATCCCGTCCCATCCCCACTCACCGCAAGCGTAATCAGACGTTTTTCCTGCACGCACGGTGCCAGAAAATTCAGGTAACACGCAGCCTGCCCTTAATGAAACCGCAGATCGATACAAGATATGGTGAGTGGATCATGAGCATCTTCAACGCTAACCAAAGTGGCGATGATCTCTCTGGCATTCCCGCCAGCCACCAGGGCGATGCAATTTTATGACTGCCCTGATTCGGTGCCAGCACCTGTGGAACAGCAGGTATCTTTTCCTGCGCCCCGCCCCCGCCTGCGACCCCCTGTCACAGCACGCATTGCTTTTTACCGCCCCAGCTGACTCTGACCGGGACTGGCATAACGGCATCTCGCCGGACTGCCTTTTTATAAAATGGTATGCGACGACAAGCTGAAACGCCCTGTGGCAGCTGGTCGATAACACCTGGACGGCGGTTCGGTCTCATCATTTGAACGTAAACATGATAAAGGAGACTAAATAACTGTTCCAAATACGCGACACCTGAACGAGCTGGTTATAAATTAACCGATTCGTTCAGGTGAATTTAATACCCTGGTATGCCTGCATTCCATGCCAGTCATGAGGAACGGCTTATATGGCAAGGCCAGATACAAAGTGAAGCACAATCAGGAACGCTTATTTAGTGCCGACTGGCCCTTGCGCTATATCGCTGGGGGCGCTATCCGAGCCAGCCTGAATGGGACGCGCAGCTGCCGTGGTACTGCTGACCATGCGTCGACTACGGCACGCAGGTTGTGATACTGCAAACGATGAAGGGGTGCCATACCACACGCTGCTAACGACAAAATAATCCTGCTGGCACGGCAACTCTCTTTTCATGCCCGTCGACCTGCAATCACTGCCACTTTCTATGCTATTTTATAACTCTTGTTGTCATCAACAGCCGCCCGAAAAGGAGAGGATATGACCATTCCCGTTTCGCTGATTGAAGAGGCTATCAGCTGGCGCAGAGCGTTTCATGCTCAACCCGAGCTAGGCTATCAGGAACATGTTACCTCGCGTCGGGTTGCCGAATTGCTGCACAGCTTTGGACTTCAGGTGCATACCGGGCTGGCCGGAACCGGCGTGGTGGGGGCACTGAAAAACGGTCCCGCCCCAACCATCGGTTTTCGTGCCGACATGGATGCCCTGCCAATCACAGAGCGAAGTGATGCACCGTGGCGCTCTTCTCAGCCCGGTGTAATGCATGCCTGCGGCCATGACGGCCATATGGCGATGCTGCTGGCTGCAGCCCGCCACCTTACTACCACCCGCTGTTTTAGCAGCACCCTGCAGTTTGTATTTCAGCCCGCCGAAGAGAATCTCGGCGGTGCGCAGAAAATGGTGGCTGACAGCCTGTTTGAACGTTTTCCTATGGATGCCATTTATGGCATCCACAACTGACCGGGGCTGCCAGTTGGCCATCTTGCTGTTAACAGCGGTGCGATGATGGCCTCGCTGGACGCTTTTTCCATCACCTTACGCGGTAAAAGCTGTCATGCGTCCATGCCGGAGAACGGTGCAGATCCTGTTGTTGCCGCCGCACAGCTGATGCTCGCGCTGCAAACCATTCCTGCACGACGCCTGTTTCCGCTGGCTTCTGCGGTGGTCAGCATTACGCAAATTAACGGCGGCGAAGCCATTAACGTTATCCCGGAAGACATGGTGTTGCGCGGCACGCTTCACTGCCTGCAAAGCGATGTGCGGGTGAAGGTCCGCAAAATGATTGACGAGTTTTTCACCGATCTGACCGCGCCGTTGGGGATCGTCGGTAATATCACTTACCTGACCGATTACCCGGTAACCTGCAACCACGCCGCAGAAGCAGAAAAGGTCAAAAACTGCGCACTGGCACTGTTGCCTGCCGGGCAGGTCCACTGGGAAGTTAATCCCTCTATGGCCTCAGAGGACTTTGCCTGTATGCTGGAAGCCTGCCATGGTGCTTATTTCTGGATAGTGCCGATAGCACAACCCCTTCCCGCCCGCTGCATAATGCCTATTACGATTTTAATGATGACATTATCGCAGAAGGCGTGGCCTTGTGGACAGGGCTGGCAGAACAGTTGTTACCTCTGAAACAAGCACCTCAGCCATGACGCGGCGAAAACATCACAGTATGAAATTGCAGGGATAACGCAATGAAGCAGCATTGCCCCGGTAGAACCAGAAAAAGCGTAGCGTCTGATCAACCACGGCCCCACTATTTTACTTTCCGCACGGCACGATGGCTGTGACAATGTGATGGCCGCTGCCTGGGCCAGCGGACTGGATTTCTCTCCGCCGAAACTCACCATGGTGATCGATAAAATCTCCAAAACCCGCCAGCTGGTTGAGGCCAGCGGTATGTTTGTTATTCAGGTGCGCCAGACAAGCTGACCGACTGCGGCGTGAAGCTGTTCAGTTTTGACAGTTTTGACTTGCCCTTTGTCGGCGGCTGCACGGCACGGCTGGCCTGCTGATTGCGGAACCCACAATCAGCAGGTGCACGACCTTTTTATTGGCGAGGTGTTGGGTGCCTGGGCAGATACTCGCGTGTTCAGCGGCGGCCACTGGCATTTTGAACGCACGGCCCCGCCGCTGCGCAGCCTGCACTATGTGGCAGGCGGGCAATTTTATGCCACGGATGAATCGGTGAACGTGCTGACGGTTTCTGAGGAAAAATTGAAATAAGCCGCGCGGAAAAGGCGTAAGCGGCGGCACCCTGTGGACCACAACGCGCCAGCGGTAAGGTAGAGAAAACATAAGGTGCAGCCCTTTCGGCGCTACACTTCTTCACGCCGCTTTAAGCACAGGTTTAATACCCCTGTGCCGACAGCATTGCCAACCCTGCTTCCACGCTTTGTACAAGGCCAGTGGACATGTAGCAACAGGCAATCTGCAAACGCAACGACTGAGGGACAGCCACCTCATGTCGCAGGCAGCGGGTAATCCATGCAGCGGTGGTCTGCGCATCTTTTGCTTCTGGCAAGCCGTCCGGGGGCAGAGTATCATCGGGCTGACGTGCCAGCAGAACCTGCGGTTCCGCACCAGCAATCAGACTAATGGAAGGACAGCGCTGCGGGCTGGCGTAAACCTCCCCCTCCGTACCGTTCAGCAGCAACGCCCGCCCACCAATACGCCGAAAGAACGCGCCTACGCGAGGAATATATTCGGGGTGAGACACGCAGGAAAGGCGCAGTGCTGCATCTTCTGCGAAGGGCGTAAGCAGTTTCGCCAGAGTGTGCGCACTGTTGCGCACCCCCATGCGCCAGCGCAGAGCCAGCTGTTTTTCCAGCGGCGGACAAAGTGAACCAACCGGGATAAACACCAGCTCACCGCGTTCAAGCCGGGCCTGTGCTTCTTCTGCAAAGGTCACCGGCGGTATACTGAGTTCAGCAAAAATCGTTTCGCTGGTCACCCGCGTGGGATCGTCACTGACGCCATGCACCAGCACCGGAAAACCTGATGTCGACAGCAGCAGCGCCAGCAGCGGAGTCAGATTTCCCTGCTTGCGCGCACCATTGTAACTGGGGATAACAATCGGCATTGGCAAACCAACAGGCGGGGTGAGCTGCAACACCCGTTCCTGCATCGCCTGGTAAAATCCCGGCATCTCCTCTTCCCCTTCGCCTTTTATGCGCAGAGCAATCAGGATGCTGCCCATTTCAAGTTCGGGGACGGCACCGTCCAGCAGGCAATGATAAAGCTGGTATGCGGTGTTGATATCCAGATCGCGTGCGTGATTTTTTCCGCGCCCGACTTCTTTGATAATTTTTTTGTATTCCATCATCTTACTCAGTTAGAAAATGCGTGACGGGTTTAGCGTCGTCGTTTCGTCGCAACTTTTTTTACTGCTGCAGCCTCTGACGCGACAGGCAGCTCGCCTTCCGGCAGCAGTGGCTGCTCGATGGGAAACACTGGCAGCGCACCCAGCAGCCTTGCGCCATAACCTTTGCTCAGTAAACGCCGATCATAAATCACTATTTCACCATAACATTCGTTGCTACGAATCAGCCTGCCGACCTGCTGAATCAAATTGAAAGAGGCGCTCGGCAGGCTTTGCACCTCAAAAGGATAGCGCTTCAGGCTTTTCAGCCATTCACCTTCGGTCAAAATCACCGGACTGTCCACCGGCGGAAAAGCAATTTTATGGATATGCACCTGCGAGAGCAGCTCACCTTTTAAATCCAGGCCTTCCGCAAAAGACTGAAGCCCTACCAGAATACTGGTTTCGCCCTGCTCCACCCTTTTTCGGTGCAGCACGATCAGCGCAGAGCGCGGCTTATCTCCCTGCACCAGCATAGCCAACCGCAGTTCGGGCAGGTAAGCGATAAACTGCTGCATCGCCCGACCGCTGGCAAACAGCACCAGAATACCTTTATGCGCCGCCATTCGCATTTGCGCACGAAAAAAATGTGCCATTTCAGCAAGATGAGAAGATTCACTTGCCAGTATTGGTTCATAACGCATCTGCGGAATAATCAGTTTGCCCTGTTTGATATGATTAAAAGGGGAATCCAGCGCCACAAAGCGATCCCCTGCTTTTTCACTCAGCCCGGACATTTCCTGCAGATGCTGGAAGCTGCTCAGGGAACGCAGCGTGGCCGAGGTCAGTACCACATGGGGGATTTTACGCCACAGCAGTTTTTCCAGCTGTTCGCTGACGCGGATCCCCGCGCAGTGTAAAGTCAGATGTTCCATTCCCTCCCGCATATCCCGTTTGACCCATTTGGAAACGGGTGCCCCAGAGGCCTGCTCCAGCGCCGCCAGTCGCCACAGCTTACTGCTGGCCTCAAACCAGCCTAAAGCACGGTTCATCTGTTGTAACAGCGTACGGTGCAGTCGGACCACGTCGAACTGACCGGACTTATCGCTCAGATCGTTAACCAGCGCTTCCGCCAAGCCGCGCAGCGCGTCAAAGTATTTGAACAAGGTGCCGCACAGCGGCTGTACCGCCTCCGGCAGTCGCCCCATTTCAAAGCGATGTTCCCCTTCCTGGTGCCCCGGCGGCAGAAGCTGTATAAGGATCTGCGACAGCTGCTGCATCTGTTCATGTACATCATCACAGTGCGCCTTTAGTCGCTCAGGCTGACTCAAGCCTGGGGGCCTTTTGGGCCGGAACTGCGCCATACACTGCTCCACCAGTTTAGCGAACAGATCCAGCTGGACGCCGATCCAGCCCGGGGTGATCTCCCCGCTGACCTCAAGGGCATCCCGCGCCACATCAGGCAGGTGATGCCCTTCATCCACCACCAGCAACAAATTTTTAGCCGGGGGCAGCACCGAGTCCGTTTCCAGCGCAGCCATCACCAGCGCATGATTAGCTACCACCACATCAGCCTGTTCAATTTCACGCCGCGCCACAAAGAACGGGCATTCACGAAACCAGTGACAGTTGCTGCCAAGACAGTTGGCTTTGTCGGTGCTGAGGCGCTGCCAGAGCGAATCTTCTATCGTCTCTTCGCAGTGATCGCGCAGACCATCCCACTGGTAACGATTGAGATCCTCTTCCAGACGCGTGCACCGCGCCCGTTCATCCTTGCTGGCCGTCATCGTGTCATCAAGAAACAGCAGGAAAACACCCTGTTTTTCTTCGTCCTTTGCCAGTGCGGAAAGGTTGCGTGGGCAAATATAGCGCCCACGACCAAAGGCAGCGGTAAAGCGTAAGTCAGGAATAATCTTCTGCAGCAGCGGCAGATCCTTGCGGTAAATCTGATCCTGCAATGCCACATTGGCGGTACTGACCACCAGCGGCTTTTCTTCAGCACGACAGACCGCAATGCCGGGAATCAGATAGGAGAGCGTTTTACCCACGCCAGTGGGTGCCTCAATCGCCAGATGGCGCCCCGCGTCCCCTGCCAGGGTTTTTGTCACTTCAGCAATCATCTGCCGCTGCGGTGAACGGGAAATAAAATCCGGGATCTGCTGCTGAAGAGCTTTGTACCAGCCAGCAATTTGCGCTTTCAACGCAGTATTCAGCGCCATACAAACCACTTTTCACTAAAATGGTTTGTATTTTTACACAGTATCTGGTCGACGTCAGCCTGTTACGTGTAATCTTTCGGGCTGATTCGCAATTTAGCCATAACGCAAAATACACAACTCAGCGTTTAACCATTGCGCTTAACAGAAATAACCAGAGCCTGCGGGGCTAATGCAGCTAACCACCGTTTTACTGGTTGCAAAATGGGGACAGTGTCACTTATATCGTTCCGAAAAGAATTGGCCAACAGCGTCATTACACCCAATCAGGCACACACCCAGCCACAGCGGTCAACCGGAGAGACAGCAGGCAATACAGACAGATATCACTGTGGTTAAATAAGCCATCAGAATTGGAAAAGCCGGCGCATGGGCCATTCTGCCGGGGCTGGTTTCATCCTGCCGCAGCGAACAGCATCGGAAGCAGCAGACCGCGCTCACAGAAATCACTGCGTTCAGGTCAGCAGTTGAAAGGGGCGCTGCCCGCTACAGTAATCAGAAGGAATATCCCATGCCGATAGTAAATCCGCTCATTGTGTAGTTCTTGCCCTGAATTTTTCCCCGGGTACCTTCGTAACCGAGATCGACAACCAGATAATCAACCGGGTTAATTTGCAGCCCTCCACCCCAGGCGAAATTGGTGGTGTGCTTCATCATGTAGAGATTATCGTCTCCGGCATAGGGACGCCTGAGCGAATCATCTCGTAAAGGCGAATAGCTTACCTGAGCATTATTCACCCCGACCAGACCATAGAGACTAACGTGACGATTGATACGGTAAGCCGGACCAACCAACATGCTGGTGGTTTTCACCCGGACACTGTTTTTAACCACAACACCATTGCTGCTGGTGGCATCGTAAGGATCGCTGCCTGAAACAAAACTAAAAGAGCTAATCAGACCGTATCTTTCATCGAATTCATAGCGGTATTTCAGGTTAATACCCGCAAAATGGTTAAATCCACTCACTTCCTGATAAGCATAACCCGCGGAAAGGGAATGGGTTTCCGCCTGTGCGAATCCCGAGAGCAAAGCGGCAACCAGCGCCGCCACTGAAAGCGTCTTCAACATATGCAATATCCTTATTCGTTCATCCATTCCTTCGGACTGCATTCAGCCCGAAATCTACCCGCCAGCACGTTAAACGCCGCGCGGGAACTTTAGGGAAGATACCTGCTTAACACAATGGCTTCCGGGCACTTTTCAGACAACAGCCCGCAACAGTAAACACCTCAAGCACACCGGGCCAGCTCCTCTTCTCACACCATGTCAATCGGGTCTTGTCACACATCACAGGGCAGAAACACGCTGTTACATTACCGTTGTTACATCAAGTTTACCTTCCGTCGAACGCACAAAATCGGAAATGGTGCCGCTAATCTGCCATCTCTCACGCAGATAAAGCTGCTCTGCCACATCACCGCGACGCGTGTCCAGTACCAGCAACGTTCTGCCCGCTTCTTTCGCCAGGGTTTCAGCCTGCGCTGGCAGCGCACTGACAATGCCCTGCAGCCGGGCGTCAGTATGGGCCAGCAATTTTGCAATTTCAGCACGGTGCTGCCCGTTTGACATCATACCCAGAACCACTATCACCGTGCCTACCACAGCGCCATCCTGACGGGCAACCAACAGTTTTTTATCACCACTGGCAAGACCGTCGACAACACTTAGCCAGAAACGGCTCATGAGCTGTGGGTCCATGCTGATAAACCCAACGCTGGCATCCTGCGCCATGCAGACACTGAGTACGTGGATCAGGGAAGGTAATTCGGCCTTTGCTTCATCAGCATTCAGACACTGGCAGGAAAGGTGCGCATTTTTTTGCCTCATCACAACTGATAAAATGTGGAGCGGAAACGGGGATTGTGACTACTGGATGCAACACCCTAGAATGATTGAGTTATATCCTGAAATACCGCGACTGATAAATTGTACAAAAAAATAATAGTTGTACACCTTAGCAGAGTCCGCTACGGTTAAATAAGAAAAGTAAGTTCAGAGGATTTTCATGGCACTTTACAGTATTGGCGACGTCGCCGAACGCTGTGGCATCAATCCCGTGACCCTTCGCGCCTGGCAGCGCCGCTACGGATTGCTGAAACCTCAGCGTACCGAAGCTGGGCACCGACAGTTTGATGATGAAGATATTCAACGCATTGAAGACATCAAGCGCTGGATCGAGAGTGGTGTACCCGTCGGTAAGGTGAAAGCCCTGATTGAGGGCGATAACATCAGTAATAATAATGAATGGGTTGCCATGCAGGACGAAATTATTGCCGTTTTGCGTCACGTTAAGCCTGCCAAATTACGCGCAAAAATCGCGGCCGCCTGTCGTGAAACCCCGGCAAATCTGCTTATCGACCACGTTTTTATTCCTGTCAGACAGCGTCTTGGGCTGGTTCAAAACACCGCGCGCATTATGTGTAGTCTGTTGGATGGGGTTTTAATTGATTATGTCGCATTTTGTTTAACCGGATGCAGGAAAAAGCCCGGTCAGGATGCGCTGATCGTTGGCTGGGGCACCGAGGACCGCACGCGGATTTGGCTTGAAGCATGGCGTCTCTCGCAGCAGGGCTGGCGAATGGACGTGCTGGCTGAACCGCTGGAATTACCGCGCCCGGATTTGTTTCCCGGCCAGCATGTTTTTCTGTTTACCGGTAAACCGCCGACCCGCCGTCAGCAGAAGCAGCTGGCACAATGGCAGGAGCAAGGTCTTCAGGTCGCATTTCAGGGTAATCACTGAGTAAAAAGATGAATCAGCAGGCAACATTAAACAAACTGGTGTCATTTTATCAGTCTCTGGACAATGTCAGTCTGCATCAGCTGGTAGATATTTATCACGATGATATCGTCCTTGTTGATCCCATCGCTGAACACAACGGCCTGCAGGTTGTGGAAACCTACTTCGCTTTACTCTTGAAAAACCTCCATTATTGTCGGTTTGAAGTAAATGAGTGCCACCTCTACAACGGAACTGCATTGTTAATATGGCAAATGATTTACGCCCATCCCGCATTACAGCGGGGAAAGGCGCTTCAGGTGGCTGGTAGCAGCCACTTACGCTTTGGTGGTGACAAAATTATTTTTCAACGGGATTACTACGATATGGGTGCTATGCTGTATGAGAAAATCCCGGTGCTGAGTGCGGTGATCAGGCAGCTTAAAAAGAGGCTAAGACCATGAAAAGATTGCTGATTACCGGTGCAAGTTCCGGGATTGGTTATCAACTGGCATTGGATTATGCCAGCGAGGGCTGGTATGTCACCGCCTGTGGACGTAACAGTGCTCAGTTACAAACACTGTGCGAAAAGTTCAGCAGTATCCAACTCTGCCAATTCGATATTACCGATCTTGCACAAACCCGCCGGGTGTTGAGCAGTAAAAGCGCAGACTTGGTTATTCTCTGCTCAGGCACCTGTGAATACATCGATCATGGCGAAGTGGAAGCAGAGAAAGTGCATCGTGTGATGGAAACCAATTTTAACGGGCCGATTAACTGCCTGGATGCACTGTTGCCACAGCTACCCGCGGGTAGCCGCGTCGCTCTGGTGGGCTCCATGGCAAGCTTGGTGCCGCTGCCCCGTGCAGAGGCCTACGGTGCTTCAAAAGCTGCGCTGGCCTATTTCGCCCGCAGTCTCGCCCAGGATTTGAAACGAAAACAGATTGCGATCAGTCTGGTCATGCCTGGCTTTGTTGATACGCCGCTGACCCGCCGCAATGATTTTGTTATGCCAATGATTGTCAACGTTGAGCAGGCCTCGCGCTATATACGACGCGGTCTGGCAAAAGGCAAAGCCGAGTTTGCCTTTCCCCGCCTGTTTTCAATTATTTTGCGCGTCACCTCACGGCTTCCCTATGCCATGCAACGTCTGCTTACCCAGCGGGTAGCGAGGTAATGGTGAAGATAGCTATTATCGGCAGCGGTATTGCCGGACTCAGTTCGGCATGGAAACTGGCGGAGCGGGCCGAGGTTCATCTGTTTGAAGCGGGCGACAGACTGGGTGGCCACACCGCCACGGTGGATGTCACGGTGCAGGGACAGCATTATGCCATTGACACTGGTTTTATCGTCTTTAATGACCGCACCTATCAGCATTTTCATGCGCTGTTGGCTGAACTGGAACTAGCAGGACAGCCCACTGAAATGAGTTTTTCTGTCAGGAACGTTCAGAGCGGGTTGGAATACAACGGCCACTCTCTTAACAGCCTGTTCGCCCAACGCGGTAACTTGCTACGGAAAAAATTCTGGCGATTCCTCGCCGATATTGTACGGTTCAATCGCCGGGCAAAGCAGTGGCTTAAGGCGCACGGCTGTGCTCTGTCACACCAGGACACTCTGGGAAATTTCCTGCAAAAACAGCGATTCAATGCATTTTTTAGTGACCACTATATTCTGCCAATGGGCGCGGCTATCTGGTCATGCTCGCTAAACGAAATCCGTCAAATGCCGCTCATATTCTTTTTGCAGTTCTTCAATCACCACGGCCTGCTGGATCTGAGTCAGCGCCCGCAATGGTATGTCATTCCGGGCGGCTCTCGTGAATATATCCGCAGACTGATGGCTAAAATCGAAGACCGACTGCACATTCACCTCAGCACCCCCGTTTTGCAGGTTCAACGGCATGCCAGCAGCTTAACGCTACACACACGGACGGGAAGTGATACCTTTGATCAGGTTATCTTTGCCTGCCACAGCGATCAAACGCTCGCATTACTGGACTATGCCACTGACGAAGAGCAACAAATGCTGTCTGGCGTTCCCTGGAGTGCCAGCGAAGTGGTACTCCACACGGATACCCGCCTGCTGCCCGAAAATCCTCGTGCCTGGGCCAGCTGGAACTACCGTCTGGACAGATCGCAATCGGATAGCGGGCACTCCGCCGCCACGGTGACCTACAACATGAATATCCTGCAGGGACTGAACGCCGGGGCCACTTTCTGTGTCACCCTCAACGATACCACCTTTATTGATCCCACTAAAATTCTGGGCCGCTATGTCTATCATCACCCCCAGTTCGGTCTGCAAAGCCTGCTGACACAACGCACGCGTCTGCTGTTAAACGGTGTTAATCGCAGCTGGTATTGCGGCGCATGGTGCTATAACGGTTTCCATGAGGATGGCATTCGCAGTGCGCTGGACGTGGTGGCCGGTATGGAACGGGCGACCCTGTTGTGAACAGCGCAATTTACCGCGGCCACGTTCGTCATCGCCGCTTTACCCCGGTTGATCACCAGTTCAGCTATGATCTTTTTATGTTGCTGATCGATCTCGATGAACTGCCATTGCTAAAAGAGGTGGGGATCAATGAAGGAAAATTTTCAGCGGCGTCGTTCTGTACGGCCGATTATCTCGGCGGTGGCGAGATCAAAATGCGTGCTCAGGCACGCATTGCCGCGCTGACCGGCGAACAACTCACCGGACGCGTGATGTTGTTAACTCAGCTACGTTATTTTGGCTGCTCGTTTAACCCGGTCAATTTTTACTATCTTTACGACGACCAGGATCGACTGCGCTGGATGCTGGCTGAAGTGCGCAATACCCCCTGGAATGAGCGCTACACCTATGCCGTTAAGCCGGAGGGCAGCGAGACCACTCAAAAATCGTTTCACGTTTCACCGTTTAATCCACTGGATATGGTTTATCACTGGCGGCTGTCAGCACCGGGTAAATCTCTTTCAGTACATATCGAGAACCACCGGACGGGTAAAGTTTTTGACGCCACGCTGCATCTTCGTTATCAGCCGCTGAACCAAAAAAATTTGCGTCACCATCTCTGGCGCTTCCCTCTGACAACCGTACGTACTGCGCTGGCCATATACTGGCAGGCATGGAAATTGTGGCGCAAGGGCACGCCGGTGTATCCTCATCCTGAATCGGAGAAATAACGGATGTACCAACCTGAACTGACTTACTCCCCTCGTCCGCGTAGCGGCAAACGTTTATCCACCTCGCGACGGATAGTCTTTGCGCTGTTAAAGCAGATTGAAGGGGCAGGTCTGCATCTGCACGACCCTCATCTGGGAAGTCGTTTTTTCGGTAATCCCCAGGCAGAACTCCAGGCTGAAATCCGGGTGAACCATTCACGGACGTACCGGCGGATCCTGCTTGGCGGCAGTATCGCCGCAGCGGAAACTTACATGGATGGGGAGTGGAACACGCCTGACCTGACGGCGGTTATTCAAACCCTGGCCATTAACGACAGCGTGCTGAATAAACTAGGTTCGCGTTTTAGCCGGGTGGCAGCCCTTCTGAACAAATGCAGGCACCTGCTGCACCGTAACAGCGTCAGTCAGGCTAAAAAAAATATTGCCGCGCATTACGACCTCGGTAACGATTTTTATCGTTCATTCCTCGACGAGTCGATGCTCTATTCCAGCGGCTGGTATGCACTGCCGGAAATGTCCCTGGCAGAAGCGCAGCAGGCGAAAATGCGTCGGTTGTGCGGCCGGCTTCAGCTCACCTCTCACGATCACCTGTTGGAAATTGGTACCGGCTGGGGTGCGATGGCCGAGTTTGCCGCACGGGAGTATGGCTGTCGCGTTACCACCACCACCATTTCGCAGGAGCAGTATGATTACAGCTGCCGCCGCATTGCCGCCGCCGGGCTGGCCGACCGCGTGACGGTGTTGAAGCAGGACTATCGGCAGCTTAATGGCCAGTATGACAAGTTGGTGTCGGTGGAGATGATCGAAGCGGTAGGCCAGCAGTATATTCCGCTGTTTTTTGCCCGCTGTCGCGACCTGTTAAAACCAGACGGTCGGCTGGCGTTGCAAGCGATAACCATCAGCGAAGCGCGATTTGCACGCTATGCACGTAGCGTCGATTTCATCCAGCGCTATATTTTCCCCGGGGGTTTTCTGCCCGCAGTCAGTATGCTGGAGGCAAATCTTACCGCCAGCAGGTTTACCTTGCACAACCTGTTTGAAATCGGACCGGATTATGCCCGTACCCTGCGGGCATGGCGGCTGCGCTATGAAGCCGCCATGCCACAGTTACAAAACGCACATTTCGATTCGCATTTTCACCGGATGTGGCGGTTTTACCTCTGCTACTGCGAGGCCGGTTTTCTTGCAGGAACTATTGGCACCGTCCAGCTTACCGCTCAAAAAAATGAGAATGCCTGATGTGCCGCTACCTGTTACTGGTCGCCAGCCTGCTGATTGCTGGCTGCGGGAATGACGTTGATACTTATCAGCACACTCAGCCGCAGCTGGACATCTTTCGCTGGTTCAACGGCGAATCACGGGCATGGGGGATGGTACAGGATTACCGTGGCAGGCAAATTCGTCGTTTTGAGGTGCGCATCCACGGCACGGTGACGGAAGACACGCTGACGCTGGATGAACGGTTTGCTTATGACGATGGCGAAACCCAGACCCGCCTCTGGCATATTCACAAGCGGGCAGACGGCCGCTACACTGGCACGGCGGCTGATATCATTGGCACGGCAACGGGAAAAAGTGCGGGCAATGCGTTCAACTGGCGCTACACGATGACGGTAAAAACCCGTTCAGACAGTTACAGGCTCAACTTTGACGACTGGATTTTTCAGCAGGACACGCACCATTTAATGAACGTGACCTCCATGAAAAAATTCGGCGTCGAAGTCGCGCACATCACGCTTTTCTTTAGCAAAGAGCCAGAAGCCTGGCAATAAAAACCGTCAAAAACTTAACCCCGCTGGCCAGTTTCCGCTATAATTCCCCCTCTTTCCACTTCAGATAAAACAGGCGATGATATGAACTGGCAAAAAATTGCGGTGACTTTTCTTTTCCTGATGATGGCGCTTGGCGGCATCGGCGGGGTCGTGCTTACGGGCTACACCATTCTGCTGCGTTCTTAAAGACACAGGGCGGAAAAGTTCGCCTCATATCCGACCACGCCGCGCCTTTCCCAGACTTATTCACTGCTTTAAGCGCACCCGGTTCTGATAAACGAACAGGTTCCTGTCAAGAAACCGAGATGTCGCACTGATGTCGCACTGTAGTGGTNNNNNNNNNNNNNNNNNNNNNNNNNNNNNNNNNNNNNNNNNNNNNNNNNNNNNNNNNNNNNNNNNNNNNNNNNNNNNNNNNNNNNNNNNNNNNNNNNNNNNNNNNNNNNNNNNNNNNNNNNNNNNNNNNNNNNNNNNNNNNNNNNNNNNNNNNNNNNNNNNNNNNNNNNNNNNNNNNNNNNNNNNNNNNNNNNNNNNNNNNNNNNNNNNNNNNNNNNNNNNNNNNNNNNNNNNNNNNNNNNNNNNNNNNNNNNNNNNNNNNNNNNNNNNNNNNNNNNNNNNNNNNNNNNNNNNNNNNNNNNNNNNNNNNNNNNNNNNNNNNNNNNNNNNNNNNNNNNNNNNNNNNNNNNNNNNNNNNNNNNNNNNNNNNNNNNNNNNNNNNNNNNNNNNNNNNNNNNNNNNNNNNNNNNNNNNNNNNNNNNNNNNNNNNNNNNNNNNNNNNNNNNNNNNNNNNNNNNNNNNNNNNNNNNNNNNNNNNNNNNNNNNNNNNNNNNNNNNNNNNNNNNNNNNNNNNNNNNNNNNNNNNNNNNNNNNNNNNNNNNNNNNNNNNNNNNNNNNNNNNNNNNNNNNNNNNNNNNNNNNNNNNNNNNNNNNNNNNNNNNNNNNNNNNNNNNNNNNNNNNNNNNNNNNNNNNNNNNNNNNNNNNNNNNNNNNNNNNNNNNNNNNNNNNNNNNNNNNNNNNNNNNNNNNNNNNNNNNNNNNNNNNNNNNNNNNNNNNNNNNNNNNNNNNNNNNNNNNNNNNNNNNNNNNNNNNNNNNNNNNNNNNNNNNNNNNNNNNNNNNNNNNNNNNNNNNNNNNNNNNNNNNNNNNNNNNNNNNNNNNNNNNNNNNNNNNNNNNNNNNNNNNNNNNNNNNNNNNNNNNNNNNNNNNNNNNNNNNNNNNNNNNNNNNNNNNNNNNNNNNNNNNNNNNNNNNNNNNNNNNNNNNNNNNNNNNNNNNNNNNNNNNNNNNNNNNNNNNNNNNNNNNNNNNNNNNNNNNNNNNNNNNNNNNNNNNNNNNNNNNNNNNNNNNNNNNNNNNNNNNNNNNNNNNNNNNNNNNNNNNNNNNNNNNNNNNNNNNNNNNNNNNNNNNNNNNNNNNNNNNNNNNNNNNNNNNNNNNNNNNNNNNNNNNNNNNNNNNNNNNNNNNNNNNNNNNNNNNNNNNNNNNNNNNNNNNNNNNNNNNNNNNNNNNNNNNNNNNNNNNNNNNNNNNNNNNNNNNNNNNNNNNNNNNNNNNNNNNNNNNNNNNNNNNNNNNNNNNNNNNNNNNNNNNNNNNNNNNNNNNNNNNNNNNNNNNNNNNNNNNNNNNNNNNNNNNNNNNNNNNNNNNNNNNNNNNNNNNNNNNNNNNNNNNNNNNNNNNNNNNNNNNNNNNNNNNNNNNNNNNNNNNNNNNNNNNNNNNNNNNNNNNNNNNNNNNNNNNNNNNNNNNNNNNNNNNNNNNNNNNNNNNNNNNNNNNNNNNNNNNNNNCCAAATTCAGTGTGCCACTACACACCCACCGTCATTCCTCTTACGCAGATGATGACAAGTTCGCGTGACCTCGAGCGTTAAAACGCCCCAGCTCTGCAGAAATACCGGGAAAAGCGTGCAAAAACCAGGGAGTGAAATACGCAGGGTGCTGCTCAATTTCATGCTGAATATCTGGCAGAGACAGGTAACGCCACCCTCCCACCTCTTGCGGATTCGGCTCTGGCAGCGCATCGCTTCGGGCAAAGTAAACATGTCCGTACTCATGCTCCGTCAGGCCGTTACTCAGCGGCAAACGATAGCTCAGTTCAAACATCGGGCAAAGTGCAAGACGCAGCCCCATCTCCTCGCGCAGACGGCGCTCTGCTGCATACTGCGTGGATTCATGAGGATAGGGATGACCGCAGGTGGTGTTACTCCACAGGTGCCACAGTGATACTTAGAGCAGGCACGCTGCTCTAGCAACAGCTGGGTGACGTGAATTGAAAACATAAACGGTGATGGCACGGTGCAGCAGGTCTTTCCTGTGCACTTCAAGCTTTTCCATTCTGCCAATGGCGCGATCATTACCATCAACCAGAACCACTTCGATAGCAGACATGCAAACTCCTTCAGGGTTTATGGCAAATATTGTGGCACAGCTTGCCGCTGGCCTGAGGGATAAATTCGTTTGAGTTTGTGACAACCCGTGAGGGGCATTCATAGGTTGCCCGATCCTGCGTCACCGGATCGGGCGGGGTGTTAAAGTCTGAAACTACTGACCACCTGTGCCAGCTGAAGACTTTGTTCTTCCATTGCCTGAGCGGAAGCAGACACCTGCTCCACCAGCGAAGCGTTTTGCTGTGTGGTGCTGTCGAGCTGGTTTACAGCGCTGTTGATTTGATCGATACCCATACTTTGTTCACGACTGGCTGACATGATTTCTGCCATAAGCGTGGCAACGCTGCTGACGCCGGTCATCAATTCATCCATGGTGCTGCCCGCTTCCTGAACAAGCTGGCTACCGTGATCGATATTTGCAACTGACTCTTCAATCAGCTTCTTGATTTCACGGGCAGAGTTGGCCGAGCGCTGTGCCAGGTTTCGCACCTCTGAAGCCACCACGGCAAAGCCGCGCCCCTGCTCGCCAGCCCGCGCAGCCTCAACCGCGGCGTTAAGCGCCAGGATATTCGTCTGGAAGGCGATGCTGTCAATCACGCCGATGATATCGACCACTTTGTGTGATGATGCGTTAATTTCACCCATAGTAGTGACTAATGCCGATCATTTAAGGNNNNNNNNNNNNNNNNNNNNNNNNNNNNNNNNNNNNNNNNNNNNNNNNNNNNNNNNNNNNNNNNNNNNNNNNNNNNNNNNNNNNNNNNNNNNNNNNNNNNNNNNNNNNNNNNNNNNNNNNNNNNNNNNNNNNNNNNNNNNNNNNNNNNNNNNNNNNNNNNNNNNNNNNNNNNNNNNNNNNNNNNNNNNNNNNNNNNNNNNNNNNNNNNNNNNNNNNNNNNNNNNNNNNNNNNNNNNNNNNNNNNNNNNNNNNNNNNNNNNNNNNNNNNNNNNNNNNNNNNNNNNNNNNNNNNNNNNNNNNNNNNNNNNNNNNNNNNNNNNNNNNNNNNNNNNNNNNNNNNNNNNNNNNNNNNNNNNNNNNNNNNNNNNNNNNNNNNNNNNNNNNNNNNNNNNNNNNNNNNNNNNNNNNNNNNNNNNNNNNNNNNNNNNNNNNNNNNNNNNNNNNNNNNNNNNNNNNNNNNNNNNNNNNNNNNNNNNNNNNNNNNNNNNNNNNNNNNNNNNNNNNNNNNNNNNNNNNNNNNNNNNNNNNNNNNNNNNNNNNNNNNNNNNNNNNNNNNNNNNNNNNNNNNNNNNNNNNNNNNNNNNNNNNNNNNNNNNNNNNNNNNNNNNNNNNNNNNNNNNNNNNNNNNNNNNNNNNNNNNNNNNNNNNNNNNNNNNNNNNNNNNNNNNNNNNNNNNNNNNNNNNNNNNNNNNNNNNNNNNNNNNNNNNNNNNNNNNNNNNNNNNNNNNNNNNNNNNNNNNNNNNNNNNNNNNNNNNNNNNNNNNNNNNNNNNNNNNNNNNNNNNNNNNNNNNNNNNNNNNNNNNNNNNNNNNNNNNNNNNNNNNNNNNNNNNNNNNNNNNNNNNNNNNNNNNNNNNNNNNNNNNNNNNNNNNNNNNNNNNNNNNNNNNNNNNNNNNNNNNNNNNNNNNNNNNNNNNNNNNNNNNNNNNNNNNNNNNNNNNNNNNNNNNNNNNNNNNNNNNNNNNNNNNNNNNNNNNNNNNNNNNNNNNNNNNNNNNNNNNNNNNNNNNNNNNNNNNNNNNNNNNNNNNNNNNNNNNNNNNNNNNNNNNNNNNNNNNNNNNNNNNNNNNNNNNNNNNNNNNNNNNNNNNNNNNNNNNNNNNNNNNNNNNNNNNNNNNNNNNNNNNNNNNNNNNNNNNNNNNNNNNNNNNNNNNNNNNNNNNNNNNNTTAAGTGACCAGCATTAATAGTAGTGACGACCTGTTTCACCACGTTGGAACCGCGTTCTGCCACGCGGGACGCATCGCCCACCAGCTGGTTAGCGTGGGTGGCATTATCAGCATTCTGTCGCACGGTACCGGTGAGCTGTTCCATTGACGCGGCGGTTTCCACAATAGAACTGGATTGATCTTCGGTACGGGCAGACAAATCGAGGTTGCCGCTGGCAATTTCTTTCGACGCCGAGGTGATAGCCAGTGCGCTGTCACCCACCTGGCGCAGCAGTCCTTGCAAATAGCCGATAAAGTTATTAAAACTCCGCGCAACCGCATCGAACTCAGGGCTACCGCTGGCAGGCAGACGCTGTGTCAAATCGGCACCGCCAGAAGACAGGGCCAGAATATTGTCGTTCAGTCCGTTCAGCCGTCTCAGCAGGCTACGCATAAAACCGAGCAGTACCAGCAGCAATAACACTGCCAGCGGTATCTGTACCAGTCCAAGGCGCATCAGGATGGCGTTACTTTGTTTTGACAACAGTGCGGTGGGGACATCACTGGCGATATACCACGGACTGCCGCTAATATGCTGAAGGAACACCGTATGCTCGCCATCTTTGTCGTCATAACGACTCTGTGATGATTCTGAACCTGCGTTGCTCAACAGTGCACGCAAAGGCACAGCCATAGGTGCGGAAAGTTCGCTCAGATTACGCAAGGTTGGCGCGGAATCCACCAGGCTGGCGTCTCCCACAACTTTACCATCAGCTTCGACAATCAGTACCTGGCCCTGTACAGCACGCCCCATATCTTTTGCAAGGTGGTTAAAGAAACCGAGAGTTACATCAATGGTGGCAACGCCCCACGCCGTGCCGTTTCGATAAATTCCCATTGCACAGTTGGTACGGGGCTGCGGACTGGCGGAATCCTGATAGACGTTCGCCCAGGCGCACTGCCCTTTCGACGCTGCCATACCGTCTTTGTACCAAGGCTGTTCATAATAATTCGGCGCTTCTGCGGAGTTCCAGAAGGTGTTGACCTCAAGGACGTTACTGCTGTCACGGACAAAAAAGGTACTGAATTTATCTTTGGCCGGATCGCGCTGTTTTGGCAAAGGCCAGATACCGCCGCCAAACACATTGGCATCCTGATACTGGTTAACCAGCGCAGGCAAAACTTTATCAATGCTGTCGCTGTCCAGCACCGCAACCGTTTCCGTAATGCTGCGCTGTTGGGCCTGAATACGATTCATCATATCAGTGATACGTGAGCTAATCGTATCCACTTCATAGCGCACTAACCGACTCTCACTGGTCATCAGCTGAGGCGCTACAAATATTTTTATTACCACGACAGTGATCAACAGCAGCAGCAGAAAGAAGCTGATGATCAACAGGGTAAATCTGCCCTGGGTTGTTTTTAACATGAAGAGCCTCGCCAGACACACTAAGGCACAATTGCCTGATCGAATTAACGGCTTACCCGGCAGAAACTTGAGGTGATCCCGATCACAAAGCAGAAATTAATGCGGGTACTGGTGTGACGATCCGGCTAGCGCCCCATCCGCTGCATTGCACGATGATACGCGCCCTGGCGAATACAGGCACGCAGCGCCACCGCCAGCAGATCAAGACGAAGATGGATAAAACGGCGATGCAACGGTGAGAAAGTAAAACCAAACTGCTGCTGCGCCCATTCAGGTAACAGCGCTATCCCGGCCATCATCATCACATGCATAGCGGGGCGCGCCTGCCAGCTGGGAGCGGGCGCATTAAGCAACATATCCAGTACCGCTCTGGTGCGCTGGTCACAGCGCAACGTCGGTTGTATCGCCAGCAGATAATCGACAACGTCCCCCACGGTTTTGGGGACACGCTCCGCGCCGAGCATTTCCGCTACCCGCGCCGCTTCGGCGTAGTAACGATCCTGCTCTGCCAGACTGAGCTGTGGATTTTTGTAGCGTAAATGGGCAGCAAGAAAGCGGCTGGTTTCCGCAACATGAACCCAGGTGAGCAGCGCCGGATCGCTGGCGGCATAAGGCATGCCCTGCGCATCCACCCCGGATACCTGTGAATGAATGCGTTTGACTTTCGCGATCAGGCTGTTCGCATCCGCGCTATTACCAAAAGTGGTGACTGCAACAAACTGGCTGGTTCGCCGTAGCCGTCCCAGCATATCCTCGCGAAAAGAAGAATGGTCCCAGACGCCTGCCAGCGCCAGCGGGTGCAGCATTTGTAGTAACAGCGCAGAAATGCCGCCGCATAGCATTGAAGAAAAATCACCGTGCACGCGCCAGATGATACTTTCAGGACCGAATAAACCGGGATCGCCCGCCGGGACGGAAAGGTCAAAATCATTACTGGCCAGCCCGTTGAGTCGAAAAATCTGTTGCTGTATACGATCGCGCAACGAAAACATACCGGTTCCTGTTACCTGTTGCAGAAAAGTAAAGGGATAAAAATTGTCCCGGCAGAGCATCCTGAATGACATAGAAAACCGCCATTTAAGAATGACAGCCACTCTGGCCGTAGAATGATACGCATCCTCGCGGCAATTTTCGACGGTAAAATCAGGCATATCTTTCGGGTAACACGCTGCACTTCGCCAGAAATGCTTACGACGAATAAAAGGTCAGGGGTAAACACCAGGGAAAATAATATGCGCGCTCAGGTCAATTACTTGAGGGCAAAAAACCACTATTACTGCCCGCCAGACGCAATGCATTACCAGAATCTTTTGCAACGGATTAAAACTTTAACACGCCAGCACAGGAAAAAACCATGGTTTTGCCAACAGGATTAACCGGACTTAGCCACGCACTTGCGTAACTCTTCAGTCACCCCGCCCGAAAGCCGGGTGACTGCAGGGTAAGCATAAGCCTGTCAGCTTACAGGTAGTCGAACTCCGCGCTGTTAGTGCGGGCAGAATCAAGGCCAATCATCACCTTAAATTTACCGGGTTCGGCCACCTGCTGCATCTTCGCATTCCAGAATGTCAGCGCCTTCACCTCTATTGGGAAAGTGACGGTTTGCGTCTCACCCGCCTTCAGCATAATGCGCTTAAACCCTTTCAGCTCTTTAACCGGACGACTAATGCTGGCCATTTCATCGTTAAGATAAAGCTGGACTACCGTAGCCCCGTCGCGTTTACCGGTATTGGTAATGGTGACGCTGGCGTTGACCGTACCTTTATGGGGCATGGTTTTTGACGAGAGAGTAACAGGCGAAAGGGTAAAGGTGGTATAGCTCAGACCGTAACCAAACGGGAACAGCGGGCCGTTCGCAGCATCGTAATAGTGCGAGGTATATTTATTCGGTTTATCGGCATCATAAGGACGCCCGGTATTCAGATGATTGTAATAAATCGGGATTTGCCCCACGGAACGCGGGAACGACATCGGCAGCTTACCCGACGGGTTGTAATCACCAAACAGCACGTCAGCAATAGCATTACCGCCTTCCGTACCGCCAAACCAAGTTTCCAGCAAAGCATCCGCCTGCATATTTTCCTTCACCAGCGCCAGCGGGCGACCATTCATCAGCACCAGCACCAGCGGTTTGCCCGTTGCTTTCAGCGCATCGATCAGCACCCGTTGGCTGGCCGGGATAGTGATATCACTGCGACTGGAAGCCTCATGTGCCATGCCCTGAGCTTCCCCCACCACAGCCACCACCACGTCTGACTTCTTCGCGGTGGCCACAGCTTCATCCAGCATCGCCTGCGGCGAGCGGGGATCGACGCTTACAGCTTTTTCATAAATATTGAGGAAATCCTGAATGCCTTTGTTGTCGGTAACATTTGCCCCTTTGGCATACAGAATTGTGGCGTGGCCCTGGGTGGCGTTTTTCATCCCCTGTAACACGCTGACCGATTGTGATGCCACGCCCGCTGCCGACCAGCTTCCCATAATGTCACGCTGGCTGTCGGCGAGGGGACCAATCAGGGCAATGGTACCAGATTTTTTAAGCGGCAGGGTATCGAGACGGTTTTTCAGCAGCACCATACTTTTACGCGCGACGTCGCGCGCTTGCTCACGGTGCAAACGGCTTTCAGCGTTGGTATCCTGCGGGTCACTCTCTTTTGGCCCAAGATGGCTGTAGGGATCGTTGAACAGACCCATGTCGTACTTAACGTTCAGCACGTGACGGGTTGCGTCATCAATTTCCCATTTGCTGACCACACCGCTTTTCACCAGATTCGGCAGATATTTACTGTAAAACTCATCGCCCATACTCATATTAACGCCGGACTGAATGGCGATACGCACCGCATCCCTCGGATCGCTGGCAACACCATGTTTGATCAGTTCTTTAATCGCACCGTGATCGCTAATGGTGATGCCCTTAAATTTCCAGTCCTTGCGCAGCACATCTTTCAGCAGACAGCTGTCCGCCGTAGCCGGTACGCCGTTCAGCGAGTTAAGTGCCACCATCACGCCGCCGCTACCGACATCCAGCGCTGCTTTGTAAGGCGGCAGATAATCCTGTGCCAGGCGCTGTGGACTCATGTCCACCGTATTGTAATCACGGCCGCCTTCCACCGCACCATAGGCGGCAAAGTGCTTAACGCTGGTCATCAGTGAATAGCGGTCTGCCGGACTTTTGCCCTGCATTGACATCACCAGCGCCCGGCCCATCTGCGACGTCAACCAGGTATCTTCGCCAAACCCTTCCGACGTCCTTCCCCAGCGAGGTTCACGGGTCACATCCACCATGGGAGCCCAGGTCATGTTCAGGCCGTCGTCGGCGGCTTCATAAGCAGAAATACGCCCAACTTCAGCCACAGCATCCAGATCCCAGCTGGCTGCCAACCCGAGTGGAACAGGAAACACCGTGCGATGACCGTGCACCACATCGTAGGCAAAAAAGAGCGGGATTTTCAGGCGACTGAGCTGTATCACCTGATCCTGCATCGCACGGATATCCTCTCGGGTGACGGTATTGAATATTGCGCCAACCTGCTCATGGGCGATCATGTCGCGGATCGCCTCTTTTGGATTATCCGGCCCCACGCTGATTAAGCGAAGCTGACCGATTTTTTCATCCAGCGTCATTTTTTTCAGCAGATTAGTGACAAAGGCATCACGAGCTTGCGGCGTCAGCAGGTGGGAAGCAGGTCGGTTTTCAGCAAACGACGGCTGCACGATCAGAACGGCAGCAAGGCTGGCAGAGCAAATCCATTTCATCAGATTGGTTTCTCTCACATAACGGCAGGAGTGTTACAGGATTGTAAGGCACCAAGTGTGCCATAAGTTGAGGATAGCAGATAGTTTTCCACACACGGCTGCGAGGTGGATCTGTTTTTTAAAACCGGGCAGTCTGTGCAGACGCTGCTAACATTATGACGTGGCAGATAAAAGGACTAAGGTCATGATCAATTCTTCTTCCCCGACCAGTCAGCATCTGGTCACCGAACTGACCCGTATTGTCGGGCGCAATCACCTGTTAACCGATCCACAGCCGACGGAACGCTACCGAAAAGGATTTCGCTCAGGCACAGGTGATGCGCTGGCCGTGGTCTTACCCGGCACACTGCTGGAGCAATGGCGCATATTGCAGGCCTGCGTGGCAGCAGAGGTTATCATCCTGATGCAGGCAGCCAATACCGAACTGACCGAAGGCTCGACGCCAAACGGCAATGATTACCCTCGTGACATCATTATAATGAGCACCGTGCGTTTGGATAAGATCCAGCTGCCCGACGGCGGCAAACAGGTTCTGGCCTTGCACGGCAGTACGCTTTACCAGCTGGAAAAGATCCTCAAGCCGCTGGGCCGTGAACCGCATTCGGTGATTGGCTTCTCATGTATTGGCGCATCGGTGCTGGGTGGCATCTGTAATAATTCCGGGGCTTCCCTGATAAAACGCGGCCCGGCCTTCAGCGAGATGGCCCTGTTTGCCCAAATCGACGCCAGCGGTAAACTCAAGTTGGTTAACCATCCTGGCATCGATTTAGGCATCACCCTGGAGCACATTCTCGCCCGGCTGGATGACGAAAGCTGGCAACCGCATCACGTCCAGCATGACAATCGCTGCGCTTCCGATGGTGATTATGCACAGCGGGTGCAGGATGTGGAGGCGGACACGCCCTCGCGCTTTAACGCCGATCTCCGTCGCCTGTTTGAAGCATCGGGTTGTGCAGGCAAGCTGGCGGTGTTCGCCGTGCGGCTGGATACCTTTATCAGCGAAAAGGTCCAACAGGTATTTTATATCGGCACCGATCGACCGGAGATATTGGATGAACTTCGTCGTCATATCCCCAGCCATTTCACTGAACTGCCGGTGGCGGCGGAATATCTGCACCGCGATGCTTTTGATATCGAGCATGTCTACGGTAAAGACATCTCCGTGATGATCGATAAGCTTGGCACAGATAAAATGCCACTGTTTTTCAACCTGAAGGGACGGATGGATGTCTGGTTGAGTAAGATCGGCTTTTGCCAGCCCAACCTGATCGATCGCCTGCTACAGAAGTTAAGTGTGCTGCTGCCGGAACATTTACCGGAGCGTCTGCTGGCATACCGTGACCGTTATCAACACCACCTGATGTTGAAAATGGCCGGACCTGGTGTGGCAGAAGCCCTGCACTATTTGTAGCACTACTTTCGCGGCGCGGCGGGAGAATACTTCGAATGCACCGCCAGAGAAGGCGCAAAAGCCTTTTTGCACCGTTTTGCGGCTGCCGGAGCGGCGGTAAGGTATCACGCCGTCCATAATGATGACGTGGAAGATATTCTGGCACTGGATATCGCTCTGCGACGCAATGATCGCGACTGGTTTGAACTGTAGTGGCACACTGAATTTGGCCATCTGAGTTGAGGTGATATGCTCACCTCAAAATTTCACAGGTGAACCAATGAGCAAGGTATTTACTGCTGAATTTAAACTTGAAGCGGCAAAGCGGGACCTCGACCAGCACTACACACACGGTGAAGCTGCTAAGGCGATGAATGTCAGTCTTTCTGCCATCAACCGGTGGGTAAAATCGTTACGTCTGCAGCGTCAGGGAAAAAAACATCGGGGCTGCCTGTCACTCCTGAGCAAACTGAACTCAGGGAAATGAGAAAACGTATACAGCGCCTTGAAATGGAAAACGAAATCCTAAAAAAGGCTACAGCGCTCTTGATGTCGGACTCCCTCAACAGTTCTCGATAATCGACAGTCTGAGGGCGCAGTACCCGGTTGCCCCATTGTGCCGACTGTTCGGTGTTCACCGCAGCAGTTATCGCTACACACGTAAAAACAGTACTGAGCCTGATGCTGACCGTGCTNNNNNNNNNNNNNNNNNNNNNNNNNNNNNNNNNNNNNNNNNNNNNNNNNNNNNNNNNNNNNNNNNNNNNNNNNNNNNNNNNNNNNNNNNNNNNNNNNNNNNNNNNNNNNNNNNNNNNNNNNNNNNNNNNNNNNNNNNNNNNNNNNNNNNNNNNNNNNNNNNNNNNNNNNNNNNNNNNNNNNNNNNNNNNNNNNNNNNNNNNNNNNNNNNNNNNNNNNNNNNNNNNNNNNNNNNNNNNNNNNNNNNNNNNNNNNNNNNNNNNNNNNNNNNNNNNNNNNNNNNNNNNNNNNNNNNNNNNNNNNNNNNNNNNNNNNNNNNNNNNNNNNNNNNNNNNNNNNNNNNNNNNNNNNNNNNNNNNNNNNNNNNNNNNNNNNNNNNNNNNNNNNNNNNNNNNNNNNNNNNNNNNNNNNNNNNNNNNNNNNNNNNNNNNNNNNNNNNNNNNNNNNNNNNNNNNNNNNNNNNNNNNNNNNNNNNNNNNNNNNNNNNNNNNNNNNNNNNNNNNNNNNNNNNNNNNNNNNNNNNNNNNNNNNNNNNNNNNNNNNNNNNNNNNNNNNNNNNNNNNNNNNNNNNNNNNNNNNNNACCACTACAGAACAGCTGCCCGCAGAGTTTGACGATGCGCTGGTCCACCGCCTTTATTACGGCCATTTTTTCTGTCACATATTTCATCAGGATTATATCGTGCGCAAAGGCGCTGACGTTCACGCCCTCAAGGAGAAGATGCTGTCCATCCTCAACGCGCGCGGCACGCAATATCCGGCGGAACATAATGTCGGTCATATTTACCATGCCAGCCCGGCGATGCGGGCCTTTTACCAGCAGTTCGACCCGACCAACAACCTGAATCCGGGAATTGGTAAAACCACTAAAGCGCGTAACTGGGGCGATGAAAAACAGACTGCGCCGGCATCACAGGAGCAACCACTGTCAGCTAAGGACTAAAGGGCAGGGCAGCGCCACGACGAGATTCAACTCTGCCAGGACTTAAAATGACTGCGCCTTACAAGCGTCATTATCCGTCGCGGCCAACGCCCGGATAAAAACGCACCGATAGCGCAGCAGCAATGTCGCCGGGTCGCTCCGCCGCACGTTAAAGGAGAAAGCGAATCAACCACGCCTGAGCAAGTAAATCAGGTTTTCAGCGTGGTCATCACTGTTTGGGCAGGGTCAGTCCGACGTGTTGAATAACAGATTTTCAGTGATATGTTGCGTCATTATTTTATGGCACTGATCCACCACATCATCACAGCTGTCCACCAGCAAGCCTGGTAGGTATGCCTGCGCCCTATCGAAGAGCATGCCGTCAAGATCGAACATGACGATAGTTTGATTGTTTCTCATTTTTGATTCTCAAAAGAATGTTTACCGGTACAATCAACCTGGACCATTAACAGCGACGCTCCACTGAATGAGGTGCCTTTTCCTGTTGCGGTATCACCTGTGCTGCGGACGGGCGAGATAGATTGATGACACAATAGCCACACAGCCCAACAGCTGCAGTTGCGTAAAGGTCTGCCCCAAAATGATATAGCCCAATACACATGCCGACAGGGAACTTATAAATCCGAGAAAGGACGTGGTCACCGGTGGCAGTTTCTCAATGCCACGAAACCAGACAACATAGCCCAGTACGCCGCCCGCCAGCGTCAGCCAACCATAGCCCAGCATATTCGTGAAGGTCAGCGTCTCAGGTAATTTCTCCAGCGTCAGCGCAGCGGGCAGCAGCATTAAGCCCCCCATCGCCAGTTGCCAGCCGGTAAAGGCCAGCAATGACATATTTTCAGGTCTGCCCCAGTGTTTGTTCAGCAAAATGCCCATTGCCATGCTGAAAGTACCGATAAGCCCGATGGCCACGCCCTTAAAATTTAATGCCACGGCACTGTTGAGCACCAGAAGGCCGATTCCCGTTACGCCAATCGCTGCAGAGAACAAATGGACAGGCCTGAGCTTGTGCCTGAAAATAATGGCACCCACTACCATCACAATAATCGGCTGACAGGACATCACCAGCGAGGCCAGCCCTCCCGGAAGAAAATAAGCGGCGGCAAACAGACAATAAAAAAACAGACCAATATTAAGGAAGCCTAAAATCGCAATGCGCAGCCACCAGATCCCGTGCGGACGTATCTGGCAGATCAGTAAAAGAATACATCCGGCACCCAGCGCCCTGATGACGGAAGCCAGTAGCGGCATGTGGGGGGGCAGCGTTTGCGTGGTAACAATATAGGTACTTCCCCAGATAACCGGGGCCAGTGCGGTGATAAGAATATCAGAGAACGTGGATAATTTATTCATGATCGGCTCCGGGCCAGGTACCAAAATAACGATCGCCAAAATCCCCAATGCCCGGACGCATAAATGCGGCCTCGGTTAGCCCTTGTTCAATAGATGAAGTCACAATGGTCAATGCCGGACAGGCTGCAATAACCCTTTCCAGACCCGATGGTGACGCAAGAAAATTCACCACAATGATATTTTTCTCTGCAACGCCGTTTTCTCTGAGTACCTCGATGGCTCTCAGTAAAGATCCACCGGTCGCCAGCATTGGCTCGAACAGCATGATTTGCAGCACTTTGACCTGGGCAGGCAAATGCGCATAGAAATAATGCGGCTGTTTGGTCTGTTTATCACGCTGAATAAGAATTTTACCGATGGGCTGATTTGGAAACATCTCCCGAAACGCTGTTTCCATGCTCTCCCCTGCTCTGATAACCGAGACGCCGCACAAACCCTGCGCCAGCATTCTCCCGTGGAAAACGTCACCAATTGGCGTGGTGACTGTCGCCTCCTGATAAGGCAAAAAGTTTGCCGCGCTCTGTAACAGCAGGCGAATTACCTGATTGGAAGCATGAACGAAGTCCTTAAGGCCGGTTGTGCGGTTACGCATCTGAAGATGTAAAGCAGACAGCCAGGGTGAATCGGGTAATACGTGAACATTTTGATATACGGGCATAGATGCGTCCTTGAGAAACCGCCATAAGATGTTAAGATATTTATATCTTTCATATAACTATCTTTTATGAAAGATAATCACATCAGCTTTCCTTTTCAAGTCTCTTTTTATGAGGAAGACCATGCAGTACGACCATGTAGACAGGCTACTCGTTCAGTGGCTTCAGCAACGCCCCGATCTGGATTGTTCTTCTATGGGGGTGCTTGGACGACTGAGCCGGATGAGCCGGATTGTGGAGAAAAATCTCGAAAAGACATTTAAAAACAATGAACTCAGCCAAACTGAATTCGACATTCTCGCCACCCTGCGGCGGCTTAACATCCCTACTACGCCAACGAAACTTTACCAGACACTGATGCTGTCATCGGGTGCGATGAGTACGCGCGTTGAGCAACTGGTCCAGCGCGGCTTTATTGAGCGGGTTTACAGTGAATCAGACCGGCGTAGCTGCAATTTGTCATTAACGATTCTGGGTAAACAGCTTATTGACAAGGCCATATCCGAGCACGTCGCCAATGAGGATGACATCCTCTCGCCACTGACACTGGAACAGCGTGAGCAGCTCGCCACGCTACTGCGTATCTGGCTGTTAGCGAAAGAAAAGTAACCCCATCACCGACCCGTTCAGGTCGGTGAAATACCCTGCTTCAGATCCGAACTATTCTCAAAAACTTAACCCTTCAAAAAGAAACTTGACATAGATTTACACAAAAGTATCTTCCTACTGAACTATAACATTTAGAAAGATAACAGATTATGACTTTTATACACCATGCTGCCTGCTCTGTTGCGTCTTCATATGAACCGGGGTTACACGACAAACTCCACGATATTCTGGCCATGCTAAGTGACCATGCTTTGAGCATGCCAGAGCAAACTGCTGTAAAAGATGAAAGCACCTCACTCACCTACCGGGATTTCCAGCAGCGGGTCTCGCGTGATGCAGCCAGTCTGGACGCGCTGATTGACGAAACCGTCCAGTTTATAGGGCTATGGTGTGATCCCTCAGTCGACATGGTATGTGGCGCCTGGAGCATTCTGGCCGCCGGACGCGCCTATCTTCCCTTGGCACCCGAGTACCCCGCCGAACGTATTCGCTATATGATCGAAGACTCCGGCGTTACCGTGCTGTTGACGCAGCCGCACCTGAAAGCGCAGCTGATGGCTATTGTGGATAAGAGCGTCACTGTTCTCACACAGAGCGATCTGCAACAGGTCAGGCCTGCTCCGTGCCCCAGAACACCCGACCATAACCAGGCGCGACTGGCCTATATGATCTACACCTCTGGCAGTACCGGTAAACCCAAAGGGGTGATGGTGACCTGGCACAATATCTCTTCTCAGATGGCGTGGCTGAAAGATCGCTTCGGCTTTGACTACCGGGACACCCTTTTGCAGAAAACGCCGGTGAGTTTTGATGCTGCCCAGTGGGAAATACTGGCACCGGCATTGGGCTGTGGAATGATGGTCGGTCCAAAAAACTGTTACCGCGATGCGGACGCGATGATTAAAATAGTGCAAAAGCACAGCATTACCATTCTGCAATGTGTTCCTACCCTGCTTCAGGCGCTGGTTGAGCATCCATTATTTCCTGACTGCGTGACGTTAAAACAGGTATTTAGCGGCGGTGAAATTCTGACCCGCAGCCTGGCTGAAGAATTTTTCCAGCGTCTGCCTGAGGCACGCCTGACCAATCTGTACGGTCCCACCGAATGCACCATCAATGCTTCCAGTTTTACCCTTGATGCGCTGGCCGTTTCCTCTTATCCCGATGCCATCGCCATTGGTCACCCCGTAGCTGACACGCGCTACCATGTGCTGAACAGCGCACATGAGCCAGTCAAACCCGGGGAAACCGGTGAGCTTTATATTTCAGGTGCGCAGGTTGCCAGGGGTTACTGGCGACGTCCCGACCTCACCCGCGAAAAATTTATTTCTGCCAGCGGCAGAATCATACCCGGCCATGAGCGCCTGTACAGGACTGGCGATTTGGTCCGTCAGGATACGGCCGGGAACACCTGGTTTGTCAGCAGAGCGGACAACCAAATAAAGTTGCGCGGCTATCGCGTTGAACTGGACGAAATCCGGCTGGCGATTGAAAAACATCACTGGGTCCAAAATGCAGCAGTGATTGTGCAGGACGCTACCTGTTCGGGCTTTCAGGTGCTGATCGCCTGTATTGAACTGGACAAACATCAGGCGGCATTGATGGACCAAGGCAATCACGATCGCCATCATATTACCAAGGCCAACAAACTTCAGGTGAAAGCACAGCTTTCTAACGCAGGCTGTCGTCAATTGTCAGCACGGCAGGAGGCGGAAAGCATCGCCCTGCCCTTTAAAACCCCGGAGAGAAAGCACTGGGAAGCGGCATTTGGCCGTAAAACCTACCGTTTTTTTGAGGGCGACCCGCATATTAAACGGGAAACGCTGATAAAGGTATTACAGCGTCGGCCAGATGCCGTCAGCACCCCGGATGCCCTTAACCTTGATAATCTTGGAAAACTGCTGCGCTATTTCGGGCAGTTTATCAGTGAAGACAGGCTGCTGCCCAAATACACTTATGCTTCACCGGGCGCGCTTTATGCCACCCAACTTTACCTTGAACTGGACGGTATCGCGGGACTGCCGGGTGCCGTTTATTACTATCATCCGGTAGCGCATTCTCTGGTTCCCATCGCACCGCTCTCCGGCACATCAGCCCCCTGGATAAAACTGCATTTCATCGGTGACCGCGACGCCATTGAACCGGTCTACAAGAATAATTTGCGTGAAGTGCTGGAGATGGAAACCGGCCATATGCTGGGGTTATTTGATGAATTATTGCCAGCATTTGGGCTGTATGCCGAACGCTCTGGCTCGCAGAGAGGTGCGCTCCCACACTGGTACGACGGTAAACAGGATAACGATTATCTTGGCGGCTATCTTGTCAGTACCTCACCAGCAAAGCCCGATGCAGCAAGCATCCAGACCTGGCTGCAACTTCATTGCCCTGTCGATGGGCTGGATCCGGGACTCTATTTATTTCAACATGGCGCACTGCATTATATCAACGAGCGCATGCTGCAGAAAAAGGATGTGATTGCCATTAACCAGCGGGTTTTTGAACGGGCGCAGTTTGGTATTGGCGTGGTTTGCAACGGTGCAGACCCGGATGAGCATTACGTGCTGGCAGGGCGTGAAATGCATCGCCTGCAAAACAATGACCACCTACTGGGGATGATGCCATCCGGCTACAGTTCTAAAAGCAATCACGACCTCCCCGCTGCGACGGAAATGCGCAAGATACTGGCACAGTTTAATATGCCAATGGACTGCTTTTATTTCTGCATCGGTGGCCCGGTGAGCAAAGCACAGTATCTGCATAAAGGCATGAATGAAGATCGCATCCATATGCAGGGCCCCGTTGAGCTACTGAAAGAAGATCTGGCTAACCAGTTGCCCAGCTATATGATCCCAAATAACGTGGTCATTCTTGATCGTCTGCCGCAGACCGCCAATGGGAAAATCGATAGTCTCGCACTGAAAGCCCTGCCCGAGCTTAATCAGACTGAGGGGAACAGTGAAAAAATAGCGCTCAAAACCAACGTGGAAAAAACCATTGGGGAAATCTGGTGTTCGGTAATGAAGTGGCAGCAGGTCTGGGCCACGGAAGACTTTTTCGCCAGCGGCGGTAATTCCCTTACCGCTGTCGCGCTGATCAACCGCATAAATAAAACCTTTGCCATCAGGTTACCGCTGCAGACGATCTTTCAAACGCCCACGGTCAGTGGACTGGCCAGCGCCGTGGAAAAATACGGCCAGCATTCAGCGGCCTGTTCCAGGATTATCAATCTGAACGGCTTTACACAACGTCCCGTATTCTGCTGGCCGGGCCTCGGTGGCTATCCGTTAAATCTCAGGGAACTGGCGGAAAAACTCCCCGACCAGCGCGCTTTTTTTGGCATCCAGTCGCTGGGCATCAACGAAGGTGAAACACCTCTGGCTACCATTACGCACATGGCGCAGGAGGATATCGCTCAGATTAAAACCGTTCAGCCAGACGGACCTTATACCCTCTGGGGCTACTCCTTTGGTGCGCGCGTTGCTTTTGAGGCAGCGGCACAGCTGGAAGCACAGGGGGAAACGGTTGAAGCGCTCTGCCTGTTAGCACCCGGTGCACCCATCACACAAATCGAGCGTGAACAGCGCTACAGCCACTGGGTGACCTTTGATAACCCGGTCTTTGTGGCGATTTTATTTTCGGTGTTCGCTCATCAGATAGGGGGAGAACTGCTTGAGCGTTGCCTGGCAAAATGTAAAACCCGTGAGGCATTTATTGCCTTCATCTGCCAGCGTTTTCCTCTGCTTCACGTTGACGTCGTTGCACGTATTATTCACATCGTCGAAACGACCTATAACTTTAGCTATACCTTTGATGAACTGAAGGATCGTCAAATCAGCGCACCCATCACCATTGTTAAGGCGCTGGGAGATAACTACTCTTTTCTGGATAATGCCCCGGTTTTCAGTAAGCAAAAACCTGCGCTGATTGAACTCGATACCGACCACTTTCGGTTACTGAAGCCTGATGGCATTAATGAACTGCTGCAAAAACTGCTATTGCCCTGAGCCACACGGATGAAAAATATGTTGAATAAAGAATTTGAGCTGGACTATCTCCCGGAAGTGAAAGAAGCCCTTGCACAGGGCCGCCCGGTGGTTGCACTGGAGTCCAATGTCATCACGCACGGCCTGAATTACCCGGACAATCTGGCAACCGCCCTGCAGGTTGAAGCCGCCGTGCGCGCCAGCGGCTGCGTTCCGTCCACCACTGGCATTGATAATGGCAGGGTTCTGGTGGGCATGAATTACCAGCAGCTGGAACGTTTTGCCACCACGGCGGGTATCGCCAAGGTATCCAGCCGCGATCTGCCTTTTATACTGGCCACCGGAGCAATGGGTGCCACCAGCGTGGCATCATCTCTGGTGATTGCCGAACTGGCCGGTATTCCCTTCTTTTCCTCAGCCGGACTGGGCGGAGTGCATCGTGGAGCGGAAACCTCCATGGATATCTCCGCCGATCTCATTCAGCTTACGCGCTCAAAAGTTACGGTAATCTGCGCCGGGGTTAAAAACATCCTTGATGTCGGCCTGACGCTGGAATACCTCGAAACCCAGTGCGTGCCTGTCGTTTCCTGGCAGTGCGATGATTTCCCGGCCTTTTATTGCCGCAGCAGCGGTTTTAAAAGCCCCATGCGCATTGATTGCAGCGAGCAGATTGCCCGTGCAATTGAAATCAATCGCCACCTGCCGGGTGCAGCCGGGCTGGTGATTGCCACACCAACGCGGGAAGAAGACGCCATTAACAGCGAAGAGGTTCAGCAGGCCATTGAAGAGGCCACCTCTCAGGCAAAAAATAACGGCATTACCGGCAACGGCGTCACAAAATTTATTATGAAAGCCGTGGAGAAGATGACCGCAGGTCGCTCCGCAGAAGCGAATAAGGCGGTGCTGATAAATACGGCCCGGATAGCGGGAGAGATTGCCATGGCGCATTACCTTTATCGCCAGAAACATCAGTAAATCACGAGGAGAACAGAAACAATGACGCACGTTAATGTGAGTTTCCATCAGGGACCGGAAGAGCAGGTCGATTTGAACGCGCTCTCGTCAGCCCTCACCGAGGTTATCATTGAAAAACCTGGCGTGGACAGTCGGTTCGTCTCTGTCACTATCGAACCGGTGGCGAAAGCCCGCTGGTCAGAACAGGTGCTGGAAAAGTATATCAACCAGCCGAATTATCGGGTGATCAAACCCGTCAGCTACACATAATTACCCGACCCCGCACCGCCGCAACCTGACAGCCTGCGGCGAGAACGGCGATTTACTGACAAGCTGCTATTGCATCCCTGACGCTCACTAACCAGCAGCATTAACACCACGTTTAACACTGGCGGACAAGCCAGCCCTTGACCACGCAGTCGTCCATCCGGCTGCGCTTTTGCACGAAGACCTGTCCCTGCTAACTCAACAATTGATATCGCTTTTGCCACGGGCGGCGATTAGATATTAACCAGCCCGTAACCGGACGATCAGCTTTCTGCGCCATCATCCAGCAGCACTTTTTGCCCGTTGCGCTGTTCCACAATCATTGTTTGCGGCGACGAAAGTACCACGCCTTCTTTGCGCAAACGGGTCAGAATATCGAACAACAAATCGCTCTTGGCACCCGATACCTGACGCGGGCTAGCCACATTTCCAGTCACCGACAGAACAATGCCCTCAGGGATCAGATCTTTAAAGGTCACCGATGGTTCTGGTGTCTCAAGAATACGCTCGTTCTCAATGTAAACATCCAGCAGCAGCTGGCGAACCTGCACCGGATCGATATCCAGTGGGAAGGTCAGCGTGATGGTCGCAACACCCTGCGCATTGCCCATGGTGGCATTGCGCACGTTCTGAGAGATAAATTGCGAATTCGGTACGATCACCGTCGAACGGTCACCAAGCTGGATTTCAGTGGCGCGCACGTTAATGCGCCGGATATCGCCCTCAATTCCACTGATACTGACCAGATCGCCCACCTTTACAGGCCGTTCGGTTAGCAGGATTAGACCGGAAATAAAGTTTTTTACGATTTCCTGCAGACCAAAACCGATACCCACCGACAGGGCGCTGACGATCCACGCCAGCTTGTTCCACTGTAGCCCCATAATGGATAGCGCCAGCAGAAACACCATCACATAGCCGAGGTTACTGAACAGGGTAATCAGCGACACGCGCATCCCGGCGTCCATGGTGGTTTTCGGCAGGAAATCCTGGTCCAGCCAGCGCCGGGCAGCGCGCAGTATGTAAATACCAACGATCAGGCAAAGCAGCGCGTTGAGTACGTGCGCCGGCACGATATTGAGCGTTTCAAGCCCTTTCCCGCCCCAGAACTCAATGGTTTTTTGCACCAGCTCAATGGGCGTCCCGCTACCAAAGGTGCCGTTAAGCAGCGCCATAGCCGCCACCAGCACCAGCAGCGTTTTACCGGTTGCCCCCAGCAGCGTCGCCACCTGGCCGAGATGTCGCGCATCAATATTCAGTGAACGCTGAATGCTTTTTCCCGACGCATTATTTACCGAGAACAGCGTTTCACAAGCATCGGCCACCAGCGGACTGAGGATATAAAAAGAACCCAAAACAATGCCCATCCAAATCAGCTCATAGGCCAGGAAACGGGCCAACGCCACGTAACCAATCACCAACGCCAGTAAAATCGCTATCCCGGCAAGGGTGATCGCCATCTGGATCAGCCCCACCAGCGTAGAACGGGCCTCGGGCTGTCCGCCCGCCAGAATGATTTTACGTCTGGCGCGGTTGACGCGAAAACTGATGGAAAGCGCCGTGCAGCCAATCAGCAATGCGGTAACACCACTGGCCAGTACCGTAGTGGCAACGCTGGTGTTCGCGCTCTGATTGAGGGTTTCCAGCATCTGAAAAACAAACACCAGTCCGGCGGTCAGCGGCGGAAAGGGTTTGAGCGCCAGTGCCACCGGATTCGAGATATTGGGCAGGCGCCAGGAAGGACGGCGGGTAGAAAGAAACGCCCTGCCGAGTCCGGCAATCAGTCCGCAGATAATACTCAGCCCAACCAGCTTATCGGCAAAGGTGCGCACATCATCCACCACCTCACTATGTCGGGTAAATGCAAGGTTAAGGAAATTGAACGCCAGCGCCACCGCAACCAGCGTGGTTATTGCCGTTGCGGCAGCCAGGAAGCTGCGGCGCAGTCGCCCTTCCGGCAGCAGATGGATGCCCACCCATGCCAGAAACTGCTCAAGATAACGCCGTCCCTGGCTGGCAACCAGCACCGCCAGCAATATCCAAATCACCGTCCCCAGACGCCAGTCCGGTTGCCATGAGAGCGTAGCGGTGTTAGCCAACTCGCTGAGGAAATCGCTGATTCTGGCACCATCATCACTCTCGGTGTTGAACATCGGCGCCCAGAAACGCGGACCAAAAAAACTGCCTGTATTGAGCGCAAGCTGGGTTTTTAACCCTTCACGGCGCAGGCTGACAATCTGCGCAGAGAGATTAATCGCCCCGCTCTTAATCGACTCAGCCTGCTGAACCTGGTCGTCGATCTTTGCTTTCTGGTTTTCCAGATTCTTACGCTTGCTGGTCACTTCAGCGGTTTCTTTTACGCCGCTGTCCGCTTTCGGTGCTGGTCCCAGCACACCCAGCTGTGCCTGTAACTGCGTCCGCTGAGGCGTAATCCCCTGGATCAACGTGTCGGCATCGCCAGAAAGTTCAATGGCCATATCATTCAGCGCGGACAGGCGGCCGTCATTGGTTTCGCCCGAGACCTGCTGCTTGATTTTATCCAGCACCTTTTGCATTTTCGGCAGTTCAACCGCCGCATTGACTTTTACCGGCGCTTCGCCTGCCTGCTGGCTGGCCTCATCGCTGGCAGCATGGACCATCCCCGTCAGCAGGGTGACAAAAACTAACAGACAAAGGCGAAAGAGGTTTCGTAAATCAGACATGAAAAATTCCGGATAAAAAACAGGATCGCTAAACGCGCGTCCACCTGGGTGAACGCTGCATTTATCCTGCCTGCAACGGCAGGATAAAGTTAATTACTCAATGACGTCAGCTGCACCGTCATTACTGACCATTTCCGCTGCCTTCTGCTTTTTATAGCTCAGTGCGGCAGGCGGGACCGGCGAAATCTTGCCGGTTTCCAGCCAGTTTCGCAGACGATTGGCGTCAGCAAAATGGGTATATTTCCCAAAAGCGTCCAGCACCACCAGCGCGACCGGGCGCTGATTAATCACCGTGCGCATCACCAGGCAATGACCTGCCTGATTGGTAAAGCCAGTTTTTGTCAGCTGAATATGCCAGTCAGGCCGGTACACCAGATGATTGGTGTTGCGGAATGGCAGAGTGTAGTTCGGACTTCTGAAGGTCGCCATCTGCTCATGGGTGGTACTGAGTTCACCGATCAGGGGATAGCGTTTGGTGGCAATCAGTAGCTTCGTCAGATCGCGTGCGGTGGAAACATTGAAAATTGACAGCCCGGTCGGCTCAACGTAGCGGGTACTGGTCATGCCCAATGCATGTGCTTTCGCATTCATTGCGCGAATGAACGCGTCATAGCCACCGGGATAATGATGCGCCAGACTGGCTGCAGCACGGTTTTCTGACGACATCAGCGCCAGCAACATCATATTTTTACGACTGATTTCGCTGTTCAGCCGCACTCGCGAATAAACGCCGCGCATTTCCGGCGTGTGGCTGATATCGACACTGAGCATTTCATCCATCGGCTGGTGGGCATCCAGCGCAACCATCACCGTCATCAGTTTGGTGATCGAGGCCATTGGCCGAACCAGATCCGGGTGGCTGGCATAGATCACGTTGTTATTATTCAGATCAACAATCATGGCGCTGCCAGAGGCAATCTCCGGCTGGGTGGCGAGCTGTGCCTGGCGGGGACTGGCGCTGGCCGGATGCAGGAAAACCGCGCCGGAGAAAAGGAAAGCCAGACTGAGAAACGACAAGCGAATTTTTGCAGGCATCTTAAAAAACTTAACCGGGTGGTGATTCATGTGCAGCCTTGCTGCACGCCGCCACCGCGCTGTGCAGGCTTCACGGGGCTGGCCTGCGTATCATACGCCGCATATTTAGTAGTTTCCTAAAGTTTATTCGTTTCCAGGCGTTAATGGCGTGTTGACCTGAGGAAGACAAGATCCGGTTGTGCGTCATTTCGGCAGTCAGGTACTGCAGCAGGGTCTTAGCCCCGCCGCACGCACGTTAAGCATGGCCCCACTCAAACGGACGAGCAAGATTAAACCAGCTGATAACCATAGCCCCAAAGCAACACCGTCAGGGCCAGCAGAACTTCAAGAACCAGCACTCCAATTGCCAGTGTCGAACCGGTGAAGCACAGGCTTTCCTGCTGCTCAATATTTAAAAAGGTCGGGATACCGACGTAAAGCAGGTAGCCGGTATATAACAACGCCAGTGCGCCAACCAGAACGCAGAGCCACACCAGTGGATAGAGTGCAACCAGCCCGCTGATAAACAGTGGCGTGGTAACATAACCGGCAAAGACCGTGCAGCGAGTCCGCTCAGGGCGCTGTGGAAAATCCCGTGCCATCCAGTGAATAACACGGCCCATCACCGCCCCCCCCGCCAGAATCAGCGCATAAAACAATACCGCTAACCCTTCCGCTGGCTAACGACAGCGGAAGGGTTAGCGGCGCCCCCAGATCCCAACCGATTTGCGTCGTGCCGACAAATGCACAGATCACCGGAATCAGCGCCATAAGTAAAACATGGTGCATGTAGTGATGAGATACAGTTTCATTTTCCCGCCGGATATGGCGCATCTCCTGGCCAGGATGCACCAGCAGTCCCCAGACATGATTCATATTTTCACTCCTCTGCTACGAAAGGTGGCCGCCTCATCGGCGTATCGTCTGAAGTATAAAAGGTGCCACACTGTTTGTTTTTTAATCTGCGCCGCAACACACTAATCAGTTCAATTTTCGACGAAAAAACTGCCTTCGACGCAATTTAAACACCAGTGTATAGACTCAATGTTTGCAGACTAAAAATCGCGGATGGCAGAGGACGGCCAGCAGCAAATTCAGACGCTGACAGAACCTGCAGGCTGTCAACAGCCATAAGGAGAACAGGCAAATGTATGTCAATCATCTGATGACGCAATATGGTTATCTGGCGCTGTTTATCGGCTGCCTGGCGGAGGGGGAAACCTTTACTGTACGGCGTCGCGGCACATCAGGGGCTGCTCCACTATGGCGTAGTGGTGCTGACGACCAAACCCGGCGGCATTCTGGGGGACACTGCCCTGTTTTTTTATTGGACGTTATTATGACCCGACCGTCCTGAAACGATGCCATAAACATCAGACACAAATTGCCCGCGCCAACAGGCTGATTCGCAAACGTCTGGTGCTTTTTGTTATTGGAGTGTGCTTTATATATGGCCTGCGCATTATCGGTGCCAGCAAGCTGAAGCCTCAAGAATTCCTGCTATTTAATGTCATTGGCACGACACTGTGGGCATTAATTTTTGTTTCTTTGGGTTACGCAGGGGGACAAGTGATAGCCCCCTGGCTGCACAAGCTGGAACAGCATCTGAAACCGCTGTTCTGACTGGTACTGTTGGCTGTGCTGGTCAGGTTCGTCGACGCAACCGATCCCGACTGGCTGGCCACGCTGGAAGCGATCGAAAAGCGGCTGGTGAGCGACAGTCTGGTGCGACGCTATAATATGGAGGAAACGCCCGCTGACGGACTTAATGGCGACGAAGGGGATTTCGCCGCCTGCTCGTTCTGGTACGTCGAATGTCTGGCGCGGGCGGGGCGCATTTATCAGGCCCACATTGAATTTGAAAAGCACCTACGTTATGCCAGTCCACCCGGACTTTATGCAGAAAAGTTCGATAAACAGGGTTATGCGCTTTGCAACACACCGCAGGCACTGAGCCATTTGGCTTTAATTAGCGCACCCTGTTTCCTTAATAGCAAGCTTGATGGCGACAATCCACTCTGGCAGCCCTGAAACAGGTATTTTTATTGGCGCCTGCTTTTCTTTACAGAAAATTCTGGCTAAATATGACTGTGAAGGGATAAATCACGGTTTATTCCTGCCGGATTATGACCATATAATGTGCAACTGGTTGCACCTGTCGGTACAGGTTCATTTATCCACTGATTACATGGCGCTTTACCTGAAAAATATGAAAAAGAGCATCCGCGCATTTGCCGCTTTAGCCCTGACTCTGACTCTGACTGCTTACAGCCAGTCGGCCTCAGCCATTGTTTACTCTCTGCCTGCGGCCAACAGTCGTCTTATCGGTGAGAATATTGAAGTCACCCTGCCCCAGGACAACAAGCTGCCGCTTGAGGCTTTTGCTGCCCAGTACCAAATGGGCCTGAGCAACATACTGGAAGCCAACCCAGGTGTGGACGTCTACCTGCCCAAAGGAGGATCTAAGCTGATCATCCCTCAGCAACTTCTTCTGCCTGACGCCCCGCGTGAAGGCATCGTGATCAACAGCGCGGAAATGCGCCTTTACTACTACCCTAAAGGCACCAAAACTGTGGTGGTGCTGCCCATTGGCGTTGGCGAACTGGGTAAGGACACGCCGATCAACTGGACGACCAAGGTTGAACGTAAAAAAGACGGCCCAACCTGGACGCCAACCAAGAAGATGCATGAAGATTCGGTTGCAGCGAGTTCACCGCTGCCAGCCTACTTCCCTCCAGGCCCGGATAACCCAATGGGCCTGTACGCCCTTTATATTGGACGCCTGTATGCCATTCATGGCACCAACGCTAACTTTGGTATCGGCCTGCGCGTCAGCCACGGCTGCGTGCGTCTGCGGGCCGATGATATTAAATGGCTGTTTGACAATGTTCCTGTGGGTACCCGGGTGCAGTTTATCGATCAGCCGATTAAGGCGTCCGTCGAGCCGGATGGCTCACGGTTGGTTGAAGTGCATAACCCGCTTTCCCAGACCCAGGAGCAGTTCAACTCCCGCGAGCCAGTTCCACTGAGCATCACGCCAGCGGTCAATAAAGTGGTGAGCGATGCCAGCGTTGACAGCAATGCACTGGAAAGTGCGCTGAAAACCCGCAGTGGTATGCCGGTTAAACTGAATACCGGTGCCGATAACAGCTTTGCAAAGCCGGTCGCCGCACCACAACAGTCGCAAGAGGCACAGCCAAATGAAGCGCCGATGACCTCAGTGACAGATCAGGAAGCAAACACCTCTGTTCCTGCCGGGAATGTGCCCGCTAACAGCGAGGTGCCGCAGAGCGGCGAAACGCCACCCGCGGCCTCATCCGACAACGGTTTCGTGGTGCCGAGCCAGCCCGGTCCCGTTTATGAAAACAAAGCCACATCCGATAGCACGGCCACTCAGCCTTAAACAGGCAGTGATAGCTATTGGCTCTGACGGGCCAGCGGTTATTGCCAGATGAAACGCCCGGCGCGGCTATCTCGCCTGAAATAGTCGCTTTTCTTTTAGACTGTACTTACTGTCGAATCGTCGTTGTGATTAGCGGGAGCAAAACGCAAAGAGTCGTCGCCCATCAAATGACTGGCGGGCCAGCACCTGGATTTATTTCAAGTCAGCTCTGATCCATGTCTTTTCAAAGGGCGTGGTGCTTCACCCGGACCTGCTGCAGGGATTTTGCTTATCCATCCGCCTGCAAAAAAAGGAAGAAGCTGATGCCTGCAAAATATGCCGGTCCTGAGCAGTAGTGAATCTGCCAGTCTAAAATGATTGGTATTCCGCCGTGCAATAGCAAAGCATTGGTTGACTCACTTCTTCAACGGTCTCTTTTTCAAAAAAGTTGTCGAAACCATTTCACGATCATCAACATCTCTCATTCCCGCTCGTATGATCGAAAGGCCATGAAAAACATTCAATATTGGTGAGGGTGAAACAGACAGATGAGGTCCGGTACAGGCGTTAAAAACCGACGGATGAGAAAATGCTCAGTCGGGGCGCAAGTCAGGATGTTGAATATTTCTCATCATCCATTATTTTTATCGCTCTTTTCATCCCTGCTTCTTCACGCCACCACGAGCTGACTGCGACAGCGTATACGAAATAAATAACGTTCACGCGCCAGAATAGAAAACAATAAATTCAGATAAATAAATCGAAACGACGCGCTAAAACCAGAAAGACAGGCGCTCAGTTCATATCAGACATTCGGCATTTAACGCCACGGATTGCACGGCAAGCCACCCGGTAGCCTGCGCGTCAGCATCAGTACGATGCAGATGAACAGGTCAATCATGAAGATGGCTCATGTTCAATGAAATTAAATCACTTTTACTCATACCACAGCTCAGGCATAAAATATGCGTTACCGCTAACATAATGACTAATTGGATAATAAAGCCCGTCACGAGAATCAGAAGATTCTGAATGCAGGCAATAAGTCAGTTTTTATATCAGAAATCAGGATGCCAGATTGCGATGAACAACCCGTTTAGCTTTTCCATTAAGAGCATTTCTTTCGACGAGAATTACAACCCTTCGAAAAATACGCGCATTACCACCAACTTTGCTAATCTGGCCAGAGGAGAGAAACGTCAGGAGAACCTGCGTAACGCCCTGAGAATGATTGACAATCGTTTTAACGCGCTGGCACAGTGGGATAATCCAAAAAGTGACCGTTACGCTGTTGAGGTTGACATCATTTCCGTGCAGCTGAATATTGGCGTTAATGGCAACAGCGACAGCTTCCCGGTAATCGAAATATTGCAGACCAACATTGTTGATAAAAAAACCGGGCAACGCGCACAGGGTATTTTAGGCAATAACTTCTCCTCCTGGGTGAGGGATTATGACTTTAGCGTATTACTGTCAGAATATAATAAAGATAAGAACGAATTCGGTACGCCAGTTAATTTTGGTGATTTGCACGGCAATATATTTAAGCGTTTCCTCAATTCAGATGCTTACAAAGAGCATTTCAGTAAGCCCCCGGTTATTTGCCTGAGTGTTTCAATTAAAAACACCTATTACCGCACCAGCAACGTGCATCCGGTTCTGGGCGTCGAATATCAGCAGGATGAATCATCTCTGACCGATAAATACTTTGCCAAAATGGGCTTAAAAGTTCGCTTCTTTATGCCACCCAACAGCGTTGCACCTTTGGCTTTTTATTTTCCCGGTGATTTACTCGGTGACTACACCAATCTTGAACTAATTGGCACCATCAGTACGATGGAAACATTCCAGAAGATTTATCGCCCTGAAATTTACAATGCCAATTCTGCCGCAGGGCAACAGTATCAGCCCAACCTGCAGTACCAGGATTACTCATTAACCCGCATCGTCTACGATCGTGTTGAACGTAGCCAGTTGGCTGTTGAGCAGGGAAAATTTACTGAAGAACACTTTATCAAACCCTACCAAACCGAACTTGAACAATGGGCCGCGGGTTCCGCTGATTGATTGATTAAAAATATAAGGTCACCTGTATGAAAAAGTTGTTACCCACGTCGACTGCTGGCAGCTTACCGAAACCTTCCTGGCTTGCACAGCCAGAAACGCTCTGGTCTCCCTGGAAACTGCAGGACCAGGAGTTGATTGATGGTAAAAAAGACGCCCTACGTCTGTGCCTTGAAGATCAGCTGCAATCCGGCATTGATATTGTCAGTGACGGTGAACAAACGCGACAGCATTTCGTCACCACGTTCATTGAACACCTCAGCGGCGTGGATTTTGAAAAACGCAAAATCGTTAAAATTCGCAATCGTTATGACGCCAGTGTGCCCACCGTGGTCGGTGAAGTGTCTCGTCAAAAGCCGGTGTTTGTTGAAGATGCCAAATTTTTACGCCGACAAACTCAGCAGCCTATTAAATGGGCGCTGCCGGGTCCCATGACGATGATTGATACGCTTTATGACAGCCATTATAAAAGCCGGGAAAAGCTGGCCTGGGAATTTGCAAAAATTCTTAATCAGGAAGCAAAAGAATTAGAGGCGGCTGGCGTTGATATTATCCAGTTTGATGAACCCGCATTTAATGTCTTTTTTGATGAGGTCAATGACTGGGGAATCGCCGCGTTAGAAAAAGCCATTGAAGGGCTGAAATGCGAAACAGCAGTGCATATCTGCTACGGTTACGGCATTAAGGCCAACACCGACTGGAAAAAAACCCTCGGCTCAGAGTGGCGTCAGTACGAAGAGATTTTCCCTAAGCTGCAAAAATCCAATATCGATATTATTTCGCTGGAATGTCAAAACTCGCGTGTGCCAATGGATCTGATTGAACTGATTCGCGGTAAAAAAGTGATGGTGGGTGCAATTGACGTGGCGACCAGTACGATTGAAACCCCGGAGCAAGTGGCCGATACGCTACGTAAAGCACTGCAGTTTGTCGATGCCGACAAACTCTATCCAAGCACCAACTGCGGTATGATACCGCTAACTCGTCAGGTAGCAAAAGGTAAGCTCAGTGCCCTGAGTGCAGGCGCAGATATCGTCCGCAACGAGCTGCTGGCGAAATAACCCGATCTAAAGGCATATCCGTTGCCCAAACTCAGTCCGCGTTGTATGCAGGCGACATTCAGCCTGAACAGATACCGGACTGAGTCCCTTGCTGGTTTAACTCACGCACAATCGCCAGGATAAACGACAGCTCTCCGCTTTACCAATCCTGCTTTTAAAAAGTCCGGTGCATTTCACGGCTATCCCGGGCGTTATCTTGCCAACGGGCTAAAATTTTGACCACCGCATTTTCTGGATAAAGCAAATGAGAATCAACTCCGGCCACGCTGCCAGTAAACACTACAGAAATCGAACAATATGGCGTAACTGGATAAGATTCGCCAAAAAACCTGAGCATATTGATATTGCAGGAAGAGAAGATTTGAGGCGCATGTTGCAGTAAAAGCGGGCGCACCTGTCGGTACGCCGCGCATATCGCCCGTATCACCCGCTACACGCGAAATGTATTAACCGTTTCACGCAGCGCGTTGGCCTGTTCAGAAAGCGAGTGCAATGCAGAGGAAGATTCTTCAACCAGCGCGGCATTATTTTGCGTTACACCATCCATCTGAGTTACCGCAATACTGACCTGTGAAATGCCCTGCATTTGTTCAGCAGACGCCAGCGAAATATTATCCATCGCCTCGGCCAGCTCACCGACCATACCCACAATATTCAGGATGCTCTGGCCTGTACCAGCCGCAACCGCCACACCGCTTTCAACCTGGCTAACGGCCTGTTCAATCAATTGTTTGATATCTCTGGCTGCCGTAGCACTGCGTTGTGCCAGCGTCCTGACTTCCCCCGCGACAACAGCAAAGCCACGACCCTGTTCCCCGGCACGCGCCGCTTCAACCGCCGCGTTGAGTGCCAGAATATTGGTTTGAAAGGCGATACCTTCAATCACTGAGGTAATATCCCGGACTTTCACAGCGCTCAGTGAAATAGCATTCATTGTCTCAGACATATGCTGCATATCACGCTCTCCGGTACGCGCCAGTATCGCAGCCTGACGGGCAGACTCAGCGGTTTGCTGTGCGCTGGCCGTATTGTTTTTTACCGTGGCGGTAAGCTGTTCCATACTGGCGGCGGTTTCCTGCAACGCGGCGGCCTGCTGCTCGGTGCGCGAGGAAAGTTCAGTGTTACCCTGCGAAATATCCCCGGCGGCCAACGCCACGGAAGCGGAAGATTCCTTAATCTGCGACACCAGACCACGCAAATTACTTTGCATGCTGTCCAGTGATGCCAGCAGACTGTCGGTATCATGATGACGCAGTGTAATCTGGGTGGTCAGATCGCCTGCGGCAATGGTGGCAGCCAGCATCTGTGCCTGCGAAGGTTCCCCGCCAAGCTGTCCCTTAATCCGGTGGTTTATCAGCCAGCTCATCACACAGCCCAGCATAACAAACACGGCCGTCAGGGCAATCAGCGTCAGATAAACGCCGGACAAGGCCTGAGTCGATGTCTGAGCCGTTTTCAATGTCACCTGCGCCTGATAGGCAACCATGCCATCTACGGCCGTACGATAAAGGGAAAGTGCGGGCAATAGCCCGCTGCTCACTTTATCCGCTGCCGCCGCGCCATTTTGCTGAAAGACGGCCTGCGCCGCCGTATTAAAAGGAGGGGAAGCCGTTTCTATCTTGTTAAGCAGGCCAGAAGCCTCTTCAACTTCGGCAAGATTAATACCAGGAATACTTTTAGCGCCATTCACCAACATACGAAAACGTGCGGTGGTGTCATCACTGTTTTTCTGTAGTGAAAAAAACTGTGCCCGCAGATCGCCCAGCGCCGATGGCTGCATAGCGCCAGGCAATTCGAGTAGTAAAGCCGTTTGCTGATTTATATTGTCTTTCAGGGTTTGCAACACTTGTAAATCAGACAGCCGGGCATGCGTTAAATCCTGTTGTTCGCTGACAGAATTGAGCTTGAATCCGGCAAATGCCGTCATAAAAACGCCCATAAGAATGACACAAAGAAATGCCATCATTAACATGATGCTGAGTTTCATTTTTCCGTGAATAAACATATTTTCACCTTCCGTTTCAGTCCAGGAGTACTTGCGGGAATTGCGCACCACATCACCCGCTGGCAACTGATCTTATATCGGCATTCGCACGATAAATTTCAGGAATAAATCGTGACTTTGTGTCTCCGTACGCCTGAATTCGGTATGAAATATTATAAGATTGCGATATATCAACCGGTTAAAAAAGCTGTGATGCAACAGGAAATATTTAATACGCCCTTTTATCAGCATCCTGTCGATAAGGGTTACTTTATGGATGCCCTGCACGGTTCCGGCTATATCTCTGGATTGCCCACCCGCCATGCGCATTGGCCGTGAAGGCTGGTGAATGCACACACCCAGCGGCTCTGTTCCCCGTCGTTACAGTTACTATCCGCTGATAGCGAAAAATGAATGGACTCAGCCCGTATTTATTGGCTGCCCTGCGGTGCGTCTGTTAGCAGTGACGAAATAGCAACTGCTGCCGCTGTTCTGTATATGGTACAGAGGGGAGCATGCTATACACGTCTGAAACTTCAGACGCCTGTTTTTGGCATGCTCGCGTCAGAAGTCAGAAATTATTATCTCAGCACTAACATTTTTGAGAGCCAGATGTTACCCCACAGGCCATGCGCCGGCCATGCTGATTTCTTTTCAGGCAGCCACTGGCCTTAACAGTGCGCAGCAGAATAAGCGCCCTCCGCGAAAAAGGCGTTAGTTGCTGCCACCGAACTGGCGTCGCAGAATAATCATAAATGCCACAAATACCACCATCGCGGCGGCAAGGTAGATGACATCCACACCCTGCCAGCCCATCAGCAAACCGACCAGAGGACCGGTAATCCCCAGGCCGAAATCAAGAAAGGCGGAATAGAGCCCCAACGCCGCCCCCTGATTCTGCGGCGCGACCTGGCGGATCACCTCGACTCCCAGCGCCGGAAACACCAGAGAAAACCCCGCCCCGGTGAAAAACGCGCCGATATCCACCAGCAGCGGCGAGGCACCGAGCCAGATCACCAGCAGTCCGACGCTTTCAACAGCAAAGCAAAACAGCGACACGCGGATGCCACCAAAACGCCCAATAGCATTGCTGAACACCAGCCGTATCGCCACAAACCCCAGGCTGAACAGCATCAGCGAAAAAGCGGCACCCTGCCAGTTATGACTGGAAAAATAGAGAGTGATAAAGGTGACGATAGTGCCAAAGCCAACGCTTCCCAGCCCCAGGCACAGCCCGAAGAGCCAGATACGCGAAAACACTTTGTGAAAAGGAATACGCTGTCCCACTGTCACGACTACCGCCGGGCGACGGGTCGCCAGCCAAAAGCCGTATACCGCTATCAGCACGATAAGAACGGCAAATCCGGATATGCCAAAGGCGCTGTTAAGCAGCACCCCCAGCGGTGCGCCCAGCGCCATCGCAAGATAGGTCGCCACCCCGTTCCAGGAAATCACCCGTGCGCTTTGCACCACACCGGCAATATGAATACCCCAAAGCGTGGAGCCGGTCGCAGTAAAACTTTCTCCAACACCGAGCACCACTCTGCCCGCCGCCAGCAGGATCAGACTGGTTAACGGGCTGTTGACAGGCAGCACAGCCAGTACGGTGAATAACCCACTGGCCCCACACAATAACAAGCCAACCAGCACCACTTTCTTCGGGCCAAGCAGATCGGCATAGCGCCCGGCCAGGGGCCGACTGATCAGGGTGGCAAAATATTGCAGGCTGATAATCAGTCCGGCGATAAACGAGCTGTAGCCCAGCTGATGATGGGCATAACCTGGCAGGACCGCCAGCGGCAGGCCAATCGACAGGTAACAAAAAAAGGTGAGCACCACCACAGAGATAATGCGCTTATTAAGCTGTGCCCCGGACAAGGGAAAGTCAGAAGACATGTCTGAACCAGATAATAAATGAGAAGTGGCCGACATCATACGCCTGGTCGCTTCTGAGATCGCGTAAACATCGCTAAAAAATACCTCAGCAGGGGGCTGAAAGGTAGCAGAATGTGCACCAAGGCAGGATTGCACGCTGTCCTCTGAGAATCCCGTAATAGATTACGGGAGACCGCTAACATGGACAGGTAACTGAGATTATCCCTGTACCGATTGTTCAATAAATGCCGCAATGTCAGAAGAGGTTTTCATCGCGCGGATATGGCCAAACAGACAGTCGGCTTCGCTATAATTTTTGCGTAAATAGCCCAGCCACTGCTTAATCCTCGCGACGTGATAAAACCCGGTATCCCCCTGTTTTTCCAGATTAATATAGCGGTGCAACAGCTTAAGCACCTCTGCCCACGGCATTGGCGGCGCGTTATTTTTGATCATATGGCTCAGGTTAGGGATACACAGTGCGCCCCTGCCGATCATCACCGCATCACAGCCGGTCATTTGCATACAGGCTTCGGCACTCTGCCGATCCCAGATCTCACCGTTAGCGATAACCGGAATGTTAAGACGCCGACGAATCTCACCAATGGCTGCCCAGTTTATCCGCTCGGCTTTGTAGCCATCCTCTTTGGTACGTCCGTGAACCACCAGCTCAGTAGCACCAGCTTGCGCCACCGCATCAGCGATTTCAAACTGCCAATCGCCGGATTCCCATCCCAAGCGAACTTTCACCGTGACCGGCAGGTGTGGTGGCACAGCGACACGCATGGCGCTGGCTGCCCGGAAAATCAGTTCGGGATCTTTCAGCAACGTGGCCCCACCGCCGCTACCGTTGACAGTCTTTGACGGACAACCACAGTTGAGATCCACTCCCCAGGAACCCAGCGCCACCGCTCGTGCAGCATTTTCCGCCAGAAATGCCGGGTGCTGACCCAACAGCTGAATGCGCACCAGCGTGCCGGACGGGGTACGGCTGGCGTGATGAAGTTCAGGACAGAGTCGGTAAAAGGATTTGACCGGCAACAGTTGGTCGACCACCCGCAGAAATTCCGTAATGCAAAGGTCGTAATCGTTAACGTCAGTGAGCAGCTCGCGCACCAGCGAGTCCAGTACGCCCTCCATCGGGGCCAGTAAAACGCGCATGTTGCAACCCGTTGATCGCATTAAAAGTGGGGTGCTGACGATCCCCAAAGAGAACATTATGCCGGATTGGAACGGCGCTGGCGGGTTCTGTTACGTGGCGCACCGTTACTGCTGCCTGCTGGTTTTGCACCAGCCGCAGAACCGGGACAACGCGGGCCGCTGGACGGCCGACGCTCTGCACCATCACCGTTCCCACGGTTCGCGCCACCTGACGAGGCCCTGCGTTCGCCATCATTGCAACGGTTGCCGCCGGAACGGCGCTGCGGCGCACCGCGACCACCGTCCTGCTGACGCCCATTCTGAATCGGCTCCGCTTTAATTGACGGGTCCGGCTCAAAGCCTTCCAGTGCGATACGGGGGATCTCACGTTTCAGCAGGCGCTCAATATCACGCAGCAGCTTATGCTCATCGACACAAACCAGCGACAGCGCTTCGCCAGTTGCAGCCGCACGTCCGGTCCGGCCAATGCGGTGTACGTAATCTTCCGGCACGTTGGGCAGTTCATAGTTCACCACGTGCGGCAGTTCAGAAATATCAATACCGCGAGCCGCAATGTCGGTGGCCACCAGCACGCGAATTTTACTATCTTTAAAATCACTCAGCGCACGGGTCCGCGCCCCCTGGCTCTTATTGCCGTGGATTGCAGCGGCGGTGATACCGTCTTTATTCAGCTGTTCGGCCAGATGGTTGGCACCGTGCTTGGTGCGAGTAAATACCAGCACCTGCTGCCAGTTATCCCTTCCGATCATTAGGGACAACAGTTCCCGCTTGCGTTTCTTATCAACAAAATGCACATGTTGCGTCACCTGCTCGGAAGCAGTGTTGCGGCGGGCGACTTCCACCTGCTCAGGGTTATGCAGCAGTTTTTCCGCCAGTGTCTTAATCTCATCGGAAAAGGTGGCGGAGAACAGCAGGTTCTGACGTTTTGCAGGCAGCTTTGCCAGCACACGACGGATATCGTGGATAAAACCCATATCCAGCATCCGGTCAGCTTCATCCAGCACCAGAATTTCGACTTTAGAAAGATCCAGCGCGTTCTGGTGTTCCAGATCCAGCAGACGTCCGGGGGTGGCAATCAGTACATCCACACCGCCCCGCAGCTTCATCATTTGCGGATTAATGCTGACGCCACCAAATACCACCAGCGAACGAAGGTTAAGGTATTTGCTGTAGTCCTGGACGTTTTCGCCAACCTGAGCCGCCAGCTCACGAGTGGGGGTAAGGATGAGCGCCCGAACCGGGCGACGGCCTTTCTGATTGCTTTCCGTGCTGCTTAATCGCTGTAACAGCGGCAGGGTAAATCCGGCGGTTTTACCCGTGCCGGTCTGGGCGCTGGCCATAAGGTCACGCCCCGCCAACACGACGGGGATAGCCTGGAGCTGAATGGGGGTCGGCTGGTTGTAGCCCTGTTCCGTAACAGCACGCAAAATATCGGCATTCAGGCCGAGAGAATCAAATGACATAAAATTGACTGACTCCGGATCCGCCCTGACCGCCTGAGGCAGTGTAGTTTCCAGGGGGATATGTGACGCCAGGCACTGCCTGACGCTTGAAAGGGGGCACAAACTACTGTGCGTGAGTGGCGGATTGTATCAGAAATTTAAACAGTAAAGAGAGCATTTCTTTTGCAATGCGCTGAGATGAGAAAATAAGCTAAGTCCGCATGTCTGAAAGCACAGGCAGGGTTATGAATTCGCGCTTTGACTACACCCGGGTTATTGAAAGAAGAAATCAGAAAGACGGACCGCCATAAAGGTGGTCCGTGGTGCATCAGCGCTGGCGAGAGCGAACCGTCTCTTTAGCCAGCAGCGAAACCACAGCGGGCCCGGTCAGCATCAGCACCCCTGCGATACCCAGCAGCAGGTTGTTGTGAATCACCCGGGAAAGCAGGTAAAGCACCAGCATGGCCGCCCCGAAATAGTACGTGGTAGTCACGTCCTCGAGGAAGTCACCCGTCCGACGAAAGCCCGTCAGACGCTGGGTGAGTAACATAGCAGCAAACACACCTGCGTAAAGCGTCAGCAGGACTATACTGACATACAATAGCGCCAGGTGTTTCCATCCCAAGACCAGTGCAGCAATCAGCATCAGGTGTAGCATTATGTGTATCCAAGTTTGTCCTGTGACAATCTGAACACGATTAGACCATTTCATTAGTTTCTCCTGGCAAACCCAACCGGGGTTTGCCCAGCTTTGTTAACGCAATTGGTGAAAACGAATTTCCTCAGATTAACGCAATTTTCGGATAATGCCGCAAAGTTCGCGGCTCGTCGCCACTGTTTTGTGACAAAGACTACACTTTATTCTTCACTTTTCGAAGAAGGAACCCGCACAGTATGCCACAAAAGTCGCAAGGATTTTCATTAATAGTCCTGACGTCCAGGCTTTAGTCTCTCCACTCGCCGTTTATCCTGCCTAAGCCAGCTGATGCAGGCGTACCGGGCGCAACCGCTGTCGCGGTCGGGGGAACGGGTCAAGGGTTTGCCTGCGGGCGGCAGGGGCGCTCAACAACTGGCAACGCAGCCCTGCATAAAAGAGCAGAATAAAGAGATATTCAGTCGTAGATCAGGGCGCCCGGTCCGTGCCTTCCTTGCCCGCCACCCCTGCTGCCAGCAGCCATCCGCCCCCCTTCCTCTGACGCGCTGGTAGCATCGGTTTGATCGTGCCGCTGGCAGTGGATACTCGCCTGTGAAAACGCTCTGACGTGACGGCAACCGGCAGTGACAGCCGATGGTATGGCGCATACTCTGCTATATTGCTGGCGCGCTATATGTGCTTAGAAAGTCAGGCGAAAAAAATGAGAGGAAAAAATGTGCAACAGGAAGTCATAAAAAACGAATCAACCTTGCAGGGCAGCGACCGCCGCCCTGCAAACACCGTCAGCGACGATTTCCGAAAATACGCAGCAGCATCAGGAACAGGTTAATGAAGTCCAGATAGAGAGTTAGCGCCCCCATGATGGAGTAACGACGCAGATTTTCTTTATCATTAACATTGATCCCTTCCCCAATATTCTTCAGCTTTTGGGTGTCCCAGGCGGTCAACCCCGCAAACACCAGCACACCAATATAGGTGACAGCCCACATCAACGGGGTGCTTTTCAGCCAGATATTGACCAGCGAGGCCAGCACAATACCGATCAGCACCATAAATAAAACACTGCCCATGCGGCTGAGGTCGCGTTTGGTGGTGTAGCCCCAAAAACTCATCACCCCAAACATGCCGCCGGTAACCACAAAGGTACTGGCTATGGAGGAGTCAGTATAAACAAGGAAGATGCTGGCGAGGGTTAATCCCGTTAACGCCGAGTACAGCATAAACAGGCCGGTCGCTAACGCGCCACTCAGCTTATGCACCATGCCGGAGAGCAAAAATACCAGCCCCAACTGAACAATAATCAGGCCGTAAAACGTAATGCGATTAGCGAAAACCAGCTCCATCACCGCAGGCGTGTTGGCCGCAAACCATGAAACAAACGCCGTCAGTAAAAGCCCGCAGGTCATCCAGCCGTACACCTGCGCCATATAGGTTTGTAGCCCGGTACTGGCTGACGAAACCATAGAACCACCAGCACGTTGATATCTGTCCATGATGCTCCCCTTTTAAATGTTAACGAATGAAGAAACGGTAAACACTGAGTCTGGCACAGTCTGCCCGACTCAGGCCAGCTCCTTCACTTTTTTTTCGCCGGCCCCTAGCTCACGGAACAGCCAGCCCCCTGCATCTCCACGCACAGGCAGACGTTACCCAGCGGGCCACCTTTCAGCCTGGGCTACGCTCCCGTCCTTCCCGCGCGAGGCAGCGTTGATAACGCCCGTCGACGCGCTGCGCAAACCAGGCAGTGGTGAGGTTGCGGGTGATTTTCGGGCTTTCAAGCCTGATTCCCGGCAGCATCTCCCGCGGCAAGGTTTTTCCTGCATCCTTATCTGCCAGCGCGAACACCTGCTGCCATAAAGCGGTTTTCTCAAATGCCAGCGTCTGGCTCTTTTCCAGCGCACGACGAATCTCCCTGTTGCTCATATCCAGACGTTTAGCCAGGGTGCGCACTGCCAGTTCAGTGGAACCTGCCGCATCGGTGTCGTACTGTATCAAATCACCATCAAGCGCCAGTTTAATACCGCTGAGACGGACAACCGCCGCCTGAAAGGCCGCATTACGGCTGGCATACCATCCCGCGTTGAAGTCAGCAAAGCGATAGAGAGGGCGGCTGTAATCTGCCGGATAGCCGAGAAGATGCAGCGTGCCAAACCAGACGCCTCCACGGCGGCTGAATACTTCCCGCTGCAGCGTACCGTCCACAGGCCAGGGATAGCCGCTGGCATGCGCTTCGGCAAACGCTACGCTGACCTGCATCGGTCCTCCGGTATGGACCGGGTTAAGCCTGCCAAATAACCTCTGACCCAGCGGGACTATATTGATAAAATCGTCGAAAATCGCACTCAGCTCTTTTTCATTTTTCACATGGTCAAGCCGTTCAGCATAGCTTTTGCCATCGGGGGAATTAATCATCAGCGCTGCGCGCACCAGCATGGCCGGGATATGCAGCTTCGCCGCGCGTCTGTCAATTTCACCCCAGGCGATTTTTGGCAGACCGGGTACGCTGGCATCGGCGTTAAAACCCGACTCCTGGTCAGCGACGGCAATCACCGCGCACAGATTACTGACGGAAGGATCGATACCCTGTCCGTTAAATGCCGCCAGAATATCATTGCTCCAGCCCTGGCGGTCGTTCACCTGCGGCGGCAGCAGCTGATTGATCTGTGCTTTGACCTCAGCCGGACGTTTTTGCGGTTTTTTATCGGCGGTTTTGCTACTGCATCCTGCCAGTACCAGCAGCGCCAGTAGCGCCAGGGGTTTTACGATGGCGTAATTCATTATTTTCCTTATCACCGTCTGCAGCAGCAGACTGTTTTATTACCTGCATAACACGGCCACCCAATGCTGACCTGTTGAAACAGCCCACAGACAATGACGGTTTCTCATGCCTCAGGCACAGGGTAAAAATCAATACCGGGAAGGTTTGCCTTCTGGCTTTTTCATCGCGTGTAGTGGTTAACGAAGATACCCGCACCCTTCCTGTCGGGCCAGCCCGGTATGCCGAACGCCTTCCGTCGCCAGGACAACAGTCATCAGCGGCACAGGGCCAGGCCGCTATTTCCAGCGTGCGGCGGCCTGCTGGTCGCTCTCGCGGGAAGCCAGCCAGCGTTCACCTTCTGTCGTGACTTCACGTTTCCAGAAAGGCGCCCGCGTTTTCAGTTGATCCATCAGAAATTCGGCCACGGCGAAGGCAACGGCCCGGTGCGCGCTGCTAACGCCAACCAGCACAATGGCCTCGCCTGGCAACATCTCCCCGGTGCGGTGGATCACGATAATGCGCCCAGGCGACCAGCGATGACGGGCCTCACCGACGATATCTGCCAGCACTTTTTCCGTCATCCCCGGGTAGTGTTCCAGCGTCAGCACAGCAACAGGATCGTCAAGGTTGTGGTTACGCACTTTGCCGGTAAAGGTCACTACCGCCCCGTCTTTATCATCAGCTGAAAGCCAACCACAGGCTTCATCCATTGCAAAAGGCGCGGGGCCGACAACGATTCGTGTTTCCAACTTAACCTCCTGTAACCGGGGGAAAGAAGGCAACTTCGTCCCCGGGTGAAAGCGGATGCTTTGCTGAAACCAGCGTTTGATTCACCGCCGTCAGCACCCTGCCCGGCTCCAGTGCCAGCGCCCAGCGTTCACCTTTTGCTGCCAGTGCGCAACGCAGCGCTTCCACCGTCGCGTACTCCGCCGCTACGGTAAGGCTGGCGGTGTTGGTCAGCTCGCGCACCTGTGCAAAAAACAGGACGTTAATCATGGCACTTCGCCTGATAATCACCTGATTTTCCACCAAGCTTACTCAACAGGCGGCAGGATTCGATGCTGATATCTTTTTGTGCCGCTTTGCACATATCGTAGATGGTCAGTGCTGCCACCGACGCCGCCGTTAACGCCTCCATTTCCACGCCGGTTTTACCGGTCAGACGACAGAGGGATTCAATTCGTACCCGACTGTTTGCCGTATCGGCCTGTAACGACACCTCGACTTTGCTTAACAGTAGAGGGTGACACAGTGGGATCAGTTCCCAGGTGCGCTTTGCCGCCTGGATACCCGCGATGCGCGCCGTGGCGAACACATCGCCTTTGTGATGGCGACCTTCAACAATCATGCTGAGGGTTTCAGGATTCATCAGCACAAAAGCTTCCGCTCTGGCCTCCCGTGCGGTGTCATTTTTTGCTGAAACGTCCACCATATGAGCTTCTCCGGCGGCGTTGAGGTGGGTAAGTTGCGACATGGTTCAGGGCTTCTTCAGGTGAGAAACGAAGTTACAGGGGCGCGTGCGGGCATCCAGCTGTTCACGAATAATGCTTTCCCAGGCGCTCTGGCAAGCACCCGTAGAACCGGGAATCGCACAAATCAGCGTCTGATTAGCGATTCCCGCTACCGCCCGCGACTGCAGGGTGGCCGTGGCGATTTCCTCATAGGAGATCATCCGAAAAAGTTCGCCAAATCCATCTATTTCCCGGTCAAACAGCGGTAGCAGCGCTTCCGGTGTGCTGTTTTTGGGGTAAAAGCCAGTTCCGCCGTTCACAATAACAACCTGTATCCGATCACTGGCAATCCAGCCTGATACTCGTGCGCGAATTTGATAGCGGTTATCCGCCACCCGCGCCCGATCAGCAAGCGCATGTCCTTCCTCGAGGAGCGCCCTCTGCAACCAGTCGCCAGAGGTATCCTCTGGGAGATCGCTGCTGTCCGATACGGTCAGCAGCGCGATATGAAGCGGCATAAATTCAGCCGTGGATTTTGCCATCATTGACGTCCTTAAGATTAACCACCGATACTGGAGAAATTCTGAGTGATGCCGGTATTGCCCTGATGCAAAAAATGCGTCTGCTTTTTACCCAGCAGTGCCGCAGTGATGCGCGTCTGCAGCGCGTTAAGCTGGTGGTCACCGACCAGTAAATCACGCAAGGGTATGCCTCCCTCACCGAACAGACAGAGATGCAGTTTTCCCGTTGCCGAGACGCGAAGGCGGTTACAGCTGGCACAAAAATCTTTTTCATAAGGCATGATTAGCCCCACCTCACCTTGGTAGTCCGCATGGCGAAACACCTGAGCCGGGCCATCGCTGCGGCCGCGAGGCTGGCAAACCCAGCCCTCGGACAACAGCTCGTCACGGATAACCGCTCCGGCAATGTGCTGCTGGCGAAACAGTTCCCCACCGTCACCCGTTTCCATCAGTTCAATAAAGCGCAGCTGGATGGGGCGATGGCGGATCCATTCCAGAAAGGTATGCAGGCTGTGGCGGTTGATATGTCTCATCAACACCATGTTCACTTTCACTTTACTGAATCCGGCGGCAAAAGCCGCGTCAATGCCGTTCATTACCTGATGAAATTTGTTCTGCCCGGTGATGGCGTGAAACTGCCTGGCATCCAGACTGTCAATGCTGACGTTGAGCGAGGTCAGTCCCGCCTTACGCCACGCCGCCACGTCACGCGCCAGTCGGTATCCGTTGGTGGTGACCGCCAGCTGATGAATACCAGCATGTTCACGTACCGCGGCGATGATGTCGGTAAAGTCACGGCGCATGGTCGGCTCACCACCGGTAAGGCGGACTTTTTCCGTGCCCGCCGTGGCAAAGGCCCGGGTCACGCGTGCGATCTCATCCACAGAGAGAAAACCCTCACCGACTTTGCCATGGGGTTTGTAGCCCTCGGGCAGGCAGTAATTGCAACGAAAATTGCACACGTCGGTAATGGATAAACGAAGGTAATAAAACCTGCGCGCGAAGTTATCAGTAAATTGTTGCACCAGGACACCTTTCCAGAAACGGACGATGCGCTATAGCGTTGTGCATCTTCATGTTGCGGTCACCTCATCCGGGCATTACGCCGGATATGGCGGCTACGTTTGCTCTGCCACATGTCGGTCAGCTCGGGTAGCGAGATAATACCGCTATTGAGCAGGCCTGACCAGTTCACACCAGCACCACACATTTTGATATTTATCTTTTTTTCATCCACACCCTGCGGCAAGTCAGCGTAGAATACACAAATGCAGCCAGACCATTTCCCGTCATGCCCTAACATTTGGATATAAACTTATGCGCAACCGTTCGTTAGCCGATCTTGATCGCGTCGTCGCTCTGGGTGGTGGTCACGGCCTGGGCCGCATCATGTCCGCCCTTTCTTCATTAGGCTCGCGCCTTACCGGTATTGTGACCACCACCGATAATGGCGGTTCTACCGGACGTATTCGTCGCTCCGAAGGCGGCATTGCCTGGGGCGATATGCGCAACTGTCTGAACCAGTTGATTACTGAACCCGGCGTGGCTTCCGCCATGTTCGAATACCGCTTTTCCGGCAATGGCGAACTCGCCGGACATAACCTGGGTAATTTGATGCTAAAAGCGCTGGATCATCTCAGCGTGCGGCCGCTGGAAGCCATTAATCTGATCCGTAATCTGTTAAAGGTAGACGCTTTTCTGATACCCATGTCCGAACAGCCTGTTGATCTGATGGCAGTCGATACACTGGGCAATCAGATTTATGGAGAAACCGCCATCGATCAGCTGCAGTTGCCGCCACTGGAAATGATGCTGTCGCCGATGGTCAATGCCACGCGTGAAGCGATTGAGGCCATCGGCGAAGCAGATTTGATCCTGATTGGGCCAGGGAGCTTTTATACCAGCCTGATACCGATACTGCTTATACCCGAAATGACTCAGGCGCTGCGCCGGACCCCGGCCACCATGATCTTTATCGGTAACCTGGGAAAAGAATTGAGCCCCGCAGCGGCACAGCTTACGCTGGCTGACAAACTGATTATGATGGAAAAATACATCGGCAAGAAAGTGATTGACGCGGTGGTGGTCAGCCCATTTATGGATACGCTTAATGTGACTGATCGGCTGATTGTTCAGGAACCGCTTCAGGCTGCGGATATTCAGTATCGCCACGACCGTCAACTCCTGCACGTTGCGCTGGAACATGCGATTCAGTTATTGGGCTGAGGAATAATGCACGGTCAGGGCTTTTCGTGATGGCATCAGGCGAGCGACTTTATCTGTTCGCTAAGGGGCTGGCATACCGGACGATGCGCAATTATCCTGCTTCGCTTCGGCTCTCAGCCAATATCATCATGACGTGATAAACAGGTTCGCAGAAAGCCTCACGCACCGGGTCCCCCATCACATTCTGCTCTGATGCTCAATCAGTGCAAAAAACACATCGCGCAGCACGTCGCGGGCAGCGCGGTTTTCGGGGCTGCCTGACTCTCGCCACAAATCGTATTGAACCATCGCGGATACGGGTACTTCCGTTACACATTTCCCCGTAAACGAAATGCAGTACCATTACCATGCCGAAATAAAAAAACCTGCACAGCGGCAGGCTTTTACGGGATAGATTCCGGGACTGGATAACAGTATGCATAAAGTATTCTGGCTAAAGGTTCGTGCTGTTAACGCAGGCGTGACACTATCGCAGCGTTCAGGAAGCCGCGATAAACAGCTCGCGCAGCTGATGCAGCCGATCACGCACCTGGGCCGCCTCTTCAAACTCCAGATTCCTCGCATGCTCCTGCATTTTTGCTTCAAGCTGCTGAATCTGTTTTTGCAGGCCTTTCGGCGACATATCCATCACCGCCGCATCCTCTTCCACTATGCTGCGCGAGGCTTTACCACGGGTTTTGTTTTTACTCTTGCCAATTCCCTGACCCAGCTCAAGAATATCCGCGATTTTCTTGTTCAGCCCCTGTGGAACGATGCCCTTCTCCTGATTATAAAGCGTCTGCTTTTCACGCCGCCGTTCCGTTTCGCCTATCGCTTTTGCCATGGACGGCGTGATCCTGTCACCATACAAGATCGCCTTGCCATTAACGTTACGCGCCGCGCGGCCAATAGTCTGTATCAGCGAACGTTCAGAACGCAGGAAGCCTTCTTTGTCGGCATCGAGAATAGCAACCAGCGACACTTCCGGCATATCCAGCCCTTCTCTTAGCAGGTTGATCCCTACCAGCACATTGAACTTGCCCAGCCTCAGGTCGCGGATGATCTCCACACGCTCTACGGTGTCAATGTCCGAATGCAGATAGCGCACCCGTTCGCCGTGCTCTTCCAGATATTCGGTGAGATCTTCCGCCATTCGCTTGGTCAGAACGGTCACCAGCACCCGCTCGTTAATCACCACCCTTTTACGGATTTCGGAGAGCAGATCGTCCACCTGGGTAGCAACGGGTCTCACTTCAACCAGTGGGTCAAGCAGCCCGGTTGGGCGCACCACCTGATCGATCACGTCTCCGCCTGACTTTTCCAGCTCGTAATTACCCGGCGTCGCGGAAACGTAAATAGTTTGCGGAGCCAGCGCTTCAAATTCTTCAAACTTCATCGGACGGTTATCCAGCGCGGACGGCAGGCGAAAACCGTACTCAACCAGGGTTTCCTTCCTGGCCCGGTCACCGCGATACATCCCGCCAATTTGTGGAATGGTGACATGGGATTCGTCAATGACCAGCAGGCCGTCGGCGGGCAAATAATCAAACAGCGTCGGTGGCGGCTCACCCGGCCCGCGCCCCGACAGATAGCGGGAATAGTTTTCAATGCCTGAGCAGTAGCCCAGCTCGTTCATCATTTCCAGATCGAACTGTGTGCGCTGCGAGATCCGCTGTTCTTCCAGCAGCTTGTTATTGTCCAGCAGCGTTTTGCGGCGATCCACCAGTTCAAGTTTGATCTCTTCCATCGCCTGAAGAATACGTTCACGCGGGGTGACGTAATGCGTCTTCGGATAAATGGTATAGCGTGGGATTACCGAGCCGATCTGCCCGGTCAGCGGGTCAAAGATAGACAGGCGCTCGACTTCTTCATCAAACAGCTCGACGCGCAACGCGTAATCGTCAGACTCTGCTGGGAAGATATCAATGACTTCGCCGCGCACGCGAAAGGTGCCTCGCTGGAAAGCCTGATCGTTGCGGGTATACTGTAGTTCGGCCAGCCGACGTAAAATGGCCCGCTGGTCGATGACCATTCCCCGCGTCAGATGCAGCATCATCTTCAGGTAGAGGTCCGGGTCGCCGAGGCCATAAATAGCGGAGACTGACGCTACAACAATGACGTCCCGCCGCTCAAGCAGCGCTTTGGTCGCTGACAGCCGCATCTGTTCAATATGTTCATTAACCGATGCATCTTTTTCGATGAAGGTGTCAGAACTCGGAACGTAGGCTTCCGGCTGATAGTAGTCATAGTAGGAAACGAAATATTCCACCGCGTTATCTGGAAAAAATTCCTTCATCTCACCGTAAAGTTGGGCTGCTAAGGTTTTATTGGGTGCAAGCACCATAGTCGGGCGATTGAGGTCGGCGATGACGTTGGCCACGGTAAAGGTTTTACCCGATCCGGTCACACCAAGCAGCGTCTGGTGCGCCAGACCATTTTCAAGCCCCTCTTCCAGAAGACGGATAGCCTCCGGCTGATCGCCAGAAGGATTGAAATCGGACTTAAGTTTAAAGACTTTGCTCATTGCATGAGGACTCGCTGAAGAATGATACCGACCGGGATCTGATTTTACTCTGCATGGTCAATTTTGCCAGCAAATAATACTGGATACATAAACAGTATTATTACATAATGCACCTGCAATGATTGTGAAGCGTCGTGGGACAGCAGAGCAAAACGTATTCGGTCAGAAATCCAGAAAATTATCCCCAGCCATCCCAGGTTTTTAACATTTGTCAATATGCCATGGCAAAATAATCCGGTGAAAACCCTGGTCGATTCGGCGCAGCTTGCTTTTAATTAATTATTTGAATAATAAAGAAAATTATATTTTGGCAGCTTTAAAAGCAATATAAGCTCAGGCCGCGCCCACTCTCGTTTCCCGCAGGTTTTCATCTGTTCATACACAAGCTTATCCACAGGAATAGTGGATAACTGATTACAGCGCCTGAGCCATCTGCTGTGGGTAATCTGTTAAGTCCCGACCTGTCTGGTCGTAAATATTTTTTTGAATTTTTTTTGTCCCGGTTATGACCAAATTTGCAGATGAGAAGCACATTCAGCGTATAAGAACCATCTTTTTTTGCCATTTTTTCACGCTGCCTGAGCGCCCAACGGGACAGTATCTTTGTCAAAAGTAATCAGTACCAGGCACCATAAGAGTGCAAATGAAAATGACCTGGGGCAATTGTTTAACAACTCTGACTATTTTCGCCATTTACTATTAGCGCCAACAGGGCGTTGGCGCTAATAGTAAATGGCATATTAATTGCACTATCTTACTGGTCGCCTCAGCATACGACGCCATAGTACGTCAGGCAATGAAGAACGTATGAAATGTCGCGGAAAGCCGATGCGTTCAGGTGAGATCATACCGGGTGTTTATGAAGGAGAGTGTCAGATGCTGAGTTTGCGTTCAATCAATCAGTTTTACGGGCAAAACCATATTCTGTGGGATGTAGATCTGGATTTACCAGCTGGCACCTGCACTGGCGTGGTTGGTCAGCCGGGGATGGGTAAAACAACGCTGGTGAATTGCATCATGGGCCACCTGCCCATTAACAGCGGCTCGATGACATGGCAGGAAGCCAATCTGCCTCCTCAGAACTTACTGTTGCAGCCCGTCGAACGGCGGGCCGCGCTCGGCATTGGCTATGTCCCTCAGGGGTGTCAGATTTTCTCCCAACTCAGCGTGGAAGAAAACCTGCAAATCGCCCTGCTTGCCGGGGCTGGACACCATCGGCATCGTGCGATTCCTCAGATGATCTACGATCTTTTTCCCGCGCTTTATTCTTTGCGGCATCACCGGAGCGGCGAATTGCCGCTGGATCAGCAGCAACAGCTGGTGCTGGCCAGAGCGCTGGTGTTAAAGCCTAAATTGCTGATTCTGGATGAGCCAACCGATGGGATGTCTCCATGGCTGGAGGAGGAAATGGGCAATCTTATCCACAGGCTGAATCATGATTTCGGCCTGACAATCCTGCTTCTGGAACAGCGGATTTCTTTTATTCGCCGCGTGGCCGATTATTTTTTGCTGCTGCACAGGGGACGCAATGTCGCCCATGGCAAAGTGACCGATTTGAATCAGCGGATTATCGACACATGGCTCACCGCCTCATAATGATTTGAGAACATTTAACGGGCAGCATGCCAAAGGCGAGCATCAGCGATGCCCCCCTTTATGTATCCCTGCCTGAAAAGCAGTGCCGCATGAACAGCAGAAAATCAGTAACAGAATGGCCTTGCGGGTTACTCAGGCGTCTAACAAACAGCACTGTTTCCATCGGGGACAACGCAGTGAATGGAAAACATTTCAGAGAAAGCGTGTATCCATATTATAAAAGCAACCTGTTAACGTAATGCGATATAACGCCTGAAGCCACCACGGAGTTATTATTGCTATCGCAGTAAAAAACCAGCGCCGCCTGGCATAAAGATTAATGAAAACCCGTACCGCCACAGCAATAATGACTTACTCTGACAGGCTGCTGAAAAACAATGTTATTCCGATACGTTATTATTTTATTTCACACGCTTTCGCTTTCCATTTCCCCCAGGGAAAGCGGCTCCTGAAATGCGTTAATACCATACAGTTGACCATGATCTTTTTCCATTGCTGATACCATCTTGCCATCAACGCAGACCCTTTCATCCTCTAATAAATCGAACGTACTATTCGGCGTCCTCGAACAACCTGTAATAAACCCACAAAGCGAAAATCCTGTGCCAGAAAGCATCCCTCTGGCGGATGGCTGGTGCAAAGGAGAGTAATTATATTCATCGTTACCATTTTTTACTGACGACAGCTTTTCCGGGATGACTTTATTATGGTTATAATCCTGATTAGACCCGGATAGTTGATAAGTAAAATTGTGGTGTCGCGGTACAGGGGGGATCACAATTGGCTTTAACGGCATTTTTCTCATCCTTTCATTTACGTGAAAAGCAGTAGTGATTAAAACCGTTGATTATAATTAATTATGGTGATGGTTGCGCAGCGCATTTTTTCAAAAATCGTGATTATTCATTCATCGTTCAGCGGACCTGTTACCTTATCCGTTCAACCCACAACTTCATGGCGAAGAAAATTCAAAAGCAAGCTAACAAAACAGTATATATGTATTAAAAACCTTGATTAATTCAAGACAGAAACCCATTTTCAGGCTGGATTTCCGTCCTTAAGACTACGCGAAACGAAGATGTTTTGGCAGGACTATTCAGGCAGGCTGAGATACTGCCCTAACCTGTCAAGATCAGCGGGGTCGATCAGATGGGGGATTTCCCCCAGCATCGGTGCCATCAGATGCTGCCGTAACCAGGCCAGATATTCAGCATGTCGCCTGCCCGCAGGCTGCACACCATTGGCAATCCATCCTGCAAGACGCAGCCCGGATGCCTCAATGGCGCGTGCGGTAAGCATCGCATGATTAATACAGCCCAATCGAATCCCTACCACCAGCACCACTGGCAGTTGCTCCTGCACCACCCAGTCGGCAAAGCTGGCACGGGCAGAAAGCGGAGTAAACCAGCCACCGGCACCTTCCGTCAATACCCAGTCGGCCTGGCGAGTCAGTTTTGTCAGTCCGGCTGAAAGCTGAGAAAAAAGGATCGGCCGCTGCTCAACTTCACTGACAATATGGGGTGAGGTTGGCTCTGAAAAAGCCAGCGGATTGATGTCGTCATAGGGCAGCGACAGCGCGCTGTTGCGTTGCAGCGCCAGTGCGTCACCATTGCGAAGCCCTTCCGGCGTCATCTCACAGCCGGATGCGACCGGCTTATAGCCAACGGCACAAAAACCCGCCGCCCGCGCCGCCTGTAATAACGCCTGACTGGCAACGGTTTTACCCACTTCCGTATCTGTTCCGGTAATAAACCAGCGTTTAGTCACAATGAATTACTCCATACGCCAGATGGTAACTGAGCAGAAAACCGCGTCGGTCCTGCGGCCAGTGTTGTGCCAGTTGCTGCAGTCGACGGCGACTGAGCAACATCCCGTTGCGTCCCTGATGCAGATGGGTGGCCCCAATCCCCTTCAGCGAGCGCAGCGCGCTGAGTACGTCAGGAAAGCCCTGCGTCAGGGTTTGATAATGCCACTGCACCGGCAGCAATTTTCCTGACTGGCACATGTCATCAACGCTGAGAAAGCAATTAACCGGTACGACTGAGTCCAGCCCTCGCCAGGCAATATTAAGTTCATTAAGGGATCCGGCGGCAAGCGTGGAAAACAGCACCTGGCCCCCTGGTCGCGTCACCCTGTAAAGTTCATGCAGAGCCAGACTCAAATCGCTGCACCATTGCACGGCAAGGTTGCTCCAGCAGAGATCAAAACACGGTTGCGCAAACGGCAAGGCTTCAATATCACCCGTTAGATAACGATCGGCGGCCTGCTGTGATTGAGCCTGAAGTAACATCTCGGCTGACAAATCCAGCGCAGTGACCTCGTTTCCGGCGTAACGCCAGCGCTGGCTGAACCAGCCGGTTCCGCAGCCCGCATCCAGCACATTCTGCCCCTGCCGTTGACGGGCATAGCGGGCCAGCTGCTCACCGCTGCTACGTTGCAACCCCGCGTAGCGATCATAGCCAGAGGCCGCCCGGCCAAATGCCCTGGCGACAGCCTGTTTATTAACGATGTGCGTCATGCAGCACCTCCAGCAAATGGTGAATATCCTCTGGCTGATGGCAGGCATTAAGGGTGATGCGCAGCCTGGCGGTACCCGGCGACACCGTCGGTGGCCGGATGGCGGTTAGCCAGAATCCCCGTTGCCGCAGGCTTTCCGCCAGCGTCATCGCACGCTGCTCATCGCCAATGATAAGTGGCTGAATCGCTGTGGTGGATGGCGCGACAGTCATCCCCAGCTGTCCGGCACCTTCGCGGAACAGCCGGATGTTTTGACGCAGCCGCTGCCGCAGTTCATCTCCCTGCTGAATGCAGGAAAGCGCGGTTTGCAAAGCGCAAACCTGCGCGGGCGGCATAGCGGTGCTGTAAATCAGGTGGCGGGCAAATTGCAACAGATAATCCGCCGTCTCCTCGCTGCATAACACTGCCGCTCCGCTAATGCCAAAAGCCTTGCCAAATGTCACCACCAGCAGTTCCGGCTGAACCTGCTGCTGCCAGCAGCTGCCTCTGCCCTGCTCGCCGCAGGTACCAATACCGTGTGCATCGTCCACCATTAACCAGCCTCCGTACTGGCAAGTAAGCCGGTGCAGTTCAGCCAGCGGCGCACGGTCGCCGTCCATACTGAAGACACCCTCGGTGACCACCAGCGTCTCTCCCGCCGGCGGCGAAATGCACAGCAGTTTTGCCAGCGACGCCGGCTGATTATGGGCAAAGCGCCGTAGCAGGGCCGGACTGAGGGCCGCAGCCTCAAGCAGCGAGGCATGGGCCAGCTTATCCGCCAAGATCCGGTCTTCTTTCGCAGCGAGCGCCGCAATCACCGCCTGATTAGCAGCAAAACCAGAAATAAACAGCAGCGCCTTCGGAAAGTCCAGCCAGTCGGCCAGCTGCTGTTCAAACTGCTGCTGAGGCTGACCATAGCCGGTGACGTGGGCGGATCCCCCTGCGCCAACGCCGTAGCGCGCCGCACCATTCTGCCAGGCAGCGATAATTCTGGCATCGTGGCTCAGACCAAGGTAATCATTTGCGGAAAAATTAAGATAGCGCCGCCCGTTAACGTAAAGCGTACGGGCATCCTCTGCCTGCATAGCACAGCGCTGGCGGAACTGACCTTTTTGTCGGCGGTTTTCCAGCGCGAGGCTGATACGGTGCGACCAGCTCATTTACAGCGCCGCGTTATAGAACAAATCGGCATCGGCCTGCATCAGCTGACCCGCCAGCGCCTGCTGCTGCTCGTTATCACCCGCCTCGGTGACAGTCTGTTTCGGGTTCAGGCCCAGCTTACGGAACAGTTGCAAATCTTTATCTTCTTCCGGGTTTGGCGTGGTCAGTAGTTTACAGCCGTAGAAAATGGAGTTCGCCCCGGCCATAAAACACATGGCCTGAGTCTGTTCACTCATCGACTCACGCCCTGCGGAAAGGCGCACATGCGACCCCGGCATCATAATGCGGGCCACAGCGATGGTGCGGATAAAGTCGAACGGATCAACATCATCATTGTCCGCCAGGGGCGTGCCTTTAACCTTGACCAGCATATTAATCGGCACGCTTTCCGGCTGCGTGGGCAGATTGGCCAGCTGCACCAGCAGCCCGGCACGGTCATTCACCGTTTCGCCCAGGCCAACAATACCGCCGGAACACACTTTAATCCCGGCATCCCGTACTTTACCCAGCGTATCCAGGCGTTCCTGATAGCTGCGCGTGGTAATAATGCTGCCGTAAAATTCCGGTGAGGTATCGAGGTTGTGATTGTAAAAATCCAGCCCGGCGCTGGCGAGACGTGCGGCCTGGTCCCCGCTCAGGGTACCCAGCGTCATGCAGGTTTCCAGCCCAATCGCCTTCACGCCTTTCACCATCTGCTCCAGGTAGGGCATATCGCGCTCGTGCGGGTTTTTCCATGCCGCCCCCATACAGAAACGGTCAGAACCGGCGGCCTTCGCCTTACGTGCAGAAGTCAGTACCTCTTCGACTTCCATCAGCCGCTCGGCTTCCAGTCCGGTTTTGTAATGCGCACTTTGCGGGCAGTATTTGCAGTCTTCCGGGCAGGCGCCGGTTTTGATCGACAGCAGCGTGCTGACCTGAACCTGACGGGGATCAAAATGCTGGCGATGCACCTGCTGTGCTTCGAACAACAGGTCGAGAAAAGGCTTATCAAACAGGGCCTGAGCCTGCGCGATTGTCCAGCGATTTGCCATTGCTTGCTCCAAAAAGAATTGGTCGTTTGTGGTTATTGCCTGATTATGGCTGTAAACTAATTTTTTTGAATTTGGTTTACAAGACATTTTATGACCCCATCCGATCTGGCGTTTGACCGCGAACACATCTGGCATCCCTACACCTCCATGTCACATCCGCTACCGGTTTATCCGGTGGTGGCCGCGCGAGGAACCTCGCTTTTTTTGCACGACGGACGCGAACTGGTTGACGGCATGTCCTCATGGTGGGCGGCGATTCATGGTTATAACCATCCACGCCTCAATCAGGCGATGCGGTCACAGATTGATCAGATGTCACACGTGATGTTCGGTGGCATTACCCATCCGGCAGCGGTGGCGCTGTGCCGCCAGCTGGTGGCAATGACGCCGCAGGGTCTGGAGTGTGTTTTTCTGGCGGATTCAGGTTCCGTGGCGGTTGAAGTGTCCATGAAAATGGCGCTGCAATACTGGCAAGCACGGGGGGAACGTCGCCAGCGTTTTCTCACGCTGTGCAATGGTTACCACGGCGATACCTTTGCCGCCATGTCGGTGTGCGATCCGCACAACTCAATGCACAGCCTGTATCAGGGTTATCTGCCTGCTCATCTGTTCGCCACCGCTCCACAATGTCGTTTTGGCGACAGCTGGCAGGAAAAGGACGTGGATGATTTTGCCCGACTGATTACCGCCCACGCGGGGGAACTGGCAGCAGTTATTCTGGAGCCGGTGGTACAGGGTGCAGGTGGCATGCGCTTTTATCATCCTCAGTATCTGCAGCGGGTACGGGAACTGTGCAATCGTCAGGGCCTGCTGCTGATTGCCGATGAAATTGCCACCGGGTTTGGCCGTACCGGCAGGCTGTTTGCCTGCGAGCATGCAGGGATCACTCCTGATATTCTCTGTGTGGGTAAAGCGCTGACCGGGGGCACCATGACGCTGTCTGCCACACTGACCACGCGCGACGTGGCAGAGACTATCAGCAACGGCGAAGCGGGCTGCTTTATGCACGGCCCGACCTTTATGGCCAACCCGCTGGCCTGTGCCGTCGCCAGCGAAAGCCTGGCCATATTGCAGGAAAACCACTGGCAGCAGCAGGTTGCCGCCATAGAAAGCCTGCTTCGCGCCGCACTGCTGCCGCTAAAAGAGAAAGCCGCTGTTGCCGATGCCCGGGTGATGGGTGCTGTCGGCGTGATTGAAACCCATCATCCGGTCAATATGGCCCTTATCCAGGCGTTCTTCGTTGCCCGTGGCGTCTGGCTACGTCCCTTTGGCAGGCTGATTTATATGATGCCACCTTATACGATCACGCCTGAAGCACTGACAAAGCTGATTGAGGCGATTGCCGAGGCGCTGGATGACCCTTCCCTGTTCAGCCAAAGCAGTCAGTCATAATCAAACCATAGCGTAGCTGTGGCTATAACGCTGCCCGGGCTAAGAGACGCAGCGTCAAAAATTTTGTAAGAGGCATGCATTTCAATGGCGGTATCGGTGATTACGTCGCCGCGGGCAAGGGTCAGCAGCGACGTGGCCCGCGCGGCATTGCCTGGGTCAGCCAGCATGACCGGACTGCCGCTGTCAGTGGTCAGCGCTATCCCCACGCCGGATGAACCCGACACACCGTTGCGCATGATATACTGATTGCCGTTAACCAGATCGGCACTGGAAAGCCAGGCATTTACCGGGCGTGTCGCTCCGCCCGCCAGGGTGTTCGCACAGCTGACTGGCAGCGTAAAGGCCGTGCTGCCATCTTCGAATCCCTGACCGAGTAAGTTTAGCGATACCCGAGGAAGCATTACCGTTTGATCGGGCATCTGGCAGGTGGTTTGTGCAGGATTAAACGTCACCGTTAGCGATTGATAGCCCAGATAATCATTGTTCCAGTTGCCCGATGCCACCACCCGTGCCACCTCATCCATTGTCGGTACCTGTCCGGTGAGACCGACCAGATTGGCATTGTGTATTACCATTGGCACGATGGTGGCGATGCCGCCCGATGCAATAGTGTAGTAATTGGTGTCCGTTACACCCGGATCGCCGTTCAGCAGGGTTGCCGTCAGAACATAGCTGTAGTCAGCACCATTCAACACCACCCGACCGTTTTTGTACGTTTCCATGCTGGTATAGTCGCTAGTTTGCAATTTTATCCAGCGGTCACTGCCCGCCGAGTCGGTAAAGCGGATCCAGTATCCTTGCGCTAACGGACTGATGTAATGCACATTATTCGATTTAAGGATAAAAACATAGCAGTTCACCGGTGCCTGCCAGGTTGCCGCTCGCGTTTCTGAATGCGTGTCCTGGCTGGTCAGTAAATCTGAAAGGTTAAGCGTATCCGTCGCCTGCACCGTTGAACCAGAGATCAGGGCGCAGCCGGCCCACGCCCCGTAAGTGAACAGCAGCAGTAAGCTACAACATAAGCGCAATATATTTTTCATGATTAACGTCCCTTTAGACCGGTTACCGATAAGTCTCTTCAAAGAGCACACAGCTGTTTTTTCCTTCCGCTGTCGGGTGGTGAATACGGCAACTTTTACGCATCTGCCCGTCGCTGAGGCGAATGACCAGCCATTCGGGCAGCTGGTCCGCCTTGATATATAGCTTGCTTCCCTGGGCGACATAGCCCAACGGTTCCCCTGCAACGTCGGTGATATCTGTGCCAAACGGCAGCGGTTCTCCATTTTCGAATCGGGCAGGCATCACAAAGACCTTACGGGTATCAGTCTGATAACGCAGGTAGCTGATGCTGCCGGCCCAGGGTGCCACAAAACCGATATTGCCCTTTAATTCCGCCCAGTCATTTCCGGCATCCCCCTGTTCAAGGCGAAAACTGTTCATTTTATAAGGCGTGGCTGACGGTATCAGCGCCCGTCCCTGCCGGTTGGTTTTATTGTCTGCATTACCGTTCACCGTCGCACCGACAATCCCCGGCGCATCCAGAATAGCAAAGGTATTTCCCGTACTGGCAGACGTCAGCAGACCTTCGCGCCATATCAGTGCGCTGCCGCTGACCCCGCCGCCAATTTGACGATAATGAGAAGCCTGACTGAAATTATGGTTAACGCGCGCATAAGGCGTTCGCCACGTGCTCCACCAGCCAACAGCGGCGGTGTCCTCACTTCGGTCCTCACTGTAGTTGAGATTGTAATCAACGCGAGAGGTCGTGCCGTTTATCCCCGTCTGAATACCATTGTATTTGCCCTGTTTCATTGAACTGCGTAGCGTCAGCCCGGTGCGCTTGCCTGAAAGGACGAAAGGCAGATTGACGGCGAGGTCGATGCGCCGCTCATCGTAGCTTCTGTGATTACCGTAATGCTGCTCATCGTATTCATCCCTGCTGTCCATGCTGTCAAGATGATAGAAATTCCGTCGCAGCGCCAGGCTCCAGTTGGCATGATGGAAGGTGTTGCTCCACGTCAGGCTGAACTGTCGGGATGATTGTTCACTGTTCCAGTATTGTCGCCAGAAACCGCTGAGAGCCACCCGTCCCCAGCCCTCCGCTAGCGTCTGATCAAGATTGGCGCTGAAGGTCTGCCGATTGCGCTTCCAGTGCGTCGTGGCGGTTTTATGCTGGCTGATAGCGCGGGTTTGCACCGCATCATAAAAAGAGTAATAGTCCGACGTGTGGTAATACCAGCTCGCCAGCGTGAGATTAAGATCCCCAGGAAAATAGCGACTCCAGGATAATTTCAGGCGCTGGCCGTGGCGCGTTCCACCCTCTTGCGGCTCTGCCGACGCCACATCCACCGAGCCGGAAAATGAACCCAGCAGCGGCACACTAATGGCACTCCCCAGCTGCAGGGACTGATAATCTCTGGCCAGCGTGACACCACCATAGCCGGTCAGGTAGTTATTAACACCCCAGGCGGCATTTCCCTGCAGAAAACCGGGGTGATAATCAACGCCGTGGATCTGCACATTGCCTGCGGTTACCAGCCACTCTGCCGACCCCATGCGCAGCATGTCGCTGGCGGTCGAATAAGGCACAATGAAGCGCTCAAGGGAGCCGTCCGAATTGTCCACTTCAACGGTCAGATCGTTACGCGCGCCTGACGGCATTAAATCGGTAATTTCAAATGGACCGGGCGGCACGTTAATTTGATAGAGCAGCGTACTGTTTTGATAAACCTTAACCACCGCGTTACTCACTGCGGTGCCGCGAATCACGGGCATATAGGTCCGATAAGCGTCAGGATACATTCTCGCTTCCTGCTTCAGGGTTACTCCACGAAATCGCAGATTATCGAACAAGGGTGAATTGGTGTAACCGTCACCGACACGAATAAGCGAGCGGTACGACGGCAACGCTCGCTCGATATAGCGTGAATTATTGCTCCACGACCCTTTATTCTTTCTGTTGCGCAGGAAATTGCTGTTGTCGCTCAGTTGCCAGGCGGCCAGGTTCAGCCCGCTTTTCAACGTGAGAAAAATATTATCCGCACTACCAAAGCCGTCTTTGCGTTCTGCGTGGTAATAGCTGAGATGATAGTTAGTATAAGCACCGTTAATACCCGGGTTCCATCGCTCTGGCGCGACCCAGCGACGCGGTTGAGCAATAACATATGCCTGAGGTATCGTCAGATTGAGACGTAATAAGCCGGTATTCAGACTGACGCTGCCGCCATACAGCAGTGCAGAAAGGTCTGTCCAGTCGCGCTCTTCACTACCCTTCGGCAGAGGCTTTACTGACAGCGCAGTAATAGCGGCGTGCTGGACGGCAAATGTATGACTGTCGGCAACCCAGACCGGAAAAGTGCCGCGCCACTCGCCGTTAACATAGATGTCCAGATCATAAATACCCGGAGAAAGGCGTTTTTCACTGTTATTCCAGTCTGCCAGAGCAGAGTTGCCAGCCATCAGGCTGGTATTAAAACGTGCGCTGGCTTCCGCCTTGCACATCAGCAGGCTCATTATTCCGCCAGAAATGAATACGGTTAAAATAGCCTGCGAGAGTAATCGGCCCAGCGCTTCCATGGTATCCCCTGAAAAATCCGTTTTATTTTTTTAGCGTCACAACGACGGGTGTTCGGCCTCCGAAGTCATCAATGTAAACCAACTGATAATGACCCGGTGCGGGGCTGAGTGGTTTTTCCGCAACGCCCGTGCAGCTGAAAGGTGGAATGAACAAGGTTTTTTCCAACAAATTATCCTGTCTTTTTCCCTGCTGTACCCGGCTACTTTTCCCATCCCATTTCATCAGCTGCACCACGGTTAAATAATAGGGGGAGTCATTATTAATACAGACTGCCGGATGCTGTGCTTTCAGTCCCAGATGTTGGGCGATGGACTGAGGCGAAATCATTAATTTTTGTGGGCGCCAGAATATTTTTATACGGTTGCGAATGGCCACCTGCATGTAATTGAGACTTGCATCGAGATTCTCTGGTGTAGGCGGAATATCCAGCACATTGAGCCAAAATACAGATTCACGATCCTGCGGTAATTTATCGGCCGTGCTGTCACGACTAATTTTTAGTATTTGTCCCTCGTTACCGTTCACTTTCACCACGGGAGGGAAAATCATAAAAGGTGTAACGATATTTTCCGGCTTTTCATTTTGTCGTCCATCATCTACCCATGCCTGGATAAGATGTTGACCCTGACTTTTATTAATAAGCTGAACCGACACGCTTTTTGCTTCTGCCGGAAAAATAACGCGTGTACTGTTAATAATGACATTGGCATTAACACCAGGAATAAAAAAGACACACCCGATAAGAAGAATCACTGTTCTCACGGCCGCTCCTGAAATAAATAAAAAAAACGGGAAGGCGAGTGCCTTCCCGCCAGCAAATTATTCGTAGCTAAATGTGTAGGTTGCCGTCGTCACCACCGACCCCGTGGTGACGCCGCTACCACCATAGTTATAGTAGTTGGCGTACAAACTGATATCTCCGTTCGCACCCGTATCGTAGGCGCTTACAGCTGAAGATTTCGTGGTACTCAGACCGGTGCTGATAGCCTCATTCATTTTGACGATGGAAGTGCCATCCTGAGTAATCGCAATTCCGACACCCTGTGCCGAGCCGGATTCATTTTTCAAATAATTCATATCATCTGAAACGTTAGAGCCGGTAAAAATAATGTTCAGCGCCTGCGCCGCCGAGCTGCTGTTATCAAAACCAGTACAGCCCGCTACATTAATGGTGAAGGGTGTGCTGCCTGAGCTAATCACACCTGTGGTGGTACCAAGTGCATCACGGGTAACCGGTGAAACAACCACAGTAAAATCAGAACCATTATTGGTGGTAACATCACAGGTGGCGTCACTGACCGCACCGCTGAAAGTAATTATTCCACCCGCAACGGCATTGCTGGTTGCTGCTATCGCCTGCCCGGAAAACACTGCACCCGTGAGCAGGCTAATTATACTGACTAATTGTAATTTATTCATTTCAGTCCCTCTTGATATCCGCGATCCTGCGGTTTTATTTCCTGATATCACTCTTTTCAAAAATAGGATAATGCCTGACTGGTTGTAATCATCATCCTCTTTCCGGTTGCATTCTCTAATTTTTCCTGGCCAGATGTAAATAACAAAAAATTATTTTAATCCAATCAAAAAGAGAAAAACACGGCGATGTTAATTAATAAATAAACACGCTGGCGATATAACTGGAAAAAACACGTCAGATTTATTCTTAAAGCAATAACCTGAGTCTTAATCAAAAAAATACAGCTGATAAGCCAATGTTTATTTCAATACTAATTCCTGTAAAAAAATGCGTTTAACCCACTGATCTTATCAATAGCGGTCATCACTGCAGTGCTGATTTTTTACATTTTTTAAATAACCCTTTTGTTATCAAAAAAATGATAATCAGAGGCACAGCAAATACGCTCTGAAAAGCAACAGAAAGATTACTAAAAAATATTTTATAATGGAAAATCAAATTTTTTGTTGTTTATGAGAAAAAACTCAGTCAGAATCGCTACCTAACTCTGAAAAAATGCATAAATCCCGCCGATGCACCACCATTTTACAGACTAAAATGCTTAATAAAAGAGGAAAATATGCCGCAAGACAAACATATCAATCGTCGTATCGTACTCGCTTCTCGTCCCCACGGCGCACCGTGCTCCACGAATTTCCGCATGGAAACAGAACATCGTCCCGTTCCGTCAGCAGGACAGGTTCTGTTGCGCACAGTCTGGCTGTCACTCGATCCTTATATGCGCGGCCGGATGAACGATGCCCCCTCTTATGTTGCCCCCCTTCAGATAAATGAAGTGATAAGTGCAGGAACCGTCGCTGTGGTTGAACAGTCCTGCCATGATGATTACCAACCTGGCGACTGGGTTGTCAGCCAGAACGGCTGGCAGGACTTTGCCCTGTCCGATGGTAAAGGGTTGTTCAGGCTCAGTGGGCCGGTACTTAACCACCCTTCATGGGCATTAGGATTGCTGGGCATGACGGGCTTTACCGCCTATATGGGGCTGCTGGATATTGGCAACCCGCAGCCGGGCGAGACCGTGGTAGTCGCCGCTGCCACCGGGGCAGTGGGGTCAATCGTTGGGCAAATTGCTAAACTGAAAGGCTGTTATGTGGTGGGCATTGCTGGCGGCAGTGAGAAATGCCGCTACGCAGAAGACGTACTGGGTTTTGACCGCTGTATCGACCATCACAGCACCGACCTGGCAGGATCCCTCAAACGCTACTGCCACGATGGCATTGATGTGTATTTTGAAAGCGTTGGCGGCAAGGTTTTTGACGCTATCCTGCCGCTGATGAACACGCAGGGACGCATTCCGGTGTGCGGGCTGATTGCCCATTATAACCGCACTGACGCCGCTTCAGGCCCTGACCAGCTTCCACAATTTCAAAGCGCTATCCTGCGTAAACGTCTGCGCGTTCAGGGATTTATTATTAACCAGGATTATGGTCATCGCTTCGATGAATTTTTTAAACAAATGAGCCAGTGGGTTGCGGAAAATCGCTTCACTTTCCCTGAGGATATTACTGACGGGCTGGATAACGCACCTGAAACCTTTACTGGTATGCTGGCAGGCAAAAATTTTGGCAAGGTGTTGATAAAAGTCGCTGGCGACCACCCCTGAGGAGAACAGAATGAAAATCGTGATGGTGCTGACCTCCCACGGCAAACTGGGTGACACCGACAAAAAGACCGGGTTCTGGCTGGAGGAGTTCGCCGCCCCCTATTATGTATTCCGCGATGCGGGAGTCAGTGGCGTGCTGGCATCCCCTGCGGGCGGTCAGCCGCCGCTCGATCCCTTCAGCGATCAACCAGATGCGCAAACGGCCGATACCCAACGTTTTCGCCAGGATATCGCGGCGCAACAGGCGCTTGCGAATACACAACAACTGGCAACCATTGACAGCAGCAACTTCGACGCGGTGTTTTATCCCGGGGGTCACGGTCCACTCTGGGATCTGGCGGAGGATCGCCACAGCATTGAGCTGATTGAAAACTTTTATGCCAATGGCAAACCCGTTGCGGCGGTTTGTCATGCCCCCGGCGTGTTACGCCACGCCAAAAATACCGACGGCACCCGGTTAGTGGCCGGTAAACGCGTAACTGGCTTCAGTAATAGTGAAGAGGACGCCGTTGGACTGACAAATGTGGTACCTTTTCTGGTCGAGGATGAGCTGAAGGCGCTGGGTGCCCACTACGAGAAGACCGAAGACTGGGGCGTGTTCACCCTCACCGACGGTCTGCTGGTCACCGGACAGAATCCGGCCTCATCCACCGCCGCAGCCACTGCGCTGCTTAAACTGCTACAACCATAAACACTAGGAGGTGGAATGAAACTGTTTAGCCGGGACTTCAATGATGGCGACAAATTGCCGGAGCGTCAGGTTTTTAACGGCATGGGCTACAGCGGTGACAATCTGTCACCGCATCTGGCCTGGGACAACGTTCCCCTCGGTACAAAAAGTTTTGCGGTGACCTGCTACGACCCGGATGCCCCAACCGGTTCTGGCTGGTGGCACTGGGGCATAGCTAACCTGCCCGCCGATACCCGCGTATTGCCACAGGGTGCCGGTTCCGGCCTGTCTGAGCTGCCCGACGGAGCAGTACAGACACGCACAGATTTTGGTAAAGCGGGCTACGGCGGCGCAGCACCGCCTAGAGGCGAGAGTCATCGCTATATTTTCACCGTTTATGCACTCGACGTGGAAAGACTGGAGGTGGATGAAAACGCCAGCGGGGCTTACCTTGGCTTTAATATCCATTTTCATCAGCTGGGCAGTGCGTCAATAACGGCTGTCTATAGCCAGCCGGACGCCTGAAAAATAAAGGGGCGATAGCTCGCCCCTTTATTACCCGCAATGCTCAGATTTGCGCGATAGTCACCCACATCGGTCCCTGCCCCACGGCATAACGCGCCAGTGGCTCCAGTAATCCCTGAGATTCACTGATTTTATAAACTTCAATATGGTGCGACTTCTGTCCAGCTGAAATCAGAAAACGACCGCTGTTGTCAATATTAAAGCCGCGAGGTTGGGTTTCAGTGGGCTGGTGTCCTTCCACCGTCAGTCTGCCACCATCCCGCGTAACGCTGAACAGGGTCAGCAGACTGGCGGTACGATCGCAGCTGTAAAGATGACGGCCATCAGGCGTCAGATGAATATCCGCCGCCCAGCGCGTGCCGTTAAAACCAGCAGGCATCATATCCAGACTTTGTACCCGTGCCACTTCTCCGTTTGCATTGCCCAGCTGCCAGACATCCACGGTACTGTCGAGTTCGTTAACGCAGTAAGCATATTGTTTGCCGGGATGAAACACCATATGCCGCGGGCCGGCACCTGCAACAGTCGCAACCTGAGGCTGGATATGCGGGTGCAGTTCGCCATTTTCATTCAGGTCAAACAAACAAATGCGATCCTGTTTCAGCGCCGGCACAAACAGCGTTTTATTATCCAAATCGATATTCGCCGAGTGGCACCCCTCCAACCCATTGATAACCTGAAGTGGCGAACCCGGCAGGCCATCTTCTCCAATTGGCGAGACGCTGGCGCAGGCATCATTGTAGGAACCAACAAAGATAAACCGCCCCCGGCGATCGGTGGAAATATGTGTCGGACTGCCCGGCAGCGGGGCATGGCCCGCTTCCCTCAGCTTACCGTCACCGTCGATGCTATAGGCCACGATACGAAATTCTGGGCGCACGCCAACATAGAGAAAACGGCTGTCCGGGCTGACCACCATCGGCTGCACCTGCCCTGGCGCATCCACCACCTGCAACAGCGCCAGCGCACCATCATCATTAAGCTGCCATACGTGAATTTGTTGGCTTTCCGGGCTGGCGGTATAGACGACTTGTTTCATCGGTACTCCTTGTTTCGGGATAGTCTTCGCAGCAAAGGGTAGCCTGTTTTTCCCTGTCGCGTGAATCGATTATCGTGAGCAATTTTGTTGAGGGCAGCACAGGGTGTACACTCGATCTTTCCCTATCAGCCACTTACGGACCTCTTTATGAGCTATCGCATCATTGCTTTGGACCTCGACGGCACCCTGTTAACGCCCCGCAAAACGATTCTTCCTGAGTCTCTGATCGCACTGCAAAAGGCCCGCGAGGCTGGCGTCAAAGTGATTATTGTCACCGGTCGCCATCATGTTGCCATTCATCCTTTTTATCAGGCACTGGCCCTTGATACACCTGCAATCTGCTGTAACGGCACCTATTTGTATGATTATCATGCAAAAAGGGTTCTCAAATCCGATCCACTGCCCAACGCGCAGGCGCAACAGGTTATTCAGTTGCTGGATGAAGCCGGCATTCACGGCCTGCTTTATGTCGATAACGCCATGCTCTGGCAGACAGAAACTGTCCATGTTACCCGCACTATTCAGTGGGGGCTGTCGTTGCCTGAACAGCAGCGCCCTCTGTTCACAAAAGTGGACAGTCTGGCAGAAGAGGCAGAGCGGGCAGATAACATCTGGAAATTTGCCCTGTCGCACACCGACACGGTCGCTCTGCAACGCTGTGTTGATAGCATACAGGCAAGGCTGGGACTGGCGTGCGAATGGTCATGGCAGGATCAGGTGGATATTGCTAAATCCGGTAACAGTAAAGGGAAACGCCTGGCTGAGTGGGTGGCGGCGGAAGGACTGCAAATGAGCGACGTGCTGGCCTTTGGTGATAACTACAACGACCTGAGCATGCTGGAAACGGCCGGCCTCGGCGTGGCAATGGGCAACGCCGACGACGCAATAAAAATCCGTGCGGGCCGGGTTATCGGCAGCAATCTGGAGCCAGGCATAGCAGAAACAATTTACCATGAGGTGCTGTAATGGGTTCAGGGAGTGATGGCCACGCTTTTAATCTGCGCCCAGAGCCACATTCCCGGTTTGATCATCAGCTCATCTTTTGCCCATGGTGTAATCCTTGCCCAGAGTTCACTTAATCCCACCAGCAGCCTGACCTCTATCTGCTGGTCAATTTCCATCAGTTCTGCAACCTGTGCCGGAATAACATTGCGAATGCTGCTGTTAAGCGGCTGCTGCAGGACCAGTGAGACATCATCTGACTGGATGCGGATGCGCATTGGCGTTTTCAGCGGCGCATCCACCCGGCTGACCCAGATATGCTGATCGCCCAGCGACAGCGCCGTCATCGCATAGTGTGGATGCTGATCCAGCACCTGTACACGCAGTACGCTGCTGAGTTCCGAACGGGGCAACCAGGGGCGCATCGCGCTGCTGGCCCAGACTTTCTCCAGCGTATCCAGCGCCTTGACCTCGCCGTTATCCAGTAGCAATACATGATCCGCCAGCTGCAAAATTTCATCAAGGCTGTGGCTGACATACAGAATCGGCATCGCCACCTCTTTTGCCAGCGCGTGTACCCAGGGCAATAGCTCCCGCTTACGTAGCAGATCCAGCGACGCCAGCGGTTCGTCCATCAGCAGTATTTCTGGCGCGGTAAGCACCGCCCGGCCTATGGCCACACGCTGTTTTTCTCCGCCCGACAATCCGCCCGGAAAGCGATCCAGAAGATGCTCAAGGCCCAACAGCCTGACCAGGGGATCAAACCGGGCACGCATCAATTTTGGCATGCCGTAGGTCAGGTTACCGCGCACCCGATAATGGGGAAACAGCCGGGCATCCTGAAACACATAGCCAGCGCGACGTTTTTCCGGCGGGAGAAACAGCCCGGAGGCCGCATCGCTGAGTAGCCGACCGTTCAGGACGATACGGCCTTCCTGCGGCTGCGACAGTCCGCCGATGGCGTTAATTAACGAGGTTTTTCCCGCGCCGGAAACGCCAAAAATAGCGGTGATCCCCTTCCCAGGGAGCCGGGCATGGATGTTAAGCCGATGATTGCCCAGGCGTTGGGTAAAATTGAGTTCTAACATTCGCCCCCCAGCCGCTTACGGCCCCGGCGAGCCAGCCATTCCGACGCCCATAGCGATGACAGTGACAGCACAATCGCAATCACGCAAAGTCGGGCGGCAGCGTTCTCGGCCCCTGGCGTTTCAATCAGTGTATACATTGCGGAAGGCAAGGTGCGGGTCTCGCCGGGAATGTTAGAAACAAAGGTAATGGTAGCGCCAAACTCACCTAACGAACGGGCAAAGGCCAGCACCATTCCCGCGATAATTCCCGGCAGCATCAGCGGCAACGTAATGGTGAAGAATACCCGCCACCGACCAGCACCCAGCGTGCGGGCAGCCAGTTCAATTTTGCTGTCAATGCCCTCAAGCGCCAGGCGAATCGCTCTGACCATTAACGGAAACGCAATCACCGCAGACGCCAGCGCGGCACCGCGCCAGCTGAACGCAAAGGTGAAGCCAAACCAGTTATAAAGGTGTTCACCTATCAGGCCGCGACGACCAAACCCCAGCAGCAGCAGGTAGCCAACCACCACTGGCGGCAGAACCAGCGGCAGGTGGATCAGGCTGTCAAGCAGCGTTTTGCCGGGAAAGCGGCAGCGTACCAGCAACCAGGCTATCAGTATCCCGAAAGGCAGGCTGCACAGCACCGCCACGGTGGACACTTTGAGGCTGAGGGCGACGGCCTGCCATTCGGGATCGGTTATCATAATTTTGGCGTAAATCCGTAACGTTTGAACACGGCCGCTGCTTCCGGCCCCTGTAAATAGTGATAAAACGCTGTCACTGCCGCAGTATGCTGCTTGCCAGTCATTGCCATTGAGTATTCCACCGGTTTATGGCTGTTTTCAGGAAACACACCGACCACCGTGACTTTTTTACTGGCCAGTGCATCCGAGCCATAAACGATACCGTAAGGTGTTTCACTGCGTTCAACCAGCGCCAGCGCGGCACGCACGCTGTTTCCCCGTGCGAGGACAGGCTCCAGTTCAGACCAGGCCCCCAGCTTTTGCAGCGCCTCTTTAGCATAGATGCCAGCAGGCACGTGATCCGGGTCGCCAACCGACAGGCGTTCACCTTTCAGCAAGCTTTTCCAGTCGGTAGAGGCAGATATCGTTACCTTTAACGTCGGGACTGCCGCAGGCGCTACCAGCACCAGATCGTTACCCAGCAGGGTGACACGGCTGGCAGGATCGATGCTTTTTTTGTCTGCCACATAGTCCATCCACTGTTGGTCCGCAGAAATAAACAGATCGGCCGGCGCACCCTGTTCAATCTGACGAGCCAGCGTTGAGGAAGAGGCAAAAGAACTGACCACCTTTACGTCTTTGCCTTTTTGGTATTGATCCGCAATATTGTCGAGCGCGTTGGTCAATGATGCCGCAGCAAACACGGTAATATTATCTGCCGCAGACACCTGCATGACAGCACAGGCACCGATCGCGGTACACAAAACAAAATGGTGTAATTTCACGGACATGGTGTTCTCCAGAGAGGATCGTTACACGTCTGATACTATAACGAAGCAAAAAACACTGTCACTGGAATTATCGGCAGGAATGGCCGGAAGTTGAACCGATGCAAAAAACAAACGCCCGTTGATGCGGGCGTGAGGAGGCAGAGAGATTACCGGCGATTCTTCGCGAGCTGGTCATCACGATGACCTATTTTAGAGATAACGTTAAAGATTTCACCCAGTCCATAAATCAGCCCCAGGATGATTGCCATGGCCACGGGCACCATCAGAATAGCCTCACCAAGACCAATCAGTAATTCCAGCATGATTGTCTCCATTGCCGTTTGGCAGAAAGGGGCCATTGTATCGGCAACAAAAAAAACTGCACTGCCCTTTTGTGCGTTTTATTTTTATCAGCATAACACCGCCTGTGCGGCATCGAAAACCCTGTGAACGTTTGACACGCGCCGGACAGACTGTCCATAGTCTGTAGACAAGGCATTAAATGGAATAAACCATGTCAACATTGCATATTTCGCAAAGTCTTTTTTATCTTAATGAGTACCGCAATCTGACGCTGGGTGATATTACCCTTAATGTCGGTGAAAGCCGGGCTTTTGTGGGGGCTAACGGTAGCGGTAAGTTTTCGCTGGCGCGTGTGTTATCGGGTGAACTGAACGCAATCAAGGGCGATGTAGTCAATCAGTTCTCCCGCCCTGTCCGGCTTTCTCCTGAACAGCTGCAAGCGCTGGTTGCCGATGAATGGCAGCGCAATAACACCGATATGCCCGGCGTGGACGAAGATGATACCGGGCTAACCACTCAGCAAATCATCGAGGAGAGAATAAAAATTCGGCTCTCTGCCAGCGTCTGTCCGGGCAGTCTGGCATCAACCACCTGCTGGCGTGTCGTTTCAAATATCTCTCTACCGGGGAAACCCGTAAAGCCTTGCTGTGTCAGGCACTGATGTCGCCGCATGATTTGTTAATTCTTGATGATCCTTTCAACGGGCTGGATGTGGCTTCCCGATCCAGTCTGGCTGACGTGCCGGCGATCCTTCATCAGCAGGGCGCCACCGTGGTGCTGATTTTAAATCGTTTTGATGAGATTCCTGCCTTTACCGGCCAGGTTGGTGTCCTGGCCGAATGTACGTTGAGCCATACTGGCCTGCACGATGATGTTCTGGCAGAAGCGCTGGTTGCTCAATTAGCTCACAGCGAAAATCCGCAGAGCATCATGCTACCGGAAGCAGACAATATTAAAGAGGCCAGCATGGCCGCGACTGTTCCCCCGTTATGCTGCGTAATGGCGTGGTGAGCTGGAATGATAAAATGCAACAGGACGATCTCTGAAAATTTCCGGGCTTGAAATCTATTGAACACTGGCCCGGCAAACCCAGACCATTCAGTAAAAATCATTCAAAAACAGAGTGTAACGTCACAGGGGCATTTTCATCGGATCGGGATACTGATAGTCAAATCCCAGTTCCTGACATAGTCTGCTGCCGTCGATCAGTTTTCCGCTGCCCGCGTCCGTTTGCGCCATAAAAACGGGCGGCGTGAGGCCGAGCTGGCGGGCAACGGCCGGATAAAACACGTTGCGCGCAGGATGTGCCGATGCACTAAGATTGTAGACACGCCCCCCTTTGGGCGTTTGCAGTAACAGCGTTATAGCGCTGATCACATCGTCCAGATGAACCAGATTGACCCCATGACTGCCGTCGGCAAGGCCAGTTTTTCCGGCAAGAAAGCGGCCCGGATGGCGTCCAGGCCCCACCAGCCCGGCAAGGCGAAGAACATCCACCGAGGTGCCAGGTAAATCATGCAGCCAGGCTTCCAGCTCTTTCAACGTTTTGCCTGCTACCGTAGTGGGTTGCAGCGGGCTGTTCTCCTTCATTGCCCCTTCGCCATTGCCATAAACTGATGTTGAGCTGGTAAAAATAATTCTGGGGATCTTAAAGGACAGCGCGCTGTCGACCATTTGCTGAACCGCCAGAAGGTAGGCTCCACTTCCTTCCGCTGTCCGGCTTACCGGTAAGGTAATCACCAGCGCATCCGCGTTTAATAATGCTTTGAGATCGTCTGCTTTACAGACCAGCTCGGGGTTCAGCTTCAGGCAATAGCCCTCAATGCCGCACTTTCTTACTGCTTCCACTCCGTCCGCGGTGGTTTTGGTGCCGGTGACATGCCAGCCGTGCGCCATCAATGATAATCCCAGCGGCATCCCCAGCCAGCCCAAACCGACTATCGCAACTTTTCTCATCTTTTCTGCTCCCATGACTATTCACACTGACAAACGCTACATTACGCCAGCCCGACATGAATGATAACCTGCAGATGATGGGAGAATTTTTCATGGTTGACAAAAAAATGTTGCGTGTGGGACGCAATCTGGTTAGGTTATCGCTCACGAAATAAATATCCATTCATCCAGGAAAATTTATGAAACGCGTTCAGTTTAACCATCATCATCACCATCATCCTGACTAGCCTTTCAGGCGATGTGTGCTGGAAGACATTCAGGATCTTCCAGTGGTGCAGGACGTGAGAGAGCCCCCGGAAGATCGCCTTCCGGGGTTTTTTTTTGGGCTATTAAAATGCGCTGTGAGCTACGCACTACGGCTCCAGTCAGACAGGTAAAGAGGATAAGTACCATGTTAGATAACACCCGTTTACGCATAGCTATGCAAAAATCTGGCCGTTTAAGTGATGATTCCCGCGAAATGCTGGCGCGCTGCGGAATAAAAATTAATTTACAGCAGCAGCGCCTGATAGCTTTCGCAGAAAACATGCCAATTGATATTTTGCGCGTACGCGACGACGACATTCCCGGTCTGGTTATGGACGGCGTGGTAGATTTGGGCATTATTGGTGAAAATGTCCTCGAAGAAGAATTACTTACCCGACGTGCCCAGGGCGAAGATCCGCGCTATTTTACCCTGCGTCGCCTCGATTTTGGTGGTTGCCGCCTGTCGCTGGCAATGCCCGTTGATGATGAATACACGGGGCCGAAATGTTTACAAAACACCCGTATTGCCACCTCGTATCCTCACCTTCTCAAGAAGTATCTCGACAAACAGGGCGTTTCATTTAAGTCATGCCTGCTTAATGGTTCCGTTGAAGTCGCCCCACGGGCGGGTCTGGCCGATGCAATTTGCGATCTGGTTTCCACCGGAGCAACCCTTGAAGCCAACGGCCTGCGTGAAGTCGACGTGATTTACCGCTCCAAAGCCTGCCTAATTCAACGGGATGGCGAAATGCCAGCGGCAAAGCAGGAGCTGATAGATAAACTGCTGACGCGAATCCAGGGCGTAATTCAGGCTCGTGAGTCAAAATATATCATGCTGCACGCACGCGGCGACCGCCTGGAAGATATCATTTCTCTGCTGCCGGGTGCTGAACGCCCTACCGTATTGCCGCTGGCCGGGGATCAAAGCCGCGTTGCCGTTCATATGGTCAGTAGCGAAACGCTGTTCTGGGAAACCATGGAAAAACTGAAAACCTTGGGTGCCAGTTCGATTCTGGTATTGCCCATTGAGAAGATGATGGAGTAATTCATGACTGACTTTGCCACCCCCATCGACTGGCAGACATGCACGCCAGAACAACAGCAGGCGCTGTTAAGCCGTCCCGCCCTCAGCGCTTCTGACAGTATCGCGCTAACCGTGCGCGATATTATCGAAAAGGTCAAAGCAGAAGGCGACGCCGCCCTGCGCCACTACAGTGCCACCTTTGACAAGACTGACGTAACCGCGCTGCGCGTCACTGAGCAACAGATTGCCGATGCCACCGCGCGACTGAGTGATGAGATTAAACAGGCGATGGTGGTTGCGGTCGGTAATATTGAAACCTTTCACCTCGCGCAGAGATTGCCACCGGTCGATATTGAGACCCAGCCCGGCGTGCGCTGCCAGCAGATCACGCGTCCGCTCGCTTCCGTAGGCTTGTATATTCCGGGCGGCTCCGCACCGCTGTTCTCCACTGTACTCATGCTGGCAACACCAGCCCGCATAGCCGGTTGCCAGCGGGTAGTTCTCTGCTCACCGCCGCCGATTGCCGACGAAATTCTCTATGCGGCAACGCTCTGTGGCGTGGAAGAGATCTTTCAGGCTGGCGGCGCACAGGGCATTGCCGCACTGGCACTGGGGACTGAGTCAGTCCCTAAAGTGGATAAAATTTTCGGACCGGGCAATGCTTACGTCACGGAAGCAAAACGTCAGGTCAGCCAGCGACTGGACGGTGCCGCCATTGATATGCCGGCTGGCCCTTCAGAAGTGCTGGTGATCGCCGATGACGAGGCAACGCCCGATTTTGTTGCCTCAGACCTGCTTTCACAGGCCGAGCACGGCCCTGATTCTCAGGTCATTCTGTTGACGCCTTCATTACAGATGGCCGAAGCCGTGGCTGCAGCCGTCGCGCAACAGCTGACCACGCTGCCTCGTGCGGAAACGGCAAGAAAAGCGCTGGAAAGCAGCAGGCTGATCGTGGCAGAAGATATGCCACAGTGCGTGGAAATCAGTAATCGTTACGGGCCTGAACACCTGATTATCCAGACCCGCAACGCCCGCGATTGGGTCGGGCATATCACCAGTGCCGGGTCGATATTTCTTGGAGACTGGTCGCCGGAATCCGCAGGTGACTATGCTTCCGGGACTAACCATGTGCTGCCAACTTACGGCTACACGTCAACCTGCTCCAGCCTTGGGCTCGCTGACTTTCAGAAGCGCATGACGGTGCAGGAGCTTACTAAAGAAGGATTCCGTGCGCTGGCCCCCACCATTGAGATCCTTGCCGCCGCAGAGCAGCTTATCGCCCACAAAAATGCCGTTACCCTGCGTCTTAACGCGCTTAAGGAGCAAAAATGAGCACCCCGATTGAGCAGCTTGCACGCGCGAATGTGCGGGCACTTATCCCTTATCAGTCTGCCCGACGTCTGGGCGGAAATGGCGATGTATGGTTAAACGCCAATGAATATCCGCTGGCGGTACCCTTTAACCTCAGCCAGCAGACGCTGAACCGCTATCCTGAATGCCAGCCAAAATTGGTGATTGAACGCTATGCCGCTTACGCTGGCGTCACCCGCGACCAGCTGCTGGTCAGCCGGGGAGCCGATGAAGGGATTGAGCTGCTGATCCGCGCCTTCTGCGAACCGGGCAAAGATGCCGTGCTGTTTTGTCCACCCACCTACGGTATGTACAGCGTCAGCGCGGAGACCTTTGGTGTCGAATATCGCACGGTAGAAGCGCAGAACAGCTGGCAGCTGAATCTTCCGGCTATTTCGCAGAAGCTGGATGGCGTCAAGCTCGTCTACGTTTGCAGCCCCAATAATCCTACTGGCAACCTGATTAACCCGGAGGACATTCGTCAGTTGCTGGAGATGACCCGTGGTAAGGCGCTGGTGGTGGCCGATGAAGCCTATATAGAGTTTTGCCCGCAGGCCACACTCAGCGGCTGGTTAAAAGCGTACCCGCATCTGGTTATTTTACGCACGCTGTCAAAAGCCTTTGCCCTCGCCGGGCTACGCTGTGGCTTTACCCTGGCCAATGCGGACGTCATTGCGCTACTGATGAAGGTCATTGCGCCTTATCCGCTGGCGACACCGGTTGCCGATATCGCGGCGCTGGCCCTGAGCGATGACGGTCTGGACCTGATGCGAGAACACGTCAGTACGCTTATCACCAACCGCGAGAAGCTAATCGCCGATCTGCGCAACTGCCCCTGCGTTGAACATGTCTGGAACAGTGACACCAACTATGTGCTGGCACGGTTTTCTGCCTCAGGCATGGTCTTTAAAACACTGTGGGATCAGGGCATTATTCTGCGTGATCAAAACAAACAGTCGGGGCTCTCAGGATGCCTGCGCATCTCGGTGGGAACCCGTGAAGAGTGTGACCGTACTATCGCCGCACTGATGGCATTGCCCGGCGCATCCGTTTCCCTGGAGCAAGCATGAGCAACAAAGTTCTTTTTATCGATCGTGACGGCACGATTATCTCTGAGCCACCCGAGGATTTTCAGGTGGACCGCATGGATAAGCTGGCCTTTGAGCCGGATGTTATCCCCACCCTGCTGGCGCTGCAGAAGGCCGGGTTTCGGCTGGTCATGATCACCAATCAGGATGGTCTGGGCACCGACAGTTTCCCACAGGTGGATTTTGATAGCCCGCACACGCTGATGATGCAGGTGCTGACCTCCCAGGGTATTGCGTTTGATGAGGTGCTGATCTGCCCACATAAGCCGGAAGATAACTGCCACTGTCGCAAACCGAAAACCAGTATGGTGACGCCGTGGCTGGCGGAAGGCGCAATGGACACGAGCAACAGCTTTGTTATTGGTGACCGCACTACCGACCTGCAACTGGCAAGCAATATGGGTATTGCGGGCCTGCACTATTGCAGAGACAGCCTCAACTGGCAGGCTATTGGTAAGCAGCTCACGCAACGTGATCGCCATGCGCTGGTTGAGCGCAATACCAAAGAAACACAAATTCGCGCTGAAGTCTGGTTGGATCGCGAAGGAGACAGCCAGTTCAATACCGGCGTCGGTTTTTTTGACCATATGCTTGACCAGATCGCTATACACGGTGGCTTCCGCATGAATATTCATGTGAAAGGCGATCTCTACATTGACGATCACCACACGGTAGAAGACACCGGGCTGGCGCTGGGGGAAGCGCTACTGAAAGCACTGGGTGACAAACGCGGCATTGGCCGTTTTGGATTTGTTCTGCCGATGGATGAATGTCTGGCCCGCTGCGCGCTGGATATTTCCGGCCGACCGCATCTGGAATATAAAGCTGAGTTTAATTATCAGCGCGTGGGTGATTTAAGCACCGAGATGGTGGAACACTTTTTCCGCTCGCTATCTTATTCCATGGCCAGCACGCTGCACCTGAAAACCAAGGGTAAGAACGATCATCACCGCGTGGAAAGTCTGTTTAAAGCCTTTGGCCGCACCCTGCGCCAGGCAATTCGCGTTGACGGCAACACCCTGCCCAGCTCGAAAGGAGTGCTGTAAATGAAAGTGGTGATCCTCGATACTGGCTGCGCCAATCTCTCCTCGGTAAAATGGGCGATTCAGCGTCTGGGCTACCAGCCAGAGGTCAGCCGCGAGGCTGATATTGTGCTTCAGGCCGACAAGCTCTTTCTGCCCGGCGTCGGCACCGCCCAGGCTGCCATGACCCAGTTGCAGGCGCGGGGTTTGATCCCGCTGATTAAAACCTGTACTCAGCCGGTGCTGGGTATCTGCCTCGGCATGCAGCTACTGGGCACGCAAAGCGATGAAAGTGGAGGCATTCCCACGCTGGGCATTATCGAACAACCGGTGATTCAGATGCAGGACGTTGGCCTGCCACTGCCGCATATGGGGTGGAACCAGATCTCCGCTCAGGTCGGTAACCATCTGTTTCGGGGTATCCCGGACAGCTCATATTTCTATTTTGTTCACAGCTATGCCATGCCGCTAAACGCCAACACCATTGCACAATGTAACTATGGTGAACCCTTTACCGCCGCTGTGCAAAAAGACAATTTCTTTGGTGTGCAGTTTCACCCGGAACGCTCCGGCGCAGCAGGCGCACAGCTGTTGAAAAACTTTCTGGAGATGTAACGGGCATGATTATTCCCGCATTAGATTTGATTGACGGCAAGGTTGTGCGTCTGCATCAGGGTGATTACGCACAGCAGCGAGACTATGGCAGCGATCCCCTTCCGCACTTACAGGATTATGAGTCACAGGGTGCCGGGGTTCTGCACCTGGTCGACCTGACTGGCGCCAAAGATCCGGCCGCACGGCAGATCCCGCTGCTGGAAAAACTGCTGGCAGGCGTCAGCGTACCGGTGCAGATTGGCGGCGGCATCCGCACCAGAGAAGATGTCGATGCCCTGCTCACTGCCGGTGCCAGCCGCGTAGTGGTCGGCTCCACCGCGGTCCGGCAGCCTGAAGAGGTGCAGGCGTGGATTAATGCATATGGCCCGGAAGCTATCGTGCTGGCGCTGGATGTTCGCATTGACAGCGAAAACCGCAAGGAAGTGGCGATCAGCGGGTGGCAGGAAGCCACGGGCATAACCCTGGAAGAGGTTATCGAACAGTTTCAGCCTGCGGGCCTGAAACACGTTTTGTGCACCGATATTTCCCGCGATGGCACACTGAGCGGCTCGAATGTCGCGCTGTACCGGGAGGTCTCCGCGCGCTACCCGCAAATTGCGTTTCAGTCTTCCGGGGGCATCGGCTCGCTGGCTGATATCAGCGCCCTGCACGGTTCCGGTGCACAAGGGGTCATCGTTGGCCGTGCGCTGCTGGAAGGAAATTTCACCGTGACGGAGGCAATACAATGCTGGCAAAACGGATAATTCCCTGCCTGGACGTGCGTGATGGTCAGGTGGTCAAAGGCGTACAGTTTCGCAACCATGAGATCATTGGTGATATCGTGCCGTTAGCCCAGCGCTACGCTCAGGAAGGCGCAGACGAGCTGGTTTTTTATGATATCACCGCGTCTTCAGATGGCCGGGTGGTGGATAAAAGCTGGGTGTCACGCGTGGCAGAGGTCATTGATATTCCCTTCTGCGTAGCGGGTGGGATTAAGACCGAGGAGGATGCCGCCCAAATACTCTCGTTTGGCGCAGATAAAATTTCCATCAACTCCCCGGCGCTGTCCGATCCTGAACTGATTACCCGCCTTGCTGACCGCTTCGGCGTACAGTGCATCGTGGTCGGAATTGACACCTGGTATGACAGCGAAAGCGGCAAATACCACGTTAACCAATATACCGGAGACGAAAGCCGTACCCGCGTCACCCAGTGGGAAACGCTGGACTGGGTGCAGGAAGTGCAAAAGCGTGGAGCTGGTGAAATCGTGCTTAATATGATGAACCAGGATGGCGTGCGAAACGGCTACGATCTGATTCAGCTGCAAAAGGTTCGCGAGGTTTGTAATGTGCCCCTGATTGCCTCCGGTGGCGCAGGCACCCTTTCGCATTTCCATGAAGCCTTTCGCGATGCTGATGTGGATGGCGCACTGGCTGCGTCGGTGTTCCACAAACAGATTATTAATATCCATGAACTGAAAGCCTTCCTGATTGAAAAAGGTGTGGAGATCCGCGCATGTTAACAGAACAACAGCTGGCCCGGCTCGACTGGGTGAAGACCGACGGTATGATGCCGGCGATCGTGCAGCATGCCGTTTCTGGCGAAGTATTGATGCACGGTTATATGAATCAGCAGGCGCTGGAAAGGACGTTGGAAAGCGGCAAGATAACGTTCTGGTCGCGCACCAAACAGCGTTTATGGACCAAAGGTGAAAGCTCTGAACACTTCCTTAATGTGGTCAGCATCACCCCGGATTGCGATAACGACACGCTATTGGTGCTGGCAAATCCAGCAGGCCCAACCTGCCACCTTGGGACCTCCAGCTGTTTCTCTCCTGCAGCATCTGACTGGACTTTTCTGTATCAGCTTGAGCAGTTGCTGGCCGAGCGGAAAAACGCCGATCCAAAAAGTTCTTACACGGCCAGCCTGTATGCCAGCGGCACCAGGCGTATTGCGCAGAAGGTAGGGGAAGAAGGTGTGGAAACTGCACTGGCAGCGGCCATTAATGACCGCACTGAGCTGACCAATGAAGCTTCCGATTTGATTTATCATTTGCTGGTGCTGCTGCAGGATCAGGATCTTAATCTGAGCACCATCATTGATAACCTGCGTCAACGGCATAAATAGCCGCAGATAGCGGCGTCAGCTACGGACAGATCATAGGCTTACTGAGGGTACAGTCAGGCGAAACCTTCCGCCTGACTGTTTTGGCCAGGCAAACATTATTCTCCATGTGGCAACACGTTATGCGTTATTTCATGAATGCTGCGAGGTAACCGGGTAATGATGATATCTTATGACGGGTCAACAGTTATCGCCGTTGCCAGAACCGCTTGTTTAGGCCAGTAAAAATTCATTTTCGCAGGAAGTTGTTGTTCAGACTCAGCAAGAGGTGATACGTCGAAAAAGTCAACCAGTACAGTCAACGAACCGACAATAAGAAATACCGCTAACTCTTTTTTGAGAGTGCTGGAGCCTTTGGTAATTCTGGCTGCATCTTTTTATATTTCAATGACAGCCCGCTGACTTTATCCGCAGGAATACGGTTGTCCTGTTCCAACCGATAAGGATGACCATTCCATTTCTCAAAGCAGGACTGCCAGTATTCAAACGTCCGCAGATCGTTTGGTGCTCCCGAACACAGGCAGCTGTCAACGTCAAAAAGCGCACAGCGCATACCGAGTGCGATGGCCTCATAGATGAGGGTATCAATGTAAAACTCACCGTTGATGCAGCCATCACGCGAAATCAGCCGCGCCACCGCACGGTGGAAATCTTCTGCTCTACGAAAAGTAAAAGTTCCCAAAACCACAGTATCTGAGGCAGAGTTACTTAAAGGCATTTTTACCCAAATGGTACGTATCAGGCCATTTTCAGCATCGATCCAGCCAAACATCTGGGGATAAGAAGCCACATTAGGGTAACCACGTACACCCCGGACGATAACATCAATCGTCGGGTCATTGACCAACTGCTGAAATTTATTGGCATCATAAAGTGCGGCGTGGTCGCAGGTACCGGTGGTAATGGCACCAGATACAGGCTTGCCCTGTTCTGCTAATGCCTCAAAGTCAATCAGCGCAGGGCAGGCCTGATCTTCTGTCACTTTATCAATTGTTTTGATAATGGCATCAGGGTAAAGCGCCTTCAGCTCTGATGACACAGCCTGATAACCTTCCATGCCCTCGCGTAAAACAAAAACATGCTGCTGCGTCGCAGGCAAATCATATGCAGCCTGAGCAACCATTGGACGTCCTGATACCGGAATAAGCGGTTAAGAGCCTGTCTCAACAGGGCTTTATTCCAGACAATAAGACCACGGGAAAAATGCAACAGGGCCCCGTCATTCTCAGACGTCTTTTCCCGTCGGGTCAGGGGCCGGCGAAACCGGTTCATCCGGCTGTGCGTCCTCCCGACGACCCGGTGACTGGCCATGAAGTTCGTGGTTTACTGGCATCTCATTCCTCTTTACGGGGCGGGATATAAGGCTCGTCACGACGGCTCAACCGGTCTGTTTTCAGCCCGGGCGCTTCGTCGCCTTTGTCCGGGCAGCGTCCGGGTTTTTGCCCCGGACGCCCCGTCTGAAGAGCACCGGGTGTGTCCGCCACCAGTTTGATGTCATGCCGGTTTGCTGCTGCGACCCGTGACAGAGGAAACCAGCCGGCGTCTGTCATCAGACTGGGCTTTACGCCCTGTTTCCCTGTGTCCGTGGGGTAGCGTCCTGTTTTTTGTCCCGGCAGCGGTGATGTTGTCATACCGCCATCCACCGATAACCATGAGCAGTCCGTGCCGTCCGGGTGTTCACAGGCCAGTAATCCGTTCTGCCAGAAACGCCCGAAGACACCTGCGTCTCTCCGTTCCCGGAAGCGCCGGTGCGCAGAATCTGATGAACCTATCCCTGTGGCATTGAGTGCATTCCACTGACAGGCTGTGCTGGGGACGAAGAAAATGGCGTTCATTGCGGCCCGATTATCAACACGTTTTCGGCGTGTACCCGGAGGATGGCGGGTTTTGTGTTCCGGGATAAGCGGGGCCATTTTGTCCCGGAGTTCATCGCTAATCTGCCCTTTACTGCCTGCCATACTTTGCCCTCAGATATGACCGGGGTGCATTATACGATGACGCCTTTTGGGACAGACTCTTAGTCAGGGTATAGCCCTCCCTGCTGAAACGCTGTCCAAGGTCCGCCATGGGAATAACAATGGTGCCCTGAGGAGACGGTTGTATTTTTCCAGACTCAATGGATTTGTGGAAAACATTTGACCAGACATTGTATCCTGCAAGATCTTCTGGGGTACCCCACTGCATAAAATGCTGAACAGGATAGACCACCACAGGCTGTTTATTCGCTAATAGTCGCTTATATGCCAGGTTGACATAATATTCTCCGCCAATATTCAGATTCTGTTCAGGCATGGTAAAAAAGGCGTCAATATTATTTTCGCCGTGGCGAAATAGCAGGCGCCGCTTGAAGCATATTCTTCCATGTGGTTATCGGTGTAGGGCCGTTTTTCCTGAATGTCATCCATCCGTCCATCTGTTTCGCGTATGTAAGCGTAATTTGTCGTACCGAGAGTGTGCGGATAAAATCCTTTATAGGCGGGTACAGCACCTGCACAAGCGTTTTCTTTAACGAAGGTTTAAAATATGTCCAGTCCCAACAGCAGGTAACATCGCAATAATTAACCACAACAGGTTTTGAAGGATCGAGCAGTGCTTCACAGGACGCGATTTTATCCGGGCAGTAAAAAACCACCTGCATAGCAGGTGGCATTGATTTCACCCCACAGGGGCGCACTAAGTCCAGACTCAGAGAGCCTTCCCTTCACACTGCTTTCAGTGGAGGCTAGCTCTCTTCAACTTCATGTTTTTCCTGATACTTCACGTACTTTCTTATCATTTCTTCATTTATACCTACGGTATCGACACAATAACCTCTTGCCCAAAAACCATTCCCCCGCTGCTTGTTCTTACGCAGGCAGGGAAATTTACTGAACAATCGAAGGGCTGTTTTACCCTTTACGTCGCCTGTTACATGGGAAATCGAAAGCCGTGGAGGCACTTTTACCCGCAAATGGACATGGTCTGTCTGGTCATTCAGCTACACTACTTCTACCCCGGGCTGCTCACCTGAGATCCTTATCGGCTTACAGACCTCTTTACCAACATTGTTCCTGAGGATGCGAAACCGGTACCTGGGTGTCCATACGATATGATATTGACAACACCAGAGCACATGAGATGCTTTCTGGAGTCTACTCATGGTTAAATCCCTGACAGTTATGGGGACAACAGATTCGGATTTTCCCATGAGTAGCATGACTGGCAGAGCCAACTTATTGCTGACCACCTCCACAGGAGGTGGTGTTCATGCAGGGATGAAAAAGCTCCCCGAAGGAAGCTTTTTCATAAACGATATTTTATTCCAACCATTCAGTATGGAATACACCTTCTTTATCGGTACGCTTGTAAGTATGCGCCCCAAAATAATCCCGCTGCGCCTGAATCAGATTAGCGGGAAGCACTGCTGAACGATAACTGTCGTAATAAGCGATGGCTGCCGAGAAAGTTGGTGTAGGTATACCATTCTGCACCGCCCAGGCGACGACATCTCGCAGAGCTTGCTGGTACTCGTCCGCAATGTTTTTGAAATACGATGCAAGTAACAGATTGGCGATATCAGCATTGTCAGCGTAGGCATCAGTAATTTTTTGCAGAAACTGGGCACGTATAATACAGCCAGCGCGGAAAATTTTAGCAATCTCACCGTAATTGAGATTCCAGTTATTTTCGCCTGACGCTGCTTTCAACTGAGAAAAGCCCTGAGCATAAGAGACAATTTTACCCAAATACAGGGCACGGCGTACTTTCTCAATAAATTCAGTTTTATCACCTGAGAAAGCGTTGACCTGAGGCCCGCTCAGTACCTTTGAGGCCGCTACGCGCTGGGCTTTCAGCGACGAAAGGTAACGCGCAAATACCGATTCTGTAATCAGAGACAGTGGCTCCCCGAGATCCAGAGAGCTTTGGCTTGTCCACTTACCTGTGCCTTTATTCGCTGCCTCGTCAAGAATGACATCGACAAGGTACTGACCACACTCATCTTTCTTAACGAATATCTCTTTCGTAATATCAATTAAATAGCTACTAAGCTCACCGTTATTCCATTCAGTGAAGGTTTTCGCCAACTCGTCATTGGTCAGATTTAAGGCATTTTTTAACAGAGAATAGGCTTCCGCAATAAGCTGCATATCACCATACTCGATACCATTATGTACCATTTTTACATAGTGGCCCGCGCCATCAGGGCCGATGTAGGTTACACAGGCTTCACCTTCTGCACGTGCAGCAATCTTATCGAGGATAGGCGAAACCAGTTCGTAAGCCTCTTTCTGCCCACCTGGCATAATTGATGGGCCTTTTAATGCACCTTCTTCGCCACCGGAAACACCCGTCCCGATGAAATTGAATCCCTGGTCGGATAGCTCACGATTGCGGCGAATGGTGTCTTTATAGAAGGTGTTACCGCCATCGATCAGAATGTCACCTTTGTCGAGGTGTGGGGTCAGAGATGCAATGGTTTTGTCAGTTGCTTCACCAGCCTGAACCATCAGCAGGATACGCCGGGGTTTCTCAAGAGAATCAACAAACTCTTCGATGGTGTAGTAGGGGGCCAGCTTTTTGCCTGCGTTCTCAGCGATAACCTCATCCGTTTTTTCACGAGAGCGGTTAAAGATGGATACGGTGTAGCCACGGCTTTCAATGTTGAGAGCCAGGTTACGTCCCATTACTGCCATACCTACAACGCCGATCTGTTGCTTGGACATTACATACTCCTGTCTGAAGGACACCCACGGCGTAAATCAGATACGCCGTATAACAAAGTGTGAAACATGTTAACTCAGGATAGCCGATGATAGGTAGTGATTGGTGTAATTGGTAATATTTCTTTAAAAATAACAAGTTAGAAAGCTTTAACTCCTTTAATCAACAAGGGTAACCGCACCGTTTTCAGACTAAATCAGCTTTATTGATGTGAGTTTTAAAATACAAGGGCAAGATCTCGTCCGGTTTTCCGTCCATTTTAACCGTACCGTGTTCAAGCCAAAGTATTCTTGTACACACCCTGGCCATCAGTTCATAGCTGTGGCTGGCAAGGATCAGGATTTTCGTCGCGTTAATTATGTTGCTCAAACGACTTTCCGCTTTTTCTTTAAAACCTTCATCCCCTACGGAAAGCCATTCATCCATTAATAATATCTCAGGCGTAAAAATGGTTGAAACGCTGAAGCCAAGCCTCATTTGCATGCCTGATGAGTAAGTTCTGACTGGCATGTCGATGAAATCACCCAGATCGGTGAAAGCTATAATTTCATCAATTTTATCGGCAATTTCTTTTTTTCTGAGACCGAGCAACGCTCCGCGAATATAGATATTTTCCCGCCCGGTAAATTCCGGATTGATCCCTAATGAGATAGAAATAAGCGACCCGATTTCACCTTCAATCCTCGCCTTCCCGGTGGTCGGATGATAAACGCGGCTGAACATACGTAATAACGTTGTTTTACCAGCACCATTGTGCCCAATCAGACCTACACGTTCACCGTCATTAATTTCAAAATTAAGGTTATTCAGCGCTGAAACAACAACTTTCCCATTGCTCTCACCAACTTTTCCACCGGTGGCAAAATTTATAAAATTCTTTTTAATAGACCGTGACGCTGCATCAAATATAGGAAAATCAATACCTACATTACTAAATTTTATAATAGCCATAAAAACCCTACACCCAGTATGGAACGCGATATTTAAACTTACTGGTCATCATCGTGGAAAATGCGATGCCAATCACGGCCATGATTACTGTAACACAATATGTTGTTACGGAAGGAATCTGCCCCAATAACGGTGCACGCACAACATCCATCAAATGATAGAATGGGTTAAAATTAAGTAATGTTGCGCCAACTCTGTGAGTCAGAAGTTGTGGCATCCAGATTATTGGCGTTAAATAAAAAACAACCTGCATCAGGCTCATAATGATTTGGGTCATATCACGAAAACGTGCGCAAATCAGCGCCAGTACCATTAACAGCCAGGAGACATTTAAAGCCAGTATGACAAAACCAGGGACAACCAGCAGAACATTCCAATTAATCCCCTTTGATACAGCAAACAACACTAAAGGAAAAATAACAATATTGTGCATAAAAATAATGAAATTCTTCCATACTACTCTTAATACATGCACATGCAATGGGACAGGAAGCTGTTTAATTATTCCTTCTGCTGAAATCAGTGCATCGCAACCTTCAGTAATACAGCCCGACAAGAATCCCCAGATGACCAGACCCAGCGTTAAATAAGGCAGAAAATCATGCAGTGGCGTTTTGAACAGATTAGCAAAAACCATCCCCATGGTAGTAATCATTACCGCCATGCTGATAGTTATCCAGAATGGACCTAAACGCGAACGCTTATAACGTTGTCGAATATCCTGACCGCCCATTACCCGTACAATATGGAAAGATCTAAGCGTGCTGACAAGATCGTTAATGCCAGGTGAATTTCGAAAAAAAGACATTTACAAAATACCCCAGTCGTACGCTTTTCGTTTCATACCGAAAAGGAATTTTCCACCTGACAACCGGCTCATCATCAGCGTCATAAATTCATCCTGTTGTGACTCATCAATCTGATCTTTTAACTTGAGTAAATCGCTAAAATTACATACGGATCGATAGATTAAATCAAGCTTAATAATTGGTAACCCAAGATAATGCAGAGCAATACAATTATTATGAATCTGTGAACCCCTTGTAAAGTCGTCAAGGTATATACTCATCAGACGCCTTTTCAGCACATTACCATGCGGGAGCGCCTCAAAGTTCACACCTGTCATAAATGTAGCAAAACTCACAAAATCTATTTTTTCTTCAACGATCTCATCATCATTTTTGTCATTTCTGCGTCTTCTTACTTCTATTTCCTGATTGGGTCTCTCAGCATCATCTAAATCTTTCAGATATTTTCTATAATATGACTTCAATACAAAATCTGATTCAAAATACTCGATCAGGAAACGAACGCTCGTCCAGTATCGGCGATCACCTTCACGACGGAAAACAAAATAATTTTTAAATAATGACTCGTCCTGAGTAAGCACTTTTTCAAAATAATTGACATCATACAATGCCTTAAAGTTTTCTTCAGTACTAACTAAAGATTTCAGTACCAAGCTAAGTTTAAACTCACCCCGCTTAATAACAAAAGGTCTTACATTCGATAATTTATAGTTTTCCCAGAAATCCCTGAATTTATCTTTACGGATAAGATTGCCAGTAACGGAAATACAAAATGACCCAAGATGGTGAGAGATTTCTCTGTTTTCAGTTGCACCCAACACTTCAGTCTCTGTGTTATAAAGTTGGGAGATAAAGCGCTTTAATCCCCTTTTTGAAAAGAACACACTGTCATTAATGATCAACAGTCTTTGACATTTTTCGGCAATTTTATTCTGATAAATATAATTCATGCCTGTTTTATAACTACCAAAATCACGACCAAAGTTATCACGTTCGATATAAACATCGATAAGTTCAGGTTGATAATTTTCAGCACTTAACCTGAGCGTATTTACTGCAACAATATAAATTCCCTGTGACTTCGCTTCTTTAAGTAATTCAATTGTATCTCTTCTCAGTTCATTTTTTTCATACAGGGCAAGCAACATTACTTTGCCTTCAGAAAACTCTGCCTTATGAACAACATTATGGATTTTCTTCGTTTTTATATCATCGCAAACAGACAGAAAAGCATAGTAACTATAGAAAAAGATCTTCATAGCAAGATTATAAAAATATCTCACAATACCTTTCATTTTTTCACCGTAATAATGGTTTGCATGGTTTAAAATAATTTTCCAAACGCATTCATGATATAGAAAAAGCAAGTTTCAATTACAGACTGGCGATAACTCCGGCAAGCATGAAAACATCGTATTCTGGTAAAAACGCTTTTTCCTCTACAGCTGTAGAAGTGATCGAGAATTTTCTGACTTTGACGAGGTAGCTCATTATAGTAAAAATTCAAGCTACGTTGATTAATCCTGTTCCATTCTGCGAACTGCCCTTGATATAAGCGCCATAAACGTTCAATTTTAGACAGCACGCCGAGATTGCTCCCTACTATATTGTTCGAATGTTGCCGATAAAGTATCTGTGGTTCAGGATCATAAATAGTCATTCCACCAAAAGCGGAACAAATCAGATAGAGATACCAGTCATGGGAAACAATAGAAATAGAGTCAGGCAATGTCTGAATTTTTAGCTTCAACGCATGGTTGAATAGCATGGTGTTGCCACCAGAAAAGCTCTGCAGAAGTGCGTTTTCTAACCTGAATGCCCGATTAAACATTGCTGAACAACCAATAACTTCTTTATGTTCATTGATTAATCTTGTACGGCCACCGTATAGAATAAATTCAGTGGAGGCATTTTTTTCAGCCTCTTTAACGGCGTCTACCGCTACTTCCAGCTTGGTTTCCAACCAGATATCATCCTGATCGCTGAAAGCGTAGTAACGTGATTGAATGTCAGGATTTTTGATAAGAGAAAGAAAATTTTCGGCGAAGCACTTTGAAGGCCCTTCCAGTAAAACCAGTTTATTTACAGGCAATTTACTCTGATATTCACTGATAATATTCAAAGTAGAATCAGTAGATCCATCGTCAGATATATAAAGCGTCCAGTTTTTATATGTTTGTCTTATAATAGAGTCAAGTTGTTCTTGAAGGTATTTCTCACCATTATAACTACATAAGAGGATGCTAACATTATCATCATTTAACATTTCATTGCCACATTATACTGTCATTGAGGTCATCAAAAGATATTTTCTTCAACTCTTAATATCGTTCTTGAATCGTTAACCATCATCATGGTTAATTGATGACCAGAAATGAATGATTAAGCGTCATCAATCAATGAACTTATTAAAAATAGGTTGCTTCATTGAATGACTTTCCTACCATGTCTTTTGCAGAGAGTAAAGGTGTGCTTGCTGATAACAGTGGCCATTCAATACCGATTTCAGGATCGTTCCAAAGTAAAGTATGTTCATGAGCCGGATTATAGTAATCAGTGCACTTATAAACGAACTCAGCTGATTCTGAGGTGACATAGAATCCATGTGCAAAACCTTCTGGCACCCATAACTGACGTTTATTGTCAGCAGAAAGCAACACTCCAACCCACTGACCAAACGTTTCAGATGATTGACGCATATCAACTGCTACGTCAAAAACTTCTCCGGCAACAACCCGGACCAGCTTCCCTTGCGTATTCTCAGTTTGATAATGCAGGCCACGGAGAATACCCGGCGCTGACTTAGAATGATTGTCCTGAACAAAAGAACGTGGCGAGACCAGCTCTTCGAATTGTTTTTGTTGCCACGTCTCCATGAAAAAACCACGCTCATCACCAAACACGGCGGGTTCAATGATTTTCACTTCAGGGATCTTCGTTTCAATCACTTTCATTATCAGAATCTTCCTTCTGCTAACGCCAGAAGATATTTGCCATATTCATTTTTACTGAGCGGTTTTGCAAGATGACGGAGCTGATCCACATCGATAAACTGCAAACGGAACGCAATCTCTTCAGGACAGCACACCTTTAATCCCTGCCGTGTTTCTATAGTCTGGATAAAGTTATTCGCTTCCATCATGCTTTGATGCGTACCGGTATCAAGCCATGCATGGCCACGTCCCATGATCGACACAGACAACAACCCTTTTTCCATATAGATACGATTAACATCAGTAATTTCCAGTTCACCGCGCACCGAAGGTTTGAGTGATTTGGCAATTTCCACCACGCTGTTGTCATAAAAATAAAGACCCGTTACAGCATAATTACTTTTAGGATGCTCAGGTTTCTCAACCAGCGAAATGGCCTTACCCTGCTCATCAAATTCGACAACGCCATAGCGCTCTGGGTCCTGAACATGGTAAGCAAAAACGGTAGCGCCCTGTTTCTTCTTACAGGCCTCGTAGAGCTGGCTGCTCAAATCATTGCCATAGAAAATATTATCCCCCAGGATCAGGGTACAGGAATCTTCACCAATAAACTCTTCACCAAGAATAAACGCCTGTGCAAGGCCATCCGGGCTTTCCTGCACTTTATATTGAATAGATAATCCCCACTGCGAACCATCACCCAGCAAACTTTCGAAGCGTGGCGTATCCTGCGGTGTACTGATGATCAAAATATCACGAATGCCGGCTATCATCAGTGTGCACAGAGGGTAATAAATCATCGGCTTATCATAAATAGGTAGCAGTTGTTTACTGACTGCCATGGTTACCGGGTAGAGCCTTGTCCCAGAGCCGCCCGCGAGGATAATACCTTTATTCTTTGTCATAATGCCTTACACCCATTGAACAACATTTATCTATGCCGAACATAATTTTAGCCAATGATTTCAGAAAGCATTCGCTCAACACCTACCCGCCAGTCCGGCAGGATAAGCCCAAAACGCTGCTGGAACTTAGTAATATTAAGCCGGGAATTTGCAGGGCGCCTGGCTGCAGTTGGAAAGGCGTCAGTGGTAACCGCATTGATTTTACGCACTTTGAGTGCAAGACCTTTTTCCCTTCCGACACTAATAACATAAGACGCATACTCATACCAGGTCGTGGTACCATTTGCAATCAAATGATAAATACCTGAAAAATAAGGATTATTTTTAGCCTTGCGCAGAGCGTGGGCAGTACAGTCTGCGATCAGTTCTGCACCGGTAGGTGCCCCAAATTGATCGTTTATAACTGAAAGTTCATCTCTGTCGGCTGCCAGCTTCAACATTGTTTTGGCAAAATTATTGCCTTTGGCTGCATAGACCCAACTGGTACGAAATATCAGGTAGTGACTACAGGTATTGACGATGGCCTCTTCACCCTCCCGCTTGGTTTTACCATAAACGCTTAAAGGGGCAGTGGCATCATCTTCAGACCAGGGTGTTTCTCCCTCACCATTGAACACATAATCAGTGGAATAATGGATCAGCAGCGCACCCACTTTTTCAGCAGCATCCGCCATTACCGCGACCGCTGCAGTATTAAGCGTTGCCGCAAGCGCTGGCTCTGATTCTGCTTTGTCAACGGCAGTATGCGCCGCAGCATTGACAATCACATCTGGTTTAAGGGCATGAATTGTTGCTGCAATGCCGGTCGGATTTGCCAGGTCACCGCAGAAATCAGATGAATGGCGATCCAGAGCGGTCAGTGTGCCAAGCGGTGCCAGTGCACGTTGTAACTCCCAGCCTACCTGACCATTTTTGCCCAGCAAAAGGATTTTCATTAGTGACGCTTCTCGTAATTTTGTTCAATCCAGCTTTGATAGGCGCCGCTTTTTACGTTATTGATCCACTCGCTGTTGTTCAGATACCACTGAATGGTTTTGCGTAAACCACTTTCAAAGGTTTCCAGTGGCTTCCAACCCAGTTCCTGCTGAATCTTGCTGGCATCAATCGCATAACGGCGATCGTGTCCCGGACGGTCATTTACATAAGTAATGAGATCGGCATAACGTCCTTCAGTGGGTTGCAACTCATCAAGCAGCGCACAAACCATTTCAATCACATCCAGATTTTTCTTCTCGTTGTGCCCACCAATATTGTACGTGCTCCCGACTTCTGCTTCGGTCACAACCTTGTACAGCGCACACGCATGATCTTCGACGTAGAGCCAGTCGCGAATCTGATCGCCTTTGCCATAGACCGGCAAAGGCTTTTTCTCAAGCGCATTGATAATAATCAGCGGGATTAATTTTTCCGGGAAGTGGTATGGTCCATAATTATTGGAACAGTTGGTGACAATAACTGGGAGCTTATAGGTTCGGCCCCATGCTCTCACCAAATGATCGCTTGCTGCTTTAGTCGAAGAGTAGGGACTACTGGGGTCATAAGGCGTGGTTTCGGTGAAGAGAGGAAGATCGCCACTCATTTCATCAGGGTGAGGTAAATCACCATAAACTTCATCTGTAGAGATGTGATGAAAACGGAATGCCTGTTTTTTTGTATCATCAAGCGTATTCCAGTATTGGCGAGTCGCTTCCAACAGACTGTACGTTCCAACCACGTTGGTTTGTACAAAATCGGCTGGACCTGTAATCGAGCGGTCAACATGGCTTTCCGCCGCCAGGTGCATAATAGCATCCGGCCGCAATCTATTCATGACGTTTAACAGAGCGTCTGTGTCACAAATATCAAGCTTCTCAAAATGGTAACGTTCGCTGTTACTGGCATCTTTAATGGACTCAAGATTGCCCGCGTAGGTCAATTTATCCACGTTGATAACGGAATCCTGCGTGTGCTGAATGATATGTCTTACAACTGCTGAACCAATAAATCCAGCACCGCCAGTGATCAAAATCTTCATAGCAAGTCTCTAAAACAAAAGTGATTTGGAACAATAACCTAAAATTATTGGGTATTATCTGTATATCAGTAGCATAGATTTCAGGCATGCTACCGCCCCTGAGTAAGCGTCTCAGAGCGCATTATGAAATTGTGAGTCAGATCACAAGCAACGTTTTATCACTCGCTGATATCTGCCGCTGCCGTACTAGCCTGACACCAGAACAGTTCCTGTTATATAAGCAGATTAGAACATAACAGGGTTTAGCGTCATATCGGCTGATTCTAGCATTCTGCAATTATGAAACCTAATTAAAATAAGGATTTTCGGCACAAGCTACCTGAGGTTAATCTACCGGTTAATCCTAACGCGCTTTTGTAAACCCAGACTGTACAGATTAGAAAACAGGCAATTCCAAATGGTTGCGTGACCGCATAACAGAAAAGATAAATCCCAACAGATAAAAGTACTGGTTTTCCAGCGGGCGATGGTCGTTTAGAAAATCTGGCTTAATAGCAATGCCTGACGCCATTGCAGCAAACATTTTGGGGTTCTACGCCGGAACCCCAGATTTTTCTGTTATTCCAGTTTCAGCACGGCAACCAGCGCGTCCAGGTCAATAATTTCATCGCTGCTCTGGAAGGTATAATGTCCGTTCAGCAAAATGTGCTGCCAGGCCACCGGCGATATCCGGGACAGAGCCTCAATGTCTTTGACATTGCCTTCCGCTTCCAGTCGTTCCAGTAATCGTGACAGAATTGCGGAGTTGTAATAAATGATCGCGTTGGAAATCAGCTGCCCGCACTGGTTGCTGAACTCTGTTTCAGTGTCATTTTTCCCAGTTAACTGCTTCTTACCGCCGACTTTGGCAACTGCTGCACGCAGCTGGTGATAAGATTCAATGCGGTTCTGGGAGCGACGGATGTTGCGTTCCAGCTGCGGATTGTGCAGATACTTCAGCGTGTAAATACTGCGAACCAGCCGATCGTATTCAAATATCGCCTGTCTTGTTAGGTTGGACGTTGTATATGTACATAACTTACAGGTTAGCGTTCACTGCGTCATTTCTTTCAGTCCCAGTGTGGCGACGATGCGATCAAGATTGTTTTTTCGCGAATGATAATGATAAGGTCCAGATCAATCTGCCCGGCAGGCTGGATCTGGCACTTCTTATATGTCGAGGGATCTCTGGTGCAGTACAGCTCCTGCAGTTGCTTGTTCAGGTCGGTGAAATGAGATTCAAAACGAAGGCCAGGCCAGTGCAGGATCGCAAAATTGACCTTGTTGATGCTGTGCATGTCACCGGTAATGGTCGTGGGTTTCACTGCTGAAGTGTCAAAGATATGGTGGCTTTCGTAGTCATTTGTGCCAATCAGGTATCCGTTAATTGGGATGTGGTTGCACAGCAGCGCGCAGGCTACCATGCCTTTACCACGACCAAAATATTTACGTGAATACCGTGCTTTCACTGTCGGACGCTCAACACCAAATTTCTGCCCGTCAACAGCTCCATAAAGCGTCTCCGGATCAAACGAATAGCGCGGAAAAATCGGCAGTTCCTTAAGGGTATCAGTAATGCGATCATTGGCCGTGAGAAGCGACGCAAGGCGAAGATACTGCTCGTACGTGGTTTCCAGCACATGGAATGGAATATCGCTGGTTCGCACCATCACATGGTTACCATGATTCATCGCCTGGGCAACGATGATCGCCATCAGGCTGTCTGCATCAGCTTCTTTTTTGGCTTAACGGGGTTGCAGCGGTTTCATCGTGGAGAGAAACCGACACCGCCCGTTAACAAAGCGGAAGACATCTGTCACATCGCAGAATGGCAGTTGCTCATAAAAACGCTTATTCTGCGCCTTATGAAGGCTGACCACTGATTTATGCCAGGTCAGCTTCTGCGTTTCTGTATCGTATTCCAGATGTTTCAGTTTCCCCTGCTTCAGCTCGCGGTTAAACGCTTTCCACTGCCGGTGCAGCTCGGATGACAGAACTTTTAGCTGTGTTTTAATGGACTTCCGCAGGAACGGGATGTTCATTTCCGCCAGCACCGCGGCCTGTTCCCCTTCCGATGCCAGTTCATCAGAAAGATGGCGATGTCGGAGGCTGTTGTTGAAGTGGAATTATCCCGACTGAAAACGCTTTCTTATCTGACGATAGAGCCAGAACTCATAGCGCCCGGCATTCAGGCCTGTGGGTTCACCATTTTCAGCGCATCCCAGCAGATACGGGTGCCACCGCGCCGGTAAGGTTTCCGGCGGGCATTCCTCAAGTGGCTGCTGCAAAAGAGCCTGCTTTTTGCTGAACACCATTCTGAGCCAGTTAAACGCCTCAGCCACGGGCTGTCCCGGACCATACTGGTGAGATCGAGCGAAAGATATAATGGTCGCAGGCGACGCCGTATTAATACCGTCATGCCATCCACGGCCTGCCACTGCAGCACCAGTCTGCTGGCAGGTTTTACACTCATACGCTGTACGGTGCTTTTCAGCGTCTCCCTGGACATTATTTTCCAGGCCCGGCGGCGGACTTCACCAAAGGTGGTGAGCTCAGGAACGCTGTCATCAACATAAAGCGACAGCAGACGCCCAATTTTAGACGTTTCGCGCCGGTTTTTTTCCTGCATATCAGCCATGAGTTGTCTGGCCACGCGGCGGCTCTCATCCTCAAGCTTTTTCATATGGAAAAACATCGCATCCATCAGGTTATCGCTGAACTGACGGTAACGAATCCATGCATAGCACAGCAGCTAAAAGCGGGTCTGATCGGGCTTCATTTTACGGAGATCATAAACGGTATAGAAATTCGCCAAGCTGACGTGTTAAAGCAGATTCTGCTGGGAAATATGCAGTGCCGGCAGGATGTCGCAGGCTTTACAGTACGAATGGCTCCAGTATGGCCCGTTTTTCCCGTTCCTGAACCATCTGGCACCAGCCGAAATCACGTGCATCCTGTCTGAGGATCGCCAGCCGGGAAAGAGTATCATCGCGTTCAATCAACTTGTTCAGACCATCGATGATGGTGTCATCAAGCTGCTCAGTGAGGATACACCCCAGCCGCTGCCTTTCATCAGAAAGAGTCCTGCTTACCCGATCCGGGAGCGTGGTGTAGCCGGGGCGGATGATTTTATTCGCATTGAGCCAGATGATCAGCTCAGTGACGAGAAAGCCGGGAGCGACATCGCGGTGAACAATGTGGGCGGCCTGCTGTTCAAGCGGTGAAGACAGCGCCGATGACCCGGGGCGGTAACCATACAGCGCGCAGATACTTTCCCGTTGAACATAGTGTTCGTGCTTAGTGAGAGGTTGATTATGAAGTGACTCACCCTGGAAATAACGACTCAGGACAACGTTGCTGTCGTCCTTAACATCATTCAATCCGAAGCGAAAAACAAGCAACTGAATGTGGATGATTTATCTGAATCAAACGATCAACTTCTTACTTTGGGAAAAAGTATCGTAGATGCCTCCCCGAAAAACTCAAAAGGACAAATAATTGAAAGTCAGTTAAGAGTAACTGAGGGGTATCTTTTAAAAAAATTCAGTTAATATCAAAGGAGAAGATAGAGGGCTAATCATTGAAAATGGTAAGTATTTTACTTATATCAATGGTAAGCACCGAAGAATATATTACTCTTAGTCGAATTAGTCCGAATCAGCATGGTATATACCATAACAAGTAAACAGTTCGGTGAACTCTTTCATGCAATAAAAATCGGTGATCAGTTCTATCGTTACATTCCAGCAAATGAATAGAGATATCAGCTTAAGTGGTGTTATAAAAACCGATAATGCTGGTATCAAGGTTTGATAAAAAATATTTTGTTGTCAATGAAAAGAAGAAATTATCAGTGAATTATTCACCTTGCCTGCCGGGAAGATCACCGGACACATCGTGCTTGCATTTTTCTAAAGGGCTGACAAAAAATCTTAATGCGAGTAAGAATGGCATCCCAGAAAATAAAATTCAGGAGCTGAAGCCATCTGAAACACAACCGGGATTATATACGTCGGCGAAAGGGACATTTTACTTAAAATACAATAATGTTTATTTCAAATTAAGTGAAAGGTTTAATACGAAGGTTGATTCAAGATTTATGGTTACTGGTAAAAAAGATTGGGTCATAAAAAGATAACCCCGATTTTTTAGCAGAGAGAAGAGGGTGTTATATAAATACTCCAGAAGAAAATATGATGAAAAGTGCTGGAGTTTCAGGGAGGATGGCTATGCTGCATATAGAAATGCCCACTGACTTTACTCCTGTTGATCTTAAACGACAGTGTATAGTGGAACGAGAGCATGTATGGTCCGTTTGATTTGGACAAAAGATTCTCAGTCAGAAGATGGGGAACAAATAAAGAACCAGTTATGGTTTATCGGCAGGACAATCGTTCTCTTGATGAAATAATAGTAGTCGGAGGTTTTTATCCCAGAAAAGAAAAATTAGGTACAATTGAGGACAATATGACTGGTTCACATGATCAATATTCATGTTTTTCCACATCAATTAACAGACTGAAAAGTGTGTCTTATGGAAAATATCAATATACTATTTACCTGGAACCACACCAAGAGATCGATACTGCCGCAACCCTTAAAGTAAGTCACGGTACCCCATCTGATGGTGTTGAATTTGCCGTTCCGGGCATTATAACCCCAAGGAAAAAAGACGCTGTCCCAAAAAGCGTCATCGTATAATGCATCCCGGTCATATCTGAGGGCAAAGTATGGCAGGCGGTAAAGGGAAGATTAGCGATGAACTCCGGGACAAAATGGCCCCGCTTATCCCGGAATACAAAACCCGCCATCCTCCGGGTACACACCGAAAACGTGTTGATAATCGGGCCGCAATGAACGCCATTTTCTTCGTCCCCAGCACAACCTGTCAGTGGAATGCACTCAATACCACAGGGATAGGTTCATCAGCTTCTGCGCCCCGGCGCTTCCGGGAACGGAGAGACGCAGGTGTCTTCGGGCGTTTCTGGCAGAACGGATTACTGGCCTGTGAACACCCGGACGGCACGGACTGCTCATGGTTGTCGGTGGATGGCGGTATGACAACATCACCGCTGCCCAGGACAAAAAAACAGGACGCAACACCACGGACACAGGGACACAGGGCGTAAAGCCCAGTCTGATGACAGACGCCGGCGGGCTTCCTCTGTCACGGGGCGTCGCAGCAGCAGACAGGCATGACATCAAACTGGTGGCGGACACACCCGGTGCTCTTCAGACGGGATGCCCGGGGCAAAAACCCGGACTCTGCCCGGACAAAGGCGACGGAGCGCCCGGGCAAAACAGACCGGTTGGGCCGTCGTGACGAGCCTTATATCCCGCCCCGTAAAGAGGAATGAGATGCCAGTAAACCACGAACTTCATGGCCCGTCGCCGGGAGGACGCACAGCCGGATGAACCGGTTTCGCCGGACCCTGACCCGACGGGAAAAGACGCCTGAGAATGACGGGGGCCTTTTGTGTTTTTCCTGTGGTCTTATTGTCTGGAATAACGTTCTGTTGAGACAGGCGCTAAGGCAGAGCCAAAACCTGTTGATGACCACGCTCACAGGGTGTGGTTTTCAGTTAGCAATAAAAACATTCTCATTGACAATGACGTGTTCGTATGAGTCATATCTTTCAGATGGCGGAAATTTCGGCAGTTTCAGCGTAGGGCCCATTTTCAGGCAGGATGATGCTGTAGTTTTTATTGCGCCATCAGTTAATAATGCTCATCTCTTATCGTATAAAATTCGGCAGAAAAGGGAAAACTGTTTCGTGCCAGAATGTGGTTTAAAAATCCAGCTACGCAAGGTTAGACCACTCGTATCTTTCCCATTGTTGCAAGGAAGCATTGAGTTTATTTATGACCGGACTTAAATAATAAAGAATAAAAATAAACGGGCATATTTTATTAGTAAATTATATTACAAGATAATCACCTGCATTTATTAGTCATCAGATTCATGTTAAGGAAAAATCACAAAATTATCTGATTTTAAACATAATATAAAAATCATACTGTCCGTATTTTCGACTCAGAGGATATACAAGTGCGTCCTGTAAACCTGATACTCGCTGAATTAGCCAGTAAAACAAATCACACTACTGATACTGGTTAATTACCACCCTGTTAAGAATACTGACAGGACCCATTCTGAATTGCTATCCCACAAAGTAAAAACCACATATAAAGTGTGGTTTTTACCGCTTTGAACAGGGCTGACGACAAGAGAAAAGATTATTTATATCCGTTTGGATTGTGGCTCTGCCAGTTCCAGGTATCACGCATCATTTCATCAATTCCACGAGAAACGCGCCAGTTAAGCTCTTTATCCGCCAGTGAGGCATCAGCCCAGAATGCCGCAAGGTCGCCATCGCGTCGTGGAGAAATTTGATACGCAACCGAACGACCGGAGGCTTTTTCAAATGCCCTGACCATCTCCAGCACCGAATACCCTTCTCCTGCACCGAGGTTATAAGCTTTGTAACCTTTGATTTCAGGCAGATGATCCAGCGCTTTAAGATGCCCTTCGGCAAGATCCATTACGTGTATATAGTCACGGACGCCAGTGCCATCTTTTGTTGGATAGTCATCACCGAAAATACCCAACTTTTCCAGACGGCCAATAGCAACCTGAGCAATATAAGGCAAAAGATTGTTGGGAATACCATTAGGATCTTCACCAATCTGCCCCGACTCATGCGCACCAACCGGGTTGAAATAGCGCAGTGCAATAACACTGAGATCAGGATTGGCTTTTGCATAATCACGCAAAATAAGTTCCACCATCAGCTTTGAAGTACCATAAGGACTTGTGGTGCCACCGATCTGAGTGGTCTCAACATAAGGCACAGGCGCATCTGCGCCATAGACGGTTGCAGAAGAGCTGAAGATAAACTGATTAATGCCCGCCTCGCGCATCTCTTCAAGAAGCACAAGCGTACCCGTAACGTTATTCTGATAATATTCCAACGGCATACGGGTTGATTCCCCTACCGCTTTTAATCCGGCAAAATGAATCACTGCGGTGATATTATGCTGGGCAAAAAGATCGCGCAGACAGGAGCGGTCCAAAATATCGCCTTCGATAAACGTGGCTTTTTTACCCGTCAGTAGCTCCACCCGATTGACAGATTCGGCCGAGGCATTGCTCAGGTTATCCAGGACCACCACATCATCACCGCGTTCCAGCAGCGTCAGCACGGTGTGGGAACCAATGTAACCTGCACCACCCGTTACTAAAATAGCCATGCTTTCTCCTCGCAACCGCCCATTAATGTACGGCCATCATGATGATTAACAATTACTTAGAAAGAATTTTTTTGATTTCTTCGCGGAACTGAAGGCCCTGCGCGTTATTTCTCAGCCCCCATGAAACAAAAGCTTTCATATAGCCAAGTTTACGTCCGCAGTCAAAGCTGTTACCTGTCAGAAAATGTGCATCAACCGGCTGTTTTTTAGCAAGATTGGCAATGGCATCGGTGAGCTGGTAGCGGTCCCATGCACCCGGTTCGAGATTTTCCAGTTCGGTCCAGATGTCAGCAGAGAGCACGTAGCGTCCCACCGCGGCAAGATCTGAACCCAGCGCCTGTGCATTTTCGGGTTTTTCTACAAAATCAGTAATCTGGCTGGTCTGACCCGGATTATCCATCACGTCCTGCGTTTTAATGACAGAATACTCAGACAAATCGGCTTCAGGCATACGGTGCGCTAGTACCTGACTGCGGCCCGTTTCTTCAAACCGGGCAACCATCGCGGCCAGATTGTAACGCAGAGGGTCGGCAGTAGAGTCATCCAACAGCACATCTGGCAGGATAACCACAAATGCATCATCATGCAGCATAGGGCGTGCGCAAAGGATGGAATTGGCAAGACCGAGCGGCTGAGGCTGGCGCACGTTCATAATTGTTACGCCAGGTGGACAGATAGACTGAACTTCGCTCAACACCTGACGCTTCACGCGCGCTTCAAGCAGGGCTTCCAGCTCGTAAGAGGTGTCAAAATGGTTTTCAACCGCATTCTTGGATGCATGAGTGACCAGAACAATTTCCTTGATACCCGCCGCCACGCACTCGTCGACGATATACTGGATCATCGGCTTGTCAACGACAGGGAGCATCTCTTTAGGAATGGCTTTTGTAGCAGGGAGCATGTGCATACCCAGACCCGCAACGGGGATAACTGCTTTAAGCTTGGTCATATTTTTTCCATATAAATGAAGTAAAAAACGTCAATTGATTATGCAATAAATAGATGATTAGCCAGTATAATCTTAATCTGAAAATTTAGAAGCCAATGGTCCGTAAATTAATTATCTTTCTAAAGATTCAGACGATTAAGCAGGTAAAAAAAGTGACCTGATGAAAAGGTCACTTTTAAATATTACAAATTACTTAAAACCATCCACTGAACCACTCAGGTCTGATAAACAAATCGTAATAACTGATTAATCCCATTATTCCGACAAACACCACCGAAACTGAAATCCACTGGCGGGCATACGGGGCAAAACGAATGCCTATTACGGGTTTAATAAAAAACGGATGGACAAAGGTGGACATCAGCACCTGGGAGACAGACAGGGTTAGCGCCACATACCAGACGTTGGGATAGAGCCAGATGGTGGCCAGTACCAGCACAACAATAATAGTTGCGGCCACATTCCACCAAAATTCGATGTTGGTCTGCCCATTTGCCTGAGCAATTGCACCGGTCCATCCGCCTATTGGCCGCAGCATGCCAAACAGCAACATCAGTGGAATAAGTTGTGCAACTGTCTCATGCGCACTGCCATACAGCAACCTGACAATCACTGGCGACATAATTCCTATTGCCAGATACATCAGGCTGCTGAACAGCATAATCATGAAGGTCCCTTTCAGAAAAAGCTGCTGAAGCTGTGCGGGTTCATGCTGTTTTTCCGCAAAGTGAGGCAGAGCCAGCCGGTTAATCACTGGCGTAACCAGCTTCAGCGGCTGCAATACCAGTTCCTTAGCCAGAGAATATATCCCCAGCATATCGGCCCCCATTACTTTACCCACGATCACAGAGTCAGCCTGGGTTCTCAGCTGATTTATTGTCTGCGATCCTAACTGGTAAGCACCGTATCTGATTGAGCTAAAGAAGGTCGCCTTATCGAACTCAAAAGTAGGACGCCATGATTTATCTCCAAGGATTATCATCGATAAGATACGCAGCACTGCGCTGATGAACAAACCAAGAATAACCGCCGAAACGGTAAATGATGTTAAATAAAGCAAAGCGACGGTAAATAAAAACGCCACCAGCTTGGTAGCCATTTCTATTTTAGCCAACACCAGCACTCTTTTGGCTTTAATAAAATGTGCCTGATATTGCGACAATGAACCCAACACCAAAAAATTGAGGCTGGTGAGCATAATTAATCCCGTTAATTGTGCAATATGATAAAAACAGGCAATGGGCCACGCCAGCAAGATTAACAGTAACCCCGCTAATAAACTGAGAAAAACATTAACCCAGTAAATAGTGCTTTGCTCTTTACGGGTTATATTCTGACGGTGAACAATATAGCTGCTCAACCCCATATCCTGTAACACCATCGCTACCGCGAGAATGGCATTAATAATGGCGAGAATACCCAGCTCATGAGCTTCAAGCCTGCGGGCCAGCACGTTTAACTGAGCCACCTGAAGCACTGCGGCAAAACAGGTGCTGCCAAACACATATAGGGCCTGAGATTTAAAACTTCTCACGCAAATTCCTCCAGAAGCGTTGCCAGCTCCCGCCAGGCGATATGTTGGTTAAACTCTGTTTCCACTTTTTTGCGGGCTGCTGCCACCACCGGCTGGATATCCATTTCGCTGTTTGCCAGTTTTAACAATAGCTCGCCCAGCCCACGTCCATCACCCTCCGGGGCCAGCCACCCTGAGACATTGTGCTCAATTAACTCGGGGAGGCCACTGTGCTCGCTTGACACCACAGGCAATCCAACGGCCATCGCCTCCATCAGGGCAACCGGGATGCCTTCCATATCACCATCGGCCGCCGTCAGCGACGGCAGCAAAAAGATGTCGGTCTGGTGAAGATAACCTTTGATCTCTTCCTGCGGTTTGAAGCCAACCATGCTGATGCAATCTTCAAGATCTGCCGCACGAATGGCCTCACGCAGCGTTTCTTCCATGTCACCATTGCCAATAATGGTGTACTCGAAACTGGCCCCCAGCGCTTTAAGATAACGACAGGCTTCAACAGCAACCCCCAGCCCTTTTTTTTCCGTCAGGCGCGCTACCGAAAGTATGCGCAGTGGAGAATGCAGCCCTTCCCTGGGCTGAAAATTAAATTTTTCCGGTTCAATACCCATGCGTGAAACCTGAATTTTTTCTGGCAGGTACCCCATGGCAATCAGTTTGTTTTCCCACCGATGGCTGATCGGCAGAAGAAGGTCGGTCTGACTGAACAGATTAAGGTAATCAACCTTGTGCTCATCAAGGATATGGCGTCGGGAAATATCCACGCTGTGAAACACCGTGGCCTGCCTGCCGTGCAGCACGCCCAGCTCGCGTAGCTTGTTGGCCAGCACACCAGCATAACCAAAATGCACCAGAAACAGGTCGGCGTTAAAATGCTTTTCATTGCGCACAACAATCGCCGGGAGCAGCAGTTTACTCGACTGCTGTCCGTAACGCTTCACGTTGAGAGAACGCATCGTGCAGGGGTTGAGCAGTTTTGGCAGCAGAATCTGCAAGCGCTGCTTCAGCTTATCCGTACCGGAGGATTTGTCTTCAGGCAAAAGATAATGGGTTTTTTCAGCCAGATTATAGCGATCAAACGCGCCATGTCGGTGTGTCAAATCACCCGGGAAAACGGAAATAACTTCAACATCATAACCCTGGTCGATGAAATACGTCACCTGGTTGAGGACGAACGTTTCAGACGAAACGGGGAAACGCATAGTGAAAAAGGTTATTTTCATCAGATTAGCCTGTCTTCAGAATGTCTGCGATAAGTTGGTCACCACGCTGCTGTTCTTCAGAAACAGCCCTGCTAACCTGCTGTTTAACAGCAGCATAATCATCAAGTATGGTGTTGACTTTCTTAATAATTGTGCCATCCATCAGGCTTTTAACATCCATTGCCATATCCGGCAGTCCCAGTTGGTTCATTACGCCCAGCGATTTGTGCTCGTAGTTGATCGCCACAGCTGGCGTGCCGAAGGTCATTGAAATAATGGCGGAGTGCAAGCGGGTACCAATCGTCAGATAACACTCTGACAGTAATACACCAAGTTCGAGGTCGTTAAGCTCATCCATGACGACATGATATTTCTCTTTCTGATTTACATGTTCCTGAAGATTAGGCGCGATCATACGATCGTCGTTGCCGTAGCTGTCGATGCCGGTACAGGTAGATAACGCCACCACCTGATAGCCTTTGTCGATCATGGCATTAATCACCCGGGCAAATGCCCGTTCGTATTCGTGCTGGGTTACCCCAAGACGCTTGTCGAACGGCACCAGTTTACGCACGGTGATAATAATGGTTTTGTTCGCCGAGATAATGTTCTGCCAGTGCTGCAGAGTATGGCTGGGCTGGCTGACATGGCGGGCACGAACCAGAAAAGCCGTATCCGAGCCAGCAACCACTTTCTCAGTGGTGATGCCTCCCTGTTTCATCATCTCAAGGCTAACGCTTTCGCGCAGTACAAGGCTTTGTACCCGAGAGAAAACAAAGTTGGCAATTTCATTAAAACTTTCTTTCTGGAAAGGACCAACACTGTGGCCAATCATATATATGGGCTTTTTCGCCAGTAAAGCACAGAGGGAATGTTCAAACTGTAGCGGTCCATAGAGGTCAACAAAGAATGACCCGCCAACCTGAATAATGAGATCGTACTGCCGCAATTTTTCGCTAAAATCCTGAAGGTATTTCGGCACCGGAAGCATTTTGTGCCACCCTTTACCACTGATATGCGACATCATGATTTTTGGCATCAGCCGGCGTTTAATTTTATCAGCCAGGCCGTTTTTTCCTTTTTTTAACGCCAGAAAAAGGTCGTCGGGAATAACAGACTGCCCGAGCAGATAGCTCGAAATGACAGGATAACGACTGATTACCTCAATCTGCAGATCGCTTTGGGCATGCATGAGCGAATCAATAAGGCCGCGCAAGATAGCACCATCACCACGGTTGCCACAGGTGTGGTTACCGACTAATAAAATCTTCATAAACACTCCAGAAAATTGCCATGCCGCAGATAAGAAAAAACAATAACTAACTAATTAATAATATTTTTTAAAAAGCCGGTTTATATCGAAAACTAAAATACACCCTGCAAAACTGTCAAATATTGAGCGGGGAAAGCCCCCACCTGTCCTATTTTTTTATCGCAAAATAGGGAACCGCCACCTGCTGGCCGTTAATCACCATTGAGACAAACCCCTGCGCCTGCGAGGTGTCTACCTCGCAGGGTTTCAGCAATCGGGATTGCACCAGCAAATCACCCTGCTCATTGGCACCTATCCCGGCTTTACCATTGTGCAATGTAAATCGTTGTACCAGACGATGGCTGTTCGCGCCGGAAGGCGACTGGGCCTCCTGCATTTTGCTATCGAAACGTGCGCACCTACCGGTTGTAAACCGATCTTTTGCCGTCGATTTCATCAGCACGCCAGCAGACGCCAGCCATCCCGCTAACTTGACGTAAACACGCGTGTCGGTGTCATAGGGTGTCTCAATCATCACGTCCACCACCGGGCTTGCGCCCTCTGCATGCCAGCTTCCTTCAGCACGGTGCGCCTTGCGCTGCAGATTAATGATGGCTTTGCCGCCCGTCGTGTTGCCGTCTACCACCTTTTGCAATACCGCCCGATAGGTACCATTACTGAATGCCGCCTGACCAAAAATTTCAATTTCCCAGCTGTCGCCGACATCCGGTGTGAAAATATTGCCCAGTTCGTACCACTTCTCCTGGTTGGTGTTGTTGATTATGCGGAAACGTGAAGTCAGGTAGTTGTACTTCATGCTGCCATCAACGGCGACGCCATAAGATTCAACGCGGGTTGAACCCTGTTCATAGGCCGAAAGCCATGCGCCTTCAGCAGAGGAGTTATCAATCCAGCTACCTGCCTGCAGGTTGGTCTGGCGTATGTTCAAACGTGAATTGTGTGCAATGAGCGGGTTTTTGCAGGTTTCGATACTCAGCGCATCGATAATCCATTGCCCGTTGGAGATGTTGCCAGGATTTTCGGAATGCTCAATCCAGCCATTGTGAATAATTGACTGGCTGCAGCGATCAAGATTGAGCACCATACCTTTTGTACAGTATTGCGCATTGAAGTTGGAAAGCTCGATGGCCGTACTGTGATCCCACTTACCCTGCTTTTGTCCCGACCAGATGGCCTTGATCACATCGCCGGTACATTTACTGGCGTACCACTGGTCAATCTTACAGTCCAGGGTGTCCACCAGATTGAGCGACGTGCCGCCCAGGTTTTCAAAACGCAGGCAGGCACCACGGAAAAACTGCCCACCTGAGCATTTGTTATTGAAAAATCCCTGGCTATTGGGCTTTTTATCCGTGCGACCATTAACGATTAAATTACTGATTTCCACCCAGCGGGAATTAACCCGAAAAATAAACTCAGACTCACCGTCAGAAATAATCGTGGTGGCAGGGAAATAGCCGAAGTTGACCATGGCACCGGAAACCCGGAAAAAACGGCTGTTTTCAGCAGAAAAATCGCACCCCTTAACCAGAAATGTGCCGGCCGGAAACTGCACACAGATCGGCTGGTTGGCTTTCACCGACCAGTTGTACATTGCCTTGATTGCCGGTGAAGTGTCGGTTTTTCCGTCATCCCTGGCACCAAAATCAAACAGCGTCAGACGATTAAAATCATGGACAACCCGCCGCCAGTGGAACCCTGCACCGGCAAAGTTGACCCCACCATCATCCGTGGCATCGCTCAGACTGCCGACGAACTCCCCGCCGCCGACTTCAAGACCTTCATGCCAGCTGCTGAGTTTGACTTTAGCGCCTTCAAACAAGGGACGCGTATTACGTAGTTCATTAACTGAAGCGATTTCGCCGATGAGCTGGTAGCCCGCAGGCTGTGACAAACGCTGACTGAAATTTGCCGCATCGGGTTTGCTGACATCAGGGATATTAAAAATCACGCTGCCCGCATCGTCCACCACCGCCATAGAATGGGCAGGATTTGCAATCAATGCCGCGTTATCAGCAATGAAATGCCGGAAATCACCTTTATTAAGAGTAACCGGTTGCTCAATTTTTAACAGCTTGCCGCTGGCATTTCGCAAAAACAAATCAGCCAGGTTGCCCGGTTGAGTCGGGTCTGTGCCCACTTTACCAATGTAAAGTTTCCCACTGAAGTTTTGCCAGAAACGTTCCGGCATAGCATAGACCGTTTCAGGTGTCAGGATGGGAACATCCTCTTTAGGGATATCATCCGCATTAACGTCGGTCAGATTGACAGAAACGTCTTTTTTTGCAGCCTGGCTGGAAAACGAACTCACAGAAAGGGCTGCAAGAATTGATGAGAACCCGGTAATTAATTCTCTTCTTTTCATTGATGTAATCCCATAGTAGTCATAGGCCGATAGGTGTTAATATGATTTCCATAGGCAACTCCCATCCTGATTAAGGCATGCACTGCTTTATTCACCGACTCCCCTTCTGACGAGTGTCTGCCGGTAGAAATAAGCCTGTCTTATTGCATCACCAATAATTAATCAGGGGAATGGCTGATAAACTAAACAAGTGACAACCACGACGCTTTAATAACCTTTCCATCAAATTTCAGTGAGGTCGTTCTGGTCTTCTCGCTCATTGCGAAGAACAATTCATCGTTGTTGGCAAGCTGATTCATTTTTTCTATAAATCCGAGCCGGTCGTTCATAGCAATCAAAAAACCGTCTTGGTTATTGTTGATAATTTCCTGTGGCCCGGTAGGGCAATCATAGGCAATAACCGGCAAAGACCAGGATTTTGCTTCCAGCAGTACCAAAGGCAACCCCTCATACCGCGAAGTCATTAAAGCCATATCGCTGTCGCGGTAATAATCATTGATATTGGCAACCTTCCCCACAAAGAAAATGCTGTCACTGATATTCAGCGATGATGCTTTAGCGATCAATTCGGTTTTGAGTTCACCGTCACCCGCAATAACCAGTTTCCATTGAGGCTGATTTGCTATAAAGTCCTGCCAGAGTTCCAGCAACAGATCGAATCCTTTTTGAAAATCAAGACGACCCACTGCCAGCGCCTGATATTTGCGTTCCGTACGCTGGAAATTCTTATACACCACCGGGTTAGGAATAGTTTTTGCCGCAATGCCCCACTGCGTTAAGACTTTTTCGTCTTTATCAGTAAGGACAATAACCCGGTCGTAATAGCGCAGGAAAAAATATTTGAGAAGTTTAATCGATTTACTGAAGGAATTAATTGCAATGTGTTCACAGGCATAGGTTTTAGCTTTTTTCTTCTTACACGATAGCAGGCTATAAAACGCAAACATCACGCTGAGACGCCCCATGCTGATAAGAAAAACCGCATCAAAGCCCTGCTGATTAATACGCTGCACAGCGCTTCTTATTGGATTTTTCTCACCGTCAAAGCTGATAATGTCTTTTACCTTTTCAAAAGGGTAAAAAGGCTGGCCAGAACCCTCTAACGAATAAATCGTCACCTCGTGTTCATCACCAAAACATTCAGACATGAAGTTGCAAATATTTTCAGTTCCAGCGTAGGAGTATGCATCTTTAATCACCAGTACTATTTTTTTCATCGCGGATCCAACACCTCAGTCGCTTCAATGTTAAAACTTGCCTGTTATTGTGCTCTTCACACCTTCAGGGCAGGTAAGGCGTTTTTTATTGCAAGAATGGACGTTTCAGACCCACAGATTATCTGTGCTTCAACGTGAACAAAACCCCATTAACCATGTACCAGACATAATAGTAATACACTTTTAGCGGATTGTTTTTATAGATAAATCTTAATAAATCAAGATGCCATTTTGCGGCCTTATTCTTATTACGTGAGAGTGAGTCACCCAGCTCATAATATTTGACCAGATTACACTCAATCACTCTCGCCTGCTTATACTGTTCGAACAACTCATAGAGAAATAAAAAATCTTCATGGCCTTTTTTTCTGAAAAAAACATTGTGGGATGGGCGGCGGTAGCATACTGAAGAGAAGCAGACGCGAAACTGCTTTTTCACGAAACTGTCTTTCATCAGATAAGCTTTATTCCAGATCACGTCGTAGGATTTGGTCCGCGAATGGTAGCGATAATGAGAAATAACCAGATCGTCGCCAGCGGCCAGCGCCTGGACCTGAAGCATAAGCTTGTCTTTTTCCCACTCATCATCGCTGTCGAGGAAAGCAATAATTTCCTCGCTGGCGGCTTTTAAACCAACATTTCTCGTTTCCGCCGCACCAAGATTGACTTCATTATTAAAAATAGTGATGCGCGGGTCTCGACAATGCTCCTGAACAAATGCCAGGGAATCATCGGTTGATTTATCGTTAATCAGGTATATATGCCAGTCCGTCCAGCTTTGATCGAGTACCGACTGTACCGCGCGCAACACGGTTTGACGCGCATTGTACATAGGAATGACAATGCCAACTGTGCCGATTTGAGTCTTCATCTGAGATCCTGCATGTCTGTCATAAAATGGTGTAACGTAAAAAGGCCAGAACAATCTGGCCTGTTAATCAGAAGATTTTAAAGAGCGGAGAAATGCTGTAACCGTCCACTGACTGAACCGACAGTATAGTGTTATAAGCCAGGTAATAGGTTGTCATACCTGCCAGAAGCAGAAAGTTGAGGATGGGATTTCTTATCCGCATCATCAAGAACGCCAGCAATAGCGGCTCCGTATGTAAGAACAGATTTCCTACCCTGCCCCCCAGAATTGAGAAGTCAGAAAAGATAATACGGATGGCAGCGCCAGCTGAATAAGCGATCAGCAACATGTAAACCAGCCGATCTTTTGCCTCAATAACAGGCTTGCGGAAATAAACCAGCGTAAAGAAAATGATAAAGGCGATATTTTTAAAGTTTGCCAGACTGAATACCGGTAGCGCAGTATCAAATTCGGTGCCGCTGTAAGCCATCGCACGATCACCGAGATTGGGTACAACGCCCAGCGAGTCGAGAAACAGTTTTTGCCCTCCCACCAGCCCTAAAGGAATCGCGGCGAACACCATCATGATGCCAAAGTATTTTCGCTCTTTGATAAACAGAAACGGCACCACTACCACGGTCACAAAACCGGTTGACTGTGACTGAGAGCTTAACAGCAAAAATATAAACGCCAGAAAATAACGGCGTCCTGCTGCCGTGCAAATTGCTGCTACCGCAAATGCGCTGGACAGGCCAAAGCGGATCTGGTTCATATCCTTGTTAATAAACAGGTGCGCGGAGTAGAGGCAGAGTGAACACAGAATTAACGGTGAGTATTTCTTAAATATCCATGCATTGGTGGTGACGGAAACAAACGCAATGAACAACAAAAAAAAGTAGCTTTCATGTGTAAACCAGCTCAATACCCAGGCCAGCAACATAAATACGTTTTCGTAACGATAAACGTCCACCACCTCAGAAAAACCACTCATGCTGGTTTGTCTGGAAAAATCATGGAAGAAGCCCAGATATTGCCAGTCGTCTATCCCCGAATTCGGCCCCCGCATACCTGCCAGCAGAATCAGTACAACGGTTCCGATAAAAAAGAAATAGGTGACGATAGTTTTCGTTTTGGGCTGTGATAACTGGTCGATCGTAGCCAGTTCAAAAAAACAAAAAACAAGCAGTGTGTAGCTTATTATCCAGTATATAGCCATTCTTTTCCCCAATAAAGTCAGTGCATTGCCAACAGCACCAACGCTATTTCCCGCCTAAGCGCTCTCTGATCTTATCCTTGAGACGATTGATAAAATAGGTGCGATTATATTTATTTGTTAAGAAGAAATAGCGTACAAAACTGAGGCTGGCCTGGAAAGATTTGCCATCCATCTTGTATCGTAGCGGAAGTTTATACGCCTTATAGGTATGAATATCCCGTTGCGTCAGCCAGGGCTTCATATTATCCAGCCAAAAATAGGAATATTTCACGGACTCGCCTTTCTGCCTGGAGCCGAATTGCGTAATAAGATGATAATTCGCCAGCGGCTTATCAATCATCACAAACTCATAGCCCTTTTTGTCAGCACGGATACAGAAGTCATAATCCTGATGGCGGATATATTTGGGGTCGAACTGAATATCCAACGCATATTCGCGTTTTAATACGATAGTGCTGGTCTGGATAAAGCCATAGCAGCCGAACAAGTATTCAGCCACCGTCTCGTTTTTTGAGACGGGCTGCATCGGCATAACCTTCAGAAACTGCCCATCCTGAATAATATTGACCTGACTGTAAATAATGGTTTTCTGTCTACCCTGCGCTTCCAGCTTAGTAATCGTCTTCAGCGACTCCTTCAGCTTATCTTCATGCCATTCATCATCCGCATCGAGAAAGCAGATGTAATCTCCACTCGCCAGTTCGACGCCCTTATTACGGGCAGCAGAGCCAAACAATTTTTCCTGCGAAAGAACCAGTTGAATTTTAAGCTGGCTGTATTTCTCTGCCTTAACGACGGCGACAAGTTTCTCTGCATCAGAAGATTTATCATCAATAATGATGACTTCGAAATTGTGGTATGTCTGCGCAGCCACACAGTCCAGCGTGGTTACAATCGATTCAGCCGCATTATAAGCCGGGATAACAATCGAGAAGAAAATATCCTTCATTCTCACGTACCTTTTTTACGTCCACACCAAGCTGCCAGGAAAACTGACAATTTAAACAGCAACAGGAGCCGTTCATCATCGGAAGAAAGGCTCCTCTTTGTCACTTAACTTTTTGCATCCTGCTTGTAGCTGTAATCATAATAATCATAGCCATAGCTGAACACGTTAACAGCCTTGCGCACCACGGCGTTGAGAATAACACCTTTGATTTCAATACCGTTCTGCATAAAGCGGCGATAGCTGAATTCAACCTCTTTCAGGGTGTTGGTTTCGAAACGCACCACCATCAGTGATGTTCCGACCAGCTTACCAATTATCGACGCATCGGTGACTGCAAGGATGGGCGGCGTATCGATCAATACCAGATCGTAATTGGTACTTGCCCAGTGCAATAGCTCATTCATGCGGCTGTGCATTAACAGCTCTGAAGGATTCGGTGGCACCTGACCGCGTGGAATAAAGTCAAAACAATACGCACCCCTTTGAATCATATTCTCACCTAATGCGGCCTTGCCTGACAGAACATCAGAGAGGCCGATCTTGTTAGATGCACCTAACAATTCATGGGTGTAACCCCGGCGCATATCAGCATCAATTAGCAACACTTTCTGATTGGCTTTCCCTACCAGGGCCGCAAGGTTGGAACAGATAAACGTTTTACCGATGCCAGGACTGGCCCCCGTAATCATCAGGATATTGTTTTTAGCTTCCATCATGGCGAAGTGCAGGCTGGTACGCAGGTTGCGGATAGCTTCAATGGAAATATCGGCAGGATTGCCTAACGCCAACAGCGAATTGGCGGGATCAGTTTTGCTGTGCGCCCCGCGCCGCGCAATAACTTCGCTGTCGTGTTTACGCTGCCAGTCGGACAGCGGCACACTGGCATAGACATTGATGCCGCGCTCCTCAAGCTCATCCGGGCGCTCAATACCGTGGTGGAATAAGGCTTTAACCAGAGTGATGCCAACGGAAACCACCATACCCAGAATCATACTCGCCAGTATCACCAGCAGTTGCTTCGGTGCAACCGGGGTAGCCGCCGTTTCAGCCGGATCAACAATGCGCACATCGCCCACAGTGCTGGCTTTGCTGATATCCAGCTCCTGTTGACGATTCAACAGTTGCATATAGATTTCCTGGCCAGACTGTACATCGCGGGTAAGTCGTACGATCTCTTGCTGAATTTGCGGCATCTGTCCAATTTTCTTGTTCAGACTCTTTTGTTGATCTTCCAGGGTATGGCGTTTTTCCAACAGTGTGCGATAGGTAGGATGGTCTTTGGTAAAGAGCTGAGAAACTTCAGCCTCACGGAAGGTCAGCTCGTTTAACTGAGTCTGTATATTAACGGAAGAATCGAGCGCCGATTTGGCTTCCAGAGACATATCCACCGAGTCATTCTGACGACGGAACGTATTGAGTTTATCTTCCGCATCATCCAGTTTCGCGCGAACGCTTGGCAGCTGGGTTTTCAGAAACTCAAGGCTTTTCTGCGCTTCAGCAGATTTGCGTTCGATATTCTGATCAACATAGTTGGTAACAATCTGGTTAAGCACCTTGCTAATCTGAACAGGGTCTTCACCCAGATATTCCAGTCCGAGAACGCCCGTATCCTTGCCTTTATCCTCAACGGTCAGGTTGTTGGTGACCATACTGATAGCCTGCAAATCAGTCAGTTTGGTTACGGTGAACTGAGTTCCTGGTTTGACCGCCTCAATGCTGTTAACCTTCATCGTAACGCCAGCGTGGTTTTCAAGCTGCCCTACTTTTCCTTTAAACAGCGTACTGCCATCTTTACTGACGACGTAGCTGTCTGCACCAGTTACCTCAAGAGAAAGCTCCGGGTTTTCCCAGTCCTGGGGTATCGCAAGCTGGGTAACTATCAGCTGACCCGGCTTATTGCCTGATAAGAGTGAAAAGCCTTTACCAATCACCGGAAAATAATTCTGCTGGACAAAGGCATCCAGCCCCAGGTCTTTAACGGTTTTGCCAATCACCATGCGTGAAGTCACAATCTCCACTTCAGTCGCTGACATCGGCTGCGCATTCGGCATTAACGACTGCAAATCGTTCAGAACGGCGTTCACATTCTTGTTTTCAATCTGAACCATCGCATCCGCACTGTAAATTGGCGTGGCAAACAGACTGTACAACGTGCCGAGCAGCATAAATAAAGCCGTAACGGCAACAATTATCCAGCGATGATCAACAAGCTGTCCCACAATGTGCGTCAGATCCCACCCGGTGGATTCCTCTTGCGACGCTGACGATGCCTTACTTTTAATATTCATGGATAATCCCAACTATCGGCTTAATGCGTTGACCCATTTCTGGGCAGCGTTTTCAAGTAATGCGTACACGGCTTCATAGGCATCGCGGCTTTTCTTATAGGGATCCGCTATTTCCTTTTGATTAAGCCAGTGGCCAAATAACATTGTCTTGCCGCGTACGGATGGATTAATGCGATTGACCAGATCAATATGTTTTTTTTCCATTACCAGCAGCAGATCGTAGTCACGACACATTGCCGAGGTCAGCTGGCGGGCTACGTGGCCCTCCAGTGAAACACCGTGCTCGCTGGCAACGCTGCTGGCGGTATCATCTGCCGCATGATCGACAATGGCATATAGCCCTGCTGATGCAACCTTGATATACGGTAACGCCGCTTTCAGCATTTTTTCCCCCGTAGGGGAACGACAGATATTGCCAATGCAAACCACCAGAATTGAATTAATCATCAGCTTCTCCAGTGGTTACCAGTTGTGAATAATTTGCGCATTCTCGCTGGCGTTATAAATACCAGCGATGGTGGGAACGAGCTGAGAAAGAACACGGTTCCAACGCGACAACGGCGTCGCCGTCACGTAAACAATGTCATAAGGCTGCAGCTGGAATTCAGAACCCATCACCATGGCAGACGCATCTTTAACATTCAGTTGATAGATATTGGCAATTTTGCTGCGGTTAGCCCCTTTCACCGGACGAATGACAAATACGCCCGTCGCATCCGCAGCAGTCTGAGCCATTCCCTGCGCATTACCCAAGGCTTCCGCAAGCGTCATGCCGCTGCGGTCCATTTTCAAGGTGGCAGGCTGTTTCACTTCACCCATCACAAAAACTTTCAAATCGTCGTTGCGCGGAACGTAGAGGATATCGCCAGGATAAAGCAGATGGTTTTGCGACAGGTCGCCATTTTGCATTAAAGCCTGCAGTGAAATCGGCATTTCGTTACCGTTGTGGGTCAGCACCACATTGCGCCAGTCAGCCGTTGCCGTTAAACCCCCTGCAGCATTGATGGCATCAAGAAGAGTAAGCGGAACGTTGGTGATAGGCTGCTGCCCAGAGGTAGTAACCTCACCGGTAACATAGGCTTTTTGTGACTTAAATGAGGCAACACTTACGTCTACCTGGGGGCTTTCAATATATTGCGCCAGGCGGGAAGCGATTTCGCTGCGGATTTCCTGCACGGTGCGGCCTGCAACCACTACGCGTCCAATATAGGGATAGAAAATACTGCCATCAGAATGTACCCAATTACCCGTATCACTGGCGCTACGATACTGTCCCGCTGGCGTGGTTAATTCAGGATGATCCCAGACGGTCACCGTCAGTACATCGCCCACGCCGATACGGTATTCATAGCGCTGTAGTGCATTTTGCAACTCGGGATTAGGCTTTGCTACAATCGGCCTGGATCGCAGTTGCTCAACCAGCGCTGGGGTTAACGGAAAAACGTTAACGTATTTATCAATATCAAAATCGCTATCCTGCTGTTTGATGACATCCTTTCCGCTGGTGGAAAGCGTCGAACCGGGCACAACTGTGCATCCGGAAAGAAGGGTAGCTGTAATAAATAAAGGAAGCACTTTCGTTTTGATTGTAATCATCTATCTCATCGCTATCAGTAATTTGATTGATAGTGGCGAATCCGCCGCAGTGTAGCGTCATGCAAAAGTAATAAGGTCAATCTTCCGATCAGGCACTCATACTAACTATCGTTATCATATATCCCCTCTTACTTTTTTTGCCTTGCCGGTCCGATTATCGCCAACGCCCGACATACATCGAAGGGTTTCCGGATGCAATGGAAAGTATGATAACTGCCCAATCGCATAGCGGTGACTGTTCTGGCGGCAGTCACCCAAGAAACAACCCATTTCAATACGCGCCATCCCTCTTCAGAACAACACCGATGGTTTTGAACAAAATGGCGATATCATTCCACAGCGACCAGTTTTTTACGTACCACGAATCGAAGTACACACGCGTTTCGTAATCCACGTCATTGCGACCACTCACCTGCCATAAGCCCGTCATTCCCGGTTTCGCCATATAGTAATAATCGACATCACCCGCATAGCGCTCCAGTTCATCTTCAATAACTGGGCGGGGGCCCACGAGGCTCATTTCTCCGCGAACCACATTCCACAGCTGAGGCAATTCATCAAGGCTGGTTTTACGAATGAAATGTCCGACACGGGTTATGCGCGGATCGTTCTTAAGCTTAAAGTCTTTGTCCCATTCTGCACGCGCCACAGGGTCCGTACGGAGCACTTCTTCCAAAACCTCTTTGGAATTCACCACCATCGAGCGAAACTTCAGGCATTTGAATTTACGCCCGTTCAGCCCTACCCGTTCATGACCATAGATCGGACTACCACCATCGCGCGATACAAGGAAAATAAGGACGGCCAGCGCAGGCATAAGTGCAATCATGATGCTCATAGCGCCAACAATATCGAAGGCTCTTTTGAGAAAACGCGAGGTACGTTTGGCAAGGTTGTTACTGACCCGTAAAATCATCACCTCATGGCTAAAAATATAAGCCATATCCGTGCCATATAAAGGAACACCACGCAAAGAAGGTATAACGGACACAGCACGACAGTCATGCTTTGCCAGATTTTTTAACCACAGGTCTCGATACTGCCTTTGCTCGAATTCAACTGCCACAATTAATTGCGTATCAACGTCGACCAGCTCCCATAGCGCTGCCTCGGTGCGAATGACGGGAGTGGAGAATAATTCCAGCGCGGATGTCGCCCCATCAACGTCATAAAATGCCACCACGTCAAAACCCATCATTTCTTCGCTTTGCAACGCCATCCACGCCTCTTCGGCATTTTTACCACTGCCGATAATAATTGACTGGCGCTTCCACAGGTTATAGCGATTAAGTGTGCGTTTTACCACAGCACGTCCTGATGGAATAAAGATCAGCGCCAGTAGCCAGGTTAGTACCCAGATCCAGCGAGACAGTTCCCATTCTGAGAGCGCAGTGATGGAAAGATCGATAACAGAAAAAATCAGCACACTTCTGAAAATTTCTTTCAGCTCAAACCAGAAAGGCTTGCGATAGGTATAGTGGCGCAGGCGAACCCAGAACCATCCGACACAAATTAACGAAAGAATAATATGAGTAATAATCGTAAGGCGGAGATCTTGCGCAGTATATTCGTTGAGCAAATGACCGGGTAACGCATTCATCAACCAGATAGCAATAAATAATGAGGCGTTGAAGGAAAAGAGATCAGAGAGGGATAAAGACAATCTAATCAACAATCCTTTTGAGGTAAATTTTATGTTACTCATAGTTAACTCGTGATTTTTATTTAATAGCCTGTGAATAATTACTTCCCTTGGCAGGAAGTAATTATCCGTTTACTACACTCAATCACTATCCAGCCATTTTTAGTACCAAAAAAATATTTTCATTTCGCGTGAGTAAAACAGAGTTATTAGTTAAACATAATGTTATCTGGATCAAAAATCTGAAACTGTGGTGATGTAAAACTTATCAACACTGGTATTGTTGTTTCTTCGGGACACGCTACCGCTCTTGACTTGCAGCTGCCAATGAGCTTTATCCACTTAACGTCTGCTTCGGCACGGCTACGCATTTACCGCCTTCACAATTTATTACCTGGTTAAATACTTATCACACTCTCACCAAACTGAACCCCGAGAATGTCGTTAACTAACACGTTGCTATACTAGTTATTACTGGCCTGTTTACAAGCATCCTCCTCTTTTCATATGCCTTTTAGGATTAAGACTACCTCCTGTCTCAAAATCAGCATTACCTGCTCTCATTACTACCCTGATAAAATACAAGAATAACCCCGAATGAAAATAAGATTTTTCCTGTTGAATTTAATTTTATCCTTTAAGCATTGCCGGGAGTATTTCGGTCATTTGCACAAATGCCCCTGAAAAAATCCGATCAAATCCTCGAGCAATCTTTCAGATAATTTTAAGACGAAAGTTTATAAGTAATAACCTGAATCGCGCAGCTGACTATTGGGTCGTGACGCATATTTATTGATAATGATGAAGAGTAAGATACCAACCGATGATCTTATCGTGCATTTCCCCTGACTTCGAAAAGCAAATTGTTCTGCGGGTCAGTCGTTTGATATGTGTGCGAAGATTAAGATTATGTCGTTCTGTCCGTTGGGTATATTTCTTGCTCACCACGTGGCCTGTTGCACTTAACAGAACTTTATAAACCGGCCACGCANNNNNNNNNNNNNNNNNNNNNNNNNNNNNNNNNNNNNNNNNNNNNNNNNNNNNNNNNNNNNNNNNNNNNNNNNNNNNNNNNNNNNNNNNNNNNNNNNNNNNNNNNNNNNNNNNNNNNNNNNNNNNNNNNNNNNNNNNNNNNNNNNNNNNNNNNNNNNNNNNNNNNNNNNNNNNNNNNNNNNNNNNNNNNNNNNNNNNNNNNNNNNNNNNNNNNNNNNNNNNNNNNNNNNNNNNNNNNNNNNNNNNNNNNNNNNNNNNNNNNNNNNNNNNNNNNNNNNNNNNNNNNNNNNNNNNNNNNNNNNNNNNNNNNNNNNNNNNNNNNNNNNNNNNNNNNNNNNNNNNNNNNNNNNNNNNNNNNNNNNNNNNNNNNNNNNNNNNNNNNNNNNNNNNNNNNNNNNNNNNNNNNNNNNNNNNNNNNNNNNNNNNNNNNNNNNNGGCGTCCTCCTCCTGTTTGTTAAATAATATCCGCTTAACTACTATCAAAATAATTTTAATCTCCACACAACAGACGTTGCACTACCAGCATCTGGATAGCCCTACGCTCATTCGTCATCCGTTGGTTTTCCCGGAGCAGCTTACTCTGCTGCAGGCCCTTGAGCTGTTTCGTTCGGCCCGGACGCATTTTGCTTTTGTCATTGATGAGTTTGGTTCAGTTGAAGGCGTCGTGACATTAAGTGATGTAATGGAAACCATTGTGGGTAATTTACCCCATGAGGGGGAAAGGCTCGATCCTCGTTATGACATACAACAAAATGCCGATGGCAACTGGACGGCAAACGGTCATATGCCGCTGGAAGATCTGGTGACCTACCTGCCTCTTGAGGAAAAGAGAATATCAAACGCTTGCTGGATTGCTCATGGAACATATGCAGCAGCTGCCCGGAGAAGCAGAATAGATGCAGAAAGTTCAAATCGTTCCACCTTGTGCTGAATAAGCCTGTCACCCGGGCAGAGTTGACCACAGGGCTTTTGCAGCACTGAAGGTAGCTTAACCAGCAGGCTGATTTCGGTCTGACCAGGCTTTGAGGCGTTTTTTTGCTTCATCGAGCAGTTGCTGCCGCAACACCTGATCAATTAGCAATGAATAGTTCAATGCAGACCAGGGACCATAGATACGAAGCGGTATCGGCGTTTGTTGTAGCCTGCTGACCAGTTCCATGTCTCCCTGCCAGCCCTGCGTCATGGTGATGCCAAAGGTAAGATCGGCCTGCTGAGTACTGATATTGACACTTCCTTTTCCGCTGTAATTGAGCATGGACGTTTGCCCCTGCATATCACCAAACGCCAGCAGACCATTATTCAGCGCCACGCTCGCGGTAATATGTTGCAGATTACTGCTCGCCTCAATACTGTCAGGCCCACGGACACGGTTACTTCCCCGCTCCACCGCACGCTGAATCATCTGCTGGAAGTTCAGGCCATTCATCTGCGCGTTATCCAGAGTGACTTCCGTCGTCCCCTTCCAGGCACGCCTGAAAGCAGGCACGCTCAGTCCATTGCCATTGAAATCACCTGTGAGCGAGATATCACCGGTCACTGAAGGTGGTAAATCAAAGGCTTTCAGCAGAGGTTCAACCGCCATTTTTTGCAACACGGGGCGCAAGGCGACTTTCGTCTGCGGATTCCGCATATCCACTGTTCCCGGTAAAGAGAAGCTACCCGAACCAATATTGCCATTTAACGTTGCTAATTGTACCAGGCCATTTTTACTGCTGGCGTTGAGCGTCACCCTGTCCAGATCCATGCCACGCCAGCGCATTTTATCGACGTTGAGGTTAAGCATCCCGTCCAGGGCATTCAGCAATGTGTTGCCGTTGCCCTCGCCTTCAGTTTGAGAAATAACCGGTGCAGGACCCGCACGCTGGGCTTCCAGGCCCTGGACATTGCTGCCCGCGCTGCTTTTGAGCCCCAGCAGTGAATCCATATTAAGTAGTGGTGAATGCAATGTGACCGCGATCTGCGGACGACGGCCAAGCGTACCGCTAACCGTACCATCAAGCTGGCTGTCGTTAGCGTTCAGGGCAATATTTTGCAGTTTGAAAGATTGCTTATCAGCAAGCCAGGTGGCCTGCATTTTTGCCTGGCCCTGCAAGCCCTCTTTCGGCAAATCCGCGCCGGTAAGTTGATAATTCAGCTGATTGACCGTGGCGGTTATAAGGTCGGGGGACTGACTCAGATTCATCTCTGCACTGAGGTTCAATAACAGCTCACGCTGATCGCGGTTGATACGGCTGGTCAGTTCAATGTTCGCCAGACGCTGAGGATTCTGAGAAAGCCTGAGGTTAAAATCGCGCACATTTATTTGCTCACCATTACTTTGCTGCCATATGAGCAGGCTGTCATCCACACGCAGTTGTCCGATATCAAACCTCCAGTCCTGACAGATCTCCGCAGGCGACGTATTAGAGGGCTCTACTGGCGCATCCACGGGCCGCTGGCTGTCACTTTCAGGGGTAAGACGCACTACCGCCCCCTTTAACATAACCTGTTTTACGGCAAGCTGATGGGACAGTAGCGGCAGCAGCTTAATATCAAGGCGCATATTGCTGGCACTCACTATCGGCTGCTGTGCGCCGGGCGCGGTCAGCGTCATCTGACCGGAAAGAATGCTCAATTGCGGCCAGACATGCCAACGAAGATTGCCATTCAGCGCCAGATGGTAGCCACTGCGCTGTTCCACCTGCTGGACCATATAATCGCGAAACTCATTGGGGTTAACCAACAGCACCAGCGACGTCATACCCGCCACAACGACCACCAAAAAAATGGCCAGCGTGGTAATAAATCTTCTCATGCCTTGTCCTCGCGCCATACTCAGATTCCGGCGCTCGTCCGGCCAGAAATGAGTTCAGGCTCTCCTAGTCTTTATCGATACGACTGGCGTCAGCGCCCTGCTGCCCCTTGTACTTAGCATCCTGCCGACGATTATAAGGCCGCGCGGCAGGGCCGGAAAGCGACTCAAAGCTCAGTGCGCCAATCAGCATTCCCGGCCGCAGCGCCAGCGGCAGCTTACCTGAATTATAAAACTCCAGAACAATGCGCCCCTGCCAGCCGGGATCAATACGGTGGGCGGTAACATGAACCATCAACCCCAGACGCGCGAGCGAAGAACGGCCGTCCAGCCAGCCCACCAGATTATCGGGCAGCGTCACTGATTCTAAGGTCACGGCCAGCGCCAGCTCGCCCGGATGCAGGAAAAATGCGTCGCTTTCAGAGAGAACAATTTCGTCGCTCATCACGCGATCAAGTGCCGCACTCACTTCCGTCTTTGGACCGCTTAAATCGATGTACGCCGCGGTGTGCCCGCGAAATGTTCTGAACAGATTGCCCAGCCGCACATCCACCGTTGCCCCGTTTATACGCTCTGAAGGGGGGCGAGGTGTAATCTCAAGTTGCCCGTTGTCAAGCCAGGTTTCAATATCACGATCGCATAATCTCATCGGAAACGACTCCCTAAAAGTCAAAATGAACTGTACTGGCTAGAACCCCGACGCATCCCGCACGGGGCACTGCAAATCAACAGTAGTTGCAGTTAAGACCAGCGTATTATTCAAAAAACTGATTGATCTTCGCTTTCAGAATGTCTATCGCGATGCGGTTTTTTTCCCCGCGAGGCACAATAATGTCGGCATACTGTTTAGAAGGTTCAATAAACTGCAGGAACATCGGCCGGACCGTCTTCTGGTACTGTGCCATCACAGAATCCATTGAGCGTCCTCGCTCATTGACATCACGTCTCATACGTCGCAGCAGACAAATATCCAGCGGCGCATCGACAAAAATAGAAAAATTCATCTCCTGCCGCAATCGTGCGTCAGTAAGCAACAAAATGCCTTCCAGAATAATCACTTTTTTTGGCGGCAGCCTTATGATCTGCGCGGTACGGGTATGCTCGACATAACTGTATACCGGCAGCTCAATTGCCTGGCCCGCTTTCAGCACCTGCAGGTGTGCCAGCAGCAAATGGTGGTCCATTGCACTTGGGTGGTCGTAGTTAGTTTTAACCCGTTCTTCCATGGTCAGGTTGCTTTGATCTTTGTAATACGCATCCTCAGGAATAACGCCAATATTTTCGTCACCCACGCGCTCGCGAACTTCACGATAAAGCGTACTGGCTATAAGACTTTTTCCTGAGGCAGAAGCGCCAGCAATACCTACAATGACGCACTGATGCGACTTATCTGTCATAAATTAGAGGCCTGGTTACAGATTATCTGAGACAAAGGGAGGATCAATTCGCGCGCAATTATAAGGATTCGGGAGGGGTGATGCCAGCTAAAATACCGTCTGAAGCTTTTCAGACTTTCCCGTTATACCTTTAATCGATTGTCTTTTAAACTGTTCAGAATACAATTCGCTTCGTATTTCTAACCTGACAGAAGGATACACGGTGCCTGAGCCTGCTTTGCATATTCTGACCTACTTTGGCGACAGCATGTTGCTTATTCCTACCGCAGTAATTATGGCTTTTTTGATTGGCTGGAAAAACAGCGCTCGTCGTGCGTCTGTCTGGTGGGTCCTGACATTTTGCTCGGCAGGGGCAATTGTCAGCCTGTCGAAAATCGCCTTCTTAGGGTTTGGCATGGGCAGTGCGCGGTTTAATTTTACTGGGTTTAGCGGACACAGCACGATGTCTGCCACGCTCTGGCCGGTAATGTTGTGGCTGCTGACAGGGCACCTGGCACGCGCGTGGCGTATCTTCGCCGTGGGGGTAGGTTATGTGCTCCCATTGATGGTTGGCCTGTCACGGCTGATGCTCAACTATCATTCAGAAAGCGAGGTAATCAGTGGCCTGATCCTTGGATTCATACTCAGTACCACTTTTTTAATCAGTCAACGGCGTACCAGGTTACAGGGCTTTTCCGCACTGCAACTCTGCGTAGCCCTGATGGTCCCTCTGCTGCTCGGCCATGGGCGCATTGCCACTACCCAGCAATTCCTGCAACGTCTCTCCGTGAAGATTGCAGGCATCGATCACGCGTGGACCCGGGATGAATTATTGAAACTTCGGCAGGCTTCTTCCATTAAATAACCACGCCATTTACTACTGCCAAATAAACATGAATGTTGAATTACCATAAGCATTCCCGGTCGGTTATGTTAGCCTCCCCGGGGATTAAACATTGCCCTGACGTAACTGCTGCCCTGCCGGGTTTGTGAATGACGACCGAGACCCTGTTGCCCCCTAGCCGTTCAGATTCCGGGGTTGCCAATGCGGTACTGACGGGCATATTATCTTTTAACCTGAATTTTTTCTGTGGCGAGCTGATCAAGGTAATTGGGCTAATTTCCCCCATGTGATTTCCTACCCCCCCTGCTCACCGTGGAAGTTTTTCGTCAGGCAAACCAATCCCTTCCGTTGCTGCTAACCAGCTGTCTGACTGGCATTATCCTGACCAATTATCTGGTGGTCGGGCTGTCGCTATAAAGCCTGAAATATCCGTTACTCAACCTGTGACAGGCTCTGCTTGGCGGGTTGCTGCTTCGACAGCTTCTGGACCCTAAAAAAACCGCTGGATTCCCTGCCATGCTGGATAAAAATGTTTGCCTGTGCGGTGGTGGTTATCCCGGTAATCAGTGGCCTGACAGCCTGCTGGTTCCCTGGGCATTACAACGTTCGCTTCTTTTCCATTTGGGTTGTATCAGAAAGTATTGGCATTCCGGCACTCGGCCCGGTTTGTCTGTTGTAGCAAAACGCGTGGCTGCGGAAAAAAATCAATCCACAGCAGTGGATTGACGCCGTTAACGCTGTTTTGTACGCTGATATCATGTTATTCCGTGCTGCGCTATTTACCGTGGCAACTGACTGCGGTGCTGCTGCTTTACAGGGCGGTACGGCTGCCGCGCTTCGGTGCCTTTATGGTTTTTCTTGCCACGCTCTCGATGATGACGCTGCTGGCGCCGCATCTGCTGAATATCCGTTCAGCACGAAGTGGATTCATAGTCGATACCCCGTAGTTACCCTTTTTTCTGATGATTATTCCGGGTCACGCGATGGAATACTCAGCGACTAGCATGGCGCTACTGTCGGTTGATGGACTCTGGCTGCAGGTTAATAAGTCGCTCTGCAACGTGCCCGGCTACCAGGAAACAGAACTGACTGCCATGAACTTCCAGCAAATTACCCACCCGGACAATAATGATGCGCAGGCTGACCTACAGCGCCTCACACGACATGCTGACTCGTCTGCCCAATCGCGTCAGTTTTGATCAAAAGCTGCAAAAGTTACTGCAATCGGCGGCGGATGAGCGGCAAACAGATGCGTTGGTGTTTATCGACCTTGATCGCTTTAAAGCCGTTAACGACAGTTCGGCCACGCCGCTGGCGATGCTCTGTTAAATGAAATCTCGCTGCTGATGCAGCGTACCCTGGGCAGTGATGATTTCCTTGCCCGGCTGGGGGGCGATGAATTTGGCGTGCTGATACCGGACTGTTCACTGCAGCAGGCACAGGAAATAACCGGAGAGCTGGTACAGGCGGTTAGCCGCTATGTGTTCAAATGGAAAAACGGAACCCATCCCATCGGCGCGAGGCCGGGTATTACTCTGCTTGACGGCAGCAACAGTAATATTAGCGAAATTATGTCGCAGGTCGAACTCGCCTGCTATAACACCAGGCACAACGGTCGCGGTCAGCTGTCGGTTTTCCCCAACCGTCTTATAAAAAATGGTAAATCGCGGCGGTCAGCCTTTTTATCCCTGCATGAACACCACCTCCTGTGGAGGTAGCCAGCAATAAGTTGGCTTTGCCAGTCATGCTACTCATGGGAAAATCCGAATCTGTTATCCCCATAACTGCCAGGGATTTAACCATGAGCAGATTCCAGAAAGCATCTCATGTGCCCTGGTGTTGTCAATATCACATCGTATGGACACCCAGGTACCGGTTTCGCATCCTCAGGAACAATGTTGGTAAAGAGGTCTGTAAGCCGATAAGGATCTCAGGTGAGCAGCCCGGGATAGAAGTAGTGTAGCTGAATGACCAGACAGACCATGTCCATTTGCGGGTAAAAGTGCCTCCACGGCTTTCGATTTCCCATGTAACAGGCGACTTAAAGGGTAAAACAGCCCTTCGATTGTTCAGTAAATTTCCCTGCCTGCGTAAGAACAAGCAGCGGGGGAATGATTTTTGGGCAAGAGGTTATTGTGTCGATACCGTAGGTATAAACGAAGAAATGATAATAAAGTACGTGAAGTATCAGGAAAAATATGAAGTTGAAGAGAGCTAGCCTCCACTGAAAGCAGCGTGAAGGGAAGGCTCTCTGAGTCTGGACTTAGTGCGCCCCTGTGGGGTGAAATCAATGCCACCTGCTATGCAGGTGGTTTTTTACGCCGGCCCTTGCTCTCTGTATGTCCCTGAGCTAAAGTCGCCCCTTTTTTTACTGTCAGTTGAGGGGGACAGATGTATATCGGCTTTGATTATGGTACAGCAAACTGCTCGGTAGCCGTCATGAATGCCGGCGTGCCCACGCTGTTGCCGATGGAAAACGATGACGCTCTGTTGCCTTCCATGCTGTGTGCACCATCGCGTGACGCAGTCAGTGAATGGTTGTTCCGTCATCACCAGGTGCCGACCCCCGATGCGGACACTCAGGCAATCCTGCGCCGCGCCATCAACCTCAACCGTGAAGAAGATATCGTCGTTACCCCAGACAGCGTGAAGTTTGGTCTGGCTTCACTGGCTCACTATATGGCCGACCCGGAGGAAGTGTGGTTTGTAAAATCACCCAAATCTTTTTTGGGTGCCAGCGGGCTGAAGCCACAACAGGTGGCGTTCTTTGAGGATCTGGTCTGCGCGACCATGTTGCATATCCGCCAGAAGGCGGAGCAACAGCTTGGCAGCACAATTTCTCAGGCGGTGATTGGCCGGCCGATAAACTTTCAGGGGCTGGGAGGTGATGACGCTAACCGTCAGGCACAGGCGATACTGGCACGAGCCGCCAGCCGTGCCGGGTTCAGGCAGGTTGAATTTCAGTTTGAACCGGTGGCGGCAGGCCTGGATTTTGAAGCAGGATTAACCGCTGAAACTCGCGTGCTGGTGGTGGATATCGGCGGCGGCACCACCGACTGCTCGATGTTACTGATGGGACCGACATGGCACAGTCAATCTGATCGCAGCAGCAGCCTGTTGGGTCATAGCGGCTGCCGCGTGGGCGGTAACGACCTGGATATTATGCTGGCATTCAAAGAGCTGATGCCGCTGTTGGGACAGGGCGGTTTAACAGAAAAAGGTATCGCGCTACCCGTGCTGCCGTGGTGGAACGCTGTTGCGATCAACGACGTACCCGCACAAAGCGACTTCTATGCCGCCGCCAGTCGTAAGCAGCTACAGGAGCTGGTTCGCGATGCGCAGGAGCCGGAAAAGGTCAAACATTTACTGAAAGTCTGGCAACAGCGCTTGAGCTATCGTCTGGTTCGTGCAGCCGAAGAGAGCAAAATTGCCCTGTCGGCTGAAACACAAACCCGCACATCGCTGGATTTTATTGCACCTTCGCTGGCGGCTGATATAACCACCGCCTCGCTGGAAAGTGCAATTTCTCAGCCGCTTTAGCAAAACGCTACTGATACGCTTAGTTGATGCAGGACAAAATAATTTCAGGTAGTTAATACTTACGTTTGCTGAATCGTTATCCTTATTTCCTTCAATTTTTTACCTGCCAGACTCGCTACACTCTGGGGCTTAACGCCATTCCCCCAGGACTTCACCCTTGCTACCGGAGAGCTGATAACCACCATGAACAAAAGCACAGGCCGTTCCCGTAAATTTTTTTGGTTTTTCATTGCGCTGTCGCTGGCTGTCGCTGGTACATACTGGTGGTTGAACCACACGGCAATGCAGGCAACAGATGCGGATGTCGCCAGGCAGTCGCAGACCAGAGGCAAAGGGGGACGGCATGGGGCAGCACTGCCACCGGTACAGGCAACAGAAGCCGTTACCGAAAGTGTGCCACAGTTTCTGTCCGGTCTGGGCACCGTCACAGCGGCTAACATCGTGACCTTACGCAGCCGCGTGGACGGTGAGCTCACCGCGATCCATTTTGATGAGGGGCAGGAGGTACAGGCGGGACAGCTACTGGCGGAAATCGACCCCCGTCCGTGGCAGGTTGCGCTGGCACAGGCACAAGGACAACTGGCGAAAGACCAGGCCACGCTTGCCAACGCCCGCCGCGATCTGGCGCGTTATGAGCAGCTGGCAAAAAACAAGCTGGTCTCACAGCAGGAACTGGACGCCCAGCGTGCGCTGGTCAGCGAAACGTCAGGCACACTAAAAATCGATGAAGCTAACGTGGCCAGCGCCGAGCTGAATCTGACCTGGAGCCGGGTTACCTCGCCAATTTCCGGCCGCGTTGGCCTGCGGCAGGTGGATGTCGGCAACTACGTTACCAGCGGCGACAGCAACGGAATTGTGGTGATCACCCAAACGCACCCTATCGATTTGGTGTTCAGCCTGCCGGAGAATGACATTGTCGGCATTCTCGCCGCACAAAAAGGCGGCCCGGTGGTTGTGGAAGCCTGGGACCGCAGCAACAGCCACTTACTGACGCGCGGTACGCTGCTCGGTTTAGATAATCAGGTGGATACGACCACCGGCACCATTAAGCTGAAGGCCCGCTTTGCCAACGCCGACGATGCGCTTTTCCCTAATCAGTTTGTTAACGCCCGAATGAAGATCAACACGTTACACGATGCCGTGGTCATCCCCGCCGCGGCGCTGCAAATGGGCAATGAAGGCCATTTTGTCTGGGTGGTTAATGCAGAAAATAACGTCAGCAAGAAAGTCGTCACGCCGGGTCCGGAAGACAGTCAGAGAGTGGTGATCGCCGCCGGGCTGAACGCGGGTGAACGCGTGGTCACCGACGGCATCGATCGCCTGACCGAAGGCGCCAGCGTTGAGGTGATTGCGCCTCATTCGCCATCGGTGGCAAGCGGTAGCCTCCCTGCAAAGGGAGCCGGTGCCTGATGCAAACGGCTCACTCCCCGACTCCTCAGGGCGGCGGCCCTTCCCGTCAGTTTATTTTGCGTCCGGTGGCCACTACGCTGTTGATGGTGGCGATCCTTCTTGCCGGAATCCTTGCCTGGCGCGTGTTGCCTGTCTCGGCGCTGCCTGAAGTGGACTACCCCACCATTCAGGTCGTCACGCTTTACCCCGGTGCCAGCCCGGATGTGGTCACCTCTTCTGTTACCGCCCCGCTGGAACGCCAGTTTGGCCAGATGTCTGGTTTAAAGCAGATGTCCTCACAAAGTACGGGCGGTGCCTCAGTCATCACCCTGCAGTTTCAGCTCTCGCTAAAACTGGATGTCGCCGGGCAGGAAGTACAGGCGGCCATTAACGCCGCCACTAATCTGCTGCCTGCGGATTTGCCCAATCCGCCCGTGTACAGCAAGGTCAACCCTGCCGATCCGCCGATTATGACACTGGCGGTCACCACTACCAGCATGCCGCTCACTCAGGTGCAGGATATGGTGGAAACGCGCATCGCCCAGAAAATTTCACAGGTGCCCGGCGTCGGACTGGTGACGCTTTCTGGCGGGCAGCGTCCGGCTGTGCGGGTGAAGCTGAACGCGCAGGCGCTGGCCGCGCGGGGGCTGGACAGTGAAACGGTGCGCAGCGTGATCGGCAGCGCTAACGTGAACTCGGCAAAAGGTAGTCTGGATGGCCCGGAGCGTTCTGTCACACTGTCAGCTAACGATCAGATGAAATCCGCTGAGGATTACCGCCTGCTGATCGTCAGCTATCAAAATGGTTCGCCAGTACGGTTACGGGATATTGCCACCATTGAACAGGGTGCAGAGAACCGCTGGCTGGGTGCCTGGGCTAACCAGCGGCCCGCGATTGTATTGAACGTGCAGCGCCAGCCCGGCGCAAACATTATCACCACCGCCGACAGCATTCGTGCGATGTTGCCGGGGCTGGTTGCCACGCTGCCTGCATCGGTGGATATGCAGGTTCTGACCGACCGCACCACTAACATTCGAGCATCGGTAAAAGATGTCCAGATTGAGCTGGTGCTGGCGATTGCGCTGGTTGTCATGATTATTTATCTGTTTTTACGCAATATCGCGGCCACCCTTATCCCCGCCATAGTCGTACCGCTGTCGCTGATCGGCACCTTTGCGGTGATCTATTTTCTGGGTTATTCCATCAACAACCTGACGCTGATGGCGCTGATCGTAGCGACGGGTTTTGTGGTGGATGATGCGATTGTGGTGATCGAAAACATCTCTCGCTATATCGAAAAAGGCGACAAGCCGCTGGACGCCGCGCTGAAAGGCAGCGGAGAAATCGGTTTTACCATCATCTCGCTGACCTTTTCGCTGATCGCGGTTTTAATCCCGCTGCTGTTTATGGGCGACATTGTTGGCAGGCTGTTTCGTGAATTTGCCATCACTCTGGCGGTGTCGATCCTGATTTCAGCGGTGGTCTCGCTGACGCTGACGCCGATGATGTGCGCCAGGATGCTGAATGCCGACTCGCTGCGTAAGCAAAACCGATTCTCCCGCGCCAGCGAGGCGCTGTTTGACCGGGTGATTGCCGCCTATGGCCGGATACTGACAAAAGTGCTGAACCACCCGTGGCTGACGTTGAGTGTGGCGCTGGCAACGCTGGCCTTGACGGTGCTGTTATGGGTTATCATTCCTAAAGGTTTCTTTCCGGTGCAGGACAACGGCATTATCCAGGGCACTTTGCAGGCCCCTCAGTCCGTCTCTTACGAAAATATGGCGCAACGTCAGCAGCAGGTGGCAGCACGCATTATAAAAGACCCGGCGGTAGAAAGCCTTACCGCCTTTATTGGCGTGGACGGCACCAATTCGGCACTGAACAGCGGCAGACTGCAAATCAACCTTAAGCCCCTGAGTGAACGTGACGACCGTATCCAACAGGTGATCAAACGATTACAGCATGAAGTGGCCCAGCTCCCCGGCGTGGATCTCTACCTGCAACCGATACAGGATTTAACCATTGATACCACCGTCAGCCGCACGCAATATCAGTTCACCTTACAGGCCAACACGTTGGATGCACTAAGTTTATGGGTGCCGCAGCTGATGGCGAAACTGAGCGCCCTGCCCCAGCTACAGGATATTAGCAGCGACTGGCAGAATCGTGGGTTTGAAGCCTTTATCCGGGTGGATCGCGACAGTGCCAGCCGTCTGGGAATCGGAATGGCGGATGTGGATAATGCACTGTACAACGCCTTCGGCCAGCGGCTTATCTCCACGATTTATACCCAGTCCAGCCAGTATCGCGTGGTGCTGGAACACGATACCCGCAGCACGCCGGGACTGGCCGCACTCGACGCCATCCACCTGAAAAGCAGCAATGGCACTGTGGTGCCGCTCAGTGCCCTTGCCCGCCCGGAACAGCGGTACGGCCCACTGGGTATTAACCATCTCGACCAGTTCCCGTCCACCACCTTCTCGTTTAACGTCAGCAACGGTTATTCACTGGAACAGGCGGTCAACGCCATTAGCAAAGCCAGACAGGAACTGGCTATGCCCGCTGAAATCATGACCCAGTTTCAGGGCAGCACCCTGGCATTTCAGGCAGCGCTATCCAGCACGGTCTGGCTGATTATTGCGGCGATCGTGGTGATGTACATCGTGCTGGGTGTGCTTTATGAAAGCTTTATTCACCCCATCACCATTCTCTCCAACCTGCCCACGGCAGGCGTTGGCGCACTGCTGGCGCTGATGTTGTGCGGCAACGAGCTGGATGTGATTGCCATTATCGGCATTATTTTGCTGATTGGTATTGTCAAAAAGAACGCCATCATGATGATCGACTTCGCGCTGGCCGCCGAGCGCGAACGGGGGATGGCCCCTTATGAGGCGATATATCAGGCCTGCCTGCTGCGTTTCCGCCCGATACTGATGACCACGCTGGCGGCACTGTTCGGCGCACTGCCGCTGATGCTCAGTAGCGGCCAGGGTGCCGAACTTCGTCAGCCGCTGGGCATTGCCATGGTCGGCGGCCTGATCGCCAGCCAGGTGCTGACGCTGTTTACCACGCCGGTAATTTATTTGCTGTTTGACCGACTGGCGCGTGCCAGCCGCCGCCGGGGTATGCGGGAGGAAACGCCGTGAAATTTTTTGCGCTGTTTATTCATCGCCCGGTCGCCACCATTCTGCTCACAATCGCCATCGCCCTTGCTGGCCTGCTTGGCCTGCGGCTGTTGCCGGTGGCCCCGCTGCCGCAGATGGATTTTCCGGTGATTATGGTGTCGGCTTCGCTGCCGGGCGCGTCGCCAGAAACCATGGCATCTTCAGTAGCCACGCCGCTGGAGCGCTCTCTGGGTCGCATTGCCGGGGTGACGGAAATGACCTCCACCAGCGCGCTGGGCAGCACCCGCATTATTTTGATGTTCGATTATGACCGCGATATCAATGGTGCAGCGCGCGACGTACAGGGGGCAATTAACGCTGCACAAAGCCTGCTACCGAGCGGCATGCCCTCAAGGCCGAGCTGGCGCAAAGCCAACCCGTCAGATGCCCCCATTATGATCCTGACGCTGACCTCAGACAGCTATTCACAGGGTGAGCTGTATGACTATGCTTCCACGCAGCTGGCGCAAAAGCTGGCGCAAATTGACGGCGTGGGCGACGTGGCAACCGGTGGCAGTTCGCTCCCGGCTGTGCGAGTGGCGCTGAACCCCCAGGCGCTGTTTAACCAGGGTGTGTCGCTGGATGCGGTGCGGCAAACCATTGCCAACGCCAATCAGCGCCGTCCCCTGGGGATGATTGAAGACAGCCAGCAGCGCTGGCAGGTCAAAACCAACGATCAGCTGAAAACAGCCGCTGAGTTTCAGCCGCTGATAGTACACTACCAAAACGGTGCCGTCGTGCGCCTGCAGGATGTCGCCAGCGTTACCGATTCAGTACAGGATGTGCGTAATGCCGGTATGGCTAATGCCAAACCGGCCATTTTACTGATAATCCGTAAGCTGCCGGAAGCCAATATTATCGACACGGTGGACAGAATTCGTGCCGAAGTGCCGAAACTGCGCAGCATTATTCCCGCCAGTATCCAGCTGGATATCTCCCAGGACCGCTCCCCCACTATCCGCGCCTCACTGGCGGAAGTGGAACAGTCGCTGGTGATTGCGGTCATTCTGGTGGTGCTGGTGGTGTTTCTTTTTTTACGGTCCGGTCGCGCCACGCTGATCCCGGCAATTGCCGTGCCGGTATCGCTGACCGGCACCTTTGCTGCCATGTACCTGCTGGGCTTCAGCCTGAATAATCTCTCCCTGATGGCGCTGACCATTGCCACGGGTTTTGTGGTGGATGATGCCATCGTGGTACTGGAAAATATCACCCGCCATATTGAAAAAGGGATGAAGCCGCTACAGGCTTCCCTGCGCGGTGTCAACGAAGTGGGCTTTACCGTGCTGTCGATGAGTCTGTCGCTGGTGGCGGTCTTTCTGCCGCTGCTGCTGATGGGCGGCGTGATCGGCCGTTTTTTTAAAGAGTTCGCCCTGACCCTCTCGGTGTCGATTGCCCTTTCCCTGCTGATTTCGCTGACACTGACGCCGATGATGTGTGCACGGTTACTGAAAGCCCGTCCCGTCCATCCCCCCCGGCGTCAGCGGTTTGGTAGCCTGTTTGCTCTGGTTCATTGCAGTTACGGCCGTTCTCTGCACTGGGTGTTGGGCCATTCACGCTGGGCGCTGCTGGTGTTTGTCGCCACAATAGGCCTGACCTTTTATCTTTATGCCACGATACCGAAAACCTTTATGCCGGAACAGGATACCGGGCGGTTGATGGGCTATATCCAGGCTGACCAGAGCATCTCCTTCCAGGCGATGCGCGGCAAGCTGCAGGATTTTATGAAAATTATTCGTGATGATCAGGCGGTGGACAGCGTGGTGGGCTTTACTGGCGGTTCGCGCACCAACAGCGGTATGATGTTTATTTCACTCAAGCCGCTAAAGCAACGCGGTGAAACGGCGCAGCAGGTGATGGCCCGACTGCGGGTCAGGCTGGCAAAAGAGCCGGGAGCCAGTCTCTATTTGCAGGCGGTGCAGGATTTACGCATGGGTGGCCGTGAGTCCAATGCTGGCTATCAGTACACGCTGCTTTCAGACAGCCTAGATGATTTGCGCAACTGGGAGCCAGATATCCGCAAGGCTTTTGCCGCGCTGCCCGAGCTGGCTGACGTGAACTCCGATCAACAGGATAAAGGGGCAGAAATGGCGCTGATCTATGACCGTGCCAGCATCGCGCAGCTGGGGATAAACGTCCTTGAAGTGAACGGTCTGCTCAACAACGCCTTCGGCCAGCGCCAGATCTCCACCATCTATCAACCCCTTAATCAGTACCGGGTAATAATGGAGATTGACCCGCGCTATACCCAGGACATCAGTTCACTGGATTTGCTGTTCGTTATCAACAACGAGGGCAAGCCCATTCCGCTCTCTGCCTTCGCCAGCTGGCAACCGGCCAACGCCCCACTTTCGGTGAACCATCAGGGGCTGTCCGCCGCCTCGACGATTTCCTTTAACCTGCCGGAAGGCGTGTCTCTCTCACAGGCTTCCGATGCCATTGAGCGCAGCATGACCGCGCTGGGCGTGCCGGCCAGCGTGCGCGGCAGCTTTGCCGGAACAGCACAGGCGTTTCAGAAGACGCAAAGCGGCCAGCTGTGGCTAATTCTGGCCGCTATCGCCACCGTCTACATCGTGCTGGGGGTACTCTATGAAAGTTACGTGCATCCCCTGACTATTCTCTCGACGTTGCCCTCGGCGGGGCTGGGCGCACTGCTGGCGCTGGAACTGTTCAGTGCCCCCTTTAGCCTGATTGCGCTGATTGGTATTCTGTTACTTATTGGTATTGTAAAAAAGAATGCCATTATGATGGTGGATTTCGCGCTGGAGGCACAGCGCAACGACAAACTGAACGCCCGTGATGCCATATTTGAGGCCAGCCTGCTGCGTTTCCGGCCAATTATGATGACGACGCTGGCCGCACTGTTCGGCGCGCTGCCGCTGGTATTTACCGCGGGTGACGGCGCAGAACTGCGTCAGCCGCTGGGGATCACCATTGCGGGTGGGCTGGTGATGAGCCAGCTGCTAACGCTGTACACCACGCCAGTGGTCTATTTGTATATGGATAAACTACGGCGTAAACCCAGACCTCAACCAGACGGAGTCATCGGTGTTTGATAACAGCGCCCAGGCCAGACCGGACGATCCTCTCCCCCGTGGTGCGCTGGCAACTATGGATTGTCGCCTTTGGCTTCTTTATGCAGTCGCTGGACACCACCATTGTAAATACTGCCCTGCCCTCAATGGCGAAAGCCTGCTGCATATGCATACGGTGGTGGTGGCCTATGTGCTGACCGTGGACATAATGCTGCCGGTCAGCGGCTGGCTGGCGGATCACTTTGGCGTGCGAACTGTTTTTTTCAGCGCAATCGTACTGTTCAGCGTGGGATCGCTGTTTTGCGTCCAGGCAACCACGCTCAATCAGCTTATTGCCGCGCGGGTGATACAGGGTTTCGGCGGCACAATGATGGTGCCGGTAGGCCGACTGACGGTCATGAAGACGGTCCCCCGCGAGCAATACATGGCAGCTATGACCTTTGTCACGCTGCCGGGACAGGTAGGGCCGCTGCTGGGCGGCGTGCTGGTGCAGTACGCCAGCTGGCACTGGATCTTCCTGATTATCCTGCCGGTTGGCCTGGCAGTGGCCACGCTGCTGCTGTTGCCCAATCTGAAACTGCCGCCACGCCACTTTGACTTTACCGGTTTTATCCTGCTGGCCGCAGGCATGTCCGCGCTGATGATGGCGCTGGATGGTATGAAAGGGCTGAATTTTTCCCCGCTGCTGCCCTGGCTTCCGGCGGCATCGCCGCGCTGTCTGCTTATCTGCTGCATGCCCGCGGCAACGGGCAGGCGTTGTTCAGCCTGACGCTATTCAGGCACCCGCTCTACGCTATCGGCCTCGCAGACAATTTCACCGGGCGGATTGGCAGCGCCATGCTGCCGTTTATAGCCCCGTTGTTCCTGCAAATTGGCATGGGATTCAGTCCGTTTCATGCCGGACTGATGATGATTCCCATGGTGCTGGGCAATATGGGTATAAAGCGTATTGTGGTGCCGATTGTTAACCGCTTTGGCTATCGCCGTGTACTGATATTTACCACCATCGCCCTTGGCCTTGTGGTGTTACTGTTTCCGCTGGTGGCATTGATGGGCTGGAGCTGGTTGCTGCCGCTGGTGCTGTTTATACTGGGGATGATTAACGCCGTTCGCTTTTCGACCATGAACACACTGACGCTGCGATCGCTACCTGACGATCTGGCCAGCAGCGGTAACAGTCTGCTGTCGATGATTATGCAGCTTTCAACCAGCATCGGCGTCACCGTGACAGGACTGCTGCTGGCAACATTCGGCCAGCAGGCGCTGGCAGGCACACCCGGCGTACGCGAGGCGTTTATTTAAAGCTGGCTCTGCATGGCTGTGGTCACTATCCTTCCTGTGCTGGTGTTCCGACGTGTTCCCCCGGATGTCGCTAAAAATGTGGCGTTAAACCGCCAGAGGAAATCATGATGTTTGCCCGCTTGCGCATCGGCATTACCGCCAAACTGTTTATCGCTATTTTTTCAACCTGCATGCTGGTGCTGGCCACCATGCACTGGGGAGTGCGCCTTAGCTTCGAGCATGGTTTTATCGACTACATCAAAAAAGGCAATGAGCAGCGGCTGAACCTGCTCGCTGGCGCGCTGGCCGACCAGTATGAGCAGCACGGCAACTGGGATTTTTTGCGTAGCAATAACCAGCTGGCCTTTCAAATCCTGCATTCCATTGAGCAAAACCCGGACGCCAGCACGCTGCTGCCGCCTCACGGCTGGCGTACCCAGTTCTGGGTGATTGACCAGCAGTACCATGTGATGATTGGTCCCCGCAACCCGCTACCGCCCGAAGGCCATCGCCGTAACATCAGCACCCGCGACGGGCATATTGTTGGCTGGGTGATTGGCTCGCCGCCGGAACGCCTGACCCGCAGCGCCGATATCAACTTTGACCAGCAACAAAAACGCACCAGCTGGATTATCGTTGGCCTGACCATGCTGTTAGCCGCGCTGGTGACCTGGCTGATGTCGCGCGGTTTTCTGGCACCGGTCAGGCGTCTGGTGGAAGGCACCCACCAGCTGGCGGCGGGGGATTTTACCAGCCGGGTAACGGCAAACTGCAGCGACGAACTGGGCCGGCTGGCACAGGATTTTAACCGTCTGGCCAGCACGCTGGAGAAAAACGAAAGTATGCGACGGGCCTTTATGGCCGATATCTCCCATGAACTGCGCACGCCGCTGGCGATCCTGCGCGGTGAGTTGGAAGCACTTCAGGACGGCGTGCGCAAACTGACGCCGGAATCCATTGCCTCTTTGCAGGGGGAAGTCAGCACCCTGACCAAACTGGTCGAGGACGTCCATCAGCTTTCACTGTCCGATAAGGGCGCGCTGGCCTACCGCAAAAGCGATATTAACCTAGTACCTCTGCTGGAGATGGTGGCGGGTAACTTCAGACATCGCTACAAACAGCACAATCTGAGTCTCACACTAGATCTGCCTGAACGGGCAGTGCTGTTTGGCGACGCGACGCGTATGATGCAGCTGTTTACCAATCTGACAGAAAACAGTCTGCGCTATACCGATGCGGGCGGTGGCCTGACGATATCCCTTGCTAACGAGGGAAATCAGCTGGTTATCCGTTTCGATGATAGCCCGCCAGGCATTACCGACGAGCAGCGCGGGCAGATTTTTGAACGCTTTTACCGCGCCGAAGGTTCGCGCAATCGTGCCAGTGGTGGCTCCGGTCTGGGACTGTCAATCTGCCAGAATATCGTGGAAGCGCATGACGGTAGCATCAGCGCCGAAAGCGCCCCTGCCGGAGGAATGAGAATTACAGTACACTTACCTGGACTACAACATTAAAGAGGGTCGTTTACCCTCACGCTGCGCCAGGAGTATTATGAATTCACCATCCCCACTGATCCTTATCGTTGAAGACGAGCCAAAACTCGGCCAGCTGCTGGTTGATTATTTGCAGGCGGCCGGTTACCGCACCCATCATCTGCTGCGCGGTGATGAGGTACTGACTTGGGTGAAGAAAACCCCGCCGGATTTGCTGTTACTGGACTTGATGCTGCCGGGCATGGACGGCTTATCGGTATGCCGGGAAATTCGCCGTTTTTCCGAGCTGCCCGTGATTATGGTTACCGCTAAAACCGAAGAAATTGACCGACTGCTGGGGCTGGAGATCGGCGCGGATGACTACGTGTGTAAACCCTTCAGCACGCGAGAGGTGGTGGCCCGAGTCAAAACCATCCTTAAGCGCTGCCGACATACGCCTGAAGAAGCGAAGAAAACTTCGCTGCTGGTGGTGGATGAGGACCGCTTCCAGGCTCGCTGGAACAACACCCCGTTGGATCTGACCCCCGCCGAGTTCCGTCTGCTGAAGACCCTCGCTCAGGAACCCGGCAAAGTGTTTTCGCGGGAAATGCTGCTCAATCATCTTTATGATGATTACCGCGTGGTCACCGATCGCACCATCGACAGCCACATAAAGAACCTGCGGCGTAAGCTGGAAGCACAGGATGCCAACCAGCCTTTTATCCGCGCCGTTTACGGCATGGGCTATCGCTGGGAGGCAGATGTCTACCGCTTGATCTAGCGCAATTTACATTGTTGACATCAGCATGCACAATCCCCGCATATTTTGCAGGGTCGCGGCGGTTATCACAGAGCGCTCGCACTTAGCGAGGCCGTCACCGCACCACCCTGCACGGCAATATCTGACCTGACATCAGATCTCAACGGAAAATCCTTATGTTCAAACCGGAACTGCTCTCCCCGGCCGGGACGCTGAAAAATATGCGCTATGCATTTGCTTATGGCGCAGATGCGGTTTACGCCGGCCAGCCGCGCTACAGCCTGCGGGCACGCAATAACGAATTCAACCACGAAAACCTGGCCACAGGCATTAATGAAGCCCACGCGCTGGGCAAGAAATTCTACGTGGTGGTGAATATTGCGCCACACAACGCCAAGCTGAAAACCTTTATCCGCGATTTGCAACCGGTGGTAGCCATGGGCCCGGATGCGCTGATCATGTCCGATCCGGGGTTGATTATGATGGTGCGCGACACTTTTCCACAGACAGATATTCACCTGTCGGTGCAGGCTAACGCGGTGAACTGGGCGACGGTTAAATTCTGGCAGAAAATGGGCCTGACCCGCGCGATCCTTTCCCGAGAGCTGTCGCTGGAGGAAATCGAGGAGATTCGCCAGCAGGTGCCTGATATGGAACTGGAGATTTTCGTTCACGGTGCGCTCTGTATGGCTTATTCCGGCCGCTGCCTGCTTTCTGGCTATATCAACAAACGCGATCCAAACCAGGGCACCTGCACTAACGCCTGCCGCTGGGAATATAAAGTGCTGGAAGGCAAGCAGGATGAGCTGGGGCAAATTGTCCATCAGCATCAGTCTATTCCGGTGAAGACCGTTGAGCCGACTCTCGGTCAAGGCCAGCCTACCGATAGCATGTTTCTGATTGAAGAAACCATGCGTCCGGGCGAGTATATGACCGCCTTTGAGGATGAGCACGGTACCTACATCATGAATTCGAAAGATCTGCGGGCGGTCGCGCATGTGGGCCGCCTGAGCGCCATGGGCATACATTCGCTGAAAATCGAAGGCCGCACCAAGTCCCACTACTATTGCGCCCGCACCGCACAGGTTTACCGTCGTGCGATTGATGATGCTGCCCTCGGAAAACCTTTTGATAACGCCCTGCTGGAGACGCTGGAAGGGCTGGCACACCGGGGCTACACCGAGGGGTTCCTTCGTCGTCACACCCACGACAGCTACCAGAACTATCAGCAAAGTTTTTCCGCATCCGATCGCCAGCAGTTTGTCGGCGAATTAACTGGCGAACGCCGCGGTACGCTGGCACAGGTTACGGTTAAAAATAGATTCAGCGTCGGCGACAGCCTGGAATTAATGACGCCGGCGGGAAACATCACCTTTCCGCTGCAACATATGGAAAACGCCAGGGCGCTGCCAGTAAGCGTTGCCCCCGGCAACGGCCACCTTGTCTGGGTCCCGCTACCGGAAGAGATCGATCTGGCGTTCGCGCTGCTGATACGCAATTTCCCGGCTGCAATGCCCGACAGGCCTGACTAACCCGCATCCGCGCCGCTCTGAGCCGCGCCCGCCATCAAAAAACGCAGCGCGGTCTGAACTCGTGCCGCAGTTACCCACTTTCGTTACCATCACGCTGAAATAGCCCTGCACGACGTTGGCTAAAGCAGTGCCATTTTGAACAGGTTTTTTTCTCTTCACGCCGTTTCCCGCTGAATATGCTATAACTGAAGCAGTTTTAAGCCCGTTCTGACAGGAAAAATACATGAAAAAACATTCGCTTACGCTGGTCGTCCTCAACGGTAAAGGAGCAGGTAACGAAGTCCTGCGCAACGCCATTAAGACCCTGCGTCAGGAAGGTGTGTCGTTGGAAGTGCGCGTCACCTGGGAACACGGTGACGCCGCACGTTACGTCCAGGAGGCCGTGTCGCTGCGGGCCGCCACCGTGATTGCCGGGGGCGGCGATGGCACGATTAATGAGGTTGCCACCGCGCTGATCGCGTTATCCGACAGCGAGCGTCCGGCGCTGGGGATCATTCCGCTGGGTACGGCCAATGATTTTGCCACCAGCGCAGGTATCCCGCAGGAGATGGAAAATGCCCTGCGGCTGGCGATAGTCGGTAAAGCTACTCCGGTTGATCTGGCGGTGGTTAATCAGCAACGCTATTTTATCAACATGGCGTCCGGTGGCTTTGGCGCACGCATCACCACCGAAACACCGGAAAAACTAAAATCTGCGCTGGGCGGCGTCTCCTACTTTATTCATGGTCTGATGCGCATGGACACGCTGAAAGCCGACAACTGTGAACTGTGCGGACCGGATTTCAGCTGGCATGGCGATGCGCTGGTGGTGGCGGTGGGTAACGGTCGTCTGGCGGGCGGCGGTCAGCGTCTATGTCCCGGCGCATTAATCAATGACGGCAAGCTGGAACTGAGCATCGTCACCTCTCAGGAAGTGCTGCCCACGCTGCTGAATTCCATTTTTGGCGGTGATGGCGATAATCCCAACATTATCCGTGCCTCTTTGCCCTGGCTGGAAATCACCGCGCCGCATGAAATGACCTTTAATCTGGATGGTGAACCGCTGACAGGCCGCTCATTTCTTATTGAGGTGATGCCGGGCGCCATTTCCTGCCGCCTGCCGCCTTCCTGTGAACTGCTGGCATAGGGCAGAAAGGTAAAACAACCAGGCTGCTGTTACTCCCACACCGACAGTGGAAACATACTTCCCTTAAGGATAAAAAACAAGCGGGATAACCAATAAGGAGTTATCCCGCTTTTGCCCGTGCTTATTAAGCCGCACACCCTGTTTAGCAACCGCCGACACAGATGATGGTTCACCGACGTACGATCTTTTTTTAAGCAGAGTGCATAATCTGAATAACATTCTATTTTCCCGATTAATCAGAAGGGAGTGGGCTATGAAACCTATGCCAGTTGGCGTCGACATTGCGAAGAACGTTATGCATATCCATCATATGCCATTAAATACTTAATAAACTGATTTACAATGATAAGAACACATTACTGCATTTTATAATATCAAGTGAATTTGTGCTTAACACACCTTTGTTCACAGTGATTTCAGTTGAGTTTTGCAGAACGAATAACTCAGCATCAAAGCAATCAGCCAACAAAAAAAAGATGACCGGACATCATTATTTTTTCTCTCGAACCAAAACAGCCTCATGCTTCAACACCCGCCATGATGCAGCACTCTTTTTCCCTCAATACCTGCTCCCCTTGCCACAAGCGACTTGCGGCTCAGATCCTAAATACAACGGCACTGTTGCAAAAATAAGGAGGTGATAAACTCATCGTCACCTTTTGCTGACAGAGCAGTACATGAACCCATTCAAAGGCCGGCATTTTCAGCGTGACATTATCCTGTGGGCTGTACGCTGGTACTGTAAATACGGCATCAGCTATAGTGAACTGCAGGAGATGCTGGCCGAACGCGGTGTCAACGTTGATCACTCCACGATTTACCGCCGGGTTCAGCGTTATGCACCTGAAATAGAAAAACGACTGCGCTGGTACTGGCGTAATCCTTCCGATATGAACCCATGGCACATTGACGAAACGTACGTGAAGGTGAATGGCCGATGGGCAGAGCCTTTGAAATGTAGGGCCTTTCAGTAAAAACAACAGGACCTCATAGCGAACTTTGCAACAGTGCCCCTGTGCTACAGAACGGTTATGCCCGTGTGTCCAAATCTGATGGCGTACAGACCATCATGCCACAGCGGGATGCGTTACTTTCTTCCGGAATTGAGCCTGAGCGGATATACGAAGATATCGCCTCTGGTAGGAGTGATGCCCGACCGGGACTAAAGGCCTGTCTTAAAGCACTTCAGCCGGGTAATACCCTGGTTCTCTGGAAACTGGATCGGCTGGAACGCGATTTGCGCCACCTTGTTAATACCGTTGAAGATTTACGGGTGCGGGGTATCCATCTGAAGGTGCTGGCGGGAGCCGGAGCTGAAATTGACACCACAACGGCCAATGGTCGCCTCGCTTTTGGTATTTTCGCCGCATTCGGTGAATTCGAACGCGAACTGATTGCTGAACGCACTCAGGCCGGGTTAGCGGCTGCACGAGCGCGCGGGCGGTTAGGTGGTCGTCCCCGCAAAATGGATCGTGCGACACTGACGATGGCGTATCAGAATGCTGTTGCGGCAGATGTGGCAAGGCAACTGGGGATGACCACCACCACGCTTTATGCTTATATCAACGGAGACGGCTCTCTTAAAGCCCCGGGGCAGGCTCTGCTTAATGGTTCGCCGGACAATAATGCATCCCGGTTCACTGAGGGTAAAGGTGTGTAATGGGGTTCTGCGCCGGAACCGCCGAAATTTCCGTTATCCTATTTTTAACCTCAATCACTCTGAAAATGGAAAAAATTCACTTTCGATAATACATTGTTTTTAACATTTCCTTTCATTATTTTAATCACATCACTCTCTAGTGATTCTCTTAGTTCTTTCGTAAAAGAACATTTATCCAGAATATAGCTAATGATTTTTTTAGCTATTAAAGTAGTCATGCTTTCCCTTTCTTTGTGTAGAAATAAAACTAATTTTATAGCATTATATGCATCCTTTTTATCCTTTACTAGTTCGTCAATTCTTGTTAAGTTCGCAGCCATTATTGCATCTTTCAATGAAATATCTGCCAAACGAATCTCCTGAAATTTTTTTGTACTTATCATTCTTGGCAAATGACACTCTGGCTGAAATATGAAATTGATTAATCTGTCAATATCCAGAGTACTTAGCTGTCCACTCAGAGCGAACTCTTTTAGTTTCATATCTGAAGTGTTTTGTATAAATTTAATCAGATTTAATCCAATGGCGAGCTTCATGCTTTTCGTAGAATACATAGCAATATCATTATTTTTCTTGTTGCTTGTGTAAATGCTTGAGATTTCTTTTTCTGCTATTTCAAATTGTGATGTGAATTCTTTTTGCTCATGTTCAAAATCGGAGGTAATATATCCACCATAGTGATGATCTAATGTAACATAAGCATGTTTGAACTCATCCTTAACTATATAGGCATTAGACCCAAAATCCCATCCTTTATATTTTGTGTTGATAGGGTGGATGGTGTTTTTATCTGAGAATTCAACGCCAAAAAATACAAAATCATGATTCGATAAATCAGTAATTTCTTCATCTAAAGCGCGCGTCGTTGGGGGAGTGTCTAATGATTGCAGTTTTTTGTTTGAAAATATATTAAGTGTGCCTTTATTTGAGAGGTTAGAGTTAGTTTGATGCCTCAATACAACATCCGTATCAATTATTTTAGCTAACAGGAACCTTTCCTTCTTAGACAAAGGCTGAGTCTGTTTTATAATTTCATGAATATTTTCCCTTGAAATCCGATCTAAATATGCTAAGGCTTCCTTTCCTGTATTCGGAGAAAGTTTATATTTGTCCTTTTTGAAATGAAATCCTTCTGAGAACATAGTTAAATAGCATTTAGATGCTATCCTCTCTCGGAGTATGTTCTTTATTATATTTGCACTGTCTGTATGTTTTTTTGTGCCAAAGCACGCAAGTGAATTTTTTACCTCATGTATATTATTTGATATATTTCCTCGCTCATTGTTTTGGTAGGTTGTTTTTACATGCACATTAGACTGAAGAGATATGTCACTGGATGTTCCTGTGTTAAGAATATGCATTTTATTGTCCTGGTTGTAATGTTTCAATTCTATTTTAACTGTCTTGAAATCTTTAATTTTATCGATGTGATAATTCCCCCATTAAACCTGTGATGAAAAAATTTATAACCATCTTTCAGAGATTTATCAGCATTGAAATAATCATGGTGCTGATTAGCTATATATAGGATATAATTTAATGGCATAAGGTGTTGTAAGCGGGAAGCCGCCAAAATTTTGCGACTTCCGATGTGGCTTACGACAACGTCAGCTCTTCAATCATTGCATTCGCGGTTTCTGCATATACCATCAAACAAGTCTATCCGTAATAGAATTTGTGTGATTCAAAAGTATCAGGATCGAATAAATTATCTATGTAATCAGATATTGAGAACTCGGGAGTGTAATTATCATTATCGCCATAGTTCTCATTAACCGGCGCGATTGTTTCCAATATATATTCCTTCCCTTCTTTACCCTTCCAGTATGATTTTATGAAATCCTGCTCATCAATATGAGCGCATGATTTCTCACCGCCAATGTAGGGGTCTATAACAAGCCTTTTATCTTCATTATTAACTGTGAGATAAACATGATATTTACCAGACCATCTTTATTTTTTTTCATTTTCAGGATGAAAAACGATTTCTTCATCTTTCGCTTTAATAACTCTTATTTCTAGTTTGTCATTAACTTCTTTCCATAACTCTTTGTCTGACCTGATGGATTTAAGCAATTCCTGTATCTTTACATCACACGTGGGAAATCTTTCGACAGCATCTTCGAATGATTCTTGTTTATGTTGAAGTCTTCTGATTATGTTGGATTTCTGCTCTGATTTGGTGTTCTGGCTATTCAAAGGAACGTTGCCGCCAGTCACAGGATTATGTGAATTCCTTACATTTTTAATGATTTCTCCGGCAAGGTGGTGAGCTGTTTCTGACTCTTTTGGTTTTTTTTCATTGATATTGTAGGTGGTCAGACATGGATTATTACTGGATATGGTTAGCTCTGCGAGAGAGTTATTGACAGAAACTATTTCTTTTGTAATTCCTTTTTCACTTGATTGCTTTTTTTCAAAGGTTTCAGAGGCAGTACTAAGCGAAGAAACTCCAGCGCCTTGAGTATATGAATTTATATTTATCATTTTAAGTTACCTGTTGTTACGTGCAATAGTCCGGTAGATCGTTGGTCGTGAAACTGAAAATAACTCGGCGAGATCGCTGATTGAATACTGTCCTGTATCATGCATCCGACATAATTCTTTTTGCTGCTTATCAGAAAGTTTTGGCTGTTTTCCCCGTAGCTTTCCTTTTGCACGGGTAATAGCCATACCTTCGCGAGTTCGCAAACGAATAAGGTCTCCTTCAAACGGCACTGTTGCAAAGTTCGCTATGAGGTCCTGTTGTTTTTACTGAAAGGCCCTACATTTCAAAGGCTCTGCTCACCAGGCGCATCTCGCCCAGCGGATCACCATAATAAAATGGCGAGGCCTGGCCTTTGCGTAGTGCCCGCATCACTTCAATACCTTTTATTGTGGCGTAAGCCGTTTTCATGGATTTAAATCCTGGCGTGGCACCGATTATCCTTTTCAGTTTGCCGTGATCGCATTCAATGACGTTATTCCGGTACTTCATCTGTCGGTGTTCAACGTCAGGCGGGCATCTGCCTTCGCGTTTGAGCAGCGCCAGCGCACGGCCATAAGTGGGTGCCTTATCCGTGTTGATCAATCGCGGGATCTGCCACTTCTTCACGTTGTTGAGGATTTTCCCCAGGAACCGGTATGCAGCTTTACTGTTACGACGTGGGGAGAGATAAAAATCGACGGTGCGCCCCCTGTTGTCGACGGCACGATACAGATAAGCCCACCGACCATTCACCTTCACGTACATTTCATCAATGTGCCATGGGTTCAGATCGGAAGGATTACGCCAGTACCAGCGCAGTCGTTTTTCTATTTCAGGTGCATAACGCTGAACCCGGCGGTAAATCGTGGAGTGATCAACGTTGACACCGCGTTCGGCCAGCATCTCCTGCAGTTCACTATAGCTGATGCCGTATTTGCAGTGCAAGCGTACAGCCCACAGGATAATGTCACGCTGAAAATGCCGGCCTTTGAATGGGTTCATGTACTGCTCCGTCAGCAAAAGGTGACGATGAGTTTATCACCTCCTTATTTTTGCAACAGTGCCGGTTACACTCACTGGACAATGAAACCCCGAACGGTAGCCAAAGTAGGTACGTTTGTTGGCCGAACTATTCCTGTCGTTGGCTGGGTAATTTTAGCCTCTGATGTATCACAAATTTCATATAAAACCGTTCGTGATTACAATAAAATTGCTCGGGGTAATGATAAGGTATGGTAACGGACGAAGAGGTTCTTGAATTCTTTCGTAACGAGCTATCAACTTCGCTTAACTGGAAGTGGCGTCCAATCCCTCTGGAATTAGACATGCATCTACAGGACTATTGTGCTCCCGATGAACTTCCTTATGTGATTGAAGATTTTGGTCAGAAATTTGGTATTGATGTTTCTGCAATCAATATGAACCGTTACTGTCCGATAATAAAAATACCATTACTGAAGCGATTAACTAAAGGCCGCGAAATCATGAGAAAAATAATCTCTGAGCGCCCTCCATTCACGCTGAGAATGTTTGCTGAATCTGCCAGAGCTGGACGCTGGTTATATGATTAATCCCTCTCAGACCGGGGCATCGCCCTGGTATTATCATTAATACGATTTCCACGCTGAAAACACCCGGGGATCACCGAACGCATAGTGCCGGTATTCAGCAGTTGAATTTTACCCGCGATCTGATCGGGGATCACAGCCAGCGAGATCGAGGTTAGCAGAATATCTACCCGAACCGTCACACGCACACTAAGCCCGGAACTGACGCTGGCGATAATGTCCGTGCTGCCTGGGCCAACGGCCCTAAATAGCCCGTTACCGTCAATAATTCCTGCTGCGGTATTGGTGCTAATCCACGTTACCGGAAAGCTGGGTGCCAGATCTGCAGGCAATACCTGATCGGTGAACTGCTGCGTACTGCCAACGCCAGTATTGAGTGAGGAAGGGGTGACTACAATATTTGTTGGCGTAGGGTCGGGTTTGATATTGTCAGTCTGATCTGTTGTAACAATGTACATCAGCGCCAGATTCTTTGGCCGGGTTTCCGGCGCGATATTAACTGCTGGTGCAGGAGAGATTGAGAGATTTGTCCGGTTCGCGCTACGTACTGCCTGATTTTTTCCCCTCCCGGACTGTTTCTTGTCGGTGATGCGAAATATCAAATCGGGAATAGGACTCGATGCCAGCCCAATGCGCATGGTCAGGAATGCCGTGATCCTGATCGCTACCAATCGTACGACCAGAATCAGGATCGGTTGTAGAGCCGTGCGCCCAGCCCCTGATAAACTTCCCTCGCAAATCCGGCACGGCACCTGAAGGAAATACTGCATGTAATTTAGGATTCTTCGCCGTATCGAATCCCTGGCACCGCACCGGGTACGTTCTCAACTGGGCTGATGCAAACCAACGCACTACACGACCTGCTGGCAGAGTCCGGGGAAGTGATGGCAAAGAGGTATGCCAGTCTGCTACGGTCTGTATCGGGCATTCCTATGCGTCTGTCGGATACGATTACCTGCTGCGCTGATCGACAGCCTGCGTGAGCAACTGAGCGAGATACAACGGGCAGACAAGTGCATCACAGACACTGAGCAGGACAGGCCATCACCTGCGGGATCCTTCCATAAACAGGAGCGGTTTTAGTTACAACGGCTTATTGAGTGAAGAGTCAGATAATCCTGACCATCATTTTCCGGCTCGCTATGGTCGCCGTGCGCAACGCACCATCCGGGACATCAGCGACCTTGCCGCCTCGCCAGCCCATAAATTTGAAGCTGTCACGCGACAGGTCGATGTCGCAGAACCCGGCCAGTAACTCACGCGCTTTCAGCCCGGTCAGAATGATGGTTGCCCAGTGGTCGGTGACCGAGGTAAAAAACACCTGTCAACCCGGCCATTCGGTCTGGGGCCACAGCTCCAGCCACTCCAACACGGTGGACGCATTGCCGGTACTGGTGGTCATCAGGAAGTGATTCTCGCCAAGGCAGCCGGTGGTGCCGTCATCAAGGACCATGCCGTCATCACGGCACATCAGGCCATAGCGCACGCGACCGCTGCTCTTTTTTCAGCATGATTTGCACAATGCCATTACCACCAGCGATAAAAATGATGCACCGGACCCTGCCCCTTCCCCACCTCCAGCGAATCAGCCTGCTCAAGCGCACCCTGCAACCAGCGTTTAGCCTGTACTACGGTGTCGTGCCAGCCGCTATGACGTGGCCGCAGTGCCGCCAGCGCCGCGGAAAGCGTACAGCCGGTGCCGTGTGTGTTTTGCGTGTTTATCCTCGGTGAAGAGAAGCGCTGCTCGTCTTCTGCGGTGAAAAGCCAGCCCGGGCTTTCTGCCTCATCCAGGTGTCCACCCTTCATCAGCACCGCACGACAACCCATTGTCCGCAACGCTCTTCCCTGTTGGCGCATCTCACTTTCGCTACGAGCAATATCACACGCCAGCAGTGCCGCAGCTTCAGGCAGATTAGGAGTGATCAGCGATACCTGCGGTAGCAGGCGCTGGCGCAGCGTGGTCATTGCCTGTGGAGAAAGCAGCGCATCGCCGCTTTTTGCCAGCATCACCGTGTCCAGCACGACCCACGGGATCGCCGCAGTCCGCAGCCGATCAGCCACCACCTCAACGATATCGCTGTCACTGTCACTGAGCATGCCAATTTTTGCACTGTCGATACGCACATCGCTCAACACCGAGGCGAGCTGTGCGGCAACAAAATCCGGCTCTACGCGGTGGAAAGCCTGCACGCCACAGGTGTTTTGTGCGACGAGCGCAGTGATCACGCTGGTACCGTAAGCGCCAAGCGCCGAGAAGGTTTTCAAATCGGCCTGGATACCCGCGCCGCCGCTGGGATCGGTGCCTGCGATGGTCAGCGCATTAATCCGTTTCATCCCCCACACTCCTCAGACAAACGATAGCATTCGTCGAAAAACAACACGATAAAACTGCCCAAACGGCCGGAACGCGTATCAGCGATAGTGCACATATCAACAGCGTTCATACCGCACATGCCTCTGACAGCTGGAAAAGTTCGTCAATAAACTGCCGACCAAAACTGCCCGGCTCGCTGGCAGCGACCCTGGCGCTCTCCACCGCCAGGCTCATCATGCGACAGGCGCTGGCAATGTGTGTCAACCTGCCACCGGGCAGGGCGGCAAACCAGGCAACCAGTGCCAACCACCCGCGTCATCAGCGATGCGCCGCCCGGTATTTTTAAACCTTGCGTGCCATCAATGACGTAACCCACCGCCACCACAGCGCCGCTTCAGCAGCGTGCAGGCTGTCACCCCCGCCCTGTCAGACCAGTGCACTAATCTCCGACACATTGCAGCGAATGGCTGCTGGCCGGTATACCAGCAGGCGCTGGCAGAAATCACTGCGAAAGGTCAAGGCACCCACGACCACGGGATCGAGCGTCCGGGGTTTACCGGCGCGATTTGCCGCCGCCAGCATGGCTTCACCACGCGCGGCGGTCAGAGTACCAACATTGATCAGCACGGCATCGGCAAGCGTGACAAGTTCCGTCGCCTCCTGTGGCTCAGTAACCCTCCCTGGTGAAGCGCCCAACGCCAGTAAAACACTGGCGGTCAGTGCCTGCACAACATCGTTGATCATGCAGTGCACCAGCGGGCCATACTGACGAAATGGAAGCGATACAGAATGGCTTTACCTCCACCGGCAGGCTCAAGTGCATGAGCGCCAATGGCCGCGTGCTGACGTTTTATCAGCGTCACGGCTGGCAGCAAATCAACAACGGCGAAGGCGACCAGGGGCCGTATCTGTTGCTGCATTGCCGCAGGTAATGTGCGTGTTCTCACAAAAAGTGTTTACCGGGATCACATGGTACGGAATGCAATTCCTTCCGGTATCACCTCGCCAAGCCAGTAAAGCTGTGCGGCGACCAGACCGGCCAGTTCGCGGTATATCGCGGTAAACGCCCCTTCAGGACGGCGAATTACCGTTGGCTGTCCATCATCCAGATCTTCACGCAGGGTGATGTGCAGCGGTATCTGAGCCAACAGGCGGCTGTGATAATGCTCCACTAATTTTTCGGCCCCTCCGGTGCCAAAAATGGCTTCCCGATGACCACACTGGCTGCATATGTGCATGCTCATATTTTCCACCACGCCAAGTACTGGTACGCTGACTTTGTCAAACATCACAATTCCCTTACGCGCATCGGCAAGCGCCACATCCTGTGGCGTAGTCACCACAATGGCACCCGTTACCGGTATATTTTGCGCCAGCGTAAGCTGAATATCCCCGGTGCCTGGCGGCATATCCAGCACCAGATAATCCAGTTCCGGCCACAGGGTCTCATTGAGCAATTGCATCAGCGCCTTGCTGGCCATTGGGCCACGCCAGACCATAGCATTGTCATCGTTGGCCAGATAGCCGATAGAGTTCGTCGCCAGCCCGTGTGCCAGGATTGGTGCCATGTGCCTGCCATCAGGCGAGGTGGGACGTTCATCACGTGTACCCAGCATATCTGGAATTGAAGGGCCGTAAATATCCGCATCCAGCAGGCCGACCTTCGCCCCTTCCGCCGCCAGCGCCAGTGCAAGATTCACCGCGGTGCTGGACTTGCCGACCCCGCCTTTGCCTGAACTGACCGCAATAATGTTTTTAACCCCGTTGACGCCCACATGGTTTTTTACCCGTTTCAGGGTGGCTATATGATGATTCAGCCGCCAGCTGATAGCAGTGGCACCCGTGAGACGCAGCAGCTCTGCACTGCTGGCTTCCTTTAGCGCTGCGAAAGCGCTTTGCCAGACAAAGGGCATCACCAGTTCAAGATGCAGCGTCTGGTCCATCAACACACAATGACGCAACGCGTTCAGCTGGATGAGGTTTTGATCAAGGGTGGCATGCTCAAAGGTGCTTAATACACCGGCCACCTTCGCGTACAGCGCTTCCGGCGAGTATTTTTCCTCAGGATATGACATTGCCACGGCTCCTGTTTGTGCAATTTTGTTCAGCGGAGCATATCAGATATGGCGGGGACAGGTGCAGCACATGCAAAAAATGCCTCAGGCGGTGAGGGATGGTTTACGCAGGAAGCCCCTTTCGGTTACCATCAACCCCCTTTTTTAACAGGTATAGCAGCTCTTACTATGGCTCAAGTCGCGAAAAAATTATTGGTAACATGCGCATTGCCGTACGCCAACGGCCCTATTCATCTTGGCCACATGCTCGAGCATATTCAGGCAGATATTTGGGTGCGCTACCAGCGAATGCGCGGCAACGAGGTTTACTTCATCTGTGCCGATGACGCTCACGGAACGCCGATAATGCTGAAGGCACAACAGCAGGGCGTCACGCCTGAGCAGATGATTGCCGAAATGAGTCAGGAGCATCAGACCGACTTCGCGGGTTTCAATATCAGTTACGATAACTATCACTCGACGCACAGTGATGAAAACCGTGAACTGTCCACCCTGATTTATTCCTGTCTGAAAGAGAACGGTTTTATCAAAAACCGCACTATTTCTCAGCTTTACGACCCGGAAAAAGACATGTTTCTGCCGGATCGTTTTGTGAAGGGCTCCTGCCCGAAATGCAAAGCGGTCGATCAATACGGTGACAACTGTGAGGTTTGCAGCGCCACCTACAGCCCGGCGGAGCTTATCAATCCAAAGTCTGCTGTTTCCGGTGCCACGCCGGTGATGCGCGATTCGGAACATTTCTTTTTTGATCTGCCAGAATTCGGCACCATGCTGCAGGCGTGGACCCGTTCCGGGGCGTTACAGGCCCAGGTTGCTAATAAAATGCAGGAGTGGTTTGCAGCCGGGCTGCAACAGTGGGATATTTCCCGCGATGCGCCCTACTTCGGTTTTGAAATCCCGGATGCACCAGGTAAATATTTTTACGTCTGGCTGGATGCGCCGGTTGGCTATATGGGCTCGTTCAAAAACCTGTGCGACCGCCGCGGCGACATCGATTTCGATGCATTCTGGCGCAAGGATTCAAACGCCGGGCTGTATCATTTTATTGGCAAAGATATCGTTTATTTCCACAGCCTGTTCTGGCCGGCCATGCTGGAAGGCAGCCGTTTTCGCAAGCCAACCAACCTGTTTGTTCACGGCTATGTCACGGTAAACGGCGCGAAAATGTCTAAATCCCGCGGCACCTTTATTAAGGCCAGCACCTGGCTGCAACATCTTGATGCTGACAGCCTGCGTTATTATTACGCCGCGAGGCTTTCACCGCACATTGATGATATCGACCTCAATCTGGAAGATTTTGTCCAGCGCGTTAATGCCGATATCGTCAATAAAGTGGTGAACCTGGCGTCGCGTAATGCGGGTTTTATCACTAAACGCTTCGACGGCAAACTTTCGGCTGAACTGGCCGATCCGACACTGTATAAAACCTTTACCGATGCCTCTGCCCGCATTGCTGAAGCCTGGGAAAGTCGTGAATTCAGCCGCGCCATCCGTGACATCATGGCGCTGGCCGATGCGGCCAATCGCTATGTTGACGAACAGGCCCCATGGACGGTGGCAAAGCAGAAGGGCCGCGAGGCTGACCTGCAGGCGATCTGCTCAATGGGCATCAATCTGTTCCGCGTGCTGATGACCTGGCTAAAACCGGTGCTGCCGGGCCTGAGCGAACGTGCAGAAGCTTTCCTCAATCAGTCTCTGAACTGGGATGATATTGAGCAGCCGCTGCTAGGTCATACTGTTGCGCCCTTTAAGGCACTCTATCAGCGTATTGAGATGGACAAGGTGAATGCGCTACTGGACGCCTCAAAACAAGACAACGCTGCCGCAAATAAGCAGGCATTGAGTCGGCCGCTGGCCAATGCGCCGCTGCAGGAAACCATTACGTTTGATGATTTTGCCAAAGTAGATATGCGCATTGCGCTGATACAAAACGCCGAATTTGTCGATGGTTCGGACAAACTGCTGCGCCTGACCCTGGATCTGGGCGGTGAAACACGCAATGTTTTTTCCGGTATTCGCGCAGCCTATCCAGATCCGGCTGTGCTCAATGGCCGTCTGACAGTGATGGTCGCCAACCTCGCACCGCGTAAAATGCGTTTTGGTATTTCTGAAGGTATGGTGATGGCAGCAGGCCCCGGAGGCAGCGATATTTTTCTGCTTTCCCCGGACAGCGGCGCACAGCCTGGCATGCAGGTGACATAACCCTGCGGCAGCGCCATCGCACCACCAGACAGCAAGGGCGGATATTCCGCCCTTTTTTACGCAGGTGGGGTGTCTTCAGGAACATACGCTTAGTGACACAAAGAGCACGTTACTCGTAAGGTTAATGCTAATAAAAACAGGGTCTTGTCATGCGCAGTACGCTTTATGCAGGCGGGCGCTATCTTCGCGCTTTCCTGATTATTTACCTCTCACTGTGGGCCGGTAACGGCATCGCCTCACTGTTACCGGTGATGATCCCCGGCAGCATTATCGGCATACTGCTTTTGTTTGCGCTGCTTGCCAGCCAGCTGCTGCCGGTCCGTTGGGTACAGCCAGGCAGCAGACTGCTGATCCGCTACATGGCGCTGCTGTTTGTTCCCATCAGCGTTGGCGTAATGGAACACACCGATATTCTCCGCGCCCAGTTTGGCCCGATTGTGGTTTCCGTGGCGCTGAGTACCTTTATCGTATTGATTACCGTCGGTCTGGCTTCACACAAGCTGCACGGTCGTGCGACGCTCAAGCCGGGAGCGAGCGATGAGTGACATCTGGTGGTCCCTGCCGCTGACGCTGGGAACGTTTTTTTCTGCACGTAAACTGGCGGCCAGGGTTAACCTCTCATTTTTTAATCCCCTGCTGATTTCTATGGCGGCTATTATTCCGTTACTGCTGGTCATCAATATGCCTTACGCTCGCTACTTCGACGGCAGTAAGGTGCTGAATCAGCTACTTCAGCCTGCAGTGGTAGCCCTAGCTGTACCGCTGTACGAGCAGCTGCATCAGATTCGCGCACGCTGGAAATCGATTATTGGCATTTGCTTCATTGGCAGCCTGACCGCGATGATCTCCGGTACCGCCATTGCGCTGTGGATGGGGGCGACGCCACAGATCGCCGCCACCGTTATGCCAAAGTCGGTGACAACGCCGATTGCCATGGCGGTATCGTCCACGCTAGGAGGTGTCCCGGCAATCAGCGCCATCTGCGTACTAATAGCCGGAGTGCTGGGCGCGGTATTTGGACATATGCTGTTGGACAGACTTCGTATTCGTCTGAAATCCGCGCGAGGTCTGGCCATCGGCAATGCTTCCCACGCGTTGGGGACAGCGCGCTGTGCCGAGCTGGATTATCAGGAAGGGACTTACAGCTCGCTGGCACTGGTAATTTGCGGCATTATTACCTCTTTACTGGCACCGTTACTGTTTCCACTGTTGTTACATCTCTGGCAATGAACTTTGATTCCATTCACATATTTTTTATATTTGTTTCATAAACTGCATTATTAGCGTGATAAAAATCACATTAATAAACCTCGCGGCCCGCCATGATAACGGGCCGTAATCGTGAAAGAGATTTGCCATGCAATCCCGTTTTCAGACTGCCCTGGCCAGCCTGCCGCCTTTGTTGCAGACTGCCGTTTTTCCTTTTCTCAACGCCAACGATTTTCCAGGCTACTTTACATCCGGCCAGGTCTCCGCCATTTTGTCCGAAAGCGGCCTTGACCACCGTGAACTGACGTTTGCTTTGCTGCCGCTGGCGGCCGCCTGCGCGGTAACGCCCCTTTCCGGCTTTAACGTTGGCGCTGTCGCACTGGGCGAAAGCGGCCACTTATGGTTTGGCGCTAATATGGAATTCCCCGGCGCAACCATGCAGCAAACCGTGCATGCCGAGCAGAGCGCCGTTACCCATGCGTGGATGCGCGGCGAAACCAGGCTGGTGGCAATGACCATCAACTATACGCCGTGCGGCCACTGTCGCCAGTTTATGAATGAACTGAACAGCGCAACCACCCTGTCGATTCATCTGCCCGGACGCCCGCCTGCACTGCTGGTGGATTATCTGCCGGACACGTTTGGCCCGCGCGATTTATCGATCCACACCCTGCTGCTCGACCCAGTAGACCACGGTCTCGTCATCAAGGGCAATCCCCTTCACCGGGCCGCGTTAGACGCCGCTAACCGCAGTTACGCACCCTATTCTCAGGCACTGAGCGGCGTGGCCCTGCAAACCGCTGATGGCACCATTTTTTCCGGCAGCTACGCCGAGAATGCCGCGTTCAATCCCAGCCTTCCGCCACTACAGGCAGCGCTTATTCTGCTCAATATGAGCGGCTATGACATGCAGGATATTCAGCGTGCAATGCTGGCTGAAGAAGCTGATGCGAAGCTGATTCAGCGCCACGCAACTGAGGCAACGCTTCAGGCGCTGGGGTGCCGCGATATCACCCTGATTCCTTTACGTTAATGTTGTCAATTGCACAAAATCAACAGCCCTTGTGAATAGCTGCTAACAAAAGCTGTACTTTCATGCGAATTATTCTAGGATTGCCCCACAACATTATCCTCCGAATGAGTATTACTGACATGGAACTCGAACACGAAAGTAAACGGCCACTTTATATCCCTTATGCTGGCCCTATTTTACTGGAATTTCCCCTATTAAATAAAGGCAGCGCCTTTTCCGTTGAGGAACGCAATGAATTCAATTTGCGTGGACTACTGCCCGAAACGGTAGAAACCATCGAAGAACAGGCGCAACGCGCCTGGCGTCAGTTCCAGGACTTCAAAAACGATAACGATAAACATGTCTACCTGCGCAACATCCAGGATACTAACGAAACGCTGTTCTACCGGCTGCTGGACAATCATCTTGAAGAGATGATGCCGATTATCTATACCCCAACTGTGGGGGCCGCCTGCGAGCACTTCTCGGAAATTTATCGCCGCGCCCGTGGCGTATTTATCTCCTATCCGAATCGCGAAAATATTGAAGATATGTTGCAAAACGCCACCAAGCAGAACGTTAAGGTGATTGTGGTCACCGACGGCGAACGAATTCTTGGGCTGGGCGATCAGGGTATCGGCGGAATGGGCATTCCAATCGGCAAACTGTCGCTCTATACCGCCTGCGGCGGCATCAGCCCGGCCTATACCCTGCCTATCGTGCTGGATGTCGGCACCAACAATCAGCAGTTGCTGAACGACCCGCTGTACATGGGCTGGCGTCATCCGCGAATTACCGGCGAAGAGTACGATCAGTTTGTTGATGAATTTATTCAGGCAGTAAAAAGTCGTTGGCCGAATGTACTGCTGCAGTTCGAAGACTTTGCGCAGAAAAATGCCATGCCGCTGCTGGAACGTTACCGGAATGAAGTATGCTGCTTTAATGACGATATTCAGGGTACCGCATCGGTGACGCTGGGTACGCTGATTGCCGCCAGCCGCGCGGCTGGCAGCAAACTAAGTGAGCAAAAGGTGGTATTCCTTGGGGCCGGTTCCGCGGGCTGCGGCATCGCCGAGCAAATTGTTGCTGAAATGAAATCGGAAGGCCTGAGTGACGATGAAGCGCGCGCCCGCGTGTTTATTGTCGATCGTTTTGGCCTGCTTACCGACAAATTGCCCAATTTGATCAGTTTCCAAAGCAAGCTGGTGCAGAAAAGCGACAATCTGAGCGACTGGGATTCTTCATCCGATTCGCTATCGCTGCTTGACGTGGTCCGCAATGCCCGGCCGGACATCCTGATTGGTGTCTCCGGTCAGACTGGCTTGTTCAGTGAAGAGATTATTCGGGAAATGCATAAGCACTGCCCACGGCCCATCGTGATGCCGTTGTCCAACCCCACCTCGCGCGTGGAAGCAACGCCGCAGGATATTCTGACATGGACCAATGGCGAAGCGCTGGTTGCCACCGGCAGCCCGTTCACACCAGTGACGCTGAAGGAAAAAACATACCCTATTGCCCAGTGTAATAACTCCTATATTTTCCCCGGTGTTGGCCTGGGCGTTATCGCTTCTGGTGCAACCCGCGTAACCGATTCGATGCTGATGGCAGCCAGCCGCGCACTGGCGGAATGTTCCCCGCTGGTTAACGATGGCAAAGGCCCGGTGCTGCCCGAGGTCAAAGATATTCAGGGCGTGTCAAAGGTGATTGCCATGGCGGTGGGCAAAGCGGCACAGGAAGCCGGCGTAGCCGTTGCCACCACGGAGGATGTCCTGTCCCGCGCCATCTCCGCCAACTTCTGGCTGCCGCAATACCGTCACTATCGACGTACCTCTATCTGAGGGCGTTCGCCGGGTGGCTCTTCGCCCGGCGAACGGACGCGACGTCCGATAATCACTAGTGAGCACCAGTGCGGCTTATAACATCGGGCGAGTTCTCGCCTGTGCTGCCAGTCTGGGGCAACATAAGCACAAAATCCTACCCTGTACCGTTATGCTGCTTGCTTCACCTCGCTGGGTAAAGTAGCCTTGAGCCACCTTTTTACGCCAATTTTGAGCAGCGTCCGGCATGGTAAAACGCTTGATTTACGGTCTGATTATCATCGTTATTCTGTTGGCTGCATCGGCGCTCGCCCTGGATCGCTGGATCAGCGCGAAAACAGTACCCTGGGTTTATTCCAGCCTGAAATCGCTGCCCCACCGTCAGGTTGGCGTGGTACTGGGAACGGCAAAATATTATCGTAGCGGAGGTATTAATCAATATTATCTTTATCGCATTCAGGGTGCGCTCAATGCGTATAACAGCGGCAAAGTTAATTATCTGCTGCTGAGTGGCGATAACGCACAGCACAGTTATAACGAGCCTGTGACCATGCGTCGTGATTTGATCGCAGCAGGCGTTCCACCTTCGGATATCGTGCTGGATTATGCCGGGTTCCGCACCCTGGACTCTATTGTACGTACCCGCAAGGTGTTTGACACCAATGACTTTATTATTATCACGCAGCGTTTCCACTGCGAGCGGGCGCTGTTTATCGCCATGCATATGGGCATTCAGGCGCAGTGCTACGCCGTCCCCTCCCCCAAAAATATGCTGAATATTCGTCTGCGGGAAGTAGGCGCACGGCTGGGTGCGCTCACCGACCTTTATCTGATGAAGCGTGAGCCTCGTTTTCTGGGGCCAATGGTGCCTATCCCAGCGCGATACGAAGTACCGGAAGATGCACAAAGCTATCCGGCGGTGACGCCGGAACAGCTGCTGGAGCTTGAGCAAAAGCTGAAAGCACCCGCCGCGCCTGCCGATGTAGCGCAACCTGCGCCCGCTCAGTTCCGACCGCCGTTTCGGTTCTCGCCCCCTGGCGGCAATCTGAATTCCGATGCGGCCGTTTCTCCCTGCCGTGCCGAAAAGCCATAACCTTACGTTTATATGACATCACCAGGTCGCTGCCCACTCGTTCCTCAGTGGCTGCGCTGATTGCCATCACGACACTGACATACACTGATTGCTCCATTCTAAGGCTGTATTTTTGGTCAGGGATATGCCGCAGAAGGACATTGTCTTTGGCGTATAGAACAGCATTGCACATATCATTACACCAGTGAGAGATCCTTCTTTGTTGCAAACAGCTTTCTGTGCGCCCGCCTGAGGAAAATCAGACGTCCATCGTGATTTAGTCGGATTCCCACCGCAGGATCGTTCATACTTTCAGCACCACGCCGGTTTGATTTCTGCGGTAAACACTGTCTGTGCACAGAATAAGATTAAATACACCTGCGAGCGGCGCGTTAATGACAGAGCCAGCAGCACTGGAGGTGCATTGTGCAAACCAGATACTGTTGGCAATAGCACGGGTGCAGCCTGCTTTCCTGTTAACAACAGAAAGCCAGCCCGGATTGCCCCTCACCGCGGTAAGCTCAGTACATGACCAGGGAAGCAGGGCAGTCCCTTTTAAAGCCAGAGTGATAGCACCTCTGGCAGAATGTTTCTGAAGGTCACTGCCAGTCTGTTATTACTTTTGCACAATCCCTCGCATCATTCAAATTCTGAGGATGGCGTTTGCGCTACCCGTNNNNNNNNNNNNNNNNNNNNNNNNNNNNNNNNNNNNNNNNNNNNNNNNNNNNNNNNNNNNNNNNNNNNNNNNNNNNNNNNNNNNNNNNNNNNNNNNNNNNNNNNNNNNNNNNNNNNNNNNNNNNNNNNNNNNNNNNNNNNNNNNNNNNNNNNNNNNNNNNNNNNNNNNNNNNNNNNNNNNNNNNNNNNNNNNNNNNNNNNNNNNNNNNNNNNNNNNNNNNNNNNNNNNNNNNNNNNNNNNNNNNNNNNNNNNNNNNNNNNNNNNNNNNNNNNNNNNNNNNNNNNNNNNNNNNNNNNNNNNNNNNNNNNNNNNNNNNNNNNNNNNNNNNNNNNNNNNNNNNNNNNNNNGGGGATAATAGATTCGGATTTTCCCATGAGTAGCATGACTGGCAGAGCCAGCTTATTGCTGACCACCTCCACAGGAAGTGGTGTTCATGCAGGGATAAAAAAACCAGACGGTATAAACCGTCTGGTCCTGGTGTTGACAACAAAAGTTACTTCTTGCGGGCGTATTTGAGTGAATCCAGCGCTACAGCGAAAATGATAATGCCGCCTTTGATAATATACTGCCAGTAAGGATTCACTCCGATATAGGTTAAACCGTAGTTAATAACGGTGAAGATCAGTACGCCGGTTACCACGCCAGCAACCGTGCCCACGCCACCGGCGAAGGAGACACCACCGACCACGCAGGCAGCAATGGCGTCGAGTTCGTACATAAAACCCAGGTTGTTGGTAGCAGAACCGATACGGCCAGCTTCCAACATGCCGCCGAATGCGTAGAACACACCGGACAGGGCATAAATCAGAATCAGGTTGAAGTTAACGTTCACCCCAGAAACCTTGGCCGCTTCCGGGTTACCGCCGATGGCAAAAATGTTTTTACCGAAGCGGGTTTTGTTCCAGAGGATCCAAACAAAGAAAATGGCAATGGCCGCATAAAAAGTGATGTAAGAAAGCTTGAAGTCACCAAAGCGGATAAAGCCCTGCGCAAAGGTGGAAAACTTATCATCAAACCCGGCAATCGGAGAGGCACCCACATAGTCGTAATAGAGCGAGTTAATACCGTAAACGATAATCATGGTGCCCAGGGTAGTGATAAAGGGCGTCACCTTAAGATAAGCGATAATCAGGCCGTTAATCAGACCAATTATTCCGCCGATGACGCAGACGGCCAGGATCACCAATGGAATAGGCACCGTGTCCAGATGAGGAAAAACCTTATTAGCGTTGTCCATGGCCTGGAGCAACGTCGCCGCCACCACCGCCGCCAGCCCCACCTGACGACCGGCAGAAAGATCGGTACCCTGGGTGACGATCAGTCCGGCTACGCCAAGTGCAATAATAATACGGACAGAAGACTGGGTAAGAATGTTACTCAGGTTGGTCAAACTTAAGAATGTCGGATCCTGGAAAATAATAATTGCCAGCAATACCAGCAACACCACATATATCCCACCCTCTTTTAACCAGGTGAGCGCATTTTTTTTATTTACAGCATTCATGGTCACAGCCCTTACCTTATTAAAGGTGCTTCGATGCCAAACGTAATATTTCGTTTTGCGTAGTCGTTTTGGTTTCAACAATACCTGCCACCATGCCGTTACTCATTACCAGAACCCTGTCGGTAATACCTAATAGCTCTGGCATTTCGGAAGAGATAATAATGATGCCCTTTTCTCTCTTCGCCAGTTCAGCAATCAGTTGATAAATTTCGAACTTCGCCCCGACGTCAATACCGCGCGTAGGTTCATCCAACATCAAAATTTCTGGCTGGGTTAATAACCAGCGACCAATAATAACTTTTTGCTGATTCCCCCCGGACAAAGAACCAATTGATGTGGCATGCCCCGGTGTTTTTACCCGCATGGAATCAATAACCCATTGGGTATCACTTTTCATTCGGCTGTTATCAAGAAGGCCAAGGCTGTTTTTATATTTACGGATATTTGAAATCAGTGAATTAAACCCGATATCCAGAAAAGCATAGATACCCGTTGCGCGCCGCTCTTCTGTAACCAGCGCAAAACCGTTGTTAATCGCTTCGTTGGCGCTGTTGTTATTAATTTTTTTACCGTGAAGCCTGATTGTCCCACCCGACTTCTCGCGGATTCCAAACAGCGTTTCCACAATATCGGTACGCTTTGCGCCAACCAGCCCTGCCACGCCGAGAATTTCACCCTTGCGCAGATCGAACGATATATCACGAATAGAAGGCTGACGCAGGGACGTCAGGTTGCGTACTTCAAGGATGGTTTCACCCGGCGTGTTGGTTTTATCCGGGAAGCGCTGGCTGAGTGAGCGTCCTACCATCATGGCAATGATTTTATCCATGTCCAGTCCGTCAAGCGGCTGGGTAGCGATCCACTGTCCATCGCGCAGAATAGTGATTTCATCGCAGAGCTGGAATATTTCTTCCATTTTGTGCGAGATATAAACAATACCGCAGCCGCGATCTTTCAGCTTACGAATAATAGTAAAAAGGTGGTTAACTTCTTTTTCCGTTAATGATGACGTTGGCTCATCCATAATGACGATTTTCGCATCATAGGAAAAAGCTTTGGCAATTTCGATCATCTGCATTTGCGAAACAGAAAGAGAAACGACCTTGTCACGTGGGTCGATGTCAATATCCAGTTCGTCAAATATCGCTTTGGTATCGCGGTACATTTTGTCCTGATCGACAAAAAAACCTTTGCGCGGATAACGACCCAGCCACATGTTATCCATTACCGTGCGCTGCAGCACCAGGTTTAATTCCTGATGAACCATTGAAACGCCATTTTCCAGTGCTTCTTTAGAACTTTTGAAATCGATTTCACGGCCCTGGAAAACAACACTTCCGTTGTCTTTGCTGTATATACCAAACAGGCATTTTAATAATGTTGATTTTCCGGCGCCATTCTCACCCATTAAAGCGTGCACCGAATGCGGGCGGATTTTTAAATTTACGTTGTCCAGTGCCTTAACACCGGGAAATGATTTACTGACGTTGGTCATTTCCAGCAAATATTCGCGCTGTTCGGGTTGTTTATCGCTGCCCATAATTCTACCTGGCTTAACATTGAGTGAAACCGGAACCTGACGGCTGCCCCGGAAAAGGGCGCACCTGACTGCGCCCATACCCGTGACAGTTTACTTCGCGATCTGTGCCAGGTTGTCTTTGTCAACCGGCACGTAGGCAACGCGTACTACTTTGGCTTCCAGTTTGTAGCTGGTGCCCTCGGTGGCCGATTTGCCTGCGGCGAGGTTTTTCGCCATATCAAAGGTGGCTTTCGCCTGGTTTTGCGCGTCGTTCAGCACAGTACCGGCCATCGCCCCTGATTTCACCAACGCCAGCGCTTCCGGCAACGCATCTACGCCAAATACCGGCACGGAAGTTTTGTTATGAGCTTTCAGCGCTTCTACGGCCCCCATTGCCATCGCATCGTTGTTGGCGATAACCACTTCAATTTTGTTGCCGTTTGGACCAGACAGCCACGCATCCATTTTGTCTTTCGCCTGTGCGGTATCCCACATGGCGGTATCCAGGTGCAGCTGCTGGGTCTTCAGGCCGTCTTTATTCAGCGTATCAATCACGTATTTGGTACGGGCTTCCGCATCCGGGTGGCCCGGTTCACCTTTCAGCAGCACATACTGAATCACGCCATCTTTGTTCAGATCCCAGTTCGGGTTTGCTTTCCAGTGTTTCTCAATAAGCTCACCCTGCTTGACACCGGATTCTTTTGAGTCGGTGCCAACATAGTAGGCCTTGTCATAGCTGGCCAGTGCTTTAGCCGTTGGTTCTTTATTGAAGAAAACCACCGGAATATCATTTGCTTTGGCTTTGCTGATAACCACTGCCGCCGCCGCCGGGTCCACCAGGTTGATAGCCAGCGCCTTCACGCCCTTGGCCACCATGACATCTACCTGGTCGTTCTGGGTGGACTGGCTGTTCTGCGAGTCATTCATCAACAGCTTAACGTCAGGGCTGTTCCGGGCTTCTTTTTCAATGTCTTTGCGTACGACGGACATAAAGTTGTCATCGTATTTATAGATGGTCACGCCGATACGGGTATCCGCTGCATGGGCGTCAGTAGCACACATCATGCTGGCGGCCAGGACAGTAAGCGCGAAAGCCTTCTTATTCATGGTATCTCCGGTTTTTTGTAGGGTCGTACTCTGCGTCTCACATTGCCAGTAAGGCGCTGAAATCCGGCAAGGCGTTCAACTCTACGCAAAGCCGATTATTTGTAAAACAAAACCCGACGTCCCTGTACCTTACCGCTGTCCAGAATGCTGTGTGATAAATCATTTTACTGCAGCTTGCCCTGCCGTTATTGCAGATTCAGCCGGTGTTACATGATGTTTCAATTTTTCTAACTGATTGCCATCATAAGGAAGGTAATGTTAATTAACTGTGAATTTACTCACAAATTGAAAACGGTTACATCGCACAATTGTTCATCTTAGTGATCGGCACCACATTTTATCCTGAAGAGACTGAATGGCGGCGGACCAGTGTCGGCATAAAGCAGTGTTCTGCACTGTTATCAAGGCGCCCTTCCGCCCCCTTTAACGCCAGTTCTGTGGCCAGTTTAGCCATTGAAATAATGGGATAACGCACTGTGCTCAGTTGCGGATCGGTGTAACGTGAAACAGGAATGTCATCAAACCCGACCACGGAAAGATGCTGCGGCACGGCAATGCCGTTATCTTTCAGCGCGGCCAGCGCACCTGCCGCCATGCTGTCGTTATAGGCAAACACCGCGCTCAGATGTAAATTTCGGCCAAGCAGCTCCACCATCGCTGCTTCGCCGCCCTGTAGATCAGGCTCGGCGCTGGCCATCCAGCTGTCAGGCGGCGTGATATGTTGCTCTTTCAGCGCCTGCAACCAGCCAGTGCGACGCTGTTCCACATCCTCGATCAGGTGGCTGGAAGCAAGATAGCCGATACGCTGGTGCCCCTGTTGCTGCAGCATGCGGATAGCCATCACTGCGCCACTGACATTGTCCAGACACACGCAGCGATGGGCGTAGTCCGGCAGCAGGCGGTTAATCAGCACCATCCCCGGCACCTGATCCATTAATTCGGCCAGTTCCGCATCGCCAAGAGCTTTGGCGTGAACCACCAGCGCGTTACAGCGCTGACGAATCAGCACTTCAATGGCATGTCGCTCTTTATCGGCCTGATGGTAGGAGTTATTAATCAGCACGTGTTTTTGCATGCGCTGGGCGACGGTATCGACTGATTTTACCAGCGCACCAAAAAAAGGATCCGAGACGTCCATCACCACCACACCGATAGTGTCGCTGACCTGTGAGGCCAGAGCCTGAGCATTAGCGTTAGGCCGATAGCCCAGTGAATCGACAACGTTCAGCACCCTGTTGCGGGTTTCTGCGGTGACCGCGTTGCTGTGGTTTAATACGCGCGAAACCGTTGCCACCGACACATCAGCCGCACGGGCCACATCACGGATGGTGATCATGCTTGTTGAACCAATAAGAAGATTTGCATAGCCGTTCCTGACCCGACGTTTCAGGCAGCCATTCTGACAGGAAGCGGGGGAATACTACGTGAATTGCGTCACAACGATGAAAGCGGTTACATACAATTCCGCAACAATTGTGATCTATCTCTCTTTCAGGCGCGTTTGTGCAAGGGCTTGCCACCTGCTAACCGCGTTAGTTTACGCCAGAGCCATTCCATCGGCCCCTGCCGGAAATAACGTAGCCAGTAAACGGAGAACAGTATATTGCACAGCCACACCAGCGGCACCAGCATCAGCAGGTGAACGCGGTCCAGCTGATTAAACCATCCCAGTCGATTAAACAGCGTGGTACAGATCAGCGTTTGTAGCAGATAGTTACTTAGCGCCATCCGGCCCACACAGGTAACGGCAGTGGTGATTTTCAGCTGGCAGAGCGTTGGCCACCAGCCGAAACAGAGCGCGGCATAGCCCAGCGCCTGAAGCGGCGCGGCCAGCTCACTCGGAAGCTGAAGCAAAAAGCCGGACCAGCGGAAGTCCCAGCCGCTGTGCCATTGCAGGTAAATCGCCGGGATCTGGATAAGCCACGCCGTGCCAATAAGCATCAATGCGCAACGACGATAATGGGCCTGGCTTCGTTCACCATTCAGCCAGCCGCTGCGCATCAGCGCCGCGCCAATCAGCATCAGACCGGCAAGCTGCCAGCCATATTGCGCCGCCAGCGACAGCAGCCCGGACATAAGCATATCCAGGCGGTTACGAACGGCTTCCCAGCCGCCGTGGACTTTCCAGAAAGTTTCGTACTGCACTTCAGCAAAACCGGGGAGCCATGAATCATTCACCTGCTCCCCCGACGCCATGCTCATCGCCAACAGCGCACCACAGCCCACGAGATACAGCAGCACCCCCGTATTGAGCAACCGCCGGCTGGAGCCAGCATCGCGGATCATCCGCCATGCCAGCAGGCCGATCAGGCCATAATCCAGCAGAATATCGCCATCCCAGAGAAACACGCCGTGCATAAAACCAAGCAGCACCAGCCAGCTCAGACGTGCCTGAAGCCAGCGCTTTCCGGCGGGGAGCAACATCTGTATGCCTGCGCCAAACAGCAGCGCAAAAAGTGAGAGAAATTTGAGCAGGGCAAAAAAGTCCATGACCGCCCAGCTTAAGGCATCAGCCCAGGCAGGCTGACCGTGCCAGGCGGGGTTCAGATAGGCCGCGCGCGGCTGCCCAAAGGCAACGATATTAAGCAGCAGTATCCCAAGGATGGAAACGCCCCGGATAAGATCCAGGGCCTGAATACGTGGCATCAGGGCAATCAGCCGTGGCGGACGGCACGCAGGAACTCCTGCCGGGTGTTCTGGCTGGACTTAAACAGGCCGCCCAGTGAGGTAGTGGTGGTGGCGCTGGTGGCATCACGAATGCCGCGTGATTTCACGCAGTAGTGTACTGCATCAATGGACACCGCAACGTTATTGGTGCCCAGCAGCGTCTGGAGCGCTACCAGCACCTGCTGGGTCAGGCGCTCCTGCACCTGCGGGCGTGACGAGAAAAACTGCACGATGCGATTTATTTTCGACAGACCAATCACTTTATCCTTCGGGATGTAGGCCACGGTAGCTTTACCGTCGATCATCACAAAATGATGTTCACAGGTACTGGTCAGGGTGATATCACGCACCGTTACCATCTCATCCACCTTCATTTTGTTTTCAATCATGGTGATTTTAGGGAAGTTAGCGTAATTCAGCCCGGAGAAGATCTCATTAACGTACATTTTAGCAACACGGTGTGGCGTTTCCGCGAGGCTGTCGTCGTCCAGATCGAGATTGAGCAGCTGCATAATCTCGTTCATATGACCGGCAATGAGATTTTTTCGGCTTTCGTCATCCATCTCACGCGAGGGCGAGCGCAGCGGGGTTTCCAGCCCACGGGCAAGCAGCGCGTTGTGAACAAGTTTGGCTTCCTGACTTAACGTAGCCATGGCGGTCTTTTCTCCGGCAGGGATTACTGCGGCCCACCAGCGGACCGCGCTTCATTTCAAGGCGGATATTTTGGTACACAATGCGGCGTTAATCCAGTGAATCAGTACAACCTGCGTAAAAGGCGGTGTTTAGCGCACACGAGGGTGGCGAAGAACGGCATACGGGGCGAGGGCAATGGCTGAATGCAGCGATATCATTTTCACTGACCTGGCACGATGCTTCGGGACATAACGATGATTAAATTTTATTCGTGGTTTCAACCAGCCAGCGCGCAAGCACCGCATCATCGTTAATATCAGCGTTCTCGATACGTATCAGGGTAATTCCCGTGTTCGTTAACGCAGAGCCTGTACATAGATTTGTGTAATTGTCTGATTTTGATATGTTCAATCCAGCATCAAAAGCAGGTTAATTTATGGACGAAAAACAGTCGCAGGCCCTGGCTAACGAACTGGCCAAAAATCTCAAAACCCCTGACGATCTCAGTCAGTTTGAGCGCCTGCTGAAAAAAATCAGTGTCGGGGCGGCGCTCAACGCCGAAATGACCCGTCACCCCGGCGACGATAAAAATCAGCCCAGACCGGCGACCAACGCCCGCAACGGCCACACCCAAAAGACGGTTATCACCGGCGATGGCCGCCGGAGCTGCGTACTCCGCGCGATCATGATGGCTCTTTCGAACCGCAACGGGTGAAGAAAAACCAGACCCGGAGCACCGGGGTGGATAACCCGATCTTATCGTTGTACGCCAAAGGGATGACTGCCCGCGAGATAGCGACCGCATTCAAAGAGCTGTATGACGCCGATGTCTCGCCAGCGCGGGTCTCAAAGGTAGCTGATGCCGTCATGGAGCAGATCACCGGATGGCAAAACCGGCCACTGGATGCCGTTTGTCCCATCGTTTATCCTGACTGTATCGTCCTGAAGGTCCGGCAGGACAGTCGCGTCATCAATAAATCCGTGTTCCTTACCCCGGGTATCAACATCGAAGGCCAGAAAGAACTGCAGGGTATGTGTGTAACGGACGGTTTTCTCCGGCCATCGCACCGAGAAAACAACCGAATGCGTTGTCTGCACTGTTTAATACTCCTGTGACATTTTCCCAGACGATGACTGATTCTTTCTCCCCTGCTCTTTTTCTTGCTGAATCCAGTGCATCGGCTATGCATACAAAAGACAGAGTAAGCTGTCCGCGCGGATCGGCTAATCCCTTTCGTTTGCCGGACAGGCTAAAAGCCTGGCAGGGCGTACCGCCGATGAGAATATCAGGTGTCTGAATCTCTTCATTATTCAGTCTGGCTGCCAGTGTGTTCATGTCGCCATAATTGGGTGTTAAAGGCCAGTGCGTGGCCAGGACGCGGCATGGGAACGGCTCAATTTCACTGAACCATGCCCCTTTGAAGCCCAGGGGAGTCCAGGCGACACTTGCCGCTTCAATACCGGAACATACAGAGCCGAAGGTAATATTCTTGCTGGTCACTTCCACAGTAATCCTCTCAGTTATTCGCGCCAGATGACGGAATGGGCCTGGGTTTACTTCATGACCTCATACATGGGATGAATGGCTGCTGGCAGTGTGCAAACTATCAGCAGTCGCCCATTTTCAGAAGTGCAGAAACTAAAAAGCCACCTCAAACCGGGTGGCTGTTTTTTGTCCCTGAAAAGCAAAAAACCCCGTCAGAGACGAGGTTTCGATGTTAAGCGGTGTGTCGTAGTAACCACTCTTAACAGTGTTACAACACTTTTTGCGTAACGCACCAGAATTATTTATATTTATCGCAGTTTTTATTAAACCTGTGGTACTACACCCCATTGCAATCATCACTTAACTATAAATAATACCGGACGGAGAAAGGACTCATGGCACGTAATATTGCCCCCGGATACTGTATCGTTGAAAGACAGGGGTCGCTGGATACTCAGGCGCGGGAACTGTTCAGGGATGTTCGTTCCCCAGCTGCCAACCTGTTTATGAAACTCAATTCGGATACGCCTTACGTGAAGCCGGGACAGATTCTGATTGTTGCCGCCCCGATACCCCCGCATCACTTACCGCACACATGCTTACCACGCTGCGACAGGCCAAAAATGCCACCAGTGCGGCCCTTATCGGAGTGGATGCCGACGCCGCCTGGTTTATGCAAAGACATTACGGAACCATTGCCGCGCTGACCGGTATCGGGGATAAAGTCTTCAGCACCGCCGGGGATGCCGGTGAAAAATACTTCAACAGCATTGAGCAGACGCTTAAAAAAATTGAGGCAAGCTATCAGAACCAGTTCCGCACGCAGGGTACGCTTATCAGCAAGCAGTTTTTTGTTGAGCGCAGTAAGCTGCTGAATCAGCTGAAGGAGCTGGTTAACAAACCGCTGTTAAAATCGCCGACTCGCCATGCGGTTAAGTTCCGCCAGTATGAAAGCATGAAGCGGGCGTTAAACCTCTCCAGCAAATCTATTGTGCATGAATGGTCAACGGCCGGGATGAGCGGTATTCCGGGGTATTCATATTATGTCGGTAATGCGGCAAGAGCGGCGCGTTTCCTTAAGGCCGGGGGATATATTGGTATTGGATTTGGTTTAGCTGGAACGACTAATGATGTGGTTGAAGCTTGTACCAAAGGCCGTGAAGGTGAATGCACTAAAACAGCATTTCAGCAATACGCAAGGTTTGTAGCCGGAACAGGCGGAGGTATGCTGGGCGGGGCGTATGGGAGCTCTGCGATCATCGGTGCTTGTGCTGCTATAGGGATTGCTTCGGTTGGTATTGGAGGTGTCGCTTGTGCAGCCGTTGGCTCTTTAGCCGGGGGCTATGTGGGGAGCACTGGTTTAGAGTCATTAGTCAACACAGTAATAGAATATTATGATAAGTAATAAATCAATAGCCACCACGGCATTGTTTTTTCTAATGTTGGGCAGCAGCATGTTAATAATATCTCTGATAATTTATGTGTATTANNNNNNNNNNNNNNNNNNNNNNNNNNNNNNNNNNNNNNNNNNNNNNNNNNNNNNNNNNNNNNNNNNNNNNNNNNNNNNNNNNNNNNNNNNNNNNNNNNNNNNNNNNNNNNNNNNNNNNNNNNNNNNNNNNNNNNNNNNNNNNNNNNNNNNNNNNNNNNNNNNNNNNNNNNNNNNNNNNNNNNNNNNNNNNNNNNNNNNNNNNNNNNNNNNNNNNNNNNNNNNNNNNNNNNNNNNNNNNNNNNNNNNNNNNNNNNNNNNNNNNNNNNNNNNNNNNNNNNNNNNNNNNNNNNNNNNNNNNNNNNNNNNNNNNNNNNNNNNNNNNNNNNNNNNNNNNNNNNNNNNNNNNNNNNNNNNNNNNNNNNNNNNNNNNNNNNNNNNNNNNNNNNNNNNNNNNNNNNNNNNNNNNNNNNNNNNNNNNNNNNNNNNNNNNNNNNNNNNNNNNNNNNNNNNNNNNNNNNNNNNNNNNNNNNNNNNNNNNNNNNNNNNNNNNNNNNNNNNNNNNNNNNNNNNNNNNNNNNNNNNNNNNNNNNNNNNNNNNNNNNNNNNNNNNNNNNNNNNNNNNNNNNNNNNNNNNNNNNNNNNNNNNNNNNNNNNNNNNNNNNNNNNNNNNNNNNNNNNNNNNNNNNNNNNNNNNNNNNNNNNNNNNNNNNNNNNNNNNNNNNNNNNNNNNNNNNNNNNNNNNNNNNNNNNNNNNNNNNNNNNNNNNNNNNNNNNNNNNNNNNNNNNNNNNNNNNNNNNNNNNNNNNNNNNNNNNNNNNNNNNNNNNNNNNNNNNNNNNNNNNNNNNNNNNNNNNNNNNNNNNNNNNNNNNNNNNNNNNNNNNNNNNNNNNNNNNNNNNNNNNNNNNNNNNNNNNNNNNNNNNNNNNNNNNNNNNNNNNNNNNNNNNNNNNNNNNNNNNNNNNNNNNNNNNNNNNNNNNNNNNNNNNNNNNNNNNNNNNNNNNNNNNNNNNNNNNNNNNNNNNNNNNNNNNNNNNNNNNNNNNNNNNNNNNNNNNNNNNNNNNNNNNNNNNNNNNNNNNNNNNNNNNNNNNNNNNNNNNNNNNNNNNNNNNNNNNNNNNNNNNNNNNNNNNNNNNNNNNNNNNNNNNNNNNNNNNNNNNNNNNNNNNNNNNNNNNNNNNNNNNNNNNNNNNNNNNNNNNNNNNNNNNNNNNNNNNNNNNNNNNNNNNNNNNNNNNNNNNNNNNNNNNNNNNNNNNNNNNNNNNNNNNNNNNNNNNNNNNNNNNNNNNNNNNNNNNNNNNNNNNNNNNNNNNNNNNNNNNNNNNNNNNNNNNNNNNNNNNNNNNNNNNNNNNNNNNNNNNNNNNNNNNNNNNNNNNNNNNNNNNNNNNNNNNNNNNNNNNNNNNNNNNNNNNNNNNNNNNNNNNNNNNNNNNNNNNNNNNNNNNNNNNNNNNNNNNNNATCAGGTCTGAGCTAGTACAATTTATGCATTCAAAAGACAGGATTATCAAGAATTAGTTTCCTCTTACAGAGAAAAATACAGCTTTCTAGGGCCCTGCGTCTTCTTTTACATGACTGGATTCTTTGGGGTGTTTTCGGTTCTACGGTTCTTCATAAAATTGAGCCATGGAAAAAAAATAAACTTCATGCACCGCCATGATCCCGGGTATGCTTTCTTTGATAATAAAAACATCAGAATACATAACTGGATGAAGGTTTATTCTTTCCTGTGGTTCACTGCTACAGCATGTTACGTCTTATTTGCTGTTTTTGGCCTACTTTTACCGTGAAAAAATGGCCCATGCAGGGCCATTTTAAAAAATTTATTCCATCTCCATCTCCATCTCCATCTCCATCTCCATCTCCATCTCCATCTCCATCTCCATCTCCAGCTCCAGCTCCAGCTCCAGCTCAACATCAAGCATCGACAGACACTCCTCTACAAAACCTTCCGCCATCTGAAACTTTATGCGGATCATGCCCTCTGACAGCTTCAACTTTCTGCCTATAGCCCGCTTTGAAATATCCCGGATGTAGTGGTCCACCAGCAGCGCGTACTCATCAGGGTGCTTTTGTTTCAGTCTGCCCACGCAGGTATCAATAATCATCGCGTCATTGTCTGTGCAACTTACACCACTGGCATTTTCAGGCAACNNNNNNNNNNNNNNNNNNNNNNNNNNNNNNNNNNNNNNNNNNNNNNNNNNNNNNNNNNNNNNNNNNNNNNNNNNNNNNNNNNNNNNNNNNNNNNNNNNNNNNNNNNNNNNNNNNNNNNNNNNNNNNNNNNNNNNNNNNNNNNNNNNNNNNNNNNNNNNNNNNNNNNNNNNNNNNNNNNNNNNNNNNNNNNNNNNNNNNNNNNNNNNNNNNNNNNNNNNNNNNNNNNNNNNNNNNNNNNNNNNNNNNNNNNNNNNNNNNNNNNNNNNNNNNNNNNNNNNNNNNNNNNNNNNNNNNNNNNNNNNNNNNNNNNNNNNNNNNNNNNNNNNNNNNNNNNNNNNNNNNNNNNNNNNNNNNNNNNNNNNNNNNNNNNNNNNNNNNNNNNNNNNNNNNNNNNNNNNNNNNNNNNNNNNNNNNNNNNNNNNNNNNNNNNNNNNNNNNNNNNNNNNNNNNNNNNNNNNNNNNNNNNNNNNNNNNNNNNNNNNNNNNNNNNNNNNNNNNNNNNNNNNNNNNNNNNNNNNNNNNNNNNNNNNNNNNNTCTGCGTCACGACCAAATAGTCTACGATATTTATTTCCAAGCTACCTCCCTTAGATTGTTTAAATCTAATTTTATCGGTAATTACAGAAATGATTCGCTCAAAAGATATCTTTAAGTTCACGAACACATTCAAATCATTTTCCCCTCCATGTTTGTAATGAAATGTAATTTCACAAAAAAATAAACTTAATTCATTGATACATAAAGATAAAAATTATTGCTTTTCGTATTTACAATTTTAGCAGTATCAAGGCATTATAAAAAATTATATGTTTTTATATGGAATCAGTTCCATTTATAACCCCTTTTCTGGTGCCTGTCGCCAACACTCTCAAAGGGAGATAATGATTAAGGCATCCTAAAAACTGTTTTTATTCCGTTTTCAAATAATTTTCTGACAAAAAATTCGACCAATGCCACTCAAGCATCACCTTTACATGTCATCTTCAGTACAGAGATTTACCGCAGTTATTTTTTATAAACAATGCAACACTACTGTCCTTGTAACTTATTCTGTTCAAGGAAATATATTGTTTATGCTTTGAAAATCAGACTTCATTAAATTTTTATTTTTTTGAGATAATGCGAGGTAAAATGTTTTTATGGAGGGATGGGAATTATATAAAATGCAGAACCAGATATATTTTCAGCATTCAGGCAATGCTGACCAGCTTGTTCACCTGTTGCTATAGTGATGAATTAGTTCAGAATAAAAAGCGATGCAGATGGACATAGTCATTTTAATAATGCTCCAATTTATTTAATTCACTGCGTCAGGTAAGACTGTCCGGGGAAAAGTTAAATGTCCGGCTCGGGTAGTCTGTTCGCCTCTCTTATTTATTGATGGAAATTTTCCACAGTACATGCCGTTTATGCTTACAGTCTGCTTAATTCCATAATCAATCCTGTCTTCATTTAGCTAATCAGGCATGGGAAGCATAAAGCCACAATCTGCTTAGAAGTGGCTCAGGCCCCGCCCGGGCTTCATCGCTGCCTGTCGCCATACGAGTCCACCGCTCAAGTATGGTTTAAGACGCTATTGAAGAAATTTACCGCTGAATTCCGGACGTCGGGCACCACGGACAAATAAAGATAATGTCTGTTCAGGCAGTTATTCAAAATGAAGTTCCGGCGAAATGCTGGTTGCCGCCTGTTTGCACAGCAACCATACTGACCTGCTTAGTTTAAGTCTTCACCGTTTGAGGCAATAACCTGTTTGTACCAGTTGAATGATTTCTTTTTGTAGCGATTGCCCGTACCCGAAAGTGTGTCATCAAGGTCTACGTAAATGAAACCGTAGCGTTTGCTCATCTCCCCGGTAGACATGCTAACCAGATCGATACAGCCCCACGGCGTGTAGCCCATCAGTTCCACGCCATCGTCGACAGCATCGGCCATCGCAAGGATATGCTCGCGCAGGTAGTTAATGCGGTAATCATCATTGATAGTAAAGTTGTCGTCTGGCTTGTCGACAGCACCCAGACCATTTTCCACAATAAATAAAGGCTTCTGATAGCGGTCATATAGCTGGTTAAGTGCGATACGCAACCCAACCGGGTCGATTTCCCAGCCCCAGTCACTGGCCTGCAGGAACGGATTCCGCGCTCCTCCCAATAAATTGCCTTGTGCTGCTGCTGACCCATTATCGGTTTTATTAACGGTGGTGGACATGTAATAGCTAAAGCCAATGTAATCCACAGGGTGCGCCGCGATCAGCGCCAAATCCCCTGGCTGAATATCCAGCTTTACCCCCAGAGATTGCCACAGCTTCTGCGCGTACCACGGGTACTTGCCCCCTGCCTGAACGTCTGTACAGTAATAGTTAAAGGCCTGATTATCCCTCAGCGCCGCCAGTTGATTGACCGGATTGCAGTCAAAAGCGTAGGTTGTCGCGTAGAGGATCATACAGCCCATTCGGATGTCCGGGCTGATCTCGTGGGCGGCCTTTACTGCCAGGCTGCTCGCAACAAATTGATTATGCCACGCCTGGTATTTCGCCTGAGGGTCCAGCGCGCCGGTTTTCACCGTCAGACTCTGACTCATCATGGGGAAATGTGCGGCGCTGTTAATCTCGTTGAAGGTCATCCAGTATTTTACTTTTTGTCCATAACGATGCAGTACCATACTGGCAAACCGTATAAAGTGATCGATCGCCTCACGATTCTTCCATCCGCCAAGGGATTTCGCCAGGTGGAGTGGCATTTCATAATGGGAAAGCGTGATGACCGGTTCAATGCCGTGGGAGAGGCAGGTTTCAATCACCCTGTCGTAATGCAGCAGGCCTGCTTCGTTAGGTTGCAGCTCAACCCCGTTGGGATAAATGCGCGTCCAGGCGACAGAAAAACGGTAGCATTTAAAGCCCATCTCCGCGAACAACGCAATATCTTCGCGATAGCGATGATAGTGATCGATGCCTTTATGGTTGGGATAGGTGTAGCGTTCAGGATCCAGTGAGAAGTCAAAGTTAGGGGAAGAAACAATACTCAGGCGAGCTTTTCCACCGGGAATGGTGTCAACAATCGACAATCCTTTGCCCTCCTCATCATAGGCCCCTTCTACCTGATTCGCTGCAGTGGCACCGCCCCATAAAAAACCCTCGGGAAAGCGTTTTTTCATCGTCATGGCGGACTAATCTCCTTTTAAATAGATGCATTGAAATGCCAAGCCAAACTAGAGGAAGATATACAGAGTGCGTTCAACTTTCATAAGTAAGCTCACATGACAGAACAGGATCGCTTTGGTTGTGGCCCTCTGCAATTGTTCAAGTCCGGTTCTGCTAGCTTCGTACAGGGCAAAGAACCATTTTCTATTGCAGACCAAAGACTTTCAGCATGGTACTGAATTTCACCTCGGTTTCGTTCCATTCCGCTTGTGGTGATGAAGCAGAAACAATACCGGCTCCGGCAAAAAGACGGATACGCTGACCTGCCAGGGTCGCACATCGAATACACACCGCCCATTCACCATTTCCCTCTTCATCGCACCAGCCCACCAGCCCGCCAAAAAGCTGGCGATCAAACGGCTCAAGCTGCGCAATCAGTCGGCGGGCAGCCACCTGCGGATGACCACTGAGCGCAGGTGTTGGGTGCAACAGACAGGCCAGTGAAAGCGAGTTTTCCTGTTCAGAAGCCACTTCGCCTTCAATTTTCGTCGCCAGGTGCCACAGCTGGGCCGTCGTCACGGGTACTGGCTGCGAGGGCAGATGGATCGTGATGCTACGCGGTTGGAGACGCTGCCACATTGCCTGGATGACCAACTGATGTTCATGGCGATCTTTTGGTGACTGCATCAGCTTCTGACCGATTTCCACATCCCGCTGTGGGCTGTTCAGGTTACGTCGTGCCGAACCCGCCAGCGGCTGTGATGCAAAATGGCGGCCGGACTTACGCAGTAACAGCTCCGGGCTGGCACCTATCAGGGTCGTGCCGTCTGATAATGGCAGATAAAAATGGTGGCACCCGGGATTAAGGGCAATCAGGCGGTTAACCAGCGCTGCGGGCTGGAGTGTCCGTGCGGTAGTGATATCTATTAGCCGGGACAACACCACTTTATTCAGGCTGCCAGTCTCAATAGCTTTCAGCGCATTAACCACCATTGAGGTAAAAATCGCTTTTTCCGGGACAGCCTTTTGCCCCGTCGTTTCCAGGGTTAGATGCCCACTGGCTGTCACTAATAGACGCCGCTCAAGAAAGTGGGTGTGGCGCGGAATAAACAGTGCCGAAGGCTGCGTGGTATCAAAGGGTATCGCTCCCACCAGCAGCGGATGCGTGATACCCGACGCCCTTGCGGTAGCAAACGCTTCGCGGGCCGCCTGTTGAAACGCACCGTCAAACCACTCACCGTCACGGGCGGGCGTCGTCACGGAAAGAAAGCGCCCTTCGGCGACCAGACTTTTCCAGCATGAGGTGAACAAGAAGCTCTCCGCGCCGGAAGGTATCGTTGAAAACATCGCACACTCCTTGTCGCCTGTTGCCATGATGGCCCACGCATTATGGCTACCTTTCTTAGCCAGTGAAGCAGGGCTGCCCCTAATCGGTGGTTGACGATGCCACTTTGGTATATTTCCATAGCCAGCGTCCACTGGTCATCCGGCGGTAAAAGAAGATGGCGCGTACGATCCAGTCAAGCACCATCCCCAGCCAGACGCCCACCACACCAAAGCCCAGCATCACACCAAGTGTATATCCGGCTATGATACGACATCCCCACATGCCCAACATTGATACCCACATGGTAAAACACGCATCGCGTGCGCCTTTTAGTCCGGCAGGCAGCACCCAGGATGCGGCCCAGATCGGCATAAACGCAGCGTTAAGCCAGATCAATATTTTCACCACGTGAATAACATCGTCTTCCTGAGTGTAAAAAGAGGCCAGCACACCAGCCAGGGGGGCTGATAGCGCCGCCAGAAAGCACAAGCAGAGGTTGGATAACCAGAAAATCGTCTTCAGCTGCCGTTCCGGCTGCCCAAGCTGACCTTTCCCCAGGCGCGTGCCGACAATAATGGTTGCCGTGGAACCCAACGCATTTCCCGGCAGGTTTATCATGGACGCAATGGAAAAAGCGATGAAATTACCTGCAATCACATCGGTGCCCATTCCGGCAACAAATACCTGAGTGAGTAATTTTCCACCATTAAACAAGACAGATTCGATGCTGGCAGGTACGCCAATACCTAAAACTTCCTTGAGAATGCCGGTATCCAGTCGGGAGAAATAACTACGCAAGGTGATTTTCAACTGCGGATTAAAACCGATCACCAACACATAAATAACCGCCACCGCGCCAACATAACGGGAAAGCGTCAGTCCTAGTCCTGCCCCGGCAAAGCCCATTCCTTTCCAGCCGAAGCAACCATAGATCAGCACGGTGCTGAACACGATATTGAGAATATTCATGCCGCCGTTAATCAGCATGGGAATTTTGGTATTGCCCGCGCCGCGCAGTGCACCACAGCCTATCAGCGCAATGGCTGCTGCCGGATAGCTCCAGGCGGTAATACCAAGGTAAACCAGCGCCAGCTCTTTGACTTGCGGCTCTGCATTTTCCGCAATCAGATCGATAATCTGCTCGCCAAAAAACTCAATGCCCGTCGCCAGCAAAATGGCAAACACCGTCATCAACACCAGAGACTGTCTGGTTGCCGCTTCCGCACGTTCACGGTTGAGCTTGCCAAGGCTGAAAGCCACCACCACGGTGGTACCCAAATCAATCGCAGCAAAGAAGGAGATCACCACCATATTGAAGCTGTCTGCCAGCCCTACGCCCGCCATTGCCTCTTTGCCCAGCCAGCTAACCAGAAAGGTACTCAGCACCCCCATGAGCAGCACGCAGAGGTTTTCGAAAAAAATGGGCACCGCCAGGGGAGTAATTTCACGCCAGAACAACACCCGCGATGAGCGTCGTTTTTGATACCAGGATGAAAACCTGATGGTCTGAAGCAGAATCGCGCTGAAGTTTTGCAAGATAATTCCTGCCAGAAAAGAGGAAGCGTTAAGAAGGCTCTGGCAAATGATGGTTAAAGACCGTGGAATATGCAAAACCTTTTTCGTGATTTTCCTGCCGCACCGCACCGTTTAATAATGAATAAGCACAAATCATTACACGAGAAGGTCGCCCGCGGAAAGGATCCCCCCTGCCGTTAAGAACAGGCTGTTAGTGGAAATAATTCGTCCGATCAGACAGAGCCAAAAAGGATTGTGGGCTACGGCAGGTGTCGCGTACGGCGTAAAACACCCAAAAAAACGGCGCCAATTGCATCTTTTCGACAATAAATACCTTGACAGAAAACCGCCTCTGCCAGCCGGTAATTTGACATGCGTCCACGACGAGGTGAAGTGACAAACAGGCTGATAATCCTGTCAGCAAACAGTGATTTTTAACTGTCCATAAAAAAGGGCGATCGACGATCGCCCCGCTCTTCTTTACGCCAGATATTAATGCGCTTTTGGCTCGCCTATCGCTTTCAGTTTTTTCGACAGGTCACGGCGTTCTTTTGAAAGATCAGCGTTTTTGATGATGTAATCATCAACGCGGTCTTCATAGTCGCTACGCATGCTGGCGATAATTTCCTGGATGGCCTCAACACTCATGCCTGGCTTGATGTATTCACTCAGGTTATCCAGCAACAGAACACGTTTCTGGTTATCACGAATTTTCTTTTCATTGTCGTGGATCTCGCGTTGCAACTTGTTCTTACGGCGAAACATGCGGACGAACTCCAGTACGTCCTGAAATGATTGCTTTGCATTTTCCATGGAAACACCTTTCATTCAGGCCTGTTAAAACAGGCGTTGTTATCATCGCGATCGGCACAGCGGTTAACCGCAGCCGATGCAATATTGAAGCGGACTGTTGCTATCTTACCCCGACGCGACAGGGTGTGCAGTAAGTTATGCAAATCATTTGTTTACGTAGTGCCAACCGAATTAAATCGGACAACCTTTCCAGCTGCCCGGCCATTATCCAGATTCAGCCAGACGTAGCCGAGAATGGGCGTTTCTATCAGCCCGTCATATCTTAATTCGCCGATCAGCGTGCGAAGCCCCTGACTGATACATGCCGCTAACTATTAATCCGGTGCCAAACAGCAGGCTGCAAAGCAGCGCGATCAGGACGTTCATACCAACTTCTGCCTACTGTATAACACCGGTTAACCCGACTATCAGCATCGCTGTGCCGATAAAGATTGGTTACGATCTTACAGATTATACCTGGCACCTGGTGAAAGAATTAAAACAGGGTAATGTGCTTTTTTGTCAGCCTGCCATGCCGATAAAATGTGCGGGCGCACCGCAAAAAGCGTTGTATCTTTCCTGCGATCGCTGGCAACGTCATGGCGGGTGATGCGTTTGCTGTCAATGGCGCGGTCCACAATATACCCCGTCATCAGTTTGGTGAGGCTGGCCGGATTACGCCGCTCGTCAGCGTTGCCCTGAATCAAAACCTGCCCGGTGGTCGCGCCCATTAACACCCAGGAAGCGGCATCCACAGCGGGCGGCGTGACAGGAAAAGTTAACGGGTTCAGGTCCACTCTGCCCCACTGATAACGACCATAACTACAGTCACCATGAAAAACTGACGCTTCTTCAACGGGAAACCCTCAATAATCTACTGTAATAAAAAGGGGCTTCCCTTGTTGTTGGCGGCTGGCTGACTGCATGATAACAGTAGGTTTTATCGTCAGAGGTTACCGCCATGGACGAGAAATCCCTCTCCTTAACCTGACCGCTCCATGGCAGGTTCAATCCCTTTCTCTTGATAAGAATGCAGGCTCCGTAACCGTTACTGTTGGGATTGCTGAAAATTCTCAATTAGCCTGTCCGGCAGGCGGTAAATTTTGCACTGTCCACGGCCATCGACACCGTAAATGGCGACACCTTGATACCTGCCAGTTTACGACACTGGTTGAAGCCAGTGCTCCCAGCATTATGTGTCCGGAGCATGGCTGTCAAACCCTGCCAGTCCGGTGAGCAGGCCCCGGTAGCCGATATACGCTGCTGTTCGAATCGTTCGTCATCTCATGGTTGAAGCTCAGTAGATGCGGTCAGGAAACAGCTGAAGCTGGGCTGGAACGCCGTCGATAACATTATGCAACAGGCGGTTAAGCGTGGACTGGGCCGCCGAAAAACACCGCAATCAGCCCGCCATCTCTGTGTTGACGAGGTCGCCTTCAAAAAGGGGCATCAGTACGTCACCGTTATCTCTGATACACAGGGGCAGTCTCTGGCGCTCAGGGATGACCGGGGTGTTGAAAGCCTTGCAGGCTATCTCCGGAGCCCGGGCGACCGTCAGGTCGAATCCGTTGATGGACATGAATCCGGCCTGTATCAGCGCGGCGCGGATCCAGCTGCTCAATACGGTGGAGAAAATCACGTTCGATCACTTCCATGTAGCGAAAATGCTTTGTGCCGTCGTTGATAAGACACGACAGTCAGGGATGAAAATCATCCCGTTACAGGCGCGAAAAAGTGCGCATCGCTCGCGCTACCTGTGGCTGTATGGTCGCCATAAGCGGCATGGAAGTATCGCGGAAAGGCTGGAATCGGCGCAGACGTTACTGCCTGATACCAGCCATTGCTGGGCAATGAAGGAACTGGCCCGGGAACTCTGGAACCGCAGATACGACGAACGTAGCAGAAGCGGATGGCGCTGGCAAAAGATGTTGGCATACCGCTGCTGACCAGCGCCGCCCGGACGTTACGTAAACAGCTTTATGGGATCCTGAACGCCATGAAACATCGGGTATCAAACGGCAGCGCAGAATCACTGAACGGTAAAATAAGGCTGCTGAGGATCAAGTCGGGAGGATACCGCAACAAAGAGCGCTTCAAAATAGCGGTAATGTTCCATTACGACAGATTAAACATGGGGTTATGAGTCTACCACCTTTACGGAGATTGAAGTGATGCGTGCGCTACGGAAAGGTCAGGCCGGGTCATTTTATTGTGGGCATCTCCCGGGCGAGATGCGTCTGGTAAACAGAGTATTTGGAAATTAAGACCTTTCAGTAATACAAAAAGCTTCCTCATCGTGAAACTTGCAACAGTGCCGATTGAACTAATTAGAGGTATCACCTTTTTTGCGCATGGCTATATACGAAAGGTATGTAACCCGCCCCTAAAATCCCCCCGACGACCATACTGTTAAGTATGCCCTGAACGGGCACGGCATAGGCTCCTGAAAATGCAGCGCTAAATAAGGATGCGCGACTTGCTAATGTATTGCATACCTGATCTAAGGCGGTTTTCCGTGTTATTTCGTCTCTCGGTCGAAAATCAATATCAATTTTAAGTTCAGCATTATTGGATACATAGGCATTAGCACCACGACTCGTTAATTCATCCAACGTTTCACCACCAATATTAACCAGTGCCCGGCCGACAATATTCGCTGCTAATTTTCCCATCACAGGCTCAAGAGCATCAGAGAGCATGTTCATTCCTTGATCAACCGCAATCTGATTTCCCGCATAGGCAGTGGCGGAAAACGCGGTTGCCTTTATATTCAGGGAGCCTTCATTGTTGTCCTGTAACTGTAAAAAATACTGAGAGAGGTCTCGTACGGGTACATAGACAAATACCGCTGCGATCAACGCATTTGCCGCGGAGGAAAGCCCACCGGTCGTCGCTAATGCCGTTCCTGTTCCGACAACCAGGGCGATATTGGCGAGTCGTGAGCGCAGGCTCTCTGGCGTTTGTGTTCCTTCTTTAATATCTCGTACTATTGCCGCCAGCTGTAAAACAACAGGCATTGCAACGCTCACACCCGCTAAACTTACTTGCGCAGCCTGAGGAAGCGTTTTGAACAAGGCAGGAAGTGCAGATCTCCTGACATATTCACGTGCAGCTGTGGGTATACCGACAGAGACGGCATTACGCGTAAGTATTGTTCCTGTATTTTTGACATGACGTTGAAAAAATGTCTGCCAGGACTCTGGCGCTTCGCGATGAGCAACCCTATTTAATTCTGATTCTGGTATCTCAATAATGATATGTGGTGAATCATTGCTCCGGGACTGTGCTGCCTGTCGGCATAGTGCGGATGAGCTTTCCGCACGTTGTTGACAGGGGGACGTGGGTAAACGAATCAGGTTTTTGATTTCCTCTATAGGGTCGCTATCGAAGATTAATACCGTCTCTTTTCGTTCAAGACCACGATGAGTGTCGTTTGATGTTCCGGGTGGCTGCAACATTTCATACAGACACCCATCGGCATCATGGGTCATGGCTTCATTGTTTTTTAATAACTCATTGTTACTATTGTGAACGAAAGCTATCTGTGATGTCCTACGCTCCATAAGGTCTGCGGAATTCACGTTTTTTAGTTCAGTGCATTCGGGTGTGTGGTGAGAAATCAATGTCGCAGGTGAATTGTTATAAATACTGGCTGGCATAGTGTAAGGTTCCTGGTTGAATGAAAATGATGGTTTAAAGTTTTTATTTATTATTTTGTGTGCAAAATCAAGCCTCCAGTGCTGGCTAGTGGATTATATATAAAAAATACACCCGATGATTACTATAAAATTCCGGTATTTTATGTCGGAATGGGCTTTTTTTTAATAAATCACATTCCGGGCTGGCGTCCCTGTAGATAGTCGGTTTTTCAGGAAACCAACAGATAAAATTATTCCGCAGGTGATAATCCCTTACTTTGTGGATGCTGATATTGTCATTTGCGTATGATGTGAATCAATTGATGCCTGCCAGTATCGTCTGGGCCCGCCGGAATGATTTGAATCCCAGCATGGGAGGGTTCGCCGTTTGATGTTGCAGTGATCCTGCTCAACCAGATTATTAAGATATTTGCTTTGCCTGACTGTGACGGCTTTCCTCAGCGACTTTGTCGGCATTGAGCGTGGCCTGGGTGGCGGTATCAGGGTTCTGATGCTCAGTCGAACGAAAACTCACGTTAGGCGAGAAAGGTCGTCCGGAAAATCGATGAATGAGCAATAGTGTCCGATAAATGCCATTTATCGATTAAAAATACACCGTTATGGTCGGTTTTCTCACTGTCGATAATATTTTGATTTATCGGACAAAAAGTCCTTAACATGTGAAATTGTTCCATTGAGCGTCAAATTCCTTTTACGGGTCATCATGGGGAAAGACTCTGAGAACAATGGTTGTCAGATCATACATATTCAAATCAGGTTATGGCAACTCAGGGGGCGGCTGATGGAGGGATTTCAATTTACAGCCGTCAGGTTGCTTTGTTCCGAAAGCTCGCGTGATATTTTGTGGTCTCGTTATCGCCCCGCCGACAACGATGCCACGTTCAGGCAGTTCCTGACGCAACCGGACATTGCCCGTGATTTTATGGAACTGCATCTGCCTCAGAGTTGCGGACCATCTGCGACCTCAGCACACTGAAGCTGGAATCCGGCTCGTTCGTTGAAGATGATCTCAGCCAGTATTTCAGCGACGTCCTCTACAGCCTGAAAACTACAGCCAGCGACGGATATATTCATGTCCTGGTCGAGCACCAGTCAACGCCGGACAAACATATGGCTTTCCGCCTGATACGCTATGCGGTGGCCGCCATGCAGCGCCACCTGGAGGCAGGGCATAAAAACTGCCACGGGTGATTCCGGTGCTGTTCTATACGGGTAGACCCGAACTGGACGGCCAACATGGGTGCAAGGGCAAATTTCATTTTCACTTAGTATGATCCAGAAATTTTTATTGCGAGCCAGCGGCGATAAATACGAGTCGTTACAGTTACAGCATCCGCATGGGGGCAGTTTATCCCCGGCAGAACAGTTTTATCTTCTGGCTGCATAAAAAATCACCAGACCAGTTTTCAGCCAATCTGTCGTTGTTAATGCGACAGAGCAGTAATTGTCGCCTAATACCCAATAATGTAGTATATAGAGCAACAGGGGAGTGTTTCAGGGTGGCCAGCGATGCCTTACTGCGTAAAGAATTGGCCCTTATGACGCATAACCTGACTTACGACAGAAACCCCAACATCAGGCATGTGTAAATGATACGCGCTGATAAACATTAACTATTTTTATATAAGGTGAATGCTGAAAGATTGCGTGGAACCATAGTGATAACAACGACGAGTAAAACTGTGACTAAAACCAACCAGAATGATTGGCTAATCTTCAAGTCGCCAAGAGAATAAAGCGTGAGTCAGAGTATTACAGCAATAGCTGTAATCTACCGTCAACACTATGGCAGCCTTGCGAACGGGATGTGTTTATATATGAATTATGGGATGCGTTTCTTCAAAACAAACATCATCGGTTGATTCTTCCCAAAGATATCAACAATCTGTAGCAGAAGAATATGAAACTTCTCATACAGGCCAGACCAGTCCCAGAGTTCCCCGCTATGGGGAGTTACCCGGACCGTCTCCATCACAGCAGAGTCTACTGAATTATTATCAGCAATCTCTTATCGGGGTAGCGCGATGGCCCGATCCAAAATACAATAATGAAACTTTTCCCCAGCAACAAGAGTACGGCCGGGCATTCTGGCATGGAACCAGAAATGCTGGAGCAGAAATAGCAGAAGGAAGCATCAACTCTTTTTCTCAACTATGGAACCGAGCCAGACAGTGGCGACAGAGCATAACAGAGGCCCATGATTATGACCTTTTTGGAAAGCAGCGGTATGAAGGCGATGTTAACAAAACACCGTTAAAAGGAAGATACGAATATCTACTGGAAAGATATAAAGATCGTAATGATGGGGAAGTCAGTGATTATGGAGATATATCTTTCAGCGATTTTACACTAAGAGAAGCATTAAATAACAGAGAAATAGAACTATCCAGAGTTTCAATAGGCAAAAATAATACTTTTTATGAGGGAAGTTCTGAAACTAAGAACTTGAACTTTATCTCTCATACTAACCCCATTTATCATCCAGCTATATTAGATCATGTTGAAGAACTTTATAAAGAGGCTATAAAAGCGGAACGGTCAGACTCAGATGTTCTGAATATATTGGGAGAAACACACTGGTGGCTTGCCAACGCGATGCTGGATGAGCGCGGAAGTGCTGCTAAAGCAGAGTTTTGTGTCCGCGCGATAGCGCAGGCAAGGGGTATGGATTTACCTCCAATGAAACACGGCATAGTTCCGGATATTGAAGCGATGAGCACTTCCCGCAATGAATTTGTAGAAAACTATAGCAGTTTTTTTGAGTGAACCAGCTCAGACCTGATCTGACAGTTACCGGTTATTTATGGGTCTTCCCCGATCATGGTGGAAGACCATTCAGAACGCCATATTCAGCTTTCCATAGTGGAACATGACGCCCAGCTTAAAACGCTCCCGGTTTCGGCAACCTCTCGCTTTTTATCCTCAGCAGCCTGATCTTGCTGTTCAGCGCCTCGGCATTACTGTTTGATACCCGATATCGCGATAGCCAGGGAGCTAATCATCGCCCGCTCCACGGTTTATAACATTCTGGAAGACGATAAGCTCACACGGCAGATCCTCTTTTTAAAAGTTAATATATTGACAATAATCATCTTTTAGACGTTAGGTGGCACTTTTCGGGAAAATGTGCGCGGAACCCCAATCAGCGCGATTTTGGACTCAGATTGACTGACATTGAAAATCCTCACGGGCTCACATTGAGTGACAATGAGCTCGCATTTATCTTCTCATAGCTGCCGCGCAACAGGCGAATAACTGCACCCCGCCAGATTTCCTCAACGACCTTCTTTTTGAACAGACGTCGTGCTTAACGTCAAGTCCACCGCGGGTGACGGAAACGTGGATATGGAGGTGCTGATTAAGCTGCCGGCCGTCAGTATGCAGGGCGCAGAAGATTCCGACCTCGATACCCTGCCAGTGCACCCACTTCAGCATGGCACGGGTGGTACAGCGGAACAGGTCGTTGAGCAGGGGCCGGTTGTTGCTGAAAAAGGGCCACAGCAGGTGGGGCATGGTAAAGGTGACCGGCTGCCATGCGCAGTCGGGCAGGACGTGCTGTTGCTCCGCGATCCACTGCTCCGCGGACTTCGTGCCGCAGGCCTCTGACTGACAGCTCAGGCAGAAGAAGCGGGAATGTGTGCAGTCCGGCGGGCGCTGCAGTAGCGGCGTAAGTCTATGACGCAGGTCCCGCAGGCGAGCAGGCACTCAACAAAGAGGCGGGTCCACTGGCTGATGCTGTCGCCGTGTTTTTCGAGGTGGCGGTTCCAGCCGTCATCGCCGGTGAAGAGGAGTTTAGCGAGGCGGGGTATATACATGAGACCGGGCATAAAACGCCGCGCCGATCATACAAACTCCCGAAGCTGCACCGCTCACGCCACAGGTGTGCTACGTTCATGTCGCTTTTGATGATAATGACCATCAGGTGAACCCATTGATGGTTCAGCTAACTGGGAATGTGGAAGGCGCGATGAAGTCTGGCAGGCCGAGCCACAGAGTGAAGCCTCCCTGCCCCACCAGTATTCGCTGATGGCCAGACAGGGAGTGTCAGGAAAGGATTAGTGGCGGATCTGAGCCAGGTCGTCTTCAGTCAGACCGGTCATTTTCATGACAGTATTGCGGCACACGCTGTGCCAGTTCGCGTACAAAGGCGTCGGCTGTTTCGCCTGCCTGTACTATATAGTGTACCAGAGAAATCACCTGCGATGAAGACAGATATCCCGTCAGCAAAATGGGTGCCAGCCGATCAACCAGTTCTGCCAGGTCCCGCTGATGAATATGTTTCTGCAGTAAGGTCAGGGCGGCCATGCTACGGTGGCCAGCAATTTCATCATCCGGAATGACCGTAACGTCTACCAGCGGGAAAGCGCTGCTGTAGAGTTTACCGGCCAGCACCGGATCGTCAAACTCATCCAGCCAGCGGGTGCTGTTCTATACGGGCTGCGTTTACCTGTGTAGAACAGCACCGGTATTACCAGTGGCAGTTTTTTATGGCCTCCTCAAGGTGGCGCTGCATGGCGGCCACCGCATAGCGTATCAGGCGGAAAGCCATATGTTTGTCCGGCGTTAACTGGTGCTCGACCAGGACATGAATATATCCGTCGCCGACTGTGGTCTTCAGGCTGTAGAGGACGTCGCTGAAATACTGGCGGAGATCATCCTCAACGAACGAGCCGGATTCCAGCTTCAGCGTGCTGAGATCGCAGATGGCGCACAGTTCTGCGGGCAGGTGGAGTTCCATAAAATTCCGGGCAATATCCGGCTGAGTCAGAAACTGCCGGAATGTGGCATCGTGAGGTGTGGGTGTGCTGCTTTTCTTCTTCAGCAGCCCTGGCTCTGAAAAATGACCAGGATATGTTATCACAGCCTGAAAAACGCTAACATTGGCGATGAGCGGAATTGCCATTCCTTCAGGGGGCCGTTCCGGGGTGGTTCGGCCCCTTTTTTATCCTTCTTCTTTAGTTGCAGACGCGAATTACCGTCATTTTGGATACACCTGCCAGGCGTGCAGTTTCACGCAGCGATTTTCCATGAGCCAGGCGCAGAGTGCGTATCAGTTCATGTTTCTGCGCATCGGCTAATCTCGCCGAGAATAAGCGTGATTACCGACGATAGGAGGGTAAGCCTGCCCCAACTTCTTCAAGGCAGCTCAGAGGGAATGGTAGTCAGCCAGTGCCCCATGAAAGTGTAAGAGGAACGCTTAACTGCAAAAATGTCGGTCGGTTACTGACTACTGGCGGCATCTATAACGGCAATGTAGAGGAATTCTGGCAAACAGCACAGCAGCCCGGCGGCGATGCGCCAGCGGGTTACAATCAGGTAATGGACAACAAGGCGATAATCATTACAGCAGTGTCTGCTGCTGCTGGCGCGATGATGGGGAGAATGCCATTTTCGGAACTGGAAGAACCTGGAAAAACCACCACCAGGGGAGCCACAGCAAACAAAAATGGGCATTTGATATCTGAACTAAAGGGTGTAACTCAAAAACAGCTCGATAAAAAATTCAAACACGCCGTTGATTCTGACGCCACTTCAACGAAGAAACACCCTGAAACTTTGAGTTATTTTCATGATGCTATAAAACCCCATATGAATGATGCCGACACTTTTAAACTCGGCACTTATGGATTTGTAAAAGACTCGAATGTGGGNNNNNNNNNNNNNNNNNNNNNNNNNNNNNNNNNNNNNNNNNNNNNNNNNNNNNNNNNNNNNNNNNNNNNNNNNNNNNNNNNNNNNNNNNNNNNNNNNNNNNNNNNNNNNNNNNNNNNNNNNNNNNNNNNNNNNNNNNNNNNNNNNNNNNNNNNNNNNNNNNNNNNNNNNNNNNNNNNNNNNNNNNNNNNNNNNNNNNNNNNNNNNNNNNNNNNNNNNNNNNNNNNNNNNNNNNNNNNNNNNNNNNNNNNNNNNNNNNNNNNNNNNNNNNNNNNNNNNNNNNNNNNNNNNNNNNNNNNNNNNNNNNNNNNNNNNNNNNNNNNNNNNNNNNNNNNNNNNNNNNNNNNNNNNNNNNNNNNNNNNNNNNNNNNNNNNNNNNNNNNNNNNNNNNNNNNNNNNNNNNNNNNNNNNNNNNNNNNNNNNNNNNNNNNNNNNNNNNNNNNNNNNNNNNNNNNNNNNNNNNNNNNNNNNNNNNNNNNNNNNNNNNNTATGCGTCACGACCAGGAATGTTAACTATATTAAATTGTGAGTTTTATAATATCAGCCACCAGCACGAAAGCTTTTTTATACTCAGCTATCAGGTCATGTAGGGGCTGGCGGCATCATAACGTCAGAAAGCAGAACTCACTCAGACTGGTATATCATGAATGGGAGCGTCCGTCAGCACTCAATTTCTGACAGGAGCACCACGACGATATAACTCTGTGCAGAAATCTCAGGTATATTTTATTACTCATCCTGCTTCCTGAAACAGACTTAGCGCCTGTCTCAACAGAACTTTATTCCAGACAATCAGACCACAGGAAAAATGCAACAGGGCCCCGTCATTCTCAGACGTCTTTTCCCGTTGGGTCAGGGTCCGGCGAAACCGGTTCATCCGGCTGTGCCTCCTCCCGGCGACGGGCCATGAAGTTCGTGGTTTTACTGGCATCTCATTCCTCTTTACGGGGTGGGATATGAGGCTTGTCACGACGGCCCAACCGGTCTGTTTTCAGCCCGGGCGTTTCGGCGCCTTTGTCCGGGCAGGGTACGGTTTTTTTGCCCCGGGCGTCCCGTCTGAAGAGCACCGGGTGTGTCCGCCACCAGTTTGATGTCGTGCCTGTCTGCTGCTGCGACGACCCGTGACAGAGGAAGCCCTCCGGCATCTGTCATCAGTGCGCTTTACGCCCTGTTTCCCTCTGTCCGTGGGGTTGCGTCCTGTTTTTTTGTTCCGGACAGCGGTGATGTTGTCATACCTCCATCCACCGACAGCCATGAGCAGTCCGTGCCGCCCGGGTGCTCACAGGCCAGTAATCCGTTCTGCCAGAAACGCCCGAAGACACCTGCGTCTCTCCGTTCCCGGAAGCGCCGGGGCGCAGAAGCTGATGAACCTATCCCGGTGGCATTGAGTGCATTCCACTGACAGGCTGTGCTGGGGACGAAGAAAATGGCGTTCATTGCGGCCCGATTATCAACACGTTTTCGGCGTGTACCCGGAGGGTGGCGGGTTTTGTGTTCCGGGATAAGCGGAGCGATTTTGCCCCTGAGTTCATCGCTAATCTGCCCTTTACCGCCTGCCATACTTTGCCCTCAGATATGACCGGGATGCATTATACGATAACGCCTTTTGGGGCAGGCTCTTACTTATATTTCATACCTGCGGTTAAATACAACGTGCTTTTCTGATAAAAAGTACGTCCCGGCTCTGGCAATACACAAACAATAATAGAAAATAACCACATTACCGCTTCTTCCTGCACCACTAATGTTATAAATGCGCTCACCAGCACCAAAAGATATCCAGAGACCGTTTTTATCTGTGATCCAACCGATTAAGTACAGGACAAAAATCAACTGCATCATTGCGAATGAGAAATTTCTTAATTTCTCAGACTCACTTATTTCTTGATTAATACCATTTGCAACACGGCAGGTACCGGGTAATTTCTGTCTGGTTTTCATGACGCTTATCCCCCTGTATGCTACCGCTCTGGCAAAATGAACACGGAACATCATCATGACCTCCTGCGAAAACACGCCCTTTATCTTGTACGGTCTTTCGCCAAAAGTTTGCGACACCATAAAAAAAGCACAGAAATATCTGCAAAATCATCAGACAGATTATCGGTTCCATGACTACCGCGCCGACGGTCTGGAGGCTGACCTCCTCAAAAGTTTTATTAACCAACTCGGCTGGGAAGCTTTGCTGAATACCCGTGGCACCACCTGGCGTAAACTGGATGAGGACGTACGGAATAAGGTTAATAATGCAGCAACCGCTGCGGAATTAATGCTGGAGTACCCTGCGCTCATCAAACGTCCTTTACTCCGCGGTAGTGACGGTTCTATGCTGATCGGCTTTAAAGAATCAACCTACCAGTCTTTTATTGCGGAGAAATCCTAATCATGTTTTGTCCGGTCATTGAACTGACGCAGCAGCTTATTCGTTGCCCTTCCCTCAGCCCGGATGATGCCGGTTGCCAGGCCATTATGATTGACCGCCTGCAAGCGCTGGGTTTCACCGTTGAGCCAATGAATATAGGTGATACGCTTAATTTCTGTGCCTGGCGGGGCACCGGAGAAACGCTGGCGTTCGCCGGACATACCGATGTCGTGCCAGCAGGGAACGTTAGCCGCTGGATTAACCCACCGTTTGAGCCCACTATCCGCGATGGGTTGCTGTACGGTCGTGGCGCTGCCGATATGAAAGGATCGCTGGCTGCCATGATCGTGGCTGCTGAACGTTTCGTGGCCAGCCATCCCGATCATCAAGGGCGCCTTGCTTTTCTGATCACCTCGGATGAAGAGGCCAGCGCAACCAACGGTACGGTAAAGGTCGTTGAAGCCCTGATGGCACGAAATGAACGGCTTGATTACTGCCTGGTGGGGGAACCCTCCAGTACAGAAATCGTCGGTGACGTGGTTAAAAATGGTCGACGTGGTTCAATGACCGCGAACCTGACCGTTCATGGCGTTCAGGGTCACGTTGCCTATCCGCACCTGGCAGATAATCCGGTTCATCGTGTCCTGCCTGCCCTGAACGAGTTAGCGACAACCGAATGGGATGGTGGAAATGCCTTTTTCCCACCCACCAGTATGCAGATCGTCAGTATCCAGGCGGGAACCGGCAGTAATAACGTTATCCCTGGCGAATGCGTTGTGCAGTTTAATTTCCGCTTCAGCACCGAACTCACCGAAGAAATGATCAAAGAGCGTGTACAGATGCTGCTGGACCATTACCAGTTACGTTACACCCTCGACTGGCAGGTCTCCGGTCAGCCATTTCTTACCCACAGCGGCAAACTGGTGGATGCGGTAGTTAACGCGGTTGAGCACTATAATGAAATCAAGCCACAGTTACAGACCACTGGTGGCACGTCTGACGGGCGCTTTATTGCCCGCATGGGCGCACAGGTTGTGGAACTGGGGCCGGTTAACGCAACCATTCATAAAATCAATGAATGCGTCAATGCGGCCGATTTGCAACTGTTGAGCCGTATGTACCAGAGGATTATGGAACAGCTGATAGCCTAGGGGACAATATGGAATGGTTAAAAGAGCATTGGTGGTTAATGGCGATCGTTTTGATGGTCGGCGTGCTGATGAACGTCTATAAAGATCTGAAACGCATCGATCATAAAAAATACATGGGCAATAAGCCGGATCTTCCACCGCATCGTGACTTTAACGACAAGTGGGACGATGACGACGACTGGCCCAAGAAAAAGTAAATTTATGAAGGGGCTGCAACAGCCCCTTCATCTTATCTCGCTGACCCTTCCTGCTATCATACTTTAGCGCGTTGAGGTCGTTATAAAACGCATAAAATCAACAGATTATACTACCATTAAAAAAGACTGGAAATCCTGTTGCCCGTTTTCGTCAGACCGTATTTTCTGCACCTGTCTGGCAGACTGAAGAGTCACCTTTCTCTGTCACCCGTATTCGCATTCTTTGCTGGCAACCTGGCCGTTGAATAATATGACGCCACGCCCCCGTTGCTACAGCAGGTAAGAGACCGCGCTAAAATAGCCATCTTCCGAGGGCGCATCTCCTTTACCGTGAACGCAACGAACCAATAAATGCCTGCCAGTGGGCACTGCGACCGGAATCAATCGCCTGCAAGGCTCGCTGCGTCTCCTTGCGCAAGGCGGTGAGTAACGCTTTCCGTCCTGATAAACTGAACAGCTGGCACAGTACGGCGGAAGGTGTACCCTGCAGTAAAGCCGCCTGCAATAGCGGTAAATCCGGCTGTTTACTCGCCAGCCGCCCGAGCGCGGCAATACTTGCCTCAAACGGTCGCTGGGCCCAGGCGAATCCCGCCAGCTCACGCCATTCCTCATTCTCATCGACGGATTGAGCACAGTTCGCCAGCGAAAGATCGACATTGCTCAAATAGCGTTGCAACCACGGCCAGTCCCTTGCCAGACGCTGTGAAGCACGTCTGCCAAGCAGATGCCCCTGCGCCGTCAACGGCATTATGGCCATCGCGGTATAACATCCGCTGCTGGCTTCCGGCCGGGTACCAAAACGTACCAGGGTAAAACCGCAGGCCTGCCAGAATTGCCACAGCGATGCCGTATAGCCAAAGCTGACGGAGAGAAAATCCCTCTCTGTTGCTCTGCCGAGGCTTTGCACCACCATTTCGCGACCAATACCGCGACGGCGCAATAAGGGCGCAATCGCTATCCGGCAGATCCGCTGCGAACGCATCTGCGCTGCTTCGGGGAAACCACCATGAGCAGCAAGAGACTGAGCCACCAGATTTCCAGCAGGTCGGCGCAGCCCTGCCCAGATAGCCTCAGTAAGAGTCCTCTCCAGCCCTCCCTCATCCACCAGCCACATCGCGCCCTGAACATGCTCCCCCTGTAATGCTGCGCAAAAATGCATCCCCGGCGCATCCATCATGCGACGCAGGTCCAGCGGCGACGTACGGTAATGTGCACTGACCAGTAGCTGATACATTTTTTCTGGCAGCTGAGGCCGATTTATCCAGTCAGACTGACGGGGAAAACAATAACGGACTTCTGACGTCCCCTGCGCCCTCTCTTCTTCGCAAAATAGCAGCGCACGGTTAAGAAATTGTTCCACAGGATCGTCAGCGGCCCAACGCAGCGGGGAGTCCAGTTTAAGAAGGGTCGCCTGCGGAAGACTGGAGCAGAACTTCAACAAAAAGCCCTGCCCGGTGCCTTCATAGCCCTGAGACGTCGTCGTCAGTAAAACGCGGGGAGCCAGAACTACCAACTTATGCAGTAAAGGCGTAGGGATAGCAGCGGCCTCATCAATCAGCAGCCAGTCTGTATTCTGTGGCCACTGCGCCGGCGATAACGCCAGCAGCCGGTCTGGCGCGATAAACTCTGCGTTTCCAGCAGCGAATTTCATCAGCACATTGGTGGATACCCTGGTCGGTGCGGTGATCAGGCTACGTCGAGGCCATCTGGCAGCAAGAGAACCAGCCAGCGCTGACTTTCCTCGTCCACGCGGTGCAATCAGCACAAAGATGCCAGGCGGGCTGGACAATAATTTTTCTAACAGCGCCTGCTGCTGTGAAAACGTATCTGGCTGCCATTTCTGTGCAGACTTCAGTTGCGGAAGATGCAAAGGATGATGCTGGCGTAGCAACGCAACGTATTGATCCTGATTGATCATCTGTTGCCAGCGTGAAACAAAGTGCGGCGTGGCAATCGCCGTATTCGTCTCACTCCAGCGCAAAGAATCGGCATCGGCGTGCAAAGGCCACTGCCGCCAGTCAGGAATCAAAATCAGCAACCAGCTTCCCGCCCGCAATGTGCCCGCCAGTATCGCCAGGGCGTCGGCGTTAAATCCCTCTCTCGCATCAAATACAGCATGCGTGAACTCTTGCCCAAGCAGCGTACGCACGGCTTTCAATGAGCAATGTAACGGGCTTTGTGGCGTATCGCCGAGCCACATCCAGTCACCGGGCAACAGGGTTTTCCAGCGTATGGCCTGATCAAGGCACCACGCAAAATCACCGCTGATTATCAGCAGCTGCCGCATTCCCCGCTGACGAAGCATCTCAGTGTGAGAAATAAGGTGGGCGTAATCACTCATCAGCGCGGGCCAAAGGTATCGCACTGGCTGGGATTGCCGCTGTCAAACCCGCGTTTGAACCAGCTGTACCGCTGTTGCGAGGTACCGTGGGTGAAACTGTCCAGCACTACTTTGCCGTGATTTCGTTTCTGCAAGCGATCATCACCAATGGCTTCAGCGGCCTTCAGCGCCTGCTGTAAATCCCCCATTTTCAGCACATTCCCCTGCTGCATGTAGTAGCCCCACACACCGGCAAAACAATCGGCCTGTAACTCCAGCTTCACCGACAGTTGATTGACCTGCGCCTGACGGAGACCACGCTGTAACTGGCGAACCTTTGGCTCAATTCCCAACAAATGTTGCACATGATGACCCACTTCATGTGCTATGGCATAACCCTGAGCAAAAGCGCCCCCTGCACCCAGCTTATTTTTCATTTCGTCGTAGAATGAAAGATCGATATAAACCGTGCTGTCGGCGGGACAATAAAACGGTCCCATCATCGCCTGGCCATTGCCACAGCCGGTAAGGGTTGAGCCGCGATACATGACCAGTTTTGGAGGCATATAGGTTTTGCCCATTTTTTGAAAAATTTTCGACCAGCTATCCTCGGGCGTTGCCAGAATAACCCGGGTGAATCTGGCCGCCTCGTCCTCGCGAGAAGAAATGATTGGCACAGGCTACGCGACTAACAACAGCATGTTTCAGTCAAGTTTAACACCAAGGCGGTGAGCCACTTCTTCATAGGCTTCAATCAGGCCGCCAAGGTTCTGGCGATAGCGGTCCTTATCCATTTTGTTTAGCGTTTCGCTATCCCAAAGTCGTGCGCCATCTGGAGAGAATTCATCACCCAGCACCACGTCCCCCTTAAACAGGCCAAACTCCAACTTGAAGTCCACGAGAATCATGCCGGCGTCAAGGAACAATTTGCTCAACACATCGTTTGCCTGGAAGGTCAGTTCACGCATACGCGCCAGATTGTCTTTGCTCACCCAGCCAAATGTCTCACAGTAGGATTCATTAATCATGGGGTCATGCTTCGCATCATCTTTGAGAAACAAATCGAAGAGGGGGGGATTCAGGATCGTCCCCTCTTCCACCCCAAGTCGTTTGACCAACGATCCCGCGGCCCGATTACGAACTACGCATTCAACCGGGACCATCTCCAGTTTTTTTACCAGCGCTTCATTATCAGACAACAGCGCTTCCATCTGAGTTGGGATACCGGCTTCCTGCAATTTGCTCATAATAAAATAATTAAATCTATTATTAATCATCCCTTTACGATCGAATTGTTCAATGCGCTCACCGTCAAGTGCTGATGTATCGTTGCGAAATTCGAGTACTAACAAATCCGGATTTTCGGTGCTGTAAACGGTTTTCGCTTTGCCGCGATACAACTCAGCTTGCTTTTGCATTTTAATTAACTCCACATGTGAACTGAAAAAATTGCCGGTAGGTATTGTACGTTCTGCCGCTAAAAAATCGAAGCAATCGTTTACGCAACGGTAAGTAAAAATCTTACCCACCCAGAAGACGGCTTTGATGACGACCTGGAAAGGTGCACCAGCAGCCAGGCAAAAGAGTCACGGATTATGTTAAAACCAAAGACAATCCGGCAACGTATTGATGAAAGCGCCCGCTGGACATGGTTTTCAATGAGCAGCAAAAATCCGCTTTCACAATCGACAGTTTTACTTGCACCACGCGGAAACGGACTAAAAATCTAAAAAGAAGCCTGAGCCTGTACTGCCAGATTTAAATCCAAAGACAAAGAGGCAGAGCCAAATCTGCTGATAAACATCCACAAGGTATGGTTTTAATTTGGTAATAAAAAGGCCGGAAGATGCCCGGCCTGACAGGTTACTTGCTGAATGCAGCCTGGAATACGGCCACCAGCGCATCGTTTTGCGACTGAGTAAGGGTATGTCCTTTTGGATCGAGGAACTGCAGACTGCTGCGATTATCCAAATCGCCCACCTGAATTTTATAATCACCATCAGGCAGCTGCGGATCTTTCGCTCCCAATTTGTCCCAGGTTTCCGTGTCCGGGACTTTATAAGTGACGCTCAGGCTTCCCTGAGAGCGATTTTTATCGCTCACTTTCATATTAACGCGTTCCAGCGCCGAGGGCAGGCGTTCCCAAACGGTGTTGAAAGGCGCACGGACGATCAAATTAGGCAATCCGGTATCGTCCGCTCCGCTTTGAACATCAATTTGCGTTGCACTTCGGTGAGCTGCGGCATTTTCCCGGCTGGTTTCCATTTTATCCAGACCGTCACTCAGCTCGTTAAGCATCTGGGCAGTGTAGCGTTGCAGCTGCACTGGCGATGTGACCCCTTTACCCTCTTGCTGTAATTCCAGTAGTTTGACATTCAGCGCCTGCTGATAGCCCTGTTGCTGTACGCCGATTTGATAGCGGCCACGGTACTGGTGGTCTTCATCTGCACGATTCCACTGAACCCAGTCAGTGGTCAACGTCTGGCTGGCATCGGTACGGCTGGCAATTGTATAATTGCGCGCCTGAATCACATCCACCACCTGCGGCCACAAAGCGCCACTGTGATCATTTTCCAACAACAACACGCCAGTGTTACCTGCAAACTGCGTGCGGGTACCGCTCATCAGAGCCAAAGCCTGAGTGGGGGGGCGAATATCAAGCTGCTTGCCAACCGGACCTTTCGTACTGGCAGGCGGTATATCAAAATCCCCGTTTTGCAAAGGCAAAATCATCCCAGCCGGTGAGCGCAATTCGCTGACGTCATCGGCCTGCAAATAGGATTCATCTCCGCTCACCTGCCACTTATAACGCTGGTCGCCTGAACAGGCAGCCAGCATCATTACCAGCGACAAGCCAATCACTTTAGCTACGGTGGACTTTTGTACTGAATAAGCCATTAACACTCCCTAAATTTACAGCAGGCCCGCGTGTTTCAGAGCCTGCTCAACAACCGGACCACCGGCATCAGTCATAGGCGTCATCGGCAGGCGCAGCGTGTCGGTTGCGATTAACCCTAATTTTTTCGCTGCCCATTTTACCGGGACAGGATTGGGTTCAACAAACAGCTTTTGATGCAATGCCATCAGCCGACGGTTAAGGCCGCGTGCTTCAGCAAAATTCCCCTGTTGCGCCAGCTGGCATAACTGCACCATTTCGCTTGCAGCGATATTTGCCGTCACGGAGATGACACCCCTGCCACCCAGTTGCATGAAATCCAGCGCGGTAGCGTCATCGCCACTGACCAGAATAAAGTCATCATCAACCAGCTCTTGGATCTGGCTAACCCGGGATAAGTTCCCGGTGGCTTCTTTAATTCCGACAATATTTTTGACTTTAGCCAGACGCCCTACGGTTTCCGGCAGCATATCGCAGCCGGTGCGGGATGGGACATTATAAAGTATTTGAGGCAGATCGGTACTTTCGGCAATCGTCCTGAAGTGCTGATAAATCCCTTCCTGGGTTGGACGATTGTAGTAAGGGGTGACTGTCAGGCAACCCACCACACCACTTTTTTCGAATCGTCTGGTCAGGCAAATACCTTCTGACGTTGAGTTAGCCCCCGTTCCTGCAATGACCGGAATGCGCCCATCGGCCAGCTCCAGCGTCATCATAACCACGTCACCGTGCTCATCGTGGCTCAACGTTGCAGATTCTCCGGTGGTCCCTACCGAGACGATTGCGGATGTTCCACTGGTAACATGATAATCAATTAATTTTTTTAAACTCGCGCGGCAGACATTTCCTTTGTCATCCATCGGCGTAATCAATGCAACAATACTTCCCGTGAACATTAGCCATCCCCTCCACAAACAAGTCCTTCATGGTAAGGTTGAGCGCTATTGAAAAGCAAGCAGACAAGCCGTGCAGCCCCTTGGCAGAGGATATTTTTTATGTTTACCTTAGTGATATCACAATTGCTAATCATTACGACAGACAGGACGCTTTATTTTGCCGCAGTCAGAGCAACATCATCTTGTTATTACCGCGCTTGGCGTTGATCGCCCAGGAATAGTGAATACCATCACCCGCCACGTCAGTAATTGCGGGTGCAATATTGAGGACAGCCGTCTTGCCATATTGGGTGATGAGTTTACTTTTATTATGCTGCTTTCCGGTAGCTGGAACGCCATTGCCCTGATAGAGTCGACGCTGCCTCTGAAAGGTGCCGAACTGGATCTGCTGATTGTCATGAAGCGCACCACTTTTCATAAACGCCCGCCAATGCCCGCTACCGTCTGGGTTCAGGTGGAAGTCACCGACTCCGTTCATATTATTGAGCGCTTTACCGACCTGTTTGACACCCACCAAATGAATATCGCAGAGCTGGTTTCACGTACGCAACCGGCTCAGGAAAATGAGTCTCCGTTGCTCTATATTCAAATCACAGCGCACAGTCCTGCCAGTCAGGATGCCTCAATTATTGAACAGGCGTTTAACCACCTCTGTACAGAATTAAAAGCACAGGGCAGTATTAGCGTCGTTCAGTATCCACCGCATGATGACAAAATGGAGAGTAGTGATGAATCCACTGAAAGCTGGTGATCAAGCACCGAAATTTAGTTTGCCCGACCAGGATGGCGAACAAATAAATTTGACCGACTTCCAGGGGCAGCGCGTTCTGGTCTATTTCTACCCGAAAGCAATGACGCCCGGTTGTACTGTTCAGGCATGCGGTCTGCGTGACAGCATGGACGAACTGAAAAAAGCGGGCGTCGAAGTCCTTGGTATCAGCACAGATAAACCTGAGAAGCTCTCAAAATTTGCGGAAAAAGAGCTGCTTAACTTCACCCTGCTTTCTGACGAAAATCATCAGGTTTGCGAGCAGTTTGGTATCTGGGGTGAAAAAACCTTTATGGGAAAAACCTATGACGGGATTCACCGTATCAGCTTTCTGGTTGACGGCGATGGCAAAATCGAAAAAGTATTTAACGACTTTAAAACCAGCAATCATCACGACATCGTGATGGATTACCTGAAATCCCTCTGACTCACTCACCAGCGTGAACCGGGGTCGGTATAACACCGGCCCCGGTTTTTAAGAACGGCTTCTGGTATGATTAGCCAGTGGATTGTTAGTTATTCTCAATTAACCTCTTGTGTAAAAAATTTTCAGCTTACCTCAATGAGGTTCAGGTGTTTGGTCGTGACGCAGACNNNNNNNNNNNNNNNNNNNNNNNNNNNNNNNNNNNNNNNNNNNNNNNNNNNNNNNNNNNNNNNNNNNNNNNNNNNNNNNNNNNNNNNNNNNNNNNNNNNNNNNNNNNNNNNNNNNNNNNNNNNNNNNNNNNNNNNNNNNNNNNNNNNNNNNNNNNNNNNNNNNNNNNNNNNNNNNNNNNNNNNNNNNNNNNNNNNNNNNNNNNNNNNNNNNNNNNNNNNNNNNNNNNNNNNNNNNNNNNNNNNNNNNNNNNNNNNNNNNNNNNNNNNNNNNNNNNNNNNNNNNNNNNNNNNNNNNNNNNNNNNNNNNNNNNNNNNNNNNNNNNNNNNNNNNNNNNNNNNNNNNNNNNNNNNNNNNNNNNNNNNNNNNNNNNNNNNNNNNNNNNNNNNNNNNNNNNNNNNNNNNNNNNNNNNNNNNNNNNNNNNNNNNNNNNNNNNNNNNNNNNNNNNNNNNNNNNNNNNNNNNNNNNNNNNNNNNNNNNNNNNNNNNNNNNNNNNNNNNNNNNNNNNNNNNNNNNNNNNNNNNNNNTATGCGTCACGACCGAAGAATTTATATCATAATACGCATTGTTTTTTTCAGTAAGGGGCTATTTTAGGAATTGACCAAGGTGGTGATTAGTTTGTTTCATGCCAAATAATAATCGCAAAATAACTTCCCTTCATCTGAAGAAAAAAGCAAAACTGGTCAGTTAACGCATGCAATTGGCGAAAAATTAACTTCTGTCGTGACAAACCTCACGTAATCGATTTTATATACCACTTAAAAATCATTATTTTCCGAAGAAGACATTCTGGTTTTTTAACTCCCCAGGCTGCCGCGTAAATTTTACGTATAAACATTTCTGCTGCATGCGGTGTGTGATAAATGATTTATCGATGGACCTGATTAAATTCATCATTACCGCCCGGTAAAATGGTTATTCTGACTACTTTGATCGGGGTAAGGGAATGTTATCGTCCATGATTCCGGTCCCGTAAATACCTTATCTTACCTTCTGTGAACTTCTCACATATCTTGAATGTATGAATTTTGTGCGCGACGGGACCTGTCCTTTCTTTAATTGTGAATGATGCCCCCATCATTGTTTTTCATCAGTGTGACTCATTCGCTGCGCTGAAATGGAGATTTAAATTTTTAGTGAAATCTTGACACATCGGGTGTTCTGTAACATTTAATGCCGCCGTTTGCGGTTTCCTTACGCGAGCGCTCTGTTAATATATGCGGCGATTGGGCGTTTATTTCAGCATGAAGGCCAGCAGAAGAGGATATGATCGGAATGGGATTCAGCATCGGTAACCGGGTCAAAACCTGTGCAGTGGCCTCAGTGCTCGCCACAATGCTCATCAACACAGTACCTGCAACTGCTGACGTCAGTGATAACCTCCCTGATATTGGCACTACCGCTGGCAATACGCTCTCAATCGCTCAGGAAATGCAGCTGGGCGATTTTTATGTTCGCCAGCTGCGTGCCAGTGCGCCTCTGATTAACGATCCTCTGCTGAATACTTATATCAATCAGCTGGGGGAACGGCTGGTCGCACATGCCTGGTCGGTGAAAACGCATTTTCATTTCTTCATGGTCAGTAATGATGAGATTAATGCCTTTGCTTTCTTCGGCGGCAATGTCGTACTGCACTCAGCCCTGTTTCGCTACACCGATAACGAAAGCCAGCTGGCTTCGGTGGTGGCTCACGAAATTTCTCACGTTACCCAACGCCATCTGGCGCGAGCCATGGAAGCCCAGCAACGCAACGCACCACTAACCTGGGCGGGCGCACTCGGCTCGATTCTGTTGGCGATGGCTAATCCACAGGCCGGAATGGCGGCACTCAGCGGCACGCTGGCCGGGACACAGCAGAGAGTGATTAGCTTCACCCAGCAAAACGAGCAGGAGGCAGACCGCATTGGTATCCAGGTATTGCAACGCGCCGGGTTCGATCCTCAGGCAATGCCCGATTTTTTACAGAAGCTTGCCGATCAGTCACGTTTTGCTTCTAAGCCCCCGGAAATGCTGCTGACCCATCCTCTGCCTGAAAGTCGCCTGTCTGACGCCCGTAACCGCGCCAACCAAATGAAGCCAGTGGTGGTGCAGTCGTCACAGGATTTTTACATGGCAAAAGTCCGTGTGCTGGGCATGTACGCCACCGGTCAGAACCAGCTAACCGATGATTTACTCGATAGCCTGAGTAAAGGAAACGTCCGCGAGCAGGCTGCAGCGCACTATGGCAAAGCAGTACAGTTTTTACAGGCAAAAAGTTACGATAATGCCAGAAAAATAGTCGCCCCATTGCTGGCAAAACAGCCCACCAATATCTGGTATCTGGATATCATGACCGATATTGATATAGGCCTGAAGCAGCCACAGCAGGCGATTACAATGCTGCTTGCGGCGAAAGGGGTAAGCGACAATCCGGTCGTGCAACTTAACCTGGCAAATGCCTGGGTTGAAGCTGGCGAGCCAGCCAGCGCCAGCAAGATCCTTTACCGCTATACATGGACGCACAAAGATGATCCTAACGGTTGGGATCTTCTTGCTCAGGCTTCTGCAGCTCAAGGCCTGATCGATGAAGAGCAGGCAGCGCGTGCAGAAAGTCTCGCGCTGTATGGACGACTCGACCAGGCCATTCGTAGCCTAAGCAGTGCGAGCGCGGCGGTCCCGTTGAGCAGTCTCAAACAGGCCCGTTATGATGCGCGAATCGATCAGCTGCGTCAGTTACAACAGCGCTTTCGCGCTCATCAAAAATAGAGAAAGGATAACTATGTCAGACGTGCAGATCTACCATAACCCACGCTGTTCCAAAAGCCGTGAGACACTGGCATTACTGCACAGCCGCGGCATTCATCCCCATGTGGTGCTCTATATGGAGTCGCCTCCTGCGGTTGCCACCCTGCAAGAATTACTGAAAGCCCTGGGATTTCGTTCAGCACGCCAGTTGATGCGAACAAAGGAGGTGCTTTATCAGCAACTTGGTCTGGCGGATGAAACGCTCAACGAAACACAATTATGTGAGGCAATGGCCGCGCATCCCAGGCTGATCGAGCGCCCCCTGGTAATAGCAGGGTGCAAGGCAAGACTGGGGCGTCCCCCTGAGCAGGTTCTGGACATTATTTGACTACAGTGGAAAAAGGGAGGCGCGCTTTTATAATTCCAGCGCTTCTTTAACAAAAGGTATCGTCAACTTCCTCTGGGCGCTAATGGATGCATGATCCAGCCTGTCCAGCGTCATGAACAACGTGCGCATTTCCCGATCCAGACGTTTTAACAGGAAGCGGCCAACATCTTCAGGCAGTTCAAAGCCTCTTAGCCTTGCGCGCAATTGTAATGCCTGCAGCTTATCGTCGTCAGACAGCGGTTGCAGACGATAAATTTGTCCCCAGTCAAGACGGGAAGCAAGATCAGGTAGTTTCAGATTGAGCTGGCGCGGGGGACGATCGCCTGTGATCAACAGACGGGTTCTGCCCGTTTCCAGAATACGATTGTAGAGATCGAACAGCGCCATTTCCCACAGTTCATCACCTGCAATACATTCAATATTATCAATACAAATAAGCGCCAGCTGCTCCATGCCATCCAGAACTTCTGGCACAAACCAGGTTCGCTTATCCAGTGGCACGTAGCCCACGGCTTCACCTCGCGCGGACAACTCGGCACAGGCAGCGTGCAACAGATGACTACGCCCACCACCCTCACGCGACCAAAAATACAAATAGCTGCCATGCTCCTGCTGCAGGGCGCAGCGCAGCGCAGCAATGAGCGATGGATTTTCCCCGGGCCAGAAGCTGGCGAAGGTTTCATCATCGGGCAAATACAGAGGCAATGACAGCTGTGCCGGTGTGTTCAGAAGCACCTCAGAGTTGGTCGGCAAAATGCGGCGTAAGTCTACCACAACTTTAGAAGGAGCTTAACCAGAGCGAAAAATAACCCTGCGACCCGCATCAGGAACAGAGATGAATCGCTAAATGCGAATCGATAATTATAAGCATAAATAATGACTAACACGTATTTAACAACTTTTATCTTGCGCATTGCCTTTATTATTCCTCAAAAAATGCAAATGGATAAAAACGCTTTTTATTCACTTATTAATATCTAAAAAGAGAGGTGGCGTTATAAACGTAATTTTTTGTGAGCTTATTTTGACCAGAAGTAATATATTAAAAATCAGTAATAGCAGCAGATAAGAAATAACAAGAAAAACGAAGAAATGTCATCAATGAGCACGCTGACACATCTAATGAAATGGTTATGTCATTCATTTCATGCATTCAGAAACAAGAAGTTCCAGGCAAGGAATAACTGCAAAAAAGGAAAGTTCAGTTAAACGCTCTTTATTTTTCCGCTATGAGATTCGTCAGGAAAAACATTGCATCTGGAGCATCGAAGTTTTCTGCTTTTAACTATTGTGATAACCAGAATGAGAAAAACGAGTCGTTTGCGAGAAATATCACCGAAGCATTGTTCGGGATCGGCAGATATTAAATCGGGTTAACGCACCTTAAACAGGTATACCATCAACGATAATCATAAATGCCGGATGTTGAGCGAAGTGAGTCAGCTGAATTTAAAAAAAGATAAACAGGACCGATTATGAAATCAGGAGGGTTGGTACGCAAAAGGGACGGTATTGTCATCGCTGTTACCGCCCCTTTTGCATCCCGAAAAGCCGTTTTCGCTTTACGCTAAACACAGGGCTAACGGGTTTCCTCTGAGTCAATCACCACTTCTTCCGGCCGCAGTAAACTGATGATGTGAAAAATCAGGCTCAGGCCAATGCCTACAATGGTTGCCAGCGCCATGCCTTTCAGTTCGGCAGCGCCAATATGTATGGTCGCGCCGCTCACACCAATAATCAGAATCACCGACGTGAGTATCAGGTTTTGTGCCCTGTTGTAGTCCACTTTTGATTCAATCAGCACGCGAATCCCGGAAGCACCAATGACACCGTACAATAAAAGTGAGACACCGCCCATTACCGGTACGGGAACAGCCTGAATAGCTGCTGCAAGCTTACCAATGCAGGAAAGCAATATTGCGAGGATAGCAGCCCCGCCAATAACCCAGGTGCTGTAAACGCGGGTAATCGCCATCACGCCGATGTTTTCCCCATAGGTGGTATTGGGTGTTGAACCAAAAAAGCCGGAGAATACTGTGGAAATACCGTTAGCAAACATGGAACGGTGTAAGCCGGGTTCTTTGATAAGATCTTTTTTGACTATGTTTGCCGTCACCACCAGATGGCCGACATGTTCCGCGATCACCACCAAAGCGGCAGGCAAAATAGTCAGCATCGCGTACCATTCAAATCGTGGTTTATAAAAGGTGGGCAACGCAAACCACGGAGCGGCTTCAACACCAGACCAGTTGACCATACCCAGGGACCAGGCCAGCATATATCCCACCAGCACCCCAATCAGCACCGGAATAATAGCCAGGAAGCCGCGAAACAGCACGGAACCAAGCACCGTGATCCCCAGCGTGACCAGGGAAACCAGGATGGTTTTGCCGTCGACGGCCGTGCTGGCAGCAGGAAGCAATCCGGCCATATTGGCCGCCACACCCGCCAGTTCAAGACCGATAACCGCGACAATCGCGCCCATCGCAGCAGGTGGAAACATGACATCAAGCCAGCCGGTTCCCGCTTTTTTAACAATCAGCGCGACCAGGCAAAACAATACGCCGCAAAGAATAAATCCGCCCAGCGCCACCTCGTAGCCCAACGGTAACAACAGCAGGACCGGAGAAATAAAAGCAAAGCTGGAACCGAGATAAGCCGGGATTTTTCCCTTACAAATAAACAGATAAAGCAACGTGCCAATACCGTTAAACAACAGCACAGTAGCCGGATTAATATGAAAGAGGACAGGAACCAGCACCGTTGCACCAAACATAGCAAATAGATGCTGGAAGCTCAGTGGAATAGTTTGCAACAGCGGTGGCCGTTCGCTGACGCCAATTGCACGACGTGTCATAATAGTTATCCTTGTATTTTTGCCGAAAAAAGCCGACTCTCAGGTCGGCTTAAATAACATTTACAATGCGTTTAACCTGCCTGTGCAGGCAGCCAGTCGCTGGCCCATCATCAAAATCACCCAGATGTAATTATCCAGAAAATACCCGAAAATACCGATTTTGGCCGCTTTCAGGCTGGTATTGCAGAGGACGCGTTGTGCCGGGTTAATTATCATTACTTTGTCCCGAAGATCTTATCGCCCGCGTCACCAAGCCCTGGGATAATGTAGCCTTTATCATTCAATCCGCGATCTACCGATGCGGTATACAACTCAACGTCGGGGTGGACTTTCTCCAGTGCGGCAATCCCCTCTGGCGCCGCCACCAGCACCAGCACTTTGATACTGCTGCAACCCGCTTTTTTCAGCAGATCGATAGTAGCAATCATTGAGCCGCCTGTTGCCAGCATGGGATCAACCACCAGCGCCATGCGTTCTTCAATATTGGACACCAGCTTCTGAAAATAGGGGACCGGCTCCAGCGTCTCTTCATCGCGATAAACACCGACTACGCTAATACGTGCGCTGGGGACATTCTCCAGAACCCCTTCCATCATTCCGAGTCCGGCACGCAAAATAGGCACCACGGTGATCTTTTTGCCTTTGATCTGTTGTATTTCAACCGGACCATTCCAGCCTTCAATGGTGACGGTTTCCGTTTCCAAATCGGCGGTCGCTTCATAGGTCAGTAAACTTCCCACTTCTGAAGCCAGCTCACGAAAACGCTTGGTACTCACGTCATGCTCGCGCATCAGACCCAGTTTATGTTTGACCAGCGGGTGTTTAACTTCCACGATCTTCATTGTTGTTCTCCCGAAGTGTTGAACGGCAAAAAATCGCGGAATTATAGCCTTTTTAGCCGCGCAACCCTATTAAATAATCCGACTTTTGGCTAACCCATAAGCCTGAAACCAAAATCGGTTAAAAAGCCACAATGCGCAATGATGCCAAAGAAGCTACTCGCAAACGTTTGCCTGCGCTGTTAGAATTGCCGCGCTCTAATTTACCAAACCACCACAATCGCAAATCGCGTGGGGATTTCGCAGTGACCGACAAAACCTCTCTCAGCTATAAAGATGCCGGCGTTGATATTGATGCGGGTAATGCTTTAGTCGATCGTATTAAAGGCGTAGTGAAAAAAAACCGTCGCCCGGAAGTTATGGGTGGACTGGGCGGTTTCGGTGCCCTTTGTGCGCTGCCACAAAAATACCGTGAACCCATTCTGGTTTCCGGTACGGATGGCGTCGGCACCAAGCTGCGTCTGGCGATGGATCTCAAGCGCCACAGTACTATCGGTATCGATCTGGTCGCGATGTGCGTGAACGATTTGGTGGTTCAGGGGGCCGAACCGTTGTTCTTCCTGGATTACTACGCTACCGGCAAGCTGGATGTCGACACCGCTGCCAGCGTAATCACCGGTATCGCAGAAGGATGCAGCCAGTCTGGCTGTGCGCTGGTCGGTGGCGAAACGGCAGAAATGCCGGGCATGTACCACGGCGAAGATTATGACGTGGCCGGTTTCTGTGTTGGCGTGGTGGAAAAGTCAGACATTATTGACGGCAGCAAAGTACAGGACGGTGACGTGCTGATTGCCTTGGGTTCCAGCGGTCCCCACTCAAATGGCTACTCGCTGGTGCGCAAAATTCTTGAGGTGAGCAACACCGATCCTGAAGCGGTCATGCTTGAGGGTAAACCTCTCGCAGACCATTTGCTGGCCCCCACCCGTATCTACGTGAAAAATATCCTCAGCCTGATTGAGCAGGTCGATGTGCACGCTATTGCGCACCTGACCGGCGGTGGCTTCTGGGAAAATATCCCGCGAGTGCTGCCGGAACAGACCCAGGCCGTACTTGAAGAGTCAAGCTGGCAGTGGCCTGCGGTGTTTGGCTGGATGCAGGAAGCGGGCAACGTCAGCCGTTTGGAAATGTACCGCACGTTTAACTGCGGCGTGGGGATGGTGATCGCCCTGAGTGCCGCTGACGCTGATAAAGCGGTACAGCTAATGCGGGAAGTCGGAGAAAAAGCCTGGAAAATCGGTGTCATTAACGCCTCTGACTCGGCCAAACGCGTGGTTATCAATCCATGAAACGCCTGGTGGTGCTGATATCCGGTGAGGGCGGCAATCTTCAGGCCATCCTGGATGCCTGCCAGCAGCAACGGATCCACGGCAGCATTGCTGCCGTTATCAGCAATCAATCTTCCGCCTATGGACTTGAACGGGCGCGGTCAGCAGCCGTACCCGCCATCGCACTGTCTGCCTCAGACTTTGCCGACCGCGAAGCGTTTGACCGCCAGCTAATGCTCGAGATCGATGCTTATGCCCCCGATCTGGTGGTGTTGGCCGGCTATATGCGCATTCTTGGCCCGGCGTTTGTTACGCGCTATGCTGGCAGGATGCTGAATATCCACCCTTCCCTGCTGCCGAAATATCCGGGCCTTCACACCCATCGCCAGGCGTTAGCCAACGGTGATAACGAACACGGTACGTCGGTGCATTTTGTAACCGAGCAACTGGACGGCGGGCCGGTTATTCTGCAGGCGAAGGTCCCGGTGTTTGAGGGAGATACCGAGGCGGATATCAAGGCGCGCGTCCAGCATCAGGAACATGCCATTTATCCGCTGGTGATAAACTGGTTTATGGCAGGTCGTCTGACAATGCAGGCGGGCAGGGCATGGTTGGATGGTCAGCCACTTCCCCCTGAAGGACATGCGCTGGACTGACGGATTTCTGATTGTAAAACGGGCTAATTTCTCTCCCCAGACGTCACGCTGTCTGGCATTCAGGAAACGGTTGCCTGATTATCAGCGCTAAGGCTTATCGGCCATTTTTCATCCCGGCCTTCCTCTGTACGTTTTTTAGTTATACCCGTGGGGCAGCGCCCCCCGCTTAACGTCATCACGCCCGGCTTTCCGTTGCGCGCAAGCGGCACTCAGCCATGACAATTCAGCCAATCCAAAGGCACGGGTTGATACCCGACCATGAATTCATCAACGAATAATCTCCGTGGACATTGCTACCATACTCTCGCCATAATGCTACGGAAAAATGACCGGTTTCAGGCAGGTTCTGCTTAGACGGAGTAAAGATGGGTCAGGAAAAACTGTATATCGAAAAAGAGTTGAGCTGGTTATCGTTCAATGAGCGCGTGTTACAGGAAGCAGCAGACAAAAGCAACCCGCTGATTGAGCGAATGCGTTTTCTGGGTATCTATTCCAACAACCTCGAAGAATTTTATAAAGTTCGCTTTGCCGATTTGAAACGCCGCATTCTGATCGGTGAAGAACAGGGTTCCCCCAGCACGCCGCGTCATCTGCTCAAAAAAATTCAGGCGAGAGTGCTGAAAGCGGATCAGGAATTTGACGGTCTCTATAATGATTTGCTGCTGGAGATGGCACGTAATCAGATCTTCCTGATTAATGAGCGTCAGCTTTCATCCAACCAGCAAAACTGGCTTCGCCACCACTTTAAACATCACTTACGTCAGCACATCACGCCCATTCTTATTAATCATGATACCGACCTGATCGAATTCCTTAAGGATGATTACACCTATCTTGCGGTAGAGATCATTCGTGGTGAAGAGATTCACTATGCATTGCTGGAAATTCCCTCCGATAAAGTGCCACGTTTTGTCAATCTGCCACCGGAAACACCAAGGCGACGTAAGCCAATGATTTTATTGGATAATATATTAAGATACTGCCTGGGTGATATTTTCCGGGGCTTTTTCGACTACGACGCGCTGAATGCCTATTCGATGAAGATGACCCGCGATGCCGAGTACGATCTGGTGACAGAAATGGAATCCAGCCTGCTGGAGTTGATGTCCTCGAGTCTGAAACAGCGCCTGACCGCAGAGCCGGTACGTTTTGTTTATCAGCGCGATATGCCGGATGCCATGGTTTTAATGCTCAGTCAAAAGCTGAATATCTCCAATTATGACTCCATTGTTCCCGGTGGCCGTTACCATAATTTTAAAGACTTCATCAGCTTCCCGAACGTCGGCAAGGCGAATCTGGTTAATAAGCCGCTGCTACAACTCCGGCATATCTGGTTTGACCGCTTCCGTAACGGTTTTGACGCCATTCGCAACCGTGATGTGCTGCTCTACTACCCTTACCACACGTTTGAACATGTGCTGGAGCTGTTGCGGCAGGCATCGTTCGACCCTGCGGTGCTGGCGATCAAGATCAACATCTATCGGGTAGCAAAAAACTCGCGCATTATCGATGCGATGATCCATGCCGCCTATAACGGCAAGAAAGTCACCGTGGTCGTCGAGTTGCAGGCCCGCTTTGATGAAGAAGCCAATATTCACTGGGCGAAACGGCTAACAGAAGCCGGCGTTCACGTTATTTTTTCCGCGCCGGGCCTGAAAATTCATGCAAAACTGTTTTTAATTTCACGCCGTGAAAATGATGAGGTGGTTCGCTACGCCCATATCGGCACCGGCAATTTTAACGAAAAAACCGCGCGAATTTACACTGACTATTCTCTGCTGACCGCCGATTCACGCATTACCAATGAAGTACGCCGCGTATTTAACTTTATTGAAAATCCTTACCGTCCGGTGAATTTTGAACACTTGATGGTTTCACCGCAAAACTCCCGTCAGATGCTCTACCAGCTTATCGATAGTGAAATAGCCAATGCGCAGAATGGCCTGCCAGCGGGGATCACGCTCAAGGTAAATAACCTGGTCGATAAGGGGCTGGTTGACCGGCTTTATACCGCTTCCAGCGCTGGCGTGAAGGTTAATCTGCTGATCCGTGGCATGTGTTCGCTGATCCCGGATTTGGAAGGAATAAGCGACAATATTCGCGTGATCAGTATTGTTGACCGCTATCTGGAACACGACCGCATCTATATTTTTGATAATGCTGGCGATAAAAAAGTGTTTCTTTCCTCAGCTGACTGGATGACACGTAATATCGATTACCGGATAGAAGTGGCAGTATCAGTGCTTGACCCCATTCTGAAACAACGCGTGCTGGATATCATTGTCATTCTGTTCAGTGATACCCTGAAAGCACGCTTTGTAGATAAAGAATTGAGCAATCGTTACGTGCCACGCGGTAACCGCCGTAAAGTGCGGGCACAGCTGGCTATTTATGACTACATCAAATCTCTGGAACAACCTGACTAACTCACTATGCCAATATCCCATAAAAAAATGCCTAAGCCGCAGGAATTTGCCGCAATCGATTTAGGTTCGAACAGTTTTCACATGGTGATTGCCCGCGTGGTCGATGGTGCTATGCAGGTACTCGGCAGGTTAAAACAGCGTGTGCATCTGGCTGACGGACTGGACAACAATAATATTCTGAGCGAAGACGCAATCCAACGCGGTCTCGCCTGCCTGACCCTCTTTGCCGAGCGCCTGCAGGGATTCAGCCCGGCCAATGTCACCATTGTTGGCACGCATACGCTGCGTCAGGCAATGAATGCAGAGGACTTTTTGCAACGCGCAGCAGAGGTCATTCCCTATCCTATCGAGGTCATTTCGGGTCATGAAGAAGCTCGCCTGATCTTCATGGGCGTGGAGCATACTCAGCCGGAAAAAGGCCGTAAGCTGGTCATTGATATTGGTGGCGGTTCGACTGAGATGGTCATCGGTGAAGATTTCGAACCTCGCCTGGTGGAAAGCCGCCGGATGGGCTGCGTTAGCTTTGCTAACCTTTATTTTCCCGGCGGCACCATCAGCAAAAAAAATTTTCGTCGGGCGCGGCTGGCAACCAGACAAAAACTAGAAACCCTTGCCTGGCAGTATCGTCTGATGGGGTGGCAGTACGCGCTGGGCGCGTCCGGGACCATCAAAGCCGCTTGCGAAGTGCTACAGGCAATGGGCGAGAAAGAAAAGTTAATTACCCCGGAGCGCCTGGATAAGCTATACGATGAAACCATTCGCTATAAATCTTTCGGCTCACTCAGCCTGCCAGGGTTGTCCGATGAACGTAAGGCGGTGTTTGTTCCCGGTTTAGCCATTCTCTGCGGCGTGTTTGATGCGCTGGCAATCCGTGAACTACGCCTTTCCAATGGCGCACTGCGCGAAGGTGTGCTGTACGAAATGGAAGGCCGCTTTCGCCACCAGGACATTCGCAGCCGCACGGCACAAAGCCTGGCTAACCATTATGCTATCGACAGCGATCAGGCAGGACGCGTGCTGGAAACAACCAAACAATTGTATGTGCAGTGGCGCGATCAGAACCCCAGGCAGGCGAATCCCCAGCTCTCGGCGCTGTTAAAATGGGCGGCGATGCTGCATGAAGTGGGACTGACTATTAATCACAGCGGACTACAGCGCCATTCTTCCTATATCCTGCAGAACACCAATTTGCCGGGCTTTAACCAGGATCAGCAGACGCTACTGGCCACGCTGGTTCGCTTCCACCGCAAAGCAGTGAAGGTGGATGAAATGCCGCGCCTGACCCTGTTTAAGAAGAAACAGTTTCTACCGCTGATATTTTTACTGCGTCTGGGTGCCCTGCTCAATAATCAGCGCCAAGCCACCACTACCCCTTCTTCACTGAAGCTGGAAACCGACGATGGTCACTGGACGCTTACTTTCCCGCATGATTACTTTAGTCAGAATAACCTGGTACAGCTCGATCTGGAGCGCGAGCAGAGTTACTGGAAAGACGCAACCGGTTGGAAGCTGATGATTCAGGAAGAGCCGGGCGAATGACCGTAAAAAACGACCGTTATTACACGGAAAAATATCAGCTTACCGCCACACATTCTGAAGTTGTTGAGGCGGTCGCACGTTTATCTCCCGGATGTGCCCTGGATTTAGGTTGCGGCAATGGCCGCAACGCTCTTTATCTCAACCTGAAAGGGTTTGATGTCACCGCATGGGATTCTAATAAGACCAGTCTGGCGCGCCTTAATCAGATCATTCATGATGAAAGACTGAACGGGATAGCCACTGCGGAAACGGACCTGAATCATTTTCGCTTTAACGGTGCCTATGACCTGGTGCTTTCCACCGTGGTGATGATGTTCCTGCAACCGGCAACCATTCCTCAGCTGATTGCCGATATGCAGGCCAGTACGACAAGGGGTGGCTACAACTTGATTGTGGCGGCAATGGATACACCCGACTATCCTTGTCAGGTGGATTTTCCATTTACCTTCCGTTCAGGCGAACTGAGCGAATACTACCGCCACTGGCATATCCTGAAATATAACGAGCATATTGGCCAGCTTCACCGCACGAATGAGCACGGCAAACGCATCTCACTGCGTTTTGCCACGCTGCTGGCGCAGAAAGAACAGGTTAAACAGTAGCGCTGGCCCAGCCCGCTGCCGCTCAATAAGATTACCAACTGACTCAATGACCCGTTTTAATAACGTCAGCTTGCCCGATGCGGTGACAACATCTACGATTCGGGCATCTGTCACCCATTGGTAACGCATACGACAGCCGGACAGGAGCTTTTTAATTTGATGAGCATCAAACATGTCCGCTTTTAATGCAAATCGTTTAACCATTATCTGCCTTAGTGAATATGGTCTTTCGCGGTGTCGTCAGGCTGGCGGTCGACACGGTTACGTCAGACCTGCGGTGACTGAGTGGCATCGATACCCACGGGCTACTTTCAGGAACAATACTGGAAATTATGCCATTCAGAAAACATAAAAAAACCGGTCGGATGGCCCGCATTATTTTGCTGGTCAGCTTTATCATTTTAATAGGGCGACTTGTTTATGTTATTACAGGCGCGATCGATCAGCAGCAGCAGAAAAAACAGGATGTCGCCACGCCGGTAACCTCGACCAGAGCGTGAGACTGGATATCCTGCCCTCTCTGCCGGGTTGCCTGAAAATGCAACTTTCCGCTTTATAGCCGATTTAAATTTTTACTACAGCGCCCCCGACTTTTGCAGGCGCAGGGGAATTTTTATGTCTGTCGCTCAATCTCATGTACAACAGCTTGCTGAAATTCGTAATCGCATCCTTAACCTGTTACTCAATGACGATCGCCTCGTCGATAGTGACGCCGCTCGTCGTTAGAGACTTTCTTGCCGTCCACTGGCTTACCCGGCTGATTGCGTTCTTCATCGGCTAACGCTTCAAGGCGGGAAATATCAGTATCAAGGGATTCTGCTTTGGCGCGGAGTTCGTCAAACTGTTTACCCTCGTCGGCGTTCAGATCGTGTTTTTCCTCAGTGGCTTTATCCATGATGGAACGTATCTGAGTTTTGAGGGCGTTTTTCTCCTGGCGGAGTTCAGGCAATTTTTTCATATCGTGGTTTCTCGTAACGTTAAATGTTGAGACGTGAAACCAGTCTGGGAATGGGGAGACCGTCAGTAAGGAGCCTGTCTGAAGGGCAAAACCTGACGGCCAGTGGCGGCTCACGTCTGAGTGCCACTGCGGAAGATATACACGAAAAAATTAAAGAACCCCCCCGTCAGAGACAGGGATAAGCACGGGTAAACATGGGTACGAATAATTTACAAAATTATTTATTCTGCTGCTCAGTCATAAAGCCAGCGTCCTGCTTTCGCTGACCCTATAAACATTTTAATGGTTAAAGGTTTTTTATCCTGATTAATCTGCTTCCTAGAAAATAGAGATTTCATTCTCCATGGAAAATAATTTATGAGAGTAAAACCTGACCGTTTCACATCAAACTGTGAAAAGTATTTTTCTGCCATATCTGCTATATCGTCAGCTTCATATACCTCCTGTACCTCCTGTAAGGTAGATCGATCTTCAATATTAATTTTCTTAAGAAGGAGCGTTGTCACCAGCGGTAATTCACTTTTAACAAAATCCCTGATAGCAGCATCAGTTACATAGCTCACCAAATTTTATCCTCAGGTCGGGNNNNNNNNNNNNNNNNNNNNNNNNNNNNNNNNNNNNNNNNNNNNNNNNNNNNNNNNNNNNNNNNNNNNNNNNNNNNNNNNNNNNNNNNNNNNNNNNNNNNNNNNNNNNNNNNNNNNNNNNNNNNNNNNNNNNNNNNNNNNNNNNNNNNNNNNNNNNNNNNNNNNNNNNNNNNNNNNNNNNNNNNNNNNNNNNNNNNNNNNNNNNNNNNNNNNNNNNNNNNNNNNNNNNNNNNNNNNNNNNNNNNNNNNNNNNNNNNNNNNNNNNNNNNNNNNNNNNNNNNNNNNNNNNNNNNNNNNNNNNNNNNNNNNNNNNNNNNNNNNNNNNNNNNNNNNNNNNNNNNNNNNNNNNNNNNNNNNNNNNNNNNNNNNNNNNNNNNNNNNNNNNNNNNNNNNNNNNNNNNNNNNNNNNNNNNNNNNNNNNNNNNNNNNNNNNNNNNNNNNNNNNNNNNNNNNNNNNNNNNNNNNNNNNNNNNNNNNNNNNNNNNNNNNNNNNNNNNNNNNNNNNNNNNNNNNNNNNNNNNNNNNNNNNNNNNNNNNNNNNNNNNNNNNNNNNNNNNNNNNNNNNNNNNNNNNNNNNNNNNNNNNNNNNNNNNNNNNNNTCTGCGTCACGACCCTCAGGTCGAACCATCGAATTATAGGTGTTCATAGTCCGGAAGCCGATCATTGTTACATCATGCGCCAGTATAGCCCAACCTAAAATCGGAACAGCTCTGCCTACAAAAGCACCAAGGTTATTAACCCACATAATTTTTATGCCTTTCAAAGAGAAAGATTTCTGAGTAAGTGTGGGCAAAATCCGCTTTTGGAATCTGTAACTGATATGTTTTCGGAAAAAGAGTGATGCATGACACGTTCCCGGAGTGGTCGTGCTAGGTTTACCAGTAACATCGATACTGGAGCCAGTACATAGATTTGTGTAATTGCCTGATTTTGATATGTTCAATCCAGCATCAAAAGCAGGTTAATTTATGGACGAAAAACAGTCGCAGGCCCTGGCTAACGAACTGGCCAAAAATCTCAAAACCCCTGACGATATCAGTCAGTTTGAGCGCCTGCTGAAAAAAATCAGGCAACGGCCACACCCAAAAGACGGTTATCACCGGCGATGGCCAGCCGGAGCTGCGTACTCCGCGCGATCGTGATGGCTCTTTCGAACCGCAACGGGTGAAGAAAAACCAGACCCGGAGCACCGGGATGGATAACCCGATCTTATCGTTGTACGCCAAAGGGATGACCACCGGCGAGATAGCGGCCGCATTCAAAGAGCTNNNNNNNNNNNNNNNNNNNNNNNNNNNNNNNNNNNNNNNNNNNNNNNNNNNNNNNNNNNNNNNNNNNNNNNNNNNNNNNNNNNNNNNNNNNNNNNNNNNNNNNNNNNNNNNNNNNNNNNNNNNNNNNNNNNNNNNNNNNNNNNNNNNNNNNNNNNNNNNNNNNNNNNNNNNNNNNNNNNNNNNNNNNNNNNNNNNNNNNNNNNNNNNNNNNNNNNNNNNNNNNNNNNNNNNNNNNNNNNNNNNNNNNNNNNNNNNNNNNNNNNNNNNNNNNNNNNNNNNNNNNNNNNNNNNNNNNNNNNNNNNNNNNNNNNNNNNNNNNNNNNNNNNNNNNNNNNNNNNNNNNNNNNNNNNNNNNNNNNNNNNNNNNNNNNNNNNNNNNNNNNNNNNNNNNNNNNNNNNNNNNNNNNNNNNNNNNNNNNNNNNNNNNNNNNNNNNNNNNNNNNNNNNNNNNNNNNNNNNNNNNNNNNNNNNNNNNNNNNNNNNNNNNNNNNNNNNNNNNNNNNNNNNNNNNNNNNNNNNNNNNNNNNNNNNNNNNNNNNNNNNNNNNNNNNNNNNNNNNNNNNNNNNNNNNNNNNNNNNNNNNNNNNNNNNNNNNNNNNNNNNNNNNNNNNNNNNNACCCGGGACAGCCGCTACCCGCAGATAAGCCGGAGCTGGCAGGCAAACCGGGCCAGCCTGTCGACGTTCTTCGCTTACCCGGCAGACATCCGCAAGACGCTCGACACGACCAGCGCCATCGAGTCGCTGAACAGCGTGATCCGGGATGCCATCAAGAAACGGAAGGTGTTCCCGACTGACGATGCAGTGAAAAAGGAGGTGTGACTGGCAATCCAGGCCGCATCACAGAAATGGAGGATGCCACTGAGGGACTGGCGTATGGCGATGAGCCGTTTTATTATCGGGTTCGGTGACCGCCCGGACGGCCACTACTGAGAAAAGGCATTTACACAGAATCATGTACAGGGTCGAAACGTTTCCTGCAACAGAGTCAGAGAGTTCGATGACGGCATCATTGCCCACGCTGCCGGAGGATTATCACGCATGGGTGGTTGCTGTGGCTGGACACTTACCTTTGGCGTACATCCTGTGACCAGCAGCCAGCCTGCCACGCATAGCATCAATTTCTTCATTCTTCTTTCTCAGTTCGTTGGTATGTCGCCAGTCGATAACAGAAAGCTCAGTGCTTCGGTTACGGAGAGCAACAATCATGGCATTACTTTCATTAGCTGCTTTGTTGGCCGCTATAAGACTCTCACCAAGTTGCGACGCTTTCTGTTGAAAGTAGTGGGTTGACCATAAAAGAACAGCAACCATGATGGCTACTGTTATGTAGATATATTTTTTCATATCAGCCTGTTAGGTAAAGCGCAGGAAGCCTTTGCACTTAGAAACGCTCCGGGTCTTCTTAAAGACTGCGAACCCTTCCCCTGATACTAATCATTGAGTTATAGAAACTGGCTCCAGTGTTCTCGTGCCGACAAAATTACCCCCAACGTTTTGTCTGTTGAAGTCCAGACAAGACTATAAAAAACATAATTAACAGTAGGTTGTGCAGACCTGCTGTTTTCCTGTTGTCTAGTAAAGTCCACGCTGATACAGTGAAATCCAACATTTTTAGGTATACAATCCATCGTGTCGTCTGAGCCATATGCCTAACCAGTGATTGGAGAATGATATGGCACGTCAGACAAAGCCCCTTAACAACACCGAAGTCAAAAATGCCAAAGCGCCCGAACGTGACACTACCCTGTATGACGGGGACGGCTTAGAGCAACTGGTTAAGCCCGGTGGCTCAAAACTCTGGCGATTCCGCTATTACAAACCTTTCACTCGTAAACGCGCCATGATTAGCTTTGGTGCTTACCCTGCTGTATCTCTCTCTGAAACTCGTCAACTCCGTGAAGATGCCCGTCTTCTATTGAGCAAATATATTGATCCGCAGGAGCATAAAAAAATCGAACAGTTGAGGCAAAAAAGTGCCACTGAAAGCACCTTTGAAAAGGTTGCAGGAGACTGGTTTAAAACCAAAGAATCAGCGGGGCTGTCAACTCATACGTTAAACGATATCTGGCATTCTGTGAGTAAATATGTGTTCCCACATATTGGCTCTATGCCCATTGCTAACATCACGGCTCAACAGTTCATCGGAGCGTTAGAGCCAACACACGCTACCGGAAGACTCGAAACGGTTAAACGTCTAAGCCAGCGTATCAATGAAGTTATGGAATTGACACTAAGATCATTTTTCTCAAAACACCTCGTAATAAACACCATTTAGTACCACCGCTCAATAAATGAGATTTTACACTAACTATAGTTAATAGCCTTATTCTTTAATCAATTATAGTAAACAAAACCTGCATTTTGCTTTTGCTATTGCCGAATAAACCTGCTTAAATTTTCACCTGCCAAGTTAAACAGACTCAGAACTGTGCATAACCTAATAACTTCAAAAAGTTTGCTATCCATTGACATTGTCACATCGCCACTGGCAGGTAATGCTTCTTTTAACTTAATTGACAATATTGCCATGCTTGCACCCTCAGGACAACCTGATGTTTTAATGATGTTAGCAAGTTATAATTTACTCACTTATTCAGAGAAACTTTTCAGTGATCTTTCTGTTCCCTTCCCGGCTCATCTCAGGCAGGCCGTAAAAAAGCGCTGTGCTGAATACCTCGCAAGTCGCGTATGTACTCGTTATGCATTGGGTCTGCTTGGCGTTAAGAATTTTATCTTACAAAATGATCAAGATCGGGTACCTGTATGGCCGGAAGGAATGGTGGGAGCACTTTCACATACGGATGGATTCATAAGTCTGTTAGTGGGTAATTCATCCTGCGGTAAATTACACGGCATCGATTGTGAACACATTATTCAGCAAGAAAGAGTAGATGCATTACGGGAAACGATTATTACTGCTGATGAGAATCATATACTGCAACAAGGTGGGCTGTATGGCGGAGTGGCACTGACAGTGGCTTTTTCAATTAAAGAGAGCCTCTACAAAGCGCTCTTTCCGCACACACGTCAATTTATGGATTTTAAAACAGCAGAAATCACGGCATGCAGCAGGGATACAAATCTTATCAGTTTGCAGCTTACGCGACCTCTGTCTGCCAGATTTCCCACCGGGCGGAATTTTACCGGCTACTTTAACATCCAGGACGGACGGGTGCTGACCTGGCTTATTGCTTCGCTTAGATGATTCTTTTGTTTGAACATGCTTACTCCTCACCGCTTTCTGAAATACCACTCAGACATCCTCCAGCTTGTTTTGCTTATTATTCCCACTAAAGTTTATTAATTATTGTGCTGCCACTATGACTTAATGTTAATCGGCGGAGCAGTAAACATTATCATTAGCAGCAAGGAGAGCAATTCCAGCAGCAAGGAGAGCAATTCCGGCAAAACACGCAGGGGAACAGCCTTCAGAAAGTTAAGCAATATAACTGTGGTACGGCCAGCAATATTGACCACCAATGGCCTGAAGCAGATCTGAGCCACCATCTGAGAAGCAAGCCGTTTCATTACCAGCTGAACCACATCAGTAAGTACCCTGTACTGAGATGGCAGCTTCAGCGAAAGGCGTGACGAAAAGTCAGATTATAACGAAAAGGTCCGGTAAGTGGATGAACTCCATGTTTTAACGGCAAAATGCCATGAAAACGTAATCGTGAAGAGCCACTCCACACAACAATATCACCATGTTCGAGCAGGACTCGCCTGGTCGCATCACTGCGTAAGAAGCCGCCAAACTGAAATACAGCTGGCAGACCGAGAGAAACGGAAACGATCAGTTGTGTCAGGTCTTGCTCATCTTTGTCCTGATGCAAGGTAAGCTTCGCGCCTTCCTCGTAGCGATTTATCAGACAAGCATAGGGCGTGAAATCCTTAAAACCGGCCTCAGCAGCACAGGCTTTTGCCAGCTTGCTGAACTGTTCAGGCATTGCAGGCCAGCGATGTCCGGTCAGGTTATCACCTTCGCTGTACTGATAGCCTCGCGAATCCGTTGACCAGCCAAAGTCTCCGCAGTTGGTCATTGCTACCGACATTCGATGGCCGTCAGGTGTAATCCGGTGATGAAAAGGGTTCTTCGCTGCTACGGCGTCAAGCAGCAACTTTAGTTCCCCGGCCTCCTCCAGGGCGCGTCGCTGAAGGATCACGGCTCCTTCACGAGTGGTTCAGACCAGGGAACTTCATCATTAAATAAATCCAGCATATTATGCGCCCCCCAATTCCTTTATTGTTGCACTATAAATGCAGAAAATTGTGGTGACATCCAGGCACGAAATCCGTTCTCCTGCTTAATTATCAGATAAACGGCCAGTTTTTCACGTAGCGCCAGCGCTTTAGCCTGCTCTTCTCCCAACACCATCAATCCAGTGTCCCAACCGTCTGCTTCAAGTGCGGTAGTGGCTATAACCGTCGCTGACACCAGGTTATGCTGTATTGGTCTACCGGTAACGGGATCGATCACATGGGAGATTATTTTGCCGTCAAGTTCATAGTAATTACGGTAGCTACCGGAGGTGCTAATGCCGTGCCCCTGTAAATCGACCAGTGCCTGAACGGCATTCTCCTTGTCTGTTGGTTTTTGAATCGCCACTTTCCACGGCCCGCCCTGAGGATTTGTACCACGACTGAGCACGGCACCGCCGACAGAAACCAGATAGCGATTAATGCTCTCTTTTTCCATTAAACGTGCAAGATGGTCAGTCGCGAAGCCCTCACCAACCGTTGAAAGATCCACATAAAGTCCAGGCAGACTCTTTTGTAAATAAGCGCCTTCTGCCCTCTGAATGACCTGTAAATGTTGCAGCCCGATTTGGGAACGTGCTGAATCGATCTGATCCTGCGTGGGTGTTTTTATTGGTTGCTTGTCTGGTCCGAAGCCCCACAAATTAACCAATGGACCCGCGGTTATATCCATAGCCCCGTGGGTTTTTTGTCCGATTCGGAGCGCCAGGGTGATAATATCAACCATATTATCGCTTATGGGTTGCGGCTGACTACCTCGGTAGCCATTAAAACGGGAGAGCACCGAGTCCGGCTTCCATGTCGACAGTTCACTATCGTCATTGTCTAACTGCTGTTGGATTAATTTTTGTAGTGGCGCTTTGCGTTCAGGCGCTACACCAGCAAGACTAACTCTCCAGAATGTTCCCATAGTACGCCCCTCAAGTATCAAAGCCTGAGCATTCGAACTCTGGTTATGATCGTCGCACCCCGAAATCATAATTAATACTATAAAAACAGTTAAATACAGCCATTTCATCTTCATAAAAAATAAAGCCTTTATTTATTTTTGGTGCTAACACAGTGAAAAATATGGTTTTATGAGAATTAAACCCCCTTGACCTTACTGAAAATGCTAACCAGAATAACTTATCAGACAAAAATCGATAACTTAAAAATCCTTAAAAAAGGAGAACAATATGATGATTTACACCATTCTTTTAGTGATTTTCATCGCACTGATTATTTTTTCCGGTTATAAACATTACAAGCATGCAAACAACAAACAGCTCTCTCGTCCATCCTGGCGCCGGATGAACGGAAAATAATATCAGGCAGGCACAGAGAATGAAGCGAGAATGAATGAAAGGAAAAGTTGGAGCGCCTGTCGAAAGCGCTCCCTAACATAATCAGAATTGATACACTAACCCAAGGGCAACAACATCATCGGTATTAATACCCGCACTGTTAGTGAAGCTGTTTTCATTCAGCAGGTTAATCTGATAATCAACATAGGTAGACATGTTTTTATTGAAGTAGTAAATGACACCTACATCAACATATTTTTTCAAGTTCTGCGAACCAAATCCCTGAATCTCGCTGCCGCGTGAGCTGACAAAAGCCAGAGACGGATGTAATCCAAAGTCAAACTGATACTGCGCAACCAGCTCCCAGTTATCGGCCTTATCAGCGTAACCATAAGCGGCAGCATCGCTGGAACCAAAACGCGTTGCGTTATAAGAACGGGTATACATGGCCGCCAGATAAATATTATTGGCATAGTATTTCAGCCCTCCCGTATAGGCTGTTGCCTTATCGCCACGTCCAAGAATGGTAGATGTAGCCGCTGTGCCACCGTTTTGCTCAGTTGTGCGGTCGGAATTAAACATCGCCGCACCGATGCCAAAACCCGCGCCAAGATCGTAAGTGGTTGAAAGACCCCAGCCGTCTCCATTCTGACCAAGAACATCCCGGCCATTGGGTGATTCAGTGGCACTGCTATTTTTGCCCTGATACTGCAAAGCAAAGTTCCAGCCATCAACCAGGCCAAAGAAGTTGTTATTGCGGTAAGTCGCCAGACCATTTGAACGTTGGAACATAAACTGATCGGCACCATACGTATCACCACCAAATTCAGGTAAAACGTCGGTCCATGAGCCGATGTCATAGACCACGCCGTAATTACGTCCGTAGTCGAAAGATCCACCATCGCCAAACTTAAGGCCGGCAAAACCCACTCGGGTAAAGCTGTTTGCAGTACCTTCAGACTCGGCACTGTCCAGTGCAGCCTGATATTCCCACTGACCGTATCCGGTAATCTGTTCACTAATCTGGGTTTCACCTTTGAAACCAAAACGGACATAGGACTGATCTCCGTCAGAACTTTTGTCATCGGAGAAGTAATGTAGTCCATCAACCTTTCCATAAAGGTCAAGTTTATTATAAATGTCAGCCGCCCCCGCAGATCCTGCAATCGCTAACGCTGGAATCATAAGGGAGAGAACGCGAAGTTTCATTTTGATACCCTCTGGTAGTTATACCTTTAATCAGCCATTGTGTGCTGGATGTTAAAAATTCATCCAGTAAATTTATGTTAATGAGAGAAAAGTAATAACCCATCAAGAAAATAATACCATATTTCCGATTATGTTTCAGAATATAAATTAACTATTTCATTTTGTGAATTAAAGGGAAATTTTAAGCAACACATATTGACAAGTTACTTAACACTAATTATCAATAAATAAAAATAGTATTAAAAAACAATATTTTAAATAATCAGAGATCATAACGCACTGAATGATAAAAAAACACAGTCTTCAAGTAATACAATCATCCCGCTATCATCATTTTATTATCTTCATTCACCCCGAATTACTTGTCAGAATAGATTTTGTTGCCGGAGATCTGTCCGGCTTTTTTTTGCCTGTATTAAATTTGAAAAATCTTATTGTATTTTTTCTTCTCGGCACCCGCTATAAAAAATCAGAATATATTTTTTACATATAACTTTAATAAAAAAGCACCAAACAATTTCAGAAAATATACATATTATTTTGTTTTTTTGTTGACAGATAATTGAAACATACAAAAATGCTAATGCTTCCATATAACATCCCTGATGACAGAAAAGCCAGCACCATTTCAGACCGCAATATCAGTGTATTATTCCTGATATAATGAGCACGCTGATACGCATTCACTCTATTAGCACAAGCGTTGGCGGGGCGGATGTAAATCGAATATCATTATCAACTACGCATTCAGGTCATTTACGTGGCCAGACACAAGCGGCTTCCAGTTATCTGTATCAAATAATGCTGAATTAATTTATTAAATAATTTAATTTTTTAATGAAAACAACAATAACAGACGTAACAATCACATTTAAATATTATTTTTCAGCACGTAATTATCAATAAATTTTGATAAGTCGTACGAGCCGAAATTATCGACTTAGAGAAAATTCAGGATAAGCTTCTTTAAGTTTGCTGACTGTGGTAAGAATAGCACTAATCATAACAGGTTTAACAATTAAACAATGAAGATCCCCCTTTCCCAGTACATTAATACCGATGCAGACGCGAGCGAGTTGTTTCACTATGTTGTATTCCCAACCCTGGAATTTTAGTGAACAGGCATACTGGTGATATGTGCAGCAGCAGGGACGCATTTTCGCTGCCCGTCAAGTCTGTTGGGAAATGCTGGAGTATGCTTCATGATGCGGCTATTTCTCTCATGACAACGACAGCTTATAGAGGTATCCTCCCAAGCCAGACGCTGTCAGAATTCCTTTCAACATGGTCAGGGCTGGCAATAGCGATTTAACTGCACCAGGGCCACCGTTCGCTGCTGCCCGATTTTACGTTCACAGAGGTAAGTTACACCATGTTGTCCTACAAGTTTCCTCTGAGATCAGGCAATCCCACACATTTTTTTGTGATATTTATCCTGTTGGTCCTGATTGGTTCTGGATTTACCATCCATAACGCGGTAAATGCCTGGTTACTGGACAAACGCTATGCTATGGCCGACATTGCCCATTTGGTGCAAAAGAGGATCAACACCTACCGTTTTGCAACCTGGCAAATTTATGAAAATCTTGCTACCAGCGCAGCCGGTTCACAATCTGGCAGTCTCCAGGAAACACGTTTACGGCCGGATGTTTATTACCTTGAAAAAAACCGTCGTAAGACCGAATCGCTGATTTTTGGATCTCATGACAGCAGCACGCTTGATATGGCAATGCGCATGTCAAACTACCTTGATACTCTGTGGGGTGCCGAAAACAGTACCTGGTCTATGTATTTTCTGGATGGCCAGGATAACAGCTTAATCTTTATTTCCACTCTGCCATTGAAAGATATGGCGACACGTTATAAAGAGAGTGCTATCAGCAATATAGTCGATACGCGTCACACCGAAATGTTGCAGCAGGCCAACGCACTGGATGAAAGAGAAAGCTTTTCACCACTCAGGCGTTTTACCTGGCAAAACGATCACTATTTCACCGTACGCACCACATTCAACCAACCTGGTCATCTTGCCACCGTCGTGGCATTCGATTTACCTGTTAACGATCTCATTCCTCTGAATATGCCGCTGGAAAATTTTCAGATCAAACATGATAGTAGCGGCCCCCTTGAAAACAGCAACGTTAGTGAGGCGACTAACAGTACCAGCGTTTCGTTAAACAATCCCAATATTGAAATTTCAGCATCGCTAACCAGCACACCACTTCAGCTGGTTTATCGCGTCCGTGTTTTTGAGCTGATCGTTGATACGTTCCACAATCTTATGTTGCCGCTCATAGCTAATCTGCTAATGATTCTGCTTTCGTTGTGTGGAATATTCCTGATACGTCAGCAATCGCGCAGACCCAATGAAAATCAAAGTGCTGAGTTGGATTCACTGCGCGTGTTAAACGAAGAGATCGTTAGCAGCTTACCGGTTGGCCTGCTGGTGTATGACTTCTCCAGCAATCGTACTATTATCAGTAACAAAATTGCTGAACATTTGTTGCCGCACCTCAATTTGCAAAAAATCATTAGCATGTCCGATCAGCATCAAGGTGTACTTCAGGCCACGGTGAATAACGAAGTGTATGAAATACGACATGCGCGCAGCGTGATCTCACCGAATACTCAGTTGTTTATGATGCGTGACCAGGATCGTGAACTACTGGTCAATAAAAAACTGCAAAAAGCCCAACAAATTCTGGATAAAAACCACCAGACACGTCAGCAGCTCTTGCAGAACCTCGGACATGCCCTCAACCGCCCCCTGAATAATGTCATCATTCAATTACAACAACTCAGTCTGAGTGAGGGGTCGGATGACGTCAGCGATGTGCTGGAATCGTCTCAGGCCCTGAGTCGTCTCGTTGATGATATCGTATTACTTAATCGACTGGAAACACACGACTGGGCACCCGATGCGGGAGCCTTTAACGTACAAACTGTTCTGGATGAACTGGTCACGGAAGCCCTGCCCTCTGTGCGACGGAAGGGTTTGAATTTATTAGTCAATAACCGTCTTGGCGGCGATGAAAATCGTTTCGGCGATCGGCGCGCGCTTTATAAAATCCTTACTACACTTCTGCATTATTCCATTACCACAACAACATGGGGGCGCATTACTATTGAAGCAAGTCATCCTGAAGGCCGTCCGGACGCGTTATTGATAGAGATAGTTGATACCGGTGCAGGACTGAAAGCAGATGAACTTGGCAATGCAGATTTTCCATTCCTTGGTGAAACTACTCATGACCGCTTCAGTCAAACGTCAGGGCTGGCTCTTTTTTTGATTAAGCAGCTCTGTAAACAGCTGGGTGGGCATCTTGAAATTGTTGCCCGGCCCGATATTGGCACTCGTTATACTGTTCAGATCCAGGTTCCACAGGAACTTGAGCAACCACAGGAAGAGAAATTGTTGGAAGGACTGACTACGCTAATCGACATTTCGGTAGATGATGTCAGAAAAATAGTGGTTCGCCAGCTTGAAAACTGGGGAGCGAACTGCATTACGCCAGATGAACGTTTTTCCGGGCAGGGCCATGATATTTTGATTACCGATGAATCTGCCAATATGACGCCATGGGCGCTGTTGCTCAATGATAACGAAGCAGGCTTCACTGCAATGTCGCGCAATCAATTCAGAGTCAATTTCAATCTCAGTAATGCGATGCAGGATGCATTACTTCAACTCATCGAACAACAGCTGTCCATGGATGAAAGCGTTGAAGAACAGAATGTCGCCCAGCTATTCTCACCGGGTTACTTTCAGCTATTTGTTGACACAGTACCAGACGATGTAAAGAGATTGTATAATGAGTCGGCCGAGGGAGATTTGAGTTCGCTTGCTCAGACCGCACACCGCCTGAAAGGCGTGTTTGCCATGCTAAATCTGATACCAGGCAAGCAGCTTTGTGAAACATTAGAACAACACATTACCGAGTGTGACATTTCAAACATTAAAAATACCACCAGTGAGATTGACAACTATGTCAATGAACTGCTGCTGCAAGGTAACCAAATAATATGAACAACCTGAACGTAATCATTGCCGATGACCATCCTATTGTGCTGTTCGGCATCCGTAAGTCGCTGGAGCAGATCGAATGGGTCAATGTCATTGGTGAATTTGAAGATTCTACCGCCTTGATTAACAGCCTGTCCAAACTTGATGCCAATGTACTGATTACCGATCTGTCGATGCCCGGTGAAAAATATGGCGACGGTATCACGTTGATCAAGTACATCAAACGCCACTACCCAGAACTGTCCATTATTGTGCTGACCATGAACAATAATCCGGCAATTTTGAGCGCCGTGCTCGATCTGGATATCGAAGGCATAGTGCTGAAACAAGGCGCACCAACGGACCTGCCCAAAGCGCTGGCAGCACTTCAGAAAGGTAAAAAGTACACGCCAGAAAGCGTGGCGAAACTACTGGAGAAGATCAGCGCAGGGGGTTACGGAGACAAACGCCTGTCGCCGAAAGAAAGTGAAGTGCTACGCCTGTTTGCGGAAGGTTTCCTGGTGACCGAGATCGCCAAAAAACTCAATCGCAGTATTAAAACGATCTCCAGTCAGAAAAAATCAGCAATGATGAAGCTGGGCGTGGACAATGATATTGCTCTGCTGAATTACCTCTCTTCCGTCAGTACGATGCCCGTTGATAAAGGTTAATTAACCCTCTGTCAATGATAAAACCGCCTTCGTCAAGGCGGTTTTACGACCTTCCACCAGAAGGAATAAACCTGTTTTGGCCTTGCACTTTTCCAACGCCAACAAGGAAGCCGGGTTCCTCTCACAGAAGCTTACGCCTGCCTGTGATTAAGTCACCTGATAGTGGTGGAGCAAATCCCCGGAACTCAATATCCCTGCACAGAATAGTTAACACATGAGAAATAACGTTAAAGCAACGCGCTGAAGTGACGACTTTTCAGGGCACGTTTGCGCCAGCAATAAAAAAGGCGAATCGTTATTCGCCTTTTTTATTTTAGCCTGCCGGGATTTGACAAAGCATTTATTGAACCTGCTATTACCTTCTCTGTTTTAACCGAATTAAGCGTAATGCCTGCTCATCCTTCCCTCCCCTTGCGAACGCTGTCGGCATAAAACACCAAAGTTTGTTGTAGGGTATCGAGCGTAACGGGTTTTGAAAGGCAATTATCCATACCCGCTTCCATACAACGCTGTTTCTCTTCCGCCAGCGCATTGGCCGTTACCCCAATGACCGGGAAAGTTAATCCGAGCTGACGTAAACGTTGAGTAAGGTGATAACCATCCATATTTGGCATGTTTACATCGGTCAGCACAATATCAAACTCGTGACGACTAAGAACATTCAATGCGTCCACACCATCATGCGCGGTTTTTACCCGGTATCCCAGCGTGCCAAGCTGATCGGAAAGCAGCATCCTGTTTATAGGGTGATCGTCCACCACCAGGATCAGAATATCTTCGTTGCTGATAACCGGCTCTTCTACCTCACGCAGGCAGAACGGTAAATCATGCATACTGACTTCAACCCTGAATATCCGCCCCAACAATGCGGGCAATTCATGTGGCGTGGTGGTACCATAAATCCAGCGCCCGTTGATAATCTCAAGCGGGCCATCGTTATGGCTTCCATCAAAACGAATAATACCGCGAACCCTTTGCGGTGGATGAAAATCATAATCAGTGACAATAATATCATCAGCATCACAGTGAGCGTCTTCACCGAGTCTGAGCACGGTGACACCATGCTGCTGTAAGAGTTTCTGAAGAAAGGTGGCCAGAGTATCGTTACGAAGCTCAAGCCAACATTTTCTTCCCAGCAGCCCCTCATGCAACACCGGGGGCAAAGTATAACTGTTGTATAATGGAATACGAACTGTAAATTGACTGCCCATTCCCGGCTCGGAATCTACTTCAATGTCGCCATCCATCATATTGATAAGCTTTTCACAGATAGCCAGCCCCAGACCGGTACCATGAAAATTACGCTGCACACCGCTTCCAACCTGGAAAAAGGGATCAAACAAACGAGGAATTTCTTTTGCCGGTATTCCCACTCCGGTATCACGTACGCAGAAAACGAGATAACCGTCTTTGACATAAGACTGCAGCATAATGCCGCCGGTGTGGGTGAATTTGATGGCATTGTTGAGCAGGTTTGATATGACCTGCTGAAGGCGAATCGGATCACCTTCCAGTGTTACCGGCACATCACCATCAATAAAACACCACAACGTCAGACGCTTTTTCACCACCATGGCAAGATAGCTCGAGGTGATATGGGTTATCACTTCACGCGGAGAAAACTCTCTTGGCTCAATACGAAGCTGCTCTGACTCAATTTTTGAAAAGTCGAGAATATCGCTGATGATTTTCAGCAACAGACTGGAAGAGTTATTCATCGCGGTAACCAGCGAATCAACGCCTTTCGGCAGTGATTTGGTTTGCAGCAAATCAAGATTACCGATGATGCCATACAAAGGCGTGCGCAGTTCATGACTGACCGTTGCCAGAAACATTGACTTGGACTGGCTGGCCTGCTCCGCTGCATGCGCCATTTCCTGCAGGGATTCCTCCATCTTCACCCGTGCACTGACGTCCACCAAAACGCAGATCGCCACATTTTCATTGCGGTAGCGTGAATGCACAAAACTGATTTGCAGGTTGGTGTTACTTCCCGTCAGCACATCCACAAAATTAACCTGCTGACCAGAAATGATTTCCGTGAGGCGCTGCCGATCTTCCTGGGTCAACATGCTGAGATAATTATGCGCCAGTTCATTACTGAGAATATTGGTTCCATCGCTGGTTCGCAGGATACAGATCCCCACCGGCGCTGAGGCCACAATTTTCCGGTTAAATTGCTCATGTTCCTCCAGCCGTTGGGCATTCTCTTCTGCGGGGAGAAACATGCGGCGTTCGAACAGCCAGGCCAGAGTAAAAAGAAAGATCGCGCTGATGAGGTTAAGCAAAACAGCATTGATAATCAGCATTTTCAGTTTCTCGACCATATCACTGGTCTCAACTGAATAGACTATGGTCAGTGAAGCAGGCATCAAGGTTTTCTTCAAAACCAGCTGCTTATAGCCATTGATATAGCCAAACCAGTCGCTTTCATCGGGCAAATCCTCAAGCGAAATACACTCTCCGCTACGGGAAGATGACATTATGCGCTGGTTATTTGCATCCAGCAGAATGGCACTCATAGGAAAAGAACCGGGAGCAATAAAATCATCCAGACGAATGCTCTGCTCAATTCCCAGCAGTGCGGCCATTCTGCTTACTACATACACAGGCGTTAACATATAGTAATAGCCGACACCCGGCTGACCTGATGACACAACCCAAAAAATACTGTTTTTACGCTCATCGTCGTTAGCGTTACGGTATTTAAGAATATGCTCCTGCAACGATTTAAGCACGTGTCCGCGCTCGGCAGACGCACTCCCCACGCCAAAATCGGCCAGGCAAAGACTCTCCCCGCCGATAAAAAACACCCGGTTAAGTTCATAAGCTGAAGAGAAGTTATCTTTCCAGTAACGCAGAAAATAACTCAGTGATTCCAGCGAGTTGCGCCATGTATTGCTCATGATGCTGCAGTCGGAATCGGAGTAAAGGGGATAGAACTGCGGCAACGTAGTTTTGCCGGGAAACATGCCATTCAGCACGTCGAGGCCATTAGCTGAAGCATTAAGTCGGTTTTCTGCAATAAATTTCAGTTCCCGGGTCACGTCAGCTGCATGGGTCATATACCACTGCACCTGTTCAACATTGGCGTTAAACTCCTGTCGAACCTGAACTTCTTTCTCATGCACAACGTTAATAATGTAAAACGTCGTCAGCAACGCCCCCAGCGTCCAGAGCATGAGTGCCAGTGCACGAAACAAATAGCGGGAGATTCGTAACGTGGTTCTGAAGGAGACTAAGTATTTCAAACGAAACCCTATAAAACGGCAGGCTATCGACTAATTTAAGCTCATTACAGTAGCGCCAGAATGGTAAAAAAGCCAGATCCCCTCCGCTTCCGGGATGAGAAAAATCTGTATTAAACACGGGAGCTGCCTTAAAGAAAAACACCCTGACAGCACAGGCTGGCAGAGTGTAAACAGACAGAACAAAGGGAACGAAGAGGAATTATTCCTCATCATCACCTTCTGGTGCATCATCATCCTGCTCGACTTCCGGGGTAATATCTTCGTCCCCTTCCGCCACGCTACCATCAATGGCATCCAGCTCTTCTTCTGCCACTGGTTCGGCCACGCGTTGCAGGCCCACCACACTTTCGTCATCCGCCGTGCGGATCAGAATAACGCCCTGGGTGTTACGCCCCACTACGCTTACTTCTGAAACGCGCGTGCGCACCAGCGTACCGGCATCGGTAATCATCATAATCTGATCGCTGTCGACAACCTGCACGGCACCGATAACCGGTCCGTTACGCTCGGTCACCTTAATTGAGATAACACCCTGAGTGGCGCGCGAACGGGTAGGATATTCGATGTTATTCGTACGCTTACCGTAACCGTTTTGCGTCACTGTCAGGATAGCCCCTTCGTCACGCGGCACAATCAGTGACACTACCCGATCACCCTCCGCCAGTTTGATGCCGCGTACGCCGGAGGCGGTACGCCCCATCGTACGAACTGCCTGCTCAGAGAAACGCACCACTTTGCCGGCCGCGGAGAAGAGCATCGCTTCATCCTGGCCGTTGGTCAGCGCCACACCAATCAGCTCGTCATCCTCGCGCAGATTAAGCGCAATAATACCGGCGCTGCGTGGACGGCTAAACTCCTGCAGTGTAGTTTTCTTCACCGTGCCGCTGGCAGTTGCCATAAAGATATTCCAGCCTTCAGCGTACTCACGCACCGGCAGGATGGCGGTAATACGCTCGTTAGCTTCCAGCGGCAACAGATTAACGATTGGCCGTCCGCGTGCCCCACGGCTGGCCTCTGGCAGCTGATACACTTTCATCCAGTACAAACGTCCACGGCTGGAGAAGCACAAAATCGTGTCATGGGTATTCGCCACCAGCAGGCGGTCAATAAAGTCTTCTTCTTTGATGCGTGCAGCTGATTTGCCTTTACCGCCGCGACGCTGAGCTTCGTAATCGGTCAGCGGCTGATATTTGACGTACCCCTGATTTGACAGGGTTACTACCACATCTTCCTGGTTAATCAAATCTTCGATATTAATATCAGCGCTGTTTGCAGTGATTTCAGTACGCCGCGCATCGCCAAACTGATCGCGGATCAGCTCCAGTTCTTCACGAATGACTTCCATCAGGCGCTCCGCACTTTCAAGGATGTGGATCAGTTCAGCGATTTGCTCCAGCAGCGCTTTGTACTCATCCAACAGCTTCTCATGCTCAAGGCCGGTAAGTTTTTGCAAACGAAGATCGAGAATGGCCTGCGCCTGCTGCTCGGTCAGATAATAGTTACCGTCGCGGATACCAAACTCATCTTCCAGCCATTCAGGACGCGCAGCGTTGTCGCCTGCGCGTTCGAGCATGGCAGAGACATTACCCAGCGCCCAAGGACGCGCCACCAGACCGGCTTTTGCTTCAGCAGGCGTGGGCGCACGGCGGATCAGCTCTATAATCGGGTCAATATTAGCCAGCGCAATCGCCAGTGCTTCGAGAATGTGCGCACGATCGCGGGCCTTACGCAGTTCAAAGATAGTACGGCGCGTCACCACTTCACGGCGGTGACGGACGAAGGCTTCCAGAATCTCCTTCAGCGGCATAATCTTTGGCTGTCCCTGATGCAGGGCAACCATATTAATGCCAAAAGAGGTTTGTAGCTGGGTGAGTGAATAAAGATTATTCAGCACCACCTCGCCAACGGCATCGCGTTTGATCTCAATAACAATACGCATACCGTCTTTGTCAGATTCGTCGCGCAACGCGCCGATTCCTTCCAAGCGCTTCTCTTTCACCAGCTCCGCCATTTTCTCAATCAGGCGAGCTTTGTTTACCTGATAGGGGATCTCATGAATGATGATGGTTTCGCGACCAGTTTTCGCATCGACTTCCACTTCGCCGCGGGCGCGGATATAAATTTTACCACGGCCTGTACGATAGGCTTCTTCAATTCCCCGACGACCGTTAATGATCGCAGCGGTGGGGAAATCCGGGCCGGAAATGTGTTCCATCAGCGCTTCAAGGCTGATGTTCTCATCAGCGATATAGGCCAGACAGCCGTTAATCACTTCGGTCAGATTGTGGGGAGGAATATTGGTTGCCATTCCAACGGCAATTCCCGATGCGCCGTTAACCAGCAGGTTGGGAATTTTTGTCGGCATAACGTCCGGGATCTGCTCGGTGCCGTCGTAGTTATTCACGTAATCGACGGTTTCTTTTTCCAGATCGGCCAGCAGTTCGTGGGCAATTTTCGCCATACGCACTTCAGTATAACGCATCGCCGCAGCAGAATCGCCGTCAACAGAACCGAAGTTGCCCTGACCATCCACCAGCATGTAGCGCAGGGAAAACGGTTGCGCCATACGAACAATAGTATCATAAACGGCGGTATCGCCGTGGGGATGGTATTTACCAATAACGTCGCCGACAACACGAGCGGACTTTTTATAAGGTTTATTCCAGTCATTGCCCAGCACGTTCATGGCATAGAGCACACGACGGTGTACAGGTTTCAGACCGTCGCGAACATCAGGCAATGCGCGGCCAACAATGACCGACATGGCGTAATCGAGATAGGAGTTTTTTAACTCTTCTTCGATATTGACCGGTGTGATTTCTCTGGCCAAGTCACTCATTAAGGCGCTTTCCTTCTAAAATATACCCGGATTCAAAGGTGCGAAAGTATATCACCTTTAGGCCAGGTGGTGAATGGAAAGCATCGTTTTGCGTAGGTTAAAAGCAGTTGAATCGCGTCAGGACGGAGCGCTGCCCTAAACCACGCGGAAAAATGTATACTTCCTGCAAACCTTGCACGGAGTTAAGAACGAATGAAAGCAGAGCAAAACGGGCAGACAGCTAACGTTGACCACAGTGAAATTGCTAAATTTGAAGCGGCCGCCTCACGCTGGTGGGATCTGGAAGGCGAATTCAAACCGTTGCATCGTATTAACCCTTTACGGCTGGGCTACATTGCTGAACGCAGTCATGGCCTGTTTGGTAAAAAAGTTCTCGACGTCGGCTGCGGTGGCGGCATTCTCGCAGAAAGTATGGCGCGTGAAGGCGCGGAGGTAAGCGGGCTGGATATGGGGACGGAACCCTTGCATATTGCCCATCTGCACGCGCTGGAAAGCGGGCTAAAAATCGATTATGTGCAGCAGACGGTCGAAGATCATGCGACGCAATTCGCCGGACAGTATGACGTGGTAACCTGCATGGAGATGCTGGAACACGTTCCCGATCCGCGTTCGGTGGTCCACGCCTGTGCCCGACTGGTTAAGCCGGGTGGTGAGGTGTTTTTCTCCACCATTAATCGCAACAGCAAGGCCTGGCTTTTGGCGATCATCGGCGCAGAATATGTGCTGCGCATGCTGCCTCGCGGCACCCATGACATTAAAAAGTTTATCCGTCCCGGCGAACTAATTGGCTGGACAGATGAAACCCCGCTGCGCGAAAGTGACATCATTGGTTTGCACTATAATCCACTGACCAATAAGTTCAGGCTGGCCCCCGGGGTGGATGTTAACTATATGCTGCACACGCACCACGCCGCTGGCTGAATCTCACTGACCGAATGCAGGCGTGAGTCTGTGTTCGGTGTCTGTTCCACACCCCTGCCACCTTCAGCGCGATTCTTTTTCACTTTCCTGAAATTTTTCTGAAATAACTGGCGCTACAAACGCCATGATATGCTGTAAGCACGACGGGCCATCCCGCTGAAGAAGCTACGCAGAAGCCGCCGGACGTGATTCCTGTGCGAAAAAACCACGTATTTTCGGGGATGAACAAGAAAAAAGCGACCAGAGCTATTTTGAAAAAATTTCTCATGCGGTTGACTTACCACATCGCCTTGAGAAACGTGGACTTAGGAAAAAAGCCAGTACCTCAACAGTAAAAACGTGTGAAAATCAAGCCTTGTTAAGAAGTGATTAATTACTAAAATACTCACCATATTGTTATCCATATTTCACTTTCCCCCTACATATAGTGTTTATCCACAATGTATTCACATCTGTGCATAAACCGGGGATCCTTTTGACTTCACAGACAGGATAAAACGCGCAATGAATCAAAGCCTGCTTGTCACAAAACGCGATGGCCGCACCGAACGAATCAACCTCGATAAAATCCACCGTGTGCTTGACTGGGCTGCCGAAGGCCTGCAAAACGTCTCCGTTTCGCAGGTTGAACTGCGTTCACATATCCAGTTCTACGAAGGGATCAGAACCTCTGATATTCATGAAACCATTATCAAATCTGCCGCCGATCTCATCTCCCGTGACGCACCGGATTATCAATACATGGCCGCGCGTCTCGCCACCTACCACCTGCGTAAAAAAGCCTATGGTCAGTTTGAGCCGCCAGCGTTGTACGATCAGGTTAAACGCATGGTTGATCAGGGCAAGTACGATCGTCACCTGCTGGAAGACTACAGCCGGGAAGAATTTGAGCAGATGGACAGCTTTATCGATCACTGGCGTGACATGCACTTCTCCTACGCCGCCGTTAAGCAACTGGAAGGCAAATATCTGGTGCAGAACCGCGTGAGCGGTGACATTTACGAAAGTGCTCAGTTTCTGTACGTGCTGGTGGCCGCCTGCCTGTTTTCCGGTTATCCACGTGAAACGCGTCTGGACTTTGTTAAACGTTTCTACGATGCGGTTTCCACCTTCAAGATCTCACTGCCAACGCCAATTATGTCTGGTGTACGCACGCCAACCCGCCAGTTCAGTTCCTGCGTATTAATTGAATGCGGTGACAGTCTGGATTCGATCAACGCCACCTCCAGCGCCATTGTTAAATATGTTTCGCAACGTGCCGGTATCGGCATCAACGCCGGGCGCATCCGCGCGCTGGGCAGCCCGATTCGCAGCGGAGAGGCTTTCCATACCGGCTGTATCCCTTTTTACAAGCACTTCCAGACCGCCGTAAAATCCTGCTCGCAGGGTGGCGTTCGCGGCGGTGCCGCCACACTGTTCTATCCAATGTGGCATCTGGAAGTAGAAAGCCTACTAGTGCTGAAAAATAACCGCGGTGTGGAAGGCAACCGCGTACGCCATATGGATTACGGCGTACAGCTCAACAAGCTGATGTACACCCGTCTGCTGAAGGGGGGAGATATCACGCTGTTCAGCCCCTCTGACGTACCAGGGCTGTACGACGCGTTCTTTGCCAATCAGGATGAATTTGAGCGTCTGTACACCAAATATGAGAAAGACGACAGCATCCGCAAGCAGCGCGTGAAGGCGGTTGATTTGTTCTCCCTGATGATGCAGGAACGTGCCTCCACCGGCCGTATTTATATTCAGAACGTCGATCACTGCAACACCCACAGCCCGTTTGATCCGTCCATTGCACCAGTTCGTCAGTCGAACCTTTGTCTGGAGATTGCGCTGCCGACCAAACCGCTGAACGATGTTAACGATGTTAACGGTGAAATCGCGCTTTGTACGCTGTCAGCATTCAACCTCGGTGCTATCGACAGCCTGGATGACCTCCAGGAGCTGGCTACCCTTGCGGTACGTGCGCTGGATGCGCTGCTCGACTACCAGGATTACCCTATCCCGGCGGCAAAACGCGGCGCGATGGGCCGTCGTACGCTGGGAATTGGTGTGATCAACTTTGCCTGCTATCTGGCGAAGCACGGCGTGCGCTACTCGGACGGTAGCGCCAACAATCTGACGCACCGCACCTTCGAAGCAATTCAGTATTATCTGCTGAAAGCGTCCAATAAACTGGCAAAAGAGCAAGGTGCCTGCCCGTGGTTCAATGAAACCACCTATTCACAAGGCATCCTGCCCATTGATACCTACAAAAAAGACCTGGACGCTATCAGCAATGAACCGCTGCATCTGGACTGGGAAACGCTGCGTGAGGAAATCAAAGTCCACGGCCTGCGCAACTCCACGCTTTCAGCGCTGATGCCCTCTGAAACCTCCTCGCAGATCTCCAACGCCACCAATGGCATTGAGCCGCCGCGTGGGCATATCAGCATTAAGGCTTCGAAAGATGGCATTCTGCGGCAGGTCGTCCCGGAGTACGAACGCCTGAAAGACAGCTATGAACTGCTGTGGGAGATGCCTGGCAATGACGGTTATTTGCAGCTGGTTGGCCTGATGCAAAAATTCATTGACCAGGCGATCTCGTCGAACACCAACTATGATCCAAGCCGTTTTGCCAATGGTCGGGTACCGATGAAGCAGATGCTGAAGGATCTGCTGACCGCTTACAAATTTGGCGTGAAGACGCTTTACTACCAGAACACGCGCGATGGCGCAGAGGATTCGCAGGACGATCTGGCCCCGTCGGTTCAGGATGACGGTTGCGAAAGCGGTGCCTGCAAGATTTAACTTTAAGCCGGGGCGACAGACTTCGCCCCATTTCCCGAATGCGTTCTTACTGGATCACTGTTTATGGCTTACACCACCTTTTCGCAAAATAAAAACAACCAGCTGGACGAACCGATGTTCTTCGGTCAGCCGGTTAACGTCGCCCGTTACGATCAGCAAAAATATGACATTTTCGAAAAGCTAATTGAAAAACAGCTCTCTTTCTTCTGGCGCCCGGAAGAAGTGGATGTGTCACGTGATCGTATTGACTATCAGGGCCTGCCCGATCATGAAAAGCATATTTTTATCAGCAACCTGAAATATCAAACACTGCTGGACTCCATCCAGGGGCGCAGTCCCAACGTGGCGCTGCTGCCGCTGATCTCCATCCCTGAACTGGAAACCTGGGTGGAAACCTGGGCATTTTCTGAAACGATCCACTCGCGCTCCTATACCCATATCATCCGTAATATCGTTAACGAGCCAGCTATCGTATTTGACGATATTGTCACCAATGAACAGATCCTCTCCCGCGCCAAAGATATCTCCGGCTACTACGACGACCTGATCGAAATGACCAACTACTGGCATCTGCTGGGTGAGGGTTCACACCAAGTTAATGGCAAAACGGTAGTCGTTAATCTGCGTGCGTTGAAGAAGCAACTTTATGTCTGCCTGATGAGCGTGAACGCACTGGAAGCGATCCGTTTTTATGTCAGCTTTGCCTGCTCTTTTGCTTTTGCCGAACGCGAACTGATGGAGGGGAATGCAAAAATTATCCGTCTGATTGCCCGTGATGAAGCGCTGCATCTCACCGGTACTCAGCACATGTTAAATCTGCTCCGCAGCGGCGAAGACGACCCGGAAATGACAGAAATCGCTAAAGAGTGCCGCCAGCAATGCTATGACCTGTTCGTGCAAGCGGCACAGCAGGAAAAAGAGTGGGCGGAATACCTGTTCCGTGACGGTTCCATGATTGGCCTGAATAAGGATATTTTGTGGCAGTACATAGAGTACATCACCAATATCCGTATGCAGGCCGTTGGCCTCGATCTGCCCTTCCAGACGCGTTCCAACCCGATTCCGTGGATCAACTCCTGGCTGGTGTCTGATAACGTGCAGGTTGCGCCGCAGGAAGTGGAAGTCAGTTCTTATCTGGTCGGTCAGATCGATTCAGAAGTGGACGCAAACGACTTCGACGACTTCCAGCTGTAAGATGGCCGGGGCAATGATTACGCTGCGGACTTCTGGTACGCAGCTGTACTGCCGGGAAGAGCATCGCTCGCTACTGGATACGCTGGAGGCTCATCGTATTCCGGTCGACTATCAGTGCAGGGAGGGTTACTGCGGCTCCTGTCGTACCCGGCTGCTAAAAGGCGAAGTTTGCTATCTGGCCCGCCCGCTGGCCTTTGTGCAGCAGGATGAAATCCTGCCCTGCTGCTGCATGGCGAAAGGGGATATCGAACTGGAGCTGTAAACACCCCCTAACCTGGTTATTCCAACCTGGAGCAATCACTGATGCCCGGAAAGAAAAAAACATAATACATCCGGTAATAAAAAAGTGCTGGGGGATACAACCCTGATATGAGTGATAAGGATTTCACTGCTCAATGGAAAGAGTGCTCCAGTCACGTTTGTAAGCCCTGCCGGGAATTGAAATATTGCCCATATGGCTTGTTTGTGGAACAGTCGTCTCTGCTTCCTCCTCTGCTCAAAGATAAACTGGAACACAATAGTTACCTTCAAAAATGTATTGATGACAAAAAAAATTGGTAATGAAATAATACTTTCCACAGAAGAAATTAAAAATCTGGCGGAGCTTTCCTACGCTTACAATAATAATCGTGACAGCCCATATGGCACGACAGCCCGAGGCAGTATCATCTGTGCGCGAATGGGATTGCGCAAATTTCTTTTGTATGTGGCAAGTAAAATAGAAAGGGAGAATTTCTTTTCCAATCCGGAGAGGATTAAGCAGTTATTATCAGCAGTGCCTTTACCTCCCTTTCAGGAATACAATGTCCCCTTCCCCTTTACGCAAAAACAAACCTCTGCAGTGGAGTTAATTATCACCGAATAATGGATTAAATCCGAAGAATATGAAATAATATCAATAAGATAATAACTTAAACATAAGGTGCTCGATGAAAGAAAACCACTGGATCCTGATCGTTTATTGATGTTCAAAACAATGCTGGATAACTTTAATGAAGATGATTACCCTGAAAATATCACGGATTTTTTGAAGATTTAGGTCGCGACGCATANNNNNNNNNNNNNNNNNNNNNNNNNNNNNNNNNNNNNNNNNNNNNNNNNNNNNNNNNNNNNNNNNNNNNNNNNNNNNNNNNNNNNNNNNNNNNNNNNNNNNNNNNNNNNNNNNNNNNNNNNNNNNNNNNNNNNNNNNNNNNNNNNNNNNNNNNNNNNNNNNNNNNNNNNNNNNNNNNNNNNNNNNNNNNNNNNNNNNNNNNNNNNNNNNNNNNNNNNNNNNNNNNNNNNNNNNNNNNNNNNNNNNNNNNNNNNNNNNNNNNNNNNNNNNNNNNNNNNNNNNNNNNNNNNNNNNNNNNNNNNNNNNNNNNNNNNNNNNNNNNNNNNNNNNNNNNNNNNNNNNNNNNNNNNNNNNNNNNNNNNNNNNNNNNNNNNNNNNNNNNNNNNNNNNNNNNNNNNNNNNNNNNNNNNNNNNNNNNNNNNNNNNNNNNNNNNNNNNNNNNNNNNNNNNNNNNNNNNNNNNNNNNNNNNNNNNNNNNNNNNNNNNNNNNNNNNNNNNNNNNNNNNNNNNNNNCCCAAAGCGCAAAGCATACGTGATCAGCAAGTCTGCGTCACGACCAAGATTTAAGTTGTAATATTTTTGGTCATATCTGCCCGTTCGTTTTTGCGGGGGAAAATATAACCGAAACATCGGAAGAAAGACGGAGAGGACGTTATATTTCTTTCGCAACAAAAATAAGGGTAGTCAGCAGCAAACATTTACGCGATGATGAGGTGGAATTTGATCACATTATTCCAGTATCCAGAGGTGGCAGTGTAGTGAGGAGCATAACATTCGTCTTACCTGTTACGCTTGCAACAGAGACAAAAGCGATTCTGTCACTCTGTGAAAAGATAAGCGGTAATCGGTAAGGATACGGCTTATCCTTCCAATTTATCAACAAGGCTGACTGAGAGACTCCACCACTTCAATCCAACCCTGCCCAACAACTGTCAGGTCCAGACCATTTAACCAGCAGCGCAGCATATTCAGTGCGATCATCGCCACCACATCCTGACGCGTTTTCAGATCGTAACGGGAAAGACTGATTTTAACGCGCTGTCCCCAGCAGCCATCCGGCGTGAATAGCGCAAAGCCCACCGTTTCATTCTGGATGCCACCCACCACCAGCGCCAGGCTGGCATTATCCGCTCCGGCGAGCTGTTGTGCGCGCTCAATCAATGCGCTAAGGTTTTCTTCCCTTGTCGGCAACATATTGCCCGCTTTCAGCGGCGCATCAGCCGATGCCAGCTGCCACTGCAACAGCCCGGCGGTAAACTGCTCGCTGACTGCCAGCGAGTGCCCTTTTTCCGTAAGGCATCGCGCGATCTGTGCCGGAAGCCCTTCCCTGCCTTCGAAAATCACACTTTCACCGGCAATCTCACGAACCTGCTGCCAGACGCGCTCCATTTCAGGCAGCCTGGAGACCGGGCCGTTCAGCTTCAGTTCAATAATCGGCATGGACGCACGATAGCCCATCACCACACCTTCTGGCAGCGGCAGCGGCTCAATGGCCGAAGCCAGCTCACTCTCACCGCGGCCAAAGGTGGTCATTCGCAAACACACCGGCGGCGCTGGCAGCGTAAAACGCGCCTGAAGGCGCGGCAGGATTTGCTGCTCAACCATCATTTTGTATTCCGAAGGCACCCCTGGCGTGAAAAAAATCCAGCATCGATTCAGTTCTATAGCAAAGCCGCAGGCCGTACCAATCGGGTTATCCAGCATTTCCGCACCGTCAGGCAGCTCCGCCTGCTTGCGATTACTCGCAGCCATTTTGCGACCACGCCCGGCGAAAAACGCTGCCATTTGTGTCAGCCAGTATTCGTTCAGCACCAGCGGCACGCCAGCCGCTTTTGCCGCCGCCAGTGCGCTCAAATCATCGCTGGTTGGGCCGAGGCCACCGTTAACGATCAGCACATCAGCGACCTCGCTGCGTTCCTTCAGCACACCGACCAGCTCGTCAAGGCTGTCGCCTACCGTCTGGCGACGCGTCATCGGCAGGCCATGCTGTAACAGCAGCTCCGCCAGCCACGCCGAATTGCTATCAACGATTTGCCCGTGCAGCACTTCATCGCCTGTCGCCAGCATTTCCACTCTGATCATTTTTTTCTCCGCATCGGTCAGGGTTGCTTAACTGTATGAAGGGATGCGCATAAACACAATGTCATCTCACACAGATTTTCAGGATAACAGGGTTTACTACCCTGACAAGACAGATGCAGCGATACAATCGCGAGAGCAAAAGTAATGACACAAGGGTGCATGGTGGAACAGTGTTCAGGAGACAGTCTTTGACCTGTGCGGTGCAAACTGCGGGTTGCTTCAACACGGCGCATGCTTTCTTTCCGTCGCTGGCGAATCACTGAAACCCACCCGCTGGACGGTACTCACTCCATCCGCTGGCGGTTGGCCAGCCAGGTTCTCAGCCACTGACGGGAGATTTTAATGCCGCCGCCATCCGGTTCCGGCAACGGATACCAGCTTACAGGTCGTTGAAAACCCGCCAGATGGGAAGCAGCCCAGTCCGCCAGCGCGGCCAGCGGCACAGCGTGCTTTAATCTGACCAGCGCAACCGGGCGATGGCCAAACTCTAAGTCCCATTCCGGGACAATAAACACTTGTTCCACCGCCGGATGGGTCTGGAGCACCGCTTCGATTTGTTCCGGCTGGATCCCTTCTCCACCGGAGAAAAACTGATTGTCGAGACGCCCCGTAAGCTGCAATCCGTCAGCATTGAAATAGCCACCGTCGCGGGTCGCGAACCAGCCCTTATCGTTCACCAGAGGCAGAAGTTGCCCCTGCTGCCAGTAGCCGCTGGCCAGCGCATCAGACTGAATTTGCACTTCTCCGTCAACTACCCTGATGCGGTGTCCGGCCAATGGCAGCCCCACGCTACCGCTCTCGTCCGCTCTCTTTGCGGTAATGGTCGAGGCAGTTTCCGTCATGCCATAACCGCACCAGCAGGCGATGCCAAGCGCTTCAGCTCCACAGGCCAGCCCGACAGGAATGGTCGCCCCCCCTAATAGCAGCGTGCGCAGATGCTGTGGCCGTCGGGGCTGCTGCAACAGCCGCAAAAGCTGCGTTGGCACCAGCGAGGCAAAGGTAGACTGCTCCAGCGCCTGCGGCAACGGTGTAGCTTCAGCCAGCACCAGACGGGCACCTGCCCGTAACCAGCGCCAGATGATGCCCTGCCCGGAAACGTGATAAAGGGGCAGCGACAGCAGCCAGCTGTCTTCGGCGCTGAAGCATAGCTTTTCCACGACGCCCGCCGCGCTGGCAAGGTGCGCCTGAAAGGTATGTACCGCCGCTTTCGCCACGCCGGACGATCCAGACGTCAGCGTCATCGTTGCCAGCGCCTGCGGTTGCCAGGGGCAGCTGACAGCCTTTTGCTGCGAATGTAAAAAGAGCGCCGCCACACCCGGCAACGGTGTGCCGCTTAAAATCAGGGCAAAATCGATATTCAATCCCGGTAACAACACATCGATTTGTGCTTGTGGGATCCGAGGATTGAGCGGCAGCAACCTTACGCCGCATTGCAATAAAGCAAGGTACGCCAACGCTGCCTGCTGGCTGTTTACCGCTTTCATTATCACACCGCAGCCAGTGTACACGCCCTGACAGAGAAATCCCGCAGCCAGCGCGTCGACCTGTTGGGCCAGCGCAAACCAGCTGAGTTGCCTGTTGCCTGCAATCATTGCTGGCCGATCCGGGTGCCGCCGCGCATGGTCACGCCAGGGCCAGTCATTCAGTGCGACCATATCACCTCCAGCTCGCTGGCAGCGATCGACGGCTGTGAGCAACCGGGCCAGATTCGCACCAGCTGGTGCGACATCAGATCCAGCGTGTCCAGCCCAGGTAAAGTGTGCGGCGTAAGCCAGGCTGCCACGCGAGCCAGCTGCGTCAGGCCAAGACTGGATTCCAGCGACGAACTGATCACCACCTGCAGCCCAGCCTGTTTCGCCCGTGCTGTCCATGCCGCCACAGCCGCCAGACTGCCGGTCAGTGACGGCTTGATCACCAGCGCCGCCAGATGAGATTCAGCCACCGGTTGATAACCGGCTTCACGTCCGCTTTCATCCCAGGCCAGCGCCAGGCCACTCTCCTGCGCGAACTCCCGCGACTCCTGCGGCGTACAGCAGGGTTCCTCCACCCAGGCGATGCGGGATTTACTTTCCTCAGTAAGAAAACCAGCGAATTTTCGGGCTTTTTCAGGCGTCCACTGGCGGTTGGCATCCAGCCGCAGCGTCAGCGTGGGCAGCGCTTCCAGCAGCACATTGGCCACCATCGCATCACGCACCGGTTCATACATGCCAACTTTCATTTTCGCTACCGGATTGCACTGGCAGTGAAGCTGCTCAAAGAGGTCCTCAGGGTCGCCACTGCACAGAACAGCGCCTTGATATCGGGCTTCATGTGGCAGCGTATCGTGCAGCTCCGCCAGCGCACAGCTCAGACCAAACGCCACCGAAGGCAGCGTGCTTTCCGCATCCATCACTTCACCTGAGCACCACCTCTGCAGCCATATCGTCGCTTTAGCCTGCGCTTCACTGAGCGACTCCACGCTGAAACCCGGCAGCGGCGCTATCTCTCCCCAGCCCTGCCGCCCGGACTCCGTTAACCGCACCAGCAGCCCGGCGCGCGTTTTCACCCTGCGGTCACGCAGCACCGTACCCGCTGCCAGCGGGATGCAGTACGCAAACAGCGTTGCCCCACGCATCATGGGTTACGCTTAAATTTGCTGAAGTCGGGCTGACGTTTCTGATTAAACGCATTGCGCCCTTCCTGGCCCTCTTCAGTCATGTAAAACAGCATGGTGGCATTGCCCGCCAGCTCCTGTAACCCGGCCTGACCGTCACAGTCGGCATTGAGTGCGGCCTTCAGGCAGCGCAGTGCCATCGGGCTGTTTTGCAGCATCTCACGGCACCAGCGCACCGTTTCTCTTTCCAGCTCCACCAGCGGGACCACCGTGTTAACCAGCCCCATTTCCAGCGCCTGCTGCGCGTTGTACATACGGCACAGGAACCAGATTTCACGGGCTTTTTTCTGCCCGACAATTCGTGCCATATAGGCTGCCCCCCAGCCACCGTCGAACGAACCTACCTTCGGTCCGGTCTGCCCGAAACGGGCGTTATCTGCCGCAATAGTCAGGTCACACAGCATGTGCAGCACATGCCCGCCCCCAACGGCATACCCCGCCACCATTGCCACCACTGGCTTAGGGCAGGTGCGGATCTGGCGCTGAAAGTCGAGCACGTTAAGGTGATGTACTCCATTGTCGTCACGGTAACCGCCATAATCACCGCGAATTTTCTGATCACCTCCGGCACAAAATGCCTGCTCGCCCTCACCGGTCAGCACAATAACGCCAATCTGCTCATCATGTCGGGCATCGTTAAGCGCCTCCAGCATCTCCTTGATAGTGTGCGGACGAAAAGCATTACGCACTTCGGGGCGGTTGATGGTGATCCTGGCAATGCCATCGGCAGATTTGGCATAGCGGATATCGCTAAAATTCACACCGCTGTCGTGCCATACAGCGGGGGCGTAAAGCATCGCCTCTTCGGGGTAGAACATTTTCACTCCTTAAACATTAATAATCTGATGCGCCAGAATTGCGGCAAAAGCTGATGGATTCGCGCGGTGCGCATTGTGACCCGCGTCCGGCACCACGGTAAGCGGCAGGGAAGCCTGTTCCGTCAGCTGACGGAATTTGTGGTCCCGCTCACCACAGAGAAAATGCAATCGCGGAAGACGATGCAGTTCGGGAAGTAAAAATGGCTGCCGGGCAAGGGACATCGCCAGCAGCGCACAGGCCAGCGCATCAGGATGATGGCAGGCACGCAGGCTAACCAGGGTGTCGCGCTGCCGGACGGTAAGATCGGCAAAAACCGACTGCTGATACCATTCTTCCAGCGTCAGTTTCAGCGGCTGGTGGTGAAATTTAGCCGCCCAGCGCCGATCGTGCACCAGTCTTTGCTCTCTTGCCGTAGCAGAAGCCAGGCCATAATGCGCGCCTTCCACCACCACGCCCTGCAATCCAGCCTGAGCATGACGGCAGGCATAATAAAGCGCCAGCCGCCCTCCCAGCGAGTAGCCAATCAACCAATAGCGCTGCACCTGATGATGTGCCAGCGTGGCCTTTAGTTGCGTGCAAAGCGTGTCGAAATCACCAGCCCGCTGGTCACCTGAACCGCTGTGACCGGGCAGGTCGATACTCAACTGTGGCCAGCCATCAAAGTCAGCCTGAACTGACCGCCAGTCCTCTCCGCTTCCCAGAAAACCGTGCAACCAGACCAGTACGGGACGAGGGTTATGGTGTGAGCCCCGCCAGCAAGCGTGAAGGATCATGGTGCTTTTCCGCCGTTTTTCAGCTGATTTGCACCGTCGTCTTCCACTACGCAAAGTTCAATCAGGGTCGCTTCCCGACGCTGCCAGCCGTCAGTCACCGCGCGATGCAGCTGCTGCCAGTTTTCAGGTTGGTAATAAGACAGGCCAAACATTTCTGCGGCAGACGAAAAACAGACCTGCTGCGGCATAGCAAAAAAACGCTCCCGCCTGCCCTGCGGCGTGGGCAACATACTGAAAATCTGCCCGCCGTTGTTATTCACCACAATCATCACCAGCGGCGCGCTGACCTGCCGCAGCAGCGCGAGGCTGTTGAGATCGTAAAGTGCGGAAATATCGCCCAGCACCAACAGCACCGGCGCGTCACTACCCTGTTGTACCCCTGCCGCCGTGGCAATCAGCCCGTCGATGCCGCTGGCCCCTCGATTGGCATACACCGGGTATCCGGCAGGTAATCGGGCAAGGGCATTAATCAGGCGAATGGTCAGACTGTTGCCAGCAAACAAACTGCCCTGCGAAGGTAAAAGCGCATCCAATCTCGCGGCCAGCTGCGCCTCGCCAAAAACGATGGTCTGGTCAGCCACCTGCTGCCGTGCCTGCTCTGCCAGCCGTGAGAGCGGTGCCGCCCATGCCGGACGCGAAAGAGCAGGGTGCGCCGCCAGCCAGTCAGCGATATTCGCCACAAGGCGCTGACTGCGGTGATAAGCGGGGTCGCGATGGCCGGTTATCGGATCAATCAACCAGAATGCTGACGGTTCGATCCCGGCAAGCCAGCAGGTAAGCTCTTTACCGGTCAGATGGCTGCCAAACTGCACCACCAGACGCGTCTGACTGAGTGTTTCCTGCGCCTCCGGCAGCCGTAACCAGCATTCGGCGCAGGGCAACGGATTACCCGTTTGTGACTGAACATCCGCAAGCAGCGGCCAGCCGAGCGCGGCAGCCCACCCGGCAATCGCCACGCCCTCCTCAGCATCGACCCTACCCACCACCACCACTCCCTTTTGTTGCCGCCAGTTCGCCCAGTCAGACTGTGGTGTTAATGTCATTTTCGCGGGCATCGCGGTCCACGGCTGGTCATCGAACCACCAGTCACCCAGCGGGTCGTGCCACGTTTGCCAGGCAGCCGGATCGCCGCCGTAAAGCGGTTCGGCAAAGGGACAGTTCAGGTGTACGGCTCCACTCTGATGCTGTTGCAGCAGGCCATCCACCACGGCTACCAGCCAGCGGGCAGGGATCTCTGGCGAAGGTGAAGGAAGATTAAGCGCGCCCGCAACGTGATTACCGAACATTCCCGGCTGGCAAATAGACTGATTCGCGCCGCAGTCAATCAGCTGCTGTGGGCGATCGGCACTGAGCACGATCAGCCGTTCACCGGTCATACGCGCTTCCGCCACCGCCGGGAAAAGGTTAGCCACCGCCGTGCCGGAGGTGACAATCAGCGCTACCGGTTGGCGCGTCGCTTTGGCAATACCCAGCGCCAGATAGCCGATGCCGCGTTCATCAAAGTGGGTATGGCAGAGAAATTTACTGTTGTCCGCAGCGGTGAGGGTTAACGGTGCCGAACGGGAACCAGGAGCAATACAGAGATGCTGTACACCATGTCGCGTGAGGGCTTCAAGAATGACCGCAGCCCAGCGGCGGTTGAAGATGCTGTGTGACATAACCCATCCCAGATCAAATCAGTCGGGTGAGTATAGCCTTGTATTGGTAGCCCAATGTTGATTTAAGCCATGCCTGGCGGGATTTGCAGTCGGACAGAACCAGCGTCACCTGTAATAATTTTATGCTGTTGTCAGGAAGTCACTCACCCACGCTGGCGTTTATCGCGCCTCACCGGGCCGAACTGAAACCTCAAAAAAAAGCTTCACTTGTGCTGTCAGCGTTAACGTCAAAGACAACACGGCAGAGCAAAAACAGGTCAATAATGACGTCCATAGAAGGTGATTTTATCAGACCGTAAAAACGGGCACCATCAGGTGCCCGTCAGGCTGACTCAGCGACGCGCCAGCAACAGTCCAACCACCAGGCCCAGCGCCGCACCGACGCCGATTCCCTGCCAGGGTTTCTCATGAACATATTCATCCGCAAGATTAACAGCCTGTTTAGCATGGTAATAATAGGTGTCGGATGCATTGCTCACGCGAGATTTCACGTCGTTCAGCAATTTTTCCGCTTTGGCTTTCAGCTCAAGATATTTCTGATCCGCCGGGTCACCGGAAGATTTCAGAATTTCTTCAAGCGTTTCGCTTAACAGCGCCAGGTCGTCATCGGGATGTGTTTCCTGTGGTTCTGTTTTTGTAGCCATACCGTCTCCTTGTACAAATTGACTTTCTGAGTATAGACACATTTATCCTGCCCGCTGGCCGTAAAGACCAGGAATTGCCTGATAAATGGCATGGCGGCGTTTGGCTACATTGTGAATAAAAAAATCGGCCACGACGGCAGGTGACCGGATAAGGTCTTATAAAAGGATGCTCATGGAATGGCAGGCCTGACTATCGGGCAAACATCGGCTCAATCTCATTGAAGGCTTTAAACTCCAGCGCATTGCCGCTGGGATCGTAGAAAAACAGGGTGGCCTGCCCGCCAGCCTGACCTTTAAACCGGATATAAGGCTCAATCTGGAATTTGACACCGACCTAGCACAAACACACCGCCAGTGTTTCCCAATGCTGCCAACTCAGTACCAGTCCAAAATGCGGCACAAGTACACCGTGTCCATCAACGGCGTTTTTATCCCTGCATGAACACCACCTCCTGTGGAGGTGGTCAGCAATAAGTTGGCTCTGCCAGTCATGCTACTCATGGGAAAATCCGAATCTGTTATCCCCATAACTGCCAGGGATTTAACCATGAGCAGATTCCAGAAAGCATCTCATGTGCTCTGGTGTTGTCAATATCATATCGTATGGACACCCAGGTACCGGTTTCGCATCCTCAGGAACAATGTTGGTAAAGAGGTCTGTAAGCCGATAAGGATCTCAGGTGAGCAGCCCGGGATAGAAGCAGTGTAGCTGAATGACCAGACAGACCATGTCCATTTGCGGGTAAAAGTGCCTTCACGGCTTTCGATTTCCCATGTAACAGGCGACTTAAAGGGTAAAACAGCCCTTCGATTGTTCAGTAAATTTCCCTGCCTGCGTAAGAACAAGCAGTGGGGGAATGATTTTTGGGCAAGAGGTTATTGTGTCGATACCGTAGGTATAAACGAAGAAATGATAATAAAGTACGTGAAGTATCAGGAAAACATGAAGTTGAATAGAGCCAGCTTCCACTGAAAGAAGTGTGAAGGGAAGGCTCTCTGAGTCTGGACTTAGTGCGCCCCTGTGGGGCGAAATCAATGCCACCTGCTATGCAGGTGGTTTTTTACGTACGCGGTTCTGCGTATCAGTTTGCGGGTTTGCATGAATGACCAGCTGGCGTCCGTAGAAATCAAAATCCACCCACTCATCACTGGAACGGCCTTCCCTCAAATTAAATACGGTGCGGTAAAAATGGCGGGCCACAGCCAGGTCCGAGACAGGGATAGCCAGGTGAAATGGACTGAGCGCCATGCTTTCTCCGTAAAGGAAATTGAGTGTGAAAAATATGTTGCGAAAACTAAAAACCTTTGTTGCTATCAGCCAGACTGGCACGTTTGCCGCCGCCGGACAGCAAATTGGCCTGCCCCAGTCACCGTCTTTAAACGTCGCTATATTGACGTTAAAAACCCCATAAGCGGCCTGTGCCTCATCCCGAAACAGCCGTTAACGGTATATCACGCCGTATATTGTCCCGGCGTTATAAATCAGCCTTGCAGTCTGAATACCCGCCATCGTGCCGACTTTTTCACTTGAGTTGGAAACGAACTCTTCCCCTTCCTCCAGCGGGTGGTAAACGTGATCGCCATCGTCTGCAACCGGGACCGGCGTCTGCATTTCCCGGCCGCTGATACTGCTGATAGCGCCCGCAGAACTGGCGACCAGATACGACCCCTTATGCCAGAGAACGCCAGCACTCCACGGCCCCCATTCCCACAGAATATGGACATTATTAGCGGTATCGACGCGCAGGCCGTCCGGGTAAAAACTGTTGTTGGCCTCGTTAGCCACGATTAAAAGGCGCTCCCACATCGCCCGCGCCCGATCACGCCGGTAGACAATACCCACCCGGTCAAATCCATTTGGCGACGCGCCACCCCTGACCATCAAATAAACGTCCCCGGTGCTACCGGTCGTCAGCACCGGATAGGTGAAGTTAAACGTGGTATCGGGCATTTCCTCCGCAGCATAAACCAGGCTGGAAACGTCGCGGGGAATGGTTGAGCGATAATAGTTCCAGTAATCGCCGTGCATTGAGGTAATAACAAAAATATTACCGTCGGGGTCAACGGCAACAGACGGCTGGTTATGACCGTTATCATCAAGGAATTGAGCACGGCGGCCATCACGGTTAAGCAGATAGCCCAGCGTTGTCGCTCCGTCAGCGTCACGCCTCATAATGCCTAAATTATGCATATTAGCCGTGCCATTATTTGAAGCCGCGACAAACGCAAAATACTGGCTTCCGGCGCTGTCCAGGCAAAACGGCGTCCACCATCCGGCCTGATTCGAACTTTTTACCGTAACGGGCATTTTAGTGAATACCGGCCAGACATTATGCCCCCCCGCACCAGGCGAATTAGCGTACCTGACTAACTGTTGCGCCTGCGCGATTAATTCATCATCCGTTAAAAAACGGTCAAAGGCAGCGTAAGAATAATAGGTATTGGGTCCGGGGAAACCTGACATAGAATAACCCACGCCGCCGATGTAATTGGTTGCGTTTGCAATGGTAAACTATTTGGCATCGTTACTGAATGCCACGCGGATGATTGCACCAACAGAAGTAATCCAGCCATTCTGACATGAAGTTTCATTGCTGTTCAGAAAGAAACATACCGCTTCATCAGGTACGACAGTAGTTAAATCACGGCCTGAACCATCAGCACCTCTGACGCCCATTTTCCGGGTGGTATCCAGCCTTATTCGCGTTCCGGCAAACGCAATAATACCGCCTCCCGCCGCGACGTGTGCGACAACAAGCATGCAGCATTTAGCCGATGCATTTTTCCACGAATTAACAAAGCGGGGCGGGTTAGTCGTCCCGCTGTCTTTTTCTGTCTGTATCCCCCCGGTGTCCGGTAATACCGCACCGTTACCCGTTGGCACAATAGTACCCACGCGAACGGTTTCATTAAATTCCCCTAATCGCAGGCTTGCCGGGGTTGACTCATTGCCAAAATAGCCAATAGCAATACACTCCCCGGCAGCTGAAATAATTGCATCAAACTGGCTGCCGTAGTCGGCGGACTTATCCTGAATAATTAAGCCCATAACACGGCTCGTCAGCGCGGCGATCTGCTGCGTCAGCTGCGTAACCACGTCCACCGGCACGAATTTAGCCGGATCCGGGTCAATGTTTGCCTGTGCTTTCTTCGCCGTTTCCAGCGCCACGGTCAGGGCGGCAATTTTCTGGTCCTTTCCACTGACTGACGTCAGCAGGCTGGTCAGTCCGACGCGGTTACCGGCGTCATCCTTTACGGGAGCCAGATCCGCCGCCATTTTTTGCAGCGCTGACGTAATGGCGGCATCGTCAGGCAGGCCGAGCAGCTTTCGCTGCAGGATCAACAGTTCATCATTCACGGGGGGATCTCCATTGTATTGGTAAGGGCGTCCAGCCGCGAGGCCGCCGCTAAAGTAACTTCGCTCATACCATCCAGCCCCGGATCGTTGGTCAGGGCAGCGTGGATGATCTGGTCAATCGCACCCGTGGTGCGGTTGTAGGAAAAGACGGGGGAGATGTAGCGGTATTCACGGTTCTGGATCAGCTCACGGGCGCGGCTGGTCCACTCCACGCCGTCGGCAAAAAAGCAGCCGTCCTCCCACACCATCTTACCGCCATGCATCCCGCCAGCGGCAGGCGTGGGCATGTCGTTCTCACCGGTGCGCAGTGTCTGGTGTTCGCAATCAATCACGATGGGGTTTTTACGTGCCGACAGTGCGACGATCAGGTGTTCTGCCACCACAGCATCGATAAACCAGTGCGTGCAGTCGGTCGGGCGGCCGTCCACTGCCCGAAATTTACCGGCAGGAAACAGCTGGATACGGCCCCCCGCCGTGCTGATTTCAAAGGCACAGGCGGCGATGGCGTGGTAGTGGTGTCCGGAAGCGGGCTTTTTCATGCGGCCACTGTAACGGCGTCAGAAAAAACCGCGCTGGTGACGGGGTTCGTCACCCTTTAAGGAGAGAGATTAGGGATCACATCTGAACACGCACGCATAACCCCGCTTAAAACCCGTTTAAATCGCATCAGATTGGTTTAAAAGAATCCTGGCGGTAACCATAGGTGGTGAAGATCAGCGACTCAGAATGGCGCAGACAAAGCCGCTGTGAATTATTGACTACTTGCGATCCTCTTTTGCTGAGATTAGCCAGCTGAGATAGTAGAGGGCAAAGCAGACAGCAACGATCAGAACCGGCGTGATAACCCGCATTATGCCCTGGCATTCAATGACGGAAACAATCACCCCCAGGAGCGCAACAGTAATAATGATTGCTCCTGATATTTCCGACAGCACTTTACGAAACAGCCTGATTAATTTAGAGAGCACTGACAAATTCCTCCAGTCTGGCCGGATTCGATTTCAGTTTTTTAGCTCTGAAAATTGCTTCAGCGGCTCTTCAACCAAAAAATAAAGCAGGTCGTAGTCGTTGATGTACAGGCGCTGCCATAATGCCGGATTAGTGAGTTGCAAACGTCGTGATGATTCACAGGCGCGGGCAACAACGCCCTGTGCAATAACGTCTCCTGTCAGCATACCAGTGGCAAAGCGCATTGAGAGCTGCACAATTAATGGTCCCATCAGGCCGCTGACAACTTTTGATTCCAACCAGGATGAAACGGCTAACTGCATTACCGTACGTGAAGAGACTGAGGTTGCCTTGCCCACGATGGCGTCATGAATTTTCTCAAGCGCTTCGTCAGGCAGATCGTTTAATGCATCATCAATGATTATTCCAACGATATCACCAATCGTGCTGCGGTCATTTATCACACTTTTCACGGCGTGATAAAACCGCACATCATCCCTGAAATTTCGCTGTTGGGTCCAGCTGCGGCCGTCGGACAGCTTCATATCCTGCATTGTGCGTTCCAGTCCGTAATAAAAATCTGTAGGCACTTAAATTACCCCGGAAACCACTGAACGTGCTAATGATCCTGCATCCATTTAAAAACCTCCATGTGAATGTAAACTGTCCCCTTAATCTACGTTTCACCCGGCGGTAAAACAATCATCATGCGGGCTATTTTTTAACAAACTTACTGACCAGCACACGGTTTACAGCTTCCATCGCCGGGGGGATTAACTGGCCGTCAGGCGTGATCGGCAGAAACGGGCGGGCCGGGATATTGATAAGGTAATTTACAGCACGGATATCGCCTCCGTACAAACTGACATGCTTCCCACCGTTCTGGTGAAACTGCATCAGCAGGCTCCTTTTCTTGAAACCCAGCTGGTTCCCGGCGTTTCTTTCAGTTTGTTGAGTCAGGTGGATGCTGGCAATGTTGATCTGGCCGTGGTCGTTAAGCCGGGGTGCGCCCTCACCAAAGATCTCTATGCCGAAACATTGTTGAAAGGACCCTTTGTCTTGATTGTTCCGCCTGATGTGCAAGGCGGTGATGCCGTTATGCTGCTCCGTGACTATCCTTGTATCCGCTACGATCGCACCTCGTTTGGCGAACCCACAGATTGCGCCGGAAACTGGTGAGATAGATGCCATTGCTCGAATGGTTGAAATGCGCCTGGGTGTGGCGCTGGCAGGATTGTGTGTTGACCGCCTGACAGCGGTGCGCATTGCCCCGCTGGGAGAGCTGACTTTTTTTCGCGAACTGATTGTGGTGATGCGTCAGGCCGATCACCAGACGCCGCTGCATCAGTTTATCACCCGCATTTTGCAGCAGCATGCCACGGATATGAAAACAGATTAAAATTAAATAAAATCAGTCTGAAAGACAGCTTTTCCAGGAGTTTTCTGATAAATTTTCAGCCACTGAATTATCTCTATTATCAGCTGTCGTATTTCATTCTGACCTGATTAAGAGTTCAGGCAGGTTGTTTATGCTCACGAGCAGGTCTCTGAGCGCAACTGCACGACAGGCACTACAAACTCCGTTCAGCAAAGGAAATGGCTTCTGGCATGAATCGAAGAATGTTTATGAAAGCGTCAATGGCTTGTGCAGCAGTCAGCGGCATGGCTGGTTTCTCCTCTCTCTTTGCCCGGGCCGCATGGGCAGACACAGACATCGCCGACGGCTCTGCGAAACAATTTGATTTTGACGTGCTAAAAAAAATGGCCGCCGATCTGGCAAAAAATGCCTGGGCCGGTGCACCTGCTCCCCTCCCGAACACGCTGGCCACGCTGACCCCTCAGGCGTATAACGAAATTCAGTACGATGCCAGTCATTCCCTGTGGAATAGCAGCGCTGACCGTGAGCTGGACGTACAGTTTTTCCATGTGGGCATGGGCTTTAAGCGTCGACTGCGCATGTTCGCCGTCGATGAGCATCGCCAGGCACGGGAGATCCATTTCCGCCCTGAGCTGTTTAACTATAACAACGCCAAAGTTGATACCAAACAGCTGGAAAACAAAACTGATCTGGGCTTCGCCGGTTTTCGCGCCTTTAAAAAGCCTGAGCTGGCCAGCAGAGATATTGTTTCTTTCCTCGGCGCCAGTTATTTCCGTGCCGTGGATGAGACCTATCAATATGGTCTCTCTGCCCGTGGCGTGGCGATAAATACCTTCGGCAGCAAAGAAGAGTTCCCTGACTTCACCGCATTCTGGTTTGAAACGCCAAAAGCGCAAGACACCACTTTTACCATTTATAGCCTTCTGGACGGCCCCAGCTGTACTGGCGCGTTTAAATTCATTATCCACTGCGAAGATAAATGCGTGGTAATGGAGGTTGAAAACCATATTTTTGCCCGTAAAGACATTGAACAGTTGGGCATTGCACCAATGACCACCATGTTCAGCTGTGGCAATAATGAGCGTCGAATGTGTGACACCATTCACCCACAAATCCATGATTCTGATCGTCTGGCAATGTGGACCGGCGTCGGTGAGTGGATCTGCCGCCCGCTCAATAACCCGCAACGTCTGACCTACAATGCTTATCAGGATGAGGATCCACGCGGTTTCGGTATGTTGCAGCTCGATCATGATTTCCAGGATTATCAGGACGTCATTGGCTGGTATAACAAACGTCCGAGTCTGTGGGTGGAGCCAGTAGGCAAATGGGGTAAAGGGGCAATCCATTTAATGGAGATCCCCACCACCGGTGAAACGCTGGATAATATCGTGTGCTTCTGGCGTCCTGCCGATGCAATCAAAGCGGGTAGCGAGCACAGTTTCAGCTATAAACTGTACTGGAGCGGTCTGCCGCCGATACACAGCAGCCTGGCACGGGTTAATGCAACGCGCACCGGCATGGGCGGCTTCCCTGAAGGCTGGGCACCGGGTGAACACTACCCGGACGTCTGGGCGCGTCGCTTTGCCGTTGATTTCGTTGGTGGCGATCTGAAAGCCGCCGCGCCTAAAGGGATCGAGCCGGTGATTAACGTCACGTCAGGCACCGTCAAACAGGTTGAAATCCTCTATGTAGAGCCGATTAACGGCTACCGTATCCTGTTTGACTGGTACCCGAACAGCTCCTCAACCGAACCAGTGAACCTGCGTCTGTTCCTGCGCATGAAAGAGGAGACCCTGAGTGAAACCTGGCTGTATCAATACTTCCCGCCAGCGCCCGATAAGCGAAAATACATTGATGACCGTCAGATGACGGCTGGTTAAGAAATTCGGGTTAATTGCTTTTAATCAGAGAGTCCAGACGCCCTGTGAGCACTGCGCTGACAGGGTGTTTTTTTATTCTGACAGGCCAGGAGTTGCTGAAAATCACCACGCTGAACATAGCGCCCTTACAGGGCNNNNNNNNNNNNNNNNNNNNNNNNNNNNNNNNNNNNNNNNNNNNNNNNNNNNNNNNNNNNNNNNNNNNNNNNNNNNNNNNNNNNNNNNNNNNNNNNNNNNNNNNNNNNNNNNNNNNNNNNNNNNNNNNNNNNNNNNNNNNNNNNNNNNNNNNNNNNNNNNNNNNNNNNNNNNNNNNNNNNNNNNNNNNNNNNNNNNNNNNNNNNNNNNNNNNNNNNNNNNNNNNNNNNNNNNNNNNNNNNNNNNNNNNNNNNNNNNNNNNNNNNNNNNNNNNNNNNNNNNNNNNNNNNNNNNNNNNNNNNNNNNNNNNNNNNNNNNNNNNNNNNNNNNNNNNNNNNNNNNNNNNNNNNNNNNNNNNNNNNNNNNNNNNNNNNNNNNNNNNNNNNNNNNNNNNNNNNNNNNNNNNNNNNNNNNNNNNNNNNNNNNNNNNNNNNNNNNNNNNNNNNNNNNNNNNNNNNNNNNNNNNNNNNNNNNNNNNNNNNNNNNNNNNNNNNNNNNNNNNNNNNNNNNNNNNNNNNNNNNNNNNNNNNNNNNNNNNNNNNNNNNNNNNNNNNNNNNNNNNNNNNNNNNNNNNNNNNNNNNNNNNNNNNNNNNNNNNNNNNNNNNNNNNNNNNNNNNNNNNNNNNNNNNNNNNNNNNNNNNNNNNNNNNNNNNNNNNNNNNNNNNNNNNNNNNNNNNNNNNNNNNNNNNNNNNNNNNNNNNNNNNNNNNNNNNNNNNNNNNNNNNNNNNNNNNNNNNNNNNNNNNNNNNNNNNNNNNNNNNNNNNNNNNNNNNNNNNNNNNNNNNNNNNNNNNNNNNNNNNNNNNNNNNNNNNNNNNNNNNNNNNNNNNNNNNNNNNNNNNNNNNNNNNNNNNNNNNNNNNNNNNNNNNNNNNNNNNNNNNNNNNNNNNNNNNNNNNNNNNNNNNNNNNNNNNNNNNNNNNNNNNNNNNNNNNNNNNNNNNNNNNNNNNNNNNNNNNNNNNNNNNNNNNNNNNNNNNNNNNNNNNNNNNNNNNNNNNNNNNNNNNNNNNNNNNNNNNNNNNNNNNNNNNNNNNNNNNNNNNNNNNNNNNNNNNNNNNNNNNNNNNNNNNNNNNNNNNNNNNNNNNNNNNNNNNNNNNNNNNNNNNNNNNNNNNNNNNNNNNNNNNNNNNNNNNNNNNNNNNNNNNNNNNNNNNNNNNNNNNNNNNNNNNNNNNNNNNNNNNNNNNNNNNNNNNNNNNNNNNNNNNNNNNNNNNNNNNNNNNNNNNNNNNNNNNNNNNNNNNNNNNNNNNNNNNNNNNNNNNNNNNNNNNNNNNNNNNNNNNNNNNNNNNNNNNNNNNNNNNNNNNNNNNNNNNNNNNNNNNNNNNNNNNNNNNNNNNNNNNNNNNNNNNNNNNNNNNNNNNNNNNNNNNNNNNNNNNNNNNNNNNNNNNNNNNNNNNNNNNNNNNNNNNNNNNNNNNNNNNNNNNNNNNNNNNNNNNNNNNNNNNNNNNNNNNNNNNNNNNNNNNNNNNNNNNNNNNNNNNNNNNNNNNNNNNNNNNNNNNNNNNNNNNNNNNNNNNNNNNNNNNNNNNNNNNNNNNNNNNNNNNNNNNNNNNNNNNNNNNNNNNNNNNNNNNNNNNNNNNNNNNNNNNNNNNNNNNNNNNNNNNNNNNNNNNNNNNNNNNNNNNNNNNNNNNNNNNNNNNNNNNNNNNNNNNNNNNNNNNNNNNNNNNNNNNNNNNNNNNNNNNNNNNNNNNNNNNNNNNNNNNNNNNNNNNNNNNNNNNNNNNNNNNNNNNNNNNNNNNNNNNNNNNNNNNNNNNNNNNNNNNNNNNNNNNNNNNNNNNNNNNNNNNNNNNNNNNNNNNNNNNNNNNNNNNNNNNNNNNNNNNNNNNNNNNNNNNNNNNNNNNNNNNNNNNNNNNNNNNNNNNNNNNNNNNNNNNNNNNNNNNNNNNNNNNNNNNNNNNNNNNNNNNNNNNNNNNNNNNNNNNNNNNNNNNNNNNNNNNNNNNNNNNNNNNNNNNNNNNNNNNNNNNNNNNNNNNNNNNNNNNNNNNNNNNNNNNNNNNNNNNNNNNNNNNNNNNNNNNNNNNNNNNNNNNNNNNNNNNNNNNNNNNNNNNGTTTCCTAACCATGAACAGTAGCTCTGTCACGCCCAGCCAGATCTTTTTGTGCCACAGTCGGCAGCGCATCAGAGAAGTGGAGATCAGGCAGGAATGCGACGCAGAACAGCAGCGAGACGGTACCGACATTGTTGAATACCAGGAAAGCGATAAACAGGAAGCCAGCCCCTCTGGCAACGACGGGTCAGTTGATGCGCAGATGAGCGACCATTGCGGAGATCATTTCCACCACGCCCCCAACCAGCAGCAGCACTGCCAGCGTGTCCAGCGGTGCGGAAAGCAGCCCGTCATCCGCAATATCGATAAAGATGGCCACGCTCAACGAGAGACAGACAATCGCCACGCCAACCAGTACCAACCAGCGAGACTTCAGCAGTTGAGCGCCAGGCACAATCTGAGCACGACCTCTCCGGCCTTACGTTGCCTGCAACGAACCTGATACCCCGTATACCCAACAGAGACGCCTCAAAAACAGAAGGGTTCCCGCCGGAGGCAGAAGTAATGCGTTTGTTTAATAACGGTTAGTGTTCGGGCAAATTACGCCAGTTGTCTTAGTTTTAGCTTAATGTTCAGCTGAAAAAAAACGGGCTCCTGAGAGCCTAATGCCGATCATTTAAGGNNNNNNNNNNNNNNNNNNNNNNNNNNNNNNNNNNNNNNNNNNNNNNNNNNNNNNNNNNNNNNNNNNNNNNNNNNNNNNNNNNNNNNNNNNNNNNNNNNNNNNNNNNNNNNNNNNNNNNNNNNNNNNNNNNNNNNNNNNNNNNNNNNNNNNNNNNNNNNNNNNNNNNNNNNNNNNNNNNNNNNNNNNNNNNNNNNNNNNNNNNNNNNNNNNNNNNNNNNNNNNNNNNNNNNNNNNNNNNNNNNNNNNNNNNNNNNNNNNNNNNNNNNNNNNNNNNNNNNNNNNNNNNNNNNNNNNNNNNNNNNNNNNNNNNNNNNNNNNNNNNNNNNNNNNNNNNNNNNNNNNNNNNNNNNNNNNNNNNNNNNNNNNNNNNNNNNNNNNNNNNNNNNNNNNNNNNNNNNNNNNNNNNNNNNNNNNNNNNNNNNNNNNNNNNNNNNNNNNNNNNNNNNNNNNNNNNNNNNNNNNNNNNNNNNNNNNNNNNNNNNNNNNNNNNNNNNNNNNNNNNNNNNNNNNNNNNNNNNNNNNNNNNNNNNNNNNNNNNNNNNNNNNNNNNNNNNNNNNNNNNNNNNNNNNNNNNNNNNNNNNNNNNNNNNNNNNNNNNNNNNNNNNNNNNNNNNNNNNNNNNNNNNNNNNNNNNNNNNNNNNNNNNNNNNNNNNNNNNNNNNNNNNNNNNNNNNNNNNNNNNNNNNNNNNNNNNNNNNNNNNNNNNNNNNNNNNNNNNNNNNNNNNNNNNNNNNNNNNNNNNNNNNNNNNNNNNNNNNNNNNNNNNNNNNNNNNNNNNNNNNNNNNNNNNNNNNNNNNNNNNNNNNNNNNNNNNNNNNNNNNNNNNNNNNNNNNNNNNNNNNNNNNNNNNNNNNNNNNNNNNNNNNNNNNNNNNNNNNNNNNNNNNNNNNNNNNNNNNNNNNNNNNNNNNNNNNNNNNNNNNNNNNNNNNNNNNNNNNNNNNNNNNNNNNNNNNNNNNNNNNNNNNNNNNNNNNNNNNNNNNNNNNNNNNNNNNNNNNNNNNNNNNNNNNNNNNNNNNNNNNNNNNNNNNNNNNNNNNNNNNNNNNNNNNNNNNNNNNNNNNNNNNNNNNNNNNNNNNNNNNNNNNNNNNNNNNNNNNNNNNNNNNNNNNNNNNNNNNNNNNNNNNNNNNNNNNNNNNNNNNNNNNNNNNNNNNNNNNNNNNNNNNNNNNNNNNNNNNNNNNNNNNNNNNNNNNNNNNNNNNNNNNNNNNNNNNNNNNNNNNNNNNNNNNNNNNNNNNNNNNNNNNNNNNNNNNNNNNNNNNNNNNNNNNNNNNNNNNNNNNNNNNNNNNNNNNNNNNNNNNNNNNNNNNNNNNNNNNNNNNNNNNNNNNNNNNNNNNNNNNNNNNNNNNNNNNNNNNNNNNNNNNNNNNNNNNNNNNNNNNNNNNNNNNNNNNNNNNNNNNNNNNNNNNNNNNNNNNNNNNNNNNNNNNNNNNNNNNNNNNNNNNNNNNNNNNNNNNNNNNNNNNNNNNNNNNNNNNNNNNNNNNNNNNNNNNNNNNNNNNNNNNNNNNNNNNNNNNNNNNNNNNNNNNNNNNNNNNNNNNNNNNNNNNNNNNNNNNNNNNNNNNNNNNNNNNNNNNNNNNNNNNNNNNNNNNNNNNNNNNNNNNNNNNNNNNNNNNNNNNNNNNNNNNNNNNTTAAGTGACCAGCATTATCCTGAGAGCCCGTTTATCGTTTGTCGCACGCGAAGTTACATCAGTGGCTGTGCCATCTGCACCAGCGAGATCAGCGGCTGAGGATAAATACCCAGCAGCAGTACCAAAACGGCTGAAATCAATACCACCACACCGCCAGCAGTGAAGGCCCAGTTGGCCGGCGTATCGCGCTTTAACAGCTCTGGAGGCGTCAGGTACAGGCTGACGGTCACGCGCAGATAGTAGTAAAGACCGATTGCGCTGCCGACCACGACGGCACCGGTCAACCACCACAGGTGAGCACCGACACCAACTGCAATCACATAGAACTTACCGATAAAACCCAGCGTCATCGGGATACCGGCCAGCGACAGCAGCATCACCGTCATCACCGCCGAGAGGATTGGGCGATGCCAGAACAGGCCACGATAAGAGTACAGCGAGTCAGCATCCGGCCCGCGATATGGGCTGGACATCAGGCTGACCACGCCAAATGCCCCCAGGCTGCTGAACAGATATCCCGCCAGATAAATGCCCACCGCTTCCAGCGACAGTTGATGCGTTTGAATAGCGATCAGCGCCACCAGCAGATAGCCCAGATGAGCAATAGATGAGTAGCCTAATAAACGCTTGATATTGCTCTGCGAAATAGCCATCAGGTTACCGAACAGGATGGAGGCAAAGGCAATAATCGCCAGCACCAGACGCACCGACTCGCTGTTCGCAACCGGTGCGTACAGGAACAGACGCATCACCACGCCAAAGATTGCAATCTTGCTGGCGGTGGCCAGGAAGGTGGAAACCGGCGCAGGCGCCCCCTGATACACATCCGGCGTCCACAGGTGGAACGGCACCAGCGACAGCTTGAAGCCGAGGCCGACAATCATCATGCCCAAACCGGCCAGCAATAGCGGCTGGTGCACCATCGTATCATTCAGGCTTTTGCCCAAAGCAACAAAGCTGAGATTGCCTGAATCAGCGTAGAGCAGCGCTATGCCAAACAGCAGGAAAGAGGAAGCCACCGCTGACATGATGGTATATTTGATACCGGCTTCCAGCGAGCGTTTCTGCTGGAAGGCATACCCCACCAGGCCAAACAGCGGCAGGGAAATCAGTTCAATACCGATAAACATCGAAGCCAGGTGGTTGGCACTCGCCAGCACCACGCCGCCCAGCGCCGCAATCAGCGCCAGCAGGTAGAACTCTTCGCGGTTATCGGGATACGTTGCCAGCCAGGGGTAAGCGAAAGTGCAGGTTGCCAGGCTTGCCAGGATTACCAGCCCGGTGTAGAGCATCGAATAGCCATCGACCCGTAACAGCGGCGTGACGTCCATTGGGCCCACCTTGGCGACAAAAAACAGCGACAGCAGCGCAAGATTCAGGCCCACCACCGCCAGTGTAGCGTTGACGAAGTGGTTGCGTCGCCACGCAATGGACAGCATCACAACCACCACCGTCAATCCGACGATCAGCATCGGCAGAAGCGCGATCAATTGTTGAGGAGTTATTGTCATGGCGAATTACGGCCTTGTAGTTGAAATTGAAGCGGTATACCACTGCTGAATATTGCTCATTGCAGCATGTGAGGTGTCCAGAATCGGCTGCGGATAAATACCCAACAGCACCAGCAGGACCACCAGCACCATAATAATCAGAAACTCACGCGGCGACATTGCCCGAAGCGACGTCTCTGATTTCGGCACACCGTAGTAAGCACGTTGCATCATCACCAGCGAATAAACAGACGCAAACACCAGACCGAAAGTAGCGGTAACAATAATAGCTGGCACCGACTGGAAGCTACCGGTCAGGATCATAAACTCACCAACAAAGTTTCCGGTACCGGGCATGCCGAGGTTTGCTACGGCAAAAAACAGCGACAGCGCAGGCAGCCATTTGATTCGTGACCACAGTCCGCCCATCTGACGCATATCCCGAGTATGCAGGCGCTCATACAACTGGCCACACAGAATAAACAGAGCCGCCGCAGAAAGACCGTGGGCAACCATCTGCACCACCGCACCCTGGAATGCCAGCTGGCTACCGGTGTAGATGGCAATCAGCACAAAGCCCATGTGCGAGATAGAGGTGTAAGCGATCAGACGCTTGATGTCATACTGCGAGAAGGCCATCCACGCGCCGTAGAAGATACCAATGATACCCAGCCACATAGCGATTGGTGCGAACTCTGCTGAAGCGTGCGGGAATAGCGGCAGCGCAAAGCGCAGCAGACCGTAGGCCGCGGTCTTCAGCAGGATCCCCGCCAGGTCAACGGAACCGGCCGTAGGTGCCTGACTGTGTGCATCCGGCAGCCAGCCGTGCAGTGGCACAACAGGCATTTTCACCGCAAAGGCAATAAAGAAACCCAGCATCAGCAGGTATTCCATCGTGTGCGACATCGGCGTTTTCAGCAGATCTTCGTAGTTGAAGGTCCACACGTCGGTCGCGTTGTAGTTAACAAATACCAGCGCCAGAATGGCAATCAACATCACCAGACCGCTGGCCTGGGTATAGATGAAAAACTTGGTTGCTGCTGTGATGCGCGTTTTACCATCCGATGCTTTGTGGCCCCACAGCGCAATCAGGAAGTACATCGGCACCAGCATCATTTCCCAGAAGAAAAAGAACAGGAACAGGTCGATGGCAAGAAAAACGCCAATCACGCCACCCAAGATCCACAGCAGGTTGAGGTGGAAAAAACCCTGCCATTTTTCGATTTCGTTCCATGAGCAGAGGATCGCCATCACGCCGAGCAGGCCGGTCAGCACCACCATCAGCAACGAGAGCCCGTCCAGCGCCAGATGCACGTTAATACCGAAACGTGGGATCCAGGAAACCAGGTATTCAGACTGCCATTTCGGACCGCCCGCTGCCTGGGTCAGTGAGTAGCCGCCCTGCAACCAGAGTTGCAGCGAAAGCGCCAGCGTCAGTCCCATTGCGATCAGCGCAATCCAGCGCGGCACTTTACTGCCAAAGCGCTCAAACTGCCAGCAGAGCAGGCCACCGATGAACGGGATGAGTATAAGCCAGGGTAATAACATGGCGGTATTTTTCCCTTCTTTGAATCCCCGTTTGGGCTATCTTGCCCGGTATTTTGATTTCCGGCAGTGCCCGCAGTCCTCACATACTGAAGTATGCTACAGGTGCTGTGCACTGACGAAAACCAAACTCCCGTCACCGATGACACCCATTTATCTGGGGAATATTTTCACAATATTTTTATTGGGATGGAGCAGTCTGCCCCACCCCGCTCACAAACCGTTACACCACCATCAGCAGGGCAAGCACCACTACGGCACCCAGGCTGACTGAGGCAACGTACCAGCGCAGATAGCCATTTTCGCTGACCACCAGCCCTTTGTTCACCAGACGGGAGAACAGGGCAGGAATGTTCATCAGCGCATTCAGCGGATCGCTTTTCAGCAGCCAGGCCACAAACAGGTAAGGTTTGACGAAAACCTTGTCGTACAGCCAGTCGAAGCCCCAAGCGGCGAACCACCAGGTCGAGAAGAAGCGACCCGGCGCGCTTTTGGCAATGCGGGTGACCAGCGTTCGTTTACCCAGCCACAGGGCAGCTGCCAGCAGGATCCCAACAATAGCGACCACACCAGAGGTGATTTCCAGTGTCAGCACGCTGCCGTGCGCCAGCTCGGCGGTATCCGGCAGAACGCCTTTTAACGGCGGAACGATCATTGCGCCAATAAAGGTTGAGAGGCAAAGTAGCACAATCAGCGGCAGGTGATGGGTAATTCCCTTGCCAGCATGAGCGTGAATTTTCTCTTCGCCATGGAAGGTGATAAAGATCATTCTGAAGGTATACAGCGAGGTCATAAATGCCCCGGCCAGACCGGCAACCATCAGGTTAATGTGACCATTTGCCAGCGCACCGGCCAGGATCTCATCCTTACTGAAGAAGCCTGCAGTAATCAACGGCAAGGCTGACAGCGCCGCGCCGCCCACCAGGAAGCAGACATAAACCAGCGGGATGCTCTTACGCAGGCCGCCCATCCTGAAGATGTTCTGCTCGTGGTGGCAGGCAAGGATCACCGAACCGGAAGAGAGGAACAGCAGCGCTTTAAAGAATGCATGGGTCATCAGGTGGAAAATGGCCGCGTCCCAGGCCTGAACGCCCAGAGCGAGGAACATATACCCAATCTGGCTCATGGTTGAGTAAGCGAGCACACGTTTGATGTCGGTCTGCACCAGCGCGGCAAAGCCTGCCAGCACCAGCGTAATCGCACCAATAATACCTACCAGATGCAGCACTTCCGGCGTCAGCAGGAACAGGCCGTGGCTGCGGGCAATCAGGTAGACACCCGCCGTTACCATGGTCGCCGCGTGGATCAGTGCAGAAACCGGCGTCGGGCCAGCCATTGCATCGGCCAGCCACGTTTGCAGCGGCAGCTGTGCAGATTTACCGACCGCGCCACCCAGCAGCATCAGCGTTGCCCATTTGAGCATATGATTGTCAGCAGCAAAGTGTGCAGGTGCCAGTTCGACCATCTCGCGGAAGTTCAGCGTCCCCAGCTCGTTGTAGAGAATGAACAACGCAAACGCCAGGAACACGTCACCGACACGGGTGATGATAAAGGCCTTCATTGCCGCCGCGCCGTTTTTCGGATCGGTGTAATAGAAGCCAATCAGCAGATAGGAGCAGAGACCCACGCCTTCCCAGCCCAGATACATCAGCATCAGGTTATCGGCCAGCACCAGCACAACCATGCTGGCGATAAACAGGTTGGTATAAGCGAAGAAGCGGGAGTAGCCCTCTTCTCCACGCATATACCAGGAGGCAAACATGTGGATAAAGAAGCCCACACCTGTGACCACCGACAGCATGGTCAGCGACAGGCCGTCCAGGGTGAGGTTCACTTGAATGTCGAAGTTACCGACGTGCATCCAAGTCCACAGCAACTGGTTAAAGACCGCCTGATCGTGACTGAAAAAGTCCATGCCGACATAAATAGTGGTCAGTGCCGCCAGTCCGACGGAGCCCATACCCACTGTGGCAGCGAGATTCTCTGACCAGCGGCCACGGGAAAACGCCAGCAGCACGAAGCCGATCAGCGGAAACAAAATGGTCAAACAGAGAAGATTCATCCGCACATCTCACTCACTTTGTCAATGTTGAGGTTCTGGCTGCGACGATGCAGTTGCAGCAGCAACGCCAGACCGATACTGGCTTCCGCTGCCGCTAGGCTGATGGCGAGGACATACATCACCTGACCGTCGGCCTGCCCCCAGTAGCTTCCGGCCACCACGAACGCCAGTGCAGCGGCGTTAATCATGATTTCCAGGCTAATCAATATAAACAGCAGGTTGCGACGAATAATCACGCCGGTCAGCCCAAGAACAAACAGAATGGCCGCCAGAATAAGGCCATGTTGCAAAGGGATCATGCGTGTTCCTCCTTCTTCACCACATCCGCAGGACGGTTGGTCAGGACTTCACCTGGCCGCTGTTCGCGACCGATGTGATAAGCCACGACCAGACCGGCAAGCAGCAGCATTGACGCCAGCTCGACCGCAAGGACGTAAGGGCCAAACAGGCTGATGCCCACCGCTTTTGCATCGATCATTGTGCCGTCGATGCCGCGATCGTGAACGGACAGAATGGCATAGACGACTACCGCCAGCAGCAGCAATGAACAAAGGCCAGGACCGAGCCAGACGGTCGGTTTCAGCCATTCGCGCTCCTGTGCCTGAACGGCGTCGCCGAGGTTGAGCATCATCACCACAAAGACGAACAGCACCATGATCGCCCCAGCGTAAACGATAATCTCCAGCGCACCGGCGAAGTACGCGCCCAGCGAGAAAAACACCCCGGCCACCGCCAGCAGGGAGATGATCAGATATAACAGTGCGTGGACCGGGTTGGTGTGGGTGATCACGCGCAAAGTCGTGAGCACCGCCACCAGTCCGCAAAGATAAAACGCAAATTCCATGCCTGGCTCCTTAAGGTAACAAGCCCTTGACGTCGATAGGTTTGGCTTCGTTAGCCGCTTCGCCCTTGTCTTTCCCGTCGATCGCCATACCCGCCATCCGGTAGAAGTTATATTCCGGGTATTTACCCGGTCCGGAGATCAGCAGGTTTTCTTTTTCATACACCAGATCCTGACGCCTGAACTCACCCAGTTCGAAATCTGGGGTAAGCTGAATCGCAGTGGTCGGGCAAGCCTCTTCACACAGGCCACAGAAAATGCAGCGCGAGAAGTTGATACGGAAGAACTCGGGGTACCAGCGTCCATCCGCCATTTCCGCTTTCTGCAGCGAAATACAGCCTACAGGACAGGCTACCGCGCAAAGGTTACAGGCAACGCAGCGCTCCTGTCCGTCGGGATCGCGCGTCAACACAATGCGGCCACGGTAGCGAGGCGGCAGATAAACCGGTTCCTCCGGGTACATCATGGTTTCACGCCTGGCGAAAGCATTGGAACCAATCAATACGATACTGCGTATTGTGGTGCCAAATCCCACCAGAATGTCTTTTAATGTCATGATCTATAACCCCTTACTGCGCGTTGTACAGAATCACTGCGGCGGTCGCCAGCAGGTTCAACAACGTCAACGGCAGACAAACTTTCCAGCCGAACGACATCACCTGGTCATAGCGCGGGCGCGGTAATGCAGCACGAATCAGAATGAACATCATCATGAAGAACGCCGTTTTGATGGCGAACCAGAAGATCGGTGGTAGCCACGGGCCGTTCCAGCCGCCAAAGAACAGCGTCACGATCAGCGAAGAAACGGTAACGATACCCACGTATTCACCGACAAAGAACAGACCGAACTTCATCCCGGCATATTCAATGTGGTAACCGTCGGCCAGTTCCTGCTCCGCTTCCGGCTGGTCGAAGGGATGACGGTGACAGACCGCCACGCCTGCAATGGCAAAGGTCACGAAGCCAAAGAACTGTGGAATGATATTCCACACATGCTGCTGGCTGTTGACGATATCAACCATATTGAAGGAACCAGCCTGCGCCACCACACCCATCAGCGACAGGCCGAGGAACACTTCGTAGCTCAGGGTCTGGGCAGACGCACGCATCGCTCCTAACAGGGAGTATTTGTTGTTACTGGACCAGCCCGCAAACAGCACCGCATACACCGCCAGGCCTGCCATCATCAGGAAGAACAGCAGGCCGATATTAAGGTCTGCGCCCATCCAGGTGGAGGTTACCGGCACGATTGCCATCGCCAGCAGCAGCGAGGTGAAAGCGATCATCGGTGCGAGGGTGAAGATGACACGATCAGTGAACGGTGGCGTCCAGTCCTCTTTGAAGAACATTTTGATCATATCAGCCACCAGCTGCAGCGAACCGCCCCAGCCGACACGGTTTGGCCCGTAACGGTTCTGGAACAGGCCGAGCAGTCGACGTTCGCCGAAGCTCATAAATGCGCCACAGCCCACCACGACAAGCAGGATCACTAAAGCTTTAACGACAGCAATAATGACGTCAATCACTTCCGGTGTCAGCCAGCTCATTGTGCCGCCTCCCGCAGATTGTCAATACTGGCACCCAGCAGGAACGGTGGAATGCCCGGCATCCCCAGCGGCAGACCCACCTGTCCCGCCTGCAGCGTTTCAGAGAAACGCACCGGCAGACGAAGGGTTTCACCTTCGCAGCTGAACTCAACCGCAGTCCCGGCATTGACGCCCAGTTTAGCGGCATCAACCGGATTGACCATCACGTATGGCTCAGGCATACGCTGCTGGATCACCGGAGAACGCTGGGTCATCTCTTCGCTGCCGAAAAGCTGGAAGTAAGGTGCCACGCGCCAGCTGTTTTCCTGACCGGTAAATGCGGCAGGTACTGTATCAAACCAGTCAAGCTGGCTGCTGCCTGCTTCAAACAGCCGCACGCCCGGATCGCCGTTACGCAGTTTACCGCCCACTTCGTCCTGGAATTTGTTCCAGGCCTGTGGAGAGTTCCAGCCCGGCGCCCACGCAAAGGGAATCTGCGAGCGGGCCGCCGACGGCTGGTTGTTCCCTTCCATCGAGAAGGCGAACATGGTGTCTTTGTCCTGGGGCTGGCGCGGTTCGTGCACGCTGATATTGGCACGCATTGCAGTACGTCCACTGGAACGGGCTGGCGAACGGGCCAGTTTCTGACCGCGAATACGGAAGCTGGCATCCGGCGCGGCATCTTTGATCCCAGCCAGCTGCGGCAGTGCCGCCACGCAGGCATCTATAACATGGTCCAGCTGCGTCCAGTCAACTTTGCGGCTGTCGATAGTGCTCTGCAGCGAGTGCAGCCAGCGCCAGCTCTCCAGTATCTCAACGCGATTATCGTAGTAAGCCGGGTCATAGACCTGGAAGAACCGCTGGGCGCGACCTTCCTGGTTCACCACCGTGCCATCGCTTTCGGCGAAGCTGGCAGTAGAGAGGATCAGGCCGGCTTTCTCACTGGTGGCGGTACGCTGGTGATCGATAACGATCACCTTCGGCGCGTTGCTCAGTGCCGCATCGACTTTGGCTCTCGGCGCATGGCGGTACAGATCGTTTTCCATGATGATCACCGCATCTGCCGAGCCGCTTTCCAGCTCGCTCAGGGCAGCTTCAAGCGGCTGGCCGCCGATCAGTCCCAGACCCACGCTGTTAGCGCTGCCTGCCAGCAGGGTAATCCCCACCTCAGCACCGCGACCTTTCAGCGCTTTGGCAACGTTGGCTGCCGCCTGGATCATCGCCTCGCTCCCGGCGTGAACACCGGAAATAATCAGCGGTTTTTTCGCACCAGCCAGCGCCTGAACCACTACGTCAATTTTGTCGTTCAGGTCACGATCGAGACCTTCCACCGCCGGAGCAGCCTCATCCAGCGCATTAGCGATGGCGAAGCCGACACGAGCCTGGTCTTCCACCGGGGCGCGATAGCTCCACGCCGCGATATCATCCAGACGGGTAGCATCAACGTTGGTGAGAAACAGTGGGTGTTTGGCGTGCTGGCCGATGTTCATGATCGCAGCAATCTGCCAGTCTGCCACTTTCTGGGCAGCAGCCATTTCGCGCGCTTTACCTTTCACCGCCTGACGAACGGAGAGCGCCACGCGGGCACCAACCTGCGTCAGGTCTTCACCCAGCACCAGCACCGCATCGTAGCTTTCAATTTCACGCAGCGCTGGTGTGTGAACGCCGCTGTCACGCAACACTTTCAGCATCAGTTCCAGACGCGCCTGCTCACCAGCAGGAATACCGGTGGAGAAGTTCTCCGTACCGACCAGTTCGCGCAGGGCAAAGTTGCTCTCAACGCTGGCACGCGGTGAACCAATACCGATCACTTTCTTCGCCTGGCGCAGCACATCCGCCGCGCCCTGCATCGCCTGTTCGGCGTTCAGCGCAATCCAGTCATTACCCCGGCGCTGCATGGGCTGGCGTGGGCGATCTTTCAGGTTCACGTAGCCATAACCAAAGCGACCACGGTCGCAGAGGAAATACTGGTTTACGGTGCCGTTGTAGCGGTTTTCGATACGACGCAGTTCGCCATAGCGCTCGCCAGGGCTGGTATTACAGCCAATGCTGCACTGCTGGCAGATGCTCGGAGCATACTGCATATCCCACTTACGGTTGTAGCGCTCGGAATGGGTTTTATCGGTGAACACGCCGGTCGGACAGATTTCAACCAGGTTACCGGAGAACTCGCTTTCAAGCACTCCGTCTTCCGACCGACCGAAGTAGACGTTGTCGTGCGCGCCGTACACGCCGAGATCGGTGCCGTCAGCGTAATCTTTGTAGTAACGCACGCAGCGATAGCAGGCGATGCAGCGGTTCATCTCGTGGGAAATGAACGGGCCGAGATCCTGATTGCGGTGGGTACGCTTGGTGAAGCGATAGCGGCGGAAGCTGTGGCCGGTCATCACCGTCATATCCTGCAGATGACAGTTTCCGCCCTCTTCACAGACCGGACAGTCGTGGGGATGGTTGGTCATCAGCCATTCCACCACGCTTTCACGGAACTCTTTCGCTTCGCCATCATCAATAGAGATAAAGGTACCGTCTGATGCCGGGGTCATACAGGACATCACCAGGCGGCCACGGGTATCTTCGGCATTCTGGAATTGCTTTACCGCGCACTGACGGCAGGCACCGACGCTACCGAGCGCCGGGTGCCAGCAAAAATAAGGAATATCAAGGCCAAGTGAGAGGCAAGCCTGCAGCAGGTTGTCCGCACCATTGACGTCATATTCTTTACCGTCTACATGAATTGTAGCCATAGTGAACATGCTTCCGTAAGGCCCGGTGTTAGCCGGGCGTTAAACATAAATCTTAATAGCCTGCTGACCTGCCGCTTTGGCTATTTCGCACTGTTTAGTTGCGTGTGAGCTTCTCTACCAGCGGGCTTTCAGCAGGTTTGCCTGGATGCCAGCAATGGCATGGGCGTTGCTGTAGACCTGTGGTGCAATGCCCGCTTCGAACTCTTCGCGGAAATATTTGATCGCGCTTTGCAGTGGCTCTACCGCACCTGGCGCATGGGCGCAAAAGGTTTTGCCCGGACCGAGTTGACGACACAGCTGTAGCAGGGTTTCGATATCGCCCGGCTGCCCCTCTTTACGCTCCAGCGCACGCAGGATCTTCACGCTCCACGGCAGACCGTCACGGCATGGTGTACACCAGCCGCAGGATTCACGGGCAAAGAACTCTTCCAGATTGCGCACCAGTGAAACCATATTGATTTCGTGGTCAACCGCCATCGCCAGCGCGGTACCCAGACGGCTGCCTGCTTTGCCTATGCTGGCAAACTCCATCGGCAGGTCGAGGTGCGATTCAGTCAGAAAGTCAGTGCCTGCCCCGCCCGGCTGCCAGGCTTTGAATTTCAGGCCATCACGCATGCCACCGGCATACTCTTCCAGGATTTCACGCGCGGTAGTACCAAATGGCAGTTCCCAGACGCCCGGGTTTTTTACCCGGCCGGAGAAGCCCATCATTTTGGTGCCAGTGTCATCACTGGTGGAGATACCTTTGTACCAGTCAACGCCGTTGGCGAGGATCGCCGGAACGTTGGAGAGCGTTTCCACGTTGTTCACGCAGGTCGGCTTGCCCCATGCACCAGCAGAGGCCGGGAACGGCGGCTTGGAACGTGGGTTAGCACGACGGCCTTCCAGCGAGTTGATCAGCGCGGTCTCTTCACCACAGATGTAGCGACCAGCACCCGTGTGAACAATCAGTTCAAAGTCAAAACCGGTTCCGAGAATGTTTCTCCCCAGGTAGCCCGCTTCAGTGGCTTCGGCAATAGCACGACGCAGGTTAACAGCGGCTTCAATGTATTCGCCACGCAGGAAGATATAACCCCGGTAGGCTTTCAGGGCGAAAGCGCTGATCAGCATTCCTTCCACCAGCTGGTGCGGCATCTGCTCCATCAGCAGGCGGTCTTTATAGGTACCCGGCTCCATCTCATCGGCGTTACACAGCAGATAACGGATATTCATGGATTCGTCTTTCGGCATCAGGCTCCACTTCAAACCGGTGGAGAAGCCTGCGCCACCGCGACCTTTCAGACCAGAGTCTTTCACCGCTGCCACGATTTCGTCCTGCGACATGGTCTTCAGGGCTTTGTCGGCACCGGCATAGCCGTTTTTACTGCGGTACTCGTCAAAGAATACCGGCTGTTTGTCATCACGCAGACGCCATGTCAGCGGGTGCATCTCCGCAGTACGAACGATCTGTTTGAATGTCATTGATACTGCTCCAGTAAGTTGACGATGTTTTCCGGCGTCAGGTGCACGTGCGTATCTTCGTCCACCATCATCGTCGGGCCCTTGTCGCAGTTACCGAGACAGCAGGTTGGCAGCAGCGTAAAGCGGCCATCCGCCGTGGTCTGGCCTGGCTTGATCTTCAGGTTCTCTTCCAGCGCGGCCTGAATGCCCTGGAAACCAGTGATGTGGCACACCACGCTGTCGCAGTAGCGGATCACGTGGCGACCAACTGGCTGACGGAAGATCTGGCTGTAAAATGTTGCCACGCCTTCCACGTCGCTGGCCGGGATACCCAGCACTTCCGCGATGGCGTTGATGGCGCCATCCGGCACCCAGCCACGCTGCTTTTGAACGATTTTCAGCGCTTCGATCGACGCCGCGCGGGCATCTTCGTAGTGGTGCTTTTCATGTTCAATGGCGTCATGCTCAAGCGCACTCAGCACAAAAGTGGCGTTGTCTTCGATCGTTTCGATCTCAATTCTTTGATCGTGCATAATTAGCGGTCCACGTCTGACATAACAAAATCGATGCTACCGAGGTACACGATCAGATCGGATACCAGACTGCCGTTGATCACCGATGGGATCTGCTGCAGGTGCGGGAAGCTTGGCGTACGCACACGGGTGCGGTAGCTCATGGTGCTGCCGTCGCTGGTCAGGTAGTAGCTGTTAATCCCTTTGGTCGCCTCAATCATCTGGAAGGATTCGTTGGCCGGCATCACCGGGCCCCATGAAACCTGCAGGAAGTGAGTGATCAGGGTCTCGATATGCTGCAGCGTGCGCTCTTTCGGCGGCGGCGTAGTCAGCGGATGGTCGGCCTTAAACGGGCCTTCCGGCATGTTCTTCAGGCACTGTTCAAGGATGCGCATGCTCTGACGCATCTCTTCCATCTTCAGCATCACGCGGGTGTACGCGCAGCTGACGCCATCGCCAATCGGCACTTCAAAGTCGAAGTTTTCATAGCCGGAATACGGACGCCATTTACGCACGTCGAAGTCCAGACCGGTGGCACGCAGGCCGGCACCGGTGGTTCCCCACGCCAGTGCTTCGCCCATACCGTAAGCGGAAACGCCCTTGGCACGCCCAATCAGCACGGAGTTTTTCAGCGCCGTTTGTTCGTAAGCTTTCAGACGTTTTGGCATCCAGTCGAGGAACTCACGCAGCAGGCGATCCCAGCCTTTTGGCAGGTCATGCGCCACACCGCCGATGCGGAACCAGGCCGGATGCATACGGAAGCCAGTGATAGCTTCCACCACATCATAAATTTTCTGGCGATCAGTAAACGCAAAGAACACCGGAGACATTGCACCGACGTCCTGAATAAAAGTAGAGATATACAGCAGGTGGCTGTTTATACGGAACAGCTCTGAAAGCATCACGCGGATAACGTCAACGCGCTCAGGGACTTTGATCCCGGCCAGTTTCTCAACGGCCAGCACGTAGGGCATTTCGTTAACGCAGCCACCGAGATATTCGATACGGTCGGTGTAAGGAATATAGCTGTGCCAGGACTGACGCTCGCCCATCTTCTCGGCACCCCGGTGGTGGTAACCCACGTCCGGCACGCAGTCGACAATCTCTTCGCCATCCAGCTGCAGAACGATACGGAAAGCGCCGTGCGCTGAGGGGTGGTTAGGGCCGAGGTTAAGGAACATAAAGTCCTCGTTGGCGGTACCGCGCTTCATGCCCCACTCTTCCGGCCTGAAGGTCATCTGCTCCATCGCCAGATCTTCGGTCTGTTTGGTGAGCTCGAACGGATCGAATTCCGTGGCGCGCGCAGGGTAGTCCTTACGCAGCGGGTGCCCTTCCCAGGTTTGCGGCATCATAATGCGCGTCAGGTGTGGGTGACCATCGAAGGTAATACCGAACATTTCCCAGGTTTCGCGCTCGTACCAGTTCGAGTTCGGGAACATAGTGGTCAGGGTTGGCACATGCAGGTCTTTTTCAGACAGTGCCACCTTGAGCATGATGTCGCAATTGCGTTCAATGGAAATGAAATGGTAGAAAACGGAAAAATCCGCGGCAGGCAACCCGGTGCGGTGAGTTCGCAGACGCTCATCCATCCCATGAAGGTCGTAGAGCATCACATACGGTTTCGGCAGCTTGCGCAGAAACTCAACAATTTCCAGTAACTGTTCGCGTTTCACCCACACCACCGGTACGCCGGTACGGGTTGGCTGAACGGTAAAGGCATCTGGCCCAAAACGGTTACGCAGATCAAAGATCACCGGGTCATCCTGGTGATCACGGGTTTGCCATTCAGGCTGAGCGAGATCTTGCGTGGTTAAATCTGTCATAAGTCGTTCACCATGTGTGTGACTCAGTATTGCCGTCAGGATGGACCGGGCGCGTGTTGTGTTTTTTATGCGCCAGCCTGGTCAGGCCACATCCATTAACTGCCGCTTAAATTTCGTCAGGTGTGCGCAGGTTGGTGACGGCAATGCGTTCACCCTGCTTTCTCTCACGCTCTGATTGCATGTTGGCGCGATAGACACCCTGATCGCCCACTACCCACGACAGCGGGCGGCGCTCTTTGCCGATCGATTCCTGCAGCAGAAGCAGCGCCTGCATATAAGCTTCAGGACGCGGCGGACAACCGGGAATATAGACATCAACAGGCAGGAACTTGTCCACGCCCTGCACCACGGAATAGATGTCGTACATGCCACCGGAGTTGGCGCACGCCCCCATTGAAATCACCCATTTCGGCTCCAGCATCTGGTCATAAAGACGCTGCACGACCGGGGCCATTTTGGTGAAGCAGGTACCGGCAACGACCATAAAATCGGCCTGGCGCGGCGAAGCACGGATAACTTCCGAACCAAAACGAGCCACGTCATGTACTGAAGTGAATGACGTGGTCATTTCGACATAACAACAGGAAAGACCGAAGTTAAACGGCCACAGAGAGTTTTTACGTCCCCAGTTCACCATGTCATGCAGAGCATGCTCGAGCCTGCCCATATAGACGGTCTGGTTAACGTGCTTTTCCAGGGGATCGGTGACAATGTCCTGCTTCTGCAACGGGTAACGGTCATTCTCACCGTTAGGATCGGCGCGGGTAAGCGTGTAATCCATTTTTATGCCTCGCTGTTACTGCGTATGACGTTTGGAATGCGAAATGGTAGTCGGCTTTATCAAGACACGACGGGGTGGTGGCGCCCAGTCGAGTGCGCGGATACGCACCAGGTAAACCAGACCAGCAAGCAGAACCAAAATGAAGATGGTGGCTTCGACAAAGCCTGTCCAGCCACTTTCACGAATGGCCGTGGACCAGGCATACAGATAGAGAGCTTCAACATCGAAGATGACAAAGAACATGGCAACCAGATAAAACTTCGCGGACATGCGTAATTTGGCGGTACCGACGGGTGCGGCACCAGACTCGAAGGGGGTATTGGTATAACGTCCGCGTGCTTTTCCACCCAAGAACCATGCGCCTGCCAACATTGCGCAGCACAGACCAATGGCGACGACCAGAAATACAGCAAACGCCCAGTGATGAGCGGCGACTTCAGTTGTTGTTGACATAAACTCTGCTTCATTTAAAACGTGATTTAGCGTTCTGCTTCTGTTAACTGGCAGATTACCGACCACGCGATTCAATAAAAAAAATTAAAAACCTCATAAAGCTTGCTGTCTTTATCGATTAAGCAGCAATTTTATGTGGTTTTTACTCCTTTAAGTAACCTTTTGTCAACTTTAACAAAAGCATCCATATATTATTTTATATAAAAACCATTTAATTAACATTTAATGTGCAAAAAATGTGCTAAATCGTGCCAGCGTTGTCCCTGGTATTGAGTGTAGCGGATATTTCCCTATATAGTTCGTGGGTTTAACAAAATGTTTTTTCGCGGGAATTGTACTTTTTTTCCTTTTCCTTATTGGGGTTATTTTTATGATCGACAACACAGTTTTATCTTTTGAAAACGAAGAGTACACCCTGCTACACATTTTTCAACCATCAATTCTGCGCCCTCAAAACAGCCGTAGAGTGAAAATGGAAATGTTCAAAAGAGTAATTTTAACAGCGTAACGGATACATGATGTTTCATAAGCATGAACACGACAGTAAAAGCAGAAAAAAAGCCCTTTAGTGCAAAAAAGAACACTAAAGGGCTTTTTATTGAAAAAAATCTATTATTTATGGAAGAAAATTAACAATTAAACGAAAACCGCTGCTCAGGCATTACTGATCTTCATCCAGTAACGAACCACCATTTTGCATGCCTGCAGCAAAATTGTAGGGATCGTTACTGGCCTCCATTGCGTTAAAAATGGCAAGCGCAAGTTCACTAGAACTGTCCGGATTACGACAGAGTAAATATTCTGTGTCAGGCAGAACAGGCAACCCCTCGGCAGAACCCATAACACGTAATTCAGGACTCATCATTTCTACAGGACGAGCAGTCACGCCCAGCCCTGCTTTTACAGCAGCACGAACGGCAGCGAGCGTCGAGGCTACATACGAAATACGCCATGGAATTCCGGCCTCGTTGAGGTGGTCAATGGCCATATCACGATACGGACTCGGCTCGTCCAACAAAACAAGAGGAATCGCTTCACCCCGCTGGAATACATAATCCGCTGCGCAGTACCAGAGGGTCGGAGAAGTACGGAGCACCTGCCAGGTAAAGTTCATGGGGCTTGACGTGGTAACAACCAAATCAACTTCCCCCTGATTTAACATTTCCATCATGAACGGATTGCGCTTGACCCGTACATCAATTGCCAGTTTGGGATAAACCGACGTCACTCGATTGAGTAAAAACGGTAAAATAGTATCCGACGTATCGTCAGAAGCACTGATCGTCAATACTCCCTGGATATTGCTGTACATTAACGAAGTGCAGGCTTCGTCGTTAAAACGCAATATTTTTCTGGCATAACCCAACAACTGAATACCGTGTTCAGTTAATAATTTATTACGCCCGTGGCGGGCAAACAGCTCTTTACCCACTAACTGCTCAAGTCGCTGCATTTGCTGGCTTACAGCGGATTGTGTGCGGCAGACTGCCACGGCAGCCGCAGCAAAGGTGTTCAGGTCAGCAACAGCAACAAAGGTTCTCAACAGGTCGAGGTCAAGGTTGAGAATTGGACGATTTGCACTAGTCATATTTTCTTCACTTTATAAGTTTTTTAATAACAGCTACCCTGGTGTCATTACCTTATTAATCAAAAAGATAAAAGGTAACAAAATGGTAATGTTGGAGGTTGCAATTTCCACAGCATTACCTTCTAACGCAGATATTGCAGCGCCGGGGACCAAAATCTCTGATTGAAGCCAGAGAAGATCCACTCAAGAAGCTCGTATATCTGATACATCACTGATGCTTTTTTCGTACCCTCCCTGACTTGAAAATGATGGAAAGGAGTCAGTGAATACTTCAAATAGTGGATAAGACTAACTTCTCAATTTTTACTTGCTGTTGATCCACCTCTGAACCATTTACATTAAAAACACAAAACAATTAAGAAAATCTAAACATTTAACAAGGAAAAACCGTTAATTTTTTTCCGTGGGACATTCACCCCACCTACTAAATCCACTCAACATTATCCTGACATACTGTCGATTACTTTTTAAGCCTGAATATGATTAATCTTGCCATGAAAACGTGATTTTATTGGTAAAACTGTATTACAAATGCTTTTTTGTGTAAAAAATAGTCATTAAGCACCTCTCCGTTTCCAAAAAAAGCAAAATGCTACCGTTTTTTCCTTCAGCAGATATCAGCATAGCATGATGGCGCAAAGTTTACTTTTTAACCACTCAGTAAAATTGTGTTTAATAGTTTAACCCTCTTTCTATCCACTAAATATTACCGAATGAAGAAAGAGAAAACAGTGCAACTTCGCAAACAGGCTAAAACCTGTTGTGACGCTTCAAAAGCAGGGTCAGGAAGAGTACATTGAGCGGATTCACTCTCCACAGCAGGAATGCGGTTTAGTCAAAGGCAAAACAGATGACCCTTATTAATAAATCCAGCAAACTGGATAACGTGTGTTATGACATTCGCGGTCCGGTATTGAAAGAAGCAAAACGACTGGAAGAAGAAGGAAATAAAGTTCTTAAGCTCAACATTGGTAACCCTGCCCCGTTTGGCTTCGAAGCACCTGATGAAATCCTTGTTGATGTGATCCGTAATTTACCTGGAGCACAGGGTTACTGCGACTCTAAAGGGCTGTACCCGGCTCGCAAGGCCATTGTTCAGCATTATCAGGCTCGCGGTATGCGTGAAATGACGGTGGAAGACGTTTACATTGGTAACGGTGTATCAGAACTTATTGTTCAGTCCATGCAGGCACTGCTGAACAGCGGCGATGAAATGCTGGTACCCGCCCCTGATTACCCGCTCTGGACGGCAGCTGTATCGTTATCCAGCGGCAAAGCGGTACATTATCTTTGCGACGAGTCTGCAGGCTGGTTTCCTGACCTTGACGATATTCGCAGTAAAATCACCCCTCGCACACGTGGTATTGTGATAATAAACCCGAATAATCCTACGGGTGCGGTGTATAGTAAAGAACTGCTGTCAGAAGTAGTTGAACTGGCACGCCAGCATAATTTGATCATCTTTGCTGATGAAATTTACGACAAGATTCTCTACGACGCCGCACAGCATCATTCCATCGCGGCGCTGGCTCCTGATTTGCTCACCATAACCTTTAACGGCCTGTCAAAAACCTACCGGGTTGCAGGATTCCGTCAGGGCTGGATGGTGCTTAACGGACCTAAAAAACAGGCTAAAGGCTATATCGAGGGACTGGAAATGCTCGCCTCAATGCGCCTGTGTGCGAATGTACCGGCGCAACATGCCATTCAAACCGCGCTGGGCGGGTATCAAAGCATAAGCGAATTTATCGTACCGGGCGGCAGACTCTATGAACAACGACAACGTGCCTGGGAATTGATCAATGAGATCCCGGGGGTCAGCTGCGTGAAACCCGATGGCGCACTCTATATGTTCCCAAAGATTGATGCCAAAAAATTCAATATTCATGACGATCAGAAAATGGTACTGGATTTTCTGCTGCAGGAGAAGGTGCTGCTGGTGCAGGGAACGGCATTTAACTGGCCGTGGCCTGACCATGTGCGCATTGTTACCCTGCCTCACGTCAACGATCTTGAAATAGCGATTGGCAAATTTGGGGACTTTCTCGAAGACTACCGCCAGTAATGGTGTTTGTGATCGTTTTCCCATAGTTGTACAGACGTCATGCTTTACCGTCCTGTCTGAGACAGGACGAACGTTCCAGGAGCCATTTATGGCTCCCCTCGCCACAGGAAAAAGGCAACTTATGATCAAGAGCCATTTTTTTGCTCACCTTTCTCGCCTGAAGCTTATTAATCGCTGGCCTCTGATGCGCAATGTACGAACTGAAAATGTCTCTGAACACAGCTTACAGGTTGCCATGGTGGCGCATGCGCTGGCGGTAATTAAAAATCAGAAATTTAATGGCAACCTCAATGCCGGGCGCATTGCACTTATGGCGATGTATCACGACGCCAGTGAAGTATTGACCGGAGATTTGCCTACCCCGGTAAAGTACTACAATGCACAAATTGCCCATGAATACAAGAAAATAGAAAAAATTGCCCAGTTGAAACTGGTCGAAATGCTACCAGAAGAGTTACGCAATGTTTACCGCCCACTTCTGGATGAGCAACAGCGTAGCGAAGATGAAACCGCGATTGTTAAACAGGCTGATGCGCTTTGTGCCTATTTAAAATGTCTTGAAGAGCTGTCAGCCGGTAACCACGAATTCCAGCTTGCAAAAGTACGGCTGGAAAAAACACTCCATGCGCGCCACAGCGCAGAGATGGAATATTTTGTTGAAGTGTTTGTTCCAAGTTTCAACCTTTCCCTGGATGAAATAAGCCAGCAATCGCTATAATCCCTTAAAATGGAAAAAACAGCGGGACCAGCATCACGCTCACCACCATAATCAAAATGGTAAAAGGCACGCCCATTTTAACAAAATCACTGAAACGATACCCTCCAGGCCCCAACACTAATGTATTAACTGGCGACGATACTGGCGTCATAAAGGCTGCTGAGGCAGCCACTGCAATAATAAGCGTAAACGGATAGGGAGAAACGCCCATTTGACCGGCAGCAGCAATGCCAATTGGTGCCATCAGCACTGCTGTTGCCGTATTAGAGATAAACAGGCCGATGGTTGCGCAAAGGATAAAAAGGCACAGCAGCATCACATGAGGACTTTTGTCTCCTGCCAGATCCATCAGCCCGTCAACAATAAGTCTTACCCCGCCTGTTTTTTGTAACGCCAGTGCAAACGGCATCATGCCAACAATCAGAATAATACTGGGCCAGTGAATAGCCCGGTAAGCACTTTCCATATCTATACAGCGAAATTTCCCCATCAGCAGGCAGGCAATTACTGCAGCAACCGGATTAGGAATCTCGTTGGTCAGCATCATCGCCACCATTAATGCCAGGCAAAAAATCGCATGGGGAGCCTGACTGTTTGCGGGAACAACGTCGTCAACTTCAGCAGGTAAATGAAGAACAATAAGATCGCGCTTTTGCTGTTGTAACTGGGTAATTTTTTTCCAGTCACCAATAACCAACAGGCGGTCACCCAGCTCAAGGGGCAGATCGTTAAGTGCGCCTTCTGCCACCTCTTCCCTGCGCCGCAGGCCAATTACGCTGACGCCATAGCGAGTTCGGAAAGCAATGTCACGCAGTGTTTTACCCTGTAACTCTGCGTCCGGGATAACCAAAACTTCAGCCATGCCGACATCCTGAACGCGGTCGGAAAAATATTCACCACGCAAAATCATCGGTTCAAGCATATTAACCGAGCAAAATTCGCGTAAATCGATATCAGCAGCCGACATGTCAATCAGCAGCACGTCACGGGCATGAAATTCTGTGGTGCCGGTGACAGGCACCATAACACGGCGAAATTTACGCCAGCGCTCCAGCCCGACGACATTTATGCCGTAGCGCTGACGTAGCTGTAAATCATCCAGCGGGTGCCCAATCAATGGCGATCCGGGGCGTACCGCTAACCTTCTGGCTCGCCCACTTAATTTGTAATCCCGGATCAAATCGCGAAATGTTCTGCGAACACCTTTCTTAGCTTCATCCTGATTATCTGGGGTGACCAGCCAGAAACGCGCAACCAGCATATACCCTATACCCAGAATTAAGGCGATCAGCCCAACAGGGGTGACATCGAAAAAACGAAACCCCGCCAGACCTGCGCGAAGTAATTCACTGTTCACAACAAGGTTAGGCGGGGTAGCAACCAGCGTCATCATTCCGCTGATCAATCCCGCAAAACTTAGCGGCATCATCAGTCTGCCAGGAGACGTCTTCATTCTCGCCGCGACACTCATCACCACCGGAATAAAAATGGCCACCACCCCTGTTGAACTCATAAAGGCCCCCAGTCCTGCAACGGTAACCATGAGTAAAATCAACATCTTCGTTTCGCTGCTTCCCGCCATTTTTATCAGCCATTCACCCATTTTCAGGGCAACGCCTGTCCGTACCAGACCTTCACCAATCACAAATAAAGCGGCGATAAGAATAACATTGGGATCGCTGAAACCCGCCGTGGATTCCTGCAAAGTCAGGGTACCGCTCAGGACAAACGCAATGATAACCAGCAGCGCGACCACATCCATACGCAGCTTGCCACTGATAAACAGCATAATGACGAAGGATAGAAGACTGAGAACCCAAATCAGTTCTTTATTCACGGTTGGTCTCGGTTAAGGGAAGAAAGAACAGAGAATGCCATGAAATAAACCCCGCTGATGCGGGGTTAAATCATAAGTTAGTGCTTTCTGAAGATATCGACGGATCCGTCAGGATTTTTATGCACGATCAGATCCTCGAGCGAACTCAACTGCATCGTGACTTCATCAAGACGAGGTGATTCAGGCGGCGCATTCACTGTGATCACATGACAGCCTGCCGCAAGCCCGGAGAGCACGCAGGCTGCTGCATCTTCCAGAACCACACATTCTTCAGGCTCCAGTTCCAGTAACGCATCTCCGAGCAAATAAGCATCAGGTGCGGGCTTACCGTTCTGCACCCGTTCAGCCGTGACGAACGCCTCTGGCTCCGGTATTTCGGCAGCACAACGCCGTGCCGAGGCAATGGGAATCGATCCTGACGTGACAATCCCCCAGGGAATATCCAGTTCTTCCAGCGTGGCAATCAGTGCCAACGCTACCGGCATAGCAACAACGCCCTGGATGTCTTCAGACTCCATATCTTCCAGCGCGTGAAACGCCTGCCTGACAGACTCTTCAGATGCTCCCGGCATAAAGTGCCGCAGTGAGGCCATTGCTTGTTTGCCATGAATAAAATCCAACACTTCATCTATGGCAACACCGTTCTGACGTGCCCTGTTCATCCAGGCGCGTTCAACAGCAGGGAGAGAGTCCACCAGCGTGCCATCCAGATCAAACAAAAAGCCTTTACGCTTCACTACGATTTTCCTTCTCAGGCATTAATAATTTGAGCAATCTCATTCGCGCACAGATGATACTGCCTCGGGCTGTCGTGCCATATGGTCAGCATTCGTTGATATTTTTGCCACATTGGCGTTTGTGCATTAAAACCATGATCCTCGGAGTTAAATTCGGGATAGCGCCCTTCCACATTAATAAGAAACCGCACATAACCGAGACAAGACCCTTCAGTTACTGCATCAAACCCCAGGAAACTCAGCCGACGTTCGTCAATAGTGGTGATATCTTTCAGGTTACTCCAGGAGATATTTAGCGCGTGATACATCTCCATAATATCGATAATCGTGCGGCAAACTTCTTCACTTAATTGACCAAAGTCACCGTTAAGTTCGCGCATTTGCAGGCAGTAGCCCTGTTCAATAATGGTTTGCTGACGGAGATAGCGCTCGGCATTATCAGGATCGAGCATACTCATCATTTTATATTGGTTAGAAAGGATAAGGCGTTGGGCATGGGTCATTTCCATCATTCGCTCCAGAGTCATTAAAATATAAAAACGTTGAAGGGGATGACGTAAGGATCGCATAACCCGCGTTCATGCCGTAAGGCAAACACACGCTTCTTTGACCCAGACAGGGGTTTTGATTGCTAATCTCAGAAGTATTTTCGATCAAAGATCGTCAAGAAAGGTTCTGTCCAGTTGTTTAAAGGCACGTTTAAGAACATCAGCCAGTGACTGATAAGTTGGTTTGCCTTCAACTGGAGCCAGCGCCATACCGGAAGCCAGCAGCTTATCGCGTACCGTGTTAAACCAGTTAAGCAACGCCGGAGGCAGGGGCGTTACGGAGCGCTTACCTAACCACCACAATCCCTGCACTGGCAGGCTACAGGCAAACAGCGCAGTGGCAACGGCAGGGCCTGGTTGTCCACCAAGCGCAATTTGCCATGTCATCACGAAAACCGCCAGCGGCGGCATGTAGCGAATAGCAAAACGTGTCGTTTTCATTACGCGATTTTCGGGAAAAACAGGGGCAAGACGCTTATCGGCAGGCCATGTCTTCATATAATGCTGCCCATGCCGGAACAGTTTAAACCAACCGTCAGAACCGGATTCGTTAGCCATGCCTTACCTCAACTTCAGAGACAAAAATTAAACAAAAAACGCAATAAAGCAACTTAATCTTACATATCTCAAAATATTTTGTTTTTGAAAGAAACACTGGTTATCCTGTGCACGTTTTCAGGCTTCAGGCAGCCAGTTTAATCAAACAGGCCATGGCGCGTGGAGAAATGAAACAAACACAGCATCAATGATGAAATTATTTGCTTTAAAACAACATTTCAGCCAGCACGATGCTCATTATTAATAAATCAGCAAACATGCACTACGCTGATAGTCTGATTGTGTTTTTTGTCACTTTAACCAATAGGGACCTTTCATGTCGACTAAGTTAGTTTTGGTTCTGAACTGCGGTAGTTCTTCACTAAAATTTGCCATTATCGATCCGGCAAGCGGTGATGAATACCTTTCCGGTTTGGCCGAATGTTTCCACCTGCCAGAAGCGCGCATTAAATGGAAACTGGAAGGCGCTAAACAGGAAGCCGAGCTTGGCGCTGGCGCCGCACACAGCGAGGCACTTAACTTTATCGTTAAATCTATCCTGGCACAAAAACCTGAACTTTCGGAACAAATCGCTGCAATTGGTCATCGTATTGTCCACGGTGGTGAAAAACTGACGCAATCAGTCATCATCGATCAGACTGTTTTGCAGGGCATTAAAGATGCTTCATCTTTTGCTCCGCTCCACAATCCGGCGCATTTGATCGGTATTGATGAAGCAATGAAAAACTTCCCGCACCTTTCTGATAAAAATGTCGCCGTTTTTGATACGGCTTTCCATCAGACAATGCCGGAAGAGTCCTATCTTTATGCCTTGCCCTATCATCTCTACGAGGAGCATGGCGTTCGTCGCTATGGTGCCCATGGTACCAGCCATTTTTATGTTACCCATCAGACTGCAAAAACACTTAACAAGCCTCTGGAAACGCTGAACATTATTACCTGCCATCTTGGCAATGGTGGCTCGGTTTCCGCCATTCGCAACGGTGAATGTGTCGATACCTCAATGGGCCTGACCCCACTTGAAGGTCTGGTCATGGGTACCCGTTCAGGTGATATCGACCCGGCTATCATGTTCTTCCTGCATGACACCCTGGGAATGGGCGTTGATGCGATTAACAAAATGCTGACGAAAGAGTCTGGCCTGCTGGGGCTGACTGGCGTAACCAGCGACTGCCGCTACGTGGAAGATAATTACGCGACGAAACAAGATGCCAAACGCGCAATGAACGTGTATTGCCACCGCCTGGCAAAATATATCGGCTCTTATTCAGCATTGATGGAGGGCCGCCTTGATGCGGTTATTTTCACCGGAGGAATTGGTGAAAATGCAGCAATGGTGCGCGAACTGACGCTGAATAAGCTGGCGCTGCTCGGGTTCGAAATCGATAACGAGCGTAATCTGGCCGCCCGCTTTGGCAAGTCCGGCTATATCAATAAAGACGGAACCCGGCCAGCACTGGTTATCCCGACTAATGAAGAATTAGTCATTGCACAGGATGCGAGCCGGCTGACGGCTTAACTCCTGAGTACCGCCAGCTTCGGCTGGCGGTACTGTTTTCAGATACAAACAAACAACCTGACCTCACCTGCACCCCAGCACACCACATGTTTCTGACGCCCTGATGCTGTTCAAACCATGGTAAAGCATTATCGCTGGTAGCAATGCTGATGAGGATTCAAACCTGAGAGAGGTTTATTGTGTCACGAACTATCATGCTTATCCCTACCGGCACCAGCGTCGGCCTTACCAGTATCAGCCTGGGCGTTATTCGCGCCATGGAACGTAAAGGCGTACGCCTGAGCGTGTTCAAACCCATCGCCCAGCCTCGCGCCGACGGTAATTCACTGGATCAAACCACCACTATTATTCGTAAAAGCTCCACGATTCCCGCCGCTGAACCGTTATCGATGAGTCGGGTTGAATCTTTACTGGGTGCCGATCAGCAGGACGTGCTGATGGAAGAGATTATCGCCCACTATCATGAAAATACTAAAGATGCAGAGGTCGTGCTGGTGGAAGGTCTGGTGCCAACCCGCAAACACCAGTTTGCCAATGCACTTAACTATGAAATAGCTAAAACGCTCAATGCCGAAATTGTCTTCGTTATGTCACTGGGCAATGACTCTCCGACCCAGCTCAAAGAGCGGATTGAGCTTACTCAGAGCAGCTTTGGAGGCAATAAAAACAAAAACATCACCGGTGTGATTATTAATAAGCTCAATGCGCCGGTTGACGAGCAGGGCCGCACCCGCCCTGACTTGTCTGAGATATTCGATGATTCAACCAAAGCCAGCATCACTCATATCGATCCGCGACAGCTCTTTGCCAACAGTCCGCTACCTGTACTGGGCTGCGTCCCGTGGAGTTTTGACCTGATCGCCACCCGTGCCATTGATATGTGCCGTCACCTCAATGCAGATGTGATTAATGAAGGCGACATCCACACCCGCCGCGTCAAATCAGTCACCTTCTGTGCGCGTAGCCTGCCGCATATGCTTGAGCATTTTCGTCCGGGATCACTGCTGGTGACTTCAGCCGATCGCCCTGATGTGCTGGTTGCCGCCTGCCTTGCTGCAATGAACGGCGTGGAGATCGGCGCCATCCTGCTGACCGGTGGCTATAAAATTGATGAACATATTAACAATCTGTGCCAGCGGGCATTTGCCACCGGACTGCCTGTTTTCATGGTTAAAACCAACACCTGGCAGACGTCCCTGAGCCTGCAAAGTTTTAATCTGGAAGTTCCCGCCGACGATATCCAACGTATTGAACGGGTTCAGGAATATGTCGCCGGCCATATTAATTCAGACTGGATCGAGTCGCTGACCGCCGAGTTGGAACGCAGCCGCCGCCTGTCCCCTCCAGCGTTCCGCTATCAGCTTACCGAACTGGCTCGCCAGGCGGGCAAACGTATTGTCCTGCCAGAGGGCGACGAACCGCGCACGGTGAAGGCTGCCGCAATCTGTGCCGAACGTGGTATCGCCACCTGCATTCTGCTGGGTAACCCGGATGAAATCCAGCGAATCGCCACCGTTCAGGGCGTCGAGCTGGGCAAAGGGATTGAAATTGTCGACCCTGACGTGGTACGCGAAAATTACGTCGCTCGTCTGGTGGAACTGCGCAAAAGCAAAGGAATGACCGAAGTTGTCGCGCAGGAACAACTGGAAGATAACGTCATGCTCGGCACAATGATGCTGGAACGGGGCGAGGTAGACGGTCTGGTATCCGGTGCAGTTCACACCACGGCAAACACCATCCGTCCACCATTACAGCTGATCAAAACAGCGCCAGGCAGCTCGCTGGTCTCTTCAGTCTTTTTCATGCTGCTGCCGGAACAGGTGCTGGTTTACGGCGACTGTGCCATTAACCCGGATCCAAACCCGGAACAGCTGGCAGAAATTGCCATTCAGTCTGCGGATTCCGCTACCGCCTTCGGTATTGAACCACGCGTCGCGATGATCTCCTACTCAACAGGAAATTCTGGTGCAGGCAGTGACGTAGAAAAAGTACGGGAAGCCACACGCATCGCGCAGGAAAAACGCCCGGACCTGATCATCGATGGTCCATTACAATATGATGCGGCAATTATGGACGATGTGGCAAAATCAAAGGCACCAAACTCACCGGTTGCGGGCCGCGCCACCGTCTTTATTTTCCCTGACCTGAACACAGGCAACACCACTTACAAAGCGGTTCAGCGTTCTGCCGATCTGATTTCTATTGGGCCGATGTTACAGGGCATGCGCAAGCCGGTAAATGACCTGTCACGTGGTGCGCTGGTTGACGATATCGTGTACACCATTGCGCTCACCGCAATTCAGTCTAAACAGGCTGAAGTCCCGTAAACAGTGATAATAAGGGCCGCAGCTGTGGCCCTAACCCAACAGCACCGAACATTACTGGATCATCACATCTAACGCGCGCAGGCGCTGCGGCTGCCAGGATAGCCTCACCTCACTGCCGGGTTTCCAGCTGCTGTCCATCTTCGCCGGACTCAGCTTCACCATAAAACTCCCCTGCCCGGCCACTTCCGTCAACATACATACGTGGTTGCCAAGGTAGATAAACTGCTGGATACGAGCACGGACCTGCTGATCGCCCGCTTCCGGCGCGTTCACATTCACCCGTTCGGGGCAAATACTGAGCCGGATTTGTCTACCTGGCGAACTGGGCCGCACCTTCAGTGCATCAAGCCGCGTGCCATCATGAACATAGCGCCCTTACAGGGCNNNNNNNNNNNNNNNNNNNNNNNNNNNNNNNNNNNNNNNNNNNNNNNNNNNNNNNNNNNNNNNNNNNNNNNNNNNNNNNNNNNNNNNNNNNNNNNNNNNNNNNNNNNNNNNNNNNNNNNNNNNNNNNNNNNNNNNNNNNNNNNNNNNNNNNNNNNNNNNNNNNNNNNNNNNNNNNNNNNNNNNNNNNNNNNNNNNNNNNNNNNNNNNNNNNNNNNNNNNNNNNNNNNNNNNNNNNNNNNNNNNNNNNNNNNNNNNNNNNNNNNNNNNNNNNNNNNNNNNNNNNNNNNNNNNNNNNNNNNNNNNNNNNNNNNNNNNNNNNNNNNNNNNNNNNNNNNNNNNNNNNNNNNNNNNNNNNNNNNNNNNNNNNNNNNNNNNNNNNNNNNNNNNNNNNNNNNNNNNNNNNNNNNNNNNNNNNNNNNNNNNNNNNNNNNNNNNNNNNNNNNNNNNNNNNNNNNNNNNNNNNNNNNNNNNNNNNNNNNNNNNNNNNNNNNNNNNNNNNNNNNNNNNNNNNNNNNNNNNNNNNNNNNNNNNNNNNNNNNNNNNNNNNNNNNNNNNNNNNNNNNNNNNNNNNNNNNNNNNNNNNNNNNNNNNNNNNNNNNNNNNNNNNNNNNNNNNNNNNNNNNNNNNNNNNNNNNNNNNNNNNNNNNNNNNNNNNNNNNNNNNNNNNNNNNNNNNNNNNNNNNNNNNNNNNNNNNNNNNNNNNNNNNNNNNNNNNNNNNNNNNNNNNNNNNNNNNNNNNNNNNNNNNNNNNNNNNNNNNNNNNNNNNNNNNNNNNNNNNNNNNNNNNNNNNNNNNNNNNNNNNNNNNNNNNNNNNNNNNNNNNNNNNNNNNNNNNNNNNNNNNNNNNNNNNNNNNNNNNNNNNNNNNNNNNNNNNNNNNNNNNNNNNNNNNNNNNNNNNNNNNNNNNNNNNNNNNNNNNNNNNNNNNNNNNNNNNNNNNNNNNNNNNNNNNNNNNNNNNNNNNNNNNNNNNNNNNNNNNNNNNNNNNNNNNNNNNNNNNNNNNNNNNNNNNNNNNNNNNNNNNNNNNNNNNNNNNNNNNNNNNNNNNNNNNNNNNNNNNNNNNNNNNNNNNNNNNNNNNNNNNNNNNNNNNNNNNNNNNNNNNNNNNNNNNNNNNNNNNNNNNNNNNNNNNNNNNNNNNNNNNNNNNNNNNNNNNNNNNNNNNNNNNNNNNNNNNNNNNNNNNNNNNNNNNNNNNNNNNNNNNNNNNNNNNNNNNNNNNNNNNNNNNNNNNNNNNNNNNNNNNNNNNNNNNNNNNNNNNNNNNNNNNNNNNNNNNNNNNNNNNNNNNNNNNNNNNNNNNNNNNNNNNNNNNNNNNNNNNNNNNNNNNNNNNNNNNNNNNNNNNNNNNNNNNNNNNNNNNNNNNNNNNNNNNNNNNNNNNNNNNNNNNNNNNNNNNNNNNNNNNNNNNNNNNNNNNNNNNNNNNNNNNNNNNNNNNNNNNNNNNNNNNNNNNNNNNNNNNNNNNNNNNNNNNNNNNNNNNNNNNNNNNNNNNNNNNNNNNNNNNNNNNNNNNNNNNNNNNNNNNNNNNNNNNNNNNNNNNNNNNNNNNNNNNNNNNNNNNNNNNNNNNNNNNNNNNNNNNNNNNNNNNNNNNNNNNNNNNNNNNNNNNNNNNNNNNNNNNNNNNNNNNNNNNNNNNNNNNNNNNNNNNNNNNNNNNNNNNNNNNNNNNNNNNNNNNNNNNNNNNNNNNNNNNNNNNNNNNNNNNNNNNNNNNNNNNNNNNNNNNNNNNNNNNNGTTTCCTAACCATGAACGTAGCGCCCTTACAGGGCGAGCGTCATCGCTTCGCGCTTCCGATGGTTTGCATGCCCTGAGCCCCGTTTTATACTCTGTGACATGTATATTCCGCGCCCTGCCAGACTGCTCTTCCAGTCGATGACGGCTGGAGTTTGTTCATCAATACGTTCGGCGACAGCGTGATCCCGTGGACCTGTCTCTGCGGTGTATTATTCACCATGAACAGCTGATTCATTGAGAACTATGGTTTGTTTATGAATAATGAGTTGGTGTAAAACACTATTTCGTAAGGAGTGACGGGGTTTAACACCTTTGTATGTTAATAACTTCTTTTCTTAGACCCTACGAAATCTTGATGTATGATATGGGGCAGTATCATACTATGATGCTGTTTTTAAAGTGGATTTCATCTTTTACGTTTAACGGGTATGCCTGACTTAAAATTTATGCAATTTTTTAATGCCAGATCCGTTTCTCTGGCATTAAATATGGCATGAGTCATGGTTAGGTAACGAATGAAATGGAAATAATCATCCTAATCATGATTTTTACTTAGAATCGATATTGCAGACCCGCTGTAATCGTATAGTTTTTATTTGATATCCCAGCAGCATCTCCTCCAATGGAGGCGGACTCACCAATTTTAGTATCAATAATCTGAGTCCCTGCCTTAGCCTCCTCATATTTACTGTAGGTGAACTCAGCAAATACTTTGGCATTCAGAGTTACGTAATATCCGGCATCAATTGAAGTGCCATAGTAACGTGAACTGGTAGTCTTATCACGGTACGTTAAATCCCGCATGTAGTGATCATCGTTATCGTGCGCCCGAACCCAGTCACTGAATTTAAACAATGCATTGAACTCAAAATCATTAATACGATACTGACCTACAAGGCCAATGTACGGCATGGAAAACCGCTGGCTATAGCTAATTCCACGTTCACCAGCAGGAAATTCTCCAGTATGTGAACCATTATCGTAGTTATAGGAACCACCGGTTGCAGTCCAGCTGAATCGAGTCTCCTGATAACCAGCCATTACACCGGCTTTATAGTTTTCATTCTGGAAAACCCAGCCTTTTGCGTTCAGATCGAATTCATTGGCATAGTTGACATTCGTGCTGGGGTGGGATGAGTGGTCAGTCCATCCTGACTGATTATCGTTCATCCAGTCATAGTCGTCCATGTAACCAGCCCCGGAAGCCAGGGATGTCCAGCCTCGTGCATTCAGTGTCAGAAACGAATATGCATCCCAGGAAATGTCGCCTTTTAGAATGACCACATTCTTGATCTTCCAGTCCAGCTGGCTGCCCTTTCTTCCTGTATCTGTATCATAAATCAGTTCATGAGACGTTCCGCTTAACATCCCGGCAGAGGTGGATACAGTTACGCTTTCCGGTGAAAAATTTGGCGTTAACTACGTAGACTCAGCATAAGCAGTACCTGAAGGCATGGCCATCATCATTAATGTAATTGTACTTTTGTTCATTTTTATTCCGATAATCAGATGGTTGTCCGTAAGTTGCAGAAATAGTTTAAAACTCATACAAACATGAATCAACTGTCAATTTTTGTAATTTTAAGTTTCTGAAAACATACATAGGCCCTCTGATTTTTTGGTTAATATTCTTATAATTCAATTCCTTATAGATAAAATATTCCCTTTATTCTTTTGATTGTTCTTTGATAGCGGGCTCATATCACTTCCCGATCGGAAAACGATAGGGATTGGTGAAAAGTTGAGACTGGACGAGCGTCACCGCTTCGCGGTTCCTATAGTTTTCATGCCCTGAGCCCCGTTTTATATTCTGCGGCATGTATATTCCGCGCCCCGCAAAGTTGCTCTTCACCACCGATGATGGCTGGAACAGATTCCTCGAAAAATTCGGCGACAATATCACTCCCTGGAACCGCCTCTGCGTTGAGCGCATGCTCGCCTGTGGTACCGCCAGTATGGGAGTCCGCCGCTACTGCTGTTCATCAGCAGATTGCACCCACTCCCGCTTCTTCTGCCAGAGCTGCAAGTCAAAGGCCTGCAGCGCCTGCGGCTTCAAAGCTACCGAACAGTGGGTGTCGCAGCAGAGCCACATTCTTCCCGACTGCGACTGGCAGCACATCACCTTTACCATGCCCCATCTGCTCTGGCCGTTTTTTAACAACAACTGGCCCCTGCTCAACGCCCTGTTCCGTGCTGCCACCCGCGCCATGCTCCGCTGGGCCCGCAAGCAGGGCGCAGGGCGTGGAGGTCGGCATTTTCTGCGCCCTGCACACCTACGGTCGCCAGCTCAACCAGCATCCGCACATTCATCTGTCTGTCACCCGTGGCGGGCTCGATATTAAACACGGCGTCTGGCGCGACCTCTTCTTTAAGAAGCACGCCGTGGAGGAAATCTGGCGCGGTGCCGTCATCCGCCTGCTGCGCCACAGCTATGACCTGATAAATCCAGGCAGCCTGCCGGGGCTGGGACATATCCGCGATAACAGGCAGTGGCAACGGTATCTCCAGGCCCAGTACAGGTGCCGCTGGAAAGTACATTTCGCGAAGAAAACCCGGGGAGCCTGGCAGAGTGTCAAATACCTGGGCCGGTACCTGAAACGACCGCCAGTGCCAGCAGCGAAACTCAGGCACTACAGCGGTGGTGCGGTGGTGCGGTGGTGCGGTGGTGCATCACTATTATGACCACCGCACGCAGCAGTACCGGCAGCAGACGCTGACGCAGGAAGAGATGATCGGGCGCTATATCAGTCATATCCCGGCGAAACATTTTAAAATGGTGCGCTACTACGGCTTTTTGTCCAGCCGTAAACGGGGCAAGCAGCTGCCGAAAGTGTATGAGGCACTGCAGATGGAGGCGAGGAAAAAACCGGAGCAGCCCGGCTTCGCCGCGCTGATGAAGGAATTTCTGCGCACGGATCCGTACAAATGCCTTCTGTGCGGTAACCGGCTGCGCTTCAGCAGCGCACAGGCAGACATGCCAGCGAATTAGTGGCAGAAAGGCTGCATAACATCGACCGGAAACGCTGGCTTCTGGCACAGGCTACGGGATAAGTGCGCCTGAAAAATGGTTTTCAGGTTAAAAATGCACCGAAACCAGCATTTTATTACCGTAACTCACCTGACTTCACGTCATCACTGTGTTTATGACACCGATATTCATGGTCAGGAAAATTTTAAAACGATGATTCAGTTTCCTAACCATCAAGCTGCACGCTGTAATAATCGCCCTGGCTGGACAATTGCGTTACCCTCAGACTGTTGTTTTCACAGATAAACTGCGCGACAAACGCATTGGCAGGCGATTCATACAGATGCTCCGGGCTGCCCATCTGCTGTATCATGCCATCGTTAAACACCGCCACACGATTGGACATGGTCATGGACTCGCTCTGATCGTGGGTGACATAAACAATGGCCAAGCCGAGCATTTCGTTCAACTTTTTGATTTCCATCTGCATATGTTCACGTAACTGTTTATCCAATGCGTCCAGAGATTCGCCGTGGCTCAAACACCAGCGCTCTTGCCAGGGCAACGCGCTGCTGCTGTCCCCCGGACATCTGAGCCAGGTAGCGCCCGGCAAGGGAAGTCAGCTTAATCATACCAGTGCACAGCTGACGCGTTCTTTCACATCGGCCTTGCTCATACGACGAATAGTTAGCGGAAACGTCAAATTTTCAGCGACGGTCATGTACGGAAACAACGCATAATTCTGAAATCCCATGCCGATATCGCGCTGATGCGGTAGCAACGTGTGTAACGGCTTATCGGGTAGTGACGCAGANNNNNNNNNNNNNNNNNNNNNNNNNNNNNNNNNNNNNNNNNNNNNNNNNNNNNNNNNNNNNNNNNNNNNNNNNNNNNNNNNNNNNNNNNNNNNNNNNNNNNNNNNNNNNNNNNNNNNNNNNNNNNNNNNNNNNNNNNNNNNNNNNNNNNNNNNNNNNNNNNNNNNNNNNNNNNNNNNNNNNNNNNNNNNNNNNNNNNNNNNNNNNNNNNNNNNNNNNNNNNNNNNNNNNNNNNNNNNNNNNNNNNNNNNNNNNNNNNNNNNNNNNNNNNNNNNNNNNNNNNNNNNNNNNNNNNNNNNNNNNNNNNNNNNNNNNNNNNNNNNNNNNNNNNNNNNNNNNNNNNNNNNNNNNNNNNNNNNNNNNNNNNNNNNNNNNNNNNNNNNNNNNNNNNNNNNNNNNNNNNNNNNNNNNNNNNNNNNNNNNNNNNNNNNNNNNNNNNNNNNNNNNNNNNNNNNNNNNNNNNNNNNNNNNNNNNNNNNNNNNNNNNNNNNNNNNNNNNNNNNNNNNNNNNNNNNNNNNNNNNNNNNNNNNNNNNNNNNNNNNNNNNNNNNNNNNNNNNNNNNNNNNNNNNNNNNNNNNNNNNNNNNNNNNNNNNNNNNNNNNNNNNNNNNNNNNNNNNNNNNNNNNNNNNNNNNNNNNNNNNNNNNNNNNNNNNNNNNNNNNNNNNNNNNNNNNNNNNNNNNNNNNNNNNNNNNNNNNNNNCCCCAAATATCATCACGCGTTATTTCTGCTGTGCAAAGGAAGGCTGATGGCTCTGTTCGCTATTGCGACTCAACCAAAGTGACAGCGCTTTCAGTGAGTCATCCGTAAACTCATCGCAACGCGCGGTGATCTCTTCCGGCGTCATCCAGAAAACCTCGTCCACTTCTTCTTCCTGCATGGCAAACGGGCCGTGCGAAACGCAGCTGAATAAGCCCCCCCATACCCGGCAGTGTTGGTCCTCAAAGTAGAAGGTGCCATGTTCGGCAAAAGGCACATCGGCGATACCCAGCTCTTCTTCTGCTTCGCGCCGCGCGGATTCGAGCAGCTCCTCACCACTTTGCACCACGCCCCCGGCCGTTGCGTCGAGCATGCCCGGCATAAAGTCTTTTGTTGCGGTGCGACGTTGAACAAGGATATTCCCCATGCCATCGTGAACCACAATGTAGGTTGCACGATGGCGCAAACACTGAGTGCGCATCTGTGCACGACCACATTGTGCTATCACCTCATTATCTTCATTGACGATGTCCACCCACTCTATGCCACTGTCTTGCTCGATCATCCTTCACCCTTTTCTGTTCTGGCGCTAATGCGCTTATCTGTTTTCCCGGCGCAGTGTGCCACGGTCTGAAGAAAATTTATAATTCGACAGTGTGCTAATCAATATCGCTTCTGGATGACTTCGCCAGCCAGAGCTGGACCGATGCACGGTGCCACTGAAAATGAGCATAGTCCACGATGAAATCAGGTACCACATCGCCATGTAACGCCAGCCGATTGATCATCAATGCCAGCTCGGTATCTGCAATGGACCATTCTCCAAATAAATTACGCTGACCGGGTTCCAGCAGTCGTGCGACTGCCTCAAAAAGTATGGTCGCCACCCGCCGCGCCCGATCACTCAGGGGAGCAAAGGTTTCGCCAGCAAAGATGACATCGGTGGGTCTTTCCTGACGTATTGACATTAAATCGCTACGCAGCCACGCCTGAATTTCACGCGCCCTGGCGCGCTTTTCTCGGTTACCCGGATACAGGCGCTCAAATTCCGGTGCAGGAAAACGTTCTTCAAGGTATTCCACAATGGCCGACGACTCTGACAGCGTAAAATCGTCAATTTGCAACGTCGGCACCCGGCGGGTTAATGATAGATGGCAATAAGGCTCTGCCAAATTTTGCTGACGGGCAAGATCAATATGCTTCAGCGAAAAAGGAACGCCTTTCTCGCTCAGAGCAACATAAACCGACATGGCATAAGGGCTAAAGAAGCAGACATCAGGCCAGAGCGTAATAGCGGGATAATTCATCCTGATTTCCTCACAAGGTGGGTTTCTCTTGTTTACCCACTTTTTTAACGGAAGGCAATCTCTCTGCAACACCAAAACAACATTACAGCACAGCCTTGCGGAGATCGGCGTAAATCCATTATCTCCCTCTTTTTTATTGCAGATCTTCACCCCATGCCGCTCGGGATATTCTAAGCTTGGTGCTGGGCCGTTGGCTTTCAACCTTCACCTTTTAAGGATAAACAGGATGCATATTTTACTGACCGGCGGGACCGGCCTTATTGGTCGTCACCTTATCCCTCTCCTGTTAACTCAGGGCCATCAGGTGAGCGTGGTGACACGCAATGTCGCAGCTGCACGCGAAAAACTGGATAAGCGCGTTAATTTGTGGTCAGAACTGACGCAGCAGCGCGATTTAAATGGTATTGATGCGGTGATTAATCTGGCAGGGGAACCCATCGCAGACAAGCGCTGGACCGAACAGCAAAAGCAGCGACTTTGCCAGAGTCGCTGGCAAATCACCGGACAGCTGGCAGCCTTAATTAAAGACAGTGATTGCCCTCCTGTCGTGTTTATTTCCGGCTCGGCCACGGGCTATTACGGTAACTGCGGCGAAACGATCCTGACGGAGCAGGATACAGGCAGGGATGAGTTTACTCACCGACTCTGCGCCAAGTGGGAAGCACTGGCGCTCGGTGCTGACAGCGAAAGAACCCGGGTCTGCCTTCTACGCACTGGCGTCATTCTGTCAAAAAAAGGGGGGGCGCTTGGCAAAATGAAACTCCCTTTCCAGTTTGGCATCGGCGGTCCGCTGGGAGACGGCAGGCAGTACATGCCCTGGATCCATATTGATGACATGATCGATGCCATTCTGTGGTTGCTGAATAATGCACAGCTGCGCGGCGCGTTCAATATGGTGGCTCCTGGTAAGGTACGTAATGCGCAGTTTGCCGCCACGCTGGGACAGGCGATGCATCGCCCGGCACTGATACGCACGCCTGCAAGCGCCATTAAGTTGATGATGGGCGAATCATCGGTCCTGGTGCTGGGAGGACAGCAGGTCATCCCAAAACGGCTTGAAGAATCAGGTTTTATTTTCCGCTGGCCTCAGCTGGCCAGTGCGCTGGCCAATGTGATTTAACATACGCCATTTCAGGAAATTATCCTGCCTGTGGCCAGCCGGGCAGCGATGTATTGCTGGCACCAGCTCAGGCTGGCAGCGACGACCAGGGATGAATGAAAAATGAGCAACAGTTCTGGTCGGTAAAAAATCTGACGCCCATAAGGCTTTTTTTAAATGCCGCTACGGGCGTCCTGCATAACGAAAGCATTTATTTTCAGGGGATCTGCCCGATGATGCAGGGACAACCACCTCCTGATGCAAGGCTGGTTTTTTCTGAACATGGCGGTATCAGAGTGAAACCATTGCACTGCCATTAACAACTCTGCCTGACCTTCGCTGGATTACTTCAGCGTACCCGAAAGAAACTGCTGTAAACGCGGACTTTTCGGTTGGGTAAACAGCTCGTGCGGCGGGCATTCTTCCTCTATTTTTCCCTGGTGCAGAAAAATAACATGGTTAGAAACATGACGGGCAAACTTCATTTCATGGGTCACGACCACCATGATTTCTCTTCTTCCGCCAGTTTCTGCATGATTCTCAATACTTCGCCCACCAGATCAGGATCGAGTGCGGATGTTGGTTCATCAAACAGCAGCACTTCCGCTCCATCGCCAGCGCACGGGTAATGGACACGCGCTGCTGCTGACCGCCAGAAAGGTTAACCGGATACTTTGCTCGGACGCGCTCGTCAATCCCCACTTTGTCCAGGTAGCGAATAGCCCGCTCCTGTGCTGCAATTACCGCACCAAAAAAAGCAAAACGCGGAGAGTTATGCACCCTGCCAGCGCAAAAAAAGATCGTTCTCAAGGGTAATGTCAAACTGGTCCAGCACGCGGTTCACGGTCTGATCAACAATGTCCATCATGCTCTCAGGCTTGTGATAGAAAGCAGGAACCGGCGGCATAATAATTGCGCCCAATTCAGCGGCTGCGGTCATCATGCGCAAATGCCCAAGATGCAGCGGAGTTTCACGTACGCACAACACCAGCTTGCGTCGTTCTTTCAGCATCACGTCAGCAGCGCGCGTCAGCAGTCCATCACTGTAGCTGTGAACGATGCCGGAAAGGGTTTTTATCGAGCAGGGCAGAATTGCCATTCCATCCGTTTTGAACGACCCGGAAGAGATACTCGCTGCGATATCCCGCGCATCATGAACCACATCAGCCAGGGCCTGCACCTCGCGCAATGTGTAATCACTCTCGAGAGCCAGCGTCTGCCGGGCTGCATGGCTTATTACCAGATGCTTTTCCACATCTGCAACCTGCTGTAAGATTTGCAGCGTACGAATACCGTAAATCACGCCGCTGGCACCAGAGATACCAATAATCAATCGTCGCATCAGATTCCCTCTTGGTTTCAGCCCCGTTTGTAAAAGTAAAAATGGGCCAGGATTACGCCCGGCCCATTATAGTACCTGTTACAGCATCCGAGGACATCAGCCTTCGTTATGCATTTCCAGGTTCTCCACCTCATTTTGACGGGCCAGCGATTTAGCATCGTCATTACGCAGTGACTGAAGGTATTCCAGATATTGCTGATCGACGTCTTTCGTCACGTACACGCCGTTAAACACAGAACATTCAAATTGCGCGATATCCGGGTTTTCTTCCCGCACTGCATCAATCAGATCGTTGAGATCCTGGAAAATCAAGGCATCCGCCCCAATCAGCTGGCGGATCTCTTCAACTTCACGACCGTGAGCAATCAGCTCGGTGGCGCTAGGCATATCAATCCCGTAGACGTTGGGAAAGCGGATCTCAGGGGCGGCAGAGGCCAGATACACTTTTTTTGCTCCCGCTTCGCGCGCCATTTCGATGATCTGTTCAGAGGTTGTGCCGCGCACAATGGAGTCATCTACCAGCAGAACATTTTTATCACGGAACTCTGCGCGGTTAGCGTTAAGCTTGCGACGAACCGCACTGCGGCGCAGATGCTGGCCCGGCATAATAAAAGTACGGCCAACATAGCGGTTTTTTACAAATCCCTGGCGATATGGCTTGTTAAGGATGCGCGCCATCTCCAGCGCAATATCACAGGAGGTTTCCGGGATGGGGATCACCACGTCTATATCCAGGTCTTCCCACTCGCGAGCGATTTTCTGGCCCAGCCGGGTTCCCATACGTACGCGAGCGCTGTATACGGAAATTTTATCCAGGAAGGAATCCGGCCGGGCAAAATAGACGTATTCAAACAGGCAGGGATTACATTTCGGGTTTTCCGCACACTGACGGGTGAAAAGCTGCCCTTTTTCCGTTACATAGACCGCTTCACCTGGGGCGACATCACGCAGGAACTCAAAGCCTAATGTATCCAGCGCTACGCTCTCAGACGCGACCATATATTCATTGCGGCCATCAGCCATGGGACGTTTGCCAATGACCAGTGGACGAATGCCGTTCGGATCGCGAAAAGCCACCAGACCGTGCCCGATAATCATTGAAACGCAGGCATACGCGCCGCGAACCTGCTGGTGCATCGCCGCAACCGCTGCAAAAATGTTCTCGGCTTCCAGCGGGTAATGTTGGAATCGATCCAGTTCAACGGCGAAAATATTGAGCAGGATTTCGGAATCAGAGGTGGTGTTAACGTGGCGACGTCCGCTCTCAAAAAGCTGCTTGCGCAGTTCGTGGGCGTTGGTGAGGTTCCCGTTGTGCGCAAGGGTAATTCCATAGGGTGAATTGACGTAAAAAGGCTGCGCCTCGGAAGCACTGGAGCTTCCCGCCGTCGGATAACGAACGTGACCAATGCCCATATTTCCCTGCATACGCTGCATGTGGCGGGCTTCAAAAACATCGCTGACCAGACCATTTGCTTTACGCAAACGAAAGCAGTTCTGAGCATCAATGGTGACAATGCCTGCGGCATCCTGCCCTCGGTGTTGTAGCACCGTTAACGCATCATAAATCGACTGGTTAACCGGCATAAAACCGGCGATCCCGACAATACCGCACATGTGGTCATTTCCTCATTAAGCCGCAACCCCGACGCCATTACCGGGGCAAAAAACTTGACGTACTCTTCAGATAGTCGAAAAACCATCTGATGATATAACTGAACTGGGGAACCAACTGGGATTGCTGCCAGTCAGGGCTTTTGGAAAAGCCAGTAAAGGTATCCAGAAAAAACAGGATGGCGGAAACAATCAGCACGCCACGCAATGCGCCAAAACAGACACCAAGCACTCTGTCGGTTCCCGACAGGCCGGTTTTTTCAACCAGTGAGCCAAGAACAAAGTTAACAATGGCACCCACGATGAGCGTGGCGATAAATAACACCGCAATGGCAATGCCATTTCGAACCAGTTCATCCTGGAAACCCGTGAACCAGACGGCAAGGAAAGAGTAGTAATGACTGGCAACAAAAAATGCGCAACCCCAAGTAACAAGGGATAATGCTTCCCGGACAAACCCACGAATCAGGCTGACCAGAGCCGAAAAACCAATAACTACAATAATGACGTAATCTATCCAGATCATGAACTCTTCCAGAGACAGTGTCCGCATCCAGTTCGGGGCGAATTCTAACAGAAAAAGAAAACGTTTGTGCAGGGTTTTCCTTTACCAAAATAACTAAAACAGCGCGTTAAAAATACCAGCAAAAATGCCAGACAGTTACCTGAAAGTGCCTTGTCAGTGGCCTGTTGGCAATTGACTGATTTACATCGGATAACCGATTGCGGCCAACTTGCTGTCAGCGTGTGCTGACCCTGACGGAAGCACACAGCTAAGATCCTGTTCCATCAGGCGTTATTGTCGCTGACAGTTTGAACACGGACAGCACGGAGGAACCGGAGCGTACACAAAGTACGTGAGGATTCCGGGCACTGCCCAGGTTCAAAATGGCAAGTAAAATAGCCTAATGGGACAGACTCTAAGGTAAAGACTATTACAGTAATAGCCTTTACCCAGCAAAATCAGCGTGGACTGTAGACTTTTACCTTGCCCTCAAGTTCCGAAAGTTCTTTCAATTTCGCTACCGAAGCCTGCATCTTCGCTTCGGAGGCATCCGGCCCGACATAAATACGGGTGATCTCTCCCTGAACCGGCGTGGAAGGCACGGTAAACGCGCGGTAACCCGACAACCGCAGTTTGGCAACAATCTCATTCACTTTACCGGCATTTTTAAGTGCCCCAAGCTGAACAACATAAGCCTGACCGGCTGGTGAACGCTCATCCACAGGGGCTTCAGTGGCCTGCGGAACATCGGGTTCAACTTTCGGCTGCATTTTGGGTTTTTCAACCAGTTTAGGCGCGACCTTCGCCGTATCTGGCTGTCGATTTTTTTCCACCGATTTTGCTCTCTCGACCGGTTTCTGCTGTACGGCCTGTGGCACAGGTGGCGTAACCAACGTGGGCTGGCTTGCCGACTGCGGCACCGTTGAACCGCTTTCCGCCTGAGAAGTATTACCGCTGTTACGCCCTTCCACCACGGTGCCCGCACCCTCGGGTGGGTGCACAGGCAGAGCCTGCGTGACGGGTGGCAGCGCTTCAGTTTCCTGTTGATCGCCGGGCTTTGGTACCAGAGGAATCGCCGCAAACTCCTCTTTATAGTGTTTTTTCTTACCGTCAAGCAAACCTGGCAGAACGATCACGCTCAGTGCCACGATGACCACAGTGCCGACTAGTCGGTTCTGAAATTTACTTGCCACTGCCCTTCTCCATTTCCAGCATTTCCATCACCTGCCCTACGGTATGAAATGAACCACACACCAGCACAATATCCTGAGCTAAGGCCTGCCTGCGTGCGTGCGCGAACGCATCAGCCACACAGGAAAAAGCATCGGCATCGGTCAAGTGCGCCATCAGCTCATCCGCACGGGCTCCGCGTGGCCCGTCCAGCGGGGCGCAGTACCAACGATCAATCTGTGGCTTCAGACAGGCCAGGGTTCCGGGAATATCTTTATCATGTAGCATACCAACCACGGCGTGAACGCTACCGTTCTTCGCCAGCCTGCCTAATTGCCCGGCAAGCCAAGCGGCGGCATGAGGATTGTGCGCCACATCGAGGATGATGCGGGGTGAGTCAGAGATCGTTTGAAAACGTCCCGTCACCACAACCTTATCCAGCCAGTGACGGATGATGGCCGGGTCGATATCCAAAGAAGAGGCACGCAGCGCTGCCAGCACGGTTGCCGCGTTGGGCAATGGGATTTGCGGCAGGGGCAGCCCTGCAAGATCGCCCCTGTCGTCATGAAAACACCAGTCATTTTCACCGACGGTATAAGACCATGCCTGACCTTCTCTGAGCAGCGTGGCCCCGACCGATTTCGCAACCTCTGCGATTGAAAGGGGCATATCCGGTTCACCCACCACAGCAGGTTTACCACTGCGAAATATGCCTGCTTTTTCACGCCCTATGCTTTCGCGATCCGGGCCAAGATAATCGGTATGGTCCAGGGCAATACTGGTAATCACTGCAATATCAGCATTGACGATATTCGTCGCATCCAGCCGGCCTCCCAGCCCCACTTCAAGGATCACCACGTCCAGCGCCAACTGTTTAAACAAGGCGAGAGCTGACAGCGTGCTGTATTCAAAATAGGTCAAAGAGATATTGCCACGTCCCGCTTCAATTCGCGCAAAGGACGCCGTGTGATCGGACTCTGCCAGTTCAGCACCCTGTACCCGAACACGCTCGGTGTAGCGCAGTAAATGCGGGGAGCTGTATACGCCCACCCGATAGCCCGCCGCCAGAAGCAGCGTTTCCAGCATGCGGCAGGACGTGCCTTTACCGTTGGTTCCGGCCACGGTGAATATAAAGGGGGCAGGCGTCAGCAGATCAAGTTGTTGTGCCACCTGAGCAATACGCTCCAGGCCAGGATCAACGGATTGCCCATGCAGATTCTCAAGATAATGAAGCCACGTGACCAAAGATGACGTAGCTTGAGGAATGGTGTCCATTTTTCCCGTCCACAAGGTTGCGGTTCATGGGAGAAAGGAGCCGTCGGCTCCTTTCGATTATCACTCAGGCTTCATGACTCTGCTGCGTTTCTTGCGTAGCCACCGGGAACAGAATTTCCTCCTGTGGCTCTGGCAGATTCATCATCCGGGACAATACCCCTGCCAGTTTTAACCGCATCACAGGACGGCGCACAATCATATCAATGGCACCTTTTTCAATCAGAAATTCACTCCGCTGGAAGCCCGGTGGCAATTTCTCACGTACCGTCTGCTCAATAACACGCGGGCCAGCAAAGCCGATTAATGCCTTGGGTTCTGCAATATTCAGGTCGCCGAGCATGGCAAAACTGGCCGAAACACCGCCCATGGTAGGGTCGGTCAGCACAGAGATATAAGGCAGGCCACGCGCCTGCATTTTTGCCAACGCGGCGCTGGTTTTTGCCATCTGCATCAGCGACATCAGCGCTTCCTGCATGCGCGCACCGCCAGAAGCAGAAAAACAAATCATCGGACAGTTATCTTCCAGCGCCTGCTCAACAGCACGAACAAACCGCGCCCCCACTACAGAACCCATTGAACCGCCCATAAAAGAGAATTCAAACGCAGCAGCCACCACGGGCATATCACAGAGGGTGCCTTTCATCACAATGAGCGCGTCTTTCTCATCAGTCTCTTTTTGCGCACTGGCAAGGCGATCTTTGTATTTCTTGGAGTCACGGAATTTGAGCAAATCCTTGGGTTCCAGCTCACTGCCCAGTTCAACAAGCGAGCCTTCATCCAGCAGACTATGCAGGCGCTGACGGCCATGCATACGCATGTGATGATCGCATTTTGGACAGACCTCAAGATTGCGTTCCAGTTCGGCACGGTAGAGCACCTGTCCGCAACTGTCGCATTTGGTCCAGACACCTTCCGGAATGCTGGCTTTACGTGAGGGGGAGATGGTGCTCTTGTTAAGAATTCGTTCAATCCAGCTCATTGATGACCTGTTCTGTTGTTTATTGTGCTAAATCATATGCTTAACACATATTATCGTCTGAAAAACAGGCATTATTACACCACAAATCACTACATCGCGCTACTCATTCATCAAGCTTCCAGAGGCGAGTTCAAACGATTCTGTGACAAAAGCGTATCAGAGGAATCAAACATTAACCGTTCAGTTTCAAGTTGCTATCGCTTTGAAGCGACTCTCCCTTTTAAAGTGACAGACTGCTAACTCGCCTGATGCGGTGGTGATATTATTGCGTTTCATTCTCTTCTGAGCTTAATCACCGGCGATAAATTCATTGCCATTCTGATATATATGCACTTCTGTGCCATCGTTTGGACCAAACTTTTCCTGGTGTTTAATATGACTTAGAGGAGCGGGAATATGCCTGTTAACTATGACTCGCATCTGACTTTTATTGTTCTCCAATAATTTATTATTTAACAGCTCGGTTAGGGACATACCAATACTCTCGGTGGCGTATACAAATCCATTACCCCTCGATTTGTTTCCTTGTACCCGATTGAGATAATAATCAAAATCTTTTTTACTAACACCTGTATTATCACCATTAGCCTTGTTAAAATGCTGCAACATACAGAAAACAAGACTTTCAATATAGCCGCCTGGCATTGATAATTTTTCTTTATTTACACCTCCTGCTACTATTGCGTAAAGCTGGCTTTTATTGGGCCTTATTTCTCTGAAAGAAGGAGCAGAGTCTGGCTGCGCTGTGCTCTCCTTATTTTCATGACTGAACTTTACCCCCTGATCTTTCGATGTATCAAATAAGTCATTTTTGTTAATTGCAACAGTTTTGAACTTATCCAAGAAAGTGCTCGTCGGTTCACTTTTTTTATTTTCCTCGTGTTGAACTGTTTTTTTTACGCTGCCATTATTTTTTGATTGAGCCATCATTCGCTCAGTGATTGCAATTCCCTCATCCATGATTGTTTTAAATTGTTCCCCTGAAACCACTGCATTCCCTGGCTCAGATGAAAACCTGGGAGGGAACAGATTTGGTGCAACGGCCATAGCAAGCGCATAAGGGGGCGCTTCTTCACGTGGTGTCTCTCTGAGGGCAACATATATTTCAGATAGCGCAGTCAGGATTAACTGAAACTCATCCTTCCCGCATTTATTTTCGGATTTGCTTTCTGTCTTCCATACTTTAACTATTATATCGTGCAAATTACCACCTGAATTTAACACTTCTGCAGTGGCTTTCATATCAAGATTACCGTTAATTCTTTTTAGCTCTTTTAATAACATATAAGCAGCAACGATGGCCCCGCCCTTATCACTTTGTAAAAATGATTGTGTTTCTTCTGGATTTAACTTATCACTTTCTAATTCTTTGATTTTTCCGGGATGAGGTGACACCCGAAAAATACCGTTTACATCATTATCCTTAATTTTGATTAAAATAAAATTTTTGTAAAGATTGATTAACTCTGCTTTCTTATTATGGCTTGTTTCTAACTGACTTTCCCGAACCCACTGACTTTTCTGAACTTCATGGCTTCCCTGGCACCTGACGCAAGGAATTAATTTTAGAAATGTATTGCTCACCATCCGCAAACATGACAACAGTCTGGAAGAAAATTTTTTACCCTCCTCCCAATTTGGCCTTGTGATTGAACCGCTGATGATTTCCGTATTTGGAAATATGGCAGCACTTTTTCCATTTATAACAGACATAATTTTTCCACCTTATTTTTCCTGTAAAGCTTACAGTAAACCCATAAGCTGGCATCTTTACTTTCAAAAAACGCTTTTTCTCAGCTGACATTTCTTTAGCGACTGCTTTGAAGTCTTCCGTTTCAGGGCAGTTCTGACACAACGTCGGTTCGAAACGTCTGCCGGGCAAGGTCGGCTTAACTTATCTGGCGATAAGAATTAACTGATATTTGCGTTCAATGAAAAAAAATGTTAAGGCATCAGGTGCAGATTTATCGCAACAGATGTAATATGCCTAACTGCCGCGCTATTTAAAGGCAAAATTCATGAATATTATCCACTGATCTTCCATGGAAACATAAATTAAGGCAAATGAAAAAATGAAAAGTAAGATGATGATGAGTTCGCTGCTATTAGGGGGAATAGTGATGTCTACCAGCGCGATGGCTTTACCTGCGGTAAAAGATAGCGTAGCCCAGTTAATTAATCAGCGTCTCTCTTATATGAAAGACGTCGCTGGTTACAAGGCAAAAAATCATCTGCCTGTGGAAGATTTAACCCAGGAAGACAAGGTGTTGTCTGACTCAGTGGCCATTGCTGAGAAGTCGGGACTGGATGGTGAATCCGTAAAACCATTTATTCATGCGCAAATGGACGCGGCTAAAGCCATTCAATATCGCTATCGGGCTGACTGGCTATCACAAAGGGAAAGTGGCTGGCAACCTGCTCCGCTTGATCAGGTGAGAGTTAAAATTAGCGCGCTGAACAGCGAGATACTAGCGGATATTAGCGCAAACCTTAAACACGGTGTCAACTTCACGGACAAGCAGGCCTTTATGCAGGCTATTGCCCAGAAAAACTTAGCACCTGCGGATAAAAAACAGCTGTGGCATTCCCTGCAAAAAATTACGCTTAAACAGTAAATTATCTTGTCAGTGGCATCACCACACTCTGACCGATAAAAGAACTGAAAACACCACCGTCGGGCTTTCCCACTCGCGGCTACGCCGGGCCTTTTGCCGATACTGAATTTTGCAACTGACCTTAAGTTTTATTGGTCTGAACGCGTTTCTCACTGGCACAGGACCTTATAAGGCCCTGTTATATTGGTTGAAAGTAGGAACGCCAAACCATCGTGGAATATGACTGGTGGCTAGCTGGCCAGTGCCAGAGCATACGCTCTGGCACCAGAATAAAAAAACGGCCGTTATGATTTTTGTTTTTTTCCCGCAAGGCGATGACGCACAATTTCCACTATTCCGGGCAGAATGGAAACCAGGATGATCCCCACGATCAGATAATGAATATTTTGTTGCACCGCAGGCAGGTTACCGAAGAAATAGCCAGCGTAGGAGAACAGCAGAACCCACAGCAGTCCACCAGTAACGTTATAAAACGCAAAATGCCGATAGGACATATTGCCCATTCCCGCAACGAAAGGGGCAAAAGTGCGGACAATCGGAACAAAGCGCGAGAGAATGATGGTTTTGCCACCGTGACGCTCATAGAACTGGTGCGTTTTATCCAGATAGCTCCGGCGGAAAATTTTTGAATTCGGGTTGCTGAACAGTTTGTCACCGAACAGCCGACCAATTGTGTAGTTCACCGTATCACCCGCAATGGCCGCCACGCACAGTAACCCCGCCATCAAATACACGTTAAGGGCACTGTCAGGAATTGCCGCCAGCGCTCCGGCAACAAACAGCAGCGAGTCACCCGGTAAAAACGGCGTGACAATTAACCCCGTTTCACAAAACAGAATCAGGAACAATATGGCATAAATCCAGACGCCGTACTGCGCAACCATCGCTTGCAAATGGACATCAATGTGCAGAATAAAATCAATAACGGTGTGAATCAGTTCCATAGGTGTTTCCTTGATACTCCAGGTCAGATTTAATCCGCAAGGAACAATGGCCCCATTGGCGGACGTGGTAAATCGAAACATTCAGGGTAATCAACCGCCACCAGATAAAGCCCTTCAGCTCTGGCGGTTGCAGCAGCCAGCGTGCGGTCTTTTGCCGCCAGCAATTCTGCCATCCAGCTTTCCTGCTGATTTCCACAGCCTATTTCCATCAGACTGCCAACAATATTGCGAACCATATGGTGAACAAACGCATTGGCTTTGATATCCACTACCACCCATACGCCGTGTCGACTGACATTCAGGTGCATCACATTGCGCCAGGGCGTACGCGACTGGCACTGCACGGCACGAAACGAGGTGAAATCATTTTCACCCAGCAACGCCTGTCCTGCCCGCTGCATTTTCTGCACATCCAGAGGATGATAAAAATGCGTCACGCCACCATGCAGGATCGCTGGTCGTAAACGTTGGTTGTAAATAACATAACGGTAGCGCCGAGCCGTAGCACTAAAACGGGCGTGGAAATCGTCCGGTACCGCTTTAACCCAGCGAACCGCAATATCATCCGGCAGGTTGGCATTCACCCCCAATGTCCAGGCTGTATCCTTACGCAACACGGTGGTATCAAAATGGACAACCTGACCGGTACCATGCACGCCAGCGTCTGTTCGCCCCGCACAGAAAACGGTGACGGGATGCGCGGCGACGCTGGAAAGCGCTTTTTCAAGCTTTTCCTGTACGCTCCGAACTTCCTGCTGACGCTGCCAGCCATAATAACGGGCACCGTCATATTCGATGCCCAACGCCAGCCTGAATACCGACGGCGCTGGGGCGAGATCTGACATCACCAGAAGAACTCCTGCACCAGTTTTTCCGCGGTTTTGACTGCCATGAGTGCGCCGCCATAACAGACGTTATCCGCTACCGACCAGAATTGCAGCATTTCCGGCACGCCATAGTCATTGCGCAGGCAGCCAATGCTAAGGTGTACGTTGCCGGAGGCATCTCCTACCTGAGTGGGGTAATCATCCTCCTCAGACAGCACAATATCTTCGGCCTGCATCAGTACCTCACGCGCTTCTTCAGCCGATAACGGGCGAAGATTATCGAGATGCACAATCTGCGCATTGCCATAGAAAACCGGTGCCTGAACGGTACTCACCGTGATCGGCAGCCCCTCATCCTGCATGACTTTACGTACCTGATCGACCAGACGGCGCTCGTGCAGCACGCTGCCCTCAGCATCAGCCAGTAACGGCAGCATATTGAAAGCCAGCTGCCGACCAAAAAAATTATCCTCTGCAGGCAGGCCATTTAATAAACGAGCGCTCTCGCCTGCCAGCGAATCGACAGCGGCTTTTCCGTGGGAGGACGCAGCAATCAGGTTAGTTACCTGCAAACGCCCCACTCCAGCCCGATCCACCAGCGGCTTGATTGCGCAAAGTAGCTGGCTGGTCAGGCTATCTGCAACGCTGATGATATTGCGGTTACGGTAGTCCGCCAGCACCTGCGAATTCACCTCCGGTATCACCAGCGGCACATCCGGCTCCAGTGCAAAGCAATCGCTGGTGTCAATCACCAGACAACCGGCGTTCGCCGCATCTTCTGCGTAGCACGCCGACGCGTCACGCCCAGCGACAAAAAACGCCAGCTGCACCTGAGACCAGTCAAATTGACTGGCAGCCGTGACCGACAACGTTCGACCTTCAAAGCGAAAGTTTTCACCGACGCTACATTCACTGGCCAGCAAATACAACTCACCAACCGGGAACTGGCGTTCTGCCAGTAGCTCCAGTAACGCTCCCCCTACTGCGCCTGTCGCGCCCAATAGCGCAATATTCCAGCCGTCAGACATGTTGGTTTACTCCAGACATTGGCACAAAAACATAAGGCGGTGACAGCACCGCCCAGGAAATAAGATTATTCACAACACCTTATGGCAACCTTAGGAAGCATCCGCGCTTTCAGGATGACGTCAGGAAAACAGCATTAAAGCCCAGTTTTGACAATAAAGTGGTAGCCTCACGCGAGTCGCACATCACCTCAAGCGAAGACCATTCCCGACGTTCCTGATAATTTTTACGCAGTCGATCAAACTCCCCTTTATGCGCGGCGACCTTCCGCAACAGCGCATCATCGCGACGCACATCATACACCAGATGAACCAGTCTTTTTAGCGCGGGTTGATCAAGCTCACCATGCAACGATACGCGACGAAATTCTGGTACGGGCAGGAGCGTATCCAGTGCTATCTGCTGGGACTGACCTAAAAATGCGCTCCAGGCTTCAAAAACCTGGGTGGTTCCGCGAGCTTTGCCTTCCAGCGTGTAGCCCGCAATGTGTGCAGTGGCGATATCCGCTTTTTCCAGCAGTGGAAGAGAGATTTCTGGTTCCGGCTCCCACACATCCAGCACCACGCTCAGGTCGTGGCGCTCCTGGAGGACCCTCAGCAAAGCGACATTATCCACCACCGAACCGCGGCAGGCGTTAATCAGAATGGTTCCGGGTTTAAGCGCACGCAGCAGCGCGTCGTCTACCAGATGCAGTGTCTGATAATTTCCGTACCTGAATAATGGCGTGTGGAAAGTGAGAATATCAGCCTGGCTAACCAGCGTGGCAAGCGGCAAGAAATCGCCTTCCTCACCACGATCAGCGCGGGGAGGATCGCATAACAACGTGCGCACCCCCAACGCCTCAAGCCGTGCCTGCAAACGACTGCCAACATTCCCGACACCGATAATGCCAACGGTGCGGTCCTTAAGCTGGAAACTGTCCCGTTCGGCCAGCATCAATAGCGCCGAGAAGACATATTCCACTACGGCGATGGCATTACAGCCCGGCGCAGCCGAGAAGGCGATATCCTGCTCCCTCAGCCAGCTTTCATCAATATGATCGGTCCCGGCGGTTGCGGACCCCACAAACCTGACCGACTTACCCTTTAATAGCTCTGCATTGACCGGCGTGACCGATCGCACCATCAGCCCGTCAGCATCATTCAACTCGTGCTGCGGTATGGGGCGTCCCGGTACGGCAACAACCGTCCCCGTACGGCTGAACAGTTCATGGGCATAGGGCATATTTTCATCAACGAGGATTTTGAGCTCTTTCTTCGTTTCTGGCACGGTTAACCTCCTGTGGGTATCGCTGCTGCATATCTGAACGTAATAGCAAGAAAGCCTTTAAAAAAAATTGCAATAAATTTATCACATCCCGGCAGAGTAAAAGCATACGTTCCTGTTTCAGGCGTAATCGTCAAAGAGGCGGGTGCTAGACCCGGGACGCTGCCCCGCATCGACTATCGGGAGCGTCAGATCAGATAGAAATATTCAGGCCATTTCACTACCGTGTCAGATTCCACTCTGCAAGGCAGTAAATGTGCCTGCCAGGGGTGCTTATTAATAAATGGCATGTTAAGTACGGAGCAAAACCCCTTGCAGTCGGTTTCAGAAAACAGCAGCCCCAGCAATAATATCAACAGGATAGGGCGTGTTGTTTAAGGCAGTGAAAAAGCTCCCGGCCTGTTCCCGACATGGCACGCCCGGACGCTGACCTGCAATAGCGCCAAATCGTGCAATCAACGAACGTCGAACAGCTTGAGGTTTCAGAATTCCAGCAGGTTGCCCCGTAAAATATTTCCCCACATCTGGCTGCGATCTCTACCTATCCCCAAGCGGGATTGTTATCATGCTGTTTCACCCTGTTCCGGCGCGCCCCGGATGTTGATCGATCAGTTAAGGATTTTGCCATGCAACCGCTTAGTGGCCCCGGTGCGCCGATTACCGGCGTTCGTACAACGGTCGATGTCAGACCGGCGACGCTGTCATCCGGCCCCGGAGATCAACCGCTATCACCTGCCCAGCGCACCACGCTGGAGAAGTTGATCATTAAGATTGTGTCGCTCAGTTCGCTAAAAGCCGCGGAACTGTGGGCTGGTGTGCATCACGAAGTGGGGGTGAAGAATGATGCAGGTCTGCTTTCGCGTCATTTTTCCGTAGCCGAGCAGTTTCTTACCGAACGGCTGGCGCAGGTGCAAACCACACACGCAACCCGCCAGCTCTTTCAACAGTTAACCGACCTGCTACCACAGGGTAATAATCGCCAGGCCGTCAGTGATTTTATTCGCCAGCAGTTTGGTCATACCGTGCTCAGTACGCTGACCCCGGACCAGCTGCGCCAGGTACTGACTATGTTGCAAAATAGCCAGATGACGATCCCTCAACCACAGCAGAATCATATAACCGATCGCACTCTGCTGCCTGCCGAATATCATACGCTGAATCAACAGATGGCAAAGCTGGCTGCTGCCACTGGCGAGCACCCGGTGAAACTGTGGGCGGCGGTATTGAAAATGGTCAACCTGCACAGTGGCGATCCCATTCCTTCGCGGGTTTTCCCCCTGCTGACCCAGTATCTTCAGGCCAGTCAAATGCTGAACCAGCATAGTGCGCCCACGCTCTCGCACCTGCTTTCTGCCCTGAAAGTGCCCCCCGATCATGCGGAACAAAAAATGCTGGAAGACGCCAGTCAGCAACGTTTCCAGCTGCCTCCCCAGGCGGCACTTACTCCCGCCCAGGCACAGGATTTGATTAACCTGTTTTTTGCCCGGCGAGCCGAGCGATTACACGAGCAGCCAGTAAGCGCAAGCGAAATGGATCCGCAGCCAATTGTTTCACCGCTTTGGACCTGGGTTCCTCCGAACCTGCAACCGCTGTTCTATCGTCCAGCAGTCACCGTCTTTGCCGCAGTGCTGCTGGTTTTTCTGATGTGGTTTTTTCTCTGAAGCCTGCCCGGACAGTACATTGACGCCAGGGTGCGCAGGGTGAGCGTGAAATGAACCCCGCCCGCCCCTGCTTAATTTCAGCTTCTCACCTGCAGTTATCAACGCCCGCTGGCGTGGTCTGCGTTGTCGGATATTCAAAAGCGGGCGTTAATAGCCTACGTTTCTGGTAAACATCACCACCAGATCTCCGAGCGTGGGTCTCAGGACAGGTTGTCGTTGCTGCGTCGGCTGAGGATATGTCTCATCTTGCCTGTCACCCTGGTTTTTGCCATGTGCCTTTCCCAATACCGCTCGCTGGGTGTCCTTAATTATCAGACGATGTGGTCTGTCTCATTTTTACCAGGAAACAAAAGGAAGACGTATCAGGCACGCAGCACTGTCTTTTCCACAGCACTGATAATAGCGATCCGTTTTTCAGAAACCGAACGGTGACATCAGCGGAGCATGACGGTGAAGCAATGTGTGATACGGCGCAGGAAAGCTGGAAAATCGCAGAAAAAAAGGTGGAAAAAAGAGGGGCACAGCAGCGCCCCGGAGAAAATCAGTTCAGCTTACGCATCACCAGAGTTGCGTTGGTGCCGCCAAAGCCGAAGCTGTTGGACATAACGGTTTTCAGCGGCTTGTTAACAGGCTGTGTAACAATATTCAGCCCTTCGGCCGCCGGATCAAGCTGGTCAATATTAATACTTGGAGCAATGAAGCCATGCTCTAACATCAGCAATGAATAGATTGCTTCCTGTACGCCGACCGCGCCCAGCGAGTGACCGGTCATAGATTTGGTTGCTGACATCGCGGGAGCAGCATCACCAAATACTTCACGAATAGCACCCAGCTCTTTCACATCGCCAATCGGCGTTGAGGTGCCATGCGTGTTGAGGTAGTCAACGGGAGTATCAACATCCTGCATCGCCATGCGCATACAGCGGATAGCTCCTTCGCCGGATGGGGCCACCATATCCGCGCCATCCGAGGTTGCGCCATAACCAACCACCTCAGCATAGATGTGTGCACCGCGCGCCAGTGCGTGCTCCAGTTCCTCGACCACCACCATGCCACCACCGCCAGCGATAACAAAACCGTCACGGCTGGCATCGTAGGTACGAGACGCTTTTTCCGGCGTCTCGTTATATTTGGTTGAAAGTGCACCCATCGCGTCAAATTCACAGGACATTTCCCAGCACAGCTCCTCGCCGCCGCCAGCAAAAACGATATCCTGCTTGCCTAACTGGATTTGCTCTACCGCATTACCGATACAGTGGGCGGAGGTCGCACAGGCCGAACTGATTGAGTAGTTCACACCGTGAATTTTAAACGGGGTGGCAAGGCAGGCTGAAACGCCGGAGGCCATGGCTTTGGTGACCATATAAGGGCCGACTCCGCGCAAGCCTTTTGCCCGCATACCATCCACGCTGGCTACCTGATAAAAAGGCGAGCCGCCGCCGGAACCAGCAAGCAGGCCAACTCGAGGATTATTTTGATACTGCTCAACGGTAAGACCAGAGTCTTTTACAGCCTCCAGCATTGAAATATAGGCATAGGCCGAGGCATCACTCATAAAGCGCAACACTTTGCGGTCAATGAGGCTGGCGATATCGTCTTTAGACAGCTTGACGTTCCCCCAGACGTGACTACGCATGCCGGAATCTTTCAGCTCCTGAGAGAAGGTAATGCCGGAACGTCCTTCGCGCAGAGATGCGAGAACTTCCTGCTGGTTATTACCAATGCTGGAAACGATCCCCAGACCAGTAATCACTGCTCGTTTCATTCAATACCTCATTTACCACTTACGTTTGGATTCGACAGGTACTTTAGCTTACAGTTGTAAGCCGAACAAGTCCGATCAGCGGTTAGTTTGTAAATTTGCGCAGTCATCAGCGCATCGTTACAATCGCGACACCGCCTGATAAATGAGCATCTTTTGTGGAAAATTCGCCGATTGAACACGCCAGACTGTTCTGGAATGAACAGGGTACACCTGTATCCCGAACCTTTGACGACGTCTATTTTTCTAACAATAACGGGCTGGAGGAGAGTCGTTACGTCTTTATCGCAGGCAACGGCTTACCCGAGCGGTTTGTGCAACATCCACGCGACCTGTTTATCGTGGCTGAAACCGGGTTCGGTACCGGGCTGAACTTTCTGGCACTCTGGCAGGCCTTTGCGCAATTTCGCCAGGCAAATCCGGCCGCCAGGTTACAACGTTTGCACTTCATCAGCTGTGAGAAATATCCGTTAACGGTCAGCGACCTCGCCAGCGCCCATGCCAGCTGGCCTGAGCTGGCCCCGTTCTCGGCGGCACTGCGTGAACAGTGGCCAGTGGCGCTGCCCGGCTGTCAGCGAGTGCTGCTGGATAGCGGCCGGGTGACGCTCGATCTGTGGTTTGGCGATATTAATCAACTGATACATCAGTTTGATGACAGCCTGCACCAACAAACTGATGCGTGGTTTCTCGACGGATTTTCACCCGCTAAAAATCCGGATATGTGGACGCCAGCACTGTTCCAGTGCATGGCAACGTTATCCCGTAAAGACGGTACACTGTCCACCTTTACCTCTGCAGGCTTCGTCCGTCGTGGCCTGCAAGATGCCGGATTTACGATGATAAAACGTAAAGGCTTTGGCATTAAACGGGAAATGCTTTGCGGCGTACTGCCCAGGGCTGCTTGCACACAGCCCGCGGCACCGTGGTATGCCCGCCCTGCCGCTTCAGGAAACGACTTTGCCGTTATCGGCGGAGGAATTTCCGGCGTACTGCTGGCGCTTGCTCTGCTGCGGCGCGGCAAAAAAGTGACGCTTTACTGTGCCGATGACGCCGCTGCTGAAGGGGCATCGGGCAATCGTCAAGGCGCACTGTACCCGTTGCTTAATCCTCACGATCCGGCGCTTGCCTGCTTTTTTCCCAGCGCATTCACCTTTGCCCGCCGCATGTATGACCGGCTGCATGTGTGCTTCGATCATCACTGGTGCGGCGTCACACAGCTTGGCTGGGATGAGAAAAGCCGTGACAAAATTGCCAAAATGATCAGCATGAGGCTGCCTGAACAGTTGGCTTGTGGCATCAGTAAAGCACAAGTTGACGCCCTCAGCGGGGTGGCAACCGGATGTGATGGCATAACCTATCCTGATGGTGGCTGGCTCTCTCCCGGCCAGCTTACTCAGGCACTGCATCAACTGGCCGCGCTGCAGGGGTTACAGCTTAACTGGCGGCACCATCTGACACACCTGACACAGAGCGATAAAGACTGGATACTGCATTTTTCCACTCACCCACAGCGGTCACACCAAAATGTGGTACTGGCAACCGGTCATGCGCTGACTTCATTTTCACAAAGTGAAAAACTGCCTGTATATGCTGTTAGCGGACAGGTCAGCCATGTTCCAACAACTCCCGAACTGGGAAAACTCAGGCAGGTGCTCTGTTATGATGGCTACCTGACACCGGTCAGCCCGACTAACCAACATCACTGTATTGGTGCCAGCTACCATCGTGGCGAAAGTGCGCCCCGCTACCGTGAGGAGGACCAGCAGGAGAACCGCGAGCGATTAATACGCTGCCTGCCAGAAGCAGAATGGACTAAAGCAGTGGATATCAGTGAAGGTAACGCACGCTGCGCTGTGCGCTGTGCCACCCGTGACCACCTTCCGATGGTGGGGCCCCTGCCCGACTACCAGCAGACGCTGGAACAGTACGCCACACTTGCGGAAAAAAAAGACCATGCCAGTCCGGCACCGGTGCATCCGGGGCTGTTCGTATTAGGGGCGTTGGGTTCCAGAGGCTTGTGCAGCGCACCGCTGGCAGCAGAGGTACTGGCTGCACAACTCAGTGGTGAACCTGTCCCGCTGGACAGCCATACTCTGGCTGCCCTGCATACAAATCGCTACTGGGTAAGAAAATTATTGAAAGGCAAAGCGGTAAAATAAACCGACTAAAAAGAGGGCAAGCTGGCGGTTCAACCCCGCCAGCGTTAAGTCACACTGGCTGACTGGCCTGAAGAAAAAGATTATCCCACATGCCGATTACCAGCGCCTGATCCCGGGGTGACAACTCGCTGGCCTGGATGGCGTTTTGCAGGCTGTTTTGCACCTGAATCTGTAATGCTTCAGGCGTGTGCTGGCCCGCCTGCTCTATCTCCGCTACCGCAAGGGTCAGGTGACCACGCAAATAGCCACTGGCAAACAGTTCATCATCACTGGCGCTTTCCACCATATCGTCGATCAGAGTCAGGATACGTGCTTCGAATTCGTCAATCATATTCATCCTTTTCCGATCATTTTTCCGGGTTCACAGGTCTTCCGGCCACGGAAACTGTGCTGCACTCAGCGGGGGAGTTGAATAATAGTGGCCCAGTTCAGTAATAAAGCGCGCTGGCCGTTCAGCCAGGCCGTTTTCCAATAGCAGCATCACCCGTGCGTGAACGCTACGCTGGAATGCTATGCGATCTGGTTCACAGTCCCCGCTGAGATTGTCACAACTCACGTTGAAGGGAAACCCCGCAGCAACACAAAACATCCATTCCAACGCCTGGGGTTTAACCTCCACGGCCTCAAACTGTTTCTGCGTCATCGCATCACGCCCATCAGGGCAATACCAGTAACCAAAATCAACCCACTTACGTCGCTCCGCACCGGCAATACACCAGTGAGATATTTCATGCATGGCGCTGGCATAGTAGCCATGGGCAAATACCACGCGGTGGAATTTCACCTGCTCATCTGCAGGAAGATAAATTGGCTCGTCATCGCCTTTTATGAGGCGCGTCTGAAAATCGTCAAAAAAACAGCGCTCAAAGATATCAATCAACTGCTGAAAATGGTGTGCCGAACGCATGGTTGTTAATCACTCTGATTTGGCACCAAATCCATGGTGCACGCGGTTTTAACCAAAAAAGTGGTGGTACGAAGCCAGCATCGCTGCACCATAGCTGTCGTACAGCAGCTTTGCACTCATCACAACAGAGACCGTCACCACCACAGGACGGATTAGTGTCTGTCCCCGACTCAGCACCATACGTGCGCCAAGGCGGGCACCGCACATGGCACCAATCAGCATAATCAAGCCGATGCCCCATACCACTTTGCCGCCAAACATAAAGAACAGCAGACCGCCCAAATTAGAGCTGAAGTTAAGCACCTTTGCATGGGCGGTAGATTTTGCGAGGTTATAGCCGCAGAGCGTGACGAAAGCCAGCGCATAAAACGAGCCGGCACCCGGCCCAAAGAAACCATCGTAAAACCCGACGCAACCTCCGGCGACCAGAGCAAAAGGCAGACCGTGAAGACGGTGATGTCGGTCTTCCTCACCCACTTTTGGCATCAGCAAAAAATACAGGCCAATGCTGATGATCAGCAACGGCAGTACCTGTCGCAGTAGGCCCGGCTGAATATGCTGAATCAGCATGGCCCCGGTGACCGATCCTACAAACGCCAGCAGGATATTAAGACGCTGCTCGCGAAGATTCACCGCTTTGCGCCGGACAAAATACAGGCTGGCAGAAAAAGAACCCCCCACTGACTGCAGCTTATTGGTTGCCAGCGCCTGCGCAGGCGATAATCCCGCCGACAGCAATGCAGGCACGGTCAGCAGCCCACCGCCGCCGGCAATCGAATCAATAAATGCGGCAAATACCGCCACAAAAAACAACAGGCCAGCCACAGCAGGGCTGACAGCAAACCACGCCATTATTACCTTCCTAAAACAAATGCTTATCGAGTCATGCCTGACAGGGTGGCGGTAAAGGTGGCGGCTGACGTTTTACTGCCTCACCATCACCCGGTTTCGCTGGCGAAAACCAGCTTTGCAATTCGGTCCCACAGCCATCACTCGGCGGCGGCACAGGCTGATCCTGACATTCAGGGCTGTCAGCAGGACAACGAAAACGAACATGCATATGCGCCCGATGTGCGAACCAGGGACGCACCTTTCGTAGCCAGTCAAGATCAGCACCGACATCGGCGCAGGGCTGCTTTTTAATCGCCGGGTTAACAAAGATACGCGTGACATTATCGTCTTCTGCTGCCAGTTTGATCAGGCTGGCAATCCCCGGCTGCCAGTGCCGAACAACCACACTTTTACCGTCCGCGCTGACCAGATCTAAAGACCGTGGGTTAAGCAGCATGGTTGACCGTCCAGCACGTTTCAAGCAATTGCAGCCAGATATCGACATCAAACCGCGACTGGTGGCTGACATGACCGCTGCTGAAGCCTCCCCCGGCCGCCATAGCCATATCACCCACCAACACCTCTCCCAGATGCTGGTTATATGCCAGGCGGCTGAGGCGCTGAATAAACAGTATCAGCTCAGGATGACCATAAAACCGTCGCTGATCCTGGCGCATAATCTGGCAACAGGGCGCGTCTGACGGCAAAGGTTGCGCACCAATAATACAGCCATTGGCAAAAGACCCTATAGCCTGAGGGCGTCCCTCTATCGGCTGGCGAATCGACTGCAAGGGCGTGGCGGCAAGAGCGCCTGCACTTATTATCAGCGCACAAAGCGCAAGTCGCGTCTTTTTCATCAGGGTAAGCTTACCAACGAGGGATCTCCGTTTTAACATCGGCGTTCTGAGCGCGCTGCCGCAATAGATGATCCATCAGCACAATCGCCATCATCGCTTCTGCGATCGGCACCGCACGGATACCCACGCAGGGATCGTGACGACCTTTCGTGATTATCTCGACTTCAGAACCATCGCGCTTAATCGTCTTACCCGGCACGGTGATACTGGAGGTAGGTTTCATCGCAATGGTCGCCAGAATCGTTTGTCCGGTGCTGATGCCGCCTAAAATGCCGCCAGCATGATTGCTTTGAAAACCGTCAGCACGGATTTCATCACGGTGCTCACTGCCACGCTGGGCAACAACGGCAAAACCGTCACCCATTTCAACACCTTTCACCGCATTGATGCTCATCAGCGCATGGGCTAAATCGGCGTCCAGGCGGTCAAAAACCGGTTCACCCAAGCCCACCGGCACATTCTCCGCCATCACGGACACTTTTGCGCCGATAGAATCGCCTTCTTTTTTCAACCCGCGCATCAGTTCATCCAGTGCCGGAATTTTATCCGGGTCCGGGCAAAAGAACGGATTTTTTTCGACCTGATCCCAGTCCTTCAGTTCACAGACAACATCGCCCATTTGCGCCAGGTAACCACGCACCCGGACGCCGTGCTTCATCGCCAGATATTTTTTTGCCACAGCACCGGCAGCCACGCGCATCGCGGTTTCCCTGGCGGAGGAACGTCCACCGCCACGGTAGTCGCGCACACCATACTTCTGCTCGTAGGTGTAGTCTGCGTGACCGGGACGGAACAGGTCTTTGATTTCACCATAATCCTGTGAGCGCTGATCGGTGTTTTCAATTAACAAGCCAATGCTGGCCCCCGTAGTTACGCCTTCAAAAACACCAGACAGAATTTTCACGCTGTCGGGTTCACGGCGCTGGGTGGTGTAACGTGAGGTTCCCGGACGACGACGGTCCAGATTGTGTTGCAAATCGGCTTCCATCAACGGCATGCCCGGCGGAACACCGTCAATAATGCAGCCAAGCGCCAGCCCGTGGGATTCACCAAAGGTAGTGACACGGAAGATCTGACCGATAGTATTACCCGCCATTTTTACTCCTTTATTCTTTAAAGGGCCGTTTATCTTGCCCTGCACTGACACATTAGCCGGTGACTGAGATACCAGAAGGAGAGCGTTAGCTCCCGGCACCTTCACTGGCAGCGCCAACCTTGCTGTTTTTTCGGGATAGCGTCGAAACTGCCCGGCAATGCCTGCGTTGGTTAATCTTTAAACATACTGAAATGGTGCTGTGCCGCAACAATTTGCTCGCGGGTCAGCATAAATACGCCGTCCCCGCCGTTGCTGAACTCCAGCCATGTGAATGACACGTCCGGGTACTGCTCAACCATATGCACCATGCTGTTGCCAACCTCACAAATCAGCACGCCCTGCTCACTGAGATAATCCGGGGCACAGGCAATAATTCGCCGTACCAGCTTGAGTCCATCGCTTCCTGCCGCGAGGCCCAGCTCAGGCTCATGGCGGTATTCACCCGGCAGATCGCTCATATCGTCTTCGTCGACGTAAGGCGGATTGGTCACAATCAGGTCATAAGGCGTTTTTGGCAGCTCGCGGAACAGATCGCTACGAATCGGCGTGACATGATGTTCCATGCCGTGCTGCTCAATATTCTGTTCAGTCACCGCCAGCGCTCCCGGCGAGATATCTATCGCATCCACCTCCGCCTGCGGAAACGCATAAGCACAGGCAATGGCAATGCAGCCGCTGCCCGTACACATATCAAGAATATGCGTTGGCTCCTGCGGCAAAATGGCGGTAAAGCGCTCGTTGATTAATTCGCCGATGGGTGAACGAGGCACCAGCACGCGCTCGTCGACGTAGAATTCATGGCCACAGAACCAGGCTTTGTTGGTCAGATAGGCGACCGGTATACGTTCATTGATACGGCGGATGACTCGCTCAACAATGCGGTGACGCTCACTAGACGTCAGGCGTGCGTTACGCATATCTTCAGGAATATCGAGAGGCAAATAGAGTGTGGGCAAGACCAGTTGAACAGCTTCGTCCCAGGGGTTATCGGTGCCATGTCCATACCAGAGTTCGGCCGCAGCAAAACGACTGACTGACCAGCGCAACATGTCCTGGATGGTATGCAGTTCACTGACTGCCTCGTCAACGAATATTTTGTCCAAAGTGCCCTCCACAGGCCAGATTTAATCCTGGCAACTAGTTTGCCATGAAGCCACGGATAATTCAGCGCAGCAGTGTGAAAAAGCGCACTTTTGTTTATCAGCCCGGAAAAGTCGGGGTAGACTGTGCTCAGTCGTTAAAAATCCAGGCACTGTTTGTGTCTTGGGAGAATCAATGAATAAAAAGCAGTCTCTCAGTGCCGGAGATGAGGCGCTGTTTCGCGGATTAATGGCAGGTACACGCAAACTGTCACAGGATAAAATTGTTCATAAACCTGTCCGTAAAAAAATATCGCGGGTGCCGCAGAAACGCCTGCTGTCTGAACAAGCGGACGCCAGCCATTATTTTTCGGATGAATTTCAGCCGTTGCTGGCGGAAGAAGGCCCGGTGCGCTATGTCCGCAGGGACGTCAGGCACTATGAACTGAAGAAGCTGCGTCGCGGCGATTACACGCCGGAAATATTTCTGGACCTGCATGGTTTAACCCAGAGGCAGGCTAAAGATGAACTGGGCGCGCTGATTGCGGCCTGCCGCCGCGAGCACATTCTTTGTGCCAGTGTGATGCACGGCCACGGAAAACATGTGTTAAAGCAACAAACGCCGCTTTGGCTGGCCCAGCATCCAATGGTGATGGCGTTTCATCAGGCAACAAAACTGTTTGGTGGGGATGCGGCACTTTTGGTACTCATTGAGGTGGAAGAGTGGCAACCGCCTGAACTTCCCTGACGGGGTGGGCCGATGTGACTGGCCCACCGCGCGATCAGATAGCTTTTGCCAGCTTCGACGGGCTGACCTGCCATTCAAGCTTGCCGCAGGCACTGTCAATATCGTATTCAATACAGGCAATCGCCGAGGTGGCGAACATGGGTGGAGCTTCCTGCGGGCAGAGCGCCGAGACCAGGTATCCCACCAGCGGCAGATGAGAAATGACCAGCACGGATTTTACCCCTTCCTTTGCCAGCATCTGCAGATAGCCAGCGACCATCTCGGGGTCGCCACCCGGCGTCAATTCCGGCAAAACATCCTGTCCTTCAGGCAGTGTCAGCGACTCTCGCACGGTTGTGAGGGTTTGTTCTGCGCGCAGATAAGGGCTGACCAGCACCCGTTCAATATCAATTACCTGGCCGTTGAGCCAGCTTGCCATTTGCCGTGATTCATCACAGCCACAATGGGTCAGAGGTCTTACCGAGTCACTGGCAGCATCCAGAGCCGCATCGCCGTGACGCATAATGAAAACTTGCATAATGCACCGCTTTTGTTAGACAAAAACGCCGGAAAAACCGCTTTCCGACTCTTCATTCAGGGAATAAACGCTGTGTTGTACCTTAATGCCGGAAGTTAAGTCAACCGCTTGTTTACTAATTAACCGCATTCCAGAATACTCTCGTCCCATACTGCAACAGAAGAAATTCTAACCTGCTGAATTGTGTTCATTCTCACCTTGCAAACGTGCTGAATAAAAAATTTCCTGTGCACCTGCCATCTGGCAGAGACGCGGACAAAGTGTAAACCGCTCGCCTTCAGACTGCATCAGATGCTCCAGAGTATTAACCACATGGAGAATACCCAGCCGCTCCATATAACAAAAGGGTCCCCCAAGAAAAGGAGGGAAGTCGATACCATATATCGCCCCTATACCGCCCTCACGCGCAGAACCTATCACTCGATCATCCAGCGCCCTGACCACTTCGTTCATCATCACACAGCGCCGGGCAATGTTATCGCTGCTGAGATGAGACGTTGGCACGATCTTAAGCAGCGTATAAATGCTGCGATATGACGTTTTTTTCCGTCCAGGTTTGTTAGCGTTATACAGTTAGAACCCCCGGCTGTTTTTCTTCCCTTTACGATCATCGTTGAGTAGCGCACTCAATTCCTGCGGAGCACTGAAGTGATCGCCCTGGCCAGTAGCGGCATAATATGCGTTGCCACATCAATACCCACCTCGTACAGTAGCTGGATTAGCCCAACCGGAAAGCCGAAATCAACCAGGGCCAGGTCAATGGCACCAACAGGCTCACCGTCAGGGAGGCAATGCATTGCTTCCTTCATGTCAGGTGCCAGAATACGATTAACGTACCTGCTTTATCCGCCACCACTATCGGCATCTTTCCCTGTTTCTTCGCCAGTGCGTCCTGCTGCTCGCGGGTGATACCGTATGTTTTTGCCATTTGTTCTGCAGTGTCCCCCATACGCAGGCCGGTGGAGTATTCTGCAACCGCAGGGGGAACAGGCAACAAATCGCGTGGACGCAGCTGATTAAACCGTTTCTACTGCCATGTTCGTGCTTTACTAAGCTCAACCAAAATGCGGGCAAGTTTTTTACTCATCCCAACAGGCAGAACAGATGACGATTCCGCTCTGCCCGCTATTCCCGCACAGATGGTGCCAGCCAGCAGGCTTTCAGCGATATTCGCCACCGTCTGAAAGCTGGTAGCACAAGTGACGCTGTAGGCATCCGTTGCAACATGCAGACCGCTACTCAGCACTATTTCACGCGCAATATTGGGGGCTTCTGGCATTTGTGTTACTGCCCAAACACCAGCATCTCTATCGCCTCTGGAGGATCTCGCCACGCGCCAGTAGCTCGCTAATGATCATCCGCCCTAATTCCAGCACAGAAATGCCGTGCAGCACCATCGCCTGACAGGCAAACGGCGTATGCAAACCATGCGTGATGACGATACGATCACCCTTTCGGGTCAGCAACGATAACGTTTCAGACATGCTTTTCCCCTTTAGAATCGCAACGGGCCGTTTGGCCTGAAGAGGTCTGACCTGTTTATTGTTAATCAGGTTCTTACATTTTGCACAAGGGAGATGCTGAAAACAGGAGAATGAACACATTTTAGCGAAAAGCAAGCGGGCTGGCTCGTCCGCCAACCCTTCAGAAGAGGACGTTATCGCAGACCAAGCTGAAAAATCATGGTTTCAGCCTGACAGCTGAAAGTAAAATGTGCGTCAAGCTGAACGCCTTGCGGCAACTCCGTCAGACTGGCATTGATTTTACAAGGCTCCGATTCCACACAGCGTGCTTTTTCAGTCAGTTCCGCCAGCGTCTGCTCTGCCTGCTGACGACTGGTGAAAAGCTGACGCCAGATGGCTGTACAGCCTGTGTTGTCAATAATGGTGCCAACATCGACACAGCAGCAGGTTGCCGTTTCATTAGCACTGCATTTTTTTATCGCATCAGTCATATAAGGTCTCCGGTTAGACGGTGTTTGCACACTGGCTTTGCATTAGCAGAATGCCCACAGTTTACTCAGCTGCGTTTAATTTGTCCGCTGACGGATTCGGCTCATGACGTTAAGTGACGAATATCACAGTAAAAATTGATCTGAAACATCTCTGACGCAAACAACCGCAGAACATTGTTATTTTTTGTTATGATTAACGCTTTTCTTGGATCATTTCTGAAATATTTATAAATCAATATTGCCACTGCGTAACAGGTCAGACCTATACTGGGGCCACTGGTCTGATTTGTCAGTTGTTATTCCGTCCCTGCACTCCCCGGCATTTGTTACTTGATGCAACAGAGTAAATAATAATCAGATAATGAGGTTGTGGTCATGAACCATAAAAACCTGTTTGCAAAGTCGGCTTTAGCCATGGCAGTGGTGCTTGTTTCTTCAACCGTCTGGTCAGCAGGCTTCCAGCTTAATGAATTTTCCGCTATTGGTCTGGGCCGGGCTTATTCAGGTGAAGGTGCGATGGGGGACACGGCAGCCTCAGCCAGCCGTAATCCGGCAACCATGGTACTGATGGATAGTCCTGAGTTTTCCATTGGCGCGGTGTTTATCGACCCCGACGTCAGCGTCAACGGCGGCAGTCCGACCGGATGGAGTCTCAACGCCAGTAATATCGCGCCGTCGCAATGGGTACCCAATATTCACTATGTTCAACCATTAAACGATCGTTGGTGGCTGGGCGCGTCGGCGACATCGAATTACGGGCTGGCGACTGAGTACAATAATGACTACACCGCAGGGTTCTACGCCGGAAAAACGGGCCTGCAAACCATGAATCTGAATTTGAGCACGGCTTATCGGCTCAACGAACATTTTAGCTTTGGCGTGGGATTCGATGCCGTTTATGCAAGAGCCAAAATTGAACGCTATGCCGGTGAGTCAGGCCAGGCGCTGGGGTTACCCTCAGATACTCAAATCGCACACCTGAAAGGGGACGAATGGGGCTATGGCTGGAATACCGGGGTTTTATATGAGGTTGATAAAGATAACCGGTTTGGTTTCACCTATCGATCTGAAGTCAAGGTTGATTTTGACGGCAATTACAGAAGCGACCTGCCTGGCTCCATTAACCCGCTAAACCTTGGGTTACCGTACGCAACCAGTGGCTCAACCATCCCCGGAGCCTTAACACTCAACCTGCCTGAAGTATGGGAAGTCTCCGGCTATCATAAGGTTGCTCCTCAATGGGTCATTCATTACAGCATGGCCTACACCAGCTGGAGTCAGTTCCAGGAGCTGAAAGCAACGGGTAGCAGTGGCCAGACGCTGTTCCAAAAAGATAAAAGTTACAGAGATGCTTACAGAATCGCGTTAGGTACATCTTACTTTTATGATGATAACTGGACATTCCGCGCAGGCATTGCCTTCGATGACAGCCCGGTACCGACCGATAACCGCACCATCTCCATACCCGATCAGGACCGTTTATGGCTAAGTACCGGTACCTCTTATGCTTTCAATCAGGATACCTCAGTTGACCTGGGTATTTCCTATATGCACGGCCAGGATGTCACCGTTAAAGAAGGCCCTTACACTTTCCATTCAACCGGCAAAGCATGGTTGTATGGCGCGAACTTTAACTATAAATTTTAATGGCGACACATATGCAGCAGGCCTGTCATTGACAGACCTTTTTTTAGCTAGTTGGCATCGATATCATTCAGATCGCCCTGAATTGCCGCCGCATTTGAATTCTCCTGCGGAGTGAGTTTCCCCCCTCTCGCCAGGAAGTCATGACGCTGGAAGTAGGCTGCCCTGACGAATGAATAAGGGTCGCCGGTATTATGCAGCATCGCATCGCTGTCAAGCAGCCGCGCACGGGTTTCCACCACCTCCAGCGTCCATTTGCCAACAGACATCCACCACGTCAGCAAGCCCAGCGGGGCGTAAAGATTATCAACCAGGCCACCTACATCTTCCCGCGGGGTAAAATTGCCATAGCCCGGCAGAACTACATAGGTTCCATAGCCCACGCCATAGTTGCCCAGCGTACTGCCAAAACGGTGCGGTTCTTCTTTAGCCAGCGCAGGATTTGCCATTCCGGCAACATCAATAAAACCGCCCATTCCAAGAATAGTGTTCAGGAAAAAACGATTGAAATGGATCATTGCTTTGTAGGGCTTACCTTCCACAAAATAGTTCACCATGGTCGATGGCTCACTGAGGTTCCCCAGGAAATTGCTTATACCGGTTCGCGCTGGGACAGGAACATAGTCACGCCATGCCACTGCCACGGGACGGACAATGTAAGGATCGAGCACAGTATAGTTAAAGTTGAACATGGAGCGGTTAAAGCCTTCCAACGGATCGGGTCTGCCCTGCGGCTGATCCGCCCTTTGTGAACTGGCACAGCCAAACAGCAGCATACTGGCGAGCGCGATGCCCATCACACGGTAGCTCATATCATTCTCCCTGTAGCAAGTAGTAGGTATGTATATTTTTGTTGATGAATGTTAACGGACTGAGAAAGCTTGCACTTAAAATATAGGACCGTGGATCTGCTTAAGTGCAAAAGATAGCAGCTCCTCTATCGACTGTTAAAAGAGAGATACACTCTCTTTTAGCGTCGTGCGCCAGAGTAAAACAGCGACAAAAATATACATTACTCTGCCTGCAGGCAACATTTTTTCTGGCAGTATTATTATCGGACGTGATGGAAAATCAGCCTGCTGCAGCCTTCATCGCTGCAAGGTCAGATAATCACGCTGAAGTTATTGAGGTTAAGTAACGTATTTCTGTTTCTCTGCTTTGCGCACAGATTAACGCTGGCCCAGTCGACGTATTCTGGCTCGTAAAAGAATGAGCGCTGCCCCTAAAAATGCAAAAAGTGCAGGGCCGGCCCAGAGAAGGAGATTAGAAGACCGATCAACCACATCGGGACAATGACTGTCCACCATTTGCGCGTTTATTTCGTCAGATTTCTTTCTTATCATCTGCGACTGAAACGTTATGAGCCTCATATCAGCCGCAATAAATGAACCGGAATCAGCAATACTTTTGTACTGACATTCAGGGCAACGTAGTGTTTCAGTGAAGTAAGGATATTGTTGTTCCGCAATTGCAGAAAATGTTGAGCTGTAGGTCGTCTCAGACAGCACCTTAGTCGCCGCCAGCAGTAATGACATCAGTAAAATGATGCAGATCTTCATGGATTTCGCCTCCTTGCCTGATTTATCTTTCAGTTACTTTTTGAGTATTCCCTCACCCACTATGCAAACCGTCTTACTTTGTGACAATGAACATTTCATTGCCATTTTTCAGAGGAATCCTCAGGACGTCCTGAGCACTTTCATTAGCCCAGAGCATACCGTCACCCTCTCACAGACTCAATTAATAAGCATTATCCGGAGCAATTATCCGCTTTAGTTCTTTAATCAGGTTTCTTACAGGATTACATTTCATTTTCCGATAATTCATGAAGTTACACTTTTTTTACTAAGGATCCCGGCCACCTCCTCAACAGGCTTTACGCCACTTACTCTGTGTTATGAACCACAAGGAATGAGAAACAGCGTAGGCAGGAAATAAATGAAAAAAAACGGGATTTCGCGGGTATGGAATCGGCTTGTGGCACTATGTTATAGATTAACCCTGCAAAGAAAAGTGCATTTTTTGAAATGAGAAAAAATTCTGTGTAACTGCTTTTGAGTCACTTATTCTGATAAAGCGAGGGACCGCATCAATCAGCGTTTAAATCATTTTTAAATCGCCTTTAGACAACGGGGCTAATGAAGCCCCTCAACCCGTTTGCTTGTCACCTGGCTTGTGGCCAGATACTGACGAGTGAGTCCTCTCTATGTTGGCTAAAAGCTCAAGACGCTCCTGGTCTGTCATGGTGNNNNNNNNNNNNNNNNNNNNNNNNNNNNNNNNNNNNNNNNNNNNNNNNNNNNNNNNNNNNNNNNNNNNNNNNNNNNNNNNNNNNNNNNNNNNNNNNNNNNNNNNNNNNNNNNNNNNNNNNNNNNNNNNNNNNNNNNNNNNNNNNNNNNNNNNNNNNNNNNNNNNNNNNNNNNNNNNNNNNNNNNNNNNNNNNNNNNNNNNNNNNNNNNNNNNNNNNNNNNNNNNNNNNNNNNNNNNNNNNNNNNNNNNNNNNNNNNNNNNNNNNNNNNNNNNNNNNNNNNNNNNNNNNNNNNNNNNNNNNNNNNNNNNNNNNNNNNNNNNNNNNNNNNNNNNNNNNNNNNNNNNNNNNNNNNNNNNNNNNNNNNNNNNNNNNNNNNNNNNNNNNNNNNNNNNNNNNNNNNNNNNNNNNNNNNNNNNNNNNNNNNNNNNNNNNNNNNNNNNNNNNNNNNNNNNNNNNNNNNNNNNNNNNNNNNNNNNNNNNNNNNNNNNNNNNNNNNNNNNNNNNNNNNNNNNNNNNNNNNNNNNNNNNNNNNNNNNNNNNNNNNNNNNNNNNNNNNNNNNNNNNNNNNNNNNNNNNNNNNNNNNNNNNNNNNNNNNNNNNNNNNNNNNNNNNNNNNNNNNNNNNNNNNNNNNNNNNNNNNNNNNNNNNNNNNNNNNNNNNNNNNNNNNNNNNNNNNNNNNNNNNNNNNNNNNNNNNNNNNNNNNNNNNNNNNNNNNNNNNNNNNNNNNNNNNNNNNNNNNNNNNNNNNNNNNNNNNNNNNNNNNNNNNNNNNNNNNNNNNNNNNNNNNNNNNNNNNNNNNNNNNNNNNNNNNNNNNNNNNNNNNNNNNNNNNNNNNNNNNNNNNNNNNNNNNNNNNNNNNNNNNNNNNNNNNNNNNNNNNNNNNNNNNNNNNNNNNNNNNNNNNNNNNNNNNNNNNNNNNNNNNNNNNNNNNNNNNNNNNNNNNNNNNNNNNNNNNNNNNNNNNNNNNNNNNNNNNNNNNNNNNNNNNNNNNNNNNNNNNNNNNNNNNNNNNNNNNNNNNNNNNNNNNNNNNNNNNNNNNNNNNNNNNNNNNNNNNNNNNNNNNNNNNNNNNNNNNNNNNNNNNNNNNNNNNNNNNNNNNNNNNNNNNNNNNNNNNNNNNNNNNNNNNNNNNNNNNNNNNNNNNNNNNNNNNNNNNNNNNNNNNNNNNNNNNNNNNNNNNNNNNNNNNNNNNNNNNNNNNNNNNNNNNNNNNNNNNNNNNNNNNNNNNNNNNNNNNNNNNNNNNNNNNNNNNNNNNNNNNNNNNNNNNNNNNNNNNNNNNNNNNNNNNNNNNNNNNNNNNNNNNNNNNNNNNNNNNNNNNNNNNNNNNNNNNNNNNNNNNNNNNNNNNNNNNNNNNNNNNNNNNNNNNNNNNNNNNNNNNNNNNNNNNNNNNNNNNNNNNNNNNNNNNNNNNNNNNNNNNNNNNNNNNNNNNNNNNNNNNNNNNNNNNNNNNNNNNNNNNNNNNNNNNNNNNNNNNNNNNNNNNNNNNNNNNNNNNNNNNNNNNNNNNNNNNNNNNNNNNNNNNNNNNNNNNNNNNNNNNNNNNNNNNNNNNNNNNNNNNNNNNNNNNNNNNNNNNNNNNNNNNNNNNNNNNNNNNNNNNNNNNNNNNNNNNNNNNNNNNNNNNNNNNNNNNNNNNNNNNNNNNNNNNNNNNNNNNNNNNNNNNNNNNNNNNNNNNNNNNNNNNNNNNNNNNNNNNNNNNNNNNNNNNNNNNNNNNNNNNNNNNNNNNNNNNNNNNNNNNNNNNNNNNNNNNNNNNNNNNNNNNNNNNNNNNNNNNNNNNNNNNNNNNNNNNNNNNNNNNNNNNNNNNNNNNNNNNNNNNNNNNNNNNNNNNNNNNNNNNNNNNNNNNNNNNNNNNNNNNNNNNNNNNNNNNNNNNNNNNNNNNNNNNNNNNNNNNNNNNNNNNNNNNNNNNNNNNNNNNNNNNNNNNNNNNNNNNNNNNNNNNNNNNNNNNNNNNNNNNNNNNNNNNNNNNNNNNNNNNNNNNNNNNNNNNNNNNNNNNNNNNNNNNNNNNNNNNNNNNNNNNNNNNNNNNNNNNNNNNNNNNNNNNNNNNNNNNNNNNNNNNNNNNNNNNNNNNNNNNNNNNNNNNNNNNNNNNNNNNNNNNNNNNNNNNNNNNNNNNNNNNNNNNNNNNNNNNNNNNNNNNNNNNNNNNNNNNNNNNNNNNNNNNNNNNNNNNNNNNNNNNNNNNNNNNNNNNNNNNNNNNNNNNNNNNNNNNNNNNNNNNNNNNNNNNNNNNNNNNNNNNNNNNNNNNNNNNNNNNNNNNNNNNNNNNNNNNNNNNNNNNNNNNNNNNNNNNNNNNNNNNNNNNNNNNNNNNNNNNNNNNNNNNNNNNNNNNNNNNNNNNNNNNNNNNNNNNNNNNNNNNNNNNNNNNNNNNNNNNNNNNNNNNNNNNNNNNNNNNNNNNNNNNNNNNNNNNNNNNNNNNNNNNNNNNNNNNNNNNNNNNNNNNNNNNNNNNNNNNNNNNNNNNNNNNNNNNNNNNNNNNNNNNNNNNNNNNNNNNNNNNNNNNNNNNNNNNNNNNNNNNNNNNCAGGTCAATGGAATCGTATCTCAGAGCCATGACCATAGCGTTGTGCGATATGCCGGTTTTCTCTGGAAAGTCATCAGGCCAAGGGAAGAAAGAAAAAAATGCCCGGGACGGCTAGCTATCAGATCTGCATAACTCACTGGTATCAATCGCAACTAACCTGTTTAAAGCAAACACGGTAAGCTGCGATTTTCAAAGGACGGAATGAAAGCCAGACATTATTTTGTCGCCTGGCAATATCGACTGCTTTTCTGCTAACCCTACAGCACGGACCGCGGCGCTCAGTTAAACAGGGCGAAAGTACTGGCGTAATATCCCGCAGCAAACACAATGTAACTTAGCCAGATAGCAATAATTATGGTGAGCGTTAATTTGGTTGGCATAGTAAATTCCTCAGGAATGATTCAGACAGGGGATTTCGGATTAAAGTATTCCTGAGTGATGAGAGTAATATTGATCTGGCCCAACTTTTTCGGGAATTGCACGTTTCAGTAAGGGCAGACTCAGAACCGGGGATGATGGCTTATCGACGAGCATCAAGCCCCTGGCAAAGAAAGCATTGATGACAAAAACATCAGTCAGATGGATAACTGCTTAATCTGCTGATAAAACTACAATATACTGCCGACACTGTCTCCTTAGAGCCTGTCTCAACAGGACGTTATTCCATACGATAAGACCACAGGCAAAATGCAACAGGACCTCGTCATTTTCAGACGTCTTTTCCCGTCGGGTCAGGGGCTGGCGAAACCGGTTCATCCCGCTATGAACCCTCCCGACGGCCCACCTGTGGACCCTGACCTCCCCTGATTTACTGGCATCGGATTCCTCTTTTCGGGGCTGAATATGAGGCTCGTAACGGCGGCTTTGCAGCTATGTTTTCAGCCAGACCGCTTCGTCGCCGTTGCCCGGGCATAGCCCGGGTTTTTGCACCTGACGCCCCGTCTGAAGAGCATCAGGTGTATCCGCAACCAGTCTGATATCATGGGTGTTCGCCGCTGCAACGACCCGTGAAAGAGGAAGCCCGCTGGCATCTGTCATCAGACTGCGCTTTACGCCCTGTTTCCCTCTGTCCGTGGGGTTGCGGCCAGTTTTTTGTCCCTGACAGCGGCGATGTGGTCATGCAGCCATCTGTTGATAACCATGACCAGTCAGTGCCGTCCGGATGTTCGCAGGCAGGCAAGGCGTTCTGCCAGAAGCGTTCAAACACCCCGGCATCACGCCCCTCCTGAAATCGTCGGTGGGCAGAGCCTGACGAGCAGCGCTCTGTGGCATTGAGGGCATTCCACTGGCAACCCGTTCTGAGTACAAAGAAAACAGCGTTCATTGCAGCACGATTATCAACCCGCCGACGATGCGTACCCGGCGGATGCTGAGTTTTATGTTCAGGGATGGGAGGAGCCATTTTCTCCCAAAGTTAAACGCTGATTTGCCACTTGCCGCCCGCCATTCTTCGCCCTCAGAAATTGCCATTTTTTAGTATCTGGCAATCCCTTCCGGGATAGGTTCTTAGTTAAATGGATAAAAATAAAACAATAAGTATCATATACATAATATGTATTANNNNNNNNNNNNNNNNNNNNNNNNNNNNNNNNNNNNNNNNNNNNNNNNNNNNNNNNNNNNNNNNNNNNNNNNNNNNNNNNNNNNNNNNNNNNNNNNNNNNNNNNNNNNNNNNNNNNNNNNNNNNNNNNNNNNNNNNNNNNNNNNNNNNNNNNNNNNNNNNNNNNNNNNNNNNNNNNNNNNNNNNNNNNNNNNNNNNNNNNNNNNNNNNNNNNNNNNNNNNNNNNNNNNNNNNNNNNNNNNNNNNNNNNNNNNNNNNNNNNNNNNNNNNNNNNNNNNNNNNNNNNNNNNNNNNNNNNNNNNNNNNNNNNNNNNNNNNNNNNNNNNNNNNNNNNNNNNNNNNNNNNNNNNNNNNNNNNNNNNNNNNNNNNNNNNNNNNNNNNNNNNNNNNNNNNNNNNNNNNNNNNNNNNNNNNNNNNNNNNNNNNNNNNNNNNNNNNNNNNNNNNNNNNNNNNNNNNNNNNNNNNNNNNNNNNNNNNNNNNNNNNNNNNNNNNNNNNNNNNNNNNNNNNNNNNNNNNNNNNNNNNNNNNNNNNNNNNNNNNNNNNNNNNNNNNNNNNNNNNNNNNNNNNNNNNNNNNNNNNNNNNNNNNNNNNNNNNNNNNNNNNNNNNNNNNNNNNNNNNNNNNNNNNNNNNNNNNNNNNNNNNNNNNNNNNNNNNNNNNNNNNNNNNNNNNNNNNNNNNNNNNNNNNNNNNNNNNNNNNNNNNNNNNNNNNNNNNNNNNNNNNNNNNNNNNNNNNNNNNNNNNNNNNNNNNNNNNNNNNNNNNNNNNNNNNNNNNNNNNNNNNNNNNNNNNNNNNNNNNNNNNNNNNNNNNNNNNNNNNNNNNNNNNNNNNNNNNNNNNNNNNNNNNNNNNNNNNNNNNNNNNNNNNNNNNNNNNNNNNNNNNNNNNNNNNNNNNNNNNNNNNNNNNNNNNNNNNNNNNNNNNNNNNNNNNNNNNNNNNNNNNNNNNNNNNNNNNNNNNNNNNNNNNNNNNNNNNNNNNNNNNNNNNNNNNNNNNNNNNNNNNNNNNNNNNNNNNNNNNNNNNNNNNNNNNNNNNNNNNNNNNNNNNNNNNNNNNNNNNNNNNNNNNNNNNNNNNNNNNNNNNNNNNNNNNNNNNNNNNNNNNNNNNNNNNNNNNNNNNNNNNNNNNNNNNNNNNNNNNNNNNNNNNNNNNNNNNNNNNNNNNNNNNNNNNNNNNNNNNNNNNNNNNNNNNNNNNNNNNNNNNNNNNNNNNNNNNNNNNNNNNNNNNNNNNNNNNNNNNNNNNNNNNNNNNNNNNNNNNNNNNNNNNNNNNNNNNNNNNNNNNNNNNNNNNNNNNNNNNNNNNNNNNNNNNNNNNNNNNNNNNNNNNNNNNNNNNNNNNNNNNNNNNNNNNNNNNNNNNNNNNNNNNNNNNNNNNNNNNNNNNNNNNNNNNNNNNNNNNNNNNNNNNNNNNNNNNNNNNNNNNNNNNNNNNNNNNNNNNNNNNNNNNNNNNNNNNNNNNNNNNNNNNNNNNNNNNNNNNNNNNNNNNNNNNNNNNNNNNNNNNNNNNNNNNNNNNNNNNNNNNNNNNNNNNNNNNNNNNNNNNNNNNNNNNNNNNNNNNNNNNNNNNNNNNNNNNNNNNNNNNNNNNNNNNNNNNNNNNNNNNNNNNNNNNNNNNNNNNNNNNNNNNNNNNNNNNNNNNNNNNNNNNNNNNNNNNNNNNNNNNNNNNNNNNNNNNNNNNNNNNNNNNNNNNNNNNNNNNNNNNNNNNNNNNNNNNNNNNNNNNNNNNNNNNNNNNNNNNNNNNNNNNNNNNNNNNNNNNNNNNNNNNNNNNNNNNNNNNNNNNNNNNNNNNNNNNNNNNNNNNNNNNNNNNNNNNNNNNNNNNNNNNNNNNNNNNNNNNNNNNNNNNNNNNNNNNNNNNNNNNNNNNNNNNNNNNNNNNNNNNNNNNNNNNNNNNNNNNNNNNNNNNNNNNNNNNNNNNNNNNNNNNNNNNNNNNNNNNNNNNNNNNNNNNNCCCATATTTAAACCAGTATAAATCAGAGGTGTAATATGTACGTCGAACTCATCTATGACAAACGCAATGTTGAAGAGCTGCCGAACGCTAAAGCGCTGATCCTGGCTGAACTGGAGAAGCGTGTGCACCGTATCTTCCCTCAGGCAGAAGTAAAAGTGAAACCAATGATGGATAACAGCAGCATTAACACCGATGCCAGCAAAAGCGAAAAAGAGAAGCTCAACAGACTGCTGGAAGAAATGTTTGAGGAGGCTGATATGTGGCTGGTGAATGAAGTTTAAAAATAGTCCTAAGCCTGGTGTGCCGGGCAATTGAGTCCCCGCGCCTGTGTTTAAATCTGTACGCCCATCCAGACTGTTTAAATCACCATAATTTACTAATGTTAAGGCCAGGTTATGATTAGGTAATCCGATGAAGGGATTTCAATAGCGCTGGTACAAGGAGATTACTGATGGATACTGTTGCGAAAATTGATGGATACTTCTATGGCGGATTATCGCGGATTCACCAACCTGTCTCCAGGTGAGCTTTTTTTCTGGGTGTCCGTAGATGTTGTCTCTAAACATTTTGTCGGGCTGGTAACATCCACAGTGAATCTTGCTGCCGCAGCAATGCTACTCGCTGGTGATAACAATATCTACGTTCCTGGCAAATTAGGTGGCGCAAAGTATGGCACGTCACGCGCCTCCCTGTGGTGCCGGAAATATATTAAAAACTTTACGCTTTCCCGCCCCGTCCCAACCCTGGTTGGCGGCCCAAATCCGTTCAAGGTGAAGATTCGGACGACAAATAATCTTGCCGCTGCAATTGGAAGAACAATACCAGTAGTAGGATGGGTGATTGTTGGTTCTGATATTGGTCTCATCATATGGAAAGCTGTTAACAAATACAACAATATAGTCAAGAAGGAAGACCGTATATGGTAGATAAAAATATCGAAAAGTCCGTATTCGATTTAATTGAAACCTATAACGGACCTGGGCTTTTCAGTAGTAAGCGCCCTGTATTGAAGAGAGAAACCGATTTGAATGATGACTTCAGGATGCTTCCTGAGGACGCCTATGATTTATTGGTTAAATATGCTGAGACATTCAATTTAAATCCTAAAGACATTAATTTTCAGAGATATTTCCCCGATGACCTGAGCGCTCCTCACGCCCCAATTACGATAGACCTTTTAATTCGTTCAGCAGAGATTGGGGTATGGCAGGATATTAAATTATGAATGATATTTACCCATCATAATTTTAAATTTATGGACAGTAATCAAACCCGGCCATACCGGCACGGGTCTTTTGTGCCTGCCTTAAGACTCTGCCGGGGAGCGGTGGGAAGAGACTTAGTGCCGTCAGCCGCAGCAATATAAGCCCTGAGCGCTTTCCTGTAGATTGTCCACGTCGCCTTCTGCGCCTTCACCGATTCCTCTGTGTTCGCGTCGTTGTAATCGTCATCATCCATACGCTGTTGCAGTGCTGTGATGTGCTCAGGCACAGAATCGTACTCATCCTGAGCCGTCTGTAAATTTTCTGCGGCGTGGTCCGGCTCAGGGACTTTTTCAAGGTACGGCCCGGCTTCATCAAACACCCCATAGCAGCCATCAGGCGGATTAAAGAAGGCTGCGTAATCCTCATCGCTTATGGCCTGCCGATCATCCGGCAGCGTCGCGGCTTCAATATAAGGTTGCTGTTCTTCTTCGCCTGCAGGATAAAATCCCTTCGTCTTCATACTGTACAAATAGCTCATATTATCTGCCTGTTGCGATGAAATTTATACGCATCATTGCGTTAGCGCGGTTGACTGCGTGATAGTCAAAGCCTGCGGTGCGTGACTGGTTAAAATTAATGCCGTAAATAGTGCCGTCCGATGTGTTGTGGCCATTATCACCGTTCATTATCATTACCGTATCGGCCCGCGTCGTAAAAGCTGAAGAGTATGATATCGTCCCCTCGCCAGCCGCATTAGCAATTACAACCATGCTGCCAAATTTTATTGTAAACGTCCCGATAGAGGTATGTACGGTAACGCCGGACTGAGAGCCGTTTGTATCAATAGCGGTGAAGCCACTGTTGCCGAGGCTGGTTTGCAGGATCGCCGCTGAAATCCAGTCCAGCGCCCCTTCATGGTTCCACCCGACACTGGCAGTCCACCCTGCGCGGTAATAGCATCTGCCGTGCTGGTTTTTCCCGTACCGCCCTGCTCAATACTCAGTGCTGTTGTCAGCCCGGTGAGTGAAGTGATATCACTGTTCGCGCCACTGGCCGCTCTTCCTTTGATGCCATTGCTGATTGTTTGCTGCATGGCAGGCCAGCCGGGGCCGTTTACGGATGTATTATCAGGAAGACTGACGGTAATATTTCCGTCAGCTGAGTAGAATTACTGCCAGTTGACTTTATCCAGAATCATTCCCCGCGTCACCCGTGCAGAGTCAGGTTTCTCTGGCTGCCGCCAGTATTTATAACTGCTGCGATGAACCCCAAACACATTGCACACAACGGCAACAGGAAACCGCGCTCTGAGTTTCTCAATTAATGAGAACTGTTCAGGGAGTCTGACATCAGGAGCGCGGTAGCCTTTTTTAATATATCTCTTTTCATTTCAACGTGTTGAAGTCGTTTCTTAAGTTCGCGTATTTCAATTTGCTCAGGTGTCATGGGTGAAGCTGTAGGGGATTTTCCCGCTCGCTCTTCTTTCAACTGCCGAACCCACTTATCCATCGTGGATTTACCGACATTCATTGCCGTGGCAGCAGCGGTGACGGTGTCGTTCTGATCAAGAACAAGCCGGGCAGCTTCGAGGCGAAATCCGGGGCTAAAATTGCGTCTGTTACGTCCGGTCATAATGTCACCTGTTTTTAACTATGAGACGATGATATCACCTCTGTTCAGGTGGACAGGTTTAGTGTGCCACTACAGTTTCCTGGGAGAGAAAGCGAAAGTCACCGACATTTTCTTCAATTTGGGGAGATCTGATTTTATTATGAAGGCTGTAAAACCACGCGGCGGTTTTCCGTTTAAAGTGGCTGTCACTGTTTCTGTCACATCTCTTGGCCAGCACAACCGACCAACCCTCCTGCCACTTACTTATTAGTGATGGAATGATTTCAATTGGATCCTGAAGGTCAACATCAATCGGGATAACCACATCGCCAGTTGCATTCTCCAGACCTGCTAACAGGGCCGGCTCTTTGCCAAAGTTACGAATGAAGTTGATTGCCTTAACAGAAGTATCAGTTTCTGCAAGCGAGTTGATAATCTGCTCAGTAGCATCGGTACTGCCATCATTGATAAATGATGATTTCAATATTGTAAGTGGAAAGCTTTTCTTTTGCGCTACGGTAGAAAATGGGTATTGCGTCTTCTTCATTGAAGACCGGAACAACCAGAGAAATTTTCACTTTTTCTCCCTGAAAACAATGAAATTTGAGTAGATAAAGCCGAATGCCAGGCTGAGAACTGAGAACGCTATGAGCATGATTACCGGGTTAATATGTGCATGGTCGGCTAATTTTCCGATACCAGCCGCCATAGAACCCATAAAAAATACATAAAGGCCATAGCGAATGGTCGTCGCTTCAGTGTTGAATGTCCAGCGTGCATTAGCAAAAAATGAGAATGTAACGGCGATACAGAAAGCCACAAGGTTTGCCAGGGACTGGCTGACTTCTTGTGAATAAAGCAACGAGAAGACCAGCCAGTGTATTAGCGTGTTAAAGACCCCTATAAAGGAATATCTGGCGAATAGTTTTAGCATATCAGACGACCGGATAGACCGGGTTCCTTATCAAAAATCAGATCCTGCCAATGACTTTATCTGTACCCGCTCAGACCTATTCTGACAGTTACCGGTTATTTATACAGGTGCCTGTCGGATTACATCCGGTTCAGATTCTTTTCTGCCCGGACCCGTTTTCCATCAGGTAACGTGGCCGCTGGCGTTCGCCCGCCGCACATTTTCCCCTGATGAGCCCGCTCATTATTGTCATGCCACAACCCGTTGTCCGGATCCGTTTGCAGGCTCTCCAGCTCCCCATATGACTTCTTGCGGAACGTGGCCTGATAAAAATCCTGCAAAATCGTTTTATGGAAGCGCTCACCGATGCCGTTGGTCTGTGGGGACATCGCCTTCGTTTTCGTATGGTCGATATCGTTGATGGCCAGATAAAGCTGGTAATCATGCTGCTCCACCTTACCACAGTACTCCGTTCCCCTGTCGGTCAGTCTTCTCAGCACCGGCAGCCCCTGAGCCTCACAGAACGGCAGTCGGCGGCAGTGTTCGGCGTTTTACTCGTATACCGCTTGCAGTGTGCCACTTTCGGGTACGTATCCACGAACGTCTGCGGGCAGATACGGCCCCCCTTTCAGATTGCCAGCACAGAAGGTGTCCTGCGACCCGGGATAGCCCGGGTGAGCGGTCTCGATTTCGCCACTGGCCTCATCATCATGCGCCTTTTTCTCCAGCGCGGCGATTGGGGCACCGGTAAGCACGATACCTTCTCTGGCGAGCTTTTCCTCAGGCGCCTTCAGGCGTTTACGGAAGTTCTCCAGGTCGTGTCGTTGCCAGATGGCGCGCACGCCGCTGCCGGAGGTAAACACGCTTTTTTACGCAGCTCATCACTGGTCCGGTGCTGCCCGGGGGCCGGGAACTCAACGGCATATTCAACAACCGCGCGTTCAGTGGCTTCGTCGGCGCGGTTCGTCAGGTTGGGAACCCGGCGGTTCTGGTTAACCAGCGCGTCAATGCCGCCTTCTTCGTCAGCTCCTGATAACGGTAGAAGGTGTCGCGTGACACGCCCGTGCTCTTGCAGGCTGTTGATACGTTACCGGGTTATTCGGCGAGATTGAGCAGGCCGGCTTTGTGTTTGATGATGGGATTGTGAGTATGGAGCATGAGGGTGACCTCGCGTTTTGTATAAGGATTCGACACCCATATCAGAACCGGCAACCCTCAATCTTTCAGAGTCCGGTGTCAGATCACGTCGCGACTAATACATAATCAAATAGCGCGATAAAATCACTCATCTGCTACGTTCGCCACCCACGCGATCACCTTAATGAAAGGAGTTGAGGCAGGCGGTAAGGCGTTGCCGCTTTTCTCCCCATCGGGATAACCTTCTGAGCATTTTGCTACTTCCACACGGCTGGTGCAAGCCGGATAGGGTGGATGATTTTATTGCTGTCACTACGCGAGGGCGGCAGAACTACCTTGACACGCACCGACTAATCGGAGGCGACTTTTATAATGTCACCATTCTGGCCTAAGCGATAATTATCACCATCATATATAGTAAAAACAGTACCTATATTTTTACTATTAGTCACAGTGAATACAGCATCTTTTTCAATACAGTTTTTTTTGGTTTTCATATCATTGAAACAGAATCTGTCATATTTCCCCTCCTCTTTATAACCATCCCCAAACAACCAGACGGTAACCGAAAAAGAACCATCCTCCGCCGGGTCAGGAACGTTATACTTTTCTTTAAAAATAGCTTTGTTTTCCATCCACCAATTTATTTTACCCTTATCTGTAATTGGAGGATTTTCAACCAAAATAGCACTAAAATTATTCCCTCTATGATGAACGGCAATAATCTCTACAGGACGCAGCGACAACCAAAGCCAGTAGCCAGGCAACACGCAACCAGCAAGGAAGAGCAAAGCCATAGTTTTCTTATTTTTTACTCTCATTTGCGGGCTCCGGTGATTTCTATGGTGGCTTCCATATTGGTCATAAATGGCCTGAAACCAAACTGATTATAACGCTGAAGTACAAACCAGATACGGAAAAATCGGAACTGGTTAAACTTAAACTTTGAAATATCATCAACATCAAGGCCAAAGTGATCCTGGACTTTGTAATGCACCACAGCCCGGTAACGATCATTATCAATCTGGAGTGATTTAATCGTAATATGCGTTGCCCAGGTATCATGGACGGTGATCCCCATGCCGTTGAAATTATCCTGGAAACGGTCAAATTTAGGGAGTTTACCTTCAAGAATTGTTTCTTTTAGCCAGTGCATTTCTTTTAATGGGTAACATTTTTCTTCCCAGTCAATTTTGTCATTTAAAGTTTCCCCAGTCTCAAGCGAGTACTATTTTTTGTATTATCCCTGAGAATATGTTCTCTCAACGCCCTATCCAACGCTATATCACGAAAGGGCGAACCGTTGCCGTTCTGCATATGGGTGATCATCTGTTCGATAAGGTGTTTGTACGGGCCATAAACCGAGAACAAACGCGATAAATTGCGGAATTCATCAAACAGGATAGCCGCGCACTGCTGACGGGTAATTTTCTCACCTTCTCCACGGGAGCCATAAAACATAGACTGTGGCTGAGTAAACGGGGTGATTTTCGTCAGGGTGTAAGGGTTGGCCCTGGTGGAAACATCCACCAGCCGGTACTGTGATTTTAACTGTGCTTCGGTTAAATCCCCGCCGCGCATATCGCTGGCGCTGTAGTCGTCCATCCACTTCCGGGTTTTAAATATCGTACTGGGGAACTGTAGTGCGGTCATTGTGAAACATTCCTTGTGTAATCGTCCGTGGAGGTCTTCACAGGGAATAATACACGGTGAAAGGTCAGAGTGTAAACGTTGTACAGCCCCTGCCCGTAATTTTTTGCAGATTCCGGGCAGGGGGGATAGTTGGACGCTCTACGCTCTCAGGCCATCATCAAAATACCATGTGGCATCTTTCAGGCTTCCGGGGATTTCCTGTGCTATGCCTTTCGCGTCGGTGGCTGCGTCTGGATCTCAATATTGTCGATCCGCACGTCTGTACGCTGCGAAACCTGCCGGGATGAATTGCTGATAGCGTTACCGGTCATGGAAGTAATCGGATTGCTGGTGGCTCCAGTCAAATTTAAAATTTGATTAAAATCAATTTATTATAATGGATTTAACCATGCAGGTTGAAACGTTTTTGATGAGAAATGATGAGGGCTGAATAATGCGCGATATACGGGCAGTGCTGAAACGTTGGGGAGAATGGGCGGCGCATGAAGAAAACCGCTCTGCATGGCCCACGGTCTGCGCCACCTTCCGGGGAGTACTGGCTGGCAAATCATCTTTACGTCCGTCCTGTACCGACGATGACGGCCTGATAATCGACGCCTGCGTATCGGGGCGGCACATCGCCGGACGCGATGCAGAACGCGAGGTGCTCTTTGCTTACTACGTCCTGCGCCTGTCTCAGCGCGATGTGGCTGATTTATTTGAAACCAACCGTATGCAGGTGCGTAATCTGCTGTCCGGGACTGAGAACTTCGTTAACGGTGGTCTGGTGGTGCCTGGCGTCAGGCTGGATATGGATCTGGTACTGAAAGCCACCGGGCAGATGAGAACGCCTGCATTTCTGCTGTCCGGCTTTGAGGATATTTCTGGTTGTGCGCTGGCGGCGGGTTGATGGTCGAGAGTTTGACCATCCTTCAAAACTGAAGGATGAATTCCTGCACTATAGGAAATTAATTTTAATCAGTTAGTTATCCGACTCCCTCCAACAAAGGGACTCAAATAAATCAATTACTTACCCATTTTGTGAATCTGTGCAGGTTTGCATATTTATCGCCGCAGCCACCAGCCACCAGCCACCAGCCAGAAAGATAGTTTATCCCGGCTGGTGGCATTAGCTGGCACAGCTACGCCGCTGCATCGTCTGAATTAAACTCAATGTGTATCCGGTCATAGGGTAAAGCGATCTTCTCGCCGTCTTTGTCCAGAACGCCCCCGTTCAGTAGTGACTGAACATCGTTGTATACGCCGCGAAAATCACGATTAACAATGCGCGATAACTCGCGGATAGACACGGCCTGCTTTCCTTCCATTGCTTTGATGATCTGCCAGCGGTTAGGGGCAAGCATGGTTTTTGCCAGTTGTTCTACCGCGGGGAATACCAGCTCTGAACCGATAAAACCCCCTTTCATTGCGCGGGAGGCGTCCGACATTGCCGCCCGGAAAGCATCATCAGTGGTCATTACTCTGACGGTCAGTACTCGCATGGTGTTACCTCCTCAACAGGTTAATATCTGCCTGAAAACTGGCGATCAGGTTTTCAATGGCGGTGAATATCACCGGGTATTCCTGTTCGCCAATGTACTTGTGATCGCCTTTGCCGCGCTCGTTGTCGTACCGCATGACGCACACACCATCCACAATGTAGGCCCGGCTGTATTTGTACTGGTGTGTGCGTCCTAAGATTGCCGGGTCTACTTCCAGAATGCGGATTGAAGCAAAAGCGTTATCAGAGCTATCTGGATTCGGCGCTTCATCAACTCAACAGAGTGCATGGGTTTATCTCCTTGTTGATGTAAATAAATACATCAATTCGCACCAATTTAGCGGGCGAGGGGTAAAAATCAAAACCCTTTTAAGGTGAATAGTATTAATACTTGGTGAATACTAAAATTATAAGTATTCACCTGTATTTTTACTTATAAATCATTTGCTTATTATGTTTGGTGAACAGTGTGAATACTTATATCCAGAAATTAGACCCTGTACATGATTCTGTGTAAATGCCTTTTCTCAGTAGTGGCCGTCCGGGCGGTCACCGAACCCGATAATAAAACGGCTCATTGCCATGCGCCAGTCTCTCAGTGGCATCCTCCATTTCTGTGATGCGGCCTGGATTGCCAGCCACACCTCCTTTTTCACTGCGTCGTCAGTCGGGAACACCTTCCGTTTCTTGATGGCATCCCGGATCACGCTGTTCAGCGGCTCGATGGCGCTGGTCGTGTCGAGCGTCTTGCGGATGTCTGCCGGGTAAGCGAAGAACGTCAACAGGCTGGCCCGGTTTGCCTGCCAGCGCCGGCTTATTTGGGGATAGCGACTGTCCCATGTCCCGGAGAACACATCCAGGGCCTGTAGCGCTGCCTCTTCCGTCGGGGCCTGACAGATGGCTTTCAGGTCACGGGTGACGACTTTGTAGTCCTTGCAGGAGACGAACCGCAGACTGTTGCGCACCATATGCACGACGCACAGCTGGACGCGGGCCTGCGGATACACCGCGTTGATAACGACCGGGAAGCCCTTCAGACCATCAACACAGGCGATGAGGATATCGTTCAGGCCGCGGTTTTTTAGTTCGGTCAGCACATGGAGCCAGAACTTCGCGCCCTCGTTTTCGGCCAGCCACATACCCGGCAGTTCTTTCTGGCCTTCGATGTTGATACCCGGGGCAAGGAACACGGATTTATTGATGACGCGACTGTCCTGCCGGACCTTCAGGACGATACAGTCAGGGTAAACGATGGGACAAACGGCATCCAGTGGCCGGTTTTGCCATCCGGTGACCTGCTCCATGACGGCATCAGCTACCTTTGAGACCCGCGCTGGCGAGGCATCGGCGTCATACAGCTCTTTGAATGCGGTCGCTATCTCGCGGGTGGTTATCCCTTTGGCGTACAACGATAAGATCGGGTTATCCACCCCGGTGCTCCGGGTCTGGTTTTTCTTCACCCGTTGTGGTTCAAAGGAGCCATCACGATCGCGCGGTGTACACAGCTCCGGCGGGACATCGCCGGTGATAACCGTCTTTTGGGTGTGGCCGTTGCGGGCGTTGGTCGCCGGTTCTGGCTGATTTTTATCGTCGCCGGGGTGACGGGTCATTTCGGCGTTGAGCGCCGCCCCGACACTGATTTTTTTCAGCAGTCGATCAAACTGACTGAGATCGTCAGGGGTTTTGAGATTTTTGTCCAGTTCGTTAGCCAGGGACTGCGACTGTTTTTCGTCCATAAATTAACCTGCTTTTGATGCTGGATTGAACATATCAAAATCAGGCAATTACACAAATCTATGTACAGGCTCAAAATAACAGAAGAAGAGAAAAACAAAAAATGCTGTTTATCGCATCCGGGAAGCCCTTCAGTCCGTCCACGCAGGCAATCAGGATATCCTGAAGGCCGCGATTTTTCAGCTCTGTCAGGATGTTCAGCCAGCCACATCCCCGGCAGTTCTTTCTGACCTTCGGTATTAATGCCCGGCGCAAGGAAAACAGCTTTGTTTATCACGCTGCCATTCTGACGAACTTTTACGACAATACAGTCCATATAAACAATGGGATAAAGTGCATCCAGCTGCCGGTTTTGCCACTCAGCGACCTGTTCTTTTACGGCATCGGTGACTTTAGATATCAGGGTGGGTGAGACATCGGCGTCATACATCTCTTTGAACGTGGCAACAATTTCACGCATGGCCATTCCTTTGGCGTACAGGGATAAAATCTGGCTGTCCATCTGCGTGATACGCGTCTGGCTCTTCTTAATCAGCTGAGGTTCGAAGGTGTTTTCGCGGTCACGCGGCGTGTTCAGCTCAATCTCGCCATCATCGCAAAGCAGCGTTTTTGATGCGTAGCCATTGCGGGTGTCAGAGCCTTTTTTGGGCGCGTTTTTCTCATGCCCGAGGTGGTCGGTCAGTTCAGCATTGAGCGCCGTTTCGACGGTGAGCTTCGTCAGCATTCGGGAAAACTGGTTAAGGTCAGCTTCGGTTTTAAGACCTTTAGCCCGTTCAGTCGCAAGGGCTTTAAGTTTCTTTTCGTCCATAATTTGCCTGTCCTCGTTGTTGGAGTGAACATATCAAAAACAGGAAATTACACAATTTTAATTACAGTCTCCCGGTTTTAACACACCCGGCCCGATACAGCCGCCAGGCAGTACTAAAATGGATTGATGATGGTGGTGTTAACCGATCTAGTTCAACGTGCCAAAAGACTTTATCAGCGTACAGCTCATAAACTTTGCGCTGGTCTTCCAGCCAGTCATGCTTGTTATAGACGGTCATTACTCCTCCAGGCTCATGCCCCAGCATCTTTTCGGTGACATGGGGCATAATACCCTTTCCAGATAAATTCGTTACCAGTGAGCGCCTGAAGTCATGGGTACGCCATTCAGGTATATCAATTTTCTTTCTTAAGTTTCTCATGTAGAGATTAGAAGATGATCGGTTAATTGCCTTATCCAGTTCCTGCCCAGGAAACATAACCGGATTTTTCATAGCCAACAGCCGTTCAACAAACGGTTCAGTCTGTTTAAATATTGGCCTGCGAATGACATTTCCCATTTTCGAATAGGTAGATGGCGTTGTCCAAATCATGTCTTCCATATTGAATTCTTCAGGAGTGGCCAGACGTAATTCTGACAACCTTAAAACCCACAGCAAAAGCATCTTATGCAATAATTTATTGGATGAAAATACTTTGTTGTTCTCCAGGGCAAGCCAGATTTTCGCCAGTTCTGTCTAAGTAAGAACACGGTCACCCATATCAGGCTTTTTACCAATATTTTTGACGCTAAGTTTCAGCACCTCACACGATGGGATTAACTGTCTGCTGATACACCAGTTCATGACAGAGTGCAGTTGCAGCAAAAGTACCCTCGCCTTTTTCTTATTATTACTTTCCTGTTTATCGAAGAACTGCACCCAAAGCGAAACAGGAACACTGGCGACCAGTACATCACGAAACTCTGTGTACATGGCGTTGTACACAACTGACTTGTAAAGAATACGAGTGTTTTCTTTCAATCTACTAACGTACTTTCCCCACCATTCATCCAGACATTCTCTAAGTGTCAGCTCTCCGGTACTGCTGGCGAAATAGGTTTTTGGGTTAACCCCCTTCATGTACAATGCCCGCATCTCACCAGCGGCGATCCGCGCGTCTTTTAATGTTGTTGAAGGATACGGTTATCCTCGTAGGTGCGGCTTTCCAGCGGAAACGATACTGAAAAGTGATTGTCCCTGCTGGAGTTATGCGAACACTAAGGCCGTCCCCATCGGTTACTTCTGACGGGCCACTGTATGGTTTGCCGCTGATGCTGCGAAGCTTGGTATCGCTGAGAGCCACGTTATATATCCTGTACACATCGGTGTTTTGCATTCTGTGCTCAATATGTACGCTTTGGCAAGTGAACGAAACGATGGCAAGCGGGGACACACAGAAACAAAGAGAAATCAAAAAGGAACGTAACACTTGAAAAAAAATGAGAAATTACGATAGGATAGAGACACAATCGAACGATTTGAAACGTAGCCGCGCAATGTCTCCTTAGTTAAATGGATATAACGAGCCCCTCCTAAGGGCTAGTTGCAGGTTCGATTCCTGCAGGGGACACCATCCGCGGGTATTTCCACCTCCAGCAAAGTCCACAAAATTCTTTAAATCCCTTTGATATAGCGGCTTCGCAGTCTCTGTAAATGTTTTGACGTCCATTGCAATCCGCATACACGAAGGGGCATAATCAGGGGCACTTCGGTTCGATATTAAAAATGCCCCCTGATATGAAACTTACAGCACGACAGGTAGAAACTGCAAAGCCCAAAGACAAAGCCTATAAACTCGCTGATGGCATGGGGCTGTATCTGGAAGTTACCCCGCGAGGGTCCAAATACTGGCGCATGAAGTACCGTCGCCCCTCTGACAAAAAGGAAGACAGATTGGCCTTTGGTGTCTGGCCTGCTGTTTCCCTGGCTGATGCCAGAGCTAAACGCGATGACGCCAAACGACTACTGGCGAAGGGGTTTGATCCCAAAGCAGAACAGAAGGGGGCATAGGCTGAAGCAGAGGGGGCATATACTTTTGAAACCATCACCCGCCAGTGGTATGGCGGGTGCCTGAAAAGGTGGAACCCGACACATGCACGAGCCGTATTAAGATCGCTGGAGCATTATGTTTTCCCACATATTGGCGGTGCTGACATACGACAGCTTAAAACGCGCCAGCTTTTAGCCGCCGTCAACAGTGCTGATTCTGCGAATAAGCATGATGTTGCAAAGCGTCTGAGACAACGCATTACTTCTGTTATGCGCTATGCCGTGCAGAACGGCCTTATTGATAGTAACCCTGCGCTGGATATGGCCGGTGCTGTGGAATCAGCAAAAACAAAACACCGCCCCACCCTTCCCCATGCCCGTTTTGGCGAACTTCTTTCCCGGATAAGCAATTACAGCGGCAGGCCTGTAACCCGCCTGGCGGTGGAGTTAACCCTGCTCACGTTTCTTCGTTCCAGTGAACTGCGTTTTGCCTGGTGGGATGAATTCGACTTTGATCGGGCTGTCTGGAATGTGCCCGCTAAACGGCCAGAAATCGAAGGTGTGCGCTATTCCTGGCGCGGGATGAAAATGGGAACCCCGCATGTTGTCCCTTTAAGTAAGCAGGCGCTGGCATTACTGGAAGAGCTAAAAGAGTTCAGCGGGGATAACAGCAGACTGTTTCCCGGCGACCACAACCCGCAACAGGTTATGAGTGAAAATACAGTCAATAAGGCGCTGAGAACTATGGGGTATGACACTAAAACAGAAGCCTGCGGGCATGGATTCCGAACGATGGCGTGCGGCGCTATGGCAGAATCGGGACTGTGGTCACGCGAGGCTGTAGAAATGCAGATGAGCCACCAGGAAAGAAATGATGTGAGAGCGCCATATGTACATACCGCTGAATACCTGGAGGAAAGGCGCTTAATGATGCAATGGTGGGCTGATTATCTGGACGCCAACAGGTCTGCACACGTTACGCCGTATGACTTCGCTCACGATACCGGGCAGGGGCATAATGTGGTTTCAATAGCAAAAAGGAAATGAAATTCTACGCGCGCATACGTGAGCTTTATTTTACCTGTTTCATATGTTTCACTGTTTCAGTGACTAATATTTATAAATAAATCATAATATTAAGTGAAATAGGTATTGAAACAGGTTTTTGATAATCTGTTTCACCCCCTACCCGGCATCAAAAGAACGAATTACGTTCTTTTCTTTATATTCAATAATATAGGGGGAATTTCCATTCTGGCTGGTGGCCGGAATGAAAACTATGCAAGTCTGCACAGATTCGCAAACTGGCTAACCACCTGATTAAAGTAAAAGACCCCCTTCTTAGAAGGTGGCTTTCGAGAATGCCCCCTGTAAGGGGGGCTATTGTTACCTTCCTGTTTCTACTCTAGCAATTCCATCTGCTGTTCATGCGTTTGTTCCCTTTTCTCCTGATGCCCAACATATCGTCTGATGATCTCTTCGTTTACCCCTACCGTATCGACAAAGTATCCACGTGACCAAAAATGGTTTCCCCATAACTTCTTTCTTATGTGAGGGAAACGATTGTAGAGTCTGATGGCGCTACGCCCTTTCAGGTGACCCATCAAGGTCGATATAGAGATTTTGGGCGGGACAATCACTACCAGATGTACATGATCTGGCTGAACATTTAACTCCAGTACCTCACAATCTTTTATTCCGCAGAGAATATAGATTGTCCTGTAAAGTTCCTTGCCCAGCTTATCTTTCAGGATCCTGAATCGATACTTTGGCGTTCAGACTATGTGGTATTTGCAACGCCAATATACATGTGATGAACTCCTGTAAAGCCCCATGTCGGTCTGTCTCCTTTTACTTGTGGTGAGTAAGCAGAGATATTCCGGCATGGGCATTCTTCAGGCTATAGCCTTACAGGATCAATCACCACCTCCCTAGGAGGTGGTTTAGGGATGACAATTAATTTCCCCCATTGGGGGAAGTTGAATAAACCCACTGATTTTCATCAACGTACAAATTTGTACCATCAACCCGCCTCAGCGCACGACCAGAAATGTCCTCAAAACCGCACAGCAGAAATGCAGGCGTTTTCATCTGCACGGTAGCTTTCAGTACCAGATCCATATCCAGCCTGACGCCCAGCGCTACCAGACCGCCGTTAACGAAGTTCTCAGCCCCGGACAGCAGATTACGCACCTGCCATACGGTTGGTTTCAAATAAATCAGCCACATCGCGCAGAGACAGGCGCAGGACGTAATAAGCAAAGAGCACCTCGCGTTCTGCATCACGGCCAGCAACGTGCAGCCTCGATACGCAGGCGTCGATTATCAGGCCGTCCTCGTCGGTACAGGATGGACGCAAAGATGATTTACCCGCCAGCACTCCCCGGAAGGTGGTGCAGACCGCAGGCCATGCAGAACGGTTTTCTTCATGCGCCGCCCATTCTCCCCAGCGTTTCAGTACTGCCCGTATATCGCGCATTATTCAGCCCTCACCCTGTAAACGTTCATAACTTACTGATTTTGATTAATTCCGTCTAATCGTCGGAATCACCAGCCCACACCCATACTCAGTCTGCCCCCCTGCCAGTTATTTCGCGCATTGTTCAGCCCTCATCATTTCTCATCAAAACGTTTCAACCCGCCCCCTGCATTAAACACTAATCGATTGAATTTGCTTAAATGCGGTATTTCACCGTGTTCACCAGCTCACATCCTGAACCCGGTTCGCATATTAAAAGTTCGCACTGGGGTTCGCACCAGAAACATCCTCAAAATCGCGCAGCAGAAAAACAGGCATTTGCTAACCTTTACCTTAATCCCCGGTACGCAAACACGAAGTACGCACTCTGGTACGCACCGGAAATACGGTCAGCGGAGTGACAGAGGCAACGATTTAAAATTGTTATCCCCACAGCCCAGGAATCTGCAAAAAATTACGTGCAGAGAGGGCGCAGCGTTTACACTCCGGCCCACCAGCACGTATTATGCACTGTGAAGACCACAACGGACGATAACACAAGGATTGTATTAATATGACCGCACTACAGCTCCCGTGCATCATATTTAAAACCCAAAAATGGATGGACGACTACGGCGCGAGTGATATGCGCTGCGGCGATCTGACCAAAGCACAGTTAAAATCACAGTACCGGCTGGTGGATGTTTCCACCAGGGCCAACCCTTACACCCTGACGAAAATCACCCCGTTTACTCAGCCACAGTCTATGTTTTATGGCTCCCGTGGAGAAGGTGAGAAAATTACCCGTCAGCAGTGCGCGGCTATCCTGTTTGATGAATTCCGCAATTTATCGCGTTTGTTCTCGGTTTATGGCCCGTACAAACACCTTATCGAACAGATGATCACCCATATGCAGAACGGCAACGGTTCGCCCTTCAGCAGTATGCACCTGGACAGGGCGCTGAGAGAACATATTCTCAGGGATAACTCTGAGGGAAATAGTACCCGTCTGCTATTGGAAAAGGCTTTGAGCAAAAATATAGACTGGAATAATAAATATTATCCCGAAATAGAAAAGGGAAAACTAAATGAAGCTATATCTCGCGGAAGGTTGCCAAAATTCGACAGATTCCAGGATAACTTTAACGGCATGGGTATAACTGTCCACGACACTTGGGCAACACACATCACTATAAAATCGCTACAGGTTGATAATGACCGTTACCGGGCGGTGGTGCATTACAAAGTCCAAGATCACTTTGGCCTTGATGTTGACGATATTTCAAAATTCAAGTTCAACCAGTTCCGCTTCTTTCGTATCTGGTTTGTACTCCAGCGTTATAATCAGTTTGGTTTCAGGCCATTTATGACCAACATGGAAGCCACCATAGAAATTACTGGAGACCGAAAGTGAGAGTAAAAAATAAGAAAACTATGGCTTTGCTCTTCCTGGCTGGTTGCGTGTTGCCTGGCTACTGGCTTTGGTTGTCTCTGCGTCCAGTAGAGATTATCGCTATTCACCACGGAAGTAGTGGTTTCAGTGATATTCTGGTCACTAGTTTCCCGCCGACTGATAAAGGAAAAATCAACTGGTGGTTAAAAAATAAGAATATGTTAAAAAATAAATATGGTATTCCAAAACCTGATTCAGGTGGCTCTTTCTATCTCACTTTTTGGTTGTTTGGCGATGGTTACAAAGAAGAAGGAAAATATGACAGATTATGCTTTAAAGACATGCAGCCGCCTGTTAATTGCATAGAAAAAAACAGAGTATTTTCTGTAGAAACAGGTCGAAGCGATAATGTGTTTTTTACTGTAGATGATGCAATATATCGTATGAAAGAAAACGGGCAGATCGTAAAAGACGTATCCAATTAGACTTGCCGCCCTCGCGTAGAGACTGCAACAAAATCATCCCCGCTATCCGGCTTGCACCAGTCGTGTTGAAGTAGCAAAATGCTCAGGAGGCTATCTCGACGGAGAGAAAAGCGGCAACGCCTTACCGCCTGCCTCAATCCCTTTCAGTAAGGCGATTGCGTGTAAGGCGAACGTAGCAGATGAAACCCGAACCAAAGCCCCTGATTTATCCCTTTGAAAACCCTTCAATGACTGTTGGCCTCGCAGCGATCAATGCCACAGAACCACCTTTCAAGGTAGAACCTCGCCATCTTGACGCCTGGTTTAAGGAGGGCACTATAGCCCGTTATATGCTGATGGACGACCTACGGGAACTATGGAATCGTGAAGAGATCGGAGCGGTGTTCGATATGCTATTTGGAAAGGTCAAAAACTGTAAGCTGATTGCAAATTGTCGAACTGATATGGAGTGGAGCCGTGCAGAAGCAGGTGAGGCACCAACTTATGGTGTTTTTTGCATTGATACCGCTGAAGCGCTCTACCTTGAAAATTGCGAAGAAAATCTCTCCACTGCTCGTAGCACCGATAAAGGGACAAGCCCCGCTGACTTCACGTCTTTCGATTTTCCAATGCCAGAACCGGTACTACCTCGCTACGAGGCACAGAAGATTTACGCAATGATCCACGGCCTTAACCTAACTGAAAGCGTAACGGAAGATAAAAAANNNNNNNNNNNNNNNNNNNNNNNNNNNNNNNNNNNNNNNNNNNNNNNNNNNNNNNNNNNNNNNNNNNNNNNNNNNNNNNNNNNNNNNNNNNNNNNNNNNNNNNNNNNNNNNNNNNNNNNNNNNNNNNNNNNNNNNNNNNNNNNNNNNNNNNNNNNNNNNNNNNNNNNNNNNNNNNNNNNNNNNNNNNNNNNNNNNNNNNNNNNNNNNNNNNNNNNNNNNNNNNNNNNNNNNNNNNNNNNNNNNNNNNNNNNNNNNNNNNNNNNNNNNNNNNNNNNNNNNNNNNNNNNNNNNNNNNNNNNNNNNNNNNNNNNNNNNNNNNNNNNNNNNNNNNNNNNNNNNNNNNNNNNNNNNNNNNNNNNNNNNNNNNNNNNNNNNNNNNNNNNNNNNNNNNNNNNNNNNNNNNNNNNNNNNNNNNNNNNNNNNNNNNNNNNNNNNNNNNNNNNNNNNNNNNNNNNNNNNNNNNNNNNNNNNNNNNNNNNNNNNNNNNNNNNNNNNNNNNNNNNNNNNNNNNNNNNNNNNNNNNNNNNNNNNNNNNNNNNNNNNNNNNNNNNNNNNNNNNNNNNNNNNNNNNNNNNNNNNNNNNNNNNNNNNNNNNNNNNNNNNNAATAATTGTACATGCGGTCATGTTGCCGTCTGGGAATGTGAATTCAGCCACATCCTTAAAGCCCCTCTTAAAACAGTTAATGCCACCTGCCGCAATGTTGGCACGACGCACGGAAGAACAAATAAATTTGCCCTGTGCTGCCAGAATTGCGGACAACGCGCTTTTATCAATAGAACAGATCGGATACACCCGCATATTTACACGCTTTATTGTTCCTGCACTGACATGGATTGCCAGCAGAGATTTGCTGCATCATTCAACTTTATAATGACACAGGTTCCCGGCGCTATAGCCAGTAGCAGATTACTACATGACTTAATTAAACATATCCCGGCAAGTGAGCACTTGGGCATTATTGATGCACTGAATAACTTTCAGAAGAATAATCATGAGTCTAACCAAGCGTAATTAACGGATTAAATCAACCGCTGTCAGAGTTACTTTATTCTTCCTCTTTAAAGTCCGGCCTCCGCATCAGGAGGCTTTTCATTTCACTCCGCGCCATGTTATTAATACCACTCTGAAATTAACGTTACAGGAGTTGCGTTATGGCTTTATCGTTTCAATCCCTCTGGAATGCCCATCCTGAAATCAAAGGCGATGCAAACCCCTGCTGCCTGCCCAATGGCCTCAAAGCATTTGATGACCAGTGCGCGATAAGGCTGGGCACGGCAATGGCCCGTTGCGGCTGTGATGTTACCAGACTGAAAGCGGCATTTTGCTGGCACCACCCAAAAAAGGATGGTCACATCCTTCGGGCCGAGGAGCTTGCTAATGCCCTGCGAACTGCCCCATTCAACGGCATGCATCCAATGGTCAAAGTGACGGTTGCGAATTTTGAGACGGTGCTCAGAAATGAGAGAGGTATTATTTTCTTTAAAGATTTTTGGAGGCGGGGAAATTAAACCTTTGCCAACCGTTCCGGCGATCATATTGACCAGTGGAACGGCAAGCGACTGACCACCCATATTAGCTATTTCAGGATACACTGGGGATTACAATGGGAGGGTGTATTGAGCAGACTGTTTGACTCTAAAGAAATCTGGTTTTGGAAAATCAAATGAGAAGATTAAAGATTTTTCTTGCAGGCATTGCCGGGGTGGCAACGGGTTTAATTTTGATATTTATCCTTTTCCCGCATATGGCATTGTTTATAAATGGACCAGTAGTCAGCAACGATCAGATGGATCAGAATGCTATCTTGTTGTTAATCTCTTTTCCGTCATTTGCGGCACTGGGTGCTCTCATGGGTGTTTTACTCATGCGGCACCGGCTCAACAAAAAACGCCAGTCCTGACCGCTCAACGCCGTTTTCTGCGGCGCTTTTTTAACAGCTCCCTTCAGCAACTCAGCCACTCCCGCTGTGCAATACTTTGCCATAACTCACCGACATACAGAATGCCACGCAGCCCGCGCCGCATCTGGCCTGCGCCAGTTTTCTGAGAGCCGCGCCGCACGCCACGAATTTTAACTTTGCCCTGACGTAATTACACAAATTTCATTTTAAAACAATAAATTATAAATTCTGTCGGCGCGCCAGTTTTGCTCCTGAATGGCAAAGTCTGGCAAAAGTTTGCAAAGTTTGCCAAATCCGTTAAAGCCGTCCGGCGCGGCCTGCGGGGTGATTTGCGGGAATTTCAAATTGCAATAAAAACCGATCCCAAATACCGCAGACGCGGGGGGCGTAGCGCCGTTTCCGTCACGCGCACGATTCCGTCTGCCAGAACAAGACAGCCGCTAACGCGCGTCACGGGGTTAACGAGAGCGTAACAGGGATGTGGAGTCTACTGTTTATTGAGGACGTCAAGGGCCTTCTGAAGGGGCTATTTTCACTATTCATATCGTGGGTTGATGGCTAAGGTAGTTCTAAATTCGATGTTTTATCCGACCGACGAACAAACGGGTACAATGGCGGGTACAAAAATAGACATTAATAAATTAAAACAACAATATCAATAAGTTAATTAAAATAACGATTCCTGCAGGGACACCACATGTTAACCTCCCAAAGTATCTCAAAGTCTACTAGCACTATTTATTTCAATAGGTTAGTTCCTCTCTGCAGTATCCCTGCGTCTCTAGAAGGCTCGCAAAATCCACTGTGTCATGTTGGTACAATTGTTGGTATGTTTGGTTCGATAACGCAGATACCATCAGCCGAGGATTTTTGCTATGTCGCTCACTGAGTTAAAGGTAAGAAATGCGAAGGCTGCTGCAAAGCCCGTCAAAATGACTGACGGTAACGGCATGCATCTTTTGATCACCCCGCACGGTTCGAAATATTGGCGTTTTCAGTATCGCTTTGGTGGCAAACAAAAGATTCTCGCACTAGGTGTTTATCCTGAGGTTACGTTATCAGAAGCCAGGCGTAGAAGAGACGAAGCAATGCAACTCGTTGCAAACGGTGTTGATCCAAGCGAAAAACGTAAAGCTGAAAAAGTAGAAATCAAAGGTCTGCTGACATTTGAAAAGGTTGCACGAGACTGGCATGCCAGCAACAGAACCTGGTCGGAAAGCCACCGAACTACAGTGTTAAATAGTCTTGTAAGTCATTTATTCCCCATCATTGGCAATCGTAATATCACCGAACTCAAAACCCGTGACTTACTGATTTGTATTACNNNNNNNNNNNNNNNNNNNNNNNNNNNNNNNNNNNNNNNNNNNNNNNNNNNNNNNNNNNNNNNNNNNNNNNNNNNNNNNNNNNNNNNNNNNNNNNNNNNNNNNNNNNNNNNNNNNNNNNNNNNNNNNNNNNNNNNNNNNNNNNNNNNNNNNNNNNNNNNNNNNNNNNNNNNNNNNNNNNNNNNNNNNNNNNNNNNNNNNNNNNNNNNNNNNNNNNNNNNNNNNNNNNNNNNNNNNNNNNNNNNNNNNNNNNNNNNNNNNNNNNNNNNNNNNNNNNNNNNNNNNNNNNNNNNNNNNNNNNNNNNNNNNNNNNNNNNNNNNNNNNNNNNNNNNNNNNNNNNNNNNNNNNNNNNNNNNNNNNNNNNNNNNNNNNNNNNNNNNNNNNNNNNNNNNNNNNNNNNNNNNNNNNNNNNNNNNNNNNNNNNNNNNNNNNNNNNNNNNNNNNNNNNNNNNNNNNNNNNNNNNNNNNNNNNNNNNNNNNNNNNNNNNNNNNNNNNNNNNNNNNNNNNNNNNNNNNNNNNNNNNNNNNNNNNNNNNNNNNNNNNNNNNNNNNNNNNNNNNNNNNNNNNNNNNNNNNNNNNNNNNNNNNNNNNNNNNNNNNNNNNNNNNNNNNNNNNNNNNNNNNNNNNNNNNNNNNNNNNNNNNNNNNNNNNNNNNNNNNNNNNNNNNNNNNNNNNNNNNNNNNNNNNNNNNNNNNNNNNNNNNNNNNNNNNNNNNNNNNNNNNNNNNNNNNNNNNNNNNNNNNNNNNNNNNNNNNNNNNNNNNNNNNNNNNNNNNNNNNNNNNNNNNNNNNNNNNNNNNNNNNNNNNNNNNNNNNNNNNNNNNNNNNNNNNNNNNNNNNNNNNNNNNNNNNNNNNNNNNNNNNNNNNNNNNNNNNNNNNNNNNNNNNNNNNNNNNNNNNNNNNNNNNNNNNNNNNNNNNNNNNNNNNNNNNNNNNNNNNNNNNNNNNNNNNNNNNNNNNNNNNNNNNNNNNNNNNNNNNNNNNNNNNNNNNNNNNNNNNNNNNNNNNNNNNNNNNNNNNNNNNNNNNNNNNNNNNNNNNNNNNNNNNNNNNNNNNNNNNNNNNNNNNNNNNNNNNNNNNNNNNNNNNNNNNNNNNNNNNNNNNNNNNNNNNNNNNNNNNNNNNNNNNNNNNNNNNNNNNNNNNNNNNNNNNNNNNNNNNNNNNNNNNNNNNNNNNNNNNNNNNNNNNNNNNNNNNNNNNNNNNNNNNNNNNNNNNNNNNNNNNNNNNNNNNNNNNNNNNNNNNNNNNNNNNNNNNNNNNNNNNNNNNNNNNNNNNNNNNNNNNNNNNNNNNNNNNNNNNNNNNNNNNNNNNNNNNNNNNNNNNNNNNNNNNNNNNNNNNNNNNNNNNNNNNNNNNNNNNNNNNNNNNNNNNNNNNNNNNNNNNNNNNNNNNNNNNNNNNNNNNNNNNNNNNNNNNNNNNNNNNNNNNNNNNNNNNNNNNNNNNNNNNNNNNNNNNNNNNNNNNNNNNNNNNNNNNNNNNNNNNNNNNNNNNNNNNNNNNNNNNNNNNNNNNNNNNNNNNNNNNNNNNNNNNNNNNNNNNNNNNNNNNNNNNNNNNNNNNNNNNNNNNNNNNNNNNNNNNNNNNNNNNNNNNNNNNNNNNNNNNNNNNNNNNNNNNNNNNNNNNNNNNNNNNNNNNNNNNNNNNNNNNNNNNNNNNNNNNNNNNNNNNNNNNNNNNNNNNNNNNNNNNNNNNNNNNNNNNNNNNNNNNNNNNNNNNNNNNNNNNNNNNNNNNNNNNNNNNNNNNNNNNNNNNNNNNNNNNNNNNNNNNNNNNNNNNNNNNNNNNNNNNNNNNNNNNNNNNNNNNNNNNNNNNNNNNNNNNNNNNNNNNNNNNNNNNNNNNNNNNNNNNNNNNNNNNNNNNNNNNNNNNNNNNNNNNNNNNNNNNNNNNNNNNNNNNNNNNNNNNNNNNNNNNNNNNNNNNNNNNNNNNNNNNNNNNNNNNNNNNNNNNNNNNNNNNNNNNNNNNNNNNNNNNNNNNNNNNNNNNNNNNNNNNNNNNNNNNNNNNNNNNNNNNNNNNNNNNNNNNNNNNNNNNNNNNNNNNNNNNNNNNNNNNNNNNNNNNNNNNNNNNNNNNNNNNNNNNNNNNNNNNNNNNNNNNNNNNNNNNNNNNNNNNNNNNNNNNNNNNNNNNNNNNNNNNNNNNNNNNNNNNNNNNNNNNNNNNNNNNNNNNNNNNNNNNNNNNNNNNNNNNNNNNNNNNNNNNNNNNNNNNNNNNNNNNNNNNNNNNNNNNNNNNNNNNNNNNNNNNNNNNNNNNNNNNNNNNNNNNNNNNNNNNNNNNNNNNNNNNNNNNNNNNNNNNNNNNNNNNNNNNNNNNNNNNNNNNNNNNNNNNNNNNNNNNNNNNNNNNNNNNNNNNNNNNNNNNNNNNNNNNNNNNNNNNNNNNNNNNNNNNNNNNNNNNNNNNNNNNNNNNNNNNNNNNNNNNNNNNNNNNNNNNNNNNNNNNNNNNNNNNNNNNNNNNNNNNNNNNNNNNNNNNNNNNNNNNNNNNNNNNNNNNNNNNNNNNNNNNNNNNNNNNNNNNNNNNNNNNNNNNNNNNNNNNNNNNNNNNNNNNNNNNNNNNNNNNNNNNNNNNNNNNNNNNNNNNNNNNNNNNNNNNNNNNNNNNNNNNNNNNNNNNNNNNNNNNNNNNNNNNNNNNNNNNNNNNNNNNNNNNNNNNNNNNNNNNNNNNNNNNNNNNNNNNNNNNNNNNNNNNNNNNNNNNNNNNNNNNNNNNNNNNNNNNNNNNNNNNNNNNNNNNNNNNNNNNNNNNNNNNNNNNNNNNNNNNNNNNNNNNNNNNNNNNNNNNNNNNNNNNNNNNNNNNNNNNNNNNNNNNNNNNNNNNNNNNNNNNNNNNNNNNNNNNNNNNNNNNNNNNNNNNNNNNNNNNNNNNNNNNNNNNNNNNNNNNNNNNNNNNNNNNNNNNNNNNNNNNNNNNNNNNNNNNNNNNNNNNNNNNNNNNNNNNNNNNNNNNNNNNNNNNNNNNNNNNNNNNNNNNNNNNNNNNNNNNNNNNNNNNNNNNNNNNNNNNNNNNNNNNNNNNNNNNNNNNNNNNNNNNNNNNNNNNNNNNNNNNNNNNNNNNNNNNNNNNNNNNNNNNNNNNNNNNNNNNNNNNNNNNNNNNNNNNNNNNNNNNNNNNNNNNNNNNNNNNNNNNNNNNNNNNNNNNNNNNNNNNNNNNNNNNNNNNNNNNNNNNNNNNNNNNNNNNNNNNNNNNNNNNNNNNNNNNNNNNNNNNNNNNNNNNNNNNNNNNNNNNNNNNNNNNNNNNNNNNNNNNNNNNNNNNNNNNNNNNNNNNNNNNNNNNNNNNNNNNNNNNNNNNNNNNNNNNNNNNNNNNNNNNNNNNNNNNNNNNNNNNNNNNNNNNNNNNNNNNNNNNNNNNNNNNNNNNNNNNNNNNNNNNNNNNNNNNNNNNNNNNNNNNNNNNNNNNNNNNNNNNNNNNNNNNNNNNNNNNNNNNNNNNNNNNNNNNNNNNNNNNNNNNNNNNNNNNNNNNNNNNNNNNNNNNNNNNNNNNNNNNNNNNNNNNNNNNNNNNNNNNNNNNNNNNNNNNNNNNNNNNNNNNNNNNNNNNNNNNNNNNNNNNNNNNNNNNNNNNNNNNNNNNNNNNNNNNNNNNNNNNNNNNNNNNNNNNNNNNNNNNNNNNNNNNNNNNNNNNNNNNNNNNNNNNNNNNNNNNNNNNNNNNNNNNNNNNNNNNNNNNNNNNNNNNNNNNNNNNNNNNNNNNNNNNNNNNNNNNNNNNNNNNNNNNNNNNNNNNNNNNNNNNNNNNNNNNNNNNNNNNNNNNNNNNNNNNNNNNNNNNNNNNNNNNNNNNNNNNNNNNNNNNNNNNNNNNNNNNNNNNNNNNNNNNNNNNNNNNNNNNNNNNNNNNNNNNNNNNNNNNNNNNNNNNNNNNNNNNNNNNNNNNNNNNNNNNNNNNNNNNNNNNNNNNNNNNNNNNNNNNNNNNNNNNNNNNNNNNNNNNNNNNNNNNNNNNNNNNNNNNNNNNNNNNNNNNNNNNNNNNNNNNNNNNNNNNNNNNNNNNNNNNNNNNNNNNNNNNNNNNNNNNNNNNNNNNNNNNNNNNNNNNNNNNNNNNNNNNNNNNNNNNNNNNNNNNNNNNNNNNNNNNNNNNNNNNNNNNNNNNNNNNNNNNNNNNNNNNNNNNNNNNNNNNNNNNNNNNNNNNNNNNNNNNNNNNNNNNNNNTCGAGAAAGACGGTTATCCTTATCCTTGGCTTCTTTCACAGTTAAAGAAAAGATTCATAGTTGCAATGGTATTAATAGTAATCCTTCTCATAGGGCTCATTTATACCATACGCAGTGGTACACAAGAAAACCTTGTTTCGTATTCGATCACACTTGTAGCAGGTTTCGTTATTTTATATATATTCGTACCTTTGAAACCTGCATTTAAAGCTTACAGATTCATGAAAAAGCATGGTCATTCTTTGTAAGTATCAGAGATTGACTTAATGGCTGAAGCGTCATTATAAACTTCAATGAATAGCTCTTTTCTGCTCATTTTCTTAATACCGCGAACGTAGTCGGTATTAAGAAAATAGTAGAGACGCCATGCCTCAGGTTTTTGTACCAGACGCACGATGCCATAGACAGACAGAGCCAAGTCCATTGAGCTATATGCTAACTGCCCAACCCTCTGATCGAACCCTAAAAACTCAGCAGTTGCTACATAACCCTGTTTGAGTAACCCCACACTATCAGTTTTGCCATACACCAGGTTCTCAACAGACTCCTGAAAACCGTTAAGTCCGTGCAGAACCAACATTCCCCCAAAGGCTGAACCTATGATTGTCCCTGTCGCAAGGGAAGCACCAATCACTGATACACCGGCTATTACCTGCATACCGCTTAGCACTACCCCAACCCCATTGATCACATAGCCCCAAAAATCTCCATTCTTGACCAACTGTACCGAAGCATGAACCGCAGCTGTTCCTGCTCTGAGCATTCTGTCCTGAATTGTAAGATACTCATTTTCCTTTTTTAGATTTTGGATGCACTCCTGGCATTGAGCATCAGTTGAGTCAGAACGGATGACGTTGATCTGAGCATTAACGAAAGCTTTAACGTTATCCTAGAACTGTAACCGATTGAATCCGTATTTAAGGTAGAGGTGAGAAAGGTGATTAGCATTGCTAAGGAGTTGGTTTGCCTCAGCATGAGCCATAGTCAGAAAGTAATCCTTGAATCGGTCTGGTTTCAAGTAGTCCATGACTGTGCCTTTATATCATTATACATATCGTTAAGTTTATTTAATCAGATTCCCCCTCTCAGGGAAAGCATAAGGACAAGCTATGAGTACAGATCTCTTCTTAAAAATCGATGGCATTACAAGCGAATCACAGGACAGTAACCATAAAGGCTGGATTGCTATTGAATCTTTCACATGGGGCGCGAACCAGCCAGGCAACATGGCAGTTGGAGCCGGAGGTGGTGCAGGAAAAGTTCAGTACCGCGATCTCTCAGTTCAGGCCCTCATAGACAAAGCAACTCCAGCAATCATGCGCTATGTCTCTAATGGCAAGCATATTGGTAAGGTAGAGCTTTCGATATGTAAGGCCGTAGGGAGTCAAATCGAGTATTGCCGCATTACGCTTGAAGACGTTCTTATCACCAATGTCATTTTTAATGGCACTACAAGCCGTGATTTGATAGGGGTCTCTTATCAATTCCAGGCATCAAAAGTTAAAACACAATACTGGGAACAATCTGCAAGTGGTGGTAAAGGTGCTGAAACACAGTCAGGTTGGGACATTAAAGCAAACAAAGAAATGTGATAAATATTTTATAAAAAGATAAGGCTCACGAGGTAAGGTAGCTACGTAATGGCGATAATGAATAGCACGATTTACGATGTTGCTAAAGTGATTTTGCAAACTCGGAGGTTTATTAAATTCGGCTTGTGCAGCTTAACTTTAGCAATACTCTCATTTTCCCTTGGTTATCTTATCCTTATCAAAGATGTTTTTTTACCAAATGATTTTACAAATCCTTCTATTATGAAGGTTTTAGCCAGAGAAGATTATATTAATTTAGCCAAGAAGGTTTTTGAACCAGTCCAAGAGTATAATGCTGGAGAAAGTGTGAGCGAACCCAAGGGGGATACCTATACAACGTTATATGTTAATAGGGCGTTAATGTTACATGTTTATTATAAGTTATTAGAATATTATAAATACGATGAAAGCACTCCCCACTTACAGGAAGTAAAAAGATTCAAATACGAGCCTTACTATGAATTAAGATTAGATATAGGCATTTTAATATTATTCATTTTCTGTTAAATAATTCTTATTGGACTTTTTTCTTTAATGTTTCATTTCAGAAAAAATAGATATACATACTCGTATGAGGAGGATATTTTAAGAGCTTATCATTCCGTAATGTATAACTCCCTTGAAGACAAGCACGAAAAACCTGAAGATTTAGAAATTGGCATGAGAAAAAAAAGCTTAACAATGCTACTCACTAACTTTCACATATTTCTAATTCAAATGGAGAGGAAATATAATAACCGCCCTGGTCTAATTGTAAAGGACGAAGCCGACTTTCAGGATATACTTTATTCATTTTTATTGGTTTTTTTCCCAGATACAAAAAGAGAATATTTTTCTAATGAGACTTTAGGTTCAAACTCCAGAATTGATTTTTTTATTCAAGAGATAAATACCGCTTTAGAATTAAAACATGTAACTGCCAAGAAAAATGCTAAATCTGGGGATTTAACTGAACAGATCCTAATCGATATTAATCGGTATCAGAAAAATAACAATGTTCGAAAGATAATATTTTTCATATATGACCCAGAAAAAGTAATTCTAAATTACAGGAAAGAAACTTCTGAGTTGATTGAGAATGCAAAAACAGAAGTTATGATCATATTCACACCGANNNNNNNNNNNNNNNNNNNNNNNNNNNNNNNNNNNNNNNNNNNNNNNNNNNNNNNNNNNNNNNNNNNNNNNNNNNNNNNNNNNNNNNNNNNNNNNNNNNNNNNNNNNNNNNNNNNNNNNNNNNNNNNNNNNNNNNNNNNNNNNNNNNNNNNNNNNNNNNNNNNNNNNNNNNNNNNNNNNNNNNNNNNNNNNNNNNNNNNNNNNNNNNNNNNNNNNNNNNNNNNNNNNNNNNNNNNNNNNNNNNNNNNNNNNNNNNNNNNNNNNNNNNNNNNNNNNNNNNNNNNNNNNNNNNNNNNNNNNNNNNNNNNNNNNNNNNNNNNNNNNNNNNNNNNNNNNNNNNNNNNNNNNNNNNNNNNNNNNNNNNNNNNNNNNNNNNNNNNNNNNNNNNNNNNNNNNNNNNNNNNNNNNNNNNNNNNNNNNNNNNNNNNNNNNNNNNNNNNNNNNNNNNNNNNNNNNNNNNNNNNNNNNNNNNNNNNNNNNNNNNNNNNNNNNNNNNNNNNNNNNNNNNNNNNNNNNNNNNNNNNNNNNNNNNNNNNNNNNNNNNNNNNNNNNNNNNNNNNNNNNNNNNNNNNNNNNNNNNNNNNNNNNNNNNNNNNNNNNNNNNNNNNNNNNNNNNNNNNNNNNNNNNNNNNNNNNNNNNNNNNNNNNNNNNNNNNNNNNNNNNNNNNNNNNNNNNNNNNNNNNNNNNNNNNNNNNNNNNNNNNNNNNNNNNNNNNNNNNNNNNNNNNNNNNNNNNNNNNNNNNNNNNNNNNNNNNNNNNNNNNNNNNNNNNNNNNNNNNNNNNNNNNNNNNNNNNNNNNNNNNNNNNNNNNNNNNNNNNNNNNNNNNNNNNNNNNNNNNNNNNNNNNNNNNNNNNNNNNNNNNNNNNNNNNNNNNNNNNNNNNNNNNNNNNNNNNNNNNNNNNNNNNNNNNNNNNNNNNNNNNNNNNNNNNNNNNNNNNNNNNNNNNNNNNNNNNNNNNNNNNNNNNNNNNNNNNNNNNNNNNNNNNNNNNNNNNNNNNNNNNNNNNNNNNNNNNNNNNNNNNNNNNNNNNNNNNNNNNNNNNNNNNNNNNNNNNNNNNNNNNNNNNNNNNNNNNNNNNNNNNNNNNNNNNNNNNNNNNNNNNNNNNNNNNNNNNNNNNNNNNNNNNNNNNNNNNNNNNNNNNNNNNNNNNNNNNNNNNNNNNNNNNNNNNNNNNNNNNNNNNNNNNNNNNNNNNNNNNNNNNNNNNNNNNNNNNNNNNNNNNNNNNNNNNNNNNNNNNNNNNNNNNNNNNNNNNNNNNNNNNNNNNNNNNNNNNNNNNNNNNNNNNNNNNNNNNNNNNNNNNNNNNNNNNNNNNNNNNNNNNNNNNNNNNNNNNNNNNNNNNNNNNNNNNNNNNNNNNNNNNNNNNNNNNNNNNNNNNNNNNNNNNNNNNNNNNNNNNNNNNNNNNNNNNNNNNNNNNNNNNNNNNNNNNNNNNNNNNNNNNNNNNNNNNNNNNNNNNNNNNNNNNNNNNNNNNNNNNNNNNNNNNNNNNNNNNNNNNNNNNNNNNNNNNNNNNNNNNNNNNNNNNNNNNNNNNNNNNNNNNNNNNNNNNNNNNNNNNNNNNNNNNNNNNNNNNNNNNNNNNNNNNNNNNNNNNNNNNNNNNNNNNNNNNNNNNNNNNNNNNNNNNNNNNNNNNNNNNNNNNNNNNNNNNNNNNNNNNNNNNNNNNNNNNNNNNNNNNNNNNNNNNNNNNNNNNNNNNNNNNNNNNNNNNNNNNNNNNNNNNNNNNNNNNNNNNNNNNNNNNNNNNNNNNNNNNNNNNNNNNNNNNNNNNNNNNNNNNNNNNNNNNNNNNNNNNNNNNNNNNNNNNNNNNNNNNNNNNNNNNNNNNNNNNNNNNNNNNNNNNNNNNNNNNNNNNNNNNNNNNNNNNNNNNNNNNNNNNNNNNNNNNNNNNNNNNNNNNNNNNNNNNNNNNNNNNNNNNNNNNNNNNNNNNNNNNNNNNNNNNNNNNNNNNNNNNNNNNNNNNNNNNNNNNNNNNNNNNNNNNNNNNNNNNNNNNNNNNNNNNNNNNNNNNNNNNNNNNNNNNNNNNNNNNNNNNNNNNNNNNNNNNNNNNNNNNNNNNNNNNNNNNNNNNNNNNNNNNNNNNNNNNNNNNNNNNNNNNNNNNNNNNNNNNNNNNNNNNNNNNNNNNNNNNNNNNNNNNNNNNNNNNNNNNNNNNNNNNNNNNNNNNNNNNNNNNNNNNNNNNNNNNNNNNNNNNNNNNNNNNNNNNNNNNNNNNNNNNNNNNNNNNNNNNNNNNNNNNNNNNNNNNNNNNNNNNNNNNNNNNNNNNNNNNNNNNNNNNNNNNNNNNNNNNNNNNNNNNNNNNNNNNNNNNNNNNNNNNNNNNNNNNNNNNNNNNNNNNNNNNNNNNNNNNNNNNNNNNNNNNNNNNNNNNNNNNNNNNNNNNNNNNNNNNNNNNNNNNNNNNNNNNNNNNNNNNNNNNNNNNNNNNNNNNNNNNNNNNNNNNNNNNNNNNNNNNNNNNNNNNNNNNNNNNNNNNNNNNNNNNNNNNNNNNNNNNNNNNNNNNNNNNNNNNNNNNNNNNNNNNNNNNNNNNNNNNNNNNNNNNNNNNNNNNNNNNNNNNNNNNNNNNNNNNNNNNNNNNNNNNNNNNNNNNNNNNNNNNNNNNNNNNNNNNNNNNNNNNNNNNNNNNNNNNNNNNNNNNNNNNNNNNNNNNNNNNNNNNNNNNNNNNNNNNNNNNNNNNNNNNNNNNNNNNNNNNNNNNNNNNNNNNNNNNNNNNNNNNNNNNNNNNNNNNNNNNNNNNNNNNNNNNNNNNNNNNNNNNNNNNNNNNNNNNNNNNNNNNNNNNNNNNNNNNNNNNNNNNNNNNNNNNNNNNNNNNNNNNNNNNNNNNNNNNNNNNNNNNNNNNNNNNNNNNNNNNNNNNNNNNNNNNNNNNNNNNNNNNNNNNNNNNNNNNNNNNNNNNNNNNNNNNNNNNNNNNNNNNNNNNNNNNNNNNNNNNNNNNNNNNNNNNNNNNNNNNNNNNNNNNNNNNNNNNNNNNNNNNNNNNNNNNNNNNNNNNNNNNNNNNNNNNNNNNNNNNNNNNNNNNNNNNNNNNNNNNNNNNNNNNNNNNNNNNNNNNNNNNNNNNNNNNNNNNNNNNNNNNNNNNNNNNNNNNNNNNNNNNNNNNNNNNNNNNNNNNNNNNNNNNNNNNNNNNNNNNNNNNNNNNNNNNNNNNNNNNNNNNNNNNNNNNNNNNNNNNNNNNNNNNNNNNNNNNNNNNNNNNNNNNNNNNNNNNNNNNNNNNNNNNNNNNNNNNNNNNNNNNNNNNNNNNNNNNNNNNNNNNNNNNNNNNNNNNNNNNNNNNNNNNNNNNNNNNNNNNNNNNNNNNNNNNNNNNNNNNNNNNNNNNNNNNNNNNNNNNNNNNNNNNNNNNNNNNNNNNNNNNNNNNNNNNNNNNNNNNNNNNNNNNNNNNNNNNNNNNNNNNNNNNNNNNNNNNNNNNNNNNNNNNNNNNNNNNNNNNNNNNNNNNNNNNNNNNNGGCCGGCGGCGGCGGTGTTCGGCGTTTTACTCGTATACCGCTTGCAGTGCGCCACTTTCGGGTACGTATCCACGAACGTCTGCGGGCAGATACGGCCCACACCGTTTAGATCGCCAGCACAGAAGGTGTCCTGCGACCCGGGATAGCCCGGGTGAGCGGTCTCGATTTCGCCGCTGGCCTCATCATCATACGCCTTTTTCTCCAGCGCGGCGATTGGGGCACCGGTAAGCACGATACCTTCTCTGGCGAGCTTTTCCTCAGGCACCTTCAGGCGGTTACGGAAGTTCTCCAGGTCGTGTCGCTGCCAGATGGCGCGCACGCCGCTGCCGGAGATAAACACACCTTTTTTACGCAGCTCATCACTGGTCCGGTACTGCCCGTGGGCCGGGAACTCAACGGCATATTCAACAACCGCGCGTTCAGTGGCTTCGTCGGCGCGGTTCTTCAGGTTGGGACCCCGGCGGTTCTGGTTAACCAGCGCGTCAATGCCGCCTTCAGCAGCCAGTTCCTGATAACGGTAGAAGGTGTCGCGTGACACGCCCGTGCTCTTGCAGGCTGTTGAGACGTTACCGGGTTATTCGGCGAGATTGAGCAGGCCGGCTTTGTGTTTGATGATGGGATTGTGAGTATCAAGCATGGGGGTGACCTCGTGTTTTGTATAAGGATTCGACACCCATATCAGAACCGGCAACCCTCAATCTTTCAGAGTCCGGTGTCAGATCACGTCGCGACTAATACACTTTTAGTCCACCTTTCAAAAACATTCTCTAACCTCTCTCCGGTGGTAGTAATGGCTCGATTACATCTCGTTTCTATTTGACACTTCTACTTACATTTAGGCAACATTAATCCACATGATTTAAAAAGGTAACACCTCTAATTACATCATTACATAAAAATGATAAGATCCAATAACAACGCTAAAAAAGGATAAAAAATGCTCAACATATCCGAATCTACTTGCCTTTATACTGGAATATTTGGTGGCTATGAAAAGCTTAATGAGCTGGAAGGGCCAGTTAAAAAATCAAAAATTAAAAAAATATGTTTTACTGATGATGAAACTCTTACAAGTGAAACTTGGGAAATTCGATTAATTAAGCCAGCGTTTCCCCTGGATTCTGTAAGAAGCCAGAGAATGGTCAAAGTCAACGCGCACAAATTTCTTCCAGAATTCAGAAGCTCTATCTATATCGACAATACAGTAATGTTGACAATAGACCCTCTTGTCTTGGTAGATGGATTTTGTAAGGTTAATAACATTTCTATTCCTGTTCATTCATATCGTGACAGTGTTTATCAGGAGTTTTTTGAGGTGGCTGATAACGGTTTAGATGACTCTGCAAGAATCTTTGAGCAACTAAACCATTATCAACTTATTGATGCTGACTCTCTGGATAGAAAGCCATATTGGGCAGGAATAATCATAAGAAATCATATGAATAAAGATGTAATTTCTTTGATGGAGGAATGGTACAGAAATATATTGCGTTACAGCCGAAGAGATCAGCTTTCTCTTGTATACAGCGAGATAACAACAGGAGTTGGCATTAATAAGATAGTTATTGATAATTTATTTTCTGATTTCCACAGATGGCCTGTCGTTAATAAACGAGACTCTGCGAAGAGATTGTGGTCACCATCGCTTTCTGGTGCAATGCCAGTTTTTGAAAAAATAAAAAAAATGAAATCCATAGAAAGTGTAATCGATGGAAAGTTATCTGATCTTAATTTAATGAATAAAGATATCTCAGAGAAGTATAAACCGACAAGGGTGCCTGACGGTTTTGATCCTCAGCTATATCTTGCGATAAATACTGATGTAGCTGAGGCAGGAGTTGATCCTAAAGAACATTATTTATCTCACGGGTGGAGTGAAGGGAGACGGTGGAGGTAATATAAGCTGTATTAGAGCCTGTTCCAAAAGGCATTAAATGCATCCCGGTCATAATGTAAGCATACCTGTTTTAGTTCCATGCACTTTTTTAGTGTATTAGTCGCGACGTGATCTGACACCGGACTCTGAAAGATTGAGGGTTGCCGGTTCTGATATGGGTGTCGAATCCTTATACAAAACACGAGGTCACCCCCATGCTTGATACTCACAATCCCATCATCAAACACAAAGCCGGCCTGCTCAATCTCGCCGAATAACCCGGTAACGTCTCAACAGCCTGCAAGAGCACGGGCGTGTCACGCGACACCTTCTACCGTTATCAGGAACTGGCTGCTGAAGGCGGCATTGACGGGCTGGTTAACCAGAACCGCCGGGTTCCCAACCTGACGAACCGCGCCGACGAAGCCACTGAACGCGCGGTTGTTGAATATGCCGTTGAGTTCCCGGCCCCCGGGCAGCACCGGACCAGTGATGAGCTGCGTAAAAAGGGCGTGTTTACCTCCGGCAGCGGCGTGCGCGCCATCTGGCAACGACACGACCTGGAGAACTTCCGTAAACGCCTGAAGGCGCCTGAGGAAAAGCTCGCCAGAGAAGGTATCGTGCTTACCGGTGCCCCAATCGCCGCGCTGGAGAAAAAGGCGTATGATGATGAGGCCAGCGGCGAAATCGAGATCGCTCACCCGGGCTATCCCGGGCCGCAGGACACCTTCTGTGCTGGCAATCTGAAAGGGGGGCCGTATCTGCCCGCAGACGTTCGTGGATACGTACCCGAAAGTGGCGCACTGCAAGCGGTATACGAGTAAAACGCCGAACACCGCCGCCGGCCTGCTAAATGATCGCGTACTGCCGTTCTGTGAGGCTCAGGGGCTGCCGGTGCTGAGAAGACTGACCGACAGGGGAACGGAGTACTGTGGTAAGGTGGAGCAGCATGATTACCAGCTTTATCTGGCCATCAACGATATCGCCCATACGAAAACGAAGGCGGTGTCCCCACAGACCAACGGCATCTGCGAGCGCTTCCATAAAACGATTTTGCAGGATTTTTATCAGGTCACGTTCCGCAAGAAGTCATATGGGGAGCGGGAGAGCCTGCAAACGGATCCGGACAACGGGTTGTGGCATGACAATAATGAGCGGGCTCATCAGGGGAAAATGTGCGGCGGGCGAACGCCAGTGACCACGTTACCTGATGGAAAACGTGTCTGTGCAGAAAAGAATCTGAACCGGATGTAATCCGACAGACACCTGTATAAATAACCGGTAACTGTCAGAACAGGTCTGAGCGGGTACACTGATGGTTGCATGTGATTGTGTCGTGCCTGCCATGGTCGCTCAACATGGTTAACCCACTGCGAGTAAATCGGCTGGTAAATTACCCTGCATTTCGGATTCTGTTTCAACCAGCGCTGCGTTTCCCGGCTTTTATGGATTATGTCGTTATCCACGATGAACATGAGCGTTTTTAGCCGGCGGTAAGTCGCTTTCAGATGCGTTAACAGACTGATAAATAAGACTGAGCTTTTGCTATTGCTGCCCATGTTGTTGACTTTGTCCGCTCCGCTGTGTCGCGCTCCTGCCAGATACTTTTTTTCGTTCTGAGCGGGTATGACCACGCGTTTTTGCTGACCGCGTAGTTGCCAGTCCGCACCGATTTTGGGATGAAGATGGATATCCACTTCATCTTCATAAAAGACCGGATGCTCTGCATTGCATTCGTTCAGCGCGTTGTGGATTACCGCCATCTTTTCGTCTTTATACGGGGCACGGATACGCAGCGTGCGCGCTGCCCTGCGCCATACCAGACCCGCAGAGGGCAACCAGCGACGGACGGTTCCCGCATGTAACTGACACCCGGTTATCTCATTGATTTTTATTGCCAGCAGCGCTGTACTCCAGCGTGAACGCTGATAGCCAGGAGAATGTTTTACCCGTTTGCGTAACAACACTCAGATATGTTCATACGGCCACTGACGTCCGCGCCCCGCAGGTAAAGAGACGAAACCTTCAATGCCCGACAGTGTAAACCAGTTAATCCATCGTCCGACAGATGAACAGGCGTAGCAGATCGTTCTGGCGACATCGCTGACACTGTCGCCCCGATGTAACATCAGCATGCCAGTGAGCCTGCATGCATAATTTTTGTCGTGCGTTTTATGGATCGCTTTCTGCATCAGGCGTCGTTCGTCGCGGGAGATTGGTGCTATGATCGGCATTACTCAGTCCGGTTGGTGGTTTGTTTCTTTTTGGCAATTGATCAGATCGCATAATCCGGGCTGAGTTCCCTTTAAGTTATCTACTATTCCGCACAGTTATTTAGCCGGATTCAACTCAAGGTAATGTGAAAATGCAAAAACCTATCTGGGCCTTCGTTATTTTACTGATCATTACGCGATGTTCATCTTCATCAGGAGTGAATTTCGACGATGCCAGTCTCGCTAAAATCCAGTATGGCACGACAACCCACCAACAGTTAATGAAATGAGCGCCTCCCTCCCTCGGTCAATACCGAGATCCAAAGCACTGACCCGCGAAGACTCAGTGCTCAATCTGAAAAGCATGCATTGATGCTTTCCCGATTAATCAGGAGGGAGTGAGAGATGAAACCTATGCCAGTTGGTGTCGACATTGCGAAGAACGTTATGCAGATCCACTACGTGGATACTGAAACAGGGGAGATATTCAGTAAGGCCATCCGGCGTGCCAAGTTTCTTGAGTTCTTTACCAACCAGGCTCCCTGCTGTATCGGCATGGAAGCATGTGGTGGTGCTCATCACCGGGCGAGGCAACTGGCCCGACTGGGCCACCAGGTCAAACTGATACCGGGCGAATTCGTCAAGGCCTTCAATATCCGCAACAAAAACGATATTGCCGATGCACAGGCCATCTGGCGGCCGTACAACAGCCAGGCAAAGCGGTGGCCGTTAAAACCGAGCAGCAGGCCATGCTGGCCCTGCACCGGATACGTTCTCAACTGATGAAGTTCAGGCTGATGCAAACCAACGCACTACACGGATTACTGGCAGAGTACGGTGAGGTGATGGCAAAAGGGTATGCCAGCCTGCTACGGTCTGTACCGGACATTCTTACACGCCTTACCTGCTGTGCTGATCGACAGCCTGCGTGAACAACTGAACGAGATACAACGGATAGACAAACGCATCACCGACACTGAGAACGTCGGATACGCGAACTGAGTAAAGACGAGCCTGGCGTAAAGGCCATCAGCGACATTCCCGGCGTGGGTCTACTGACAGCAACAGCCGCGGTGGCCTCGATGGGCGACGCAAAAGCCTTTCGATCAGGTCGCGAATTTGCCGCGTGGATCGGTCTGGTTCCGCGACAGAAAGGTGCTGGAGGAAAGCTCCAGCTACTGGGGATCAGCAAACGGGGTAACAAGTATTTGCGAAAACTGCTGGTCAATGGTGCCCACAGCGTCATACAGAACGCGAATGAACCCGGTCCCTGGGTCCCTGCGTTGCTGACGCGGCGTCCCATTAATGTGGTCTCCGTGGCACTGGCCAACAAAATGGCCAGAACGATATGGGCGGTACTGGCACATGGCAGACCTTACCTGAGAGGCATCGCTCCCTCCTGAAGCGTCTGCAACAAGCAGCCTCAGGGCTTAAGCGTAGAAGCGAATATCAACAGGTTGCACAGGCAGTGTATGTAATGACAAAACAGGTCAGACCGGGACTCACCAAGCCTGAAAGAAATATTGAACCACGGGTTCGCAGAGGTAATTGAGGCGTGAGTCAGCGGATTTAATTAGGGTCAGCAGCCGCTTCCACGGCTGCATAAAGACCGGATATATAGCCGCAATCGTCCTGTCCGTCATGAAGTACAAAGTTTGGCAAACGGGAGGCGCTCATATATAATTTCTTTATTTGTCCACCCCACCTCCGAACTCCGAAACCCCTTATCCTGAGAATCACACACTGATGATGTGGTCCTATAGTAAAGCTAACACCATTAGTACCACGGATGGTAAGACGCTGACGGTACAGTTGGATAACGATAAAGTGAAGAGTTACACCCTGAGCAAGACCTGAACATCGAGGACCTGTACTCCCGACCAATACGGTATCATTAAAAATCATGGACTGCCAGCTCAGATAAAAATACCGCCAGCAAGTGAGGATCACATTGTCTGGTGATCGCGGCGATACAGCGTCCATTGTTCGATTCTCTCACCGCCCGGCAATGTACAGTACCCGATATCACCACGTTCAGTGTTGACCGTATCAGTTTTGCCATTCCGTTTTATGCACCAAACAGAAGCCGGGTTTGGCATGCCAATTATCAAAGTCTTTGCGGGCTTTTCGGCCTGAACACCACAGCCAACAAGTACGATCGTACACGCCAGCAGAATTATTTTTTTCATTAGTCACTCCCTTTACTTACATCAGCTTAAACTCAATATCCCGGTTTACTTTAAGTATTAATCGTTGAACTTAAAATCTGGTTTATTAAGATACATTTTCAATCACTCCAACAGGAATTTGTGCGGATGCTGAAAACCTTTACCCTAAGACTAACACAGTCCGTGAACCACTATTTGCTGGCGGATATACGTGCACTGCTACCTGCAGAATCTGTGCAGTTCTTCACAAATGAACATAGCGCCCTTACAGGGCNNNNNNNNNNNNNNNNNNNNNNNNNNNNNNNNNNNNNNNNNNNNNNNNNNNNNNNNNNNNNNNNNNNNNNNNNNNNNNNNNNNNNNNNNNNNNNNNNNNNNNNNNNNNNNNNNNNNNNNNNNNNNNNNNNNNNNNNNNNNNNNNNNNNNNNNNNNNNNNNNNNNNNNNNNNNNNNNNNNNNNNNNNNNNNNNNNNNNNNNNNNNNNNNNNNNNNNNNNNNNNNNNNNNNNNNNNNNNNNNNNNNNNNNNNNNNNNNNNNNNNNNNNNNNNNNNNNNNNNNNNNNNNNNNNNNNNNNNNNNNNNNNNNNNNNNNNNNNNNNNNNNNNNNNNNNNNNNNNNNNNNNNNNNNNNNNNNNNNNNNNNNNNNNNNNNNNNNNNNNNNNNNNNNNNNNNNNNNNNNNNNNNNNNNNNNNNNNNNNNNNNNNNNNNNNNNNNNNNNNNNNNNNNNNNNNNNNNNNNNNNNNNNNNNNNNNNNNNNNNNNNNNNNNNNNNNNNNNNNNNNNNNNNNNNNNNNNNNNNNNNNNNNNNNNNNNNNNNNNNNNNNNNNNNNNNNNNNNNNNNNNNNNNNNNNNNNNNNNNNNNNNNNNNNNNNNNNNNNNNNNNNNNNNNNNNNNNNNNNNNNNNNNNNNNNNNNNNNNNNNNNNNNNNNNNNNNNNNNNNNNNNNNNNNNNNNNNNNNNNNNNNNNNNNNNNNNNNNNNNNNNNNNNNNNNNNNNNNNNNNNNNNNNNNNNNNNNNNNNNNNNNNNNNNNNNNNNNNNNNNNNNNNNNNNNNNNNNNNNNNNNNNNNNNNNNNNNNNNNNNNNNNNNNNNNNNNNNNNNNNNNNNNNNNNNNNNNNNNNNNNNNNNNNNNNNNNNNNNNNNNNNNNNNNNNNNNNNNNNNNNNNNNNNNNNNNNNNNNNNNNNNNNNNNNNNNNNNNNNNNNNNNNNNNNNNNNNNNNNNNNNNNNNNNNNNNNNNNNNNNNNNNNNNNNNNNNNNNNNNNNNNNNNNNNNNNNNNNNNNNNNNNNNNNNNNNNNNNNNNNNNNNNNNNNNNNNNNNNNNNNNNNNNNNNNNNNNNNNNNNNNNNNNNNNNNNNNNNNNNNNNNNNNNNNNNNNNNNNNNNNNNNNNNNNNNNNNNNNNNNNNNNNNNNNNNNNNNNNNNNNNNNNNNNNNNNNNNNNNNNNNNNNNNNNNNNNNNNNNNNNNNNNNNNNNNNNNNNNNNNNNNNNNNNNNNNNNNNNNNNNNNNNNNNNNNNNNNNNNNNNNNNNNNNNNNNNNNNNNNNNNNNNNNNNNNNNNNNNNNNNNNNNNNNNNNNNNNNNNNNNNNNNNNNNNNNNNNNNNNNNNNNNNNNNNNNNNNNNNNNNNNNNNNNNNNNNNNNNNNNNNNNNNNNNNNNNNNNNNNNNNNNNNNNNNNNNNNNNNNNNNNNNNNNNNNNNNNNNNNNNNNNNNNNNNNNNNNNNNNNNNNNNNNNNNNNNNNNNNNNNNNNNNNNNNNNNNNNNNNNNNNNNNNNNNNNNNNNNNNNNNNNNNNNNNNNNNNNNNNNNNNNNNNNNNNNNNNNNNNNNNNNNNNNNNNNNNNNNNNNNNNNNNNNNNNNNNNNNNNNNNNNNNNNNNNNNNNNNNNNNNNNNNNNNNNNNNNNNNNNNNNNNNNNNNNNNNNNNNNNNNNNNNNNNNNNNNNNNNNNNNNNNNNNNNNNNNNNNNNNNNNNNNNNNNNNNNNNNNNNNNNNNNNNNNNNNNNNNNNNNNNNNNNNNNNNNNNNNNNNNNNNNNNNNNNNNNNNNNNNNNNNNNNNNNNNNNNNNNNNNNNNNNNNNNNNNNNNNNNNNNNNNNNNNNNNNNNNNNNNNNNNNNNNNNNNNNNNNNNNNNNNNNNNNNNNNNNNNNNNNNNNNNNNNNNNNNNNNNNNNNNNNNNNNNNNNNNNNNNNNNNNNNNNNNNNNNNNNNNNNNNNNNNNNNNNNNNNNNNNNNNNNNNNNNNNNNNNNNGTTTCCTAACCATGAACTTGATGAAGAATGGCAGATCACCCTGCTGTGTGTTCAGAGCGATAAAAATTGTTCACTGGCCGTATCGGTAATTCTTATGTGGCATCAGCTCAGGCGAATCAGGACGATAGTCTACAGCACAATCACTGAGCATCATGACGTTTCAGACTATAACGCTGCTCAACTGTTGAATATTTTAAACAAGCCGGAAGCAGTCTTGTACCTGTCCTGATAAAAGTGTCTGATGATTTAAGGCTGTTTTCTTGCTTTATTCATCTGATTGATGGTTGTACTGACGCTTAATATGTGAACTTCAATTAAATTGATAGTGGGGTTCACTATGCCGGATAAAGAGGCGGTGGTAGAGAGGCTTACCGTGGAAGTTCTTGCACTGAGGCACATTGTGCAGATGCTCATTGCCTACGGTAACGTACCAACTGGCGGTAAGCTGAATAAATATCTGCAAAAAGTCGCTGAAGATGCTGAACATCGTGATGGCCGCGCAGCAAATAAAGCGATTGCCGATGCCATCCGTAGCTACATTCAATAGTGTAAATGGGGAACAGACTGTAAAAAGTCGGCACTGTTTATCCCGACCAGAAAAGTTCAGGCTGTCTTTATCATAGTAAGGAGACAGCAATGAAACTAGACCACGGTTACCTCAACGCACTTTGTGTTCTTTACCAACAGGAAACACATCCGTACAGACTGTCTGGTCTTGTTTACCTCTCGCCAGCACAACGCAAAGCTATTCTTAAATCACTGCTTCAGCCATTTGAAGATTAAAACAGCGGTAACCTGCTGGTTTGATTTCACGCTCCCTGCCAAGCTATTCTAGCCCGGCGGCCTCAACTCACAGCCGCTTCTTTACCGGAACAGCATTAATTACAGGGAGCAAAAAACAGATGTATCAGTACACTCTTAGCTGGTTCAACACTTTTGAACTGCCCCATGCACAGCTGATTACCCTACTCACTCTTCTTGCAATCATTTTATGCATTTCGCTGATTGTCCACGGTTTATTGCATCGCGCCGCACTTCCCTTGCTGCGAAAATATGCCGCTAAATCTTCGCGGCACTGGCCACAGATTATTTTCGACAGCAAGCTTTTCTGCCGCTTTGCGCTACTGATGCAAGGCATACTTTTACAAATTCAGCTTGAAGTATTTCTACACGGGCACGAACCCGTTTTCAGCGTGCTGATGGTGGCAAGTCAGGTCTGGATGATGGTTTTCGGGCTGCTGCTGTTTTTCTCACTATCAGATCTGGTTATCAACTTTTCAGAAAGTAGCATGATAGCCCGCCAATTACCGCTGCGCGGCATTTTTCAGGGACTCAAACTGCTCGCCGCGTTGCTGATCGCATTGATGATAATTTCTGTACTGATCGGCAAGTCACCGCTGGTGTTACTGACCGGGCTGGGTGCGATGACCGCCGTGCTGATGCTGGTGTTCAAAGACCCGATACTCGGTTTGGTGGCCGGTATACAACTATCGGCTAACAGCATGCTAAAGCTGGGAGACTGGCTGGAAATGCCCAAATACGGTGCAGATGGCTCAGTGGTGGATATCGGCCTGACCACGGTAAAAGTTCGTAACTGGGATAACACCATTACTACCATTCCTACCTGGGCATTGATTTCAGATTCATTTAAAAACTGGCAGCCAATGTCCGTATCGGGTGGCCGTCGCATTAAGCGCAGTATCAATATTGATACCACCAGCATCGCTTTTCTTGATGAAAAAGACATCACCGCCCTGCAACGTGCACAGCTTTTGACGCCGTATCTGGCCGGAAAACAGGAAGAAGTGTCAGCCTGGAATGCCGGATTAAACTGTGATTTAAGTACGCCGCTAAACGGTCGAAGGATGACCAATATCGGTACCTTCCGCGCCTGGCTGGAGGTCTGGTTGAAAGCACATCCTGGTACACATAAAGGAATGACGCTGATGGTTCGCCAGATGGCCCCCAGCGCAGAAGGTCTACCGATTGAGATTTATGTTTTCACCAATACAACCGTGTGGCTGGAGTATGAAAGAATTCAGTGTGATATTTTTGATCATATATACGCGATCCTGCCTGAGTTTGGACTGAGGGTCCACCAGACGCCCACAGGCAACGATCTGCGTAACATGCGGATTGTGCCAGGATTCTAGCAGGGAGCACAGCGGACGCCTTCGTCCGCTGTACAGATATCAGGTACTAACTGCACTGAACAAGGGTTCGGCAATGCCTGCCACTTCCACGCGCACGGCAAAAACATCGCCGGACTGCGGAAAGGCTTCCAACTCCTGAGGGGTTCGTGTAAGTATCCCAGCTCTGGTTCCCGCACTTTTTGAGACGTCCGGGTTTCCAGCCATCAGCCGATATTCTTTCGGCATAAGGTTATTCAGGGAGCCATGAGGCCGTTCGCTGTTGTATTCCGTCAGCCAGCGCTCCGGGATTTCCCATGCTTCCTTCAGCGTTCTGAACAGGTAAAAATCCAGTATTTCTGTCCGGTACGTTCGGTTAAACCGTTCGATAAAGCCGTTCTGTGTTGGCTTACAGATTTCAGAACGGCGATGCGCTGGTGCTCAGTGAATCGGGCTTTACGCATGGCGATCTCCTCAGAGGAGATAATCAGTATGTCGGAAGATCTCTAAAAGTGAATGGGCCGTTTTGAGGGGATACTTACACATCCGGCTGTGCGTCCTCCCGACTGCCCGGCGACGGGCCATGAAGTTCGTGGTTTTACTGGCATCTCATTCCTCTTTACGGGGCGGGATATAAGGCTCGTCACGACGGCCCAGCTGGTCTGTTTTGCCCGGGTGCTTCGTCGCCTTTGTCCGGGCAGAGTACGGTTTTTTGCCCCGGGCGCCCCGTCTGAAGAGCACCGGGTGTGTCCGCCACCAGTTTGATGTCATGCCTGTCTGCTGCTGCGACGACCCGTGGCAGAGGAAGACCCCCGGCATCTGTCATCAGTGCGCTTTACGCCCTGTTTCCCTCTGCCCGTGGGGTTGCGTCCTGTTTTTTTGTCCCGGGCAGCGGTGATGTTGTCATACCGTCATCCATGAGCAGTCCGTGCCGTCCGGGTGCTCACAGGCCAGTGATCCGTTCTGCCAGAAACGCCCGAAGACACCTGCGCCTCTCCGTTCCTTGAAGCGCCAGGGCGCAGAAGTTGATGAACCTATCCTTGTGGCATTGAGTGCATTCCACTGACAGGCTGTGCTGGGGACGAAGAAAATGGCGTTCATTGCGGCCCGATTATCAACACGTTTTCGGCGTGCACCCGGAGGATGGCGGGTTTTGTGTTCCGGGGTAAGCGGAGCGATTTTGTCCCGGAGTTCATCGCTAATCTGCCCTTTACTGTCTGTCATACTTTGCCCTCAGATATGACCGGGATGCATTATACGATGACGCCTTTTGGGACAGCGTCTAAGTATTACCCAGCCGCTTTATTGGTAAAAAATGCAGTGCTGCCATGCATTTTAAATATCCGTATCTCAGTTCGCTAACAAAGCTGCCGCTATTGTGCAATGTAGCAGGTCAGACAGGTATTCAGATTTAATCGGTCAGGGTACTGAAAATCAGAAGGCACTATTATTATCCTGGTGCTTTTTTGCAGGTTAGTATTGCCGACTGAAATATATCTTGTACCCCTCTTCGGATTGCTGTTATTCCGCATGCTGTTGGTTTTTGCCAGCACCGATGAAAATGTCGCCTTATAGTGATGCCACGCGGTTACAAAACAGATTTCCTCAACGGATTGTTTCATTACATTTATAAAACCGCTCATATTTAAGTGAGTGCAGCTTTTTTATCTGAATAATAAAGTGGTACGCGGATTTAGCCGGGCACAGTAACAGACGTGCGGGTGGTATCCTGTGTGTTCCCTTGCGTAAATTAATTTGTACGTATTGATTGTTTTGGATAAAGTATCAATATGATCGATTAAGTCCGGTGTAATTTTAAACGACATTATTTCAGGTAGAAAAAAAGAGCTAACGTTTTTCATCAAAAAAGTTAATCAGATTATTACGGGTAAATAAATGCACGAGAAGGGCCGGTACAGGGCAGGAGTACAGTACCTTTTCTCTTATCAGATATCTTTCCGGATATGCTTACATTTCTGAAAGAGATTATTTGGTGAGCATTGTCACAATAATGTCCCGATTATGTGAGATTTATTCATCTGAACTTTTGCGTAATAAAAATAATGTCGGGCTTGTGGACAAAATTATCAATCTCTTCGCGTGTGGGACGCAATGTTTGTCCGATTAATCTGATTGTGTCAGTTCCACCCCCCTGACATGATGCGTGTAGTTCATAATCGCATATTAATGCTGTCAATAGCGCTCAGGTTAATATATTGATGTGCGATTATGCTGATTTTTATGATAACGTTCTGTAGATGTTCGCCTGTTACGCTATATTTATTCTTCCATATTAATCAGGGATTCACGTTATCAATGCGTTACTGGATAAATTGCTTTCTGACGTTATTTTTTTTTACTGCTTCATTGCAGGCACAGCCATTGCAAAAAAAATTCTCGGACTGGCAAATAACCTGTAATAACCTTAATTATTGTGTGGCACGTAGTTTTCCCGGAGATAATGGTCTGGTAATGACAATCAGTCGCCATGCGAGTAGTAATGACAGTGCGTTGTTAAGAATTGATTATGGTAACAACGATACCAGCGAGTCAAACGGTGCTGCATTAAAAGATAATCTGTTGTTGGATGGGCGTCGGTTAAAACCCGATCTGAAACACTGGGATGTTCAGCCTCGTCATTTGTCCACAGCACATGCGATTTCTATTGCTGAGTTTTTGGCGCAGACCATGGATGCAGATAACATCCAGCTTCTCTACCGTCCTGCTGCAACGATTTCACTACATGGCATGAAAACGGCCTTGCTGTTAATGGATGAGATACAAGGGCGTCTTAATACCCTTAGTGCCTGGGTTAAAACAGGAAATCGCCCAGCTAGCGACGTCCCACCCGAGCCACCTGAGCCGGTGATTGTCCCTCCTTTTCACCCTCCTTTGTCGCTGACAAGAGAGGAGAGTACCGGTTTGATTGATTTTGGCACCTGGCGGGTGAATACCGATGAGTGCTCCCTTGACCCTCAGCGGCGGGAAGTGAGTGTTTCCCCCTTGAATGATAAAAAAGCACTGTTGCTGGTAAGCTGTGAAATGGGTGCCTATAACGTCATCGATCTGGCCTATGAAGTGACCCGCACGGAACCCTATATTGCTAAACGAATTGTCTTAACGCTGCCGTTTTTACCGAACGGCAGCGGGATGAAACAAATGGAGCTGGTCAATGCTGAATTTGATCCTGAAACAAGTCAGCTGTCCACTTTCAGTAAGGGCAGAGGATTAGGTGATTGTGGCGTGGCTTCCCGGTGGCAATTTACTGGCGGTGCTTTTGTACTGGTGCAATATGCACAGGAGCAGATCTGTGACGCATGGCATGGTAGCGACGACTGGCCGACATTATGGACCAGTGGTCACTCAGCCGAGGCCAGTAGTTCCAGAAGTGGAGATGTCCCCCTGACAGTGCAATCGCTGACAAACTGACAACGGATTCGGCAGGGTTTAATCGTTTAGTTTCTGAAAAATTAACCATGAAGACTGAGCGTACACCTGAGGAAACCTATTCGTTCTCGCCCCTGTAGCCGCTAAAATTGCAGAAGTAGCAGGATGTCATACGAATTTTTTAAATCTTGTACAGAATCAGGAGGCAAAAAACACCTGAAAAGAGACATGCTCTTTTCAGGTGTAAATGTCTTACAGGTTGTCAATCAGCGTGGTTTGAGCTGTGCTTGTGCATGGCTCACGATGTTCTCTACCGTAAAGCCAAACTCCGTGAACAGTTTATCCGCTGGCGCTGACTCGCCAAACCCTGTCATACCGACGATTGCGCCGTTCAACCCAACATACTTGAACCAATAGTCGGCAATGCCCGCTTCCACCGCCACGCGTGCAGTCACCGTAGACGGGAGAACAGACTCACGGTAAGCGATATCTTGCTTATCGAACAGATCGGTTGACGGCATGGAGACCACCCGCACCTTGTGGCCGCTGACACGGAGTTTTTCCGCAGCCAGCAGGGTGATTTCCACTTCAGAGCCGGTAGCGATCAGGATCAAATCAGGCGTTCCCTCTGAATCTTTCAGCACATAGGCACCCCGGGCAATATTGCGCAATTGTTCACTGTCACGGGAGGGCTGTACCAGATTCTGACGGGAAAGGATCAGGGCGGTAGGGCCATGATGACGCTCAATGGCTTGCTGCCAGGCAACCGCCGTTTCGACCTGATCGCACGGACGCCAGACGCTCATATTTGGTGTTACGCGCAGGCTGGCAAGTTGCTCAACGGGTTGGTGAGTGGGACCATCTTCTCCCAACCCAATAGAATCGTGGGTATAAACAAGGATTTGACGCACTTTCATCAACGCAGCCATTCGTACTGCGTTACGCGCGTATTCCACAAACATCAGGAACGTTGCGGTATAGGGGACAAATCCGCCATGCAGTGCGATACCGTTGCCAATCGCTGTCATACCAAATTCGCGTACGCCATAATGGATATAGTTTCCGGCCAAATTCTCATTGACAGACTCTGAGCCTGACCACATTGTCAGATTGCTCGGTGCCAGGTCGGCTGACCCCCCCAGCAATTCCGGCAGCGTTTTGCCAAAGGCTTCAAGGGCGTTTTGTGATGCTTTACGGCTGGCAATTTTCTGTGGATTTGACTGCAAGTCTTCAATGAATTTTTGCGTTTCTTGCTGCCAGACCTCAGGCATATCGCCAGCCATTCTGCGGGTAAACTCTTTTGCCAGCTCGGGATAGGCTGACTGATATGCAGCAAACTTATCATTCCACGTTTTTTCATACTGCGCACCTGCTTCTTTTGCATCCCATTGCGCATAGATGTCTTTCGGGATCTCGAAAGCCGGGTAGTTCCAGCCGAGCTGCTTGCGCGTTAGCGCCACCTCTTCGACCCCCAATGCGGCACCGTGTGCTTCTTCTTTTCCTGCTTTATTCGGGGAACCGAAACCGATGGTGGTCTTGCAAATTAGCAGCGACGGCTTATCCGTTACGCTTTGCGCTTCTTTAATCGCCTGACTGATAGCCGCAGCGTCATGCCCCTCGATATCACGAATCACATGCCAGTGATAAGCTTCAAAACGTTTAGCGGTATCATCGGTAAACCAGCCTTCAACCTCACCATCAATGGAAATCCCGTTATGGTCATAAAAACTGATTAGTTTGCCGAGGCCCAGCGTACCAGCCAGCGAGCAAACCTCATGGGAAATCCCTTCCATCAGACAGCCGTCACCCATAAATACCCAGGTATAGTGATTGACAATTTCATGGTCAGGACGGTTGAACTGTGCTGCCAGCGTGCGTTCAGCAATAGCCATGCCTACCGCGTTGGCCAGCCCCTGACCAAGCGGGCCGGTAGTGGTTTCCACGCCAGGTGTGTAGCCATATTCCGGGTGACCTGGCGTTTTGGAATGCAGCTGGCGGAAGTTTTCCAGTTCGGACATCGGCAAATCATAGCCGGTAAGATGGAGAAGGCTATACAACAGCATTGAACCGTGGCCGTTAGAAAGGATAAAGCGGTCGCGGTCAGCCCACACTGGGTTAGTCGGGTTATGGTGCATAAAATCGCGCCACAGCACTTCGGCAATATCTGCCATACCCATAGGTGCACCGGGATGGCCAGAATTAGCTTTTTGCACAGCATCCATACTCAGCGCACGGATTGCATTAGCCAGTTCTCTACGTGAAGACATGTTTTTCTCCCTGCTATTGTGGCGGAGAGCAGGCAAGAGCCTGCTCATTTTGAGATGAGGTTACAGACGGGCGGAAAGAACATCTTCCAGTTTTTGCTGATCGACCGAGAACTGGCGAATACCTTCTGCCAGTTTTTCTACCGCCATCGCATCCTGATTATGCTTCCAGCGGAATGCCGCTTCAGAAAGTGGTGTGGGCTGGTTGAATGCTTCGGTGGAAGGGGTCAATTTACGTTCAACCGGAGCATCACTGGCCTGCAATTCTTTCAGCAGGTCGGGGGAAATCGTCAGGCGATCGCAGCCAGCCAGGGCAAGGATCTGCTCCGTTTTACGGAAGCTGGCACCCATGATAGCGGTGTTATAGCGATGCTGCTTATAGTATTCATAGATTTTACGCACTGATACCACGCCGGGATCTTCATCAACCACGTAGGGTTGTAACGGTTTACGGCTGTTGTACCAGTCATAAATGCGGCCAACAAATGGCGAAATCAAAAACACCCCTGCTTCAGCACAGGCCCGCGCCTGAGCGAATGAAAACAACAGGGTCAGATTGCAATTAATGCCATTTTTTTCCAGTTCTTCAGCGGCGCGAATGCCTTCCCAGGTCGAGGCCAGCTTGATCAGAATACGCGACCGATCGATGCCATTATCTTCATACATCCGAACCAGCTTCTCTGCTTTTGTCACGCACATTCCACGATCGAATGAGAGACGTGCATCGACCTCGGTGGAAACGCGGCCCGGTACGCTTTTAAGAATTTCCAGGCCGAGGTTGACGGCGACTTTATCGCTGGCGTTGATGATTTGCGTTTCTTTGCTGCCGCCCTGTTTTTTAGCGTAGTCAATTGCATCGGTAATCAGATGTTTGTAGGCATCGAGCCCGGAAGCTTTCAGGATTAATGAAGGATTTGTGGTGGCATCTTGCGGATGGTAGTTACGTATTGATTCGATATCGCCACTGTCAGCCACCACCGTGGTGTATTGTTTCAGTGCGTCTAGCTGGTTCATCTTAAAACTCCTTGATGGGCAATCTGCAAAACAAACGAGGCCGCGCGGAATAGAAAATATTCACCGTAGCGGCATGGGATCTCCCTGACATGGTCGATTTTTTCAGACCAGACATTGCAACATGCCTGCCTCAATGGAAATGCGTTTTCTCTGATTGTTGTAATGGGCTGGCTCAATGGGTTGTACGGAATGTCAGATAAGAGACAGTAATCTTAACTATAGCAGCTCTGTAAAGTTACGCGTTGGTACGGACGATCCAGTATGTTTTGCAGGTTAGCACAGAACAGGCGCTGATCTGTTGCAGGTCAATCCTGTAGGCAGGAATCGACCCGTCCCCGGACGGCCCGACAGCGTTCGGGGAGAAACGGTAAGCGGGATGAAGAGAATGCCTGAGGCTGATTTAACACCAAACCATCAGACATAAGCCCTGAGCCAGGTAACCCCTACAACCTGTTTTTACGTCTATATCCACTCTTTAACGGTGAGAAAGTCCGTATAGAGCAAGGCTTCCGGGCTGCCAGGCTCAACCTGGTAATCGTATTCCCAACGTACTAAAGGCGGGAGGGACATCAATATTGATTCGGTGCGACCGCCGGTCTGCAAACCGAACAGCGTGCCGCGATCCCACACCAGATTAAATTCAACATAGCGTCCGCGACGGTAAAGCTGAAATTGCCGCTCACGCTCACCCCAGGGCAGGGATTGACGTCGGGCAACAATGGGCAAATAAGCCGCCAGGAAACCCTTTCCTACCGCCTGTATAAACCGGAAGCCGTAATCGAAACTGGGCGAATTCAAATCATCAAAAAACAGCCCACCAATGCCACGTTGTTCATTTCGGTGTTTGAGAAAAAAGTAGTCATCGCACCACTTTTTATAGCGCGCATAGACATCATCACCGAATGGCTGGCACAGTTCTGCGGCGGTTTGATGCCAGTGGACGGCATCTTCGCTAAAACCATAATAGGGAGTCATATCGAAGCCGCCACCGAACCACCACATCGGCTCGGCATCGTTTTTTTGCGCAATAAAGAAACGTACGTTGGCATGGCTGGTGGGGACGTAGGGATTCTCCGGGTGGATCACCAGTGATACACCCATCGCTTCAAAATTACGCCCCGCCAGTTCAGGACGGTGCGCAGTGGCAGAAGCGGGCATTTTATCGCCATAAACGTGGGAGAAGTTAACGCCTGCCTGTTCAAAAACGGCACCATTACGCAAAACACGGCTGCGGCCTCCGCCGCCTGCTTCCCGCGTCCAGCTATCTTCCGCAAAAGTGCCACTGCCATCGGTCTGGGCAAGTTGTTCACAAATAAGGTCCTGCAAATCAAGCAAAAAATGCTTAACCTGAGCAATATCGGGAGTGTTCATGGCCTGCCTTCAGTTTAAATATACCCGGCGCAGTATACGTCAAAATGGGTTAGCCGGGTCGACGGTTATTGGCGTCAAATTCATCGAAGTAACTAATAATACCGTCAGTAATGGCGCTGGCAATCTTCTTTCGAAAAGCCGTGCTGCCTAACAGGCGTTCTTTAGACGGGTTGGTGATAAAATAGGTTTCCACCAGTACAGAAGGAATGGAGGGGAATTTGAGTACGGCGAATGCTGCCTGTTCGGTATGTTGGCTGTGCAGATGATGTACGGGGCGAATCTGATTAAGCACATGCCTGTCCCGCGTCGGACTATTTTGAATGGTGTCGGTCTGAGCCAGATCGAAGAGAACCTGCTGCAGATAATGATCTTTTTGCGCGGTCTTCACTCCGCCAACTTCATCTGCCGCGTTTTCTCGCTGTGAAAGATAACGGGCCATGCTGCTGGCCCCGCGATTGGAAAGGGTAAATACCGGTGTGCCATTGGCATCCGGGCGGGTGAATCCATCAGCATGGATTGACATAAACAGGCTGGCTCCGTGCTGATGCGCGATATCGACACGTTCTCCCAGAGGGATAAAATGGTCGGTTTCACGGGTCAGGCACGCTTCAATATGCGGATGTGTACTGAGCAGGTAGCGAATATGGTTAGCAATTTCCATCACCACATTTTTCTTCTGATCCCTCTTTGCCTACCACGCCAGAGTCAATTCCTCCGTGGCCGGGATCAATCATCACAATTCTTTTGGTGTTCTTCGCCGGTGGGGGAGCAGAGTGGGCCTGCTGCCGGGGTGAGAGCATCCCCGATGCGTCCTTCGCCCGGGCCGATTTATTATCCAATAAGGCCAGACAGCAGCAGATGACGACGTGAGGGGGGAAATGGGCCAAACTTTATCATTACGGCATCCTGAGCGCACAAAGTGCCTCTTATTATAGTCCAACCTGCCCGCTACGGCGAGAAAGGAGCTATTTCAACGTCTTACTTTTATTGCCGTGTGCTAACAGATTAAACGGATTTTTTATGATTAATCCGTGCCGCGACTTGCACCGTCAGACGAAAGCGCGATAATCAGCAAATTATATTTAACATCCAGGATAGCGCTATGGAAATTCGCGTATTTAACCAGGACGATTTTGAAGAAGTCATCACCCTCTGGGAGCGTTGTGATTTATTACGCCCCTGGAACGACCCGGAGATGGATATTGAGCGTAAGCTCAATCACGATCCCGATTTGTTTCTGGTTGCCGTTGTAGGTGGTGAAATTGTGGGGACGCTGATGGGCGGCTACGATGGCCATCGTGGTTCGGCTTACTATCTGGGGGTACATCCGGATTATCAGGGGCGCGGCTTTGCCAATGCACTGATCAACCGGCTGGAAAAAAAGCTGATTGCGCGTGGTTGTCCAAAGATTAACGTGATGGTGCGTGAAGAGAATGATGCAGTAGCGGGTTTTTATGAAAAACTCGACTATGAAACGCAGGACAGTCTGTTATTGGGTAAACGGCTGATTGAAGACCGCGAATATTAACCGTCCATCGGGGTTTATCGCCGCCCAGTCTTACTCCGTTATACAGCCTTACTCCATTATAAATGAATCCTGATTACTCTCCCGATAACTATGATGCTCGTGGGCAACTTGAAGTTGCCCGCTGTCTTTTGGCGCATTTTATTGCTTCAGGCGCTGACCTGGCTGCTGTTTGTTATGGCGGGTGCTTCCCGACAGCAGGGCGCGTCACTGCTTGAGCTATTTTATCCCGATCACCAGGCTTTCTGGATTGGCCTTGGACTGGGGGTGCCCGCCGCACTGGGGTTGGTGCTCACGGGCTATCGCCAGCGCTTTGCGCAGCTCTGGCGATATTGGCGCTGGGTACTGTGTCTGACATTGCTGGCGACAATATTTCAGCAGCCGTGGCAGGAAGATGGCCCACTTTCACCGCTGGTGGTCCTGTTTACTTTTATGGATCTGTCCGGGCTGTTTTATCTGCTCTTTAGTCGTCGCATGCGCGACTGTTTCGATCCTGCCCTGCCTGGCGGATAAAACTTTTTTACCGAATCGTACTCCAAAGCGTGAAATTATCTTTGCTTACTATGACCGGAGTTGTAATGAAGAGTGTTCGCCCGATAGTAATGGCTGCTGCATTAATGATGGCTGGCTGTGCCAGCTCAGGTGCTTCCCAGGGGGAGAAGAGCCAGACAGGCTGGTGGAATTCCCTGAGCTGGTCCTGGTTCGCGGCCGCGCCGTGGAACTGGTTTGGTTCCTCTTTGCAGGTGACCGAGCAGGGCGTTGGCAAACTGGACGGCAGCACGCCGATGACAGCAGACGCAATCAGTGCCGGGCTGAAAGATAAATATAAATTGCGAAAAGGCATGCGCAGTGAAAAGGGTAACGTGGTGAGCTTCTTTCAGGGCATTGAGGATGGCAATGTTCGTGTTGAAGTTAACGGTAACGCGACGGTTAACCGCATTGAGATCGCCGACCCTGCGGTGTGCATGTCCGAGGGTAAAAAAATCGGTACACCATTCAGAGAACTCTACAACAAAGCGTTTGGTGCCTGTCAGAAAGGCACTGGCAATAACAGTGACGGCGTTGAGTGCAAGGCTCCCGATAGCCAACATATCAGTTATCTGTTCAGCGGCGAATGGCATGGCCCGGACGGTTTACTGCCCGCTGACGAAACGCTTAAAAAATGGACCATCAGTAAAATTATCTGGCGTAAATAAAGCCCCTTCAGGGCCGTTAAGCTACGGCCCCCTCGCCTTTCTAATGTGGTTCTGCTCATAAGCAAACCCGGACGCTTATAGCGTTTTAGACTTCTAAATCACCAAACGGTATATAAAACTGTTACTGCTTTTTATGAGGTTATAAATAAACTGACCGTCTGTCTGGCCGTGAGCCGGACTCAGTTTCCAGAGGACAACATGACGCTACCCGTTTTGAAAAAGTTTTTCACAGGCTCGGCTTTTTCTCTGTTACTCATTTCGGGAGCCCAGGCAACCGGACTGCTTAACAGCTCTTATGACGTATCGCGTGAACTGTTTGTCGCATTGAATAAAACTTTCGAACAACAATGGACTGCAGAAAATAACGGCGACAGGTTGGTAATCAGCCAGTCTCATGCTGGCTCATCAAAACAGGCACTGGCAATTTTACAAGGCATGAAAGCTGACGTAGTGACGTATAACCAGGTAACGGATGTCCAGATCTTGCACGAGCGTGGCAACCTGCTCCCGGCTGACTGGCAAAAACGTCTGCCGCATAACAGCTCTCCATTTTACTCGACCATGGCTTTTCTGGTGCGTAAGGGCAACCCTAAGCACATCCACGACTGGCAGGATCTGGTGCGTGACGATGTGAAGCTGGTTTTCCCTAATCCTAAAACATCCGGTAATGGTCGCTACACTTACCTGGCTGCGATGGGGGCAGCAAAGCTGGCAGACGGTAACGATCAGATAAAGACTGCACAGTTTATGACTCAGCTTTTGAAAAATGTCGAGGTTTTCGACACGGGTGGGAGGGGGGCGACGACCACCTTTGTTGAGCGGAGGCAGGGCGACGTACTAATCAGCTTTGAATCTGAAGTGAACAATATCCGCAATCAGTACCCTGATGATGGCTATGAAATTATTGTTCCCAAAAACAATATTCTCGCTGAATTTCCGGTTACCTGGATTGATAAAAACGTGGCTGCCCGCCATACGGAAAAAGCAGCTAAAGCCTATCTGAACTATCTTTATACCCTTCCCGCGCAACAGATCATTGCTGGTTTCTATTATCGGGTTAATAACCCCACGCTGATGGCCGAACAGAAAAATCGGTTTCCTGACGTGACGTTATTTCAGGTCGAGGAGATGTTTGGCAGTTGGGAAGAGGTAATGAAAACGCAGTTTGCCAGCGGTGGCGAACTTGACAAGTTGTTAGCAGCAGGACGTCAGTGATGTTTACCACTAAAAGTAAGCGTGTGCTGCCCGGTTTTGGTATCAGCCTGGGCAGCAGCCTGTTTTTCACCTGTCTGATACTGCTTCTGCCGATAAGCGCGCTGCTGATGCAATTATCGCATATGACGCTGGCGCAATACTGCCAGGTGATCACCAATCCTCAGATGGTGGCTGCCTACAAAGTGACGCTGCTGTCAGCGGGCGTGGCCTCGGTCTTCAACGCTTTTTTTGGCATGTTAATGGCATGGATTCTTACCCGTTACCGTTTTCCCGGCCGCGCACTGCTTGATGGCTTAATGGATTTACCTTTCGCACTGCCGACAGCGGTGGCGGGCCTGACTCTGGCTGGACTGTTCTCAGCCAATGGCTGGTACGGACAGTGGCTGGCGCAGTTTGACATTAAGGTTTCCTACACCTGGCTCGGTATCGCTGTGGCAATGGCATTTACCAGCATCCCGTTTGTGGTACGCACGGTGCAACCGGTGTTGGAAGAGTTGGAACCGGAATATGAAGAGGCGGCGGAAACTTTAGGGGCCAGCCCGCTTCAAAGTTTCCGCCGCGTGGTGCTGCCGGAGATTGCTCCGGCACTGCTGGCCGGTACGGCACTTTCCTTCACCCGGAGTATTGGTGAGTTCGGTGCCGTTATCTTTATTGCCGGTAATATTGCCTGGAAAACAGAAGTGACATCGCTGATGATTTTTGTTCGTCTTCAGGAGTTTGATTATCCGGCAGCCAGCGCGATTGCTTCGGTCATCCTTGCAGCGTCTCTGCTGCTGCTGTTTGCTATCAATATTTTGCAAGGCCGCTTTGGCCGCCGCCTGGGAGGTGCTTAATGGCTTCTTCAGCACGCAATACGGGAATACGCAGTCGCAACAGTGGCGGTAAATGGCTACTTATTGCGCTGGGTGTGGCCATTTCTGTCGGACTGCAGGTGGTGCCGCTGATTGCTATTTTTGCCAGCGCTTTCGAACAGGGGATTGCTGCGGCGTTCAGCAACCTGAAAGAGGGCGATATGCTCCACGCTATCTGGCTGACGGTACTGGTAGCCTTAATCACGGTTCCCGTAAATCTGGTGTTCGGTACATTACTGGCCTGGCTGGTTACGCGTTTTCACTTCCGTGGTCGCCAGCTGCTGCTGACGCTGTTTGATATCCCTTTTGCCGTCTCACCCGTCGTCGCGGGGCTGATGTACCTGCTGTTCTGGGGCGTTAACGGTCCGGTCGGTGGCTGGCTGGATGCACACAATATCCAGCTTATGTTTTCGTGGCCCGGCATGGTGATGGTAACCATTTTTGTCACCTGTCCATTTGTGGTGCGTGAACTGGTCCCTGTGATGCTGAGTCAGGGCAGCAGTGAAGATGAAGCTGCTGTGCTGTTGGGGGCATCCGGATGGAAAATGTTCTGGCGGGTCACTTTGCCGAACATTCGCTGGGCGCTGCTGTATGGGCTGGTGCTGACTAACGCCAGGGCTATTGGTGAATTCGGCGCGGTGTCAGTGGTGTCAGGATCGATACGCGGCGAAACCTATACACTGCCATTACAGGTTGAACTCTTGCATCAGGATTATAATACCGTAGGCGCTTTTACTGCGGCAGGCCTGCTGACGCTGATAGCCATCGTTACACTGTTTCTGAAAAGTGCACTGCAATGGCGGCTTGAGCGTCAGAACGGGCGTGTGTAACCGGAGGGGAAATCATGAGTATTGATATTTCTAAGATTAATAAATCCTTTGGGTCGACTCCGGTGCTGAACGATATCTCACTGGATATTCCCTCTGGTCAGATGGTGGCGTTACTTGGGCCGTCCGGCTCGGGTAAAACCACGTTATTACGTATTATCGCGGGTCTGGAAAGTCAAAACAGTGGCCGCCTGAGTTTTCACGGTAATGATGTCAGTCAGGTTCACGCCAGGGATCGCCGGGTTGGCTTTGTGTTTCAGCACTATGCACTGTTTCGCCATATGACGGTCTTCGACAACATTGCTTTCGGGCTGACGGTGCTGCCACGTCGTGAGCGTCCCTCCACTGGGGCAATCAAAGAGAAGGTCCTGCAACTGCTGGAAATGGTACAGCTCAACCATCTTGCCGCACGTTATCCGGCGCAACTGTCCGGTGGACAGAAGCAACGGGTAGCGCTGGCCCGCGCCCTTGCTGTTGAGCCGCAAATCCTGCTGCTTGATGAGCCTTTTGGTGCGCTTGATTCTCAGGTGCGAAAAGAGCTGCGCCGCTGGTTGCGTCAGCTCCACGAAGAACTTAAGTTCACCAGTGTGTTTGTCACCCACGATCAGGAAGAGGCGATGGAAGTTGCTGACCGCGTGGTGGTGATGAGCCAAGGCAATATTGAACAAGTCGGTGCGCCGGATGAGGTCTGGCGTGAGCCCGCCACTCGCTTTGTGCTTGAGTTTCTTGGCGAAGTGAATCGATTTGATGGACATGTCCACGGTTCCCAGTTTCACGCCGGCGCACACCACTGGCCATTAGGCTACACCTCCGCCCATCAGGGGGAGGTTGAGCTATTTTTACGCCCCTGGGAAATTGATCTCAGCCGCCAGAGCAGTCTGGAAACGCCGCTGCCGGTTCAGGTCGTTGAGATTAGCCCGAGAGGTCATTACTGGCAGTTGCTCGTTCAACCTGTCGGTTGGAGCCGGCAGGCTGTAGCGGTGGTAATGGAAGGGCAACATACGGCCCCCATTCGGGGTGAACAGCTTTTTATCGGTTTGCAACAGGCCCGTATCTACAAAGGTGGGACTCCCCTGCGACAGGTTGCCTTTGCGCAAAGCGCCTGATACTTTTTGCATACTACAATGTCAGGCTTGCCTGACTTTTTTTGCCAGTTTCAAATCGTCTCCTGTGGAAAGGGCATGGCACCCCATGCAATAAGGCCCCAGTTTGTTGCCAGCAAATCAAGGGGGTTAATAGCATGAGCAGAGATGAACCTTCCTCAGATGTATTCTCTGAGGAAATAGAATGGTAAACGCAACGTAGTTTTTAAGGTTACCGCTTTGGCCTTTTTATGATGGCCTTGTCAAAGCCGCCTGCTATGCAGGCAGATTATTTACCGCCAGCACGCTGGCCCACGTCTGGATATTTGTATTGTGACGACTCTGGAACATACCATCGGCAATACGCCGCTCATCAAACTACAGCGACTGACACCACCCGGCGGCAGTGAAATCTGGCTGAAGCTGGAAGGTAACAACCCTGCGGGCTCTGTTAAAGATCGAGCGGCATTATCGATGATTCAGATGGCTGAACAGCGTGAAGAAATTTCCCCGGGCGACGTGCTCATTGAGGCGACCAGTGGCAATACGGGTATTGCGCTCGCGATGATTTCCGCGCTGAAGGGCTACAAACTGAAGCTGCTGATGCCGGAAAATATGAGTGTAGAGAGGCAGGCAGCCATGCGGGCTTATGGGGCTGAATTGATCCTGGTCAGTCGTTCTCAAGGGATGGAAGGTGCGCGGGATCTTGCCAGGGCGATGGCGTCCAGGGGGGAAGGTAAGGTGTTGGATCAGTTCAATAATCCTGATAACCCTTTGGCTCATTATCGCAGTACAGGGCCTGAAATCTGGGCACAATCAGCTGGTCGGCTGACACACTTCGTCTCCAGCATGGGGACGACGGGCACCATTACTGGCGTAGGGCGCTATTTTAAAGAGCAAAGTGACTGCGTAAGCGTCGTGGGGCTGCAACCGATGGAAGGGAGCAGCATTCCCGGAATCCGCCGCTGGCCTCAGGCTTATTTGCCGGCCATTTACCGGCCGGAGCTGGTTGATCGGATTATTGACATGGCACAGGATGAAGCAGAGCAGACGATGCGCTTACTGGCTCAGCGTGAAGGCATCTTTTGTGGTGTCAGCTCAGGTGGATCAGTGGCAGGAGCGATGCGTATTGCCAGAGAATACCCGGGGAGCATCATTGTAGCGATAATTTGCGATCGCGGTGACAGGTATCTCTCCACTGGCGTTTATTAATTTTCGTAACAATCAACCAGGATTAGACAATCAGCTATTCTGGTTGACCAGAGTTAAATCCGCCCTGTTTCATCCCTTTTTCACTTCAGCTACGGTGTTTCATCGCTATTTTATATTGCCTGTACGCAATCTACGTTGCAGCCGGATGATTACACTGTAAGGATTGAGTAAAAAATGCTGCGAAACTTGCCCTGGCAGGTGAAAACGTTGCGCGCAACGCTCTGCGGTTTTCTCTGCAAGGTCAGGATTATATTAGGTCAGGAAGATGCCTGGCTGGTGATCAATGTTAGCGATCAAGGGTCTGGCTGATAAACTTTCCAGTATTTTTTGATCCCTTCGTTCGCATTAATTCGCTTTTGTCAGGAAAAGGGTCTGGCCGGGGGCTCTCGATAGTGCGCAAAGTGGTACTGGCACATCAAGGTGAAGTGAGCGCCATTAACGGTAAAGAGGGTGGGCTGGAACGCACTCTGTGTCTGTCTCATTGGGTGGTTTAAATCTGCCAACAAATGTAGAATTCTGTGATAAATACCCGCAGTTATGTTGGAGAGGCCAGGGTTGAGTAAAGTGGTTCCCACCAAGAAACAAGAAGTTGAACGTATTGTTGAGACGCTGTCACTGGCGATTGCGCAACATCGACTGAAGCCAGGCATGCGTCTGATTGAGGCGCAAATTGTTGATGTATTGAAAGCAAATCGTAATCATGTGCAGACGGCGCTACAAAGGATGGCACTACAACACATTGTCACCATTGAGCCTAACAAAGGCGCGATGGTCTCCAGGCCTGAAGCGAGCGAAGCCCGGGAGGTTTTCGTTGCGCGGCGGGCTATTGAATGCGCGATCATTTCCTGTATCACCCCTCAACTAATGACTGACTTCGCTGATGAGCTTCATCATCGCCTGCGTGTCGAACAGATTGCCGTTGCCCGTGCTGATCGTCGTGAAGTTGTTCGTGAACTCTGCCAGTTTCATTTATTGCTGGCTAAAATAGGCGGCAATAAGGTGCTGGAAGAAATTCTTGCAAATCTCATGGTAAGAAGTTCATTAATTGTCTCTCTTTACCAGCGCAACGATCTCTCCGTTTGTCTGTGTGACGAGCATGCAGAGATAGTGTCGGCTTTAAGAGAGGGAGAGCAGGAGCTGGCGCAAAAGACAATGGTAGAGCATCTTGAACATTTCGAACAGCAGCTGGATCTGCGGGAAATTGCGCCCAACTCATTAAGTCTGAAGGATGCCCTCGTCGGTTAATATTCGCAGGAATAATTTACCGGCATGTAAGGTGTATTAGTCGCGATTTGATCTGACACTGGACCCTGAAAGGTTGAGAGTTACCGGTTTTGATATGGGTGTCGAATCCTTATACAAAACACGAGGTAATCCTCATGCTTCATACTCACAATTTCATCATCAAACACAAAGCAGGCCTGCTCAATGATCGCGTACAGCCGCTCTGTGAGGCTCAGGGACTGCCAATGCTGAGAATACTTACCGACAGAGGAACGGAGTGCTGTGGTAAGGTGGAGCGGCATGATTATCAGCTTTATCCGGCCATCAACGATATCGACCATACGAAAACGAAGGCGATGTCTCCGCAGACGAACGGCATCTGCGAGCGGTTCCATAAAACCATTTGCAGGGTTTTTATCAGGTTGCGTTCCGCAAGACGTTACACGGGGGCCCGGAAAGCCTGCGGTCAGATACGGATAAGTGGTTGTGGCATGACAATAATGAGCGAACTCATCAGGGAAAAATGTTCTGCGGGCGAACACCAGTGGCCAGGTTACCTGATGGAAAACGGGTCCGGGCAGAAAAGAATCTGGACCAGATGTAATCTGACAGATAACTGTATAAGTAACCAGTAATACCCTGTACATGATTCTGTGTAAATGCCTTTTCTCAGTAGTGGCCGTCCGGGCGGACACCGAACCCGATAATAAAGCGGCTCATTGCCATGCGCCAGTCTCTCAGCGGCATTGTCCATTTCTGTGATGCGGCCTGGATTGCCAGCCACACCTCCTTTTTCACTGCGTCGTCAGTCGGGAACACCTTCCGCTTCTTGATGGCATCCCGGATCACGCTGTTCAGCGGCTCGATGGCGCTGGTCGTGTCGAGCGTCTTGCGGATGTCTGCCGGGTAAGCGAAGAACGTCGACAGGCTGGCCCGGTTTGCCTGCCAGCTCCGGCTTATTTGGGGGTAGCGGCTGTCCCGGGTGCCGGCGAACGCTTCCCGCGCCTGCTTCTTCCGTGGGGACCTGACAGATGGCTTTCAGGCTACGGGTGACGGCTTTGTAGCCCTTGCAGGAGACAAACCGCAGACTGTTGCGCACCATATGCACGACGCACAGCTGGACGCGGGCCTGCGGATACACTGCGTTGATAGCGTCCGGGAAGCCCTTCAGACCATCAACACAGGCGATGAGGATATCGTTCAGGCCGCGATTTTTTAATTCGGCCAGCACATGGAGCCAGAACTTCGCGCCCTCGTTTTCGGCCAGCCACATACCCGGCAGTTCTTTCTGGCCTTCGATGTTGATACCCGGGGCAAGGAACACGGATTTATTGATGACGCGACTGTCCTGCCGGACCTTCAGGACGATACAGTCAGGGTAAACGATGGGACAAACGGCATCCAGTGGCCGGTTTTGCCATCCGGTGACCTGCTCCATGACGGCATCAGCTACCTTTGAGACCAGCGCTGGCGAGACATCGGCGTCATACAGCTCTTTGAACGCGGCCGCTATCTCGCGGGTGGTTATCCCTTTGGCGTACAACGATAAGATTTGGTTATCTACCCCGGTGCTCCGGGTCTGGTTTTTCTTCACCCGTTGCGGTTCAAAGGAGCCATCACGATCGCGCGGTGTACGCAGCTCCGGCGGGCCATCGCCGGTGATAACCGTCTTTTGGGTGTGGACGTTGCGGGCGTTGGTCGCCGGTTCTGGCTGATTTTGATGCTGGATTGAACATATCAAAATCAGGCAATTACACAAATCTATGTACTGGCTCACCAGTAACTGTCAGATCAGGTCTGAGCGGGTACAAATAATTCATCTATTTTTTTCATATACGAATTCAATAAATCAATTTTATTTCTAAACATACACGCCGCACAATAGCGTCTTGCTCTCATTAAATGGACATTCCTAATGCGCCTGTTCCGCCTTGATCCTTTGATGATTAAATTGATCGTCACCGTTCTGCTTGCCACCTTTATTCCTGCTCGTGGCCACTTCGTCGATTTTTTTGAATGGCTGACGACCGCCGCCATTGCACTGCTGTTTTTTATGCATGGTGCCAAGCTGTCACGAGAAAAAATCATTGCGGGCGGAAGCCACTGGCGATTGCACCTGTGGGTGATGTTTAGCATTTTTGTTCTCTTTCCTGCACTTGGTCTGCTCTTTGTCTGGTGGCACCCTCTGCCGGTCGGCAAAGAAATTTATACGGGTTTTCTTTATCTTTGCATTTTGCCTGCCACGGTACAGTCTGCTATTGCACTGACTTCACTTGCGGGTGGCAACGTCGCTGCCGCAGTTTGTAGTGCCTCAGCCTCCAGCCTGCTTGGCGTATTTATTTCGCCCATGTTGGTTGGGTTGGTGATGAACGTACACAATGACGCAGCCGGGGGGAATCTGGAACAGATAGGCAAAATCATGCTGCAACTGTTATTACCCTTCGTACTGGGTCATATTTCTCGCCGCTGGATTGCTGACTGGGTCGAAAAAAATCGTGGACTGATTGGCAAAACAGATCAGGCATCAATTCTGCTGGTGGTGTATTCCGCCTTCAGTGAGGCGGTTGTCAATGGCATCTGGCACCGCGTTGGTGTAAGCACGCTACTTTATATCCTCGTTGGAAGCCTGGGTTTATTGCTGGTGGTACTCTCCATCAACCTGCTGACAGCGCGCATTTTCGGGTTCAACCGCCCGGATGAAATCACGATTCTGTTTTGTGGATCGAAGAAAAGTCTGGCAAATGGCGTCCCTATGGCAAACATTCTGTTTCCTTCGGCGGCAGTAGGGATCATCGTGTTGCCATTAATGATTTTCCATCAGGTTCAGTTAATGACCTGTTCTGTGCTGGCACAGCGTTATAAAAAATCCGGAGAAAAACAGGTGGAAGCGGCGCGGGCTAAATCGTCCTGATAACTGAGTCTGGTGTGGTCTCAGATTAAATAAGGGTGAGCAGGTAGACAGCCAGCGATCCATCAAGCATAAACTGTACTAGCTTAGACCTGATCTGACAGTTACCGGTTATTTATACAGGTGTCTGTCAGATTACATCTGGTTCAGATCCTTTTCTGCCCAGACCCGTTTTCCATCAGGTAACGTGGCCATTGGCGTACGCCCGCAGCACATTTTTCCCTGATGAGTTCGCTCATTATTGTAATGCCACAACCAGTTGTCCAGATCTGCCTGCAGGCTCTCCAGGTCCCCATATCACTTCTTGCGGAACGTAACCTGATAAAAATCCTGCAAAATCGTTTTATGGAAGTGCTCGCAGATGCCGTTCGTCTGCGGAGACATCGCCTTCGTTTTCGTATGGGCGATACCGTTGATGGCCAGATACAACTGGTAATCATGCTGCTCCACCTTACCACAGTACTCCGTTCCCCTGTCGGTCAGTATTCTCAGCACCGGCAGCCCCTGGGCCTCACAGAACGGCAGTACGCGATCATTGAGCAGGTCGGCGGCAGTGATCGGTGTTTTACTCGTATACCGCTTGCAGTGTGCCACTTTCGGGTACGTATCCACGAACGTCTGCGGGCAGATACGGCCCCCCTTTCAGATTGCCAGCACAGAAGGTGTCCTGCGACCCGAGATAACCCGGATGAGCCGTCTCGATTTCGCCGCTGGCCTCATCATCATGCGCCTTTTTCTCCAGCGCGGCGATTGGGGCATCGGTAAGCACGATGCCTTNNNNNNNNNNNNNNNNNNNNNNNNNNNNNNNNNNNNNNNNNNNNNNNNNNNNNNNNNNNNNNNNNNNNNNNNNNNNNNNNNNNNNNNNNNNNNNNNNNNNNNNNNNNNNNNNNNNNNNNNNNNNNNNNNNNNNNNNNNNNNNNNNNNNNNNNNNNNNNNNNNNNNNNNNNNNNNNNNNNNNNNNNNNNNNNNNNNNNNNNNNNNNNNNNNNNNNNNNNNNNNNNNNNNNNNNNNNNNNNNNNGTAATACACATAAACACACGCGCTTATGCTTGATGGAAGCCCTCACTTTTCGACTCTGAACGATTCGATTAACCCTTCAGGTCCTTCTGTTTTTATTGTCAATGTTAGCTCTGCATTAACTCGCCAGGGTGTCCGGCAGGAGACGCACCCTCGCGGGCAAACCACAGTAAATATGGCTCAAGAAGATCGATCAAGGCCCTGCCACGATATTTGCCAAACGGCATCGCGGTAGTGGCTATTTCAATCAGCTGCTCTTTTTCCATTCTACTCACCCAGTAAACGGATCATTTCTGCTTCGTCAATAACATCAATTCCCAGCTCCTGGGCTTTCGCCAGCTTAGAACCTGCCGCTTCCCCGGCAATCACCAGATTGGTTTTTTTCGACACGCTGCCGCTGACTTTTGCACCCAGTGCGGTCAAACGGTCTTTTGCTTCATCGCGAGACAACACTGACAGCGAACCGGTTAGCACCACCGTTTTACCTGCAAAAGGACTGTCAATTTCTTCTGCGTTCACAACCGTTACTGCGGGCCAGGATACCCCGGCTTCCTCAGTCAACTGACGAATCACTTCACGGTTACTTTCTTCACCCATAAAATTGCGAACATGTGCAGCCACTACTGCCCCTACATCCTGAACGGCAATTAAGCTGTCAATATCCGCATCAATAATTTTTTCCAGAGAGCCAAAATGTGCAGCAAGATTTGCGGCCGTGGCCTCTCCCACTTCGCTGATACCAAGCGCATAAAGGAATCGAGCCAAGGTTGTTTTTTTCGCCTTTTCCAGCGCATTGACCACGTTCTGTGCCGATTTTACGCCCATGCGGTCAAGACCGGTCAGTTTGCCAGTACTGAGAAAAAAGAGATCGGCTGGCGTTTTGACATATTCTTTTTCAACCAGTTGGTCGATGATTTTATCGCCAAGGCCATCCACATCCATTGCCCGGCGTGAGACAAAGTGTTTTAACGCACCCTTTCGCTGCGCACCGCAGATAAGCCCCCCGGTACAACGTGCAACCACCTCGCCTTCGACCCGCTCAATATCTGAGCCGCAAACCGGACAATGTGATGGAAAAACAACCTCTTTTGCATCCAGTGACCGCTCTGATTCCATTACGCCGACCACCTGAGGGATAACATCGCCAGCCCGCCGGACGATCACGCGATCGCCAATGCGAAGTCCAAGTCGATTGATTTCATCAGCATTATGCAAAGTCGCATTACTGACCATCACTCCAGCAACCTGCACAGGCTCAAGGCGAGCAACCGGGGTAATAGCGCCCGTACGCCCCACCTGGAACTCAACATCCCGCACGGTAGTTATCTGCTCCTGTGCGGGAAATTTGAAGGCAACAGCCCAACGTGGTGCCCTTGCCACAAATCCAAGCTGCTTTTGCAGATCCTGCGAGTCAACTTTGATTACCACGCCATCGATATCAAAACCCAGGGTCGCTCGTTCCTGTTTGACGTTATGATAATAGGCCAGAACCTCTGCCGGGCTGTTGCACAGCTGAATGCGATTGCTAACCGGTAGCCCCCACATCTTAAGCTGTTGCAGACGATCCCAGTGGCTGTGAGGCAATTCCCCCTCTTCAACCAGCCCAACCCCATAACATAAAAAAGCCAGCGGGCGGCGAGCAGTAATGCGGGGGTCAAGTTGGCGCAGTGAACCGGCAGCGGCATTGCGGGGGTTGGCGAAAACTTTATTACCCGTTTTACGCGCTTCGTCATTAAGCACTTCAAAACCCGCCTGTGGCATAAAAACCTCGCCACGCACCTCAATTCGTGTCGGCACGTTTTCACCCACCAACCGTAACGGCACCGCGCGGATAGTCCGAACGTTGGCCGTTATATTTTCACCCGTGGTGCCATCACCGCGGGTTGCAGCACGAATAAGTAATCCATTTTCATAAAGAAGACTGACGGCAAGACCATCCAGCTTTAGTTCACAGCAGAAGGTGATTTCATCAGTTCGCTTTAATCTTTCCTGTAGCCGTCTATTAAACGCAAGGTAGCTCGTTTCATCAAAAGCATTATCCAGAGATAACATTGGTACATCATGAGTGACTTGCTCAAAGACGCTCAGTGGTGCAGCGCCAACGCGCTGAGTGGGGGAATCCGGCGCGATCAGCTGCGGATTCGCTTCTTCCAGCTGGCGGAGTTCAGCCATCAGCCGATCATATTCTGCATCCGGCACTGCGGGTGCATCCAGAACGTGATATTGATATTCATAATGGCGAAGCGTGGTTTGCAGGGCGGTGATTTTGTCTTGTACGGATTCCATAATGATACCATTAACATAAAAAACCCCCGTCTGAGCGGGGGTAGTGAGAATACAGGATAAAACAGGGGGAACCGGCCTTAACCGTTAACCTCTGTCACCTCCCGAATACGCGCTTTATAGGCTTCGAGTTTCTGCGGCGTCATCATACGGCGTTCATCATCCAAAACCACGCCGCCGACATCGTCAGCAATACGCTGCGCAGACTGCAACATCAATTTGAAATTCTGATTAGCATCTCCGTATGAAGGTACCATCATAAAAATGGATATACCGGGAGTTGAAAAATCAGACATTTCATCAGGATTAAATGAACCGGGCTTAACCATATTAGCAAGGCTGAACAACACCGGACCGCTGCCTGCCGGACTCAAATGGCGATGAAAGATGTTCATTTCGCCGAATTGAAATCCAGCCTGTAAAATACCCTGCAGCAAGGCCTCGCCATTCAGCACGCCGCCGACGTGGGCAGCGACATGAAGTACCAGTACCGTTTCTTTCGAACGTTCAGACTTTGCAACAGGGCTTTCCGCTGCCGGGCCCGCTTTTTCCCGCACAACTTCAATCTGTGGTTCTGCAGGTTGCATGCTGTTTTCAGGCACAGAGTGAACAGGCGGAGATGACTGCTGATGAATGAGGGTAGTTTCAGGCTCCTGATCGGTTTCGGCATCCAGTAAGGGATCGATCTCGGACTGCGTGTCCCGCGGTCGTGTCGGTACCTGCTGTGGTTTGGCAGCAGCTGGAGACACAGTCACGTCAGAATAGTCATCCTCGGCGTCCTCATCTTCCAGCAGCGCACGCTTAACCCTGAGTGGCGAGTTTTGATGTCTGTCATCGTCCTCCTGGAACGATTCTTCTCTGTTGGGTTTTATACGCTTATGCGGGCGATCACGGAAAATCGACGAGCGCTCTTTGCTGCTTGTCCACAAGCCGTGAAGTAGAAGCGCTATTATTGCAATCGCGCCAACTACGATCAATATCAGACGCAAATCCTGCACCATTACACTCTCTGTATTCCAATACCTTGCCACAGTGGCAAACTTTATCTCTTAAATGTATTTGCCCTGGTTCACAAGTGCAAGTCCGTGCAGTATTTTCTGACAAATAACCGTGGATCAGCACAGTTTTTTGCTATTTTTTGTCCAATTTTACTTCAGTCAATATCTACAGTCGCAATATGATAGCATCATCAGATATTTAAATAAGGAAAGCAGCAGATGTCCAATGCCACTACAGTGTCTCAAACTAATGGAATTCACTATTTTCTTGAAGGTTGGAAACTGATACGCCTGCCTGGAATCCGCCGTTTCGTTATCATTCCTTTAATGGTTAATTTTTTACTCATGGGGATGGCGTTTTTTTGGTTGTTTATGCAGTTAGGCCAATGGCTACCCGCAATGATGTCTCATGTTCCCGGCTGGTTGGGATGGTTGAGCTATCTGCTATGGCCGATAACCGTCATAACCATTTTATTGGTTTTCAGTTATTTTTTTTCAACGGTAGCAAACTGGATTGCAGCACCGTTTTGTGGGCTGTTATCTGAACAACTTGAAGCCGTATTGACGGGAAAACCGTCACCCAATGCGGAACTGACTGGCATTCTGAGAGACCTTCCGCGTGTTCTGAAGCGCGAGTTACAAAAACTGGCATGGTACTTACCCCGCGCAGTCATGCTCCTCTTGTTATACTTTATACCGGGATTAGGCCAGACTATCGTTCCCCTGCTATGGTTTTTTTTCAGTGCCTGGGTACTGTCAATTCAATATTGTGATTATCCTTTTGACAATCACAAAGTCAGCTTTCATCAAATGCGCAATGCCCTGCGAGAGCATAAAACTGACAATATGCAATTTGGTACTCTCGTCAGCCTGTTCACCATGATCCCCCTGCTCAACCTGATCATCATGCCGATTGCGGTATGTGGCGCAACGGCAATGTGGGTTGACCGATATAAGAATAATGTAAGCGCAGTTCGCTAGCCCTTATACCTTTTTATTAGCCCTTATTGCCGCAATACATATGCATATACGATTTCTTCACTTCTCAGGAAGATTCAACGCGGTATGCTCTCAAGGATGCCACAATTTCATACAGTTAAGGATGGGCCATGGGTAAGATCTATGAAGATAACTCGTTAACAATCGGTCATACGCCACTGGTTCGACTGAACCGCGTGGGCAATGGCCGCATTCTGGCAAAAGTTGAATCCCGTAATCCGAGCTTCAGTATCAAATGTCGTATTGGATCAAATATGATTTGGGATGCAGAAAAACGAGGCATTCTCACTCCCGGCAAAGAACTGGTGGAACCCACCAGCGGTAATACAGGTATTGCACTGGCGTACGTTGCTGCCGCACGCGGATACAAACTTACCCTGACAATGCCCGAAACGATGAGCGTGGAACGTCGCAAGCTGCTTAAAGCACTGGGCGCAAACCTCGTTTTGACCGAAGGTGCCAAAGGTATGAAAGGCGCAATCAGCAAAGCAGAAGAGATTGTCGCCAGCGATCCTGATAAATTCGTTCTATTACAACAATTTAGTAATCCTGCCAACCCAGAAATTCATGAAAAAACCACGGGGCCGGAAATTTGGGAAGATACAGAGGGTAATCTTGATGTCTTTATCGCTGGAGTGGGGACCGGTGGAACATTAACAGGTGTCAGCAGATTTATTAAAAATACCCAAGGTAAAAAAGAGTTGCTTACTGTGGCCGTGGAGCCAGCCGACTCGCCAGTTATCACACAAGCGCTGGCAGGTGATGAAATCAAACCGGGTCCACATAAAATCCAGGGCATCGGGGCGGGCTTTATTCCCAGTAATTTGGATCTGAGCCTGGTGGATCGTGTGGTGACAATTACCAATGAGGAAGCCATCTCCAGCGCGCGCCGTCTGATGCAGGAGGAAGGCATCCTTGCAGGGATATCTTCAGGGGCTGCCGTGGCGGCGGCGCTGAAACTCCAGCAGGAGGCCTCATTTGCAGAAAAAAATATCGTCGTCATCCTTCCTTCTTCCGGTGAACGCTACCTCAGCACAGCACTTTTTGCCGATATTTTCACTGAGAAAGAGCTACAGCAGTGATCTGTGGTCTCCGAATTTTCTAAAAAAGCACCCAAAAGGGTGCTTTTTTGTGGAGTACATCAAATTTTTGCCCCCACCTGGATTGCATTTACCCTTTAGGGTCTGGTATCAAGGCTCGCAATTATTTCGAACCACAAAATTAATCGCTCCATGAAATGGATCAAGCTAAATTAATTTACTGGTTTGGCGGAGCGGCGCAAAACACGGCATAATGGTTGATGGAATGCGAGTAAAAAAACCAGTTACAGACCCGTGGCCTCGTAATCCTTATTTGCGCATTTTGTGGCACGTCTCCGCACGCAGTCAAGCGCGACTTATTCAGTCTAAAGTTCAGCTATATAGCCAGACTTTAGAACGACAACACAAAATCAAATTAAGTTGGGGAAATATAATGTTCCAGCAAGAAGTTACCATTACCGCACCGAACGGCCTTCATACCCGCCCTGCTGCTCAGTTCGTGAAAGAGGCTAAAGCTTTCACCTCTGAAATCACGGTCACTTCCAATGGCAAATCTGCCAGCGCCAAGAGTTTGTTCAAGTTGCAAACGCTTGGTTTAACCCAGGGCACCGTTGTCACGCTTTCTGCTGAAGGTGAAGACGAACAAAAAGCCGTTGAACACCTGATTAAGCTAATGGCAGAGCTTGAATAAGCATTTATTCTCTCAGGCGGGTCTTAGAAATTTTTGCCACTGACGCTGTCGCGAATGCTGAATTCGCGACAGCGCGTTTATGTATGGTTTTCACTGTCAATCAACAGTTTCATTCTGCTTAAGTGACATTGACAACGGGTTTACAAAATTAACATGTGGCCAATAGTTTCAGGAATGACAGTCATGGCAGTTGTCCGTTATTAAAAAAGGTAGGGTTATGATTTCAGGCATTTTAGCATCACCAGGTATCACTTTTGGCAAAGCACTTCTGCTTAAAGAAGACGAAATAGTTCTCAACAGGAAAAAAATTTCTGCCGATCAGACCGGACAAGAAGTCCAGCGTTTCCTTGAAGGCCGTGATAAAGCAGCAGCACAGCTGGAAGTGATAAAAATCAAAGCTGGCGAAACTTTCGGTGAAGAAAAAGAAGCAATCTTTGAAGGCCACATTATGTTGCTTGAAGATGAGGAACTTGAGCAGGAAATCATCTCCCTAATCAAAGACGATTTGGCTTCTGCCGACATGGCCGTTCATTCTGTTATCGAAGGCCAGGCAAAAGCCCTGGAAGGACTTGATGATGAATATCTGAAAGAGCGTGCTGCCGACGTTCGGGATATTGGCAAACGTTTACTGCAGAACATACTGGGCCTGCAGATCGTCGAACTCAGCGCTATCGCAGAAGAAGTGATACTGGTCGCAAAAGATCTGACCCCCTCAGAAACTGCGCAATTAAATCTGGACAAAGTTCTTGGTTTCATTACCGATTTAGGCGGTAGAACGTCACATACTTCGATTATGGCTCGTTCACTTGAATTACCGGCCATTGTTGGAACAGGGAATGTGACCGCTCAGGTTAAAAATGGTGATTTTCTAATTCTTGATGGCGTCAATAATAATATTTATATCAATCCGCCTCAGGAAAAGATTGATGAGTTAAAAGCCATCCATACGCAGTACGCAAGCGAGAAAAAGGAACTTGCGAAACTGAAAGATCTACCTGCCATCACGCTTGATGGTCATCAGGTCGAAGTGTGCGCCAACATCGGCACCGTGCGAGATGTAGCCGGGGCAGAACGAAATGGTGCTGAAGGCGTCGGTTTATATCGTACCGAATTCCTTTTTATGGATCGTGATTCATTACCCAGCGAAGAAGAACAATTTCAGGCTTACAAAGCTGTTGCTGAAGCCATGGGTCAACAAGCAGTTATTGTACGCACCATGGATATCGGTGGTGATAAAGATCTCCCCTATATGAATCTGCCAAAAGAAGACAATCCTTTCCTGGGCTGGCGGGCAATCCGTATCGCGATGGATCGCCCAGAAATTCTGCGTGCTCAGTTGCGCGCAATCCTTCGTGCCTCGGCATTTGGCAAGCTGCGAATTATGTTTCCAATGGTTATTTCAGTTGAAGAAGTGCGTATTCTAAAAGCCGAACTGGAAAAACTGAAATCTCAGCTGCGCGACGAAGGCAAAGCTTTCGATGAAACTATCGAAGTCGGCATTATGGTTGAAACCCCAGCTTCTGCCGCCATTGCTCATCATCTGGTTAAAGAAGTGGACTTCTTTAGCATCGGCACCAACGATTTGACGCAATATACGCTCGCCGTCGATCGCGGTAACGATCTTATCTCACATCTTTATAACCCCATGACGCCTTCAGTGCTGACACTCATCAAACAAGTCATTGATGCATCGCATGCCGAAGGAAAATGGACTGGAATGTGTGGTGAGCTGGCTGGTGATGAACGTGCTACACTACTTCTACTGGGTATGGGACTTGACGAGTTCAGCATGAGTGCCATTTCTATTCCGCGCATCAAGAAAATCATCCGCAATACGAATTTCAAAGATGTAAAAGCGTTAGCAGAGCAGGCCATGGCTCAACCTACTGCGGAAGAGTTGATGAACCTGGTTAACAAGTTCATTGAAGAAAAAACACACTGCTGATACCAGATGACGCTGGCCCAAAATTACTGTTTAGGAGAAGATCATGGGTTTGTTTTCAAAACTTTTTGGCGATAAATCAGATAGCGCATCTGGCGTCGTTGAAATTGTTGCGCCACTGTCCGGTGAAATTGTGAACATTGAAGATGTACCGGATGTTGTTTTCGCGGAAAAAATCGTTGGCGACGGCATCGCTATCAAGCCTACCGGAAACAAAATGGTAGCGCCGGTTGACGGCACTATCGGTAAAATTTTCGAAACCAATCACGCTTTCTCCATTGAGTCGGATAACGGTATTGAACTGTTTGTTCACTTCGGTATCGACACCGTGGAGCTTAAGGGAGAAGGCTTCAAACGAATTGCGGAAGAAAACCAGAAGGTTAAAAAAGGAGATGTTGTGATCGAATTTGATCTGAGCCTGCTGGAAGAAAAAGCAAAATCAACACTGACGCCCGTGGTTATTTCTAATATGGATGAAATCAAAGAACTGGTAAAACTGTCTGGTAGCGTTGTGGTCGGCGAAACGCCAGTTATTCGTATCACAAAGTAAGCAGAAGATGTATTAGCTCAGACCTGATCTGACAGTTACCGNNNNNNNNNNNNNNNNNNNNNNNNNNNNNNNNNNNNNNNNNNNNNNNNNNNNNNNNNNNNNNNNNNNNNNNNNNNNNNNNNNNNNNNNNNNNNNNNNNNNNNNNNNNNNNNNNNNNNNNNNNNNNNNNNNNNNNNNNNNNNNNNNNNNNNNNNNNNNNNNNNNNNNNNNNNNNNNNNNNNNNNNNNNNNNNNNNNNNNNNNNNNNNNNNNNNNNNNNNNNNNNNNNNNNNNNNNNNNNNNNNNNNNNNNNNNNNNNNNNNNNNNNNNNNNNNNNNNNNNNNNNNNNNNNNNNNNNNNNNNNNNNNNNNNNNNNNNNNNNNNNNNNNNNNNNNNNNNNNNNNNNNNNNNNNNNNNNNNNNNNNNNNNNNNNNNNNNNNNNNNNNNNNNNNNNNNNNNNNNNNNNNNNNNNNNNNNNNNNNNNNNNNNNNNNNNNNNNNNNNNNNNNNNNNNNNNNNNNNNNNNNNNNNNNNNNNNNNNNNNNNNNNNNNNNNNNNNNNNNNNNNNNNNNNNNNNNNNNNNNNNNNNNNNNNNNNNNNNNNNNNNNNNNNNNNNNNNNNNNNNNNNNNNNNNNNNNNNNNNNNNNNNNNNNNNNNNNNNNNNNNNNNNNNNNNNNNNNNNNNNNNNNNNNNNNNNNNNNNNNNNNNNNNNNNNNNNNNNNNNNNNNNNNNNNNNNNNNNNNNNNNNNNNNNNNNNNNNNNNNNNNNNNNNNNNNNNNNNNNNNNNNNNNNNNNNNNNNNNNNNNNNNNNNNNNNNNNNNNNNNNNNNNNNNNNNNNNNNNNNNNNNNNNNNNNNNNNNNNNNNNNNNNNNNNNNNNNNNNNNNNNNNNNNNNNNNNNNNNNNNNNNNNNNNNNNNNNNNNNNNNNNNNNNNNNNNNNNNNNNNNNNNNNNNNNNNNNNNNNNNNNNNNNNNNNNNNNNNNNNNNNNNNNNNNNNNNNNNNNNNNNNNNNNTCCAGTTACCGGTTATTTATACAGGTGTCTGTCGGATTACATCCGGTTCAGATTCTTTTCTGCCCGGCCCCGTTTTCCATCAGGTAACCTGGCCATCGGTGTTCGCCCGCAGCACATTTTTCCCTGATGAGTTCGCTCATTATTGTCATGCCACAACCACTTATCCGGATCTGACCGCAGGCTTTCCAGGCCCCCGTATAACGTCTTGCGGCACGCAACCTGATAAAATTCCTGCAAAATGATTTTATGGAACCGCCCGCAAATACCCTTGATCTGCGGGGACATCGCCTTCGTTTTTGTATGGCCGATATCGTTGATGGCCAGATAAAGCTGATAATCATGCTGTATTGTATGAACGCCTCCCCGTTTGGAAAGCTTCCGTTGTTCTGACATCGACGAGTAGTTGCAGCTCTGTATCCGGCTTTATTGCAGTCAGAGCTGCAGGCCACTATGAGATGCGCAGACTCACTCCTTATTCCTCCGGCAAGCTTTACGTTCAGCGCAGCATTCCGGTTTAGTGAGTCCCGGTCTTACATGTCCTGGTCATCACACTGGCCGCCATAGTAACCTTTCAGCATCCACCCTTTTTTAAGAGTTAATGTTTATCGGTATCAACGATTAATACGGTCTGATACTGACATGATTATTGTCATACTTACGATCATGGGCGGCTATCGCCCATACTGTTCGCGTCAGCTTGTTTGCCATCTCCACGATGGCTACGCTGGTCGGATGTCGTGTTATCCACGGACCTGGCTCTTTAGCCCGCAATGCTGCTGCCCATGGCCCATGGATAAATAATGTCCGGAGGCAGGTGTCACCACGCTTGCTTATCCCCGGCAGTCTAACTTTGCCTCCAGTACCGGTTTGTTTAGGCAACAGACCAACATACGCAGCGAACTCTCGTCCGGATTTAAATGCAGATGCTTCTCCCATCGTGGCGACTGCAGCCGTGGCGATGAGGGTCCCACGCCAAGGATTTCCATCAACCGCTTACAGGTTTCACTCTGCCGTGCCACACTGATAAGCTGTTTTTCAATATCATCTATCAGCGAGTCCAGTTCGTTCAGTCTGTTGTACTGAACCTCCAGCAACGCGATGAGATATGGTGGTAGTTTCCCGCTCATTCGTTCCAGGGCGGCCAGCAACTCTCTGCCCATCGCAGCGCGACCTTTATGGATGGTTTCACCGAACCCGAGAAGCGTGCCATGCAGAGCATTAATCTGCACGGTCCGGCACTTCACCAGTTGCCTGCACGAACGGTGCCGAACCAGTACTGACTGCTGTTCTTCTGTTTTCACCGCGATACCCTTGCCGGGTTGTTGAACCACCATCCAGACAGCCCGAGCATCCATCACGTCATTCTTGTTGCCCATGACGAATGCTTTAACGAACCGGGCCTGCAATAACCGGACGTTGTACCCCAGCTTCTCCAGCTCACGCGCCCAGCACTGAGAGCCTCCACAGGCCTCCATACCAATCAGGCAGGGTTCCCGGTGACTGAAGAACGTCAGAAAATCCTTGCTGCGTAGCTGCTTATCCACCACGTCACCCGTGTGCTCATTGATGAAGTGGACCTGAATCAGATGCTTTGCGATATCAACGCCAACCGGTATATATTTCATGCTGTGGGGCCTCCCGTCTGAGGGTGCTTTATGCACCCCGTATTGGGTACTATGACGCCGGAAATCGGCGAGGCTCCACACTTTCCTGACCTTTCCTTAAATCCATTTTCGTGCTCCACATTTTACGATTGGGGATGCGTTCATCTTATTCCTCCTTACCACAGTACTCCGTTCCCCTGTCGGTCAGTCTTCTCAGCACCGGCAGCCCCTGAGCCTCACAGAACGGCAGTCGGCGGCAGTGTTCGGCGTTTTACTCGTATACCGCTTGCAGTGCGCCACTTTCGGGTATGTATCCACGAACGTCTGTGGGCAGATACGGCCCCCCTTTCAGATTGCCAGCACAGAAGGTGTCCTGCGACCCGGGATAGCCCGGGTGAGCGGTCTCGATTTCGCCACTGGCCTCATCATCATGCGCCTTTTTCTCCAGCGCGGCGATTGGGGCACCGGTAAGCACGATACCTTCTCTGGCGAACTTTTCCTCAGGCGCCTTCAGGCGTTTACGGAAGTTCTCCAGGTCGTGTCGTTGCCAGATGGCGCGCACGCCGCTGCCGGAGGTAAACACGCCTTTTTTACGCAGCTCATCACTGGTCCGGTGCTGCACGGGGGCCGGGAACTCAACGGCGTATTCAACAACCGCGCGTTCAGTGGCTTCGTCGGCGCGGTTCGTCAGGTTGGGACCCCGGCGGTTCTGGTTAACCAGCGCGTCAATGCCGCCTTCAGCAGCCAGTTCCTGATAACAGTAGAAGGTGTCGCGTGACACGCCCGTGCTCTTGCAGGCTGTTGATACGTTACCGGGTTATTCGGCGAGATTGAGCAGGCCGGCTTTGTGTTTGATGATGGGATTGTGAGTATGGAGCATGAGGGTGACCTCGCGTTTTGTATAAGGATTCGACACCCATATCAGAACCGGTAACCCTCAATCTTTCAGGGTCCGCTGTCAGATTACGTCGCGACTAATACAAATTATTCATTACGTCAACTTCGTGTTTTTGTCGCTGTAACAAAACAGGGAAGCTTTAGTCAGGCAGACCAGGCTATTGGTCTTAGCCAGCCAGCGGTCAGTCATAGTATAAAAGAGTTGGAAAGTGAGTTAGGGATACGCCTGCTCGACAGAACAACCCGCGAGGTGCAGCTTACTGAGACAGGCAATTGTCTCACCGCCTTGAAAGGCTGCCTGAAGAACTGAATACAACCCTGTTGGATATTCGCAGTTATGGTCAGCAGAGAGGTGGTACGGTGCGTGTCGCTGCCAGCCAGATCCACTTTCCTGACATCACTGTGATGCTGTGTGACAGGCCCCGGCATTGAGTACTGGAAAGTGTCCATAATGTTGAAGTTGATTTGGGATTGTTATCTGGCCACTCACCTCACAGGCCTTCGAATGTGAAGCTATCCTCGATGAACCTTTTTTGCTGTTATGTCGGCAGGACGATCCTTTGGCGCACTCCTCTCCTGTGCACTGGCAGCTGCTCAATCATCGCCGGTTTGTTTTGCAGGATTATGCTTCGGGTAGCCGGGTATTGATAAACCAGGTGTTGCAAGCGCAAAAAATCCAGACGGAAATAGTGCAGGAAATTGGCCATCCGGCAACGCTATATCCGATGGCGGAGGTGGTATTGGCATCAGTATATTACCGGCGCTGGCCTTGCCTTTACCACAGGGTAGAGCGCTGCTGACAGGCAGAATGGTGCCGGAAATCAACCTGACAATTATGCTGGTACGCCGTAAAAATCGCTCGCTGACGCTACAACGCCATGATATGCCAGTGTTTTAGATATACACATTCACCGAGCTGGTCGCGGCAGGACGATTAACGCCGTCAGCGGTCTGATAATCAGACGGTGGGTTGCAGCCTCTTTTTTGCTGTCTTGCTTTTGTTGAGCAACTTCAGCCTGTTGCTGTTCAATTTGAGCCTGAACCATCTGAATCTGACTGTCGATTACCTGTTCCTGTTCCGATTTTTGCTCATCGGTCAGAGTAGTATCGCTACTCAGGCTTTTAGTTGGTTCTGTAATTGAACAATTTGCTTATTGAGACTGTCAATTTGTGAGGCAGAACCACTACCACCTGAACTTGCGGAAGCGATTGAGGTGCTGGAACTGAGCGTGCTCATCGTTTTCTCTTTTGTAATAAACCAAAACAGTTATTGGCGACGACCACAACATACTTTATGTTGAAGAACGTAAAAAAGATGATAAAAAATTATAATGCTGGTTTTGCGAGAGAATGTGTCCAATGCACAGAATAGGTCGCTCAATACTGTGACGGGCAATTGCAATAAGGTAACAAGGGAAAATCCGTGGTGCCTTTATGAAGCCATTAGCGTCAGGTGGGCAGTCTGCTGCAACGCTGCCTGGTCTGTTTTGTGCACTCACAGAACAGCAAAAATGCACCTTCAGAGTGCCTTATTAATTGGTGGGTCGTGCAGGATTCGAACCTGCGACCAATTGATTAAAAGTCAACTGCTCTACCAACTGAGCTAACGACCCAATGTGGTGGGTGATGACGGGCTCGAACCGCCGACCCCCTCCGTGTAAAGGAGATGCTCTACCAACTGAGCTAATCACCCACTTTTACTGGTGACATCATTCATTTACATTCATTTAAGATGGTGGGTGATGACGGGCTCGAACCGCCGACCCCCTCCGTGTAAAGGAGATGCTCTACCAACTGAGCTAATCACCCATCTCAAAGAATTCTGTTTTTACTCAACACTACGGGCTGACAATTTGTCTGGTGGGCGATGACGGGCTCTAACCGCCGACCCCATCCGTGTAAAGGAGATGCTCTACCAACTGAGCTAATCACCCCCGCTGTGTGGAGTCGCATTATAGGCATCGCTTGAAATGAGTCAACGCTTTTTAAAACGAAAATGCGCGTTCGTTTTAAAATTAAACAGGCTGTCGTGCTTTTGTGCATAAATAGTGGTTTGTTACGCGGTTTTCTCATTAAACACCACAGGCCGTGGGGAATGCCGTTGAGGATTCGTCTTCACGTGATAGAATGTTGCCCAGTTTTTATTGTTGTTTCAGATTTCATTCGGCCCGTGCCGATTGTGATAGCGTAATTAAGGCTGCTGCTAATGAAAATTAAAACCCGCTTTGCGCCAAGCCCCACTGGCTATTTGCACGTAGGTGGTGCCCGAACCGCACTTTACTCCTGGTTATTTGCCCGTAACCATGGCGGTGAGTTTGTTCTACGTATCGAAGACACAGATTTAGAGCGATCCACGCAACAGGCTATTGACGCTATTATGGATGGCATGAACTGGCTCAATCTCGACTGGAATGAGGGTCCTTACTACCAGACGAAGCGTTTTGATCGCTACAACTCGGTTATTGATGAAATGCTGGAGGCGGGTACAGCATATAAATGCTACTGCTCGAAAGAACGTCTGGAGACACTGCGTGAAACGCAGATGGCAAATAACGAAAAGCCCCGCTATGACGGTCTCTGCCGCAACGGGCATCCTCATGTTGATGGTCAACCTTTTGTCGTACGCTTTCGCAACCCGCAGGAAGGATCGGTTATTTTCAATGACCAGATTCGTGGCCCAATTGAATTCAGTAATCAGGAACTGGATGATTTAATCATCCGGCGGACAGACGGCGCACCGACGTATAATTTCTGCGTGGTTATTGATGACTGGGATATGCAGATTACGCATGTCATTCGTGGGGAAGACCATATCAACAATACGCCACGTCAGATCAACATTCTGAAAGCGATTGGCGCACAAATACCAGTTTACGCTCATGTCTCAATGATACTGGGCGACGACGGTAAAAAACTCTCGAAGCGTCACGGTGCCGTTGGCGTAATGCAATATCGCGATGACGGCTATCTACCAGAAGCATTGCTCAATTATCTTGTCCGCCTGGGGTGGTCTCATGGCGACCAGGAAATTTTTAGTATTGAAGAAATGACGCAATGGTTCGATCTTGACGCGGTGAGCAAATCAGCCAGCGCGTTTAACACTGAGAAATTACAGTGGTTGAATCATCACTATATTAATAATCTTGCGCCCGAATATATTGCCACTCATTTACAATGGCACATTGAGCAGGAAAAAATTGATATACGCACTGGACCTGAACTCGCGAAATTGGTGAAAGTCTTAGGTGAACGCTGCAAGACCCTGAAAGAAATAGCTGCTACCTGTCGCTATTTCTATGAAGATTTCGATGAGTTCGATGCAGATGCAGCTAAAAAACATCTGCGTCCCGCCTCCCGCCAGCCTTTGGAACTGGTGCGCGATAAGCTCGCAGCAATTAGCGAGTGGAACGCTGAAAACATCCATCATGCAATTCAGTCTGCGGCCGAGCAACTGGAAATTGGCATGGGTAAAGTTGGTATGCCCTTAAGAGTCGCGGTGACGGGCACTACTCAGTCTCCCTCGTTGGATGTCACGGTAGAGGCCATCGGTCAGTCCCGTTCTGTTGCCCGTATTGAAAAAGCACTTGGCTTTATTGCAGAACGCGAGGCGCAGGCATAATTTTCAGCCAGTAAAAATCTATGGTCCCCATCATTTTTGCAACACTGATTTTTGATTAATGCTGGCTTGCCTAAATCTGTCCGGGGTCACTATGGGCATGGAGTNNNNNNNNNNNNNNNNNNNNNNNNNNNNNNNNNNNNNNNNNNNNNNNNNNNNNNNNNNNNNNNNNNNNNNNNNNNNNNNNNNNNNNNNNNNNNNNNNNNNNNNNNNNNNNNNNNNNNNNNNNNNNNNNNNNNNNNNNNNNNNNNNNNNNNNNNNNNNNNNNNNNNNNNNNNNNNNNNNNNNNNNNNNNNNNNNNNNNNNNNNNNNNNNNNNNNNNNNNNNNNNNNNNNNNNNNNNNNNNNNNNNNNNNNNNNNNNNNNNNNNNNNNNNNNNNNNNNNNNNNNNNNNNNNNNNNNNNNNNNNNNNNNNNNNNNNNNNNNNNNNNNNNNNNNNNNNNNNNNNNNNNNNNNNNNNNNNNNNNNNNNNNNNNNNNNNNNNNNNNNNNNNNNNNNNNNNNNNNNNNNNNNNNNNNNNNNNNNNNNNNNNNNNNNNNNNNNNNNNNNNNNNNNNNNNNNNNNNNNNNNNNNNNNNNNNNNNNNNNNNNNNNNNNNNNNNNNNNNNNNNNNNNNNNNNNNNNNNNNCCGTTTCAGGCCCGGTGATCTGTTCGACAAGGTAAAGATAATGAGCATGTAAGCGCATCAGCAACTGTGCCAGATAGTGTGGAAGTTCATTCTCTGCAAGGACGGTTGAAAGCTGTTTTATCACTGCGGCTCCGATTGGGAATACTGCTGCCAAATTCCAGTAAAAAAGCATGCATCTTATTGGTTGTTTTGACTTTATCTCTGAGAAGCGATTCCCTGACGCGGTGAAGTGCCCGCATGGCCTGCCGGGCTTCAGTTCGTGGTTGCACAAATCGCATTGAGGGACGGGGTTCTGCTTCGCATATGGCTTTCGCATCGACAAAATCGTTCCTGTTGCTCTTAACAAAAGGGCGGACGAACTGCGGAGAAATCAATTTTGCTTCATGGACTAAATCAGCGAGCCGGCGAGCCATAAAATGGGTGCCGGCGCTGGCTTCCATCACAACGCTAGCCGATGTGCAGCCAGCCAGAAACTCAATAAGTTTGGTACGGGCAACCTTTTTACGTAGTAATGCCTTGCCTGATTTATCCTGGCAGTGAATGTGGAAGGAATGCTTGCCGAGAACGGATACCAATACACGTAACGTTTTGCATGATGGCCTTCCCCAGAAAGAAAAACCCCCTGTCAGCGTAGCGCTCACAGGGGATGGGGACCATCTCATTAACCGCCCCGAAGAGCGGTTTTAAAGGCACCCACAGCGGCAAACGGAAGAAGCCCTTGCTTGTGCTGCCTGATTCAACATACCGACAGAGACAGCTCCTGTTGGTCATCTTGCCCACCGGATGATGCTATATGTCAGTAATAATAAAGCCGGCTGTTTATTCTATCATATTTTCTTTGCCTATTTAACTCGGAGATGAAGGGAAAGAAAGTATTACAATAAGTTGTATCACCTCGCGGAATCGTGCGTCTCCGGTCGCAGAAAATGCCCTGATATTATTTAGCGGCTCGACCTGGATTCTGCCCATAAAGTTTTCCGTCTCACGTTTCAATTCACTCCTCTTTTCAATCAATAAGAAAATTAACAATGAGCAAAATAAGAAACCATTTTTGCCGCTTGCGCTGTCAATTTTAAAAGGTCGGAGTGCTATTTAAGAATGGTATTGATGGCGAAGCTGCACGCAACCAGAGACGTATACACGAAGAGAAATCAATAACTAAAATATTCCCTCAGATTATTGAGGCAATTTATTGTCTGTGGTCTTCCGAGGGTTGGCGTAGAGTCGTTCTTCAGCCAGAAAAGCAATCAGATCCCTTAAACGTTATTTATGATGAATGGAACTGCCGCAGTCGTTAAAATTATGCTTGAGTTAAGCCGTTTATCGGGGTAACCGATCTGAATATACCGATATGCTTTCAGGGCAGGGGGAAAGTTATCGGCTAATAATAAGCCTTACTCGCTGCTTTGAGAACCGGTAAGCCAGACAGGGTAGCTCATTGCAACAGCTTATGTAAAACCCGGAAATGTTATATTTCCGGATCCTTTTATTACAAGCGTTAGACGAATCGTCCGGTTTGAGGCCGTTTTTATTTTTCTTCCTGACCGATATGAAGACGAAGTAGCATGCCTTGTATACCTTCACGTAACAACAATGAGTAAAGCTGCTCCTGCTCTTCCGTGTTCATTTGCTGAATTGACGTCATTAACAAAGCGGGCAGAGAATTTTGTGTTACGCGGTAAGTCGCGGTTGGCTCGGCAACGTGCCGTGTCGATTTAAGAAAGCTTCTGACGTTTTCGTCAATATGAATCATTCGGGCTTTTCCGCCCTGAACACCGGGCTTCGGCACCGTCGTCCATTGCTCTTTCTTGACCCATTTATTGATTGTCTGCCGACTGAAACCCGTTTCCTGTGCCAGTTCTTCAGGCGTTAACCATTCCTTTTTCACTTTGCAATATCCTTTTTGCGTTGATTTGTAAAGTGTACATATTACAGGAAATTGTTGTGTGAACAACTAACAGAAAGGACTAATGAGAAGAGCAGAGAGGCAAGACGCCCCTCTCTTTATTAACAATCAGGGAGTTATATCAACGTATGTCAGGTGCCGCGCTGTTGGGCAGACGCCACGCCAGGTGATATGTCAGACCTACAAAAATAGCGCCCTCAACCAAATTACCCATAAATACGGCAACAAAATTAGGAAAATAATCAGCCCATGCAATTTGCCCGGCGAAAATTGCTGCTGGAATGATGAACATATTGGCCACAACATGCTGAAAACCCAATGCAACAAAAGCCATCATAGGAAACCACATTCCCAGAATTTTTCCCGCGATATCTTTACTACCAAAAGCGGGCCAGGTTGCCAGACAAACCAGCCAGTTACAGCCAATAGCCGAAATAAAGGCATGTAAAAAGTCAGCGTGGATTTTTGCATTAGTGATCGCAACGCTTTTTTTAAGGTAGTCACCTTCGGTCATCCCGAGAAGATGACCGAAGAACCAGGCTACCGCAATACTGCCTGCGAAATTGGCAAGAGTGACCCAGAATAGGTTATGCAGCACATTTGCAACTTTAATCTTACGCGCGAACCAGGTTACCGGCATGACCATCATATTTCCGGTTAACAGTTCGCCCCCTGCCAGCACGGTAAGAATTATCCCAACCGGAAAAACAGCGGCGCCAATCAGCACGTTAAATGATCCCCAGCCTTGCGGCAATTGGTTAATAACATGAATATCAAGTAAAAAACCTGTTGCTATAAAGACACCCGCGAGAAAGCCAAGAATCAATAGTGAAGGAACAGGTAAACGACTTTTAGCTATGCCAGTATTGACAACGACTGACGCAATCTCTTTCGGAGAATAAAGGGACATAGTGACTCTGATTAATAAATGGGAGTTTATTAAGAAAAAAGTATTTATTAACAACCGGAGATGGTTTTTTTGAGGTCATTCAGAAAAGTACTATCACACCGAGTGTAGTGACAATCTGGTACGAGAATTTAACAAAAACAAGCAAATTAACAGGGAAAAGCAGCGTTTTGTTCACATCTGTTACTCTTACCAGAGGTTAGTGAGAGATAAAATAAAAATTGTATTTTGCGCGAGATTTAATCTTGCCTGGCCGCTTTTCCAGTGAGTGGAGATGGCATTTCCTCAATAATGAAATTCATCGCCGTTTTTGTGTGCTGGCGTCTTTTTCAGCGATCGAACACAGATTGATAATTTGCCGTTGACACCTTCCACACCGTTTCATATTATGCCCGCCGTTAAAACGACGGGATTTTCCGGTACGGGGGTATAGCTCAGCTGGGAGAGCGCTTGCATGGCATGCAAGAGGTCAGCGGTTCGATCCCGCTTATCTCCACCAAATCCGACCAGCAGATTTAGTGCCGAAGAACAGTTTTACTACGTGGGGGTATAGCTCAGCTGGGAGAGCGCTTGCATGGCATGCAAGAGGTCAGCGGTTCGATCCCGCTTATCTCCACCAGATTCGGAAAAAAACTGCTCAGGCAGTTTTTTTTCCGCTGATAAAAAGTGGGAATGCAAACACAGTGAACATCAGCTACAAGACTCAGTAACAAAACGGGTGCCAACGATGCTCCCGCTTTTTAACGTCCTGCTTACAATACCAAGCCTGCTATAGATGCGGATAACATGCTAACCAGTGTGGAACCATAAAGCAGTTTCAGACCGAAGCGCGACACCACGTTACCTTGCTCTTCGTTGAGACCTTTGATCGCGCCGGCCACGATGCCAATGGAAGAAAAATTGGCAAAGGAAACCAGAAAGACGGAGAGAATACCCTCACCGCGACGAGACAAGTGACCCGCCAGCTTCTGCAGATCCATCATGGCCACAAATTCGTTTGACACCAGCTTTGTCGCCATAATACTGCCAACCTGCAGCGACTCGCTGGCTGGGACCCCCATCATCCAAGCAAAGGGATAGAATACATGGCCCAGCACGCCCTGGAAGCTGATACCGAAAATCGTATCAAACAAAGCATTAATCGCTGAAATTAATGCAATAAAGCCAATAAGCATTGCTGCGACAATTACCGCGACTTTAAATCCAGCGAGGATATACTCGCCAAGCATTTCAAAGAAACTCTGACCCTGGTGTGCGTTACTTAGCTTCAGATCGTCTTCATGCTCAACACGGTATGGATTAATTAAAGACAACACAATAAAGGTGCTGAACATATTCAGGATCAGTGCCGCCACCACATATTTAGGCTGAATTATCATCATGTACGCGCCCACAATTGACATTGAGACGGTGGACATAGCCGTTGCCGCCATCGTGTAGATCCGGCGCTGTGATATTTTTCCCAGGATATCTTTATAAGCAATAAAGTTTTCTGACTGTCCCAAAATCAGTGAACTTACGGCATTAAAGGATTCCAGCTTGCCCATACCATTGATTTTTGAAAGTACAGTGCCGACTGCGCGAATAATCACTGGCAGAATGCGGAAATGTTGCAGAATACCGATCAGTGTGGAGATAAACACCATAGGACAAAGTACATTAAGCCAGAAGAAAGCCAGACCTCTGTCGTTCATGTTGCCAAAAACAAAATTGGTTCCCTGGGCGGCATAAGCCAACAGCTTGTCGAACAGACCCGCAAAGCTTTTGACGAATCCAAGGCCGACTTCGGAGTTCAGAAAGAACCATGCAAGCATAACCTCGATCATCAGAAGCTGTATGATAAAACGTACGCGGATATTTTTGCGATCACTACTGACCAGTAAAGCCATCAGTACCACAACTATCAGTGCCAAAGAAAAATGTAGAATGCGGGACATGATTGCTCCAAATTTGAAGGCTGTTATATTTCGCTGGACATTCTATGTAACAGCTTGCAGAAAAACAAGACCCAAGTGACTAATGCCGATCATTTAAGGNNNNNNNNNNNNNNNNNNNNNNNNNNNNNNNNNNNNNNNNNNNNNNNNNNNNNNNNNNNNNNNNNNNNNNNNNNNNNNNNNNNNNNNNNNNNNNNNNNNNNNNNNNNNNNNNNNNNNNNNNNNNNNNNNNNNNNNNNNNNNNNNNNNNNNNNNNNNNNNNNNNNNNNNNNNNNNNNNNNNNNNNNNNNNNNNNNNNNNNNNNNNNNNNNNNNNNNNNNNNNNNNNNNNNNNNNNNNNNNNNNNNNNNNNNNNNNNNNNNNNNNNNNNNNNNNNNNNNNNNNNNNNNNNNNNNNNNNNNNNNNNNNNNNNNNNNNNNNNNNNNNNNNNNNNNNNNNNNNNNNNNNNNNNNNNNNNNNNNNNNNNNNNNNNNNNNNNNNNNNNNNNNNNNNNNNNNNNNNNNNNNNNNNNNNNNNNNNNNNNNNNNNNNNNNNNNNNNNNNNNNNNNNNNNNNNNNNNNNNNNNNNNNNNNNNNNNNNNNNNNNNNNNNNNNNNNNNNNNNNNNNNNNNNNNNNNNNNNNNNNNNNNNNNNNNNNNNNNNNNNNNNNNNNNNNNNNNNNNNNNNNNNNNNNNNNNNNNNNNNNNNNNNNNNNNNNNNNNNNNNNNNNNNNNNNNNNNNNNNNNNNNNNNNNNNNNNNNNNNNNNNNNNNNNNNNNNNNNNNNNNNNNNNNNNNNNNNNNNNNNNNNNNNNNNNNNNNNNNNNNNNNNNNNNNNNNNNNNNNNNNNNNNNNNNNNNNNNNNNNNNNNNNNNNNNNNNNNNNNNNNNNNNNNNNNNNNNNNNNNNNNNNNNNNNNNNNNNNNNNNNNNNNNNNNNNNNNNNNNNNNNNNNNNNNNNNNNNNNNNNNNNNNNNNNNNNNNNNNNNNNNNNNNNNNNNNNNNNNNNNNNNNNNNNNNNNNNNNNNNNNNNNNNNNNNNNNNNNNNNNNNNNNNNNNNNNNNNNNNNNNNNNNNNNNNNNNNNNNNNNNNNNNNNNNNNNNNNNNNNNNNNNNNNNNNNNNNNNNNNNNNNNNNNNNNNNNNNNNNNNNNNNNNNNNNNNNNNNNNNNNNNNNNNNNNNNNNNNNNNNNNNNNNNNNNNNNNNNNNNNNNNNNNNNNNNNNNNNNNNNNNNNNNNNNNNNNNNNNNNNNNNNNNNNNNNNNNNNNNNNNNNNNNNNNNNNNNNNNNNNNNNNNNNNNNNNNNNNNNNNNNNNNNNNNNNNNNNNNNNNNNNNNNNNNNNNNNNNNNNNNNNNNNNNNNNNNNNNNNNNNNNNNNNNNNNNNNNNNNNNNNNNNNNNNNNNNNNNNNNNNNNNNNNNNNNNNNNNNNNNNNNNNNNNNNNNNNNNNNNNNNNNNNNNNNNNNNNNNNNNNNNNNNNNNNNNNNNNNNNNNNNNNNNNNNNNNNNNNNNNNNNNNNNNNNNNNNNNNNNNNNNNNNNNNNNNNNNNNNNNNNNNNNNNNNNNNNNNNNNNNNNNNNNNNNNNNNNNNNNNNNNNNNNNNNNNNNNNNNNNNNNNNNNNNNNNNNNNNNNNNNNNNNNNNNNNNNNNNNNNNNNNNNNNNNNNNNNNNNNNNNNNNNNNNNNNNNNNNNNNNNNNNNNNNNNNNNNNNNNNNNNNNNNNNNNNNNNNNNNNNNNNNNNNNNNNNNNNNNNNNNNNNNNNNNNNNNNNNNNNNNNNNNNNNNNNNNNNNNNNNNNNNNNNNNNNNNNNNNNNNTTAAGTGACCAGCATTAACCCAAGTGACAATATAATAATTACCTATGACCCGGAACAGGTAATTTTTGACAGCCTCGCATAATTAAAAATTTCCTGCCCGAGTTGTGTGGCCTTGTTTTTTGTCCTAGAGTGAAAATTGTTGCTGTTATGTTTGATTTGGCTTACTTTGCTGTTAAATATAGCTAATGCTATATTTTTTAGTGATGGCTATGAATCAGCGAAAATAACAGTCGTCACTTCATTTGATACGCATTATTTCACCGGGTAGCAATCTCATATCAGATGTGAAGCAGGAGAAACAACGATGTCCAATGGACGTGCGGAGGAGCAGGCAATTCGTCGCTCCCGTAAAATTAAGTTCGCACTGATGGGACCGGCCTTCATTGTGGCGATTGGCTATATCGATCCCGGTAACTTTGCCACCAATATTCAGGCCGGTGCGGCCTATGGTTATCAGCTGCTTTGGGTTGTCGTTTGGGCCAATATTATGGCGATGGTCATCCAGCTAATGTCGGCGAAACTTGGAATTGCTACCAATAAAAACCTTGCGGAGCACATTCGCGATCGCTTCCCAAGGCCAGCCGTCTGGTTCTACTGGGTACAGGCAGAAATTATCGCGATGGCCACCGATCTGGCTGAATTTATTGGCGCGGCAATGGGGTTCAGACTGATCTTCGGTATCAGCCTGTTGCAGGGCGCATTATTAACCGGTGTGGTGACTTTCTTAATCCTGATGCTGCAAAAGCAGGGTAAAAAGCCACTTGAACTGCTCATCGGCGGTCTTTTACTGTTTGTGGCTGCCGCTTACGTGATAGAACTTTTTTACTCGCAGCCAAAATTCATTGCATTACTGCAGGGGATAGCGATTCCATCTTTGCCCACCTCAGACGCTATTTTACTGGCCGCTGGCGTGTTGGGTGCGACAATTATGCCACATGTCATTTATTTGCATTCTTCTCTGACCCAAAGCCCGGATGGTGCCTCGCGTGCAGAACGTTATGTCTCAACCAGACTGGATGTTGCTATCGCCATGACCATTGCTGGATTTGTAAATCTGGCGATGATGGCCACCGCTGCGGCTGCCTTTCATTTTAGTGGACACACGGGGATTGCTGGGCTGGATCAGGCCTATCTGACGCTCGATCCATTGTTGGGACGGGCTGCGTCGCTGGTATTCGGCCTCAGCCTGCTCGCTGCCGGATTGTCTTCCACCGTGGTGGGCACAATGGCAGGACAGGTGGTCATGCAAGGTTTTATTCATGTGCGCATCCCGCTGCCGGTTCGTCGGCTGGTAACCATGCTGCCCTCTTTTATTGTTATTATTGCTGGCTGGGAGCCGACGCGCATTCTGGTGTTGAGCCAGGTTTTGCTGAGTTTTGGCATCGCACTTGCGCTGGTTCCCCTGCTTATTTTCACAGGCAATCGTGAACTGATGGGCGATATGGTCAATACCCGTCTGATGCACAACACAGGGAAGGCCATTGTAGTGGTGGTGGTGGCGCTGAATCTCTATTTGCTCGTCTCGATGATTTTATAAAAATGCCCAACCTGCGGCCTTTTACAACCGCATGCTGATGTTGTGGGTCACCGTTAAGGATAAGGGTTTTCATCACGATATCGTTTATCATCGTGCCATCTGCGTTCTCGTTCCCATTCGCGATGCCGCCGCCACTCCTCATGCTGTCGCCATGCTTCATGGCGACGCCATTGCTGATAACACCAACAACGCTCCTCGTCATCACGATAATTATCCCAGTCCTGCTGGTCCCGCAAGCGCCCACCACCCTAGTAGCGACCATGTGGATCACGATCGCTGACGTGGAGCTGTACGCCAGGGGCCAGCACAATGTCGGCACCATCGGCTTGTGCCGTTTTCACCGCTAATGGAGGTAAGCATGCCAGCAGTGCTACAATGATAGACAGGCGTTTCATTCTTCGCTCCTTACCAACGGCATATGGCTCCGCTGTGAGGGCAGCTTATATAAGAGCGTGCTCTGGTTACGCCCTGGAAACTCTTAATCTGGTTTGTTCTTGGAAAATTGAGAGTTTTCCGCAAGTTGCCGCCGCAGTTCACAGCGGGAACAGGATTATCCCAGAATGCTGTCGATATACTTCAGCTCGCATCGCTGAATTCACGTTGGGAGAGCATACCGACAGCATCATCAATCTGGCTGGTCTTGCTGGGACCAATCAGTACCGAGGTAACACGACCTCCCGAAACACCCAGGCGAGCGCCATTTGCGAGAATTTTTGCCCGCGCTGCTGCACCAGCGTATTAAGCTGGCGTACTTTCTCCATTTTGTGTGGGGTCAGCTGTTCGGCATTGAGGAATTGACTGCTACTGGCCGCGCGAGAATCTTGCGGGATGCCCTGTAAATAGAGGTCGGTCAGTACGCCGCCAGCCTGGGGCGAAAAAGCGATACACCCCACGCCCTTCGAACTCAAGACATCCAGCAGGCTATTTTCTGGTGCGCGCTCGAACATCGAATATTTTGGTTGATGAATTAGGCAGGGTGTACCAAGCTCTCGCAGCAGTGTGGTTGTTTTGTCTGCGAGTTTGGCAGGGTAATTTGACAGTCCGATATAAAGTGCTTTGCGCTGACACACGATATGATCCAACGCGGCCATGGTCTCTTCAAGGGGCGTTTCCGGGTCTGGTCGATGATGATAAAAAATATCCACATAATCCAGCCCCATACGTTTGAGGCTTTGATTAAGACTGGCGATAAGATATTTACGAGAGCTCCAGTCACCATAGGGGCCATCCCACATAGTGGGACCTGCTTTCGTTGAGATAATCAGCTCATATTGCAGGTCATAAAAATCCTGCTGCAAAATTCGCCCAAAATTTTCCTCTGCGGAACCGGGCGGTGGGCCATAGTTATCAGCGAGATCAAAGTGAATGATGCAATTATCAAATGCATGCTGCAGGAAGCGACGACAGCGATCTGCCATGGCATTATGGCCAAAATTGTGCCACAGCCCCAGAGATATTGCGGGAAGCTTCAGTCAGCTCAGGCCACAGCATTGATACATCATTGTCTGGTAGCGTTTAATATCAGGCTGATAAACCATGAATTTGTCCTGTTGGTACAGTAAGTGTTGGCTGATAATTCAGTAGTATATGCGTTTACACCACCTGNNNNNNNNNNNNNNNNNNNNNNNNNNNNNNNNNNNNNNNNNNNNNNNNNNNNNNNNNNNNNNNNNNNNNNNNNNNNNNNNNNNNNNNNNNNNNNNNNNNNNNNNNNNNNNNNNNNNNNNNNNNNNNNNNNNNNNNNNNNNNNNNNNNNNNNNNNNNNNNNNNNNNNNNNNNNNNNNNNNNNNNNNNNNNNNNNNNNNNNNNNNNNNNNNNNNNNNNNNNNNNNNNNNNNNNNNNNNNNNNNNNNNNNNNNNNNNNNNNNNNNNNNNNNNNNNNNNNNNNNNNNNNNNNNNNNNNNNNNNNNNNNNNNNNNNNNNNNNNNNNNNNNNNNNNNNNNNNNNNNNNNNNNNNNNNNNNNNNNNNNNNNNNNNNNNNNNNNNNNNNNNNNNNNNNNNNNNNNNNNNNNNNNNNNNNNNNNNNNNNNNNNNNNNNNNNNNNNNNNNNNNNNNNNNNNNNNNNNNNNNNNNNNNNNNNNNNNNNNNNNNNNNNNNNNNNNNNNNNNNNNNNNNNNNNNNNNNNNNNNNNNNNNNNNNNNNNNNNNNNNNNNNNNNNNNNNNNNNNNNNNNNNNNNNNNNNNNNNNNNNNNNNNNNNNNNNNNNNNNNNNNNNNNNNNNNNNNNNNNNNNNNNNNNNNNNNNNNNNNNNNNNNNNNNNNNNNNNNNNNNNNNNNNNNNNNNNNNNNNNNNNNNNNNNNNNNNNNNNNNNNNNNNNNNNNNNNNNNNNNNNNNNNNNNNNNNNNNNNNNNNNNNNNNNNNNNNNNNNNNNNNNNNNNNNNNNNNNNNNNNNNNNNNNNNNNNNNNNNNNNNNNNNNNNNNNNNNNNNNNNNNNNNNNNNNNNNNNNNNNNNNNNNNNNNNNNNNNNNNNNNNNNNNNNNNNNNNNNNNNNNNNNNNNNNNNNNNNNNNNNNNNNNNNNNNNNNNNNNNNNNNNNNNNNNNNNNNNNNNNNNNNNNNNNNNNNNNNNNNNNNNNNNNNNNNNNNNNNNNNNNNNNNNNNNNNNNNNNNNNNNNNNNNNNNNNNNNNNNNNNNNNNNNNNNNNNNNNNNNNNNNNNNNNNNNNNNNNNNNNNNNNNNNNNNNNNNNNNNNNNNNNNNNNNNNNNNNNNNNNNNNNNNNNNNNNNNNNNNNNNNNNNNNNNNNNNNNNNNNNNNNNNNNNNNNNNNNNNNNNNNNNNNNNNNTCTGCGTCACGACCCAATATCATCAGGTAGAGCCTGAAATCTCTGAGAGAGTATTTTCATGGGCGACAGCATGATCTCCTGTTCAGCTAAAAATCAAGCATATTCAATGATCACGGGTATAGTTAGTTTATATCTTTCACCTTTAACTCTCCTTTATCTACCCACACGGAAAAAGTCACACTATAACTATTCCCATTTTTCATAGTATGATCTTCTTTCATTCGTATTGCATTAATAGAAAACACATATGATTTACCTGGCTCAAAGATAAAACCAAAACTAGAGACGCATTTATCTGAATATAATTTAGGTGTATTTCCAATAGTGAATTGTTTATCCAACATATTTTCACTATTACCAAGCTCATTTATACTTAATAAAGATATTCTTTCGTTTTCAGTATCTGGTAGTGTAACGCAAATACCATCACCTACAACACTTACATTAGCCCGATGATTTTCTGGGCGAGTATCATTTATGTGACAGGATGTTATAAATAAAACAGGAATAAATACACTTATGCTTTTCATCATATCGTTCTCTTATAAAATTGATGCTGGCAATATTTTTCTATATAGCGAAATAGTATTATCATCTAATTTTCCCTGAAAACCAGCTTGACGGCCAATTTCGCTTTTCAGACCATTTACACCATATTTTTTTAATAAAAAGTAATCTGCAATAATCTGAGCCTGCTGCTCCATGCTGTATTTACTTAAATTTTTATTCGGATCGATTATATATTTATAAGTTGATACCCAGCTAAATATACCTCTTGTTCTAACCCACATTCCGTGCTGATGTTGCCAGACATGAGTCATTTCATGCATAAAAAAATGCTGGTTAAATTTTGAAGATAAAGAGAAATCCTTAAGATATGTTTCTTTTCTGAAATACATTTCACCATTTGGCGTCACCCCAAAAAACTTCCCTTGCAAACCAAATGGGAGATAACTCTCACAATGAACCCATACCTTATTCCATTGAATTGAACTACCGAAAACTGTCTGAGCTAAATTTTTTTCCCCTAATGTTAAGAGGCGTAAAGAATTTTCCGTTTACATAAGTAATCCTCTGTCAGAAACACAAACACGATCATAATGAGTAAATGATAAATTCTGTATAAACTAAACTAAACAGGAAATATATTTTTAGGAATTATGCCCGAAAACATAAAAACCTCTGGTTGCTCATTGCTATTTTCATAAAAATATACTATGCGAGCTTCTCCATATAATCCGCCCACACCTGCAACCACTTCCGGCACTCAGCATCATACTTATACAAATTATAAATCCCTTCAACACCACCGCGCGTATGACCCAATACGGCCTCGGCAACCTCATTTGGACACTGTAAACGAGATAATCCAGTACGCACTGTACGCCGCAAGTCGTGAGGCGTCCAATGAGGTATATCAAGCATTTGACCGTTTTCACGTAATCGCCATGAGTTTTCAGTGAGGTACTTCTGCTGGATTGGTTTTTTAGTCGCCTGCGAAGGGAACAAATATTTGTCAGAGGTCAGGCGTAGTACTTTGAGAAAGCCAATCGCCTGATCCGATAACTGAACGTAACGCTCTACGCCAGTCTTAGTTTCCCGAAGATGAATGGTGCCTTTTTCAAGATCAACATCATCCCAAGCCATGTTGCAGACTTCACCTGTTCGGCATCCTGTCCAGAGTGTCAGCCGTAGCACGTTTTTAATCGTTGGCGTATAAGCAGAACCCGGAAGCCATTTAAGAAATTTTCCAAGCTCGACCTCGCTAAGTACCCGTGTTCCACGACCATTTGTGAGCTTGATCCTAGTCTGTCGCAAGCTGAATTTTGCTAACAACGCCGGATTCGCAAAACTGTCGTCAAAACGACCAAGGCCAATAGCAAACTCATAAGAAAGTGAAAGTTCCCTCAGAACATTACCAGCCTGTACAGGCGCGCCTCGGGCTACAATACCATTAATTAAATTGATGACATCCTGCCGCGTAATCTCAGCAGCATTTCGTGTTCCTAAGCTTTTAACGGCATCACCATAGAGAGTACGACGAACCTCGACCTGCCCTTTCGGCTTTCTGGCACCGGAAATGATCCTCCCATCCTTCGTTTTACGATCCTCAATACGCCCGGTAAGATACAACTCAACCAACCCTTCAACTGTCAGCACTGCCGCTTTCGGTTTTTGGCTCTCTTCTAGTAGGCGTTGCTTCTCATCTTTTAGCTCAGACGCCGGACAGCGCCCTTCACTTCTGATTAGTTTGAGTTCTTGCAACTTCATGCGGGCCATTGCGAGAGAGGTTTGCGGAAAGCTTCCAATTTTTACCTGTGACAGCTTATTGGTCACTGGGCTAGTATAGCGGTAGAAAAAGGTCTTGATACCAGAAGCTCCGCAAGTCACACGCAAGCCCCGGTTTTCGCCCGTATCGGATTTGTTTTTGTCGCCGGGCTTCATCATTTCGACCGCTTTGGATGACAAAGGTTTGCCTGCTGGTTTATCCGTCATACAAGATCCATTTTATGGCTAACCAATTGATTTATCTAGGCTGTAACACAGCTTTTCTTTCCAAGTGTAGGTTGTGAGTTTATTTAGTACAATTATACCATAACCTACATAACAACCTACATTTCGACCTACACTTATATGTGGGTTTTGGTGATTTTTTATAAGACAACGTGATATCTAATGAGAACAACAAAAATAACAATTTACTTTAAATTCAATGGAATATATAAATTATGTCGCTGAATGACAACGTAAACTTAGATTCGCACACCCCAATGATACAGCAGTATCTTCGACTGAAGTCTGAGCATCCGGAAATTCTGTTATTCTATCGCATGGGCGATTTTTACGAGCTGTTCTATGATGACGCCAAGCGCGCCTCTCAGCTACTGGACATTTCGTTAACCAGGCGCGGAGCTTCCGCAGGCCAGCCCATTCCAATGGCAGGCGTCCCTTATCACGCGGTTGAGAACTATCTTGCCAAACTGGTCCAGTTAGGTGAATCCGTAGCAATCTGCGAGCAAATTGGTGATCCCGCTCTTAGTAAAGGGCCGGTTGAGCGCAAAGTGGTACGCATCGTTACACCTGGCACGATCAGCGATGAAGCATTGCTGCAGGAGCGGCAGGATAATATCCTGGCCGCAATATGGCAGGATGCACGAGGGTTTGGTTATGCCACTCTGGATATCAGTTCCGGTCGTTTCCGTCTTGCTGAACCGTCAGATGCAGAAACCATGGCGACGGAGCTACAACGTACTAACCCTGCAGAATTACTCTACCCGGAAGAACTCGCCGCTATGGCGTTGATTGAAAACAGACGGGGATTGCGGCGCAGGCCACTATGGGAATTCGAGATCGATACCGCCCGTCAACAACTCAATCTGCAATTCGGTACTCGCGATCTAATCGGGTTTGGCATTGAACAGGCACACCTTGCGTTACGCGCAGCGGGTTGCCTGTTGCAGTATGTTAAGGATACCCAGCGCACTTCTCTGCCACACATTCGCTCGGTGACCATGGAGCGCCAGCAGGACAGTATTATTATGGATGCTGCGACCCGCCGGAACCTTGAAATTACCCAAAACCTTTCCGGCGGTATTGAAAATACCCTCGCTGCGGTGCTGGACAAAACCGCTACGCCGATGGGAAGCCGCATGCTGAAACGCTGGCTTCATACACCCGTAAGGGACATCCCCACCCTCGTTAATCGTCAGCAGAGTATCGGATCGCTTCAGGATATCAATGATGAATTGTCCCCTCTTCTTCGGCAGATAGGTGATTTGGAACGGATTCTGGCAAGACTGGCATTGAGAACGGCTCGCCCTCGCGATCTGGCAAGAATGCGTCATGCTTTTCAACAATTGCCACAGCTGGATGCAATACTGATAAACATTGCCACACCTCATCTCCAGAGACTACGTCAGCAAATCGGGCAATTTACCGAACTCCGCCAGCTCCTCGAAAACGCAATTATTGAATCTCCCCCCATATTGATAAGGGACGGTGGCGTAATTGCACCAGGATATAATGCCGAACTGGATGAGTGGCGAGCACTGGCTGACGGGGCTACAGACTATCTGGATCGTCTGGAAATTCGCGAAAGGGAAAAGCTCGGACTGGATACGCTCAAAGTCGGTTTTAATGCTATCCATGGCTATTACATTCAGGTCAGCCGCGGACAGAGCCATCTGGTGCCAATCCATTATGTCCGTCGACAAACGCTGAAAAATGCCGAGCGCTATATCATACCCGAGTTAAAAGAGTATGAGGACAAGGTGCTTACCTCTAAAGGAAAGGCATTATCGCTGGAAAAATCCCTCTATGAAGAATTGTTTGACCTGCTACTGCCACATCTGGAAGCACTGCAGCTAAGTGCTGCTTCGCTTGCTGAACTGGACGTGCTTTCGAATCTGGCAGAGCGTGCCTGGACATTAAACTACAGCTGTCCCCTTCTTAGCGAAAAGCCCGGTATAAAAATCACCGGCGGTCGTCATCCGGTTGTCGAGCAGGTACTGAAAGAACCATTTATAGCCAATCCGCTGTCGCTGTCTGTGCAACGAAGAATGCTGGTGATTACCGGACCAAACATGGGTGGTAAAAGTACCTATATGCGCCAGGCAGCACTGATTACACTGATGGCAAGTATTGGCAGCTATGTTCCTGCAGATGAAGCCGAAATTGGTCCTGTCGATCGCATTTTTACTCGCGTGGGCGCGGCTGACGATCTGGCATCGGGGCGTTCCACCTTTATGGTCGAAATGACCGAAACTGCGAACATTCTGCACAATGCCACCGAGCACAGTCTGGTATTAATGGATGAGATTGGCCGTGGTACATCTACCTATGATGGCCTGTCGTTGGCCTGGGCCTGTGCAGAAAGTCTGGCTAACCGAAATAAAGCAATGACTCTTTTTGCCACCCATTACTTTGAACTCACCACACTGCCGGAAAAAATGGAAGGCGTGGTTAATATTCATCTGGATGCGGTTGAGCATGGCGATACTATTGCTTTTATACACAGTGTGCGGGAGGGGGCCGCCAGTAAAAGCTATGGTTTATCCGTTGCTGCTCTGGCTGGTGTACCAAAAGAGGTAATCAAGCGCGCCAAGCAAAAGCTTAGAGAACTGGAAACACTTTCCATTAACAGTGCAACCTCTAAAATCGATGGTTCGCAGTTACCATTATTGGTAGAGGAAACCTCTCCTGCTGTCGAAGCCCTGGAAGCCCTGGACCCGGATTCTCTTTCACCCCGGCAGGCGCTGGAATGGATTTATCGCCTCAAGTCATTAGTTTGAAATCAGTGACACGTTTTTTCAGTCTGAAGTCATCTTTCTGGAAGGTGGTTTTTATTACAGCGCAATGATCTGTATTCAAAACCAGAAACTTTCACTGTTTTGCTTTGATTTTCAGCCAGTCATAAATTAGCAAACAGGCTCTGCCGCAGTTATGTCAACAGTAACGGTCCCGGTAAAGGACCGTTACTGTATGAGTCCTGCTACAATGCTATCCTATTAGTCAATTTTCTGGTCTTTCTTAGCTGGCGTTATCATCACGCCGTGCGTACATTTCAGCGTTCATCGCAATCAAGTTCACTCTCACTGAGTAATGCCAGCCGTTTCTGGCACCTTATATATCGTTTAATTATCTCTTCGTTCACAACCACCGTTTTCACGAAGTAGCGACTTTTATGTAAGTAATTTCCCCATCGGATTTTGCATACGTGCTGAAAACAAGCGTAAAGACTCAACGTGTTTTGTTATTTCAACACTTCCATTAACATTATTGATATGAAGCACCCGGGCTGGGCCATCACGACCAAATGCTCAGGGTCTGGCGAATAGTTGCCTCGGGGTGTTCAGCGTATTTTATGTGGCAGAGCATGGAATACTGCGTTGTAGCTCACCGGTTGGCTTGCCACTGGAGATGTTAAATCGATACCTCGCTTGTTAGTACAGACGATATTTGCAATACAAAAGTACATACGATGAACACCGTATTGTCATTTTCCTCGAACTTGCGGTAAGTAAAGTAAAATTTTCCAACATGGACCTTCTCAAGGCTATAAGCCTTACATGGACAATCCCCTGACTGAGGTGGCAGTTTAAAACTGACAAGAAAAAAAGCGGCTCTCAGACCACCGCTTTTTAATGGCGAACATAGCGCCCTTACAGGGCNNNNNNNNNNNNNNNNNNNNNNNNNNNNNNNNNNNNNNNNNNNNNNNNNNNNNNNNNNNNNNNNNNNNNNNNNNNNNNNNNNNNNNNNNNNNNNNNNNNNNNNNNNNNNNNNNNNNNNNNNNNNNNNNNNNNNNNNNNNNNNNNNNNNNNNNNNNNNNNNNNNNNNNNNNNNNNNNNNNNNNNNNNNNNNNNNNNNNNNNNNNNNNNNNNNNNNNNNNNNNNNNNNNNNNNNNNNNNNNNNNNNNNNNNNNNNNNNNNNNNNNNNNNNNNNNNNNNNNNNNNNNNNNNNNNNNNNNNNNNNNNNNNNNNNNNNNNNNNNNNNNNNNNNNNNNNNNNNNNNNNNNNNNNNNNNNNNNNNNNNNNNNNNNNNNNNNNNNNNNNNNNNNNNNNNNNNNNNNNNNNNNNNNNNNNNNNNNNNNNNNNNNNNNNNNNNNNNNNNNNNNNNNNNNNNNNNNNNNNNNNNNNNNNNNNNNNNNNNNNNNNNNNNNNNNNNNNNNNNNNNNNNNNNNNNNNNNNNNNNNNNNNNNNNNNNNNNNNNNNNNNNNNNNNNNNNNNNNNNNNNNNNNNNNNNNNNNNNNNNNNNNNNNNNNNNNNNNNNNNNNNNNNNNNNNNNNNNNNNNNNNNNNNNNNNNNNNNNNNNNNNNNNNNNNNNNNNNNNNNNNNNNNNNNNNNNNNNNNNNNNNNNNNNNNNNNNNNNNNNNNNNNNNNNNNNNNNNNNNNNNNNNNNNNNNNNNNNNNNNNNNNNNNNNNNNNNNNNNNNNNNNNNNNNNNNNNNNNNNNNNNNNNNNNNNNNNNNNNNNNNNNNNNNNNNNNNNNNNNNNNNNNNNNNNNNNNNNNNNNNNNNNNNNNNNNNNNNNNNNNNNNNNNNNNNNNNNNNNNNNNNNNNNNNNNNNNNNNNNNNNNNNNNNNNNNNNNNNNNNNNNNNNNNNNNNNNNNNNNNNNNNNNNNNNNNNNNNNNNNNNNNNNNNNNNNNNNNNNNNNNNNNNNNNNNNNNNNNNNNNNNNNNNNNNNNNNNNNNNNNNNNNNNNNNNNNNNNNNNNNNNNNNNNNNNNNNNNNNNNNNNNNNNNNNNNNNNNNNNNNNNNNNNNNNNNNNNNNNNNNNNNNNNNNNNNNNNNNNNNNNNNNNNNNNNNNNNNNNNNNNNNNNNNNNNNNNNNNNNNNNNNNNNNNNNNNNNNNNNNNNNNNNNNNNNNNNNNNNNNNNNNNNNNNNNNNNNNNNNNNNNNNNNNNNNNNNNNNNNNNNNNNNNNNNNNNNNNNNNNNNNNNNNNNNNNNNNNNNNNNNNNNNNNNNNNNNNNNNNNNNNNNNNNNNNNNNNNNNNNNNNNNNNNNNNNNNNNNNNNNNNNNNNNNNNNNNNNNNNNNNNNNNNNNNNNNNNNNNNNNNNNNNNNNNNNNNNNNNNNNNNNNNNNNNNNNNNNNNNNNNNNNNNNNNNNNNNNNNNNNNNNNNNNNNNNNNNNNNNNNNNNNNNNNNNNNNNNNNNNNNNNNNNNNNNNNNNNNNNNNNNNNNNNNNNNNNNNNNNNNNNNNNNNNNNNNNNNNNNNNNNNNNNNNNNNNNNNNNNNNNNNNNNNNNNNNNNNNNNNNNNNNNNNNNNNNNNNNNNNNNNNNNNNNNNNNNNNNNNNNNNNNNNNNNNNNNNNNNNNNNNNNNNNNNNNNNNNNNNNNNNNNNNNNNNNNNNNNNNNNNNNNNNNNNNNNNNNGTTTCCTAACCATGAACTCAGACTGTAAGTTTATTCACAAAAAAGAGCTTCGATATTTAGCCCCTGCGCCTGCAAAATTTCGCGCAGACGACGAAGACCTTCAACCTGAATCTGGCGAACACGCTCGCGTGTAAGGCCGATTTCGCTGCCCACATCTTCTAGTGTGGCCGCTTCATAACCTAACAGACCAAAACGACGTGCCAGCACTTCGCGCTGCTTGGCGTTCAGTTCAAACAACCACTTGACGATACTTTGCTTCATATCATCGTCTTGAGTGCAGTCTTCCGGTCCGTTGTCCTTTTCATCGGCCAGGATATCCAGCAGCGCTTTATCAGAATCTCCGCCCAGTAGTGTCGTGTCAACTGAAGTGATGCGTTCATTAAGGCGCAACATTCGGCTGACATCGTCAACAGGCTTATCGAGCTGTTCAGCGATTTCTTCTGCACTGGGTTCATGGTCTAGCTTGTGAGCCAGTTCACGTGCAGTGCGTAAATAAACATTCAACTCTTTAACAATATGAATCGGCAGGCGAATTGTGCGGGTCTGGTTCATGATAGCTCGCTCAATAGTCTGACGGATCCACCAGGTCGCATAGGTTGAGAAACGGAACCCTTTTTCAGGGTCAAATTTCTCAACCGCACGGATCAGTCCAAGGTTGCCCTCTTCAATCAGATCCAGCAAAGCAAGGCCGCGATTACTGTAACGACGCGCGATTTTTACAACAAGTCGTAGATTACTTTCAATCATCCGACGACGTGACGGAATATCACCACGTAAGGCACGACGGGCAAAGAAAACCTCCTCTTCAGCTGTTAACAGCGGAGAATAACCAATCTCCCCCAAGTAGAGCTGCGTCGCATCCAGTACGCGTTGCGTCGCGCCTTGTTGTAACAGTTCATCCTCTGCTATGTCGTTGTCAGCAGGATCATTTCCGACAAAAGCCTTCTCATCAAAAACTTCAGCTCCGTTTTCGTCGAATTCCGCGTCTTCATTTAAATCATGTACTTTTAGCGTATTCTGGCTCATAAGCGGCTCCTACCCGTGATGTCAGGGCAGAACACCTAGGTTCTGCCGGATTATCGCTGCGGTAAATAACGCAACGGGTTTACGGATTTCCCCTTGTAACGTATTTCAAAGTGTAATCTAACAGAACTGGTGCCAGTACTGCCCATAGTCGCAATCTTTTGGCCCGATTTTACTTCCTGCTGTTCGCGAACCAACATTGTATCATTATGGGCATAGGCGCTCAGGTAGTCATCATTATGCTTGATGATAATCAAATTACCGTAACCGCGTAGCGCATTCCCGGCGTAAACAACACGCCCGGATGCGGTTGACAGAACTGGTTGTCCTGGCGATCCCGCGATATCGATACCTTTGTTGCCACCTTCGGAAGCAGAAAAGTTATCGATAATCTTACCATCTGTTGGCCAACGCCAGCTTCCTACAGGAGTGGTGCTGTTCGTTGTGCTGCTGACGGTCGATGCAGTAACCGACGCTGTTGTCATTGCAACAGTATTTGTGCCGGATGAAGGTAACATTTTCCCTTCACTTGGTTTACCTGAATCCTCAGAATACGTAATAACAGGCTTTTGTGCAACCGTTACACCTCCGATTTGTCCTGGAGATGGTTTCGGCACGATTCCACTGGCTTTATCATCTGCGGCAGTAACAGCATTACCCCCGGTAAGCGTTCCCCCGGAGCCATTACTAACCTGTAATTGCTGACCAACATTGAGGCTGTAAGGTGCAGAAATGTTATTTCGCTGTGCTAAATCACGAAAGTCATTCCCGGTAATCCAGGCAATATAAAACAGCGTATCACCATGTTTAACGGTATAACTCTGTCCACTGTAACTTCCTTTGGGAATATTTCCATAGGCACGGTTATAGACAATGCGCCCATTTTTGGTAACAACATTTTCACTTTCACCACGACTGACGGCTGACGGAGCATTCACTATTTTAGGTTGATTGACTGAAATTGAAGGGGGTGGAGATATCAGTCCGCCGCCGCTGATATTCTCTGGTTGACTGCCCATATCGGTACTACGACTCATGCCATCACTGCTACCACCTACGGAGCTGATAGGAGCCTGCGTGTTATTACTGTAACAACCAGCCAACCCAAAACTAATCAGTGAAATGACTACAATATGACGTAATTTAACGTCCGGGCTTCCCGTGCTCATCTACATCCCCCAATACAGCAATACAGTAAACTGTCAGGACGCGCTATCCCGCGCCATCAGTGATAAAAACCTTAACTTATGGGATATTAACAACATCACATGCAGGGTGCCAATTTGCAGATGTGTACAATTGCTAATGCCTTTCAGGCAAGCTCACCCTTGACCAGAGGGACAAATCTGACTGGCTCGATTATTTCCACAACAAACTCTTCGGCTTTGCGAATGACACGCTTAAGCTGTTGCTGTTCTTCGCCTACCGGCAACACCATTAATCCCCCCACTTTTAACTGTGACATAAGGTCTAATGGGATTTCAGGAGGTGCGGCAGTGACAATAATCGCATCATAAGGCCCGCGAGCAGCCCAGCCCAACCAACCATCGCCGTGGCGGGTAGAAACATTATGCAAATCAAGTTGTTTTAAGCGGCGTCTGGCTTGCCATTGCAGGCCTTTAATCCGTTCAACTGAATAAACGTGCTCCACAAGGTGCGCAAGAATAGCGGTCTGGTATCCAGAACCGGTACCAATCTCCAACACGCGTGAGGTCGGTGTTAATGCCAGCAGTGAGGTCATCCTGGCGACCATATAAGGCTGTGAGATCGTCTGGCCGGAACCAATTGGCAGCGCAGTATTCTCCCAGGCTTTATGTTCGAACGCTTCATCGATAAAGCGCTCACGCGGCACATCTTCAATCGCCTTCAACAACCGCTCGTCATCGATGCCCAGCTGGCGCAACTGTGACAACAGCGTTTCAATGCGCCGACTTACCATTCGCCACTGACCTCCACCCGCGCTAACCATCCAGCCAACACCTGCTGTGCACTGTGCGCCGTTAAATCAACATGCAAGGCGGTAACCGAAACGTAGCCTTCATCGATGGCAGCAAAATCAGTATCCGGGCCAGCATCAAGTTTATCTCCAGGTGGCCCAATCCAGTACAACGTATTACCGCGCGGGTCAAGCTGAGGAATGGCTTGATCGCTCGGATGGCGGCTACCACAGCGTGTCACCCGAATACCTTTCAGCCCGGCAAGAGGGAGGTCGGGAACATTAATATTCAATATGCGCCCGGTCCGCAGTGGTTCACGCTGCAGTGCGCGTAAAATGGAACAGGTTACTGCTGCCGCGGTTTCATAGTGTTGATGTCCATTGAGGGATACGGCGAGTGCAGGTAAGCCAAGATGACGCCCTTCCATCGCAGCGGCAACCGTGCCGGAATAGATGACATCATCACCCAAATTTGGACCGGCATTAATCCCGGACACAACCACATCAGGTTTCGGACTCATCAGCGTATTCACTCCGAGCCAGACGCAGTCAGTCGGCGTCCCCATCTGAACAGCAATATCGCCATTTGGATACTCAAAAGTGCGAAGCGGCGTTTCCAGCGTCAATGAATTAGATGCGCCACTGCGATTACGGTCAGGAGCCACAACCTGAACTTCAGCAAATTCACGAAGTGCCTCAGCCAAAATCTGAATGCCTGGCGCATGAATACCATCGTCATTACTGAGCAATATTCGCATTAAAACTCAACCCCTTTTATATCAATCTTTTTTATCCCGACACTCTCTGGCATATGTCTGCCGGGCAGCCACAACGCTGACTTCAGTCGCTTGCAGCGCTATTCCGGTTATCAGGCTACAACATTCTATCGCCTGACATCATTCAGTGGTAGCAGCGGAAGGTGCAACAATGCTCGCTGCTCATTTTTAAGGTGAAAAACGGACCAGAGCACAACGTTGATTGTCCGTCAGGCAAACAAGAAAGAATACTGTAAGACTCAGTACATCAGTACATCAGTACATCAGTACATCAGTACATCAGTACATCAGTACATCAGTACATCAGTACATCAGTACATCAGTACATCAGTACATCAGTACATCAGTACATCAGTACATCAGTACATCAGTACATCAGTACATCAGTACATAAAAAAACGGCATCAGATCAGTCAGGTAAAGAAGAAAATGCGCGAGGATAAGATAAATCAACGCCAGCCATGGGAGATGAAAGAATCGTCGAGCTGACCGCAATAAGCTCCCGGCTATTCGTCCACCGCGGTATCACCGTCTTTTTGTTGTATCACTTCACGCAATACGCTGGTAGCAAAGCTGCCCGCAGGTAGCCAAAAGTTCAGTTCAACGATTGCATCACCCTGCCAGCGCCAGCAAAGATCGCGGGGAATTAACAACATGGCGCGCCGCGCCGCCTCAACACCTTCATGCTCCAGCAGTGCTTTCAACTCATTCTCACCGCCAAGAATGCGCTGCTCACACGCAAGTGCCGCGCCCTCGCTTCCCCATTCGCCCCTGCCGGGCATGACCGCCGTTATCCGCAGCTCATTGTTATTCACGCGGGTTTGCAGCGCATCCAGTTCGCCCTGCTGTGCAACAAACCAGCTACCACGACCAACCAGCTGTAACGCATCACCAGCCATCACACTGAGCAGAGAATCTTGCAAAACCAATCGCTCACTGACAACCTGGTTAAATAAAGCACTCCGGGCGGCAGAGAGCAAAAAACTGCGCTTGTTACGCTCGCGCACCACGATGCTGTTATTGGCCCAGCGCTGTGCCATAGACAGGTTATTGCCATTATAACCGAAGCGTTGCATCCCGAAATAATTAGGGACACCGTCTGCCTGAATCGTTAGCAGTCGTTGTTCGACCGCTTTCCTGTCAGAAATCTGACGTAACAAAATCCGAAAAGTGTTTCCCTGAAGCGCCCCGATGCGCAGTTTACGGCGGTGGCGTGCCGTTTCCAGCACCTCACAGCCGTCGAGCTGAAAAAGGGTAAAATCAGGCGTTTCTTTACCTGGAATACGCAGGCAAAACCACTGCTCCGTAACCGCATGACGATCTTTCATCCCGGCAAAGCTGACATCCCGGGGATGAATACCTGCAAACTTTGCCAGCGCATAGGCCACAAAACGTGTGTTGCAACCAACCTTGCGCATGCACACCAGCACCTGCTCACCATCGCCATCCGCACCATAGCCAAGGTCCTCAATAACGATAAAATCTTCAGGATGCTCCTTTACCACGCCCGTTGCCGCTGGCTGCCCGTGCAGCCAGCGCAGAGGAATAACATCCATTACGTTTCCACCTTGAATAACAGCGCTACCGCCTCACAGGCAATACCCTCGCCACGCCCGGCAAAGCCGAGTTTCTCTGTAGTCGTGGCTTTAACGTTCACCTCATCCATGTGAACCGCCAGATCTTCGGCAATATTGATGCGCATCTGCGGAACATACGGCAGCATTTTAGGGGCCTGGGCAATAATGGTGACGTCAACATTGCCCACCCGATAACCTTTTTTTCCAATCTGCTGCATTGCTTCACGCAGCAAAACCCGGCTGTCTGCACCTTTATAAGCAGCATCCGTATCCGGAAAAAGTTTGCCAATATCGCCAAGGGCCGCAGCGCCCAGTAAGGCATCGGTTAGCGCATGCAGGGCAACATCACCGTCTGAGTGAGCCAGCAGTCCCTGCGCCCAGGGAATTCTTACGCCGCCGATAATCAACGGACCTTCACCACCAAAAGCATGAACATCAAATCCATGGCCGATACGCATTATACATGCTCCTTATTATTTAATTGGGTCAGATAAAACGCCGCCAGAGCCAGATCTTCAGGCCGGGTGACCTTAATATTGTCACTACGCCCGACAACCAGCTGTGGCTGATAGCCACAATACTCGAGCGCAGAAGCCTCATCAGTGATGTTCACCCCGTCGCGCAGTGCTTTTTGCAGACAGTCTCGCAGCAGCGCCAGTGGAAAAAGCTGCGGCGTCAGCGAGTGCCACAGTCCTTCCCGATCCACCGTATGGGCAACAGCCAATTTATCCTGGGCGGCGCGCTTCATGGTATCGCGCACTGGCGCGGCAAGAATGCCCCCTATATCGTTGGTCACGGTGAGGGCCAGCAGACGCATCAGGTCATCAGGATGCAGGCAGGGTCGTGCCGCATCATGCACCAAAACCCAGCGTTCAGCAGCGGCAACATGCAAACCCGCCAGCACAGAGTCGGCGCGTTCTTTACCGCCCGTTACCACGCTAATACGCGGATCTGCTGCAATCGGCAGGTCAGAAAAGTGGGGATCAACAGGATTTATCGCAACAATGACGCGGCTGATTGCCGGGTGAACCAGCAGGCTGTCAATGGCATATTCAAGGAGGGTTTTACCCCTTATGGTCATATACTGCTTGGGGTGTTCTGACAGCATGCGGCTGCCAATCCCGGCTGCGGGGACGACGGCAATGACGTCCGAAATTGAACCTGCGATATTCATCAATTACCGTTGTGGATTATTCAGATTCCCCTGCTGCACGTTTCGTTTATTCTGATCCGGCACCAGGCGATAAAAGGTCTCACCGGGTTTAATCATGCCCAGTTCATTGCGTGCACGCTCCTCAATGGCTTCAGAACCGCCGTTAAGGTCATCGATTTCGGCAAAAAGCCGATCGTTTCGCGCTTTTAGTTTAGCGTTACTGCCTTGTTGCACCGCAACATCTTCATTAACGCGTGTAAAGTCATGTATACCGTTCTTGCCCAGCCAGAACGAATATTGCAGCCAGCAGAGTAAAGCAAGCAACAGTAGCGTCAGTTTTCCCATCCCGCCCCCCCCCGAAAAACGGCCTAATCATCCCATAACTTTCCATCCTACTCCACTGTGCCGATGAAATAGCCGTAGATTGGTGAATCACTGAACACACATCAATATGACCGTCGCTGTATGGCAAAATTTTGTAACCTGACCAGGCAATCAGGCATCAATTCGGGAGAGGAAAAACCATACTTAACCTACCAGCCGCTTAATAATGTAAACAGAAACCAAAAAAGCGCAATGACCAGCAACACCGTCACCAGCAATGGCCAGATAATGTGACCTCGAAGCAACGCGCTGGTAGCAATGCCAATCAGCACGGAAGCAGGGAGCAGCGCGAGGAAAAAAGGCCAGGTATAAAGGAAGAAAAGCAGGGTATTAGAGCCATAAAGTAAAAACGGTATGGCAAGAGCAAACCAGTAAGAAGCGAAGCCAACCACTCCACCGGGAAATGGCCGGGAGGCTTCCTCCTGGTCACGTTCTTCTTTGCGGGCCAGCATGGGCGTGATGTTATGCATAATTATCCTGTTGAGGCGAAAACGGCGCACCCGCTGGCGTTTCGTTATGGCTATCTCAGGATCTGATAATATCGCGCTCACGCAGCAGATCTAACACTTGAAGGAGCAATTTTGTTACCAATTGTTCACCATCGAGGTGTAGTTCAGCTGCATTCGGTGCCTCATAAACTGCGTCAATTCCGGTAAAATTGCGCAGTTCTCCAGCCCGCGCTTTTTTATAAAGCCCTTTGGGATCGCGTGATTCACAGATAGCCAGCGGCGTATCCACAAAGACTTCAATAAAGCGCCCTTCTCCCAGCATACCCCGCACCATCCGGCGCTCCGCCTGGTGAGGGGAAATAAAGGCACTCAGAACCACTAACCCGGCATCAACCATCAACGCTGCCACTTCGCCAACCCGGCGAATATTCTCTTTACGATCGTCATCGCTAAAGCCTAAATCCCGGCACAGGCCGTGACGCACGTTGTCACCGTCTAACAAATAGGTGCTGACGCCAAGCTGATACAATGACTGTTCCAACGCGCCTGCCAGAGTAGATTTCCCGGAACCGGAAAGCCCGGTAAACCAAAGCAGCACACCCCGATGCCCGTGTAATTCTTCACGTTTCCCCTGCGTAACCGCATGGCTGTGCCAGACAACATTTTCGTCACGCACCGCCATTACCGCCCCCCTGAAATATCACGGGTGCCCCAGTGCGGAAAGTGGCGACGAACCAGCGCATTAAATTCAAGCTCAAACTCGCTGTAATCGCCAGACGTTTGAACTGCGTCATGCTGCGGCTCACGGATCATCCCGGCACCGACTGTCACATTGGTCAGACGATCAATAAAGATCAGGCCGCCTGTCACCGGATTTTGCTGGTAACGATCCAACACCATGGGTTCATCAAAAATGACATCCAACAGGCCGATACCATTCAGCGGCAGATTTTCCGCGCTGTGCTGCGTCAGGCTATTGATCTCTACCTGATACTGAATTTTTTCCACTCTGCCACGGGTTTTCTTACCGGCAATTTTAATATCAAGGCTCTGTCCGGGTAGCAGCGGCTGCTCGGACATCCATACGACATCCACACTGGCAGCCTGCACCGGTTTCAGTTCGGCATCACTTTCCACCAGCAGATCGCCACGGCTGATATCAATTTCATCGTTCAGTACCAGGGTAATGGCTTCCTCCGCCTGCGCTTGCTGCAAATCACCGTCGAAAGTCACAATACGGGCAATGGTGGATTCCACGCCGGAGGGTAACACTTTTACCCGTTGTCCAACCTGAGCCACGCCGGACGCCAGCGTACCGGCATAGCCGCGAAAATCCAGATCGGGACGATTGACATATTGCACCGGGAAACGCATTGGCTGTTGCTCCACCGCGCGTCTAATCTCCACCGTTTCCAGCACGTCAAGAAGTGTCGGGCCGTTATACCAGCCCATCGCCTCACTCTCGCTGGCAACGTTTTCCCCTTCAAGCGCCGAAAGCGGCACAAAACGAATATCAAGATCCTCTGGCAGCTGGCTGGCAAAATCCAGATAGTCCTGCCTGATCTGCTCAAAGCGCGCTTCGCTGTAATCGACCAGATCCATTTTGTTAACCGCCACGATCAGATGTTTAATGCCTAACAAGGTGGAGATAAAGCTGTGGCGACGGGTTTGATCCAGCACGCCTTTACGCGCATCAATCAGCAGAATAGCGAGATCGCAAGTGGATGCGCCTGTTGCCATATTGCGGGTATACTGCTCATGCCCGGGCGTGTCAGCAATGATAAACTTACGCTTTTCTGTAGAGAAATAGCGGTAGGCGACGTCAATGGTAATACCCTGCTCGCGTTCCGCCTGCAGACCATCCACCAGCAGCGCCAGATCCAACTTTTCCCCCTGGGTACCGTGGCGCTTACTGTCACTGTGCAGCGAGGAAAGCTGATCCTCATAAATTTGCCGCGTATCGTGTAAAAGCCGCCCTATCAGGGTACTTTTACCGTCGTCGACGCTGCCGCAGGTGAGAAATCGCAACAGACTTTTGTGCTGCTGCGCATGAAGCCAGGCTTCCACACCACCCTGATCGGCAATTTGTTGTGCAATAACATTATTCATGTTGGCTCCTCAGAAATAGCCCTGGCGTTTTTTCAGCTCCATCGAACCGGACTGATCGCGGTCAATCACCCGACCCTGACGTTCGCTGGTGGTGGAAACCAGCATTTCTTCAATGATTTCAGGCAGCGTCTGCGCCTGAGATTCAACAGCCCCAGTCAGCGGCCAGCAGCCCAGAGTACGAAAACGAACCATGCGCTGTTGAATTGCTTCACCGGGCTGCAAATCAATCCGATCATCGTCGATCATCATCAACATGTCATCGCGCTCCAGAACCGGGCGGCTGGCTGCCAGGTAGAGCGGGACAATCTCAATATTTTCCAGGAAGATGTACTGCCAGATATCCAGTTCAGTCCAGTTGGAAAGTGGGAACACGCGAATGCTCTCACCTTTATTAATCTGCCCGTTATAGTTATGCCACAGTTCAGGGCGCTGGTTTTTCGGGTCCCAGCGATGAAAACAGTCGCGGAAGGAATAGATTCGCTCTTTGGCACGGGATTTTTCTTCATCGCGTCGCGCGCCGCCAAAAGCGGCATCAAAACCGTATTTGCTCAACGCCTGCTTCAGCCCTTCGGTCTTCATAATATCCGTGTGTTTGGCGCTGCCGTGAACAAAGGGATTGATTCCCATCGCCACACCTTCAGGATTGCGATGCACCAGCAGTTCCGCACCGATCTGCTTAACCGTGCGGTCACGAAATGCGTACATTTCTTTGAATTTCCAGCCGGTATCAACATGTAATAGCGGAAACGGCAGCGTGCCCGGATAGAATGCCTTACGCGCCAGATGCAGCATCACTGAAGAATCCTTCCCGATGGAATACATCATCACCGGGTTACTGAATTCTGCTGCCACTTCACGGATGATATGGATACTTTCCGCTTCCAGTTGACGCAGATGGGTAAGCCGTTTTTGATCCATACTCTTTCCTCAAGCCAGATTGACAACGGCGGAGTCACGACCCGCCTGCTGTACTGAATGTTGAAACCACGCAAGATGCGGGTGCAGATTAACCACTTCGCCAATAACAATAAGTGCTGGCGTTGGGGCACCCCGGGCCAGTTCATCAAGGTCGGCAAGGATACCGGTCAGCACCTGCTGGTCCTGGAGCGTTCCCCGTCCGATAACAGCGACCGGCGTTTGGGCATCACGGCCATGTGCAATCAGCCTGGCAGAGATTTCTGCGGCTTTCACCGTGCCCATATAAATAGCCAGCGTTTGTCGCGCTCTCGCCAGTGATGGCCAGTCCACTTCTTCACCATCCGCGCGACAATGTCCGGTGATAAACAGCACGCTTTGTGCATGATCGCGGTGGGTTAAGGGGATACCCGCATACGCCGTCACGCCCGCCGCCGCCGTTACGCCAGGCACCACCTGAAAGGGGATACCTGCCTCAACAGCGACCTGTAGCTCTTCACCGCCACGCCCGAAGATAAAGGGGTCGCCCCCTTTCAGGCGCACTACCCGTTTGCCTTTCTTCGCCAGATCCACCAGCAATCGATTGGTTTCTTCCTGTGGCACACTGTGGGTATTGGCGCGTTTACCCACGCAAATGCGATCGGCGTCGCGACGAACCAAATCCAGTACCTCATCGCTAACCAGATGATCGTAAAGCACTACGTCTGCCAGCTGCATAACCTGCAGGCCACGCAGCGTCAATAATCCGGCATTACCGGGGCCAGCCCCCACCAGAATGATCTCGCCCTCAGTGGCATCGGGATTATCCAGCTGTCGATCCAGCGTCTGTTTTGCGCCAGCCAGATTGCCAGAGGCAATCTGGCTGGCAAACAGCCCATTAAACGCGCTTTCCCAAAAGCGACGACGCTGGGGCATCTTGCTAAAGCGCTGCTTGACCTTGTCGCGCCACTGCCCGGCGATTTCTGCCATCTGGCCAAGATTGCCGGGCAGCAGTGCCTCCAGCTTTTCGCGTAGTAAACGTGCCAGCACCGGTGCCGTACCGCTGGAAGAGATCGCCACCACCAGCGGGGACCGGTCGACAATAGAAGGGAAGATAAAAGAACATTTAGGCTGATCGTCCACCACGTTGGCTAACAGGCGTCGTTCACCAGCATCGTGATAAACGCGGCTGTTTAGCACATTATTGTCTGTGGCAGCAATCACCATCCAAACCTGGTCCAGCTGGCTGCTGTGATACTCTTTAGCCAGCCATTCAACGGCCCCACAATCGTGCAGTGCGGTCAGCTCGGCACCCAACTCACGCGCGACGATTTGCGCTCTAGCGCCCGCACGACGCAACAATTCAATTTTGCGCGCAGCTACTTCGCCACCGCCCACAATCAGCACCGGTTTATCACGGATGTCGGCAAAAATCGGGAGATAATCCACGTCAGCCCTGTCTTTTATAACAAAAAGTTCACGAGACTATACGGCTCTGGCAGAAGGCTTATGAAATTACTAATTGGAATGAGTAGTTACCGAATGGAATAACAATTTGTCTAAGCTAAGAAAAAAAAGTGCTTAACGCAGGGTATTCAAGCCATTATGGATTTAATGAAATTTTTCAGCCGTCGTTGTGCTTTACAGACCGGAGAAAAATATGTCCAGACATTCGCTTAAAGCGGTTGGGAGTGTCGGATAAGCCGGTCGTTTGCTGTTACCATCTTTTAATACGTCAGTCATTTTCTCTCATCACTGTTTCGGAGCCACCCACATGTACATTGTTAGCCTGAGCTATACCCGTCCCATGGCAGAAGTTGAAGCCTTGCTGGATGCGCATCACAACTGGCTGGACCACTATTTTTCTAACGGAATATTCCTCGCGGCAGGCCGGAAAGATCCGCATACCGGCGGGGTGATTATTACCTGCGATATTGACCGCGATCGGCTCGATGCCATCCTCACTGAAAATGCTTTTACGGCGGTGGCAAGCTATGAAGTGACTAAACCCGCGTGAGCGAAGAATTTGCCGGACTGATAGGGCGTTGAAGGCCATCTGCATACGGTATAATGCTGCTGTTTTACCAGGCCGCACGCTCGCATCAAATCCGTGGAAATAACGTTGCAGCGGATAATCTAAATACCCTTGTCAGCATAATAGTCAGCCCGCATTTTTGCGGGCTGACATCTTCAGAGGGCAACGAGTGGGCATTGACAGAAATAAATACGTTTACTTATTTCCCTGAAGTGACTGGACTAACGCTCTCTTTGCAAACGTTTAACGTCATTTTTTAGAAGGCATAACCGGAAAGAAGCAGGGTTCAGCATCTGCTTTTTGTGCCACGACGAGTGCAGTGATCATAGCAGTCCGCCAAATAGTAAGCGATCCCTTACAACCGATACCAGAACGGCCGGTATGCAGCAAAATCGGCAACTTTATGCAGTACGGCCTTTACTCATGTAGCCCGCATTCACGTTTTAAACCAAAAAAGCGCGTTTCCTCCTCCGCCATACCGGGTTCCCATTTGCGCGTGGTGTGCTTATCTCCCACCGACAGATACCCCTGGTCCCACAGCGGATGGTAATCCAGACCATTATCCTTAAGATACTGGTAAACTTGCTTATTATCCCAGTCGATAATCGGCAGTACCTTGAACACTTCGCGCTGGATAGCCAGCACCGAAAGATTTGCCCGACTGTCGGACTGCTCGCGGCGCAGACCGGCAAACCAAGTCTGCGCGTTCAGCGTTTTCATCGCGCGGTTCATGGGTTCAACTTTATTGATCTGGTTATAGCGCTCGATCCCTTCCACGCCCTGCTCCCACAGTTTCCCGTAACGTGCCTCCTGCCAGGCTGCACTCTGCTCGGCGCGAAATACCCGCAGGTTGAGCTTCAGCTGTTCAGCCAGCCGGTCAATAAACTGATAAGTTTCCGGGAAAAGGTAGCCGGTATCAGTGAGGATCACCGGAATACCGGGCGTTACCCGGCTGACCAGATGCAGACTGACCGCAGCCTGAACCCCAAAGCTGGAAGAAAGCACCGCTTCTCCGGGCAAATTTTCCAGCGCCCAGATAACCCGCCCGGTCGCCGATAGCGTATCCAGATGGTTGTTTATTTCCGCCAGCGCCATTACGCGTTCAACTTTGGGCAGCGCGTTCAGTTCAGAGAGATCGAGTACAGCCATATCACGCCTCCGTTATTGCCAGAAATCACGGGCAGGATCGACAACCGCTTTGACAATACCCACGCGCACGGCGAAGTCGCCAAAACCTTCCCCGACCTCGCGTTCTGCTGACCAGCGCCCCACCAGTTGATCAAGGGTAGACAAAATTTCCTCTTCGCTAATGTTTTCGCGGTACATACGCGGAATACGGGTGCCGATACGGTTGCCGCCAAGATGCAGGTTATAGCGCCCCGGTGCCTTGCCCACCAGACCAATTTCGGCCAGCAGCGCACGGCCACACCCATTCGGACATCCGGTCACGCGCAGCACAATATGCTCATCGCCAACGCCATGAGCGCTCATGATGCTTTCCACCCTGGTCACAAATTCCGGCAGGAAACGCTCGGCTTCCGCCATCGCCAGTGGACAGGTGGGAAAAGAGACGCAGGCCATTGAGTTTTCACGCTGCGTACTGACCGCTTCCATCAGACCATGATCGCGTGCCAGCTGCTCAATTTGTGCTTTATTAGCCGCACTCACGCCAGCCACAATCAAATTCTGATTCGCCGTCAGACGGAAATCGCCGGTATGCACCCGGGCAATTTCCGCCACGCCGCTTTTTAACGGACGCCCCGGATAGTCGAGCAGGCGGCCATTTTCAATAAACAGCGTCAGATGCCACTGATTATCAATCCCCTTGACCCAGCCAAAATGATCGCCACGTGTGGTGAATTCGTAAGGACGAACAGGTTCAAAGGTGAGTCCCGCACGGCGCTCCACTTCTGCTTTAAAGGTTTCAACGCCCACGCGTTCCAGCGTGTACTTTGTTTTAGCATTTTTACGGTCGGTACGATTGCCCCAGTCGCGCTGGGTGGTCACTACCGCTTCGGCCACCGCCAGCGTTTTGTCCAGCGGCAGATAGCCAAACTCGCTGGCGGTACGGGCATAGGTCGCCTTATTACCATGATCGATCGATAAACCACCACCGACCAGCAGATTAAAGCCGATCAGCTTGCCTTCTTCGGCAATAGCAATAAAATTCAGGTCGTTGGCGTGCAGATCCACATCATTGTGTGGGGGCACCACCACGGTCGTTTTAAATTTACGTGGCAGATAGGTTTCGCCGAGGATCGGTTCGTTATCAGTGGTGGCCACTTTTTCACGATCCAGCCAGATCTCAGCATAGGCGCGGGTTTGCGGCAGCAGGTGCTCAGAGATCTTCTTTGCCCACTCGTAAGCTTCCTGATGCAGTTCAGACTCCAGCGGATTTGAGGTGCACAGGACGTTACGGTTTACGTCATTTGCCGTCGCCAGTGCATCCAGTCCAACTTCGTTCAGCATCTGATGTGCGGGTTTAACGTTGCCTTTAAGAATGCCGTGAAACTGAAAGGTCTGACGGTTAGTCAGGCGAATGCTGCCGTAAAGGGTGTTTTCCTCAGCAAATTTATCAATGGTCAGCCATTGGGTTGGTGTGATGATGCCACCTGGCAGGCGGCAACGCAGCATCATCGCATGGCGCGGCTCCAGCTTCTGTTCAGCACGTTCAGCACGAATGTCGCGGTCATCCTGCTGATACATACCGTGAAAACGGATGAGCAGAAAATTGTCACCGCTAAAGCCCCCGGTCAGACCATCCTGCAAATCATCGGTCAGGGTACCACGCAGGTAATTGCTCTGTTTTTTCAGGCGCTCGGCATCGGTCAGTTTGCCTTCAACCACCAGCGGCCCCGGATGTTTTTCATTGTTCATTAGTAAACGTCTCGCTGATAGCGGCGCTCAATGCGCAGCTCACTTAAAAATTCATCGGCGGTGTCCAGGTCCATCCCACCGTGTTCAGCCACCACCTCCAGCAATGCCTGTTCCACATCTTTCGCCATGCGGTTCGCGTCGCCACAGACGTAAATATGTGCACCCTGCTCAATCCAGCGCCAGACTTCAGCGCCTCGTGCACGGATTTTATCCTGCACATAAACTTTATGTTGTTGGTCGCGCGACCATGCCAGATCGATATGCGTCAGCAGGCCATCTTTAACGTAGCGCTGCCATTCCACCTGGTAGAGAAAATCTTCGGTGAAGTGCGGATTGCCAAAGAACAGCCAGTTTTTACCTTCCGCGCCATCGTTATCGCGCTGCTGCAGGAAAGCGCGAAACGGCGCAATACCCGTACCCGGACCAATCATGATGACTGGCGCGCGTGGATCGGCGGGCAGACGAAAATTATCGTTATGCTCAATAAAAATACGCAATTCGCCGTCTTCTTCCAGACGGTCAGCGAGAAAACTTGACGCACCGCCTGCGCGCGGGCGGCCATCGATTTCATAACGCACCGCACCAACGGTAATATGCACTTCGGTTTCATTTTCAGCCTGCGAAGAAGCAATAGAGTAGAGTCGCGGCGTCAGTGGACGCAGCATCGCAAGCAGCTGTTCGGCCTTTAACACTATGGGTGCCCGGCGCACCATATCAATGATCGGCACAGACTGAGCGTAATGCTGCAGCTGACTCTTGTCGGATGCCAGTGACAGCAGAGGTTCATGCTGTGACAGCTGGCCGTACTGTTCAACAATCTGTGGCGTGTTGACCGTCAGCTCGAGGTGTTTTTGCAGCGCCTCAGCCAGCGGTAGCGTCTCACCGTTCAGCGCTACCGATTCATCGCCCTTGAGTTCGAGCAGAGCCAACAGTTCCTTCACCAGTGCCGGATCATTCTCATACCACACGCCCAGGGCATCACCAGGTTGATAGCGTAGCCCGGAGTCGCCCAGATCAATCTCAATATGGCGCACGTCTTTATCAGAGTTACGTCCGGTGATTTTCTGGTTCACCGAGAGGCTTGCCGTCAGCGGCGTCTCTTTATTCCACGGGCTTGAGGAAACATGATTGACCGAACCCGCTGCATTTGCCGCAGCCTGAACTGACGCCGCCGTTGGCACGCGTGATTTCAGAATCTCAACGATTTGACTGCGCCAGCGCTCCGCCTCCGCAGCATATTCGACATCGGCGTCAGCGCGCGCCAGCAGACGTTCACCGCCTAATTCAGCCAGTCTGTTGTCGAAATCCTTTCCTGCCTGACAGAAAAACGCATATGACGAGTCCCCCAGACCAAACACGGCAAACGCGGTGTTATCCAGCTTTGGTGCCTTTTTCGACATCAGAAATTTATGCAGCGCGACAGCCTCTTCCGGCGGCTCCCCTTCCCCCTGCGTGGAGGTCACGACCACCAACAGCTTTTCCTGAGCAATCTGCTTGAATTTAAAGTCACCCGAATTAACCAGATTGACATTAAGTTTAACCGCCAGTAAATCATCACGCAGCTGTTCCGCCAGACGGCGGGCATTCCCCGTTTGCGACGCCGAAAGTAAGGTGATGCCGGGAATCTCGCTCGGGGCAGGGGCACTGGCGGGCACCTGATTGACCATGCCCCAGAAATAACCTGAAAGCCATGCCAGTTGTGTCGTCGAAAAATCACCAGTCGCCACCTGCAGGCGGGCGAGTTGTTCCGAACTGAGCGGAAGCAGTGAACCTGGAGGTACCTGAGTCGTCATTGTGTAACGTGTTCCAGTGAGCAGCGCTGAGGCCACAAAATCAGTGAGATTGCGTAAGGGTAACGACTGGCATAATAACCCTTAAATAAGGATTGGTAATAATAAATAACCAAAACGACTAAACGGTTTTTCCGCTAACGCTTAATAGCAAAACAGGTTATCTAACTCACTGATTATTAGTGTCTTATCTGTAATGGTATCACATTCATCGCCTTTTGAGTCGAAAAGAATGCGAAACGGGTGCGAAAAAAGTGTTTTTCCGTTAGACTTCGCCGGCTTTTCCAGGAAATAACCGAGATTGTTCTATGGCTACCACCCTATTTAAAGATTTTCATTTTGAGGCGGCTCATCACCTGCCTGATGTTCCGGCCGGCCATAAATGCGGTCGCCTTCACGGACACTCCTTTATGGTGCGTATTGAGATTACCGGTGAGGTGGACGCGCATACCGGCTGGGTGATGGACTTTGCCGAACTGAAAGCAGCGTTCAGGCCCATATACGATCGCCTCGATCACTACTATTTGAACGATATTCCGGGGCTGTCTAATCCCACCAGTGAAGTGTTGGCAAAATGGATTTGGGAGCAGATGAAACCCTGCCTGCCGCTGTTAAGCGCGGTGATGATTAAAGAAACCTGCACCGCTGGCTGCGTTTATCGGGGCGGATAACGTTCTGATGGGGTTGTCAGGCAATATTAAGATATTTATGCGTTTGCATTGATAGCCGCCAGTTACGCGCAATACAGGTTTCAATACAAAGCCGGGTTGCCTCATCTTTCTGGCTGATGGGCTGCAACGCCACAATGCGACTTTTCTCATCCCGCAACCTTGCCAGCAACTTGTCCAGCGCCTCCACATCGCGTTGACGCGCGACCGGATGCTTTACTTCATCCGCACGAACCAACGCCTGAACGAGCACGTCATAGCCTCCGCGCATATTAACTTTGGGTGATACCGTAACCCAGGTTCCAGCGCTGCACTGCACAGTATGGGTACCGCTGGTTTCAATCTGGCAACTGAAACCGAGCTGCTCAAGATATTCTGTCAGAGGTGTCAGGTCGTAAATGCAGGGTTCACCTCCGGTGATGACCACATGCCGGGCCGCCCAACCCTGTTGCACCATCATAGCATGCAGAGTCTGCGCATCTGCCGCCCCCCATGCATCCGACTCGACGGTTTTTATCAGAATATCGCCCATGCTGGTTTCCCGACTGGCCAGTTTATCCCAAGTGTGTTTGGTATCACACCAGCTGCAGCCCACCGGACACCCCTGCAGGCGGATAAAAATTGCCGGGACGCCGGTATAAAAGCCCTCGCCCTGCAATGTCTGGAACATCTCATTAATCGGGTACTGCATCGTTTTTAACCGCCGGAAGAAAACAGGGCGCAGAGTATGACAGATCGACACAGATTAACCAATCTGCTTTAACGGCAGCAGCGCAAATTAGCGGGCCGACCAGCCCGCCTGCTTTCTACATAAAATTGTTCTGTCGCATCTCTTTTATCGTCTGTCCAACAACATCTTTGGCGCCACTCAGCGTCAGGTGACCATAGTCATTGGAAATGGGATGTCCATCTGATGCTAGTCCGCGACAAACATCGCCGGGGCAAATAATTGAATAGACGGAGATATAGGGTATCCGTAAATCCTGCATTGCCTGCTTCATGGTTTGATCGGTCGTCTTGATACTGCGATCGATAGAAGAGGCGACTAAATCCTTTCGCCCGTCCGTCTGGTAAGCCAACAGTTCTGGCAGTGCTTCAGAATATTCAATAGTCGGACCCATCAAGATAATGTTATCTGAGATAGTTTTGAGGTGCCTGAGAGTCGCTTTCAGCGGCGTGACATCTTCCGGCAGCCAGCGGGCAGAAATAATTATCCCATCAATTTTGTGACCTGGTATCCAGCTTTCATACAGATTATCCACCAGTTCGGTACAGGGGTTTCTAAACATCTGATGATAAAGCGGCTTACAGCCAGCCGAGGTGGCCTGAATGACATTGACCCCTTTTCCGGCCGCGAGGCTCAGTGCCCGCCAGATATGAGCAGCATGACTGTCGCCGATTAATACGTAATTTTTTGCGATGGTCGAGGTTTTTAAACAGTACTCATGATCGAATGGCTTATCCTCCTGACTCTTACCATCCACAAAACATCGTCCAGGGCGATACTGTAACTAAATTCGGGCATGTCTTTGTACTACGAATATTTCGCCAGGGCCAGTGCCTCTGCGGAAAAATTCCCGGCGTTATTGCTCGCATGGCCTTTGTAAAGCGTACCTGCCGCCATCAGTACCAAGCCAGCCACCGACGCAGTAAAAATGCTGGTAGGGAATAATACTGCCAGCCGGTAGCGGAATGGGCTCTCAATCAGATAACGGGACGCCACGGCAAGACTGAACGTCAGGCCAATAATCACGCCTTCACGGATGCCCGGTGCAAAGTTAAAAAACATCCGGCTGTAAACAATTATCGGCCAGTGCCATAAATAAAGGCAGTATGAAATCAAACCGGTATAGACTACCGGCTTTAGCGCCAATACGCGTGAAACTACCGCCTGTTGACCGGCCAGGATAATCAGGAAACTGCCCAGACAGGGCCAGATTGCATTCCAGGCCGGGAAAGGTTTTGTGGTGTCCAGCCACAGAAAGCCCAGCACAATAAACGCCAGTCCGCTGAGACTCATCACATGTTTTACGCCCTGCGAAACCCTGACCATTTTCGCTTCAAGACCGCCCACGGCAACCAGCCCACCGAGCGACAGTTCCCATGCACGCGTGGGCAACATATAAAAGGTGAAGGTTGGTTTTCGGGTAGCGGCCCAGATGCTGAAAAATAGTGATATCAGGATAATCAGCAGCATCACCTGCATTGCACGCGTGCGAAAAAAACGCACAACAAAAAGCAGGATAACCGGAAATACAATATAGGACTGTTCTTCAACCGCCAGCGACCAGATATGCAACAACGGCTTCAGCTCGGCAGGTCCGGCAAAGTAACCTGTGGTTTTCCAGAAAAATATATTGGTGGAGAATAGCAGCGCGGCCAGAGCGCTATTACTGAGATCCTTGAACCGCACGGGAAGTAAGTGGTAGTAACCAAAGGCCAGCGTGGCGAACAAAACCACAAATAACGGTGGAAGGATCCGCAGGCAACGCCGCTTATAGAATTCGAGGTATGAAAACGTGTTCCGAACAGCACCAGCGTAAATAATGCCGCATATCAGATACCCCGATATGACGAAAAATATATCCACACCGGTAAATCCGCCAGGTATGCCTGAAAACCCCATGTGATAGGCTATGACTGGCATTACAGCCAACCGCCCTTAAACCATCTACGTCCGCCCTGTATTTCATTTAAAAACAGTCCTGATTACATTTAGTCGCATAAATTTAATGTGAATTTCTGCTACCACGAGATGAAACAGACCTTTCTGCAATCGCCAAACCAAGAATAAATCATTGTTTTAAAATAAAAAATACAAAAAAAGTGGCGTAACTTCTCAGAATATTCTCACCCTAAGGGTGAGAATAATGTTAAGTCTTACTGACCTTTAACCTCTTTCAGACCGTTGAATGGCGCACGGCTACCCAGCGCCTCTTCAATACGGATCAGCTGGTTGTATTTGGCAACACGGTCGGAACGGCTCATAGAACCGGTTTTAATCTGGCCCGCCGCTGTACCTACCGCCAGGTCGGCGATGGTGGCATCTTCTGTTTCACCTGAACGGTGGGAGATAACGGCAGTGTAGCCAGCATCTTTAGCCATTTTGATCGCCGCCAGGGTTTCGGTCAACGAACCAATCTGGTTGAATTTGATCAGGATAGAGTTAGCAATGCCTTTATCAATGCCTTCTTTCAGAATTTTGGTGTTGGTAACGAACAGGTCGTCGCCCACCAGCTGGATTTTATCGCCCAGCACTTTAGTCTGGTAAGCGAAGCCCGCCCAGTCAGACTCATCCAGACCGTCTTCAATAGATACGACAGGGTACTGTTTGATCAGGTCTTCCAGGAAGTGGGTGAATTCTTCAGAAGTGAATGCTTTGTTGCCTTCACCCGCCAGCACGTATTTGCCGTCTTTATAGAATTCAGAAGCCGCGCAGTCCATCGCCAGGGTGATATCTTTACCCAGCTCATAGCCTGCCGCTTTTACCGCTTCAGCGATAACAGCCAGCGCTTCTGCATTTGAACCCAGGTTTGGTGCATAACCACCTTCGTCACCCACTGCCGTACCCATGCCTTTAGACTTCAACACTTTTGCCAGAGTGTGGAACACTTCAGAACCCATACGAATGGCTTCTTTCAGGGTTTTTGCGCCCACTGGCTGGATCATGAACTCCTGGATATCGACGTTGTTGTCAGCGTGCTCACCACCGTTGATGATGTTCATCATCGGTAACGGCATGGAGAATTTACCCGGAGTGCCATTCAGTTCTGCAATGTGCTCATAAAGCGGCATACCTTTTGCCGCAGCGGCTGCTTTCGCCGCTGCCAGAGAAACCGCCAGAATAGCGTTAGCGCCAAATTTAGATTTGTTTTCGGTACCATCAAGCTCGATCATGATCTTATCGATGTTTGCCTGATCTTTTGCATCTTTACCGGTAACCGCGTCAGCAATGGGGCCATTAACGGCAGCTACCGCTTTGGTTACGCCCTTGCCAAGGAAGCGTGATTTATCACCATCACGCAGTTCCAGTGCTTCGCGTGAACCGGTAGATGCGCCTGATGGCGCGGCGGCCATACCGACGAAACCGCCTTCCAGATGCACTTCAGCTTCAACGGTCGGATTGCCACGAGAGTCGATGATTTCGCGACCGATGACTTTAACGATTTTGGACATTAGTTTTTCCTCAGTACAAGTTATCTAAACTCAGACAAACAACGCGCGGAAAGTTCGCGCGTTGTTATGAAAACACTTATTTTGCCAAACGCTTTTGGTGCTCGTTTGCTGCTTTCACAAAGCCAGCAAACAGCGGGTGACCATCACGCGGCGTCGAGGTGAATTCCGGGTGGAACTGACAGGCCACAAACCACGGATGTTCAGGGATTTCAATGATTTCAACCAGCTGATCATCCCCGGAGCGACCGGCTACGCGCAATCCCGCCGCTTCAATTTGCTTCAACAGCAGGTTGTTAACCTCATAGCGATGGCGGTGCCGCTCAACAATGATATCGCTGCCGTAAAGCTGACGAACCAGACTGTCACTGGTCAACTGGCACTGCTGGCTACCCAGACGCATAGTACCACCTAAATCGCTCTTCTCAGTGCGGACCTCAACATTACCCTCTTCATCACGCCATTCGGTGATCAAAGCCACCACCGGATATTTGCAGTAGGGCACAAACTCTGTTGAGTTAGCATTTTCCATGCTGGCGACATTACGGGCAAACTCCATCAGTGCCACCTGCATGCCGAGGCAAATACCTAAAAAAGGCACTTTATTTTCGCGCGCATAACGGGCGGTCATTAACTTCCCTTCCACGCCACGATAGCCAAAACCGCCCGGGATCAGGATCGCATCCAAGTCTTTTAATAACTCAACGCCCCGGCTTTCCACATCCTGTGAGTCAATCAGCTTGATATTAACCGTTACGCGATTTTTCAAACCACCGTGTTTCAGCGCCTCAATCACCGATTTATACGCATCCGGCAGTTCAACATACTTGCCGACCATACCAATGGTCACTTCACCGCCGGGATTCGCCTCCTCATAAATCACCTGCTCCCATTCAGCCAGGTTGGCTTCCGGCGCGTTCAGATTAAAGCGTTTGCAAATATAATCATCCAGCCCCTGTGAGTTCAACAGCCCGGGAATTTTATAGATGGAATCAACATCTTTAAGAGAGATAACAGCCTTTTCCGGCACGTTACAGAACAGCGCAATTTTGGCACGCTCATTCGCTGGCACGGCACGATCGGAACGGCAAATCAGCACGTCTGGCTGAATACCGATAGACAACAGTTCCTTAACAGAATGTTGGGTAGGCTTCGTTTTAACTTCACCAGCCGCCGCCATATAGGGCACCAGTGTAAGATGCATATACATAGTGTGTTCGCGACCTACATCTACGGCCATCTGACGAATGGCTTCAAGAAACGGCAGGGATTCGATATCTCCCACGGTGCCGCCAATCTCAACCAACACAACATCATTGCCTTCACCACCTTCAATGATGCGTTCTTTGATTGCATTGGTGATGTGCGGGATAACCTGGACGGTCGCGCCCAGATAGTCGCCACGGCGCTCTTTACGCAGCACTTCGGAGTAAATACGCCCGGTAGTAAAATTATTACGGCGGCTCATTTTGGTGCGAATAAAGCGCTCGTAGTGACCGAGATCCAAATCAGTCTCAGCACCGTCATCGGTAACGAACACTTCGCCGTGCTGAGTTGGACTCATCGTACCCGGATCCACATTAATATATGGGTCCAACTTCATGATGGTCACATTGAGACCGCGCGCTTCGAGAATGGCGGCCAGGGAGGCGGCGGCAATGCCCTTACCCAGAGAGGATACGACCCCGCCGGTCACAAAAATATAGTTCGTTGTCATGCTGAACCTGAGAATGTAGGTTTAAAGACGATGGAATAACCAGGACGGGAAAACAGTATACTTGAATCGCCGCGTCGCCACAATTAATCGTTTTTAGTTATCAGCCAGCCATCGCACAGACCACTATGAGACTACGCGATGATGCAGTGCTATGGGTTGATTCAGCCCACACTTTTGTTGAATCGAGTCAGCTATTATTCCTGAAAGGACGTTATTCACGTGATTTGACCTGTCGCCATACCGCCTCCATTTGCTCGAGCGAAGTATCCTGCATCGCCATTCCCTGAGCGGCAATAATTTCCTCCACCCGGCGAAAGCGCCGTTCAAATTTATCATTGGCTTTCTGCAGCGTCATTTCTGCTTTACTACCAAGATGACGGGTAAAATTAACGGCGGCAAAGAGAAAATCGCCGATTTCTTCTTCGAGTTTCTGCTGGTCTACCACGGGTTGCCGGACTTCATGCATGACCTCGTCAATTTCTTCATACACTTTATCCAGCACCGGCCCCAGTGTTTGCCAGTCGAAACCAACATTGCTGCAACGCTTCTGAATTTTGTGCGCGCGCATCAGGGCAGGTAACGTACGAGGTATGTCGCCCAGCGCAGAATGTTGTTGTTTTTCAGCACGCTCAAAAGTCTTAATCTGCTCCCAGTCGGGCAAGACCTGTTGGCTGCTGCTAATTTTTACCGCACCAAAAATATGTGGGTGGCGACGCTGCAGCTTATCGCTGATGGTGTTACAAACAGCGTCGAAGTTAAATCTTCCCTCTTCCTCGGCTATACGAGCATAAAACACAACCTGAAATAGCAGGTCGCCCAGTTCGCTTTGCATGTCGTCGATGTTTCCACGGCTGATGGCATCAAGCAGTTCATGGGTTTCTTCAAGCGTGTAAGGGGCAATGCTGGCATAAGTCTGTTGGCGATCCCACGGACAGCCCTTATGCGGATCGCGCAGGGTTTTCATTATGCCCAGCAGGCGATCTAATCCATTCATAATCAGTTCCTGAGAAATTTTGTTGCAATACCACAGATAAAATATCTGACGCGCGTGTTTTTTGGCGTTAACAGCGCCAGACTGCCAGAAGTTATGATCGCTGTTAGCTGACGAAAGAGAAGAGCGTTATCCCCGGCAGACCATTTTAGCGGCTGTTCGGGGGCAACGCTCTCAGGATGTAAAATGATCGGCAAATCAGATTCAATGCAGCCTTTTCGCATCAATGATGTCCGGCACCTGATTGAGTCTCGCCAGCACACGTCCCAGTACCTGCTGGTTGTAGATTTCAATATCCATATCAATCGTTGCCAGCTGTCTTTTGGTGTCGCTTCTGCTGGAAACGCCCAATACGTTAACTTTTTCATTAGCAAGGATGGTGGTGATATCACGCAGCAACCCACTGCGATCGTTAGCCGTAACCCGAACCACCAACAAGTAACCGCTCGAATAGCTTTCTCCCCAAACAGCATCAACAATCCGTTCCGGCGCATGGGACATCAGTTCACTGAACTGATCGCAGTCGGCGCGGTGAATAGAAATACCGCGACCCTGCGTGATGAACCCGACAATTTCGTCACCGGGAATAGGCTGACAGCAGCGGGCGATATGGTGCATCAGATTGCCAACACCCTCAACGACCACTCTGCCGCTTTCCTTACTGCGAGGGGCAGACGACTTTTGTGTCAGCTGTCGCAATGCTTCACGATCTTCTTCCTCCGCGCTCGACTTGTTCAGCTTCGATTGTAGAAAATTGGTCATCTGATTGAGGCGAATGTCACCGCCTCCAATCGCCGCCAGTAGCTCATCAAGGGAATTGAAGTTATAACGCGGCAGAAGCAGCTTCTCCGCTTCTTTCAGGCTGATATCTAAATGATCCAACTCGCTATCGAGAATCTGCCGACCGGCAACAATATTTTTGTCACGATCCTGCTTGCGAAACCAGGCATGAATCTTCGAACGCCCGCGACTGGTGGTAATGTAGCCCAGGTTAGGATTAAGCCAGTCGCGGCTTGGATTAGGCTGCTTCTGGGTAATAATGTCGATCTGATCGCCCATCTGTAATTGATAAGTAAAAGGCACGATACGGCCACCGATTTTAGCCCCAATACAGCGGTGGCCAATATCGCTGTGAATATGGTAGGCAAAATCAAGGGGCGTCGAGCCAGCGGGCAGATCCACCACATCACCTTTCGGGGTAAACACATAAACACGATCGTCAAACACCTGACTGCGCACTTCATCCAGCATTTCACCGGAATCGGACATCTCCTCCTGCCATGCAATAAGCTTGCGCAGCCACGCTATTCTCTCTTCATGGCCTGATGCGCCACGAGAGCTGCCCGAAGCCCCCCCTTCTTTATACTTCCAGTGCGCGGCCACACCCAGTTCAGCATTTTCATGCATCTGCCGGGTTCGAATCTGAATTTCCACCGTTTTGCCCTTAGGTCCAAGTACAACGGTATGGATTGACTGGTAGCCATTAGGTTTGGGGTTGGCAACATAGTCGTCAAACTCGCTGGGCAGGTGGCGGTAAAGCGTGTGAACAATACCCAGCGCGCCGTAGCAATCCTGCAGACGCTCCGCCACAATTCGAACTGCCCTCACATCAAACAGTTCGTCAAAAGACAGCGACTTTTTCTGCATTTTGCGCCAGATACTGTAGATATGTTTGGGTCGCCCGTACACTTCAGCCTTTACGCCCTGCTTTACGATCTCATCACGCAGCGACTGAACAAAAGTGTCGATGTACTGTTCACGATCGATGCGACGCTCATGCAGCAATTTAGCAATGCGCTTATATTCATCGGGGTGCAAATAACGGAAGCAAAAATCCTCCAGCTCCCATTTCAACTGTCCAATGCCAAGACGGTTGGCAAGCGGCGCATAAATATTGGTGCACTCTTTGGCGGCCAACACCCGCTCATCTTCCGGTGCTTCTTTCACTTCACGAAGGTGGGCAATACGTTCGGCCAGTTTGATTACCACACAGCGAAAGTCTTCCACCATCGCCAACAGCATACGACGAACGTTATCAACCTGTTCAGAAGCCATTGAATCATTGTGGGTAGCTTTTAGCTGCCGGATTGCGTCCATATCTCGCACGCCGTGGACCAGTGAGACGATAGCCTTGCCAAACGTTGCTTCCAGCACTGCTTCAGGGACCACACCAGAATCAGCCAGAGGAAACAGGAGCGCGGCACGCAAACTTTCGCTGTCCATACTCAGCATGGAGAGAATTTCCACCATCTCGACGCCACGCCATAAAAGGAGTGCGGCGTCGATGTGATGTTGCGTTGCTTCCTGACAATAACGCCAGGTTTCAGCCAGACGTTCACATGACTGCTGGTTGGAAATCCCCAAACTGGTGATCCATTGATCAAGGGCAAACTCGCCAGCCGTATTCAAATGTGCACTTCTTACCGCAACCATAACCTCTCCTGGCTTACTCCCCTGTGGGAGCCTGTTTTCGGCTAAATAGCACCATGGACTCCACGTGCCCGGTATGCGGAAACATATCAAACAACGAAACCCTTTCCAATTCATATCCTGATGCCAAAAGAGTTTGGCTATCCCGGGTAAGTGTAGTCGGATTACAGGAAACGTAGACCACCTTTTGCGGGGCAAGTTTAATGATATGTGACATCCCCGCTGCCGCCCCAGCACGGGGCGGATCCAGTAACACTTTATTGAATCCTTTTGCAGCCCACGGCTGC
```
