## Supplementary File 5 for "Comparative genomics of a novel *Erwinia* species associated with the Highland midge (*Culicoides impunctatus*)": Erwinia_tracheiphila_PSU1.json (part 2 of 8)

```
TTCACTACATCCTCGTCCAGATTATGCTGAAAAAAATCAACATTATTCAGATTATTCTTTTCAGCATTGCGAACAGCCTGCCCCACTAATGTAGCAACGCCTTCTACGCCCGTAACATTCTTAACCTGTTTTCCGGCAGGCAACGTAAAGTTCCCCATGCCGCAAAACAGATCTAATAGCCAATCCTCTGGTTGAATATCGAGCCATACCAGCGCCTGATTCACCATTTTTTCATTAAGCTCGCCGTTAACCTGGATAAAGTCGCGCGGGCTGAATGTCAGCGTCAGATCGTTTATTCGATAAAAAGGGAAGCTCGCCATTGACCTGCAATAGTGCATCGCTGTCGGGTGCCAGAAACAGGGCAACATGATTATTATGCGAAAACTGTTCCAGTTTTTCTTTATCCGCCCTGCTCAGGGCATCAAGATGGCGCAGAACCAGCAATGGACCATTATCTGCCAGCACCAGTTCGACATGGCCCAGACGCCTGGCTACCTGCAAACTGTTTAACAATTGGTGCAGATGCGGGATTAAGGCATTAAGCTCAGGTTTCAAAACGGGACACTGCATAACAGTGACCAGCTCACCTGATGAAGCCACCTGACGAAATCCCATTTGCACTGTCTGGCTACGTTTATCAAAGTACAAGCTCAATCGCGCCCGTCGCCGATAGCCGTACGGCTCCCCCGCAATAATATTGTCTATTACCACCGGGATAATGCTGGTCACTTAANNNNNNNNNNNNNNNNNNNNNNNNNNNNNNNNNNNNNNNNNNNNNNNNNNNNNNNNNNNNNNNNNNNNNNNNNNNNNNNNNNNNNNNNNNNNNNNNNNNNNNNNNNNNNNNNNNNNNNNNNNNNNNNNNNNNNNNNNNNNNNNNNNNNNNNNNNNNNNNNNNNNNNNNNNNNNNNNNNNNNNNNNNNNNNNNNNNNNNNNNNNNNNNNNNNNNNNNNNNNNNNNNNNNNNNNNNNNNNNNNNNNNNNNNNNNNNNNNNNNNNNNNNNNNNNNNNNNNNNNNNNNNNNNNNNNNNNNNNNNNNNNNNNNNNNNNNNNNNNNNNNNNNNNNNNNNNNNNNNNNNNNNNNNNNNNNNNNNNNNNNNNNNNNNNNNNNNNNNNNNNNNNNNNNNNNNNNNNNNNNNNNNNNNNNNNNNNNNNNNNNNNNNNNNNNNNNNNNNNNNNNNNNNNNNNNNNNNNNNNNNNNNNNNNNNNNNNNNNNNNNNNNNNNNNNNNNNNNNNNNNNNNNNNNNNNNNNNNNNNNNNNNNNNNNNNNNNNNNNNNNNNNNNNNNNNNNNNNNNNNNNNNNNNNNNNNNNNNNNNNNNNNNNNNNNNNNNNNNNNNNNNNNNNNNNNNNNNNNNNNNNNNNNNNNNNNNNNNNNNNNNNNNNNNNNNNNNNNNNNNNNNNNNNNNNNNNNNNNNNNNNNNNNNNNNNNNNNNNNNNNNNNNNNNNNNNNNNNNNNNNNNNNNNNNNNNNNNNNNNNNNNNNNNNNNNNNNNNNNNNNNNNNNNNNNNNNNNNNNNNNNNNNNNNNNNNNNNNNNNNNNNNNNNNNNNNNNNNNNNNNNNNNNNNNNNNNNNNNNNNNNNNNNNNNNNNNNNNNNNNNNNNNNNNNNNNNNNNNNNNNNNNNNNNNNNNNNNNNNNNNNNNNNNNNNNNNNNNNNNNNNNNNNNNNNNNNNNNNNNNNNNNNNNNNNNNNNNNNNNNNNNNNNNNNNNNNNNNNNNNNNNNNNNNNNNCCTTAAATGATCGGCATTAACCACCGGGACACCGTTTTTCTGACTCAGCATGCGCGAAAGGGCGTTAGCTTTGCTCTGCTGCTGCAAGGTGGATGATGCATGCTGGATCTGACAGCCACCACAGCGGCCAAAATACGGACAGCGTGGTGCCACGCGTTCAGAGCTGGCAGAAAGAATTCGGGTTGTTTTGCCCCGCGCCCATGAACTTTTTTCCTGGACGATCTCCACCTCGACGCACTCGCCCGGCAATGCCCCACTAATGAACAGTGCTTTACCGTTTATTCGTCCCACTCCCTGCCCCAGTCCATCCAGTTCATCAATCATCACTCTTATGATCTGGCGGGTCGTCACGCACCGTTTTGCAGAGTAGAATTGCGCCATTATTCAGTTTCATCCGTAACATAGTTAGCGAAAAAGCGTGCGTAGCCTACACCAGGGATTAAGAAAATACGACCCGCGTAGCCCGCTCACACCACCGTGCTACAGGATAATTATGACTAAATACAGCCTGCGGGCGCGCATGATAATTTTGATTCTGGCCCCCACGTTGATGATCGGGCTTTTATTAAGCACTTTTTTTATCGTACATCGCTATAACGAGCTGCAACATCAGCTTATGAATGCGGGGGCAAATATTATTGAACCCCTGGCTACCGCCAGTGAATATGGCATAACCTTCCAAAGCAAAACATCGGTACGCCAGCTGGTCAACCTGCTGCACCGTCGTCACTCGAATATCGTCCGTGTTCTTGCCGTGTTCGACACGAAAGATCAGCTTTTTGTCACCTCTAATTACCATCTTAATATTGAAAAACTGCGAATGCCGGAGAGCGCCCGATTTATTTCTGGCATTAGTACTCAACGCCTGGGAAACGCGATAATTTTACGCACGCCAATACGGTCAGAAAGCTACTATCCAGATGAGGCGGCCAATGAAAATGCCAAGCCCAGCGGCAATCCGCTGGGCTACGTTGCCATTGAACTGGATTTACAGTCGATCAGATTACAGCAATATAAGGAAGTTTTTCTCTCAACCCTGCTGCTGTTGCTCTGCCTGTGTCTGGCGATGCTGTTCGCCTATCGTTTGATGCGCGACGTCACCGGGCCTATTCGAAATATGGTCAATACGGTTGATCGCATTCGTCGTGGGCAGCTTGATAGCAGAGTGTCCGGACATATGTTAGGTGAGTTGGACATGTTGAAAAACGGCATTAACTCCATGGCTATGTCGCTGACCGCTTATCATGAAGAAATGCTGCAAAATATCGATCAGGCCACCTCGGATTTGCGAGAAACTCTTGAACAGATGGAGATCCAGAATGTGGAGCTGGATCTGGCCAAGAAGCATGCTCAGGAAGCCGCACGGATCAAATCAGAATTCCTTGCCAATATGTCCCATGAGCTGCGCACCCCTCTTAATGGCGTTATTGGCTTTACCCGTCAGACGCTCAAGACCTCTCTCAATTCGACCCAACGCGATTATCTGCACACCATTGAGCGCTCGGCAAATAATCTGTTGAGCATTATTAATGACGTTATGGATTTCTCAAAGCTTGAAGTCGGCAAACTGGTGCTGGAAACGATTCCCTTCCCGCTGCGTGCCACGCTCGACGAAGTCGTGGTTTTACTGGCGCAATCTGCTCATGAGAAAGGGCTGGAACTGACACTGAATATTCAGCATGACGTGCCGGACAATGCCATCGGCGATCCGCTCCGACTGCAACAGATCATCGTTAACCTGCTGGGTAACGCCATCAAATTTACTGAGTACGGACATATTAATATCCGTGTGGAAAAACGCGCGTTGATCAACAACCGCATCGAGCTGGAGGTGCAGATCCACGACACGGGCATCGGTATTTCAGAGAAACAGCAGTCGCAGTTGTTTCAGGCGTTTCGTCAGGCCGATGCCAGTATTTCCCGACGCCATGGAGGTACAGGCCTGGGCCTGGTGATTACCCAAAAGCTGGTGCATGAAATGGGTGGAGAAGTATCGTTCCATAGCCGATTGAATCAGGGATCAACCTTCTGGTTTCATATCAATCTTGCACTGAATCCGAATGCCGCCAGCGATCTGCGCATTGCTGACTGTCTGCAAAACAGGAGCCTTGCCTACATTGAAGCGAATCCAGCCGCCGCTCAATCAACGCAGGATTTGCTGGCTGCTACCAAAATGACCGTCAGTTACAGTCCCAACCTGGAGGAGCTTCCTCCCGGGCACTATGACGTTTTGCTTATCGGGCTGCCAGTGACAAAAGAACAGGGCGGCAAAATAGCCAACCACGAACTGCTACCCATTTTACAACGTGCTGACAACGTGATCATGGCACTGCCCTGCCAGATGCAAACCTATGCAGAAGATCTCAAAGCGCGAGGGGTAAGTGCCTGTTTAATTAAGCCTGTGTCTCTTACGCGTCTGTTGCCCGTGCTGTTCGATTATCACATGCAGGATTCCGGTCTTCGGACAGAGAAACGTCGTCTGCCGCTGACGGTCATGGCCGTTGATGATAACCCTGCCAATCTGAAATTGATCGGTGCGCTGCTGGAAGAACAGGTAGAGCATATTGTCCTCTGTGGCAATGGTTTTACCGCCATCGAAGAAGCACAAAAACAGGCACTCGACATAATTTTGATGGATATCCAGATGCCAGAAATAGACGGTCTGCGCACCAGTGAGTTAATTCGTCAACTGCCACAGCATTTAACAACGCCCATTGTCGCCGTCACCGCCCATGCGCTCAATGGCGAGCAGGAACAGTTGTTTAAAGCAGGCATGGTTGAGTACCTAGCGAAACCCATTGATGAAGGCAAACTTAGCCAGTTGTTGGCTCGTTACTCGCCTGCACCTGTAGTGATGACGCTGCCGGATACGACCGGCTCGCTTGACTGGCAGCTGGCACTTCGCCAGGCAGCCAATAAGCCGGATTTGGCCCTGGATTTATTACAGATGCTGGTTGATTTCCTGCCGGATGTACAAAGTCTGGTTAACCGTTATATGCAGGAAAACAATCCACAGGCGCTGCGCGATATTATCCACAAGCTCCATGGTAGCGCCAGTTACAGCGGTGTTCCCCGACTGAAAAAACTGTGCCAACAGATTGAGCAAAATCTGCGGTTAAATAATGATATTGCAGCCGTTGAACCAGAATTGTACGAACTGCTGGATGAGACTGAGAATGTCACAACCTTAGCCAGAAAGAGGCTGGGACTGAGTGATTGAGTCATTTCCAAAGGCGGCATCAGTGCCGCCCCGTTGGTCAACTTATTTGCCTATGGTTTGCCCCACGGCAATGGAAGCCGCGATATTGCGCGCGGCCATTTGCACATTCTCTGCCGCAGATGACAAGGCCTCTTCCAGTGTGGTGATTCGGTAGATCACGCTGAAAACGGCATCCAGCCCGTGCTGATGGACTACCGCCACATCCGGCGTCAGACTTCCCGCAATACCAATAACCGGCTTATTGTAGCGTTTAGCTATTTTCGCTACCCCAATGGGCACCTTGCCATGAATGGTCTGGCTGTCGATGCGACCTTCACCGGTAATGACCAGCGTGGCCTCCTTTACCAGGCGATCAAGTCCCAGCGCTTCGGTCACGATCTCCACGCCCCGGCGCAGTTCTGCATGGCAGAAAGCGTATAGTCCCGCGCCCATTCCCCCAGCCGCACCACCGCCCACCAGGGAAAGTACGTCAATATCCAGTTCCCGAAGGATAACGTCTGCATAGTGCGCTAACGCTTTATCCAGCTGTTTAACCCCCTCAGAAGTGGCGCCTTTTTGCGGGCCGAACACCGCAGAGGCACCTTCTTTGCCCACCAGCGGATTGGTCACATCGCAGGCCACTTCAAAACGGCAGTATTGAATGCGTGAATCGAAATCACTCATATCAACAGAAGCCAGTTGTACAAGCTGGCCACCGCCGTAACCAATTTGCTGACCGTGATGGTCCAGTAATTTCGCACCCAGTGCCTGCACCATCCCGGCACCACCGTCGTTGGTCGCGCTGCCACCGATACCAATGATAAAATGCCTGACGCCCTGATCGAGCGCACTAAGGATCAGCTCTCCGGTCCCCCATGATGTGGTGATCAGCGGGTCGCGATCTGTCGTCGCCATCAGTTCAAGCCCGCTCGCCGCCGCCATTTCAATGTAGGCGCAGCGCTTATCGCCAGACAAGCCGTAAAATGCCGCTACCGGCTCGCCAAGCGGGCCAGTCACCGTCAGGCGGATCAGGCTACCTTTTGTCGCGGCCACCATTGCCTCGACGGTGCCTTCGCCCCCATCGGCTACGGGTAGTTTGACGTAATCTGCATCAGGGAAAATTTCGCGGAACCCCAGCTCAATGTGTCTGGCAACCTGCCGGGCGGTCAGGCTTTCTTTATATGAATCGGGAGCGATGAGTATTTTCATATATTATCCGTTCGCTGTTAAGCTCTTCCCGACCCGGCGGGAGCAGGTGCCGTCAAGCCGGATCGCGCGGCTATTTGCTGATTTCAACTTTGGCTAATTTCTCATAGTAACAGGCCAGGGCGCTGTGATCGGCTGTACCCAGCCCATCGGCGCGTAATGCCTGCATCATCTCCATCACCGCTGCGGTCAGCGGCAACTGCGCACCTACACTGTGGGAGGTATCCAGCGCGTTAGCCAGGTCTTTAATATGCAGATCGATACGGAATCCCGGCTTGAAATTACGGTCCATAACCATCGGCGCTTTCGCATCCAGCACGGTGCTACCGGCCAGCCCACCGCGAATAGCCTGATAAACCAGCTCCGGGTTTACGCCCGCCCTGGTCGCGAGGGTCAGCGCTTCTGACATCGCCGCAATATTCAGTGCGACGATCACCTGATTGGCCAGTTTGGTCACATTACCTGCGCCAATATCGCCCGTATGCACTACTGAGCCGGCCATTGCTTTCATAATGTCGTAACATTTGTCGAACAGTGCCTTGTCACCCCCGACCATCACTGACAGCGTGCCATCAATTGCTTTTGGTTCACCGCCGCTTACGGGCGCATCCAGCAAGGCAATCCCTTTTTCTGCCAGCGCTTGATAAATTTCACGGCTGGCCAGCGGCGCAATCGAACTCATATCAATAATAATGGTACCTGCTTTCGCGCCCTCAATAACACTTGCCTGGCCCAATAGCACCTCTTTAACCTGAGGCGAATTGGGCAGCATGGTGATAATCACCTCACACTGCTCGGCGACGGCTTTGGCAGAAGAAGCCACGCCAGCGCCCAGACTGACCAGCTCCGCTTCGCTTTCCCGATTGCGATCGCGTACCACAAGGCTGTAACCCGCTTTCAGCAGGTTTTTACTCATGGGTTTGCCCATAATGCCCAGACCAATAAAGCCGATTTTCATGTTTTTTCTCCTTAACGATGAATTATTTTTTGAAGCGATCGCATAAAGCCTGCGTGGCACCTCGGAAGATACCGACATCGCTCCCGACTGCGACAAAACCAGCGCCCCATTCCAGATAACGTCGGGCATCGGCCTCAACTGGTGCAAGTATGCCGCTGGGTTTGCCAGCCGCTTTCGCCCGTTCAAAAATATGCTTAATGACTTTCAGCACCGCCTGATGGGCTGGTTGTCCCAGGTAGCCCAGTGCCGCCGAGAGATCGCCCGGGCCAACGAAAACCCCATCCACGCCCTCTGTCGACGCAATCGCATCAATATTGTCCACCCCCCGCTGGGTTTCGATCTGCACCAGTAAGCTGACGTTATCGTTAATGATGCGGTTGTAATCCGGCACGGTGCCGTACATGTTGCTGCGATGAGAAACGGACACCCCACGAATGCCCTGCGGCGGATAACGTGTGGATGCCACAGCCCTGCTGGCTTCTTCGGCTGTTTCCACAAAGGGAATGAGAAAATTGGAGAACCCAATATCCAGCAAGCGTTTAATGATGACCGGTTCATTACAGGGTGGCCGTACCACTGGCGCGCTGGCGCTGCCTTTCAGCGCCATCAGTTGTGGAATAAAAGTGGTGATATCGTTGGGGGCGTGCTCCCCATCCAGAACCAGCCAGTCAAAACCAGCCAGTCCCAGGATTTCGGTAGTGATTGGATTTGCCAGTGCACACCAGCTACCGATTAAGGTCTCTCCGGCCAACAGACGCTGACGGAAACGGTTAGGGACGTTTACATAGCTCATCACTTTCTCCTGAAACGTTAGCGCACCAGACAGGGGCGCTTATTATCAAAGGCCCAGCCCGGCACCAGAAATTGCATGGCCTGCGCATCATTACGCGCACCCAGACCGTGCTGCAGATACAGTCGATTGGCCTTCATCACCTGGTCCATATCCAGTTCAACCCCCAGGCCGGGTCTTTCAGGAACCTGAACGCAGCCGCCTTTAATTTGCAGCGGCTGACGGGTCAGACGCTGATTGCCCTCCTGCCAGATCCAGTGGGTATCAATGGCGGTAATTTTTCCGGGGGCCGCCGCAGCCACATGGGTGAACATCGCCAGCGAGATATCAAAATGGTTATTGGAATGCGAGCCCCAGGTAAGACCGAAATCGTGGCACATTTGTGCGACGCGCACCGAACCTTGCAGGGTCCAGAAATGGGGATCGGCGAGGGGAATATCGACAGATTGCAGAGACAAGGTGTGTCCCATCTGTCGCCAGTCAGTGGCAATCATATTGGTGGCGGTAGGCAACCCGGTCGCCCGACGAAACTCCGCCATGACTTCACGCCCGGAATATCCCTGCTCCGCACCGCACGGATCTTCCGCATAGGCCAGCACGTCACGCAGTGATTCCCCCAACGCAATCGCCTCTTCCAGCGACCAGGCACCGTTTGGATCCAACGTGATGCGCGCCTGCGGGAAACGTTTTGCCAGCGCGGTGATGGCCTCTGCTTCTTCCTCACCCGCCAGCACACCGCCTTTTAGTTTGAAGTCGTTGAAGCCATATTTTTCATAAGCCGCTTCTGCCAGCCGAACCACACGTTCAGACGTCAGTGCCTCTTCGTGCCGCAGGCGATACCAGTCGCATGCCTCATCGGGCTGACACTGGTAAGGCAGCGAGGTTTTACGGCGATCGCCGATATAAAACAGATAGCCCAGCATTTCCACGCGATCGCGCTGCTGCCCCTCCCCCAGCAGTGAAGCAACATTGACCCCCAGATGCTGCCCCAGCAGATCGAGCAGCGCAGACTCGATACCGGTCACCACGTGAATAGTGGTGCGCAAATCGAAGGTCTGCGTGCCACGACCACCAGCATCGCGGTCGGCAAAGGCATTGCGTACCTGGCTAAGCAGATTTTTATATTCACCGAGGGTATGCCCTGTCAGCAACGCCGCCGCCTCTTCCAGAGTTTTACGAATTTTCTCGCCGCCAGGAATTTCTCCCACGCCGGTATGCCCGGAGTTATCCTTGATAATGACAATATTACGGGTGAAAAACGGTGCATGTGCCCCACTGAGGTTGAGCAGCATGCTGTCATAACCCGCCACCGGAATAACCTGCATATCAATGATGATGGGTGTGGCTGTCGCATGATTCATAGCGTGTTCCTTCTCAATAACCCGAATTTAACGCCCGAAAACCGGGCGCTTGCGATCAAATGTCCAACCGGGGATCAGGTACTGCATGGCGAGGGCATCATTGCGCGCTCCGCACGGCAGTGTTTTATACAGTGCGTGGGCCTGCTCAAGCCTTTCCCAGTCCAGCTCAACCCCCAGACCCGGTGCGTCCGGCACCGCGATCTTACCTCCACGAATTTGTAGCGGTTCCCGGGTAAGGCGTTGATTGCCCTCCTGCCAGATCCAGTGAGTATCAATAGCGGTAGGTTGCCCCGGTGCAGCCGCACCGACGTGGGTAAACATCGCCAGCGAGATATCAAAATGGTTATTGGAGTGGCAGCCCCAGGTCAGACCCCAGTCATCACAAAGTTGGGCAACGCGCACTGCGCCACTCAGCGTCCAGAAATGCGGGTCGGCCAGCGGGATATCGACCGCATTCAGCATGACGGCGTGGTTCATCTCACGCCAGTTGGTGGCAATCATATTGGTCGCTACCGGCAAACTGGTTGCACGGCGAAATTCGGCCATCACCTCCCGCCCTGAATAGCCCTGCTCTGCGCCACAGGGATCCTCTGCGTAGGCCAGGATGCCTCGCAGGTCTTTGCACAGCGAAATGGCTTCATCCAGCCCCCAGGCACCATTGGGATCGACGGTAATTCGCGCATCGGTGAACCGTTTTTTCAGCGTTTTTAGCGTCTCAATCTCCTGTTCACCCGGCAGCACACCGCCTTTTAGTTTAAAATCTTTAAACCCGTATTTATCCTGTGCGGCCTCCGCCAACAGCAGCATAGCAGCGCTGTCCATCGCCGGCTGATGGCGCAGGTGATACCAGGCATGGTCTGCCTGTTCGCCGGCCAAATAGGGCAAATCGGTTTTTCGACGATCCCCGATGTAAAACAAATAGCCCAGAACAGCCACTGCATCGCGCTGTTTACCCGGCCCCAACAGTTCTGCCACTGGCACCTGCAGGTATTGCCCTAACAGATCAAGCAGAGCCGCCTCCAGCCCAGCAACCGCATTCACCCGCAGTTCAAAGGTCCATGCGCCCTTACCAAAAGTATCGAAATCCGCCGACTGGTTTCCTTTATGTACCTGTTGCACCAGGCTGTTCATCCGCGCAATTTCGTTCCCTATGACTTGAGGCACCGCGGCCAGCAGCGTCTGAAAAATGGTCTCGCCACCTGGCGCTTCACCCACGCCAGTGTGGCCGGCGCTGTCGGTCAGCACCACAATATTGCGGGTGAAATAAGCACTGTGCGCACCGCCGATATTCAGTAGCATGCTGTCATAACCCGCCACCGGGATAACCTTCATGTCGGTGATCACGGGCGTGCTTTGCGTACTCATCACGTCTCCTTCAGAGCGGCTTGAGCTCAATACGTTTAATGTCTTTTACCAGCACCAGATAACTCAGCACCGCAACAAAAGCATGGATGCCGACGTACACCAGTGCGCCGTTGTATGAGCCGGTAGTGGCAATGATGTAGCCAATGGCGACAGGCGTAACAATGCCGGAGATATTGCCAAACATATTGAACAGGCCGCCGCTCAGACCGCTGATCTCTTTCGGTGCGGTATCCGCCATGACGGCCCAGCCCAGCGCACCAATCCCTTTTCCAAAGAACGCCAGTGCCATAAAGAACACCACAACCCATTCCGTATCGACGTAGTTACACACCACCATGATAATGGAGAGCAGCATCCCCAATACGATGGGCGTTTTACGGGCAATATTCAGCGATCCGGTTCTGCGCATCAGCCAGTCCGAAATGATGCCGCCCAGCACGCCGCCGAGAAAACCACAGATGGCGGGCACAGAAGCCACCACCCCGGCTTTTAAAATGGACATGCCGCGCGCCTGCACCAGATAAACCGGGAACCAGGTAATAAAAAAGTAGGTCAAGGCATTGATACAGTATTGCCCCAGATAAATGCCGATCATCATTCTGGAACCAATAAGCTGCTTGATTTGGTGCGTTTTTTCAGCCCAGCTGACTTTCCGTACTGTTTGCTTTTGATCCATATGAATCAGCGCTCCGCCCTGCTCCATATAAGCCAGTTCGGCACTGTTGACGCCAAGATGTGTGTTCGGATCGCGGATTGCCTTCAACCAGATGAGGCTGATGATGATCCCAAGTCCGCCCATAAACCAGAAAACGTGCGCCCACCCCACTGCTGACACCAGCCATCCCATGATGGGTGCAAAAATCACCGTGGCGAAATATTGTGCCGAGTTAAAGATAGCCACGGCAGTGCCTCTTTCCTGTGCAGGAAACCAGGCGGCAACAATCCGGCTGTTACCGGGAAACGAAGGTGCCTCGGCCAGCCCAACCAGGAAACGCAACATAAAAAGCACGGCAATCACGGTAAAACCGCTAAACAAATCGACAAAGCCCTGAAGCAGGGTAAACAGCGACCAAAGGAAAATGCTCCAGAAATAGACGCGCCTTGAGCCAAAACGGTCAAGAAGCCAGCCGCCGGGAATCTGCCCAATAACATAAGCCCATGAGAACGCAGAGAAGATATAACCCAGTCCGACAGGATCGAGACCGATATCCTTCGACATAGCGGAACCGGCAATGGCAATAGTCGCACGGTCTCCGTAATTAAAAGAGGTGACAATAAACAGCATCACCACGATCCAGTAGCGTGCGTGCGTTCTTTTTTGCACGTCACTCGCGGTACCAGTGATTGAATTCATAATGCACTCCTGAAATCCAGCTCGCAGGCTGTTGGCACTCTGAACGGCATACACATCGCATTGGGTATCAGAATGATGTTGGGTTAAACACAGCGATTAAGATTGACTGGCAGAGAAACTCGAAACGCAGCGTGGCGATCCATCATCAGTGAGCAAAAGTATAGAAACGTGGCATTGGCAGCACATCGGTAAAATGCACAATGTAAAAGGTTAAAATCAGGTTTTATTGCAGCATTTGCCTTATTTACTGCGCCCTGGCTCACGGAACATTTGCATTCTGCGAAAGCAGTCACACTCTGTCCGCCTTTGTGAGGTGGCTCACCTGAACCAGGGCTTATGCCAAAAAAGTAACCTTTCAGTTATTTTTTTGTCGGACATTCGCATAATGTTTTTGTCTCATGCGCTTTTTATACTGTGAATCGCAGAGAGTCTTAACGCTGACGAAGGATTTTCATCATTTATGGAGAGATAAAACCTACATTTATTTAGCCAGGACTTGTCGAGAAATGAACATTCCCAGAAACCATCCCCCACTCTATATTCAGGTTCATGAGAACGATAATGTCGCCATTGTGGTCAATGACAATGGCCTCCCTGCCGGAAGTGAGTTTTCATGCGGCCTGCGCCTGAAAGAACATATTCCACAGGGCCATAAAGTGGCCCTCGCCGACATTCTTCAGGGCGGCAATATCGTACGTTATGGTGAAATTATTGGTTATGCCGTTCGCGATATTGATCGTGGCTGCTGGATTGATGAATCACTGGTTACACTGCCGGAAGCCCCCTTGCTTTCCAGCCTGCCGCTGGCAACGCAGGTTCCCCCGCACCTGCCGCCGCTAACCGGCTATACCTTTGAAGGCTACCGCAATGCCGATGGCAGCGTGGGCACGCGTAACCTCCTCGGCATCACCACCAGCGTGCACTGTGTGGCAGGCGTGCTGGATTATGTGGTGAAAATCATTCNNNNNNNNNNNNNNNNNNNNNNNNNNNNNNNNNNNNNNNNNNNNNNNNNNNNNNNNNNNNNNNNNNNNNNNNNNNNNNNNNNNNNNNNNNNNNNNNNNNNNNNNNNNNNNNNNNNNNNNNNNNNNNNNNNNNNNNNNNNNNNNNNNNNNNNNNNNNNNNNNNNNNNNNNNNNNNNNNNNNNNNNNNNNNNNNNNNNNNNNNNNNNNNNNNNNNNNNNNNNNNNNNNNNNNNNNNNNNNNNNNNNNNNNNNNNNNNNNNNNNNNNNNNNNNNNNNNNNNNNNNNNNNNNNNNNNNNNNNNNNNNNNNNNNNNNNNNNNNNNNNNNNNNNNNNNNNNNNNNNNNNNNNNNNNNNNNNNNNNNNNNNNNNNNNNNNNNNNNNNNNNNNNNNNNNNNNNNNNNNNNNNNNNNNNNNNNNNNNNNNNNNNNNNNNNNNNNNNNNNNNNNNNNNNNNNNNNNNNNNNNNNNNNNNNNNNNNNNNNNNNNNNNNNNNNNNNNNNNNNNNNNNNNNNNNNNNNNNNNNNNNNNNNNNNNNNNNNNNNNNNNNNNNNNNNNNNNNNNNNNNNNNNNNNNNNNNNNNNNNNNNNNNNNNNNNNNNNNNNNNNNNNNNNNNNNNNNNNNNNNNNNNNNNNNNNNNNNNNNNNNNNNNNNNNNNNNNNNNNNNNNNNNNNNNNNNNNNNNNNNNNNNNNNNNNNNNNNNNNNNNNNNNNNNNNNNNNNNNNNNNNNNNNNNNNNNNNNNNNNNNNNNNNNNNNNNNNNNNNNNNNNNNNNNNNNNNNNNNNNNNNNNNNNNNNNNNNNNNNNNNNNNNNNNNNNNNNNNNNNNNNNNNNNNNNNNNNNNNNNNNNNNNNNNNNNNNNNNNNNNNNNNNNNNNNNNNNNNNNNNNNNNNNNNNNNNNNNNNNNNNNNNNNNNNNNNNNNNNNNNNNNNNNNNNNNNNNNNNNNNNNNNNNNNNNNNNNNNNNNNNNNNNNNNNNNNNNNNNNNNNNNNNNNNNNNNNNNNNNNNNNNNNNNNNNNNNNNNNNNNNNNNNNNNNNNNNNNNNNNNNNNNNNNNNNNNNNNNNNNNNNNNNNNNNNNNNNNNNNNNNNNNNNNNNNNNNNNNNNNNNNNNNNNNNNNNNNNNNNNNNNNNNNNNNNNNNNNNNNNNNNNNNNNNNNNNNNNNNNNNNNNNNNNNNNNNNNNNNNNNNNNNNNNNNNNNNNNNNNNNNNNNNNNNNNNNNNNNNNNNNNNNNNNNNNNNNNNNNNNNNNNNNNNNNNNNNNNNNNNNNNNNNNNNNNNNNNNNNNNNNNNNNNNNNNNNNNNNNNNNNNNNNNNNNNNNNNNNNNNNNNNNNNNNNNNNNNNNNNNNNNNNNNNNNNNNNNNNNNNNNNNNNNNNNNNNNNNNNNNNNNNNNNNNNNNNNNNNNNNNNNNNNNNNNNNNNNNNNNNNNNNNNNNNNNNNNNNNNNNNNNNNNNNNNNNNNNNNNNNNNNNNNNNNNNNNNNNNNNNNNNNNNNNNNNNNNNNNNNNNNNNNNNNNNNNNNNNNNNNNNNNNNNNNNNNNNNNNNNNNNNNNNNNNNNNNNNNNNNNNNNNNNNNNNNNNNNNNNNNNNNNNNNNNNNNNNNNNNNNNNNNNNNNNNNNNNNNNNNNNNNNNNNNNNNNNNNNNNNNNNNNNNNNNNNNNNNNNNNNNNNNNNNNNNNNNNNNNNNNNNNNNNNNNNNNNNNNNNNNNNNNNNNNNNNNNNNNNNNNNNNNNNNNNNNNNNNNNNNNNNNNNNNNNNNNNNNNNNNNNNNNNNNNNNNNNNNNNNNNNNNNNNNNNNNNNNNNNNNNNNNNNNNNNNNNNNNNNNNNNNNNNNNNNNNNNNNNNNNNNNNNNNNNNNNNNNNNNAGCTGCTGCCCCGCTATCCCAATGTCGATGGCGTGGTGGCCCTCAATCATTTATATGGCTGTGGTGTGGCGATTAATGCGCCTGCAGCCGTCGTGCCAATCCGCACCATCCACAATCTGGCGCTGAATGCCAACTTTGGCGGAGAGGTAATGATCGTTAGCCTGGGCTGCGAAAAATTGCAGCCGGAACGATTGCTGGAAGGAACGCCTGATGTACAGGCTATCTTCCTTGATGACGAGGATGTAGTGCGTTTGCAGGATGAAAAGCATGTTGGTTTTGAATCCATGGTGAACGATATTCTGCAGGTTGCAGAACGCCATCTGAAACGACTCAATCAACGCCAGCGCGAAACGGTACCGGCTTCACAACTGATGGTGGGAATGCAGTGCGGCGGCAGCGATGCGTTTTCCGGCGTAACGGCCAATCCAGCGGTGGGCTTTGCGTCCGACCTGCTGGTGCGCTGTGGTGCCACTGTGATGTTTTCGGAAGTCACCGAGGTTCGCGATGCGGTTCACCTGCTTACTCCAAGGGTAATTGATGTGGCAACCGGGCAGCGACTGTTGGAGGAGATGGCTTGGTATGATGACTATCTCAGTTTGGGCAAAACCGATCGCAGTGCTAATCCTTCCCCCGGCAACAAAAAAGGTGGGCTGGCAAACGTGGTTGAAAAGGCTCTGGGGTCGATTGCCAAATCAGGCCGTAGTCCTATTGTGGAGGTGCTTTCCCCCGGACAACGCCCAACCCGACGCGGGTTGATCTATGCCGCCACACCGGCCAGCGATTTTGTCTGCGGTACACAGCAAATGGCGTCCGGTATCACCTTGCAGGTTTTTACCACCGGACGCGGCACGCCTTACGGGCTGGCGGCAATTCCGGTAATCAAAATGGCCACGAGCAGCGCGCTGGCGGAAAGATGGCACGACCTGATGGATATCAATGCGGGGACCATCGCCACCGGTAAGGAAACCATTGAGCAGGTTGGCTGGCGACTGTTCGAACTTATTCTGGACATTGCCAGCGGTCGTAAGCAGACCTGGTCTGACCGCTGGGGGATTCATAATGCGCTGTCGGTGTTTAATCCAGCGCCGGTTACCTGATAAAAAACGCCACGGCGACCTGTGTCGGATTAACCCGTCATGCTCAGTGCAGATGCTTCGCCCACTGCTCAATCCAGGGCGAAGTGATTTCTTCCGGCTCCGGGTTTTCGCTAGCGTCCACCGTCAGCACTTCTCCCAGCCGCTGTGCGGCCTGTTCCTGCAGCAGCGCATCAAACTGTTTACCGCCACCACAGAAATCATCATAACTGCTGTCACCTAATGCAATCAGGCCATAGCGGACACCCGGCTGATGCCCCAGCTTCTCCCTGATGCTGTGAAATAACGGCGCGATGCTGTCTGGCAGATCGCCCCGGCCGGTCGTAGAGGTGACGATTAAAGCCACGCCATCACTGTAGTTCTGCCAGTCGTCGAGCGTGGCATCTTCAAAAATTTTCACCTCATGCCCCTGCTCTGTCAGCAATGGTTCAGCCTCTTCAGCCACCAGCAGCGCGTTACCGTAAACCGTACCAACAAAAATTCCTACCCGAGCCATGCTTTTCTCCCATTCTGGCGCTTATTTGTGGGGTCTATCCTGAGGGCAAGCGAGATCAAACTCAACCCCGTCAAAACCAGGAAAAGCGCTCTGCCAGTCAAAAGCACGAATGACGTTCTGCCAGGTGCTGTCGAGCCCGGCACGTAAAAATAACGGTGCGCCGGTAATCGGATGTGTCAACGTTAGCGCACTTGCATGCAGCATCAGCCTGCTCATGGCAAAGTTTTCTGCCGCACTGCGGTTCTGGCGCAGATCGCCATGTGCGGTATCACCAATAATGGGGTGGCGAAGATGACGCATATGACGGCGTAGCTGATGTTTGCGACCGCTTTGGGGGTGCAATTCCACCAGGGTGTAGCGCGATGTCTGATAACGACTGACCGGAACAGGCAGTTCAGCTGTCGCCAGCGAGCGCCAGTGAGTAATTGCCGACTGCGGTGCTTTCTCCGGTTGAGCAAATTTATCAGCGATTTTATCCAGCTGTTCAGTGAGGGCATAGTCAAGCGACTCCTCGCCTGACAGCCAGCCTCTCACTACCGCATGATAGGTCTTTTGTAGCTGATGCTGTGCGAACTGTTCTGACAACTGCCGGGCAACATCACTGGATAACGCAAGCAACAGTACCCCGGAAGTGGGACGATCCAGGCGGTGGACAGTGTAGACATGCTGATCAATCTGGTCCCGCAACGTCTGCATCACAAACACCGATTCGTGGCGGTCCAACCAGCTTCGGTGCACAAGCCAACCTGCAGGTTTGTTGACGGCTACCAGCCATTGATCCTGATAGATAATTTCAAGCATCAGTCGTGCTCAAAAAGGCTGTCAATCTGATTCAGGGCATACAGCAGCGCGGCACGGTGAAGAATATCTCCTTCGAGCGCAACTTCATAGTATGGCGCGATAGCGAGCTTGAGCGGCAATTCAGCGCCTGCACTGAGCAGGGCGTGCATTCTGGGCAGAAACACCCACTGCAACCACTGCAAAGGCATCATGGTATCTACGCAAAATGGTTGCTGGCTTTCAAATGCACTGGCCACTGGCGCACAGGATTGCCATAACCCGGCATCCTTTAATGTTTGTTCAACGGCTTTTAAAGCTTGCCTGACCTGCATCTCTTTGCTCATTTTTCATTTTCCGTCAGCATAAAGCGTGGCGGTAAGGATAACATTTTCGCCATTGCGCGTAAAAATAACGAAAAAAGGGGGCACTGTAATAACAGTGCCCCCAATTCGTTCGCAGCAATCCAGCTACATTAATGCTCCCTGCTCATCCTTGATAACTTTGTCCCTGATTGTTTCCTACATTTCACCGTCTATGGTGATACTCCCTGAGCATCCCAGCTCGCTATCTTACTGATAGCTCACGATCTCCGTCCTGGAGGTGTCCCTTATCTCTTCCTGAGAGGTCCCTTTATCTTCATCCTGAAGACCGTCCCTGCAGCATCATCCAGATGTGTCCTGATCCAATCCATGAATCACAGCATCCTTTCCGATGAGGTTTATTCTGCCCTAATATCATAAGCAAACAATACGGCTCAGGTGTATTTTTAAATAAGACGATCACTTTACAGAATACTGTACTAATCAAGACTATGATTTACAATGATTTTAATCTAAAGCATTGAGAGTAATCCGTAACTTAAATAGCGATCTCTTACAAGGTGCGTAAGAGATATCTCACAAAATAACTGTCCGTTCTCCGCAAAATTGATTGAAATATTTAATATTATAAAGAAAATCAATAATATGATTAGACAGCACTTTTCGTCTTTTGCTGCCTGTCTGTTCCAAAACGACCTCCCCTGACAGATTACAGACAGAGATAACTTCCTGCTCTGAGGGTGTAGTTGCAATAAACAATGTCGGTGACAGCTTAAGACGCCTTTGCATTATCAGATGCCCAATCAAGTTTTCCTGCAAACGTACGAAATCATCTTCGCTCCAGGTCTGCAACAGAGTACAGGATAGTTCGTCTACAGTGATCTCCATATCACCAGCAAATTGCGCTGTATACCAGGCAACTACCGAGGGTTGAATACGTAATTCCAGCGCCCGTTCCACCGCATCAAGATTTTTAGCCAGCGTAAAAGGCTGCGGCAGCCAAAAAACGCGGCCCTCCGTACTTTCCTGCACGCACGGCGATGGCACAGTATAAAGTTCACTGCTGGCTGGGGGATGGCCATATTTCCCCAGCCAGGCGTCACAGTAACACCGGGTAAAATCAGTCAGGGCGCGAGCCGTCTCGTCGATCATTGTTTTTTTCACTCGTTATAGCCTGAGTTACACTAAGGCTAAGTTTATAGCAGGCAACCCGCTTTATTACTCGGGCTTTCCGTAACGCAGGCTGTCTGACCATTTGTTATCACACGCCTGCTGCAGGGCATAAGGTCAAACCATGTCTTTAAAAGATTCACATCAGGTACTCAGCAGTCTGACGTTGGGAAAACCAACACAATACCACGATAATTACCAGCCTTCTTTACTGCAAGCCGTACCGCGAAGTATGAACCGGGAGCCCCTTGGTCTTTTTCCAGAAAATCTACCGTTTCACGGAGCGGATATCTGGACGCTCTATGAGCTGTCATGGCTCAACGCCAAAGGTTTACCACAGGTCGCTGTCGGCGAGGTAACCCTTGAGGCCAGCAGCATCAATTTGATTGAGTCAAAAAGTTTTAAGCTCTATCTCAATAGTTTTAACCAAACCCGCTTCGCCAGCTGGGAGGACGTTCGTCAGGCGCTGGAGCGCGATCTCAGTCACTGCGCTCAGGGAAAAGTCAGTGTCGCCTTGTTCCGTCTGCAAGAGTTAGAGGGCCAACCTGTCAGTCATTTCGATGGTAAATGTATTGACGAGCAGGATATTGAAATTGACAGCTATGCATTCAGTACCGACTGGCTGTCAAAGGCGACGCAATCTTACAAGGTGGAAGAAAAACTGGTCAGTCACTTGCTGAAATCAAACTGCCTGATTACCCATCAACCCGACTGGGGTTCCGTGCAGATAAACTACCGAGGTCCGCGCATTTGTCATGAAGCACTGTTACGCTATCTGATTTCGTTCCGTCAGCACAATGAGTTTCATGAGCAGTGCGTGGAACGCATTTTCAACGATATTCTGCACTTTTGTCAGCCCGAAAACCTGAGCATCTATGCAAGATATACGCGGCGAGGCGGGCTCGATATAAATCCATGGCGCAGCAACGTCCCATTTATACCCGCTCGCTCCCGTCTGGTACGCCAGTAATCTGGTGCAGATTTGCGTACCGTTACGCATAAGCGCAAGGTACGCTATTGTTAAATCCTGCCAGACAAGGCTACTCTCAGTGCGGGCGATGGATTTTCCTGCCTTACTTATATTTTCTCTTCACAGCCGGACGATAAGTCGTGCTGTCGTCGGGAGCAATCGCCACCCGGATGGATGTAAAGGAGTTAAATTGATTACACAAATTAGCCCGTTAGGCTCAATGGATCTGTTATCCCAGCTGGAAGTCGACATGCTAAAAAGGACTGCCCGCAGCGACCTTTACCAACTCTTCCGCAACTGTTCGCTTGCCGTGCTTAATTCCGGAAGCCAAACCGACAGCAGCCATGAACTTCTGTCACGCTTTGAAAATTTCGACATCAACATACTGCGGCGTGAGCGAGGCGTTAAGCTTGAACTGCATAATCCCCCGGAAGAAGCCTTTGTTGATGGGCGTATTATTCGTTCCCTTCAGGCTAACCTGTTCGCAGTATTGCGCGACATCCTGTTTGTAAACGGACAGATGGACAGTGCCGTCCAGCACCAGAAGAATGATGATTCAGTGCAGATAACCAACCTTGTGTTTTCTATCCTGCGCAATGCCAGAGCGCTTCACGTCGGTGAAGAACCCAATACCGTTGTTTGTTGGGGCGGTCATTCAATTAATGAAATTGAGTATCAGTATTGCCGAAAGGTCGGATCCCAGCTTGGCCTGCGTGAGTTAAATATTTGTACTGGCTGTGGTTCCGGCGTGATGGAAGCACCGATGAAAGGAGCAGCAGTTGGCCATGCACAACAGCGCTATAAAGAGGGACGTTTTATTGGCCTGACGGAACCTTCCATTATTGCCGCAGAGCCACCCAATCCGTTGGTGAACGAACTGATTATCATGCCAGATATTGAAAAACGTCTCGAAGCGTTTGTACGTATCGCACACGGTATTATCATCTTTCCCGGTGGCGTGGGAACGGCGGAGGAACTGCTCTACTTGCTGGGCATCATGATTAATCCGCATAATCACGACCAGGTGCTCCCGTTGATTCTGACCGGGCCAAAAGAGAGTGCAGATTACTTCCGGGTGATGGATAAGTTTATCGTGAATACGCTGGGTGAGGCCGCACGTCAGCACTACACCATCATTATTGATGATGCGCCTGAAGTGGCCCGGCAGATGAAAAAAGCCATGCCTAAAGTTAAAGAGCACCGCCGTGAAACCGGGGATGCCTACAGTTTTAACTGGGCGATACGCATTGCCCCGGATCTTCAGGTTCCCTTTATTCCGACGCACGAAAATATGGCCAATCTCAATCTTTCCCCGGATCAGCCCGCCGAACAGCTCGCCGCTTCACTGCGCCGGGCGTTCTCAGGGATTGTGGCTGGCAACGTTAAGGACGTGGACATCAGGGCGATTAAGGAGAAAGGTCCCTACAGGCTACATGGCGCACCGGAAATAATGCGCCGCATGGACGATTTACTACAGGGATTTGTTGCCCAACATCGAATGAAGCTGCCAGGAACGGCTTACATTCCCTGCTATGAAATCATTAAATAATCTCAACCGAAGGGGCCCGGGCCGCTCCTTTCTGAGCCGAAAATGACTGTTCATTTATTAATTGTTGATGCACTTAATCTGATTCGCCGTATCCACTCGGTGCAGGGGACATCCTGCCTGCAAGCCTGCGTCAATGCACTGCAACAGCTTATCCTTCACAGCCAGCCAACTCATGCTGTCGCCGTATTTGATGACGAGGAACGCCATAAAAGCTGGCGTCATCACCTGCTAGCTGACTACAAGGCAGGACGAACACCCATGCCTGAAACTCTGCGGGAGGAAATGCCCAGACTGCGGGAAGCGTTTACTGCGAAAGGGGTCGCCTGCTGGCACGCCCGCGGTGAGGAGGCAGACGATCTGGCCGCGACCCTTGCCACAAAAGTGGTCCGTAATGGGCATCAGGCGACGATTGTGTCCACAGATAAGGGCTACTGTCAGTTGCTAATGCCAGAAATTAGAATACGTGACTATTTTCAAAAACGCTGGCTGGACCACTCCTTTATAAGCCAGGAATTTGGGGTAAATCCCGGCCAGCTAACGGACTATTGGGGGCTCACCGGCATTGCCAGCAGCAAAATTCCCGGCGTGGCGGGGATCGGAGCAAAAAGCGGCGCGCACCTGCTTCAGGAATTCGGCACGCTGGAGGCGCTTTATGAAAATTTACCCGCGGTTGCAGAAAAGTGGCGGAAAAAGCTGGAGCACAGCAGGGAGATGGCTCTTATTTGCCGTCAGGTTGCCACCCTGAAAACCGATCTGGTGCTGGCGGGAAACCTGAAAGAGCTGAGGTTGCCGCCATCAACGGCCTGATAATGGTTACGTCGTTATTACAAGATCCAGACAACTAACGCTCATCGCGACGGCCGGGGGTAGCTCCCCATAAGCAACGAATGTGCACCGTGACTTCCTCTCGGTCATGGTACAACTGCCGTGCCTGGATTTGCGCGTTTATGCCGTTAGCCTTCAATTTTTCGTCGAGCATGGACAGATTTTGCGTCACTTCTTCATAACGCTTTTTCATCGGCAGCTTAAGATTGAAAATAGACTCACGACACCAGCCATTAACCAGCCAGTCCGCCATCAGACTGGCCACACGTACCGGTTTTTCCACCATATCGCATACCAGCCAGTAAATATTGCTGCGCGTCGGACGATATTTAAAACCGTCTTCCCGATGATGAAAAACCTGACCGCTATCCATCAGCGCAGGGGCCATTAGTCCGTTATCAACGGCATGAACCATCATACCTCTCTTCACCAGCTGATAAGTCCAACCACCGGGACAGGCCCCCAAATCAACCGCATACATCCCACTTGCCAGGCGTTCATCCCATTCATCTGCAGGAATAAAAATGTGGAATGCTTCTTCCAGCTTCAATGTTGAGCGACTGGGGGCATCGGCGGGAAACCTCAGCCGGGGGATACCCATAAAAAAAGGCGAATTATTTTGCGTGAGGGAATACCCGACGTAGCAGCAGCCCGAGGCGATAAAAAAAACATGCACTACCGGATGGGCAGCATTCTCGTTATTAAGCAGGATACCCGCGGCACGCAGGCCACCGCGCAAAGGCACGGTGAATTTCCGACAAAACTTCAACAGCTCTTTGCTCTCGTTGGTGTCAGGCACCTCGACGCGCAATTCACCGCCTTTTTCTACCACGCCTGTCAGCGCATTAACAACTGGCGAGACACGATCAAACGGGGAGAGATCACGGAGCAGTTCCCCAACGGCCACCATCTGACGGGCAAAAATCAGTTCCCTGAACGGCAGATCGCTGACCAACTTTTCCGCCTCTTCCGGCTGATAACATTCGAATAATATGTAACCTGCGTCTTCTTTTATCCGGGCAAATCCATACACTTCGCGGATAGCCGCCTTAGCCGTAATTTCAGCTGCACACTCTTTCTCAAAGCCCTGGCGACAGTAAAGTAAAACTTTATTCATAGCGATCCGCCTTTTTTTTCAGACGCAGTGCGCCAACCAACATCAACATCCACCCCACAAGGAAACATGTGCCACCGACAGGCGTCACATAAACCCACAGTCGGAGATAAGAAAGTGCCAGGCAGTACAAACTGCCGCTAAATAATACTGTTCCCAACGCCAGAAACGCGCCACTCCAGTAAAACCAGATATTAGCCCGACGTAACATCGCCGCCGCCATGCCAAGAATCGCTAAAGTATGAAACCCCTGATACTCCAGGCCGATTTTCAGCCAGGCCATTTCGTCTTCTCCCAGCGATCTACTCAGCACATGGGCACCAAACGCCCCCAGCAGCACAAAAAGAAAGCCGCTAATGGCAACAAATATCAGCATTGCACGACCCGACATTCACTTCCCCTTAAAGATTGCACGCACCGCATGCCTGGCCCGTTCCGGGTTCAATTTTCATAACGGAAACGAAACTTTTCCTGTTCGCTGGCCGCTTTTGCCAGAATCCATCGACGAAAAGCGGCTATTTTACCCAGTTCTGCCTGACTGTCATGACAAACCAGATAAAAAGCATTTTTACTTACCAGAACGTCATTAAAAGGACAGGCCAGTCGCCCCGCTTCAACTTCTGTCTGTGCCATCACATTATTAGCCAGCGCGACGCCCTGCCCGTGAATAGCGGCCTGCAAAACCATTGCGCTATGGCTGAAAATCGGGCCGTGTTGCACGTTAATATGCGCCACGCCAAGCTGACGGGTATAAGATTGCCAGTTCCGGCGCGAGGCATCATGCAACAGCGTATGGCTCGCAAGGTCCTGTGGCGATTTGATGGGGTTATCGCCGGTTAATAACAGCGGCGAGCATACTGGCAGCAGATATTCTGCGTACAGTTTTTCCACTCGCAAACCTGGCCAGTTACCACGTCCGTAAAAAATCGCCACATCAACATCATCAGACAGTTTCGCCTCATCGCGATCCACGGCCTGAATCCGCACATCGATCCCCGGATAAGCTGAATTAAAGCTGGACAGCCTTGGAACCAGCCATTGGATGGCAAAGCTTGGCAGTAAACTGACGGTCAGTGCACCTTTTGCACTTCGCGCCTGGAGTTTACGCGTGGCATCATTCAATGCAGAAAAAATCTCCTTGATATCAAGATAATAGCTTTGCCCCTCTTCGCTCAACAGCAAAGAGCGGTTACGGCGACGAAATAACTTAAGCCCAAGAAAATCCTCAAGAGATTTGATTTGATGACTCACAGCAGCCTGAGTAACAAACAACTCTTCAGCAGCTTTGGTAAAGCTGAGATGTCGCGCGGCAGCATCAAAGACACGCAGGGCATTCAGCGGGGGAAGACGTTTTGACATGGTTACCGGGTGAAGTTTTCATCGACGACGGGCGCAACGCTCCGAGGAGATTTACGCATTAGTTTTTTTTATCCGGGGCATTATAATTTGTCCATTGCGGATGCACCAGCAAATACCTATAGTTGCCGCACTTCCAGAGCCGTAACGAAAAGCTGCGTGAAATTAAGTCAGTCAGGTGAGATTTTTGCGGGCGTTTGGCTTGTGGCGGTGATGTTGTGTTTGCAATTGGTCCGGCATTTTGCTGACTTGGTAGCATCGCTACTTTTATTCTTCAGATTCACCCTGTCTGTCCACAAAGATTATTAGCACCGCAACTGCGGTGCTTTTTTATCCCTGCATGAACNNNNNNNNNNNNNNNNNNNNNNNNNNNNNNNNNNNNNNNNNNNNNNNNNNNNNNNNNNNNNNNNNNNNNNNNNNNNNNNNNNNNNNNNNNNNNNNNNNNNNNNNNNNNNNNNNNNNNNNNNNNNNNNNNNNNNNNNNNNNNNNNNNNNNNNNNNNNNNNNNNNNNNNNNNNNNNNNNNNNNNNNNNNNNNNNNNNNNNNNNNNNNNNNNNNNNNNNNNNNNNNNNNNNNNNNNNNNNNNNNNNNNNNNNNNNNNNNNNNNNNNNNNNNNNNNNNNNNNNNNNNNNNNNNNNNNNNNNNNNNNNNNNNNNNNNNNNNNTCCTTCGATTGTTCAGTAAATTTCCCTGCCTGCGTAAGAACAAGCAGTGGGGGAATGATTTTTGGGCAAGAGGTTATTGTGTCGATACCGTAGGTATAAACGAAGAAATGATAATAAAGTACGTGAAGTATCAGGAAAAACATGAAGTTGAAGAGAGCCAGCTTCCACTGAAAGAAGTGTGAAGGGAAGGCTCTCTGAGTCTGGACTTAGTGCGCCCCTGTGGGGCGATATCAATGCCACCTGCTATGCAGGTGGTTTTTTACTCGGGATTTACTGACCCATTTCTACCATTTCTTTCACATCAGCGCGATTAATCTGTTGTTTGTTGCCATTCGCATCTTTGTAGCTGATCATGCCAGTATCACTGCCCACCACGGGTTTACCACTGGAGACAATGGTCCGACCGTCATTGGTGTGCATCACATAGTTACTGGAACATGCAGCCATAATAGCAGCGAGTTTTTTCATCTTTTTGTTTCTCCTTGCAGTACTGGTGCGATAAACCCTCGCCTCGATGATCGAAAAACCCATTGTTAACTGATCGCTTATTTGCGGGTGATAGTTTAAACCTTGCATAATTCAGGATAACGCGCTTTTTCAACATTGCCAGCCGGACACCCGTAATTCAGAGTGGTTCGGAAACAAGCAGCATTAATCCAGCATCCCTTTGAGGAGAGTATGAGGCCATTTATTCCCGCACAGTTTCGCCAGCAATTCCCGGCACTAGCCGATGCCGGTATCTATCTTGATAGTGCCGCTACGGCGTTAAAGCCAAAGGCCGTCATTGAGGCTACACAACAATTTTACAGCCTGAGTGCTGGCACGGTTCACCGTAGTCAATATGCCAGCGCTCGTGAGCTGACCGGGCGTTATGAAAATGCCCGCGCTCAGGTCGCTCATCTGCTTGGTGCAACAACAGCCAACAGTATCATCTGGACAAAAGGCACCACTGAAGCCATTAACCTTGTGGCCCAGTCCTGGCTACGCCCTCGTCTGCGGCCGGGTGATGAAATCGTGGTCAGCGAGGCGGAACACCATGCCAATCTGGTTCCCTGGCTGATAGTCGCAGAACAAACAGGCGCTAAGGTTATTCGCTGGCCCTTGGCAGAAAATCACCTGCCCGATATTGCGCTGCTGCCGGAGTTGCTCACCACACGCACACGGCTGGTAGCTTTGGGCCAGATGTCCAATGTGACCGGGGGCTGCGCGGATTTGGCGCTGGCAACCGCCCTCGCCCATCATGCTGGGGCAAAAGTCATGATCGACGGCGCTCAGGGCGTGGTACATGCAGCCGTTGACGTGCAGGCACTTGATATCGACTTTTATGCTTTTTCTGCCCACAAACTGTATGGCCCGATGGGGACTGGTGTCCTTTACGGCAAACCGGAGCTGCTGGAAACCATGGAGGCCTGGCATGGCGGCGGAAAAATGCTATCAGCTGTCACCTTTGAAGGATTCACGGCACAACCCGTTCCGTGGCGATTTGAAGCCGGAACACCTAACGTTGCTGGCGTAATTGGTCTGAGTGCCGTACTGACATGGCTGGAAGAGCAGGACCGTTCGGGAGCAGAGAAATGGAGCTGCGGACTGGCCGATCTTGCCGAGGAGCGCCTTGCCACTTTTCCCGGCTTTCGCAGCTTTCGTGCCAGCCGCTCAAGCCTGTTATCGTTTGAAATAGCAGGCGTTCATCACAACGACATAGTGACGCTGCTTGCAGAAAGTGGCATTGCATTACGGGCCGGACAACATTGCACCCAACCGCTTATGCAGGCGCTGGGCATCAGCGGTACGTTGCGCGCCTCATTCGCTCCCTATAATACGCACAACGACGTTGACGCACTGGTCAATAGCATGGCCCGTGCACTGGAATTACTGGCAGACTGAATATGACTTTGATCGTGGCACCCCATCCTTTTGGAAAACACATTACCGCAGACGCGTTACGACAAAAATTTGCTGCTTATTCTCAGTGGGAAGATCGCTACAGACAGCTGATCTTACTGGGGAAACAGCTCCCCGCCCTGCCTGAGGATCTGAAAACGGCAGAAAATGAACAGAGCGGCTGTGAAAACCGGGTCTGGCTGGGGCACCAGCAGTTTTCCGATGGCAGCCTGCACTTCTATGGTGATAGCGAAGGGCGCATTGTACGGGGATTGCTGGCGGTGTTGTTAACTGCGGTGGAAGGACAGCTTCCTGCGACATTAGCCCGGCTGGAACCCTTATCTTTATTTGACGATTTGGGCTTACGCGACCAGCTCAGTACCTCACGCAGCGCAGGGTTGCATGCATTGGCTACGGCAGTGAAAGAGGCGGCTCAGAAAGCGGGTTGACTACCCGCGTGCCGCTTTCGCCATCATTTTCTTTAACACGTGCGATACCGCGAAAAAGCCGAAGGTTGCGGTCACCATGGTGGCGGCACCAAAGCCTGAGGCACAATCCATTCGCATGGAGCCTTCTGCCGTGCTGCGGGAGGCACAAACGGAACCATCGGTTTGCGGATACATCAGAGCTTCCGTCGAAAACACGCAATCTATACCCAGCTTGCCCTTGCTGTTTTTAACCACATTAAAATCCTGCTTCAGGCGCTCACGTAATTTAGCCGCCAGTGGGTCCTGAATAGTTTTTGCCAAATCAGCAACCTCGATTTGCGTTGGATCGATTTGCCCGCCTGCCCCGCCTGTGGTAACCAGCGGGATCTTATTTCGTCGGCAAAAAGCAAGCAATGCCGCTTTCGGGCGCACGCTATCAATCGCATCAATAACATAGGTGAAACTGTGGTTTATTAACTCAGCGGTATTTTGTGTGGTGATAAAGTCATCTACGCAGGTGACGCTGCATTCCGGGTTGATAGCCAAAATCCGTTGCGCCATCACCTCGGTCTTTGACTGCCCAACCGTCTCTTTCAGGGCGTGAATTTGCCGGTTGGTGTTGGTGACACAGACATCATCCATGTCAATAAGGGTAATAGCGCCAATACCGGTTCGTGCCAGCGCTTCCGCTGCCCAGGAACCTACACCACCAATGCCCACTACACAAATATGCGCCTGCGCAAACAGTTTTAAGGCAGGCTGACCGTACAAACGGGCAGTGCCGCCAAAGCGTTGCAGCCAGGCGTCAGAAAGAGAACTCATTGATTACCTCTGAAATTGCCCGCAAGCTGGAAAAACCAGCCCGCCATCGGGCATTACTGCAACGTTAACAGTGTGGAGCCAGCAGAAGCATTTTGGGCAGACGAGAAAATCGGTGCGCCGCTACCCGGTGCAGTTTTCAGCACCCAGACGCGACCATAGTGATTAAACCAGCCTGCCATATGGCCAGCTTCCGGCCCAATACCCTGATAAATATCGAAATGCTGGCCTTTAATTGCGCCCCCCACGTCCAGCGCAATCATGATACGCATTTCATATTTTCCGCTAAATTTACCATTATTATTCAACAACGGCACTTCGGCCAGCAACGCTGTTCCCGGCGGAATCAGTGAGCGATCGGCCGCAACCGACGCTTTAGCCACCAGCGGGACGGCGCTGGCTCCCCGAACCGGCGCAAAATTTTCCGGCTTAAAGAAAACAAATGAGGGATTTTGCTCCAGCAATTCCCTGACTTCCGGCTCACCATGCTGCGCCCCCCACTGCCGGATAGCCTCTATCGACATGTCTTCACGCTTCACTTCGCCACGCTCGATAAGCACCTTACCGATACTGCGATAAGGGTGACCATTTTTACCACCGTAGCCGAAAAACATCAGAGGGCGACCATCGCCATAGTCGACATAGCCACTCCCCTGAACATCCATAATGAAATTATCCATCAGTGAGTTGCTCCACGCGACAACATAGCGTTCGTCCAGCGCGCCACTGTAGATCTGTGCCCTACTGGGCAGTCGACGCTTGCTGGCTGGCTTGCGATAAAGGGGATACTGAAACTCGCCCTGACGCGTATAGCGCACATTGATCACCGGCGTATAGTAGCCAGTAAATTGCACGTTACCGTAGTTGTCCGTGCATTCAATCTGATACGTATCCAGACCGAACTGACGCAATTGTCGGGTATCGCCTCCGGCCAGCAACCAGCTTTTAATCGCGCTGTAGGTATTCTTCTGGCGGGCAAACATACTGGGCGAAGCGTATTTTATTTCCGAAACCTGATCGGCAAAGTCTTTGCCGTTAGCCGGACGCCCTTTCACGTTGGGCTGATTAACCAGTCCCAGAGGCTCATCCAGTTTTCCATCTTTATACTGCTGCCCACGATCCGTCTGTTTTGAAGAACATGCTGCCAACAGAGTAATCAATGTCCCAAAAAATACATGCCTCGCCCAATATCCTTTCATTACTTTCCGACTTCTCTGCAAAATGCCCGGGCGAAGATAGCAAAGCAGCCTTGAGAATGAAATGAGGGCGAATAAAGATTGTCCGGTACTGAGCAACAACAATACAGATGGTGGAAAAATTAGACAGAAGATTCGAATTTAATGACTTTCATACAAAAAGGGGTTGCAACAAAACTTACGGCGAGTATAGTGCGCATCCACGGACGCGGGATGGAGCAGCCTGGTAGCTCGTCGGGCTCATAACCCGAAGGTCGTCGGTTCAAATCCGGCTCCCGCAACCAATCAAGCGCCCTTATGGGTGTTTTTTTCTGTCCTTTATAAAAACTCTCTGTCTTTAGCCAACATATTTATTCGTCTTTCGCCTCGCTTACTGCGCAAAATACGCTTTTATTCCTGACAGAATAGCCCGGGCAACCTGCTGCTGAAAATGACTGGTGCGCAGCTTACGTTCTTCTTCCGGATTGCTGATAAAAGCGGTTTCCACCAGAATGGACGGAATATCAGGCGCTCTTAACACCGAAAAACCTGCCTGATCGACCGTTTTCTTGTGCAGAGGGTTGATACGACCCATATGTAACAACACTTCCTTGCCAACTCTGAGGCTGTCATTAATAGTCAGGCTCTGCACCATATCAAAGAGAGTATGATCGAGATAGCGATCACCGCTCTTGCTTACCCCACCGATCATATCGGATTCGTTCTGGGTTTTTGCCAGATAGCGTGCTGCGTTACTGGTCGCTCCCGTAGTCGAGAGCGCAAAAACTGAAGAGCCGCGGGCGGCCCGATTGGTAAAAGCATCGGCATGAATAGAGATAAACAGGTCAGCACGAAGACGCCGCGCCTTTGCCACCCGCACCTTCAGTGGAATAAATACATCTTCATTACGGGTCATCAAGACACGCAGAGTCGTTTCTTTTTCGATAAGATTTTTCAGCCGTCGGGCAATTTGTAACACAACATCTTTTTCCCGCGTATTATTCTTACCAATTGCACCAGGATCTTCGCCCCCGTGACCGGGATCGAGCACAATCAAAGCTGGACGATCCTTACCCGCTTTGCCCGATAAGGCAGCTGTTGCTGGCTGGTTCTGAGCCAGATTTCCTTTGTTATAATCTTCCAGCAAAGCCAGCAGAGGATCATCCTGATGCTGACTGCGTGTTGTATGCTCTGGATAGAGATCCAGCACCAACCGGTATTTAAACTCTGCAACCGGTGTCAGTGTAAAAATTTCAGACGTCACATTTTGCTTCAGCTCCACCACCAGCCGCACAGTATTTTGATCAAACTGACCTGTTCTGACGCTACGCACCCGGGGATCGTCATCACGTACCAGACTTGCAACATTTTTTAGTACCGGATTGAGCTGCAGATTCGCGATGTCAATCACCACGCGCACGGGGTTATCGAGTGTAAATTGCCGGAATTTAAGGGGTGCAGTGGATTCAAGAGTCATGCGCGAATAGGTCGTTGAAGGCCAGATGCGGATTGCAACCACATCGGCTCGGGCCGCGAAACCAACTCTGCTGGCACCCAGTAGCAAAACAGCCCCCGCACTTTTCAACCATCGGCGCCTGCCGGGCGAAGGTAGAACAGACATAAGACTCCGTTTTATTGCTGATTTAAATTAAAAAATTGATATAAAAAACTTAATAATTTTATTTTTTAGCGATTTTAACTAATCGTACCATGATTAAAACATGTGCTCAACGCGATAGCAGGTGACTATAGTAAAAACAAGGTGCCATCATTTGCCCCTTGCACCCCTGCCGAAAAAGAATAAAAATACATTTTCATCGAATAACCATTCACTGAGGACTTACCATGAAGGAACGCAGTACCGAACTGGTTCAGGGGTTTCGCCATACGGTGCCCTACATCAATGCCCACCGTGGTAAAACCTTTGTCATTATGCTGGGTGGTGAAGCGATTTGTCATGAAAACTTCTCGGGTATTATCAATGATATTGGCCTGCTGCACAGCCTTGGCATCCGGCTGGTACTGGTATACGGTGCTCGCCCGCAAATCGATGCCAATCTGGATGAACATCATCTGGAGCCGGTTTATCACAAACACACTCGCGTTACCGATAAGCAGTCGCTGGAGCTGGTCAAACAGGCTGCAGGCCGCCTGCAACTTGATATTACCGCACGCTTGTCCATGAGTCTGAATAATACGCCTTCGCAAGGCGCACACATTAATGTGGTGAGCGGCAATTTTATTATTGCTCAACCGCTGGGCGTAGATGACGGCGTTGACTATTGCCACAGCGGACGCATCCGCCGTATTGATGAAGAATCCATCCACCGCCAGCTGGACAGCGGTGCCATTGTGCTGGTCGGTCCGGTGGCCGTTTCGGTCACTGGTGAAAGTTTTAACCTGACTTCCGAAGAAGTTGCGACCCATCTGGCGATCAAGCTGAAGGCCGAGAAAATGATAGGTTTCTGCTCCGGGCAGGGCGTAACGGACAGTAACGGGACCACCATTTCTGAACTATTCCCAAATGATGCGCAACAGCGCATAGAAGCGTTTGAACAGAATGATGACTATCTCTCTGGTACCGTGCAGTTTTTACGCGGTGCAGTGAAAGCCTGCCGCAGTGGTGTTCGTCGTAGCCATCTGATTAGCTATCAGGAAGACGGCGCTTTAATACAGGAACTGTTCTCTCGCGATGGTATCGGTACTCAAATTGTGATGGATAGCGCAGAACAGATTCGCCGCGCCACCATCAATGATATCGGCGGCATACTGGAGCTGATTCGACCGCTTGAGCAACAAGGGATTTTGGTGCGTCGCTCCCGCGAACAGCTGGAGATGGAAATTGATAAATTTACTATTATTGAGCGCGATAATCTGGCTATTGGCTGTGCTGCACTTTATCCGTTTCCTGAAGAACAAATTGGCGAGATGGCCTGTGTTGCCGTGCATCCGGACTATCGCAGTTCATCCCGTGGCGAAGCCCTGCTCGAGCGCGTCGCGCTTCAGGCATGCCAAATGGGATTAAAAAAGCTGTTTGTCCTGACCACACGCAGCATTCACTGGTTTCAGGAAAGGGGCTTTATGCCAGTTGATATTGAACAATTACCCGAGAGTAAAAAGCAAATGTACAATTATCAGCGTCGATCAAAAGTGTTGATGATCGATCTGCGTGATGCCCATCTTGTCTGAAACTGGTCTCACACTAATACAAACCCGCATCATTCCCGGCATGTTGTAGCCGCTGATGCCACCTTACCTGAAAAGTTGAAATTGCGCGCCCTGACACATCTCAGGATGCGCGATTCCTGCATGATGATGCACTGAATGGAAAACAGGGACACAGGAAGTCAGGAATGAGTAAACGTTCGGATATTGTTGAAGGCCACACTGCTGGAAAATTAACCAGAGGTCTGGTTTATACGGAAGTACTTGGATGGATAGATCTGGGGCATGCCAGAGGCACTGATATCAAGAATTTTCTCAGCAGGATAGCGCGGGAAGAATCTTCTGGCAGAAAATTTTATGACATAGTCTATTCACAAGGAATGAACGATCCATTCGGACTATTTCGTATGGGAAAAATGACGACATGGCGTATTAAACGTGGTCGACCTTCCTGGGAGCAGAAGAGTATTGCGCTGGCCATGATGATGGCTGTGGCAGGTAAATTTGAAGCGCTACAGGATACATTTCCCCTTAACTGGCTGACGGATAGTGGATTCAGCGGCGAAGATTTGGTCTCTGATTTACTGGGATTCTACCGCGTTGTTTATCCCCACATTCCTTTCGAAATATTGCGTCCGGTCAGCAAAGCAGACGCGCTAAAACGCTGGGATCATTACGGTAAAATCGGCCAGTGGAAAAACACCACTTTCCGACCACTGCTGTTTCCAGACCCCGAAATCTGTCCTTCTGCAAGACCGCGCCTGGGTGAACTCCCACCGTTTATGCGTGCCGTATCCCCCTATAACGATTTTTTATCCGGTAACGTTATTCCGCCCGGTCGCATTAAAACATTTGCCATCGCAGGTACAGGTAACGGAAGGATGGGACTGTGAAAAAATGTATGCTGCTGCTCGCTATGGCTGCTGTCGGAGGCGTTTTGTATTTTTACGGCTGGCCGTGGCTAAAAATAGGTTTTGCCGAAAGCGCATATTACCGACAGCAGGATAAAAGAGAATACGATTTTTACACACCCGAACTGCTGAAAAATATGCCCCGCATCACCAACGACTACTCCTTCGAATTTGGAAATATCAGCGGTCCACAGGCTTTCGTCTACGGCATCAGATTTTATGGAACTCGGGACACGCAGAACATTCGTCATTATCTCAAATCAGCTGGATACGAGCCACAGACACATTGTGATATTGAAGCGGAATGCTGGTTGTCTGACAAATCTGAAGAAGATATCGTTACACTTTATACTTACTCTTCACCAGACACGGTCGGCGTTCAGCTATATCGAAGGCCACCGCCACCGCGCAACTGAATCCTGCTAATAGCGGGTCCGTTCAGACCCGCTATTGCTGATTTTCCGACAGGTTGAGACGCGCTATCAAACCGCTTCGGCGTAATGTGCGTATTTTGACCGCCTGATTAAACACCGTCTGTTCAGCAAAGAGTGTCAGCTTTGAGCGGGCGCGGGTAATGGCGGTATAAATCAGTTCTCGCGTTAGTATCGGCGTAAACTGGTCAGGCAGAACCAACAGCGTATGATCAAATTCAGAACCCTGGGATTTATGCACGGTCATGGCAAAAGCCGTCTCGTGAGGGGGTAAGCGGACCGGCTGCACCGCCTTGATTGTGCCATCCGCCAGAGGGAAAAAGACCTTCAGTTTTTCCTCATCATTGTACATGGTAATGCCAATATCGCCGTTAAACAGTCCCAGCGCACTGTCATTACGGGAGATCATCACCGGACGTCCCGCATACCACTTTCCGCCGATGCCCGGTGCACGCTGAATAAGCCGCTGCCGGGACAAAAAAGCTTCGATACGCTCGTTCAGCCCGATAACGCCAAAGGGGCCTTCACGTAGCGCGCAAAGCAAGCGGAAACGTCCAAATGCTTCAATCGCCTGCTCTGGTTGGACCTTATTTCGTAACAGCGACAGATATTCCTGGTAACCCGCCAGGCAAACACCCAGCAAATACTGGTACTGCTCGCCAGTTTGCAGCGAAAATCGCTCAATATCCGTGAATCCGGCGGCAAACAGCCGGTCCACCTGATGACTGTCTCCGGCATTTACCGCCTGTGCCATTTGCCCGATACCGGACGATGCACCAAACCTAAAGCTCTTGCGTAGCAGGCAAATGCTGTCATGCACGCCAGCCTGCTGCACATCGTTTGCCGCAACATCACACCCGGTCAGCAGCCTCAGTTCCTGTGCGCGTGCAGGGCTATAACCGACTTCCGCACAGCGACAAATATCGCCAAGTACCGCCCCAGCTTCCACCGACGCCAGCTGATCGCGATCACCCAGAAAAATAACCCTGGCCCGGGAAGGCAGGGCAGCAATCAGATTCGCCATCATCGGCAGATCCACCATAGATGCCTCATCCACCACCAGCAAATCCAGATGCAGTGGATTACCGGCGTGATAACGCATTCGCTGACTGCCGGGAAGCACGCCAAGCAGGCGATGTAAGGTCGTGGCTTCAGTTAAAAGCTGTTGCCTGGTTGCCTCACTGACCATCAGCGCCTTTAGCGCTTTAGCCAGCGATTCCGTCAGACGGGCCGCCGCTTTGCCGGTAGGCGCAGCAAGGCAGATTCGCAGTTTTTCGCCGGAAAGTTCCAGCAGTGAGGCAAGCAGGTTCGCCACGGTGGTGGTTTTACCCGTGCCGGGTCCGCCTGAAATGACCGCAATCTGTCGAGTGATAGCCACCGCTGCAGCGATTTTCTGCCCGTTGTCTGACTGCACACCAAAGTAATCATCGAGGATTGCACGCAGTCGTTCGGGATTTTGCAGGCTAACGGGCGTGTCATGGGCAAAAAAATGTGCCACTTCCCCTTCTGACTGCCACATGCGGTGCAGATAAAGCCTTTGTTGCCAGAGAACCAGCGGGGTGGGACCGGAACCATCGCCGACCGCCTCTTCCTGAGGCAGCAGCGTTTGCCAGTCAGGTTCACCCGCCTCAAACCAGATCTGCCTTGCCAGTTCAGGATAGCGTCCCGCGAACAGCTGCTGTTCGGTGAAGTGCACCAGCGGCAGGCAAACGTGGCCTTCACCTGCTCCGGCACTCACCCAGGCAGCAGCAAGCATCAGGGCGGGTCGTTCATCACCCGCAATCAGTCTGGCAAACTGTACATCAAGCGCCCGTAGCACTCGCCGTTCGCAGGCGATGTTTAACAGTTCAACCATCCTGCTCATAAGGTTTTCTCTTCGTTACCAGAAAAAAGTGCATCCAGTTCGGCAATAAATCCGGCATCCGGCCGGGTATGCCAGACGCCATTACCACTGGTTATCCCCTCAACACCACGCAGGAAAAGATAGATCACCCCGCCAAAATGCTGCTGGTAGTCATAATCCACCAGTCGGTGACGCAGATAGCGGTGCAGTGCGAGGGTGTAAAGTTGATACTGTAAATCGTAACGATGAGCACACATGGCCTGTGTCATTGCTTCCGGGGTGTAATCCGCCGCCGATTCCCCCAGCCAGTTGGATTTATAGTCCAGCAGGTAATATTTTCCCTGCCAGCGAAAAACCAGGTCGATAAACCCCTTTAACATGCCCTGTACCTGCTGAAAGTTGAGCGGCGAACAGGCCGCAGAAAGCGGATCGTAATGTCGTATCAGACGATCGAGCTTTTCTGCACTGAGCAGCGATTGAATGGGCAGAAAAAACTGCAGCTCTACCTGGCAGCAGGCAGGTGCCAGTTTATCCAGACTGACCCCGCTCTCGTTTAACGGAGTTTGCAATACGTGCGTAATCCAGCACATGATAGTCGGCAGCCAGACGATGTCATGCCCCCCAGCAATCAGCCGTTCGCTCAACCACTTTTCATCTATGGGTTGAGTAAAATCAATCTGTTCAAACAGACCATGAAGAAAGGTTCCGGGTGCGGCACCCCGTGGGAAGTGATGTGGCGTCAGCTGAATATCCTGCAGCCCACGGGCTTCTCCGGCGGCATCCACATCAAGACGGGGCAACAGGTCAAAGGTGGATGTGTGGCCATGCTGCTGCAATCCCGAATAGCTGGTTACCCGCCAGTCATCTCGCAGATTACGGAACATTTGTTGACTACGCAGGGCTGATAAAGACGGTTCACCAGTTCGCCATACGCGAGCATCAGGTACTTCCGCTAAAGTAACCGCCAGCACACCATTACTCATTGACAGCAACTGTTGACGCAGGGCGTCGGCGTCCACTGCTTCACCCTGCTGCACCAGATAGCCCAACGCACTGTGGTGCAGATCGCTCACCCCCTCTTTCTTCCTGTTACCTTTCACCAAGGGCGCAATACCGACGCTACAGTGCCATACCGATCGGGTCAGTGCGACGTAAAGCAGGCGAAGATCTTCCGCCAGCCGCTCCTGTTCAGCCAGCTCGAGACTTTCTTCGTCTTCACGCAGATCCAGCAGCGCCTGAAAGCTCTGCCTATCATGATAAATGCCCTGCCCAGCCTCGCGAAAGTTGGCAACAAAAGGCAGCCAGACCAGCGGATATTGCAGCCCTTTGGATTTGTGGATGGTAACAATTTGCACCAGATGGCGATCGCTCTCCAGCCGCAGCTGCTGGCTGGCAGACTGTCCGTCAGGCTGTGCGACCTCCTGCGCCAGCCAGCGCACCAGTGCATGTTCACTGTCCAGCTTTATTGACGTTTCCTGCAGTAATTCTCCAAGATGCAGGAGATCCGTCAGTCGACGCTCACCGCTCTCAGAAGCCAGTAAGTTTTCGGCAATTTTCCTCCTGAACATCATGTCACGCAGCATTGGCAGCACGCCACGCTTTAGCCAGCGCTGGCGGTACCCGTCAAATTCATCGACCAGGGCATCCCACTGACGTTCATCCTGACTCAGCGTTTCCAACGCCAGCGCATCCAAACCAAAAATGCTGGTCGCCAAAGCATTGCGTAAAATTCTTTCCTGGTCCGGTGCCAGTACGGCCTGAAGCAGCCAGAGCACTTCACGAGCTTCAGTCGTCGTAAACACGCTGTCACGGTTAGAAAGATAGACAGAAGGAATACGCAGATTATTGAGCGCCTCACGCATAAGCGCGGCCTCTGTACGGCTACGCACCAGAATAGTGATATCAGAAGCCTGCACCGGGCGCAGGTCTTCTCCATTACCAAGCAGTGCCTTCCCGTTTTGCCCTGCGGTGAGCCAGTGGCAGATATCAGCCGCACACTGCCTCGCCATAAAGTGTTGGTAATCGCTTACTCCCACGCCTTTACCGGGTTGTAACCAGAAGCGTAATGCCGGCTGTTCCTCCCCTTCAAGCACAAAGCGTAATGCTGAATTAGCTTCGGCTGGCTGAACGGGAATAAACGGAATTTCACTGAAAATAAAAGGAACGGCCTGGCCGCTAAAGAGTTGATTAACACTGTTAACCATCGGTGGTGAGGAGCGCCAGTTAGTTTCAAGCGTGTAGTGGGCGCTGACTTGATTGCGCGCGCGCATATAGGTAAAAATATCTGCACCGCGAAAAGCATAAATGGCCTGTTTGGGATCGCCTATCAACAGCAGTGCATGCCCGGCCTGTTGGCCATATAGCGTACGGAAGATACGGTACTGTTGCGGGTCCGTATCCTGAAACTCATCAATTAATGCCACCGGATACCGATGGCGAATCGCACAGGCCAGCGCCTCTCCGCCAGCCTGCTGCAACGCGCTGTCCAGCCTGCCCAACAAATCGTCAAAACCCATCAGCGCCAGGCGCTGTTTTTCTTTTTGAGTCGCAACACGAATTTCACTCAGTGCCCTTGCGATAACCAGGTCGCGAAAAGACAGCGGCTCGGCCAGAAAACGATCCACCTGCTCAAATACCGGATGGCGCGGCGGCTCGCCCTTTTTGGTTTTCTCCACCAGGGTTTGCTGGCCAAACCGTTCCAGTTCCGCGGGCAAACCATAATCTTCCGTTTCGCTTTGCGCCCACTGGCTGAGTTTTTCCAGCCAGACAGGTAAGTGCTTACTGTTATAACTTCGCTTATCAACGCCCGATCCGGCCAGCAAATCATGCAGGTTACCTGCTGCCCGCCAGCTGGCTTTCATCTGATCGATGCAGGCAACAATTTTCTCATGCCGCTGGAGAAAACTTTCCTGTAAATCGAGTGCGTATTTTAATGCAGGTGCCTCACCGTTGAGCCACGGAGAGAGCGTAGCCAACAGCTGTTCAGGACCCGTCCACATTTGAGCGATAACTCTGGCAACCGGCAAAGATAACGGATAACAATGACGCCGCCAGAAATCCGCAATCGCCAGCCTGCGTAACGGCGCTTCATCCTCAATCAACCGCTGTTCAAACAGGCTTCCCGACTCGAATGCGTTGAGATTGAGCATGCGCTGGCAGAAGCCGTGGATAGTAAAAATCCCCGCATCGTCCATTTGCCTTTCAGCAGCCAGCAGGCGAGCGGCCGCCCTGGGCAAGTCATCCAGTTCCTGCATTAATCGGGCCAGCATGCTGTCAGCGGTATGACCGCGCACACAGGCGATACGCAACTGGTGGATATTCTGGCGAATACGACCACGCAGTTCTGCGGTGGCGGCTTCGGTAAAGGTCACCACAAGGATTTCTTCCACCGTCAGCGGACGTGAAAAGGCGGCTTCACCGCCCAGGCCCAATAACAACCTTAAATAGAGCAGCCCGATGGTGAAGGTCTTCCCTGTTCCTGCCGACGCTTCAATCAGCCTTACGCCTTGCAGCGGAAGCGTCATAGGGTCCAGACGGCAGGCGGCTTGCGTCATGGCTTATCACTTTTTACGGGCAGGGACTGTTGCAGGCTGGAGACATCCTGCCAAGTCGTGAACCCTGCTGGCACAGCGTAATCTTCCTTCCCATGCTGACTCCCGGAGATCTGCGACAGCAGAACCAGCCCGCGAGGTGCGATGACCGCATCATGAAAAAATGCTGCCAGCTTTTCCGGCGACAGCGCTTCGATTTGATGAATCACTTTTGCCCGGCTGTCAAAGCGGTAATTTTCCCGGGTAAAGTCTTTGGCGAATCGACCTGCCTCTTCATCCAGGGTTTGTGGACGCTGCCTAAGCTCATTAATCATCGCCGCCTGGTACTGCGCAAAATCCTCTTTACTGATGGCACGCAGGCGCTGCTCTGCTGTTGGATAAAACGCGTCGAAACGGCGTAGCAGATAAGCAGGTTGCTTCACATTACTTTGCAATACGAACGCTATACCCCACTGCCGCCCAACCGACATCTGAAAAGCAAACACCGCATAGCCAAGCTGTTCTTCCGTGCGCAATTGATTATAGAACCATGGTTGAACAATCTGACTGAGCAGCGCGGCGCTGGCAATGCTGGCATACTCATCGTAGCCAGCAGGCACGTAAAGCGCCGCCAGCGCAGAGTCAGTACTGCTTCCCGCTTTTTGCATATTCGCAAAGGTTTTTTTATCCACGTCAGGGTAACTGCTGCGCCATCCGCTTTCACCCTGGCAGCCAAGCTGCGTTTTGATATCACTGGCCAGCGTCTTGCTACTTTCCTTTGTCATATTGCCCACCACCAGCAGTTCAGGGGTGGCGTTTTGCAACAGCATCTGCCGGTATGCATTAAGATCCTGCAGGGTAATGCTCTTTAACAGCCTGCGCCGTTCATCACGTTGGGTATAAGGGATTTGCGACAGAAGCCGTGCGGGCTGAATAGCCTCTTCAAACGCTTTGCCTTTCTCTGCGGAATCCAGCCGCTCCAGATACCATGATCTGGCCTGTTCAAGCTGCGCCTCAGTTGCCTGAAAGTGGGCATACTCTTTAAGCAACGCTTTCATCAGCTCAGGCAGATGCTGGGTGAAACCGCTGACGTTGAAGGCAACACCATCATTCTGGCTGGTGGAAAAACCAATGCCGCCCACGGAAGCCTGCGAGCTTAACTCATCCAGCGCAAGCCCTGCCAGGTAATCATTAAGGCTGAACAAGACCTGATTCTTCGCCGTGCTCCTTGCCGCTTGATTACGTAAATAAAGCGTAATGTTCGCCCTGGGGTCGTCGGCATAAAACTGGCTGGGCATGTAAAACACCTTAAGCCCTGGTTCGCTAACTAATGCTTGCGGGTGATCGTATTGATGCTGTGGCGCAATCAATGTGAAGTCATCGGGTATCCAGGGATTAAGCACCGGGAGAGAAAGCGATATTTTGTTACTTTCGGCCTGCCAGTCAGCAAAGCGTTGTGCAGAAATGGTATCAACCTGATAGGGGGCATTAACAAAATAGGCCATCTTGTTATGCGGCTCATTAGGACCGATAAACCAGAACCTTGCGTTGCGGGGCGTCATTTCATCCAGTCTTGCCTGAATCGCCTGCGGATCGAATTTGTCCGCAATGTAACCGGCATCCAGCGTGTCCGTCACCGGTACACGGAGCATGGTATCCACCAGCCATTGAATGTAGTCCATATCGCGTGTGATTGAAGGGTAGCGAAAGTCCAGATCCAGCACATGGGCCATTTCATCGAAATATCGCTTATCTATTCCCCCTGTGCGTAAGCAGTTCAGATAGCTAAACACTGCGGCGATCACGCGATCGCGCTCGGTCAGCCCTTTATCCGTGAGGGATACCGAAATGGAGAAGACGCCGCCGTTACGGTCAACCAACGGATCTGCCCCTGCATCAATGGAATCGGCCAGGCCGTTATTTTGCAGCCAGTCAGAGAGGGTATTCTTGCTGCGGTTACCAATCATATAAGCAATCAGGGTATCGGTCTTACTACGGAATTGATCGCTGTTATTATCAATACGAAATTCAATTCTCAGCTGCCGGTGCGGCTGTGCTGGCACGTAATGAATAATGATCCCTTTTTGTTTATCTGTTACCACAGGCACGGTAATTTCGGGCACGGTAGCGTTGCGGTTTTCCACCCGGCCAAAGGTAGTCACCGCTATTTTTTGCAGTGCTTCCAGCGGTTTATTACTGTAAATGACCGCTTTCATCAGGTTGGCCGAATAGTAACGATGATAAAACGCCTTGAGCGCATCGTGTAAATTGCTGTCCGGCTTATCCTTTAACGTTTCCAGATTACCGCCGGAGAATAGCGATGCAGGATGCTGAGGATTAAGCGTTTCTGCCCCCACCTGAACCATGCGCAGTCCATCACGGGAGCGCGCCATTGTCAGCTCGGCATTGACCGCATGACGTTCACGATCGGCATTGACCGGGGCGAGGCGTGGCGCAGCAATGGCATCAGCCAGTCTGTCAACGGCGGGCTGCAGCGCATCGTTTTCGACTTCAAGATAGAATGCCGTACGATAAGACGCCGTGCTGGCATTATGGATCCCACCGTGCTTTTTAAGGAATTCAGCAAGATTATCGGGTTCCGGATAATGTTCAGAACCCATCAGCAGCATATGTTCCAGATAATGCGCCAGCCCCTGCTGATTGCGCGGGTTTTCTAACGAACCAACCGGGATAGCCAGAGCAGCAAGCGATTTGCTGGCAAGAGGATCGGAAACCAGCAGCACTGTCATACCGTTGTCAAGACGAACCGCCTGGTACTGACGCGGGTCCCTGTCGCTTTTACGAACAGTGTCAGGGAGTACTTGCCAACCAGACTGAGCCTGAACCAGCTGGCTCCAGCCGGTGGCAAGAAGGATTAAAGCGGTAAACCAGGCGGCAAAATAACGCATTCAAACTCCTCAATAATCTCTTTCTTGGTCCCACAATGCCGGACAGCACCGATAGTTCACACTACAAACGCCGACGAAACGCGCTGAAAGGTAGCGAATGAGTGACAAAGTGACAAAGTGACAAAGTGACAAAGTGATAAAGTGATAAAGTGATAAAGTGATAAAGTGATAAAGTGATAAAGTGATAAAGTGATAAAGTGACAAATACTACAGGATGTCTCATTCGATGTCATTGAGCTCCAGCAACGGCAGCAGCCAGGCCTTCGTGTTATCGGTTATCACCTGAAGAGTGGCTTCATCCAGCGTGCGAAAAAGCCGGGCCAGACAAGGATCGCTTCCTTCACCTTCCATCTGCATATTTCCTTGCCAGGCCTGCAACAGCTTGATACGCGCTTTCGCCTGGGTGGCTTCATCATCAAATAGCGTAAGCGTTTTTTTATCAAAACAGCTTTCCAGCCAGGCACCTCCTGAACGGGGAAGCAGTAGCAGAGGCGAACACATTCCCTGTCGGTAACCTGCGATATAACGTTTCAACCAGTTACCAGCAAGTTCCGTATTAAGGGGGGGGAAACACCACTGACTTTTTTCCCTCCCAAGCATGCGGCTTTCCCCTTTGCCGCCCAAAAGGCAATAAACCAGATGTTCCAGCCAGAGTGTCAGGCCGTCAGTGAAATTCAGTTTTCCTGGCCGCCAGCGAAGCAGTCCGTCTTCCTGCACGGCCGCCAGCCAGCCATTAAGCTGTAAACCATCAATCTGAAGGTTAATTTCAAGGCTGTCGGGCGTTTTACGGCGTGCTCTTACCTGCTCTGCCAGCGCCGCCATGTCCGTCAGCTGCTCCTGCCAGAAAAGCTCCCCAAAGGCACCATAAGGCAATGCTCCTGCCGCACGCTGCCTGTTGTAAAACAGTTGAGCGGGCAGCTCGTTAATAAGAGAATTAAGCAGCTCGCTGTTGATTTGATAGCGGCTGAGATTATCAAGCGCAAAGGGTTCCGTATCAGGCAGTTCAGGAAGCGGCATATGGAAACTGACCCCTAAGCGCTGGCTGAAAAAAGCCCGTACCGGATGGCGCCAGAATCTAACGAGCTGTTCAAAATTCAGTTCACCGATATCCAGTGCGGGCAGCGGCTGCATAAATGGAGAATGCGATACACCATCCCCATTTGCTGCGGGCAGCCATTCTGAAGCAAAGCTTTGATATTCAGCCTGCGCAACAAAATTTTCTGCGGCAAAGGGCATTCTGCTGTGCAAATGTTGCAGATGTTTTTCTACCGCCGCTGCACTGGCATCCACATCAAGATCCTGATGCCCGGGCAGGCAAAAGCTCTGGCTGATATAGGCAACCAGTTCACTGACCAGCACGGAAGGAAAACGCTCCGAATTATCCTGAATAGTCCGGCCAATATAGCTGATATAAAGCTGCTGCTGCGCCGAATTGAGCGCCTCAAGAAACAGGTAGCGGTCATCGTCACGACGACTTCTGTCGCCTTTTCTGGGCTGTTCGCTCATCAGATCAAATCCCAACGGCGGCAGCGTGCGCGGGTACACTCCATCGTTCATACCCAGCAGACAAACCATTTTGAAGGGAATCGAACGCATTGGCATCAGCGTGCAGAAGTTAACCGGCCCGGCAAGAAAGCGCTGGCTGATTCGTTGTTGATCCAGACGAGATGTCAGCTCGTCACGTAAAAGCGTTAATGGAACCGCCTCCTGATAGCGAGCCTGAATGCCGTAGCCAGTGACCTGCTGCCATTGTTCTTCAATCAGTGCCAGTGCGACTTCGGTTTCCGCATCTCCCGTGAAGAAGTCATTAAGTAACTCACGACAGAGCGGCTGCCAGTTCTCCAGCGGGCGCGCTTCGGTCAACTGTTGACGCCAGCGCCGCAGACGCATCAGGAACTCCGCCAAATTTCCGGCCAGCACCGCAATCAGCCCGGTTGATTCGTCGTAAGGCAGGACCCCCTGCCACAAGCCTGCTTTGCTGTTCATGGCATAGCCCAGCAGCATCCGTGACAAACCAAACTGCCAGGTATGTTGCCCGGTAGCAGGCAGATCTAATTCCCTGACGGTATCGTCATCCAATCCCCAGCGTACGCCGGCTTCACCAGTCCAGTGCCTGAGCCGGTGTAGCCCCTCTTCATCAATGGCAAACCGTTCGGCTATCGAAGGCACCTCCAGCAGTGCCAGTACCTCTTCTGAGGTGAAACGGCTGTCTGGCAGAGTTAACAAGGTGAGAAAAGCCTGCAAGGCAGGATGGGCCTGACTGGCCCGCCGATCAGAAATGGCAAAGGGCAAATAGCGCTCAAGCGGGGCATTGCCGAATACAGCCTGAATAAAAGGCGTGTAGGCATCGATATCTACCACCATCACAATGATATCGCGCGGTGAAAGCGCGGGATCCTGCGCCATCATTGTCAACAGTCTGTCCTGCAACACTTCAACTTCACGTTGCGGGCTGTGGCAAAGATGAATGCTGACGGAACGATCGTCAGCATGCAATAACCGTTTTTTACGGCTTGTTTGCCACTCTTCCGGCGTCAGGCCAATAACCGTGTGATCTTCCATCTCCAGTAAATCGCGCTGTAAGGTTTTCAACAAATTCAGCGGTTCTGTTTCAACAAAAGCATCAATCTCCTGACACGCCATTTGCGACAACAGATAAAGATTATCACGTCCCAACTTTCCCCAGGATGCCAGCAGTGGGTTACTCAGTTGCTGTTCGCCAGACGCATTAAACATCCCTGCGACATCGGACTGGCGAAACAATGCTCTTTCATCCCTGGTGCGGTAATGTTGACGTCGTCGCCCCTGTAATTTCGCCAGAAAAGCATAATCCTGGATATCCCCCCAGTATTGGCGACAGGGGTTAGTGAATAAAAGATGAATATCAATATGCTTCCCCAGCGCCTGTAAGGCCTGCAAATACACCGGAGGCAGTGCAGAAATACCACAGATGAAAACGCGATCCGGCAGGTTAGCAGGCCGCTTCTGGCTCTTTTCCAGAGAAGTAATAAAGCGCGAATAAAGATTTGCACGATGCCAGGCGGGTTGGCCAAGTTCTCGGGTGTATTCAACCAGCCTTGCCCATAAAAGCGCCTGCCACTGCTGTGCTTGGCCCAGCCCTTCGATAGTCTGTCCTTTCTCCCAGCTGTTAAGCCATTCAGGGCGATACACTAAATACTGGTCAAACAGGTCCGCCACACGTGAAGCCAGCTGAAACAGCTTGCGCCGGTCTTTGTCATCGTTCAGATAATGTTGCAGCATAGCAAATTCACCGCGGGCCAGCATATCAGGCAGCAGCGCCATCAGTTTCCAGCTCATTGCAGGTTTGTTAAACGCGCTTTCATCAGGAATATCCGGCAAAACGCGAACAAACATATCCCAGATAAAGGAGGCGGGAAGCGGAAAGGAAATATTGGCAGCAATACCAAACTGCTCTGCCAGGGTAATTTGCAACCACTGCGCCATCCCCGGACTTTGCACCAGTACTACCTCAGACTGGAAGGGATCCCGAAGTGGCTGATTTTCAATCTGCCAGGCTGCCAGCGATTTAAGGATATCCAGCTGATTTGAATGGTAAATGGTAAACATCTTTACTCCTGTTCCCCGGGAATAGCATCAGGCGGACACTCTACCCCGTCCGGGAATCATTGCAAACGTCAGGGTACGCCCCGTAAACGTATGAATGTGGACATTTAGCACCGTACGCCGATTTCATTATCGTCCCTCCTCGCCCACCAGCAATCGATGAAAATCCCGGCTCAATATTGCCAACCTTATGATAAACATTGCTTTCAGTAGCCTGTAAAGGCTGCTCTATCTTATGATCGGTGTATCAATCACCTGCCGCTGACAGAATAACGTCGTTGATTTTTTTCAACCCAGCGTCAGCTTCCTGCTCCACGCAATTTGTGTGTAAAATTTTGTTGTTTTCAGTTTTCGCAATGCAATCGCGACAATACCGCGTACTTACCTTCATTGCTCACCGCGCCGGATGTAAGCATAATGCAGCCCTGCTCGCTGCGCTGGCTCAGTGACATTTGCCAGTCAGCGCTCTGATAGCCTTCAAATTGCAGCCATGCGCGTCGCCAGGCTTCTCTTTGCTGCAGCTGTTGTTGAGCGTTTTTGGCTAACATAAGCTGATAATTCAGCAAGGCGGTAAAGCTGAGAGTAAACAGCAACAGCGCCACCAGCGTTTCTGGCAGGCTGAAACCCTGTTGGCTAGTCATCGGGCTGACACCATTTTTCTTCAGCAAGCGGACAAAAATCCAACCAGCCATGAGGAACTTTTTTCAACTCACCCGCTTCGCTTCGCTCCATCCACTGCCAGAATGCAAGGGTATTTTCACCGCTGTCGGCGCGAACCAGTGCAGGCTGATGATTCTGTTGCAGCAGGCAGGCGCGCCAGCCTGAAGCTTCATTTTTTTTACATTGCCATCCCGTTAATGCGGACCAGTGCTGTTGCCCTCCCCAGTTCATCGCTGACGTGGCCTGGCTGGACTGTTGATAAAAAATTCGTTCCCCTGCCAGCAGGCTGAGTGCACCTTCCATTTGCTTTCTCGTCGCGTTAAGCATTGCTGCTGACATCAGCAACAGCATGATTACCATGATCATCGCTCCGCCCCCCCGTTCCCTGAGTATCATAAGTTTTCTGCCGTTACCCAGCTTTCAAGGGTGACGGACGACTGAGGAAAAGCCAGTGCAGTACCGCTGAGTTTCAAACGAATTTGCCTGTTAACCCGTAAAACCTGAAACGCCGTGATGGTAATTGCAGAAGGATCGTTCAGTTTTTCCCACCCGGATGAGGTGCAGCTGTCCACGCCGCGCTGCGCCTCCAGAGAACCTTCACGCAATCGATAGCCATAGTAATCACTATTCTGGTTTTCGACGTCTTCCCATTTGCCATTGCTGTTTTCATCCCAGCGAAGCAGCAGACAGGTTCCGCTCTGTTGCACAATGCTCAACGCGCCCTCGCCACACTCTCCACGACAGTAGCCTGCCCGACGCACCGCTTTTTCCAGGGTTCCCATTATCAGTCGCAGTTCCTCATTCAGCTGTAGCATCATCAGCATACGTAAATCGGCAATTTGTAACTGCGGCACAAACCGGGCCGCGCCCAACAAAAGCACGCTGGTGATTGCCAACGCAATCAGTATCTCCGGCAAAGTAAAGCCTGAATGCTTCACTGGCACAACCTCTCACAAATACGCACTCTGGCGCGAGATGAAACGATCAGATGACGTTCTCCAGCGTCGTTAGAAATAATAATCCTGCCTGCTCTGGCCACATTGCGACGACCATAAAACCCCATGCCTTCGGTCAGTGAATCCAGCTGAATCTCCGGCCACTGAGTGATAAATACCTGCCGTTGCGCTGAACACGTTGCGGGAAATGGCCCACTGCCTATGCACCATATTTTACCAGGCCGCTGCCATAACAGCGCCTGCTGATTGTGCCAGTTTGCTTCGTTACGTAACTGCAACAGAAAATGCTGAAGCTGCCTTGCACTGGCATTGAGCCGCTGTCGCTGCTGCCAGTGTTGCCAGCCGCTGACCGCCGTTAACGTCAGCGCACTGGCTATCACTATTACAATCAGTAATTCGATTAGTGTGAATCCGTTTAACTTTTTCATGGCCTTCAATTTGAGATTTTTAAGCAAAAACGTCGAGTGAGTAATCACAGTTTTGCGTGGCCGTTTACAGAGGATCGCGATAATAAGAAAACAGAAGAAAAATCAATGCGGCGGCTGTCACAATTGCGAAATGCTTTTTGTTAACAGTTTTCTCTGAATATTACAGCAGGATAAGGATAATTTCAGGGGGGTATGACAGCGAAGATAAGATAATTTCAATATCTATTTTCATAAAGAAGTGCCAAAAGTTAGCTCTGATATGAAAATACGAGCAAAAGCGCATTCAGACACATAATTCCTCTCAATCTGGCCAGAGCAATAGAGAGGTGACGCTGCTATTTGTAATTATTAAACAATGCTTACCGGGCCATTTTTATCGGTCATGTGAAATATTCAGTCGATCAATGTTATTTTCATTTCCTTTTAAATAAAAAAACAAATTCAGAAAATTCTTATCAAGAAATACTTTATTATTTTTAATATCACTACAGACTGGCACTTAGCTGAAAATCTCGTCAGACAAAACTTTTCCATTAAAAAAACTGGCTATACTTTAATAAAAACCTGTTTTCACCTGAGTTAATTAAGTAATAGCTTCTATACTTACGTGCAATTTACCCAAAAAAATCTCTGTACTTCAAACGGTACTTAAAAGGATAGACATGGACACACCATACTTTTTTCATCTGTCAGGGAAAACAGCGTTAATAAGCGGTGGGTTACGTGGATTAGGGCTACACATTGCCGAAGCGCTGGATATTCAAGACACCCATCTCGTTATTTCCGCCCACCATCATGACGAATTACGAAAAACACAGTCGCATCTTTCGTCAATGAACATTGAGGCGGACTGGATTGTGGCTGATAATACGATTAATGGCAATACAGAGTACCTTTCTGAGGAAGCAATATCGAAAACAGGAAAAATAGATATTCTGGTTAATAATGCCGGAATAGTCTCTGGCGCAACGGCGGAGGATCATACCGTTGAAGGGCGGGACCGCATGATGAACCTCAATATTCGCAGCCATTTTTTACTGACGCAAATCATCGGTAAGCGCAGGATGATCCCACGTAACTGTGGGAAAATTATTAATGTCGCTTCCGTCGCGGGTTTACAAGGAAATATACCCAGCTGGCTGGAGGGTATCGCCTATAGCACCAGCGAAGGGGCAATGGTGAATTTTACCCGCGCTCTGGCGGGTGAATGGGGTGAGTTTAATATTACCGTGAATGTGCTGGCTCCCGGTTTTTTCCCCTCTGCGATGCCGCGTAATCTTTTCAGTCGGCTCGGCACGGATTTTTTAGCACAGAGAGCGCCGCCCGGGCGTATTGGCGATGATAAAAATTTGAAAGGTGCCGCCATTCTTTTTGCCTCCAATGCCAGTAAATATATAACAGGCCAAATCCTGGTGATTGACGGGGAATGAGTGCCATCTGACGCCCTTGCAGCATGTCATTATCCTAGGCTTGTAATTTTTCTCAGCGTGCTCAACAACGCCGGATGAAGGCGAGCTGTATTACAGGCCGCGTGACAACAATATTTATTTATGAGCCTGTTCAGTTACTTTAATTAAGGAATAATTCTGATGCAAAGTTGCTTTGATGGATGGTCACCAAAAGTTATTGACTGTGAGGATGAACGGGCAGTGATTTCACATATTGTAAACCACCGCTTTGCCGTCGTCAGCAGTGAATGGAAATATGATGAATCCGACTTCCAAAAAATGTCCACACTTTATTCATTAGGTCAGATTTATCAGTCGGATTTCAATTACCTGGAGCACAAAGAAGGTGTACGAGATTCGGGAATTAATCAAATTGGTGGGCTGGCACAGGGTACGCATGAGGTTTTTAACAGCACCACTCGCCTTTCTCTTCATACCGATGGTTCTTATATTCCCATTGGCAGTATTAAAACGTCGATTCTTCTTTGTAAACAACATGCAGCACAGGGTGGCACGACCGTTTTATTTGACAGTACCTCCGCCTTTCAACAGCTAAAGGCCAGACACGCTGATTTGGCTGATATCTTACTGCAAGAAAATATTTTCCGGCGACGTTCAACGTGGACCCATTCTGGAAAAGAATATTCTCATATTGGTCCCCTATTTCGTCCCGATGAAAATGGGGGATTTATTGGTGGATTTACGCTCGATACCACGGCTGACTGGGATTATTCACGCACGATTAATCCCCGCGCTGTCGAGGCTGTTGAATATCTTTCGCATCTGGCAACGCCGGGCAGCCGTTATTATCTGGAATTTCCTCTGATGAAAGGACAAGCCCTGATTCTTCGCAACGATAAATTATCTCACGGGCGTCAGGCTTATATTGACGATCCCGGTAACCCAAGAACACTACTGCGTGGTTTATTCACTCAGGCCCCAATGTTGGTGACGTCATCGAGGAGAGAGTATGAATAATTTTTCAATTGCGGAATCCGCCCTGACGGCATGTTGGGAAGGTTGGCTGATATGTCCGAGGGAGCATCTTCAGCTGCAGATGCAGGCGGATCTGGGCACCAGGACAATCAGTAAGAAAACGCTGTCCAGAATGGTGGCATTCGTCAACGAATACCGTCTTTCAGGCATAAACTGGAGCAAACAGGGAATACGTGGCGATGAAATTCAGAATGGGCTTAAAAGTTTACAGCATGAACATCCCGCCTGTTACAGGCTGTTTAGCGAGAAAATAGCACTTGCTGAACATTATAAATGGCTGGGCGGAAGCCTGAGCGCGGACATCCTGGCGGCACAAACTCGCTATAAGAAATTTGCAATAGTATCAACGCCCAGAGCAGGTACTCATCTTCTTCGTACCATGTTGGGCTCTCACCCAACGATTGAAATGCATGGTGAAGCATTTAACCGATTTGGTCAGTATCTACTACCTTACCGCGTTAAGGACACCCCAGTAAAAACGATTCTGGATCGCCATCTTTTCAAGCCCTGCTTCGAATATGTTGAAGCCGTTGGTTTCGTCTTGTTCCGCGATCTGGATAGCGACTGGGGCGATACGCCTGTCTGGCCGGCCTTGCAGGCAATTCCAGACCTGAAGCTTATCCTGCTGGAGAGACAAAGCCGCCTGCAACAGTTCGTTTCCCTGAAAAAAAGCCTGCGTGATCGTATCTGGTACATCGGACTACAGGATAATCGCCCAACATCAGCAGAAAAAATAACGGTGTGCGTTGATGAATTAACCGATTTCATTGATAAAAACGGTGAAAATCAGGCCGCATTTTATCAAGCCTTCCAGCATCACGATATTCTTTCCCTTAATTACGAAGATGTCATTACCGGGCCAGATGATGCAGCCCGTCGCTTGCTCTCTTTCCTCGGCGTGTCTGATTTCAGGCTATGTGCAGGAACAGGCAAAAAAGAAATCCGACCGATTCATTCCGTCATTAGTAACGTTGACGAAATTCAAACCAGACTAAAAGGGACAAAATATGAATCCTGCCTCTAGCGCATATTGGCCCCCCTATACGGTTTTAACACAACAGGATCGGCGGCCCGTTATTCAGCGAGGCGAAGGTGTCTACCTTTACGACGATCACGGCAGACGCTATCTGGATGCCATTTCCGGTTGTTACAATCATTGTCTCGGACATTCTCATCCAGAATTTATCGCGGCGCTGCAGCAGCAACTATCCACGCTAATTCATGCCTGCAATATCTATTCGAACACACAGCTTCCCGGCGAAATGGCAGAAAAACTGGTGGCCAGGCTACCTGATACCGCCCTTCATAAAACATTTATTGTGGGCAGCGGCAGCGAAGGCGTAGAAAGTGCGCTAAAAATGGCATGGCAGTACCAGGTCAATGCCTCACGCCCGCAGCGCACGAGGATCGTGGCTATCGAGGGGGCATACCATGGCTGTACGCTTGGTGCGATGATGGCCACAAGACGCTCTTTTATTAATGAGGGAATTTTACCGTCTGTACTCGCCAGCAATACGGTCACAATGCCGTTTCCGCAGCATCCCGATGATATTAAAGCCTGGGAAATCCTGCTGGAAGAACAGCAGTCAACCCTCGCCGCCGTGATTATAGAACCGATTATGGCAATGGAAGGTACCAGACAATTCCCTGACGGTTTTCTGCAGCAGCTATCAAGGCTCACCCGGCAGCACGATATTCTACTGATCTGTGATGAAGTTTATTGTGGCATTGGCCGTGCAGGGGCATTTTGTGAGTCAGTTTCGCAAGGTGCGCATCCTGACATTGTTATTTTCAGTAAATGCCTGGGGGGAGGTGTCCCTGTCACTGCCGTGTTGGCGACTGAAGCAATCGCTGACAGCTTTAGCGGCCAGACTCTTCCCTTTTTTCGCCATGGTCACACCCAATCCGGCAACCTGCTGGGCTGCAGCGCGGCACTCTTCGTGCTTGATTATCTTGATAATCATTACCTGCTGGATGGTGTGGTAACCAAAGGAGAGCAGCTGCTGGAGCTGGCTAGAGAGCAACTGCCTGAAACAGAAGGGCTGATTAGCCTGCAGGGAAAAGGGCTGATGTTATCTATAACCTTTGCATCCCCTGAACTCTGCAGCCGGGCGCAGTCGGCTATTCGTCAGCAGGGGGTTATCGTCGGTGCGGCAGGACCCTATTTAAAACTGGCACCGGCCTTTACGATTTCGTCCCGGGAGATAGCGGAACTCACTGAGCGCATGGCGACGGGCCTGAAAAACCTGTAACGGACGTCTGAGCCCTCAATTCTGCCAGGAGAGAATAAAAGCATGGCTAATTACTTCGATTTTAAGCGTATCGCCGACGGTAAACGGCATCAAACGCCCTTTACCTGGGGAGAACTGACGCAGATATGGTGCAACGCATCTGTTGCCGCCACGCCTGCTGACGAACTTCCCACTGATGGATTTAACTATCGTGAACGTAACGGGGGTTACTTTTACCGTCGTACGCTGATCCCTCTCGCGTCCGGTAAAGTCAGCGATGCCAATACGCTGTCAGTGGCATCGCAGGAAATGTGCGCCGAGCTGGTATGCCAACGCTTTACCACCACGCTGTCCACCTTTTGTGGCGACGATCTTTCCAACTACAAAATGGAGGCCGTTGCATTTCGCGGCGGCAGAGAAACACATTACCAACCGCATGTCGATGCCTAGTTGAAGCGAGGTTATCGACTGATTATCTACTTTAAAGCAGAGTGGGAGGAAAGCTGGGGAGGCACCTTTCGCATTCTTAACCCGTTGAACCATGCTGAGGTATGCCATTCTGTTCTGCCGATCATGGGCAACGCCGCGTCATAATTCGTACCAACCACCATGAAACCTGGCATGAGGTGGTGCCGTTAACCGGCGTTTCCGTCAAGACACGCAACGCTTTAAATGTCACCTGGTATGATGCCAGCACGATGAGTACGGCGCAGTGAGAAAGCTGGTTTTTATTTATGGTGCGCCAGCAGTGGGAAAGCTTACCGTCGGCCGCCTGCTGGCGAAAGATATGCAGGCAACGCTGTTTCATAACCATATGACATATGACTTAGCGATGGAGCTGCTGGCGTCTGAGCATGAATTCAGCACTGTCAGGCATTTTGCCTGCAGGCTGAGGCTTTATGCACTGACGCTACTGTTTGAGGAAAGCCAGCGCGATATCGTCACAACCTTCTGTTACGAAGGCAGTAAAGATGACAGGTACATTGAGGACATCCGCAGCGCATGCGGGAAACACCGCATCACGCCATTTTTTGTGCAACTTCGCAGCGATCGGGAGAATCTGTTAAAACAGGTTGAAAGCCCTGACCGACGCCGGTTTGGTAAGATGGATACCCAGGCAAAACTTAAAGAGATTCTGAAACAGTGTGATTACAGCAGCGTAATAGAGGCTGCGCATCATCGCACATTTCATACATCCTTGATGTCACCACAAAAAATTGTTGATCATCTACTGCTCTGGTTCTCCTCACCCTGAAATTCAGAGAAACAGGTAACCTAATCGGTATTGGCAGTGAATGGTCAACACAATTTCCGGGCTATCTTGCTGGTGCAATCGATGCTGCTTCAGTGGGAATCCGACTGTGGTCGCAACAGAGATGAACCATACCCTAAAGCGGTGCGGCGTTTGTGAAGCAGAGTAATAATTTTCAAAAAAACGCGCTTATGTTTAAAAGCTTCTTTCTCACTGGCAGAGATCTTTGAATGTGCGCTTCAGGCCCAGAGCGATCTGTCAGATTAGATTTGGTGCTGTGTCAGTTCCAATCTGAGCTAATTCAGCAGATGTGAAGTCCAGAGCCTCATTAAACCGCAGGCCCGGTGCGGTGAAGATCCTGGGGCTTCTGATGTAAGGTGCATTTCTGCCCGGGGTAGTATCCATATTCGCGAAAGTGTCCATACCGGGAAACCTGGGCAAAAAATAAAAAACGATGTGTATGCGACGATGACGGAAATACCGCGCTGGAAAGAAAATGGTGCCTACCGCCATTCTATCCGCTCAGGTCAGGTCAGGAAGATTAAAGCGTAAGGCAAAGTTCAGGGGGCTACGTTATCCTGCCCGATGTCAGCTTGAGAATAACAGCACTGTGAAAGGCCAGACTGCCAGATTCGGCCTGAAAGGATAGCAACAGAGGACAGTCGTTCGACGGCCCGAGGCAAACTGCAAACAGCGAAATCTCAGCAGCCGCCTCGCCGCTGCTGAGATAACTCATATCGCTACAGGTGCCTTGATAGCAGGATGCGGGTCATACCCTTCGATCTCAAAATCCTCAAAGCGGTAATCAAACAATGACGCCGGTTTGCGTTTGATGATCAATCTGGGCAGTGAGCGCGGCTCACGCGTCAGCTGCAGACGCGTCTGTTCCAGATGATTGCTGTAAAGGTGGGTGTCTCCGCCTGTCCAGACAAAATCACCCGGCTCCAACCCGCACTGCTGCGCCATCATATGCACCAGCAGCGCATAGCTGGCAATATTGAAAGGCAAGCCGAGGAAAATATCGCAGGAACGCTGGTAAAGCTGGCAGGAAAGTTTACCGTCAGCAACGTAGAACTGGAAAAACGCATGACAGGGTGCCAACGCCATCTGATCCAGTTCGCCGACGTTCCAGGCAGAAACAATAATACGCCGCGAATCCGGATCGCTTTTTAGCTGCTGTATTGCCTGAGTGAGCTGATCGATCTGACGCCCATCGGCAGCACCCCAACTGCGCCACTGTTTACCATAGATCGGCCCCAAATCGCCCTTTTCATCAGCCCATTCATCCCAGATAGTGACCTTATTATCCTGCAGATAAGCCGTGTTGGTATCGCCGTTGAGAAACCACAGCAGCTCATGAATGATTGAGCGCAGGTGACACTTTTTGGTTGTCACAAGCGGAAAACCTTCCTGCAAATTGAAACGCATCTGGTGGCCAAAAATGGACAGGGTGCCGGTACCGGTTCGGTCATTTTTTGGTGTACCTTCGGTGAGCACTTTTTGCATTAACGCCAGATACTGTTTCATTTTTCCTCGCTGAGTTGCTGTGCGCCCCGACGGCGACAGGCCCAAATCATCATCACCAGACCGGCGAAAATCATTGGCGTGGAGAGGATCTGCCCCATGCTGATGGCATTGTCAAACAGGCCCAGCTGCGCATCGGGCTGGCGGAAGAATTCGACAATAAAACGGAACAGGCCGTAACCAATCAGGAACAGACCAGAAACCGCCCCCATCGGGCGTGATTTACGGATAAACACATTCAGCATGATAAACAGCACTATGCCTTCCAACAGCAGCTCATAAACCTGCGAAGGATGACGCGGTAGCACGCCGTACGTTGAGAGCAAGGATTGCCATTCCGGGTGGGTGGACACCAGCGCGGCATCCTCACCACGCGAACCGGGAAACAGCATCGCCCAGGGCAGATCGGGGGCCACGCGTCCCCAGAGTTCACCGTTAATAAAGTTACCCAGACGCCCGGCGCCCAGACCAAATGGAATGAGTGGGGCAATGAAATCGGAGACCTGGAAGAAGTTACGTTTGGTGCGATGGGCAAACCACAGCATGGCCACGATAACCCCGATCAGACCGCCGTGGAATGACATCCCACCGTCCCACACTTTGAAAAGATAAAGCGGATTATCCAAAAACAGCGGCAAATTGTAGAACAGCACATAGCCAATACGTCCACCGAGGAAAACACCGAGAAATCCGGCATACAGCAGATTTTCAACTTCTTCTTTTTTCCAACCGCTGCCCGGCTTGTTAGCACGGCGCACAGCTAGCCACATGGCGAAAATAAAACCGACCAGATACATCAGGCCGTACCAATGCAGGGAGATTGGCCCGACAGAAAAAATAACAGGATCAAATTGGGGGAAAGCCAGATAGCGGTTAGTCATCTTGCACCATTTTTCAGTATCGCTCCGGCTAGCGGGCAGCGAAGTGGATCATCCAGTGTGCGCAGGGCGCAGAAACAAGGGGAGCATCATATCACAGCCAGAAAAACCCTGACCGGACTTAACTGTAAACTTTATTAATCGGTTCAGGTGACATCGTCATTTCTTTAACGGAAAAGCCGGGCTAGCGTCCACCACGAATCAGGCCGCCTAGCCCACGGCGCTCCATAAACGCCGCGACCTGGTGACGGACTTCCACTGCCTGTCGCGCTTTTAACCCCGCCTCCGCCAGTTTTTGTGCGTCGGCGTAGTCCAGATGGTGCAGCAAATACTTCACCCGTGCCACATTACGGCCGTTCATGCTTAAGTGGTGATATCCCAGCCCGATTAATAACGGAACACAGGCGGGGTCTCCAGCCATTTCACCACACAGGCACAGCTCAATTCCGGCACATTTCACTTCGTCGGCAATCATTTTTAATGCACGCAGCATCGCCGGATGCAGGCTGTCGTAGAGGTTAGCAACACGGGTATTGTTCCTGTCCACCGCCAGCAGATACTGAGTAAGATCGTTGGTGCCAATTGAAACAAAATCGACCCTCCCGGCCAGATGGGGGATCATAAAGATCATTGACGGGACTTCAATCATAACGCCAATGCGCGGTTGAGGGATGGTATAACCCAGCATCTCTTCCACTTTACGGGTGGCGCGGTCGATCAGACGGATCGCCTCATCAATTTCATCGATGCAGGTAATCATCGGCAGCAAAATACTGAGGTTGTCGCTGGCAACGTTAGCACGCAGCATCGCCCGGACCTGCACCAAAAAAATTTCAGGCTGATCGAGCGTCAGCCGGATGCCCCGCCAGCCAAGACAGGGATTTTCCTCACTGATCGGCATATAAGGCAGCTGCTTGTCGGCACCGATATCCAGCGTGCGCAGGGTGACCGGTTTGTCCAGAAAAAGCTGCAGCATTCCCTGATATTGCGCCACCTGCTCTTCTTCCGATGGAAAGCCATTTTGCAGCATAAACGGAATTTCCGTACGGTAGAGTCCCACGCCATCCACCCGGTTGCCTGACGCTTTTTCATGTTCAGCACTCAGCCCGGCGTTGAGCATGACTTTGACGGCCTCGCCACTTTTGAGCGCGGCGGGGTATTCAACCACGTCCTCTGCCAGCTTACTCAACTCATGCTCTTCACTGATCAGCCTCTGGTATTCCTGCACCAGTACCAGCTCCGGGTCTACCAGCAGCTCGCCGCGATAGCCATCAACAATCAGCAGGCGGCCATTCAGCAATTCTGGTTGTGCATCCACGCCCATCACGGTTGGGATGCCCATTGCACGTGCCATTATCGCCGCGTGAGAGTTGGCCGCACCGTCTCTAACCACTACACCTGCAAGACGGTCATGCGGCACCTCTGCCAACGTGGTTGCCGTCAGTTCATCAGCGACCAGCACGAAGTGTTCAGGCCAGCTGTTATTGTTCTGTATTGAATCATCAAGGTGAAACAGCAGGCGTTGACCCAGCACCCGCAGGTCGCAGGAACGCTCGCGCAGATAATTATCCTGAAGGCTGGCAAATTGCGCGGCGAACTTTTCAATGACCGTTTTTACCGCCCATTCTGCAACCGAGCCGTTGTCAATTTCGGCATAAAGATCTTTCTTCAGCCGGTTATCACTTAACAGATGAGAATAGAGATCGAATATCGCCGCGCTTTCTTTTTGCACGCTGGCGTTAAAACGCTTGCTGAAACGGCGAAACTCACCAGCTGCTTCATCTATTGCCAGCGACAGACGTTCACGCTCACGCACCGTATCCAGCGTTGAGGCAGCAGAAACGTTTTCCAGTGAAGGTTGCGTATTGTCCAGCCATCCCGTGGCCACCGCAACGCCAGGTGCCGCTGCCAGCGCACGAATTCGCGTCTGTCGGTACTGACCAAATAGCGCGTTGAGCTGCGACTGAGAAAGGATGGTCGCCATCTGAGTGGCTAAGGTAACAAGAAAAGACTCTTCGCTTTCGTCAAACTGACGATGCTCACGCTGCTGAACCACCAACACGCCAAGCAGCTGGCGTCTGCTGATAATGGGTGCGCCGAGGAAAGAGCGAAAACGCTCCTCTTTCACGGAAGGAACATATTTAAAGCTGGGGTGGCTTTGCGCATCCGCAAGGTTGATGGGTTCAGCCAGTCGCCCAACCAGCCCAACGATCCCTTCGTCAAATGCCAGTGCAATCGTGCGGCCACGCGGCTTTTTCAGCCCTCGTGTAGCCATCAGGTAGTAGCAGCGGCGGTCGTGGTCAGCGAGATAAACCGAGCAGACTTCGGTTTCCATCGCCAGGCAAATCTCGTTGACCAGAATATCAAGTGCCTCATTCAATCTGGGGGCACCAGCCACTTTTTCGACTATTTCACGCAGCTGTGTGAGCATAATCTGTCTGGCTTAACCTCGCTTCCGACGATAGAACGCATTACGCTGTCCGTGATTTTCCTGCAATGGCATCACCACGCTGGCAAATTCCTTCATGACCCGACGATAAACGTCACGTTTAAAAGAGACCACCTGCCTCACCGGATACCAGAAGCTAACCCATCGCCAGCCATCAAATTCAGGCGTGTTGATGGTTTGCATGTTGATATCCGCGTCATTGCACAATAATTGCAGAAGAAACCACTTCTGTTTCTGGCCGATACAGACCGGCTTTGTGTCCCAACGCACCAAACGTTTTGGCAACTTGTAGCGCAACCAGTTGCGGGTAGAGGCAAGAATACGCACGTCTTTACGGTGTAAACCGACTTCCTCGAACAGTTCCCGATACATCGCCTGTTCCGCCGTTTCCCCCGGGTTAATTCCACCCTGGGGAAATTGCCAGGAGTGCTGACCATAGCGTCTGGCCCACAACACCTGCCCCTGCCCGTTACAAATTACGATACCAACATTCGGGCGGTAGCCATCATCATCGATCACTGGACTACCTCAAACTAAAACTCGGATGTTCTGATTGTTTCATACTCCTTACAGGTGGTAAACCACTGGTTTATCTGCTCAGGAGCCGGCAGGAATGGGATAACTCAGGATAATTGGCAAAGTTATAAACAAAAAACCTTATCGGAAGGCGATTTTATTCACCTTTTCTGTGGATAGCTTTGTGCAGAACTCCATTAACCTGTGGGGAAAACTCCCGACCAGAGTCTGTTATGGTAAAATAAATAAAACCTAATATTATGTTTATAATCATCTTTTTTTGAAAAAACGCGTTAACCGTGGATTTCATCGGGCTGTCATATTGTTCTGAATCGTGACTGGCGAAAGATCGCGCACTGTTATTTTTATCCACAGGATATGTCGTAGCGCCAGGCAAAAAAAACCGAAAAAAGCATAAAATCTTCCTCGTCAAGGCTGTAAATCGAAACAGTATTCATTCTGTGAAAGACTTATCCCATTTTTCTGTGGATAACAAGGGGGAAGATCCTGTTCATTGTCAGTGACAACCAGCGCATAACCCAACATGAAGTAAAAAGGGAATACGGCAGCCAGTGCAAAAAAACATGATTAATCATGCTATTATTTCGTTTTCACATCCTCCTCCGTGCAAAACAGACTTTGTCATGGTTATTTTTTATACGCTAGCGGAGCCTTGTCTATGCGCCACTCTTTTCAGCCACTGCCCGCGCCGGAAAATGAAGCCCAACTGCTCGAACGCGCTGAAAAACTGGCAGGTTTTTCCCTGGCGGAGCTGGCGCTAAGGGCAAATCTTCCTGTTCCGGGCGATTTGCGGCGGGATAAAGGCTGGGTTGGCACGCTACTGGAGTGCCATCTCGGTGCCACCGCAGGAAGCAAGCCAGTGCAGGATTTTGCAGGAATTGGCGTGGAGCTGAAAACCATCCCTGTTAGTGCATCTGGCCGCCCGCTGGAAACCACTTTTGTTTGCGTCGCGCCACTGACAGGCAATACCGGTGTGGTCTGGCAGACCAGCCACGTACGCCACAAGCTGGCACGCGTGCTGTGGGTACCCGTGGAAGGAGAACGCACCATCCCATTGGCGGAACGTCGGGTAGGCGCGCCGCTGTTGTGGAGCCCGAACCATGAAGAAGAAGCGCAACTTCGGCAGGACTGGGAAGAACTGATGGACATGATCGTACTGGGCCAGGTGGAACGTATCACCGCCCGTCACGGTGAAGTGCTGCAAATTCGTCCCAAAGCCGCCAACAGCAAGGCACTGACCGAAGGGATAGGCGAAAACGGCCAGTCCATTATGACCCTGCCGCGCGGTTTTTATCTGAAGAAAACATTCACTGCTCCGCTTCTCGCACGCCATTTCCTGCTGTAACCCCGTCACGCGGCCACATTCTTAAAATCGGGCATCTTCCGGCAGCAACCAGCACCGTGCGGCCAGGCGTCGATCCAGACTTAAGTAAGGCGTACATATGGCTAATGTGGGTCGGGTTGAGTATCCTCTTCGTTTAACTTCTGTTTAGGATGTCATCTTTGTATGTTTGAGTGGATTGCCGACCCGGATGCCTGGCTGGCTTTGGGTACGCTGACGATTCTGGAAATCGTCCTTGGGATTGATAACATTATTTTCCTGTCTCTGGTCGTGGCAAAACTGCCTGAGCGTCAACAAAATACTGCGCGCAGGCTGGGTATGGCTGGTGCGATGTTGATGCGTATTGCACTGCTGGCCTCTATTTCCTGGGTGATTCGTCTGACCAATCCACTGTTTACGCTGATGGATCACGGCGTCTCCACACGGGATCTGATCCTTATTTCCGGTGGTCTTTTTCTGCTGTGGAAATCCGGCTTTGAGATCTATGAAACCATTGAGGGCAACGAGAGCGAGCAGAAAAACAATGTTCATTCGTTTGCCGGGGCGATTGTCCAGATTATGCTGCTGGATATTATTTTCAGCCTGGATTCGGTCATTACTGCCGTGGGGCTTTCCGATCATCTGATCATTATGATGGCTGCCGTGGTGTTTGCCGTGCTGATTATGATGTTCGCCGCCCGCACTATTGGCGAGTTTGTCGATCACCATCCGTCAGTAAAAATGCTGGCGCTGGCTTTCCTGATTCTGGTCGGCTTTACCCTCATTCTTGAGGGCATCAATATTCATATTTCCAAAGGCTATATTTACTTCGCCATGTTTTTCTCAATGGCCGTTGAATGCCTGAATTTATTGCGTAATAAAAAAAGTCACGCCTGATTTCCTCTGGCCAGCCTGCTGGCCAGTTATCCTTTTTGTAATATCACTTTACGAAAAGAATCCCTTAACCCTACGCGCTTCAGTCTATTTTCAGAGTGTTGCGATTAGCCGATTGTGTTATATGCGTTATTAATAACCAAACAAGTCGCAGGCGAGCAGAATATGAAGTGGTTAGTAAAGGCGGTTGCCTTAATGCTGGTTATGTTGGTCAGTGGATGTAGCAGCGATTATGTGATGGCCACCAAGGACGGCAAAATGATCATGACACAGGGCAAACCTGAAATCGATAAACAAACCGGCCTGGTAAAATACACCGACAACACCGACCATGAATTACAGATTAACGGCGACGACATCTCATCTATTGTCGAGCGCTGAACAGACTCTGCCACCCATTGCGATACTGCGGGCAGCCTGTCTTCATCTCCCGACAAATCCCCTCTTCCCCCTGCAACACGCGGCGGTTATAGTCAAAAGCCAGACCTGATCGGCCTGAGTCTCTGCTGTGCTGATCTTGCAGGGGTTCATAGCAGCGTGCAGAAACTAAAACAAAGCGATTTTTTGTTAAGACCTGCGGAACCCGGTTCAACATAGCAGGCAATAACACCCTGATAAGACAGGCTGAAAAATGGTTGTCAGATTTCAGACCGTTAAAAATGAAAAAAAGGAAGTCGGAAAATGCACTATCATCGTATTCCCCACAGCACGCTTGAAGTCAGCAACCTGGGACTGGGCACCATGACGTTTGGTGAGCAAAACAGCGAAGCCGACGCCCACACCCAGCTGGATCTGGCCCTCCGCTCGGGTATCAACCTCATTGATACTGCGGAAATATATCCGGTGCCGCCCCGACCAGAAACGCAGGGATTAACCGAAAGCTATATCGGCAGCTGGCTAAAATCCCGTGGCAATCGCGATAAAGTCATTCTCGCGTCCAAGGTGGCCGGGCCATCACGGGGGGCCGATGCGTCCATCCGCCCTGGCCAGGCGCTGGATCGGAAAAATATTCGCGAGGCGCTGGATGCCAGCCTGAAACGGCTAAACACCGATTATCTTGATTTGTACCAGCTCCACTGGCCACAGCGTCAGACCAATTGCTTTGGCAGGCTGAACTACAGCTGGACCGACAGCAGCGTTCCCGTCACCTTGCTTGAAACGCTGGAAGCCTTGAGCGAGCAGGTTCGGGCCGGTAAGATCCGCTATATTGGTGTCTCAAACGAAACGCCCTGGGGCGTGATGCGCTATCTGCAACTGGCGGAAAAACATGAGCTGCCACGCATCGTTACCATCCAGAATCCTTACAGCCTGCTCAACCGCAGTTTTGAAGTGGGGCTGGCTGAAATCAGCCAGTTTGAAGGCGTGGAGCTGCTGGCCTATTCCAGTCTGGCATTCGGTACCCTGAGCGGCAAATATCTGAAGGGTGCCAAACCGGCAGACGCACGTAATACGCTGTTCAGCCGCTTTACCCGCTACAGCGGCGAGCAGTCGCAGCTTGCCATCGAGGAATACGTTGCGCTGGCGAAACAGCACGGGCTGGACCCATCACAAATGGCGCTGGCCTTTGTCCGTCAGCAGCCCTTTGTGGCCAGTACCCTGCTGGGCGCAACCACCCCTGAACAGTTGCAGATCAATATCAACAGCTACAACCTGACGCTGGACAAGGAGATCATTGAGCAGCTGGAAGTGATACACCGCCGCTATACCTTCCCCGCACCGTAAGGTGCAGTGCGGATCGTGTAAAACGACCCGCAGTTTGCCGGGCGCTATTTTTTATGCGCTCAATTTCTGTAAAACAGCCATTGTATCGAGTTAACGCACGGGCTGACCCCGCTTCTGTCGCCACTGCCAACCCCACAGCAACGCAATCGCCAGCGCAAACAGCGTACCAAAAACGATGCCGGTTGCCACTACAGGTGCTCCGAGACTTATTACCAGCGAATAGATGCCGAGCATCAGCAGCATCACGCTGTTTTCACCCAGATTTTGTACCGCGATGGCATTACCCACACCCACGCTCTCTTTCCCGCGAACCTGTAATAGCGCATTGAGCGGCACCACGAAAAAACCACCCAGCGCACCGATAGCCATTAACAGCCCGTAAGCCCCCACCATCGTATGCTGCAACGAGAAGCCAATCACCGCCACGCCAATTAACACGCCTGCGGGCATGCAGCGGTTTACCGCTTTCAGGGTCACCAGTCTCGCCGCTGCACCTGCACCAATAACGATGCCCACAGCGACCATCGCATTCAGCAAGGTGGGCGTCTTATTGTCGGTGACGCCCAGCGCCACCGGCACCCACAGCACCAGCAGGAAGCGAAGCGTTACGCCCGCTCCCCAGAACAGGCTGGTGCCTACCAGTGAGAAACGCGTCCGGGCGTCTTGCCAGAGCACCACACAGGCGTGAAAGAAGCTGGCCGACATCCTTATCGGATGCCACTGCTGCCCCGGACGCGCCGCATCCAGACGGGGTATCAGCAGATTAGCCGCTACCGCCAGTGCATACACAATCACACAGACAGACAGCCCGGCCAGCAAATGCCAGTCCGCCAGCACGCCCCCGGCAACAGAGCCTGCGAGGATCGCGGCAATGGTGGATGCCTCCATCAGGCCGTTAGCTTTCACCAGGCTGCCGCCGTGGGATATCTCGCCCAGAATGCCGTACTTCGCGGTTGAGTAAGCCGCCGCACCGATGCCCACCAAGCTGTAGCCCAGGAAAGGATTCAACCCAAAGCAGATAACCAATGCCCCAAGCAGCTTCAGCCCGTTAGCGAACATCATTACCCGACCTTTAGCGAAACTGTCAGCAATCTGACCGACAAAAGGCGCGAGAATGATATAGGTGGCCACAAAGACCATTTGCAGCATGGGCTGGCTCCATGCAGGCCAGGATTGCTGCTTGAGTACAGCAAGGGTTGCAAACAGCAGTGCATTATCGCCAAAGGCAGAAAAAAACTGCGCAGCAATGACCGCCATCATGCCGCGTGACAAAAGCCTTTCACTGCGTGCTGCACTGTGCATGATCATTCTCCGGCTGTTCAGCCATGCTTTTGAGCGTGACAAAATCAGGCTTGCCGCTGCCCAACAACGGCAATTGCTTCAGAAAGCGAATATCACGCGGCACCGCCAGTTCCATATTGTCCTGCCTGCGGGCAGTGTGCCTGAGCGCCTCGCGCGTCAGATGGGGGTCCGTGGTGAACAGCACCAGCGCCTCACCACGCTGACCGTCCGGCTTTACCGCCGCCGCGTGATTCTTATCCGGGGATGCGGCCAGCGCAATACGCTCAACGGTTTCCAGCGAGATCATTTCACCGGCAATTTTGGCAAAGCGCTTCATCCGTCCCTGAATCTGGCAAAAACCCTGGACATCAAAGCTGACAATATCGCCGGTGTCATACCAGCCCGGTTCCATCCGGCCCTCACCGTTATCCGCCTGCGGCGCTTCCAGCACGCCCGGATTATTCACGCGCAAATAACCTTTCATAATATTCGGGCCGCAGAGTTGCAGCTGGCCACCCTGCTCAATGCCCGGCACAGCGATAAGCCGGAAGTCCATTCCCGGCAGAATACGACCAACGGTGTTGTTTCGGACCGCCATCGGCACGTTAATGGCTACGACGGGCGCACATTCGCTCACGCCGTAGCCTTCAAGAATACGGATGCCAAATTTATCCATCCATGCCTGCCGGGTAGCGTCCTGCAATTTCTCTGCGCCAGCCACCACGTAGCGCAGGCGGGCAAAATCATACGGATGAGCAAAGCGGGCATAGTTGCCCAAAAAAGTGGAAGTACCGAACAGCACCGTACAGTTCCGGTCGTATACCAGCTCTGGCACCATACGGTAATGTAGCGGGCTGGGATAGAGAAACACCTGTGCGCCGGTAATCAGCGGCGTAAACAGGCCCACCGTCAGGCCAAAGGCGTGAAAAAGAGGCATCGCCGACATAAAACGATCACGCGGGGTGAAATCCGCTACCGTGCGGATCTGCTCGACGTTAGCAAGCAGGCTTTTATGCGAATGCACGACGCCTTTGGGGTCGCCTTCTGAACCGGAAGTGAACAGCACCATCGCCGCCTGTTCCGGCTGCTGTGCCACCGCCGCCTGCATTGGGAAAACCAGTCTGGAAAGCACCCACAGTTTATCACGCAGGGTAACGGTGCTTTTCAGGTCCTCAAGGAAAATCCAGGTCACCTCGCTGACGCCTTCTGGCAGATACCACAACTTGCCTTTATCAAGGAACTGACGCAAGGTGAAAATTGTTTTCAGGCCGCAGGCGGTGACGGCACTGCGAATACCTTTCACACCGGCCGTATAGTTGAGCATTGCCGGAATACGCCCGCGTGCAGAGGTACCCAAAATCGCCGCTGCCGTGACCGTGGCGTTAGGCAGCAGCAATCCGATATATTCACCAGGCGCGGTATAACGCTCAAGAATACGTCCCACCCCCAGGGATTTTTTGAGTAAGCCGCTGTAGCTGTCCACAGCAAAACTGACATCCTCAATGCAGGGCTTGAACCATCCATAGCGTGTGCGTGCCGCCAGAAATGCCTGATACAGCGTCTCACGCGGACGTACCGCCATCCGGGCCTCCATCATAATATGATGCAGATGCTCGCCAGCCAGCCAGCGCCGTTCGCGTGCACTTTTGGCCTCCGGCATCGGCAAAGTTGTCGCTGGCAGGAGTGTGAGAGTGATACGCGGAAAAAGACGCCGCCTGAACACGCCAGAGAGGCGGCCAAAAGGCGAAAACTCTGCGCCTTCAATACGCATGGGGATAACCGTCGCCTGCGACCTGGCGGCAACCAACCCTGCCCCGTCATAAATTTTCATTAACGAGCCGGTCACGGTGATACGCCCTTCCGGGAAAATCACCACAGGACGCCCCTGTCCAATGATTTTAATCAGATATTTTAACGACATGGGCCGGGCGGGATCGAGCGGAACAAAATCAATCAGCCTGTTCAACCAGCGCATATACCACTGCTCACTGATAGAGGAATAGACCGCAAAAACCGGCTTCACCGGCAGGAAAACCGCCAGCAAAATGCCATCAAGAAAGGAGGTGTGGTTAGGCACTATCAGCACTTTTTCCCGTGATAAGGCAGAGAGGTCACCGTTCAGACGGGTACGAAAACAGAGCCTGAATACCAGACGAAAAAATGAAAAAAGCATGCCAACTCCATGCGCTTAAAAAAGTTGGCTATAACGATGCAGGATAGCGCATGATAACTCAATGCACCGCGCAGAAAATTATGGTGATAGCGGCTTAAGCGGGAGCAAACCAACGATGTATTGACGCATTAAGCCGCAGGACCACGGTGGATTGATTGCCCGCCGCAGGCTGACCGCGTTGCGCATGTGGTCAGCCTGCAGGGGAAAGCACAACGTATTTACAAGCCAGGGCAAATGCGTACTCACTGCGGCAAATTCGTTGCCTGCCAGCCGCCGCCGAGCGCGGCAATCAGCTGCACGCCTGCCACCCACTGGGTGCTTTGCAATGACAGCAGGCTTTGTTGCGAACTCAGGCTGGTGTTTTCCGTGGTCGTCACGTCGAGATAATCAATCATCCCCGCCTGATACTGGTTGTAGGTCACACGGGCCGATCCTTTCGCAGCCTCAGTTGCCCGCTGCGGCGTGCGCATTTCATCCTGCAAGGTGCGCAGCTGGACCAGATAATTTTCCACTTCCTGGAAGCCGGTCAGCACGGCCTGACGGTAGCGGGCGACATCTGCATCGTAGCTGGCACTGGCCTGCTCCACTTTCGATGAGGTAGCGCCAGAATCCAGCAGCCTGCCGCTCAGTTCCGGCCCGAGCGACCAGACACGGCTGGGCAGCGAAATCACATTTCGAAATAATGAACTAGTATAGCCGCCGCTGGCACTCAGCGTCAGGTCAGGGAAATACCCGGCAATAGCCACGCCCACCGCCGCATTAGCCGCCTCCACATTACGCCCGGCGTAAGCAATATCCGGGCGGCGCTGTAACAGTTCAGACAGCACCGACTGCGGGATAGCCGATAACGTCGCGGTAAGCGCTGCCGCAGGCAGGCTGAACCCTGCGGGTGTTTTACCCATCAGCATGGTAATTGCGTGCTCGGTTTGCGCACGCTGCCAGCTCAGATCCAGCACCGACGCGCGGCGCTCTCCAGCTGCGCCTGCGCCAGGGTGGTGCGGATTCACTACCGACCTGATTATTTATTATTGATGATATTCAGATAACGCTGACAGGCGTCCACGCTCTGCCGATACAACGCTATTTGTTGATCCATCACCCACAGTTTGACATAGCCCTGCGACAGTTCCGACTGTGTGCTGAAGGTGATGTTGGCCAGCTGGCGCTGGCCTGCACGAAGTGGCTATTGCTGGTGGTTCGTTGCCCGGTCGTGGAACTGACCGCGGTACCACTGCGCGTGGCGCTTACGCTCCCCGTGACGTTGGGGAAAAGATCGGAAAGCGCCTCCCCCACCAGCGCTTTTGCCTGACGTCAGCCTTTAGCTTCTTTGTACTGGGTCGGAATATTCGCCGCGGGGCGCTGATAATCAGTGCCGACCGCACAAACACTCAGCAGCTGTGCCAGTAAAACAGAGGTGAGTTTATTGTTTTTTTTCATCATCGTTTAGCGGGCCAGCGTCTGCCCGGCGCTTTTCAACAACGCCTGATTTTGATTCAGGCTGCCCTGGTACTGGTCAAGGGTTGCCTGGTAGCTGCGCGGATCAATTTGCGCCAGCCGCTGCCCTTTTTTCACCTTCTGCCCTTCGGTGAAGTAAACCTTCATTAGCGACCATCCACACGACTGGTGACGGCCACCGTGGCACTGGGGACAACCGTACCCAGCGCAGTAGGTAAACCGGCACATCTGCCGTGGTGACCACGACCGCATACACCGGCGTCGGCCCATCAAACACCATGGCATGCTGCCCAACTGGCCCTCCCAGCGGTGGACTGCCTGCAGGATGTCCACAACAATCAGAACAAGTAACAGGATTTTTTACGCAGAGAGGAAGAAGCTTTTCCAGATGTTGGGATCATAGGAATCTGCTGATCAGGTAAGAACAAAAATTCAGGGCAACATTTCGCTACCGCCCGGAATAAAACCAGACCAGTAAAACACCGGCCTGATTTCCTTATGATTGCAGAGGATGATTAGTTTCCACCCCCTGAACGTAAGAATCCCTAATCAATATCTTAACATCTTAACGGCATTCGATACATTAGGCGCGTCGTTCAATGAATGGGATTAAGGCAAGTGGCTGGCACAGCAGCAGGCACCGCTGATCCCGCCACCACTGCCATTTCTGACATATGGCACCTTGCGTAAGGGCAACACGTCCCATGCCTCTTGCAGCGTAACCTGACAGAGAAAGCCCCCAACGACTTATCCTGCAAGGCCTGGCCGAAAGGGGATAATTGTTCCACGCGGCCATTTAGAAGAACAGCATAAAAACTCAGGGAAACAGACAAAAAAAACCCACGCACGCGCGTGGGTTGGTGCAATCAAAAGGCTGTAAATCTGCCGGGAGCAGATTACTTTACCACCAATCAATATCTCTGGGACGGTTATGCTCGCAGCTGCACTCCTGGCTTGCCAGCGGCAAAACGCAACGGAGTTAGCGAAAATGCTACCAGCTGTAAAACATTTGCCGCTTTGTTTACCGACCTTTGCAGGGCGTAACTCAAATACCGTCGTGCGTACTGTAAATCGCATCGGGCGCGATATTCATATGTTTGAGCACCGGACCAATGATGTTGCCAAATACCGGCGCGGCTACCGAACCACCAAAGTGGTCACCCGCCGTTGGGTGGTTAATCATGATAACCAGCGCCACCTGAGGATCACTGGCCGGGGCCACACCTGCAGTGTAGTTAATATAGCCGCCGTCATATTTTCCGCTGCTGCCCATTTTCTCTGCGGTGCCGGTTTTGATCGCCAGACGATAGCCCGGCACGGCGGCACGCACGCCACTACCGCCTGGCAGCGCATCACTTTCCATCATGTGTACCACTAAACGAACGGTGTCCTCATCAGCGACCCGCGTGCCTATTACCGGGGGCGTGACTTTGGTGATTGACAGCGGTCGATAGATGCCGAAGGAGCCAAGGGTTGCGTATTCGTGCGCAATTTGCAGGGGCGTTACCCGCAAACCATAGCCAAACGAAAAGGTGGCACGTTCAATATCGGCCCAGCGCTCACGGTGCAGAGGGAAATAACCGACGCTTTCACCGGTCAGCCCCAGCCCTGTCGGCTTGCCCAGGCCAAATGAACGATAGGTATTGACCAATACCTCGGCAGGCATCGCCAACGCAATGTGCGACACGCCGATATCGCTGGATTTTTGCAGAATGCCGGTCATGGTCAGGCGCGGCCAGTGGCCCACGTCGCGGATTAAATGACCATTAACGCGATATGGCGTGGTATCCAGCAACGAATCAGGACGTACCAGCTTGCGGATCAATCCTTCCATGACCACCAGCGGCTTAACCGTCGATCCCGGTTCGTAACTGTCGTTAATGGCCGCGTTACGCATTTGCGCCGGAGACACATCGCCAAAATTATTAGGGTTAAATGAGGGATAGGACGCCATGCCTAAAATTTCGCCGGTATCAATTTTTATCAGCACGGCGGCACCGGAATCCGCTTTGTTAAGCAATACACCGTCGCGCAACCGGGTGTAGAGAGTGTATTGATCAAACTTATCAATACTCAGCTGGACGGTTGGCGGCTGACGCGGCGGTTCATAATTGATCATTGATACAATATTGCCGTTGGCATCCTGGCGATATTTCTCCACGCCCGGCGTACCCTGCAACACCTTGTCGAACCCCTTTTCCAGCCCGGTCAGGCCGTTGTTATCCGCGCCAACAATGCCAATCAGCGGCGCAGTCGCTTCACTCATCGGATAAAAACGGCTGTCATCATACACGGTGGTAATCCCCGCCAGATGCAGCTTTGCAATGTCCCTGGCGATGCCCAGCTCAATTTTATGTCCGAGATAGAGAAAGCGGCGTGAGGGATTGGCATTGATTTGTCGCGCAATATCTTCAGGGCGCTGCTCCAGGACATTGGCCAGATACTGCCATTTTGCACTGGTGAAATCGGGATGCGCCTCCAGCACCCGCTCTGGATCGGCAATGATATCCCGCGACGGAACACTCAATGCCAGTGTCTCACCGTTACGATCCAACAACGTACCGCGATTGGTCGGCAGCGTCACCGTACGCAGGGAGCGTTGGTCCGCCTCCTTTTCCAGCATCGGGTGATTTATCAGCTGCAGGTCGGCAACCCGGACCAACAGCAAAACCAGGCAACTGAACACGCCAAGACAGATCAGACGAAAGCGAACAGGATGGAAAGGCGTTTTTGCCTGGTCTTTTGCCAGTAATTTCTTTAAGCGGGGCATGGGTTCTTTCATAGCGGATGAGGGTAACTAACGGTGGGTTATATAAAAAATGCCGCCAGGAAAACAGGGAAACTGTGTTTCAGCCTGTGATTGCCCCCACCAAGGCTGGCCGTGCTGAAAGAATTTTTAATTAAAATTAATCTTATTAGCCCATTCTCAGCAGAGGAACAAAAAACCTGTGCAGCGCGGTGAAACAGAGTATGTAGTCTGTTCGCTGTTGGCCTGTCAGGATACGAAAAAGATTATAAGCGTACTTTGCGGTTTTATATGCTTTCCGAATGGCTGCTGAATAAAAACGGCGGCACGAAGGCTAATGCTGGTCACTTAANNNNNNNNNNNNNNNNNNNNNNNNNNNNNNNNNNNNNNNNNNNNNNNNNNNNNNNNNNNNNNNNNNNNNNNNNNNNNNNNNNNNNNNNNNNNNNNNNNNNNNNNNNNNNNNNNNNNNNNNNNNNNNNNNNNNNNNNNNNNNNNNNNNNNNNNNNNNNNNNNNNNNNNNNNNNNNNNNNNNNNNNNNNNNNNNNNNNNNNNNNNNNNNNNNNNNNNNNNNNNNNNNNNNNNNNNNNNNNNNNNNNNNNNNNNNNNNNNNNNNNNNNNNNNNNNNNNNNNNNNNNNNNNNNNNNNNNNNNNNNNNNNNNNNNNNNNNNNNNNNNNNNNNNNNNNNNNNNNNNNNNNNNNNNNNNNNNNNNNNNNNNNNNNNNNNNNNNNNNNNNNNNNNNNNNNNNNNNNNNNNNNNNNNNNNNNNNNNNNNNNNNNNNNNNNNNNNNNNNNNNNNNNNNNNNNNNNNNNNNNNNNNNNNNNNNNNNNNNNNNNNNNNNNNNNNNNNNNNNNNNNNNNNNNNNNNNNNNNNNNNNNNNNNNNNNNNNNNNNNNNNNNNNNNNNNNNNNNNNNNNNNNNNNNNNNNNNNNNNNNNNNNNNNNNNNNNNNNNNNNNNNNNNNNNNNNNNNNNNNNNNNNNNNNNNNNNNNNNNNNNNNNNNNNNNNNNNNNNNNNNNNNNNNNNNNNNNNNNNNNNNNNNNNNNNNNNNNNNNNNNNNNNNNNNNNNNNNNNNNNNNNNNNNNNNNNNNNNNNNNNNNNNNNNNNNNNNNNNNNNNNNNNNNNNNNNNNNNNNNNNNNNNNNNNNNNNNNNNNNNNNNNNNNNNNNNNNNNNNNNNNNNNNNNNNNNNNNNNNNNNNNNNNNNNNNNNNNNNNNNNNNNNNNNNNNNNNNNNNNNNNNNNNNNNNNNNNNNNNNNNNNNNNNNNNNNNNNNNNNNNNNNNNNNNNNNNNNNNNNNNNNNNNNNNNNNNNNNNNNNNNNNNNNNNNNNNNNNNNNNNNNNNNNNNNNNNNNNNNNNNNNNNNNNNNNNNNNNNNNNNNNNNNNNNNNNNNNNNNNNNNNNNNNNNNNNNNNNNNNNNNNNNNNNNNNNNNNNNNNNNNNNNNNNNNNNNNNNCCTTAAATGATCGGCATTAGCACGAAGGCCGCCAATTTTGCTGCTAGCGAGATTAAACGTACCCGGCGCGTTTGATCTCCACCAAGCAACTCATGGCGTTGGGGCCCTGTGTCAGCGACGAGGTGCCGATATCCAGCGCCAGGGTGTGGGGATTGCCAGCCCAGTCATAAAGCAGCCAGGCCTTACCGAAGCCGGTATCGAACCAGACTCTGGTGCTAATCAACACCACGCCGCGGCTGACGCCGTTGGTTAACCGCCCACCCGCCAGCATCCGTCCGCAATCGTTACTGACGTTTATTACCTCTTCGTCGACAATATCGCGTGAGGCAGCATCATCCGGGTACATCCACAAGGTTTCATGGCCCGACGTTTTGTTTGCCTGTACCGTTGACGTCGCGTCCATCTGGTTGTGCAGACTGTCGCCTGGCTGAATCGAGATCATATGTAGCGGAAATCGATGGGCAATTTCTGCACCCAGCCACGCCCTGGGCGGCTGGCATTCCGGGTGTGGCGTAAAGTCATCAAGCTGGTAATCCGCGATGGTTTGACTGAACAGTTCGATTTTTCCGCTGGCAGTTTTGACTGGATTCGCTACCGGGCCATGACGGAATTCTTCCATAAAAATAAATGCTTGCCGCCGGGCGGTACCTCGACAAATCCTTCTGACCAGAAGGTATCAAAATCAGGCCAGTCTATCCCCTTTTCCCGGTGTGCCTGCACAACCTGCTGATAAAGAAAGGCAATCCACTGTGCTTCGTTACAGCCCTCGGTAAAGGTTTCGCAGTAGCCCAGCCGTTCTGCCAGATCGGCAAAAATGTCAAAATCGTTACGCACCTGATGCTGTGGTTTGATGGCCTGATGCATCGCCAGCACAAAACGGTCGCGCGACGAGCCACCAATGTCATTACGCTCACGCGTGATGGTCACCGACAGCACGATATCGCCCATCGGCGTGGCCGCTGTCCAGACGATATCCGGGACGATTACCGTGTCAGGTCGCCGCCATCCTTCCACCAGATAGTTAAGCTGCTGGTGATGATAGAAGGGATTACTACCCACCCAGTGGATCAAATGTATGTCAGGATAGGTGTGCGTTTGCCCCTGGCAACGGTATGGCTCGTCAGGGTGTAACAGCATGTCACTAATGCGGGCAACCGGAATTGCGCGGTCAGCGACAGGATTAACCCCGGTGGACATTAATAGCGCAGGATCTTCAATGCGCGGATTGCCAACACTGTTCATTGAACCATGACCAAACGAGAATCCCGCGCCCGATAGTACCGACTGACCAGGCATTGACGACAGAGCAATCATCATCCAGTACGGCTGCTCACCCCAGTGCGCACGCTGAACCGAATAAGAGCAGCTAATAAAGCGGTGCCTGCCCGTCAGCTGCCGCCTCAGAGCAGTAATACGCGATGCGGGAATACCAGTTATCTCGCTGGCCCATTCTGGCGTTTTAGGGATGCTGTCGCTTTCCCTCAGCAGATAGCCGCGCAGCCGTGGATAGTCTACGCAGTGCGAATTCAGAAACGCCTTATCCGCCGCCCCGCTACGCCAGACTTCATAGCCGGGTGCCAGCATCAGCGCAACATCGGTGCCGGGCCGGATGGGTATCCATTCAGCATTAATAAATGCCGGGCAGTCATCGCGCATCGGGCTGATATTGAACCGGAGTACCTTTCGCCGCCGGCTCCAGCAGTGCCGGTTTCAGGCTGCGCTGCCCCGCGCCACCGGATGCCACCTGACTGTTTTTTAACGCCAGTCCGCCAAAGGTCACAAAAATTTCGCAGTGTGCAACCCCCTGCGGCCAGTCGGTGATGCGCCTCGTCAGCGGCATACAGGTCCCGATAACGTAAGGCAGGAAAAACTGGGCCGCCCCCAAGCTGTAGTTACCAGGCTGATCGATACCGCCATCGGTAGAATAAAAACGCCGGATAAGCGTGCGGGCATGATTAATCCGGCCCCAGAGGATCACTGAAAAGATGCAGTCGGCTCCGTAGCGGTCACGCACCCTGCGATTCTCTTCCGCCACAAGATCTTCGCGGCCGCGCAGGGTACGGTCACTTTTTTCACGGGATGTTAACCACGAGCGCCGCACCATCGGCTGGCGTATTCGCTTGTCGGAATAAACCAGCTCAGGAATGATAATTAAGCATGGGAAAAGGCTCCTGGTCGGCAAAAAATGGCTCGCAGCGCAGCAATTTCCCATCTTCAACAACGGCGGTGAAGGCTCCCCGGTGAGCAAGGTACGGTACTTTTTTAATGATCATCAGGCGGTCCGGCAGGCTAATCGGCGTACTTTCTTCGGCAAAATGGCATTTTTTTGTCGTGTATGCACCCTCCGGGCAGTCAGGTTTTGTCCCTCTTTGCGACATAGCGGATATTCTGTGTGCTTGAAGTAGCTGGAAAATTCCGCAACACTGAGCGTCTGTAAACGTTTACCCAGGAAGGCTTACGATTTATGACCACGATTAAGGATGTTGCCAGGTTGGCTGGCGTTTCTGTCGCAACGGTTTCCCGCGTCATTAATCACTCACCGAAAGTCAGTGACATCTCGCGGCAGGCCGTACAAACCGCAATGGAAGAGTTGCAATACCATCCTAACGCCAACGCCCGTGCGCTGGCGCAGCAGTCCACGGAAACCATGGGACTGGTAGTGGGTGACGTTTCCGATCCCTTTTTTGGCGCACTGGTGAAAGCGGTGGAACAGGTTGCCTATGAAACCGGTCACTTTTTACTGATTGGCAACGGTTATCACACTGAGCAGAAAGAGCATCAGGCCATTGAGCAATTGATTCGCCATCGCTGCGATGCGCTGGTGGTCCACGCAAAAAAAATTCCCGACGAACAACTACTTTCGCTCATGGCACAAATTCCCGGAATGGTGCTGATAAACCGGTCGTTACCCGGTTACGAGCAGCGCTGTGTGGCGCTGGACGATCACTATGGTGCCTGGCTGGCCACCCGCCATCTGATTCAACAGGGCCATCAAAACATTGCCTTTATCTGCTCCAATCATCCAATTTCAGACGCCGAAGAACGCCTGCAAGGCTATTACCATGCCCTGTGTGAACATCAGCAGCCCTGCAACGATCGTTTGGTCGCCTATGGCGAACCGGATGAAGTAGGCGGTGAGCAGGCGATGACCGAGCTGCTGGGCCGGGGTAAACCGTTCAGTGCCGTGGCCTGCTACAACGATTCGATGGCAGCCGGTGCGCTGGCAGTGCTAAATGATAATGGCGTCCGGGTGCCGGAAGAGATGTCGCTGATTGGTTTTGATGACGTGCTGGTTTCACGCTATGTAAGACCTCGCCTGACCACCGTGCGCTACCCGATTGTCACCATGGCGCAACAGGCCGCTTTACTGGCGCTGGCTTTAGCCGACAATCAGCCGAGGCCGGAGGTAACGAATCTTTTCATCCCGACGCTGGTCCGCCGCCATTCGGTGGCCCCACCGGGCTGAAAGCGAGATTATAGCCCCTGTTCCAGCGCCAGCAGGTCCTGCATGGTCTGGGGGCGGCGAATCGTCCTGGGCAGGCCCGTATCAAACAACACTTCCGGTAGCAGCGGACGGCTGTTGTAGTTTGAGGACATGGAGGCACCATAGGCGCCCGTATCATGAAACACCAGGTAATCGCCCACCTTAACCGACGGCAGCGTGCGCGTTTCGACGATGCCGCCTTCCAGCTGAGTAAACACATCGCCTGACTCACACAGCGGTCCCGCCACCACGCTTTCTACGGTGTGCTGCGCGTTCAGATCACGCCCGTCTCCGGCCATCGCAGAAATATGGTGGTAGCTGCCGTACATCGCCGGGCGCATCAGGTCGTTAAAACCGGCGTCAACCAGCACAAAGTGACGGCTGCCCATCTGCTTTACTGCGCGAACCTGAGAGATCAGCACGCCAGATTCCGCCACCAGAAAACGACCGGGTTCAATTTCCAATTTCACCGGATGCCCGAGATGCTGCTCAATACGCTTACGCGCCGTATCCCACAGGGTAAAGTAATGCCCAGTGTTAATCGCCTCTTCATCCGGACGATACGGAATGGACAAACCGCCGCCCGCCGAAATGGCATGCAGATCCTGATCGAAGCTGACCACCTGATTAACCATCGCATCACACACCAGCTCCAGGTGACCATAATCAACCCCGGAGCCAATGTGCATATGAATGCCGATAAGCCTGAGCTGGTGACGCTGTATGGCGGCCAGCGCCAGAGGCAAATCCTGCGGCCAGATGCCATGTTTACTGTTTTTGCCACCGGTATTGGTTTTCTGACTGTGACCATGACCAAAACCTGGGTTAACACGCAGCCAGATCGGATGGCCTGGAGAGACCTCGCCAAGCTGATCGAGCATATCAACGGACCCGGCGTTGACGGGGATGCTGAGTTCAGCCACCCGCACCAGTGTAGGTGCGTCCAGGACGTCAGCAGTAAACACAATGTCATCGCCGCCCGGTTCGAATCCGGCAGCCAGCGCACGCTCAATTTCACCGACGGACACCGAATCCACTTTCACACCGCTGGCTTTCATCAGCCGCAAAATGTGCGTATTCGAGCAGGCTTTTTGCGCAAAACGCACCACGTCAAACTGCTGTAGCTGGGCGATACGCGCACGCATGATGTCGGCATCATAAACCCAAACGGGGCCACCCATTTGCTGCACCAGCGGCAGAAGGTTATCGCGATGTAGAGCAGTATCAGTGTTATCGAGCAGACGTGGCATAGCATTTCTCCTGAAAGTGAAACGATATTACGCCATAAAGGCATCGGGATGAAAAATATCTGTTTTATGGCAGTCTATTCATCCATGATATGGTTTTTTCTTTTTGGAAACGAATGAATGACCAGCATCACCCTGCGGCATATTGAAATCTTTCATGCGGTGGTTACCACAGGCAATCTCACCGAAGCGGCGCGTTTGTTGCACACCTCGCAGCCGACCGTCAGTCGTGAGCTGGCAAGGTTAGAAAAAATCAGTGGGCTGAAGCTGTTTGACCGCGTTCGTGGCCGTCTGCAACCCACCACGGAAGGATTACGGCTGTTTGAAGAGGTTCAGCGCTCCTGGTACGGACTGGACCGCATTATCAGCACAGCCGAAAGCCTGCGCGAATTTCGCCAGGGAGAACTGTCCGTGGCCTGCCTGCCCGTTTTTGCCCAGTCGCTGCTACCGCTGCTTTGCCCCACTTTTTTACAGCGTTATCCTGACGTCAGCCTGAATATTATTGCCCTGGAGTCTCCGCTGCTTGAAGAATGGCTGTCGGCACAGCGCTACGATCTGGGATTGACGGAAACCACTCAGACACCGGCGGGGACGACACGCACCGAACTCTTTACCGGAATGGAAGTCTGCGTGCTGCCCGAGGCGCATCCACTGGCAGAAAAAACCTGTCTGACACCCCAGGATTTCAGCCACCAGAATTATGTCAGTCTGTCGCGCACAGACAGCTACCGACAGCTTCTGGACCAGCTGTTCAACGAGCAAGGCGTTGTCCGTAGGATGGTCATGGAAACCCACAGTGCAGCGTCAGTCTGTTCGATGGTCAGAGCCGGAGTGGGTATTTCCGTGGTCAATCCGCTGACGGCGGTAGATTACGCCGCCAGCGGGGTGGCAATCAGACGCTTTAGCGCTGACATTCCTTTTACGGTGAGTCTGATCAGGCCGCGCCACCGGCCCTCCTGCACGTTGACAGAGGCTTTCTGCCGCCATCTGCAACAGCATATCAGCCTGTTTAACCAACGGCTGGACAGTCTGCTTGATTAAGCGCGGACAGCCTGAGGCCGACCACCGGAACGACGGAAAGTAAACAGGCACACCAATAAACCAACCAGTGCCAGCCCTGCGGCCACCATCGGCACCACCGTCAATCCATAGCCTTTAGCAATCGTCGCACCACCTGCCCGGGCACCGAAGGCATTTCCGACATTGAACGCCGAAATGTTCAGCGTTGACACCAGGTTAGTCTCATCTTTGCCATGACGAACCACATTGATTTGTAATCCTGGCACGATGGCAAAGGTCGCCATCGCCCACAACAGCAGGGTGATTTCCGCCAGTAACAGCACCTGGCTGGCCCAGCTGAACACCAGCGAGAACAGGGCAATCAGCGAAAAACTCAGTATCAGACTGAAGGAAACTTTCCAGTCAGGCAGCCGTCCACCGAGCATATTCCCTGCGGTGAGGTCCGCGCCAATCAGAAAAAGTGTCCAGCTGACGCCATGATTGCTAATACCGGTGACCTGCAACAACAGCGGTGCAATATAGCTGAACAGGGCAGAGGCGAAACAGACAGTCATAAGCAGTAACAGCCATAATTTCCCATTAGCCAGTGCACCGATCTCACTTGCCAAGTGCACCGGTTTTTCATCGCGGTTGGCGGGCAAACTAAGTATTAACGACATAAAGGCAAACAGGCCAATAACCGCCACGCCCCAGAAAGTGGCGTGCCAGCCAAATATCTGACCAAACCACGTCCCCAGCGGCACACCCAATACGTTAGCCAACGTCAGCCCTGTAAACATTAACGCAACGGCGGAGGCCTGTTTGCCTGGTTCGACCAGGCTGGCCACCACCACCGACCCAATGCCAAAAAAAGCGCCGTGGCACAGGGCGGTAATGATTCGGGCCAGCATCAGCAGGTGATAATCTGCGGCCAGCGCACAGAGGACATTGTCCACGATAAAAATCGCCATCAGCAATATCAGCGTGCTTTTTCGGGGCAACTTCGCCGTTAATAAGGCCATGATGGGCGCACCAATGGCCACGCCCAGCGCATAGCCACTGATTAACCAGCCAGCAGAAGGAATTGATACCCTGAGGTCGACAGCCACTTCCGGCAGCTGCCCCATGATGACAAACTCCGTGGTACCAATAGCAAAAGCGCTTAAAGCCAGTGCCAGTAAGGAAACGGGCATGTTTTCTCGAGATATTCTGTGGGTTAACGTGTCAACGGTAACGGACAGTTAAAAATTGAACTGAGCGTGAATGGTGATTAATTTTGATCCAAATCACAAATATTATTTAAACACAGCTTGTTGATGCCATACAGCGTGTTAATGAAGCACAGCCCTTTCTGATAAAGATCTGTTTTATCCTGAACGGATTTAACAGGCCTTAATGCAGAGTGATATACCGCAAAATCGTTCTGCCACCTTTTACTTCCATACGGTCATTTATAAATTCTACTTACCCTTACCACTCAGAACATTCTTATGTTTATTCTGAAAAATACAAAAAAATGTCAATTAAGGCGGAATATCACCGTCTTTGTGTTAACGTTTAATTATTAAATTTTTTTTAGCATTAGCCGATACCTCGATGATGGATTACCGGGCGTTTCATGTGACATGCTTGATCTATTCTTTGCCGAGGACTAAAAATGCGATGCACAGTGACCCTATTTTCTCTCATGTTGATGGGATGCTCAGTTGGGCATTATGAGTACAGCAAAGAAGCGGAAAAACGGGTTGATATGACCGTTACCGGCATCCCTACGATCCTTGGTGCAGGCACATTGGGTACCACTATTCCGTTAACGTCGGAATACAGCCTGACGGCGGCCCATGTGGCAAAATTCTCGCTGTACCGGGTTAAATCCCGGCATCCGCTGTGTGACCTTGCCGTGATCTATCATCATAATCCCAACATCACGGTACCCCATTTTCGTAACGGCCGCATTGGCGACAAAATCAATATGTACGGCTACAGCTTTATCTCCGCCATGCCGGTTGCCTCAAGTGGCACCAATCTGGTGAATACCGGCCTGAAAAATGACTGGAATAAGCTGGGATGCGTGGTGGTAGCCTCAGATGCGGGGGTGGTTCAGGGGATGTCCGGCGGGGCAGTATACAATGCTTCAGACGATGCAATCGCTGGCGTGATTGTCGGGTATTCTTCGCGAATTAATGACATGAAAACCGGAAAAACCTTATACAAAGACACATCGCTGTATATCCCTTATGCCAGCTTTAGAGAATGGCTGGATAGCGCGATCAAATCTTGACGAGGCATGCCGCTTCCTGAAGGGATGGTGGCACTGAGAATAATGGCACCGACCTGCCAAAACCTGTCTGTAGTGGTCAACTAAAAAACTGGCCGTCGCCTTTCGGAAATTCAAGATTGCGGGCTTCACTGGCAAAAGACAGCGTTAACTTGCCTTTTGTCGTCACCGCCTGCTGCCGCAATTTATTGCGTTGTAACATACCACCCTCTTTCTTCTTCAGACTCTGGTACGCAGGAAGTCATGAAAATATGCTTTTAATTCAGCAATAAAAGAAACTTTCATTCTGCTCTTCCTGTCAGTCCCTGCCCGGCACAATAAGGACATCAAGCCTGCCAGCCAGATCGAGTACATCGTCATAAGTTGCGGGATGGTGAACCAGGCTGAGTGATTCATCGGTTTGGCATAACGATCCCGGTTTAATCCTGTCACCAAAGAGCATCATCGCAAATGCAGTGTCATCCTGCCTCGATACCCATCTCAGCCCCTGCGCCGCCGGACTTTGCTGATAAAGCTTTTCAGCCCATTTGCGCGTGATCGGATACTGACCCTTTTCGGTGTCGATTAACGCTTTGCGACTCATACCCAGCTTACGCAACGACACATTGGTCAGATCCAGTAATTCCAGATCCTCGACGACTTCAAGTGTGGAGTGTACTTGTCCCTTCAGCTTACTTTTATCATACGTTTTAACGCCGGGCGCAAACGAGACATCATGGAAGACCGTTTCCATCATGGCACAGTCTTTGGTTACCCCTGTGTATATAGTCGGGACAGGCTCACCTTCCGCATTCTGTATAGGGCTGAATCGCGCGTTGCCACGCAGGCCAGGATTAAACTGATCGGCGGCATACTGCTCCTGATGTACACGATGCAATACGGTGCCTTTCTTTAACAAGTACGGTGTTATATTCAGGAGGCCAGAATGAGGCTGTGACGTATTTCTGATCTCATCATACTCATGTTGCTTCGGCACCGCTTTTGCCTTCGTGGGGCCTTTAGTCATGCTCTACTCCATGAATTTCATCCCTGGCCGCCTCAATCACGCGTTCAGGCTGCGTAGCCAGCATGTCCTGTGGCCGTTCCCCGCCCAGAAAGCTGTTGGCCGACAAAAACCAAAATGCCATCCCCCAACCGTCCTTATAATCGTTAAATACCTCAATCACATGAGCCATTGATTTCAGTGGCCGGAAGCCCTCATCCTTGTTCAGTCCATAGGCCGGGAAGTAATCGACACCATTATGGTGGATGGCAAAAATGCGGCCAGCCTTCTTCCATTTATTCGGCTGCGCACTCGGGTTGGCGGTGCTTAACTGTGCCAGCTCTGTTATTTCCGCAGCAGTCAGCCAGTCACCACTTTCCAGCACGCCCTTGCGGGCTTTAACCAACATCGCCACTTCTTTGATAATGTGTGGTGATGTTGGTACAGGTGGCACCAACGCCTCCGCCAGGCGTTCGAGCGTTACACGGCTTTGATGCTGCTGTTGAAATACCCCGAACATGGAGGACGCCATATTTGACAGGTTTTCAATCAGAGCCTTTGTTCCATGATGATTCTGGTGCTCGAAAGTGACAACCAGCACTTGCTCCGCACGGGACTGGTTGAGACGGACTCTTACTTCTTTAGGGGTTCCAACCAGTGTGGAAACGCCATGGTGCTCTTTCTGGACATTCATAAATGCGCTCTCATAAAGATTATCAACATGATTAAACAATATCATATCCATGATAACCTTCCAGAACATTCTTCTCTCTTTTATTTCTCTGCCACACGCACCGTCTGTACATCCAGCGTCTTAACAATCAGTCCACCAGCTGCACTGGAGCAATGGCCTGCCCGCGAATTACAGCCTTATAACGCGCTGCGTTTGAACATCCGCCGATGAGAGTTTTACTAAATTTTAAGATGTTTCAGTTGAAGAAATATGAAGTGAATTGTTTTTGTTTGAATAAAATCTCACAGGATTTTTTCTGGGTAGTTTAGTTAACAGACTGATGTAACCAACGGTGTGTTTTAACTTCATTCAGTAGCCTGTGGAAATCAGTAGCACAACGATCTGAAGCGTCGTCTTTAAGCAGGCGTTCGGGCAATCAGCCTGTCGCTATTGAGATAGCAGCAAGGGCGATGTGTACCGTTAGTGTCTGTGTCTGTTTCTGTTTGTAGTGGCACACTGAATTTGTNNNNNNNNNNNNNNNNNNNNNNNNNNNNNNNNNNNNNNNNNNNNNNNNNNNNNNNNNNNNNNNNNNNNNNNNNNNNNNNNNNNNNNNNNNNNNNNNNNNNNNNNNNNNNNNNNNNNNNNNNNNNNNNNNNNNNNNNNNNNNNNNNNNNNNNNNNNNNNNNNNNNNNNNNNNNNNNNNNNNNNNNNNNNNNNNNNNNNNNNNNNNNNNNNNNNNNNNNNNNNNNNNNNNNNNNNNNNNNNNNNNNNNNNNNNNNNNNNNNNNNNNNNNNNNNNNNNNNNNNNNNNNNNNNNNNNNNNNNNNNNNNNNNNNNNNNNNNNNNNNNNNNNNNNNNNNNNNNNNNNNNNNNNNNNNNNNNNNNNNNNNNNNNNNNNNNNNNNNNNNNNNNNNNNNNNNNNNNNNNNNNNNNNNNNNNNNNNNNNNNNNNNNNNNNNNNNNNNNNNNNNNNNNNNNNNNNNNNNNNNNNNNNNNNNNNNNNNNNNNNNNNNNNNNNNNNNNNNNNNNNNNNNNNNNNNNNNNNNNNNNNNNNNNNNNNNNNNNNNNNNNNNNNNNNNNNNNNNNNNNNNNNNNNNNNNNNNNNNNNNNNNNNNNNNNNNNNNNNNNNNNNNNNNNNNNNNNNNNNNNNNNNNNNNNNNNNNNNNNNNNNNNNNNNNNNNNNNNNNNNNNNNNNNNNNNNNNNNNNNNNNNNNNNNNNNNNNNNNNNNNNNNNNNNNNNNNNNNNNNNNNNNNNNNNNNNNNNNNNNNNNNNNNNNNNNNNNNNNNNNNNNNNNNNNNNNNNNNNNNNNNNNNNNNNNNNNNNNNNNNNNNNNNNNNNNNNNNNNNNNNNNNNNNNNNNNNNNNNNNNNNNNNNNNNNNNNNNNNNNNNNNNNNNNNNNNNNNNNNNNNNNNNNNNNNNNNNNNNNNNNNNNNNNNNNNNNNNNNNNNNNNNNNNNNNNNNNNNNNNNNNNNNNNNNNNNNNNNNNNNNNNNNNNNNNNNNNNNNNNNNNNNNNNNNNNNNNNNNNNNNNNNNNNNNNNNNNNNNNNNNNNNNNNNNNNNNNNNNNNNNNNNNNNNNNNNNNNNNNNNNNNNNNNNNNNNNNNNNNNNNNNNNNNNNNNNNACCACTACAGTAAATGTTGGCCGGGATTGTTGAACTGAGGCCATCAGGCCCCCCGTCACAGCGGCTGGATAAGCGCGGTAGATAGCACGGATACATCCTGTGTCTGTAACAGGTACCCGAAACGGCACCTGGAGTTCAGTGCAGAGTATTTATGACGCAAGGTACAGAAACCCCATTTACTGCTGCTGACTTTCAGTTTTTTTGTTTCTTACTGGCGATATGATGACAGACCGTACAGCCCGCCGCTGCGCCTGCCACACCATGATGACAGGTTAAGAAAGCGTAGCTGAAACAGCCATTTCTGATGGTCAGTTTGTATAAAACTTAAAACTGCTTACCCGTTGTTACGAAATCAGCTGTGACAACGACGTTACACTTTGCAACTCGACCGCAACTGAGTTCGCAGAAAAGCCAATCTGTGGCTTGCATTGTATTCTGTCCATGCCGGAAAGTATCCGTATTGCAGGCGCTGTGCGGCGATACCGGCACAGCTACACAGATGCATCTGAAAGGCAAACCCAGCATGTTTTTTGCGTCAAATTACTGACCAGGTTATATCACCCTATCTTCTGTTGCACAGACTTCAGTAAACCCGAGTGAAATTGAAAAATAACCATAATCAATCCTAAGAGACCGTATCTGACCACGTTTGTGCAGGCTGAGCCCGGTCAGGATAATATTTACGGGTGCCATTAATTATTTAAGAAATCAGAATTCACGCTTTACGACAATATACCCTGTGAATTTCACCGAGCACTCATCATCGTTGACGATATGGGATCCAATAAAGATGTTTTTATGATTTTTATGATTTTTATGATTAAAATAAGTGTGTTTAACGATAAGGTTAACCGGATTATCCTGAGTATATATCGCTAAAAGATCTTTTCTTTTAACAAATTCTGTTGGACCTTTATCTGCCAGCCAGCCTGAGAATGTGGCATCCAGCGGATACTGGCCTAAAAGTTCCAGGGTGGTCCTGTCCATATCAAGCTCCTTCATCCCTATCCCCATATCATTTCGCATGGCATTAACAAGCGACATATCAACAGAGCGCCCGATGACCACACAGGGATGGGTCATGGCGGGAGAAAGCGCGGGCAGAAGCATGACTGAAAACACTATCGCTTTTATCATTTTACAATAAGCTCCCTGTCTCCACTGTCCCATAATGCTTCCCGAAATTTTAATTTCAAAATAATGCATCCCTGCGACGCCCCGCCTGGATCACGAATGCTGTCTCCATGAATGGCAAAAGCAACGCGGTTGCACATATTGTTTGCACTGTTTGGCGTCAATGGCAGCGTATAACGCCCGGTTCGGTCGGAATCGCGAGAAGGTTCTATTCGGTAACGACCGCGCGGAAGCGGCCCTTTATTTTTTTCGCATTCAAAATCAGGATCATTATAAAAACCGCGTGCGCCCGCATAATTGTCCGTAAACCTGAACTAGCCATTCAGATAAAATTCCGCTTTTCTGACATAATATTCCCACGGCATTCCTTTTCTCCCTGTCCATTTATTATTCCCTGCTGATTATATAATGCGACCTGTCATTAACAACAAGAAAAACAAAGAAGAAATGAAAAGCCAGTCACAATAATAGTATTGTGCTTATTTTTTGAAACCGTGGAAATAATATTTCCGCTACGCCTGCCGAAATACCAGAAAAAAGGGGCTAAAATATTCACCCCTGATATTCAGCACAAATCGGATTATTTACTGCCCGGACGTAAGGCCGGAAACAGAATCACATCGCGAATAGTATGGCTGTTGGTAAACAACATCACCATTCTGTCAATGCCAATGCCCAGACCTGCGGTCGGCGGCATCCCATGCTCCAACGCAACAACGTAGTCTTCATCATAAAACATCGCTTCGTCATCGCCCGCCTCTTTGGCATTAACCTGCTGGAGGAAGCGTTCAGCCTGATCCTGAGCATCGTTAAGTTCAGAGAAACCGTTACCAATTTCACGGCCGCCAATAAAGAACTCAAAGCGATCAGTGATCTCCGGGTTGAGGTCATTACGACGTGCCAGCGGGGACACTTCAGCGGGATATTCGGTAATAAAGGTTGGCTGGACCAGATGACTTTCTGCCGTCTCTTCAAAAATCTCCGTCACCAGGCGACCCAGCCCCCAGCTTTTCTCTATTTTGATCCCAAGCGACTGTGCAATGGCAGAGGCTTTATCAACGTCATCAAGATCGGCAAGGTTAGTCTCAGGACGATATTTCTGAATCGCTTCTTTCATCGTCAGCTTTGCAAACGGCTGACCAAAATCGAATTCCCACTCGCCATAGGGCACCACGGTGCTACCCAAAACGTCCTGAGCCAGCGTGCGGAAAAGGCTTTCGGTTAATTCTATCAGATCATTATAGTCTGCGTAAGCCATATAGAGTTCCATCATGGTGAACTCTGGATTATGACGCGGTGAAATCCCTTCGTTGCGGAAATTACGGTTAATTTCAAACACCCGGTCAAAACCACCCACGACCAGACGCTTGAGATAGAGTTCCGGGGCAATACGCAGATACATATCGATGTCCAGCGCATTATGATGCGTGATAAACGGACGCGCCGCCGCGCCGCCGGGGATCACCTGCATCATCGGGGTTTCCACTTCCATAAAGTCGCGACCAACCATAAAGCTGCGAATGCCAGCCATGATCTTCGAACGCGCTTTAAAGGTGTTGCGGGATTCTTCGTTAGCGATCAGATCGAGGTAACGCTGACGATAGCGGGTTTCCTGGTCAGCCAGACCGTGAAATTTGTCCGGCAGCGGACGCAGGGCTTTTGTCAGCAAACGTAGTTCATGACAATGAATAGACAGCTCGCCGGTTTTGGTTTTAAACAGCCTGCCGCGCGCGCCGACGATATCTCCAAGATCCCATTTTTTGAACTGCTCGTTGTAAATACCTTCCGCCAGATCGTCGCGGGAAACATACAGCTGAATGCGGCCACCCACATCCTGTAAGGTAACAAAGGACGCTTTTCCCATGACGCGACGGGTCATCATACGCCCGGCAACGCTTACCTCAACGCCAAGCGATTCCAGCACGTCGTTGTCCTTTTCATCGTATGCGGCATGAAGCTGCCCGGAAACGGCATTGCGGCGAAAATCATTTGGAAATGGCACGCCATTTTCACGCAGCACACTGAGTTTTTCGCGACGCGTTTTCAGTTCATTATTTAAATCCAGTGGGGCGTCAGCACTCTGCGGTTGTAGTTCAGACATGTCAGTTCCTTATAGCCCTGCTTTCAGGCTTGCTTCAATAAATCGGTCCAAATCGCCATCCAGCACCGCCTGCGTGTTGCGGGTTTCCACGCCGGTACGCAGATCTTTAATGCGGGAGTCGTCCAAGACGTAAGACCGGATTTGGCTCCCCCAGCCAATATCGGATTTGTTATCTTCCATCGCCTGCTTCTCAGCATTTTTCTTTTGCATTTCCAGCTCATACAGCTTCGCCTTCATCTGCTTCATCGCCTGGTCTTTGTTTTTATGCTGAGAGCGATCGTTCTGACACTGCGTCACCGTATTGGTGGGAATGTGAGTAATACGCACCGCCGATTCGGTCCGGTTTACGTGCTGACCGCCCGCGCCGGAAGCACGGTACACATCAATCCGCAGATCGGCCGGATTGATCTCAATATCAATATCGTCATCCACTTCGGGATAAATAAAGGCAGAACTGAATGAAGTATGACGGCGGCCACCGGAGTCAAACGGACTTTTACGCACCAGGCGATGAACACCGGTCTCCGTCCGCAGCCAGCCATAGGCGTAGTCACCGATGATGCGCAGGGTGGCAGATTTGGTTCCGGCGACATCGCCTTCGGATTCTTCAATAATTTCCGTTTTGAAGCCTTTCGCTTCGGCCCAGCGCAGGTACATACGCACCAGCATGCTGGCCCAGTCCTGCGCCTCAGTCCCACCGGAACCAGCCTGAATATCAATGTAGCAGTCGGCGCTGTCGTACTGGCCGGAGAACATGCGGCGGAATTCCAGTTCAGCGAGCTTCTTTTCCAGCCCGTCCAGTTCTGTAACCGCTTCATTAAAGGTGTCTTCGTCTTCTGCTTCAACCGCCAAATCCAGCAAACCGGAAACATCTTCCAGGCCCTGGCTCATCTGGTCAAGCGTGGCGACAATCACTTCCAGTGAGGAGCGCTCTTTACCCAGCGCCTGTGCACGTTCAGGCTGGTTCCATACGTCCGACTGTTCCAGCTCGGCATTTACTTCTTCTAAGCGCTCTTTCTTTGCATCATAGTCAAAGATACCCCCTGAGAACGCCGCTGCGCTCAGAGAGATCCTGAATTCGGTTTTTTACAGGATTAATTTCAAACATAATTTGGTCTTCAACAGTCTGTCATGTAATGGCGCAGTTTAACCGAATTCAGGCAGGGTTTGTAGCATTGAAAAGCGCGATTTGATTGAAGATAACGGGGTGACGCCTGCATCAGAGACAAGCAAAACATGATGATGTGCTGGATCCGCTTTTCAGATGATTAACTCGCACGGCGATATATCACCCAGTCAGGAGAATAAACGTTTTTTCTAAAAAAATGATGCCCACGCTGAATAGCAAAAAGAAATAGTTGAATAGCGTTGCATCTGCGTCGTTAATTAATTTTAAAATCGACATGACCAATAATGTCGAAAAGAGCAGCCTCGTCAGAATACGCTAAACGTATTCACGCTATAAAAAATATGTCGTCGAACAGTAATGGCAATCGAATGAATAACGCCGCAACAACGCGACATTCGTTGAATGATGCATAACCGCACTTAATGGTGCGGTTATCGCTAAATGGTCTCTCACAATGGCCAGAGGTGATCGATGATTAACTGAAGATTACGATTGCCACGAAACTCATTAATATCAAGCTTGTAGGCCATTTCAACCTGTTTGACGCTCGGATCAGGCCAGCGCGTGGTGTCGACATTAAAGGCGATGCCATCAAGCAATGGCCCACCGCCCAGCGGTTCAACCATCACCTTCAGATGGCGCTCCCCCACCAGCCGCTGCTGAATAAGCATGAACTTACCGTCAAACTGCGGTTCCGGGAAAGCCTGTCCCCACGGGCCTGCGTCACGCAGTAATTCTGCCATCGGCAGGGTCAACTCCTGAGGCAGCAGCTCACCGTCCGACCAGATCACACCCTGTAACGATGCCACATCCAGCCATTCCCCCACCAGATCTGAAAAATGCTGGCGAAACACCTCAAAATTTGATGCATCCAGGGATAAGCCCGCCGCCATAGCATGACCACCAAACTTAAGGATCAGCCCCGGATGCAGCGTGTCCAGACGTTCCAGCGCATCCCGCATGTGAAAACCAACAATTGAACGCCCCGAACCTTTCAGGGTACCGCCACCCACCGGGGCAAAGGCAATAACCGGTCGGTGAAAGCGCTCTTTCAGTCGCGATGCCAGAATCCCCACCACCCCCTGATGCCACTCCGGGTGATACATGGCGATACCAGGCGGCAGTGCCTCACTGCTTTGCTCAAGACGTTCGCAGAATGCCAGCGCATCCACCTGCATCCCCTGCTCAATCTCCTTTCGGGTCTGATTCAGCGAATCCAGCTCTGCCGCCAGCATACGTGCCTGTGCCTGATCCTCGCTGAGTAGCAGCGCCACGCCAACGGACATATCATCAAGTCGCCCAGCCGCGTTCAGTCGCGGCCCGAGTGCAAAACCCAGATCGTTAGCAGCCAGCTGGCGAGCATCACGGTTAGCCACCTCAAGCAGCGCCCTGATCCCCACGCGACATTTACCCGCCCGAATGCGATTAAGCCCCTGCCAGACCAGAATGCGGTTGTTCATATCCAGCGGCACCACGTCTGCAACCGTACCGAGTGCGACCAGATCAAGAAGTTCTGCCAGGTTAGGCAGCGCGTCTACACCGCTGTCACGCAGCGTTGCACGCAGGGCCAGCATCAGATAAAACGCCACGCCCACGCCCGCCAGTGAACGAGAGGGAAAAGCGCAGCCCTCCAGATTGGGATTAACGATTGCATCTGCATCCGGCAGCGTTTCTCCCGGCAGGTGATGATCGGTTATCACCACGGCAATGCCTTTTTCATGCGCCAGACTGACGCCCGCATGGGATGAGATACCGTTATCCACGGTAACAATTAGCTGCGCGCCGCGGGCGGCGGCCTGTTCCACCACTTCCGGGCTAAGACCATAGCCATCCTCAAAACGGTTAGGTACCAGGTAACTGACGTGGCGGCCGCCCATACTGCGTAGCGCCAGCACCGTCAGGGCGGTGCTGGTTGCGCCGTCAGCATCGAAATCACCCACAATCATAATACAGCTGTGATTAACGATTGCCTGATGAAGAATGTCAGCCGCGCGCTGAATACCGTCAAGGGTGTGGAATCCGTGAAGGTTCCTGACCCCACGGTCCAGTTCTTCTTTCTGCTGCACGCCGCGAAAGTGATAAAGGCGTCGAAGCAGGGGATGGAGATCGTCAGACAGTAAACACGTTTCCGCCGCCTCACGGCGCCGGAGTTCAGTTTTACCTTTCACTTCAGTTAGCTACCTTTCTGACTGTCAAGCATCTGCTTCATTTCCTGCGGTCCCTGATAACCCGGAATTACCATACCGTTTTGCAGAAGAATGGCAGGTGTACCCTGAATTCCGTAAAGCACCCCAAGCTGATATTGTTTGGCAAGATCGATGCTGCAGTCTGCAGGTGACACGGTTTCACCCTTCATTGCTGCATCAAAGGCTTTTTTTCGGTCCGCCACGCACCAGATAGATTTCATATTTTTGGCAACCTGCCCTTTCATTCCTTCACGAGGGAAGGCAAGGTAGCGCACGGTAACACCTAACGCATTGTAATCGGCCATTTGCGAATGCAGCTTGTGGCAATAGCCGCAGGTGATATCGGTAAATACCGTGATGACATGTTCTTCTTTCGGCGCTTTGTAAACGATCATCTCATCGCGAAGCGCATCAACTTTTTTCTGCAGCAGGGTGTTAGTGACGTTGACCGGCTGCCCCCCTGCACTTACGTCGTACAGCGGACCCTGGATAAATTGTTTACCGTCTTCGGTGATGTACAACACACCGCTTTCTGTCAGCACGGTTTTCATGCCTGGCAAGGTGGAGTGCTGTATATCAATCTGCTGCAGGCCAAGCTTTGTCAGCGAGTGGCGGATTGCTGCATCATCGGCGTGGGCAAAGCCAGTTACGGCGGTGATCAGCAAGGAAAGTAAAAGGTGACGCTTTTTCATTTCATATCCTTTAAGCCTCATTATCGGGCTGTTTATCTTCGCGTCAGGCGCGAGGATGATGGAGTTGATGTAGCTGGCGCAGCCGCTCGGTCGCGACGTACGTGTAAATCTGCGTAGTAGACAGGTCACTGTGTCCCAGCAGCATCTGTACAACACGCAGATCCGCACCATGGTTCAGCAAATGCGTGGCAAAGGCATGGCGCAGTACGTGCGGGGACAGTTTCTCACTGTCAATCCCTGCCAGTGTGGCGTAATGTTTGATCCGATGCCAGAAAGTTTGACGCGTCATTTGCTGTGCCCGATTGCTGGGAAATAAAACATCAAGCGTCTGCCCATTCAGCAACCAGGGACGACCATACTCAATAAACTGCTCAAGCCAGTACACGGCCTCTTCACCCAGCGGGACAAGCCGCTCTTTATTGCCCTTGCCAATCACCCGCACAACCCCCTGGCGCAGGCTGAGATTATTGAGAGTCAGGCTGACCAGCTCAGTGACGCGAAGGCCGGTAGCATACAATAATTCCAGCATGGCTTTGTCACGCAATTCAAGCGGTTGTTCCGTCGAGGGTGCCTGTAACAGACGCTCAATTTGTGCTTCGCTGAGATCCTTTGGCAACCGCTGCGGCAGTTTGGGTGAGGCCAGCGTTGCCGTTGGATCGTCTTCACGCAGCTTTTCCCGGTACAAATACTGGAATAAACGACGCATGGCACTCAGCAGTCGGGCAGAGCTGGTCGCTTTATAACCGCCCTCCAACCTTTCAGCCAGAAATGCCTGTAATTCAGCCGACGCCACCAGCAGTAAATTCCTGTTGTGATGCGCCAGCCAGTCCAGCAGCGTACGCAGGTCCAGTCGATAGGATGCCAGCGTATTTTCCGCCAGATTCCGCTCCACCCAGATGGCGTCAAGAAACTGTTCAAGCAGATCGCGGTCCTGCATATCGCCTCCTTATTTCTGTGCCATTGGCAACGACGCTGCCGTGTTGCAATTCTGATATAATCCGCGCCATTGCACCACGAACATTGAGTTAACAAGAGATGAATATTGGTCTTTTTTACGGTTCCAGCACCTGCTATACCGAAATGGCAGCAGAGAAAATACGCGATTTTATCGGTGAAGATCTTGTTACCCTGCATAACCTGAAAGACAATGCGCCCGAACTGATGGAACAGTACGACATGCTGATTCTCGGCATCCCTACATGGGATTTCGGTGAATTGCAGGAAGACTGGGAGGCCATCTGGCATAAACTGCCGACGCTTAACCTTAGCGGCAAGATCGTTGCGCTCTATGGGTTGGGCGATCAGGCGGATTACAGCGAATGGTTCCTGGATGCGCTTGGCATGCTGTATAAGGTTCTGGCACCACAGGCCGTGAAGTTTGTAGGCTTCTGGCCAAACGAGGGTTACCAGTTCACCAGTAAAAAACCGCTCACGGCTGAGGGCAGCCATTTCGTGGGCCTGGCCCTTGACGACGTTAACCAGTTTGATGCGACAGACGAACGCATTGCACAATGGTGTGAACAGATCCTGACGGAGATGGCCGGTTTACTGTAGTGGCCAACCCCGCTTGTAGGACTTATTGCCAGGTGCGGGCTATCACTCAGGAATATCCGTGCAGGAATGCATAATCAGCGCCGTTCGCCGCAGGGGTAGTGCAAATAGCCTATAGAGCCGCCCGAAGTAATTGCTTTCGAAGCGATCGCCAGTCTTCCGCGGACATACTGTCTGAAAATAACCAAAGCTTTTCGCGTTCTCCGGTTGCTGAACGCAGCGTCATTAAAATAGCCTGTCGGGTAATCCAGGGTCGCCCGCGAATCTGCCAGCGCTTCTGCCGCCATTGCACCTGCCGCCCCTCAAACAGGGCAATTTCTCCCTCACGGTTGCCTATTCTCCGCTGGCTCCGCACGCACTCAAATATCGTTAGCGTGAGGAGTGACATCCACACCACCGTATAGCTGGCCGGCCAGGGTGCCAGCAGCACAATCAGGATCGCCACGCCGTGCAGCAGCAATGAAAACCACTGTGCTCGCCATGAGACCCGCAGCTCAGAGTGCCACAGGGCCACGTTGCTTGTTTCGCTGCTGAATGAGAAGCACCATACGTTTCAGCTCGGTGTCTGGCGGCTCGCCGTAATTCATCAGCCAGTTAAAAAGATCGGGATCGTCATTTTCCAACAGGCGTACAAAAACCAGTTTGTCACTGTCGCTCAGTGAATCGTACTCATATTCAAAAAACGGCATAATAGAGATATCCAGTTCACGCATGCCACGACGGCAGGCCCAGTGAACACGGGCTTTATTACTTATATCCATTTTTTCCATCGTCAATCAGTCAAACATGGCAACCAGTGTATCGCGTTTTTGCCAAGATGTTGATGCAGCAATTTTTAGTTCAGGTCGTCCTGCACAACGTGACCGGGTTCTTTGCAGAAATATCACCGAATTTGTGCGCCACTTTCAGAAAACTGGTTGCAAAGCCGACCGGCTCTTTTAACATGATGGCAGATTTATTTTACTCAGGAAGACATTATGTCGACGTTCTCTTTCGTACCTCGTCAGCCCGCTGCTTCTTGCCGCTTGCCGCTTACGCTGATCTCACTGGAAGCATGGGCGCTGGTCAACGTTACTGGCGCAGACCGCATCAGCTATCTTCAGGGGCAGGTCACGCTGGATGTTGCCGCGCTGGCTGCCAGCAATCACCTGCCCGCAGCTCACTGCGACGCAAAAGGCAAAATGTGGAGCAATTTGCGTCTGTTTCATCGCAAGGAAGGACTGGCCTATTTGGTGCGGCGGAGCCTGCGTGACGCGCAAATAACCGAACTGAAAAAATATGCAGTCTTTTCTAAAGTGAGCATTTTCGCTGATGATGACGCAATGCTATTGGGTATTGCCGGTTCACAGGCACGCGCCACTCTCTCCCGCTTTTTTGACACGCTGCCAGATGCCGACAACCCGTCAATCGAAGTAGATGAAACCACGCTGCTGTGGTTTGCTTTGCCCGCCGAGCGCTTCCTTATAATAACCAGCCAGGACAACATGCAGGCGCTGTGCGATGCCCTGGAGGGCCATGCACAGCGGACTGACAGTTCGCAATGGTTAGCGCTGGATATAGAAGCGGGCTTCCCGGTCATTGATGACGTCAGCAGCGCACAGTTTATTCCGCAGGCCACCAACCTGCAGGCACTGGATGCCATCAGCTTTAAGAAAGGCTGTTACACCGGACAGGAAATGGTTGCCCGGGCAAAATTTCGCGGAGCCAACAAGCGCGCCCTTTACTGGCTGGCGGGCAGCGCCGACCATCTTCCTGCGGCTAACGATGCGCTGGAGTTAAAGCTGGGTGAAAACTGGCGTCGCACTGGCACCGTGCTGGCTGCATGCCGGATGGACAACGGTGAAGTGTGGGTTCAGGTGGTGCTGAATAACGATTTGGAATCTGACAGCGTGCTGCGAGTTCAGGGCGATGAGGGTAGCAATCTTGCCATTCAGCCCCTTCCCTACCGATTGAACTAACCTTCACCGACTTTCAGGGGCTGAAAAACCGCCTCTGAAAGTCAGGAAACATAAAAATAAATTGCCAGGAAGTGGCATAAGCTCCCGCCCAAAACAAAGCCATGCCAGATGGCATGATTATAAGGAATCCTTTTTGCCACGTAGAAGATAACGACCGGGGTCGTGACGCATNNNNNNNNNNNNNNNNNNNNNNNNNNNNNNNNNNNNNNNNNNNNNNNNNNNNNNNNNNNNNNNNNNNNNNNNNNNNNNNNNNNNNNNNNNNNNNNNNNNNNNNNNNNNNNNNNNNNNNNNNNNNNNNNNNNNNNNNNNNNNNNNNNNNNNNNNNNNNNNNNNNNNNNNNNNNNNNNNNNNNNNNNNNNNNNNNNNNNNNNNNNNNNNNNNNNNNNNNNNNNNNNNNNNNNNNNNNNNNNNNNNNNNNNNNNNNNNNNNNNNNNNNNNNNNNNNNNNNNNNNNNNNNNNNNNNNNNNNNNNNNNNNNNNNNNNNNNNNNNNNNNNNNNNNNNNNNNNNNNNNNNNNNNNNNNNNNNNNNNNNNNNNNNNNNNNNNNNNNNNNNNNNNNNNNNNNNNNNNNNNNNNNNNNNNNNNNNNNNNNNNNNNNNNNNNNNNNNNNNNNNNNNNNNNNNNNNNNNNNNNNNNNNNNNNNNNNNNNNNNNNNNNNNNNNNNNNNNNNNNNNNNNNNNNNNNNNNNNNNNNNNNNNNNNNNNNNNNNNNNNNNNNNNNNGCCCGGTGAATAGATAATCCCGCCCCATGCCAACAGCCACACTCCGCCGGGAGAGATCGCTAACGTAAGCTGGCAAATAACGATCAGCGAGAGCCAGCCCATTAAAAGATAGGTAGCCACGGAGAACGCCTCAAAGCGGTGAACAAACAGAAGTTTAAATAACACACCAGCCAGTGCCAGGCTTCAGATGACGATAGTCAAAATAGGCGCCAGCGGCAACTTTAACCCCATCAGCAAGAACGGCGTATACGTACCCGCAATTAGAAGATAAATAGCGCAGTGGTCCGGCTTTTTCAGCCAGAACTTTGCGCGCATGGGTAATCACATGGTACAGCGTGGAAGCCAGAAAGAGCAGGATCATACTGCCGCCGTACAAACTGTAGCTGGCGAGGACTGAACATGGCCCTGAATTACGATAAGGTCGCTGAAGAAATTATTGCGTTAATTGGCGGAAATGATAATTTGATCAATATCACACATTGCGCCACCAGGCTGCGATTTATATTAAAAATTCACGATAAAGTTAATAAAGAACAATTAAAACGAGTAAAAGGTGTTATTACCGTTATTGAAGCCAGTGGTCAATTGCAAATAGTTATTGGCAACCATATCAGTCAGGCCTATGCGACTGTATTAAAGCAGGTAAAAATTGACGATAATATCGCGATGGTCGCCCCAAATGTGGGCATTATCAGCCGCCTGATGGATATTATCTCCAGTATTTTTGCCCATTTTCTCTATCCACTGGCGGCCTGTGGTGTGCTGCAGGGAATACTTTCATTGGTTAGCGCCCTGGGCTGGATGGATCAAGCCAGCGGCGCATATCGTATTCTCAACTTTGTTTCCTGGGCGGGCTTTACTTTCCTGCCGGGCATCACCGTACTGCCCGTGTTTTTTAAGAAGGGCATATGCAGCAGTTTACCGGCTTCCTGCTGTCAATCGCCGTGGCATTTGTGTCAGGCACCCTGTTCACCTGGTTTGCAGGCTTTAAAGAACCGCATGTGGCACCTTCACAGGGCTGATCCGCGGCTAAATTGTATTGACTATTTAAGGGACAGTATTGATGACCACATATCAGCAGTTACCAAAAGATTTTCTCTGGGGAGGAGCTGTTGCTGCACATCAGGTTGAAGGGGGGTGGGATCGGGAAGGTAAAGGTCTTAGCATTGCGGATGTTCTCTCAGGCGGCGCGCACGGTGTTGACCGGGTAATAACCGACGGTATTCAGCCCGGCTACCGCTACCCCAACCATCAGGCCGTGGAGTTCTACTCCCGTTATAAAGAGGATGTGGCGCTGTTCGCTGAGATGGGATTTAAGTGCTTTCGTACTTCTATTGCCTGGACACGTATTTTCCCCAACGGCGATGAGCAGAAGCCAAATGAAGCGGGCCTGCATTTTTATGATGATCTGTTCGATGAACTGCTTAAATACAATATTGAGCCGGTCATTACACTGTCGCACTTCGAGATGCCCTGTCATCTGGTGAAAAAGTATGGCGGCTGGCTCAACCGCAAGGTGGTGGATTTCTTTGTTCGCTTCAGTGAAGTGGTATTTGAGCGTTATAAGGGCAAAGTGAAATACTGGATGACCTTTAACGAGATCAACAACCAGCGTAACTGGAAGTATCCGCTATTCGGATATTGCTGCTCTGGCGTGGTGTTTACTGATCACGACAATCCTGAGCAGGCGATGTATCAGGTGCTGCACCACCAGTTTATCGCCAGCGCAAAGGTGGTCAAACTGGGCCATCAGATCAACCCGGGTTTCCAGATTGGCTGCATGATTGCCATGGTACCGCTGTACCCTTGGTCATGTCATCCAGACGATGTCATGCTGGCACAGCAAGCCATGCGCGAACGCTACCTGTTTAGCGATGTGCACATGCGCGGCAACTATCCTTCTTACATCCTTCACGAGTGGGCGCGCAAGGGCTACCACATCGAGATGCAACAAGAGGATGCCGAGGTGCTGCGTGAGGGGTGCGCGGACTATATTGGCATAAGCTACTACATGAGCAATGCGGTGCAGGCTAATGCAAAGGGCAGCGGCAGCGCCCTGTCTGGTTTTGAAGGGAGTGTGCCAAACCCCCATGTCAAAACATCGGACTGGGGCTGGCAGATCGATCCGGTTGGCCTGCGTTACATCCTTGCCACCCTTTACGAGCGCTATCAGAAACCGCTGTTTATCGTTGAAAACGGCTTTGGCGCAATCGATCGGGTGGAGGAGGATGGCCAGATTAACGATGATTACCGCATCGCCTATTTGCAGGCACATATCGAACAAATGAAGCTGGCGGTGTTTTATGATGGGGTTGAACTCATGGGCTATACGCCCTGGGGCTGCATTGACTGTGTTTCCTTCACCACCGGCCAGTACAGCAAACGCTACGGTTTTATCCACGTTGATAAAAATGACGATGGCAGCGGCACGTTGAACCGCACCAGGAAAAAAAGCTTTGCCTGGTATAAACAGGTGATTGCCAGCAACGGCGAATGTCTCTGAGAAAAAAGTCTGGACGTTCAGTTACCACAGGTGCGCATGAATGCGCACCCTACATAAACGATCATAAACCAGGGGTCGCAATTTATGGCGACCAGTAAACCTTACCGCCTGTTGTGGTTTTAAGGCCCGCCTGCCGCATTGATAAAGGTGCCTGTGGCACAGCTCAACAGCCCGCTGATAGCCTGAGCAATATCTTCCGGCTGGCCGCCACGTATGTACGAGCTTTTAAATGGCCTACACGGCCAAATAGTGTCTTAACGCGCATCGCCACGCTTCGTTTATCAAACTTAAGTCGGTGCAGCGTTACATGGTTTAACCGGATAAAGGGAATGTCGTCAGACCGAACCCGTTGCCATCAGGTCAACAAACCATGTGGATGTAACCACCAATCAGCACCCAGCTAATTGCGGTTTTTTGTAGCAACGCCGTCGCATGAACAAACCGCCAGCAAGTACCCTGCTATAACAAAAATCGGGACGGAAATCAGAAACAGCACAACATTCTGATTCATTTCGTCATCGCTGGTCATCGGCCCAACAAATAGCCAGGACATTATGGCATGAACAGGTTGGAGCCGGGGGAGATTCTTGCACGCAAAAAACAATGCCCCTGCGTGTAACAGTGGCGCTCTGGTCGGGTTTAGTCGTGCGTGAGGGGCAGCCTATCAGGCTGTTGTATTTTCTGGTCAGTGCTGCATTCTGTGTGCCGGGTGTGAGTGCGGCCAGTTGCTCTATCACATCCAGCGTGTTGGTGAACAGACGCAGCAGATTAAGTCCGTCAATTCCCAGTACGATCAACGGGGCCATGATCCGCTGGACAGTCCCCTGAATCCGTTAAGTGGAAACATCCACATTTCATCCACACTTACAAATTCTGAGGGGTACCCCGACATCCAAAGTAATTACTAACCGATTGAATTAATTCGGTTAGTAATATCCGTCCTGCTATTAAAAAGCCCCATCTCTGGGACTGCAATTTTTGATGTGGTCACAGTGTGAATCAATTCCTTTTGATTAAATAAGTTAAATAGCACGGGCACGTCATGTGACCTTTTTACTGTAGTCAAAAATCAGCAGAACTGTTCGTATTCGCTCATCGGGACACAAGAACAGAACAGATTACGGTCACCGTAAACATCATCAAGACGCTTCACGGTCGGCCAGTATTTATTGTCACTGCCTGCCGGGAACACTGCCAGCTCACGGGTATAAGGATGCGACCATTCACCAACCATTTCCATCTGCGTGTGCGGTGCATTCACCAGCGGGTTATCGTCTACGGGCCACTCGCCTGCCGCCACACGGTCAATTTCCATACGGATTGACAACATCGCATCAATAAAGCGGTCCAGCTCAATTTTACTTTCCGATTCCGTCGGCTCGACCATCAAGGTCCCAGCTACCGGGAAGGACATGGTTGGTGCATGGAAACCGTAATCGATCAGCCGCTTGGCAATGTCCAGCTCGCTGATGCCGGTTTGTTCTTTCAGCGGGCGGATGTCCAGAATACATTCGTGCGCCACGCGACCATCGAGGCCGGCGTATAGCACTGGCCAGGCCGACTGCAGACGCCTGGCAATGTAGTTGGCATTGAGAATCGCCACGGAACTGGCCTGCTTCAGCCCTTCCGCACCCATCATGCGAATGTACATCCAGCTAATGGGCAGAATCGACGCGCTGCCAAAAGGTGCGGCACAGACCGCCCCCTGCTGCGTCAGCACACCATCAATCTGCACCACACTGTGGCCGGGCACAAACGGTGCCAGATGCGCTTTTACGCCGACAGGCCCCATGCCAGGACCACCGCCGCCATGGGGGATACAGAATGTTTTATGCAGATTGAGGTGCGAGACGTCAGCACCGATATAGCCTGGCGTGGTGATACCAACCTGCGCATTCATATTTGCACCATCCAGATAGACCTGGCCGCCGTATTGATGAACAATCTGGCAGACTTCACGGATTGTTTCTTCATAAACGCCGTGCGTCGACGGGTAAGTCACCATAATGCAGGAAAGCGCCTCACCCGCCTTTTCCGCTTTTTCACGCAGATCGTGCAGATCGATATTGCCCTGCTTATCGCAGGCCACCACCACCACCGCCATGCCCGCCATTTGAGCCGATGCCGGATTCGTGCCATGAGCCGAGCTGGGGATCAGGCAAATATGGCGACCACTTTCGTTGCGGCTTTCATGGTAGCGACGAATGGCCAGCAGTCCGGCGTATTCACCCTGAGCGCCTGAGTTGGGCTGCATGCAGAGCGCGTCATAGCCGGTTAGCTGAACCAGCCACTGAGAAAGTTGACCAATCATCTGCAAATAGCCCCCGGCCTGTTCTGCCGGGCAGAAAGGATGCAGTTCTGAAAACTCCGGCCACGTAATGGGGATCATTTCCGCTGCTGCGTTCAGCTTCATAGTGCACGAGCCGAGCGGGATCATCGCCTGATTCAGCGCCAGGTCTTTGCGCTCCAGACCGTGCATGTAACGCATCATCTCTGTCTCGCTGTGATGACGGTTGAACACGGGGTGCGTCAGGATCGCGTCCTCGCGCAGCATTCCGGCCGGGACAGAATCACTGTTTTCGACAGCATCTGCATCCAGCTGGTCAATATCCAGACCGTGATTGTCTCCCAACAAAATAGAGAAAAGTACCGCAATATCTTCACGCTGCGTGGTTTCATCGAGGGTGATGCCGACAGCGTGATAGATATCGGTTCGCAGGTTAACACCGAAGCTTAAGGCACGATCCAGAACAGCTGCCTTATCCGTCACGTTAACCGTGAGGGTATCGAACCAGCTTTGATGACGCAGTGTCAGTCCACCTTTTTGCAAACCCGCTGCCAGAATATCAGTCAGACGGTGGATGCGGCTGGCAATTCGCTTCAGCCCCGCCGGACCGTGGAGCACGGCATACAGGCTGGCAATATTGGCCAGCAGCACCTGAGAAGTACAGATATTGGAGTTGGCCTTCTCACGACGGATATGCTGCTCTCGCGTCTGCATTGCCATACGCAGTGCGGTATTACCTGCGGAATCGCGGGAAACACCAATGATACGGCCTGGCATGGAACGCTTATGCTCATCGCGGGCAGCAAAGAAAGCAGCATGAGGCCCACCATAGCCCATCGGCACACCAAAACGTTGTGCAGATCCAAAGACGATATCCGCCCCCTGCTTTCCAGGCGCTTCAAGCAGAACCAGTGACATAAAATCAGCTGCTACCGCAACAATCACCTTGCGCGCTTTCAGCGTGGCAATCAGGCTGGCATAATGGTGGACTTCCCCACCGGTGCCGACCTGTTGCAACAGCACGCCGAAAACATCCTGGTAATCCAGCACCTTCTCGGCTTTGTCGGTAATCACTTCAAAACCAAAGGGTTCCGCGCGGGTTCGCACCACGTCCAGCGTTTGAGGATGGATATCATCCGCCACAAAGAAACGATGGGCATTTTTTAGCTTGCTGACGCGTTTAGCCATCGCCATCGCTTCAGCCGCCGCCGTGGCTTCATCAAGCAAGGACGCGGACGCCATATCCAGACCGGTCAGATCCAGCGTTATCTGCTGAAAGTTCAGCAGCGCTTCAAGACGGCCCTGAGAAATTTCAGGCTGGTAAGGCGTATAGGCAGTGTACCAGCCCGGATTTTCCAGCATGTTGCGCAGGATAACCGGTGGTGTCAGCACCGGGGTATAGCCCATGCCGATGTAGGATTTGTAGCGCTGATTCTGACTGGCAATCGCTTTCAGCTCTGTCAGCGCCTGATGCTCAGTCAGAGCATCGCCGATGGCGGGTGGCCCCGGCAGTTGAATATCTGCTGGCACAATAGAGGCGATCAAATCGCTGAGGGATCGGGCACCGATGGCACTCAGCATGGCATCCTGCTGCGCCGGGGAGGGACCAATATGACGTTCAATAAAGGCACCGATATGTTCAAGCTGGCGAAGAGTCTGAGTCATTGGCTACAAATCCTGATTACGGGTTATTCATCAATACTGGCTTTATACGCGTCGGCATCCAGCAGTGAGTTCAGTTCAGATTCATCACTGGCTTTAAGGCGAAACAGCCAGCCTTCAGCATAGGGGGCACTGTTAACCAGTTCAGGTTCAACATCCAGCGCCTCATTTACTGCAATCACTTCACCGCTGATGGGTGCATAGATATCCGACGCTGCTTTTACCGATTCTGCCACGGCACAATCATTGCCCTGGTGGTAGGTGTTACCCACATCGGGCAAATCGACAAACACCATATCGCCCAGCAGCTCCTGTGCGTGCTCGGTGATCCCCACCGTCCAGGTGCCGTCAGCCTCCTGACGCACCCACTCGTGGCTGTCACGGTATTTCAATTCGTTAGGTACATTGCTCATCGCCCGCTCTCCTGAAAACATGTTTAAAAGGCTTGCCAAAGTGAACCGCCGGCATCTGCTCACGGTCCCGGTTTATTACGCGACCGGCTTTCCGGCGCGAACAAAAATCGGTTTTGTCACGGTGACGGGCATGTCGCGGTTACGTATCTGCACCATCGCCGTTTTGCCAATGCCCGCCGGGACACGGGCCAGCGCAATACTGTAGCCGAGGGTGGGAGAAAAGGATCCGCTGGTGATTTTCCCTTCGTGCAGATTGCCGTTGGCATCCATAAAGCGCACCGGCAGATCGTTACGCAGGACGCCTTTCTCGGTCATCACCAGACCAACCAGCTGTTCGTTCCCTTCCTGTCGCCGGGCTTCCAGTGCTGCGCGGCCAATGAAATAACGTTCGACAGGCTGCCATGCCACGGTCCAACCCATATTAGCCGCCAGCGGAGAAACCCCTTCATCCATTTCCTGACCGTACAAATTCATACCGGCCTCAAGGCGCAGGGTGTCGCGGGCACCCAGTCCGGCAGGCCTGACGCCTGCGGCAAGCAGTTTTTTCCAGAAATCTACCGCCTGCTCATTAGGGAGGGCAATTTCATAACCTGCTTCACCGGTATAGCCGGTAGTGGCAATAAACAGCTCACCTGACTGCACACCAAAGAACGGTTTCATTCCACAGACGGCATCGGCCTGAGCACGATCAAACAGGCTTTGTGCTTTTGCCTGAGCCTGTGGTCCCTGCACAGCAATGAGCGCGAGATCGTCGCGTTCGGTGATTTGTACGCCATAAGGTTCGACGTGCTGACGGATCCACGCCAGGTCTTTCTCCCGGGTTGCAGAGTTAACCACCAGACGAAAAAATGTATCGCTCATAAAGTAAACGATTAAGTCGTCAATGACGCCACCAGACGCATTGAGCATACCGCTGTAAAGTGCTTTTCCCGGCTGGGTTAATTTAGCTACATCGTTGGCAAGAAGATAACGCAGAAAATCACGGGTGAGGGAGCCATGCAGGTCGATAATGGTCATGTGCGACACGTCAAACATACCGGCATCAGTGCGCACCGCATGGTGTTCGTCGAGCTGGGAGCCATAATGAAGTGGCATCATCCAGCCATGAAAGTCCACCATACGCGCACCGTTGGCCTGGTGCTGTTGGAATAAAGGCGTCTGCTGAGTCATATCCTGTCCTGTACTGGTTGCGTGCGCCCACCCGAAATGTTGAGCGCAAACGTTATCCTCAGACTGAACTTATCACCGAACACGACGATTAACCATAAGCTGAACGAGGTTGAATTCTTATGACATTATTCAGGCCGCAAAAACTCACACAATATTTTTAACCAAGTATTTTTCAAAAACAAGTGAAAAATAATGAAAATTAAGATAAATACAGTAATATATCACGACATTCAGGATTAAAAGGAAATCATCCGGGTATAAAACAGCATATGTTCAATAAAAAAAGTAATCCGAAAAACAAGTAAAATTAGTATTTTTCAAATGAAAACATCGTCAACGCCGAAACCAGCCTACGCAATTTAACACTTACTGGAAATACAACGGGTTCAGGATGTAATTATGGATGTTAAAGCAGGATCGTCATTCAATCGTTTATTACTTCACGAAGCAGTTGAACAGCAGGACCCGGAAAAATTATGCAATTACGCCGGGAAAGGTTCAAATCCAATTAACTTGATGATGCTCGTCTTTCTCCCGTTTATTTAGTCTGGAACAAATAGCACGGCGCGTTGCTTTCGTCCATGAGCCCGACGGCACCAAAAGGTTATATCAAACACGGTACACAATGGGGATTTGAAATCCTTGCGTCAGGAGAGCTAACGGGGCGACGTCAATGATGCAAAAGGCGGCTCAGAGTCACTTGAAGGAAAAGTTTTCTTTTCAGATCGTACAGCCGAAAAGTCGACAGACCTGGTTACCCGTGAAAATCTGAGAAGTAAAACGCGACTTTATGCCCAGGGTAAAGGTATGCATAGCACCAACCCAGCAGCAAGAGCGTTTCAGCATCGGATGTGTCAGGGGATTAATCTGCATCTAGCAGCGGGAAAAGCCCTCGATCTTTCAGAATATCCCTTTAAATTTGAGGCAACCAACGAGGAACATACACAAAGTACGATCGTGCAATGGTTGCAAAATATGCTCACTAAAACCTGCAACATTAATCCCAGGAAATTTCTGAATGCCTCCCTGGAGCACTGCGGAGCAACGCTGAAGTTTCCGCGTTAAATTATTCTCAGTTTGCCCGACGACCAGCAAACTATTTTCAAGGGTAAGATGCTTGAATCTCTGCTCGCCAGTGCCACCACCACGCTGCAGCAGCAGATGGAAGGCGGCAAAGCACCGCTCCTGGGGATGGTCAATAACGGTAAAATTGTTCCTGTGGTGCTGGGTTTTAGTAAAGTCGCCGCTCTAAAAACCCACTCGATCAGCGGCTCATTGGGCAAAGTGGCCAGCAACTACCATTACCAAAGTCAAAACCATCCTCTGACAGGCTCCGCAAAAGGGGGGCGGTGAAAAGAAATTGAGCTTAACGATTTACAGGATCTGGCGACACTTTGCCTTACCTGTCAGGCAAAAGGGGTGAATCTGCCTGCCGATGTGTTGATTCGCATTAATCCCAGTTCGCGGGAAAAAAAGAGTACGGGCGTGAAAGTCCACTATCCTGAACCACAGAAACTCAGGCAATTTCAACAAAATTTTGCCACACATCTGGCTGATATAAAAGTTGCAATAAAGAGCACACCTTTGCCTGAACTGCAACAGATCAGAATCAAGGACCTGGCGGCAGGGTTACAGTCGCCAGAATAATACTTACGGCAAAATTAGCGCAGCCAGTCGGGTAGATCGCCCAGCCCCATTGCCTGTTTTAACAAACGAGGTTTTAATCCAGGCAGTTTATCAGCCAGGCTTAACCCCGCGCCGCGCAGTAGTTTTTTTGCCGGATGATTACCGCTAAACAGCTCGCGGAAGCCCTGCATACTGCCCAGCATCATCGCGGCACTGTGTTTGCGACTGCGTTCATAACGGCGCAGATAAAGATGCTGACCAATATCCTTACCCTGCTGGTACAGGCGTTTTAGCTCACTGACCAGCGCCGCTGCATCCATAAAACCGAGATTTACCCCCTGTCCGGCCAGCGGATGAATGGTGTGAGCAGCATCCCCTACCAGCGCCAGGCGATGAGCGGCGAAGTTGCGGGCAAAGCGGGCCATCAGCGGGAAGGTTTTGCGTTCGCTTTCCAGCGAACATAAGCCCAGTCGCATATCAAAAGTCACCGAAAGCTGCTGATTAAATACCTCTTCCGGCATGGATTGCAGCCGGGAAGCTTCCTGTGGTGGCAGGGACCAGACGATTGAACAAAGGGAAGGATCGCTCAATGGCAGGAAGGCCAGAATGCCTTCGCCATGAAAAACCTGCCGTGCAACCGCGCCATGGGGCTGTTGCGTACGGATAGTTGCCACCAACGCATGGTGCTCATAATCATGGAACATCAGCGGAATATCTGCTTTATTACGCAGCCAGGAGTCGGCCCCATCGGCGGCGACTAACAGCCGGGCACTGAGCATGTTTCCGTCACTCAGGGTAACGAAAGCTTCGTTTTCACCAAAGGCTATCTGCTGAAGTTGCGCTGGCACTATCAGGGTAATGTGATTGTGCTCGCAGGCTTTATCCCACAGAGCCTGCTTAATCACCGAATTTTCAATAATATGCCCAAGATGACTGAGCCCCTGCTGCCCTGTGTCAAAGGTAATGTGACCAAAGCTGTCACGATCCCACACTTCCATCCTGTGATAGGCACTGCTGCGGCCAGCAAGAATGCGATCCCACACGCCCAGATGCTGCAACAGACGCTCACTGGCCGTATTAATTGCTGATACCCGCAACGCAGGCGCATCATTATGCCCCAGGGAGAGCGGCATTTCGCGCTCCAGCACCGCCACTTTCATGCCGCTTCCCTGCAGTCCACAGGCAACGGCCAGACCGACCATCCCGCCCCCTGCCACAATCACATCATATGTTTGCATCACAGATTTCTCCTCAACGCGCAACCCAGCCCAACATGCGCCTGGCAAGCCAGTCACGCATCGGCGGCAGAGCATCCATCGCCATCAAACCCAGATTTCGCCCAATGACCAATGGTGCATAAGGGTTGGCGAAAAATCTGACCAGTGTGTCAGTTAAGCAAATCGTTGTGGCAGTATCCCCTTGCCGCCGCTGTTGGTAATGATGAAGAATGTCATAGCTGCCAATGTCCTGCCCATCACGGGATGCAGCAGCAATGGTTTCCGCAAGAGACATGACATCACGCAGCCCCAGGTTAAACCCCTGACCCGCGATAGGGTGCAGCGTTTGCGCGGCATTGCCCACCAGCGCCAGACGGTGAGAAACACGCTGTGAGGCCACCTGCAGGCGCAATGGATAACTGTGACACTGACCGATTTGCGTAATGCGCCCCAGCCGCCAGCCAAACGCTTTCTGCAATTCGTCCCGAAAACGCAGCTCGCCCCAGCTGCCAATCTGCTGCCGGGCAGCCAGCGAATGACACCATACCAGAGAACTACGACCGCCGGACATCGGCAACAGCGCCAGCGGACCATAGGGCGTAAAACGTTCAAATGCCCTGCCCTGATGGGGCTCGCTGGTGGATACATTGGCGATCATCGCAACCTGTTGGTAATCCTCTGTTTGCCACTGGACGCCGCAGGATGCCGCTACAGAGGATTGTGAACCATCCGCCGCCACCAGCAGCTGCGCGTGAATCGCTTCCCCTGTGCTCAAGGTAACGGTGACCTGTTGCTGATTGCGCACCACTGTCGACACGGTCGCAGGACTGCACAGACGTACGCACGGCGTCTTTTTCAAAAGCGTAAACAATATGGCACCGGCATCATGGAGTTCAATAACATTCCCTAATGCCTCAAGGCCGTAATCCTGCGCACTGATTGAGACAAAGCTGCCATGGCCTCTGTCGCTGACATGAATATCGGAGATGGGCGTGGTATGCGCTTTTAACACTGACCACAGGTTAATGGCTTCCAGCCGTTTACAGGTTCCATCGGCCAGCGCTATGGCGCGGCCATCATACCCCGGATGAGTGCGGTTATCCGGCTCGCTGGCTTCCACCACCGTCACCTTTACCTTTCCCTGAGTGAGATGAGAAATCACCAGTGCCAGCGTGGCACCTGCCATTCCCCCGCCTGCGATAACGATGCTCATTGCTTTCTCGCTGTCTCCATCAGTGCTTCAATTGCATCAGCATCTTTAACCACGCTGGCGGTAAGGTTCTCATTACCCTCAGCAGTGATGATGATGTCATCCTCCACGCGAATACCAATTCCGCGATATTCCAACGGCACATCGGCATCCGGGGCGATATACAGCCCAGGCTCGACCGTTATCACCATACCAGGTTCAAGAATGCGGTCGCGCTCGTTGCCATAGAACCCAACATCGTGAACGTCCAGACCTAGCCAGTGGCTCAGGCCGTGCATATAAAACTGACGGTGTGCCTGTTCGGCAATCAGGGTGTCCACATCCCCTTTCATCACGCCAAGTTTGACCAGCCCGGTAACCATGATCCGCACGACCGAATCGTTCACCTCCCTGATGCTGATGCCCGGACCAAAGAGATCTAAAGCCGTATTTAACGATGACAGCACGATGTCATAGACAGCCCGCTGTGGTGCGGTAAACTTTCCGTTAACCGGAAAAGTTCGGGTGATATCCCCTGCATAACCGTGAAATTCACAGCCTGCATCAACCAGCACCAGATCGCCATCCCGCAGCCGACATTCATTTTCGGTGTAATGCAGGATACAACCGTTTTCACCCGAACCAACGATAGTGTTATAGGAAGCAAATCGGGCGCCGTGCTGGTTAAATTCGTAATGAATTTCACCTTCGAGCTGATATTCGTACATACCCGGACGGCACGCTTTCATGGCGCGAGTGTGTGCCAGTGCGCTGATACGCCCAGCTTCCCGAAGAAGGGCCTGTTCTTCAGGAGATTTAAACAGGCGCATTTCATACACCCACGGACGCCAGTCGGTGAGCGTGGCTGGTGCAGTGAGATTCTGACGCGCGCCCTTGCGCAGCGTATCCAGTGCGCTAAATACCAGACTGTCCGCCTGGGAATAAAGCCCCTGCGCATGATAAATTACATCCAGCCCATTGAGAAGTTGAGGCAGCTGTTCACTGATATCATCGAAGGGAAGCGCACGATCGACCGACAGCTTCTCCAGCGCGGCTTCCTGCCCCAGCCGACGACCAAACCAGATTTCTGCGGTCAAGTCGCGAACCCGGTTAAACAGCACACTATGATGGTGATTTTTACTGCTTTTGATCAACACCAGCACCGCTTCAGGCTCGTTAAAGCCAGTGAAATACCAAAAATCGCTGTTCTGACGATAAGGGTATTCACTGTCATTGCTTCGCGTCGCTTCCGGCGCGGCAAAAATCACCGCTGCGCTGGCCGGTGTCATTTTCGCCAGAAGCGCCTTACGGCGGCGCACAATCTCTTGTTGTGTCATCAATTTCTCCTGAGTGCGAACAGCCACCGCTTAATGCAGGGTGTTTTTTTTCACTCCCGCTTGCGCTGAGAGGGTTCGGGTAAAGGTATCGTGGCAAAGCAGCGCGGCAACCCGCACATATTCAACGACTTCTTCCAGCGACTGCTCAAGCTCATCCTGATCTTCATTTTCATCATAACCAAGCTGTGCAATCGTTCGCAGGTCGTCAATGGCCTCGCCCGTTTCACCTTTTATCTGACCCAGTTTAGGTTGCGATACGCCAAGCCCCAATAAAAAATGATTAACCCAGCCTGCAAGGGCATCAGCACGGTCAAATACGCTGATATCGTCATCCTCAGGCAAATAGAGCTGAAACAGAAATCCTTCGTCTTCTAAGCTGTCCCCAATGGCCTGATGCAGCTGCTGCAAAGATTGAATAAGCGCCTGCGAGAAAGCCATTCCTTCGTTAGTCAGATCGTAAACCAACATTTGCCAGCTACTGTCCCTGTTGCCGCCGCATAAAAGCCCGCTAATAAGCCCATGCATTTCCGCTGGCGTCATTGCCACACCCTGCTGCGTTAGTGCTGAAGCCAGTGCATTATAGCCCGACATAGTGTTTGATAGTGACATACGTTTGGTCGTCGTTGGCTGGTGGAGTTCCTGTTATGCTACCACCAGGTGCAGCAACGATTCCATAAAGGGGTTGTTTCTTCTCAATGGGGTAGTTATAGTTTTGCTCCTCCCAACCCATTGAGTGGCAAGAGAGATTAACGGCGAAATAATCAGTCAGGATGGTTTCATGTCTGTTCAGCCCGTAGATATTCAAATTTTTGGCCGTTCCTTAAGGGTAAATTGCCCGCCTGAACAGCAAGATGCGCTGAACATGGCTGCCGAGGACCTTAATAAGCGGTTGCAAGATTTAAAAGTTCGCACCAGAGTCACCAATACCGAGCAGCTGGTTTTTATCGCTGCTCTGAATATTTGCCATGAGCTGGCGCAGGAAAAAACAAAAACCCGCGATTATGCCAGTAACATGGAACAGCGTATCCGTATGTTGCAACAGACCATTGAACAAGCCTTGCTTGAACAGGGTCGCATTACAGAACGTGACGGACCGCGATTTGAATAACACATCTGTGTTTATTATGATAAAGTAACGACGATGTAAATTTTCTCTGAGATGTTTGCAAGCGGGTCAGCCCCCTGAGCCGATATTTCATACCAACAGAGTGTGTCACTCTGTGACCTGTGTGCATGCCCGGCCCGTCCGGGAAGCCTGATGGTTGCGACGGCATACTCACCTTGAACCAAGGGTTCAAGGGTTACAGCCTGCGGCGGCATCTCGGAGATTCTCATTTTGGCCTTATGTTTGTAACATTCAGGCAGCATCTTCTTTCACAGCCTTCCCCAGCACGGTGAATCTAATGCCTCCCGTCTTATCTGACCGTCAGGATATCCGTCGCTACATTCGTCAACAACGTCAGGCACTCACATCAACGCAACAGCAACAGGCTGCACAGCGGGCCACACAGCAGGCGCTGGGTTTTGCGTCTGTTTTTGAGGCCAAAAGAATTGCGCTGTTTCTTTCTTTCGATGGCGAGCTGGATACCACTCCGCTCATTTCACAACTGTGGCAACAGCGAAAAGAAGTTTACCTTCCGGTGCTTCACCCTTTTGCAAAAGGACAGCTGCTCTTTCTTCGCTATCAATCCTTCACACCGCTAACGATGAACCGCCTGCGCATCCCCGAGCCCCCGCTGGATATTCGTTATATGGTTACTCTCAGTGAGTTGGATGTGCTTATCGTGCCTCTGGTGGCATTTGACGCGCAGGGACAACGGCTGGGTATGGGTGGTGGATTTTACGACAGAACGTTGCAGAACTGGCGGCAGCATGGGTTTCTGCCAGTTGGCCTGGCCCATGATTGTCAGCAGGTTGCGTCTCTGCCAATAGCAAGCTGGGATATCCCTTTGCCGGCCATCATCACGCCCTCAAAGGTCTGGCTGTGGTGAAACCAACAGCAAATAAGCCTGAGTCGTCGTGATCGATGCAAGTGTGATTTCTCACAATGGCACTCAACGGGCTGCCAAACCAGCCGTTACCCCTTACATAAACCCGCTCCCCCGGCTGATCGACTCCTGATCAGACGCATATATTATTTTTTATTCTGCAAAAAAGGGCATACCACAGTATGCCCTTTGATATGCTTGCGCCATATTGCTCAGAACAGTAATCGTGCCCGGATGGTACCTGGGATCGCTTTCATCAGCTGTAATGCTGTGTTGGCAATATCCTGAGACGCGTCGATATCGATGACCACATAGCCCATTGATGGCGACGTTTGCAGATATTGCGCGGCAATATTAATTTCCTGTTCAGCAAAAATAGTGTTAATTGCCGTCAGAATACCCGGGCGATTCTCGTGAATATGCAGCAGACGACTCTGTTCGCCATGCATTGGCAGGGAAACCTCCGGGAAATTAACGGCTGACAGCGTCGAGCCGTTATCGGAATATTTCGCCAGCTTGCCAGCCACTTCAATGCCGATATTCTCTTGCGCTTCCTGGGTTGAGCCACCAATATGCGGCGTCAGGATCACGTTATCGAACTCACAAAGCGGAGAAATAAAGGGATCGCTATTGGTCGCTGGTTCTTGTGGGAAGACATCAATTGCCGCCCCGGCAAGATGTTTATCTGCCAGGACTTTACACAGTGCAGGAATATCAACCACCGTGCCACGAGAAGCATTGATCAACAATGCGCCTGGCTTCATCATTGCCAGCTCCTGCGGGCCAATCATATTTTGCGTCGACTGAGTTTCCGGTACGTGCAGGCTGACAACATCGCTCATGTTCAACAGCGCGGAGAGTTGTGTAATTTGCGTCGCATTACCCAACGGCAATTTGTTTTCGATATCATAGAAGAAAACATGCATGCCCAGGCTCTCTGCCAGCACACCCAACTGCATGCCGATATGCCCGTAACCAATAATGCCGAGCTTCTTACCTCGCGCTTCATAAGAGCCAACAGCCAGTTTATGCCAGACACCACGGTGTGCCTTAGCGTTAGCTGCCGGTACCCCACGTAGCATCAATAACAGCTCACCAATGACCAGTTCAGCTACGGATCGCGTATTGGAGAAAGGAGCATTGAAGACCGGAACACCACGTTTTTCAGCCGCAATAAGATCGACCTGATTGGTTCCAATGCAAAAACAGCCCACCGCAACCAGTTTTTCCGCTGCGGCAAAAATCTCTTCGGTGAGGTGGGTTCGTGAACGAATACCGATAAAGTGAGCGTCGCGGATCGATTCTTTTAATTGTTCGCTATCCAGCGCACCCTTATGAAATTCAATGTTGGTGTAACCGGATGAACGCAGTATATCTACAGCACTCTGATGCACGCCTTCCACCAGCAGGAATTTAATTCTGTCTTTCTCCAGTGATACTTTTGCCATTTCCCGATCCTATTTAGCAAACTTCAAATGTGGCTGATAGCATTAAGCCTTATGCCAAAATATCAAAATCTGCGCACACGGCAATAAAAACGATTACTCACCCGCCAGCAGATGCCTCGCGCAGAGCGACACAAATCAACAAATAATCAGGGGCGTGATGCCCTTGTTAGCACCATTCCCCTGCAAGACTCAATTTTTGGACATAAATCACTAAATTTTGATAAAAAAATAAAAGATGTTTTTTTACCAAAATCACCTGGAGCAACCACCACTACACGATCATTTTACAATCGTTTTTACGCCATTAGCTGTGCCGATGAGTGCAACATCTGCGGGCCGCGCTGCAAATAAACCGACCGTCACGACACCGGGCAACGCATTGATTGCGGTTTCCAGTTCAATCGCATTGAGAATGTGCAGATTATGAACGTCAAGGATGATATTCCCGTTGTCGGTCACAACATGTTGGCGATATTCGGGCAGTCCACCCAGTTTTACCAGCTCGCGCGCAATATAACTGCGGGCCATCGGGATCACTTCAACTGGCAGTGGAAATTTTCCCAGTACATCAACCTGCTTTGACTGGTCTGCAATACAAATGAATTTATCCGCTACTGCGGCAATAATTTTTTCGCGTGTGAGTGCAGCCCCTCCACCTTTGATCATTTGCATCTGACCGTTGATTTCGTCGGCGCCATCCACATAAACCGACAGTGAATCAACCTCATTAAAATCAAAAACGGCGATACCGAGGCTCTTTAACTTGAGCGTAGAGGCTTCTGAGCTTGAAACAGCACCGTCAATCTGGTGTTTAACGGAACCCAGCGCATCAATAAAGTGCGCCGCCGTAGAACCTGTTCCCACCCCGACCACCGTGCCAGGTTTAACGTAGTCCAGTGCCGACCAGCCGACCGCCTTTTTTAGTTCATCCTGCGTCATGATAATTTTACAATCCTTGCGCTTAGAGTAAGGCGACAGTATAAAACAACCCGGTCTCTGCTATGCAGCATTTCTTGACACTTTGCTGACCAGCCCACAACGCTGCACATTGATAATGTTCATGTTCTACAGCGCAACATGACAAATTTATGGCATAGTGCTCTTTCCACACCTGAATGAGAGTTGAATGAATCAATGAAACGCCCGGATTATCGAACGCTTCAGGCGCTGGATGCAGTGGTACGTGAGCGTGGTTTTGAACGTGCAGCACAAAAACTCTGTATTACCCAGTCAGCCGTTTCTCAGCGTATCAAGCAGCTGGAGAATATGTTCGGTCAGCCCTTGCTGGTGCGTACCGTTCCACCACGCCCGACAGAACAGGGGCAAAAGCTGCTGGCCTTACTGCACCAGGTTGAACTGCTTGAAGAGGAATGGCTGGGCGATGAAAATGGCGGGACTACTCCGCTGCTGCTTTCTATCGCGGTGAATGCCGACAGTCTGGCGACATGGTTACTTCCTGCACTAAAAACGGTACTGAGTGACTCGCCAGTACGTCTGAACTTACAGGTTGAAGACGAAAGCCGTACTCAGGAAAGGCTGAGACGAGGTGAAGTGGTGGGAGCCGTCAGTATCCAGCCGCAACCTTTGCCCAGTTGTCTGGTTGACCAGTTGGGTGCACTGGATTATCTGTTTGTCGGTTCTAAAGAGTTTGCCGCTCGCTATTTCCAAAACGGCGTAACGCGTTCAGCGTTGCTGAAAGCACCGGCGGTGGCTTTTGACCATCTCGATGATATGCACCAGGCTTTTTTACAGCAAAATTTCGACTTATCTCCCGGTAGCGTACCCTGCCATATCGTCAACTCTTCAGAAGCCTTTGTACAACTGGCCCGGCAGGGAACAACCTGCTGTATGATCCCCCACCTGCAAATTGAACGTGAACTGGCTGAAGGCGAACTGATCGACCTGACCCCGGGACTTTTTCAGCGCAGGATGCTTTACTGGCACCGCTTTACACCTGAAAGCCGCCTGATGCGTAAGGTGACCGATGCACTGATTGCCTACGGCCACCGGGTACTACGTCAGGCTCTGTGAGCACGCTTACTGATTGCGCTGCAGTTCAAAGACAACATCAACCCGATCATCAAAATGAATACTCCGCTGCTCATAAGTCTGCGCGGCAGACATCATGGGCGCGGCGTCTGCTGTTTTATACATGCGGGTAATCGGCATTGGCTGATAGTTTGCAACGCGATAGCGAATACTCCACACCGATCCCAGTTTCGCATTGAAACCTTTTGCCAGCTCTGCTGCTTGCTGAATAGCATTATTGATCGCTGCCTGGCGAGCCTGATTACGGTAATTTTCTGGCTCGGCCACGGCCAGTTCAACCGAGCGAATTTCATTCAACCCCGACTTCAGTGCACCATCGAGCAATCCATTCAGCTTATCGAGCTGTCGCAAAGTAATCTGTACCTGGCGTATGGCACGATAGCTTTTGAGTTGCGCCTTACCATCTTTCAGATAATCGTATTCTGGCTGCGTTCGCAGATTGGCAGCTGCGATGTCCTTTTTCTCAATGCCGTTTTTTGAGAGAAAATCAAAATATTGAGCAACACGGGCGTCAGCCTGTTTCTTAGCTTCAACGGCCTCACCTGCTGAAACATTCACTTCAATCGTCAATGTGGCAATATCCGGCGTTGCTTCGACACTGGCCTGGCCAGAAGTTACAACGTGTGGGCCATTTGGCAGTTCATCCGCCAGGGTAGCGGCAGGCAAGGTGGCGAATCCAATTGCAACAATCAACGCCAGATTGATCAGTTTCACGATGTGCCTCCATGGAGCGTTATTGGTATTAGAAGATGAGTCTGTGTTGCCCTGTACAGGCAAAGAGTTACACCTAAGCGAAGCAGACACAGGATTGAACGCTGATAAGCGCCACGATACGACCGTGATTGCTGCTGTTAGTTCCTTATCAAGATACTCCTGCCACCGACCGGCACTGGGCACTGTCGGAGTATTCTTTAAATAGCACCAAAACCACTGGCAACAGGTAAAAATGAGCCGAACTCAATATTTCACATCCATCCAGACATGTTCTGTTCTCTCAGGTGCTGGCGATCTTTTAACGGCAAGGATGCTTATTCAGATATTACCCTTGTATGCGGGCTGTTCATCTGCTGAGGTCTTTTCATCACAATGGCCAGCAGAAGAATGACTAATGGAACACAAGCATAAAAGCAGTGGTAAAACTACCGCTAATATCTTTGATTATTCCAGCCAGCAACGGCCCAAAACAGGCAACGGTGGAAATAAGGTTCATTACGGAGAACAACTCCAGATAAGGCTGTCGGCCAAAATAATCCGTCAGCAGCACGCCACTTGCCAGAAATATCATGCCACTACCTGCACCAATACCCAGTGTAAATAAAAACAATATCAATACCGAATTAGCCTGACTTATCGCAATCATGCCCACAATAATTAAGGATAGACTAATGATCAGGCGTTTTTTCAAGTGAATAAACTCCCCCAAAATACCGCCCACAACGCATGAAAATGCATTAATCAGAGCCTGAATACTTAGCAGACTGCCAGCAAGCGTAGTTGAATAACCCTGCTCGTGGATTTGAGCAACGGCAAAACTATTGACCGTGATGTCACAAAGCAGAAAAGAGGTGTAAGCGGCAGCAATGACATAAAATTGCCAACTTTTGAATGCCGCTGCGGCAGACCAGATTTGCCGGGGAAGACGGACGAATTTAAAAAACGGTTTAATCCCATTACGATGAGTATCACAAGCGCATTTTAAGGCAATAATCACGCTATATTCGGACCCCGAACACCCTTTATAAATAACCCAGCGCCAGTTTTGCAGCAATCCACCACATCATGGCGGCGACAAGAAAATGAATGGCACACTGAACACGCGCCGCCTTTATCCAAGAGGAAAGCCGGGTAGCCAGCAGTGCAAGGCTAAAAAAACACAGCAGCGAAGCGCTGGCTGCACCAAATGCAAACCAGGTCCGCATCGTTTCAGGCAGCTGTCCACCTGCACTGCCCAGCACCACGAAAGTATCGATCCAGACATGTGGATTGAGCCAGACATGTGGATTGAGCCAGGTTACGGCCATCAGAGCGGCAATAATCTGCACGCGACCGTTCCGCGTGAGCTGAATTGGGGTAAATTTATCTCCGCCGTTCAACGCAGCACGGAAATTCTGCCAGCCATACCAGAACAGAAAAAGGATGCCCATCAGCGTGACCAACTTCAGTACGAGAGTGGATTTTATTAACAAGGGACCCCCGCCAAAGATTCCGCAACACATCAATATAATGTCACTCAGCCCGCACAGGCTGGCTGTCATCAGGTGATGTTCTCGTCGTATGCCCTGATTCATTACAAATACATTCTGCGGCCCCAGTGGCAAGATTAGCGCGGCACTTAATATCATTCCCTGCAAATACACAGCCCACATTCCGATATTCCTTTGCTTAATAATGTGTGCTGAGTGTAGAGAAACCATATTATTAGTTAAAATTAAAAATAATTAATACGCGTCAAAAAAACCAATACAAAAGCGTAAAAAACCACCTGCATAGCAGGTGCCATTGATTTCGCCCCACAGGGGCGCACTAAGTCCAGACTCAGAGAGCCTTCCCTTCACACTTATTTCAGTGGAAGCTGGCTATCTTCAACTTCATGTTTTTCCTGATACTTCACGTACTTTCTTATCATTTCTTCGTTTGTACCTACGGTATCGACACAATAACCTCTTGCCCAAAAATCATTCCCCACTGCTTGTTCTTACGCAGGCAGGGAAATTTACTGAACAATCGAAGGGCTGTTTTACCCTTTAAGTCGCCTGTTACATGGGAAATCGAAAGCCGTGGAGGCACTTTTACCCGCAAACGGACATGGTCTTTCTGGACATTCAGCTCCACTACTTCTATCCCGGGCTGCTCACCTGAGATCCTTATCGGCTTACAGACCTCTTTACCAACATTGTTCCTGAGGATGCGAAACCGGTACCTGGGTGTCCATACGATATGATATTGACAACACCAGAGCAAATGAGATGCTTTCTGGAATCTGCTCATGGTTAAATCCCTGGCAGTTATGGGGATAACAGATTCGGATTTTCCCATGAGTAGCATGACTGGCAGAGCCAGCTTATTGCTGACCACCTCCACAGGAGGTGGTGTTCATGCAGGGATAAAAAAAGGGGGCCAACGGCCACCTTTAAGTGATTAATTTAGTTACCGTGCAATTTAACTGAGCGATATGGGCCGATTCTTCTCAGCCGACGTCGACGATTTATCCTGATGCAGATGAACATCCATTTGTGGATAAGGTATACCGATATCGTTCGCATCCAGCGCACGTTTGAAATTTTTCATCAGGTCCCAGTAAACATTTTGTAAGTCACCAGCATTACTCCAACAACGCACGACAAAATTCATTGAAGACGCAGCTAATTCGTTCAAACCGATCTGTACCCCCCTGTCTTGCAGTACGCGTGGTTCCGCATCAACCACCTCCTGAAATAATTTGATGACGTTATCCACATCGGCATCGTAAGACACACCGATAATAAATTCGTTACGCCGCACGGGTTCACGTGAATAGTTGACAATATTCCCGGCAATTATTTTTCCGTTTGGAACCACAACGATCTTACCATCGGATGACTTCAGGGTAGTTGAGAAAATTTGCACGCTCGTCACCGTACCCATCACGCCAATGTCAATAAAGTCACCTGTGCGGAAAGGCCGGAACATCACCAGCAGCACACCTGCCGCCAGGTTAGAAAGGGACCCCTGTAACGCTAAACCCACAGCCAGACCCGCCGCACCCAGTACCGCGATAACCGACGCTGTCTGAACACCAATCCGACCAAGCGCAGCAATAAAGGTAAAAGCAATCAGTCCATAACGTACGAGCGCAGAAAGAAAGTCAACCACCGTGGCATCGATGTGCCGCGCAACCAGCAATTTATTCAATGTATTAGAAATCAGGCGTGCCATAATCATCCCGACAATGAGAATCGCGATGGCCGCCACAATATTGACGGCATAGCTCAGAAGCAGCGCCTGGTTGCGCACCAACCAACTTCCTGCGTGGTTAATGCTGTCGACTACGTTAAGATCTTCCATATTAATTATCCTGTTATTAACGATGGTTCGTGACCAGTTATTCTTTGCCAGCCTGGCTGACATCCCAAACCTTAATCGTAACCAAAAATAGTGAGTACTGCCAAATGGCCTGTGAAATTAATAAGTTGTTACTTAACAGAGCCATGAAAATCCGTGTGCTGGTTAAACCGACGCGATGCAAGCAGATAGCATGAAGTGCCTCCTGCTAACCTACCCTGAAAAGTAAGCGCTGCATTCACGCTCTTTTTATAATGCTTTCAGGACAAAAAAAGGCCCCGAAGGAGCCTTGAAGATGGTGCAAATAAAGCTTACAGAACGTCGACAGCGTTCAGTTCTTTAAATGCCTGCTCCAGACGGGTAATCATTGAAGTCTGAGCGGAACGCAGCCATACGCGTGGATCGTAATACTTTTTATTCGGCTTATCTGCACCTTCAGGATTTCCTAACTGGCCCTGCAGGTAGCCTTCATTCTTTCTGTAGTACTGCAGGATACCGTCCCAGGTTGCCCACTGGGTATCGGTATCGATATTCATCTTGATGACACCATAGCTGATGGATTCTTCGATTTCTGCAGCAGACGAACCGGAGCCGCCGTGGAAAACGAAATCCAGTGAGTTATGAGGCAGGTTGTGTTTCTTGCTCACATACTCCTGAGAGTCACGCAAAATGGTTGGCGTCAGCTTCACGTTACCCGGCTTGTAAACGCCGTGTACGTTACCGAACGAAGCCGCAATAGTGAAACGTGGGCTGATCGCATTCAGCTTTTCATAAGCATAATCAACATCTTCTGGCTGAGTGTACAAGGCAGAAGCATCCATGTGGCTGTTATCAACCCCATCTTCTTCACCGCCAGTGCAACCCAGTTCAATTTCCAGCGTCATATCGATTTTAGCCATGCGGGCTAGATACTTGCTGCTAATTTCAATGTTTTCTTCCAAAGATTCTTCTGACAAATCAATCATATGGGAAGAAAAAAGTGGCTTGCCAGTTTTCGCAAAGTGCGCTTCACCTGCATCCAGCAATCCATCGATCCACGGCAGCAATTTTTTGGCACAGTGGTCAGTATGCAGAATGACCGGCACACCGTAGTGCTCTGCCATCTGGTGCACGTGATGAGCACCAGAAATTGCACCAAGAATTGCAGCAGCCTGGGGCCTGTCAGACTTGATGCCTTTACCTGCAATAAATCCAGCACCGCCGTTAGAAAACTGGATGATGACCGGTGCCTTAACTTTCGCAGCAGTTTCCAAAACGGCATTAATAGAGTCAGTACCCACGCAGTTAACGGCGGGAAGCGCAAATTTATTTTCTTTTGCAACTTTAAAAATTTTCTGCACGTCGTCACCGGTGACAACGCCTGGTTTTACGAAATCAAAAATTTTAGACATGTTTTTGTCCTGCTTCATCGGTCGTAGTAATGGATTTGGTCATTAAAGAAAACTTTTAAGGCGGGAACTGCACTCTCCGCCAGAAAATTATTGTTTAGCGCGCTCTTCGAGCATCGCAACTGCGGGCAGTTTTTTACCTTCAACAAACTCAAGGAAAGCACCGCCGCCGGTAGAGATGTAAGAAATCTTATCTTCAATACCGAACAGATCGATAGCCGCCAGCGTATCGCCACCGCCTGCGATAGAAAATGCGTCACTCTCTGCAATGGCTTTCGCCACGATTTCGGTTCCTTTACGGAAATTAGGGAATTCAAAGACGCCTACCGGGCCGTTCCACAGAATAGTTTTAGCTCCTTTCAGCAATTTAGCCATTGCATGAGCGGTGTCATCACCAAAGTCCATGATCTCTTCGTTGTCGCTGACTTCAGACACTTTTTTAACGGTAGCTGGCGCAGTTTCGGAGAATTCCGTTCCTACGCGAGAGTCGGTCGGCACAGGAATTTTAAATTCATCACGCAGTTTTTTCGCCGACTCGACGAAATCAGGTTCGTAAAGTGATTTACCTACATTGTTGTCAATGGCCACAAAGGTGTTAGCAATGCCGCCACCCACAATGACGGTATCGGCGATTTTCACCAGTGAATTCAACACGTCGAACTTGGTCGAAACTTTCGAACCACCGACAACGGCCACCATGGGGCGGGCAGGGCTTTTCAGCACTTTGCCCAGCGCATCCAGTTCGGCAGCCAAAAGCGGGCCAGCGCAGGCAACAGAGGCAAATTTGCCGACGCCGTGTGTGGACGCCTGTGCGCGGTGCGCGGTACCAAAGGCATCCATTACATAAATATCACAGAGTGCAGCATATTTTTTTGCGAGCGTTTCATCGTCTTTCTTCTCGCCTTTATTAAAACGAACGTTTTCAAGAACCACCAGCTCACCAGCCGCAACATCCACACCATCAAGATAATCTTTGGACAGACGAACCGGAGAAGAAAATTTACTTTTCAGATAGTTAACAACAGGGAGTAAGGAAAACTCTTCGTTATATTTACCTTCGGTCGGACGCCCCAGGTGAGAGGTTACCATCACTTTCGCACCCTGTTTCAGCGCGGCTTCAATGGTGGGCAGTGAGGCACGGATACGCGCATCGGACGTAACGACCCCTTCTTTCACCGGCACGTTCAAATCGGAGCGAATCAGTACACGTTTCCCAGCAAGATCCAGATCGGTCATCTTAATTACAGACATGGTGAGTCCTCTCGTTGATTCTCTAAATTTTAAAAGCGCAATCCGCGCTCTGGCTGAAGCCCCTGGCGGCCATGGCTAACGTGGTATCCAGCATCCGGTTAGCAAAGCCCCATTCATTGTCGCACCAGACCAGCGTTTTGATCAGGTGCTGACCGCTGACCCGCGTCTGAGTGCCGTCCACAATGGCACTGTGCGGATCGTGGTTAAAATCTATGGAGACTAACGGTAATTCCGTATAGTCAACTATACCATTAAATGCTTTCTCTGCGGCATCAAGCAGCAGCACATTGACCTCACAGGCAGTGACCGCGGAACGAACGGTGACGCTCAGGTCAATCGCCGTGACGTTTATGGTGGGAACACGTACTGCAATGGCTTCAAAGCAGTCGCTGAATTTAGGGAAAATGCGCGAAATGCCCGCAGCCAGACGAGTATCCACAGGAATAATAGACTGGCTGGCCGCACGGGTTCGGCGCAGATCAGTATGATAGGCGTCTATCACTTGCTGATCGTGCATCGCAGAATGAATGGTGGTGACAGTACCAGACTCAATACCAAAAGCATCATCCAACAGTTTGATCACGGGAATAATACAGTTAGTGGTGCAGGACGCATTGGAAACAATCAAATCGCTGGCTTTTAATGCTTTTTCATTGACGCCATAGACCACAGTGGCATCGAGATTATTATCACCTGGGTGTGAAAAGAGCACTTTTTTTGCGCCCGCGGCCAGATGCGCTTCCCCATCTGCACGACTGCCATACACGCCCGTACAGTCAAGGACCACATCCACATCCATCTCGCACCATGGCAAATCGCGGATATCGGCCCGATGAAGCAGGCGGATGCAATGGTCGCCAATCCACAGTGAATCGCGCTGTTGGCGAACATCCCAGGCAAAACGACCATGACTGGTATCATATTTCAGTAGATGTGCCATACCGGCGGCTTCAGCCAATTCGTTGATGGCAACAACGGTAATTTCACCATGGCGACCGGATTCATAAAGCGCCCGAACAACGTTACGTCCAATGCGGCCAAAGCCGTTGATGGCAATGCGAACCGTCATATCACTCCTGCATCAGAATTCAGTGTAAAACTGGTGCATTAGCCTGAGCCAAGTCTCCACGTTTGTACAGAAAATTCGTGTTTAGCTATCGCCGAAGCTGGCCAGACATTTATCGGGGAAAACCAAAACTGAAACGATTCAGTTACAATAATGATAACGAGGAATAATTGGAATGCGTATCCTCCATCAATAAGCTGAAAGTCTGACAAGGATCACATTTAGAAAGTAGACAGCTCAAAATCAGACCGTTCTCTTTTTAATTAAGCGTAAAGTCACTTACGCAAGAAGCTGGCTGTTACACACAAACACAACAGCAGAAATCATGCATCTGGCAATCGCTTCAGGGAAGGAGCACGGACATGTCAACACCAGCGCCAGACACCAGGAAAGTTATTCTGACTGCTGCGCCCTCCCTCCCATATCTGGATAACTCGTACCAAATTATGAGCATCAACCTGCTATGGCTTATCTGGTTACTCTGGTCAGTAATATTGGTTTTCTTCTGCGTGGGATGGGAAAGATCGCTGGCTCTGCTACGCCAGAACTCAGGGCTGCTGGTCTGGCTGACAGCAAGCATTATCAGCGGATGGGTGTTCAGAAATCTATTATGCAAAAAGGGGCTGACCATGTTTAAACGCAAAAATAAAATTATCTGTGAAGCGCAAGCGTCACGCGCTGTTGAGCCAGAGGCTTACTCACTAACGGAGAGTGACCTGACCTGTCACGACGGAATTGAGCCGACACTGGTTGTTCCTCCACATGATGTATCTGACAGTACAACCATTCCTGAAACATGCACCATTAAAGGCGACATCAATGCAGCGGGAGATATTCATATTAATGGTTCAATAAACGGCATCATCAACTGTGAAAAAACCGTCTTCGTACAAAAAAATGGTCGGGTGGATGGCGAAGTTTATGCAGAGCGAATTGATGTCAGCGGGGAGCTTAAAGGTCTTTGCCGGAGCCAGACGCTGGCAATCAATGCGCTGGGCCGTCTGAACGGCACGATAGAATGCGAATCCCTTTCGGTGCACCCTGATGGTCGTTTCCATGGTTATTCGAAACCTTATGAGCAGTCAATAAAAAACACAGATACCTCCACGGAGGGGGCCGATGCCATATTATCGCTGCGTTCGGATTTATATTGGCGAGAGGAACAGTCGTAAAGCAAAAAGAAATGTTTGGGTGGGCTTTGTTTGCTTCCCACGGGGCGCAGCCATATACCTTTAAAAAGAAGTTTCGCTCTGCCCAGATGTGCTGAAAAAAAGGCCATCACCTGAACAGACATTCCCAATTGTGCTTCACTTTGTATCAGGCCTTATCACGTCAGCCGTTGATCATAACTGTTATGGAATGCAGGCATACCAGGGCCTTACATTCACCTGATTAAACTGATTGATTTATAACCAACCCGACCAGGTGTAGTGGTATTCAGAACAGTTATTCAGAGTTAAGAACTTCATCCACAGAACATGGTTTTAAATCAGCGGTAAAAAGGGTCCTCACAGAAGACCACTCTAATACCGTGGACAGGGGCGTACTGAAAAAAACCTCCGCCTGAGCCAGCAGGTTCACATCCACATGCGATCAGGCGGAATCACAACCTGTTAATAATTATGCTAACAGGACGGAATTATCAATACGCAATAAACAAGTTCGCCTACTGAAGCAGGCGAGCCTGTTAATTACAGCAGCTCTTTTGCCTTAGCGACCACGTTATCCACCGTGAAACCAAATACCTTGAACAGCTGATCGGCAGGCGCAGATTCGCCAAATGTGGTCATGCCCACAATTACCCCATTCAGTCCGGTATATTTGTACCAGTAATCAGCAATGCCTGCTTCGATAGCGACGCGGGCGCTGACCGCTTTCGGCAGTACAGATTCACGATAGACCAGGTCCTGCTTATCAAACGCATCGGTAGATGGCATAGAAACCACACGAACCTGACGACCTTCCGCGCTCAGGCGCTCATAAGCGCTTACGGCCAGTTCAACTTCAGAGCCGGTGGCAATCAGGATCAGCTCCGGCTGTCCGTCACAGTCCTTCAGCACATAAGCACCACGGGCCACATTCGCCAGCTGCTCTGAGGTACGGAACTGCTGCGCAAGGTTCTGTCTGGAAAAGATCAGTGCGGTAGGCCCATCCTGACGCTCGATGGCGTATTTCCATGCAACAGCCGATTCAACCTGATCGCAGGGACGCCACACGCTCATATTTGGCGTCACGCGCAGACTGGCTAACTGTTCAACCGGCTGGTGCGTCGGACCATCTTCGCCCAGGCCGATAGAATCGTGGGTGTAAACCATCAGCTGACGAATTTTCATCAGCGCCGCCATACGGACAGCGTTTCGGGCGTACTCCACAAACATCAGAAACGTCGCGGTATAAGGCAGGAAACCACCGTGCAGCGTAATACCGTTTGCGATAGCGGTCATGCCAAATTCGCGCACGCCATAATGGATATAATTACCCGCCGCGTCTTCGTTAATGGCTTTACAGCCAGACCACATTGTCAGGTTGCTTGGTGCGAGGTCAGCAGAACCGCCCAGATACTCTGGCAGTAATTTGCCAAAGGCTTCCAGCGTATTCTGCGAGGCTTTACGGCTGGCAATGCTCGCTGGCGTTGCCTGTAACTGTTCAATAAATTTCTGTGATTCAGACTGCCAGTTCTCAGGCAATTCACCGCTCATACGGCGTTTGAATTCAGCGGCCAGTGCCGGGAAAGCACGCTGATAAGCAGCGAATTTTTCGTTCCATGCCGCTTCTTTTGCCTGACCGGCTTCTTTTGCATCCCACTGAGCATAAATGTCCTGCGGGATCTCAAACGGAGCAGAGCTCCAGCCCAGCTGCTTACGCGTTAGCACAATTTCATCATCGCCCAGTGGCGCACCGTGCGAATCATGGCTACCGGCTTTATTGGGTGAACCAAAACCAATCACAGTTTTACACATCAGCAGTGAAGGCTTGTCGCCCACCGCCTGCGCTTCTTCAATCGCTTTTTTGATTGACGCGGCGTCGTGACCATCCACGCCGCGTACAACATGCCAGCCGTATGATTCAAAGCGCTGTGCCGTATCATCGGTAAACCAGCCTTCAATGTGGCCGTCAATCGAAATGCCGTTATCGTCGTAAAAAGCAACCAGTTTACCCAGCTTCAACGTTCCCGCCAGTGAGCAAACCTCATGGGAGATGCCTTCCATCATGCAGCCGTCACCCATAAACACATAGGTATGATGGTCGACAATCTCATGTTCGGGGCGATTGAACTGTGCAGCAAGAGTGCGCTCTGCAATAGCCATTCCTACGGCGTTGGCAATCCCCTGGCCCAGCGGGCCGGTAGTGGTTTCCACGCCAGCAGTGTAGCCGTATTCCGGGTGACCTGGAGTTTTAGAATGCAGCTGGCGGAAATTAGCCAGTTCAGCAACTGGCAGATCGTAACCACTGAGATGTAGCAGGCTGTAAATCAGCATGGAACCGTGGCCGTTAGAGAGTACAAAACGGTCACGATCGGCCCATAGCGGGTTGGTCGGGTTGTGGTTCAGGAAATCACGCCATAATACTTCAGCAATATCCGCCATTCCCATCGGCGCACCCGGGTGGCCTGATTTCGCTTTCTGTACCGCATCCATACTTAAAGCACGAATAGCATTCGCAAGCTCTTTACGAGAAGACATGTTCTACTCCAGGTCGGGTTGTACACCTCACCTTATAAGCATTATTAATCAATAATTTAAAAGGAAATGGTGAAAAAGTCGACCCTCAATGTACATGAAAAACAGGTGGCCTGTACATGGCGTCAGCTGCAAAAAAGCAGAACTGTGATTGCAACTTTCAGACACAAAGACTACACATCGGCAGGGAACACGCCGGCAGCAGGCTATTTTTCTCATTGTCTGGCAGACCAGATATCTGTTTTTGTTACCTGAAGAGTGGACAGGATGAAGTTAATTAAGTCATGCCCCTGTGGGCATTCGCGAGGGTACTAGTCGTCTGTTAAATGATTAACAGCACCATTCCAGGACAATATGGCCCCGGGGCCGACAGCCGCTGACCAACAGGTGACAAAACCGAGCAGCCAGGCGCTGATAACGCCTGCCAGCAGCACTCAGACCAGCCAATCCCGCCGCGTCAGGCAACACAAGTAGCAATGCACCTGCCAACTGACAGATTTACCCTGATAGCTCAACCACCTACAGCTAAATAGCTGTGCGGAATAGTGTTATACTGTTTGCCAGTCTCTGCGGGAAAAGGGATTGATGCTGTTACCTCCGCTAAGTGGCGCTGTTGCGTAGCTGTCACATGTCAATAAATGGCAAGTGTAGCGCTATCAGACGCAGTTATTCAGATGCTGAACCTGATGGCGAATCATAACGTTAAAGGCGTGCCGAAGCACACATCTCACCAGTGCAGAGGGCTAATGCCGATCATTTAAGGNNNNNNNNNNNNNNNNNNNNNNNNNNNNNNNNNNNNNNNNNNNNNNNNNNNNNNNNNNNNNNNNNNNNNNNNNNNNNNNNNNNNNNNNNNNNNNNNNNNNNNNNNNNNNNNNNNNNNNNNNNNNNNNNNNNNNNNNNNNNNNNNNNNNNNNNNNNNNNNNNNNNNNNNNNNNNNNNNNNNNNNNNNNNNNNNNNNNNNNNNNNNNNNNNNNNNNNNNNNNNNNNNNNNNNNNNNNNNNNNNNNNNNNNNNNNNNNNNNNNNNNNNNNNNNNNNNNNNNNNNNNNNNNNNNNNNNNNNNNNNNNNNNNNNNNNNNNNNNNNNNNNNNNNNNNNNNNNNNNNNNNNNNNNNNNNNNNNNNNNNNNNNNNNNNNNNNNNNNNNNNNNNNNNNNNNNNNNNNNNNNNNNNNNNNNNNNNNNNNNNNNNNNNNNNNNNNNNNNNNNNNNNNNNNNNNNNNNNNNNNNNNNNNNNNNNNNNNNNNNNNNNNNNNNNNNNNNNNNNNNNNNNNNNNNNNNNNNNNNNNNNNNNNNNNNNNNNNNNNNNNNNNNNNNNNNNNNNNNNNNNNNNNNNNNNNNNNNNNNNNNNNNNNNNNNNNNNNNNNNNNNNNNNNNNNNNNNNNNNNNNNNNNNNNNNNNNNNNNNNNNNNNNNNNNNNNNNNNNNNNNNNNNNNNNNNNNNNNNNNNNNNNNNNNNNNNNNNNNNNNNNNNNNNNNNNNNNNNNNNNNNNNNNNNNNNNNNNNNNNNNNNNNNNNNNNNNNNNNNNNNNNNNNNNNNNNNNNNNNNNNNNNNNNNNNNNNNNNNNNNNNNNNNNNNNNNNNNNNNNNNNNNNNNNNNNNNNNNNNNNNNNNNNNNNNNNNNNNNNNNNNNNNNNNNNNNNNNNNNNNNNNNNNNNNNNNNNNNNNNNNNNNNNNNNNNNNNNNNNNNNNNNNNNNNNNNNNNNNNNNNNNNNNNNNNNNNNNNNNNNNNNNNNNNNNNNNNNNNNNNNNNNNNNNNNNNNNNNNNNNNNNNNNNNNNNNNNNNNNNNNNNNNNNNNNNNNNNNNNNNNNNNNNNNNNNNNNNNNNNNNNNNNNNNNNNNNNNNNNNNNNNNNNNNNNNNNNNNNNNNNNNNNNNNNNNNNNNNNNNNNNNNNNNNNNNNNNNNNNNNNNNNNNNNNNNNNNNNNNNNNNNNNNNNNNNNNNNNNNNNNNNNNNNNNNNNNNNNNNNNNNNNNNNNNNNNNNNNNNNNNNNNNNNNNNNNNNNNNNNNNNNNNNNNNNNNNNNNNNNNNNNNNNNNNNNNNNNNNNNNNNNNNNNNNNNNNNNNNNNNNNNNNNNNNNNNNNNNNNNNNNNNNNNNNNNNNNNNNNNNNNNNNNNNNNNNNNNNNNNNNNNNNNNNNNNNNNNNNNNNNNNNNNNNNNNNNNNNNNNNNNNNNNNNNNNNNNNNNNNNNNNNNNNNNNNNNNNNNNNNNNNNNNNNNNNNNNNNNNNNNNNNNNNNNNNNNNNNNNNNNNNNNNNNNNNNNNNNNNNNNNNNNNNNNNNNNNNNNNNNNNNNNNNNNNNNNNNNNNNNNNNNNNNNNNNNNNNNNNNNNNNNNNNNNNNNNNNNNNNNNNNNNNNNNNNNNNNNNNNNNNNNNNNNNNNNNNNNNNNNNNNNNNNNNNNNNNNNNNNNNNNNNNNNNNNNNNNNNNNNNNNNNNNNNNNNNNNNNNNNNNNNNNNNNNNNNNNNNNNNNNNNNNNNNNNNNNNNNNNNNNNNNNNNNNNNNNNNNNNNNNNNNNNNNNNNNNNNNNNNNNNNNNNNNNNNNNNNNNNNNNNNNNNNNNNNNNNNNNNNNNNNNNNNNNNNNNNNNNNNNNNNNNNNNNNNNNNNNNNNNNNNNNNNNNNNNNNNNNNNNNNNNNNNNNNNNNNNNNNNNNNNNNNNNNNNNNNNNNNNNNNNNNNNNNNNNNNNNNNNNNNNNNNNNNNNNNNNNNNNNNNNNNNNNNNNNNNNNNNNNNNNNNNNNNNNNNNNNNNNNNNNNNNNNNNNNNNNNNNNNNNNNNNNNNNNNNNNNNNNNNNNNNNNNNNNNNNNNNNNNNNNNNNNNNNNNNNNNNNNNNNNNNNNNNNNNNNNNNNNNNNNNNNNNNNNNNNNNNNNNNNNNNNNNNNNNNNNNNNNNNNNNNNNNNNNNNNNNNNNNNNNNNNNNNNNNNNNNNNNNNNNNNNNNNNNNNNNNNNNNNNNNNNNNNNNNNNNNNNNNNNNNNNNNNNNNNNNNNNNNNNNNNNNNNNNNNNNNNNNNNNNNNNNNNNNNNNNNNNNNNNNNNNNNNNNNNNNNNNNNNNNNNNNNNNNNNNNNNNNNNNNNNNNNNNNNGTGCAGAGGGCTTATATATTATCGTACGCCCGGCAGTCTCCTTGCCGTGCGGCATAAGGCGCGCCAGTCCATAAAGGTGAAAATGGATTAACGCACCGTTCTGCCACAAGCAAAGACATGCCTGCGCCTGTGATTTGAAAAAAGAAGGCAAGAGCAGCCCGCTTTACTGCCGTACAAACAGGGCAAAAAACTGATTAACGCCCCACTCTCCCAACAGCAGGCAGATGACTCGCCTTTAGCGTGTAGGAAAGTGTGTGATCGGTCCTCTGCAGCTGGAAAGCGGCGTTGAAAGACTGACAAAGACGAAGGCCAGCAGCATATTTGCCAGCCTTTATCCTTGTCACACGCCCGGTACGGATAACCACACCTTTAGCCAGCCTGCCCCGCGTCTTTGTTCGCTGCCTGAACATGCAGCATATCCAGCGCCAGCGTGGCTGCCGACAGCGATGTCAAGTCGGACTGGTCGTAACCCGGAGCCACCTCCACCAGGTCCATACCAACAATATTCAGTCCTTGCAGCCCCCGCAGAAGTTTGGTGGCCCTGTCCGTGGTCAAGCCGCCAATCACTGGCGTACCGGTACCTGGCGCATGCGCCGGATCGAGACAGTCGATATCAAAAGTCAGGTATACCGGCAGAGAGCCTACGGTTTTTTTCACTTCGGCGATCACATCATCAACGCGACGGTCGTTAACCTGCGCTGCATCCAGCACATTAAAACCGAGAGTTGGATCAAATTCAGTACGGATACCAATCTGCACCGAATGCTCTGGCGAAATCAGCCCCTCTTTCGGCGCGGTCCAGAACATGGTGCCGTGGTCAAACGTTGGTCCGTTAGAATAGGTATCCGTGTGTGCATCAAAATGCACCAGCGCCATTTTTCCAAAATGTTTTGCGTGGGCGCGCAGCAAAGGCAGCGTGACATAATGATCGCCACCAAAGGTCAGCATGCGCTTACCGTTTTGCAGAAGCTTTTCTGCGTGCGCCTGCAATTTATCACTCATGTCCTGCGAGTCGCCAAAGGCATAGACCAAATCGCCACAGTCAACCACCTTCAGGCGCTGACGCAAGTCAAAATTCCACGGCCAGCGGCAGCCTTCCCACGCAAGATTGGTGGAGATCTGACGAATGGTGCCAGGCCCCATGCGGCTTCCGGGACGGCCTGACGTTGCCGCATCAAAAGGGACGCCAGTGATCACCCATTCCGCGTCGCTGTCCCAGGGTTGAAAATTAACAGGGAAACGCATAAAACCAAAAGCATTAGAAACCAATGAGTTATCATACTGGTTACCCAGAGTATTATTCATAACAACGCCTCATTTGCTCACAGCCAGAGCAACCGGCTGCATCGTTAAAAAAATCCCTGCCGCGTCGTTTAGCCCGACGAGGAAGGGATTGGATTATTTTCTCAACATCATTTCATCTTTTCAGCGCCGGTGGATACCGGAAATCAGCAGCTGGCAGCGAAGACCACTATTCATCTTCCAGATAGGTGTAACCGTAAAGGCCAGACTCAAACTCAGCCACAAACTGTGCACGCAACTCTTCGTCAAGTTCACTTCGTTTGATCTGATTACGAAAATGGGTAAGCAGTTCTTTCGGGTCCAGCTGAACATACTCCAGCATATCCGCCACGGTATCACCCTCGTCGGAAAGCTGGACTTCCACGCTACCATCAGCAAACGCAAACACATCCACCGCTTCGGTATCACCAAACAAATTATGCATGTTGCCGAGGATTTCCTGGTAAGCGCCCACCATAAAGAAACCCAGCATCGGGGGATTATCCACATCGTATTGCGGCATTGGCATGGTGGTGGCAATCCCATCCCCATCGACGTAATGATCGATGGTGCCATCAGAATCACAGGTAATATCAAGCAGCACTGCGCGGCGCTCGGGTGACTTATTCAGGCCTTCCAGCGGCAGAACCGGGAACAGCTGGTCGATGCCCCACGCATCGGGCATCGACTGAAAAAGCGAGAAATTGACGTAAATTTTATCCGCCATACGTTCCTGCAATTCGTCAATGATTGGTCGGTGGGCGCGGTTGCTCGGGTCGAGATGCTGTTGGATATAATGGCAAATGCTCAGGTAAAGCTGCTCCGCCCAGGCACGCTGCGTTAAATTGTAGGTTCCCTGTGAATATCCGGTGTGAATATCAAACAGGTCCATCTGACTGTCATGCAGCCATTCGCGCAGTGAACGCCGATTATTCGGTTCATGCATCTCCTGCCAGGTATCCCACATACTGATAATCGGGCGGGGCGAGTCGTCAGATGGCGCAACGGGCGTGCTGAATTCATTACGTTCGACCCCAATAATATTGGAAACCAGCACGGTATGGTGTGCGGTCACCGCGCGTCCGGACTCGGTAATCACCGTCGGATGCGGCAAGTTGTGTTCGTCGCAGGCGTGGCCAATGGCCCAGATAACATTGTTAGCGTATTCGTTCAGGCCGTAGTTTACCGAGCAGTCTGACTGTGAACGCGTTCCTTCGTAATCCACGCCGAGGCCCCCGCCCACGTCAAAGCATTGAATATTGACGCCGAGTTTTGCCAGTTCCACATAAAAACGCGCTGACTCACGCACGCCAGTGGCGATATCACGGATGTTGGCCATCTGCGAACCAAGATGGAAATGCAGTAATTGCAGGCTTTCCAGACGCCCGGCACTTCGCATAATATCCACCAGCTGCAACACCTGCGAAGCCGAAAGACCAAATTTCGATTTTTCACCGCCGCTGGACTGCCACTTGCCGGAACCCTGTGAAGCCAGACGCGCACGGATGCCAAGACGCGGAACGACATTAAGACGCTCTGCTTCCTCCAGCACCAGCTTCACTTCGGTCATTTTTTCCAGCACCAGATAGACCTTGTGGCCAATCTTCTCGCCAATAAGCGCCAGGCGAATATATTCGCGATCCTTATAGCCGTTACAGACGATCACTGAGCGAGTCATACCCGCATGTGCCAGCACCGCCATCAATTCAGCCTTCGAACCTGCTTCCAGACCCAGCGGCTCACCTGAATTAATCAGGGACTCAATCACACGCTTGTGCTGATTCACCTTTATCGGATAAACCAGAAAGTAATCACCGCGATAACCGTAGGACTCGCGCGCCCTTTTAAACGCTGCGTTAATTGAACGCAGGCGGTGCTGTAAGATTTGCGGAAAGCAAAACAATGCAGGCAGTCGCTGTCCTTCTGCTTCACGCTCTTTGACCAGTTTGGCCAAATCAACGCGAGCTTCCGGCACGTCAGGATCGGGGCAAACGCTGATATGCCCCAGCTCATTGACGTCGTAATAGTTGTTCCCCCACCACGCAATGTTGTAAGTGCGCAGCATTTTACTGGCATCCCGATCACTCATGGCCATTTCCTGCATTGAGCGGGGTTCTCTTTGTTCGCCTGCTGACGAACTTTTGGTTGTCTTGATATCGTCAGACATCGCGAGCCTCAAATTCAATGATATGAAACAGTGAACTACTATTGCAGGGAAAAACTGCAACAACAACCCGGCCGGAAGGGTAAATCTCAGTATAAAACGCTGAAGCATGCTACCCGATAGCAGCGAAAGTATATCATTAAAAGCCTGATACCAATCGCACAGAGAAACGAGCGCCCTTCCAGCACCGGAAAGAAAAATGCGCATGCTGATACTGATGTTATTGTGCAACGGTGTCAGATAAATGAACCCGGACAGCTGCATTCACCCGGAATAATCTGGCAGTGACCGGGGAACAGGGACGCATCGCACAGTGAGTTAATGCACCTGTTACTACCGGGTTGGTGAAACCAGACAGGAAAAAACCAGGCTAGAATTGGAAAGCCAGAAAAGCATCCCGGTTAGCATGTCACACAGGAGCGCCATAAAGCACAATGCAGCAGTATTCACGCGTTTATCATGGCCCTGTCAGCGATAAAATTTGTCACTTTCATTTCTGACCGGGTTTTCTCAAGATAAAAAAACTGGCAATACGTCCAGCGAGTAACCTAGAATGGCCATCCAGATGTTGATCCGTCTATACTGGTTAACTTCCAGGCGTCTTAAGTTATGTACTGCTCATGGCTTTGCCTGAAGGGGCGCTCAGAGGCCGCTGGTTTCTGTTCAGGCGCTACGCTGTAGATTTCAACCCGTTTCAGTAAGGTAAAGAATAAATGGCCAAACACTTGTTTACTTCCGAGTCCGTCTCAGAAGGACATCCCGATAAAATCGCTGACCAGATTTCCGATGCCGTGCTCGATGCCATTCTTGAGCAGGATCCTAAAGCACGTGTTGCTTGTGAAACATATGTTAAAACAGGCATGGTGCTGGTCGGTGGTGAAATTACCACTAGCGCCTGGGTCGATATCGAAGAAATCACCCGCAATACTGTGCGTGAAATCGGGTATGTTCATTCCGATATGGGCTTTGATGCCAACTCTTGCGCCGTGCTGAATGCTATCGGTAAGCAGTCTCCGGACATTAATCAGGGTGTTGATCGCGCCGACCCTCTGGAACAGGGTGCGGGTGACCAGGGCCTGATGTTTGGCTATGCCACCAATGAAACCGACGTGCTGATGCCAGCGCCCGTAACCTACGCGCACCGTCTGGTACAGCGCCAGTCCGAGGTGCGTAAAAACAAAACCCTGTCGTGGCTGCGTCCCGACGCGAAAAGCCAAATCACCTTCCAGTACGATGATGGCAAAATTGTGGGCATTGATGCCGTTGTGCTCTCAACCCAGCATGCTGAAGAGATCTCACAAAAAGATCTGCAGGAAGCAGTGATGGAAGAGATCATTAAACCTGTTCTGCCAGCAGAGTGGATCACTGAAAGCACCAAATACCACATCAACCCAACAGGCCGTTTTGTTATTGGTGGTCCAATGGGGGATTGCGGTCTGACCGGTCGTAAAATCATTGTGGATACTTACGGCGGTATGGCACGCCACGGTGGCGGCGCTTTCTCTGGTAAAGATCCGTCTAAAGTGGACCGCTCCGCCGCTTATGCTGCGCGCTACGTAGCGAAAAACATTGTGGCTGCTGGCCTGGCAGACCGCTGTGAAATTCAGGTGTCTTACGCGATTGGCGTAGCTGAACCGACCTCTATCATGGTGGAAACGTTCGGTACCGAAAAAGTCCCCACCGAACAGCTCACGCTGCTGGTTCGTGAGTTTTTTGATTTACGCCCGTATGGTTTGATTCAAATGCTTGACCTGCTGCACCCCATCTACCGTGAAACCGCGGCCTATGGTCACTTTGGTCGTGAACACTTCCCCTGGGAAAAAACGGATAAGGCAGCACAGCTACGTGAGGCTGCCGGCCTGTAATTAGCCATCTCTTATATCTTAAGGGTGCCCAGGCGGTGCCCTTTTTACTGCCTGCCAGCGCTGACAAAGCGCACAGCCCCGCCCTGTTTGACACTTGCAAAAACCAAATGGTGTTAACGATTACAGTGATAAACAGTCTGTTTCTCAGATAATTAAGAATGTTTAGTCTTAACAGCTATGCTCAGAATGCACTATTTTCAGCGCTGTCTGATAGAGGACGAACGGATAAGCAAGAGAAGCTATTTAGTGCTATGACAAGATGGTTATAAAGCGCAAGCGCGTATGAAAATTCCCTTTTTACGAAAGAACGCACGTGTAAACGATTACAATGTTGTGATCATGAACACAGTCTTACCTGCCGGGGTTTTCTAACATTCATAACAACAATAAGCAGTACCACTCATATGGAGGCTTTATGCCTGTTAATAAGACATCAAGCAGAACATCGAACAAGGCGATGACCTTCTTCGTCTGCTTCCTTGCCGCACTGGCCGGTCTGTTATTTGGACTTGATATCGGCGTCATTGCGGGGGCATTGCCCTTTATTGCGAAAGACTTCAACGTTAGCGCACATCAGCAGGAATGGATTGTCAGCTCAATGATGTCTGGCGCAGCGATCGGAGCAATCGGTAGCGGCTGGCTCTCTTCACGTCTCGGGCGCAAAAAGAGCCTGATGATTGGCGCAGTCCTGTTTGTTATCGGCTCCCTGTGGTCAGCTCTGGCCACCAACCCGGACATGCTGATCATGGCACGCGTTCTGCTTGGACTGGCCGTCGGTGTCGCCTCCTACACCGCACCGCTCTATCTTTCAGAAATTGCACCGGAGAAAATTCGTGGCAGCATGATCTCTCTCTACCAACTCATGATCACCATCGGTATTCTGGGCGCTTATCTGTCGGATACCGCCTTTAGCTTCAGCGGAGAGTGGCGCTGGATGCTGGGCGTAATTACTATCCCAGCCGCCCTCCTGTTAGTGGGTGTTTTCTTCCTGCCAAACAGCCCCCGCTGGCTGGCAGCAAAAGGCGATTTCCGTAGCGCCCAGCGCGTGCTCGATCGTCTGCGCGATACCAGCGAACAGGCCAAACGTGAGCTGGATGAAATTCGCGAAAGCCTGAAAATCAAACAGTTCGGCTGGAGCCTGTTTAAAAATAACAGCAACTTCCGTCGTGCGGTGTATCTCGGCATTCTGTTACAGGTCATGCAACAGTTTACCGGCATGAACGTAATCATGTATTACGCACCAAAAATTTTCGAAATCGCAGGCTTCACCAACACCACAGAACAGATGTGGGGCACCGTCATTGTTGGTTTGATCAATGTGCTGGCCACCTTTATCGCGATTGGCCTGGTAGATCGCTGGGGCCGCAAACCCACACTTATTCTGGGCTTCCTTGTGATGGCACTGGGCATGGGCATCCTCGGTACAATGTTGCACGTAGGCATTCATTCTACCGGGACGCAATATTTTGCCATCGCCATGCTGCTGATGTTTATCGTTGGCTTTGCCATGAGTGCAGGCCCGCTAATCTGGGTACTTTGTTCTGAAATTCAGCCGTTGAAAGGGCGTGATTTTGGTATCACCCTATCCACCGCGACCAACTGGATTGCCAATATGATCGTCGGTGCAACCTTCCTGACCATGCTGAATTCACTGGGCAACGCGAATACCTTCTGGGTTTATGCAGCGCTGAACCTGTTCTTTATCGTTCTGACAGTTTCTTTGATCCCGGAAACCAAAAATGTTTCTCTGGAGCACATTGAACGTAACCTTTTGAGCGGCAAAAAACTACGCGATATTGGTCAGCGCGACTGATCTTCACAGGCCGGGGAAATCCGGCCTGTCTCATTGTATTCACCTCATTGGCATCGTATTCTCAGCGTTATGAAACCCCTTCGACTCCCGATAGCCTTGCAGCAGGCGGTGATGCGCTCACTGCGTGAAAAACTGCAGCAGGCAAACCAACGCCTCGCACGCAACTACCCCGAACCGACGCTGGTCTATCAGCAGCGTGGCACCACTGCGGGCAGCGCCTGGCTACAGCAGTGGGAGATTCGCCTCAACCCGGTCCTGCTGCTGGAAAATGAACAGGCATTTATTGATGACGTGGTACCTCATGAGCTGGCACACCTGCTGGTGTGGAAACATTTTGGCCGCGTCGCTCCCCATGGAAAAGAATGGAAATGGATGATGGAAAGCGTACTGAATGTTTCAGCAAAGCGAACCCATCAGTTTGAGGTGGCATCGGTACGCAGCCGCACCTTTCCCTACCGCTGCAACTGCCAGCAACATAAGCTGACCGTCAGACGACACAATCGCGTGCAGCGCGGCGAGAGCGAATATCGCTGTGTCCGCTGCGGGGGGCCACTTTGTCCCGACATGTTTTCACCTGCAGAAAACACTCTGTGACCGTTAAAAAGAGTGCTTGCGATCGCTGATTTACCGCGGCAGATTTCCGCTCTTTGCCAACATCTGTTACTCTCGCGCCCTGCATAAATGACCGATAAATAGATTATGTTTCGTAAAATTCCCAGCCTGCTTACACTTACTTTGCTGTTACCCGCTGCGTTTTCTCACGCCCTCACGTCTGGCAACTTCCATCAGAACAGTTTCGCCCAGGCGAAAGAGTACGCTGCTGAAATCAATGCCGATGCACCTGGTTCATTCTATTGCGGCTGCAAAATCACCTGGCAGGGCAAAAAGGGCATTCCGGACCTGGCCTCCTGTGGTTACCAGATACGAAAAAATAGCGTCCGGGCACAGCGCATTGAGTGGGAGCACGTTGTTCCTGCCTGGACTTTCGGTCATCAGCGCCAGTGCTGGCAACAGGGTGGCAGAAAAGCCTGTGCTAAAGACGCCAGCTATCGTCAGATAGAATCCGATTTACATAATCTTCAGCCTGCTATTGGCGAGGTTAACGGCGATCGCGGCAACTTTATGTACAGCCAGTGGCGTGGCGGTGAGAATCAGTATGGGCAGTGTGAAATGAAGATCGATTTCAAAAATAAGCTGGCAGAGCCACCAGTCCGCGCCAGAGGCCCTATCGCCCGCACCTGGTTTTACATGCGTGACCGTTATCAAATAAGCATGTCGCAAAAGCAGACACAACTCATGACGGCATGGGGAAAACAGTATCCGGTGACGCCGTGGGAGTGCGAACGCGATAAGCGTATCGCTCAGGTTCAGGGCAATCACAATCCCCATATACAGCAAGCTTGCCAGCGGTAAAGTCACTGTCCTAAACTGGTTACCACTTTTTGGCTGCGCTACCGGGCGCATCCGCTACTTTTATCAGGATCCGCATGCGTATACCCCGCATCTTTCACCCCGAGCCACTGAAGGTGGGTGATGAAATCGAACTGAGCGAAGACGCAGCTAACCACGTTGGCCGAGTACTGCGCATGAGCAACGGACAGACACTCGAATTGTTCAATGGCAGTAATCTGACTTTTTCCGCCGAAATTATGCAGGTGAACAAAAAAAACGTGCGCGTTGTCATAACAGACAGCCGTACAGATAACCGGGAATCGCCGCTTAATCTTCATTTAGGTCAGGTTATGTCGTGTGGTGAGAAAATGGAATTCACTATCCAGAAAGCGGTCGAACTGGGGGTAAATGCCATTACGCCCTTGTTTTCCGAGCGCTGTGGCGTAAAGCTGGATGCAGAACGTCTGGCAAAAAAAATCCAGCAGTGGCAGAAAATCGTTATTGCCGCCTGTGAGCAATGCGGCCGCAACAGCGTACCGCAGATACGTACCGCAATGACGCTGGAGGCCTGGAGTGCAGAAGAAGAGTGTGGCCTGAAGTTAAATCTTCATCCAAGGGCAAGCCAGAGCATTAATACACTGCCTCAACCGGTGTCGCGCGTGCGATTATTGATTGGCCCTGAAGGTGGACTCAGCGCCGATGAAATTGGCATGACAGCCCGTTATGGTTTTACCGATATTTTACTTGGCCCGCGCGTGTTGCGTACCGAAACCACTGCCCTCACCGCCATTACCGCATTACAAGTGCGTTTTGGTGACCTGGGTTAAGCCGCGGCGTATCTTTGCCGATGGTGTCAACAACACAAATGCCGACGCTACGGGCATTTCAAACAGCGTAATGGAGAAGAAGAATGATCAAGCTTGGCATTGTGATGGACCCGATTAACGCGATAAACATTAAAAAGGATTCCAGTTTCGCCATGCTGCTGGAGGCACAACGGCGTGGTTATGAAATCCATTATATGGAGATGCAGGACCTCTATCTGCGTGCTGGAGAAGCACGTGCGCATACCCGTCTGTTGAGCGTTGTGCAAAATCATGAGAAGTGGTTTGAATTCGGCAGCGCCCAGGATATTGCGCTGGCAGACCTTAACGTGGTGCTGATGCGAAAAGATCCGCCGTTTGACACTGAATTTATCTATGCCACCTATATCCTTGAGCGCGCAGAGGAAAAAGGCACACTGATTGTTAATAAGCCACAAAGCCTGCGTGATTGTAATGAAAAGCTGTTCACCGCCTGGTTTGCCGACCTGACCCCGGATACCCTGGTGACCCGTAGCGCCGAGCAAATACGCGCATTCTGGCAGGAACACGGCGATATCATTCTGAAACCACTGGATGGTATGGGCGGAGCATCCATTTTTCGCATTGGCAAAGACGATCCCAACCTGTCGGTCATTATCGAAACGCTGACCAAACATGGCCATTTTTACTGTATGGCACAAAACTATTTGCCTGCGATCAAAGACGGCGACAAGCGCGTGCTGGTGGTTGATGGCGAACCCGTACCTTACTGCCTGGCACGCATTCCCAAATCAGGAGAAACCAGGGGAAATCTGGCGGCAGGTGGCCGCGGAGAAGCCCGGCCACTTAGCGACAGCGACTGGGAAATAGCCCGCCGCGTCGGCCCGGCGTTGAAAGCGAAAGGGCTTATTTTCGTTGGCCTGGATATTATCGGCGACAGACTGACTGAAATTAATGTAACCAGCCCAACCTGCATACGTGAGATCGAAGCCGCTTTCCCGGTTTCAATTACCGGCATGCTGATGGATGCGATTGAAAAACACCTCGCCTGAGGCAATGAATGGGGCCTCCCGACCCTTCTTTCACTCTATGGACAAAACTCACCGTCTGAAGCTGCGCGGTTAACCCGGATACAGAATCCTGATATGAATTTACAGCATCATTTTTTGATTGCCATGCCAACACTACAGGACCCGTTGTTTAAACGCTCGGTAGTTTATATCTGTGAGCATAATGATGACGGTGCGATGGGACTTATTGTGAATAAGCCCATGGAAAATCTGACGGTAGATGGCATCCTGAAAAAGTTAAAGATTATGCCTACTCCGCGCGATCCCGAAAAAAAACTGGACAAGCCAGTTTTTGCTGGTGGCCCGCTGGCCGAAGATCGCGGTTTTATTTTACATTCGGCACAAAGCACTTTTTCTTCGAGCATTCGGGTGTCAGACAACACGGTCATTACCACCTCGCGCGACGTGCTGGAAACGCTGGGTACGCCAGGTCAACCCAGTAGCGTACTGGTTGCGCTGGGCTATTGTGCGTGGGAGAAAAATCAGCTGGAAAATGAGCTGTTAGAAAACGCCTGGCTTACCACCCCGGCCAACAGCAACATTCTTTTCAAAACCCCGATAGCCGAACGCTGGCGCGAGGCGGCCAGGAGCATCGGCGTGGATATTCACAATATCACCAGCGATGCGGGGCATGCCTGATGAGCCACATGACCCTGTTGGCCTTTGACTTCGGTACCAAAAGTATTGGCATAGCGGTAGGCCAGCAGCTGACGGGCACGGCGCGCCCTCTTGCAGCGATTAAAGCACAGGACGGGACACCAGACTGGAATAAAATTGGGGCCTTGCTGAAAGAGTGGCAGCCGTGCCGCGTGGTAGTTGGTCTGCCGCTTAATATGGACGGCACTGAACAACAGTTGACCGCACGGGCGCGTAAATTTGCTAATCGACTGCACGGTCGCTTCGGGGTGCAGGTCGACCTGCATGATGAACGCCTGAGCACGGTAGAAGCCCGTGCCGACCTGTTCTCCCGCGGTGGTTTTCGGGCGCTGAATAAAGGCAGCGTGGATTCGCTCTCAGCGGTGATCATTCTTGAAAGCTGGTTTGAAAATGCCTGGCAGTAGGCAGTGCGATTTTATTCTACCTGCCCTGCCTGCCGTCTTGCCGCAAGGCTTTGCCTGAAAGATTGCATCCCGTGCGCTACGCCGGTTTCCAGCACAGCGGGCAGCTGGTGCGTTTTACCTTCACGGATCAGATTGGCCACGGCGGTCGTACTCACCAGCACCTCAAACAGCGCAACCCTGCCCGACTTCACTGCCGGAACCAGCTTCTGAGCAATCACCACCTTCAGGCTTCCTGCCAGCTGCGTACGTATCAGGTCTTTTTCCGCGCCGGGAAACACGTCGACCAGCCTGTCCACCGCCTGCACGGCTCCACGGGTATGCAGGGTAGCCAGCACAAGATGCCCGGTTTCTGCCGCAGTCAGCGCCAGCTGAATAGTCCCTTTGTCGCGCAGTTCTCCCAGCAGGATGACATCCGGATCTTCACGCAATGCCGCCCGCAGCCCCTCACTGAATGAGACACAGTGCGTGCCGATTTCACGCTGCTGAACCAGCGAGCGCGCACTATGGTGGATAAATTCAATGGGATCTTCCAACGTCAGAATATGCCGCGCCTGGTGTTGGTTAATTTCGCCGGTCAGCGCTGCCAACGTTGTGGATTTACCGCTACCGGTTGCGCCTGTCACCAGCACCAGACCATCATGCAGCTGGAGCAGATCCCGGGTGACCTGGGGTAGCTCAAGCTGCTCTGTACCAGAAATATGGCCGTTAATAATGCGCAGCGCCAGCGAAAGGCCCTGCCGCTGGCGAAAGAGGTTTGCACGTACACGCACGCCATCTGAAAATGTCAGCGCAAAATCAATCTGTCCGGCCTGCTCAAAATGCACCTGTTGCGCACCGTCGAGCCATTCCTGTGCCGCAGCGTGTAACACCTCATTGCTGACCGGGGGCGCATCGGCTATTTTTTGCAACCGTCCATCACGCCGCCAGAATGGCGGATAACCACTACACAGGTGCAGATCCCCTGCCTTATGCTTTACACTAAGGGCCACTATGTCCTCGATATGCATAATTTATCCTGACTATGACTTCGATTGAGCACAACCTACAGCAAGTTCGCCAGCGAATCATTGCGGCAGCCAGACGCTGCGGCCGCGATCCGCAAGAAATTACGTTGCTTGCAGTAAGCAAAACAAAACCTGCGGACGCCATCGCAGAAGCTGCACTTGCCGGACAGAAGTATTTCGGTGAAAACTACGTACAGGAAGGTGTTGATAAAATCACCCGGTTTGGCGACGGATCGCTGGTCTGGCACTTTATTGGTCCACTGCAATCCAACAAAAGTCGTCTTGTTGCCGGCCATTTTGACTGGTGCCACACCGTTGACCGACTGAAAATCGCCACCCGGCTTAACGAGCAGCGACCCGAAGATGTACCGCCGCTTAACGTGCTGATTCAGGTCAACATCAGTGACGAACAGAGTAAATCTGGCATTATGCTGGAGGCGCTGCCAGCACTGGCACGGGAAATAGCCCTGCTACCCCGTTTAACCCTGCGTGGTTTGATGGCTATCCCCGCAGCGGAAACGGATTATCAGAGGCAACTGGCAGTATGCCAGCAGATGGCCGATGCCTTTAGTGAACTGAAGAAAGTGTATTCGTCCGCTGATACACTTTCCCTGGGAATGAGCGATGACATGGAAGCTGCCATTGCAGCAGGCAGTACGATGGTGCGTATTGGCACCGCTATTTTTGGTGCGCGTGATTATGGCACCACTCACAACAATCATTGAGGAACCCCATGCTGACGTTGACTTTTCTTGTTTCAACGATAATTAACCTGTACGTCAAAGTGCTGCTGTTACGCATCTGGATGCAGTGGGCAAGATGCGATTTCTATAATCCATTTTCGCAGTTTGTGGTCAAAGTAACGCAGCCAGTGGTGAAGCCATTACGCCGCGTTATTCCTTCCATCGGACCGCTGGATACCGCCTCTTTATTGCTTGCTTACGTGCTGAGTGTACTGTTGTTTACGGTGATGTTCGCCCTTCAAAGCCAGGTGATGATTTTCGACCCAATTTTTCTGTACTTCGGTCTGTTTTCATTGTTGAAAGCAGCGGGCGTACTGGTGTTCTGGGCCATTCTTATTCGCTCACTGTTGAGCTGGGTAAGCCAGGGCCGCAACCCGGTTGACTATGTTTTGCTCCAGCTCACCGAACCGCTGATGTCACCCATTCGTCGTATTATTCCTGCGATGGGTGGTATTGATTTCTCCGCGATGGCGGTGATCCTTATCCTGTATATGCTCAACTACCTGGGGATGGATTTCATTCCCGGCTGGTCACAGCTTTGATTAACCACTCCATAACAGACCGGACCTGATATGCAAAAAGTTGTACTCGCCACCGGTAACGCTGGCAAAGTTCGTGAACTGGCCGATTTGCTGACCGATTTCGGCATGGAGATTGTTGCGCAAAGTGAACTCGGCGTGCAATCCGCCGAAGAAACCGGCCTGACTTTTATCGAAAATGCGATCCTTAAAGCACGTCATGCGTCAGCGGTAACTGGTCTGGCGGCAATTGCCGATGATTCTGGCCTGGCGGTGGATGCGCTCGGTGGCGCACCGGGTATTTACTCTGCGCACTATGCCGGTGAGGATGCCACTGACCAGCAGAATATTGAAAAACTGCTTAACGCCCTGCAAACCGTTCCTGACGGCAAGCGCCAGGCGCAGTTTCATTGCGTTCTGGTTTTTTTGCGTCATGCCGAAGACCCAACGCCGCTGGTTTTTCACGGATGCTGGCAGGGCGAGATCGCCCGCAGCGCCTCAGGTGAAGGGGGTTTTGGCTACGATCCCATTTTTTTCGTACCCGAACTGGTCAAAACCGCCGCCACGTTGAGCAAAGATGAAAAACTTGCGGTTTCCCATCGCGGTAAAGCGCTGACCCTGCTGCTGGATGCAATGCGTAACCATGCATAGCCTGCCACCACTCAGTCTCTATATTCATATTCCCTGGTGCGTGCAAAAGTGCCCTTACTGCGATTTCAACTCCCATGCGCTGAAGGGTGAGGTGCCGCACGAGGAATACGTACGCCATCTGCTGGCCGATCTTGAGAACGATCTGCCGCTTACATCTGACCGCAAGGTAAGTACCCTTTTCATCGGTGGCGGCACGCCCAGCCTGTTAACCAGTGAAGCGATGCAGATGCTGCTTGATGGCGTACGCTCGCGCCTGCCGTTATCACCTGGAGCGGAAATCACCATGGAAGCCAATCCCGGCACGGTTGAAGCGGACCGGTTCAGCGGCTATCAGAGCACTGGCGTCAACCGTATTTCCATCGGGGTGCAAAGCTTTAGTCAAAAGAAGCTGGAGCGCCTGGGCCGTATTCATGGCCCATCGGAAGCGAAACAGGCGGCAGAACTGGCCAGCAGGCTGGGGTTACGAAGCTTTAATCTAGACCTGATGCATGGATTGCCCGACCAGTCCTGTGAAGAAGCGCTGGACGATCTGCATCAGGCGATTGCCCTCAATCCACCACACCTTTCCTGGTACCAGCTCACCATTGAGCCAAACACACTGTTTGCTTCTCGTCCGCCGGTTCTACCGGATGATGACGCCCTGTGGGAGATCTTTGAACGCGGCCACCAGCTGCTGACGGCGGCAGGCTATCAGCAATATGAAACCTCCGCCTATGCCAAACCGGGCCTGCGCTGCGAACACAATCTGAACTACTGGCGCTTCGGGGATTATTTGGGTATCGGCTGCGGCGCTCACGGTAAGCTGACGCAGCCGGATGGCCGCATTGTGCGCACCGTCAAAACCCGGCACCCGCGCGGTTTTATGAGTGGAAATTATCAGGATCGCCAGTACACAGTGGCGGACAGCGAAAAGCCGTTTGAGTTTTTTATGAATCGGTTTCGCCTGCTGGAAGCCGCGCCGCGTGAAGAATTCGTCCGCTACACCGGGTTAGCGGAAAACATTATTCGGCCAAAGCTTAATGAAGCAATCGACAACGGTTATCTCACGGAAACGGCGCTGCACTGGCAGGTAACGGAGAAAGGAAAACTGTTTCTCAATTCCTTGCTGGAACTGTTTCTGGCAGACGAAGAACCACAGAGGCAAAAAGCGTAGCCCACTTCTGACTGCCTTACGGGCGCGTCAGACAGTGCGTTATCTGTATTAGTCGCGACGTGATCTGACACCGGACCCTGCAAGGTTGGGGGTTACCGGTTCTGATATGGGTGTCGAATTTTTATACAAAACGCGAGGTCACCCTCATGCTCCATACTCACAATCCCATCATCAAACACAAAACCGGCCTGCTCAATCTCGCCGAATAACCCGGTAACGTCTCAACAGCCTGCAAGAGCACGGGCGTGTCACGCGACACCTTCTACCGCTACCAGGAGCTGACGAAGAAGGCGGCATTGACGCGCTGGTTAACCAGAACCGCCGGGGTCCAAACCTGACGAACCGCGCCGACGAAGCCACTGAACGCGCGGTTGTTGAGTATGCCGTTGAGTTCCCGGCCCCCGGGCAGCACCGGACCAGTGATGAGCTGCGTAAAAAAGGCGTGTTTACCTCCAGCAGCGGCGTGCACGCCATCTGGCAACGACACGATCTGGAGAACTTCCGTAAACGCCTGAAGGCGCCTGAGGAAAAGCTCGCCAGAGAAGCCATCGTGCTTACCGGTGCCCCAATCGCCGCGCTGGAGAAAAAGGCGCATGATGATGAGGCCAGCGGGGAAATCGAGACCGCTCACCCGGGCTATCCCGGGTCGCAGGACACCTTCTGTGCTGGCAATCTGAACGGTGTGGGCCGTATCTGCCTGCAGACGTTCGTGGATACGTACCCGAAAGTGGCACACTGCAAGCGGTATACGAGTAAAACACCGATCACTGCCGCCGACCTGCTAAATGATCGGGTACTGCCGTTCTGTGAGGCTCAGGGGCTGCCGGTGCTGAGAAGACTGACCGACAGGGGAACGGAGTACTGTGGTAAGGTGGAGCCGCATGATTACCAGCTTTATCTGGCCATCAACGATATCGACCATACAAAAACGAAGGCGATGTCCCCACAGACCAACGGCATCAGTGAGCGCTTCCATAAAACGATTTTGCAGGATTTTTATCAGGTCACGTTCCGCAAGAAGTCATATGGGGAGCGGGAGAGCCTGCAAACGGATCCGGACAACGGGTTGTGGCATGACAATAATGAGCAGGCTCATCAGGGGAAAATGTGCGGCGGGCGAACGCCAGTGGCCAGGTTACCTGATGGAAAACGTGTCCGGGCAGAAAAGGAGTTGAACCGGATGTAATCCGACAGACACCTGTATAAATAACCAGTAACTGTCAGATCAGGTCTGAGATAATACAGGTTATTTCTGCTGCAGCGCGCTTAACAGCGTATGACGTTGCTTCTCCAGACTGGTCACGCGGTGACAAACTTCGTGGCCAAAGTTCTGAAAATCTTGCTCCTGATTGCTCCATTCAGCCTGAAGCGACTGTTGCAGCCCTCCCAGATTGCCCAACAGTGCCTGAAGAGGATTACCACCGCTTCCTGCCTGTTTGTTGCTCATTTCGTTAAGGCTGTCCTGCACCACGCCGCCCATCGTACTTTTCACCAGCTTCTCACCATCCTGGCGGACCTGAACTATCGCCTGATGGTGGAAAGTTAACCCATCGCTACGATGTTCAATAATACGGTTCATTTGCTGTTTTAACTGGCTGTCCAGCTTCGTCAGCCGTTGGCGGACATTGCTCTGCTCGCCGAGCTTTTCCACAATGACTTTATCCAGCGCAATGCGTCCTCTTTCCAGCTGCTGACCAACCCTCTGATCAATCCAGGGCAAATCACGCCGTAGCGCCGCCTGATAATCGATCGCTTTCTGGCGAGTGGTGCCGTCTGTGGTGACCGGCTGTCCGTTGCGCTGCACGTCGCCCGCTGGCGTGATAAGCAGATTACCGCTGGCACCCACCACCTGTACATGTTGTGGCGAAATCGCGACATCATCCTGTGGCTTCACACTGCACTGATAATCCGCCTGAGCCGAACCTGCCGCCAGTAATAATGCGCCAACCATCATCACTTTATGCATTTTGCTTCTCCTGATAGTAAAAGGGCCACGCTTGCGTGGCCCTGAAGGACACCCGTTCTGTTTGATTAGTCCCACCAGACGTCAAAAAGTTCGGTAACCTGCACAGCGTTTAGTTTGCGATTCTCAAGCCACTTGCGCACGGTCTCACGGTGCTCTTCGGTACATTTTCCGGTTTCTTGCAGGCAAATCAGCCCTTCCCATTGCAAATAGCCGCTGCCATCAAAAGCAAGGCCATTTGGATCGATGACTTCAGTAATCAGCGCATCGAGCGTTGCATCAATAGTCTCTTCGCTGGTTCCTTCCGGGAAAGAAAAACCAATGGAAAAACCGAGTTCCTGGAATTCAGCAATGTGCATTTTTTTGCGCAAACGACGACTGCGTTGGGTAGCCATTATTTTATCCTCTCAAACATCAGATCCCAGACTCCGTGACCAAGACGCTGGCCGCGTTGTTCGAATTTTGTCAGCGGTCGTGAGTCAGGACGTGGTACATAATCCTGCGTTGCCGACTGATTTTTGTATCCCGTAATACTGTTCATTACCGTCAGCATATGTTCAGCGTAGGCCTGCCAGTCAGTGGCCATATGGAAAACCCCACCCAGCTTCAGCTTACGCAAAACCAGTTCGGCAAAAGGTACCTGAACAATCCGTCGTTTGTTGTGACGCGCTTTGTGCCACGGGTCCGGGAAAAACAGCTGCACCATTCGCAACGCATTATCCGGGATCATATGGTTAAGCACATCAACGGCATCGTGACACATCACGCGCAGATTCTCCACGCCTGCCTCGTTCACCGCGCTAAGACAGGCCCCCACGCCAGGTGAATGCACTTCAATACCAAGGAAGTTCTGCTGCGGGTTGGCAGACGCCATGCTCACCAGTGAAGCGCCCATACCAAAGCCGATTTCCAGCACAACCGGCGCATATCGTCCAAAAAGCGTCTGCAGATCAACAGGCTCTGGCTGATATTCCACGCCTTTCTCTGGCCAGAAATGGTCCAGTGCATGCTGTTGGCCTTTAGTAAGACGACCCTGGCGGCGAACAAAGCTGCGAATGCGGCGCAGTGGGCGACCGTTTTCGTCAAACTCCGGTGAAACGACATCATTCTTCATGTTTATAGCCTGTTGGTCAGCACTCTTTAGAAAACGGGCATTATGCAAGGTTACGGCGGTTAAGCAACCCCCGGAAACTTCCGGTTTACAGCTTCGTTGCTCTGTGCTGGAATCCCAGTCTGATTTTTAATTATTCGGGATCTAATCTGAAATGATGCAGGCGCAGCAGTTTGCAAGCCAGGTTCTTGACTGGTATCAGCGCTTTGGTCGCAAAAATCTGCCCTGGCAGCAGGAAAAAACGCCTTATAAAGTCTGGCTTTCTGAAGTGATGCTGCAACAGACTCAGGTAGCGACGGTAAAACCCTATTTCGAACGGTTTATGTCCCGCTTTCCTTCTATTACCGATCTGGCGGCGGCACCGCTGGACGAAGTGCTATATCTGTGGACCGGGCTTGGCTATTATGCGCGTGCGCGCAACCTGCACAAAGCCGCGGTCAGGGTTGCGGAAAAGCACGGCGGCACTTTTCCGCAAACCTATGATGAAGTGGCTGATTTACCGGGAGTGGGACGCTCTACTGCCGGTGCTATCCTCTCTTTATCGCTGGGACAACACTTCCCTATTCTCGACGGCAATGTGAAGCGCGTGCTGGCCCGCTGTTATACCATCGGCGGCTGGCCGGGCCGTAAAGAGGTGGAAAAACGTCTGTGGCAAATCAGCGAACAGGTCACGCCAGCGGACAGGGTAAGCCAGTTTAATCAGGCTATGATGGATCTTGGTGCCATGGTGTGTACCCGGACCAGGCCCAAATGTGATATTTGCCCATTAAGCTCAGTCTGCATCGCTTATGCCAACGGCAGCTGGGCAGATTATCCCGGAAAAAAACCAAAGCAAACCCTGCCGGAACGCACCGGCTGGATGCTCATGCTGCAGCACGGCAACAGCGTCTGGCTGGAACAGCGCCCTCCCGTCGGTCTGTGGGGCGGTTTGTTTTGCTTTCCGCAGTTTGCCAGCCAGCCAGAAGTTGTGGCCTGGCTCAACGAGCGACGTATTGACAGCGGTCGCCTGCAACAGGGAATTTCGTTTCGTCACACTTTCAGCCATTTTCATCTGGACATTGTTCCTGTGCAATTGTGCCTGACGGTAACCGGAGCGGCAATGGATGAAGGTGCCGGTCTCTGGTATAACTTAGCGCAGCCACCCGCCGTCGGGCTTGCAGCCCCTGTGGAACGCCTGCTCAAACAGCTGGCGCAACCGCAACAAAGTGCGCTGGACCTGCATTCGACAGAATAAAGAGGAAAAATAATGAGCAGAACCATTTTTTGTACCTTCCTGCAATGTGAAGCGCAAGGACAGGATTTTCAGTTGTATCCGGGCGAACTGGGTAAACGTATTTATAAAGAAATTTCTAAAGAAGCCTGGGCACAGTGGATGAGTAAACAGACTATGCTGATAAACGAAAAAAAACTCAGCATGATGAACCCGGAAGATCGTAAACAGCTGGAACAGGAGATGATGAAATTCCTCTTCGAAGGCCATGATGTTCATATCGAAGGTTATACCCCGCCAGAAGAATAGTCGTCCGGCCTCATCGGGGAGGCCCCCTTAATTTAGGCAAAGCACCATACAATGAATAAAAAACTGATTAGTTTACTGGTCATCGCACCGTTATTGATCTCCTGTTCCGGCAATAAAAAACCTGTTTTTCACGAGGAATGGGTTAAAGACACCAACGGATTTGACATTCTGATGGGGCAGTTTGCCCACAATATTGAAAATATCTGGGGTATTAACGAAGTATTGATTGCCGGCCCGAAAGATTATGTTAAGTACAGCAATCAATATTACACACGCAGCCACATCAACTTTGATGCTGGTACCATCACCATTGAGACTATTGCGGGTACCGACCCGGCTGCAAGCCTACGCCAGGCAATCATTACCACGCTGTTAATTGGCGACGATCCCAGTAATGTCGATCTCTATTCCGATGCCAACGATATTGAAATCGGTAAAGAGCCCTTACTTTATGGCCAGGTGCTGGACAATACCGGCCAGGCAATCCGCTGGCAGGGGCGCGCCGCCAGCTTTGCGGATTATCTGATTCAGAATAAATTACAGCGCCGGAATTCCGGTCTGCATGTGATCTGGTCGGTAACCATTCCTATGGTGCCAAACCACCTCGACAAGCGTGCGCATAAATATCTGCCGATGGTGCGGGAAGCCGCAGCGAAATATGGCGTCGACCAGTCGCTGATCCTTGCGATTATGCAAATTGAATCCAGCTTCAATCCTTATGCGGTCAGCCATGCCGATGCTTTAGGACTGATGCAGGTGGTGCAGCACACTGCCGGGGTGGACGTCTTTAGAATGAAAGGAAAATGGGGCAAACCCAGCCGTAGCTACCTGCTCGACCCGCAAAACAACATTGATGCCGGTACGGCGTATCTCTCGCTGTTGCAGGACAATTATCTGTCAGGTATCGCTAACCCAACATCCCGCCGCTACGCTGTGATTACGGCCTATAATGGCGGTGCGGGCAGCGTGCTGAGGGTCTTCTCCAGCGATAAAAACCGTGCGTTTTCCGCCATCAATAACTTATCGCCTGTCGAGGTATATCAAACGCTGATCAGCAATCATCCTTCAGCCGAGTCACGCCGTTACCTGTATAAGGTAAGCAGCGCTCAAAAAGGCTACCATCGCTATTAATCTGAGTAAAAAAGGCGGATCGTACGATCCGCCGGAAGGTTACATCTTCCTCTGGTATGGGTCAGTATTAGCGTTTTATTCTTTTAAACTGCCTTATTGTTTTAGTTAGTGCAACTTCGGTAGGCAAACGTTCCATCGAGCTTGCACCGTAAAAACCATCGCACTGTGGGCAGGCATCGAAGATATACTGTACATCTTCCGGGCTGGAAATCGGCCCGCCGTGGCAAAGCACAATGACATCCTTGCGCACTTCTTTTGCCGCCTCTGCCCACTGGTTAATAAGCGACACGCAGTCCGACAAATTAAGCGCAGTTTCTGCGCCGATACTGCCGCCCGTGGTCAGTCCCATATGGGACACAATAATATCCGCCCCGGCCTGCGTCATCGCGACAGCATCTGCGGCACTGAACACATAGGGCGTGGTCAGCAAATCTTTTTCAGCGGCCAGACGGATCATCTCAACTTCCAGCCCATATCCCATGCCGGTCTCTTCCAGATTGGCGCGAAAATTGCCGTCAATCAGGCCCACCGTGGGAAAATTCTGCACGCCAGAAAAGCCCATGGCTTTGAGATCGTCAAGGAACGTATCGAAGTGACAGAAAGGATCGGTACCATTGACCCCTGCCAGCACAGGTGTATTCTTCACTACTGGCAGTACCTCTTTCGCCATCTCTACCACAATATCGTTGGCGTTGCCGTAAGCCAGCAATCCGGCCAACGACCCTCGCCCTGCCATCCGGTAGCGTCCTGAATTGTAAATGACGATCAGATCGACATCCCCCGCTTCCTGGCATTTAGCTGAGAGACCAGTCCCTGCGCCACCACCAATAACAGGCTCATCACGGGCGATCATCTCCCTGAATTTTGTCAGTATTTGCTGACGGGGAAAAAACATATTCAGAACTCCTTCTCTGCAAGCTGGCGAAACTGACGCTCCGCTGCCTGAGCAAACTCAGATGAATTAATGTGGTAAGGAACACGCACGATTTTACGCCGGGAGCCTGAATGTAAATACGCTTCGAGGGTGGTAATAAATGCCTCGTCGGCCTCTGGCGACCAGAAGGGTTGCCCGGGTGCATCCAGTGCAGAAAAACCGCCTTCAGGAACAAGAAAGACGATATCCCCTTCGCAGCGATTTAGCTTATCCGCTATCCATTTTGCCATGGTCCGGTTCTCTTCCGGCGTGGTGCGCATCAGCGTCACCTGAGCATTGTGGTGGTAAAAAAGCCTCCCGACATACTTTTCCGGCACGCTTTCAGGGTGCGCAAAATTCACCATATCCAGCGCACCACAGGAGATAACGCAGGGGATTTTACTGCGGGCAATGGCATCAAATCGGGTCTCATCACAGGCCAGAACGCCACCAAACAGCAGATCGCACACTTCTGTCGTAGTAAGATCCAGCAGGCCGCCGAGCATCCGGCTGTCCACCAGCTTCTCCATCGCCCGTCCACCGCTGCCGGTGGCGTGGAACACCACACAGTCGTATTCTTTCTGCAGCTTTTCGCTGACCATCTGAATGCAGGGTGTGGTAACACCAAACATGGTCAGACCAAGCGCTGGCTTTTCCTCATCATCACTTTCGACGCCGAACAGCACGGCACCGGCAATCTGGTTTGCCGCGTTACCCAGCACCTGCCGTGAAATACGGTTCAGGCCGGACATATCGGTCACGGAATAAAGCATGTTGATATCACTGGCACCCACATAGGCTGATACATCCCCCGACGTCATGGTGGAAACCATGACTTTAGGAATGCCAACAGGCAGTGCCTGCATTGCAGGTGTGATCAAAGCCGTTCCACAGGATCCCCCCAGCCCGATCACACCGACCAGGTCGGCCCGTCTGCTAAGGAAAATCTTAAATGCCAGTGCCATAGCACCAGTTGCTTTTTCCCTGTCGCCGCAAAAAACTGCACCACGGCCTTCCGGGTGAAAATCAGCAATAAGTTCTGGTGGAAAATCCGCCGGAGAAGTCGTGCTAACTAATTGAGTTGACAGGTCTACTGTCAGAACTTCAGCACCTGTTTTTGCGATACATTCACGGACATAAAACAGTTCATTTTCTTTAGTATCCGCGGTCGCAACAGCATAGATATAGTCGGTATTGATGGTCATAGTCGTAACAACACCCTGTTATCAGACGTAATAAAGACTTGATTAAAACACGATAAAGATGCAAATAACGTCAGGACAGCTTGAAATCCAGCGTTAAGAAATAACAGTATCACCTCCATCAATGATAAATCAATTGAATGGAATGTGTGTCTCAAAGGGATATTTGAGAAAATACCATGACGTGCCGAAGTGAAGAAAGTAAATGCTATCATCCGGCTATGTTGACTAATAACAAATTCACTGTTTAATGAGGTCATTGTGAAGCAAAGGGATTCGGCTGAGGCTATGCCGTTAACCGCCACACGCGCAAAAACACGTCGCTTATTGATAGTAACTGCAATGAGAATGTTCGACAGCGGCGCGTTCCCATCTATTACTGAAGTTGCCGCCGAGGCTCAACTCTCACGCGCCACAGCTTATCGTTATTTCCCCACCCAAAGTGCGCTGGTGTCAGCCATTGTGACTGAGACGATCAGTCCAATCAAAAGCTGGCGTCCTACCCGCGAGGACGTTTCAGACCGCATTGATGAGCTACTCAGCTTTGCTTTCCCAAGAATGCTGGCGCACGAAGGTACGCTGCGTGCTGCACTGCACCTCTCACTGACCCAGTGGACGCAATCGCAATCTGCCACCCAGTCAGAAAAAGAACGGCTGGTGAGAGGTAACAGGAAAGCGTTACTGCAACAGGTGGTCGAACCGCTGAAGGATGAATTGCCACCTGAAATGGTAGAGCGAGTTATTCAGGCACTTTCATTGGTGTACGGCTCGGAAATTTTTCTGGTGATGAAAGATATCTGGGGCTCAGATAATGATCGGCTACAGGAAATTGGTAAATGGATCGCCAAAGCGATCATACGTCAGGCTCAGGAAGACTGCCGGGAAAAGGTCACGGAGTAACCAGAGGGACGCCAGCAGCGCGTCCCAAAAGGGATTATTGGTTAATCATATAGCCAAACAGATGCTTGATGCCTTCGGCGTCTTCCTCTGCATACACACCCTGCAATTCCGGGGAAAAACCGGGCAGCAGGTTAAGCCCCTCTTCCAGTGCCAGGAAATAGCGCTGCACCGCTCCGCCCCATTCTTCACCGGGAACCACACAAAGTACCCCCGGTGGATAAGGTAAGGCACCTTCAGCAGCAATACGTCCTGCTGCTTTGGCGATCGGCACCAGTTCAACGTTGCCACGAATAAATGCCATATTGGCATCCTGCGGATTCATCATCACTCTCGGCAAGCTTTGCTGACGGAACATCGCCTTTTGCAGCCCCTTCACATCATGACTGACGTAAAGTTGATGCATCTCCAGGCAAAGGCGGCGCAGGGTGTATCCGACATAACGCGCGGCATTTTTGCGATAAATAGTTGGTAGCACGTCACTGAGCAGTGCATCCTCTTTCAGATGCTGTTCAAACTGTGCCAACTTCGCCACCAGGTGGACCATTTTCTCACTGCTCTCAGCAGGGGTGAGCAGAAATAAAATCGAGTTAAGATCGCATTTTTCTGGCACCACGCCATTCTCACGCAGATAGTTAGCCAGAATTGTCGCCGGGACGCCAAAATCAGCATATTGGCCGCTGACAACGTTAATACCCGGCGTGGTAAGCAACAGCTTGCAGGGATCAATCAGGTACTGATCCTTCTGATAACCAGAAAATCCGTGCCATGCAGCATCCGGTTCAAAACTGAAATAGCGCGGATCGGCGGCAATCTCCTCTGTTGGCGTCTCCAGCCAGCTTCTGCCATCGACGCTGTCAGGAATAAAAGGTTTGATCATCACACACTTTTCCATAATTGCTTTACGCGTGGCGATGCCAAGCGTCACGCACTCATGCCACAAACGGCGGCCGGTCTTACCTTTGTGCATTCTGGCATTGACATCCAGCGCGGCGAACAGCGGATAAAATGGACTGGTTGACGCATGCAACATAAACGCGTTGTTAAGACGCTTGTGACTGCAAAAACGCTGTTGCCTGCGAATATGGTTATCTTTTTTGTGAATCTGCGAAGTCTGGGAAAAACCAGCTTGCTGTTTGTGCACGGACTGAGTAACAAAAATACCAGGATCGTTTTCATTCAGTTCCAGCAACAGCGGCGATCCAGCCTGCATCACCGGAATAAACTGCTCGTAGCCTACCCACGCAGAATCAAACAGAATGTAGTCACAAAGATGGCCGATGCTGTCAAGAACCTTGCGGGCGTTATAAACCGTGCCATCGTAGGTGCCCAGTTGGATAACCGCCAGCCGGAAAGGCCGGGCATCTCCGGCACGCTCGGGAGCAACCTGCTGAATCAGTTCACGTATGTAAGTTTCATCAAAGCAGTGCGCATCAATACCGCCAATGAAGCCGTAAGGATTACGCGCTGTTTCCAGATAAACCGGCGTGGCACCCGCCTGAATCAGCGCTCCATGATGGTTAGATTTGTGATTATTACGGTCAAACAATACCAGGTCACCACGCGTCAGCAATGCATTCGTGACAACCTTGTTTGCGCTGGATGTTCCATTTAAAACGAAATAAGTTTTATCGGCGTTAAACACTTTTGCCGCATATTTTTGCGCATCCTTGGCAGAGCCTTCATGGATCAATAAATCACCCAGCCTGACGTCGGCATTACACATATCAGCACGGAAAATATTCTCACCAAAAAAATCGTAAAACTGGCGACCCGCCGGATGCTTCTTAAAAAATGCGCCGCCCTGGTGACCAGGGCAGGCGAAAGTGCTATTATCCATCGCCACATATTTAGTCAACATATTAAAAAACGGCGGTAACAGACCAGCCTGATACTCTGAAGCCGCCGCTTCCAGGCGAATCGCGTCATCTGCCGCCCCAGTCAGCATACCGCTCACCTCAGGCAAATCTTTTGCCTGATCGGGAGAGTCCAGAGAAATAAAAACCGGCAGATTAAAACCAGTGTGGCGCAGCAGTGCCAACATTCCGCTTCGCGAATCCGCCACGGAGAGAACCACCGCCGCGATATCAGTAAAATCGGTTTTTTCCAGCGTAACAACCTCACGGCCAGTCTGCAGATGAATAGCCACAGTGGTGCTGGCTGCAATTTTAAGTAGTGTCATAACGCAAATCCTCAGCCGTCAAGGAAGAGTGAGTGCCTGTGGCACAGCAACAGGCAAAGTCAGAAGACTTCGCCCGGCGAAGAGTGTCAGGATGGTTTCAGGAGAATCGTGTTCAGCCAACACCAATAGACATCAGTAAAATCAGGTTATCCTGTTTTTACTGATGTCTATAAGTTTAAGCCCATTGAGACTTCACTTATGGTGAGCAATTTTTTTCAACAGAGTATGAGAGTAAGATGGGCACTGCTGAACGCTGGTTATGCGCTTGCAGTCTGGCAAAGCGACAGGATGCATAACAACGACCTCAGATTGAAAGCATAACGGCGACCGTTAGAAAGTTCGCAATCATGGCACTTTTCTTTTTTGGGTTCAAGGAAGTTCAGGAGTCAGTCTGATAGTAAAGTGAAATTAAGATGATGTGATATAAAAGTCTCGCATGGGCCATGCTAACCGAAGCTGAGGGGAGCAACGCCGTAGATTAAAGGCGCAAAAACTGGCGTTTTCCATTACGACTGCAGGAAAAGAGTGCAATTGTTCTGAATTTCACAATAAGCCGTTGACGCCTTTGGCTCAGTGAGGTTTAAAGCGCCCCGTTGCCCGGATAGCTCAGTCGGTAGAGCAGGGGATTGAAAANNNNNNNNNNNNNNNNNNNNNNNNNNNNNNNNNNNNNNNNNNNNNNNNNNNNNNNNNNNNNNNNNNNNNNNNNNNNNNNNNNNNNNNNNNNNNNNNNNNNNNNNNNNNNNNNNNNNNNNNNNNNNNNNNNNNNNNNNNNNNNNNNNNNNNNNNNNNNNNNNNNNNNNNNNNNNNNNNNNNNNNNNNNNNNNNNNNNNNNNNNNNNNNNNNNNNNNNNNNNNNNNNNNNNNNNNNNNNNNNNNNNNNNNNNNNNNNNNNNNNNNNNNNNNNNNNNNNNNNNNNNNNNNNNNNNNNNNNNNNNNNNNNNNNNNNNNNNNNNNNNNNNNNNNNNNNNNNNNNNNNNNNNNNNNNNNNNNNNNNNNNNNNNNNNNNNNNNNNNNNNNNNNNNNNNNNNNNNNNNNNNNNNNNNNNNNNNNNNNNNNNNNNNNNNNNNNNNNNNNNNNNNNNNNNNNNNNNNNNNNNNNNNNNNNNNNNNNNNNNNNNNNNNNNNNNNNNNNNNNNNNNNNNNNNNNNNNNNNNNNNNNNNNNNNNNNNNNNNNNNNNNNNNNNNNNNNNNNNNNNNNNNNNNNNNNNNNNNNNNNNNNNNNNNNNNNNNNNNNNNNNNNNNNNNNNNNNNNNNNNNNNNNNNNNNNNNNNNNNNNNNNNNNNNNNNNNNNNNNNNNNNNNNNNNNNNNNNNNNNNNNNNNNNNNNNNNNNNNNNNNNNNNNNNNNNNNNNNNNNNNNNNNNNNNNNNNNNNNNNNNNNNNNNNNNNNNNNNNNNNNNNNNNNNNNNNNNNNNNNNNNNNNNNNNNNNNNNNNNNNNNNNNNNNNNNNNNNNNNNNNNNNNNNNNNNNNNNNNNNNNNNNNNNNNNNNNNNNNNNNNNNNNNNNNNNNNNNNNNNNNNNNNNNNNNNNNNNNNNNNNNNNNNNNNNNNNNNNNNNNNNNNNNNNNNNNNNNNNNNNNNNNNNNNNNNNNNNNNNNNNNNNNNNNNNNNNNNNNNNNNNNNNNNNNNNNNNNNNNNNNNNNNNNNNNNNNNNNNNNNNNNNNNNNNNNNNNNNNNNNNNNNNNNNNNNNNNNNNNNNNNNNNNNNNNNNNNNNNNNNNNNNNNNNNNNNNNNNNNNNNNNNNNNNNNNNNNNNNNNNNNNNNNNNNNNNNNNNNNNNNNNNNNNNNNNNNNNNNNNNNNNNNNNNNNNNNNNNNNNNNNNNNNNNNNNNNNNNNNNNNNNNNNNNNNNNNNNNNNNNNNNNNNNNNNNNNNNNNNNNNNNNNNNNNNNNNNNNNNNNNNNNNNNNNNNNNNNNNNNNNNNNNNNNNNNNNNNNNNNNNNNNNNNNNNNNNNNNNNNNNNNNNNNNNNNNNNNNNNNNNNNNNNNNNNNNNNNNNNNNNNNNNNNNNNNNNNNNNNNNNNNNNNNNNNNNNNNNNNNNNNNNNNNNNNNNNNNNNNNNNNNNNNNNNNNNNNNNNNNNNNNNNNNNNNNNNNNNNNNNNNNNNNNNNNNNNNNNNNNNNNNNNNNNNNNNNNNNNNNNNNNNNNNNNNNNNNNNNNNNNNNNNNNNNNNNNNNNNNNNNNNNNNNNNNNNNNNNNNNNNNNNNNNNNNNNNNNNNNNNNNNNNNNNNNNNNNNNNNNNNNNNNNNNNNNNNNNNNNNNNNNNNNNNNNNNNNNNNNNNNNNNNNNNNNNNNNNNNNNNNNNNNNNNNNNNNNNNNNNNNNNNNNNNNNNNNNNNNNNNNNNNNNNNNNNNNNNNNNNNNNNNNNNNNNNNNNNNNNNNNNNNNNNNNNNNNNNNNNNNNNNNNNNNNNNNNNNNNNNNNNNNNNNNNNNNNNNNNNNNNNNNNNNNNNNNNNNNNNNNNNNNNNNNNNNNNNNNNNNNNNNNNNNNNNNNNNNNNNNNNNNNNNNNNNNNNNNNNNNNNNNNNNNNNNNNNNNNNNNNNNNNNNNNNNNNNNNNNNNNNNNNNNNNNNNNNNNNNNNNNNNNNNNNNNNNNNNNNNNNNNNNNNNNNNNNNNNNNNNNNNNNNNNNNNNNNNNNNNNNNNNNNNNNNNNNNNNNNNNNNNNNNNNNNNNNNNNNNNNNNNNNNNNNNNNNNNNNNNNNNNNNNNNNNNNNNNNNNNNNNNNNNNNNNNNNNNNNNNNNNNNNNNNNNNNNNNNNNNNNNNNNNNNNNNNNNNNNNNNNNNNNNNNNNNNNNNNNNNNNNNNNNNNNNNNNNNNNNNNNNNNNNNNNNNNNNNNNNNNNNNNNNNNNNNNNNNNNNNNNNNNNNNNNNNNNNNNNNNNNNNNNNNNNNNNNNNNNNNNNNNNNNNNNNNNNNNNNNNNNNNNNNNNNNNNNNNNNNNNNNNNNNNNNNNNNNNNNNNNNNNNNNNNNNNNNNNNNNNNNNNNNNNNNNNNNNNNNNNNNNNNNNNNNNNNNNNNNNNNNNNNNNNNNNNNNNNNNNNNNNNNNNNNNNNNNNNNNNNNNNNNNNNNNNNNNNNNNNNNNNNNNNNNNNNNNNNNNNNNNNNNNNNNNNNNNNNNNNNNNNNNNNNNNNNNNNNNNNNNNNNNNNNNNNNNNNNNNNNNNNNNNNNNNNNNNNNNNNNNNNNNNNNNNNNNNNNNNNNNNNNNNNNNNNNNNNNNNNNNNNNNNNNNNNNNNNNNNNNNNNNNNNNNNNNNNNNNNNNNNNNNNNNNNNNNNNNNNNNNNNNNNNNNNNNNNNNNNNNNNNNNNNNNNNNNNNNNNNNNNNNNNNNNNNNNNNNNNNNNNNNNNNNNNNNNNNNNNNNNNNNNNNNNNNNNNNNNNNNNNNNNNNNNNNNNNNNNNNNNNNNNNNNNNNNNNNNNNNNNNNNNNNNNNNNNNNNNNNNNNNNNNNNNNNNNNNNNNNNNNNNNNNNNNNNNNNNNNNNNNNNNNNNNNNNNNNNNNNNNNNNNNNNNNNNNNNNNNNNNNNNNNNNNNNNNNNNNNNNNNNNNGCAATGGAATAGACAGTGTCATTTTTCATGGTCAGGCGATATCAAAAGAAGCGATTCAATCTCCTAACCATCAAGCCAGCGGAAGGCGAAACCCGATGTGGCTTAAAGATGCCGGATATTTCCACCCGGCGGCTCCCTCCTGCGCCTCCACATTCCCGCCCTGCGGTTTACCGGTGTCTATCCGCTGTTAAAGGCCGCGTTTTCTCATACCACGCCTGACTCTCGGTTCCGTTTAGGCAGTTCGCTCCAGGCTGGGCTGTGTGCAAGCCCCCCATTCAGCCCGACTGCTGCGCCCCTTCCGGTAACTAACCCTTGAGTCCAACCCGGTCGGACACGCAAAAACGCCACTGGCAGCAGCCATTGGTAACTGGGAATTAGTGGATTTAGATATTCTGAGGCTTGAAGTGGCGGCCTAACTGCGGCTACACTGAAAGGACAGTATTTGGTATCTGCGCTCCACTAAAGCCAGTTACCTTCGGATTTTAGAGTTGGTAGCTCTGAAACCCGGCAAACGAACCACCGTTGGTAGCGGTGGTTTTTTTGTTTACAGCGCTGGAGATTACGCTCGAAACAAAATGATATCAAGAAGACCCTTTCAAACATCCAACTCAAATTGAATGCCCCTTCAATCACCTCTTATTCCTGAGTATCATGAAGAGGTTAATCAACCTGATAAAGTTATCCAACTGACAAATAGAAAGGCTATTTAATTCAATATAAGGAAATATACCATGTCAGAAGCAGAAAATATTGCAAATAGAATATTAGAAGTATTGCAGCGAAGAAAAAGGAAATCAGTTTACATCCGTTACACACAAAAAATTGGTGAGGTCGTTTTAGATTTCACAAATGACATGGCTGCTCTTGCTATAAATTTCATTGACACTGAAAACAGATATAGAAACCAAACTGACACTTACAGACTGCTACATAGACTAAAAAGAGGGTTGCATGATCAAGACCTAAGCAAAATAATAAACCTTGTGCTAAATAGATTTACTAATGAAGTAAAAAACAATAAAGCGAACGACATTGAGGACAAATTAGCAAAGACAACAGGAAAAATGTTCATAAATGCAACATTGATAAATGATTTAGCATCTATATTTTCTCAGAAATTCATAGGAAAGATGTCTGCCGGGTTAATAATAACTACAATATACTCAATAGGTGGCTCTGTATCTAGGGCGATTTACACGTCGGAAAGGCTGAGTGTGGTTAACTACCAAGTATACAACGATCTCAGAACAGCCGGAGATCTTGACTTGTTCTACTTCCTTGTTGAAGCCTATGCAGGACCATTCCTAGATGCCATTAGCCTGAAAAGAAGGAATCCCGCCTCATGGGACGAGATTTTGCTAAAACTATCCAATGAATTAAGCAAGAAATAATCAGTCGCTTTTTATTTTTCGGGTTGCTTTGATGGAAAAATAAAGGCAACCCAACCCAAAAAACATAATAACAAGATGCCCGGTAACCTCAGGGTAATTCAACGCAGATAGACCACCAAGTGATTTAATATAAACAAGTTTTTCTATGAATGAATAAACTGCAAACATCAAAAACAAAAACAAAAACACAGACACTACACTCATTAATAAATAAGCTATTTTTTTAAAGTTAAAATCCATACAATTCCATCTCTCATAAATTAAAACCAGATAATGCACAGTGATCGCAGATTACTATACGCATTTTATTCCACCCCAGCCACGTTAATTATATCCCTGATGGATAATATTTATCCCAGCGAAGGACCGTCATAAGTTATCTGTCGCTGTGAGCGTTCCAGCTCCAGCGTTTTCTGGTTCTGAACCGCACGTTCATGCTCCCGCCGCTGCTCGATGACGTTCAGCCTGTCGATAAGCGGCGAAGCTGCTCGCTCAAACTCTGCACCTGCCTGCTCAAGCACGTGACGCGCTCGTTCAGCGCCGCGTTCTCCCGTTGCATAAGACCAGACATCGTCCGCCATTCCGTGAAGGCGTTCTCCCACTCGTCCAGCCTTTTGAACATAGCGCCCTTACAGGGC", "alphabet": "DNA"}, "features": [{"location": "[112:439](+)", "type": "CDS", "id": "<unknown id>", "qualifiers": {"locus_tag": ["ctg1_1"], "transl_table": ["11"], "translation": ["MAGGKGQISDELRDKIAPLIPEHKTRHPPGTRRKRVDNRAAMNAIFFVLSTACQWNALNATGIGSSASAPRRFKERRGAGVFGRFWQNGLLACEHPDGTDCSWLSSAV"]}}, {"location": "[417:552](+)", "type": "CDS", "id": "<unknown id>", "qualifiers": {"locus_tag": ["ctg1_2"], "transl_table": ["11"], "translation": ["MVVERSLMTDAGGLPLPRVVAAADRHDIKLVADTPGALQTGRPG"]}}, {"location": "[755:1775](-)", "type": "CDS", "id": "<unknown id>", "qualifiers": {"locus_tag": ["ctg1_3"], "transl_table": ["11"], "translation": ["MSLQSLNRQRVCELTSYLLIALALFSIFPLRLLPCFLAGFIVYETILALTPWVEKWVKGPLARWIIIFFLTLLVVVSLVLGITKVIGFLLNDFQNPAAFHAAASKLLEDAQRTLSPVITRYLPADIDELQHQLVMWLREHLVVVQTFGKSAAHTFATMLIGMLLGAIISLRVSGSDQHNAPLKHELLERLSRLAASFHDVVFAQIKISLVNTVLSAGFLFGILPLFNLHFPFAKTIVAVTFIAGLLPVIGNLISNTIIVLIGLSISLEAASIALIFLILVHKLEYFINARIFGTRINAKTWEILLAMLVFESAFGLTGVVAAPVYYAYFKSELCHAKLI"]}}, {"location": "[2172:2364](-)", "type": "CDS", "id": "<unknown id>", "qualifiers": {"locus_tag": ["ctg1_4"], "transl_table": ["11"], "translation": ["MEFLRKTLGGLKASYYIRHFIFGVIISAFFIYISMQNPSGMKVGNVIFCTSSDLXXXXXXXXX"]}}, {"location": "[2365:2755](-)", "type": "CDS", "id": "<unknown id>", "qualifiers": {"locus_tag": ["ctg1_5"], "transl_table": ["11"], "translation": ["MNKTVYVPSYFQPIYKEVTVKVPTGNTKRFLGFIDIEEKIRKKEVVQEGWSDCQIDGERLNEDVTRAVDKLNQDGFEVISITPVTSGNWGFKYDSGSINNGTGRGGYGYGYGYSYTEGVLIVAKEKGAN"]}}, {"location": "[2842:3295](-)", "type": "CDS", "id": "<unknown id>", "qualifiers": {"locus_tag": ["ctg1_6"], "transl_table": ["11"], "translation": ["MSNNLNSNGYPEEMAEDIDLQRAERIKKAILGKFTYERMEELSGINIGTLKRIANAQRDAKISELEKIAEITQTDIFELIFGSSNSDIYDSSKRFFETRSKDAAQAAHFIIYNLRTLDDEDILCLGRVSSALQTATTSRKWDELFGKKKG"]}}, {"location": "[3462:3978](+)", "type": "CDS", "id": "<unknown id>", "qualifiers": {"locus_tag": ["ctg1_7"], "transl_table": ["11"], "translation": ["MIDWFTGILPCTHRPLLAGSVVSVDADGAIEWETVKRLTVRGSYESTMKVRSVGSDGEGRATHIYIDGNPSKFLQGHSVIGSDDLQGLVLTAYARILALLHIPHDLPSYRQVMAGQFKISRIDINYMYSLSTLENVRAWLYAAEFKAKTRHGRACGKGGTVYLGKTPGDGA"]}}, {"location": "[4055:4514](+)", "type": "CDS", "id": "<unknown id>", "qualifiers": {"locus_tag": ["ctg1_8"], "transl_table": ["11"], "translation": ["LLDWSKDKLRIELTLRTTELIDLNLTLGSNWNIETPNKLFSDYVGRIEMNQNAILTDEKIIKLPRKIQSTYLLWKQGENMKEMLPKPTFYRHRKELLSFGIDINFYCESPNSNNVVPLVRTLEAKPAQIPAWVYEKGFIFDYNRISHASNWH"]}}, {"location": "[4597:4726](+)", "type": "CDS", "id": "<unknown id>", "qualifiers": {"locus_tag": ["ctg1_9"], "transl_table": ["11"], "translation": ["MDTSKFDIQFDNHIPESGYQIVRHHDDGTEEVVFDSDNLNDQ"]}}, {"location": "[9242:9371](+)", "type": "CDS", "id": "<unknown id>", "qualifiers": {"locus_tag": ["ctg1_10"], "transl_table": ["11"], "translation": ["MDEKQSQALTHELAKNLKTPDDLSQFERLMRGKRTTTPRRQG"]}}, {"location": "[9467:10256](-)", "type": "CDS", "id": "<unknown id>", "qualifiers": {"locus_tag": ["ctg1_11"], "transl_table": ["11"], "translation": ["LSEQIDHIPRRVRNELHFRPVEVISKTFIANSFYRVELGGDALNGFASHGFDDHIKVFFPDAETGICNLPEITGGGVVWKEGARPAARDYTPLFFNGIDRLTVDFYIHKSGLASDWAVKARPGDLLAIGGPRGSLIVPDDYQFQLYVCDESGLPAFLRRCQTMKGKSIRLYAFAEENMGRCYLGERPDIEIFWLGSGTMYGERMKTLMTELNNLALPAKDYFIWLTGEGAVVKQLSDYFIVERQLQPDFVRAVAYWHKKNAI"]}}, {"location": "[10643:12416](+)", "type": "CDS", "id": "<unknown id>", "qualifiers": {"locus_tag": ["ctg1_12"], "transl_table": ["11"], "translation": ["MTPTVLTGNTPSAVFTLKNVVELRAHEPKEHGEIVILLEYNTGTMAGGGLFVYDMTDRTSRDDGGYVFITRGGKRWRRYVSDLNHLNIVHFGAVPDGKTDCLAAVTRMWRWSRIVQDGVRINEDIGIKFPAGRFFISSFDVVSEFPTWDATKFRLVGENVYFGYHNNTFLVSNNDSNYMFRVRARFVEITGLAIDGRSNVNGQRNRKGFYENTNPGGQFLRVSCVTFANMGGRGLSLLDTLDCKIDQWYARDCHETVVYAKWSDQVIGVWDHVTAVELSNFNIQNGREHPMIDLPRSTQSLIWNGWIEHTEFPGDISNGQWTINALSIENCQNPLKAHYCRIVSTQLNLQSGSRIDTSDQGERWLNEWEMGRGWYENYGARIEGSLSYDYISSTEYMHNEKENGAWFFLGHMHMERWQSQTLIKIVGTSEWASVPPTQVDFSPHTPEGRADLFLHNVQGTVRGCWSCVGSSPVTRVHVEKAGNNRVNIYIKINKFTSWAKAFVTTTSPDRFNSGVTFRFDKKYELVTDQTKLNELENAPVNCFNQTWMGNARVGFGYNNDNELLFRGRIENNQLMVRINGQRFGIPINRL"]}}, {"location": "[12530:12680](+)", "type": "CDS", "id": "<unknown id>", "qualifiers": {"locus_tag": ["ctg1_13"], "transl_table": ["11"], "translation": ["MDEKQSQALANELAKILAQAEPPLAFQTSLTRRRLTARSASGSVLFLRV"]}}, {"location": "[12845:13052](-)", "type": "CDS", "id": "<unknown id>", "qualifiers": {"locus_tag": ["ctg1_14"], "transl_table": ["11"], "translation": ["MSKVFTAEFKLEAAKRGLDQHYTHGEAAKTMNVSLSAINRWVKSLRLQRQGKKHRGCLSLLSKLNSGK"]}}, {"location": "[13220:13442](+)", "type": "CDS", "id": "<unknown id>", "qualifiers": {"locus_tag": ["ctg1_15"], "transl_table": ["11"], "translation": ["MRTNMTDGEKQSCGXXXXXXXXXXXXXXKAVTGRLKTVYQAPTEAAARMALAAFAEDWDDKYPQISCTSSDLI"]}}, {"location": "[13638:14103](-)", "type": "CDS", "id": "<unknown id>", "qualifiers": {"locus_tag": ["ctg1_16"], "transl_table": ["11"], "translation": ["VPQSPRWRKKAHDDEASGEIETAHPGYLGSQDTFYVGNLKGVGRIYPQTFVDTYPKVAHCKRYTSKTPITAADLLNDRVLPFCEAQGLSVLRILTDRGTEYCGKVEPHDYQLYLAINDIDHTKTKAMSPQTNGICERFHKTILQDFYQVTFRKK"]}}, {"location": "[14065:14773](-)", "type": "CDS", "id": "<unknown id>", "qualifiers": {"locus_tag": ["ctg1_17"], "transl_table": ["11"], "translation": ["MKQFNCIXXXXXXXXXXXXXXXXXXXXXXXXXXXXXXXXXXXXXXXXXXXXXXXXXXXXXXXXXXXXXXXXXXXXXXXXXXXXXXXXXXXXXXXXXXXXXXXXXXXXXXXXXXXXXXXXXXXXXXXXXXXXXXXXXXXXXXXXXXXXXXXXXXXXXXXXXXXXXXXXXXXXXXXXXXXXXXXXXXXXXXXXXXAIWQRHDLENFRKRLKAPEEKLTREAIVLTGAPIAALEKKGA"]}}, {"location": "[14769:14943](-)", "type": "CDS", "id": "<unknown id>", "qualifiers": {"locus_tag": ["ctg1_18"], "transl_table": ["11"], "translation": ["VILEFHKTEFGEAVVVNLLLRPEDNADSAEVKDFFCIDESYFPALLSGLDEMINWPE"]}}, {"location": "[14939:15197](-)", "type": "CDS", "id": "<unknown id>", "qualifiers": {"locus_tag": ["ctg1_19"], "transl_table": ["11"], "translation": ["MFDIISGARRFKLAPYERLPTPEEPLYDWIKVWVEFLLPGLNTAFSASFTIVELRRLKDRLQTLYESILHQKKAMRFFLIAEKIR"]}}, {"location": "[15306:15903](-)", "type": "CDS", "id": "<unknown id>", "qualifiers": {"locus_tag": ["ctg1_20"], "transl_table": ["11"], "translation": ["MTTGFAVTEEPRHHCIFQSRLPQGEYFEIRPRLLPHNAKPITDDESGMCIGYSVSHAPGLWRIYDTDGIFVRLEEVPLESPLIDPIDIALLAVGVFRIFFAGRALLQSGVRTSITVKLSQGTVSFLRSRLKMGLSARNLKMTETAAKHMYNPGRYVPLQLQEKAIRYGRRMADPDKVPGLYQYETKMFRLVEDKSRRG"]}}, {"location": "[16698:16851](+)", "type": "CDS", "id": "<unknown id>", "qualifiers": {"locus_tag": ["ctg1_21"], "transl_table": ["11"], "translation": ["MKRHRMSRRSFQKHAHSPVLTVLHVAAPVFSLNIDYVIVFRQGFYLCDLI"]}}, {"location": "[16928:17588](+)", "type": "CDS", "id": "<unknown id>", "qualifiers": {"locus_tag": ["ctg1_22"], "transl_table": ["11"], "translation": ["MRVDSARGSQVYTPLTLKLYDWWVLSISNRFVWRCPTEQILLPHFQRYLATNHLDIGVGTGYYPAQSSDLLKKITLLDLNSFSLHSAAQRIGTARLTESIRHDVFVPFPAEMADRYDSVSIFYLLHCLPGDMALKAKVLENIKSAVTQNGTVYGATILGRGVEHNTFGRRLMTVYNKKGIFSNQSDSLPDLKAALQRHFREVDIQLHGTVALFAARNKN"]}}, {"location": "[17654:18089](+)", "type": "CDS", "id": "<unknown id>", "qualifiers": {"locus_tag": ["ctg1_23"], "transl_table": ["11"], "translation": ["MFSAINSSFTRLFDRPDFGKLLLRLTLGGLLLFHGEFKVIHGTDWITALLKAHSIPGFVAWGAYIGEVIAPVMLIIGLMTRPAAFVIAINLAFAILLVKTGAAWDRNSVGAWALESEAFYFFCAFAIMLLGPGKYVLVRNSSLH"]}}, {"location": "[18180:19506](-)", "type": "CDS", "id": "<unknown id>", "qualifiers": {"locus_tag": ["ctg1_24"], "transl_table": ["11"], "translation": ["VESLAAADVRTLINEGSISRYQLRIIILCFAVVAMDGIDIAVMGFIAPSLKAMWGVTMQQLGVVISAALIGLALGAMLAGPLADRFGRRMIIISSVFFFGLWTLISAFSQDIDQMVLFRFLTGLGLGAAMPNVGTLIAEYSPARKRAFIITVVFCGFTLGAAGGGFAASWLIPTFGWHAVLIVGGLLPLLIVPVLISWLPESVRFLLAHNASSAQIHRIVEKMAPGKVRPGCEFTLSERSERHSSVRLVTTRPYLLGSTMLWGGYFMGLFLVYLIGSWLPSLIKDMGMTVTQAALITAMYQAGGTVGSLFAGWMMDRFNANLALASIYFVGAIATVSIGYAPAHTLTLSLVAFSSGFCLNGANTGMNALSASYYPTHARATGSSWMHGVGRIGAILSAFAGAEMLSMGWNITQVFTSLAIPATLTSLMLLVKYRYAYHRSS"]}}, {"location": "[19985:20225](-)", "type": "CDS", "id": "<unknown id>", "qualifiers": {"locus_tag": ["ctg1_25"], "transl_table": ["11"], "translation": ["MNYEDKKLFRKEMKDAVPLKDSVLTNWSKTPLTKPFNNEMEDKHSDNPLVSGCIDIVPLTMPIAFKAEGIQQAFLYYIL"]}}, {"location": "[20367:21228](-)", "type": "CDS", "id": "<unknown id>", "qualifiers": {"locus_tag": ["ctg1_26"], "transl_table": ["11"], "translation": ["MEISTHKLSDGIVLTLRSPAESTKSPAIILCHGFCGIREILLPDFAEAFTRSGFTTITFDYRGFGDSEGERGRLVPAMQIDDIISVVNWAREQSSLDAQRIGLWGTSFGGCHVFGAAVRDPGIKCIVSQLAFADGEEIVTGKMNDAEKEAFLLTLDKMAEKQKSTGKEMFVGVNRVLSDAESKSFFEENRAQYPKMDIKIPFLTVRETLLYKPALNDSQVTCPTLVVIAGQDTVNLPEQGRALFDAAGAKEKRLYEESSARHYDIYAGEHFKQVISIQTEWFKTHL"]}}, {"location": "[21345:22824](-)", "type": "CDS", "id": "<unknown id>", "qualifiers": {"locus_tag": ["ctg1_27"], "transl_table": ["11"], "translation": ["MKIRKLCLAMLFISPACLALSSGEKYKNTNLTHVISDYRISLAALPLDYSLLEKKQLPGVMLQRYNLNSQVWSPQGVVSPERWQNGVDIYIPDSARENNALVVINNGSNNNGSGSPVIPTNFSEEELSRIAIATRTVVISVSNVPNQVLSYQGVTTPLAEDDSVAYSWKLFIGDTQKYQNASLHIPMAASVSQAFRLAKKELTHQNITKFIVTGVSKRGWAAWLTALSDPDVDAVVPFVMDLLDTKKSLEHMYQSYGKNWPVAFYPYYKQGVDQQIDTDGFASLMTLEDPLTYLNTDMGNRLNIDKYIINASGDDFYVPDNSHFYYDRLPGSKSLRVVPNSTHNGILAVAEQSLIIFVNRFQGQQKLPEITEKIQNGENGGKELTVSFSEKPAAVLQWTAKNPAARDFRYACDVKYSSAPVSPTGGGEKFSIPLIIPDSGWQATYVEATFSDGYVATTQVYITPDGKYPETAPPSTGAACQTLPGRGLIPHL"]}}, {"location": "[22864:23875](+)", "type": "CDS", "id": "<unknown id>", "qualifiers": {"locus_tag": ["ctg1_28"], "transl_table": ["11"], "translation": ["MYXXXXXXXXXXXXXXXXXXXXXXXXXXXXXXXXXXXXXXXXXXXXXXXXXXXXXXXXXXXXXXXXXXXXXXXXXXXXXXXXXXXXXXXXXXXXXXXXXXXXXXXXXXXXXXXXXXXXXXXXXXXXXXXXXXXXXXXXXXXXXXXXXXXXXXXXXXXXXXXXXXXXXXXXXXXXXXXXXXXXXXXXXXXXXXXXXXXXXXXXXXXXXXXXXXXXXXXXXXXXXXXXXXXXXXXXXXXXXXXXXXXXXXXXXXXXXXXXXXXXXXXXXXXXXXXXXXXXXXXXXXXXXXXXXXXXXXXXXXXXXXXXXXXXXXXXXXXXXXXXXXXXXXXXXXXXQV"]}}, {"location": "[23896:24496](-)", "type": "CDS", "id": "<unknown id>", "qualifiers": {"locus_tag": ["ctg1_29"], "transl_table": ["11"], "translation": ["MSRVFAYCRVSTLEQTTENQRREIEVAGFAVNPQRLVEEHISGSVAASERAGFIRLLDRMENGDVLIVTKLDRLGRNAMDIRKTVEQLAALDIRVHCLALGGVDLTSPAGKMTMQVISAVAEFERDLLLERTHSGIARARASGKRFGRPSTFNEEQKPAVLERINAGASISAVAREFGTSRQTVIRLRDKARVNMRHDG"]}}, {"location": "[24574:25228](-)", "type": "CDS", "id": "<unknown id>", "qualifiers": {"locus_tag": ["ctg1_30"], "transl_table": ["11"], "translation": ["MFSDVLGFDLLPRLKAIARQKLYVCEKEDASLYPQLTPILTRGIDCELIAQQYDEIIKYTAALKVGTAEPEAILRRFTRNNIQHPTYKALAELGKAIKTIFLCRYLHDESLRCEINAGLNVVENWNSANNFIFYGEHGEFTSNRTADQELSMLSLHLLQISLVYINTLLIQNVLSEPTWRQRMTEEDWRGLTPLIYHHVNPYGRIELNMDQRLALAA"]}}, {"location": "[25235:27455](-)", "type": "CDS", "id": "<unknown id>", "qualifiers": {"locus_tag": ["ctg1_31"], "transl_table": ["11"], "translation": ["MAVRYRXXXXXXXXXXXXXXXXXXXXXXXXXXXXXXXXXXXXXXXXXXXXXXXXXXXXXXXXXXXXXXXXXXXXXXXXXXXXXXXXXXXXXXXXXXXXXXXXXXXXXXXXXXXXXXXXXXXXXXXXXXXXXXXXXXXXXXXXXXXXXXXXXXXXXXXXXXXXXXXXXXXXXXXXXXXXXXXXXXXXXXXXXXXXXXXXXXXXXXXXXXXXXXXXXXXXXXXXXXXXXXXXXXXXXXXXXXXXXXXXXXXXXXXXXXXXXXXXXXXXXXXXXXXXXXXXXXXXXXXXXXXXXXXXXXXXXXXXXXXXXXXXXXXXXXXXXXXXXXXXXXXXXXXXXXXXXXXXXXXXXXXXXXXXXXXXXXXXXXXXXXXXXXXXXXXXXXXXXXXXXXXXXXXXXXXXXXXXXXXXXXXXXXXXXXXXXXXXXXXXXXXXXXXXXXXXXXXXXXXXXXXXXXXXXXXXXXXXXXXXXXXXXXXXXXXXXXXXXXXXXXXXXXXXXXXXXXXXXXXXXXXXXXXXXXXXXXXXXXXXXXXXXXXXXXXXXXXXXXXXXXXXXXXXXXXXXXXXXXXXXXXXXXXXXXXXXXXXXXXXXXXXXXXXXXXXXXXXXXXXXXXXXXXXXXXXXXXXXXXXXXXXXXXXXXXXXXXXXXXXXXXXXXXXXXXXXXXXXXXXXXXXXXXXXXXXXXXXXXXXXXXXXXXXXXXXXXXXXXXXXXXXXXXXXXXXXXXXXXXXXXXXXXXXXXXAL"]}}, {"location": "[27882:28638](+)", "type": "CDS", "id": "<unknown id>", "qualifiers": {"locus_tag": ["ctg1_32"], "transl_table": ["11"], "translation": ["MITEKRVFSRRIQSGGCAIHCQDCSISQLCIPFTLNEHELDQLDNIIERKKPIQKGQTLFKAGDDLKSLYAIRAGTIKSYTITEQGDEQITGFHLAGDLIGFDAISAGVHPSFSQALETAMVCEIPFETLDDLSGKMPSLRQQMMRLMSSEIKGDQEMILLLSKKNAEERLAAFIYGLSRRFGERGFSQREFRLTMTRGDIGNYLGLTVETISRLLGRFQKSGMLAVKGKYITIEDHAVLSQLAGQSRAIA"]}}, {"location": "[29018:29966](+)", "type": "CDS", "id": "<unknown id>", "qualifiers": {"locus_tag": ["ctg1_33"], "transl_table": ["11"], "translation": ["MAKYQNILVVVDPEQDDQPALRRAVYLNQRLGGRITAFLPVYDFSYEMTTLLSPGERSTMRKGVVSQRTEWIRDQAKAYLEAGIAIDINVIWHNRPYEAIIQEVLNGQYDLLLKMAHQHDRLQAVVFTPTDWHLLRKCPCPVWMVKDQPWPEGGKAVVAVKLASGEPHHDPLNVKLVQETLELAELVNHTEVHLVGSYPPTPFNIAIELPDFDPSVYNDAIRGQHLLAMKALRQKFAIDEKFTHVDKGLPEEVIPDQAAQLDAGIVVLGTIGRTGLSAAFLGNTAEQVIDHLRCDLLAIKPDGFVSPIDLDQEDN"]}}, {"location": "[30071:31460](-)", "type": "CDS", "id": "<unknown id>", "qualifiers": {"locus_tag": ["ctg1_34"], "transl_table": ["11"], "translation": ["MSGGLVTAAYIVAAILFICSLAGLSKHETAKQGNLFGISGMTIALLATILGPDSGNISWVIVAMVIGAAIGIRLAKKVEMTEMPELVAVLHSFVGLAAVLVGFNSYLAHAPGLDSVLENIHFTEVFLGIFIGAVTFTGSLVAFGKLCGKISSTPLMLPHGHKLNLAALVVSLCLLIIFVRTENGGTEFFALIVMTLIALAFGWHLVASIGGADMPVVVSMLNSYSGWAAAAAGFMLSNDLLIVTGALVGSSGAILSYIMCKAMNRSFISVIAGGFGTESGVSSEHAETGEFREIDIQDTAELLKNSETVIITPGYGMAVAQAQYPVAEITEKLRKYGVKVRFGIHPVAGRLPGHMNVLLAEAHVPYDIVLEMDEINDDFSGTDTVLVIGANDTVNPAAQDDPHSPIAGMPVLEVWKAQNVVVFKRSMNTGYAGVQNPLFFKENTQMLFGDAKATVEAILKAL"]}}, {"location": "[31470:33003](-)", "type": "CDS", "id": "<unknown id>", "qualifiers": {"locus_tag": ["ctg1_35"], "transl_table": ["11"], "translation": ["MLIGITKERLPNEARVAATPKTVEQLLALGFEVTIESGAGKLANFEDAAYLAAGATISDDTSIWQSEIIMKVNAPADDEIARIREGSLLISFIWPAQNADLLEKLAARNITVMAMDSVPRISRAQSLDALSSMANIAGYRAIVEAAHEFGRFFTGQITAAGKVPPAKVMVIGAGVAGLAAIGAAGSLGAVVRAFDTRPEVKEQVQSMGAEFLELDFEEEAGSGDGYAKEMSDAFIKSEMDLFAAQAEDVDIIVTTALIPGRPAPTLITSEMVSSMKPGSVIVDLAAQNGGNCELTVADRVVTSDNGVRIIGYTDLPSRLSTQASQLYGTNLVNLFRLLCKEKNGEIVVDFDDVVIRAVTVVREGEITWPSPPVQVSAASKAASAAVTPPEKPHKKPMPTLQKYVLIALGIVLFGWLANVAPPAFLSHFTVFALSCVVGYYVVWNVSHALHTPLMSVTNAISGIIVVGAVLQIDDGGWVTFLSFIAVLIASINIFGGFTVTQRMLKMFRKK"]}}, {"location": "[33222:33696](+)", "type": "CDS", "id": "<unknown id>", "qualifiers": {"locus_tag": ["ctg1_36"], "transl_table": ["11"], "translation": ["MIFLLIIIKSLSQYDFIPDNKTTGKMQQGPVILRRLFPSGQGPAKPVHPAVRPPDDPATGTEVRGFTGISFLFTGRDIRLVTTAQPVCFARVPSLKSTGCVRHQFDVMPVCCCNDPWQRKPPGICHQTGLYALFPSVRGVASCFLSLTAVMLSYPHP"]}}, {"location": "[33678:33999](-)", "type": "CDS", "id": "<unknown id>", "qualifiers": {"locus_tag": ["ctg1_37"], "transl_table": ["11"], "translation": ["MAGGKGQISDELRDKIAPLIPEHKTRHPPGTRRKRVDNRAAMNAIFFVPSTACQWNALNATGIGSSASAPRRFKERRGAGVFGRFWQNGSLACEHPDGTDCSWMGV"]}}, {"location": "[34318:35272](+)", "type": "CDS", "id": "<unknown id>", "qualifiers": {"locus_tag": ["ctg1_38"], "transl_table": ["11"], "translation": ["MKLKITILASVLLSLTSITAHTAQELPPEKASALEPFDRIAVSGRFNSIGDAAAAVSKRADELGAAAYYIQGINDTNGNGGNWRVVADLYHTNAPAAPKNKDRVINGVRELLKNEAFSLEPYDTVSLSGFYRSQPDVNDAVTKLAKSKGAASFYIIRQVDANSGGGNQYITAYIYKADAPKRKVQSPDLIPADSEAGKTALATGGAASKTVQIPGVASSESPSTKVGRFFETQTTNVERYTVKTPGGKSVQELNAVTAAQMQPFDSVTFTGHFGTPTEVSEAVGRAAIAKGAKYYHITRQWSNQSGGNITISADLFK"]}}, {"location": "[35486:35900](-)", "type": "CDS", "id": "<unknown id>", "qualifiers": {"locus_tag": ["ctg1_39"], "transl_table": ["11"], "translation": ["VSEKKLASTLESEVICLNYIDFLSASCKKRWSFVDAIYGVMPIFGMVTKSASNLSDATSERLKALALQIISTQVSDEINISRLIILAEQQHINQFDILLPYPLSEFQLEAIRQEYSRPLELRQANDILSVKTFSLSH"]}}, {"location": "[36077:36806](+)", "type": "CDS", "id": "<unknown id>", "qualifiers": {"locus_tag": ["ctg1_40"], "transl_table": ["11"], "translation": ["MNKIVFVEDDCDVGELIAAYLSRHDIEVIIESRGDRAEATIATTSPDLVMLDIMLPGKDGMTLCRDLRANNIWSGPIVLLTSLDSDMNHILSLEMGANDYILKTTPPAVLLARLRLHLRQAGTQNQSEEIAPAISAQKALTFGTLSVDPVNRQVTLGKEIIALSTADFDLLWELSTHAGSILNRDALLKTLRGVSYDGMDRSIDVAISRLRKKLLDNATEPYRIKTIRNKGYLFAPHAWDEK"]}}, {"location": "[36802:38101](+)", "type": "CDS", "id": "<unknown id>", "qualifiers": {"locus_tag": ["ctg1_41"], "transl_table": ["11"], "translation": ["MKKLFIQFYLMLFVCFLVMAMLVGLVYKFTAERAGRQSMDDLMKSSLYLMRSELREIPPRDWDKTIDNLELNLSFKLHIEPMSKYQLDPVTFRRLRAGEIVALDNEYTFIQHIPRSHYVLAVGPIPYLFFLHEMRILDIALLAVIGISLALPVFIWMRPHWKDMLRLESAAQRLGQGHLDERIHFDNASGLLRLGVAFNQMADNIHTLVVSKKQLIDSIAHELRTPLVRLRYRLEISDNISDTEAVTLNRDIEQLESLIEELLTYARLDRPKVELNLQSMDLAGWLAERLDDIRSVHTDFLIELNTPQRHNIGMVDSRLMERVLDNLVNNALRYGGQRLRVGLWFDGSLACLQVEDDGPGIPVAERERVFEPFVRLDPSRDRATGGCGLGLAIVHSVAQAFGGHVLIDTSPLGGASVRFCWPVDVDLPPHVA"]}}, {"location": "[38128:39619](+)", "type": "CDS", "id": "<unknown id>", "qualifiers": {"locus_tag": ["ctg1_42"], "transl_table": ["11"], "translation": ["MSSAYTNLTRMFTRLSRFGHLAAIAGWDMMTMMPLGGSQARGAALAELSVLRHEILTGKNVALWLDEAAQLPLNDIECANLSEMHRSWQQASLLPASLVEAKSVAGSRCEHAWRQQRPANDWAGFSANLKEVVKLSRQEAEIRSQAEGCSRYDALLDLYEPGMTSARLDATFGEVKQWLPSLLQQIVDKQSQEKIAIPVGPFAVESQKQLGLAVMKLLGFDFNAGRLDVSAHPFCGGVPEDVRITTRYNQNEFISAMMGVIHETGHARYEQNLPKQWAGQPVALARSTAVHESQSLFFEKQLGRNASFLMLLLPHVRALFGDLPEFEERNFIRLNQRVKPGLIRVDADEVSYPAHVILRYEIEKALIVGDIEVDDIPALWQEKMQTLLGIDTSGNYRDGCMQDIHWTDGSFGYFPTYTLGAMYAAQLFQAVKKTLPDVENLLCQGNLQPVFDWLQQNIWQHGSRFTTRQLFENATGEDLNPLFFKKHLENRYLHNC"]}}, {"location": "[39806:40094](+)", "type": "CDS", "id": "<unknown id>", "qualifiers": {"locus_tag": ["ctg1_43"], "transl_table": ["11"], "translation": ["MKKLFALVVAAAMGMSSVAFAADTTTAPAAAPAASATTAAPAKTETAKKHHKKVAKKSAAQKAQAAKKVHHKKAAAQKAQAAKKVHHKKAAAPKA"]}}, {"location": "[40373:41189](+)", "type": "CDS", "id": "<unknown id>", "qualifiers": {"locus_tag": ["ctg1_44"], "transl_table": ["11"], "translation": ["MRLTAFVLMSCVTFSLQTYAAADGPDPAEVKALFFGKDDRKPVTTTARQPWEAIGQLETTSGNLCTATLISAHLALTAGHCLFAPPGKPDKATALRFISNGKGGWHYEIHDIESRVDPELGKKLKVDGDGWIIPASAAPYDYGLIILHNPPAGIVPIPIFSGNRDDLTAALKNVDQKVTQAGYPLDHLDSLYAHNDCIVTGWAQKDVLSHQCDTLSGDSGSPLLMKVDNAWQLIAVQSSAPAAKDRYLADNRAIAVNAFRDNLQALSSENH"]}}, {"location": "[41385:41685](+)", "type": "CDS", "id": "<unknown id>", "qualifiers": {"locus_tag": ["ctg1_45"], "transl_table": ["11"], "translation": ["MRSHGKGVFSFTEQEITRRLKGSQEDHLWDMIQGKVSHHMDSFIGAACFGYSLRQAGWPVTSLPCFHDGHNVQSPRFEGHNQPQDIIPVWLCFFQKLRR"]}}, {"location": "[41737:42238](-)", "type": "CDS", "id": "<unknown id>", "qualifiers": {"locus_tag": ["ctg1_46"], "transl_table": ["11"], "translation": ["VLSGFTPRPLKKLFTANPCWTSFLDAGGLRDIEVGAVTRDLKAICQARTEEAGQRAREAFAGARDSRYPQISRSWKANRASLSTFFAYPADIRKTLDTTSAIESLNSVIRDAIKKRKVFPTDDAVKKEVWLAIQAASQKWTMPRRDWRMAMSRFIIGFGDRPDGHY"]}}, {"location": "[42406:42592](+)", "type": "CDS", "id": "<unknown id>", "qualifiers": {"locus_tag": ["ctg1_47"], "transl_table": ["11"], "translation": ["MVSMLLRVIMGKALSKICSQIIHISLSVWQLRAWQTVMFFNLQPSGCPVQSLFCTDTFSIR"]}}, {"location": "[42538:42901](-)", "type": "CDS", "id": "<unknown id>", "qualifiers": {"locus_tag": ["ctg1_48"], "transl_table": ["11"], "translation": ["VLRRLTDRGTEYCGKVEPHDYQLYLSINDIAHTKTKAMSPQTNGIGERFHKTILQDFYQVTFRKKSYGERESLQTDPDNGLWHDNNERTRQGKMCGGRTPVARLPDGKRVCAEKALNRAA"]}}, {"location": "[42894:43464](-)", "type": "CDS", "id": "<unknown id>", "qualifiers": {"locus_tag": ["ctg1_49"], "transl_table": ["11"], "translation": ["VSRDTFYCYQELAAEGGIDALVNQNRRVPNLTNRADEATERAVVEYAVEFPAPVQHRTSDELRKKGVFTSGSGVRAIWQRHDLENFRKRLKAPEEKFAREGIVLTGAPIAALEKKAHDDEASGEIETAHPGYPGSQDTFCAGDLNGVGRICPQTFVDTYPKVAHCKRYTSKTPSTAADCRSVRLRSCQC"]}}, {"location": "[43767:44097](-)", "type": "CDS", "id": "<unknown id>", "qualifiers": {"locus_tag": ["ctg1_50"], "transl_table": ["11"], "translation": ["MIKLPFVIAVVVLFSACAVKHYPSSLPVSAVESTQLDCEGVRKAIVDQQQVQNRIDRTGEFDDLTVLGFMGDFGIGNGIAKNQAQKHAVQRMTGLKQLEQMRCKVAQQG"]}}, {"location": "[44202:45816](-)", "type": "CDS", "id": "<unknown id>", "qualifiers": {"locus_tag": ["ctg1_51"], "transl_table": ["11"], "translation": ["MMKSHFRLAALFLTVSSSVFAADIPPGTQLAARQEIVRHIKDEPASLDPAKAVGLPEIPVIRDLFEGLTNQDAEGDIVPGVATHWQTSDNRTWIFTLRKDAHWANGDTVTSNDFVSSWRRLVDPQTGSTFAWFAALAGIENATAITKGEMAPDKLGVTALDDYHLKVTLDRPVPYFARLTASFSLYPILAKIIEKYGKEWTRPGNLVGNGAYKLQERVVNEKLVLTRNEHYWDNAHSVLNKVTFLPISEESSATKRYRAGDIDITESFPKNMYEMLKKQIPDQVYTPDQLGTYYYAFNTQKGPTADVRIRQALSWSIDRKIIAEKVLGTGEKPAWHFTPDVTAGFTPQADFLQQHSQDELNTQARALLNSAGYGPGHPLNLTLLYNNSENNQKIAIAVASMWKKNLGVNVQLQNQEWKTYIDSRTSGNFDVIRASWVGDYNESSTFLSLLTSTHSGNIAQFKDKNYDALLEKASLETNNTKRNDDYNRAEQIIADRAPIAPLYQFTNGRLIKPWVKGYPITNPEDMAYSRMMYILKH"]}}, {"location": "[46175:46637](-)", "type": "CDS", "id": "<unknown id>", "qualifiers": {"locus_tag": ["ctg1_52"], "transl_table": ["11"], "translation": ["VAGSFCRQASAPANCTADHRQYRPVAHEKWQSMPAAVVQSDRTMHGFPAPMQVVLQMTAQHLAFRLCCSSGIEYRWVASHQPGNYDLNPHHEHSPAGRAAAIRVHCQHDMTTTMFILQRAHGTGKCHYRRGFITVGAGENQSTCFIGSWSRKP"]}}, {"location": "[46953:47127](-)", "type": "CDS", "id": "<unknown id>", "qualifiers": {"locus_tag": ["ctg1_53"], "transl_table": ["11"], "translation": ["VLENFIHPLPICGDESCHTRERLPGLMGRYDMVNIKPDKTGGLVEALLLASEVKNRG"]}}, {"location": "[47355:48930](-)", "type": "CDS", "id": "<unknown id>", "qualifiers": {"locus_tag": ["ctg1_54"], "transl_table": ["11"], "translation": ["MRLEVYCQDRLGLTRELLDLLVARGIDLRGIEIAATGRIYLNFSTVNFEQFSLLMAEIRRIPDVTDVRTVAFLPSEREHRALSALMVALPEPVFSIDLKCKIELANPAAQMLFSLDEEKMRHTNPDALIAHFNFQRWVESGQLTPQIHHVVIQGGDFLMEITPIYDEETQDAPGSAVGAVVMLKSTARMGQQLQNVAVNDDSEFQHIVAVNPKMRQLVEQARKLAMLDAPLLITGDTGTGKDMLARACHLRSARGKNPFLALNCASLPDDVAESELFGHAAGAYPNALEGKKGFFEQANGGSVLLDEIGEMSPRMQTKLLRFLNDGTFRRVGEEHEVHVDVRVICATQKNLTALVQRGEFREDLFYRLNVLTLNLPPLRDRPQDIMPLTSLFVARFAYEQGLVRPRLSPLLNVFLCRYNWPGNVRQLKNVLYCALTQLEGEELRPQDIVLPEFSVDMPMDEDVLEGSLDEITSRFERSILMRLYLSYPSTRKLAKRLNVSHTAIANKLREYGLGQKKNDAEEQG"]}}, {"location": "[49022:50063](-)", "type": "CDS", "id": "<unknown id>", "qualifiers": {"locus_tag": ["ctg1_55"], "transl_table": ["11"], "translation": ["MSEPLKPRIDFTEPLEADNVPSLKTTQFFDHEQSQFIAVDAEENNVVGEGAGEQAVEAALRPQRSLWRNMVKAGLAIVGVSVAAQGVQWAHSAWLQQDWIALVGCAAGGLIVCAGAVSLIAELRRLWRLRERAEERDLARALMSGQERDKGRAFCEKLAERAGIDRSNLALQRWHASLHETQNDREVIVLYAQLVQPILDKQARYEIGRSAAESTLMIAVSPLVLVDMAFIAWRNLRLINRIAMLYGIQLGYLSRLRLFRMVMMNIAFAGASELAREVGIDWMSQDLAARFSARAAQGIGAGLLTVRLGIKTMELCRPLPWLEDDKPRLGDFRRDLIARLRETLQK"]}}, {"location": "[50059:51457](-)", "type": "CDS", "id": "<unknown id>", "qualifiers": {"locus_tag": ["ctg1_56"], "transl_table": ["11"], "translation": ["MKRLQNELLSLVNRGTDRHLRLAVTGLSRSGKTAFITSLVNQLLNVHAGARLPMFSVVREDRLLGVKRMPQRDLGIPRFTYDEGLVQLYGTPPAWPTPTRGVSEMCLALRYRSRKSLLRYFKDIATLYLDIVDYPGEWLLDLPMLAQDYFSWSRQMTSLLQGTRAQWALEWQQSFEGLDPFAPADENRLAGIAAAWTDYLLKCKEEGMHFIQPGRFVLPGEMAGAPVLQFFPWPQVETPAEVRLVQAADTSNIGVLRARYRYYCQHVVKDFYKNYFLRFDRQIVLVDCLQPLNSGPQAFNDMRLALTQLMQSFSYGQRTLFRRLFSPVIDKLLFAATKCDHVTSDQHASLVSLLQQLIQDAWQNAAFEGINMDCVGLASVQATQSGFVDHQGNKLPALRGHRLADNQPLTVYPGEVPPRLPDRVFWQQQGFHFEQFRPQQPEIEHPLPHIRLDAALEFLLGDKLR"]}}, {"location": "[51517:51742](-)", "type": "CDS", "id": "<unknown id>", "qualifiers": {"locus_tag": ["ctg1_57"], "transl_table": ["11"], "translation": ["MRNGYSAVRRHIKPVLKKTGKFVLIGVLTYAPAGLTGLLVKSVTRQPLKIALAWALEPLIRRTMRGAISRWHKS"]}}, {"location": "[51787:52141](-)", "type": "CDS", "id": "<unknown id>", "qualifiers": {"locus_tag": ["ctg1_58"], "transl_table": ["11"], "translation": ["MKGGKKLYRIPVRGKLKGVCAGIADYLDIPVQLLRVIVVLSMFFGLFMFTLIVYFVLAFVLDEQPEEVVARHGSEPSVHQRLEQLSRELQSGEHSLRNMERYVTSETFSVRRRFRQL"]}}, {"location": "[52137:52365](-)", "type": "CDS", "id": "<unknown id>", "qualifiers": {"locus_tag": ["ctg1_59"], "transl_table": ["11"], "translation": ["MSALFLTIPLTIFVLFVAPVWLWLHYSNRQSNSDELSPGERQRLQQLTTDAGQMRERIQALEEILDAEHPNWRQQ"]}}, {"location": "[52406:53072](-)", "type": "CDS", "id": "<unknown id>", "qualifiers": {"locus_tag": ["ctg1_60"], "transl_table": ["11"], "translation": ["MGIFSRFADIVNANINSLLEKAEDPQKLVRLMIQEMEDTLVEVRSTSARALAEKKQLMRRIAQAETQQAEWQEKAELALRREKDDLARAALIEKQKLTELTTSLKSEVDQVEETLTRMKGEIVELEKKLSETRARQQTLSLRHQAASSSRDVRRQLDSGKIDQAMARFESFERRIDHMEAEAESQRFGKHKTLNQQFADLQADDDIGEQLAALKTKMNCSE"]}}, {"location": "[53236:54238](+)", "type": "CDS", "id": "<unknown id>", "qualifiers": {"locus_tag": ["ctg1_61"], "transl_table": ["11"], "translation": ["MSEFNDSLLGEANNFLEVLEQVSRVAVLDKPVLVIGERGTGKELIASRLHYLSERWQGPFISLNCAALNESLLDSELFGHEAGAFTGAQKRHLGRFERADSGTLFLDELATAPMLVQEKLLRVIEYGQLERVGGSQPLQVSVRLVCATNDDLPLLARQGKFRADLLDRLAFDVVQLPPLRKRRSDILLLAEHFAIQMCRELTLPLFPGFSTTARQKLLEYDWPGNVRELKNVVERSLYRHGVTDRPVDRIIINPFQQEPYTQNTESDVHEVQLPALPFDLRHWQNQQEKALLLKSLQQSRFNQRRAAALLGLTYHQLRAMMKKHNVDVKTSEE"]}}, {"location": "[54790:56422](+)", "type": "CDS", "id": "<unknown id>", "qualifiers": {"locus_tag": ["ctg1_62"], "transl_table": ["11"], "translation": ["MRTYLIPLLMGLSIVNMSAWSSSPGDIRQSGFVYCVNGTVTTFNPQMVSGGLVVDTLAVQLYDRLLDVDPYTYRLIPELAESWEVLDNGATYRFHLRREVAFQKTNWFTPGRLMNADDVVFSFQRIFDRHSAWHNVNGGSYPYFDSLQFTDTVQSVRKRDNYTVDIRLKSSDASFLWHLATHYAPVLSAEYAAQLTKAGRQEQLDHQPVGTGPFQLSQYRTGQYIRLARNPDYWKGLPRMPQVVIDMGAGGTGRLSKLLTGECDVLAYPAASQLAVLRNDPRLRLTLRAGMNIAYLAFNTRKAPLDLPEVRHALALAINNERLMAAIYYGTSETAASILPRASWAYNNNAKVTEYNPQKSRQQLRALGIANLHLTLWVPSASQSWNPSPLKTAELLQADLAQVGVRVTIVPVEGRFQEARLMAMNHDLTLTGWATDSNDPDSFFRPLLSCAAIGSQTNFAHWCDAAFDETLYKALLSQQLSSRIDYYNQAQMLLAESLPVLPLASSLRLQAYRYDIHGLVLSPFGNASFAGVWRDNNGDKSSW"]}}, {"location": "[56415:57381](+)", "type": "CDS", "id": "<unknown id>", "qualifiers": {"locus_tag": ["ctg1_63"], "transl_table": ["11"], "translation": ["MVIYALRRLVLWLVTILMLTLVGFSLCFFTPHAPLQGVSAVDAMLFWYKGLFQLDFGVSTINGEPIGAQIREVFPATLELCIMAFTLAMLAGIPLGIAAGVMHNRWPDRLISGFALLGFSMPVFWLALLLTLFFSLTLGWLPVSGRFDLLYPVQNMTGFSLIDAWLSHSPWRYEMLISALRHLILPVITLALAPTTEVVRLLRISTREVMEQNYIKAAATRGLSLPVIIRRHVAHNALPPVIPRLGLQFSTMLTLAIITEVVFSWPGLGRWLVDAIRQQDYAAISAGVMVVGGLVISVNVLADILGAMTNPLKHKEWYALH"]}}, {"location": "[57430:61087](-)", "type": "CDS", "id": "<unknown id>", "qualifiers": {"locus_tag": ["ctg1_64"], "transl_table": ["11"], "translation": ["MILSCISSDFEKQIVLRXXXXXXXXXXXXXXXXXXXXXXXXXXXXXXXXXXXXXXXXXXXXXXXXXXXXXXXXXXXXXXXXXXXXXXXXXXXXXXXXXXXXXXXXXXXXXXXXXXXXXXXXXXXXXXXXXXXXXXXXXXXXXXXXXXXXXXXXXXXXXXXXXXXXXXXXXXXXXXXXXXXXXXXXXXXXXXXXXXXXXXXXXXXXXXXXXXXXXXXXXXXXXXXXXXXXXXXXXXXXXXXXXXXXXXXXXXXXXXXXXXXXXXXXXXXXXXXXXXXXXXXXXXXXXXXXXXXXXXXXXXXXXXXXXXXXXXXXXXXXXXXXXXXXXXXXXXXXXXXXXXXXXXXXXXXXXXXXXXXXXXXXXXXXXXXXXXXXXXXXXXXXXXXXXXXXXXXXXXXXXXXXXXXXXXXXXXXXXXXXXXXXXXXXXXXXXXXXXXXXXXXXXXXXXXXXXXXXXXXXXXXXXXXXXXXXXXXXXXXXXXXXXXXXXXXXXXXXXXXXXXXXXXXXXXXXXXXXXXXXXXXXXXXXXXXXXXXXXXXXXXXXXXXXXXXXXXXXXXXXXXXXXXXXXXXXXXXXXXXXXXXXXXXXXXXXXXXXXXXXXXXXXXXXXXXXXXXXXXXXXXXXXXXXXXXXXXXXXXXXXXXXXXXXXXXXXXXXXXXXXXXXXXXXXXXXXXXXXXXXXXXXXXXXXXXXXXXXXXXXXXXXXXXXXXXXXXXXXXXXXXXXXXXXXXXXXXXXXXXXXXXXXXXXXXXXXXXXXXXXXXXXXXXXXXXXXXXXXXXXXXXXXXXXXXXXXXXXXXXXXXXXXXXXXXXXXXXXXXXXXXXXXXXXXXXXXXXXXXXXXXXXXXXXXXXXXXXXXXXXXXXXXXXXXXXXXXXXXXXXXXXXXXXXXXXXXXXXXXXXXXXXXXXXXXXXXXXXXXXXXXXXXXXXXXXXXXXXXXXXXXXXXXXXXXXXXXXXXXXXXXXXXXXXXXXXXXXXXXXXXXXXXXXXXXXXXXXXXXXXXXXXXXXXXXXXXXXXXXXXXXXXXXXXXXXXXXXXXXXXXXXXXXXXXXXXXXXXXXXXXXXXXXXXXXXXXXXXXXXXXXXXXXXXXXXXXXXXXXXXXXXXXXXXXXXXXXXXXXXXXXXXXXXXXXXXXXXXXXXXXXXXXXXXXXXXXXXXXXXXXXXXXXXXXXXXXXXXXXXXXXXXXXXXXXXXXXEKTSLLLSIQNDFYVYIKVLFLQKLLH"]}}, {"location": "[61487:61703](+)", "type": "CDS", "id": "<unknown id>", "qualifiers": {"locus_tag": ["ctg1_65"], "transl_table": ["11"], "translation": ["MGFTGTDTTMDIIRFFLPEGIHGERAVSPFACSMFVITVMSHDYESNKKYFRDVQEEKNDNYNVKDASTTI"]}}, {"location": "[61850:62261](+)", "type": "CDS", "id": "<unknown id>", "qualifiers": {"locus_tag": ["ctg1_66"], "transl_table": ["11"], "translation": ["MNNLVKNGDFSLGLQYWTLTYESSVSVLTENGLNFARIAYNGYFFHQNINVDPDATYEFSCLARTSSNLLRVYVGGRFLDNTYDTDVMPSMQFREYNISIETKLHTLIDVFILIEPNETNPEDAYADMTDVYLIKK"]}}, {"location": "[62292:62706](+)", "type": "CDS", "id": "<unknown id>", "qualifiers": {"locus_tag": ["ctg1_67"], "transl_table": ["11"], "translation": ["MTKNLVTNGDFENGLTGWGYSGEPPVVLKEDGISFIRIPAGTFLTQDISPLTIGGKYTFSIKAKASGGFDPNGVMSTRSYNDSTNHEIEPITGEFNVFSSIHSAKVDIKTQIFMLNQGVDQIDGVYLDITNIQFYEN"]}}, {"location": "[62828:63251](-)", "type": "CDS", "id": "<unknown id>", "qualifiers": {"locus_tag": ["ctg1_68"], "transl_table": ["11"], "translation": ["MAALTLLQKHIHQGDLAELVDRLAPILLAGYLSSSQMISLVHYIVQAGETADAEAFVRELAQRVLQHGDALMTIAQQLEQKGIEKGIQLGEQRGIEKGRSEGERQATLKIARTMLQNGIDRSTVMKMTGLTEDDLAQIRH"]}}, {"location": "[63561:63711](-)", "type": "CDS", "id": "<unknown id>", "qualifiers": {"locus_tag": ["ctg1_69"], "transl_table": ["11"], "translation": ["MSGFKSIKTACATIKGIEVMCALRKGQAGSFYCGHLPGEMRLVNRVFGN"]}}, {"location": "[63819:64266](-)", "type": "CDS", "id": "<unknown id>", "qualifiers": {"locus_tag": ["ctg1_70"], "transl_table": ["11"], "translation": ["MTVLKGRHFSRDIILWAVRGYCKYGISYRERQEMLAERGVSVDHSTIYRRVQRYAPEIEKRRRWCWRQPSGFCSWHPGETYITVNDRWTYLCRDVDSKGRTIDFYLSSRRNSKAVYRFPGKILNNVKGWQVPRLINTDKAPTYGRALA"]}}, {"location": "[64357:64636](-)", "type": "CDS", "id": "<unknown id>", "qualifiers": {"locus_tag": ["ctg1_71"], "transl_table": ["11"], "translation": ["VADEKDIMICRQAAKYIILNNIVLFILKEQCLLVFINIHSKGTDPGGRARFLQKSHVSHKKIIYHIVNGFIRTQCHLHRLVDLHPPEDCPDS"]}}, {"location": "[64786:65059](-)", "type": "CDS", "id": "<unknown id>", "qualifiers": {"locus_tag": ["ctg1_72"], "transl_table": ["11"], "translation": ["MNAAAFLFAGVVILLSGCSTNADNEPPQQATAAHVPLRIEISNIAESACTNAWGVIALSRQLDGTSVGMCQLANGRRCGEDALTSGSCRL"]}}, {"location": "[65408:65681](+)", "type": "CDS", "id": "<unknown id>", "qualifiers": {"locus_tag": ["ctg1_73"], "transl_table": ["11"], "translation": ["MSDKNIRIVAKFISAAGKADELKKVLSAGIKPARAEEGCLHYDLYRSVEDGNVFLFHETWKDAQSVDIHGGQPHTTRSNPGVISYQGQKF"]}}, {"location": "[65931:66285](+)", "type": "CDS", "id": "<unknown id>", "qualifiers": {"locus_tag": ["ctg1_74"], "transl_table": ["11"], "translation": ["VSRDTFYCYQELAAEGGIDALVNQNRRGPNLTNRADEATERAVVEYAVEFPAPVQHRTSDELRKKGVFTSGSGVRAIWQRHDLENFRKRLKAPEEKFAREGIVLTGAPIAALEKKGA"]}}, {"location": "[66247:68302](+)", "type": "CDS", "id": "<unknown id>", "qualifiers": {"locus_tag": ["ctg1_75"], "transl_table": ["11"], "translation": ["VPQSPRWRKKAHDDEASGEIETAHPGYPGSQDTFCAGDLNGVGRICPQTFVDTYPKVAHCKRYTSKTPNSAAXXXXXXXXXXXXXXXXXXXXXXXXXXXXXXXXXXXXXXXXXXXXXXXXXXXXXXXXXXXXXXXXXXXXXXXXXXXXXXXXXXXXXXXXXXXXXXXXXXXXXXXXXXXXXXXXXXXXXXXXXXXXXXXXXXXXXXXXXXXXXXXXXXXXXXXXXXXXXXXXXXXXXXXXXXXXXXXXXXXXXXXXXXXXXXXXXXXXXXXXXXXXXXXXXXXXXXXXXXXXXXXXXXXXXXXXXXXXXXXXXXXXXXXXXXXXXXXXXXXXXXXXXXXXXXXXXXXXXXXXXXXXXXXXXXXXXXXXXXXXXXXXXXXXXXXXXXXXXXXXXXXXXXXXXXXXXXXXXXXXXXXXXXXXXXXXXXXXXXXXXXXXXXXXXXXXXXXXXXXXXXXXXXXXXXXXXXXXXXXXXXXXXXXXXXXXXXXXXXXXXXXXXXXXXXXXXXXXXXXXXXXXXXXXXXXXXXXXXXXXXXXXXXXXXXXXXXXXXXXXXXXXXXXXXXXXXPTEEAGQQAREAFAGARDSRYPQISRGWQANRASLSTFFAYPADIRKTLDTTSAIEPLNSVIRDAIKKRKVFPTDDSVKKEVWLAIQAASQQWTMPLRDWHMAMSRFIIGLGDRPDGHY"]}}, {"location": "[68209:68467](-)", "type": "CDS", "id": "<unknown id>", "qualifiers": {"locus_tag": ["ctg1_76"], "transl_table": ["11"], "translation": ["MNLDTVTHRVGYSKWHLQRMFKQHTGYALGEYIRVSYMKKSAERTLYMILCKCLFSVVAVRAVTEPDNKTAHRHMPVPQWHRPLL"]}}, {"location": "[68649:69096](-)", "type": "CDS", "id": "<unknown id>", "qualifiers": {"locus_tag": ["ctg1_77"], "transl_table": ["11"], "translation": ["MLDIRFPTALQMVLCIAQSEQEGKRSTSKILAAGLEANPSFVRKMMVPLTRDGIIVSTLGRAGTIRLGRPAEKITLCDIYTSALEDKPLLAGRPQVLPRCLVSANTCWFFKELAREAEQATRGVLSKCTVADALKEISVRDQRYPQGR"]}}, {"location": "[69480:69849](+)", "type": "CDS", "id": "<unknown id>", "qualifiers": {"locus_tag": ["ctg1_78"], "transl_table": ["11"], "translation": ["MLSIAAFIFNTTEFVPAGLLFDIAVSFSMQTAQAQVGLMLTIYVWLVGCTDAGVSPVPDATDVAMRCCQVSTTSVSGALLCNQVSLSLDMASIGYVGAAIGLISLIWCVWSMRRYPQLQVNG"]}}, {"location": "[69914:70229](-)", "type": "CDS", "id": "<unknown id>", "qualifiers": {"locus_tag": ["ctg1_79"], "transl_table": ["11"], "translation": ["MLRKAFVMQIHPDKHQEYQQRHNPIWPELACVLKEHGAHHYSIFLDAPRNLLFAVVEIESELRWNAIAHTEVCQKWWRSMCELMPSNPDFSPVSTELTSVFYLA"]}}, {"location": "[70218:71061](-)", "type": "CDS", "id": "<unknown id>", "qualifiers": {"locus_tag": ["ctg1_80"], "transl_table": ["11"], "translation": ["MQHILTSWFVQGMVKATSDMWLKGWDERNGGNVSLRLLDEEVQPFASDFYPEHRIVELTQPAPSLANCWFLVTGSGKFFRNVQLDPADSLVLLRVSQDGRAYRIYWGLSNGGLPTSELASHFQSHAVRMKVSNGADRVIMHCHATNFMSLSYVVDLDPARFTRLLWEGSTECLVVFPDGVGIVPWMVPGTDGIGDATADSMASHSLVMWPFHGIFGAGPGLDETFGLIDTAEKSSEVVVKVLSMGGMKQSITTEELIALGERFGVKPWQAALEARHPYVA"]}}, {"location": "[71070:72327](-)", "type": "CDS", "id": "<unknown id>", "qualifiers": {"locus_tag": ["ctg1_81"], "transl_table": ["11"], "translation": ["MTRAIEQAFDLAKQRFAAIGIDVNAAMTRLDNVPVSMHCWQGDDVRGFENPQAALTGGIQTTGNYPGGARNATELRADLDKAMSLIPGTKRVNLHAIYLESDRAVKRSDIRPEHFSHWVEWAKENQLGLDFNPSCFSHPMSESGFTLSNSSESIRQFWIEHCKASRRISAYFGEQLGTASVMNIWVPDGMKDLTIDRFAPRERLMMSLDEVISEKFHPDQHIDAVESKLFGIGAESYTVGSNEFCFGYAASRQIALTLDAGHFHPTEVISDKISTAMLYVPRLLLHVSRPVRWDSDHVVLLDDETQAIASEIVRQDLFGKVHIGLDFFDASINRIAAWVIGTRNAKKALLRALLEPVNRLKQLEIEGDYTARLALLEEQKSLPWQAVWEAYCLQHDVPADAHWLSEVRHYEQQILSKR"]}}, {"location": "[72323:73796](-)", "type": "CDS", "id": "<unknown id>", "qualifiers": {"locus_tag": ["ctg1_82"], "transl_table": ["11"], "translation": ["MSMRNCVAIDLGASSGRVMLGGFDAHSGQLELREISRTKNRLFTVDDQQCWDIDALEAFIVSALNGLDAEDIMADSIGIDSWGVDFVLLDKQGCRIGLPVSYRDDRTQGIQQHAIKELGRENIYSRTGIQFLPFNTLYQLRALAASQPGWLQHVHRALLVPDYFHYRLTGQFNWEYTNATTTQLLNIKTGQWDRDLLQWAGVDANWFGKTSQPGTQVGCWRSPSGKNVPVVAVATHDTASAVLAAPLTGPDSAWLSSGTWSLMGFESVEPYNDDKALAANITNEGGAEGRFRVLKNIMGLWLLQRICSELLINDFHPLVQAAKDQPACLALINPNDQRFINPVSMVCEIQNACVEQGMAQPSTPAALARCIFDSLALFYRQVLYELEQICGAPFRRLHIVGGGCQNALLNQLCADACGIPVVAGPVEASTLGNIGYQLIARGDLRDVTHLREIIKQNFPLKTYIPQVSDMYRRNWSRFESLTNTAKELCI"]}}, {"location": "[74096:74924](+)", "type": "CDS", "id": "<unknown id>", "qualifiers": {"locus_tag": ["ctg1_83"], "transl_table": ["11"], "translation": ["VTVLHSVDFFPDAGFPIAIEPRAPQDAFPEHHHDDFHEIVIVEQGAGIHIFNGEPKPLCSGCVCFVRSHDRHLYEKTDRLILTNVLYKEPEAFRFITGFQHLLPQECDGDYPYHYRINSNMMEQVRLLISELKTGSGSFTLEAQAAQEMRFMQLLLLLRSGKNERHGDDRPGKMHDLLEWLAEHYSEDVNWGVLAEQFSLSLRTLHRQLKQQTGSTPQRYLNRLRLLQARHLLRHSEMRITDIAFQCGFGDSNHFSTLFKREFGVSPRNIRQKNL"]}}, {"location": "[74932:75790](+)", "type": "CDS", "id": "<unknown id>", "qualifiers": {"locus_tag": ["ctg1_84"], "transl_table": ["11"], "translation": ["LNPPLRLVKADYFPSDLMPVVVVDRSPQPSFPLHNHEFNELVIVWRGNGLHVMNDKPWLITCGDLFYIGTDDCHSYESVHDLVLDNIIYCPERFQLGVDLRHFFPYEQVAWRLTIRGMSLVRGVILQLSQEGHKSDQLSRQLAETLFLQLLLILQRHRYRADCAWQLPGGEQLDLLMSAIGGQISHHFDLSMFCETHQLSERALKQLFRQQTGMMPAQYLRQLRLCKAKFLLRSTTCLIGEVAARCGFDDSNYFSVVFTRETGMTPSAFRQQFEQHAHRAKITHA"]}}, {"location": "[75811:76060](-)", "type": "CDS", "id": "<unknown id>", "qualifiers": {"locus_tag": ["ctg1_85"], "transl_table": ["11"], "translation": ["MSKAILSGILWHLVGAASAACFYALFKKARQCSWETMWSVGGIMSWNRPALDGQRHSAPQFLGLLQHIFPVSTYTDFLFEWE"]}}, {"location": "[76306:78001](-)", "type": "CDS", "id": "<unknown id>", "qualifiers": {"locus_tag": ["ctg1_86"], "transl_table": ["11"], "translation": ["MFFIRHGVVMNIFRNFTIRSVMLWILGLFCLLWSAVGMYSVYSLNALGKGNEVNRKLVNQMTLLSKGNDQYFRFITRLSRATDSRQAGSPNAAIDMASVQKALDNMTTLLADFKASVPGPLDASYSSAVINIWEKLINEGVLPQMKLAQQPVLDEYRRHAANVTPALSREFGATVEKFDAAASDKLDTTRVNVDRLTNVTKIVIVLAVIAGLLILLFTDRYLVNMLVRPLEIMRQHFRLIADGDLSQPLHEIGRNCVGKLVPLLQAMQDSLCEAVTAIRNGTDNIYRGAAEISSGNNDLSSRTEEQAAALEQTAASMEQLTVTVKLNADNAAHASKMAEVASLTASKGGKLVSDVVTTMQGIAGSSQKIGEITSVINSIAFQTNILALNAAVEAARAGEQGRGFAVVASEVRNLAQRSANAAKEIEALIGDSVSRVDNGARLVSQAGSTMDEIVSAVGEVTQIMKQIAAASDEQSKGISQVGTAITEMDSVTQQNASLVEQVSAAASTLERQTEELTLSVSKFRLSPAANKVAQLIPVEIAPARLLTCSPEAKSSGADDEWVSF"]}}, {"location": "[78366:78633](+)", "type": "CDS", "id": "<unknown id>", "qualifiers": {"locus_tag": ["ctg1_87"], "transl_table": ["11"], "translation": ["MDEKKLKALAAERAKGLKTEADISQFSRMLTKLTVETALNTELTDHLGHEKNAPKKGSNTRNGYSSKTLLCDDGGIELSTPRDRENTF"]}}, {"location": "[79459:79939](+)", "type": "CDS", "id": "<unknown id>", "qualifiers": {"locus_tag": ["ctg1_88"], "transl_table": ["11"], "translation": ["MLFTVARLRWQDAGGYWHNTGYCLKTLSCFITTQFLLQGXXXXXXXXXXXXXXXXXXXXXXXXXXXXXXXXXXXXXXXXXXXXXXXXXXXXXXXXXXXXXXXXXXXXXXXXXXXXXXXXXXXXXXXXXXXXXXXXXXXXXXXXXXXEKLNKFGTGNLFT"]}}, {"location": "[80459:81212](+)", "type": "CDS", "id": "<unknown id>", "qualifiers": {"locus_tag": ["ctg1_89"], "transl_table": ["11"], "translation": ["MIVFVTGATAGCGESITRRFVAAGHKVIATGRRQERLQMLRNEMGDAVYTLQLDVRNRTGIESALNNLPADWRNIDVLVNNAGLALGMAPAHQASAEDWEAMIDTNNKGLVFMTRAVLPAMVERNIGHIINIGSTAGSWPYAGGNVYGATKAFVRQFSLNLRTDLHGTALRVTDIEPGLVAGTEFSTVRFKGDATQAENVYAGTKPLTAEDVTEAVFWVTTLPKHVNINTLEMMPVGQALAGLKVHKAGQ"]}}, {"location": "[81271:82300](-)", "type": "CDS", "id": "<unknown id>", "qualifiers": {"locus_tag": ["ctg1_90"], "transl_table": ["11"], "translation": ["MRFSTKKSVVMLFWGVMLSNNVGAAESLTEVEIEADKPLFSILVNKHSRSQLITSNAVWAEGPLCLPDGSVLFSDVKQNKVMIWSEKQGLKEWLSPSDFQNCHALDLQGRVIAASHGKRALLRQNKDGSWEILADAWQGKPLNSPNDVTIAPDGAIWFTDPTFGVLNKKESYGGTPEQGGEFIYRYDTVSKTLSRLNAPETHSPNGLAFSADGKRLYVADSEQAHDFNNTALAEHIISYRVSNNRLLDGKVFAEIPVGIPDGIKVDEKGNVWSSSKEGVRIYSSEGLMLGRILIPSENTGNLALCTDASKHKWLYVTAANLVLRLPVLVNGGSPTQNFAVSR"]}}, {"location": "[83242:83479](+)", "type": "CDS", "id": "<unknown id>", "qualifiers": {"locus_tag": ["ctg1_91"], "transl_table": ["11"], "translation": ["MNFYQIRQTMTDDAYDVISAFGQTASLTLQAIAYITGQREHATRFILEQMAVFDVVVENNGLWCLSEGFKASMHQPQA"]}}, {"location": "[83447:84233](-)", "type": "CDS", "id": "<unknown id>", "qualifiers": {"locus_tag": ["ctg1_92"], "transl_table": ["11"], "translation": ["MVTTVIPWVGGKRKLAKSLLPMLPAHTCYVEPFCGGAAFFFMKEPSKAEVLNDINSDIVNLYRVIQNHLEEFIKQFKWALTSREIFQWLKDTPPETLTDIQRAARFYYLQKLSFGAKTEGRTFGTSATGPSKLNLLRLGETLSEAWLRLHRVTIEHLDWKTCITRYDRPDTLFYLDPPYWQTQGYGVPFGLEEYAAMAELARRCQGKMIISVNDHPDMHRVFEGLEMVAVNTTYSVGSNNGHKASELVICNFRLEVDASRL"]}}, {"location": "[84435:84792](+)", "type": "CDS", "id": "<unknown id>", "qualifiers": {"locus_tag": ["ctg1_93"], "transl_table": ["11"], "translation": ["MLDYLFLLFSRHISVRRARAFFNSSHMAEKKKNKILLKTGIVFEGKSTIVAPFYYEFGKISIGKNVYINSGCTFLDNASINIGDNTLIGHNVSICTVTHGVNPCERHINFIKPICIGG"]}}, {"location": "[85015:85168](-)", "type": "CDS", "id": "<unknown id>", "qualifiers": {"locus_tag": ["ctg1_94"], "transl_table": ["11"], "translation": ["MTLILTMLLYGSAAVCAIYLISDGYKTIRAYISKKIDQAVEEKTVPEKFI"]}}, {"location": "[85228:85801](-)", "type": "CDS", "id": "<unknown id>", "qualifiers": {"locus_tag": ["ctg1_95"], "transl_table": ["11"], "translation": ["MTFKMSDNAQTIKVFNLRADTNEFIGVGDAYIAPHTGLPANCTEIAPPTIPVDHAAIFDETKQSRLLAEDHRGVTVYDIASGASTIIDSLGPLPENVVTTAPSGQYEKWDGKAWVKDAEAEKKALLTESTLRQSQLITDARQVIGEWQTALMLGSISDVNKTKLQIWLDYIEVLKNVDLSKPEWPEKPEQ"]}}, {"location": "[85797:86034](-)", "type": "CDS", "id": "<unknown id>", "qualifiers": {"locus_tag": ["ctg1_96"], "transl_table": ["11"], "translation": ["MGTVTAATSAAGNHAHSVYIGAHDHWVGIGAHNHTVPIGAHSHTISLGSHTHGLTITSSGNTENTVKNIAFNYIVRLA"]}}, {"location": "[86431:87910](+)", "type": "CDS", "id": "<unknown id>", "qualifiers": {"locus_tag": ["ctg1_97"], "transl_table": ["11"], "translation": ["LRXXXXXXXXXXXXXXXXXXXXXXXXXXXXXXXXXXXXXXXXXXXXXXXXXXXXXXXXXXXXXXXXXXXXXXXXXXXXXXXXXXXXXXXXXXXXXXXXXXXXXXXXXXXXXXXXXXXXXXXXXXXXXXXXXXXXXXXXXXXXXXXXXXXXXXXXXXXXXXXXXXXXXXXXXXXXXXXXXXXXXXXXXXXXXXXXXXXXXXXXXXXXXXXXXXXXXXXXXXXXXXXXXXXXXXXXXXXXXXXXXXXXXXXXXXXXXXXXXXXXXXXXXXXXXXXXXXXXXXXXXXXXXXXXXXXXXXXXXXXXXXXXXXXXXXXXXXXXXXXXXXXXXXXXXXXXXXXXXXXXXXXXXXXXXXXXXXXXXXXXXXXXXXXXXXXXXXXXXXXXXXXXXXXXXXXXXXXXXXXXXXXXXXXXXXXXXXXXXXXXXXXXXXXXXXXXXXXXXXXXXXXXXXXXXXXXXXXXXXXXXXXXXXXXXCSTNCCSVRSRRSTVCEDSRN"]}}, {"location": "[87927:88185](-)", "type": "CDS", "id": "<unknown id>", "qualifiers": {"locus_tag": ["ctg1_98"], "transl_table": ["11"], "translation": ["MQQLLLVTPVGMTDIQVIKQSCQPVVHHLDMLLAGLLTQCAGNVRFATSRWPGVQHILMTVDISAGQQLYQQLPVQPPFRPVVKL"]}}, {"location": "[88269:88458](+)", "type": "CDS", "id": "<unknown id>", "qualifiers": {"locus_tag": ["ctg1_99"], "transl_table": ["11"], "translation": ["MEDRYQRGSTIIISQLPVSEWYKLVGNPTVADALMDRLLHNGHRVELRGESMRKLAQTDQTG"]}}, {"location": "[88510:88837](-)", "type": "CDS", "id": "<unknown id>", "qualifiers": {"locus_tag": ["ctg1_100"], "transl_table": ["11"], "translation": ["MKDIVEPVDTDDGLFHDGDPSTGAEGTIVYAKIINALQGGIIDIQTENKNILAEAQMTPDPSKNNQLVVAIKSIAAGIAASAMASAVPTGVPLPWPSDTPAYSDDSGQ"]}}, {"location": "[88836:90261](-)", "type": "CDS", "id": "<unknown id>", "qualifiers": {"locus_tag": ["ctg1_101"], "transl_table": ["11"], "translation": ["MTLPPARAIAYFQSKGLTPTMSWKDMQDEAHAVEFTVAGITKLDVLSDIQNSLTRSLTEGMSFRQFQDELEPLLQRKGWLGRGLVADDDGVLQGKKLMPYRLDTIFRTNIQSAHAAGRWQWMVANAKERPYWQYNAIMDGRTRPAHAALHGRIFRWDDPIWNELFPPNGYNCRCFVRALTQAQVDAHPVGVESSEAYMTTIQQPYGTDGEMRSVTAFRDPKTGRMMVPDAGFHLNPGRGYLAGLGQSLLEKSVDAPPRLAAQAVYETLHNNRLASAMNRDLDRWVRSLPARPGKDFRRTGVLSPIVLAAISDSATLPSPVITLPAQTAVSLREAGASWLGRLASALHYPVAVLQRGESLLMVVEDLAGYSVVTLARNADGLEPELLGYDVTIDEPEPFRCGRNRCGDRVWIPEIVWVWIVNIQDGQVPVYRFRCGSSATGERLMSFGQNMLESIFRDLKPAHTQVVFNYVENKT"]}}, {"location": "[90280:91837](-)", "type": "CDS", "id": "<unknown id>", "qualifiers": {"locus_tag": ["ctg1_102"], "transl_table": ["11"], "translation": ["MDIKTAFKRFFSRDKTQDMQSSGDDFLYSDTATHPSTGLDIQRVYALFSAAEQGDIQAQSDLFTDMEERDGHLFAELSKRKRALLTLPFSVKPPPDATEAEKKVAAEADWWLRHLPGFREMLMDMLDAIGHGFSCIEIEWSQKGSLWLPGAFHKRPARAFTMPQHDLDSIRLNRGGVGGEELWDMGWIVHKHKSKSGPVAQSGLFRVLVWTYLFKNLSARDWAQFLNLYGLPFRIGKYDASMTDKERLNLLRGIRMLAREGGGIIPSNADIKLESPAAGQSAPFLSMIDWCEKVQSKVILGGTLTSQTESNGNRSLGEVHNEVRHDLLVGDAWVSAETLTQQLLWPVLAMNGRFNPERAPYLEFDARESVDLERLMTVVNTAQQAGFDITADWVSEKSGIPLPQEGQTILKPLASQQAGDAALSQAMQARLAALSVPQSGTDNVQLQLDAAPQLLSIQATAAAEAMLKPLITKVKAARSPDEVYELLAASYPALDDMALRELVGQAVFVADFMGQQDA"]}}, {"location": "[91837:92668](-)", "type": "CDS", "id": "<unknown id>", "qualifiers": {"locus_tag": ["ctg1_103"], "transl_table": ["11"], "translation": ["MRGKGKNAAKAFYNRHEKALLKGSRVSWAARPLLALMLIRVRVGTRAFDAEYQNDPVSGEHAIFHGCIHEWRELEPDLIYFGACDPSLGKHNSRGNDPSALLIGGWHRIKKVLKVVRADIRVRRPKKIITDVIQLQREFGCVAWAFESVQFQDFLRETLIEESLKAGVPVPARSVIPSTDKAGRIESLQPFMESEHILIARALATLREQLMHFPMADHDDGPDALHMLFAIASTSVGNFEFISVSQLEAVESDSPTRRRHDDDDDYGSDGFGSGGW"]}}, {"location": "[92667:93531](-)", "type": "CDS", "id": "<unknown id>", "qualifiers": {"locus_tag": ["ctg1_104"], "transl_table": ["11"], "translation": ["VSSKSSLKAFREKIPRIQGELRDRIESASCGLDSSPEAIQARRSQVSDPVTGFRYFVNTYFKHHLHHPETSALHEYLYERLPQIVTSPESENDVIAAPRGEAKTTLGQQLFDLWCVFLELKKFIIIAFDTSAQSAESLEVIKAELLYNAGLALDFPEACGQGRVWRIGCILTASGIKIESAGQGQSLRGRKHGAYRPDLVHLDDLENDENVVTPKQRDKLEKWLNSTVLPLGGAGVKLDVIYVGSILHYDSVLARTMKNPLWNAKRFQAILAWPGQRIWRCGMSGKR"]}}, {"location": "[93541:93772](-)", "type": "CDS", "id": "<unknown id>", "qualifiers": {"locus_tag": ["ctg1_105"], "transl_table": ["11"], "translation": ["MAEVIKPVKQFITLNDRNAVRADTIVRVYVQSDYLMVQTEDGEIHQADGLYGKSVWHAKSALLEQIEAALANRSQG"]}}, {"location": "[93764:94286](-)", "type": "CDS", "id": "<unknown id>", "qualifiers": {"locus_tag": ["ctg1_106"], "transl_table": ["11"], "translation": ["MAHPKAVRDAVRRDYIAQGIAPEVLGPMHGVSVASVIRWRRESRESGDDWDKQRAARRLSSGVPEDITRDLLLEFLEHHKHAMEQLRKAREGADGQAALPADDYASLLAKLQDGFNKMIAASKRILPETDRLIVAAGVVEDLAAFLSDKHPALMAGFLDVLPEFQQIVEKKYG"]}}, {"location": "[94285:94552](-)", "type": "CDS", "id": "<unknown id>", "qualifiers": {"locus_tag": ["ctg1_107"], "transl_table": ["11"], "translation": ["MDANPLADFWQTALLGVFSFGFTFWIKTLHSTINRLWEENRQMYTVFQLKSDALRDQEQIMAMLSEIKQSIERMNDRIDRRTDATGGR"]}}, {"location": "[94554:94788](-)", "type": "CDS", "id": "<unknown id>", "qualifiers": {"locus_tag": ["ctg1_108"], "transl_table": ["11"], "translation": ["VVVTPAPVVVQDSKPPRAMVTVAPMPPAPGAYAGNSPGLPPDALLRHATDYGAWCQTNAAKLHALEAFFWPVPDKDK"]}}, {"location": "[94747:95221](-)", "type": "CDS", "id": "<unknown id>", "qualifiers": {"locus_tag": ["ctg1_109"], "transl_table": ["11"], "translation": ["MNSAVIKWFLTRLLSGVLLSAVLLVTGWRLYSIGYDSGHKDASADGNAALASEQKARADERQQLAQAGQQALLQARDDERQQRERADQLAQRLADKEFELTQTNRLLQLGINKAVSDDNQTSGCGYNGLGPHSLQLYTKALGYVGGGNTRAGSRSGQ"]}}, {"location": "[95201:95474](-)", "type": "CDS", "id": "<unknown id>", "qualifiers": {"locus_tag": ["ctg1_110"], "transl_table": ["11"], "translation": ["MIRGIVLMALLNRLGELITNPQGRLSTTDAATMVALVVSSLALLVCVVMNREPDTALGLYLGAWVTHAGVQVHQKLKGPARGGDDEQRSH"]}}, {"location": "[95470:95926](-)", "type": "CDS", "id": "<unknown id>", "qualifiers": {"locus_tag": ["ctg1_111"], "transl_table": ["11"], "translation": ["MSLKTSENGISLIKGFGALRLEAYQDAVGVWMIGYGWTGEVEGIPVHGGMVISDDTAEILLRDGLQQYERAVNQLVTATLNQNQFDALVSLAWNIGPGAFEHSTLLKKLNTGDMDVAAAEFLRWNKAGGKVLPGLVTRRKAESTLFQTIPE"]}}, {"location": "[96009:96459](-)", "type": "CDS", "id": "<unknown id>", "qualifiers": {"locus_tag": ["ctg1_112"], "transl_table": ["11"], "translation": ["MREFDLESLEELLPDTARQIADVIGFPATQRLIERFGGACFPVGRGLRGTGERRLSMLREVIGDENTRQLVKRFGGDSSLVIPRCADALREWRNRCFLAEVDSMLADGESLRMALTVLGPKFGIGNTRAWAIVASRRQAVSPPAQGALF"]}}, {"location": "[96458:96854](-)", "type": "CDS", "id": "<unknown id>", "qualifiers": {"locus_tag": ["ctg1_113"], "transl_table": ["11"], "translation": ["MKANLIRIVHTGKSSLGWDDETYRDVLACQTGKRSARDCTSAELEKVVLHMRTQGFAPSSRGRRPRVAAGRKAMLSKVEAMLAEAGRPWGYLDGIVERMLGEKKPVEWLNDDQVRKLMQMLIVDAKRHGRL"]}}, {"location": "[97098:97422](+)", "type": "CDS", "id": "<unknown id>", "qualifiers": {"locus_tag": ["ctg1_114"], "transl_table": ["11"], "translation": ["MALQGRFVINNESVSQLIMYGMGSFSAYSGSGEFRNQTGCVDVPKAGPLPPGRYHIVDRPTGGWKGVIRTDLHDFYSWVTSYPVIKGEWFALYRMTVQLMITHSSTV"]}}, {"location": "[97457:98507](+)", "type": "CDS", "id": "<unknown id>", "qualifiers": {"locus_tag": ["ctg1_115"], "transl_table": ["11"], "translation": ["MGVSEGCITCTSSDLXXXXXXXXXXXXXXXXXXXXXXXXXXXXXXXXXXXXXXXXXXXXXXXXXXXXXXXXXXXXXXXXXXXXXXXXXXXXXXXXXXXXXXXXXXXXXXXXXXXXXXXXXXXXXXXXXXXXXXXXXXXXXXXXXXXXXXXXXXXXXXXXXXXXXXXXXXXXXXXXXXXXXXXXXXXXXXXXXXXXXXXXXXXXXXXXXXXXXXXXXXXXXXXXXXXXXXXXXXXXXXXXXXXXXXXXXXXXXXXXXXXXXXXXXXXXXXXXXXXXXXXXXXXXXXXXXXXXXXXXXXXXXXXXXXXXXXXXXXXXXXXXXXXXXXXXXXXXXXXXXXXXXXXXXXXNTY"]}}, {"location": "[98639:99158](-)", "type": "CDS", "id": "<unknown id>", "qualifiers": {"locus_tag": ["ctg1_116"], "transl_table": ["11"], "translation": ["MFYDWLTIEQDFGYQLPILSDVAYQRIHLESGEASALSQPTFQHKGSFCDVISISIRGSSLKVSGNPSRWGRLDNLFGLKSVDACVAVYNEILTSLGLPVFTKCTRLMPRQGKEREKKMNRFQWSLMERVSEKCILLRIVLLGKIMRMLIYLAYLHYHTGIAFRVFTAMVSL"]}}, {"location": "[99278:99461](+)", "type": "CDS", "id": "<unknown id>", "qualifiers": {"locus_tag": ["ctg1_117"], "transl_table": ["11"], "translation": ["LRLCNQHEKAADMAVDKECAERIRLSIIQNFTYYDIENETGISVSTLKRLASGEREPKLI"]}}, {"location": "[99554:99683](+)", "type": "CDS", "id": "<unknown id>", "qualifiers": {"locus_tag": ["ctg1_118"], "transl_table": ["11"], "translation": ["MTAFGYGVDFKLQGHEAGEAAAKIRLMAAIRDIDKDHVVFLE"]}}, {"location": "[99890:100229](+)", "type": "CDS", "id": "<unknown id>", "qualifiers": {"locus_tag": ["ctg1_119"], "transl_table": ["11"], "translation": ["MRKLYDYILDLKRYTRLNTNIKIAEYLDVSRQYITTLKYGKCWLASDKCLRVAEALGIDADEIILAINAEKSDDDNIKRQWVKLVSQKKQEINVPDRFKPDGSRRRRMVAKK"]}}, {"location": "[100296:100539](+)", "type": "CDS", "id": "<unknown id>", "qualifiers": {"locus_tag": ["ctg1_120"], "transl_table": ["11"], "translation": ["MGLLKITYPIEISDKGLIRGFMERKRNEHQEAYDAFVNSAGRQGNVIYGVKVSTSAGQFKNGSFLYITYYGTVATVECID"]}}, {"location": "[100662:101088](-)", "type": "CDS", "id": "<unknown id>", "qualifiers": {"locus_tag": ["ctg1_121"], "transl_table": ["11"], "translation": ["MIEIVSGARILRVSPFERQNTPEAPEYDWIRTYIEYNLPELNTQYQASFNSGELTDLKQKINYMHQSLLNGIKPSDVNFDSMENQLNIHFIPMTDNSVAVELTLRPENPAESVIIKDFFGIDESYFPALLSGLDEMIHWQN"]}}, {"location": "[101303:101732](+)", "type": "CDS", "id": "<unknown id>", "qualifiers": {"locus_tag": ["ctg1_122"], "transl_table": ["11"], "translation": ["VPVLGSVTVNNNVTTQSVEYRSSGVLFNVTPSLKSRTMDLKIEQQLSNFVTTETGVNNSPTLIKRDVTTEVSLADGDIIMLGGLAEQKDSTARSGWSFFGSRPRENSKTDIMVMLQVRKVDRSRAAPHSAARSGDLFRGNLN"]}}, {"location": "[102071:102740](+)", "type": "CDS", "id": "<unknown id>", "qualifiers": {"locus_tag": ["ctg1_123"], "transl_table": ["11"], "translation": ["MTTGFAAREEPGRYYTFQSRLPRGEFFEIRPRLLPHNAKPITDDESGMCIGYSVSQAPGLWRIYDTDGLFVRLEEAPLESPLIDPIDIALLAAGVFRIFFAGRALLQSGVRTAITVKLSQGTVSFLRSQLKLGLSARNLKMTETAAKHMYNPGRYVPLQLQEKAIRYGIFYPQPWRTDHGKAAVRFQQVKNGIHRAGSDVDEVIQSGSTERYTELIRQDFSR"]}}, {"location": "[102903:103272](-)", "type": "CDS", "id": "<unknown id>", "qualifiers": {"locus_tag": ["ctg1_124"], "transl_table": ["11"], "translation": ["LEAISLIYTEVLKVPYMLDPQLVNDERMLTFRLTPDIDEREFITRYFENMNIRIWSKKGVDFIAPYTPKEPVKPRYTWTYTPQCRSVAYLSDILAGYVSGPFNNSGAVSSDGALKGSSGASN"]}}, {"location": "[103634:107954](-)", "type": "CDS", "id": "<unknown id>", "qualifiers": {"locus_tag": ["ctg1_125"], "transl_table": ["11"], "translation": ["MIRCTSSDLXXXXXXXXXXXXXXXXXXXXXXXXXXXXXXXXXXXXXXXXXXXXXXXXXXXXXXXXXXXXXXXXXXXXXXXXXXXXXXXXXXXXXXXXXXXXXXXXXXXXXXXXXXXXXXXXXXXXXXXXXXXXXXXXXXXXXXXXXXXXXXXXXXXXXXXXXXXXXXXXXXXXXXXXXXXXXXXXXXXXXXXXXXXXXXXXXXXXXXXXXXXXXXXXXXXXXXXXXXXXXXXXXXXXXXXXXXXXXXXXXXXXXXXXXXXXXXXXXXXXXXXXXXXXXXXXXXXXXXXXXXXXXXXXXXXXXXXXXXXXXXXXXXXXXXXXXXXXXXXXXXXXXXXXXXXXXXXXXXXXXXXXXXXXXXXXXXXXXXXXXXXXXXXXXXXXXXXXXXXXXXXXXXXXXXXXXXXXXXXXXXXXXXXXXXXXXXXXXXXXXXXXXXXXXXXXXXXXXXXXXXXXXXXXXXXXXXXXXXXXXXXXXXXXXXXXXXXXXXXXXXXXXXXXXXXXXXXXXXXXXXXXXXXXXXXXXXXXXXXXXXXXXXXXXXXXXXXXXXXXXXXXXXXXXXXXXXXXXXXXXXXXXXXXXXXXXXXXXXXXXXXXXXXXXXXXXXXXXXXXXXXXXXXXXXXXXXXXXXXXXXXXXXXXXXXXXXXXXXXXXXXXXXXXXXXXXXXXXXXXXXXXXXXXXXXXXXXXXXXXXXXXXXXXXXXXXXXXXXXXXXXXXXXXXXXXXXXXXXXXXXXXXXXXXXXXXXXXXXXXXXXXXXXXXXXXXXXXXXXXXXXXXXXXXXXXXXXXXXXXXXXXXXXXXXXXXXXXXXXXXXXXXXXXXXXXXXXXXXXXXXXXXXXXXXXXXXXXXXXXXXXXXXXXXXXXXXXXXXXXXXXXXXXXXXXXXXXXXXXXXXXXXXXXXXXXXXXXXXXXXXXXXXXXXXXXXXXXXXXXXXXXXXXXXXXXXXXXXXXXXXXXXXXXXXXXXXXXXXXXXXXXXXXXXXXXXXXXXXXXXXXXXXXXXXXXXXXXXXXXXXXXXXXXXXXXXXXXXXXXXXXXXXXXXXXXXXXXXXXXXXXXXXXXXXXXXXXXXXXXXXXXXXXXXXXXXXXXXXXXXXXXXXXXXXXXXXXXXXXXXXXXXXXXXXXXXXXXXXXXXXXXXXXXXXXXXXXXXXXXXXXXXXXXXXXXXXXXXXXXXXXXXXXXXXXXXXXXXXXXXXXXXXXXXXXXXXXXXXXXXXXXXXXXXXXXXXXXXXXXXXXXXXXXXXXXXXXXXXXXXXXXXXXXXXXXXXXXXXXXXXXXXXXXXXXXXXXXXXXXXXXXXXXXXXXXXXXXXXXXXXXXXXXXXXXXXXXXXXXXXXXXXXXXXXXXXXXXXXXXXXXXXXXXXXXXXXXXXXXXXXXXXXXXXXXXXXXXXXXXXXXXXXXXXXXXXXXXXXXXXXXXXXTTTGNVSVINTKMLISFSFFLSLF"]}}, {"location": "[108684:109266](+)", "type": "CDS", "id": "<unknown id>", "qualifiers": {"locus_tag": ["ctg1_126"], "transl_table": ["11"], "translation": ["MTDYLLLFIGTVLVNNFVLVKFLGLCPFMGVSKKLETAIGMGLATTFVITLASICAWLVNHLILLPLDLIYLRTMAYILVIAVVVQFTEMVVRKTSPDLYRLLGIFLPLITTNCAVLGVPLLSVNLNHSFLQAALYGFSASLGFSLVMVLFAGIRERLVLADVPAPFKGSSIALVTAGLMALAFMGFSGLVKF"]}}, {"location": "[109265:109841](+)", "type": "CDS", "id": "<unknown id>", "qualifiers": {"locus_tag": ["ctg1_127"], "transl_table": ["11"], "translation": ["MSAVWIAIAVLSLLGLLFGGLLGYASRRFKVEDDPIVEQIDAILPQSQCGQCGYPGCRPYADAVGNNGEMINKCAPGGKQTMLKLATLLNIEPQPLGDEAAREPERKVAWIDEANCIGCTKCIQACPVDAIVGATRAMHTVLSDVCTGCDLCITPCPTDCIEMRPVATTTDNWKWDLKTIPVRVIPVEHHA"]}}, {"location": "[109833:111633](+)", "type": "CDS", "id": "<unknown id>", "qualifiers": {"locus_tag": ["ctg1_128"], "transl_table": ["11"], "translation": ["MRNLFRLFKKDQLWDFDGGIHPPEMKTQSNGTSLRQLPLPTHFIIPVKQHIGHEGELLVSSGDKVLRGQPLTFGRGRMLPVHAPTSGTVSRIAPHTIAHPSALAEMCVFITPDGEDRWCERQPLADYQQRERSDIINLIHQAGVAGLGGAGFPTATKLKSGIRGVNTLIINAAECEPYITADDRLMQDCAQEVLEGSRILAWLLQSERVLIGIEDNKPQAITALKKALGKATDLQIRVIPTKYPSGGAKQLTKILTGLEVPHGGRSTDIGVLMQNVGTAYAVKRAVIDGEPLTERVVTLTGESVGQPGNVWGRIGTPVSHLLRHANFTPASEQMVIMGGPLMGFTLPTLDVPVVKITNCILAPSASETGEQPAEKSCIRCSACADACPAALLPQQLYWYSRGGDHDKAREHNIADCIECGACAWVCPSNIPLVQYYRQEKAELHAIDLETERTAQAKARFEARQQRLEREKTARESRYQQAKHSVSHKESGEIAAALARVKAKQQSSGTDGNLTSENLTAAAHQAEALAQSTWQQPVAETSTRLADDPRKAVVEAAIARVKAKKAAQTATPTTDALTYVAEAAPPTDDPRKAQHSMQED"]}}, {"location": "[111633:112695](+)", "type": "CDS", "id": "<unknown id>", "qualifiers": {"locus_tag": ["ctg1_129"], "transl_table": ["11"], "translation": ["MAFRIASSPYTHNHRSTSTIMLLVLIASIPGIAAQWYFFGWGNLIQVGIAAIAGIGAEALILKLRKLPLAKTLGDNSALLTALLLGISIPPLAPWWLIVIGTLFAVVISKQLYGGLGQNPFNPAMVGYVVLLISFPVQMTSWLPPEALQTLTPGFIDSLGVIFHGHTADGHTMQQLQMDVDGVSQATPLDTFKTGLRAGHSAEQLLAGPIYSGVIAGAGWQWINLGYLAGGLFLLFTRSIRWHIPVSFLLSLALFSTIGWLISPTSLLSPLLHLFSGATMLGAFFIVTDPVTASTTNKGRLVYGVLIGLLVWLIRSYGGYPDGVAFAVLLANITVPLIDYYTQPRVYGHRKEK"]}}, {"location": "[112694:113327](+)", "type": "CDS", "id": "<unknown id>", "qualifiers": {"locus_tag": ["ctg1_130"], "transl_table": ["11"], "translation": ["MLDAIRKNGVTLAIFAAVTTGVTAVINTVTRPTIEHQTALQQKILLDQVVPPELYNNAIQKECYRVTDPALGNASPHRLYLARKDDQPVAVAIETTAPDGYSGAIQMIVGADFKGKVLGVRVVEHHETPGLGDKIELRISDWINSFNGVQIKSQHAPHFAVKKDGGNFDQFTGATITPRAVVNAAKRTTLFVETLPQRLNLLPDCGETNE"]}}, {"location": "[113319:114015](+)", "type": "CDS", "id": "<unknown id>", "qualifiers": {"locus_tag": ["ctg1_131"], "transl_table": ["11"], "translation": ["MSEAKTLLVGGLWKNNSALVQLLGLCPLLAVTSTATNALGLGLATTMVLTCTNSAISASRRWVPADIRIPIYVMIIAAVVSCVEMLINAYAHGLYQSLGIFIPLIVTNCIVVGRAEAVASRSSVPLSALDGMAIGLGATSVMVVLGSLREIIGNGTVFNGADQLLGPWAKVMRIQVVHFDSPMLLAMLPPGAFIGLGMLLAAKYLIDNRMRAARKAEQTAQRELDGKAGAL"]}}, {"location": "[114011:114644](+)", "type": "CDS", "id": "<unknown id>", "qualifiers": {"locus_tag": ["ctg1_132"], "transl_table": ["11"], "translation": ["MNKDKRQQILLRLRDNNPHPTTELNFTTPFELLIAVLLSAQATDVSVNKATAKLYPVANTPAAMLALGVDGVKEYIKTIGLFNSKAENVIKTCRILLDKHQGEIPENREALEALPGVGRKTANVVLNTAFGWPTIAVDTHIFRVSNRTGFAPGKNVEQVEEKLLKVVPKAFKVDCHHWLILHGRYTCIARKPRCSSCLIEDLCEYGDKAE"]}}, {"location": "[114972:115791](+)", "type": "CDS", "id": "<unknown id>", "qualifiers": {"locus_tag": ["ctg1_133"], "transl_table": ["11"], "translation": ["MIFRFTLAAITAALTLTGCAQRTTSQVQDFASGSSLVTFSHVDSLTDDGSLIMVTVDGKDAEPLVRGETAELHMASGKHKVGGYVSTLLGYGRVTIQAIDVTAVPGQIKHVTYSVVKNKPTFTETAPTAVPPPAKKPDETVPVQGGQTQVSASAKSTSDTAAASPNTSSSAADSTKTTSDTAAASTNTSSSAADSTKTTSDTAAASPNTSSSSADSTKTTSNTAAASTNTSSSATDSNKTTSDTAAASTNTSSSAADSTKTTSDTAAVSTGI"]}}, {"location": "[115898:116405](-)", "type": "CDS", "id": "<unknown id>", "qualifiers": {"locus_tag": ["ctg1_134"], "transl_table": ["11"], "translation": ["MRSRSRGRVKLTSKHPYAALSIFFNYMSEPRDWEEFRSAVRLTREIMKQPALAEYCGEEIQPGVAVQSDEQIDAFVREHAETAYHPCGSCAMGYDDMAVVDAEGRVHGIAGRRVVDASIMPQITTGNLNAPTVMIAEKMADILRSRTPLPASGVDYYRLQRNLAAENL"]}}, {"location": "[116429:116633](+)", "type": "CDS", "id": "<unknown id>", "qualifiers": {"locus_tag": ["ctg1_135"], "transl_table": ["11"], "translation": ["MLFYRVATVVINGNWQKVILQVRPVRPIITADESPCLKLVAGSDAGAFKRGCPPEPQKIPSPKLKTI"]}}, {"location": "[116720:117053](-)", "type": "CDS", "id": "<unknown id>", "qualifiers": {"locus_tag": ["ctg1_136"], "transl_table": ["11"], "translation": ["MVKRTRQTPAVKLLCAGAIASPQILQRSGVGPEEWLRELDINVVHALPGVGRNLQDHLEVYMQFRCKKPVSLYPSLQWWNQLAIGAEWLFRGSTPQTWIFPQPVTAGVVT"]}}, {"location": "[117114:117669](+)", "type": "CDS", "id": "<unknown id>", "qualifiers": {"locus_tag": ["ctg1_137"], "transl_table": ["11"], "translation": ["MGNDGQVRALFCHVQIASGGAGTTPLRRNGAIHQAKTVLTIAVQIVRFIMTRLFCRINKGTKQRVVSRFRRGNTQVAVSTVPVIFADITLFSFAKVREAIEIRPTFQPRFFRPVIVVHSVTAYITHAIDQRGVAQTLLQSLHVYSDVFLKIGIVTAAIALIMLLTAPKLNRMAQDDHSMAKGNA"]}}, {"location": "[117875:118478](+)", "type": "CDS", "id": "<unknown id>", "qualifiers": {"locus_tag": ["ctg1_138"], "transl_table": ["11"], "translation": ["MKLYYKPGACSLSPHIVLRETGIDFTLIKVDLQNKKTEQEEDFLLVNPKGQVPTLQFDDGSILTEGVAIVQYLADCKPDRQLLAPVGSPARYHTIEWLNFIATELHKGFAPLFRPDTPEELKAGLRNQLAQKFSWVEDQLQDKQWLTGSHFTVADAYLFTVLRWAAVVGLDLSAHTSLNTWSDRVAERPAVSEALKAEGI"]}}, {"location": "[118588:119497](-)", "type": "CDS", "id": "<unknown id>", "qualifiers": {"locus_tag": ["ctg1_139"], "transl_table": ["11"], "translation": ["MPTSMKADFYSLEICRRLLAGIAGVFGLIYLYPHENQVIKKATQTGNTLIFQELTVNVNSRYHTPYAVYHSDHDNQPESSAGTSSHAATASEVARNINGWGMHERLNDLSRRIESRTTLTTTGYQFAMARVNNPQKLDANSGITMRRAQQYIQCAKKRFPQNTLASLAALQHDSIYRTSDGKLKGGIEMNMQQLTESLEKCRKTGFANCDMQALEMGLHIKHCLGINDFTIYSNKALSHNYVVIKPGELFHRGAIVDSWSGHGVFELSLKNKLVFMHKENNLAVNHTMHAWIDEYGKDFVID"]}}, {"location": "[119640:120510](-)", "type": "CDS", "id": "<unknown id>", "qualifiers": {"locus_tag": ["ctg1_140"], "transl_table": ["11"], "translation": ["MKNILSVQSHTVYGHAGNSASEFPMRRMGANVWALNTVQFSNHTQYGHWTGMVMPASHLSEIVQGIASIDRLKICSAVLSGYLGSAEQGEQIPDIVRQVKQANPDAWYFCDPVMGHPEKGCIVAPGVAKFHTQAALPASDIVAPNLLELEILSGHAVNSVEQAVFSARELIARGPKIVLVKHLSRAGQGSDRFEMLLVTGDEAWHISRPLVDFGVRQPVGVGDLTSGLLLVDLLHGMPLAQALEHVTAAVYEVMLKTHEMGEYELQLVAAQQSIAQPLNHFSAVKLSPV"]}}, {"location": "[120559:121834](-)", "type": "CDS", "id": "<unknown id>", "qualifiers": {"locus_tag": ["ctg1_141"], "transl_table": ["11"], "translation": ["MASSSLIKQLQERGLVAQVTDENALAERLAQGPVALYCGFDPTADSLHLGHLVPLLCLKRFQDAGHRPVALVGGATGMIGDPSFKADERKLNTAETVGEWVEKIRRQVAPFLDFECGSNSAIAANNYDWFGQMNVLTFLRDIGKHFSVNQMINKEAVKQRLNRDDQGISFTEFSYNLLQGYDFACLNERHGVVLQIGGSDQWGNITSGIDLTRRLHQNQVFGLTVPLITKSDGTKFGKTEGGAVWLDAKKTSPYKFYQFWINTADADVYRFLRFFTFMSLDEINALEEEDKKSGKAPRAQYVLAQQVTRLVHGAAGLAAAERITNSLFSGSLDEMTEADFQQLAQDGVPFVELTQGQDLQQAMVDGELAPSRGQARKLIEASAVSINGVVQPDSEYVFNAAERLHGRYTLLRRGKKNYCLIVWK"]}}, {"location": "[121980:122733](-)", "type": "CDS", "id": "<unknown id>", "qualifiers": {"locus_tag": ["ctg1_142"], "transl_table": ["11"], "translation": ["MDDGAIRRGYSVEILLYRAHNALFPLLAEAGIMNETDSLQQIAHLRREYTRGGLRRKDLPADPLTLFEHWLSQAVAAQLPDPTAMSVATVDRHGQPYQRIVLLKYFDQRGLVFYTNLGSRKAQQLDENSRISLLFPWHMLERQVMVLGAVEKLSVVDVVKYFHSRPRDSQIGAWVSKQSSRISARGVLEGKFLELKQKFQQGEIPLPSFWGGFRIKPESIEFWQGGEHRLHDRFFYQREGDSWKIDRLAP"]}}, {"location": "[122986:124108](-)", "type": "CDS", "id": "<unknown id>", "qualifiers": {"locus_tag": ["ctg1_143"], "transl_table": ["11"], "translation": ["MKSGRYIGVMSGTSLDGVDVVLAAIDQQMVAQQASYCHPMPAAIRQDILAVCQGQPLTLSQLGQLDTRLGRLFAEAVQTLLHREGLEKDDIAAIGCHGQTVWHEPQGDAPNTLQIGDNNQIVAATGITVVGDFRRRDMALGGQGAPLVPAFHHAILMHPLERRMVLNVGGIANLSLLLPGQPPGGYDTGPGNMLMDAWIWQYKKESYDRGGRWASGGNVSYPLLQKMLADPWFALAGPKSTGREYFNRGWIEQQLASFPDLSAQDVQATLVELTATTIVDQIVINGGCERLLVCGGGSRNRLLMSRLTHLLAGTAVASTDSVGISADDMEALAFAWLAYKTLSGEAGNMPSVTGAREATILGVIYPANNGCHR"]}}, {"location": "[124394:124862](+)", "type": "CDS", "id": "<unknown id>", "qualifiers": {"locus_tag": ["ctg1_144"], "transl_table": ["11"], "translation": ["MFKRIAIVALTSVTLAGCANNNTLSGDVYSASEARQVQSVTYGTLVSVRPVQIQGGDENNVIGAIGGAVLGGFLGNTVGGGTGRSLATAAGAVAGGVAGQGVQGAMNKSQGVELEIRKDDGNTIMVVQKQAASRFAPGMRVAIASNGSQVTVSPR"]}}, {"location": "[124898:126554](-)", "type": "CDS", "id": "<unknown id>", "qualifiers": {"locus_tag": ["ctg1_145"], "transl_table": ["11"], "translation": ["VGQLLRQQVLFSHGPTPNAGHLXXXXXXXXXXXXXXXXXXXXXXXXXXXXXXXXXXXXXXXXXXXXXXXXXXXXXXXXXXXXXXXXXXXXXXXXXXXXXXXXXXXXXXXXXXXXXXXXXXXXXXXXXXXXXXXXXXXXXXXXXXXXXXXXXXXXXXXXXXXXXXXXXXXXXXXXXXXXXXXXXXXXXXXXXXXXXXXXXXXXXXXXXXXXXXXXXXXXXXXXXXXXXXXXXXXXXXXXXXXXXXXXXXXXXXXXXXXXXXXXXXXXXXXXXXXXXXXXXXXXXXXXXXXXXXXXXXXXXXXXXXXXXXXXXXXXXXXXXXXXXXXXXXXXXXXXXXXXXXXXXXXXXXXXXXXXXXXXXXXXXXXXXXXXXXXXXXXXXXXXXXXXXXXXXXXXXXXXXXXXXXXXXXXXXXXXXXXXXXXXXXXXXXXXXXXXXXXXXXXXXXXXXXXXXXXXXXXXXXXXXXXXXXXXXXXXXXXXXXXXXXXXXXXXXXXXXXXXXXXXXXXXXXXXXXXXXXXXXXXXXXXXXXXXXXXXXXXXXXXXXXXXXXXXP"]}}, {"location": "[126614:127328](-)", "type": "CDS", "id": "<unknown id>", "qualifiers": {"locus_tag": ["ctg1_146"], "transl_table": ["11"], "translation": ["MLHPAMKFVIMCAAFFTCEILMSESNQLNTLSDRFRGYYPVVIDVETAGFDAKTNALLEVAAITLKMDRNGWLEKDQTMHFHVEPFEGSVLQPEALAFNGIDPNNLLRGAVSEYEALHAIFKIVRKGIKDFGCSRAIMVAHNATFDLSFINAAAERSGLKRNPFHPFVTFDTAAMSGLVLGQTVLAKACAAAGMAFDDTQAHSALYDTMQTADLFCELVNRWKRLGGWPLPETQNTH"]}}, {"location": "[127367:127775](-)", "type": "CDS", "id": "<unknown id>", "qualifiers": {"locus_tag": ["ctg1_147"], "transl_table": ["11"], "translation": ["MRLLHTMLRVGDLQRSIDFYTKVLGMRLLRTSENKEYKYNLAFVGYTEESEGAVIELTWNWGVDSYDLGNAYGHIALGVDDVAATCERIRKDGANVTREAGPVKGGTTVIAFVEDPDGYKIELIENKHAGHGISA"]}}, {"location": "[127861:128377](-)", "type": "CDS", "id": "<unknown id>", "qualifiers": {"locus_tag": ["ctg1_148"], "transl_table": ["11"], "translation": ["VPSPHTGLRWREKRTRFALEVVDTAISGWGADRMGSVFHRCRPFNGPDNGDDQKEAALYYIGELAKRNLAYLYISEPDWAGGKPYSEAFRKAIRATFPGVIVGAGSYTAAKAESLIEQGLTDAVAPGRTYITNPDLVERLQYNASLNGSRPAFFYGCDAHGYTDYPALGAK"]}}, {"location": "[128575:128815](+)", "type": "CDS", "id": "<unknown id>", "qualifiers": {"locus_tag": ["ctg1_149"], "transl_table": ["11"], "translation": ["VAEQLEFFPVPSPCRGICQTDPRGYCHGCMRSRDERFNWMKYSDTQKRDVLRLCRQRLLRQQRSEKNDLPSAPEQPSLF"]}}, {"location": "[129659:130097](+)", "type": "CDS", "id": "<unknown id>", "qualifiers": {"locus_tag": ["ctg1_150"], "transl_table": ["11"], "translation": ["LDASLGTYLARLVRIWRSLIDQRLKPLELTQTHWVTLHNIHQLPPEQSQIQLAKAIGIEQPSLVRTLDQLEDKGLIVRTTCASDRRAKRITLTEQAASIICQVENVINATRDDILTGISSEDIDRMVTLVARLEKNILQLQSRDE"]}}, {"location": "[130180:134044](+)", "type": "CDS", "id": "<unknown id>", "qualifiers": {"locus_tag": ["ctg1_151"], "transl_table": ["11"], "translation": ["MCIXXXXXXXXXXXXXXXXXXXXXXXXXXXXXXXXXXXXXXXXXXXXXXXXXXXXXXXXXXXXXXXXXXXXXXXXXXXXXXXXXXXXXXXXXXXXXXXXXXXXXXXXXXXXXXXXXXXXXXXXXXXXXXXXXXXXXXXXXXXXXXXXXXXXXXXXXXXXXXXXXXXXXXXXXXXXXXXXXXXXXXXXXXXXXXXXXXXXXXXXXXXXXXXXXXXXXXXXXXXXXXXXXXXXXXXXXXXXXXXXXXXXXXXXXXXXXXXXXXXXXXXXXXXXXXXXXXXXXXXXXXXXXXXXXXXXXXXXXXXXXXXXXXXXXXXXXXXXXXXXXXXXXXXXXXXXXXXXXXXXXXXXXXXXXXXXXXXXXXXXXXXXXXXXXXXXXXXXXXXXXXXXXXXXXXXXXXXXXXXXXXXXXXXXXXXXXXXXXXXXXXXXXXXXXXXXXXXXXXXXXXXXXXXXXXXXXXXXXXXXXXXXXXXXXXXXXXXXXXXXXXXXXXXXXXXXXXXXXXXXXXXXXXXXXXXXXXXXXXXXXXXXXXXXXXXXXXXXXXXXXXXXXXXXXXXXXXXXXXXXXXXXXXXXXXXXXXXXXXXXXXXXXXXXXXXXXXXXXXXXXXXXXXXXXXXXXXXXXXXXXXXXXXXXXXXXXXXXXXXXXXXXXXXXXXXXXXXXXXXXXXXXXXXXXXXXXXXXXXXXXXXXXXXXXXXXXXXXXXXXXXXXXXXXXXXXXXXXXXXXXXXXXXXXXXXXXXXXXXXXXXXXXXXXXXXXXXXXXXXXXXXXXXXXXXXXXXXXXXXXXXXXXXXXXXXXXXXXXXXXXXXXXXXXXXXXXXXXXXXXXXXXXXXXXXXXXXXXXXXXXXXXXXXXXXXXXXXXXXXXXXXXXXXXXXXXXXXXXXXXXXXXXXXXXXXXXXXXXXXXXXXXXXXXXXXXXXXXXXXXXXXXXXXXXXXXXXXXXXXXXXXXXXXXXXXXXXXXXXXXXXXXXXXXXXXXXXXXXXXXXXXXXXXXXXXXXXXXXXXXXXXXXXXXXXXXXXXXXXXXXXXXXXXXXXXXXXXXXXXXXXXXXXXXXXXXXXXXXXXXXXXXXXXXXXXXXXXXXXXXXXXXXXXXXXXXXXXXXXXXXXXXXXXXXXXXXXXXXXXXXXXXXXXXXXXXXXXXXXXXXXXXXXXXXXXXXXXXXXXXXXXXXXXXXXXXXXXXXXXXXXXXXXXXXXXXXXXXXXXXXXXXXXXXXXXXXXXXXXXXCVKTRISPKYPDIQVIVKGVSNDGLSVLRSQDKDSDKAYVQEVLQQTWESTDERFYKLSSLCRQ"]}}, {"location": "[134020:134179](-)", "type": "CDS", "id": "<unknown id>", "qualifiers": {"locus_tag": ["ctg1_152"], "transl_table": ["11"], "translation": ["MSEIVNPGNSARAAAQQHGGGYLQGHCYARLAGLWQKNLASNRVLLLPAQRR"]}}, {"location": "[134559:134808](+)", "type": "CDS", "id": "<unknown id>", "qualifiers": {"locus_tag": ["ctg1_153"], "transl_table": ["11"], "translation": ["MLVLSLLATLATTVMCLLGYYAEIKGLHLRYQANSLISRRVIPFLTLAENVLRHSPLILKRAALDAVLCHLAKTYRNMVLIY"]}}, {"location": "[134877:135027](+)", "type": "CDS", "id": "<unknown id>", "qualifiers": {"locus_tag": ["ctg1_154"], "transl_table": ["11"], "translation": ["MNMTDLNEILTEHKIWIESRQGKGARADLIDATLPDRTFVLMGHANNQW"]}}, {"location": "[135368:135662](-)", "type": "CDS", "id": "<unknown id>", "qualifiers": {"locus_tag": ["ctg1_155"], "transl_table": ["11"], "translation": ["MAQVAFDTLEAVDVATRRDLDDAKKELSSEVTVVKRDLEDVRKELKSDIALVRTEITDVRKDLEAKIDKLSLQLTVRLGGMLVAAIGVLAALIKLPF"]}}, {"location": "[136790:137606](+)", "type": "CDS", "id": "<unknown id>", "qualifiers": {"locus_tag": ["ctg1_156"], "transl_table": ["11"], "translation": ["MVTMRLLITLITLAMAQLFLNMAHASPHSPVNASHHKVDNNASAREDQRRKRRPVKTSSGKVKDSGSKKSHPATAQKFKIKKRKPAKETAQPPSGKNSLTVYKRRYGHHRGGHLNESDEQTSGEAPLKLSEAHRIRYQKAHETAMNKLMGQLGKPYQWGGTSPKTGFDCSGLVWYAYKGLVKFKIPRTANEMYHLRDAASIKRDDLEKGDLVFFRINGRGTADHVGVYLGNGKFIQSLRTGKDIQVSALSEDYWQRHYIGARRMITLKTIR"]}}, {"location": "[138011:139031](+)", "type": "CDS", "id": "<unknown id>", "qualifiers": {"locus_tag": ["ctg1_157"], "transl_table": ["11"], "translation": ["MATIKDVAKHAGVSTTTVSHVINKTRFVAEETKNAVWAAIKALHYSPSAVARSLKVNNTKTIGLLATSSEAPYFAEIIEAVENCCFDKGYTLILGNAHNNLQKQQAYLSMMAQKRVDGLLVMCSEYPDTLIAMLEDNRNIPMVVMDWGEPRGDFTDTVLDNAFEGGYLAGRYLIERGHRDIGVIPGQMERNTGGGRHAGFLKALAEANIPLSQEWLVQGDFEPESGYQAMQKILSQNERPTAVFCGGDVMAMGAICAADEMGLRVPQDISVIGYDNVRNARYFTPSLTTIHQPKEQLGQTAFSMLLDRITSKREESQTIEVYPSLIERRSVADGPFINR"]}}, {"location": "[139027:140179](+)", "type": "CDS", "id": "<unknown id>", "qualifiers": {"locus_tag": ["ctg1_158"], "transl_table": ["11"], "translation": ["MMCTSSDLXXXXXXXXXXXXXXXXXXXXXXXXXXXXXXXXXXXXXXXXXXXXXXXXXXXXXXXXXXXXXXXXXXXXXXXXXXXXXXXXXXXXXXXXXXXXXXXXXXXXXXXXXXXXXXXXXXXXXXXXXXXXXXXXXXXXXXXXXXXXXXXXXXXXXXXXXXXXXXXXXXXXXXXXXXXXXXXXXXXXXXXXXXXXXXXXXXXXXXXXXXXXXXXXXXXXXXXXXXXXXXXXXXXXXXXXXXXXXXXXXXXXXXXXXXXXXXXXXXXXXXXXXXXXXXXXXXXXXXXXXXXXXXXXXXXXXXXXXXXXXXXXXXXXXXXXXXXXXXXXXXXXXXXXXXXXXXXXXXXXXXXXXXXXXXXXXXXXXXXXXXXXXXXXXXXXXXX"]}}, {"location": "[140252:140381](+)", "type": "CDS", "id": "<unknown id>", "qualifiers": {"locus_tag": ["ctg1_159"], "transl_table": ["11"], "translation": ["MGQEGNTPVTGDDHVATQADGLTMQPLTVQRRRVPQIFKQPV"]}}, {"location": "[140315:141221](-)", "type": "CDS", "id": "<unknown id>", "qualifiers": {"locus_tag": ["ctg1_160"], "transl_table": ["11"], "translation": ["MWSEHSLEVIDTVARTGSFTAAASELHRVPSAISYTVRQLEEWLTVPLFIRRHRDVALTEAGKHFVQEGRALIKKMLVTRRQCQQLAHGWRGQINIAVDCIVKPARTRQLVVDFYRHFPDMELHLFAEVFNGVWDALADDRVEVAIGATRAIPVGGRFAFRDMGMLSWRCVVKAGHPLAELRGVVDEEAIRAWPSLVLEDTSRALTKRTTWTLDNQRRMVVPNWESGIDCLLAGICVGMIPAHLAETYIESGALKELQLAVMFPQSPCCVSWAEQLTSPALNWLLEYLGDTTTLNSEWLHS"]}}, {"location": "[141334:142516](+)", "type": "CDS", "id": "<unknown id>", "qualifiers": {"locus_tag": ["ctg1_161"], "transl_table": ["11"], "translation": ["MPSKRFTVYLALLSIIGFLATDMYLPAFGAMQHELGTAPGMIGASLSLFLAGFAAGQLFWGALSDRAGRKPVLLMGLSVFAVSCAAMWWVESATALLAWRFLQALGICAAAVSWQALVIDRYPAAQAKRIFATIMPLVALSPALAPLLGAWLLNHFNWRAIFIVLLLIALCLLICSMRITTPARRQVSAGETVRFSTLLRSPIYSGNVLIYAACSASFFTWLTASPFILNELGMTAADIGLSYLPQTLAFLIGGYGCRTLLRYIESGTLLPWLLAIYALSILCFFIAARRDAPSLTGLLTPFCLMALANGAIYPLVVANALLPFPQASGKAAALQNTLQLGLCFLASLMTSRFISTPLLTTSLVMLTTVFLVIPGYFLQWAGADDKRFPAEVK"]}}, {"location": "[142518:142686](+)", "type": "CDS", "id": "<unknown id>", "qualifiers": {"locus_tag": ["ctg1_162"], "transl_table": ["11"], "translation": ["MLRQYSVHKRRRIKGADNLLRCGQRYFRPDARMHYFNISTEAVITCDADIFSCSG"]}}, {"location": "[142732:143386](-)", "type": "CDS", "id": "<unknown id>", "qualifiers": {"locus_tag": ["ctg1_163"], "transl_table": ["11"], "translation": ["MFTGIVQGTAEVLAIEDKPNFRTHLVRLPTEMLPGLELGASVSHNGCCLTVTEVDGDRVSFDLIKETLRITNLGDLQPGDKINVERAAKFSDEIGGHLMSGHIMTTAEISKILISENNRELWFKPQDAEQMKYILHKGYVGIDGISLTVGDVTATKFCVHLIPETLARTTLGSKRLGDRVNIEIDPHTQTIVDTVERVLAQREAAAIAAGVERSLQV"]}}, {"location": "[143664:145038](+)", "type": "CDS", "id": "<unknown id>", "qualifiers": {"locus_tag": ["ctg1_164"], "transl_table": ["11"], "translation": ["VQKYLTEARQLLALAIPIILAQVAQTAMGFVDTVMAGAVSATDMAAVAVGTSIWLPAILLGHGLLIALTPVIAQYNGSGRRDHIAYRIRQAYWLALFSALLIMIVLYNAGFIIRAMHNIDPRLADKAVGYLRALLWGAPGYLCFQVVRCQCDGLSKTRPGMVMGFIGLLVNIPVNYIFIYGHFGMPALGGVGCGVATASVYWIMFIVMKYWVSRAASMRDIRLTNRFSLPDGKVLWRLLQLGLPVALAWFFEVTLFAVVALLVSPMGIVEVAGHQIALNFSSLVFVLPLSLGVATTIRIGFRLGEGSVDGARVAAWSAQGVGMAVALLTALLTIIFREPIALLYNNDPAVITLAAQLMLLAALYQFSDSVQVIGSGILRGYRETHSIFFITFIAYWLLGLPTGYLLAKTDWIVPAMGPAGFWIGFIIGLTSSALMMVWRIKHIQRLPAEQILQRAEH"]}}, {"location": "[145783:147196](+)", "type": "CDS", "id": "<unknown id>", "qualifiers": {"locus_tag": ["ctg1_165"], "transl_table": ["11"], "translation": ["MKKTKIVCTIGPKTESEETLTNLLDAGMNVMRLNFSHGDYEEHGKRITNLRAVMAKTNYQAAVLLDTKGPEIRTMKLEGGVDAALKAGQTFTFTTDQSVMGNHERVAVTYPGFAYDLKIGNTVLVDDGLIGMEVIDVTENTVVCKVLNNGDLGENKGVNLPGVSIQLPALAEKDKRDLIFGCEQGVDFVAASFIRKRSDVLEIREHLKQHGGEHIQIISKIENQEGLNNFDEILDASDGIMVARGDLGVEIPVEEVIFAQKMMIKKCNRARKVVITATQMLDSMIKNPRPTRAEAGDVANAILDGTDAVMLSGESAKGKYPLESVTIMATICERTDRVMKSRIDSQHDNRKMRITEAVCRGAVETAENLEAPLIVVATEGGKSAKSVRKYFPNATILALTTNELTARQLILSKGIVATVVKEIASTDDFYRLGKEAAIASGFAQKGDVVVMVSGALVPSGTTNTASVHLL"]}}, {"location": "[147359:147707](+)", "type": "CDS", "id": "<unknown id>", "qualifiers": {"locus_tag": ["ctg1_166"], "transl_table": ["11"], "translation": ["MSRFQKASHVFWCCQYHIVWTPRYRFRILSNNVGKEVCGQIRISGEQPGIEVVELNVQTDHVHLRVKVPPRLSISHVTGDLKGKTALRLFSKFPCLRKNKQWGMIFGQEVIVSIP"]}}, {"location": "[147995:148154](+)", "type": "CDS", "id": "<unknown id>", "qualifiers": {"locus_tag": ["ctg1_167"], "transl_table": ["11"], "translation": ["MENISEKACIQTLYMILCKCLFSVVAVRAVTEPDNKTAHRHTPVPPWHRPFL"]}}, {"location": "[148348:149263](-)", "type": "CDS", "id": "<unknown id>", "qualifiers": {"locus_tag": ["ctg1_168"], "transl_table": ["11"], "translation": ["MDEKQSQALANELAKNLKTPDDLSQFERLLKKISVGAALNAEMTRPPGDDKNQPRPATNACNVHTQKTVITGDGSPELRIPRDRDGSFEPQRVKKNQTRSTGMDNPILSLYAKGMTTGEIAAAFKEPYDADVSPARVSKVTDAVMVQVTGWQNRPLDDVCPIVYPDCIVLKVRQDSRVINKSVFLAPGINIEGQKELPGMWLAENEGAEFWLNVLAGLKNRGLNDILIACVDGLKGFPDAINAVYPQARVQLCVVHMVCNSLRFVSWEGYKAVTRDLKAICQAPTEEAGRGKRSPAPGTAATRR"]}}, {"location": "[149335:149473](-)", "type": "CDS", "id": "<unknown id>", "qualifiers": {"locus_tag": ["ctg1_169"], "transl_table": ["11"], "translation": ["MTLPHEDASTASEEVTLCSVRLKISNKEAELNLMAVPQERVKIWQ"]}}, {"location": "[149575:153382](+)", "type": "CDS", "id": "<unknown id>", "qualifiers": {"locus_tag": ["ctg1_170"], "transl_table": ["11"], "translation": ["LXXXXXXXXXXXXXXXXXXXXXXXXXXXXXXXXXXXXXXXXXXXXXXXXXXXXXXXXXXXXXXXXXXXXXXXXXXXXXXXXXXXXXXXXXXXXXXXXXXXXXXXXXXXXXXXXXXXXXXXXXXXXXXXXXXXXXXXXXXXXXXXXXXXXXXXXXXXXXXXXXXXXXXXXXXXXXXXXXXXXXXXXXXXXXXXXXXXXXXXXXXXXXXXXXXXXXXXXXXXXXXXXXXXXXXXXXXXXXXXXXXXXXXXXXXXXXXXXXXXXXXXXXXXXXXXXXXXXXXXXXXXXXXXXXXXXXXXXXXXXXXXXXXXXXXXXXXXXXXXXXXXXXXXXXXXXXXXXXXXXXXXXXXXXXXXXXXXXXXXXXXXXXXXXXXXXXXXXXXXXXXXXXXXXXXXXXXXXXXXXXXXXXXXXXXXXXXXXXXXXXXXXXXXXXXXXXXXXXXXXXXXXXXXXXXXXXXXXXXXXXXXXXXXXXXXXXXXXXXXXXXXXXXXXXXXXXXXXXXXXXXXXXXXXXXXXXXXXXXXXXXXXXXXXXXXXXXXXXXXXXXXXXXXXXXXXXXXXXXXXXXXXXXXXXXXXXXXXXXXXXXXXXXXXXXXXXXXXXXXXXXXXXXXXXXXXXXXXXXXXXXXXXXXXXXXXXXXXXXXXXXXXXXXXXXXXXXXXXXXXXXXXXXXXXXXXXXXXXXXXXXXXXXXXXXXXXXXXXXXXXXXXXXXXXXXXXXXXXXXXXXXXXXXXXXXXXXXXXXXXXXXXXXXXXXXXXXXXXXXXXXXXXXXXXXXXXXXXXXXXXXXXXXXXXXXXXXXXXXXXXXXXXXXXXXXXXXXXXXXXXXXXXXXXXXXXXXXXXXXXXXXXXXXXXXXXXXXXXXXXXXXXXXXXXXXXXXXXXXXXXXXXXXXXXXXXXXXXXXXXXXXXXXXXXXXXXXXXXXXXXXXXXXXXXXXXXXXXXXXXXXXXXXXXXXXXXXXXXXXXXXXXXXXXXXXXXXXXXXXXXXXXXXXXXXXXXXXXXXXXXXXXXXXXXXXXXXXXXXXXXXXXXXXXXXXXXXXXXXXXXXXXXXXXXXXXXXXXXXXXXXXXXXXXXXXXXXXXXXXXXXXXXXXXXXXXXXXXXXXXXXXXXXXXXXXXXXXXXXXXXXXXXXXXXXXXXXXXXXXXXXXXXXXXXXXXXXXXXXXXXXXXXXXXXXXXXXXXXXXXXXXXXXXXXXXXXXXXXXXXXXXXXXXXXXXXXXXXXXXXXXXXXXXXXXXXXXXXXXXXXXXXXXXXXXXXXXXXXXXXXLRRRIY"]}}, {"location": "[153423:153783](+)", "type": "CDS", "id": "<unknown id>", "qualifiers": {"locus_tag": ["ctg1_171"], "transl_table": ["11"], "translation": ["MPRILTDRGTEYCGKVEQHDYPLYLAINDIDHTKTKAMSPQTNGTCERFHRTILQAFYQVTFRKKLYGALDALQSGLDEWLAHYNNERPHQGKMCCGRTPMETLLDGKRIRAEKNLSQM"]}}, {"location": "[154084:154321](+)", "type": "CDS", "id": "<unknown id>", "qualifiers": {"locus_tag": ["ctg1_172"], "transl_table": ["11"], "translation": ["MNRTKLVLGAVILGSTLLAGCSSNAKIDQLSTDVQTLNAKVDQLSNDVNAIRSDVQAAKDDAARANQRLDNQAHSYRK"]}}, {"location": "[154847:155171](-)", "type": "CDS", "id": "<unknown id>", "qualifiers": {"locus_tag": ["ctg1_173"], "transl_table": ["11"], "translation": ["MMSLKALIDEKQKTLSKKSRLSKAFAYIENHWDALCCYCHDGHVEIDNNAAERAIRAVAVGRKNWMFFGSARGGERGAMLYSLLGTCKLNGVDPEAWLRHVLGVLPD"]}}, {"location": "[155325:155796](-)", "type": "CDS", "id": "<unknown id>", "qualifiers": {"locus_tag": ["ctg1_174"], "transl_table": ["11"], "translation": ["MLISKYCDHLPLNWLSEMLARQGSQLSRSLLSGWVEASCRLPEPLDEALYNYIMGAWSLHADEMPVQVQSPGKTKTERSHIWAYVRDERLFGTHSPSAVWFAWSVGRNGKYAEEHLAGFGGKVLQVDGYAAYNSQFTTQRENGPPLKRAGCMAPCP"]}}, {"location": "[156019:156379](-)", "type": "CDS", "id": "<unknown id>", "qualifiers": {"locus_tag": ["ctg1_175"], "transl_table": ["11"], "translation": ["MSMHQDPLIHIAELEALIRQQNIQLSLNSKTEAELRYALKQAENKATEHEQEAEELRSQLDKLSRMLFGSRSEKLQQQKTDLESKLDSLVQKNDEQVERENDPRLPVSSDRSRSILPVK"]}}, {"location": "[156401:156734](-)", "type": "CDS", "id": "<unknown id>", "qualifiers": {"locus_tag": ["ctg1_176"], "transl_table": ["11"], "translation": ["MRIWLVAGVTDMRRSFNGPGEQIQSVLDENPHSGHIFIFRGRKGDMVKVLWADHDGMNLYTKRLEEGHFVWTSAQDGKISLTRSQLALLPERFDWRQPVRQKRTNLLNML"]}}, {"location": "[157102:157525](-)", "type": "CDS", "id": "<unknown id>", "qualifiers": {"locus_tag": ["ctg1_177"], "transl_table": ["11"], "translation": ["MASLPDREKLVRNFGRCADWEEKYLYVIELGALLPELPEWAHTDENIISGCQSQVWILMTIDENHRVILNGDSDAAIVKGLIAVVFVLYQQMTADEILTFDVRPWFEQLALVQHLTPSRSQGLEAMIRAIRQKAQAVIEN"]}}, {"location": "[157547:158768](-)", "type": "CDS", "id": "<unknown id>", "qualifiers": {"locus_tag": ["ctg1_178"], "transl_table": ["11"], "translation": ["MSFDLARIRDDFPVLAREVNGQPLAYLDSAASAQKPLAVIEAESHFYQHGYAAVHRGIHTLSGEATTEMENVRVQAAAFLNAASAEEIVFAKGTTEAINLVASSWGGSQLQPGDNILITAMEHHANIVPWQMVAQRIGAEVRFIPLSETGELDLSSLPSLIDSRTRMLAVTHVSNVLGTVNPVKELIACAKAAGIVTLIDGAQAVMHEQVDVQSLGCDFYVFSGHKIYGPSGIGILYGRKALLDQMPPWEGGGSMIACVSLTEGTTYAAAPWRFEAGSPNTGGIIGLGAALRWVSELGLDVIQQREQVLMRYAMDKLSRVPDLQIYGPRERAGVIAFNLGQHHAYDVGSFLDRYGIAIRTGHHCAMPLMNHYGVSTMCRASFVLYNSEEEVDRLVAGLTRIHRLLG"]}}, {"location": "[158764:160048](-)", "type": "CDS", "id": "<unknown id>", "qualifiers": {"locus_tag": ["ctg1_179"], "transl_table": ["11"], "translation": ["MAGLPTRSNENALQEWHHLFESSREHRSMQAQQHWQQVLRLGLPTRKHENWKYTPLDGLLAQHFVLPAASGLSASDVAGLVLNIDAVKLVFVDGRFNAELSDKTLDLFNIQVSRTSDRRELSTPVQPEVFLHLTESLADEVTTIHLPRGKTAARALYLLHISSGSAPSQMNTSHYRHHLQLGEAASATVIEHYVSLDEASHFTGARFTAAVGNNAVLNHYKLAFEHTSSYHFSHNDLVIGRDARVQSDTFLLGSGLARHNTSVQLNGEGSELGINSLMLPVEKEVCDSRTYLEHNKGHCLSRQMHKTIVRDKARAVFNGHIKVAKYALKTDGQMTNNNLLLGRLAEVDTKPQLEIYADDVKCSHGATIGRIDDEQMFYLRARGISEASAQRMIIYAFAAELTEAITDEVLKNAVMQRIAHRFPGGIK"]}}, {"location": "[160022:160769](-)", "type": "CDS", "id": "<unknown id>", "qualifiers": {"locus_tag": ["ctg1_180"], "transl_table": ["11"], "translation": ["MLSIKDLQVSIEDKAILCGLNLEVKPGEVHAIMGPNGSGKSTLSATLAGREEYEITGGSVHFKGKDLLELSPEDRAGEGIFMAFQYPVEIPGVSNQFFLQTAVNAVRKYRNSEALDRFDFQDFIEDKIQLLKMPEDLLTRSVNVGFSGGEKKRNDILQMAALEPELCILDETDSGLDIDALKIVAGGVNTLRDGKRSFIIVTHYQRILDYIKPDFVHVLYQGKIVKSGDFTLVKQLEEQGYGWLTDQE"]}}, {"location": "[160825:162319](-)", "type": "CDS", "id": "<unknown id>", "qualifiers": {"locus_tag": ["ctg1_181"], "transl_table": ["11"], "translation": ["MSRNTETSDDVQVWEGNHQKYKEGFFTQLQTEEFEHGISEDVVRAISAKRNEPEWMLDFRLRAFAAWLEMEEPHWLKANYTSLNYQDYSYYSAPSCGNCDDSCASEPGAQQTSGVQTPNYLTEEVENAFKQLGVPVREGQEVAVDAIFDSVSVSTTYRSKLAEQGIIFCSFGEAIHDHPELVKQYLGTVVPANDNFFAALNSAVASDGTFVYIPKGVRCPMELSTYFRINAAKTGQFERTILIADEGSYVSYIEGCSAPVRDSYQLHAAVVEVIIHKDAEVKYSTVQNWFSGGESEGGILNFVTKRALCEGENSKMSWTQSETGSAITWKYPSVILRGDNSIGEFFSVALTSGHQQADTGTKMIHIGKNTKSTIISKGISAGKSQNTYRGLVKIMPTATNARNFTQCDSMLIGAECGAHTFPYVEARNNTAQLEHEATTSRIGEDQLFYCLQRGISEDDAISMIVNGFCKDVFSELPLEFAVEAQKLLAISLEHSVG"]}}, {"location": "[162324:162699](-)", "type": "CDS", "id": "<unknown id>", "qualifiers": {"locus_tag": ["ctg1_182"], "transl_table": ["11"], "translation": ["MSSATTDSFSPDDFIWKGLTITDSAARQIISLAGSDPEIKGLKLGVKTSGCAGFGYTMDLIKNPADDDLVYTHQGATLYVPLQAMPFIDGTEVDFVREGLNQIFKFNNPKAQHACGCGESFGVE"]}}, {"location": "[163090:163483](+)", "type": "CDS", "id": "<unknown id>", "qualifiers": {"locus_tag": ["ctg1_183"], "transl_table": ["11"], "translation": ["MNLSMSAWLQHKIDEYKFSIRDIAVDFYMAQAKLNKPDCTPEQLRNFNNTCLDMAELCQMNGDDHSYLHVLGKLHHRLLQELGNTDRDRLFRMQAWQLARNSLTRLCHQLAMSCEWEKATALQSDFVKHA"]}}, {"location": "[163510:163948](-)", "type": "CDS", "id": "<unknown id>", "qualifiers": {"locus_tag": ["ctg1_184"], "transl_table": ["11"], "translation": ["MAIWRRETSLQQLNQSGEGNILSVLGIRFIAINDESLEATMPVDNRTRQPFGLLHGGASVVLAETLGSVAGWLCTSGEDYIVGLEVNANHVRAVSEGWVRGVCRSQHLGRRHQVWQIDILDPTQRLCCSSRLTTAVIVAESITPC"]}}, {"location": "[163947:167064](-)", "type": "CDS", "id": "<unknown id>", "qualifiers": {"locus_tag": ["ctg1_185"], "transl_table": ["11"], "translation": ["MIKLFPDSHRYTQHFGHPKMIPQISQTPGLVQLVLDFLQALQQQGFTGDTATSYADRLTMSTDNSIYQLLPDAVLFPRSSADVMLIARLAGEGRFQTLVFTPRGGGTGTNGQSLNQGIVVDMSRHMKRIIDINVEQGWVKVEAGVIKDQLNAFLKPYGFFFSPELSTSNRATLGGMINTDASGQGSLFYGKTSDHVLGLRAVLPGGDMLDTRPVPMMLAEQLANEQNQEGHIYRTVLERCRDRRQLIMDKFPKLNRFLTGYDLRHVISDDLQQVDLSRLLCGSEGTLAFITEAKLNITPIPRVRRLVNIKYDSFDSALRSAPFLVEARALSVETVDSKVLNLAREDIVWHSVSELIVDVPGQDMLGLNIVEFAGDDRALIDSQVASLCGQIDALMASKAAGMIGYQLCDDVSGIERIYTMRKKAVGLLGNAKGRAKPIPFVEDTCVPPEHLADYIVEFRALLDRHNLSYGMFGHVDAGVLHVRPALDMCDPQQEILVKRISDEVVALTERYGGLLWGEHGKGFRAEYSPSFFGEELYNDLRLIKAAFDPQNRLNPGKICAPFGLDAPVMRVDAPRRSSWDRQIPVNVRTNWRGAMECNGNGLCFNFDVRSPMCPSMKISGNRIHSPKGRATLTREWLRLLAEQGVDPLELEKRLPEKKLSLRTLVERMRNSWYARRGEYDFSHEVKEAMSGCLACKACSTQCPIKIDVPGFRARFLQLYHTRYLRPLSDHLVASVESYAPVMARAPRFFNFFMRQPLVSRLSKQHVGMVDLPLLSSPGLRQQLAGKPAITTTLEQLEHLSVSHRRDYVLVVQDPFTSYYDAQLVADFVRLIEKLGYQPLVLPFSPNGKPQHIKGFLQRFARTAQKTADFLNRVAALGLPMVGVDPSLVLCYRHEYQEVLADRRGDFHVQLVHEWLQQVLPETTVNSCEQSGEAWYLFGHCTETTALPASGQQWQAIFARFGAKLENISVGCCGMAGTYGHEAKNLSNSLGIYELSWHQALQKLPRRRCLATGYSCRSQVKRVEGNGMRHPLQALLELV"]}}, {"location": "[167227:168343](+)", "type": "CDS", "id": "<unknown id>", "qualifiers": {"locus_tag": ["ctg1_186"], "transl_table": ["11"], "translation": ["MKNVHNGWDLLQIVFSLLFITLLIVASFWVVQPFVLGFAWACMVVIATWPLMLKIQEWLWGKRSLAVIAMTLILLLLFIIPISILVKSLIENSGPVVAWLTSKHLQLPELEWLRSIPLIGKKLSSGYHKLVQGGGSALLTSIQPYLGRTSGFLFAQAGHFGRFMMHLALMLLFSVLLFWRGEQVGQGIRHFAYRLASRRGDAAVLLAGQAIRAVALGVVVTALVQGVLGGIGLAICGIPYAAVLTVVMIFSCLVQLGPLVVLIPAIIWLYWSGDTTWGTVLVVWSCVVGTLDNVLRPMLIRMGADLPLILILSGVIGGLVAFGMIGLFIGPVVLAVSYRLIAVWIHETPPPDEDPHEVVEELAELERENQR"]}}, {"location": "[168423:168687](+)", "type": "CDS", "id": "<unknown id>", "qualifiers": {"locus_tag": ["ctg1_187"], "transl_table": ["11"], "translation": ["MKIGNICIKLVFNAKNDCLLHKNNAYKAMFTSQNIIQIELMRGFLKTPSLSPNSMNPLFYIQIVCKANTDFLGQSKELLCVVFAHPM"]}}, {"location": "[168756:171141](-)", "type": "CDS", "id": "<unknown id>", "qualifiers": {"locus_tag": ["ctg1_188"], "transl_table": ["11"], "translation": ["MSSKGDLPLVLWYNQLGMNDVDRVGGKNASLGEMITNMSSLGVTVPNGFATTSEAFNQFLDQSGVNRRIHALLDTTNIDDVDQLAKAGKQIRQWIVDTPFQPELERAIRDACQQLSADDAEASFAVRSSATAEDMPDASFAGQQETFLNVQGFEAVLVAVKHVFASLFNDRAISYRVHQGYDHRGVALSAGVQRMVRSDVGAAGVMFTIDTESGFDQVVFITAAYGLGEMVVQGAVNPDEFYVHKPTLAASRPAIVRRNMGSKKIRMVYGDSQQHGEQVRTEEVPDADRDHFCLSDKEVEALAAQAIQIEKHYQRPMDIEWAKDGHTGKLFIVQARPETVRSNGQVMERYTLQGQGKVVVEGRAIGHRIGSGTVKVIHDISEMNRIEKGDVLVTDMTDPDWEPIMKKAAAIVTNRGGRTCHAAIIARELGIPAVVGCGDAIAKIREGHKVTVSCAEGDTGYVYDDLLDFEVKSSQVDEMPSLPLKIMMNVGNPDRAFDFACLPNEGVGLARLEFIINRMIGVHPKALLEFNSQTPELQQTIRSMMKGFDDPVEFYVARLTEGIATLGAAFAPKRVIVRLSDFKTNEYANLVGGDRYEPEEENPMLGFRGAGRYVAESFRDCFALECAAVKRVRNEMGLTNVEIMVPFVRTVAQAKAVVDELAQQGLRRGENDLKLIMMCEIPSNALLAEQFLQYFDGFSIGSNDMTQLTLGLDRDSGVVSELFDERNDAVKALLSMAIKAAKKQGKYVGICGQGPSDHEDFAAWLMEEGIDSLSLNPDTVVQTWLSLAQLLANG"]}}, {"location": "[171487:171898](-)", "type": "CDS", "id": "<unknown id>", "qualifiers": {"locus_tag": ["ctg1_189"], "transl_table": ["11"], "translation": ["MILSCISSDLEKQIVLRVSRLXXXXXXXXXXXXXXXXXXXXXXXXXXXXXXXXXXXXXXXXXXXXXXXXXXXXXXXXXXXXXXXXXXXXXXXXXXXXXXXXXXXXXXXXXXXXXXXXQSAKHTLSASLRHDPVVQE"]}}, {"location": "[172025:172853](+)", "type": "CDS", "id": "<unknown id>", "qualifiers": {"locus_tag": ["ctg1_190"], "transl_table": ["11"], "translation": ["VNSERSVFYISDGTAITAEVLGHAVLSQFPVNVNSVTLPFVENIPRAQGVKAQINTLYQQSRVRPLVFFSIVVPEIRDIILQSEGFCQDIVQSLVAPLQQELGIEPAPVANRTHGLTAGNLGKYDARIAAIDYTLAHDDGISLRGLEESQVILLGVSRCGKTPTSLYLAMQFGIRTANYPFIADDMDNLKLPPALKPFQHKLFGLTIDPERLAAIRQERAENTRYASLRQCRLEVGEVEALFRTHQIRYLNSTNYSVEEIATKILDIMNLSRRMY"]}}, {"location": "[173005:174052](+)", "type": "CDS", "id": "<unknown id>", "qualifiers": {"locus_tag": ["ctg1_191"], "transl_table": ["11"], "translation": ["MHKTDELRTARIASLITPDELAQRYPITPEIASGVTESRQRIARILSGEDRRLLVIAGPCSLHCPQAAIEYARKLSHLRQKHRAQLEIVMRAYFEKPRTVVGWKGLISDPDLNGTCRINQGLATARKLLLDINALGMPTATEFLDMVVGQFIADLIGWGAIGARTTESQIHREMASALSCPVGFKNGTDGNVQIAVDAIRAARASHLFLSPDKHGQMTIYQTSGNPSGHVIMRGGKQPNYHPDDIAAAAACLRQFRLPERLVIDFSHGNCLKQYHRQKDVAQSVAAQIRGGSQAIAGVMIESFLQEGTQKVEAGKPLVYGQSITDPCLGWEDSEEVISLLADSVKVRG"]}}, {"location": "[174115:175660](-)", "type": "CDS", "id": "<unknown id>", "qualifiers": {"locus_tag": ["ctg1_192"], "transl_table": ["11"], "translation": ["MKISTRLTIGFGLLIMLFIICTLVALTAFTDARKGMDDALNVKMRKYQLVLNMRGGLRDMSVVVRNIILITDPHRMQQEWQRLTAMKAQYISNRESLAEMVQKEPDGAGRVTFAKVIENESKVLGVMEQAGQLGLQNRQKEATDFLLTTVRTVQFALLDAIDEMTNMLMQNSQEALENNSRSIGRSSIILIILAATSILLSVATGVLIVRLLMRQLGGEPAQAQALAAAIAEGDLNSPLTLRKNDRDSLLASLGVMQSRLRELVSQIKDTSSNVALAADEIAQGNTELSSRTEQQAAALQETAASMEQLTATVKSNTAGAHETARTARETAALAQAGEADVHRMSDTMHDISHSAKKIRDITGVIESIAFQTNILALNAAVEAARAGEGGRGFAVVAGEVRTLAQRSATAAKEIKALIEQTVDQVGNGVTVASGTCQSILTVVGMVGELADAMDNISLASSEQMQGISQVSIAVSQMDGVTQNNAALVEESSSASQSLSEQAHALRSVVATFRV"]}}, {"location": "[175883:177089](-)", "type": "CDS", "id": "<unknown id>", "qualifiers": {"locus_tag": ["ctg1_193"], "transl_table": ["11"], "translation": ["MPIRSLQALCLVNFFLADVRDGLGPFLGIFLTEHHWKADDIGFVMTAGGLAGLAATLPAGMLTDATSRKRLWLFSGCMMITGATLLLWFYPQTITTTLSQIVTGISAACIAPVVAGITLGLTGRSGFNRQMGKNEAFNHAGNLSAAVIAGVATWYWGTGSVFVLMTCMALLTAFSVLLVRHDDIDNHAARGLDSAAPSAPILPLGALRRNTALVVVGITLLLFHLANAALLPLLSMRAAALAPLQGIPPGVYAAATVVISQCVMIPVALLTASNAGKFGYRRLIMLALMVLPLRAVLASGSAAPLILLPVQVLDGVAAGILGVAIPGYIVQLLSGSGHTNAGQAFVMLLQGVGAAFSPALAGVIATHYGWSRAFMVMGAIALAALVLWWCASKKQVPASSG"]}}, {"location": "[177896:178169](-)", "type": "CDS", "id": "<unknown id>", "qualifiers": {"locus_tag": ["ctg1_194"], "transl_table": ["11"], "translation": ["MDDVLRGVSGVKELIGQIAMASEEQSNGISIVTLAVAELDRVTQQNAALVQEVSVSAGSLSGQTESLGSVIRRFTLPENHLLPHRPAMAC"]}}, {"location": "[178231:179284](-)", "type": "CDS", "id": "<unknown id>", "qualifiers": {"locus_tag": ["ctg1_195"], "transl_table": ["11"], "translation": ["MQLLRHFTIRRVVLWIMIISFTIVALAGGYSSLVLRNMYNHIDQTQKITQQLAFLAQASTIKGNGNQAEIAALQAAVPADAAWDNYRIALTAPQIIYINAVKERLNSLQEQTGRDNASVNVERHRLYFIFISALIAAAILLIFCDHYLVVHLVRPVGKIRAHLRVITSGDLTKEPEDLGRNCVGRLVPLVREMQHSLLDIVQAIRDNATLLNREAGGIAAGNADLSERTATQAAALEQRAASMEELTVTVSHNAGNARDARQLAEQTADSTHKGEQLVKTVGDAIAGIAEGSEKIRQFTSTINGIAFQTNILALNAAVEAARAGDQGRGFAVVASEIRSLAQRRQKKLSN"]}}, {"location": "[179624:181406](+)", "type": "CDS", "id": "<unknown id>", "qualifiers": {"locus_tag": ["ctg1_196"], "transl_table": ["11"], "translation": ["MLTHLAGDVARRLQALQILRNSDESRDDVLRKFTLLASHALGIPASFISVLDDEYQYVHAGYNFALEKSSRSDSLCRYVVDSENAVVVPDTLQDSRFATHPFIIGEPFIRFYAGVPLKNAENIILGTLCVIDTLPHTFSAGQLTTLNLLASLVMSFLQAWYSAGFIDPVTGLPDHQRLIHDLNYLAASSDTSPRRLVLIDCIDMPRAYELARAMGIAPVESLLKDMAIMLPLRLKPSAEDSLYTVATGRFALLTRQQSLHNAEWVAGRLEGISADLGDGLTVALTTYAGEENFITGETSPQEVLRRAGSALHEAIRLGVPSRQFNQASDTNSTLGFVLMNDLARALRDDTGLYLAYQPKICLGNGRPVGLEALIRWRHPQRGELSPTMFIPLAEQTDLLGAITSWVTDRVIKRLSRLRNHCIQLPVTINVSGSDFAREHFAELLAEKMTKAHLPTSLLSIECLETERLIESPAALRGMEKLKVRGFGISLDDFGTGYSNFSYLRHMPLDIIKLDRSLISGLSSNVASRIIARSIITMLKQLDYTILAEGMENEEAVTVMTEYGCDQAQGFFYSKPLPEEELDSWLQWKFRSIC"]}}, {"location": "[181381:181642](+)", "type": "CDS", "id": "<unknown id>", "qualifiers": {"locus_tag": ["ctg1_197"], "transl_table": ["11"], "translation": ["MEISQHLLIVCHLSKVAFTDDVRFEAARMINDDTIAADLFGNIKRLVTPFMTVPVVNLFKMVNGDDRLCRIIIKICSQHVKPAAVV"]}}, {"location": "[181611:181905](-)", "type": "CDS", "id": "<unknown id>", "qualifiers": {"locus_tag": ["ctg1_198"], "transl_table": ["11"], "translation": ["MFCGSLSPLSPLRAVIMAFLTIRIASPLEKLAGMVREDGSDVTPESLASFNAWYYEAYWLKDAVQEKRRAVARVAALNDEAMTVLSLDYTTAAGLTC"]}}, {"location": "[181928:183368](-)", "type": "CDS", "id": "<unknown id>", "qualifiers": {"locus_tag": ["ctg1_199"], "transl_table": ["11"], "translation": ["MQFNNTWHNELPGFYTALPPVPLKNPRLLYHSVGLAEELYLEESLFREPHCAIWSGETLLSGMQPLAQAYSGHQFGVWAGQLGDGRGLLLGEQQLPDGRKVDWHLKGAGPTPYSRMGDGRAVLRSTVREFLACEAMHALGIPTSRALTIVTSDEPIRRETTEKGAMLLRVAESHVRFGHFEHYFYARQPEKVRELAEYVIRHHWSHLQQNPQRYLLWFSDVVRRTARLIAYWQSIGFAHGVMNTDNMSILGLTLDYGPYGFLDNYQPDFICNHSDYQGRHSFANQPAVGLWNLNCLAHALSGLLDSRELSQALAEYEVELMRAWGERMRAKLGLLTADAHDNDILTGLLTLMSNEKSDYTLTFRQLSNTEQHQSCSPLRDEFIDRDAFDGWYKVYRQRLLREQTSDTERQQKMKQVNPAIVLRNYLAQIAIEHAEQGDITFLQRLHHALSKPFADKPEYADLMRRPPDWAKTLEISCSS"]}}, {"location": "[183459:184203](-)", "type": "CDS", "id": "<unknown id>", "qualifiers": {"locus_tag": ["ctg1_200"], "transl_table": ["11"], "translation": ["MNIHLAADYKIHITFNPVYSFGGKLMSVGLTTHFLHGSANVAAPLDLLLPQLDQTQRIIVLQAQINIVEKHNGFFRSNCVKVSLKMDEMLAMAVMTNEFIARKLDALEFLELEINEVFPGIKHGANDPALLALSERFDLSLENYGSGKVSSKAVYDNMFASVKLDKGFVQHNIKRLSFKPFITALLENIKPHCQSIIVQGVDDVSALKRVRYFDFDGVQSLLFSSVNEDALHSLIESPAILPAIHQQ"]}}, {"location": "[184734:185193](-)", "type": "CDS", "id": "<unknown id>", "qualifiers": {"locus_tag": ["ctg1_201"], "transl_table": ["11"], "translation": ["MRCWLLLIIIILSGCSSHAPPPDARLADSITVIAQLKDQLSQWRGTPYRYGGMGRGGIDCSGFVYITFRDRFQLLLPRTTVAQTDVGTRISRSDLLPGDLVFFKTGRGENGLHVGIYDTDSQFIHASTSQGVIRSSLNNVYWKKVFWQARRL"]}}, {"location": "[185891:186437](-)", "type": "CDS", "id": "<unknown id>", "qualifiers": {"locus_tag": ["ctg1_202"], "transl_table": ["11"], "translation": ["MNIFDTKLVTLDGEDTTLARWQGEVLLVVNVASKCGLTPQYQQLEELHRSLNNQGFSVLGFPCNAFLGQEPGTAEEIKTFCSTTYGVTFPMFTKTEVNGPHRHPLYQQLVAAQPVATAPLASGFLARMESKGRAPKEYGDILWNFEKFLIGRDGRVLARFSPDMKPEDPLLTNALNKALTQ"]}}, {"location": "[187190:187709](+)", "type": "CDS", "id": "<unknown id>", "qualifiers": {"locus_tag": ["ctg1_203"], "transl_table": ["11"], "translation": ["MAMTTCKECKKEVSNIAKVCPQCGVKNPGERWWHALAGLAVIVVIGTAAYWYFDVGGGSDANSPTVAAAKAEKVCGATDGECLFNKHMADAVYPCKKLIEKTSKYDYEWTDSIFNLAFTHYRNEPEKGRLVFIGDKVKFTNGFNAKNNMIYSCTYDLKSKSVVDIDVRQCRL"]}}, {"location": "[187863:188085](-)", "type": "CDS", "id": "<unknown id>", "qualifiers": {"locus_tag": ["ctg1_204"], "transl_table": ["11"], "translation": ["MKIFFLAVLSRLVQGIGIGICGLSFIYAGWFVFFSYSPYKYYLAVLMLPGLVLGYYIFKFAVRKIYDESPDDW"]}}, {"location": "[188086:188185](-)", "type": "CDS", "id": "<unknown id>", "qualifiers": {"locus_tag": ["ctg1_205"], "transl_table": ["11"], "translation": ["MEVMLLIEEAAALWYTDRDKFHQTCCYFFEKV"]}}, {"location": "[188970:189240](-)", "type": "CDS", "id": "<unknown id>", "qualifiers": {"locus_tag": ["ctg1_206"], "transl_table": ["11"], "translation": ["MNTICPDFASLLINGQQVTHHHHMRGWLETPDGRFFQPKASEVQFIKGRRIPFFVSSRTRRRWFSGHDADLVLVMDCQIPTDDLIVHDL"]}}, {"location": "[189804:190092](+)", "type": "CDS", "id": "<unknown id>", "qualifiers": {"locus_tag": ["ctg1_207"], "transl_table": ["11"], "translation": ["MSIDISEKLKLIRESERMNRKQFSELTKVAYSSLSSYENGTKSMGVEAIMKILKHPRFNKYTLWFIADQIAPDAGQITPALAHYGHGETTSQQSG"]}}, {"location": "[190182:190806](+)", "type": "CDS", "id": "<unknown id>", "qualifiers": {"locus_tag": ["ctg1_208"], "transl_table": ["11"], "translation": ["MTIKKLEGGQYEVDIRPNGRNGRRIRRKFSKKGEAVAFVRYVSANHRNKEWLQKPTDKRKLSELIDIWWQFHGLNSDHGQNYLLKLRRFSEITGNPAAFQINRNLIARYKSVRLQSGVKASTVNREMTTISGAFTQLIESGIFHGEHPIRGTGSLKEAVPEMSFLYDHEIQALLANLDGDNRRLAVLMLSTGGNLKTSNSPTLFINA"]}}, {"location": "[190802:191171](+)", "type": "CDS", "id": "<unknown id>", "qualifiers": {"locus_tag": ["ctg1_209"], "transl_table": ["11"], "translation": ["VTFTKTKTSNRRTVPISEDVEQEITKNKTGALFPGADYSAFRLALKAVKPDLPSGQATHVLRHTFATHFMMNGGNIVTLLCVLGHTKIVQTMVYAHFTPDYLNDVIRMNPLKGGVNTICAST"]}}, {"location": "[191306:191606](-)", "type": "CDS", "id": "<unknown id>", "qualifiers": {"locus_tag": ["ctg1_210"], "transl_table": ["11"], "translation": ["MALTKAEMSEYLFEKLGLSKRDSKELVELFFEEVRRALENGEQVKLSGFGNFDLRDKNQRPGRNPKTGEDIPITARRVVTFRPGQKLKSRVESATPKEG"]}}, {"location": "[191610:193998](-)", "type": "CDS", "id": "<unknown id>", "qualifiers": {"locus_tag": ["ctg1_211"], "transl_table": ["11"], "translation": ["MKFSELWLREWVNPAIDSAALSEQITMAGLEVGGVEPVAGAFHGVVVGEVVECGQHPNADKLRVTKINIGGDRLLDIVCGAPNCRQGLKVAVATVGAVLPGDFKIKAAKLRGEPSEGMLCSFSELGIDDDHNGIIELPLEAPVGTDIREFLQLDDSTIEISVTPNRADCLGIIGVARDVSVLNKMPLIGPDIVPVRPTIQDTLPICVEAPDACPRYLGRIIKGINIKAATPLWMKEKLRRCGIRSIDPVVDITNFVLLELGQPMHAFDLDRIAGGITVRMAKEGEALTLLNGTEAKLSADTLVIADNHQALAMGGIFGGAHSGVSEETSSVLFECAFFRPLSITGRARCHGLHTDASHRYERGVDPEMQYKAMERATRLLLDICGGEAGPVIDVSDAATLPSCATITLHREKLDRLIGHAIADSDVSDILQRLGCKVSEGDGFWQATAPSWRFDMAIEEDLVEEVARIYGYNNIPNVTVQAGLEMTSHREASLSLTRVKAMLVDKGYQEAITYSFVDPKIQALLHPGIDPLILPSPISTDMSAMRLSLWTGLLSAVVYNQNRQQSRIRLFESGLRFVPDSEATLGIRQDVMLAGVIAGTRYEEHWDLARQVVDFYDLKGDLESVLDLTGKLSDISFRAESHSALHPGQSAGIYLHNSRIGFIGVIHPELERKLDLNGRTVVFELEWDKVANRILPDVVEISRFPANRRDIAVVVAESVPAADIISECKKVGVNQIVGVNLFDVYRGKGVSEGFKSLAISLILQDTSRTLEEEEIAATVAKCVAALEERFQATLRD"]}}, {"location": "[194013:194997](-)", "type": "CDS", "id": "<unknown id>", "qualifiers": {"locus_tag": ["ctg1_212"], "transl_table": ["11"], "translation": ["MSHLAELVANAKAAITDAHDVAALDTVRVEYLGKKGHLTLQMTTLRELPAEARPAAGAVINEAKQQVQEAFNERKNSLDSAALNARLAHESIDVSLPGRRIENGGLHPVTRTINRIETFFGELGFAVATGPEIEDDYHNFDALNIPGHHPARADHDTFWFDSTRLLRTQTSGVQIRTMKNQQPPIRIIAPGRVYRNDYDQTHTPMFHQMEGLIVDKNISFTNLKGTLHDFLNNFFEEDLQVRFRPSYFPFTEPSAEVDVMGKNGKWLEVLGCGMVHPNVLRNVGIDPEVYSGFAFGMGMERLSMLRYGVTDLRAFFENDLRFLKQFK"]}}, {"location": "[195326:195683](-)", "type": "CDS", "id": "<unknown id>", "qualifiers": {"locus_tag": ["ctg1_213"], "transl_table": ["11"], "translation": ["MARVKRGVVARARHKKILKQAKGYYGARSRVYRVAFQAVIKAGQYAYRDRRQRKRQFRQLWIARINAAARTNGISYSRFINGLKKASIEIDRKILADIAVFDKVAFTALVEKAKSALA"]}}, {"location": "[195721:195919](-)", "type": "CDS", "id": "<unknown id>", "qualifiers": {"locus_tag": ["ctg1_214"], "transl_table": ["11"], "translation": ["MPKIKTVRGAAKRFKKTASGGFKRKHANLRHILTKKSTKRKRHLRPKGMVSKGDLGLVVACLPYA"]}}, {"location": "[196015:196366](-)", "type": "CDS", "id": "<unknown id>", "qualifiers": {"locus_tag": ["ctg1_215"], "transl_table": ["11"], "translation": ["MDYGKFLYEKSKSSKEQKKKQKVIQVKEIKFRPGTDDGDYQVKLRNLVRFLEEGDKAKITLRFRGREMAHQQIGMEVLNRVRKDLCDDMDLAIVESFPSKIEGRQMIMVLAPKKKQ"]}}, {"location": "[196570:198499](-)", "type": "CDS", "id": "<unknown id>", "qualifiers": {"locus_tag": ["ctg1_216"], "transl_table": ["11"], "translation": ["MPVITLPDGSQRTFERSVSVMDIAQDIGPGLAKACIAGRVNGELVDAVDPISTDANVAIITAKDEAGLDIIRHSCAHLLGHAIKQLWPDTKMAIGPVIDNGFYYDVDIDRTLTQEDIELLEKRMHQLAETNYDVIKKKVSWQEARDAFAARGEIYKMTILDENINHDDHPGLYHHQEYVDMCRGPHVPNMRFCHHFKLQKVSGAYWRGDSNNKMLQRIYGTAWADKKQLSAYLLRLEEAAKRDHRKIGKQLNLYHMQEEAPGMVFWHNDGWTIFRELEIFVRSKLTEYGYQEVKGPLMMDRVLWEKTGHWENYKEAMFTTSSENREYCIKPMNCPGHVQIFNQGLKSYRDLPLRMAEFGSCHRNEPSGALHGLMRVRGFTQDDAHIFCTEEQVRAEVNSCIRMVYDMYSTFGFEKIVVKLSTRPAKRIGTDDMWNRAESDLAAALEENQIPFEYQPGEGAFYGPKIEFTLHDCLDRAWQCGTVQLDFSLPGRLGASYVGENNDRQVPVMIHRAILGSVERFIGILTEEYAGFFPTWLAPVQVVVMNITDGQSEYVAELTRKLQNAGIRVKADLRNEKIGFKIREHTLRRVPYMLVCGDKEVEAGKIAVRTRRGKDLGSMDVNEVIAKLQDEIRSRNLHQLEE"]}}, {"location": "[199657:199849](-)", "type": "CDS", "id": "<unknown id>", "qualifiers": {"locus_tag": ["ctg1_217"], "transl_table": ["11"], "translation": ["MTDAGGLPLSRVAAANRHDIKLVADTPGALKAGRPGQKPGLCPDKGDEAPGLKTDRLSRRDEP"]}}, {"location": "[199902:200208](-)", "type": "CDS", "id": "<unknown id>", "qualifiers": {"locus_tag": ["ctg1_218"], "transl_table": ["11"], "translation": ["MAGGKGQISDELRDKIAPLILEHKTRHPPGTRRKRVNNRAAMNAIFFVPSTACQWNALNATGIGSSGSAHRRVRERRDAGVFGRFWQNGSLACEHPDGTDC"]}}, {"location": "[200524:201280](-)", "type": "CDS", "id": "<unknown id>", "qualifiers": {"locus_tag": ["ctg1_219"], "transl_table": ["11"], "translation": ["MKAFNKLSVVLLLSGGALCHQAMADNNVFTVMDDPSTAKKTFEGNAAAGYLAQTGNTTSSSLTANTNMTWYQPSTAYSLWGNASNTSSNDVRASETYQIGARTRYNLNSADYLFGQASWLSDRFNGYDGRSTLVVGYGRQLLSGPVHSLRVEAGPGVRYDDYHDGGHETQALAYGAVSYQWQLTDNTKFVQGVSVLGSDDTTVNSETGLQVAINSHFALKLAYNVTWNQNPPSSAQDKTDTKTTVQLSYAM"]}}, {"location": "[201631:201847](+)", "type": "CDS", "id": "<unknown id>", "qualifiers": {"locus_tag": ["ctg1_220"], "transl_table": ["11"], "translation": ["MQVIAPLPRSERRLMQKTIHKTRDKNYARRLIAMLMLHRGDRVSDATRTLCCPVHLPDAGLTGLPGRALKV"]}}, {"location": "[202055:202448](+)", "type": "CDS", "id": "<unknown id>", "qualifiers": {"locus_tag": ["ctg1_221"], "transl_table": ["11"], "translation": ["VAQVRTPHKEEKMAAINTARVKRSREHPVFYEDEVDIHLSPKIGADWQVLGQQKRVVTKKYSLAGARHSGTGKVSYVGGNSKSSALFISLFKHLEAGYRCAKTVTLIVDNGIIHKNREVQRDLPAVGEPR"]}}, {"location": "[203283:203823](-)", "type": "CDS", "id": "<unknown id>", "qualifiers": {"locus_tag": ["ctg1_222"], "transl_table": ["11"], "translation": ["MTYQQAGRIAILKRITGWIIFIPALISTLISLMGFLEKSREKHESINAVMQDFSHVMIDMIRFNTGFLNGFWHNSPVPDFNHESNITFWIIYAAIFVGLALQASAARMWRQSRRIKEGIEDQLILEKTKGTEGRTREQLEEKLALPGHTIFLQFFPLYILPVAIIVAGYFILKLLGLIG"]}}, {"location": "[203877:204024](+)", "type": "CDS", "id": "<unknown id>", "qualifiers": {"locus_tag": ["ctg1_223"], "transl_table": ["11"], "translation": ["MCLKKWASYFQQYSRAEGVDIHNICYGVGYFFDGNSHALLSHHSCRTL"]}}, {"location": "[203986:204598](+)", "type": "CDS", "id": "<unknown id>", "qualifiers": {"locus_tag": ["ctg1_224"], "transl_table": ["11"], "translation": ["MPYSRTILAALFDMDGLLIDSEPLWEQAEMEILVQLSVDLSGRDALPDTVGLRIDQVVSLWHERLPWQGADQHEVTRRIIVHTQELVEETRPLLPDVEQALQRCQAEGLKFGLVSAPPISMLKRVLTMFNLHHSFDVLTSAESLPLCKPTPRSKLGVDPLRCVTPEGSFNGMIASKAARMRSIVVLATLAGRWQMCNWPHFLN"]}}, {"location": "[204764:205355](+)", "type": "CDS", "id": "<unknown id>", "qualifiers": {"locus_tag": ["ctg1_225"], "transl_table": ["11"], "translation": ["MTAEGHLIFAIASAIFARKAELTPELANGDWWHILPAALLTCLLPDIDHPKSFLGQRFKWVSQPIARVFGHRGFTHSFLAVLSGMALLQLKLPSQLLIPPDAFQGLVLGYLSHIFADMLTPAGVPFLWPCRWRFRLPLLNSQKGNQLERLFCIALVIYAIWLPAGMSPFAEKGWTTQIFNSLQENLGRLLHQQDAG"]}}, {"location": "[205516:206914](+)", "type": "CDS", "id": "<unknown id>", "qualifiers": {"locus_tag": ["ctg1_226"], "transl_table": ["11"], "translation": ["MNYPLLANLTIFVVLLVILARIGNTSWSLSKRVLTGLVIGIVFGLGLQAIYGSGSPVLKESVTWFNIVGNGYVQLLQMIVMPLVFASILSAVARLHNASSLGKISTLTIGVLLFTTAISALVGVFVTWLFGLNASGLVQGPQETARLAAIQSNYMGKVADLSPPQLLLSFIPKNPFAELTGANPTSIISVVIFAAFLGVASLHLLRDDKPKGERVLAAIDVLQAWVMKLVRLIMKLTPYGVLALMTKVVASSNLNEIIKLGGFVVASYLGIAIMFAVHALLLSINGVNPAHFFRKIWPVITFAFTSRSSAATIPLSVEAQTRRLGIPESIASFAASFGATIGQNGCAGLYPTMLAVMVAPSVGINPFEPMWIATLVGIVTLSSAGVAGVGGGATFAALIVLPTLGLPVTLVALLISIEPLIDMGRTALNVNGSITAGTLTSQWLKQTDTSRLHSDAENDATLIPR"]}}, {"location": "[207063:207222](+)", "type": "CDS", "id": "<unknown id>", "qualifiers": {"locus_tag": ["ctg1_227"], "transl_table": ["11"], "translation": ["MSKETDNKEITHQTPLTGPDSAKLEWTRLLLMRAAGKPWLKNGAGQAAHGTR"]}}, {"location": "[207340:207469](-)", "type": "CDS", "id": "<unknown id>", "qualifiers": {"locus_tag": ["ctg1_228"], "transl_table": ["11"], "translation": ["MVNCGTPGVDNSLRGTFMIEVGDFFTQNKIFQQYWPMCSGAQ"]}}, {"location": "[207579:208059](+)", "type": "CDS", "id": "<unknown id>", "qualifiers": {"locus_tag": ["ctg1_229"], "transl_table": ["11"], "translation": ["MWIRERVVDHLVHIDVSLANSVAENLGIARSEEKMHTAPPKDVNGLKKDANLSLYAVSGGSIKGRQIALLLSDGVAAAYVLAILHALKAHGVHGKLLAPHMRQVRADDGSHLPVGATFSDQPSLTFDAVILPDGNIDALLCCSVATHDTSFWKPTSILT"]}}, {"location": "[208055:208241](+)", "type": "CDS", "id": "<unknown id>", "qualifiers": {"locus_tag": ["ctg1_230"], "transl_table": ["11"], "translation": ["VTGLSGDARRFKSQFGLTDEQQEEGLIVEMKAEGAPMSEFLTAVTAHHIWSRSQKALSIPA"]}}, {"location": "[208426:210841](+)", "type": "CDS", "id": "<unknown id>", "qualifiers": {"locus_tag": ["ctg1_231"], "transl_table": ["11"], "translation": ["MKKVISCIXXXXXXXXXXXXXXXXXXXXXXXXXXXXXXXXXXXXXXXXXXXXXXXXXXXXXXXXXXXXXXXXXXXXXXXXXXXXXXXXXXXXXXXXXXXXXXXXXXXXXXXXXXXXXXXXXXXXXXXXXXXXXXXXXXXXXXXXXXXXXXXXXXXXXXXXXXXXXXXXXXXXXXXXXXXXXXXXXXXXXXXXXXXXXXXXXXXXXXXXXXXXXXXXXXXXXXXXXXXXXXXXXXXXXXXXXXXXXXXXXXXXXXXXXXXXXXXXXXXXXXXXXXXXXXXXXXXXXXXXXXXXXXXXXXXXXXXXXXXXXXXXXXXXXXXXXXXXXXXXXXXXXXXXXXXXXXXXXXXXXXXXXXXXXXXXXXXXXXXXXXXXXXXXXXXXXXXXXXXXXXXXXXXXXXXXXXXXXXXXXXXXXXXXXXXXXXXXXXXXXXXXXXXXXXXXXXXXXXXXXXXXXXXXXXXXXXXXXXXXXXXXXXXXXXXXXXXXXXXXXXXXXXXXXXXXXXXXXXXXXXXXXXXXXXXXXXXXXXXXXXXXXXXXXXXXXXXXXXXXXXXXXXXXXXXXXXXXXXXXXXXXXXXXXXXXXXXXXXXXXXXXXXXXXXXXXXXXXXXXXXXXXXXXXXXXXXXXXXXXXXXXXXXXXXXXXXXXXXXXXXXXXXXXXXXXXXXXXXXXXXXXXXXXXXXXXXXXXXXXXXXXXXXXXXXXXXXXXXXXXXXXXXXXXXXXXXXXXXXXXXXXXXXXXXXXXXXXXXXXXXXXXXXXXXXXXXXXXXXXXXXXXXXXXXXXXXXXXXXXXXXXXXXXXXXXXXXP"]}}, {"location": "[210895:211231](-)", "type": "CDS", "id": "<unknown id>", "qualifiers": {"locus_tag": ["ctg1_232"], "transl_table": ["11"], "translation": ["VNKVIGFICAAVALAVLSGCTAYDRAESYVTKPVVQDVKKGMTRQQVRDIAGPPSTEITMVHARGTCQTYVLGERDGKLQTYFVSYSDNGRVMNYGFQSCKDYDTDPQTGQ"]}}, {"location": "[211982:212810](+)", "type": "CDS", "id": "<unknown id>", "qualifiers": {"locus_tag": ["ctg1_233"], "transl_table": ["11"], "translation": ["MALQQEIIDALGVKPTIDVKQEIRTSVDFLKSYLKANPFLKTLVLGLSGGQDSTLTGKLCQTAINELRAETGDQRLQFIAVRLPYGVQADEKDCQDAITFIQPDRVLTVNIKEAVQASEKALRDAGIALSDYIRGNEKARERMKAQYSIAGMTAGAVVGTDHAAEAVTGFFTKYGDGGTDINPIFRLHKGQGKQLLKELGCPEHLYLKHPTADLEDDRPGLQDEVALGVTYQQIDRYLEGQSIDATASKIIEGWYLKTEHKRRPPVTVFDDFWKK"]}}, {"location": "[212935:213295](-)", "type": "CDS", "id": "<unknown id>", "qualifiers": {"locus_tag": ["ctg1_234"], "transl_table": ["11"], "translation": ["VLRRLTDRGTEYCGKVEPHDYQLYLAINDIAHTKTKAMSPQTNGIGERFHKTILQDFYQVTFRKKSYGERESLQTDPDNGLWHDNNERAHQGKMCGGRTPVARLPDGKRVRAEKELNRM"]}}, {"location": "[213346:213553](-)", "type": "CDS", "id": "<unknown id>", "qualifiers": {"locus_tag": ["ctg1_235"], "transl_table": ["11"], "translation": ["VLTGAPIAALEKKAHDDEASGEIETAHPGYPGSQDTFCAGDLKGCGPYLPADVRGYVPESGALQAVYE"]}}, {"location": "[213622:213859](-)", "type": "CDS", "id": "<unknown id>", "qualifiers": {"locus_tag": ["ctg1_236"], "transl_table": ["11"], "translation": ["VSRDTFYRYQELAAEGGIDALVNQNSRGSNLKNRADEATERAVVEYAVEFPAPVQHRTSDELRKKGVFTSGSGVRAIW"]}}, {"location": "[214086:214947](-)", "type": "CDS", "id": "<unknown id>", "qualifiers": {"locus_tag": ["ctg1_237"], "transl_table": ["11"], "translation": ["MREIVATSKEMYDADVSPTLISKVTDAVKEQVAEWQNRQLDALYPIVYMDCIVVKVRQNGSVINRAVFLAPGINTEGQKELPGMWLAENEGAKFWLNILTELKNRGLQDILIACVDGLKGFPNAINSVYPETHIQLCIIHMVRNSLKYVAWKDYKAVTSGLKRIYQSPTEEAALTGLDAFAEICDDKYPQISKIWRGHWENLNTFFSYPADIRKAIYTTNAIESLNSVIRAAIKKRKVFPTDDSVRKVIYLAIRDALKKWSMPNQNWRLAMSRFIIGFGDRLSAHL"]}}, {"location": "[215018:215294](-)", "type": "CDS", "id": "<unknown id>", "qualifiers": {"locus_tag": ["ctg1_238"], "transl_table": ["11"], "translation": ["MDEKKLKALAAERAKGLKTEADLNQFSRMLTKLTVETALNAELTDHLGHEKNAPKKNSDTRNGYASKTLLCDDGEIELNTPRDRENTFNLS"]}}, {"location": "[215914:216403](-)", "type": "CDS", "id": "<unknown id>", "qualifiers": {"locus_tag": ["ctg1_239"], "transl_table": ["11"], "translation": ["MNYQIGVALSKQLSSDNVGTSRSLSGNRYDPVSQRDTPVMAFRQRKTLSVFFVSLPWQARPGEVLPLKVQVRNVNLIKAISWQGDTRALSLTSPANHASSQGWSTIIPQCDNSSDVTGEYHLSVTFEDSQRQCVSSNWITLKLSPPVVLESSDDNHFDLIAP"]}}, {"location": "[216445:216733](-)", "type": "CDS", "id": "<unknown id>", "qualifiers": {"locus_tag": ["ctg1_240"], "transl_table": ["11"], "translation": ["LWAEVSGQFLRFSANYYQPLSGWYDDTDSMQSRMAHGYDVATQGYLPFYQQSGVSLSYEQYLGSNVDLFNSGTYCNNPAAIGPGINHTPYANGFT"]}}, {"location": "[217832:218096](-)", "type": "CDS", "id": "<unknown id>", "qualifiers": {"locus_tag": ["ctg1_241"], "transl_table": ["11"], "translation": ["MSYCILAVARHLTWIDVILIEVQWLVILIVFGRQKSEKAAEGIARKVGYTPLYHPVTGNIHDAKLLTALVVARTATNPVAASVWPFS"]}}, {"location": "[218249:218759](+)", "type": "CDS", "id": "<unknown id>", "qualifiers": {"locus_tag": ["ctg1_242"], "transl_table": ["11"], "translation": ["MMLARNDVKFSVAFTLLTVLLLTGCQKKLQVTDDTLISTVVDGVTLMHRHAIVAPLSFTPVNETYRALYSASVMDRPGYGGQIIRHLENGKSFTVLGEAENHWLAITDDDLQLLTGYVPFKAGVKSELYDATLKSDRPKVRKNNKKICVDVGDQSKACRNNDTETWILE"]}}, {"location": "[218850:220068](+)", "type": "CDS", "id": "<unknown id>", "qualifiers": {"locus_tag": ["ctg1_243"], "transl_table": ["11"], "translation": ["MSKENHTDVSLSAGRENLLLAAAAPLLNAIVQIRMAATHDDPMMLRQQLIDEIRQFERRGKQVGLPFDMIIGARYCLCSALDEAAAQTPWGNRSVWSGNGLLVTFHDESWGGEKVFQLLSRISQTPAQHLWLLEVIDYCLLLGYEGRYRAIEQGRAQRDAMRERLARLIDDTRSAAENTPAPQALTAVSQNTIWSPPVPLWVCVTMVAFIASLIYSAFNWQLGNTARPLLHAIWQTPLPKTEASKSMRSSQTLLDIRKRLDDLIASHQLDVSDESSGSVVIIAADKLFSEDGTDLTPQGRAIITRVSAALDDIPGMILVRSFTDDRPLHASHYTSNYDFSLARARNVSALMIHLQKPLHVIRSEGRGDSNQLLPNDSDENRAQNRRVEIVLYAAPQTTGHQKEKP"]}}, {"location": "[220067:222182](+)", "type": "CDS", "id": "<unknown id>", "qualifiers": {"locus_tag": ["ctg1_244"], "transl_table": ["11"], "translation": ["MPLLFSSLIFNRLLWSFSGITALAALIWIVGPQISFGGQHWGESRLNRQLAIGLCYFLWILLQLIPQLYRAWFNRQLLHNLQKHSVDHAEQAATTELLSTRFSEATTLLKRMQFTSPRKKKQYTWLQRISARYLYQLPWYMIVGAPGAGKTTALINSGLEFPLSESLGRTALRGVGGTRHCDWWFTREAVLLDTAGRYTLQESQRERDASEWQTFIALLKRYRARQPINGVIMTISVADLLSDSAEVRHAQASALRLRMAELHQQTVIHFPVYVMVTKTDLLKEFMSYHANLDKVQRDAIWGFTFAWESERQNSPPHENNFEHQFRYLTQCLQDALAGKMAREKELNQRAECFLFPQEFASLRPLLAEYFDVIFSAENGKMPWAPRGLFFTSGTQEGLPFDRIMGELSRKLQLPQASDHSIANWNRISRRTPIPATKGQSFFIHSLLRDLVFQERCLAGSDRIWERRNRQMHWASYAVLMLALAATTFLWATSYYKNKQYLQQVNHRLAPIELQAKKLQVSNHGEIIDLLPFLNNLVALPQSQQFSLDAPPLSMRGGLYQGGQIGKAAWGLYQNALKSLLLPRVAQTITQALRNDQGGDSEFSRNALRAYQMLYQPRSYDGEFLRGWVMQNLQRTLPGNVTTRELQQLDWHLSQLLDRQIQTSPYARDNSLMRKKLIKNNIPEDPLGSLVPIPTVSDDYPSKED"]}}, {"location": "[222184:222883](+)", "type": "CDS", "id": "<unknown id>", "qualifiers": {"locus_tag": ["ctg1_245"], "transl_table": ["11"], "translation": ["MAEKNQQGWYGKLPGDGDFLQRDLSEPVVAYWSNWFQLGLAYWHHHGGGDGERFSEAPAWNFALPATLGLQQVQIGCLVPSKDRVGRSWPLLALQRISLNHWHPAQLIVCGDWFRFLGTTLHQATTAPLTAAQLDNALKNQPSLAISCAGRSDIMEVLGYQNLPSTLAWPEVATHFDPMGYTSYWWTNQSDGYPLTSHKHSGNLTAQLFSQLFNPAAAARPGRHGLYPPMFE"]}}, {"location": "[222924:224088](+)", "type": "CDS", "id": "<unknown id>", "qualifiers": {"locus_tag": ["ctg1_246"], "transl_table": ["11"], "translation": ["MRFTLVESKNGKPLTCCDFVAPGGTIGRSPDNDLVLPDEERAISRLQAVVHIASNGECRLTNHGSVTAVIHNRTPLARGTQILLQHNDMLGIGHYRIRVSDPSCQDEPTFSNVDPLVLFTQPDLSTPDPLGISPGEESVSTPAQELHTAEQLYARQTRQKDARLGINPVNHGNMHTERTAAPENEQRLLAALMEGMGLDHINKPQLTEDQMRTTGRMLSLFSQGTVALLSSRSILKRGVKAEMTMILNEANNPFKILPSGKTVLMQIYQSEMPGFMGPEQAVRDALVDLQAHQLGMISGIRAIIAAMLQSFHPQRLEEFARRDGNLPRISRGILKKAALWDYFFRHYQNMSGEIEDDFHMLFGNAFLQAYDMEVNQYKDSQTLPEEE"]}}, {"location": "[224084:224861](+)", "type": "CDS", "id": "<unknown id>", "qualifiers": {"locus_tag": ["ctg1_247"], "transl_table": ["11"], "translation": ["MNINYSAMSHKGQREHNQDKMGAILQEHCACFLVCDGVAGTAGGEIAARITRDALLSRFTDDAPVEPADTERWVADAQQAVRQAQQSMANFSNMSTTLAALFINRDTQQSWWIHAGDSRVYHFRRGYIHSHTRDHSLVQQLKDAGVDNTGINSNLLYNALGAEVPHPFSCSGIHPLEDGDAFLVCTDGFWCNLTPEEMEQALRMVNSPEEWLALMHAAISRSKKEDNLSAVAIWIGSPQEATLIQLTADSARFLPPRK"]}}, {"location": "[224875:225823](+)", "type": "CDS", "id": "<unknown id>", "qualifiers": {"locus_tag": ["ctg1_248"], "transl_table": ["11"], "translation": ["MKFGLPVTATLLIATAVQAEDYRVVYSPSMALEVFIDNVDSSAPRDWCNKSIHLRIVSGKSTTPDTLGSFLPRVGTLLQKQCNNLEELPWQMTSEKGLALANGTALKQHNWRPILLADAPISTSSSASPSDLSPPANPTPLPVFALPGGCHFRTSWEGNGKSLFIPDDKNLNCTSGGWLEGKSTLTLYVEGEHQSVVVHFYQGFPLHNVHPASGEINIVSANNQRLVATLAGAPDSWLLLRFNPALHVWSFDGTLLVKINHAETADHLLLKERAESIRQTWYSVVDRQIKINVLLVDYLHVDLADPSTGAWRIVN"]}}, {"location": "[225872:227291](+)", "type": "CDS", "id": "<unknown id>", "qualifiers": {"locus_tag": ["ctg1_249"], "transl_table": ["11"], "translation": ["MSAKDKIDKITDVPDALPAGHRFNEFEIEEVIGGGGFGIVYRAWDHLLERTIAIKEYFPVSLATRHDRQNIVLRGERHQKLFNAGLNSFIHEARLLARFNHPGLLHVLRFWEENGTAYMGTLYYSGITLKKWHQNNPHRLNDTWIRQLLPPLFGAIDTIHQAGYLHRDISLDNIQIQDNHLPILLDFGSARKEIGNLSDETEVMLKPGYAPIEQYNEDSNADQGPWTDIYALGAVLHALIMGSPPPVSVVRCIEDRYQPLTTLRPEGFSLPLLNAIDRSLAMKPQDRPQSIDELAALIELPVRTVEELVAKAAPSREKAATTAPLHHEEVISVNARTAENTAESVTSSPIFAMQKPLIIAGGVIACLIAATVSVISWIDQTADDAGNSPSPARVSEQTPDSVQEIAKVYLKMNHDERLSVDGRTHAVTPDSNGFASLSLPAGSHQIEVASATATRRQQLEVTHAGTWLIDPR"]}}, {"location": "[227299:227980](-)", "type": "CDS", "id": "<unknown id>", "qualifiers": {"locus_tag": ["ctg1_250"], "transl_table": ["11"], "translation": ["MLTKDFLKKADCRTAFGAVEDSLLWTCEQRATSLTAILASRPDCSPVWIFGYGSLMWNPVFESDDVAEGTLEGWHRAFCLRLTSGRGSASQPGRMLALKEGGRTIGLAYRLPENQLQEELELLWKREMPTGCYLPTWCELMLVDGRKVTAIAFIMNPCHPLYESDSCPKTIAPLIAQASGPLGTNAQYLFALEQELQKRGLYDDCLTDIVERVREIQQCFNQGVAG"]}}, {"location": "[228532:229630](+)", "type": "CDS", "id": "<unknown id>", "qualifiers": {"locus_tag": ["ctg1_251"], "transl_table": ["11"], "translation": ["VTESESIKTRHKETSLLLPIVALIILWFWGQSSSLPIIISINLVALVAILFSAFSVVRHADVLAHRLGEPYGSLILSLSVVILEVSLISALMATGDAAPALMRDTLYSIIMIVTCGLVGFALLLGGRKFATQFINLAGVKQYLIALFPLVILVMVFPNALPDGDFTRAQALLISAISAAMYGVFLLIQTRTHQSLFVYQHEDDSDDGNPHHGKPSDHSSRWHSAWLVVHLIAVIAVTKTDAAPLEALLHRMEAPEGFIGFLVAFLILSPEGLGAIKAVLANQVQRAMNLFFGSVLATISLTVPTVTIIATLTGQQLIFGLDSPHMVLMVASLLLCQISFSTGRTNVLNGAAHLALFIGYLITIML"]}}, {"location": "[229619:229955](-)", "type": "CDS", "id": "<unknown id>", "qualifiers": {"locus_tag": ["ctg1_252"], "transl_table": ["11"], "translation": ["MKLGISFAQNMRVSGVMCNRFFGQGALQQGVLRVPQLASTRMMCTDPSLNQWEVLIGEMLVEGAELQLDQQTLTLKGAGHTLVYGKDNWPDSQLSETAPLRSRSGAVFFTA"]}}, {"location": "[230153:231008](-)", "type": "CDS", "id": "<unknown id>", "qualifiers": {"locus_tag": ["ctg1_253"], "transl_table": ["11"], "translation": ["MKQKVVNIGDIRVANDLPFVLFGGMNVLESRDLAMRICEHYVTVTSKLGIPYVFKASFDKANRSSIRSYRGPGQQEGMKIFQELKQTFGVKVITDVHEVSQAQPVSEIVDVIQLPAFLARQTDLVEAMAKTGAVINVKKPQFVSPGQMGNIVEKFAEGGNENVILCDRGTNYGYDNLVVDMLGFNVMKQVSKGSPVIFDVTHALQCRDPFGAASGGRRGQVTELARSGMAVGLAGLFIEAHPDPAHALCDGPSALPLEKLEPFLRQIKAIDDLVKNFPELDTSH"]}}, {"location": "[231023:231770](-)", "type": "CDS", "id": "<unknown id>", "qualifiers": {"locus_tag": ["ctg1_254"], "transl_table": ["11"], "translation": ["MQAIRPDFPAEAVARQLALLVSEARAAIPSHQDQDLQLEQLIELFWRQWGFGGASGVYRLSDTLWLDNVLNSRQGTAVSLGVIFLHIAEQLSLPLMPVIFPTQLILRADWLDEEMWLINPFNGDTLDEHTLEVWLKGNIGPIAELYEDDLHEATSQQVLSKMLDTLKAALVDEKQMELALAVSQLLVNMDPEDPYEIRDRGLIFAQLDCEHVALSDLNYFVEHCPDDPVSEMIKIQIHSIEQKQITLH"]}}, {"location": "[232088:232919](-)", "type": "CDS", "id": "<unknown id>", "qualifiers": {"locus_tag": ["ctg1_255"], "transl_table": ["11"], "translation": ["MEIRQWLQKAVSELAESDSPKRDAEILLSFVTGRTRSWLVAFDDTLLSAAHLEALTPLLARRARGEPIAYLTGEREFWSLSLTVSPDTLIPRPDTELLVEQALLQLPATACSVLDLGTGTGAIALAVASERPDCEVTGVDRIAAAVELARKNAHRLAINNVCFYQSNWFSALAGGQFNMIVSNPPYIDADDQHLSRGDVRFEPASALIAADDGLADIRHIATAASAHLLSGGWLLLEHGWQQGAQVRNILSENRFLHVATCQDYGENERVTFARKP"]}}, {"location": "[232918:234001](-)", "type": "CDS", "id": "<unknown id>", "qualifiers": {"locus_tag": ["ctg1_256"], "transl_table": ["11"], "translation": ["MKPSIVEKLEALQERHEEVEAMLGDASVIADQERFRMLSREYAQLSDVSQCFQRWQQTQDDIATAEEMLADSEMREMAQAELKEAREASDMLAKELEILLLPKDPDDERNCYLEVRAGTGGDEAAIFAGDLFRMYTRYAESRRWKVEVMSANEGEHGGYKEVIAKVVGEGAYGRLKFESGGHRVQRVPETESQGRIHTSACTVAVMPEVPEAELPDINPGDLKIDTFRSSGAGGQHVNTTDSAIRITHLPTGIVVECQDERSQHKNKAKALAVLGSRIRAVEIARRQQEEASTRRNLLGSGDRSDRNRTYNYPQGRITDHRINLTVYRLDEVMQGKLDMLIEPVVQEHQADQLAALAGQE"]}}, {"location": "[234038:235295](-)", "type": "CDS", "id": "<unknown id>", "qualifiers": {"locus_tag": ["ctg1_257"], "transl_table": ["11"], "translation": ["MTLLALGINHKTAPVTLRERVAFSQESLDQALDSLLAQPLVQGGVVLSTCNRTELYLSVEQQENLQEQLVQWLCDYHRLSADDVRASLYWHHGNEAVSHLMRVASGLDSLVLGEPQILGQVKKAFADSHRGLPLASELERMFQKSFSVAKRVRTETDIGTSAVSVAFAACTLARKIFESLSTVNVLLVGAGETIELVARHLNEHCVQKLMIANRTYARARQLAEEVDAEVIGLADIDDRLAEADIIISSTASPLPIIGKGMVERALKKRRNQPMLLVDIAVPRDVEPEVGKLANAYLYSVDDLQVILESNMARRKAAAVQAESIVAQESSEFMSWLRAQSAVETIRDYRSQADLVRKELEVRALAALQQGDDPQSVLRDMAYKLTRRLIHTPTKSLQQAARDGDTERLQILRDSLGLD"]}}, {"location": "[235521:236145](+)", "type": "CDS", "id": "<unknown id>", "qualifiers": {"locus_tag": ["ctg1_258"], "transl_table": ["11"], "translation": ["MFIQKHRLMRFLPLAGLLLAACSINKPQGPGQSIHSPQWQQYQKQVQKITQYQTRGAFAYLSDSQKMYARFNWQQTAPDRYRLLLTNPLGITELQLDAQGSVVQIVDSKGKRYVSNDAEKMIAQLTGMAIPLTNLRQWIMGLPGDATDYSLDDQYRLREVRYTQDNRQWTVNYLSYDSGQNPVLPASLELREGSQRIKLKMDSWTVK"]}}, {"location": "[236141:237047](+)", "type": "CDS", "id": "<unknown id>", "qualifiers": {"locus_tag": ["ctg1_259"], "transl_table": ["11"], "translation": ["MSASNVRTNDSSLNWPAPAKLNLFLYVTGKRSDGYHNLQTLFQFLDFGDELTITINHSGNIELLNAVAGVPEEQNLIVRAAKLLRQHALNQGRLSEQAGAKLSVIKNLPMGGGLGGGSSDAATVLVALNHSWKTGFSLDELAAFGLALGADVPVFIHGYAAIAEGVGEKLIPVNPPEKWFLVIHPGVHIPTPLIFNDPELTRDTPRRNMTELLLSDYHNDCEPVVRKRFREVEQLVSWLLEYAPSRLTGTGACVFAQFDTESTARQVFAVVPKKWQGFVARGLNVSPLHAHLSVQCEKELW"]}}, {"location": "[237176:238124](+)", "type": "CDS", "id": "<unknown id>", "qualifiers": {"locus_tag": ["ctg1_260"], "transl_table": ["11"], "translation": ["VPDMKLFAGNATPELAQRIANRLYTSLGDAAVGRFSDGEVSVQINENVRGGDIFIIQSTCAPTNDNLMELVVMVDALRRASAGRITAVIPYFGYARQDRRVRSARVPITAKVVADFLSSVGVDRVLTVDLHAEQIQGFFDVPVDNVFGSPILLEDMLQIGLENPIVVSPDIGGVVRARAIAKLLNDTDMAIIDKRRPRANVSQVMHIIGDVAGRDCVLVDDMIDTGGTLCKAAEALKERGAKRVFAYATHPIFSGDAVENLRHSVIDEVVVCDTIPLPEEINALPNVRTLTLSGMLAEAIRRISNEESISAMFEH"]}}, {"location": "[238360:238636](+)", "type": "CDS", "id": "<unknown id>", "qualifiers": {"locus_tag": ["ctg1_261"], "transl_table": ["11"], "translation": ["VELNVQTDHVPLRVKVPPRLSISHVTGDLKGKTALRLFSKFPCLRKNKQWGNDFWARGYCVDTVGINEEMIIKYVKYQEKHEVEESQLPLK"]}}, {"location": "[239173:239455](-)", "type": "CDS", "id": "<unknown id>", "qualifiers": {"locus_tag": ["ctg1_262"], "transl_table": ["11"], "translation": ["MKRKHACLTGNALMALGLAVMVVGVGYAVLNQLPQLRLPEMMVLGAIFSIFVGALMWLVGARISGREKITDRYYWVRHYGDKRCRRTANHPHH"]}}, {"location": "[239706:240294](+)", "type": "CDS", "id": "<unknown id>", "qualifiers": {"locus_tag": ["ctg1_263"], "transl_table": ["11"], "translation": ["VSSIKLIVGLANPGAEYADTRHNAGAWYIDLLADRHNQLLKEESKFYGFTARLNIESADIRLLVPCTFMNLSGKAVAAMATFYRISPEEILVAHDELDLPPGVAKFKQGGGHGGHNGLKDIISKLGNNQNFHRLRLGIGHPGDRNKVVGFVLGKPPVSEQKRIDEAVDEAARCTELWIKEGSLKAMNRLHSFKAE"]}}, {"location": "[240397:240724](+)", "type": "CDS", "id": "<unknown id>", "qualifiers": {"locus_tag": ["ctg1_264"], "transl_table": ["11"], "translation": ["MDEKQSQALANELTKNIKTPDDLSQFERLLKKISVGAALNAEMTRHPGDDKNQPELATNARNGHTQKTVITGDGPKKVIANIGRKIFQRPPATIYGSTEKRMKLVFRK"]}}, {"location": "[241256:241511](+)", "type": "CDS", "id": "<unknown id>", "qualifiers": {"locus_tag": ["ctg1_265"], "transl_table": ["11"], "translation": ["MNFDFGDYTLIEQKRYYAPNEMFFHKVIGRLRPNSWVDVPVKIPATNVIHEQMEEVCLCICCGVDETEVRKYRVKDMQKSQARK"]}}, {"location": "[241632:242115](-)", "type": "CDS", "id": "<unknown id>", "qualifiers": {"locus_tag": ["ctg1_266"], "transl_table": ["11"], "translation": ["MAQVAFDTLKFVETLEGAGLPKEQAKAISLAVRDSHEAVDVATRRDLGDAKKELSSEVTVVKRDLEDVRKELKSDIALVRTEITDVRKELKSDIALVRTEITDVRKEMISRFEKSDAQIADVRKDLEAKIDKLSLQLTVRLGGMLVAAIGVLVALTKLPF"]}}, {"location": "[242383:244000](-)", "type": "CDS", "id": "<unknown id>", "qualifiers": {"locus_tag": ["ctg1_267"], "transl_table": ["11"], "translation": ["MNKLQNSLRRRDIYVTRSERLGDPRAKLLQGQDWHTNRVQVYRSLGHPLNAGKAVNALTRQLDTVYRQVAKNFADNRAVSLDFTGKRTKLTIAHLNGLDEPPSLKLLSKRISDLLPVVDLTELLLEINAHTGFADEFTHASEAGARMEGLTISICAVLLAEACNIGLEPFIRPNISALTRHRLNWTRQNYLRAETLVSANARLVDYQSTLPLAQKWGGGEVASADGMRFIAPVRTVHAEPNRKYFGSSRGITWYNFISDQHSGFHGVVVLGTLRDFIFVLEGLLEQQTGLNPTEIMTDTAGSSDLIFGLFWLLGYQFSPRLADAGASVFWRVDKDADYGVLNDLARNTANTQKIEQHWDDMMRMAGSLTLGKIRASVAIRSLLSSERPSGLMQAIIEAGKINKTLYLLNYIDDEDYRRRILTQLNRGESRHAVARAICHGQKGEIRKRYQDEQEDQLGALGLVTNAVVLWNTIYMQAAQDHLRNEGETIIEEDETRLSPLRHAHIDMLGHYTFTLAEQATKGQLRPLKQAEETDEWPL"]}}, {"location": "[243992:244469](-)", "type": "CDS", "id": "<unknown id>", "qualifiers": {"locus_tag": ["ctg1_268"], "transl_table": ["11"], "translation": ["MLVAFVRSCEISALDDALDVLDGVIADIGREAKKIGQKKRLRTLKDLDKSALELANICSMLLDENVDSELLRSTIFEKFPPARLADTITFINAIARLPDASFHDEMVEQYGRVRRFLPCLLENIEFSAAPAGKTTLEATLLWQRRSFIPTGLYPLCYE"]}}, {"location": "[244422:244866](-)", "type": "CDS", "id": "<unknown id>", "qualifiers": {"locus_tag": ["ctg1_269"], "transl_table": ["11"], "translation": ["MNDWGCFSIWLLQNKILLPGVTTLTRLISEILEKSADRLWSRLSGLASGEQCSLLEELLQVPDGVCTSRFDQLRKGPVAISGPAFNQAVSRYLKLKAFGIQGLDFTGIPPRPVCGYYFSVQNSPYAARKTNSDAGCLCPFLRNIGSG"]}}, {"location": "[244953:245277](-)", "type": "CDS", "id": "<unknown id>", "qualifiers": {"locus_tag": ["ctg1_270"], "transl_table": ["11"], "translation": ["LPVDFLNADQRASYGQFSGEPNDVQLARFFLLDEADMEFINNRRGRANRLAVALLIGCVRFLGTWPHNLSSIPANVQLFVARQLGISDTGVLSEFPEEKPHCANIRH"]}}, {"location": "[245447:248861](+)", "type": "CDS", "id": "<unknown id>", "qualifiers": {"locus_tag": ["ctg1_271"], "transl_table": ["11"], "translation": ["MLVGYARVSTDDQNLNLQRDALQLAGCEKIFEDQISGAKAERQGLHAVLQFVRTRDTLVIWRRDRLSRSLKDLIEMVKLLESNSIGLKSLQESIDTTSSSGMLIFHLFGALAEFERNLTRERTQAGLQAARARGRKGGCPKALNKDKQALAVRLYDERKHTVAQICELMGIXXXXXXXXXXXXXXXXXXXXXXXXXXXXXXXXXXXXXXXXXXXXXXXXXXXXXXXXXXXXXXXXXXXXXXXXXXXXXXXXXXXXXXXXXXXXXXXXXXXXXXXXXXXXXXXXXXXXXXXXXXXXXXXXXXXXXXXXXXXXXXXXXXXXXXXXXXXXXXXXXXXXXXXXXXXXXXXXXXXXXXXXXXXXXXXXXXXXXXXXXXXXXXXXXXXXXXXXXXXXXXXXXXXXXXXXXXXXXXXXXXXXXXXXXXXXXXXXXXXXXXXXXXXXXXXXXXXXXXXXXXXXXXXXXXXXXXXXXXXXXXXXXXXXXXXXXXXXXXXXXXXXXXXXXXXXXXXXXXXXXXXXXXXXXXXXXXXXXXXXXXXXXXXXXXXXXXXXXXXXXXXXXXXXXXXXXXXXXXXXXXXXXXXXXXXXXXXXXXXXXXXXXXXXXXXXXXXXXXXXXXXXXXXXXXXXXXXXXXXXXXXXXXXXXXXXXXXXXXXXXXXXXXXXXXXXXXXXXXXXXXXXXXXXXXXXXXXXXXXXXXXXXXXXXXXXXXXXXXXXXXXXXXXXXXXXXXXXXXXXXXXXXXXXXXXXXXXXXXXXXXXXXXXXXXXXXXXXXXXXXXXXXXXXXXXXXXXXXXXXXXXXXXXXXXXXXXXXXXXXXXXXXXXXXXXXXXXXXXXXXXXXXXXXXXXXXXXXXXXXXXXXXXXXXXXXXXXXXXXXXXXXXXXXXXXXXXXXXXXXXXXXXXXXXXXXXXXXXXXXXXXXXXXXXXXXXXXXXXXXXXXXXXXXXXXXXXXXXXXXXXXXXXXXXXXXXXXXXXXXXXXXXXXXXXXXXXXXXXXXXXXXXXXXXXXXXXXXXXXXXXXXXXXXXXXXXXXXXXXXXXXXXXXXXXXXXXXXXXXXXXXXXXXXXXXXXXXXXXXXXXXXXXXXXXXXXXXXXXXXXXXXXXXXXXXXXXXXXXXXXXXXXXXXXXXXXXXXXXXXXKAHHL"]}}, {"location": "[250079:255758](-)", "type": "CDS", "id": "<unknown id>", "qualifiers": {"locus_tag": ["ctg1_272"], "transl_table": ["11"], "translation": ["MDEKKLKALAAELAKGLKTEAGLNQFSRMLTKLTAETARNAELTDHLGHEKNAPKTGTNTRSGYXXXXXXXXXXXXXXXXXXXXXXXXXXXXXXXXXXXXXXXXXXXXXXXXXXXXXXXXXXXXXXXXXXXXXXXXXXXXXXXXXXXXXXXXXXXXXXXXXXXXXXXXXXXXXXXXXXXXXXXXXXXXXXXXXXXXXXXXXXXXXXXXXXXXXXXXXXXXXXXXXXXXXXXXXXXXXXXXXXXXXXXXXXXXXXXXXXXXXXXXXXXXXXXXXXXXXXXXXXXXXXXXXXXXXXXXXXXXXXXXXXXXXXXXXXXXXXXXXXXXXXXXXXXXXXXXXXXXXXXXXXXXXXXXXXXXXXXXXXXXXXXXXXXXXXXXXXXXXXXXXXXXXXXXXXXXXXXXXXXXXXXXXXXXXXXXXXXXXXXXXXXXXXXXXXXXXXXXXXXXXXXXXXXXXXXXXXXXXXXXXXXXXXXXXXXXXXXXXXXXXXXXXXXXXXXXXXXXXXXXXXXXXXXXXXXXXXXXXXXXXXXXXXXXXXXXXXXXXXXXXXXXXXXXXXXXXXXXXXXXXXXXXXXXXXXXXXXXXXXXXXXXXXXXXXXXXXXXXXXXXXXXXXXXXXXXXXXXXXXXXXXXXXXXXXXXXXXXXXXXXXXXXXXXXXXXXXXXXXXXXXXXXXXXXXXXXXXXXXXXXXXXXXXXXXXXXXXXXXXXXXXXXXXXXXXXXXXXXXXXXXXXXXXXXXXXXXXXXXXXXXXXXXXXXXXXXXXXXXXXXXXXXXXXXXXXXXXXXXXXXXXXXXXXXXXXXXXXXXXXXXXXXXXXXXXXXXXXXXXXXXXXXXXXXXXXXXXXXXXXXXXXXXXXXXXXXXXXXXXXXXXXXXXXXXXXXXXXXXXXXXXXXXXXXXXXXXXXXXXXXXXXXXXXXXXXXXXXXXXXXXXXXXXXXXXXXXXXXXXXXXXXXXXXXXXXXXXXXXXXXXXXXXXXXXXXXXXXXXXXXXXXXXXXXXXXXXXXXXXXXXXXXXXXXXXXXXXXXXXXXXXXXXXXXXXXXXXXXXXXXXXXXXXXXXXXXXXXXXXXXXXXXXXXXXXXXXXXXXXXXXXXXXXXXXXXXXXXXXXXXXXXXXXXXXXXXXXXXXXXXXXXXXXXXXXXXXXXXXXXXXXXXXXXXXXXXXXXXXXXXXXXXXXXXXXXXXXXXXXXXXXXXXXXXXXXXXXXXXXXXXXXXXXXXXXXXXXXXXXXXXXXXXXXXXXXXXXXXXXXXXXXXXXXXXXXXXXXXXXXXXXXXXXXXXXXXXXXXXXXXXXXXXXXXXXXXXXXXXXXXXXXXXXXXXXXXXXXXXXXXXXXXXXXXXXXXXXXXXXXXXXXXXXXXXXXXXXXXXXXXXXXXXXXXXXXXXXXXXXXXXXXXXXXXXXXXXXXXXXXXXXXXXXXXXXXXXXXXXXXXXXXXXXXXXXXXXXXXXXXXXXXXXXXXXXXXXXXXXXXXXXXXXXXXXXXXXXXXXXXXXXXXXXXXXXXXXXXXXXXXXXXXXXXXXXXXXXXXXXXXXXXXXXXXXXXXXXXXXXXXXXXXXXXXXXXXXXXXXXXXXXXXXXXXXXXXXXXXXXXXXXXXXXXXXXXXXXXXXXXXXXXXXXXXXXXXXXXXXXXXXXXXXXXXXXXXXXXXXXXXXXXXXXXXXXXXXXXXXXXXXXXXXXXXXXXXXXXXXXXXXXXXXXXXXXXXXXXXXXXXXXXXXXXXXXXXXXXXXXXXXXXXXXXXXXXXXXXXXXXXXXXXXXXXXXXXXXXXXXXXXXXXXXXXXXXXXXXXXXXXXXXXXXXXXXXXXXXXXXXXXXXXXXXXXXXXXXXXXXXXXXXXXXXXXXXXXXXXXXXXXXXXXXXXXXXPVRALCSCRDKNINLLKISRFIRFIILSLVSEFKIT"]}}, {"location": "[255956:256388](-)", "type": "CDS", "id": "<unknown id>", "qualifiers": {"locus_tag": ["ctg1_273"], "transl_table": ["11"], "translation": ["MVKKIFSILGVMLTINVAFADHTASRTIVEVKINETGKSDDESVNVIDGCRAFKITDKDVREYFSKSYSVPLNFNIHERYSPCYAKGFIEFSDNTRGKWKISSSGGATLLWDTGDVATLFYNNYKWTDPFEGTYSSEDESDSK"]}}, {"location": "[256381:256981](-)", "type": "CDS", "id": "<unknown id>", "qualifiers": {"locus_tag": ["ctg1_274"], "transl_table": ["11"], "translation": ["MLFVDKNGLVDAERIIVKRFSTIERGKLDKVNGIVVHQTGGSTAKSSFNSYKDIGANGAHFLIDKDGTIYQTASVFKVTNHVGNIRSRCYMEKKCTPSEIVTIKPLLNKYKQLSRLEKKKPYPERYPANFDSLGIEIVGKPASGEGENAVYEEVNEAQNSSLRWLVAELTDTLKVLMTEIFRHPEVSYKVKTEAGTARW"]}}, {"location": "[257008:257491](-)", "type": "CDS", "id": "<unknown id>", "qualifiers": {"locus_tag": ["ctg1_275"], "transl_table": ["11"], "translation": ["MAQDIFIKFDGIEGESQDSTHKGEIEVLDWDWSVSQATNMHSGSGGGAGKCTVEDFHFDHYIDKSSPGLLQYCLTGKHIPEAVLTVRKAGGSPLEYLRITLQEIVITRVNPVYLNTMRVPRETVSLAFSRVKTDYVLQNAEGNSAGTVSMEYDIKANAVI"]}}, {"location": "[257520:258099](-)", "type": "CDS", "id": "<unknown id>", "qualifiers": {"locus_tag": ["ctg1_276"], "transl_table": ["11"], "translation": ["MTEIRIGYARCSTDHQDLAAQQEVLVSLGVTPGRIYTDKGVTGSNRQRPGLDQALAAVRQGDTLVVPKLERLACSVPDAREIADALQTRGVKLALGTSLYDPADPMGKMFFNVLATFAEFEGDLIRLRTREGMAIARAKGKLKGKQPKLSKSQQQELCRMHGRGEHSISDLAELFSVSRPTVYRTLIRGREK"]}}, {"location": "[258584:258899](+)", "type": "CDS", "id": "<unknown id>", "qualifiers": {"locus_tag": ["ctg1_277"], "transl_table": ["11"], "translation": ["MKVSETALMKSGFSHTDLQKIKNNVESYGGTLEEVINDLARRFSTLLWVTAVCVVVFLLLVVFSSPIRATAGGLAIIVGITIMSFAQPPILSYKSWRYQKIAKG"]}}, {"location": "[258895:259717](-)", "type": "CDS", "id": "<unknown id>", "qualifiers": {"locus_tag": ["ctg1_278"], "transl_table": ["11"], "translation": ["MDAALLDMMRSGGRNKAWTETMVNLEARKLINTANTLSAFHLRDGLTRMNFVQEIKEVIEQQFAAARRAKSDEECMDCVKNLMAETENFEEQGRMLRTKSAKLYAKVEFVRENNKIVGYVISAVNVVVSGVVIFGGFVMLSTMGPIGMLAGAVLIVDGMNGLSKEVIDFAQPTGYRSSQGIAAESVMQTAQFMGFSPKTGLVFYNGITLGASAYSIFGLARKAGAWRLFRWMPRDYYRKVETMSRPKLTMKIVGYGVKAKVIFDLLTTDNGNS"]}}, {"location": "[260084:260309](-)", "type": "CDS", "id": "<unknown id>", "qualifiers": {"locus_tag": ["ctg1_279"], "transl_table": ["11"], "translation": ["MIIEREMVSLSSKAQIGWELLMNVLTFKNDTVSVGDVFASSWGYEQTNVTDLKYTVLGACFTVYYVLIYQTKSP"]}}, {"location": "[260620:261079](-)", "type": "CDS", "id": "<unknown id>", "qualifiers": {"locus_tag": ["ctg1_280"], "transl_table": ["11"], "translation": ["VAHCKRYTSKTPNTAAGLLNDRVLPFCEAQGLPVLRRLTDRGTEYCGKVEPHDYQLYLAINDIDHTKTKAMSPQTNGISERFHKTILQDFYQVTFRKKSYGERESLQTDPDNGLWHDNNERAHQGKMCGGGTPVARLSDGKRVRAEKELNRM"]}}, {"location": "[261050:261566](-)", "type": "CDS", "id": "<unknown id>", "qualifiers": {"locus_tag": ["ctg1_281"], "transl_table": ["11"], "translation": ["MGVSRDTFYRYQELAAEGGIDALVNQNRRVPNLTNRADEATERAVVEYAVEFPAPGQHRTSDELRKKGVFTSGSGVRAIWQRHDLENFRKRLKAPEEKLAREGIVLTGAPIAALEKKAHDDEASGEIETAHPGYPGSQDTFCAGNLKGGPYLPAAVRGYVPESGTLQAVYE"]}}, {"location": "[262242:262674](+)", "type": "CDS", "id": "<unknown id>", "qualifiers": {"locus_tag": ["ctg1_282"], "transl_table": ["11"], "translation": ["MRNLTKLGDFTPPKTEAGRRCVHLIDAAKDIIRDQMELTRMRNSTSVNVLGREYASGAQENLTFVFCPKVNAINKRSEDYFAVTSMAQTWTAAMRKAGLRQRKPYQSRHTYACWFLSAGANPNFIASQMGHADAQMVYQVYGS"]}}, {"location": "[262799:263111](-)", "type": "CDS", "id": "<unknown id>", "qualifiers": {"locus_tag": ["ctg1_283"], "transl_table": ["11"], "translation": ["MAIQGIESVIQQLQTAAIQASGKSIDTSSNADFAGELKAALDKISDTQNEARTQAQDFEMGKSGVNLNDVMVDMQKSSVSMQMGIQVRNKLVSAYTDIMNMQV"]}}, {"location": "[263350:265072](+)", "type": "CDS", "id": "<unknown id>", "qualifiers": {"locus_tag": ["ctg1_284"], "transl_table": ["11"], "translation": ["MNATVTQDQPEKKGLNDLFARLHANPRIPMIVAAAAAIAIVIAMVLWAKQPDYRALYNNLSNEDGGAIITQLTQMNIPYQFDDKSGALTVPADKVYELRLRLAQQGLPKGGAVGFELLDQEKFGISQFSEQVNYQRALEGELSRTIETLGPVKNVRVHLAMPKPTLFVREQKSPTASVTLNLQPGRALDEGQVNAIVHMVSSSVAGLPPGNVTVVDQAGHLLTQSDNAGRDLNDAQLKYATDVENRYQQRIEAILNPIVGNGNVHAQVTAQIDFNNREQTDEKYQPNSDPASQTIRSRQTNSSEQIGGQYPGGVPGALSNQPAPANSAPVTTAANSSQTNGNATNNTAANNNANQNNNSGKSSVPSNTSNANTTNYELDRTILHTKMNVGEVQRLSVAVVVNYKTDAAGKPIALTDAQIKQIENLTREAMGFSDKRGDSLNVVNSPFNDAAETGDDLPFWQQQSFIDELMQAGRWLLVLIVAWVLYRKLVRPQLRRKAEQEKAAAEALAVAQQNRGPEEDAVSVKLSKDELDQERKSQHRMSAEVMSQRIREMSENDPRVVALVIRQWMKDEL"]}}, {"location": "[265068:266061](+)", "type": "CDS", "id": "<unknown id>", "qualifiers": {"locus_tag": ["ctg1_285"], "transl_table": ["11"], "translation": ["MSLNGTEKSAILMMTIGEDRAAEVFKHLGTREVQHLSTAISNMRQVSHKQLTEVLREFEVDAEQFAALSVNSNDYLRTVLVKALGEERASSLLEDILETRETTSGMETLNFMEPQAAADLIRDEHPQIIATILVHLKRAQAADILAQFDERLRHDVMLRIATFGGVQPAALAELTEVLNGLLDGQNLKRAKMGGVRTAAEIINLMKTQQEEAVIEAVREFDGELAQKIIDEMFLFENLVDVDDRSIQRLLQEVESESLLVALKGSDQPLREKFLRNMSQRAADILRDDLANRGPMRMSAVENEQKAILLIVRRLAESGEMVIGGGEEQYV"]}}, {"location": "[266053:266746](+)", "type": "CDS", "id": "<unknown id>", "qualifiers": {"locus_tag": ["ctg1_286"], "transl_table": ["11"], "translation": ["MSDNASIPWQRWQPNDLAQLNKPLIELPVEPAELPEDPFSQQQFELEQLQTQVRNEAQGLGYAEGQQKGYGEGQKVGYETGYQQGLMDAQQQQAPLQSRMQQLVSEFSQTLEALDSVIAARLMQMALEAARQVIGQAPHVDGTALLRQIQNMIQQEPMFSGKPTLRIHPDDLPRIEQSLGATLSLHNWRLVADSTIHPGGCKVSAEDGDLDASIATRWHELCRLAAPGEL"]}}, {"location": "[266745:268107](+)", "type": "CDS", "id": "<unknown id>", "qualifiers": {"locus_tag": ["ctg1_287"], "transl_table": ["11"], "translation": ["MTTRLSRWLGTLDAFEQRLGQLPEVRRYGRLTRATGLVLEATGLQLPLGATCVIERTDASGIAEVESEVVGFNGQKLFLMPLEEVEGILPGARVYARVAGNSQQSSKQLMLGPELLGRVLDGSGRPLDGLPSPETGYRAPLITPPFNPLQRTPITDVLDTGVRAINALLTVGRGQRMGLFAGSGVGKSVLLGMMARYTKADVIVVGLIGERGREVKDFIENILGSEGRARAVVIAAPADVSPLLRMQGAAYATRIAEDFRDRGQHVLLIMDSLTRYAMAQREIALAIGEPPATKGYPPSVFARLPALVERAGNGIDGGGSITAFYTVLTEGDDQQDPIADSARAILDGHIVLSRRLAESGHYPAIDIEASISRVMAHLIDEQHYARVRQFKQLLSSYQRNRDLVSVGAYAAGSDPMLDKAIKLYPELEAFLQQGMFERSTFGDACLHLQAIFG"]}}, {"location": "[268122:268569](+)", "type": "CDS", "id": "<unknown id>", "qualifiers": {"locus_tag": ["ctg1_288"], "transl_table": ["11"], "translation": ["MSKQASPIATLCDLAQKDLDHAATQLGEVRKAQKQADEQLSMLLNYQDEYRRTLNSNMSEGINSTRWHNYHQFIATLEGAIEQHRQQLAHWDSRLEKALNYWRDKQKRLHAYETLQARALANELLQENRLDQKRMDEFAQRASLRKGE"]}}, {"location": "[268565:269891](+)", "type": "CDS", "id": "<unknown id>", "qualifiers": {"locus_tag": ["ctg1_289"], "transl_table": ["11"], "translation": ["MNTLPIVVNASKVTTTSSGSAATTTDVDSDVSLGDTTRTGGAQGFLRLLGSKLLTVAKQGQTALPATATTSAIATDESTASTAGSDQTAKTRLNKLLAALNQPQSTDGLLVSATTTTSSVADGTTTDNSTDSASPPASGDMQALQALFAMLPPAQQQVASQVNNTTSAQGDSSGMQGDKQATLSSLLSDHDVNTTSQQDASAVKGSDKSDRRSSALSLANDTVSSSAKNSTDSSQLNAAFQQVLNHMTKDSEKETASATSSSAITTGVTSAASAALTPTTTTTVTVPATAQLSSQLGSPEWQQALSQQIVMFSRNGRQTAELHLHPQGLGSIQISLKLDNDQVQLNMISGHSEVRAALEAALPQLRTALADSGISLGQSSVSSDAFQQSQGFSGQQEQQRNNSGGNTFSLASENDSDVTAISVPASLQARAGGNSAVDIFA"]}}, {"location": "[270043:270526](+)", "type": "CDS", "id": "<unknown id>", "qualifiers": {"locus_tag": ["ctg1_290"], "transl_table": ["11"], "translation": ["MTDKKAKSGKRKLLIPLILLVLVIAGSAGGYFVWRMMKAPTDTAQATKPAEPPPAPVFFALDTFTVNLINPDNDPDRVLYVGFTLRLPDEDTRRRMNDYLPEVRSRLLLLLSRQNAATLGNDQGKQDLVNQIKTVLAPPLVPGQPQQTVNDVLFTAFILR"]}}, {"location": "[270530:271538](+)", "type": "CDS", "id": "<unknown id>", "qualifiers": {"locus_tag": ["ctg1_291"], "transl_table": ["11"], "translation": ["MGDSILSQAEIDALLNGDSDSASEENVSKSGDNDIRPYDPNTQRRMVRERLQALEIINERFARSYRMALFNLLRRSPDITVGAIKIQPYHEFARNLPVPTNLNLIHLKPLRGTALVVFSPSLVFIAVDNLFGGDGRFPTKVEGREFTATEQRVIRRMLKLAIEGYSEAWKPIYPLDVEYVRSEMQVKFTNITTSPNDIVITTPFQVEIGNLLGEFNICIPFSMIEPLRETLVNPPLENSRQEDNYWRETLAKQVQHSELELIANFADVSMRISRLLALKPGDVLPIEKPERIIAHVDGVPVLTSQYGTLNGQYALRVEHLINPILNSMNEEQPDE"]}}, {"location": "[271530:271935](+)", "type": "CDS", "id": "<unknown id>", "qualifiers": {"locus_tag": ["ctg1_292"], "transl_table": ["11"], "translation": ["MSDTKKPSEDDISADDLWADALNEQATTSAPTEGVFKSLESNEIAGSLQDIDLIMDIPVKLTVELGRTKMTIKELLRLTQGSVVALDGLAGEPLDILINGYLIAQGEVVVVADKYGVRITDIITPSERMRRLSR"]}}, {"location": "[271936:272332](+)", "type": "CDS", "id": "<unknown id>", "qualifiers": {"locus_tag": ["ctg1_293"], "transl_table": ["11"], "translation": ["MNNNTVQTQPSTAVGQPVMSTASTLTQVSSVLAIIILLILICAWIAKRLGFTPKRGSSGHSLSVSASCQVGQRERVVIVDVEDTRLVLGVTSHNISLLHALPPQDSATESKAGVDFRQAMQQLIKRRGKPE"]}}, {"location": "[272328:273063](+)", "type": "CDS", "id": "<unknown id>", "qualifiers": {"locus_tag": ["ctg1_294"], "transl_table": ["11"], "translation": ["MKRTLILPGLLMLLAPTVHAQLPGLMSHPLANGGQSWSLPVQTLVFITSLTFLPAILLMMTSFTRIIIVFGLLRNALGTPSAPPNQVLLGLTLFLTFFIMGPVFDKIYQDAYLPFSQDKISMEVAIDKGAQPLREFMMRQTREADLALFARLANSPPLQGPEAVPMRILLPAYVTSELKTAFQIGFTVFIPFLIIDLVVASVLMALGMMMVPPATISLPFKLMLFVLVDGWQLLIGSLAQSFYS"]}}, {"location": "[273204:273474](+)", "type": "CDS", "id": "<unknown id>", "qualifiers": {"locus_tag": ["ctg1_295"], "transl_table": ["11"], "translation": ["MTPESVMVIGHDAMQVALALAAPLLLAALVSGLLISLLQAATQINEQTLSFIPKVLAVIATIVVAGPWMLNLILDYIRTLFSNLPNMIG"]}}, {"location": "[273473:274259](+)", "type": "CDS", "id": "<unknown id>", "qualifiers": {"locus_tag": ["ctg1_296"], "transl_table": ["11"], "translation": ["MLTVDSNQMLAWAGQLFWPFARIMALIMTAPLLSEKSISKKVKIGLGLMITCVLLPSLPQVNVTLFSAGGFWLLLQQILIGVAIGFTMQFAFAAVRTAGEVIGLQMGLSFATFFDPASRLNMPVLARFLDILAMLLFLTFNGHLWLISMVADSFHTLPIGGDPVNGNAYLALTRAAGMIFLNGLRLALPLVTLLLTLNLALGLLNRVTPQLSVFAIGFPITLSFGIIFMSLMMPLLGPFCEHLFSEVFDLLASILSELPSR"]}}, {"location": "[274904:275540](+)", "type": "CDS", "id": "<unknown id>", "qualifiers": {"locus_tag": ["ctg1_297"], "transl_table": ["11"], "translation": ["MPTIIMDTCSYTRIGLTDYLVSKGLKKKNITSVTDIDQLQTRCQQIQPGVVFINENCFIHEGDASQRIRSIIMHNPDTLFFIFMAISNIHFEEYLYVRKNLIITSKSIKPATLDNLLDSYFQKEINNSSRYTSGLDANPLTLSQTESNMLKMWMSGHDTIQISDKMKIKAKTVSSHKGNIKRKIKTHNKQVIYHVVRLTDNVTSGIYVNVR"]}}, {"location": "[275731:276328](+)", "type": "CDS", "id": "<unknown id>", "qualifiers": {"locus_tag": ["ctg1_298"], "transl_table": ["11"], "translation": ["MKPSQPQADLSRVSFWQHLPLVLLFSVIPGEILLLFALCISFASYFLMQSNGSLNDVTEEIQIRMALSDSSSQLRSARLNIIHAATAAHIGEMDTYDNDLKQTEKCIQAAKDNFNIYLNSPVKTPDDAALNDELKMRFERYITQGLLPMVKSARDGSFEGVISQETDFSRKLDDAYSDFLQKAIAIRVQRSDAINSTV"]}}, {"location": "[276329:276506](+)", "type": "CDS", "id": "<unknown id>", "qualifiers": {"locus_tag": ["ctg1_299"], "transl_table": ["11"], "translation": ["MRHSVALMASAFAVALLLTLATFVFLRRVVIRPLHQVVERIGHIAQGDLISISPVQTW"]}}, {"location": "[276545:277001](+)", "type": "CDS", "id": "<unknown id>", "qualifiers": {"locus_tag": ["ctg1_300"], "transl_table": ["11"], "translation": ["MQQALIDQNGERRTQGCNGHLSGFSRNTDLSSRTEQQASALEQTAASMEQLTAIVKQNADNAHHASQLAADASGKAHQGGEIVSDAIATMNNISGSSKKIAEITTVINSSAFQTNILALNAAVEAARVGEQGRGFAVVASEVRNLAQRGHC"]}}, {"location": "[276978:278865](+)", "type": "CDS", "id": "<unknown id>", "qualifiers": {"locus_tag": ["ctg1_301"], "transl_table": ["11"], "translation": ["LRSADTAKEIEMLIAEPAELISRGSSQVSNTGKTMTDIVEAVRRVTDIMAEIATASDEQSKGIQQVSTAVTEMDNVTQQNAALVEEATTAAASXXXXXXXXXXXXXXXXXXXXXXXXXXXXXXXXXXXXXXXXXXXXXXXXXXXXXXXXXXXXXXXXXXXXXXXXXXXXXXXXXXXXXXXXXXXXXXXXXXXXXXXXXXXXXXXXXXXXXXXXXXXXXXXXXXXXXXXXXXXXXXXXXXXXXXXXXXXXXXXXXXXXXXXXXXXXXXXXXXXXXXXXXXXXXXXXXXXXXXXXXXXXXXXXXXXXXXXXXXXXXXXXXXXXXXXXXXXXXXXXXXXXXXXXXXXXXXXXXXXXXXXXXXXXXXXXXXXXXXXXXXXXXXXXXXXXXXXXXXXXXXXXXXXXXXXXXXXXXXXXXXXXXXXXXXXXXXXXXXXXXXXXXXXXXXXXXXXXXXXXXXXXXXXXXXXXXXXXXXXXXXXXXXXXXXXXXXXXXXXXXXXXXXXXXXXXXXXXXXXXXXXXXXXXXXXXXXXXXXXXXXXXXXXXXXXXXXXXXXXXXXXXXXXXXXXXXXXXXXXXXXXXXXXXXXXXXXXXXXXXXXXXXXXXXXXXXXXXXXXXXFAGSPGPHITSCGT"]}}, {"location": "[278845:279625](-)", "type": "CDS", "id": "<unknown id>", "qualifiers": {"locus_tag": ["ctg1_302"], "transl_table": ["11"], "translation": ["VSRDTFYRYQELAAEGGIDALVNQSRRGPNLTNRADEATERAVVEYAVEFPAPGQHRTSDELRKKGVFTSGSGVRAIWQRHDLENFRKRLKAPEEKLAREGIVLTGAPIAALEKKAHDDEASGEIETAHPGYLGSQDTFYVGNLKGMGRIYQQTFVDTYSKVAHCKRYTSKTPITAAGLLNDRVLPFCEAQGLPMLRILTDRGTEYCGKVEQHDYQLYLAINDIDHTKTKAMSPQTNGICERFHKTILQDFYQVTFRKK"]}}, {"location": "[279834:280281](-)", "type": "CDS", "id": "<unknown id>", "qualifiers": {"locus_tag": ["ctg1_303"], "transl_table": ["11"], "translation": ["MSRYESASHVFYRCQYHLVWTPKYRYKILKGNLGKEVYRSIYIYSNMKKCTVVELNVQIDHIHLVVRTQPGLSVSELMGFVKGRTAIRLFEKFPYLRKHKLWCNHFWQRGYFVDSVGAKEEVIRRYVRYQDKVAKEEEERQIQLGLER"]}}, {"location": "[281255:281420](-)", "type": "CDS", "id": "<unknown id>", "qualifiers": {"locus_tag": ["ctg1_304"], "transl_table": ["11"], "translation": ["MITAVQCERDPQFFAIITGELEAVRGLLSPMTTLPVCARFEGGIADLRSGSSAF"]}}, {"location": "[281603:281816](+)", "type": "CDS", "id": "<unknown id>", "qualifiers": {"locus_tag": ["ctg1_305"], "transl_table": ["11"], "translation": ["MAESFLKTMKRDYISIMPKPDGLTAVKNLAEAFEHYNKWHPHSALGYRSPREYLQRRTSNGLSDKKCMEI"]}}, {"location": "[281848:282949](+)", "type": "CDS", "id": "<unknown id>", "qualifiers": {"locus_tag": ["ctg1_306"], "transl_table": ["11"], "translation": ["MFDNMMQQLAAQDNLSRYLFAEQDFRXXXXXXXXXXXXXXXXXXXXXXXXXXXXXXXXXXXXXXXXXXXXXXXXXXXXXXXXXXXXXXXXXXXXXXXXXXXXXXXXXXXXXXXXXXXXXXXXXXXXXXXXXXXXXXXXXXXXXXXXXXXXXXXXXXXXXXXXXXXXXXXXXXXXXXXXXXXXXXXXXXXXXXXXXXXXXXXXXXXXXXXXXXXXXXXXXXXXXXXXXXXXXXXXXXXXXXXXXXXXXXXXXXXXXXXXXXXXXXXXXXXXXXXXXXXXXXXXXXXXXXXXXXXXXXXXXXXXXXXXXXXXXXXXXXXXXXXXXXXXXXXXXXXXXXXXXXXXXXXXXXXXXXXXCVKTGFSQRLFS"]}}, {"location": "[283318:283756](-)", "type": "CDS", "id": "<unknown id>", "qualifiers": {"locus_tag": ["ctg1_307"], "transl_table": ["11"], "translation": ["MKISDNGIAFIKKEEGERLDAYLGAVGIPTIGVCHTGEVHGMPIAKNTRITAEESTALLKEDLQMTESTIAKNITALLSQNQYDALCSLIFNIGSGAFAGSSVKRKLNAWDYKGAADAFLMWKRAGKDLDILLPRRQRERELFLS"]}}, {"location": "[283742:284075](-)", "type": "CDS", "id": "<unknown id>", "qualifiers": {"locus_tag": ["ctg1_308"], "transl_table": ["11"], "translation": ["MVSLFDIIQEHCEKWIVDYLPTLFSALSALIIAFFMGIYDKRNSAEIFAGPFVCAIFTLAISGSLEYLGLPDNTMNIVGGVIGLIGVDKLRYLVEGKIFSRSGVMTNENK"]}}, {"location": "[284359:286912](-)", "type": "CDS", "id": "<unknown id>", "qualifiers": {"locus_tag": ["ctg1_309"], "transl_table": ["11"], "translation": ["MSVTETSTKNSDNKIVLGFWHNWPATGGQGYKGGNFAEMTLSEIPVQYNVIAVAFMKVMDLSDRIPDFRPYKGSEAEFRHQINLVHAQGRKVLISLGGADAHIELNNGDEAALAARIIELTNRYNFDGLDIDLEQIAITAADNQTVIPAALRMVKDHFRTLNKYFIISMAPEFPYLAQGGSYGPYINNLEGYYDYIAPQFYNQGGDGLWIDGVGWLAQNNDSKKADFLYYLTESLVTGTRNYIKIPHDKFIIGLPTNNDAAATGYVVNPEDVYSALDRLEAAGLPILGLMTWSVNWDAGFTVDGQPYDWEFIKRYGYLAGEGTVPEPTPQPEPAPQPEPVAQWRAGIRYSDDDVVRWNSQHYNCVMEHDSNMFWTPDVAHSLWQDAARRYKQENTEAVSFNVFSAPSLRHGHIGTPASRAYFAWQKGQLNAGQLNQREAGKFFPQTARGLQDPVAPTDVTNALPPPDGRIASANQGDGLFLDEPGTHWEKHTVSSASVLQFIWTYTAFHATRRYNYFITREGWNPNLPLSRAQFESEPFFKVELTEQPFWSHGPALRPTNPTVHDVPLPVRSGYHVLLAVWEVADTGNAFYQVIDLDFVGGGNPDSATPVSPAGLHAGEVTSNSVALSWNASATAGVTYRLYRDNTRIHQGPELSFTNTGLQENTLYHYAVSAVNSAGVESAKSQAVKVTTTSGSAGTVLPSAPLNLHSMGETESSVDLMWGSSGSSNPLSNYLIYRDGYEIARVPASQLRYLDSGLNADSFHRYFVSALDSLGQLSVPSNVLAVATSSSSAGGNNDGGHSYPQWELGTFYATGAKVSHVGKHWMCLQGHTAWVSDWAPGQSTVLWAEIL"]}}, {"location": "[288012:288915](+)", "type": "CDS", "id": "<unknown id>", "qualifiers": {"locus_tag": ["ctg1_310"], "transl_table": ["11"], "translation": ["MFVSSNLKCFIVLAREKSLKKASEILFVTSSPISRRIKLFEDELGYKLFSRSDHDFTLTKKGLELYEKIMPYYMKISEIEASFSQKNNSLSIKRSLMIGVENLNHFLFNILIKKRKKTESISYCSSDASRSLDSLLSGEVQAVISHREIDENGITAMEFYSEPVCYLQANSTERYKVSDMKKIPIIIPRNGFHEHYIKTAHMKILNACPNAQVVIVDDIDNYLFLIKSGDAIGLMSESMVLFYKNKNCFNSELNYTIEHSFPALKTYIYCLKECEKNLKMAMDSILSESEHGDAGCVRGN"]}}, {"location": "[289535:290501](-)", "type": "CDS", "id": "<unknown id>", "qualifiers": {"locus_tag": ["ctg1_311"], "transl_table": ["11"], "translation": ["MRLSTAMIYDQQMRGISTSQASWLKVGEQLSSGKRVVNPSDDPVAAAQAVVLSQAQAETSQYKIARSFATTIISEEETNLQQVTSVIQSAQTAVVAAANGTLSDDDRASYAQQLTGMRDQLLNLANSTDGNGRYLFGGYKTDSAPFTQDSSGNVTYSGGTTAITQKVDSSRTMITSHTGDQVFIALTSNARAEPDGSTSEANIFTTLNTAINALNTPIASADDDAVQASEDALDKANRGLSNSLNNVLAVRSVLGTQLNELSNLDSKGDDTAVNQATQMSNLVDVDYTSSISSYTMQQTALQASYKVFTDMSSMSLFKLNG"]}}, {"location": "[290518:292171](-)", "type": "CDS", "id": "<unknown id>", "qualifiers": {"locus_tag": ["ctg1_312"], "transl_table": ["11"], "translation": ["MSNLINTALSGINAASAALNTTSNNISNYSVAGYSRQTTILAQSNSTLTGTNYIGNGVSVSSVNREYDVFITNQLRAASTSSSALSTQYSQLSNIDNMFSSTTNTLSTNMQGFFSSLQTLVSNADDSSARQAVLGKADGLVNQFQVTDTYLKNLDSSLNTSVSSMVDQINGYAKQIANVNQQITKLTGAGAGTAPNDLLDQRDQLVSKLNDLVGVTVSQQDGGSYSISIGNGISLVQGDSYNQLAAVASSADPGRTTIATVDASTGAKTEIPEKLVATGSLGGLLAFRTDLDNTRNQLGQLALGLASSFNTQHEAGYDSNGDMGEAFFNYGSPSVTTNTSNKGTASMTAMVADASAVEASNYKVSYDGTNWNVTRLSDNASVTTTSSTDSSGNSTLSFDGLQLTLGGTAHAKDSFLVKPVSNVISSMSVNITDEAKLAAAGSDGGVSDNINAQSLLDLQTKKVIGGDSTLTQAYASMVANIGNKTSTLEMTSTTQTNVVTQLTNQQQSVSGVNLDEEYGNLTRYQQYYTANAQVIQTASAIFNALITAVS"]}}, {"location": "[292412:293351](-)", "type": "CDS", "id": "<unknown id>", "qualifiers": {"locus_tag": ["ctg1_313"], "transl_table": ["11"], "translation": ["MSDAQSLMGAAYDSRSLNNLKRQASSDPKAHAREVAKQVEGMFVQMMLKSMRDALPQNGLLSTEQTRMYTSMYDQQIGQQIAAKGLGLADMMVKQMEQATAPDEKTGTVPMLLDKNFISTLPPLAMEQLVRKAVPRLPASDVPLSSDSSDFIAQLSQPAQQASAESGIPHHLILAQAALESGWGQRQIRTAGGRPSYNIFGIKASGDWQGKTTEITTTEYDNGVAKKVKATFRVYDSYFEALNDYVKLIGNNPRYAAVTTAATPEQGAKALQAAGYATDPNYAHKLVGMIAQFKSMGEKAVKVYTKDLGDLF"]}}, {"location": "[293350:294448](-)", "type": "CDS", "id": "<unknown id>", "qualifiers": {"locus_tag": ["ctg1_314"], "transl_table": ["11"], "translation": ["MYRILQLTLLMLAMVSSYCRADRIRDLTTVGGVRDNQLIGYGLVVGLDGSGDQTTQTPFTTQSLNNMLSQLGITVPGGTNMQLKNVAAVMVTAKLPAFGRQGQVIDVVVSSMGNAKSLRGGTLLMTPLKGVDNQVYALAQGNILVGGAGASAGGSSVTVNQVNGGRITGGATIERELPNNFGTGNVINLFLNDEDFSMAQRIADAINARYGSAQALDGRTVQVRASASGTSQVRLLADIQDIDVSVPIQDAKVIINSRTGSVVMNHEVMLSSCAIAQGNLSVTVNQSQNVSQPNTPFGGGQTVVTPQTQIDMRQSGGSLQRVNASANLNSVVRALNALGASPIDLMSILQAMQSAGCLHAKLEII"]}}, {"location": "[294457:295159](-)", "type": "CDS", "id": "<unknown id>", "qualifiers": {"locus_tag": ["ctg1_315"], "transl_table": ["11"], "translation": ["MAKQISMPGRLLVATLLLTLNGCALIPRKPLVEGSTTAEPLPASPQVVNGSIFQGVMPMNYGYQPLFEDRRPRNIGDTLTITLQENVSASKSSTASAGRDASVTAALTAVPGAMAGLLGGDKATVDGSGKNTFAGKGGATANNTFTGTITVTVNQVLPNGNLKVVGEKQIEINQGTEFIRFSGVVNPRTISGSNTVVSTQVADARIEYIGNGYINEAQTMGWLQRFFLNLSPF"]}}, {"location": "[295223:296006](-)", "type": "CDS", "id": "<unknown id>", "qualifiers": {"locus_tag": ["ctg1_316"], "transl_table": ["11"], "translation": ["MIRSLWIAKTGLDAQQTNMDVISNNLANVSTNGFKRQRAVFEDLMYQTIRQPGAQSSEQTTLPSGMQLGTGTRPVATERLHTQGNLNKTDSSKDVAISGQGYFQVQMPDGTTAYTRDGSFQTDQNGQLVTNAGFPVQPAITIPANALSMTIGRDGVVSVTQQGQTAAVQVGQLTLSTFINDAGLESMGENLYQETQASGAPTDSAPGNNGAGLLYQGYVETSNVNVAEELVSMIQTQRAYEINSKAISTSDQMLAKLTQL"]}}, {"location": "[296023:296779](-)", "type": "CDS", "id": "<unknown id>", "qualifiers": {"locus_tag": ["ctg1_317"], "transl_table": ["11"], "translation": ["MDHAIYTAMGAASQTLDQQAVTASNLANASTPGFRAQLNALRAVPVQGLSLPTRTLVTASTPGADMTPGAMDYTERPLDVALRQDGWLAVQAADGTEAYTRNGNMEINPDGQLTIQGNMVMGDGGPIAVPEGAQITIAADGSITALNPGDAPNATVQLGRLKLVKATSTEVTRGDDGLFRLTASAQAQRGAVLQNDPTVQVMPGVLEGSNVNSTQTMVDMIANARRFEMQMKVISSVDDNEQRANQLLSMS"]}}, {"location": "[296800:298030](-)", "type": "CDS", "id": "<unknown id>", "qualifiers": {"locus_tag": ["ctg1_318"], "transl_table": ["11"], "translation": ["MAFSQAVSGLNAAASNLDVIGNNIANSATVGFKSATVSFADMFADSKVGLGTKVAAVTQDFSDGTTTSTSRGLDVAISQAGFFRLTDTSGAVYYSRNGQFTLDANRNIVNSDGLNLTGYPATGTPPTVQTGANPVALSIPTTAMPAKATTTAAITANLNSTDTVPATTPFDSTNTETYNSKASMTTYDSLGNAHTMNLYFIKGATDSTTDATNPTTTWNVQAVDSSTGTSAGSWNMTFNSSGELTSTVTQTISMATLSGSAPSTFSLNLTGSQQQNTGTDTFGNPTQNGYKPGDLTSYQINDDGTVVGNYSNEQTQTLGQITLANFANPEGLKSEGNNVWSATASSGQALVGLAGTGNLGTLTAGAVESSNVDLSKELVNMIVAQRNYQSNAQTIKTQDQILNTLVNLR"]}}, {"location": "[298057:298741](-)", "type": "CDS", "id": "<unknown id>", "qualifiers": {"locus_tag": ["ctg1_319"], "transl_table": ["11"], "translation": ["MSIAVGVNESTDNTAITTTSSTTDTTAANLQSNFLTLLVTQLKNQDPTNPMDNSQLTTQLAQINTLSGIEKLNTTLGSISGQINSSQSLQASALVGKGVMVDGAQILVGTSSGSTSTTPFGLSLEQASTATTATITDSSGKVVQTINLGALSAGVHTFSWDGTETDGTTAPDGKYTLSISASNATGQLTAQPLNYALVNGVTTNTDGAILDLGTMGNSTVANVRQIL"]}}, {"location": "[298752:299157](-)", "type": "CDS", "id": "<unknown id>", "qualifiers": {"locus_tag": ["ctg1_320"], "transl_table": ["11"], "translation": ["MALMSIFDIAGSAMNAQSQRLNVAASNLANADSVTGPDGQPYVAKQVVFQTAAESGSATGGVRVAQVVDDPTPAKLVYEPGNPMADAKGYVKMPNVDVVSETVNTMSASRSYQANVEVLNTVKQMMMKTLTMGQ"]}}, {"location": "[299163:299574](-)", "type": "CDS", "id": "<unknown id>", "qualifiers": {"locus_tag": ["ctg1_321"], "transl_table": ["11"], "translation": ["MLDKLDAALRFNTEALNLRAQRQEILASNIANADTPGYQARDIDFVSQLNKVMEQGRSQGSGLQLAVTSDRHIPAEASQAASMDLMYRVPYQPSADGNTVDMDRERTQFADNSLKYQTDLTVITGQIKSMMSVLQG"]}}, {"location": "[299730:300399](+)", "type": "CDS", "id": "<unknown id>", "qualifiers": {"locus_tag": ["ctg1_322"], "transl_table": ["11"], "translation": ["MSGLTLLFAGLLCLATLPASAASLTAQLNQFFKARYGESSQPADTLMVVVKTPKTQWPTCETPRFSLPGNSRVWGTMSVAANCEQNRRYLQVEVQVTGSYVVAARQITRGTTITADDLKIERGRLDTLPARTVMSTKAVTEAVTLRDITPGQPLTLMMVRQPWRVKAGQNVTVIARGDGFNVSSEGRAMNNATATQSVRVRMSSGQIVSGKVAADGNILITL"]}}, {"location": "[300499:300805](+)", "type": "CDS", "id": "<unknown id>", "qualifiers": {"locus_tag": ["ctg1_323"], "transl_table": ["11"], "translation": ["MSIDRTQPLNPASTVQSRDTSDTAAPKARQAETTKATSTPTASQVVLSDAQSQLTKSSAQDINTERVEQLKTAIRNGGLKMDTGKIADALIQQAKDSLEGN"]}}, {"location": "[300809:301241](+)", "type": "CDS", "id": "<unknown id>", "qualifiers": {"locus_tag": ["ctg1_324"], "transl_table": ["11"], "translation": ["MNKLLTTLDKMLEVLASLADVMASEQQQLSGGQINSSLLQRITEDKSSLLATLNFLEQMRRDNEKDAGFHAPYSRHSELSRRWSDIQEKTIRLRDTNLHNGLLLSHQISFTDGALEVLRPHHTQKFYGPDGQATSSAFINRKV"]}}, {"location": "[301366:302644](-)", "type": "CDS", "id": "<unknown id>", "qualifiers": {"locus_tag": ["ctg1_325"], "transl_table": ["11"], "translation": ["MIAMAGLRAKRXXXXXXXXXXXXXXXXXXXXXXXXXXXXXXXXXXXXXXXXXXXXXXXXXXXXXXXXXXXXXXXXXXXXXXXXXXXXXXXXXXXXXXXXXXXXXXXXXXXXXXXXXXXXXXXXXXXXXXXXXXXXXXXXXXXXXXXXXXXXXXXXXXXXXXXXXXXXXXXXXXXXXXXXXXXXXXXXXXXXXXXXXXXXXXXXXXXXXXXXXXXXXXXXXXXXXXXXXXXXXXXXXXXXXXXXXXXXXXXXXXXXXXXXXXXXXXXXXXXXXXXXXXXXXXXXXXXXXXXXXXXXXXXXXXXXXXXXXXXXXXXXXXXXXXXXXXXXXXXXXXXXXXXXXXXXXXXXXXXXXXXXXXXXXXXXXXXXXXXXXXXXXXXXXXXXXXXXXXXXXXXXXXXXXXXXXXXXXXXXXXXXXXXXXXRLKN"]}}, {"location": "[302934:303333](+)", "type": "CDS", "id": "<unknown id>", "qualifiers": {"locus_tag": ["ctg1_326"], "transl_table": ["11"], "translation": ["MAGGKGKISDELRDKMAPLIPEHKTRHPPGTRRKRVDNLAAMNAIFFVPRTACQWNALNTTGIGSSGSAHRRFRERRDAGVFGRFWQNGLLACEHPDGTDCSWLSVDGGMTTSPLPRTKKQDATPRTQGNRA"]}}, {"location": "[303618:303966](+)", "type": "CDS", "id": "<unknown id>", "qualifiers": {"locus_tag": ["ctg1_327"], "transl_table": ["11"], "translation": ["MNRFRRVLARREKTSENDGALLHFSCGLIVWNKALLRQALIHTINLWNRKRPQDQAKIMIATNLSDNKVIKRLPSSPAALAFWDKDFADSSNRFRLVKTPEKGQDVYQIVHAQAN"]}}, {"location": "[304005:304638](+)", "type": "CDS", "id": "<unknown id>", "qualifiers": {"locus_tag": ["ctg1_328"], "transl_table": ["11"], "translation": ["VRLQQSQLRDEQHWYFINQRQVGYVIANYRNPNFVMDVPNSEVQKGRAIQLYLRSQTNAQRFLPEYTRGPQDQSVHQLRTTFAVDRVITATGYDSTLVVGDKNNTDRKQKFRFIRTPEKGFNVYQIIYFANNQIIAWNVPGGIQVFRHQNEWKDEHYWLLERQGEAAILLQITEILRGLSVYPMPQSLTLITFSFFTESECSTAVQARII"]}}, {"location": "[304738:306277](-)", "type": "CDS", "id": "<unknown id>", "qualifiers": {"locus_tag": ["ctg1_329"], "transl_table": ["11"], "translation": ["MNLLKSLAAVSSMTLFSRVLGFARDAIVARVFGAGMATDAFFVAFKLPNLLRRIFAEGAFSQAFVPILAEYKSKQGEEATRVFVSYVSGLLTLVLAVITLAGIVVAPWVIMLTAPGFSDTADKFALTSSLLRVTFPYILLISLASLTGAILNTWNRFSVPAFAPTLLNISMIGFALFAAPYFHPSVMALAWAVVVGGGLQLFYQLPHLKRIGMLVLPRINLKDAGVWRVMRQMGPAILGVSVSQISLIINTIFASFLVSGSVSWMYYADRLMEFPSGVLGVALGTILLPALAKSFASGNHAEYNRLMDWGLRLSFLLALPSAVALGILSKPLVVSLFQYGKFTAFHAAMTQRALVAYSVGLVGLIVVKILAPGFYSRQDIKTPVRIAIFTLLMTQLMNLVFIGPLKHAGLSLSIGLAACLNALMLFWQLRKQNIFQPQPGWFSFLLRLGLAVAVMAAALLGLLWFMPDWAQGSMLWRLMRLAVVCAVGGAVYFAVLALLGFRVRDFSRTTVE"]}}, {"location": "[307249:307663](-)", "type": "CDS", "id": "<unknown id>", "qualifiers": {"locus_tag": ["ctg1_330"], "transl_table": ["11"], "translation": ["VIKYEHRFCNTEFGQLKLTSGDLALVCTLLLRGAQTPGELRIRCARLHEFTDVADVEQSLKRLATREDGPFVVQLAREPGKRESRYMHLFGSETTETLLTDSMLPADESDLAARINELEREMQTLKQQVAALQSRVS"]}}, {"location": "[307659:308955](-)", "type": "CDS", "id": "<unknown id>", "qualifiers": {"locus_tag": ["ctg1_331"], "transl_table": ["11"], "translation": ["MVXXXXXXXXXXXXXXXXXXXXXXXXXXXXXXXXXXXXXXXXXXXXXXXXXXXXXXXXXXXXXXXXXXXXXXXXXXXXXXXXXXXXXXXXXXXXXXXXXXXXXXXXXXXXXXXXXXXXXXXXXXXXXXXXXXXXXXXXXXXXXXXXXXXXXXXXXXXXXXXXXXXXXXXXXXXXXXXXXXXXXXXXXXXXXXXXXXXXXXXXXXXXXXXXXXXXXXXXXXXXXXXXXXXXXXXXXXXXXXXXXXXXXXXXXXXXXXXXXXXXXXXXXXXXXXXXXXXXXXXXXXXXXXXXXXXXXXXXXXXXXXXXXXXXXXXXXXXXXXXXXXXXXXXXXXXXXXXXXXXXXXXXXXXXXXXXXXXXXXXXXXXXXXXXXXXXXXXXXXXXXXXXXXXXXXXARVIGCLLEKQVTTPEQYPMSLNGVVTACNQTVARVIG"]}}, {"location": "[308988:309579](-)", "type": "CDS", "id": "<unknown id>", "qualifiers": {"locus_tag": ["ctg1_332"], "transl_table": ["11"], "translation": ["MFGYRSAVPKARLTTDRLVVRLVCEHDAWRLADYYAENRAFLKQWEPVRDDSHGYPSGWQVRLGLISEMHKQGSAYYFVLLDPNETEIRGVANFSNVVRGSFHACYLGYSLAEKWQGQGMMFEALQSAIRYMQRQQRMHRIMANYMPHNQRSGNLLARLGFEKEGYAKDYLLIDGQWQDHVLTVLTSPAWQPERRG"]}}, {"location": "[309872:310436](+)", "type": "CDS", "id": "<unknown id>", "qualifiers": {"locus_tag": ["ctg1_333"], "transl_table": ["11"], "translation": ["MKTFFAGLSALLLVGLLGGCNQLTKYTISEQEVNQALAKHNDYEKQIGVSGLVGAHIVLSDLNSQIGREEPNKVTLTGNAKVNITSLFGPQDADMELTMKAQPVFNKEQGAIYLQDLELVDVKVQPEKMQGVLKTLTPYLNQSLKEYFNQKPAYVLSADRSKAESLAKRFAKGLEVQPGKLVIPFTD"]}}, {"location": "[310591:311638](+)", "type": "CDS", "id": "<unknown id>", "qualifiers": {"locus_tag": ["ctg1_334"], "transl_table": ["11"], "translation": ["MTATPQELLIRRPDDWHIHLRDDDMLHTVLPFTSEVSGRAIVMPNLVPPVTSVAAAIAYRERIMAAVPAGHRFTPLMTCYLTDSLGAAEVEKGFTEGVFTAAKLYPAHATTNSSHGVTNIADIAQVLERMQNIGMPLLIHGEMTDAHIDIFDREARFIDTVMEPLRKQYPKLKVVFEHITTKEAAAYVMEGNRFIAATITPQHLMFNRNHMLVGGIRPHLYCLPILKRNVHQEALRNAVASGNARFFLGTDTAPHLRHRKEASCGCAGVFNAPTSLPAYATVFEEIGALQHFEAFCSLNGPRFYGLPLNEGTLRLVKQPWTVPQSIKFGNDALVPFLAGETLNWQVVR"]}}, {"location": "[311864:312092](-)", "type": "CDS", "id": "<unknown id>", "qualifiers": {"locus_tag": ["ctg1_335"], "transl_table": ["11"], "translation": ["MAKDVGVPLLTSTARTLHKRLYGILNAMKHRVSNGNTESLNSKIRLLRIKPGGHRNKERFKVAGRFHYCRLNMAL"]}}, {"location": "[312120:312831](-)", "type": "CDS", "id": "<unknown id>", "qualifiers": {"locus_tag": ["ctg1_336"], "transl_table": ["11"], "translation": ["MCPEHGCQTLPVPRTGPGSRYTLLFELFVISWLKISTVDAVRKQLRLKWKAVDNTMQRAVKRGLARRKAPQSARHLCVDEVAFKKGHKYVTVISDIQGQALAITDDRGVESLSGYHRTLGYRQIASIKTLSMDMNPAYISAACIHLPNAVEKMAFDHVHVTKMHCAVVDKTRQVGIKTILLQARKSAHRSRYLWLYGRHKRQLESAQMVLPDTRRCRAMKELARELRNRWYDKDSK"]}}, {"location": "[313167:313413](+)", "type": "CDS", "id": "<unknown id>", "qualifiers": {"locus_tag": ["ctg1_337"], "transl_table": ["11"], "translation": ["MRVEATAAKISPLPTGAINVLTAALSKRINQQFPESIHRVSVRYAAANNLTVMGANHVVKNRVTEILQDTWESADDWLVVD"]}}, {"location": "[313739:313994](+)", "type": "CDS", "id": "<unknown id>", "qualifiers": {"locus_tag": ["ctg1_338"], "transl_table": ["11"], "translation": ["MDRNKDVIQTHPLIGWDISTVDSYDAMMIRLHSLSSNEMQADEAEVGQTYWLTTDVARQFISILEAGIAKIEATDYQDRDYRKH"]}}, {"location": "[314102:315215](+)", "type": "CDS", "id": "<unknown id>", "qualifiers": {"locus_tag": ["ctg1_339"], "transl_table": ["11"], "translation": ["MVYDLIVAGSGSVGAAAGWYASRAGLKVLMIDRGHPPHREGSHHGESRLIRHAYGEGAAYVPMVLRAQKLWDELETQCGERIMQRSGVVNIAPETSEFITNIRQSALAFSLPVELMSQTDMVTRWPQLDIPEGYAGVFEAGAGYLRSDLAVRHLIRLARESGAAQLFNCSVDFLAEKDGLQQVETAEGTFYGRKLLISCGTWVKTLLPALPIAPVRKVFAWHQADGRYSENNRFPAFTVETPDGSHYYGFPAENNAIKIGKHDGGQSIASPQQRTPFGSEAEDGREMFAFLRQFLPGVGVCLHGEACSYDNTTDNNFIIDILPGSPDRLLISGLSGHGFKFATVLGEIAAYFAQEKSADFDLSPFSLSRF"]}}, {"location": "[315520:315769](-)", "type": "CDS", "id": "<unknown id>", "qualifiers": {"locus_tag": ["ctg1_340"], "transl_table": ["11"], "translation": ["MSSLLLILVIMFVMMPLTLLWGHWNDRLGRRPGGNSYLFHWLDACHTAALFATDICYSTLAMDFNLSVSLPLLGGITPLVTA"]}}, {"location": "[315772:316153](-)", "type": "CDS", "id": "<unknown id>", "qualifiers": {"locus_tag": ["ctg1_341"], "transl_table": ["11"], "translation": ["VGSFLEFGTLGGYFPGALLVTVLTAATPEATLLDWGWHIPFFIAAPLGLFELYIRLKLEETLAFQKHMQKKEALEHSKPRLSLLQMLGRYRAQMLKWHRVGTVIQCFQLHADLLYVELPHWHTGFE"]}}, {"location": "[317147:318053](+)", "type": "CDS", "id": "<unknown id>", "qualifiers": {"locus_tag": ["ctg1_342"], "transl_table": ["11"], "translation": ["MQWKNTPGRYGYITLLLHWLVALSVYGMFTLGLWMVTXXXXXXXXXXXXXXXXXXXXXXXXXXXXXXXXXXXXXXXXXXXXXXXXXXXXXXXXXXXXXXXXXXXXXXXXXXXXXXXXXXXXXXXXXXXXXXXXXXXXXXXXXXXXXXXXXXXXXXXXXXXXXXXXXXXXXXXXXXXXXXXXXXXXXXXXXXXXXXXXXXXXXXXXXXXXXXXXXXXXXXXXXXXXXXXXXXXXXXXXXXXXXXXXXXXXXXXXXXXXXXXXXXXXXXXXXXXXXXXXXXXXXXXXXXXXXXRSELVHFRLL"]}}, {"location": "[318114:318483](+)", "type": "CDS", "id": "<unknown id>", "qualifiers": {"locus_tag": ["ctg1_343"], "transl_table": ["11"], "translation": ["MIFRVVWRFFSPPPKSLASYSPATKLGALAVHLLLYGILFAIFISGYLISTADGQPIVVFGLFSVPATLDGLGEQADLAGNIHLWLAWSVVVLSALHALAALKHHFIDRDSTLKRMLGKSPE"]}}, {"location": "[318529:319102](+)", "type": "CDS", "id": "<unknown id>", "qualifiers": {"locus_tag": ["ctg1_344"], "transl_table": ["11"], "translation": ["MIKKNLLAVTTTLMLSMGAVHAADYKIDKQGQHAFVQFRIQHLGYSWLYGTFKDFDGKFTYDEADPTKDKVDVTIKTASVDTNHAERDKHLRSAEFLNVAKYPLATFVSTSVKKDGNEMAIAGNLTLNGITKPVTLEAKKMGEGKDPWGGYRAGFTAETTLTLKDFNITTDLGPAAKQAELIISVEGIRQ"]}}, {"location": "[319147:320200](-)", "type": "CDS", "id": "<unknown id>", "qualifiers": {"locus_tag": ["ctg1_345"], "transl_table": ["11"], "translation": ["MPVLHNLVSNEELKARMLAETEPRTTVSFYKYFTIDDPKAFRDALYVQFTQLKVFGRVYVATEGINAQISVPASHYEALKTMLYGFDPALNNLRMNIALDDDGKSFWVLRLKVRERIVADGIADETFDASNVGGYLKASEVNVLLDDPDVVFVDMRNHYEYEVGRFENALEIPADTFRDQLPMAVDMLQDNKDKKIVMYCTGGIRCEKASAWMRHNGFENVYHIEGGIIEYARRAREQGLPVRFKGKNFVFDERMGERISEDVIAQCHQCGAPCDTHVNCKNDGCHLLFIQCPECAEKYHHCCSPVCMEELALSPEEQRARRAGRENGNKIFNKSRGLLNITLRIPSADS"]}}, {"location": "[320720:321641](+)", "type": "CDS", "id": "<unknown id>", "qualifiers": {"locus_tag": ["ctg1_346"], "transl_table": ["11"], "translation": ["MTPLPQFTRALLHPRYWFTWLGIGLLYLLVLLPYPVLYRLGYILGRISMHFLKHRVQVARRNLQLCFPNMPDAEREAMVKRNFESVGMGLFETGMAWFWPDWRINKWFEVRGLEHIAKAHQEGKGVLLIGMHFLTLELGARIFGIHNPGIGVYRPNDNALLDWLQTWGRMRSNKSMLDRKDLKGMIRALKNGDIIWYAPDHDYGPKSSVFAPLFAVDQAASTKGSYLLIRSGNPAVIPFVPRRLPYGQGYEMVILPEELSIPLTDETATATRMNKVVEHGVLMAPEQYMWLHRRFKTRPPGERSVY"]}}, {"location": "[321603:321801](-)", "type": "CDS", "id": "<unknown id>", "qualifiers": {"locus_tag": ["ctg1_347"], "transl_table": ["11"], "translation": ["MPPHCHIPAWINVPAFDHGCFRETEAKSIAHKVNGYRKTDKGKPAGNLIACQVVSKQNAHRAVGF"]}}, {"location": "[321951:322473](+)", "type": "CDS", "id": "<unknown id>", "qualifiers": {"locus_tag": ["ctg1_348"], "transl_table": ["11"], "translation": ["MKSDSLRDKIVLAVLLGIIAGIICAVTKLGWEVPFPARTALRDATNPPQQILQQLGFSHNFTHLSYFYSGFPRPIVSFIMHFGFSVTFTVLYCILAEFKSGITLWQGAIYGLVIWFVFHVVLLPICGTIPAPWDQPLHEHFSEITGHMFCFWAAELARFALRVKLTGQPVPAH"]}}, {"location": "[322820:323219](+)", "type": "CDS", "id": "<unknown id>", "qualifiers": {"locus_tag": ["ctg1_349"], "transl_table": ["11"], "translation": ["MNLYATLEEAIDAAREEFLAANPEMEDDDAFVSQFNLQKYVMQDGDIMWQAEFFADEADEGEYLSLRSGEAAQAIFDGDFDEIEIRQEWLPENTLHEWDEGEFQLEPPADSEEGKAAASEWEDDNTDSDNYA"]}}, {"location": "[323225:323468](-)", "type": "CDS", "id": "<unknown id>", "qualifiers": {"locus_tag": ["ctg1_350"], "transl_table": ["11"], "translation": ["MMTLLLRGMLLGLSVIALSGCGSIISRTMPGQGHGNQFYPGVQWDIRDTPWRFLTIIDLPLSLVVDTLLLPVDVHHGPYE"]}}, {"location": "[323602:326170](-)", "type": "CDS", "id": "<unknown id>", "qualifiers": {"locus_tag": ["ctg1_351"], "transl_table": ["11"], "translation": ["MNKSTAIPTEYIDALPLSAGRKEALNTQLPAESENSFSQLHQSLSGEESPLSGRVDDAPMSSVKARVGMTWPDSIGEGKQFGKDALERTTLKAMPCHTRSSMYPEAWRTNPVSRAWDSLRGRKSKPRYSSNAEVQRSEEKWRHVGSIRRYILLLLTIAQTVVATWYMKTILPYQGWALIDPVEMINQNWQQSLLQILPYVLQTGILFLFAVLFCWVSAGFWTALMGFLQLLIGKDKYSISYASHGDEPVNPEHRTALIMPICNEDVDRVFAGLRATWESVVRTGEQQHFDVYILSDSYNPDIAVSEQKAWMELVRDVGGEGRIFYRRRRRRVKRKSGNIDDFCRRWGSQYSYMVVLDADSVMSGYCLTSLVRMMEANPKAGIIQSSPKASGMDTLYARCQQFATRVYGPLFTAGLHFWQLGESHYWGHNAIIRVKPFIEHCALAPLPGEGSFAGSILSHDFVEAALMRRAGWGVWIAYDLPGSYEELPPNLLDELKRDRRWCHGNLMNFRLFLVKGMHPVHRAVFLTGVMSYLSAPLWFMFLALSTALQVVHTLMEPSYFLQPRQLFPVWPQWRPELAIALFSTTLVLLFLPKLLSVILIWCKGAKPYGGAFRIFISLFLEMLFSVLLAPVRMLFHTVFVVSAFLGWEVVWNSPQRDDDATPWSEAFKRHGLQMLLGIVWAAGMGWLDLNFLWWLAPIVFSLILSPFVSVFSSRATTGMASKRAKLFLIPEEYDPPKELLDTDRYNELNRSRALKDGFMHAMFNPSFNALASAMATSRHLKSDILEFARDRRVEQALRESPTKLDRDRRLALISDPVTLSRMHYQLWQHADKYHDWFDYYQSLKMNPEAIQTAKR"]}}, {"location": "[326162:327731](-)", "type": "CDS", "id": "<unknown id>", "qualifiers": {"locus_tag": ["ctg1_352"], "transl_table": ["11"], "translation": ["VLIKIKNKPQLKKLSWLGVSIMLSMHVGSVWAFGIDDVAKQAKELAAKGYEAPKGNLPAPLRDMKYADYQQIQFNHDKAWWNKLKTPFKLEFYHQGMYFDLPVKINEVTASTSREIKYSPDYFNFGNVKHDPETVKNLGFAGFKVLFPLNNKNKKDDEITSFLGASYFRVIGAGQVYGLSARGLAIDTALPSGEEFPRFKEFWVERPKPSDKHLVIYALLDSPRASGAYRFLITPGKETTVDVQSKVYLRDKVGKLGVAPLTSMFLFGANQPSPQVNYRPALHDSSGLSIHAGNGEWIWRPLNNPKHLAVSTFTVESPKGFGLLQRGRDFAQYQDLDDRYDLRPSAWIEPQGDWGKGHIELVEIPTTDETNDNIVAFWTPESLPDAGKEMYFIYRLHFTRDENQLHLPEMAYVKDTLRSTGDIKQSNLVRQSDGTVAFIVDFTGEQMSQLPDNTPVTPQVSIGNNGELVESSVRYNPVTKGWRLVMRLRVKDSKQPTEMRAALLNGDKTLTETWSYQLPANE"]}}, {"location": "[327971:329096](+)", "type": "CDS", "id": "<unknown id>", "qualifiers": {"locus_tag": ["ctg1_353"], "transl_table": ["11"], "translation": ["MTRKTQQREYFFDSIRAYLMLLGVPFHVSLIYSTQSWSVNSPAPSEWLTILNDFIHAFRMQVFFVISGYFSYMLFQRYSHRHWLKVRLERVGIPMLAAIPLLTLPQFFMIQAWTTKIGDWHSLSLYDKLNALSWDLISHLWFLLVLMVLTVAGVWIFKWLNNRQSSENYFASPGWIKLSFAVLVYSVVWGALRRLLVLFTPHLLGNGLFNYGVMQSLFFLPFFVLGAMTWKYPAIKTHFIKPIPWTFIGSAVAFAAYVANQTWNKDESWLYEIDAVVSMMMGLWMVNVVFSLGHRLLNTHSPRVTYLVNASLFIYLVHHPLTILYGIFLVPDISNNALGFFAGLLFVFGIAFILYEIHLRIPLLRFLFSGKPQR"]}}, {"location": "[329328:329631](+)", "type": "CDS", "id": "<unknown id>", "qualifiers": {"locus_tag": ["ctg1_354"], "transl_table": ["11"], "translation": ["MAGGKGQISDELRDKIAPLIPEHKTRHPPGTRRKRADNRAAMNAIFFVLSTACQWNALNATGIGSSGSAPRRFRKRRDAGVFGRFWQNGLLACEHPDGTE"]}}, {"location": "[330337:330505](-)", "type": "CDS", "id": "<unknown id>", "qualifiers": {"locus_tag": ["ctg1_355"], "transl_table": ["11"], "translation": ["MDTKDDRLLALVGLLAGVLFTIVVLFLLTWLSDVRRMPADYTSPEPCQAVKAPYP"]}}, {"location": "[330550:330703](-)", "type": "CDS", "id": "<unknown id>", "qualifiers": {"locus_tag": ["ctg1_356"], "transl_table": ["11"], "translation": ["MMAIMSDFPENKPPEETEHPLNDAQFAIMVLAVTSFTLIAFVLIITLLIT"]}}, {"location": "[331146:333135](-)", "type": "CDS", "id": "<unknown id>", "qualifiers": {"locus_tag": ["ctg1_357"], "transl_table": ["11"], "translation": ["MTVMATPNNEFNPGGDRLAPAYLDGQIANGGRMGMLGEQSARAVPFSVIGYTSKMIQDRQANTIKDVVANDASVQNVQGYGNFAETYRIRGFDLYGDDMTLGGLSGVMPRQVVSTQMIERVEVFKGANALINGAASSGVGGMINLEPKHADDIPLTRIDLDYSPASQVGMSLDTGCRFGDDNQWGVRVNVLHREGETAVDNEKRRATLASLGLDYRGDKLRTSLDLGYQKQAYDGGRTGVNIGSVDFIPTVPRTTSNYSQKWVYSDLESKFGMARAEYDFIPGWTVWGALGGQHSHEAGAYAAPKLIDEDGSATISRMDTAKYVDVFSGMGGIRGKFATGVVSHSINVSYAAQTRREKTAYGMALTSEATNIYDTVAVPEPVNTYFGGDLNAPRPTSRVRTEGVLLADTLGFLDDKVLLTVGARHQKVTVRNYAYGTVVEDTASRFDRSRWTPGYGLVVKATDALSVYANHIEALQPGSTASSMALNAGQVTGILLSKQNEVGLKLDGGRLGGMLALFEIKKPIGIIDPQTNIYGLYGEQRNRGVELNVFGEPIYGVRLNGSATWLDPTMKQTQNGTYDGKQAIGVANFYTVLSAEYDIKPVEGLTAVVRVTHSGSQYADQDNTKKLDQYSVLDIGMRYRIRVQQSDLTWRLGLDNVTNKKY"]}}, {"location": "[333106:333808](-)", "type": "CDS", "id": "<unknown id>", "qualifiers": {"locus_tag": ["ctg1_358"], "transl_table": ["11"], "translation": ["MFLTGGGFLSTGDFSKPDVCFLFFLLDLYLGRDADLLIMMKSKIPTDDLIMHFXXXXXXXXXXXXXXXXXXXXXXXXXXXXXXXXXXXXXXXXXXXXXXXXXXXXXXXXXXXXXXXXXXXXXXXXXXXXXXXXXXXXXXXXXXXXXXXXXXXXXXXXXXXXXXXXXXXXXXXXXXXXXXXXXXXXXXXXXXXXXXXXXXXXXXXXXXXXXXXXXXXXCFRQRANHDRNGHAEQ"]}}, {"location": "[333941:334127](+)", "type": "CDS", "id": "<unknown id>", "qualifiers": {"locus_tag": ["ctg1_359"], "transl_table": ["11"], "translation": ["MLDAVRRYAALCVAERLVGTKFVQMAQTFLGSGHEFDTPWTPGQDSVKINRGSQADGPLYC"]}}, {"location": "[334207:334381](+)", "type": "CDS", "id": "<unknown id>", "qualifiers": {"locus_tag": ["ctg1_360"], "transl_table": ["11"], "translation": ["MALFLIYDFIFVIFLRRGPTIPLAVILAYARVGGAEMQVDWFRVITDRNAPDSHTSA"]}}, {"location": "[334673:335231](+)", "type": "CDS", "id": "<unknown id>", "qualifiers": {"locus_tag": ["ctg1_361"], "transl_table": ["11"], "translation": ["MLEPKEGLLTFRAEGNNITGSRYYSRKLHWPGMESDCNSYGSGVTIGRGYDMKHRSTGEIISHLTLAGVPINEAKKIAGGAHKSHCAASDFVKNNRGSTIELTEQQQLRLFEKVYAGYVKDSIRFYNKYKKQDSVSWGELHKVLKEVLIDMRFQGALRHEMISVFGKKKARRYKAYKRKCVSCEL"]}}, {"location": "[335273:335684](+)", "type": "CDS", "id": "<unknown id>", "qualifiers": {"locus_tag": ["ctg1_362"], "transl_table": ["11"], "translation": ["MKKTTSFIIILLSLAETSYASSKDAVNKTPCMGLSHSVEISECMINLAESKKINYKKEYENYLETVTTEEERPFDKKVIAKLVKEARENWEVYIEKECLAEASVYEEGNSPYIFSYNYCLIKHYEERIKYYRENKF"]}}, {"location": "[335743:336160](+)", "type": "CDS", "id": "<unknown id>", "qualifiers": {"locus_tag": ["ctg1_363"], "transl_table": ["11"], "translation": ["MKIILTLPVLLLFSSVAAEDDDYFKNEILESCYSKPVTAAVPNCMIYLADQKKTEYENQFKSLLKKVELRKDDFHNYKDFVQHLRKSKDQWDSFIGEECITEAYLDEYDSFAFHTDKNACTIKGYSERINYYANYQFE"]}}, {"location": "[337292:337568](+)", "type": "CDS", "id": "<unknown id>", "qualifiers": {"locus_tag": ["ctg1_364"], "transl_table": ["11"], "translation": ["MNRTLAPKICKVIFYILLSVVVGRFLGNPEVWFNHNLAIRIGHWIYGTGETGAENIYDIYFYVSVITVFSITIVIYMLAMRLLKIGLSRIR"]}}, {"location": "[337976:338237](-)", "type": "CDS", "id": "<unknown id>", "qualifiers": {"locus_tag": ["ctg1_365"], "transl_table": ["11"], "translation": ["MAANALVRARIDETLKKEAADVLAGMGLTVSDLVRITLTKVAREKALPFDLRIPNEVTANTITASEKGVDVHQAKNADDLFDKLGI"]}}, {"location": "[338382:338556](+)", "type": "CDS", "id": "<unknown id>", "qualifiers": {"locus_tag": ["ctg1_366"], "transl_table": ["11"], "translation": ["MHDDYKNRLTELSDKLTEVVINEANPDNWPGAEKPVKQLSKDERGDRYWSKKTRRVR"]}}, {"location": "[339033:340050](+)", "type": "CDS", "id": "<unknown id>", "qualifiers": {"locus_tag": ["ctg1_367"], "transl_table": ["11"], "translation": ["VEGAEDFRNAGMYAKGILSNVTSARADECQNDDVEVPKDITTPEAREKLRYRLEEQTHILVPGGRKLFIGTPHTQDSLYDEQESMGADCLTIPLFAQAHRIEEDAATCTHYELPFTPEFVFIGVHKGARLLQQDVDYRLSGDVIVFAEPPDTLVDCYAGCAWLDRFDRAELLKRRQETRTFNAWDRQYQLHSKPVGQTRLNPERIREYAVEPEIRFGNGVCTMWLDNVQIVGAVAYWDVALGKIKSDASAFSLILTDARGHLYWHVCRELSGELAEFDGDDKISGGQVIEIKELVLKYQIPRVIVEVNGQGGFAPKLLRQALKGTDCGVTEEFSVVNK"]}}, {"location": "[340128:340317](+)", "type": "CDS", "id": "<unknown id>", "qualifiers": {"locus_tag": ["ctg1_368"], "transl_table": ["11"], "translation": ["MYEQMQDFNPLLKNQPDDYIDPGAGGISQTPVRIGKIVRISTGGGHQNWQPGDGNYEVAVNY"]}}, {"location": "[340331:341453](+)", "type": "CDS", "id": "<unknown id>", "qualifiers": {"locus_tag": ["ctg1_369"], "transl_table": ["11"], "translation": ["MSVPSQTPYNTHQGNGVTTVFAFQFYILAAGGLQVSVDGEVTSGYTVSGVGNAAGGQVTFLTPPASGTTVLLLRAMSLYRDTNYQDNGDLLAQTINLDFDRIWMALQGQSLYNSLALCRPWFNYNYYDVQNYSIKNLATPTNGTDAANKNYVDLLVAREAAAREEAIGVDITRALRLAPGLQFNQLPAPASLRGRLLYFDDQTGQPNPIVPANIVNPDVLDLQSFDGEKYIGQCSNYATLSGITPACEGQRITLREYASGTGYGGGKFVARNFTGTEDGGITCVVNTDWHWERIGEPSTFDVTMFGAIPDGETDCIEAIKLMEAWSRTQTDNRAKTGVQFPSGNFAVSSWDSGGTYKRLFSPCWRGQSRIWLQ"]}}, {"location": "[341632:343339](-)", "type": "CDS", "id": "<unknown id>", "qualifiers": {"locus_tag": ["ctg1_370"], "transl_table": ["11"], "translation": ["MKLNARQIETAKPKEKAYKMADGGGLYLEVSPKGSKYWRMKYRRPSDKKEDRLAFGVYPTITLAEARGKRDAAKKLLSQGIDPKAEQKGAQAEIEGAYLFETIARQWHARNLTWSEDHSRRVLLTLEQYIFPSIGQIDARTLRTSQLLNPIKSVDTAGKHDVAQRLMQRVTAIMRFGVQNDLLESNPASDMAGALLSVKATHHPELPPKRIPEFLERLSRYKGRLMTRLAVELTLLTFIRSSEMRFARWSEVNFERSEWTIPGIRTPIPGVKHSERGMKMKTEHIFPLSKQAFDIFKRLHALSGKGEVIFPSDHDPKKVMSENTVNRVLTQXXXXXXXXXXXXXXXXXXXXXXXXXXXXXXXXXXXXXXXXXXXXXXXXXXXXXXXXXXXXXXXXXXXXXXXXXXXXXXXXXXXXXXXXXXXXXXXXXXXXXXXXXXXXXXXXXXXXXXXXXXXXXXXXXXXXXXXXXXXXXXXXXXXXXXXXXXXXXXXXXXXXXXXXXXXXXXXXXXXXXXXXXXXXXXXXXXXXXXXXXXXXXXXXXXXXVCVTTVKLVKFRIKRVQQLKCSPPI"]}}, {"location": "[343931:344480](-)", "type": "CDS", "id": "<unknown id>", "qualifiers": {"locus_tag": ["ctg1_371"], "transl_table": ["11"], "translation": ["MHFNIPTLLTLFRVVLIPFFVLAFYLPFQWAPMACALIFISAAITDWFDGYLARRWKQTTRFGAFLDPVADKVMVATALVLVAEYFHSWWITLPAATMIAREIIISALREWMAEIGKRSSVAVSWIGKVKTTAQMLALFALLWRPDNAVQGMGVIALYIAAVLTFWSMFQYLMAARGDLFER"]}}, {"location": "[344551:346384](-)", "type": "CDS", "id": "<unknown id>", "qualifiers": {"locus_tag": ["ctg1_372"], "transl_table": ["11"], "translation": ["VNDVFDAKSFLQSVTSQPGVYRMYDAEGTVIYVGKAKDLKKRLSSYFRGTQGSRKTEALVGSIYQIDVTVTHTETEALLLEHNYIKLYQPRYNVLLRDDKSYPSIFLSADKHPRLASHRGAKHAKGDYFGPFPNGYAVRETLSLLQKIFPVRQCENSVYHNRSRPCLQYQIGRCLGPCVKGLVSEEEYAQQTEYVRLFLSGKDDQVLKQLVRRMEAASQALKFEEAARLRDQIQAVRRVTERQFVSNNGDDLDVIGVAFDAGMACMHVLFIRQGKVLGSRSYFPKVPGGTELSEVVQTFLGQFYLQGSQTRTLPGDILLDFFLPEKELLAASLTEMVGRRVSIQSNPRGDRARYLKLACTNASTALLSRLSQQSTIHQRLQALAELLDLPTINRMECFDISHTMGEQTVASCVVFDNNGPLRSEYRRYNITGITPGDDYAAMNQVLCRRYGKDLIDSKIPDVILIDGGKGQLGQAKNVFADLNVNWDKERPILLGLAKGTARKAGLETLFFEPEGEGFSLPPDSPALHVIQHIRDDSHNYAITGHRNKRAKVKNTSALESIEGIGPKRRQMLLKYMGGLQPLMNATVDEIEKVPGISKLLAEKIFYSLKH"]}}, {"location": "[346376:347036](-)", "type": "CDS", "id": "<unknown id>", "qualifiers": {"locus_tag": ["ctg1_373"], "transl_table": ["11"], "translation": ["LISVLLVDDHELVRAGIRRILEDIKGFQVVGEVNCGEDAVKWCRTNPVSVVLMDMNMPGIGGLEATRKIVRYNPDVKIIMLTIHTENPLPARVMQAGAAGYLSKGAAPQEMVNAIRQVNAGQRYIATDIAQQMALSQIEPQKADSPFDSLSDRELQIMLMITKGQKVADISEQLSLSPKTVNSYRYRMFSKLNISGDVELTHLAIRHGLLNAESLISSE"]}}, {"location": "[347737:348367](-)", "type": "CDS", "id": "<unknown id>", "qualifiers": {"locus_tag": ["ctg1_374"], "transl_table": ["11"], "translation": ["MKIIYTKLRDMPSSLLAELGSYRYSVFARGDGWPLPARLSTPGQEYDRYDHSDVVWIIAWNAQMGICGCARLMPWSIPVDTGLMEGTVRPVNEMEGRVWEMSRFSARLDIDADLPPAILWHSVQLAEQAGIDCLYSAATPMLEQMFAMHHVDYQPLSAGFIQSEENLFAVKISTNQPRLASRFCGARRFSPEEVLPTFGVSPTWTGGNR"]}}, {"location": "[349902:351090](+)", "type": "CDS", "id": "<unknown id>", "qualifiers": {"locus_tag": ["ctg1_375"], "transl_table": ["11"], "translation": ["MXXXXXXXXXXXXXXXXXXXXXXXXXXXXXXXXXXXXXXXXXXXXXXXXXXXXXXXXXXXXXXXXXXXXXXXXXXXXXXXXXXXXXXXXXXXXXXXXXXXXXXXXXXXXXXXXXXXXXXXXXXXXXXXXXXXXXXXXXXXXXXXXXXXXXXXXXXXXXXXXXXXXXXXXXXXXXXXXXXXXXXXXXXXXXXXXXXXXXXXXXXXXXXXXXXXXXXXXXXXXXXXXXXXXXXXXXXXXXXXXXXXXXXXXXXXXXXXXXXXXXXXXXXXXXXXXXXXXXXXXXXXXXXXXXXXXXXXXXXXXXXXXXXXXXXXXXXXXXXXXXXXXXXXXXXXXXXXXXXXXXXXXXXXXXXXXXXXXXXXXXXXXXXXXXXXXXXXXXXXDDYADISPFNPVSAA"]}}, {"location": "[352540:353938](+)", "type": "CDS", "id": "<unknown id>", "qualifiers": {"locus_tag": ["ctg1_376"], "transl_table": ["11"], "translation": ["MIDQLNKTSSSNEAPGELRRHLHNRHIQLIALGGAIGTGLFMGSGKTISLAGPSIIFVYMIIGFMLFFVMRAMGELLLSNLEYKSFSDFAADLLGPWAGYFTGWTYWFCWVATGIADVVAISSYFQLWFPDFSIWMSALLCIVVFLALNIATVKLFGEMEFWFAIIKIVAIVALIATGIVLVAIHYPSTDGSTAAVSNIWNHGGMFPKGLSGFFAGFQIAVFAFVGIELVGTTAAETHDPKNVLPRAINAIPLRIIMFYVFALLVIMAVTPWDQVVASRSPFVEMFVLIGLPAAASIVNFVVLTSAASSANSGIFSTSRMLYCMAQQGVAHKRFGKLSPRAVPTTGLFFSCLCLLSGVALIYLIPNVMEVFTLVTTVSAILFMFVWTIIVCSYLAYRKKHPQLHQASQYKMPLGKLMCWVCIAFFAFVLVLLSLEEDTRKALIVTPLWFIMLGIGWWLRHRKIGL"]}}, {"location": "[354001:354268](-)", "type": "CDS", "id": "<unknown id>", "qualifiers": {"locus_tag": ["ctg1_377"], "transl_table": ["11"], "translation": ["MLQGAPLLKGEPEGDLCNLVDEKPAAIESWIAAGKLVAVEHHHLIFLLWATTQHYADFASQVEAVTGQMPDDEGFFQQKVENVQRMVI"]}}, {"location": "[354868:355066](+)", "type": "CDS", "id": "<unknown id>", "qualifiers": {"locus_tag": ["ctg1_378"], "transl_table": ["11"], "translation": ["MKIGVFIPIGNNGWLISTHAPQYMPTFELNKAIVLKAEHYHFDFALSMIKLRGFVGKTEFWDHNL"]}}, {"location": "[355078:355963](+)", "type": "CDS", "id": "<unknown id>", "qualifiers": {"locus_tag": ["ctg1_379"], "transl_table": ["11"], "translation": ["MVGLAAVTSRIEIYATAATLTLPPAIVARMASTVDSISGGRFGVNLVTGWQKPEYDQMGMWPGDDYFSCRYDYLAEYVTVLRDLWGTGKSDLKGEFFTMNDCRLSLQPHKPMKVICAGQSDAGIAFSAKHADYNFCFGAGINTPTTFAPTAARMKNAADQTGRNVGSYVLFMIIADETDDAARAKWEHYKAGADEDALAWLTTQSQQDTRSGSDTNVRQMADPTSAVNINMGTLVGSYASIARMLDEVATVEGTEGVLLTFDDFLQGIEHFGKRIQPLMKCRADIIDMAKEVAL"]}}, {"location": "[356338:356638](-)", "type": "CDS", "id": "<unknown id>", "qualifiers": {"locus_tag": ["ctg1_380"], "transl_table": ["11"], "translation": ["VLTRYPAEERFDIENGGLPGKSQISLTGRVLQYDAEIFKEKTVAQGRFHANICGDPGENKVANAAAVQHAVERGIVKAAVARFFQNYITDSGRSLSTSW"]}}, {"location": "[357185:357785](+)", "type": "CDS", "id": "<unknown id>", "qualifiers": {"locus_tag": ["ctg1_381"], "transl_table": ["11"], "translation": ["MAKILVLYYSMYGHIETMAEAVAEGARKVKGASVTIRRVPETMDAARFAEAGGKTNQRAAEATPEELKEYDAILLGTPTRFGNMAGQMRTFLDRTGGLWASGTLYGKLASVFSSTGTGGGQEQTITSTWTTLAHHGMVIVPIGYGTKEMFDISHVRGGTPYGATTIAGGDGSRQPSEEELNIARYQGEYVAGLAVRLNG"]}}, {"location": "[357805:358036](+)", "type": "CDS", "id": "<unknown id>", "qualifiers": {"locus_tag": ["ctg1_382"], "transl_table": ["11"], "translation": ["MATQQSKAHRVGEWATLRSTSPEIAEAIFEVANYDERQAEQIWQQQGSDDVLLRAFNKTVSNVLVWDNKTVERKNV"]}}, {"location": "[357971:359480](-)", "type": "CDS", "id": "<unknown id>", "qualifiers": {"locus_tag": ["ctg1_383"], "transl_table": ["11"], "translation": ["MCRKTVHGGEXXXXXXXXXXXXXXXXXXXXXXXXXXXXXXXXXXXXXXXXXXXXXXXXXXXXXXXXXXXXXXXXXXXXXXXXXXXXXXXXXXXXXXXXXXXXXXXXXXXXXXXXXXXXXXXXXXXXXXXXXXXXXXXXXXXXXXXXXXXXXXXXXXXXXXXXXXXXXXXXXXXXXXXXXXXXXXXXXXXXXXXXXXXXXXXXXXXXXXXXXXXXXXXXXXXXXXXXXXXXXXXXXXXXXXXXXXXXXXXXXXXXXXXXXXXXXXXXXXXXXXXXXXXXXXXXXXXXXXXXXXXXXXXXXXXXXXXXXXXXXXXXXXXXXXXXXXXXXXXXXXXXXXXXXXXXXXXXXXXXXXXXXXXXXXXXXXXXXXXXXXXXXXXXXXXXXXXXXXXXXXXXXXXXXXXXXXXXXXXXXXXXXXXXXXXXXXXXXXXXXXXXXXXXXXXXXXXXXXXXXXXXXXXXXXGGDGFQSVKKGKINALLCSADLKRFYARRFYYPRQAHCSPFY"]}}, {"location": "[360104:360662](+)", "type": "CDS", "id": "<unknown id>", "qualifiers": {"locus_tag": ["ctg1_384"], "transl_table": ["11"], "translation": ["VAYQTINPCTNKLLKSWPEHSEQQVEQALTVADKLYHSEWCKGPIPPRLQILKNMADLIDDRAEELAKAASVEMGKLINQSRAEVKICAQIARYYAENAGRFLAPVRYPSELGEAWVENHPVGVLVAVEPWNFPYYQLMRVLAPNLAAGNPVLIKHAANVPHCATLFAELVSEAGAPEGTCQPFY"]}}, {"location": "[360627:361476](+)", "type": "CDS", "id": "<unknown id>", "qualifiers": {"locus_tag": ["ctg1_385"], "transl_table": ["11"], "translation": ["VHPREPANLFISNDQVAALIADDRVQGAALTGSERAGSAVAKQAGKYLKKTTLELGGNDVFVVLDDCDLDKAVKAGTVAKLSNCGQVCTAEKRFIVHEKVADSFLEKFIQAFRDVKVGDPLDETTTLGPLSSASARDTLVKQVDDAVSKGAILHLGGKAIEGEGCFYQPTILSGITRDNPAYFEEFFGPVAQVYIVKNDDEVVQLANDSHYGLGGSVFTSNMDRARKLASQIETGMVFINSTCDTSPELPFGGIKRSGYGRELSDLGIKEFVNQKLVVISNG"]}}, {"location": "[361536:363024](-)", "type": "CDS", "id": "<unknown id>", "qualifiers": {"locus_tag": ["ctg1_386"], "transl_table": ["11"], "translation": ["MIKKFSLCALAVCSAVSGISAYAADDNFQLEQVLMMSRHNLRAPLADNGSVLAQSTRKNWPQWDVPGGQLTTKGGILEVYMGRYTREWLAQQRVLKDGQCPGSDEIYAYANSLQRTVATAQFFITGAFPGCDIPVSHQNEMGTMDPIFNPIITDGSEAFNKQALTAMNSTADKLTLKPAFQRLEKMIDYKNAEACKGKKQCDLSGDKQNKFSADEGKEPSVTGPLKVGNSLIDAFTLQYYEGLPLEQVAWGQIKTPEQWKELSSIKNAYQDALFTSPEVARNVAAPLVDYIRSLLVDEDKASAPKVTLMVGHDSNIASLLAALDFKPYTLPEQNEKTPIGGIIQFQRWHDKKQDLELVKVEYVYQSSDQLRNAMPLTFETPPKRVTLEMKGCPTDANGFCPWDQFTQVLNNALQGTSAAVTSPAADKHNTVTEKADADRAADNAEPAKSSAEKAAADKTAAEKDVKEKSAARSKVSDDKPAKTNATQQTVSDKTS"]}}, {"location": "[363768:364425](+)", "type": "CDS", "id": "<unknown id>", "qualifiers": {"locus_tag": ["ctg1_387"], "transl_table": ["11"], "translation": ["MDRIVTSTAQSSLISTHKVLRNTYFLLGLTLAFSSLTATLSTVFALPTPGLLFMLVGFYGLMFLTYRLANSPAGILAAFAFTGFLGYCLGPLLNNLLSAGMGEVIGLALGGTALVFFCCSAYVLTTRKDMSFLGGMMMAGFVVLLVAVIANIFMQIPALQLAISVMFVLFSSGAILWETSNIIHGGETNYIRATVNLYVSVYNIFVSLLSILGMSRNN"]}}, {"location": "[364544:364871](+)", "type": "CDS", "id": "<unknown id>", "qualifiers": {"locus_tag": ["ctg1_388"], "transl_table": ["11"], "translation": ["VYFNGKEIQCDAQGYLKSVNDWSEAIALALAEEEEIVMSEAHWEVVFFVREFYLEFNTSPAVRMLVQAIAKKYGEEKGNSRYLFRLFPKGPAKQATKIAGLPKPAKCL"]}}, {"location": "[364913:365243](-)", "type": "CDS", "id": "<unknown id>", "qualifiers": {"locus_tag": ["ctg1_389"], "transl_table": ["11"], "translation": ["LSGLGDEIAISGCSEGFNGNNHSASLGLRQGSESRISLSNSVQSKSLALKGYAHNLDDGGVEVLIIGKKEAVTKLLKWLNSGGPRSARVERILVEPCQTSEQLSGFIIG"]}}, {"location": "[365245:366469](+)", "type": "CDS", "id": "<unknown id>", "qualifiers": {"locus_tag": ["ctg1_390"], "transl_table": ["11"], "translation": ["MSVFLTVSIANMTVRLILAKGREKSLLRRHPWVFSGAVARLEGKAQRGETIDVCDSNGKWLARAAWSPDSQIHARVWSWQQDEPVDIAFFIKRIQTAQQLRTWLALKDNLDSYRLIAAESDGLPGITIDRFGTFLVLQLLSAGAEYQRAALVTALQQCYPECAIYDRSDVAVRKKEGLALIQGVICGEAPPELLPITEHGMKLLVDIRTGHKTGYYLDQRDSRLATRRYATGARMLNCFSYTGGFAVSALMGNCAQVINVDTSQAALDVARQNIELNRLDLSKAEFIRDDVFKLLRRYRDSGEKFDLIVMDPPKFVENKNQLAGACRGYKDINMLAIQLLNPGGFLLTFSCSGLMNSDLFQKIIADAALDAQRDVQFLEQFRQAADHPVITSYPEGLYLKGFACRVV"]}}, {"location": "[366527:366836](+)", "type": "CDS", "id": "<unknown id>", "qualifiers": {"locus_tag": ["ctg1_391"], "transl_table": ["11"], "translation": ["MIASKFGLGQQVRHTLLGFAGVVVDVDPEYSLGLQHADSEANNESLRSHPWYHVVMENENGDTVHTYLAEAQLSWQPPGDFVEHSSMEELATSIRQQLRHHG"]}}, {"location": "[366856:367270](-)", "type": "CDS", "id": "<unknown id>", "qualifiers": {"locus_tag": ["ctg1_392"], "transl_table": ["11"], "translation": ["MENDIVAHILVSTKHIALVGASDKISRPSYSVMAYLLSQGYKVSPVSPKLAGQTLLGQNVYAQLKDIHEPVDMVDIFRNAEAALGVVGEAIAIGAKAIWLQKGVINHQAAELARKNGLKVIMDRCPKLEIPRLGLEK"]}}, {"location": "[367367:369758](+)", "type": "CDS", "id": "<unknown id>", "qualifiers": {"locus_tag": ["ctg1_393"], "transl_table": ["11"], "translation": ["MILSRIXXXXXXXXXXXXXXXXXXXXXXXXXXXXXXXXXXXXXXXXXXXXXXXXXXXXXXXXXXXXXXXXXXXXXXXXXXXXXXXXXXXXXXXXXXXXXXXXXXXXXXXXXXXXXXXXXXXXXXXXXXXXXXXXXXXXXXXXXXXXXXXXXXXXXXXXXXXXXXXXXXXXXXXXXXXXXXXXXXXXXXXXXXXXXXXXXXXXXXXXXXXXXXXXXXXXXXXXXXXXXXXXXXXXXXXXXXXXXXXXXXXXXXXXXXXXXXXXXXXXXXXXXXXXXXXXXXXXXXXXXXXXXXXXXXXXXXXXXXXXXXXXXXXXXXXXXXXXXXXXXXXXXXXXXXXXXXXXXXXXXXXXXXXXXXXXXXXXXXXXXXXXXXXXXXXXXXXXXXXXXXXXXXXXXXXXXXXXXXXXXXXXXXXXXXXXXXXXXXXXXXXXXXXXXXXXXXXXXXXXXXXXXXXXXXXXXXXXXXXXXXXXXXXXXXXXXXXXXXXXXXXXXXXXXXXXXXXXXXXXXXXXXXXXXXXXXXXXXXXXXXXXXXXXXXXXXXXXXXXXXXXXXXXXXXXXXXXXXXXXXXXXXXXXXXXXXXXXXXXXXXXXXXXXXXXXXXXXXXXXXXXXXXXXXXXXXXXXXXXXXXXXXXXXXXXXXXXXXXXXXXXXXXXXXXXXXXXXXXXXXXXXXXXXXXXXXXXXXXXXXXXXXXXXXXXXXXXXXXXXXXXXXXXXXXXXXXXXXXXXXXXXXXXXXXXXXXXXXXXXXXXXXXXXXXXXXXXXXXXXXXXXXXXXLYDLKKAFKPTPMGQSCGHQLH"]}}, {"location": "[369736:370165](+)", "type": "CDS", "id": "<unknown id>", "qualifiers": {"locus_tag": ["ctg1_394"], "transl_table": ["11"], "translation": ["LWSSTPLIVTFNAQAKSVSISLPPLATLQQAISFNQQPEIHLYDECNKRLDNQQDRLFSNKEESFERAMMHYNIKGHIASVPRFAHFHSLEQIPFSNNNLYFASEADTQNYSHMRILQLWYAKMGSATRQRLALLLRALHAS"]}}, {"location": "[370623:372678](-)", "type": "CDS", "id": "<unknown id>", "qualifiers": {"locus_tag": ["ctg1_395"], "transl_table": ["11"], "translation": ["MELKATSIGKHLAQHPYNRVRLLPAGVKVTGEKHEYIIPFNQLLAIRCKRGLVWGELEFTVPDKQVVRLHGTEWQETQRFFHHLNQRWQGWSEEMSIISAQVLDEQVIKIRHSEQQDKWLKYSDTVGQVESIELALSSIPLPIMRLEEFVNCREAYQFLRHRLENIDRYRRQCNEQWSQRMMEVYSDFFNTVEPSPLNPSQAKAVVNGEDAVLVLAGAGSGKTSVLVARAGWLLLRKEATAEQILLLAYGRNAAEEMNDRIIGRLGTDGIEARTFHSLALSIIKEGNKKSPVISELEFDRERRYQLLINVWRQQCSEKKSCANGWRQWLKDELGWELNDNDFWQDEQLARRLVIRLERWLCVMRMHGGSQTAMIASSPDVIRDRFAKRIKLMAPIMKAWKSALKEEGTVDFSGLIHQAINIIEKGRFITPWKHILVDEYQDISPQRAALLSALRKQNKQITLFAVGDDWQAIYRFSGSEMALTTAFNHHFGEGECVMLDTTYRFNDRIGKIANSFIQKNPYQLRKTLNSLSKGNKKSVALLPENQLEALLDKISGYAELNERVLLISRYQYQRPLLLEKVQTRWPKLKIDFSTIHASKGQQADYVILLGLKSGHNGFPAVARESVIEQALLPESEDFEDAEERRLAYVAITRAKKQVWMLYDPNSPSVFVDEFKGMGVPTLRKP"]}}, {"location": "[372809:373256](+)", "type": "CDS", "id": "<unknown id>", "qualifiers": {"locus_tag": ["ctg1_396"], "transl_table": ["11"], "translation": ["MRAVLNILNFVLGGFLTTFSWLLATLFSIIFIFTLPLTRSCWEITKLSLLPYGNEAVHVDELHPGKKSVLMNSGGTILNILWFIFFGWWLCLMHIMTGIAQCITLIGIPTGIANLKIAGIALWPVGRRVVSVEVARASREVNARQIFN"]}}, {"location": "[373263:375780](+)", "type": "CDS", "id": "<unknown id>", "qualifiers": {"locus_tag": ["ctg1_397"], "transl_table": ["11"], "translation": ["MHSLLTPQLRHYVYNSALLYNLRIFISLAGATGLPWWLGHITWICSSXXXXXXXXXXXXXXXXXXXXXXXXXXXXXXXXXXXXXXXXXXXXXXXXXXXXXXXXXXXXXXXXXXXXXXXXXXXXXXXXXXXXXXXXXXXXXXXXXXXXXXXXXXXXXXXXXXXXXXXXXXXXXXXXXXXXXXXXXXXXXXXXXXXXXXXXXXXXXXXXXXXXXXXXXXXXXXXXXXXXXXXXXXXXXXXXXXXXXXXXXXXXXXXXXXXXXXXXXXXXXXXXXXXXXXXXXXXXXXXXXXXXXXXXXXXXXXXXXXXXXXXXXXXXXXXXXXXXXXXXXXXXXXXXXXXXXXXXXXXXXXXXXXXXXXXXXXXXXXXXXXXXXXXXXXXXXXXXXXXXXXXXXXXXXXXXXXXXXXXXXXXXXXXXXXXXXXXXXXXXXXXXXXXXXXXXXXXXXXXXXXXXXXXXXXXXXXXXXXXXXXXXXXXXXXXXXXXXXXXXXXXXXXXXXXXXXXXXXXXXXXXXXXXXXXXXXXXXXXXXXXXXXXXXXXXXXXXXXXXXXXXXXXXXXXXXXXXXXXXXXXXXXXXXXXXXXXXXXXXXXXXXXXXXXXXXXXXXXXXXXXXXXXXXXXXXXXXXXXXXXXXXXXXXXXXXXXXXXXXXXXXXXXXXXXXXXXXXXXXXXXXXXXXXXXXXXXXXXXXXXXXXXXXXXXXXXXXXXXXXXXXXXXXXXXXXXXXXXXXXXXXXXXXXXXXXXXXXXXXXXXXXXXXXXXXXXXXXXXXXXXXXXXXXXXXXXXXXXXXXXXXXXXXXXXXXXXXXXXXXXXXXXXXXXXXXXXXXXKFSVPLQLYPSPWV"]}}, {"location": "[375881:376484](+)", "type": "CDS", "id": "<unknown id>", "qualifiers": {"locus_tag": ["ctg1_398"], "transl_table": ["11"], "translation": ["VLSPYPWLFIIGLAVSTWGFILLGALGQRYATIAFGTLLIAIYTLLGINLFSQWYLQPLLLLVGAAWYNLLTVTGHLIFPVRPLQENIARFFEILSVYLEAKAGLFDPDIEERADKVLIDVAMANSQLVATLNQAKTSIQSRLRGDRGQRGTRRTLHYYFVAQDIHERASSSHAQYHSLRHTHRHSDILFRFQRLLFLRS"]}}, {"location": "[376529:376796](+)", "type": "CDS", "id": "<unknown id>", "qualifiers": {"locus_tag": ["ctg1_399"], "transl_table": ["11"], "translation": ["MAKVDVVCPQCNETHAVRCNGHSASGAQRYICKHCSKTFQLNFSYSGAKPDTHQTIVNMAMNDSRCRDTARVLGISLNTVLRHRFCGT"]}}, {"location": "[377228:377798](+)", "type": "CDS", "id": "<unknown id>", "qualifiers": {"locus_tag": ["ctg1_400"], "transl_table": ["11"], "translation": ["LLREIYHHDAIFERAFKHLNAALERLKATMASGSDIQAMTYLLNNLKAIDAQMATIEIEQNHNRDPASRDQTLSDDGLNGWADIRLRLSQHLTPHSALFRHAVRLSLLLCCGYSIIKLTSLQHGYWILLTSLFVCQPNYNATKRRLALRIAGTVSGIIVGLPLLWLVPSVQGQLILIVLSGVLFFAFRQ"]}}, {"location": "[377816:378506](+)", "type": "CDS", "id": "<unknown id>", "qualifiers": {"locus_tag": ["ctg1_401"], "transl_table": ["11"], "translation": ["LFITLLVLGCFNLLEQGFDITLPRIVDTLIGFGIAWLAVAFIWPDWRFRNVSSVIKRACHANCRYLDAILKQYHQGKDNGLDYRVARRDAHNADAELASVVSSLSAEKNTNETLKEHAFRLLCLNHSLLGYISALGAHREKITSQPLLQLMDTAVSYIDDILLSNQDDGTDALQLANLSQRIEAMQTTKKAKDPLVLQQIGLMISLLLEIAQLKKQIMSKQVRGSLHSV"]}}, {"location": "[378465:379104](-)", "type": "CDS", "id": "<unknown id>", "qualifiers": {"locus_tag": ["ctg1_402"], "transl_table": ["11"], "translation": ["MEETKKRITSTKDKLAEMGEITCRSQFGGYSLSVNHIVFALISDGELYLRACEQVMPYITERRMKSLIIYKRGMPVSLEYYKVDEFLWRESQQLLALSKLCLQGAIQQRVWSWNNRRLKDLPNLSMRLEVQLRSVGVSTVKMLKEQGSRRCWLKLHANNQNVGINVLFALEGAILGQHYQALSQAVKADLRDWYCETLRLTHCAESREPVCS"]}}, {"location": "[379306:379816](+)", "type": "CDS", "id": "<unknown id>", "qualifiers": {"locus_tag": ["ctg1_403"], "transl_table": ["11"], "translation": ["MQTNFIKSHPVNNRFSSAHTCKSSRNVKVTGLVSELVYSLEKLDIAQLLLLPLLQQLGTESRWQLWLTPQKKLSRSWLVESGLPPEKVMHVKASDTINTVETMIKAMQTGNYSVVLGWLPEKISSKDRCRLEAAALSGQTLGLIMRPHMQNFAQHRPLNGLKIQSGLYH"]}}, {"location": "[380163:381231](+)", "type": "CDS", "id": "<unknown id>", "qualifiers": {"locus_tag": ["ctg1_404"], "transl_table": ["11"], "translation": ["MKKTAIAVAVALAGFTTLAQAAPKDNTWYTGAKLGWSQYHDTGYYGNGYVNNDGPTHQNQLGAGAFGGYQANQYLGFELGYDWLGRMPYKGNNVNGAFKAQGVQLAAKLSYPIADDLDVYTRLGGMVWRADSTQNNNGTRIGDHDTGVSPLAAIGAEYALTKNWATRLDYQWVNNIGDANTVGTRPDNGMLSLGVSYRFGQDDVAAPVPAPAPAPAPVVETKRFTLRSDVLFAFNKATLKPEGQQALDQLYSQLSSLDPKDGSVVVLGYTDRIGSEQYNQKLSEKRAQSVVDYLVSKGIPSNKISARGMGKSNPVTGNTCDSVKGRNALIDCLGPDRRVEIQVKGIKDVVTQPQG"]}}, {"location": "[381405:381882](-)", "type": "CDS", "id": "<unknown id>", "qualifiers": {"locus_tag": ["ctg1_405"], "transl_table": ["11"], "translation": ["MKYQQLENLESGWKWKYLVKKHREGEMITRYLEFSAAQVAVDELLAMENRPVQVAEWITRHINPALQNRMNQTIRARRKRHFNAEHQHTRKKSIDLEYLVWQRLAGLAQRRSSTLSETIVQLIEDAEHKEKYAIRMDSLKEDLKAILGKPEQGSQPEG"]}}, {"location": "[381997:383824](+)", "type": "CDS", "id": "<unknown id>", "qualifiers": {"locus_tag": ["ctg1_406"], "transl_table": ["11"], "translation": ["MLNMPKSSIMLLLTYTQKNDNLTNNRLEWRALQPKTENITPSISQIPEDNLSCFASVQPRLFDGVNLLMQTTARFPLMLVRSSEHTDYFSLLEKIMAGISADSADNEITVYGGHYQINGTSVSWRPATSSEDNFAGHGGVHFADWIEVEQLFGCVRCYNQTITLQPGLLHKANGGALILSLRTLLAQPLLWLRLKKILATQYFDWYSPDETRPLPVAIPSMPLQLRLVLIGERDVLAEFQQMEPDLAMQALYSEFEDNLQISDGDDLSHWIKWVQFWSMEQDINTITDDFWSVLICEGARYTGDQDTLPLCPAWLNRQLQEALMFSPDQNLSGEHLQNALETREWRENFLAERMLDEILLDQVVIETEGEMIGQINALSVIEVPGHPRAFGEPSRLSCVVHIGDGEFTDVERKAELGGNIHAKGMMIMQAWLISELDLEQQLPFSASLTFEQSYTELDGDSASLAELCVLISALACQPVSQQIAITGSVDQFGRVQAVGGLNEKIEGFFHICNQRTLTGKQGVIIPVANIRHLSLNQEVVNAVREDRFHIWAVSNVDEALLLLTGIEWNKEDAPCLLRTIQERIAQINQQERRQFVWPLRWLNWFNQN"]}}, {"location": "[383891:384410](+)", "type": "CDS", "id": "<unknown id>", "qualifiers": {"locus_tag": ["ctg1_407"], "transl_table": ["11"], "translation": ["MVDKRESYTKEDLIASGQGKLFGAGGPPLPAGNMLMMDRVIKMTEDGGNFNKGFVEAELDINPDLWFFSCHFVNDPVMPGCLGLDAMWQLVGFYLGWLGAEGKGRALGVGEVKFSGQVLTDAKKVSYRIHFKRVINRKLVMGVADGEVLVDGKVIYTASDLKVGLFKDTAAF"]}}, {"location": "[384511:384682](-)", "type": "CDS", "id": "<unknown id>", "qualifiers": {"locus_tag": ["ctg1_408"], "transl_table": ["11"], "translation": ["MMKRQKRDRLERAHSRGYQAGIAGRSKEMCPYQMIDARSHWLGGWRQAMEDRTVTA"]}}, {"location": "[385077:385704](-)", "type": "CDS", "id": "<unknown id>", "qualifiers": {"locus_tag": ["ctg1_409"], "transl_table": ["11"], "translation": ["MIKWIPVALTLILTACSSKPETTWYQLPSAHKGGAVSNSVTQRPAVFVQHISVPDFLAGNGLVYQSSDVKYVIASNNLWASPLDQQLQQTLIANLSGELPSWLVSGSPLIQQQDTLNVNISDFHGRYDGHAVISGDWLLEHQGQIIKRSFILTVPLREDGYDALVRSLAAGWQQEAQQIAQVIRQTGETSHRQDERDRSSDAVSQNEG"]}}, {"location": "[385703:387344](-)", "type": "CDS", "id": "<unknown id>", "qualifiers": {"locus_tag": ["ctg1_410"], "transl_table": ["11"], "translation": ["LKENNHGMVAVSQIKRWSPVWIIPVITVLIGAWILFYHFSHQGPEVNLITTNAEGIEGGKTTIKSRSVNVGVVESAVLTDDLHHVEIKARLNSGMEKLLKSDTAFWVVKPAIGREGVTGLGTLLSGAYIELQPGTKGDKPEQYKLLDAPPLAPPDAKGIHVILDSSRAGQLNAGDPVLFRSYRVGSVETSRFDPDKRLMSYQLFISAPYDRLVTTNVRFWKDSGIAVDMSASGMRVEMGSLTTLFSGGVSFDVPEGWELGQVAENEAEYTLFDDQRSIQDSLYTVHKDFLMFFNDSIRGLQPGAPVEFRGIRLGTVAQVPYQSKAVAQNLNNDYRIPVLVRIEPDRFASVLGKDFDMEQHLKDGIKTGLRASLKSANLITGSLYIDLDFYDNVKPYRGPDAFAGYELIPTTSAGLAQIQQKLMATLDKINSLPLDPMIGEATGALKQSKATLRELQKTLDNINQITSSQSMKQLPEDMQKTLRELNTSMKAFQPGSPAYSKMVGDMQRLDQVLRDLQPVLRTLNNKSNALVFEAKSGQDPQPKRAN"]}}, {"location": "[387330:388605](-)", "type": "CDS", "id": "<unknown id>", "qualifiers": {"locus_tag": ["ctg1_411"], "transl_table": ["11"], "translation": ["MCSSHHADSWMLCPQCDLMSQLPELQPGNKANCPRCGTILLANWHEPQNRPTAYALAALVMLVLANLFPFVSMSVAGLSSEITLMRIPQVMASENYSSLATLFMLFVQAVPAICMVAILLLVNPVSLPSPVKQLMAKMLFQMKSWGMAEIFLAGVLVSFVKLMAYGDIGIGTSFVPWCFFCLLQIRVFQCIDRRSLWARISPLPPLSSSPLPAVSGIRQGLRSCSCCTAVLPAEQFICPRCATGGYVRRRHSLQWTLALLLTSLLLYIPANLFPVMVTEALGSKITSTIMAGVILIWSEGSWPVALIIFIASIMVPSLKMLAISWLCWDASGSGKKHYGSDKMHKIYEVVEFVGRWSMIDVFVIAILSALVRMGRLMSIYPAPGALLFALVVILTMFAAMTFDPRLCWDRVSEKSPEEPSIEGK"]}}, {"location": "[388633:390544](-)", "type": "CDS", "id": "<unknown id>", "qualifiers": {"locus_tag": ["ctg1_412"], "transl_table": ["11"], "translation": ["MSLISIHGAWLSFSDAPLLDNTELHIEENERVCLVGRNGAGKSTLMKIINREQPLDDGRIIYEQDLVVSRLQQDPPRNVGGSVYDFVAEGVEEQAGHLKAYHAISHRVMDDPSDKNLNEMARLQSILDHHNLWQLETRIQDVLKQIGLDGDAHLSSLSGGWLRKAALGRSLVSNPRVLMLDEPTNHLDIETIDWLETFLKTFQGSIIFISHDRSFIRNMATRIVDLDRGKLVSWPGDYDQYLLGKEEALRVEEMQNAEFDRKLAQEEVWIRQGIKARRTRNEGRVRALKALRRERSERREVMGKANMQVEEASRSGKIVFELENVSYAVAGCQLVRNFSVQVQRGDKIALIGANGCGKTTLLKLMLDQLKPDSGRVHIGTKLEVAYFDQHRADLDPERTVMDNLAEGKQEVMVNGKPRHVLGYLQDFLFHPRRAMTPVRALSGGERNRLLLARLFLKPSNLLILDEPTNDLDVETLELLEELIDGYQGTVLLVSHDRQFVDNTVTECWIFEGTGEIGAFVGGYHDAQQQRTAYKQHRSPIKSTTESADVEAKKNAPVKRPPGKMSYNLQHELEQLPAQMEALEADLTSLQVQVADAAFFSQPREVTQPVLDALSQTEQALEAAFERWEYLESLKNG"]}}, {"location": "[390549:392703](-)", "type": "CDS", "id": "<unknown id>", "qualifiers": {"locus_tag": ["ctg1_413"], "transl_table": ["11"], "translation": ["MRNNFLKTISDAMNSLFASTARGLEELLKSELEALGASDCQVVQGGVHYKGDDRLMYQSLLWSRLASRILLPLTECGIYSDLDLYLGVQAVNWPAMFGSDKTFAVHFSGLNEVIRNSQYGALKVKDAIVDSFTRKNLPRPDVDREQPDIRINVWLYNDKASIALDLSGDGLHQRGYRQQTGQAPLKENLAAAVVLRSGWKPGSTMVDPMCGSGTLLIEAAMIASDRAPGLHRNHWGFNGWSQFNATLWRELKSEAQARASRGLRATTSRFYGYDNDPKVIERARVNARKAGLADLVGFTAQDVLKLTNPQQEGSVGTLLSNPPYGERLESKPALIALYSQLGRLMKQHFAGWNLSLFSASPELLSCLQLRAERQFKAKNGPLDCVQKNYQLAASTMSTGQAKIAEDYANRLRKNLKKLGKWASQSGIECYRLYDADLPEYNVAVDRYADWVVVQEYAPPKTIDAAKARQRLFDVIAATLSVLELPANRLVLKTRERQKGKSQYQKLGEKGDFFEVAEFNAKLWVNLTDYLDTGLFLDHRIARKMLGEMSRGKDFLNLFAYTGTASVHAGLGGARSTTTVDMSRTYLEWAERNLRLNGLTGRQHRLIQADCLSWLNESDEIYDLIFIDPPTFSNSKRMEESFDVQRDHLLLLKNLHRLLRKGGTIMFSNNKRGFKMEHDGLRELHFSAQDITVGTQSQDFVRNRQIHNCWLITHAGKE"]}}, {"location": "[393345:396489](+)", "type": "CDS", "id": "<unknown id>", "qualifiers": {"locus_tag": ["ctg1_414"], "transl_table": ["11"], "translation": ["MTGSXXXXXXXXXXXXXXXXXXXXXXXXXXXXXXXXXXXXXXXXXXXXXXXXXXXXXXXXXXXXXXXXXXXXXXXXXXXXXXXXXXXXXXXXXXXXXXXXXXXXXXXXXXXXXXXXXXXXXXXXXXXXXXXXXXXXXXXXXXXXXXXXXXXXXXXXXXXXXXXXXXXXXXXXXXXXXXXXXXXXXXXXXXXXXXXXXXXXXXXXXXXXXXXXXXXXXXXXXXXXXXXXXXXXXXXXXXXXXXXXXXXXXXXXXXXXXXXXXXXXXXXXXXXXXXXXXXXXXXXXXXXXXXXXXXXXXXXXXXXXXXXXXXXXXXXXXXXXXXXXXXXXXXXXXXXXXXXXXXXXXXXXXXXXXXXXXXXXXXXXXXXXXXXXXXXXXXXXXXXXXXXXXXXXXXXXXXXXXXXXXXXXXXXXXXXXXXXXXXXXXXXXXXXXXXXXXXXXXXXXXXXXXXXXXXXXXXXXXXXXXXXXXXXXXXXXXXXXXXXXXXXXXXXXXXXXXXXXXXXXXXXXXXXXXXXXXXXXXXXXXXXXXXXXXXXXXXXXXXXXXXXXXXXXXXXXXXXXXXXXXXXXXXXXXXXXXXXXXXXXXXXXXXXXXXXXXXXXXXXXXXXXXXXXXXXXXXXXXXXXXXXXXXXXXXXXXXXXXXXXXXXXXXXXXXXXXXXXXXXXXXXXXXXXXXXXXXXXXXXXXXXXXXXXXXXXXXXXXXXXXXXXXXXXXXXXXXXXXXXXXXXXXXXXXXXXXXXXXXXXXXXXXXXXXXXXXXXXXXXXXXXXXXXXXXXXXXXXXXXXXXXXXXXXXXXXXXXXXXXXXXXXXXXXXXXXXXXXXXXXXXXXXXXXXXXXXXXXXXXXXXXXXXXXXXXXXXXXXXXXXXXXXXXXXXXXXXXXXXXXXXXXXXXXXXXXXXXXXXXXXXXXXXXXXXXXXXXXXXXXXXXXXXXXXXXXXXXXXXXXXXXXXXXXXXXXXXXXXXXXXXXXXXXXXXXXXXXXXXXXXXXXXXXXXXXXXXXXXXXXXXXXXXXXXXXXXXXXXXXXXXXXXXXXXXXXXXXXXXXXXVS"]}}, {"location": "[396532:397078](-)", "type": "CDS", "id": "<unknown id>", "qualifiers": {"locus_tag": ["ctg1_415"], "transl_table": ["11"], "translation": ["MRIKPDDSWRWFFDAKHDRMMLDLADGMLFRSRFSRKMLTPDAFNASGFCVDDAAMFFSFEEQCRRCAINDDQRAELVLNALVASRFLKPLMPKSWHFMTSEQQVLQPREGELVAVRLCENGEEAVLLVVEVGESAALCLLAQPTLTLAGKGMLLGDAIKIMHDRLRPYAQQADPTFARAV"]}}, {"location": "[397239:398331](-)", "type": "CDS", "id": "<unknown id>", "qualifiers": {"locus_tag": ["ctg1_416"], "transl_table": ["11"], "translation": ["MHNTVLRDVSAEGYYYFYARMFGHSGAIMYNLVRHALFQLDAERAHELTLQQLHRIAGTPLIHLVRQTLPFKPVNCMGLTFKNALGLAAGLDKNGECIDAFGAMGFGFIEVGTVTPRPQPGNNKPRMFRLREAEGIINRMGFNNLGVDNLVGNVKKSHYDGILGINIGKNKDTSVEQGKEDYLICMDKIYPYAGYIAINISSPNTPGLRTLQYGEALDDLLQALKQKQKDLETRHHKYVPLAVKIAPDLSEEELIQIADSLVRHNIDGVIATNTTLDRSLVTGLKHSEESGGLSGRPVQLRSTEVIRRLATEFNGHLPIIGVGGIDSLISAREKMAAGASLVQIYSGFIYKGPPLIKEIATHL"]}}, {"location": "[398429:402320](+)", "type": "CDS", "id": "<unknown id>", "qualifiers": {"locus_tag": ["ctg1_417"], "transl_table": ["11"], "translation": ["MVKSFGHKVKYLAAIQALSPAFTCLFIXXXXXXXXXXXXXXXXXXXXXXXXXXXXXXXXXXXXXXXXXXXXXXXXXXXXXXXXXXXXXXXXXXXXXXXXXXXXXXXXXXXXXXXXXXXXXXXXXXXXXXXXXXXXXXXXXXXXXXXXXXXXXXXXXXXXXXXXXXXXXXXXXXXXXXXXXXXXXXXXXXXXXXXXXXXXXXXXXXXXXXXXXXXXXXXXXXXXXXXXXXXXXXXXXXXXXXXXXXXXXXXXXXXXXXXXXXXXXXXXXXXXXXXXXXXXXXXXXXXXXXXXXXXXXXXXXXXXXXXXXXXXXXXXXXXXXXXXXXXXXXXXXXXXXXXXXXXXXXXXXXXXXXXXXXXXXXXXXXXXXXXXXXXXXXXXXXXXXXXXXXXXXXXXXXXXXXXXXXXXXXXXXXXXXXXXXXXXXXXXXXXXXXXXXXXXXXXXXXXXXXXXXXXXXXXXXXXXXXXXXXXXXXXXXXXXXXXXXXXXXXXXXXXXXXXXXXXXXXXXXXXXXXXXXXXXXXXXXXXXXXXXXXXXXXXXXXXXXXXXXXXXXXXXXXXXXXXXXXXXXXXXXXXXXXXXXXXXXXXXXXXXXXXXXXXXXXXXXXXXXXXXXXXXXXXXXXXXXXXXXXXXXXXXXXXXXXXXXXXXXXXXXXXXXXXXXXXXXXXXXXXXXXXXXXXXXXXXXXXXXXXXXXXXXXXXXXXXXXXXXXXXXXXXXXXXXXXXXXXXXXXXXXXXXXXXXXXXXXXXXXXXXXXXXXXXXXXXXXXXXXXXXXXXXXXXXXXXXXXXXXXXXXXXXXXXXXXXXXXXXXXXXXXXXXXXXXXXXXXXXXXXXXXXXXXXXXXXXXXXXXXXXXXXXXXXXXXXXXXXXXXXXXXXXXXXXXXXXXXXXXXXXXXXXXXXXXXXXXXXXXXXXXXXXXXXXXXXXXXXXXXXXXXXXXXXXXXXXXXXXXXXXXXXXXXXXXXXXXXXXXXXXXXXXXXXXXXXXXXXXXXXXXXXXXXXXXXXXXXXXXXXXXXXXXXXXXXXXXXXXXXXXXXXXXXXXXXXXXXXXXXXXXXXXXXXXXXXXXXXXXXXXXXXXXXXXXXXXXXXXXXXXXXXXXXXXXXXXXXXXXXXXXXXXXXXXXXXXXXXXXXXXXXXXXXXXXXXXXXXXXXXXXXXXXXXXXXXXXXXXXXXXXXXXXXXXXXXXXXXXXXXXXXXXXXXXXXXXXXXXXXXXXXXXXXXXXXXXXXXXXXXXXXXXXXXXXXXXXXXXXXXXXXXXXXXXXXXXXXXXXXXXXXXXXXXXXXXXXYLYRNRLSSAG"]}}, {"location": "[402409:402619](+)", "type": "CDS", "id": "<unknown id>", "qualifiers": {"locus_tag": ["ctg1_418"], "transl_table": ["11"], "translation": ["MSIITLVGSPRYPPGSGALLTLCQQTLEQQSVGAFPGVYIISIRRIYCMPVLISRRCWCSGQILNARTG"]}}, {"location": "[402961:405121](+)", "type": "CDS", "id": "<unknown id>", "qualifiers": {"locus_tag": ["ctg1_419"], "transl_table": ["11"], "translation": ["MNLFSRFTSAFLIGNLLTGSAFSADSTAPETFRIGYQKASVSMVLARAHHLLETRFPXXXXXXXXXXXXXXXXXXXXXXXXXXXXXXXXXXXXXXXXXXXXXXXXXXXXXXXXXXXXXXXXXXXXXXXXXXXXXXXXXXXXXXXXXXXXXXXXXXXXXXXXXXXXXXXXXXXXXXXXXXXXXXXXXXXXXXXXXXXXXXXXXXXXXXXXXXXXXXXXXXXXXXXXXXXXXXXXXXXXXXXXXXXXXXXXXXXXXXXXXXXXXXXXXXXXXXXXXXXXXXXXXXXXXXXXXXXXXXXXXXXXXXXXXXXXXXXXXXXXXXXXXXXXXXXXXXXXXXXXXXXXXXXXXXXXXXXXXXXXXXXXXXXXXXXXXXXXXXXXXXXXXXXXXXXXXXXXXXXXXXXXXXXXXXXXXXXXXXXXXXXXXXXXXXXXXXXXXXXXXXXXXXXXXXXXXXXXXXXXXXXXXXXXXXXXXXXXXXXXXXXXXXXXXXXXXXXXXXXXXXXXXXXXXXXXXXXXXXXXXXXXXXXXXXXXXXXXXXXXXXXXXXXXXXXXXXXXXXXXXXXXXXXXXXXXXXXXXXXXXXXXXXXXXXXXXXXXXXXXXXXXXXXXXXXXXXXXXXXXXXXXXXXXXXXXXXXXXXXXXXXXXXXXXXXXXXXXXXXXXXXXXXXXXXXXXXXXXXXXXXXXXXXXXXXXXXXXXXXXSYSSSLSINLRHDRISCWSIDA"]}}, {"location": "[405495:408111](-)", "type": "CDS", "id": "<unknown id>", "qualifiers": {"locus_tag": ["ctg1_420"], "transl_table": ["11"], "translation": ["MTQLPQAKHRHDYRAADYTITDIDLTFLLDASRTRVTAVSRICRMGAPGSELHLDGEELTLISLDINGQPWPHYRLDEGILILWQLPETFTLTIVNDIHPDINTALEGLYQSGKALCTQCEAEGFRHITWYLDRPDVLARFTTTIIAEQATYPFLLSNGNRVDGGPMEDGRHWMKWHDPFPKPCYLFALVAGDFDVLRDSFKTRSGREVALEIFVDRGNLDRADWAMTSLKNSMKWDEERFGLEYDLDIFMIVAVDFFNMGAMENKGLNIFNSRCVLAKAETATDKDYLGIEAVIGHEYFHNWTGNRVTCRDWFQLSLKEGLTVFRDQEFSSDLGSRAVNRINNVRTMRGLQFAEDASPMAHPIRPDRVIEMNNFYTHTVYEKGSEVIRMLHTLLGEVNFQKGMRFYFERHDGSAATCDDFVKAMEDASGVDLLLFRRWYSQSGTPVVSVRDDYNPELQQYTLHVTQMTPITADQKEKLPLHIPLDIELYDSEGGVIPLQRHGQTVHHVLNVTDEFQSFVFDNVTCQPVPSLLREFSAPVKLDYNWSDAQLTFLMRHARNDFARWDAGQSLLSMHIKLNVVRYQQGQPLLVPLHLADIFRGVLLDENSDPALIAQILTLPAENEIAELFDTIDPPAIAAVREALVRMLAAELADEWLAVYLASHASVWRVDHADIGRRALKNVCLGYLAFGDGVQAEKLVTAQYHQADNMTDSLAALSAAVAAQLPCQKSLLESFDQRWHKDGLVMDKWFMLQASSPSDDVLSRVRELLKHRSFDLNNPNRVRSLIGGFASFNPSVFHAPDGSGYRFLVDILIELNARNPQAAARMIEPLIRFRRYDTQRQVLMRGALEQLQKLEKLSGDLYEKISKALTD"]}}, {"location": "[408151:410722](-)", "type": "CDS", "id": "<unknown id>", "qualifiers": {"locus_tag": ["ctg1_421"], "transl_table": ["11"], "translation": ["MKVSEAALLKSGFSHADLQKIKNNVDSYGGSLGESIHDLANRFKIVLWVLFGCMVVFIWIILSSNQVYIISTGIGLLITMLIVIFVQPPVLSYKSWRYCRMYRANDDLXXXXXXXXXXXXXXXXXXXXXXXXXXXXXXXXXXXXXXXXXXXXXXXXXXXXXXXXXXXXXXXXXXXXXXXXXXXXXXXXXXXXXXXXXXXXXXXXXXXXXXXXXXXXXXXXXXXXXXXXXXXXXXXXXXXXXXXXXXXXXXXXXXXXXXXXXXXXXXXXXXXXXXXXXXXXXXXXXXXXXXXXXXXXXXXXXXXXXXXXXXXXXXXXXXXXXXXXXXXXXXXXXXXXXXXXXXXXXXXXXXXXXXXXXXXXXXXXXXXXXXXXXXXXXXXXXXXXXXXXXXXXXXXXXXXXXXXXXXXXXXXXXXXXXXXXXXXXXXXXXXXXXXXXXXXXXXXXXXXXXXXXXXXXXXXXXXXXXXXXXXXXXXXXXXXXXXXXXXXXXXXXXXXXXXXXXXXXXXXXXXXXXXXXXXXXXXXXXXXXXXXXXXXXXXXXXXXXXXXXXXXXXXXXXXXXXXXXXXXXXXXXXXXXXXXXXXXXXXXXXXXXXXXXXXXXXXXXXXXXXXXXXXXXXXXXXXXXXXXXXXXXXXXXXXXXXXXXXXXXXXXXXXXXXXXXXXXXXXXXXXXXXXXXXXXXXXXXXXXXXXXXXXXXXXXXXXXXXXXXXXXXXXXXXXXXXXXXXXXXXXXXXXXXXXXXXXXXXXXXXXXXXXXXXXXXXXXXXXXXXXXXXXXXXXXXXXXXXXXXXXXXXXXXXXXXXXXXXXXXXXXXXXXXXXXXXXXXXXXXXXXXXXXXXXXGVLRSRAFHMATLPQQE"]}}, {"location": "[411017:411326](-)", "type": "CDS", "id": "<unknown id>", "qualifiers": {"locus_tag": ["ctg1_422"], "transl_table": ["11"], "translation": ["MNVENLFGIVLFVSGIVKSVFALYKSERPGFGIRLFICQLLLTAGVIFAGLLIPWIAGVALHHPAGIWPPAVVTGERVISIAIMKALSWACRRVCRAGCLRG"]}}, {"location": "[411665:412136](-)", "type": "CDS", "id": "<unknown id>", "qualifiers": {"locus_tag": ["ctg1_423"], "transl_table": ["11"], "translation": ["MHELETLLGRLKMEHLGYQVESLLEQAAKEELNYREFLCRALQQEWSGRHQRGMESRLKQARLPWVKTLEQFDFSFQPGIDRKVVRELAGLAFMERSENVILLGPPGVGKNHLAVALGVKAADAGHRVLFMPLDRLIATLMKARQENRLERQGKYR"]}}, {"location": "[412135:412414](-)", "type": "CDS", "id": "<unknown id>", "qualifiers": {"locus_tag": ["ctg1_424"], "transl_table": ["11"], "translation": ["VSAGIRHVAWDSYIEVRGNRYSVPETWCGRPVSVRITLDNELRIYGNEQLVTTHRLKDRGAGWQTFPEHHASLWQQVSMVEHRPLSTYEELL"]}}, {"location": "[412637:412958](+)", "type": "CDS", "id": "<unknown id>", "qualifiers": {"locus_tag": ["ctg1_425"], "transl_table": ["11"], "translation": ["LFTVRFHEEAETELDELHPVIGAKMLKLLEKLEQNPQALREPHCKPIGNGLFELTTKGGDIARGLWVYQSGKRIFVLRIFIKKTPKTPRPEIDLAWRRLEDMQNEE"]}}, {"location": "[412947:413226](+)", "type": "CDS", "id": "<unknown id>", "qualifiers": {"locus_tag": ["ctg1_426"], "transl_table": ["11"], "translation": ["MKSKTLAEVKAKMMQREEFRAAYEAEERKERLQALLEEWRNHAGLTSSQVAERMGVKPPTVSRMEKNITSATFETLARYARACGISDAKLYF"]}}, {"location": "[413243:413531](+)", "type": "CDS", "id": "<unknown id>", "qualifiers": {"locus_tag": ["ctg1_427"], "transl_table": ["11"], "translation": ["MRVLLGTAAAVAFFTLLMAAGIFEAGQTVTSVGIVVASVWLGSQLKNRALGTVIGAALGVMIAWGVVNYTTTLKQQECAEATGLAKAGCRSLGVQ"]}}, {"location": "[413685:415236](+)", "type": "CDS", "id": "<unknown id>", "qualifiers": {"locus_tag": ["ctg1_428"], "transl_table": ["11"], "translation": ["MXXXXXXXXXXXXXXXXXXXXXXXXXXXXXXXXXXXXXXXXXXXXXXXXXXXXXXXXXXXXXXXXXXXXXXXXXXXXXXXXXXXXXXXXXXXXXXXXXXXXXXXXXXXXXXXXXXXXXXXXXXXXXXXXXXXXXXXXXXXXXXXXXXXXXXXXXXXXXXXXXXXXXXXXXXXXXXXXXXXXXXXXXXXXXXXXXXXXXXXXXXXXXXXXXXXXXXXXXXXXXXXXXXXXXXXXXXXXXXXXXXXXXXXXXXXXXXXXXXXXXXXXXXXXXXXXXXXXXXXXXXXXXXXXXXXXXXXXXXXXXXXXXXXXXXXXXXXXXXXXXXXXXXXXXXXXXXXXXXXXXXXXXXXXXXXXXXXXXXXXXXXXXXXXXXXXXXXXXXXXXXXXXXXXXXXXXXXXXXXXXXXXXXXXXXXXXXXXXXXXXXXXXXXXXXXXXXXXXXXXXXXXXXXXXXXXXXXXXXXXXXXXXXXXXXXXXXXXXXXFAGAVAGDHATKMLSDRLYQMAKKRWLRMPELDRCA"]}}, {"location": "[415497:415806](-)", "type": "CDS", "id": "<unknown id>", "qualifiers": {"locus_tag": ["ctg1_429"], "transl_table": ["11"], "translation": ["MKNLNTFGLDSLIAVYFGQDYDLFGSGESVSAQIDAWIADTPAAFREGMLGDIEQFCRECDDVDEDFEARYGDDFSTELWDTTPGDFFELLREKIKASLPGD"]}}, {"location": "[415808:416642](-)", "type": "CDS", "id": "<unknown id>", "qualifiers": {"locus_tag": ["ctg1_430"], "transl_table": ["11"], "translation": ["MDTDEGVKIVMSPVQLAALLSDKSVSEGETMSNRLYGGLGLASGIVEMFGAGAMCIVPEPTMLTKAGCVIVGTHGLDTIQSSLRQVWSGRDIRSDTYNVAVSLASSLGADRKTAMKVGFTVDLAIPVAFSLAIGAVRVISIRSGRIKLASYEAPSGSRSGGHTIEKHAGKSADELFTRLGSSPRLMQSSSFISVQDAEILISKVLRNNKNQIAILAKNVPQGQNLKMIFDGSFARKTGISVSRGAEEVKDCYKVRVVLKFEYWHGKPYFVLTSFPMV"]}}, {"location": "[416686:418234](+)", "type": "CDS", "id": "<unknown id>", "qualifiers": {"locus_tag": ["ctg1_431"], "transl_table": ["11"], "translation": ["MTYSFPQNKSQTGLRVFYARKRMKAPDGTEENVARXXXXXXXXXXXXXXXXXXXXXXXXXXXXXXXXXXXXXXXXXXXXXXXXXXXXXXXXXXXXXXXXXXXXXXXXXXXXXXXXXXXXXXXXXXXXXXXXXXXXXXXXXXXXXXXXXXXXXXXXXXXXXXXXXXXXXXXXXXXXXXXXXXXXXXXXXXXXXXXXXXXXXXXXXXXXXXXXXXXXXXXXXXXXXXXXXXXXXXXXXXXXXXXXXXXXXXXXXXXXXXXXXXXXXXXXXXXXXXXXXXXXXXXXXXXXXXXXXXXXXXXXXXXXXXXXXXXXXXXXXXXXXXXXXXXXXXXXXXXXXXXXXXXXXXXXXXXXXXXXXXXXXXXXXXXXXXXXXXXXXXXXXXXXXXXXXXXXXXXXXXXXXXXXXXXXXXXXXXXXXXXXXXXXXXXXXXXXXXXXXXXXXXXXXXXXXXXXXXXXXXXXXXXXXXXXXXXXXXXXXXXXXXXXXXXXXXXXXXXXXXXXXXXXXXXXXNAWCFFR"]}}, {"location": "[418389:419595](+)", "type": "CDS", "id": "<unknown id>", "qualifiers": {"locus_tag": ["ctg1_432"], "transl_table": ["11"], "translation": ["MTQHASPILTTLLDTDAYKLHMQQAVFHRYQNVSVVAEFRCRSDDLLGLYADEIIQQISAMQSLALSDDEMHYLSDLPFFTQDYLDWLRQFRYDPTQVCVSRNQGKLHIRISGPWLEVIMWEVPLLAMISEVVHRQRSPLLRPGQAVERLQGRLTEFRQMTTDLDMSRFKLLDFGTRRRFSRDVQIAIVSTLKQAFPWLVGTSNYDVARRLNITPVGTQAHEWFQAHQQISPVLANSQRAALQAWLDEYPDCLGIALTDCISMDAFLRDFHPHFASAYQGLRHDSGNPLEWGEKAIAHYQKLGIDPRSKTLVFSDNLDLSKALTLYRHFGQRTNVIFGIGTRLTCDIPDVKPLNIVIKLVECNGRPVAKLSDSPGKTICQDKAFVHALRKAFSLPRVKKAS"]}}, {"location": "[419768:421169](+)", "type": "CDS", "id": "<unknown id>", "qualifiers": {"locus_tag": ["ctg1_433"], "transl_table": ["11"], "translation": ["MSVVPVADVLHGRVAVDSEVTVRGWVRTRRDSKAGISFIAVYDGSCFNPVQAVVNNSLNNYQNEVLRLTTGCSVIVTGKVVESPGEGQSFEIQTTNVQVVGWVDDPDTYPMAAKRHSMEYLREVAHLRPRTNLIGAVARVRHTLAQALHRFFDEQGFFWVSTPLITASDTEGAGEMFRVSTLDLENLPRTPEGKVNFEEDFFGKEAFLTVSGQLNGETYASAVSKIYTFGPTFRAENSNTSRHLAEFWMLEPEVAFADLEDNAALAEAMLKYVFKAVLNERADDMAFFVERVDKDAISRLERFVTTDFAQVGYTDAIDILVKCGEKFENPVSWGIDLSSEHERFLAEKHFKAPVVVKNYPKDIKAFYMRLNDDGKTVAAMDVLAPGIGEIIGGSQREERLDVLDMRLAEMGLNKEDYGWYRDLRRYGTVPHSGFGLGFERLIAYVTGVQNVRDVIAFPRTPRNASF"]}}, {"location": "[421466:422576](+)", "type": "CDS", "id": "<unknown id>", "qualifiers": {"locus_tag": ["ctg1_434"], "transl_table": ["11"], "translation": ["MMKRNILALVIPALLATGAANAAEVYNKNGNKLDLYGKAIGLHYFSDNDGNNGDQSYVRFGFKGETQINDQLTGYGQWEYNFQTNNSEGAADAQSQNKTRLGFAGLKFKDFGSFDYGRNYAIGYDALAWTDMLPEFGGDFGQSDTLTSRTTGVATYRNTNFFGLVDGWNFALQYQGKNSSDTNNSGRDILRQNGDGYGVSTSYVSPIGVGIVTAYSAHDRTTDQNTLVALGRGDRAEFWGTGLKYDANNVYLAATYAEGRNATRIPQTTDINGNTVSGFANKTQDIEFVAQYQFDFGLRPSIAYVQTKGKDIENYGDVDLVKYAEVGATYYFNKNMYTYVDYQINLLNSNNALGLNTDDTVALGLVYQF"]}}, {"location": "[422505:423102](-)", "type": "CDS", "id": "<unknown id>", "qualifiers": {"locus_tag": ["ctg1_435"], "transl_table": ["11"], "translation": ["MSRYESASHVFYRCQYHLVWTPKYRYKILKGHLGKEVYRSIYIYSNMKKCTVVELNVQIYHMHLVVRTPPGLSVSELMGFVKGRTAIRLFEKFPYLRKHKLWCNHFWQRGYFVDSVGAKEEVIRRYVRYQDKVAKEEEERQIQLGLERWCLSPLLGGGVKATCYAGGFLQRSAIRLRTDKPDLTLLCRLCSDPVRCCC"]}}, {"location": "[423373:424564](+)", "type": "CDS", "id": "<unknown id>", "qualifiers": {"locus_tag": ["ctg1_436"], "transl_table": ["11"], "translation": ["MFERITAAPADPILGLADLFRADERLNKINLGIGVYKDETGKTPVLTSVKKAEQFLLENESTKNYLSIDGLADFARCTQALLFGPENTIISSKRARTAQTPGGTGALRVAADFITSQTDARRVWISNPSWPNHKNVFESAGLEVCEYHYYDAASRSLDFAGMQQALSDANAGDIVLFHGCCHNPTGIDPTSEQWAQLAEMSLNKGWLPLFDFAYQGFARGLEEDAEGLRIFAASHQELIVASSYSKNFGLYNERVGALTLVASESAIAETAFSQVKATIRANYSNPPSHGAAVVATILGNEALRALWQQELTGMRQRIHRMRQLFVNMLQEKGAKGDFSFIINQNGMFSFSGLTKDQVVRLREDFGVYAINSGRVNVAGMTPDNMAPLCEAIVAVL"]}}, {"location": "[425095:425542](-)", "type": "CDS", "id": "<unknown id>", "qualifiers": {"locus_tag": ["ctg1_437"], "transl_table": ["11"], "translation": ["MDRELSPYTYSFAFSLTSFACRSNNPHGKPWVNSFTQVHVFTVTEDLTAKEVNVKTESCSSGADNAIGYAYSSGERASGEGTSSRAACDVSLSNLSYRKIISGNGYQVDSEQQTKKQSASICNIRQGSKRSGRTADKTYLAQCWLSFR"]}}, {"location": "[425676:426306](-)", "type": "CDS", "id": "<unknown id>", "qualifiers": {"locus_tag": ["ctg1_438"], "transl_table": ["11"], "translation": ["MHYQVIPVTAFAQNCSLIWCPSTLQAAVVDPGGDIEKIQTAVKQRGVTVIQVLLTHGHLDHVGAATDVAAFYHAPLTGPHRADAFCLEALMVQSQMFGLPDCPPVRPDHWLEEGETVQVGNITLDILHCPGHTQGHVVFFARKERLLISGDVLFNGGVGRSDFPQGSHSDLITSIKTRLLPLGDDVTFLPGHGPISTLGQESIANPFLQ"]}}, {"location": "[426344:426893](-)", "type": "CDS", "id": "<unknown id>", "qualifiers": {"locus_tag": ["ctg1_439"], "transl_table": ["11"], "translation": ["MKTFNPNRRRLLALGGAALGLTLLPGQSFASLSTSRPRVLTLKNLNTGESLKTEFFNGKGYDKNELTRLNHFFRDYRANKTRNIDPHLFDQLYRLQTMLGTRKPVQLISGYRSLATNNLMHERTSGVAKHSYHTLGQAMDFHIEGISLSNVRKAALSMKAGGVGYYPRSNFVHIDTGPIRHW"]}}, {"location": "[426889:427054](-)", "type": "CDS", "id": "<unknown id>", "qualifiers": {"locus_tag": ["ctg1_440"], "transl_table": ["11"], "translation": ["MVALRGNRVDKVIKRYIAAPIIFQRLTQQIHLVMVLLCDVFSILCKSIPGNTDL"]}}, {"location": "[427079:428891](-)", "type": "CDS", "id": "<unknown id>", "qualifiers": {"locus_tag": ["ctg1_441"], "transl_table": ["11"], "translation": ["MLLTKSRLARLTFTGSCLALVLGQMLPAVAGIPPVSAPAIPQYTISQTQHQLLSAFQNGSRPFFLDTLAPLYASHGMRLMWQDREAVQQFQQQLAEVAISGIQPQFSNWVKLLTDPTVTGLARDVVLSDAMLGYLQFVSSVPSRGESWLYSNVPYKLVAPSAVLINQWQQAVYQGRSTALVHSLAPQHSQYALMHQALKTLLADNRPWPQLRGSKTLRPGQLSEDVPALREILQRTGMMMPGNDAPRPADDAVPVTSVPAAVVDEDAVVSPSAASPSDNDSINTPQPSGLVQANVVPADPTHVYSNELVDAVKRFQRWQGLESDAAIGTRTREWLNASPQLRASLLALNIQRLRLLPDDMHNGIMVNIPNYSLIYYLNGNQILASRVIVGRPDRKTPLMRSALSNVVLNPPWNVPTTLVRQDIIPKVKQDPGYLSKHNYTLLSGWSNDAEVVDPTMIDWHTISASSFPYRVRQAPGANNSLGRYKFNMPSSDAIYLHDTPNHNLFQKEIRALSSGCVRVNKASDLASLLLQNAGWDDSRISSTIKEGNTQYIPVRHRIPVNLYYLTAWVEEDGKPRYRTDIYNYDMTARSGAGALTAAGQLLL"]}}, {"location": "[429068:433532](-)", "type": "CDS", "id": "<unknown id>", "qualifiers": {"locus_tag": ["ctg1_442"], "transl_table": ["11"], "translation": ["MIERGKFRSLTLVNWNGFFARTFDLDELVTTLSGGNGAGKSTTMAAFITALIPDLTLLHFRNTTEAGATSGSRDKGLHGKLRPGVCYAALDVVNSVHQRVIVGVRLQQVAGRDRKVDIKPFSIHGLPASINPTEILTEAVNARQARVLPLSELKDKFETMESVQFRQFNSITDYHSLMFELGIVARRLRSAADRSKYYRLIEASLYGGISSAITRSLRDYLLPENSGVRKAFQDMEAALRENRMTLEAIRVTQSDRDLFKHLISEATSYVAADYMRHANERRIHLDGAILHRGELFGSRRQLATEQYRHVEMSRELGEHNGAESDLETDYQSASDHLNLVQTAMRHQEKIERYESDIDELACRLEEQSEVVAEAQEIQEENESRSETAELEVDELKSQLADYQQALDVQQTRAIQYQQALAALQRAQQVCQIPELSVDNAENWQETLRVKEQEATDKLLMLEQKMSVAEAAHSQFDLAFDLVNRISGPVSRSEAWQRGRDLLHDASNQRHYAEQVPSLRGRLSELEQRLREQQDAERLLNEFNKRHGQHYHPEELEALQHELEAQIEQLAESVSEAGERRMIMRQELEQVREQIARLTRQAPHWLAAQEILTQLGEQTGQSLESSQQVTEFMQQLLERERETTVERDEVSARKRDVEKKIERFSQPGGAEDSRLNTLAERFGGMLLSEIYDDVTIDDAPYFSALYGPSRHAIVVPELSRVRDLLDGLEDCPEDLYLIEGDPQSFDDSVFNVEELQKAVVVKAGDRQWRYSRFPKVPLFGRAARENQLEQLHAERETLAERYATLSFDVQKTQRLHQSFSRFIGSHLAVAFEADPEAQIRTLNSRRGELERTLGAHENENQQQRQQFEQAKEGVVQLNRLLPRLSLLRDETLQDRYDEILERLDEAQEAARFLQQHGNHLAKLEPLVGVLQSDPQQHDQLKQDYQQAQQVQRDARQQAFAVTEVVQRRAHFGYVDSASMLDGNSDLNEKLRQRLEQAESERARAREQLRAHQAQLTQYSQVLASLKSAHDARQDMLKELRQEMQDIGVQADASAEERARLRRDELYSALSNNRARRNQLEKQLTFCEAEMDALQKKLKRVERDYHQSREQVVSAKAGWVAVLRMVKDNGVERRLHRRELAYLGGDELRSMSDKALGALRLAVADNEHLRDILRLSEDPKRPERKIQFFIAVYQHLRERIRQDIIRTDDPVEAIEQMEIELGRLTEELTAREQMLAISSRSVSNIIRKTIQREQNRIRQLNQGLQSVSFGQVQSVRLNVNVRESHATLLDVLSEQHEQHQDLFNSQRLTFSEALAKLYQRLNPQVDMGQRLPQTIGEELLDYRNYLDMEVEVNRGSDGWLRAESGALSTGEAIGTGMSILVMVVQSWEEESRRLRGKDISPCRLLFLDEAARLDAKSIATLFELCDRLQMQLIIAAPENISPEKGTTYKLVRKVINNTEHVHVVGLRGFAAEPVAASATGSAPEWQASS"]}}, {"location": "[433524:434268](-)", "type": "CDS", "id": "<unknown id>", "qualifiers": {"locus_tag": ["ctg1_443"], "transl_table": ["11"], "translation": ["MITEPRYRRMSSINIEQVMPVKLAQALANSLFPALDSQLRAGRHIGIEELDNHAFLMDYQEYLEEFYARYNVELIRAPEGFFYLRPRSTTLIPRSVLSELDMMVGKILCYLYLSPERLANEGIFTQQELYDELLSLADESKLLKLVNQRSTGSDLDRQKLQEKMRASLNRLRRLGMVWFMGNDSSKFRIIESVFRFGADVRSGDDAREAQLRMIRDGEAMPIEGGLPLNDESDEDGTTSDHAENEND"]}}, {"location": "[434221:435544](-)", "type": "CDS", "id": "<unknown id>", "qualifiers": {"locus_tag": ["ctg1_444"], "transl_table": ["11"], "translation": ["MSEFSQTLPELVAWARKNDFSVTLPGERLTFLLAIATLNGERMDGEMSEGELTDAFRHVSEGFDQTSETVVVRANNAINDMVRQRLLNRFSSEHAEGNAIYRLTPLAIGITDYYIRQREFSTLRLSMQLSIVAGELKRAADAAEEDGDEFHWHRNVFAPLKYSVAEIFDSIDISQRVMDEQQQLVKGDIGQLLNKDWRAAISSCEQLLSETSGTLRELQDTLEAAGDKLQANLLRIQDATLSSPDLGFIDKLVFDLQNKLDRIISWGQQAIDLWIGYDRHVHKFIRTAIDMDKNRVFAQRLRQSVQSYFEAPWALTYASADRLFDVRDEELALRNEEVTGELPSELEYEEFNEIREQLAAMIEEALAFYKAQKKPLNLGVVMREYLAQYPRARHFDVARIVVDQAVRLGVAEADFSGLPAEWQVINDYGAKVQAHVIDKY"]}}, {"location": "[435536:436325](-)", "type": "CDS", "id": "<unknown id>", "qualifiers": {"locus_tag": ["ctg1_445"], "transl_table": ["11"], "translation": ["MQDRNFDDIAEKFSQNIYGTTKGRIRQAIVRQELDDILASLPTGPLRVLDAGGGEGRTSCQLAALGHRVLLCDLSEEMLNRARTHAAEKGVSENMQFKQISAQQISQDLDKPADLVLFHAVLEWVADPEAVLAALYDALVPGGVLSLMFYNVNGLMMQTLVLGNFGYMQADLRKRKRKTLSPDHPRDPEQVYGWLEDIGFVVENKTGIRVFHDYMRDRHKQTERFEEILALEKRFCRQEPFLSLGRYIHVTARKPINRNNHE"]}}, {"location": "[436453:437227](+)", "type": "CDS", "id": "<unknown id>", "qualifiers": {"locus_tag": ["ctg1_446"], "transl_table": ["11"], "translation": ["MLFVLKKVIGSLLLPFPLLLLTMAVGLLLLWCSRWQKIGKIILSCAWLLLTAISLQPIADALLRPAESRYPTWQQQQKIDYVVVLGGGYTWDANWAPSSNMLNNSLPRLTEGIRLWRENPGSKMIFTGAKAQNNPMSSAEVTSRVAQSLGVPAKDIITLDKPRDTEQEAHEVAKVVGDRPFLLVTSASHLPRAMIFFRRQGLDPFPAPANQLAISSPLNLWEKMVPSPLWLSHSEGAAYEALGRLWQRVTGNGSRFS"]}}, {"location": "[437356:437569](-)", "type": "CDS", "id": "<unknown id>", "qualifiers": {"locus_tag": ["ctg1_447"], "transl_table": ["11"], "translation": ["MKKLPELSLEKTAFKTQMRSIVDAGGTAKPPKVPICSRACSPSDHLVSEVFFSLIRAAVILCIRNANFSS"]}}, {"location": "[437565:440613](-)", "type": "CDS", "id": "<unknown id>", "qualifiers": {"locus_tag": ["ctg1_448"], "transl_table": ["11"], "translation": ["LLVVKYFNIKSVAAQEAYKLSMLARGRMIRMPMVWGGGFTYILNIAPLQGXXXXXXXXXXXXXXXXXXXXXXXXXXXXXXXXXXXXXXXXXXXXXXXXXXXXXXXXXXXXXXXXXXXXXXXXXXXXXXXXXXXXXXXXXXXXXXXXXXXXXXXXXXXXXXXXXXXXXXXXXXXXXXXXXXXXXXXXXXXXXXXXXXXXXXXXXXXXXXXXXXXXXXXXXXXXXXXXXXXXXXXXXXXXXXXXXXXXXXXXXXXXXXXXXXXXXXXXXXXXXXXXXXXXXXXXXXXXXXXXXXXXXXXXXXXXXXXXXXXXXXXXXXXXXXXXXXXXXXXXXXXXXXXXXXXXXXXXXXXXXXXXXXXXXXXXXXXXXXXXXXXXXXXXXXXXXXXXXXXXXXXXXXXXXXXXXXXXXXXXXXXXXXXXXXXXXXXXXXXXXXXXXXXXXXXXXXXXXXXXXXXXXXXXXXXXXXXXXXXXXXXXXXXXXXXXXXXXXXXXXXXXXXXXXXXXXXXXXXXXXXXXXXXXXXXXXXXXXXXXXXXXXXXXXXXXXXXXXXXXXXXXXXXXXXXXXXXXXXXXXXXXXXXXXXXXXXXXXXXXXXXXXXXXXXXXXXXXXXXXXXXXXXXXXXXXXXXXXXXXXXXXXXXXXXXXXXXXXXXXXXXXXXXXXXXXXXXXXXXXXXXXXXXXXXXXXXXXXXXXXXXXXXXXXXXXXXXXXXXXXXXXXXXXXXXXXXXXXXXXXXXXXXXXXXXXXXXXXXXXXXXXXXXXXXXXXXXXXXXXXXXXXXXXXXXXXXXXXXXXXXXXXXXXXXXXXXXXXXXXXXXXXXXXXXXXXXXXXXXXXXXXXXXXXXXXXXXXXXXXXXXXXXXXXXXXXXXXXXXXXXXXXXXXXXXXXXXXXXXXXXXXXXXXXXXXXXXXXXXXXXXXXXXXXXXXXXXXXXXXXXXXXXXXXXXXXXXXXXXXXXXXXXXXXXXFPNHEQWHADVSRYWPLNQAVASAACEMQKKIMRPPNSLAVFTFQHLTFLETRA"]}}, {"location": "[440803:441550](-)", "type": "CDS", "id": "<unknown id>", "qualifiers": {"locus_tag": ["ctg1_449"], "transl_table": ["11"], "translation": ["MSFIVIIPARFASTRLPGKPLLDIHGKPMVVHVMARALESGADRVIVATDNQDVARAVEKAGGEVCMTRADHQSGTERLAEVIELYQFADDAVIVNVQGDEPTIPPVIVRQVADNLAKSTAGMATLAVPIASAEEAFNPNAVKVVRDAQGYALYFSRATIPWDRERFAVSHQTIGDHFLRHIGIYAYRAGFIRRYVSWQSSPLEQTELLEQLRVLWYGEKIHVDVAKVVPGVGVDTPEDLVRVRAEMQ"]}}, {"location": "[441546:441729](-)", "type": "CDS", "id": "<unknown id>", "qualifiers": {"locus_tag": ["ctg1_450"], "transl_table": ["11"], "translation": ["MDHRLLEIVACPVCHGKLYYIKDQQELICKPDGLAYPVRDGIPVLLETQARSLRPEESHP"]}}, {"location": "[441813:441954](-)", "type": "CDS", "id": "<unknown id>", "qualifiers": {"locus_tag": ["ctg1_451"], "transl_table": ["11"], "translation": ["MIGIKRLLDDVCLAVIRFARWQGAESVLLEKRNDALAEAWHKSWAV"]}}, {"location": "[441940:445573](-)", "type": "CDS", "id": "<unknown id>", "qualifiers": {"locus_tag": ["ctg1_452"], "transl_table": ["11"], "translation": ["MPVLSLSLRHARHLQLAAQGVLRPVRRKACFDDLNAVIRRMSLLQIDSINVVARSPYLVLFSRLGDYPPHWLDEALSGGRLFEYWAHEACFISIEDYALFRHRMLNPRLPGWKYDTEWIAAWQHEISALLDHIARNGPVKSADFSAPSGQKPGWWAWKPQKRHLENLFSAGELMVKERQNFQRVYDLRQNIMPEWNDVLHTLDEAAAIEQMLCNSAAGLRIFRPQWLAGYYRLKNALVKETLCHWLESGEIVRVDAEKMGECYLYQPQSTDPESTLHDTYTALLSTFDPLIWDRRRARELFDFDYRLECYTPEERRQYGYFVLPVLHRGALRGWLDAKMLRKEKTLLIKQFWLQPEVKIGQRLXXXXXXXXXXXXXXXXXXXXXXXXXXXXXXXXXXXXXXXXXXXXXXXXXXXXXXXXXXXXXXXXXXXXXXXXXXXXXXXXXXXXXXXXXXXXXXXXXXXXXXXXXXXXXXXXXXXXXXXXXXXXXXXXXXXXXXXXXXXXXXXXXXXXXXXXXXXXXXXXXXXXXXXXXXXXXXXXXXXXXXXXXXXXXXXXXXXXXXXXXXXXXXXXXXXXXXXXXXXXXXXXXXXXXXXXXXXXXXXXXXXXXXXXXXXXXXXXXXXXXXXXXXXXXXXXXXXXXXXXXXXXXXXXXXXXXXXXXXXXXXXXXXXXXXXXXXXXXXXXXXXXXXXXXXXXXXXXXXXXXXXXXXXXXXXXXXXXXXXXXXXXXXXXXXXXXXXXXXXXXXXXXXXXXXXXXXXXXXXXXXXXXXXXXXXXXXXXXXXXXXXXXXXXXXXXXXXXXXXXXXXXXXXXXXXXXXXXXXXXXXXXXXXXXXXXXXXXXXXXXXXXXXXXXXXXXXXXXXXXXXXXXXXXXXXXXXXXXXXXXXXXXXXXXXXXXXXXXXXXXXXXXXXXXXXXXXXXXXXXXXXXXXXXXXXXXXXXXXXXXXXXXXXXXXXXXXXXXXXXXXXXXXXXXXXXXXXXXXXXXXXXXXXXXXXXXXXXXXXXXXXXXXXXXXXXXXXXXXXXXXXXXXXXXXXXXXXXXXXXXXXXXXXXXXXXXXXXXXXXXXXXXXXXXXXXXXXXXXXXXXXXXXXXXXXXXXXXXXXXXXXXXXXXXXXXXXXXXXXXXXXXXXXXXXXXXXXXXXXXXXXXXXXXXXXXXXXXXXXXXXXXXXXXXXXXXXXXXXXXXXXXXXXXXXXXXXXXXXXXXXLNDRH"]}}, {"location": "[445616:446597](-)", "type": "CDS", "id": "<unknown id>", "qualifiers": {"locus_tag": ["ctg1_453"], "transl_table": ["11"], "translation": ["MIEKLWSGRSVLCLLLLPLSWLYGLVSNLIRFSYLLGLRKSWRAAVPVVVVGNLTAGGNGKTPVVIWLVQALQQRGLRPGVVSRGYGGKAERYPLLLNEQTSTREAGDEPVLIYQRTGAAVAVSPHRKDAVQALLAGGEIDVIITDDGLQHYALARDFEIVVVDGKRRFGNGWWLPAGPMRERASRLSSVNSIITNGGEALAGEIPMRLVPGRAVNLKTGETCALDMLNAVVAMAGIGHPPRFFSTLHQQGLIPIKEVPFADHQDYSQTQLASLVAPDQTLLMTEKDAVKARPFALANWWYLPVDAQLPEPAAYDLLERIVDLRVK"]}}, {"location": "[446589:448341](-)", "type": "CDS", "id": "<unknown id>", "qualifiers": {"locus_tag": ["ctg1_454"], "transl_table": ["11"], "translation": ["MHQDKDLSTWQTFRRLWPMIKPFKTGIIVSSVALVINAAGDVLMMSLLKPLLDDGFGKADPSVLLWMPLAVIGLMLVRGVTSYISSYFISWVSGNVVMSMRRRLFSHMMGMPVAFFDQQSTGTLLSRITYDSEQVASSSSSALVTVVREGASIVGLFVMMFYYSWQLSIILIVLAPVVSFAIRYVSKRFRNISKNMQNTMGQVTTSAEQMLKGHKEVLIFGGQEIESERFDRVSNRMRQQGMKLVSASSISDPIIQLIASLALAFILYAASFPSVMQTLTAGTITVVFSSMIALMRPLKSLTNVNAQFQRGMAACQTLFSILDSKQETDSGSRTIERAKGDVEFRQVTFTYPGRDVPALQNINLSIPEGKTVALVGRSGSGKSTIASLMTRFYDIQQGEILIDGHDLREYTLRSLRNQVALVSQNVHLFNDTVANNIAYARAEHYSREDIEKAAIMAHAMDFIKKMDNGLDTVIGENGVLLSGGQRQRIAIARALLRDCPILILDEATSALDTESEHAIQAALDELQKNRTSLVIAHRLSTIEKADEIVVVEDGHIVERGSHKVLLAHKGAYAQLHKMQFGND"]}}, {"location": "[447327:473562]", "type": "protocluster", "id": "<unknown id>", "qualifiers": {"aStool": ["rule-based-clusters"], "category": ["RiPP"], "contig_edge": ["False"], "core_location": ["[457327:463562]"], "cutoff": ["20000"], "detection_rule": ["((YcaO or TIGR03604) and ((thio_amide and (PF06968 or PF04055 or PF07366)) or Lant_dehydr_C or Lant_dehydr_N or PF07366 or PF06968 or PF04055) or thiostrepton)"], "neighbourhood": ["10000"], "product": ["thiopeptide"], "protocluster_number": ["1"], "tool": ["antismash"]}}, {"location": "[457327:463562]", "type": "proto_core", "id": "<unknown id>", "qualifiers": {"aStool": ["rule-based-clusters"], "tool": ["antismash"], "cutoff": ["20000"], "detection_rule": ["((YcaO or TIGR03604) and ((thio_amide and (PF06968 or PF04055 or PF07366)) or Lant_dehydr_C or Lant_dehydr_N or PF07366 or PF06968 or PF04055) or thiostrepton)"], "neighbourhood": ["10000"], "product": ["thiopeptide"], "protocluster_number": ["1"]}}, {"location": "[447327:473562]", "type": "cand_cluster", "id": "<unknown id>", "qualifiers": {"candidate_cluster_number": ["1"], "contig_edge": ["False"], "detection_rules": ["((YcaO or TIGR03604) and ((thio_amide and (PF06968 or PF04055 or PF07366)) or Lant_dehydr_C or Lant_dehydr_N or PF07366 or PF06968 or PF04055) or thiostrepton)"], "kind": ["single"], "product": ["thiopeptide"], "protoclusters": ["1"], "tool": ["antismash"]}}, {"location": "[447327:473562]", "type": "region", "id": "<unknown id>", "qualifiers": {"candidate_cluster_numbers": ["1"], "contig_edge": ["False"], "product": ["thiopeptide"], "region_number": ["1"], "rules": ["((YcaO or TIGR03604) and ((thio_amide and (PF06968 or PF04055 or PF07366)) or Lant_dehydr_C or Lant_dehydr_N or PF07366 or PF06968 or PF04055) or thiostrepton)"], "subregion_numbers": [], "tool": ["antismash"]}}, {"location": "[448375:450634](-)", "type": "CDS", "id": "<unknown id>", "qualifiers": {"locus_tag": ["ctg1_455"], "transl_table": ["11"], "translation": ["MPYSLSRLAMWVIIATLPLNMLPHLPDAKYDWWFIAGAMVLRSARARWLRELAIPLLLFIWVVSPARILLQQTEAFTARPLEATVQIEHVQSERMTLRVVRVSDKMIFPPVRATVSLPDHDVSFCARQRWKMRLKLRVVHARLNEGGFDSQKFSVANAVPMNGKILTFQSINTDCGLRHHIIVKSKENYGNLAWHAILSALAFGERGDIDAVVNQLLRETGTAHLMAISGMHISLAASFGWLLTRVIQLFFPVHWVGYRFPLISGLLVAVAYTWLSGWGPPSVRAIVALSVWGILRLRGICCSNWQVWRICIGFILFFDPLSILSDSLWLSAMAVAGLLFWYHWFPLPQRFAAKKRWLLLQLLHLQLAIFLLLMPLQIQIFHGISISALIANLWAVPLVTFLTVPLILSAIVFTLFTPVSQFFWWLADKTLLLVFTPLATLPAGWLQVSYQALWFSAFVWMLVVAGRLGWLRSSPASLLALCIAFYYWHLSVRLPEWRVDMLDIGHGLSVIISRDGKAVVYDTGNRWEGGDEATRQILPWLKWQGLEVQQIILSHNHLDHTGGLESLQKAFPDTLLRSETGRGGHLPCHRGIKWRWQSINFEVLWPVQGEALSVNNQSCVIMVSDGKWRVLLTGDLESLAELKMVSRYRSDLKADVLQVPHHGSGTSSSPPFLRAVEGSVALASVARYNAWKLPAERVIQRYKDYRYRWFDTARDGQISVQFFSSYWQVEGLRAQILPRWYHQWFGVPRYSR"]}}, {"location": "[451545:451830](-)", "type": "CDS", "id": "<unknown id>", "qualifiers": {"gene_functions": ["other (smcogs) SMCOG1132:DNA-binding protein HU 1 (Score: 104.3; E-value: 5.3e-32)"], "gene_kind": ["other"], "locus_tag": ["ctg1_456"], "transl_table": ["11"], "translation": ["MTKSELIERLAGQHSHIPTKFVEDAVKEMLEHMAATLAQGERIEIRGFGSFSLHYRAPRTGRNPKTGDKVELEGKYVPHFKPGKELRDRANIYG"]}}, {"location": "[451918:453628](-)", "type": "CDS", "id": "<unknown id>", "qualifiers": {"locus_tag": ["ctg1_457"], "transl_table": ["11"], "translation": ["VDVKLKNHKIINMTESFAQLFEESLKEIETRPGSIVRGVVVAIDKDVVLVDAGLKSESAIPAEQFKNTAGELEIQIGDEVDVALDAVEDGFGETLLSREKAKRHEAWITLEKAYEDAETVTGVINGKVKGGFTVELNGIRAFLPGSLVDVRPVRDTLHLEGKELEFKVIKLDQKRNNVVVSRRAVIESENSAERDQLLENLQEGMEVKGIVKNLTDYGAFVDLGGVDGLLHITDMAWKRVKHPSEIVNVGDEITVKVLKFDRERTRVSLGLKQLGEDPWVAIAKRYPEGTRLTGRVTNLTDYGCFVEIEEGVEGLVHVSEMDWTNKNIHPSKVVNVGDVVEVMVLDIDEERRRISLGLKQCKSNPWQQFAETHNKGDRVEGKIKSITDFGIFIGLDGGIDGLVHLSDISWNATGEEAVREYKKGDEIAAVVLQVDAERERISLGVKQLAEDPFNNYISLNKKGAIVNGKVTTVDAKGATVELADGVEGYLRASEASVDRVEDATLVLNVGDDVEAKFTGVDRKNRLVSLSVRAKDQADEKEAINTVNAKQEEGNFSNAMAEAFKAAKGE"]}}, {"location": "[453695:454379](-)", "type": "CDS", "id": "<unknown id>", "qualifiers": {"locus_tag": ["ctg1_458"], "transl_table": ["11"], "translation": ["MTALAPVITIDGPSGAGKGTLCKAIAEALQWHLLDSGAIYRVLALAALHHQIDITSEEALVPVAAHLDVRFVSEKGEMEVILEGENVSGEIRTQNVSNTASKVAVFPRVREALLRRQRAFRESPGLIADGRDMGTVVFPDAPVKIFLDASSEERAHRRVLQLQEKGFSVNFERLLSEIKERDERDRNRAVAPLRPAADALVLNSTGMSIEQVVKTVLEYLHEKLDSK"]}}, {"location": "[454564:455896](-)", "type": "CDS", "id": "<unknown id>", "qualifiers": {"locus_tag": ["ctg1_459"], "transl_table": ["11"], "translation": ["MLRGFIALYLENDFYMQESLTLQPVVLVEGTVNLPGSKSVSNRALLLAALAKGTTRLTNLLDSDDVRHMLNALKILGVSYRLSDDHTVCEVIGQGAPLHSDKPLELFLGNAGTAMRPLAAVLCLGDNDIVLTGEPRMKERPIGHLVDALCQGGAKVEYLEQQNYPPLRIKGGFNGGEVSVDGSVSSQFLTALLMSAPLAQNDTKIIIKGELVSKPYIDITLNMMKAFGISVENENYRAFNITARQHYIAPGEYLVEGDASSASYFLAAAAIKGGTVKVTGIGRNSMQGDIRFAEVLEKMGAVVKWGDDYISCSRNVLHAVDFDMNHIPDAAMTIATTALFATGTTVLRNIYNWRVKETDRLAAMATELRKVGAKVEEGHDYICITPSENLQYAEIGTYNDHRMAMCFSLVALSDSPVTILDPKCTAKTFPDYFEQLARISHFA"]}}, {"location": "[455933:457019](-)", "type": "CDS", "id": "<unknown id>", "qualifiers": {"NRPS_PKS": ["Domain: Aminotran_5 (3-349). E-value: 7.1e-60. Score: 194.7. Matches aSDomain: nrpspksdomains_ctg1_460_Aminotran_5.1"], "gene_functions": ["biosynthetic-additional (rule-based-clusters) Aminotran_5"], "gene_kind": ["biosynthetic-additional"], "locus_tag": ["ctg1_460"], "sec_met_domain": ["Aminotran_5 (E-value: 1.5e-63, bitscore: 211.0, seeds: 34, tool: rule-based-clusters)"], "transl_table": ["11"], "translation": ["MSQVFNFSSGPAMLPVEVLQRAQQELCNWQRLGTSVMEISHRSEEFLQVAEEAEKDFRDLLKIPENYKVLFCHGGARAQFAAVPMNLLGNHTVADYVDGGYWAQSAIKEAAKYCTPNIIDAKTTVDGLRAIAPMSRWSLSAEAAYVHYCPNETIDGIAIHEEPDFGDKVVVVDLSSTILSQPIDVNRYGLIYAGAQKNIGPAGLTLVVVREDLLGRVHNMLPSILNYQVLSDNDSMFNTPPTFAWYLSGLVFKWLKQQGGVAALDKRNQAKADLLYGVIDKSSFYRNDVAVPNRSRMNVPFQLADSALDKLFLEESLASGLHALKGHRVVGGMRASIYNAMPIEGVRALTDFMIDFERRHG"]}}, {"location": "[455972:457010](-)", "type": "aSDomain", "id": "<unknown id>", "qualifiers": {"aSDomain": ["Aminotran_5"], "aSTool": ["nrps_pks_domains"], "database": ["nrpspksdomains.hmm"], "detection": ["hmmscan"], "domain_id": ["nrpspksdomains_ctg1_460_Aminotran_5.1"], "evalue": ["7.10E-60"], "label": ["ctg1_460_Aminotran_5.1"], "locus_tag": ["ctg1_460"], "protein_end": ["349"], "protein_start": ["3"], "score": ["194.7"], "tool": ["antismash"], "translation": ["VFNFSSGPAMLPVEVLQRAQQELCNWQRLGTSVMEISHRSEEFLQVAEEAEKDFRDLLKIPENYKVLFCHGGARAQFAAVPMNLLGNHTVADYVDGGYWAQSAIKEAAKYCTPNIIDAKTTVDGLRAIAPMSRWSLSAEAAYVHYCPNETIDGIAIHEEPDFGDKVVVVDLSSTILSQPIDVNRYGLIYAGAQKNIGPAGLTLVVVREDLLGRVHNMLPSILNYQVLSDNDSMFNTPPTFAWYLSGLVFKWLKQQGGVAALDKRNQAKADLLYGVIDKSSFYRNDVAVPNRSRMNVPFQLADSALDKLFLEESLASGLHALKGHRVVGGMRASIYNAMPIEGVRAL"]}}, {"location": "[457327:459085](+)", "type": "CDS", "id": "<unknown id>", "qualifiers": {"gene_functions": ["biosynthetic (rule-based-clusters) thiopeptide: YcaO"], "gene_kind": ["biosynthetic"], "locus_tag": ["ctg1_461"], "sec_met_domain": ["YcaO (E-value: 8.3e-77, bitscore: 255.2, seeds: 127, tool: rule-based-clusters)"], "transl_table": ["11"], "translation": ["MTQTYIPGKDAALEDSIERFQQKLQNLGFNIEEASWLNPVPHVWSVHIRDRDCPLCFTNGKGASKKAALASGLGEYFERLSTNYFFADFWLGKTIANGDFVHYPDEKWFPLPADNTLPEGMLDSRLKKFYDPEQELNASDLIDLQSGNSERGICTLPFIRQSDLKTVYIPMNIIGNLYVSNGMSAGNTANEARVQGLSEVFERFIKNRIISEAISLPAIPDDVLNRYPSVVESIKKLEEEGFPILSYDASLGGKYPVICVVLFNRENGTCFASFGAHPDFGVALERTVTELLQGRSLKDLDVFTPPTFDDEEVAEHANLETHFIDSSGLISWDMFKDDADYPFADWSFAGTTEEEFATLMAIFNAENQEVYIADYQHLDVYACRIIVPGMSDIYPTEDLLLANNNMGAPLRQTVLQLPDSKWNKEDYLALMEQLDEDGYDDFARVRELYGMATGKDNGWYTLRVGELKAMLALAGGDINQALIWTEWTMEFNSSIFSPQRANYYRCLQTLLLLSMEDERDPLQYHHAFVRMYGQEAVEAASAAICGEAPFYGLQPVDDDLLAFPAHQSLLSAYEKLQNAKRNNWK"]}}, {"location": "[459451:460306](+)", "type": "CDS", "id": "<unknown id>", "qualifiers": {"locus_tag": ["ctg1_462"], "transl_table": ["11"], "translation": ["VKAGNPFNLLLPSEMTKVAEEAGVYKAQKHPFTTFFLSITAGVFISIAFVFYITATTGTEAVPFGLAKLVGGICFSLGLMLVVVCGADLFTSTVLTMVAKASGRITWEQLAGNWLNVYVGNFFGAMFFVGLLWFAGQHMAANGAWGLNVLQTADHKMHHTFFEAVCLGTLANLMVCMAVWMSYSGRSLTDKMLAMVLPVAMFVASGFEHSIANMFLIPMAILIKDFASPEFWQATGTTAAHFSSLTTSNFITDNLIPVTIGNIIGGLLVSLTYWVIYLRSDEHH"]}}, {"location": "[460385:462668](+)", "type": "CDS", "id": "<unknown id>", "qualifiers": {"locus_tag": ["ctg1_463"], "transl_table": ["11"], "translation": ["MSEHNEKLAAAWNGFTQGEWQKSVNVRDFIQKNYSPYEGDETFLTGATEATTLLWDQVMEGIKLENRTHAPVDFDTDLAATITSHDAGYINKKLETIVGLQTEAPLKRALIPFGGIKMVEGSCKVYGRELDPALKKIFTDFRKTHNQGVFDVYTPDILRCRKSGVLTGLPDAYGRGRIIGDYRRVALYGIDFLMKDKFAQFTSLQSDMENGVNLEATIRLREEIAEQHRALQQIKEMAAKYGCDISAPASTAQEAVQWTYFGYLAAVKSQNGAAMSFGRVSTFLDIYIERDLKAGKINELQAQELIDHLVMKLRMVRFLRTPEYDELFSGDPIWATESLAGMGVDGRTLVTKTSFRFLNTLYTMGPSPEPNMTILWSEKLPFNFKKYAAKVSIDTSSVQYENDDLMRPDFDNDDYAIACCVSPMIVGKQMQFFGARANLAKTMLYAINGGIDEKLKMQVGPKEEPIMDEVLDYDKVMDRMDHFMDWLAKQYITALNIIHYMHDKYSYEASLMALHDRDIFRTMACGIAGLSVAADSLSAIKYAKVTTIRDEDGLAVDFKIDGEYPQFGNNDPLVDDIACDLVERFMKKIQKLQTYRNATPTQSVLTITSNVVYGKKTGNTPDGRRAGAPFGPGANPMHGRDQKGAVASLTSVAKLPFAYAKDGISYTFSIVPNALGKDDDVRKTNLAGLMDGYFHHEASIEGGQHLNVNVMNREMLLDAMDNPEKYPQLTIRVSGYAVRFNSLTKEQQKDVITRTFTQTM"]}}, {"location": "[462821:463562](+)", "type": "CDS", "id": "<unknown id>", "qualifiers": {"gene_functions": ["biosynthetic (rule-based-clusters) thiopeptide: PF04055", "biosynthetic-additional (rule-based-clusters) Fer4_12"], "gene_kind": ["biosynthetic"], "locus_tag": ["ctg1_464"], "sec_met_domain": ["Fer4_12 (E-value: 3.8e-18, bitscore: 62.2, seeds: 84, tool: rule-based-clusters)", "PF04055 (E-value: 4.8e-32, bitscore: 107.8, seeds: 518, tool: rule-based-clusters)"], "transl_table": ["11"], "translation": ["MSVKGRIHSFESCGTVDGPGIRFITFFQGCLMRCLYCHNRDTWDTQGGREITVEELMKDVASYRHFMNASGGGVTASGGEAILQAEFVRDWFRACRAEGINTCLDTNGFVRRYDPIIDDLLEVTDLVMLDLKQINNDVHQILVGVSNHRTLDFARYLAKKNIRTWVRYVIVPGYSDDDDSAHRLGKFTRDMDNVEKIELLPYHELGKHKWVAMGHEYKLHNVHPPKTETIERIKDILSSYGHKVIY"]}}, {"location": "[463589:464741](-)", "type": "CDS", "id": "<unknown id>", "qualifiers": {"gene_functions": ["transport (smcogs) SMCOG1169:sugar transport protein (Score: 43.8; E-value: 2.7e-13)"], "gene_kind": ["transport"], "locus_tag": ["ctg1_465"], "transl_table": ["11"], "translation": ["MSTWSRPVIVLLCGLLLLTISIAVLNTLVPLWLTHGSLPTWQVGMVSSSWYSGNLVGTLLAGTAIKRLGFNRSYYIASIIFALGTMALIFQNGLLAWSAWRFVAGIGCALLWVVVESALLCSGTIRNRGQLLAAYMMVYYLGTVVGQILVSKVSTELIQVIPWVTGLVLVAILPLVFTKIMAKSNDEETQPSRMWSILRLRSARLGINGCIISGILLGSLYGLMPLYLSHQGMSDSTVGYWMALLISSGIVGQWPTGRLADRFGRLLVLRVQVFAIIIGALAMLGNAAMAPALFILGGAGFTLYPVAMLWACEKVVHHQLVAMNQALLLSYTIGSLAGPAMTSALMQNYSDHMLFVMIAGVSLLYLVMLLRKADHHVTPIAHA"]}}, {"location": "[465071:466364](-)", "type": "CDS", "id": "<unknown id>", "qualifiers": {"locus_tag": ["ctg1_466"], "transl_table": ["11"], "translation": ["MLDPNLLRNEPDAVAEKLARRGFKLDVETLRLQEERRKVLQVETETLQAERNARSKTIGQAKVRGEDIEPLLQEVNQLGERLEAAKAELDTLQSEIRDLALTIPNIPADEVPPGKDDSENLEISRWGEPRHFDFPVRDHVELGEMAHGLDFAMGAKLTGSRFVVMQGQIALMHRALSQFMLDLHTEQHGYLETYVPYLVNHASLYGTGQLPKFGEDLFHTRPLEEEASSSDYALIPTSEVPLTNMVRDEILEEESLPLKFTAHTPCFRSEAGAYGRDTRGLIRMHQFDKVEMVQIARPEESMQALEEMVGHAEKVLQLLQLPYRKVLLCTGDMGFGSGKTYDLEVWLPAQDTYREISSCSNMGDFQARRMQARCRSKTEKKPRLVHTLNGSGLAVGRALVAVLENYQQADGRIAVPEVLKKYMRGLEYIG"]}}, {"location": "[466455:467799](-)", "type": "CDS", "id": "<unknown id>", "qualifiers": {"locus_tag": ["ctg1_467"], "transl_table": ["11"], "translation": ["VNLSLDFSHNSFQPLAARMRPRTLVEYIGQQHLLAAGKPLPRAIEAGHLHSMILWGPPGTGKTTLAEIIAHYAYAGVERISAVTSGVKEIREAIERARQNRDAGHRTILFVDEVHRFNKSQQDAFLPHIEDGTITFIGATTENPSFELNSALLSRARVYLLKSLTSEEIEAVLGQAMQDKERGYGNENIRLPAETCKTVAALVNGDARRALNTLEMMADMAEVNSTGERELTLQLLNEVSGERSARFDNKGDRYYDLISALHKSVRGSAPDAALYWYARIITAGGDPLYVARRLLAIASEDVGNADPRAMQIAIAAWDCFTRVGPAEGERAIAQAIIYLACAPKSNAVYTAFKAAMRDARESPDYDVPEHLRNAPTKLMKEMGFGEAYRYAHDEPNAYAAGENYFPSQMAQTQYYQPTSRGLEAKIGEKLAWLTEQDQNSPIKRYRR"]}}, {"location": "[467810:468422](-)", "type": "CDS", "id": "<unknown id>", "qualifiers": {"locus_tag": ["ctg1_468"], "transl_table": ["11"], "translation": ["MKKIVLSCCLLAAFTSVSVLADASSDLQQRLNKVNSFHASFTQKVTDGSGQSVQEGQGELWVKRPDLFNWHMTAPDESVLISDGKTLWFYNPFVEQVSATWLKDATSNTPFILIARNQNSDWKQYNIRQQGDSFELTPESADGNLKQFTINVSSDGTIHQFSAVEQDGQRSSYALKSQKNGAISADKFQFTPPKGVTVDDQRQ"]}}, {"location": "[468626:471956](-)", "type": "CDS", "id": "<unknown id>", "qualifiers": {"locus_tag": ["ctg1_469"], "transl_table": ["11"], "translation": ["LSQEYTEDKDVSLQPMSSGRRLLEALLIIVALLAVYLMVALVSFNPSDPSWSQTAWHEPIHNLGGGVGAWLADTLFFIFGVMAYVIPPVILGFYWIVFRQCNMQEYIDYFAVALRLIGVLALVVTTCGLAALNADDIGYFASGGVIGSLLSNAMSPWFSGPGGTLTLLFIWAAGLTLYTGWSWLIIAEKIGSVVMVILTFASNRSRKDDRWQEEEYQNDEYEEEWYKRSASSESLPHPSDESDDVLLSAPKKARHEIIQHNNEDDAPFLAMPPASVRAGEDSKIVPQPVSLSARPTPPVMAASADAQGQTTIPQPLQTASIPDKNALAEWSEFTVPEEVPAISLPQVGQDDAPSMGNWRDVSLSCDFSSQDVSQPEDVKPAEIPAAMPFMPGLTAASGSVNTQVKQGAGPELPRPNPVRLPTRRELASWGIKLPSQRMAEEKAKEDALRQQRDLSQPSAETDEGAEESEQAQLREAFLAEQQDRYGEKFADDADEEREQAELARQFSAQQEQRYQYTQEPEEGPTFQLNTAGTFDFSPMNDLVDDGQGEPLFTPSEIVESQDTVWQQPAIPPQQISSVEQQQTVITAQPEASAQSVADSLFHPFLVRHEQPLERPTTPLPTLDLLSAPPAEAEPVDMFALEQTARLVEARLADYRVKAEVVGISPGPVITRFELDLAPGVKAARISNLSRDLARSLSAVAVRVVEVIPGKPYVGLELPNKHRQTVYMREVLECDKFRDNPSPLSVVLGKDIAGQPVVADLAKMPHLLVAGTTGSGKSVGVNAMIISMLYKATPEDVRFIMIDPKMLELSVYEGIPHLLTEVVTDMKDAANALRWSVGEMERRYKLMSALGVRNLAGYNEKIAQAAAMGRPIPDRFWKPGDSMDSIPPVLEKLPFIVVLVDEFADLMMAVGKKVEELIARLAQKARAAGIHLVLATQRPSVDVITGLIKANIPTRIAFTVSSKIDSRTILDQGGAESLLGMGDMLYMPPNSSMPVRVHGAFVRDQEVHAVVQDWKARGLPQYIDSITAGEESEGGAAGMDGDEELDPLFDQAVGFVVEKRRASISGVQRQFRIGYNRAARIIEQMEAQGIVSSPGHNGNREVLSPPPHEM"]}}, {"location": "[472074:472569](-)", "type": "CDS", "id": "<unknown id>", "qualifiers": {"gene_functions": ["regulatory (smcogs) SMCOG1120:AsnC family transcriptional regulator (Score: 175.2; E-value: 1e-53)"], "gene_kind": ["regulatory"], "locus_tag": ["ctg1_470"], "transl_table": ["11"], "translation": ["MVDNKKRPGKDLDRIDRNILNELQKDGRISNVELSKRVGLSPTPCLERVRRLERQGFILGYTAQLNPHYLDASLLVFVEITLNRGAPDVFEQFNAAVQKLEETQECHLVSGDFDYLLKTRVPDMSAYRKLLGETLLRLPGVNDTRTYVVMEEVKQSNRLVIKTR"]}}, {"location": "[473097:474066](+)", "type": "CDS", "id": "<unknown id>", "qualifiers": {"locus_tag": ["ctg1_471"], "transl_table": ["11"], "translation": ["MSTVKHSKLLILGSGPAGYTAAVYAARANLNPVLITGMEQGGQLTTTTEVENWPGDPHDLTGPRLMERMQEHAEKFNTEIIFDHIHSVDLQNRPFRLTGDNGEYTADALIIATGASARYLGLPSEEEFKGRGVSACATCDGFFYRNQKVAVIGGGNTAVEEALYLANIAAEVHLIHRRDSFRAEKILIDRLMEKVRNGNIVLHTNQTLDEVIGDQMGVSSLRLRSALDNTETKELNIAGLFVAIGHSPNTAIFKDQLELENGYIKVQSGLQGNATQTNIPGVFAAGDVMDHIYRQAITSAGTGCMAALDAERYLDGLVKKPQ"]}}, {"location": "[474207:475968](+)", "type": "CDS", "id": "<unknown id>", "qualifiers": {"locus_tag": ["ctg1_472"], "transl_table": ["11"], "translation": ["MNKSRQQQLLRWLKCQSVHGKGWLRLSQLLGIFSALFILAQAWLMADMFQSLIVDNLPRENLFSQFIMLIGCFFLRALLVWLREKAGFEYGNVIRRNLRENVLNRLEVLGPAWIQGKPAGTWATLLLEQIEDMQDYFARYLPQMLLATLIPCLILLILLPINWVAAVILFVTAPLIPLFMALAGMGAADANRRNFKALARLSGHFLDRLRGLDTLRLFYRAEKETQDIRMASTNFRQHTMAVLRLAFLSSAVLEFFASLSIAVVAVYFGFSYLGELNFGHYGHGVTLFAGFLALILAPEFFLPLRELGTFYHAKAQAIGGADALEAFLTETAEIPAERGEQEPDFSHEFNVVAEGLRILSPHNTLLAGPLNFTLSAGKRVVLIGQSGAGKTSLLNVLLGNLPYQGSLRVNGVELRDVRQKYWHQHLAWVGQNPHLPANTLAENIAPDGSRDLARLQQICDTAAVTEFIPHLPDGLASEIGEQADKLSVGQTQRVAVARALYKSCKMLLLDEPTASLDSRSEYHVNKALIAASYQHTTLLVTHHLHLLHLWDEIWLMHEGRLVQQGNVEQLSQEGGLFAQLISRDRG"]}}, {"location": "[475971:477699](+)", "type": "CDS", "id": "<unknown id>", "qualifiers": {"locus_tag": ["ctg1_473"], "transl_table": ["11"], "translation": ["MKILRPFLALYRRHFWRLTLGVVLAMITLLASIGLLTLSGWFLAASSLAGMAGLFSFNYMLPAAGVRGAAIVRTAARYFERLVSHDATFRVLEHLRVFSFSKLFPLSPAKLTDFRRTDLLNRLVADVDTLDHLYLRILSPFVCALIVILAITAGLSFLDWQLALLLGGILTLTLLLLPLLFYRPGLSAGQTLTALRAQYRAQLTDWLQSQTELKLYGAAQRFRNDLRMTEAKWQNVQRTQSSLTGLSQALLLLITGTSVVLVFWLSAGGIGNETHPGALIALFVFCALAAFEAIAPVGGAFLHLGQVIASAERLTQIINQPPAVIFPTRQQGGVTTPALSIHNVNFSYPNGRSVLNDVSLDVSAGEHIALLGRTGCGKSTLLQLLTRAWDVDSGDIVIHGQPLKKWDEASLRSMTSVVTQRVYLFSGTLRQNLCLAASESSDEQLTDVLYQVGLDGLLLDGQGLNNWLGEGGRQLSGGELRRLGLARALLHGGSLLLLDEPTEGLDAETERQILTLLHEVAKNKTLIMVTHRLRGLAHFDRICVMEEGCLVEQGKHHDLIAKRGCYWYSHQQFTL"]}}, {"location": "[477731:478424](+)", "type": "CDS", "id": "<unknown id>", "qualifiers": {"locus_tag": ["ctg1_474"], "transl_table": ["11"], "translation": ["MRLIQLSRDSLSFPPPEMALREPNGLLAIGGDLSPPRLLSAYYRGIFPWFSARDPILWWSPDPRAVLYPDKFHLSRSMKRFHRHSPYRVTMNQNFYGVLEGCASDRQEGTWITHEVKRAWLKLSEAGHAQSIEVWLGDEMVGGMYGMALGLIFCGESMFSYRENASKTALHVFSQYFAQQGGKLIDCQVLNPHTASLGAEEISRSHYLRLVEEMAHHPLAESCWQQQTLF"]}}, {"location": "[478771:478990](+)", "type": "CDS", "id": "<unknown id>", "qualifiers": {"locus_tag": ["ctg1_475"], "transl_table": ["11"], "translation": ["MAKEDNIEMQGTVLDTLPNTMFRVELENGHVVTAHISGKMRKNYIRILTGDKVTVELTPYDLSKGRIVFRSR"]}}, {"location": "[479074:481351](-)", "type": "CDS", "id": "<unknown id>", "qualifiers": {"locus_tag": ["ctg1_476"], "transl_table": ["11"], "translation": ["MLNQELELSLNMTFARAREHRHEFMTVEHLLLALLSNSSARETLEACNVDIVALRQELEAFIEQTTPVLPVSAEERDTQPTLSFQRVLQRAVFHVQSSGRSEVAGANVLVAIFSEQESQAAYLLRKYEISRLDAVNFISHGTRKDEPGASASSDNPVNEEQAGGEERMENFTTNLNQLARVGEIDPLIGRDKELERAVQVLCRRRKNNPLLVGESGVGKTAIAEGLAWRIVQGDVPEVMKDATIYSLDIGSLLAGTKYRGDFEKRFKALLKQLEQDNSSILFIDEIHTIIGAGAASGGQVDAANLIKPLLSGGKIRVMGSTTYQEFSNIFEKDRALARRFQKIDITEPSMDETVQIINGLKPKYETHHEVRYTAKAVRAAVELSVKYINDRHLPDKAIDVIDEAGARARLIPVSKRKKTVNVSDIESVVARIARIPEKSVSATDRDTLRTLGDRLKMLVFGQDNAIETLTEAIKMSRAGLGQDRKPVGSFLFAGPTGVGKTEVTVQLAKALGIELLRFDMSEYMERHTVSRLIGAPPGYVGFDQGGLLTDAVIKHPHAVVLLDEIEKAHPDVFNLLLQVMDNGMLTDNNGRKADFRNVVVVMTTNAGVRETERKSIGLIQQDNSTDAMEEIKKIFTPEFRNRLDNIIWFKHLDLEVIHQVVDKFIVELQAQLDAKGVSLEVSDEARDWLAEKGYDKAMGARPMARTVQENLKKPLANELLFGSLVDGGSVSVALDKAKNELTYHFLSAEKRKTEGTVH"]}}, {"location": "[481379:481700](-)", "type": "CDS", "id": "<unknown id>", "qualifiers": {"locus_tag": ["ctg1_477"], "transl_table": ["11"], "translation": ["MGKTGDWLNFEQIADNKIHEELKPPSMYKVILNNDDYTPMEFVIDVLQKFFSYDVERATKLMLAVHYQGKAICGVFTMEVAETKVAHVNKYARENEHPLLCTLEKA"]}}, {"location": "[482146:482263](-)", "type": "CDS", "id": "<unknown id>", "qualifiers": {"locus_tag": ["ctg1_478"], "transl_table": ["11"], "translation": ["MRKGQAQVSITDSTEDDKAGMIAFRTLVHIELDLLPGL"]}}, {"location": "[483388:483868](+)", "type": "CDS", "id": "<unknown id>", "qualifiers": {"locus_tag": ["ctg1_479"], "transl_table": ["11"], "translation": ["VQPAYKDTGTRTGPCVSGGPDSVAQQFYDLRTEHPAQGLPDAQHLATYRPYFSDRLYQTLLKAGSDTKKEASLMRGDLFSSLADGPSSARVADASTIPNSDARNIPLRVTLSREGDKSQKWQDEVLLVREGTCSTIDDIRYLSPAPHLDGGSLSQRLLK"]}}, {"location": "[484018:484798](+)", "type": "CDS", "id": "<unknown id>", "qualifiers": {"locus_tag": ["ctg1_480"], "transl_table": ["11"], "translation": ["MPSRLRSAASIAIHFSRMSIQLNDINCFYGAHQALFDIQLTCPEGETLVLLGPSGAGKSSLLRVLNLLEMPRSGTLAIAGHHFDFSKTPSDNAIRELRQNVGMVFQQYNLWPHLTVKQNLIEAPCRVLGISKDVAHARADKLLERLRLTKFGDRFPLHLSGGQQQRVAIARALMMEPAVLLFDEPTAALDPEITAQVVSIIQELAETRITQVIVTHEVEVARKTASRVVYMENGFVVEQGDASRFTQPQTDAFAHYLSH"]}}, {"location": "[484812:485544](+)", "type": "CDS", "id": "<unknown id>", "qualifiers": {"locus_tag": ["ctg1_481"], "transl_table": ["11"], "translation": ["MKKALLAGLLASLSLSVSAAQALRFATEASYPPFEFVGTDNKIQGFDVDLANALCREMNATCTFSNQAFDSLIPSLKFRRFDAVMAGMDITPEREKQVLFTKAYYDNSALFIAQKGKVASVEALKDKRVGVQNGTTHQKYLSEKMTGIKTVPYDSYQNAILDLKNGRIDAVFGDTAVVNEWLKQNANLAPVGEKVTDKAYFGTGLGLAVRQGNSELQNQFNNALDKVKADGTWKTIYDKWFQQ"]}}, {"location": "[485551:486274](+)", "type": "CDS", "id": "<unknown id>", "qualifiers": {"locus_tag": ["ctg1_482"], "transl_table": ["11"], "translation": ["MNELYPLLSAASITVCLAVASLVVGLTLAITFAAWESVRWRPVAWAGTGMVTLFRGLPEILVVLFVYFGASQLLLTLSDGFTLNLWLVKIPVQVTIENFDVSPFLCGVIALSILYASYASQTLRGALKAVSVGQWESGQALGMKTPAIFFRLILPQMWRHALPGLGNQWLVLLKDTALVSLISVNDIMLQTKSIATRTQEPFTWYMIAAAIYLLITLLSQQILKWFDARATRFERKSNKC"]}}, {"location": "[486267:486936](+)", "type": "CDS", "id": "<unknown id>", "qualifiers": {"locus_tag": ["ctg1_483"], "transl_table": ["11"], "translation": ["MLSYLPELLKGLHTSLTLTAAALLLALLLSLIFTVILALRIPVLRLVVRGYITLFTGTPLLVQIFLIYYGPGQFPAIQAVPWLWHILSQPWLCALLALSLNSAAYTTQLFHGAVKAIPAGQWQSCAALGMNNLSTLRILLPFAFRRALSSYSNEVVLVFKSTSLAYTITLMEVMGYGQMLYGRTYDVTIFATAGLIYLCVNGLLTLLMRLIERRALAFERRS"]}}, {"location": "[487083:487593](+)", "type": "CDS", "id": "<unknown id>", "qualifiers": {"locus_tag": ["ctg1_484"], "transl_table": ["11"], "translation": ["MLLVSLSMNALASGSLCFAPPPTANPPFEFLSKVNQLVGLDIDLAKAICQRLRTECVFISSDFSLLLSSLKFGCYDAAISGMDITDVRLKQVDFIQPCLLNAGAIIAVKNCYSSLEQLKGKRMGCETTQQVYLQSEWRVSPRLFTIITITRYSIFIMAGWTEFLATRLG"]}}, {"location": "[487776:489642](-)", "type": "CDS", "id": "<unknown id>", "qualifiers": {"locus_tag": ["ctg1_485"], "transl_table": ["11"], "translation": ["MLIQSVVVLYLYSASMGWVYPELFNISGNSLGPLIPRLISVKLPDLAILFLFFVPETGRDADLLIMMKSKIPTDDLIMHXXXXXXXXXXXXXXXXXXXXXXXXXXXXXXXXXXXXXXXXXXXXXXXXXXXXXXXXXXXXXXXXXXXXXXXXXXXXXXXXXXXXXXXXXXXXXXXXXXXXXXXXXXXXXXXXXXXXXXXXXXXXXXXXXXXXXXXXXRKPAGNFFANAESAVIQFLPDFFHTDNHTLMYCALYNADRCHSCQWLSVPYASQIERKEEMLRQLLAGQSSAQWLPSVTSVEQGFRNKAKMVVSGSVERPVLGLMHRDGYPVDLCACPLYPGSFAAVFARLKPFIAQAGLTPYNVAKRRGELKFILLTESRHTGQLMLRFVLRSKEKIAQLTQVLPALQQQLPHLSVVSANIQPVPMAILEGDEEIPITENQSLAEQLNDVPLWIRPQSFFQTNPEVAALLYATARQWVSELGVRTMWDLFCGVGGFGLHCASPEMQLTGIEISAEAINCARRSATAMKLDKVSFAALDSTDFASGENAAPELVLVNPPRRGIGAQLCQWLSSMGPKWILYSSCNAQTLAIDIALMSDYKLEKVQLFDIFPHTGHSEVLTLLRHS"]}}, {"location": "[490239:490470](+)", "type": "CDS", "id": "<unknown id>", "qualifiers": {"locus_tag": ["ctg1_486"], "transl_table": ["11"], "translation": ["MNVSKSSSTQHTASDGRIYNDSKGRTVGLEGKVNRVTNTIDVPKQYPPQTPEDKIHMDMLFNKCFSHAEKYLQSKK"]}}, {"location": "[490532:490679](-)", "type": "CDS", "id": "<unknown id>", "qualifiers": {"locus_tag": ["ctg1_487"], "transl_table": ["11"], "translation": ["MDELDRHGKRVRNKSMPKLRAQLRVQEQRKAINPVLVNPEEFRASLKR"]}}, {"location": "[491285:491453](-)", "type": "CDS", "id": "<unknown id>", "qualifiers": {"locus_tag": ["ctg1_488"], "transl_table": ["11"], "translation": ["MEEMRIEISGNIKLYLEGVSNGPTPFAGPLIRLSPVIYRVSLSTITRVTPLCFSS"]}}, {"location": "[491571:491895](+)", "type": "CDS", "id": "<unknown id>", "qualifiers": {"locus_tag": ["ctg1_489"], "transl_table": ["11"], "translation": ["MLFRQEALVHRKRRWAGKAVLIPPLSPLLVSGFTILFFLCLLILLISGTYTRRVAVRSELVSVPRAITLFSEARGVIVSQRVCRRLPSYQRPSAHLLPHLTTIFYVG"]}}, {"location": "[491969:492134](+)", "type": "CDS", "id": "<unknown id>", "qualifiers": {"locus_tag": ["ctg1_490"], "transl_table": ["11"], "translation": ["MNEYSFCSYIEKTYAHRDVTHEMQPRRHNLTNKKRLLSIVNDRLLYLTGQTEDN"]}}, {"location": "[492277:492757](-)", "type": "CDS", "id": "<unknown id>", "qualifiers": {"locus_tag": ["ctg1_491"], "transl_table": ["11"], "translation": ["MDSLVIPDIDLIRYWLDQQNVTWFECDTCQALHLPHMQNFDGVYDAKIDLVDNVILFSALAEVKPTALIPLVGDLSQINASSLTVKAFVDIQDDNLPKLIVMQSLSAAAGITFGQFVHFIKQSEEQISMVVMEAFANHLLMIGDDDDRSDYLFPHSMLH"]}}, {"location": "[492974:493697](-)", "type": "CDS", "id": "<unknown id>", "qualifiers": {"locus_tag": ["ctg1_492"], "transl_table": ["11"], "translation": ["MNPTIDLLCSHRSIRAFTDRPVSDAERQAILAAAQSASSSSFLQCSSIVRITDRGMRDKLVSLSGGQQYVAQAAEFWVFCADFNRHLQICPQAELGQAEQLLLGCVDTALMAQNAMIAAESLGLGGVFIGGIRNGIAEVTALLNLPKFVLPLFGLCLGWPAQSPQHKPRMPVTMLMHENRYQPLDPQVLAEYDRQQSEYYLTRESNPRRESWSQHIQKTIIKENRPFILDYLHKQGWAIR"]}}, {"location": "[494222:494486](+)", "type": "CDS", "id": "<unknown id>", "qualifiers": {"locus_tag": ["ctg1_493"], "transl_table": ["11"], "translation": ["MFAVIFGRPGCSYCIRAKELAEKLSEEREDFNFRYIDIYAEGITKADLEKTVGKPVETVPQIFLDQNHIGGCTDFEAYAKENLGLFQ"]}}, {"location": "[494749:495121](-)", "type": "CDS", "id": "<unknown id>", "qualifiers": {"locus_tag": ["ctg1_494"], "transl_table": ["11"], "translation": ["MVFKGMSWTGVAISFVLYSIVFMALRYDMFTEGGAVMQARPGLLMLILPGAAAALTSKEAPLTVTLLAAVSATLFCLFILNFYSDMCYDPIQELAFDASAIFWCGSGSLLIMLIRTLFWRSHD"]}}, {"location": "[495763:496177](+)", "type": "CDS", "id": "<unknown id>", "qualifiers": {"locus_tag": ["ctg1_495"], "transl_table": ["11"], "translation": ["MLAAVMVISAMMIALGLGKLFNWDIGLTAGMLAGSMTSTPVLVGAGDTLRQTYPGSARLTQAQSNLSLGYALTYLIGLVSLIFGARYLPKLQHQDLSTSARERGLDPDSKRKVYLPVIRTYRVGPELVAWTDGKKSA"]}}, {"location": "[496248:496812](+)", "type": "CDS", "id": "<unknown id>", "qualifiers": {"locus_tag": ["ctg1_496"], "transl_table": ["11"], "translation": ["MADAVLQQGDEISLVGYPDAHSRLDASFRNGKEVFDRDLLDMRIINEEIVVKNNNAVNKRLSQLKLTDHGCFLNRVIRNQIEMPIDDSIILNKGDVLQISGEARRVKSVADRIGFTSIHSQVTDLIAFCAFFIIGLMTGMITFQFSNFNFSIGNAAGLLFSGIMLGFLRANHPTFGYIPQGALTMLK"]}}, {"location": "[496821:497103](+)", "type": "CDS", "id": "<unknown id>", "qualifiers": {"locus_tag": ["ctg1_497"], "transl_table": ["11"], "translation": ["MIFMVGVGLNAGSGLSHGLGDTGVLMLVAGLLVSLFPVLLCFMFGAWALKMNRALLFGAIMGARTCAPAMEIISDTARSNIPALGYAGTLCHC"]}}, {"location": "[497130:497247](+)", "type": "CDS", "id": "<unknown id>", "qualifiers": {"locus_tag": ["ctg1_498"], "transl_table": ["11"], "translation": ["MILCKCLFSVVAVRAVTEPDNKTAHRHTPVPQWHPPFL"]}}, {"location": "[497290:497923](-)", "type": "CDS", "id": "<unknown id>", "qualifiers": {"locus_tag": ["ctg1_499"], "transl_table": ["11"], "translation": ["MEQVTGWQNRPLDAVCPIVYPDCIVLKVRQDSRVINKSVFLAPGLNIEGQKELPGMWLAENEGAKFWLHVLAELKNRGLNDILIACVDGLKGFPDAINAVYPQACVQLCVVHMVRNSLRFVSWEGYKAVTRDLKAICQATTEEAGAGSVRRRPGQPLPADKPELAGKPGQPVDVLRLPGRHPQDARHDQRHRVAEQRDPGCHQEAEGVPD"]}}, {"location": "[497969:498170](-)", "type": "CDS", "id": "<unknown id>", "qualifiers": {"locus_tag": ["ctg1_500"], "transl_table": ["11"], "translation": ["MDEKQSQSLANELDKNLKTPDDLSQFERLLKKISVGAALNAEMTRHPGDDKNQPEPATNARIQRAV"]}}, {"location": "[498639:499242](+)", "type": "CDS", "id": "<unknown id>", "qualifiers": {"locus_tag": ["ctg1_501"], "transl_table": ["11"], "translation": ["MMEEVNRLWFLWINATPQSPGWLISVARFIAQDLIAIVPLLIVSLWLWGRKRQLVLQRQLVLKTIVALVYAMTISWCIGKLLPHPRPFFIGHQFLSHAADDSYPSNHGTAIFTFTIAFLCWHRIWSGILIMLTALAIAWSRIYLGVHWPMDMLGGLLIGMLSCLFTQIAWHFCGRCLLQNITALYRLLFALPIRKGWVTY"]}}, {"location": "[499427:500015](-)", "type": "CDS", "id": "<unknown id>", "qualifiers": {"locus_tag": ["ctg1_502"], "transl_table": ["11"], "translation": ["MPCTRKRNNIRQPNRNRLLWNSNLNVDGIKTGHTHGTVNYLVASAYEGNQRLISVVLGAETDVMRLRESEKLLTWGFRFFKTITPVKAGKPFVTHHVWYGENKEIQLGVVEDTSVTLPKGQVKNLRAIYTLSQPQLLAPLQKNQVVDTIEFQLNGKIIEQRLLVVMETEKQVSLFSRIVDYVMIKVNSWFGKWFP"]}}, {"location": "[500278:500548](+)", "type": "CDS", "id": "<unknown id>", "qualifiers": {"locus_tag": ["ctg1_503"], "transl_table": ["11"], "translation": ["MTLVTREKLAWHKERGDKVVVISASCEHLVGSIAEQLVADVALAIGVEIVDERYSGKTFGTMTYKEGKITRLNSGLSETTAPRFAHTWA"]}}, {"location": "[500880:502209](+)", "type": "CDS", "id": "<unknown id>", "qualifiers": {"locus_tag": ["ctg1_504"], "transl_table": ["11"], "translation": ["MSQNTTMAPRVGFVSLGCPKNLVDSERILTELRTEGYDVVPRYDDAEIVIVNTCGFIDSAVQESLEAIGEALNENGKVIVTGCLGAKENQIREVHPRVLEITGPHSYEQVLSHVHKYVPKPQHNPFLSLVPEQGVKLTPRHYAYLKISEGCNHRCTFCIIPSMRGDLDSRPIGSVLDEAKRLVEAGVKELLVISQDTSAYGVDVKHRTGFWNGSPVKTSMVSLCEQLAKLGVWVRLHYVYPYPHVDEVIPLMAEGKILPYLDIPLQHASPRILKLMKRPGAVERTLERIRRWRKICPDLTLRSTFIVGFPGETEEDFQMLLDFLREARLDRVGCFKYSPVEGAGANQLPDPVPEAVKEERYDRFMQLQQAISASRLQEKVGREILVIVDEVDEEGAIGRSMADAPEIDGAVYLNGEKHVKPGDVIRACVDNADEYDLWATKI"]}}, {"location": "[502484:502823](-)", "type": "CDS", "id": "<unknown id>", "qualifiers": {"locus_tag": ["ctg1_505"], "transl_table": ["11"], "translation": ["MKAFKYQQDFKKIDFRQHPESYQVGRGEQGVLLVEPYKSEILPHWRFKTTAVAEASAEKIMQLFEDYCAADDFVGMDMARQFIQMGTPAHVAMPTIRAEKSMTRRVAFYRER"]}}, {"location": "[502827:503733](-)", "type": "CDS", "id": "<unknown id>", "qualifiers": {"locus_tag": ["ctg1_506"], "transl_table": ["11"], "translation": ["MKNWRRNAALAAMPTLTQHPVRTPWREFWCRFRRQTVALISAGFVLLLIFLAVFAPWLAPFDAENYFDYGRLTQGPSLMHWFGVDSLGRDIFSRVLLGTRFSLVSGFVSVVLGAVTGTFLGLLAGYYEGWWDRIIMRISDVLFAFPGILLAIAVVAITGSGMSNVIIAVAIFSIPAFARLVRGNTLVLKHLTYIESARSIGASDLTIILRHILPGTLSSIVVYFTMRIGTSIISAASLSFLGLGAQPPTPEWGAMLNDARADMVMAPHIAIFPSLAIFLTVLAFNLLGDGLRDALDPKLKT"]}}, {"location": "[503742:504663](-)", "type": "CDS", "id": "<unknown id>", "qualifiers": {"locus_tag": ["ctg1_507"], "transl_table": ["11"], "translation": ["MLNYFIKRLLGLIPTLLIVAVLVFLFVHFLPGDPARVIAGPEADATVVAMLRQQLGLDKPLMVQFWHFISGAVQGDFGQSIVSKRTVSSEIAQRFLPTLGLTVSSMLWSVIFGMALGIISAVWRNRWPDRLGMALAVTGISFPAFALGMLLMQIFSVELGWLPTVGADSWRHYILPSVTLGAAVTAVMARFTRVSFVEVMQEDYMRTARAKGVRETRVVIKHGLRNALIPVVTMMGLQFGFLLGGSIVVEVVFNWPGLGRLLVDSVEMRDYPVVRTLVLLFSLEFILINLVVDMLYAAINPTIRYR"]}}, {"location": "[504725:506258](-)", "type": "CDS", "id": "<unknown id>", "qualifiers": {"locus_tag": ["ctg1_508"], "transl_table": ["11"], "translation": ["MIISKRTLFTAGLLSSFAAVPAFAAKDVVIAVGSNFTTLDPYDANDTLSQAVAKSFYQGLFGFDKDMKLINVLAERYDVSKDGLSWTIKLKSGIKFQDGTDFNAEAVKVNLDRASNPDNHLKRYNLFKSIATTEVVDPTTVKITLKQPFSAFVNTLASPAAAMISPTALKKYGKDIAFHPVGTGPFVLETWNPTDFVKVKKFDGYWKKGYPKLDTLTWRPVVDNNTRAAMLQTGEANLAFPVPYEQAKLLEKNSKLDLVVSPSIMQRYLSINVTQKPFDNVKVREALNYAISRDALVKVAFAGYATPASGVVPPAIQYSQSYPAAQYNPAKARELLKEAGFPNGFTTTLWSSHNHTTAQKVLQFAQQQLAQVGIKATVTAMDAGQRSAEVEGKGQKESGVRLFYTGWSASTGEANWALTPLFATQSWPPTIFNTAFYSNTKVDNDLADALKTTDSSRKAALYKDAQDQIWQDKPWVPLVVEKLVSAKTKSLSGFYVMPDTSFSFDDADLQ"]}}, {"location": "[506300:508163](-)", "type": "CDS", "id": "<unknown id>", "qualifiers": {"locus_tag": ["ctg1_509"], "transl_table": ["11"], "translation": ["MTVTRESDLPADQVLAIKNLSVSFRQQGEVVQAVKNLSLDVSRGETLAIVGESGSGKSVTSLALMRLVELGGGSIDSGEMLLRQRNNQVVNLARAQQSQLRRIRGADMAMIFQEPMTSLNPVFTIGEQIAESIRLHQGKSHRDALHESLRMLDLVRIPVAKDVLTRYPHHLSGGMRQRVMIAMALSCRPALLIADEPTTALDVTIQAQILQLIRVLQKEMQMGVIFITHDMGVVAEMADHVQVMYRGDVVETGPVERIFHQPQQDYTKALLAAVPRLGEMTGTSLPVHFPMLNPGNSEQSSSPQDTVVTDAGPVLQVRDLVARFDLRSGILNRVTRRVHAVEKVSFDLWPGETLALVGESGCGKSTTGRALLRLVESQAGTITFDGQYIDTLKGAALSHLRRDIQFIFQDPYASLDPRLTVGFSIMEPLLVHGVARGKEAEDRVAWLLEKVGLLPEHAWRYPHEFSGGQRQRICIARALALNPKVVIADESVSALDVSVRAQIVNLMLDLQREFGIAFLFISHDIAVVERISHRVAVMYLGQIVEIGPRQAIFEHPQHPYTRKLLAAVPVADPGHRRRDRALLVDEIPSPVRALDDEPVVAKLVEVSAGHYVARHAVGGV"]}}, {"location": "[508159:509128](-)", "type": "CDS", "id": "<unknown id>", "qualifiers": {"locus_tag": ["ctg1_510"], "transl_table": ["11"], "translation": ["MVRAVIAIHGGAGAIARANMSVKQEQLYIQVLSATVSSGQAILSASGTALDAVTEAVRLLEECPLFNAGKGAVFTHAGTHELDASIMDGRTLQAGAVAGVRRVRNPVLAARAVLENSPHVMFIGEGAEAFAFRQGLEQVDEDFFSTPFRRDQLQRALSANCMTLDHDGAGEGAPLDADRKFGTVGAVALDLHGNLAAATSTGGMTNKQVGRVGDSPLIGAGCYANNANVAVSCTGTGEVFMRALVAYDIAALMEYASLSLKEASERVIKDKIVALGGSGGAIAIDREGNVVLPFNSEGMYRGYGYVGETPVVGIYGESQREA"]}}, {"location": "[509465:510704](+)", "type": "CDS", "id": "<unknown id>", "qualifiers": {"locus_tag": ["ctg1_511"], "transl_table": ["11"], "translation": ["METFTAGLISLDDALSTMLCRIVPLTQTETLPLTAAGGRITARPTISPVQVPPFDNAAMDGYAVRLHDVQSGQPLSVAGKTFAGAPWRDLWPVGSCIRIMTGAPLPDGTEAVVMQEETCLVNDQVKINTDVVYGQNIRLAGEDIAAGARVLDKGVRLGTAELPLLASLGVAEIEVIRRVRVAIFSTGNELQPIGKALADGQIYDTNRLAVQLMLNKLGCEVIDLGIIADDPQTLRAAFLQADREADVVISSGGVSVGEADYTKAMLEELGEIAFWKLAIKPGKPFAFGRLKHSWFCGLPGNPVSATLTFYQLVQPVLTRLAGQKASALPARQRVRAADALKKKLGQLDFQRGLLLPDASGELQVHTTGPQGSHVFSSFSQANCFIVLERERGNVAAGEWVDVEPFNSLLAGY"]}}, {"location": "[510642:511473](+)", "type": "CDS", "id": "<unknown id>", "qualifiers": {"locus_tag": ["ctg1_512"], "transl_table": ["11"], "translation": ["MLPPGNGSMSSRLTVCWRAIKMQAELSNDEILRYNRQIALHGFDFDRQEKLKVASVLIVGLGGVGCAASAYLAAAGAGALTLLDFDTVSLSNLQRQILHHDTAIGQSKVRSAQRQLQSINPHISIETVDAQLDDAALNTLINRQHVVLDCSDNLATREQLNRLCFASKIPLVSGAAIRMEGQISVFRWQENAPCYRCISRLMGNSTPGCAETGVMAPLVGVIGALQAMEAIRLLTCYGDDASGKLLLYDAMTLQFRQIKVLKDSACEVCGRTMPAN"]}}, {"location": "[512003:513596](-)", "type": "CDS", "id": "<unknown id>", "qualifiers": {"locus_tag": ["ctg1_513"], "transl_table": ["11"], "translation": ["VLVSSNVTMQFGSKPLFENISVKFGGGNRYGLIGANGSGKSTFMKILGGDLVPSAGNVSLDPNERIGKLRQDQFAFEQYSVLDTVVMGHAELWQVKEERDRIYALPEMSEEDGYRVADLEVQYGEMDGYTAEARSGELLLGVGIPLEQHYGPMSEVAPGWKLRVLLAQALFSNPEVLLLDEPTNNLDIDTIRWLEQVLNERNSTMIIISHDRHFLNMVCTHMADLDYGELRVYPGNYDEYMTAATQARERLLADNAKKKAQINELQSFVSRFSANASKSRQATSRAKQIDKIKLEEVKVSSRQNPFIRFEQDKKLFRNALELEALTKGFDQEPLFKNLNLLLEVGEKLAILGPNGIGKTTLLKTLVGDLPPDVGTVKWSENTRIGYYAQDHAHDFANDLTVFDWMSQWKQEDDDEQAVRSILGRLLFSQDDIKKPAKVLSGGEQGRMLFGKLMMQKPNVLIMDEPTNHLDMESIEALNMALEMYEGTLIFVSHDREFVSSLATRVIEMTPTKLHDFTGNYEDYLRSQGIV"]}}, {"location": "[514121:514631](-)", "type": "CDS", "id": "<unknown id>", "qualifiers": {"locus_tag": ["ctg1_514"], "transl_table": ["11"], "translation": ["MSRFQKASHVHWXXXXXXXXXXXXXXXXXXXXXXXXXXXXXXXXXXXXXXXXXXXXXXXXXXXXXXXXXXXXXXXXXXXXXXXXXXXXXXXXXXXXXXXXXXXXXXXXXXXXXXXXXXXXXXXSGIPHKHGIFTCLKRTDLYVRFQTVMQNLLTKSQTSQIQPLTTGQR"]}}, {"location": "[514648:514981](-)", "type": "CDS", "id": "<unknown id>", "qualifiers": {"locus_tag": ["ctg1_515"], "transl_table": ["11"], "translation": ["MDEKKLKALAAELAKGLKTEADLNQFSRMLTKLTVETALNAELTDHLGHEKNAPKTFDVVAVTQNYLQGPSGYAGGYLPLHEHHLLWRWSAISWLCQSCYSWENPDLLSP"]}}, {"location": "[515217:515742](+)", "type": "CDS", "id": "<unknown id>", "qualifiers": {"locus_tag": ["ctg1_516"], "transl_table": ["11"], "translation": ["MLYVLLYLRLVLTHRIDVVPSAPQLPVPVFEFHISRLLVKHQAAFSLQIRHAHLWRDLQKHMDMLCTAFRFQNFHIFPLAQLEGRFVINNESVSQLTLRGVGTFPACSGSGEFRNQSGCVDIPKAEPLPPGRYHIVDRPTGGWKVVIRTDLHDFVTRLAYARFPSGQITNSQAG"]}}, {"location": "[515680:517237](-)", "type": "CDS", "id": "<unknown id>", "qualifiers": {"locus_tag": ["ctg1_517"], "transl_table": ["11"], "translation": ["MNVFPYIACSRISVLLVATLAMSACSVGPDYHAPTPATPGAFNTLALDRASRPQATAVNPAWWKSFNDPQLDNLIERAIAGNLSLQQAVLRIAGSRQQLNQARGAWLPSINDKISAQHQQMGLKGILESQSVYQQVNQTNPQLSSSLYDLTKPVGLYQSSFDASWELDLWGKVRRQVEAADAQQQAFLESRNDALVSLEAEVARTWLQLRGTQAITQTLQNQIEMAQQTLALTESQQKNGLVPVLDVEKARAQLSSLRAQQPQYEAQIHQAMNGLAVLTGQPPGALDKELGAARPMPALPNIVLVGLPSTLARRRPDIRQAETLLHEATANIGVSVAQLFPDISLSGQFGMRNTDISYLDNWSSHFYSVGPSISVPIFQGERLIAGVKMARAEQASAALYYRQTVLSALQDVENALISYRTDQQQVEGLDQTVGAFQNAFNLANDSYAKGQSSFIDALDAQRQLSQAQQQAISARVQSSLDLVALYKALGGGWELYQNVNLPDYSLFGQTESGHTPAG"]}}, {"location": "[517238:518807](-)", "type": "CDS", "id": "<unknown id>", "qualifiers": {"locus_tag": ["ctg1_518"], "transl_table": ["11"], "translation": ["MSHSQNWQSTSNPWLVAMTATLAVFMEILDTTIVNVVLPHIAGSLSASYDESTWVLTSYLVANGIVLPISAFFSRLFGRKQFFLICIVMFTLCSFLCGIATELWQIILFRVLQGFFGGGLQPVQQSVLLDYFKPEDRGKAFGLSSIAIIVAPILGPTLGGWITDNYSWRWIFFINIPVGIFSVLAIYQLLEDPPWESKWAKGKLKIDYIGISLITLGLGCLQVMLDRGEDDDWFHSRFIITFAVLTAVGLIGTIYWLLYAKKPVVDLYVLKDRNFWVASLLMSGMAMILYGNSVVIPQLAQQDLGYTATWSGLVLSPGAVLIVLSVPLVLKLMLWVQTRFIIAFGFTCLFLSFLYSATLTPNVDFTTLLLMRSAQTIGLGFLFVPLTTIAFVTIPQWLNADASALFTMCRNVAGSIGISLSTAMLTERAQVRSAHMVHNMTPLNEPFNLTVERWAQGIRDFTTAVGDPMTIATGQIYKQMIAQARILAYIDVFMCFSIIALILIPFFLLLAPIKSEGSAGAH"]}}, {"location": "[518803:519913](-)", "type": "CDS", "id": "<unknown id>", "qualifiers": {"locus_tag": ["ctg1_519"], "transl_table": ["11"], "translation": ["MDNQSTSHPDDKQQQQDNVEQPERQRPGKKPLVILAIVVVIVLIIALWFWLSTRNIESTDDAFTDADAVTIAPKASGYVTQLLVRDNQRVEKGDLLVVIDPRDAMAQRDQAEAQLALVVSQWHQAESQLSLSEVQYPAQKDQALAQQAKAEADFLNAQEDYKRQRGVDPRATSQRSIDAASARLRSAKAELESAKARVEVASQIALQIRQQKTNVEARQAQVQQAQAQLNIANLNLSWMEVRAPYDGFVTRRNVQMGTLVQAGTSLFSLVSADTWITANFKESQLSRMKPGNKVEITIDAWPDRKLHGHVDSIQMGSGSRFSTFPAENATGNYVKIVQRVPVKIVIDEGLDPNRPLPLGLSAEPEVAVE"]}}, {"location": "[520029:521145](-)", "type": "CDS", "id": "<unknown id>", "qualifiers": {"locus_tag": ["ctg1_520"], "transl_table": ["11"], "translation": ["MTTLLRSFLHDRLLHLLVLLGLLLACFAPFSLAELPGAVDWQTMMTLCGLLMLTKGIEASGYFDVLGQRLVQHFHSQRGLALFFVSAAALLSTFLTNDVALFILVPLTLSLRQYSDLPLSRLIIFEALAVNAGSLLTPVGNPQNILLWQHGGTGFGGFIWQMLPLAAVLVISLLLLTLVCFPRRAIERTSDGSAQPWQRPLLLVSVLLYVLFLAALELQFAGWGLLVVFIVLFIVARRILLTIDWSLLAVFIAMFVDVHLLTKLPLLVYLLQQITQLSAGAHYLVAIGFSQVISNVPATILLLNSLPAGVLLAWAVNIGGFGLLPGSLANLIALRMAKDRTIWWHFHLYSLPMLAWAMLVGWGLLLALNAA"]}}, {"location": "[521169:521622](-)", "type": "CDS", "id": "<unknown id>", "qualifiers": {"locus_tag": ["ctg1_521"], "transl_table": ["11"], "translation": ["MSRRAKTVVSTPLKDIEEHVEGFRQVREAHRRELIDDYVELISDLIREFGEARQVDMAARLGVSQPTVAKMLKRLAVGGLIEQVPYRGVFLTAEGEALAEESRKRHHIVETFLLALGISPDTARRDAEGLEHHVSDETLAIFQQFYESRQ"]}}, {"location": "[521956:522469](-)", "type": "CDS", "id": "<unknown id>", "qualifiers": {"locus_tag": ["ctg1_522"], "transl_table": ["11"], "translation": ["MKKIACLSALACVLAMTAGSAMAQSTVSGGYAQSDMQGKMNKANGFNLKYRYEDGSNPLGWIGSFTYTAKNNTDAGVYNKAQYYGVTGGPAFRLNDWASIYGVVGIGYGKFQANSVARNKSDTSDVGFSYGAGLQFNPGIENVALDVGYEQSRIRSVDVGTWIAGVGYSF"]}}, {"location": "[522821:523715](+)", "type": "CDS", "id": "<unknown id>", "qualifiers": {"locus_tag": ["ctg1_523"], "transl_table": ["11"], "translation": ["MLTSSRSPLWLPVLVLLISMTSIQGGAALAKTLFPLVGAPGITALRLGLGTAILCVVFKPWRLRFSREQFIPLVLYGVALGSMNYSFYLSIRTVPLGVAVALEFCGPLALALAGSRRPLDFIWILMALSGLWFLLPLGQNIYSVDPQGAFFALLAGGCWAVYILCGKRAGTGHGPATVAAGSLIASLIFVPVGLTCANSSIWSLSLLPTGIAIALLSSALPYSLEMIALTRLPARIFGMLMSLEPVMAALSGMLFLGEMLSAVQWLGLLGVVIASAGSTLTMRPSKNKVDSVNLTQG"]}}, {"location": "[524048:524555](+)", "type": "CDS", "id": "<unknown id>", "qualifiers": {"locus_tag": ["ctg1_524"], "transl_table": ["11"], "translation": ["MMSTAKLVKTKSSDLIYTRNNVADDEKRATIEVLNRLVTEFIDLSLITKQAHWNMRGANFIGVHEMLDGFRTAITEHQDTIAERVVQLGGVALGTTQVVNDRTPLKSYPLNIHTVQDHLKALAERYAVVANDTRKAISEVEDEDTADIFTAASRDLDKFLWFIESNIE"]}}, {"location": "[524906:525653](+)", "type": "CDS", "id": "<unknown id>", "qualifiers": {"locus_tag": ["ctg1_525"], "transl_table": ["11"], "translation": ["MRTIVKFSFAALTLAFAISSSAIEKKLVVATDTAFVPFEFKQEGKYVGFDIDLWDAIARQLNIDYTLKPMDFSGIIPALQTRNVDVAMAGITITEQRKKALAFSDGYYKSGLQVMVQADNDQIKSIDDLDDKVVAVKSGTGSVDYAKQHIKTKALRQFPNIDNAYMELGTGRADAVLHDTPNILYFIHTAGKGQFKAVGSSLEAQEYGIAFSKGSDELREKVNGALKTLRENGTYDTLYKKWFGAEPQ"]}}, {"location": "[525731:526391](+)", "type": "CDS", "id": "<unknown id>", "qualifiers": {"locus_tag": ["ctg1_526"], "transl_table": ["11"], "translation": ["MQFDWSAIWPSIPALLEGAKLTLWISILGLIGGLIIGLLAGFARAYGGRISRNVALVFIELIRGTPIVVQVMFIYFALPMAFNNLRIDPFSAAVVTIMINSGAYIAEITRGAVLSINRGFSEAGLALGLSRRETLRYVVMPLALRRMLPPLGNQWIVSIKDTSLFIVIGVAELTRQGQEIIAGNFRALEIWSAVAVIYLIITLVLSFVLRHIERRMKIL"]}}, {"location": "[526387:527110](+)", "type": "CDS", "id": "<unknown id>", "qualifiers": {"locus_tag": ["ctg1_527"], "transl_table": ["11"], "translation": ["VIEFKNVCKHFGPTQVLHNIDLTINQGEVVVIIGPSGSGKSTLLRCINKLEEITSGELIVDGLVVNDPKVDARLIRQEAGMVFQQFHLFPQMTALDNVAFGPIRVRGTKKEDAHRLAKALLGKVGLAERAHHFPYELSGGQQQRVAIARALAVKPKMMLFDEPTSALDPELRHEVLKVMQDLAEEGMTMVIVTHEVGFAKKVSSRLIFIDKGRIAEDGHPDRLIDTPTSDRLREFLQHVS"]}}, {"location": "[527653:529615](+)", "type": "CDS", "id": "<unknown id>", "qualifiers": {"locus_tag": ["ctg1_528"], "transl_table": ["11"], "translation": ["MEHSALTGXXXXXXXXXXXXXXXXXXXXXXXXXXXXXXXXXXXXXXXXXXXXXXXXXXXXXXXXXXXXXXXXXXXXXXXXXXXXXXXXXXXXXXXXXXXXXXXXXXXXXXXXXXXXXXXXXXXXXXXXXXXXXXXXXXXXXXXXXXXXXXXXXXXXXXXXXXXXXXXXXXXXXXXXXXXXXXXXXXXXXXXXXXXXXXXXXXXXXXXXXXXXXXXXXXXXXXXXXXXXXXXXXXXXXXXXXXXXXXXXXXXXXXXXXXXXXXXXXXXXXXXXXXXXXXXXXXXXXXXXXXXXXXXXXXXXXXXXXXXXXXXXXXXXXXXXXXXXXXXXXXXXXXXXXXXXXXXXXXXXXXXXXXXXXXXXXXXXXXXXXXXXXXXXXXXXXXXXXXXXXXXXXXXXXXXXXXXXXXXXXXXXXXXXXXXXXXXXXXXXXXXXXXXXXXXXXXXXXXXXXXXXXXXXXXXXXXXXXXXXXXXXXXXXXXXXXXXXXXXXXXXXXXXXXXXXXXXXXXXXXXXXXXXXXXXXXXXXXXXXXXXXXXXXXXXXXXXXXXXXXXXXXXXXXXXXXXXXXXXXXXXXXXXXXXXXXXXXXXXXXXXXXXXXXXXXXXXXXFLTMNNRLSWLNNLIGYGLLVIVPVVSNQINMQVVSPVNMLLMALITI"]}}, {"location": "[529799:530402](+)", "type": "CDS", "id": "<unknown id>", "qualifiers": {"locus_tag": ["ctg1_529"], "transl_table": ["11"], "translation": ["MMLATVHTLAIIGIGARVSGILTRRTGKTVLLSPDFRRNYPERLNGWLSVILKMVRSLTVLAIYLLLLNAWKLFNLWQWLTQGAGVKFVDIVICIVVILFFSAVGWTLLASLIENGLASDSHGRPMPSARPRMLLTLFCNALLVIISSITIMILLSEIGVNIAPLLAKARAGALGWRFPLAHRRWSKTSSTAFLSSSRTA"]}}, {"location": "[530539:530911](+)", "type": "CDS", "id": "<unknown id>", "qualifiers": {"locus_tag": ["ctg1_530"], "transl_table": ["11"], "translation": ["MRRIGSCVANYDVEHSEDSSRVNTTIQAAVDELMQDSDIRGMVIGEPSFAGLVGLTNQGFTVRVSFTTQPLKQWTVRFALDNMVKKRFDAAGIKAPHQTVQVMQSGQEVGGAAGRTARRQLAP"]}}, {"location": "[530920:531832](-)", "type": "CDS", "id": "<unknown id>", "qualifiers": {"locus_tag": ["ctg1_531"], "transl_table": ["11"], "translation": ["MKNTLEKMQLHPRNRHRGRYDFAALIASHPALVEFVSVNACGDESVDFANPAAVRVLNQALLRHFYQIAHWTLPDGSLCPPVPGRADYIHYLADLLAEDNKSQVPRNINVLDIGCGANCIYPLIGQYEYGWRFTGSEVNEAAMRSATSVIAANPGLARQVRLRRQKDPQAIFNGIVHKNEHYHAVMCNPPFHASASDAREGSQRKVRNLGLDSRAPLNFGGQQDELWCEGGEKAFISRMIAESVLVARQCIWFTSLVSRRENLPDLWRALEQAGAVAVRTVDMAQGQKQSRFIAWTFLQQPQR"]}}, {"location": "[531953:532583](+)", "type": "CDS", "id": "<unknown id>", "qualifiers": {"locus_tag": ["ctg1_532"], "transl_table": ["11"], "translation": ["MTSSRYVYQPRLGHGLPHDPLNAIIGPRPIGWISSQNDRGCRNLAPYSFFNCFNYQPPIIGFASQDWKDSVANIAQTKEFVWNLSTRDLAVAMNESSASVPHDEDEFLLAGVTPLPASLINVSIVAESPVNFECRLSQLIQLQDAAGKQLDQWLALGEVVVVHIDNSLLAEGVYQTARARPILRAGGPSAYYGISEELRFDLVRPDARH"]}}, {"location": "[532675:533197](+)", "type": "CDS", "id": "<unknown id>", "qualifiers": {"locus_tag": ["ctg1_533"], "transl_table": ["11"], "translation": ["MKRIAIDMDEVIADFHPKMLATLNQHFGGELNPGDLNVFSLQGLQPEKVQQILALISHPDFFADLAVMADSQRVISALSERYDIFITTAAMEIPSSFNAKFQWLQQHFPAIKPANIVFCGNKGIINADYMIDDNIINFKDFCGEGILYSAPHNRHITGYQRVDNWQDIASLLL"]}}, {"location": "[534255:534735](+)", "type": "CDS", "id": "<unknown id>", "qualifiers": {"locus_tag": ["ctg1_534"], "transl_table": ["11"], "translation": ["MTIPVSLIEEAISWRRAFHAQPELGYQEHVTSRRVAELLHSFGLQVHTGLAGTGVVGALKNGPAPTIGFRADMDALPITERSDAPWRSSQPGVMHACGHDGHMAMLLAAARHLTTTRCFSSTLQFVFQPAEENLGGAQKMVADSLFERFPMDAIYGIHN"]}}, {"location": "[534777:535407](+)", "type": "CDS", "id": "<unknown id>", "qualifiers": {"locus_tag": ["ctg1_535"], "transl_table": ["11"], "translation": ["MMASLDAFSITLRGKSCHASMPENGADPVVAAAQLMLALQTIPARRLFPLASAVVSITQINGGEAINVIPEDMVLRGTLHCLQSDVRVKVRKMIDEFFTDLTAPLGIVGNITYLTDYPVTCNHAAEAEKVKNCALALLPAGQVHWEVNPSMASEDFACMLEACHGAYFWIVPIAQPLPARCIMPITILMMTLSQKAWPCGQGWQNSCYL"]}}, {"location": "[535812:536001](+)", "type": "CDS", "id": "<unknown id>", "qualifiers": {"locus_tag": ["ctg1_536"], "transl_table": ["11"], "translation": ["VHDLFIGEVLGAWADTRVFSGGHWHFERTAPPLRSLHYVAGGQFYATDESVNVLTVSEEKLK"]}}, {"location": "[536125:537097](-)", "type": "CDS", "id": "<unknown id>", "qualifiers": {"locus_tag": ["ctg1_537"], "transl_table": ["11"], "translation": ["MEYKKIIKEVGRGKNHARDLDINTAYQLYHCLLDGAVPELEMGSILIALRIKGEGEEEMPGFYQAMQERVLQLTPPVGLPMPIVIPSYNGARKQGNLTPLLALLLSTSGFPVLVHGVSDDPTRVTSETIFAELSIPPVTFAEEAQARLERGELVFIPVGSLCPPLEKQLALRWRMGVRNSAHTLAKLLTPFAEDAALRLSCVSHPEYIPRVGAFFRRIGGRALLLNGTEGEVYASPQRCPSISLIAGAEPQVLLARQPDDTLPPDGLPEAKDAQTTAAWITRCLRHEVAVPQSLRLQIACCYMSTGLVQSVEAGLAMLSAQGY"]}}, {"location": "[537129:539295](-)", "type": "CDS", "id": "<unknown id>", "qualifiers": {"locus_tag": ["ctg1_538"], "transl_table": ["11"], "translation": ["MALNTALKAQIAGWYKALQQQIPDFISRSPQRQMIAEVTKTLAGDAGRHLAIEAPTGVGKTLSYLIPGIAVCRAEEKPLVVSTANVALQDQIYRKDLPLLQKIIPDLRFTAAFGRGRYICPRNLSALAKDEEKQGVFLLFLDDTMTASKDERARCTRLEEDLNRYQWDGLRDHCEETIEDSLWQRLSTDKANCLGSNCHWFRECPFFVARREIEQADVVVANHALVMAALETDSVLPPAKNLLLVVDEGHHLPDVARDALEVSGEITPGWIGVQLDLFAKLVEQCMAQFRPKRPPGLSQPERLKAHCDDVHEQMQQLSQILIQLLPPGHQEGEHRFEMGRLPEAVQPLCGTLFKYFDALRGLAEALVNDLSDKSGQFDVVRLHRTLLQQMNRALGWFEASSKLWRLAALEQASGAPVSKWVKRDMREGMEHLTLHCAGIRVSEQLEKLLWRKIPHVVLTSATLRSLSSFQHLQEMSGLSEKAGDRFVALDSPFNHIKQGKLIIPQMRYEPILASESSHLAEMAHFFRAQMRMAAHKGILVLFASGRAMQQFIAYLPELRLAMLVQGDKPRSALIVLHRKRVEQGETSILVGLQSFAEGLDLKGELLSQVHIHKIAFPPVDSPVILTEGEWLKSLKRYPFEVQSLPSASFNLIQQVGRLIRSNECYGEIVIYDRRLLSKGYGARLLGALPVFPIEQPLLPEGELPVASEAAAVKKVATKRRR"]}}, {"location": "[539787:540363](-)", "type": "CDS", "id": "<unknown id>", "qualifiers": {"locus_tag": ["ctg1_539"], "transl_table": ["11"], "translation": ["MLKTLSVAALVAALLSGFAQAETHSLSAGYAYQEVSGFNHFAGINLKYRYEFDERYGLISSFSFVSGSDPYDATSSNGVVVKNSVRVKTTSMLVGPAYRINRHVSLYGLVGVNNAQVSYSPLRDDSLRRPYAGDDNLYMMKHTTNFAWGGGLQINPVDYLVVDLGYEGTRGKIQGKNYTMSGFTIGMGYSF"]}}, {"location": "[540603:541122](-)", "type": "CDS", "id": "<unknown id>", "qualifiers": {"locus_tag": ["ctg1_540"], "transl_table": ["11"], "translation": ["MRQKNAHLSCQCLNADEAKAELPSLIHVLSVCMAQDASVGFISMDPQLMSRFWLSVVDGLASGDKKLLVARQDGAVVGTVIVVLGMMSNGQHRAEIAKLLAHTDARLQGIVSALPAQAETLAKEAGRTLLVLDTRRGDVAEQLYLRERWQISGTISDFVRSTEGKLDVTTVM"]}}, {"location": "[541300:542035](+)", "type": "CDS", "id": "<unknown id>", "qualifiers": {"locus_tag": ["ctg1_541"], "transl_table": ["11"], "translation": ["MALYSIGDVAERCGINPVTLRAWQRRYGLLKPQRTEAGHRQFDDEDIQRIEDIKRWIESGVPVGKVKALIEGDNISNNNEWVAMQDEIIAVLRHVKPAKLRAKIAAACRETPANLLIDHVFIPVRQRLGLVQNTARIMCSLLDGVLIDYVAFCLTGCRKKPGQDALIVGWGTEDRTRIWLEAWRLSQQGWRMDVLAEPLELPRPDLFPGQHVFLFTGKPPTRRQQKQLAQWQEQGLQVAFQGNH"]}}, {"location": "[542043:542475](+)", "type": "CDS", "id": "<unknown id>", "qualifiers": {"locus_tag": ["ctg1_542"], "transl_table": ["11"], "translation": ["MNQQATLNKLVSFYQSLDNVSLHQLVDIYHDDIVLVDPIAEHNGLQVVETYFALLLKNLHYCRFEVNECHLYNGTALLIWQMIYAHPALQRGKALQVAGSSHLRFGGDKIIFQRDYYDMGAMLYEKIPVLSAVIRQLKKRLRP"]}}, {"location": "[542124:585979]", "type": "protocluster", "id": "<unknown id>", "qualifiers": {"aStool": ["rule-based-clusters"], "category": ["NRPS"], "contig_edge": ["False"], "core_location": ["[562124:565979]"], "cutoff": ["0"], "detection_rule": ["cds((PP-binding or NAD_binding_4) and (AMP-binding or A-OX))"], "neighbourhood": ["20000"], "product": ["NRPS-like"], "protocluster_number": ["2"], "tool": ["antismash"]}}, {"location": "[562124:565979]", "type": "proto_core", "id": "<unknown id>", "qualifiers": {"aStool": ["rule-based-clusters"], "tool": ["antismash"], "cutoff": ["0"], "detection_rule": ["cds((PP-binding or NAD_binding_4) and (AMP-binding or A-OX))"], "neighbourhood": ["20000"], "product": ["NRPS-like"], "protocluster_number": ["2"]}}, {"location": "[542124:585979]", "type": "cand_cluster", "id": "<unknown id>", "qualifiers": {"candidate_cluster_number": ["2"], "contig_edge": ["False"], "detection_rules": ["cds((PP-binding or NAD_binding_4) and (AMP-binding or A-OX))"], "kind": ["single"], "product": ["NRPS-like"], "protoclusters": ["2"], "tool": ["antismash"]}}, {"location": "[542124:585979]", "type": "region", "id": "<unknown id>", "qualifiers": {"candidate_cluster_numbers": ["2"], "contig_edge": ["False"], "product": ["NRPS-like"], "region_number": ["2"], "rules": ["cds((PP-binding or NAD_binding_4) and (AMP-binding or A-OX))"], "subregion_numbers": [], "tool": ["antismash"]}}, {"location": "[542471:543188](+)", "type": "CDS", "id": "<unknown id>", "qualifiers": {"NRPS_PKS": ["Domain: PKS_KR (3-165). E-value: 3.6e-08. Score: 25.4. Matches aSDomain: nrpspksdomains_ctg1_543_PKS_KR.1"], "gene_functions": ["biosynthetic-additional (rule-based-clusters) RmlD_sub_bind", "biosynthetic-additional (smcogs) SMCOG1001:short-chain dehydrogenase/reductase SDR (Score: 142.8; E-value: 2.2e-43)"], "gene_kind": ["biosynthetic-additional"], "locus_tag": ["ctg1_543"], "sec_met_domain": ["RmlD_sub_bind (E-value: 3.7e-06, bitscore: 22.3, seeds: 37, tool: rule-based-clusters)"], "transl_table": ["11"], "translation": ["MKRLLITGASSGIGYQLALDYASEGWYVTACGRNSAQLQTLCEKFSSIQLCQFDITDLAQTRRVLSSKSADLVILCSGTCEYIDHGEVEAEKVHRVMETNFNGPINCLDALLPQLPAGSRVALVGSMASLVPLPRAEAYGASKAALAYFARSLAQDLKRKQIAISLVMPGFVDTPLTRRNDFVMPMIVNVEQASRYIRRGLAKGKAEFAFPRLFSIILRVTSRLPYAMQRLLTQRVAR"]}}, {"location": "[542480:542966](+)", "type": "aSDomain", "id": "<unknown id>", "qualifiers": {"aSDomain": ["PKS_KR"], "aSTool": ["nrps_pks_domains"], "database": ["nrpspksdomains.hmm"], "detection": ["hmmscan"], "domain_id": ["nrpspksdomains_ctg1_543_PKS_KR.1"], "evalue": ["3.60E-08"], "label": ["ctg1_543_PKS_KR.1"], "locus_tag": ["ctg1_543"], "protein_end": ["165"], "protein_start": ["3"], "score": ["25.4"], "tool": ["antismash"], "translation": ["LLITGASSGIGYQLALDYASEGWYVTACGRNSAQLQTLCEKFSSIQLCQFDITDLAQTRRVLSSKSADLVILCSGTCEYIDHGEVEAEKVHRVMETNFNGPINCLDALLPQLPAGSRVALVGSMASLVPLPRAEAYGASKAALAYFARSLAQDLKRKQIAIS"]}}, {"location": "[543190:544468](+)", "type": "CDS", "id": "<unknown id>", "qualifiers": {"locus_tag": ["ctg1_544"], "transl_table": ["11"], "translation": ["VKIAIIGSGIAGLSSAWKLAERAEVHLFEAGDRLGGHTATVDVTVQGQHYAIDTGFIVFNDRTYQHFHALLAELELAGQPTEMSFSVRNVQSGLEYNGHSLNSLFAQRGNLLRKKFWRFLADIVRFNRRAKQWLKAHGCALSHQDTLGNFLQKQRFNAFFSDHYILPMGAAIWSCSLNEIRQMPLIFFLQFFNHHGLLDLSQRPQWYVIPGGSREYIRRLMAKIEDRLHIHLSTPVLQVQRHASSLTLHTRTGSDTFDQVIFACHSDQTLALLDYATDEEQQMLSGVPWSASEVVLHTDTRLLPENPRAWASWNYRLDRSQSDSGHSAATVTYNMNILQGLNAGATFCVTLNDTTFIDPTKILGRYVYHHPQFGLQSLLTQRTRLLLNGVNRSWYCGAWCYNGFHEDGIRSALDVVAGMERATLL"]}}, {"location": "[544464:545178](+)", "type": "CDS", "id": "<unknown id>", "qualifiers": {"locus_tag": ["ctg1_545"], "transl_table": ["11"], "translation": ["VNSAIYRGHVRHRRFTPVDHQFSYDLFMLLIDLDELPLLKEVGINEGKFSAASFCTADYLGGGEIKMRAQARIAALTGEQLTGRVMLLTQLRYFGCSFNPVNFYYLYDDQDRLRWMLAEVRNTPWNERYTYAVKPEGSETTQKSFHVSPFNPLDMVYHWRLSAPGKSLSVHIENHRTGKVFDATLHLRYQPLNQKNLRHHLWRFPLTTVRTALAIYWQAWKLWRKGTPVYPHPESEK"]}}, {"location": "[545181:546417](+)", "type": "CDS", "id": "<unknown id>", "qualifiers": {"gene_functions": ["biosynthetic-additional (smcogs) SMCOG1089:methyltransferase (Score: 60.7; E-value: 2.5e-18)"], "gene_kind": ["biosynthetic-additional"], "locus_tag": ["ctg1_546"], "transl_table": ["11"], "translation": ["MYQPELTYSPRPRSGKRLSTSRRIVFALLKQIEGAGLHLHDPHLGSRFFGNPQAELQAEIRVNHSRTYRRILLGGSIAAAETYMDGEWNTPDLTAVIQTLAINDSVLNKLGSRFSRVAALLNKCRHLLHRNSVSQAKKNIAAHYDLGNDFYRSFLDESMLYSSGWYALPEMSLAEAQQAKMRRLCGRLQLTSHDHLLEIGTGWGAMAEFAAREYGCRVTTTTISQEQYDYSCRRIAAAGLADRVTVLKQDYRQLNGQYDKLVSVEMIEAVGQQYIPLFFARCRDLLKPDGRLALQAITISEARFARYARSVDFIQRYIFPGGFLPAVSMLEANLTASRFTLHNLFEIGPDYARTLRAWRLRYEAAMPQLQNAHFDSHFHRMWRFYLCYCEAGFLAGTIGTVQLTAQKNENA"]}}, {"location": "[546416:546950](+)", "type": "CDS", "id": "<unknown id>", "qualifiers": {"locus_tag": ["ctg1_547"], "transl_table": ["11"], "translation": ["MCRYLLLVASLLIAGCGNDVDTYQHTQPQLDIFRWFNGESRAWGMVQDYRGRQIRRFEVRIHGTVTEDTLTLDERFAYDDGETQTRLWHIHKRADGRYTGTAADIIGTATGKSAGNAFNWRYTMTVKTRSDSYRLNFDDWIFQQDTHHLMNVTSMKKFGVEVAHITLFFSKEPEAWQ"]}}, {"location": "[547031:547136](+)", "type": "CDS", "id": "<unknown id>", "qualifiers": {"locus_tag": ["ctg1_548"], "transl_table": ["11"], "translation": ["MNWQKIAVTFLFLMMALGGIGGVVLTGYTILLRS"]}}, {"location": "[547196:548753](-)", "type": "CDS", "id": "<unknown id>", "qualifiers": {"locus_tag": ["ctg1_549"], "transl_table": ["11"], "translation": ["VCSGTLNLXXXXXXXXXXXXXXXXXXXXXXXXXXXXXXXXXXXXXXXXXXXXXXXXXXXXXXXXXXXXXXXXXXXXXXXXXXXXXXXXXXXXXXXXXXXXXXXXXXXXXXXXXXXXXXXXXXXXXXXXXXXXXXXXXXXXXXXXXXXXXXXXXXXXXXXXXXXXXXXXXXXXXXXXXXXXXXXXXXXXXXXXXXXXXXXXXXXXXXXXXXXXXXXXXXXXXXXXXXXXXXXXXXXXXXXXXXXXXXXXXXXXXXXXXXXXXXXXXXXXXXXXXXXXXXXXXXXXXXXXXXXXXXXXXXXXXXXXXXXXXXXXXXXXXXXXXXXXXXXXXXXXXXXXXXXXXXXXXXXXXXXXXXXXXXXXXXXXXXXXXXXXXXXXXXXXXXXXXXXXXXXXXXXXXXXXXXXXXXXXXXXXXXXXXXXXXXXXXXXXXXXXXXXXXXXXXXXXXXXXXXXXXXXXXXXXXXXXXXXXXXXXXXXXXXXXXXXXXXXXXXPLQCDISATSRFLDRNLFVYQNRVRLKQ"]}}, {"location": "[548768:549068](-)", "type": "CDS", "id": "<unknown id>", "qualifiers": {"locus_tag": ["ctg1_550"], "transl_table": ["11"], "translation": ["MGLRLALCPMFELSYRLPLSNGLTEHEYGHVYFARSDALPEPNPQEVGGWRYLSLPDIQHEIEQHPAYFTPWFLHAFPGISAELGRFNARGHANLSSSA"]}}, {"location": "[549164:549326](-)", "type": "CDS", "id": "<unknown id>", "qualifiers": {"locus_tag": ["ctg1_551"], "transl_table": ["11"], "translation": ["MSAIEVVLVDGNDRAIGRMEKLEVHRKDLLHRAITVYVFNSRHPAVARAACLL"]}}, {"location": "[549466:549970](-)", "type": "CDS", "id": "<unknown id>", "qualifiers": {"locus_tag": ["ctg1_552"], "transl_table": ["11"], "translation": ["MGEINASSHKVVDIIGVIDSIAFQTNILALNAAVEAARAGEQGRGFAVVASEVRNLAQRSANSAREIKKLIEESVANIDHGSQLVQEAGSTMDELMTGVSSVATLMAEIMSASREQSMGIDQINSAVNQLDSTTQQNASLVEQVSASAQAMEEQSLQLAQVVSSFRL"]}}, {"location": "[549988:552574](-)", "type": "CDS", "id": "<unknown id>", "qualifiers": {"locus_tag": ["ctg1_553"], "transl_table": ["11"], "translation": ["MLKTTQGRFTLLIISFFLLLLLITVVVIKIFVAPQLMTSESRLVRYEVDTISSRITDMMNRIQAQQRSITETVAVLDSDSIDKVLPALVNQYQDANVFGGGIWPLPKQRDPAKDKFSTFFVRDSSNVLEVNTFWNSAEAPNYYEQPWYKDGMAASKGQCAWANVYQDSASPQPRTNCAMGIYRNGTAWGVATIDVTLGFFNHLAKDMGRAVQGQVLIVEADGKVVGDASLVDSAPTLRNLSELSAPMAVPLRALLSNAGSESSQSRYDDKDGEHTVFLQHISGSPWYIASDVPTALLSKQSNAILMRLGLVQIPLAVLLLLVLLGFMRSLLRRLNGLNDNILALSSGGADLTQRLPASGSPEFDAVARSFNNFIGYLQGLLRQVGDSALAITSASKEIASGNLDLSARTEDQSSSIVETAASMEQLTGTVRQNADNATHANQLVGDASRVAERGSNVVKQVVTTINAGHLXXXXXXXXXXXXXXXXXXXXXXXXXXXXXXXXXXXXXXXXXXXXXXXXXXXXXXXXXXXXXXXXXXXXXXXXXXXXXXXXXXXXXXXXXXXXXXXXXXXXXXXXXXXXXXXXXXXXXXXXXXXXXXXXXXXXXXXXXXXXXXXXXXXXXXXXXXXXXXXXXXXXXXXXXXXXXXXXXXXXXXXXXXXXXXXXXXXXXXXXXXXXXXXXXXXXXXXXXXXXXXXXXXXXXXXXXXXXXXXXXXXXXXXXXXXXXXXXXXXXXXXXXXXXXXXXXXXXXXXXXXXXXXXXXXXXXXXXXXXXXXXXXXXXXXXXXXXXXXXXXXXXXXXXXXXXXXXXXXXXXXXXXXXXXXXXXXXXXXXXXXXXXXXXXXXXXXXXXXXXXXXXXXXXXLK"]}}, {"location": "[552699:553566](-)", "type": "CDS", "id": "<unknown id>", "qualifiers": {"locus_tag": ["ctg1_554"], "transl_table": ["11"], "translation": ["MFSLRDRIQQQIFRLNGLASNDFDLSVPAGDPGLFGPESIIWRVHGDFSSMLCGGISALLLQMLHPLALAGVWDHSSFREDMLGRLRRTSQFVAVTTFGNSADANSLIAKVKRIHSQVSGVDAQGMPYAASDPALLTWVHVAETSRFLAAHLRYKNPQLSLAEQDRYYAEAARVAEMLGAERVPKTVGDVVDYLLAIQPTLRCDQRTRAVLDMLLNAPAPSWQARPAMHVMMMAGIALLPEWAQQQFGFTFSPLHRRFIHLRLDLLAVALRACIRQGAYHRAMQRMGR"]}}, {"location": "[554035:556333](-)", "type": "CDS", "id": "<unknown id>", "qualifiers": {"locus_tag": ["ctg1_555"], "transl_table": ["11"], "translation": ["MKWICSASLAAVLIVQPSFAENRPASHLLTPQARDAFVTNLLKKMTLDEKIGQLRLISVGPDNPKEAIRDMIAHEQVGAIFNTVTREDIRAMQDQVIQLSRLKIPLFFAYDVVHGHRTVFPVPLGLAASWDLDAVAEVGRISAYEAADDGLNMTWAPMVDVTREPRWGRTSEGFGEDTWLTSQMGRALVMSMQGKSPADRYSLMTSVKHFAAYGAVEGGRDYNTVDMSPQRLAQDYLPPYKAALDVGSGGVMVALNSLNGVPATADSCLLKDVLRKDWKFKGITISDHGAIKELIKHGVASDPRDAVRIAIQSGVNMSMGDEFYSKYLPNLVKSGVVSKWEIDDATRHVLNVKYDMGLFNDPYSHLGPKESDPQDTNAESRLHREQARDVARKSMVLLKNRLDTLPLKKSGTIALIGPLADSQRDIMGSWSAAGVASQSVSVLQGMKNATQGHATILYAKGANVTDNKGIQDFLNIYEKAVSVDPRSPQAMLDEAVATAKKSDVVVAVVGEAQGMAHEASSRSDITIPASQRVLIDALKATGKPLVLVLMNGRPLALVKENMQADALLETWFGGTEGGNAIADVLFGDYNPSGKLPMSFPRSVGQIPIYYNHLNTGRPYDADKPNKYTSHYYDAANGPLFPFGYGLSYTTFTLSPVTLSSKTMPHKGTVNASVTITNTGKRDGATVVQLYLNDEMASISRPVKELKGFKRIMLKAGETQTVTFPIEVKALTFWNAKMQQVAEPGKFKVMIGLDSARTNSAEFDYL"]}}, {"location": "[556517:557744](+)", "type": "CDS", "id": "<unknown id>", "qualifiers": {"locus_tag": ["ctg1_556"], "transl_table": ["11"], "translation": ["MINSSSPTSQHLVTELTRIVGRNHLLTDPQPTERYRKGFRSGTGDALAVVLPGTLLEQWRILQACVAAEVIILMQAANTELTEGSTPNGNDYPRDIIIMSTVRLDKIQLPDGGKQVLALHGSTLYQLEKILKPLGREPHSVIGFSCIGASVLGGICNNSGASLIKRGPAFSEMALFAQIDASGKLKLVNHPGIDLGITLEHILARLDDESWQPHHVQHDNRCASDGDYAQRVQDVEADTPSRFNADLRRLFEASGCAGKLAVFAVRLDTFISEKVQQVFYIGTDRPEILDELRRHIPSHFTELPVAAEYLHRDAFDIEHVYGKDISVMIDKLGTDKMPLFFNLKGRMDVWLSKIGFCQPNLIDRLLQKLSVLLPEHLPERLLAYRDRYQHHLMLKMAGPGVAEALHYL"]}}, {"location": "[558003:558210](+)", "type": "CDS", "id": "<unknown id>", "qualifiers": {"locus_tag": ["ctg1_557"], "transl_table": ["11"], "translation": ["MSKVFTAEFKLEAAKRDLDQHYTHGEAAKAMNVSLSAINRWVKSLRLQRQGKKHRGCLSLLSKLNSGK"]}}, {"location": "[558115:559084](-)", "type": "CDS", "id": "<unknown id>", "qualifiers": {"locus_tag": ["ctg1_558"], "transl_table": ["11"], "translation": ["MKYVTEKMAVIKAVDQRIVKLCGQLFCSGXXXXXXXXXXXXXXXXXXXXXXXXXXXXXXXXXXXXXXXXXXXXXXXXXXXXXXXXXXXXXXXXXXXXXXXXXXXXXXXXXXXXXXXXXXXXXXXXXXXXXXXXXXXXXXXXXXXXXXXXXXXXXXXXXXXXXXXXXXXXXXXXXXXXXXXXXXXXXXXXXXXXXXXXXXXXXXXXXXXXXXXXXXXXXXXXXSTVSIRLSTVFTCVAITAAVNTEQSAQWGNRVLRPQTVDYRELLRESDIKSAVAFFRISFSISRRCIRFLISLSSVCSGVTGSPDVFFPDAADVTILPTG"]}}, {"location": "[559096:559357](+)", "type": "CDS", "id": "<unknown id>", "qualifiers": {"locus_tag": ["ctg1_559"], "transl_table": ["11"], "translation": ["VRKGADVHALKEKMLSILNARGTQYPAEHNVGHIYHASPAMRAFYQQFDPTNNLNPGIGKTTKARNWGDEKQTAPASQEQPLSAKD"]}}, {"location": "[559582:559756](-)", "type": "CDS", "id": "<unknown id>", "qualifiers": {"locus_tag": ["ctg1_560"], "transl_table": ["11"], "translation": ["MRNNQTIVMFDLDGMLFDRAQAYLPGLLVDSCDDVVDQCHKIMTQHITENLLFNTSD"]}}, {"location": "[559849:560710](-)", "type": "CDS", "id": "<unknown id>", "qualifiers": {"gene_functions": ["transport (smcogs) SMCOG1166:transporter, EamA family (Score: 201.7; E-value: 2.8e-61)"], "gene_kind": ["transport"], "locus_tag": ["ctg1_561"], "transl_table": ["11"], "translation": ["MNKLSTFSDILITALAPVIWGSTYIVTTQTLPPHMPLLASVIRALGAGCILLLICQIRPHGIWWLRIAILGFLNIGLFFYCLFAAAYFLPGGLASLVMSCQPIIVMVVGAIIFRHKLRPVHLFSAAIGVTGIGLLVLNSAVALNFKGVAIGLIGTFSMAMGILLNKHWGRPENMSLLAFTGWQLAMGGLMLLPAALTLEKLPETLTFTNMLGYGWLTLAGGVLGYVVWFRGIEKLPPVTTSFLGFISSLSACVLGYIILGQTFTQLQLLGCVAIVSSIYLARPQHR"]}}, {"location": "[560702:561368](-)", "type": "CDS", "id": "<unknown id>", "qualifiers": {"locus_tag": ["ctg1_562"], "transl_table": ["11"], "translation": ["MPVYQNVHVLPDSPWLSALHLQMRNRTTGLKDFVHASNQVIRLLLQSAANFLPYQEATVTTPIGDVFHGRMLAQGLCGVSVIRAGESMETAFREMFPNQPIGKILIQRDKQTKQPHYFYAHLPAQVKVLQIMLFEPMLATGGSLLRAIEVLRENGVAEKNIIVVNFLASPSGLERVIAACPALTIVTSSIEQGLTEAAFMRPGIGDFGDRYFGTWPGADHE"]}}, {"location": "[561489:561975](+)", "type": "CDS", "id": "<unknown id>", "qualifiers": {"gene_functions": ["regulatory (smcogs) SMCOG1135:MarR family transcriptional regulator (Score: 98.3; E-value: 4.6e-30)"], "gene_kind": ["regulatory"], "locus_tag": ["ctg1_563"], "transl_table": ["11"], "translation": ["MQYDHVDRLLVQWLQQRPDLDCSSMGVLGRLSRMSRIVEKNLEKTFKNNELSQTEFDILATLRRLNIPTTPTKLYQTLMLSSGAMSTRVEQLVQRGFIERVYSESDRRSCNLSLTILGKQLIDKAISEHVANEDDILSPLTLEQREQLATLLRIWLLAKEK"]}}, {"location": "[562124:565979](+)", "type": "CDS", "id": "<unknown id>", "qualifiers": {"NRPS_PKS": ["Domain: AMP-binding (32-434). E-value: 9.2e-97. Score: 316.0. Matches aSDomain: nrpspksdomains_ctg1_564_AMP-binding.1", "Domain: PCP (945-1013). E-value: 9.3e-17. Score: 52.9. Matches aSDomain: nrpspksdomains_ctg1_564_PCP.1"], "gene_functions": ["biosynthetic (rule-based-clusters) NRPS-like: PP-binding", "biosynthetic (rule-based-clusters) NRPS-like: AMP-binding", "biosynthetic-additional (rule-based-clusters) PF00561"], "gene_kind": ["biosynthetic"], "locus_tag": ["ctg1_564"], "sec_met_domain": ["AMP-binding (E-value: 5.8e-103, bitscore: 340.7, seeds: 400, tool: rule-based-clusters)", "PP-binding (E-value: 1.4e-12, bitscore: 44.1, seeds: 164, tool: rule-based-clusters)", "PF00561 (E-value: 2.1e-07, bitscore: 26.9, seeds: 48, tool: rule-based-clusters)"], "transl_table": ["11"], "translation": ["MTFIHHAACSVASSYEPGLHDKLHDILAMLSDHALSMPEQTAVKDESTSLTYRDFQQRVSRDAASLDALIDETVQFIGLWCDPSVDMVCGAWSILAAGRAYLPLAPEYPAERIRYMIEDSGVTVLLTQPHLKAQLMAIVDKSVTVLTQSDLQQVRPAPCPRTPDHNQARLAYMIYTSGSTGKPKGVMVTWHNISSQMAWLKDRFGFDYRDTLLQKTPVSFDAAQWEILAPALGCGMMVGPKNCYRDADAMIKIVQKHSITILQCVPTLLQALVEHPLFPDCVTLKQVFSGGEILTRSLAEEFFQRLPEARLTNLYGPTECTINASSFTLDALAVSSYPDAIAIGHPVADTRYHVLNSAHEPVKPGETGELYISGAQVARGYWRRPDLTREKFISASGRIIPGHERLYRTGDLVRQDTAGNTWFVSRADNQIKLRGYRVELDEIRLAIEKHHWVQNAAVIVQDATCSGFQVLIACIELDKHQAALMDQGNHDRHHITKANKLQVKAQLSNAGCRQLSARQEAESIALPFKTPERKHWEAAFGRKTYRFFEGDPHIKRETLIKVLQRRPDAVSTPDALNLDNLGKLLRYFGQFISEDRLLPKYTYASPGALYATQLYLELDGIAGLPGAVYYYHPVAHSLVPIAPLSGTSAPWIKLHFIGDRDAIEPVYKNNLREVLEMETGHMLGLFDELLPAFGLYAERSGSQRGALPHWYDGKQDNDYLGGYLVSTSPAKPDAASIQTWLQLHCPVDGLDPGLYLFQHGALHYINERMLQKKDVIAINQRVFERAQFGIGVVCNGADPDEHYVLAGREMHRLQNNDHLLGMMPSGYSSKSNHDLPAATEMRKILAQFNMPMDCFYFCIGGPVSKAQYLHKGMNEDRIHMQGPVELLKEDLANQLPSYMIPNNVVILDRLPQTANGKIDSLALKALPELNQTEGNSEKIALKTNVEKTIGEIWCSVMKWQQVWATEDFFASGGNSLTAVALINRINKTFAIRLPLQTIFQTPTVSGLASAVEKYGQHSAACSRIINLNGFTQRPVFCWPGLGGYPLNLRELAEKLPDQRAFFGIQSLGINEGETPLATITHMAQEDIAQIKTVQPDGPYTLWGYSFGARVAFEAAAQLEAQGETVEALCLLAPGAPITQIEREQRYSHWVTFDNPVFVAILFSVFAHQIGGELLERCLAKCKTREAFIAFICQRFPLLHVDVVARIIHIVETTYNFSYTFDELKDRQISAPITIVKALGDNYSFLDNAPVFSKQKPALIELDTDHFRLLKPDGINELLQKLLLP"]}}, {"location": "[562220:563426](+)", "type": "aSDomain", "id": "<unknown id>", "qualifiers": {"aSDomain": ["AMP-binding"], "aSTool": ["nrps_pks_domains"], "database": ["nrpspksdomains.hmm"], "detection": ["hmmscan"], "domain_id": ["nrpspksdomains_ctg1_564_AMP-binding.1"], "evalue": ["9.20E-97"], "label": ["ctg1_564_AMP-binding.1"], "locus_tag": ["ctg1_564"], "protein_end": ["434"], "protein_start": ["32"], "score": ["316.0"], "tool": ["antismash"], "translation": ["HALSMPEQTAVKDESTSLTYRDFQQRVSRDAASLDALIDETVQFIGLWCDPSVDMVCGAWSILAAGRAYLPLAPEYPAERIRYMIEDSGVTVLLTQPHLKAQLMAIVDKSVTVLTQSDLQQVRPAPCPRTPDHNQARLAYMIYTSGSTGKPKGVMVTWHNISSQMAWLKDRFGFDYRDTLLQKTPVSFDAAQWEILAPALGCGMMVGPKNCYRDADAMIKIVQKHSITILQCVPTLLQALVEHPLFPDCVTLKQVFSGGEILTRSLAEEFFQRLPEARLTNLYGPTECTINASSFTLDALAVSSYPDAIAIGHPVADTRYHVLNSAHEPVKPGETGELYISGAQVARGYWRRPDLTREKFISASGRIIPGHERLYRTGDLVRQDTAGNTWFVSRADNQIKLR"]}}, {"location": "[562220:565163](+)", "type": "aSModule", "id": "<unknown id>", "qualifiers": {"complete": null, "domains": ["nrpspksdomains_ctg1_564_AMP-binding.1", "nrpspksdomains_ctg1_564_PCP.1"], "locus_tags": ["ctg1_564"], "starter_module": null, "tool": ["antismash"], "type": ["nrps"]}}, {"location": "[562634:562691](+)", "type": "CDS_motif", "id": "<unknown id>", "qualifiers": {"aSTool": ["nrps_pks_domains"], "database": ["abmotifs"], "detection": ["hmmscan"], "domain_id": ["nrpspksmotif_ctg1_564_0001"], "evalue": ["5.40E-10"], "label": ["NRPS-A_a3"], "locus_tag": ["ctg1_564"], "protein_end": ["189"], "protein_start": ["170"], "score": ["31.2"], "tool": ["antismash"], "translation": ["AYMIYTSGSTGKPKGVMVT"]}}, {"location": "[563213:563300](+)", "type": "CDS_motif", "id": "<unknown id>", "qualifiers": {"aSTool": ["nrps_pks_domains"], "database": ["abmotifs"], "detection": ["hmmscan"], "domain_id": ["nrpspksmotif_ctg1_564_0002"], "evalue": ["1.50E-15"], "label": ["NRPS-A_a6"], "locus_tag": ["ctg1_564"], "protein_end": ["392"], "protein_start": ["363"], "score": ["49.3"], "tool": ["antismash"], "translation": ["PGETGELYISGAQVARGYWRRPDLTREKF"]}}, {"location": "[563390:563453](+)", "type": "CDS_motif", "id": "<unknown id>", "qualifiers": {"aSTool": ["nrps_pks_domains"], "database": ["abmotifs"], "detection": ["hmmscan"], "domain_id": ["nrpspksmotif_ctg1_564_0003"], "evalue": ["3.80E-09"], "label": ["NRPS-A_a8"], "locus_tag": ["ctg1_564"], "protein_end": ["443"], "protein_start": ["422"], "score": ["28.8"], "tool": ["antismash"], "translation": ["FVSRADNQIKLRGYRVELDEI"]}}, {"location": "[564959:565163](+)", "type": "aSDomain", "id": "<unknown id>", "qualifiers": {"aSDomain": ["PCP"], "aSTool": ["nrps_pks_domains"], "database": ["nrpspksdomains.hmm"], "detection": ["hmmscan"], "domain_id": ["nrpspksdomains_ctg1_564_PCP.1"], "evalue": ["9.30E-17"], "label": ["ctg1_564_PCP.1"], "locus_tag": ["ctg1_564"], "protein_end": ["1013"], "protein_start": ["945"], "score": ["52.9"], "tool": ["antismash"], "translation": ["EKTIGEIWCSVMKWQQVWATEDFFASGGNSLTAVALINRINKTFAIRLPLQTIFQTPTVSGLASAVEK"]}}, {"location": "[565403:565478](+)", "type": "CDS_motif", "id": "<unknown id>", "qualifiers": {"aSTool": ["nrps_pks_domains"], "database": ["abmotifs"], "detection": ["hmmscan"], "domain_id": ["nrpspksmotif_ctg1_564_0004"], "evalue": ["7.60E-13"], "label": ["NRPS-te1"], "locus_tag": ["ctg1_564"], "protein_end": ["1118"], "protein_start": ["1093"], "score": ["40.7"], "tool": ["antismash"], "translation": ["QPDGPYTLWGYSFGARVAFEAAAQL"]}}, {"location": "[565988:566933](+)", "type": "CDS", "id": "<unknown id>", "qualifiers": {"locus_tag": ["ctg1_565"], "transl_table": ["11"], "translation": ["MKNMLNKEFELDYLPEVKEALAQGRPVVALESNVITHGLNYPDNLATALQVEAAVRASGCVPSTTGIDNGRVLVGMNYQQLERFATTAGIAKVSSRDLPFILATGAMGATSVASSLVIAELAGIPFFSSAGLGGVHRGAETSMDISADLIQLTRSKVTVICAGVKNILDVGLTLEYLETQCVPVVSWQCDDFPAFYCRSSGFKSPMRIDCSEQIARAIEINRHLPGAAGLVIATPTREEDAINSEEVQQAIEEATSQAKNNGITGNGVTKFIMKAVEKMTAGRSAEANKAVLINTARIAGEIAMAHYLYRQKHQ"]}}, {"location": "[566954:567182](+)", "type": "CDS", "id": "<unknown id>", "qualifiers": {"locus_tag": ["ctg1_566"], "transl_table": ["11"], "translation": ["MTHVNVSFHQGPEEQVDLNALSSALTEVIIEKPGVDSRFVSVTIEPVAKARWSEQVLEKYINQPNYRVIKPVSYT"]}}, {"location": "[567442:569881](-)", "type": "CDS", "id": "<unknown id>", "qualifiers": {"locus_tag": ["ctg1_567"], "transl_table": ["11"], "translation": ["MSDLRNLFRLCLLVFVTLLTGMVHAASDEASQQAGEAPVKVNAAVELPKMQKVLDKIKQQVSGETNDGRLSALNDMAIELSGDADTLIQGITPQRTQLQAQLGVLGPAPKADSGVKETAEVTSKRKNLENQKAKIDDQVQQAESIKSGAINLSAQIVSLRREGLKTQLALNTGSFFGPRFWAPMFNTESDDGARISDFLSELANTATLSWQPDWRLGTVIWILLAVLVASQGRRYLEQFLAWVGIHLLPEGRLRRSFLAAATAITTLVAVALAFNFLNLAFTRHSEVVDDVRTFADKLVGLSIICGLIAGLGRAFLSTRRPSWRLPNISNPVALALKPFPPLTAGLVFVFQMLETLNQSANTSVATTVLASGVTALLIGCTALSISFRVNRARRKIILAGGQPEARSTLVGLIQMAITLAGIAILLALVIGYVALARFLAYELIWMGIVLGSFYILSPLVADACETLFSVNNASGKSIQRSLNIDARHLGQVATLLGATGKTLLVLVAAMALLNGTFGSGTPIELVQKTIEFWGGKGLETLNIVPAHVLNALLCLIVGIYILRAARRWLDQDFLPKTTMDAGMRVSLITLFSNLGYVMVFLLALSIMGLQWNKLAWIVSALSVGIGFGLQEIVKNFISGLILLTERPVKVGDLVSISGIEGDIRRINVRATEIQLGDRSTVIVPNSQFISQNVRNATMGNAQGVATITLTFPLDIDPVQVRQLLLDVYIENERILETPEPSVTFKDLIPEGIVLSVTGNVASPRQVSGAKSDLLFDILTRLRKEGVVLSSPQTMIVEQRNGQKVLLDDGAES"]}}, {"location": "[569974:570946](-)", "type": "CDS", "id": "<unknown id>", "qualifiers": {"locus_tag": ["ctg1_568"], "transl_table": ["11"], "translation": ["MNHHPVKFFKMPAKIRLSFLSLAFLFSGAVFLHPASASPRQAQLATQPEIASGSAMIVDLNNNNVIYASHPDLVRPMASITKLMTVMVALDAHQPMDEMLSVDISHTPEMRGVYSRVRLNSEISRKNMMLLALMSSENRAAASLAHHYPGGYDAFIRAMNAKAHALGMTSTRYVEPTGLSIFNVSTARDLTKLLIATKRYPLIGELSTTHEQMATFRSPNYTLPFRNTNHLVYRPDWHIQLTKTGFTNQAGHCLVMRTVINQRPVALVVLDAFGKYTHFADANRLRNWLETGKISPVPPAALSYKKQKAAEMVSNDGAADVIE"]}}, {"location": "[571185:571518](-)", "type": "CDS", "id": "<unknown id>", "qualifiers": {"locus_tag": ["ctg1_569"], "transl_table": ["11"], "translation": ["MGRVIHWMARDFPQRPERTRCTVFAGYVTTPLFISGLVALYPLVWLCVLVGALALLYTGYLLYVGIPTFLNIEQQESLCFTGSTLAIGVLVLEVLLALTVLLWGYGYQLV"]}}, {"location": "[571468:571771](-)", "type": "CDS", "id": "<unknown id>", "qualifiers": {"locus_tag": ["ctg1_570"], "transl_table": ["11"], "translation": ["MNHVWGLLVHPGQEMRHIRRENETVSHHYMHHVLLMALIPVICAFVGTTQIGWDLGAPLTLPLSLASGRVSGIVLCADSGGGGGDGPCYSLDGTGFSTAP"]}}, {"location": "[572042:572252](+)", "type": "CDS", "id": "<unknown id>", "qualifiers": {"locus_tag": ["ctg1_571"], "transl_table": ["11"], "translation": ["MYVNHLMTQYGYLALFIGCLAEGETFTVRRRGTSGAAPLWRSGADDQTRRHSGGHCPVFLLDVIMTRPS"]}}, {"location": "[572533:572926](+)", "type": "CDS", "id": "<unknown id>", "qualifiers": {"locus_tag": ["ctg1_572"], "transl_table": ["11"], "translation": ["VLVRFVDATDPDWLATLEAIEKRLVSDSLVRRYNMEETPADGLNGDEGDFAACSFWYVECLARAGRIYQAHIEFEKHLRYASPPGLYAEKFDKQGYALCNTPQALSHLALISAPCFLNSKLDGDNPLWQP"]}}, {"location": "[572897:574298](+)", "type": "CDS", "id": "<unknown id>", "qualifiers": {"locus_tag": ["ctg1_573"], "transl_table": ["11"], "translation": ["MATIHSGSPETGIFIGACFSLQKILAKYDCEGINHGLFLPDYDHIMCNWLHLSVQVHLSTDYMALYLKNMKKSIRAFAALALTLTLTAYSQSASAIVYSLPAANSRLIGENIEVTLPQDNKLPLEAFAAQYQMGLSNILEANPGVDVYLPKGGSKLIIPQQLLLPDAPREGIVINSAEMRLYYYPKGTKTVVVLPIGVGELGKDTPINWTTKVERKKDGPTWTPTKKMHEDSVAASSPLPAYFPPGPDNPMGLYALYIGRLYAIHGTNANFGIGLRVSHGCVRLRADDIKWLFDNVPVGTRVQFIDQPIKASVEPDGSRLVEVHNPLSQTQEQFNSREPVPLSITPAVNKVVSDASVDSNALESALKTRSGMPVKLNTGADNSFAKPVAAPQQSQEAQPNEAPMTSVTDQEANTSVPAGNVPANSEVPQSGETPPAASSDNGFVVPSQPGPVYENKATSDSTATQP"]}}, {"location": "[575360:576344](+)", "type": "CDS", "id": "<unknown id>", "qualifiers": {"locus_tag": ["ctg1_574"], "transl_table": ["11"], "translation": ["MNNPFSFSIKSISFDENYNPSKNTRITTNFANLARGEKRQENLRNALRMIDNRFNALAQWDNPKSDRYAVEVDIISVQLNIGVNGNSDSFPVIEILQTNIVDKKTGQRAQGILGNNFSSWVRDYDFSVLLSEYNKDKNEFGTPVNFGDLHGNIFKRFLNSDAYKEHFSKPPVICLSVSIKNTYYRTSNVHPVLGVEYQQDESSLTDKYFAKMGLKVRFFMPPNSVAPLAFYFPGDLLGDYTNLELIGTISTMETFQKIYRPEIYNANSAAGQQYQPNLQYQDYSLTRIVYDRVERSQLAVEQGKFTEEHFIKPYQTELEQWAAGSAD"]}}, {"location": "[576370:577402](+)", "type": "CDS", "id": "<unknown id>", "qualifiers": {"locus_tag": ["ctg1_575"], "transl_table": ["11"], "translation": ["MKKLLPTSTAGSLPKPSWLAQPETLWSPWKLQDQELIDGKKDALRLCLEDQLQSGIDIVSDGEQTRQHFVTTFIEHLSGVDFEKRKIVKIRNRYDASVPTVVGEVSRQKPVFVEDAKFLRRQTQQPIKWALPGPMTMIDTLYDSHYKSREKLAWEFAKILNQEAKELEAAGVDIIQFDEPAFNVFFDEVNDWGIAALEKAIEGLKCETAVHICYGYGIKANTDWKKTLGSEWRQYEEIFPKLQKSNIDIISLECQNSRVPMDLIELIRGKKVMVGAIDVATSTIETPEQVADTLRKALQFVDADKLYPSTNCGMIPLTRQVAKGKLSALSAGADIVRNELLAK"]}}, {"location": "[577832:579407](-)", "type": "CDS", "id": "<unknown id>", "qualifiers": {"gene_functions": ["other (smcogs) SMCOG1061:methyl-accepting chemotaxis protein (Score: 286.5; E-value: 7.3e-87)"], "gene_kind": ["other"], "locus_tag": ["ctg1_576"], "transl_table": ["11"], "translation": ["MFIHGKMKLSIMLMMAFLCVILMGVFMTAFAGFKLNSVSEQQDLTHARLSDLQVLQTLKDNINQQTALLLELPGAMQPSALGDLRAQFFSLQKNSDDTTARFRMLVNGAKSIPGINLAEVEEASGLLNKIETASPPFNTAAQAVFQQNGAAAADKVSSGLLPALSLYRTAVDGMVAYQAQVTLKTAQTSTQALSGVYLTLIALTAVFVMLGCVMSWLINHRIKGQLGGEPSQAQMLAATIAAGDLTTQITLRHHDTDSLLASLDSMQSNLRGLVSQIKESSASVALAAGDISQGNTELSSRTEQQAAALQETAASMEQLTATVKNNTASAQQTAESARQAAILARTGERDMQHMSETMNAISLSAVKVRDITSVIEGIAFQTNILALNAAVEAARAGEQGRGFAVVAGEVRTLAQRSATAARDIKQLIEQAVSQVESGVAVAAGTGQSILNIVGMVGELAEAMDNISLASAEQMQGISQVSIAVTQMDGVTQNNAALVEESSSALHSLSEQANALRETVNTFRV"]}}, {"location": "[579518:579725](+)", "type": "CDS", "id": "<unknown id>", "qualifiers": {"locus_tag": ["ctg1_577"], "transl_table": ["11"], "translation": ["VTLCLRTPEFGMKYYKIAIYQPVKKAVMQQEIFNTPFYQHPVDKGYFMDALHGSGYISGLPTRHAHWP"]}}, {"location": "[579735:579861](+)", "type": "CDS", "id": "<unknown id>", "qualifiers": {"locus_tag": ["ctg1_578"], "transl_table": ["11"], "translation": ["MHTPSGSVPRRYSYYPLIAKNEWTQPVFIGCPAVRLLAVTK"]}}, {"location": "[580100:581417](-)", "type": "CDS", "id": "<unknown id>", "qualifiers": {"gene_functions": ["transport (smcogs) SMCOG1202:major facilitator transporter (Score: 32.2; E-value: 7.1e-10)"], "gene_kind": ["transport"], "locus_tag": ["ctg1_579"], "transl_table": ["11"], "translation": ["VQSCLGAHSATFQPPAEVFFSDVYAISEATRRMMSATSHLLSGSDMSSDFPLSGAQLNKRIISVVVLTFFCYLSIGLPLAVLPGYAHHQLGYSSFIAGLIISLQYFATLISRPLAGRYADLLGPKKVVLVGLLLCGASGLFTVLAVLPVNSPLTSLILLAAGRVVLGVGESFTATGSTLWGIHIAGVVQSARVISWNGVATYLAMALGAPLGVLLNSAFGISGFAVLIVLIAVYGFWLATRRPAVVVTVGQRIPFHKVFSRIWLFGLCLGLGSVGFGTIVTFITLYFSSHNWQGAAFSLMLFSLGFVAIRLVFSNAIGRFGGIRVSLFCFAVESVGLLVIWLGASPLLVDIGAFFTGAGFSLVFPALGVEVIRQVAPQNQGAALGLYSAFLDFGLGITGPLVGLLMGWQGVDVIYLAAAMVVFVAFMIILRRQFGGSN"]}}, {"location": "[581480:582479](-)", "type": "CDS", "id": "<unknown id>", "qualifiers": {"locus_tag": ["ctg1_580"], "transl_table": ["11"], "translation": ["MFSLGIVSTPLLMRSTGCNMRVLLAPMEGVLDSLVRELLTDVNDYDLCITEFLRVVDQLLPVKSFYRLCPELHHASRTPSGTLVRIQLLGQHPAFLAENAARAVALGSWGVDLNCGCPSKTVNGSGGGATLLKDPELIFRAASAMRVAVPPHLPVTVKVRLGWESGDWQFEIADAVAQAGATELVVHGRTKEDGYKAERINWAAIGEIRRRLNIPVIANGEIWDRQSAEACMQMTGCDAVMIGRGALCIPNLSHMIKNNAPPMPWAEVLKLLHRYINLEKQGDTGFYHVARIKQWLGYLRKNYSEADCLFGHIRAMKTSSDIAAFIEQSVQG"]}}, {"location": "[582478:583885](-)", "type": "CDS", "id": "<unknown id>", "qualifiers": {"gene_functions": ["other (smcogs) SMCOG1122:ATP-dependent RNA helicase (Score: 442.4; E-value: 4e-134)"], "gene_kind": ["other"], "locus_tag": ["ctg1_581"], "transl_table": ["11"], "translation": ["MSFDSLGLNADILRAVTEQGYNQPTPIQLQAIPVVLAGRDLMASAQTGTGKTAGFTLPLLQRLSSTESNQKGRRPVRALILTPTRELAAQVGENVQDYSKYLNLRSLVVFGGVSINPQMMKLRGGVDVLIATPGRLLDLEHQNALDLSKVEILVLDEADRMLDMGFIHDIRRVLAKLPAKRQNLLFSATFSDEIKTLAEKLLHNPEQVEVARRNTASEQVTQHVHFVDKKRKRELLSLMIGRDNWQQVLVFTRTKHGANHLAEQLNKDGITAAAIHGNKSQGARTRALSDFKDSKIRVLVATDIAARGIDISELPHVVNYELPNVPEDYVHRIGRTGRAAATGEALSLVCVDEHKLLRDIERLLKREIPRIALEGFEPDPSIKAEPIQNGRQQDGGRGAPQRRSGGNRCNDGERRASSGGANRGNGDGAERRPSSGPRCPGSAAGAKPAGSSNGAPRNRTRQRRSNPA"]}}, {"location": "[584192:584576](-)", "type": "CDS", "id": "<unknown id>", "qualifiers": {"locus_tag": ["ctg1_582"], "transl_table": ["11"], "translation": ["MKWSNRVQIVTGQTWIHIMLHLMLIAALVLGWKHLALLYVSIVLLTLYAGVFAAMLLTQRLTGFRRTGDFLEDVTTTYYFGAAMLVLYLLSRVIHNNLLLGIAGVLMLTGPAVVSLLAKETVRSRQR"]}}, {"location": "[585301:586012](-)", "type": "CDS", "id": "<unknown id>", "qualifiers": {"locus_tag": ["ctg1_583"], "transl_table": ["11"], "translation": ["MDRYQRAGGSMVSSASTGLQTYMAQVYGWMTCGLLLTAFVSWFAANTPAVMELVFANRITFYGLIIVQLGLVFLLSGMVHKLSGALATGLFMLYSALTGLTLASIFLVYTDSSIASTFVVTGGMFGVMSFWGYTTKRDLSRMGSVLFMVLIGIVLASLVNIWLKSTPLMWAVTYIGVLVFAGLTAWDTQKLKNIGEGINVNDKENLRRYSIMGALTLYLDFINLFLMLLRIFGNRR"]}}, {"location": "[586184:587297](-)", "type": "CDS", "id": "<unknown id>", "qualifiers": {"locus_tag": ["ctg1_584"], "transl_table": ["11"], "translation": ["MNYAIVKPLALLALLVLAGCSSKTADKKPQKRPAEVKAQINQLLPPQVNDRQGWSNDILAAFNGQGIDPSVSNLCAVIAVADQESGFNADASVPGLPKIAWGEIDRRAAKLHIPAMLVRAALMINSPDGKSYAERLDHVKNEKELSAIFDDFINIVPLGQRLFGRLNPVHTGGPMQVSVAFAEAHASGYPWPVDGTLQREVFSRRGGVWFGTLHLLGYPADYSRPLYRFADFNAGWYASRNAAFQAAVVRLSGIKLALDGDLIQYDTDAAGSTELAVRTLAKRLDMSNREIRRALEKSQTLAFEKTALWQQVFALADKDAGKTLPREMLPGIRLESPKITRNLTTAWFAQRVDGRYQRCLAREGRERSPG"]}}, {"location": "[587573:588026](-)", "type": "CDS", "id": "<unknown id>", "qualifiers": {"locus_tag": ["ctg1_585"], "transl_table": ["11"], "translation": ["LETRIVVGPAPFAMDEACGWLSADDKDGAVVTFTGKVRNHNLDDPVAVLTLEHYPGMTEKVLADIVGEARHRWSPGRIIVIHRTGEMLPGEAIVLVGVSSAHRAVAFAVAEFLMDQLKTRAPFWKREVTTEGERWLASRESDQQAAARWK"]}}, {"location": "[588027:588273](-)", "type": "CDS", "id": "<unknown id>", "qualifiers": {"locus_tag": ["ctg1_586"], "transl_table": ["11"], "translation": ["MINVLFFAQVRELTNTASLTVAAEYATVEALRCALAAKGERWALALEPGRVLTAVNQTLVSAKHPLSPGDEVAFFPPVTGG"]}}, {"location": "[588265:588709](-)", "type": "CDS", "id": "<unknown id>", "qualifiers": {"locus_tag": ["ctg1_587"], "transl_table": ["11"], "translation": ["MVDVSAKNDTAREARAEAFVLMNPETLSMIVEGRHHKGDVFATARIAGIQAAKRTWELIPLCHPLLLSKVEVSLQADTANSRVRIESLCRLTGKTGVEMEALTAASVAALTIYDMCKAAQKDISIESCRLLSKLGGKSGDYQAKCHD"]}}, {"location": "[588754:589273](-)", "type": "CDS", "id": "<unknown id>", "qualifiers": {"locus_tag": ["ctg1_588"], "transl_table": ["11"], "translation": ["MMAKSTAEFMPLHIALLTVSDSSDLPEDTSGDWLQRALLEEGHALADRARVADNRYQIRARVSGWIASDRIQVVIVNGGTGFYPKNSTPEALLPLFDREIDGFGELFRMISYEEIATATLQSRAVAGIANQTLICAIPGSTGACQSAWESIIREQLDARTRPCNFVSHLKKP"]}}, {"location": "[589287:590274](-)", "type": "CDS", "id": "<unknown id>", "qualifiers": {"locus_tag": ["ctg1_589"], "transl_table": ["11"], "translation": ["VQQFTDNFARRFYYLRLSITDVCNFRCNYCLPEGYKPHGKVGEGFLSVDEIARVTRAFATAGTEKVRLTGGEPTMRRDFTDIIAAVREHAGIHQLAVTTNGYRLARDVAAWRKAGLTSLNVSIDSLDARQFHAITGQNKFHQVMNGIDAAFAAGFSKVKVNMVLMRHINRHSLHTFLEWIRHRPIQLRFIELMETGDGGELFRQQHIAGAVIRDELLSEGWVCQPRGRSDGPAQVFRHADYQGEVGLIMPYEKDFCASCNRLRVSATGKLHLCLFGEGGIPLRDLLVGDHQLNALQTRITAALLGKKQTHFLHQGNTGITQNFSSIGG"]}}, {"location": "[590566:591475](+)", "type": "CDS", "id": "<unknown id>", "qualifiers": {"locus_tag": ["ctg1_590"], "transl_table": ["11"], "translation": ["MRNRSLADLDRVVALGGGHGLGRIMSALSSLGSRLTGIVTTTDNGGSTGRIRRSEGGIAWGDMRNCLNQLITEPGVASAMFEYRFSGNGELAGHNLGNLMLKALDHLSVRPLEAINLIRNLLKVDAFLIPMSEQPVDLMAVDTLGNQIYGETAIDQLQLPPLEMMLSPMVNATREAIEAIGEADLILIGPGSFYTSLIPILLIPEMTQALRRTPATMIFIGNLGKELSPAAAQLTLADKLIMMEKYIGKKVIDAVVVSPFMDTLNVTDRLIVQEPLQAADIQYRHDRQLLHVALEHAIQLLG"]}}, {"location": "[591953:593978](-)", "type": "CDS", "id": "<unknown id>", "qualifiers": {"locus_tag": ["ctg1_591"], "transl_table": ["11"], "translation": ["MSKVFKLKSDFNPSGDQPEAIRLLEEGLENGLAHQTLLGVTGSGKTFTVANVIADLNRPTMVLAPNKTLAAQLYGEMKEFFPDNAVEYFVSYYDYYQPEAYVPSSDTFIEKDASVNEHIEQMRLSATKALLERRDVIVVASVSAIYGLGDPDLYLKMMLHLTRGMVIDQRAILRRLAELQYTRNDQAFQRGTFRVRGEVIDIFPAESDDYALRVELFDEEVERLSIFDPLTGQIGSVIPRYTIYPKTHYVTPRERILQAMEEIKLELVDRRKTLLDNNKLLEEQRISQRTQFDLEMMNELGYCSGIENYSRYLSGRGPGEPPPTLFDYLPADGLLVIDESHVTIPQIGGMYRGDRARKETLVEYGFRLPSALDNRPMKFEEFEALAPQTIYVSATPGNYELEKSGGDVIDQVVRPTGLLDPLVEVRPVATQVDDLLSEIRKRVVINERVLVTVLTKRMAEDLTEYLEEHGERVRYLHSDIDTVERVEIIRDLRLGKFNVLVGINLLREGLDMPEVSLVAILDADKEGFLRSERSLIQTIGRAARNVNGKAILYGDRITPSMAKAIGETERRREKQTLYNQEKGIVPQGLNKKIADILELGQGIGKSKNKTRGKASRSIVEEDAAVMDMSPKGLQKQIQQLEAKMQEHARNLEFEEAAQVRDRLHQLRELFIAAS"]}}, {"location": "[594854:595574](+)", "type": "CDS", "id": "<unknown id>", "qualifiers": {"locus_tag": ["ctg1_592"], "transl_table": ["11"], "translation": ["MLSLRSINQFYGQNHILWDVDLDLPAGTCTGVVGQPGMGKTTLVNCIMGHLPINSGSMTWQEANLPPQNLLLQPVERRAALGIGYVPQGCQIFSQLSVEENLQIALLAGAGHHRHRAIPQMIYDLFPALYSLRHHRSGELPLDQQQQLVLARALVLKPKLLILDEPTDGMSPWLEEEMGNLIHRLNHDFGLTILLLEQRISFIRRVADYFLLLHRGRNVAHGKVTDLNQRIIDTWLTAS"]}}, {"location": "[595980:596370](-)", "type": "CDS", "id": "<unknown id>", "qualifiers": {"locus_tag": ["ctg1_593"], "transl_table": ["11"], "translation": ["MPLKPIVIPPVPRHHNFTYQLSGSNQDYNHNKVIPEKLSSVKNGNDEYNYSPLHQPSARGMLSGTGFSLCGFITGCSRTPNSTFDLLEDERVCVDGKMVSAMEKDHGQLYGINAFQEPLSLGEMESESV"]}}, {"location": "[596666:597341](-)", "type": "CDS", "id": "<unknown id>", "qualifiers": {"locus_tag": ["ctg1_594"], "transl_table": ["11"], "translation": ["VTKRWFITGTDTEVGKTVASQALLQAARAAGFCAVGYKPVASGCEMTPEGLRNGDALALQRNSALSLPYDDINPLAFSEPTSPHIVSEVEQRPILFSQLSAGLTKLTRQADWVLTEGAGGWFTPLSARASFADWVVQEQLPVVLVVGIRLGCINHAMLTARAIEASGLRLAGWIANGVQPAGRRHAEYLAWLRQHLMAPMLGEIPHLIDPADLDRLGQYLSLPE"]}}, {"location": "[597333:598092](-)", "type": "CDS", "id": "<unknown id>", "qualifiers": {"locus_tag": ["ctg1_595"], "transl_table": ["11"], "translation": ["MTHIVNKQAVARAFGRAASGYDRYAGLQRSSGEQLARYARQRQGQNVLDAGCGTGWFSQRWRYAGNEVTALDLSAEMLLQAQSQQAADRYLTGDIEALPFAQPCFDLCWSNLAVQWCSDLSLALHELYRVTRPGGQVLFSTLAAGSLNELNIAWRGLDSVVPVNCFLSVDDMCQSGKLLPVQWHYQTLTQGFPDVLSALRSLKGIGATHLHQGRNGMLLSRRRLQQLAQHWPQDRRGFLLSYHLAYGVIHCD"]}}, {"location": "[598075:599230](-)", "type": "CDS", "id": "<unknown id>", "qualifiers": {"locus_tag": ["ctg1_596"], "transl_table": ["11"], "translation": ["MSWSHRISLALENRRQKGQFRQRCAMQAEDARTLYVNGRRYLNFSANDYLGLSHDARIIAAWQNGAARYGVGAGGSAHVTGYGQPQQQFEQQLADWLDFPKALLFISGFAANQAVIAALAAKEDRILADKLAHASLLEAAALSPALLRRFAHNQPASLAKLLCISPPAGETLVVTEGVFSMDGDRAPLAELHRLTCQYGGWLMVDDAHGIGTCGEQGRGSCWQQQVQPELLVVTFGKAFGISGAAVLCSEETADYLLQFARHLIYSTAMPPAQVCALQTALSCIQQGDELRQRLRQNIRLFREGAGQLGMTVAPSTTAIQPLIIGDEQRAMTLAESLRQRGFWLTAIRPPTVSPGTARLRITLNACHQPEDIHHLLEVLHDAHR"]}}, {"location": "[599230:600262](-)", "type": "CDS", "id": "<unknown id>", "qualifiers": {"locus_tag": ["ctg1_597"], "transl_table": ["11"], "translation": ["MANRWTIAQAQALFDKPFLDLLFEAQQVHRQHFDPRQVQVSTLLSIKTGACPEDCKYCPQSAHYKTGLEAERLMEVEEVLTSARKAKAAGSDRFCMGAAWKNPHERDMPYLEQMVKGVKAIGLETCMTLGTLSGDQAARLASAGLDFYNHNLDTSPEFYGSIITTRSYQERLDTLGKVRDAGIKVCSGGIVGLGETVNDRAGLLVQLANLPTQPESVPINMLVKVKGTPLADNDDVDPFDFIRTIAVARIMMPGSHVRLSAGRESMSEQTQAMCFMAGANSIFYGCKLLTTPNPEEDKDLQLFRKLGLNPKQTVTEAGDNEQQQALAGQLMQADADLFYNAAL"]}}, {"location": "[600352:601654](+)", "type": "CDS", "id": "<unknown id>", "qualifiers": {"locus_tag": ["ctg1_598"], "transl_table": ["11"], "translation": ["MTPSDLAFDREHIWHPYTSMSHPLPVYPVVAARGTSLFLHDGRELVDGMSSWWAAIHGYNHPRLNQAMRSQIDQMSHVMFGGITHPAAVALCRQLVAMTPQGLECVFLADSGSVAVEVSMKMALQYWQARGERRQRFLTLCNGYHGDTFAAMSVCDPHNSMHSLYQGYLPAHLFATAPQCRFGDSWQEKDVDDFARLITAHAGELAAVILEPVVQGAGGMRFYHPQYLQRVRELCNRQGLLLIADEIATGFGRTGRLFACEHAGITPDILCVGKALTGGTMTLSATLTTRDVAETISNGEAGCFMHGPTFMANPLACAVASESLAILQENHWQQQVAAIESLLRAALLPLKEKAAVADARVMGAVGVIETHHPVNMALIQAFFVARGVWLRPFGRLIYMMPPYTITPEALTKLIEAIAEALDDPSLFSQSSQS"]}}, {"location": "[601644:602694](-)", "type": "CDS", "id": "<unknown id>", "qualifiers": {"locus_tag": ["ctg1_599"], "transl_table": ["11"], "translation": ["MKNILRLCCSLLLLFTYGAWAGCALISGSTVQATDTLNLSDLLTSQDTHSETRAATWQAPVNCYVFILKSNNVHYISPLAQGYWIRFTDSAGSDRWIKLQTSDYTSMETYKNGRVVLNGADYSYVLTATLLNGDPGVTDTNYYTIASGGIATIVPMVIHNANLVGLTGQVPTMDEVARVVASGNWNNDYLGYQSLTVTFNPAQTTCQMPDQTVMLPRVSLNLLGQGFEDGSTAFTLPVSCANTLAGGATRPVNAWLSSADLVNGNQYIMRNGVSGSSGVGIALTTDSGSPVMLADPGNAARATSLLTLARGDVITDTAIEMHASYKIFDAASLSPGSVIATATLWFDYD"]}}, {"location": "[602716:605230](-)", "type": "CDS", "id": "<unknown id>", "qualifiers": {"locus_tag": ["ctg1_600"], "transl_table": ["11"], "translation": ["MEALGRLLSQAILTVFISGGIMSLLMCKAEASARFNTSLMAGNSALADWNNSEKRLSPGIYDLDIYVNGEWRGTFPVWVADSHTFAVQHAAITALSVKPLPKGSEERDWTDLSALLYGGSVSLNTGLLRLNLTIPQAYVIAQPRRWVAPERWNPGINGAYTNYHLSYYHAERKDGFGSADNIFLTLKSGLNLAAWQLSDNSNFLRNRKNKGSWSNNSRYIERALPSYRSLIRVGDGYTNSPLFDNLRFRGVTLKQEARMYPDAYRTYMPVIRGTAVSNAVVKVYQNSTLLYQINVPPGPFEITDLMPSGARNDLTVEVDNSDGSLERFIVPYSTASDMLRMGSAEWLVTAGNVQIHGVDYHPGFLQGNAAWGVNNYLTGYGGVTLARDYQSLQLGSAISVPLLGSFSGSVDVASAEPQEGGTRHGQRLKLSWSRYFPGDLNLTLASWYYHTSDYYSFYDAVQTRAISQHKTATTHWKRNRQTFSANLDQTLAEGWGRVALSGFWRQYWNSEQSSRQFSLTWSNTFHHANWSLALRRNFYHLDSMDSRDEYDEQHYGNHRSYDERRIDLAVNLPFVLSGKRTGLTLRSSMKQGKYNGIQTGINGTTSRVDYNLNYSEDRSEDTAAVGWWSTWRTPYARVNHNFSQASHYRQIGGGVSGSALIWREGLLTSASTGNTFAILDAPGIVGATVNGNADNKTNRQGRALIPSATPYKMNSFRLEQGDAGNDWAELKGNIGFVAPWAGSISYLRYQTDTRKVFVMPARFENGEPLPFGTDITDVAGEPLGYVAQGSKLYIKADQLPEWLVIRLSDGQMRKSCRIHHPTAEGKNSCVLFEETYR"]}}, {"location": "[605252:605993](-)", "type": "CDS", "id": "<unknown id>", "qualifiers": {"locus_tag": ["ctg1_601"], "transl_table": ["11"], "translation": ["VRTVILLIGCVFFIPGVNANVIINSTRVIFPAEAKSVSVQLINKSQGQHLIQAWVDDGRQNEKPENIVTPFMIFPPVVKVNGNEGQILKISRDSTADKLPQDRESVFWLNVLDIPPTPENLDASLNYMQVAIRNRIKIFWRPQKLMISPQSIAQHLGLKAQHPAVCINNDSPYYLTVVQLMKWDGKSSRVQQGKRQDNLLEKTLFIPPFSCTGVAEKPLSPAPGHYQLVYIDDFGGRTPVVVTLKK"]}}, {"location": "[606050:606650](-)", "type": "CDS", "id": "<unknown id>", "qualifiers": {"locus_tag": ["ctg1_602"], "transl_table": ["11"], "translation": ["MNKLQLVSIISLLTGAVFSGQAIAATSNAVAGGIITFSGAVSDATCDVTTNNGSDFTVVVSPVTRDALGTTTGVISSGSTPFTINVAGCTGFDNSSSAAQALNIIFTGSNVSDDMNYLKNESGSAQGVGIAITQDGTSIVKMNEAISTGLSTTKSSAVSAYDTGANGDISLYANYYNYGGSGVTTGSVVTTATYTFSYE"]}}, {"location": "[607270:608314](+)", "type": "CDS", "id": "<unknown id>", "qualifiers": {"locus_tag": ["ctg1_603"], "transl_table": ["11"], "translation": ["MPQDKHINRRIVLASRPHGAPCSTNFRMETEHRPVPSAGQVLLRTVWLSLDPYMRGRMNDAPSYVAPLQINEVISAGTVAVVEQSCHDDYQPGDWVVSQNGWQDFALSDGKGLFRLSGPVLNHPSWALGLLGMTGFTAYMGLLDIGNPQPGETVVVAAATGAVGSIVGQIAKLKGCYVVGIAGGSEKCRYAEDVLGFDRCIDHHSTDLAGSLKRYCHDGIDVYFESVGGKVFDAILPLMNTQGRIPVCGLIAHYNRTDAASGPDQLPQFQSAILRKRLRVQGFIINQDYGHRFDEFFKQMSQWVAENRFTFPEDITDGLDNAPETFTGMLAGKNFGKVLIKVAGDHP"]}}, {"location": "[608324:609005](+)", "type": "CDS", "id": "<unknown id>", "qualifiers": {"locus_tag": ["ctg1_604"], "transl_table": ["11"], "translation": ["MKIVMVLTSHGKLGDTDKKTGFWLEEFAAPYYVFRDAGVSGVLASPAGGQPPLDPFSDQPDAQTADTQRFRQDIAAQQALANTQQLATIDSSNFDAVFYPGGHGPLWDLAEDRHSIELIENFYANGKPVAAVCHAPGVLRHAKNTDGTRLVAGKRVTGFSNSEEDAVGLTNVVPFLVEDELKALGAHYEKTEDWGVFTLTDGLLVTGQNPASSTAAATALLKLLQP"]}}, {"location": "[609020:609509](+)", "type": "CDS", "id": "<unknown id>", "qualifiers": {"locus_tag": ["ctg1_605"], "transl_table": ["11"], "translation": ["MKLFSRDFNDGDKLPERQVFNGMGYSGDNLSPHLAWDNVPLGTKSFAVTCYDPDAPTGSGWWHWGIANLPADTRVLPQGAGSGLSELPDGAVQTRTDFGKAGYGGAAPPRGESHRYIFTVYALDVERLEVDENASGAYLGFNIHFHQLGSASITAVYSQPDA"]}}, {"location": "[609552:610548](-)", "type": "CDS", "id": "<unknown id>", "qualifiers": {"locus_tag": ["ctg1_606"], "transl_table": ["11"], "translation": ["MKQVVYTASPESQQIHVWQLNDDGALALLQVVDAPGQVQPMVVSPDSRFLYVGVRPEFRIVAYSIDGDGKLREAGHAPLPGSPTHISTDRRGRFIFVGSYNDACASVSPIGEDGLPGSPLQVINGLEGCHSANIDLDNKTLFVPALKQDRICLFDLNENGELHPHIQPQVATVAGAGPRHMVFHPGKQYAYCVNELDSTVDVWQLGNANGEVARVQSLDMMPAGFNGTRWAADIHLTPDGRHLYSCDRTASLLTLFSVTRDGGRLTVEGHQPTETQPRGFNIDNSGRFLISAGQKSHHIEVYKISESQGLLEPLARYAVGQGPMWVTIAQI"]}}, {"location": "[610695:611514](+)", "type": "CDS", "id": "<unknown id>", "qualifiers": {"locus_tag": ["ctg1_607"], "transl_table": ["11"], "translation": ["MSYRIIALDLDGTLLTPRKTILPESLIALQKAREAGVKVIIVTGRHHVAIHPFYQALALDTPAICCNGTYLYDYHAKRVLKSDPLPNAQAQQVIQLLDEAGIHGLLYVDNAMLWQTETVHVTRTIQWGLSLPEQQRPLFTKVDSLAEEAERADNIWKFALSHTDTVALQRCVDSIQARLGLACEWSWQDQVDIAKSGNSKGKRLAEWVAAEGLQMSDVLAFGDNYNDLSMLETAGLGVAMGNADDAIKIRAGRVIGSNLEPGIAETIYHEVL"]}}, {"location": "[611519:612578](-)", "type": "CDS", "id": "<unknown id>", "qualifiers": {"locus_tag": ["ctg1_608"], "transl_table": ["11"], "translation": ["MLELNFTQRLGNHRLNIHARLPGKGITAIFGVSGAGKTSLINAIGGLSQPQEGRIVLNGRLLSDAASGLFLPPEKRRAGYVFQDARLFPHYRVRGNLTYGMPKLMRARFDPLVRLLGLEHLLDRFPGGLSGGEKQRVAIGRAVLTAPEILLMDEPLASLDLLRKRELLPWVHALAKEVAMPILYVSHSLDEILQLADHVLLLDNGEVKALDTLEKVWASSAMRPWLPRSELSSVLRVQVLDQHPHYAMTALSLGDQHIWVSRVDAPLKTPMRIRIQSDDVSLVLQQPLNSSIRNVIPAQVAELMEIDQQIEVRLLVGLSELWARITPWAKDELMIKPGMWLWAQIKSVAITP"]}}, {"location": "[612571:613264](-)", "type": "CDS", "id": "<unknown id>", "qualifiers": {"locus_tag": ["ctg1_609"], "transl_table": ["11"], "translation": ["MITDPEWQAVALSLKVSTVAVLCSLPFGILIAWLLVRCRFPGKTLLDSLIHLPLVLPPVVVGYLLLLGFGRRGLIGEHLYNWFGFTFAFSWRGAALASAVIAFPLMVRAIRLALEGIDSKIELAARTLGAGRWRVFFTITLPLMLPGIIAGMVLAFARSLGEFGATITFVSNIPGETRTLPSAMYTLIETPGAENAAARLCVIAIVLSLSSLWASEWLARRGRKRLGGEC"]}}, {"location": "[613260:614034](-)", "type": "CDS", "id": "<unknown id>", "qualifiers": {"locus_tag": ["ctg1_610"], "transl_table": ["11"], "translation": ["MSVKLHHFVLCTAIGACAVMQVSAADNITVFAAASLTNALDNIADQYQKGKDVKVVSSFASSSTLARQIEQGAPADLFISADQQWMDYVADKKSIDPASRVTLLGNDLVLVAPAAVPTLKVTISASTDWKSLLKGERLSVGDPDHVPAGIYAKEALQKLGAWSELEPVLARGNSVRAALALVERSETPYGIVYGSDALASKKVTVVGVFPENSHKPVEYSMAMTGKQHTAAVTAFYHYLQGPEAAAVFKRYGFTPKL"]}}, {"location": "[614180:614336](-)", "type": "CDS", "id": "<unknown id>", "qualifiers": {"locus_tag": ["ctg1_611"], "transl_table": ["11"], "translation": ["MLELLIGLGEAILMVPVAMAIILGLIYGLGEIFNVISKIGHRDDQLAKNRR"]}}, {"location": "[614527:614977](+)", "type": "CDS", "id": "<unknown id>", "qualifiers": {"locus_tag": ["ctg1_612"], "transl_table": ["11"], "translation": ["MSTLHISQSLFYLNEYRNLTLGDITLNVGESRAFVGANGSGKFSLARVLSGELNAIKGDVVNQFSRPVRLSPEQLQALVADEWQRNNTDMPGVDEDDTGLTTQQIIEERIKIRLSASVCPGSLASTTCWRVVSNISLPGKPVKPCCVRH"]}}, {"location": "[614976:615327](+)", "type": "CDS", "id": "<unknown id>", "qualifiers": {"locus_tag": ["ctg1_613"], "transl_table": ["11"], "translation": ["MSPHDLLILDDPFNGLDVASRSSLADVPAILHQQGATVVLILNRFDEIPAFTGQVGVLAECTLSHTGLHDDVLAEALVAQLAHSENPQSIMLPEADNIKEASMAATVPPLCCVMAW"]}}, {"location": "[615447:616272](-)", "type": "CDS", "id": "<unknown id>", "qualifiers": {"locus_tag": ["ctg1_614"], "transl_table": ["11"], "translation": ["MRKVAIVGLGWLGMPLGLSLMAHGWHVTGTKTTADGVEAVRKCGIEGYCLKLNPELVCKADDLKALLNADALVITLPVSRTAEGSGAYLLAVQQMVDSALSFKIPRIIFTSSTSVYGNGEGAMKENSPLQPTTVAGKTLKELEAWLHDLPGTSVDVLRLAGLVGPGRHPGRFLAGKTGLADGSHGVNLVHLDDVISAITLLLQTPKGGRVYNLSASAHPARNVFYPAVARQLGLTPPVFMAQTDAGSGKLIDGSRLCQELGFDYQYPDPMKMPL"]}}, {"location": "[616663:617563](+)", "type": "CDS", "id": "<unknown id>", "qualifiers": {"locus_tag": ["ctg1_615"], "transl_table": ["11"], "translation": ["MLDNTRLRIAMQKSGRLSDDSREMLARCGIKINLQQQRLIAFAENMPIDILRVRDDDIPGLVMDGVVDLGIIGENVLEEELLTRRAQGEDPRYFTLRRLDFGGCRLSLAMPVDDEYTGPKCLQNTRIATSYPHLLKKYLDKQGVSFKSCLLNGSVEVAPRAGLADAICDLVSTGATLEANGLREVDVIYRSKACLIQRDGEMPAAKQELIDKLLTRIQGVIQARESKYIMLHARGDRLEDIISLLPGAERPTVLPLAGDQSRVAVHMVSSETLFWETMEKLKTLGASSILVLPIEKMME"]}}, {"location": "[617566:618874](+)", "type": "CDS", "id": "<unknown id>", "qualifiers": {"locus_tag": ["ctg1_616"], "transl_table": ["11"], "translation": ["MTDFATPIDWQTCTPEQQQALLSRPALSASDSIALTVRDIIEKVKAEGDAALRHYSATFDKTDVTALRVTEQQIADATARLSDEIKQAMVVAVGNIETFHLAQRLPPVDIETQPGVRCQQITRPLASVGLYIPGGSAPLFSTVLMLATPARIAGCQRVVLCSPPPIADEILYAATLCGVEEIFQAGGAQGIAALALGTESVPKVDKIFGPGNAYVTEAKRQVSQRLDGAAIDMPAGPSEVLVIADDEATPDFVASDLLSQAEHGPDSQVILLTPSLQMAEAVAAAVAQQLTTLPRAETARKALESSRLIVAEDMPQCVEISNRYGPEHLIIQTRNARDWVGHITSAGSIFLGDWSPESAGDYASGTNHVLPTYGYTSTCSSLGLADFQKRMTVQELTKEGFRALAPTIEILAAAEQLIAHKNAVTLRLNALKEQK"]}}, {"location": "[618870:619962](+)", "type": "CDS", "id": "<unknown id>", "qualifiers": {"locus_tag": ["ctg1_617"], "transl_table": ["11"], "translation": ["MSTPIEQLARANVRALIPYQSARRLGGNGDVWLNANEYPLAVPFNLSQQTLNRYPECQPKLVIERYAAYAGVTRDQLLVSRGADEGIELLIRAFCEPGKDAVLFCPPTYGMYSVSAETFGVEYRTVEAQNSWQLNLPAISQKLDGVKLVYVCSPNNPTGNLINPEDIRQLLEMTRGKALVVADEAYIEFCPQATLSGWLKAYPHLVILRTLSKAFALAGLRCGFTLANADVIALLMKVIAPYPLATPVADIAALALSDDGLDLMREHVSTLITNREKLIADLRNCPCVEHVWNSDTNYVLARFSASGMVFKTLWDQGIILRDQNKQSGLSGCLRISVGTREECDRTIAALMALPGASVSLEQA"]}}, {"location": "[619958:621026](+)", "type": "CDS", "id": "<unknown id>", "qualifiers": {"locus_tag": ["ctg1_618"], "transl_table": ["11"], "translation": ["MSNKVLFIDRDGTIISEPPEDFQVDRMDKLAFEPDVIPTLLALQKAGFRLVMITNQDGLGTDSFPQVDFDSPHTLMMQVLTSQGIAFDEVLICPHKPEDNCHCRKPKTSMVTPWLAEGAMDTSNSFVIGDRTTDLQLASNMGIAGLHYCRDSLNWQAIGKQLTQRDRHALVERNTKETQIRAEVWLDREGDSQFNTGVGFFDHMLDQIAIHGGFRMNIHVKGDLYIDDHHTVEDTGLALGEALLKALGDKRGIGRFGFVLPMDECLARCALDISGRPHLEYKAEFNYQRVGDLSTEMVEHFFRSLSYSMASTLHLKTKGKNDHHRVESLFKAFGRTLRQAIRVDGNTLPSSKGVL"]}}, {"location": "[621026:621617](+)", "type": "CDS", "id": "<unknown id>", "qualifiers": {"locus_tag": ["ctg1_619"], "transl_table": ["11"], "translation": ["MKVVILDTGCANLSSVKWAIQRLGYQPEVSREADIVLQADKLFLPGVGTAQAAMTQLQARGLIPLIKTCTQPVLGICLGMQLLGTQSDESGGIPTLGIIEQPVIQMQDVGLPLPHMGWNQISAQVGNHLFRGIPDSSYFYFVHSYAMPLNANTIAQCNYGEPFTAAVQKDNFFGVQFHPERSGAAGAQLLKNFLEM"]}}, {"location": "[621622:622360](+)", "type": "CDS", "id": "<unknown id>", "qualifiers": {"locus_tag": ["ctg1_620"], "transl_table": ["11"], "translation": ["MIIPALDLIDGKVVRLHQGDYAQQRDYGSDPLPHLQDYESQGAGVLHLVDLTGAKDPAARQIPLLEKLLAGVSVPVQIGGGIRTREDVDALLTAGASRVVVGSTAVRQPEEVQAWINAYGPEAIVLALDVRIDSENRKEVAISGWQEATGITLEEVIEQFQPAGLKHVLCTDISRDGTLSGSNVALYREVSARYPQIAFQSSGGIGSLADISALHGSGAQGVIVGRALLEGNFTVTEAIQCWQNG"]}}, {"location": "[622341:623118](+)", "type": "CDS", "id": "<unknown id>", "qualifiers": {"locus_tag": ["ctg1_621"], "transl_table": ["11"], "translation": ["MLAKRIIPCLDVRDGQVVKGVQFRNHEIIGDIVPLAQRYAQEGADELVFYDITASSDGRVVDKSWVSRVAEVIDIPFCVAGGIKTEEDAAQILSFGADKISINSPALSDPELITRLADRFGVQCIVVGIDTWYDSESGKYHVNQYTGDESRTRVTQWETLDWVQEVQKRGAGEIVLNMMNQDGVRNGYDLIQLQKVREVCNVPLIASGGAGTLSHFHEAFRDADVDGALAASVFHKQIINIHELKAFLIEKGVEIRAC"]}}, {"location": "[623111:623723](+)", "type": "CDS", "id": "<unknown id>", "qualifiers": {"locus_tag": ["ctg1_622"], "transl_table": ["11"], "translation": ["MLTEQQLARLDWVKTDGMMPAIVQHAVSGEVLMHGYMNQQALERTLESGKITFWSRTKQRLWTKGESSEHFLNVVSITPDCDNDTLLVLANPAGPTCHLGTSSCFSPAASDWTFLYQLEQLLAERKNADPKSSYTASLYASGTRRIAQKVGEEGVETALAAAINDRTELTNEASDLIYHLLVLLQDQDLNLSTIIDNLRQRHK"]}}, {"location": "[624045:624843](-)", "type": "CDS", "id": "<unknown id>", "qualifiers": {"locus_tag": ["ctg1_623"], "transl_table": ["11"], "translation": ["MVAQAAYDLPATQQHVFVLREGMEGYQAVSSELKALYPDAIIKTIDKVTEDQACPALIDFEALAEQGKPVSGAITTGTCDHAALYDANKFQQLVNDPTIDVIVRGVRGYPNVASYPQMFGWIDAENGLIRTIWVKMPLSNSASDTVVLGTFTFRRAEDFHRAVARLISRDGCINGEFYIDTLIYEAIALGMRCALFDVDSCLCSGAPNDLRTFEYWQSCFEKWNGHPYRLEQDNRIPADKVSGLSLKYKKMQPELPKAPALSKKS"]}}, {"location": "[624945:625053](-)", "type": "CDS", "id": "<unknown id>", "qualifiers": {"locus_tag": ["ctg1_624"], "transl_table": ["11"], "translation": ["MPVNHELHGQSPGRREDAQPDEPVSPAPDPTGKDV"]}}, {"location": "[625054:625678](-)", "type": "CDS", "id": "<unknown id>", "qualifiers": {"locus_tag": ["ctg1_625"], "transl_table": ["11"], "translation": ["MAGSKGQISDELRDKMAPLIPEHKTRHPPGTRRKRVDNRAAMNAIFFVPSTACQWNALNATGIGSSDSAHRRFRERRDAGVFGRFWQNGLLACEHPDGTDCSWLSVDGGMTTSPLPGQKTGRYPTDTGKQGVKPSLMTDAGWFPLSRVAAANRHDIKLVADTPGALQTGRPGQKPGRCPDKGDEAPGLKTDRLSRRDEPYIPPRKEE"]}}, {"location": "[625664:626012](-)", "type": "CDS", "id": "<unknown id>", "qualifiers": {"locus_tag": ["ctg1_626"], "transl_table": ["11"], "translation": ["MPEQNLNIGGEYYVNLAYKRLLANKQPVVVYPVQHFMQWGTPEDLAGYNVWSNVFHKSIESGKIQPSPQGTIVIPMADLGQRFSREGYTLTKSLSQKASSYNAPRSYLRAKYGRQ"]}}, {"location": "[626857:627127](+)", "type": "CDS", "id": "<unknown id>", "qualifiers": {"locus_tag": ["ctg1_627"], "transl_table": ["11"], "translation": ["MVKSLTVMGTTDSDFPMSSMTGRANLLLTTSTGGGVHAGMKKLPEGSFFINDILFQPFSMEYTFFIGTLVSMRPKIIPLRLNQISGKHC"]}}, {"location": "[627016:628423](-)", "type": "CDS", "id": "<unknown id>", "qualifiers": {"locus_tag": ["ctg1_628"], "transl_table": ["11"], "translation": ["MSKQQIGVVGMAVMGRNLALNIESRGYTVSIFNRSREKTDEVIAENAGKKLAPYYTIEEFVDSLEKPRRILLMVQAGEATDKTIASLTPHLDKGDILIDGGNTFYKDTIRRNRELSDQGFNFIGTGVSGGEEGALKGPSIMPGGQKEAYELVSPILDKIAARAEGEACVTYIGPDGAGHYVKMVHNGIEYGDMQLIAEAYSLLKNALNLTNDELAKTFTEWNNGELSSYLIDITKEIFVKKDECGQYLVDVILDEAANKGTGKWTSQSSLDLGEPLSLITESVFARYLSSLKAQRVAASKVLSGPQVNAFSGDKTEFIEKVRRALYLGKIVSYAQGFSQLKAASGENNWNLNYGEIAKIFRAGCIIRAQFLQKITDAYADNADIANLLLASYFKNIADEYQQALRDVVAWAVQNGIPTPTFSAAIAYYDSYRSAVLPANLIQAQRDYFGAHTYKRTDKEGVFHTEWLE"]}}, {"location": "[628607:629372](-)", "type": "CDS", "id": "<unknown id>", "qualifiers": {"locus_tag": ["ctg1_629"], "transl_table": ["11"], "translation": ["MAIIKFSNVGIDFPIFDAASRSIKKNFINFATGGKVGESNGKVVVSALNNLNFEINDGERVGLIGHNGAGKTTLLRMFSRVYHPTTGKARIEGEIGSLISISLGINPEFTGRENIYIRGALLGLRKKEIADKIDEIIAFTDLGDFIDMPVRTYSSGMQMRLGFSVSTIFTPEILLMDEWLSVGDEGFKEKAESRLSNIINATKILILASHSYELMARVCTRILWLEHGTVKMDGKPDEILPLYFKTHINKADLV"]}}, {"location": "[629379:630180](-)", "type": "CDS", "id": "<unknown id>", "qualifiers": {"locus_tag": ["ctg1_630"], "transl_table": ["11"], "translation": ["MSFFRNSPGINDLVSTLRSFHIVRVMGGQDIRQRYKRSRLGPFWITISMAVMITTMGMVFANLFKTPLHDFLPYLTLGLVIWGFLSGCITEGCDALISAEGIIKQLPVPLHVHVLRVVWKNFIIFMHNIVIFPLVLFAVSKGINWNVLLVVPGFVILALNVSWLLMVLALICARFRDMTQIIMSLMQVVFYLTPIIWMPQLLTHRVGATLLNFNPFYHLMDVVRAPLLGQIPSVTTYCVTVIMAVIGIAFSTMMTSKFKYRVPYWV"]}}, {"location": "[630180:631476](-)", "type": "CDS", "id": "<unknown id>", "qualifiers": {"locus_tag": ["ctg1_631"], "transl_table": ["11"], "translation": ["MKGIVRYFYNLAMKIFFYSYYAFLSVCDDIKTKKIHNVVHKAEFSEGKVMLLALYEKNELRRDTIELLKEAKSQGIYIVAVNTLRLSAENYQPELIDVYIERDNFGRDFGSYKTGMNYIYQNKIAEKCQRLLIINDSVFFSKRGLKRFISQLYNTETEVLGATENREISHHLGSFCISVTGNLIRKDKFRDFWENYKLSNVRPFVIKRGEFKLSLVLKSLVSTEENFKALYDVNYFEKVLTQDESLFKNYFVFRREGDRRYWTSVRFLIEYFESDFVLKSYYRKYLKDLDDAERPNQEIEVRRRRNDKNDDEIVEEKIDFVSFATFMTGVNFEALPHGNVLKRRLMSIYLDDFTRGSQIHNNCIALHYLGLPIIKLDLIYRSVCNFSDLLKLKDQIDESQQDEFMTLMMSRLSGGKFLFGMKRKAYDWGIL"]}}, {"location": "[631505:632447](-)", "type": "CDS", "id": "<unknown id>", "qualifiers": {"locus_tag": ["ctg1_632"], "transl_table": ["11"], "translation": ["MLNDDNVSILLCSYNGEKYLQEQLDSIIRQTYKNWTLYISDDGSTDSTLNIISEYQSKLPVNKLVLLEGPSKCFAENFLSLIKNPDIQSRYYAFSDQDDIWLETKLEVAVDAVKEAEKNASTEFILYGGRTRLINEHKEVIGCSAMFNRAFRLENALLQSFSGGNTMLFNHALKLKIQTLPDSISIVSHDWYLYLICSAFGGMTIYDPEPQILYRQHSNNIVGSNLGVLSKIERLWRLYQGQFAEWNRINQRSLNFYYNELPRQSQKILDHFYSCRGKSVFTRIRCFHACRSYRQSVIETCFFYIMNAFGKLF"]}}, {"location": "[632589:633135](-)", "type": "CDS", "id": "<unknown id>", "qualifiers": {"locus_tag": ["ctg1_633"], "transl_table": ["11"], "translation": ["MKVIETKIPEVKIIEPAVFGDERGFFMETWQQKQFEELVSPRSFVQDNHSKSAPGILRGLHYQTENTQGKLVRVVAGEVFDVAVDMRQSSETFGQWVGVLLSADNKRQLWVPEGFAHGFYVTSESAEFVYKCTDYYNPAHEHTLLWNDPEIGIEWPLLSASTPLLSAKDMVGKSFNEATYF"]}}, {"location": "[633137:634019](-)", "type": "CDS", "id": "<unknown id>", "qualifiers": {"locus_tag": ["ctg1_634"], "transl_table": ["11"], "translation": ["MTKNKGIILAGGSGTRLYPVTMAVSKQLLPIYDKPMIYYPLCTLMIAGIRDILIISTPQDTPRFESLLGDGSQWGLSIQYKVQESPDGLAQAFILGEEFIGEDSCTLILGDNIFYGNDLSSQLYEACKKKQGATVFAYHVQDPERYGVVEFDEQGKAISLVEKPEHPKSNYAVTGLYFYDNSVVEIAKSLKPSVRGELEITDVNRIYMEKGLLSVSIMGRGHAWLDTGTHQSMMEANNFIQTIETRQGLKVCCPEEIAFRLQFIDVDQLRHLAKPLSKNEYGKYLLALAEGRF"]}}, {"location": "[634066:634954](-)", "type": "CDS", "id": "<unknown id>", "qualifiers": {"locus_tag": ["ctg1_635"], "transl_table": ["11"], "translation": ["MKILLLGKNGQVGWELQRALAPLGTLTALDRHSSDFCGDLANPTGIAATIHALKPDVIVNAAAHTAVDKAESEPALAATLNTAAVAVMADAAEKVGALLIHYSTDYVFNGEGETPWSEDDATAPLSVYGKTKREGEEAIVNTCSHYLIFRTSWVYAAKGNNFAKTMLKLAADRDELSVINDQFGAPTGAELIADCTAHALRKAKNNPYFSGIYHLIANGTTTWYEYASYVISVGREKGLALKVRKINAVTTDAFPTAARRPANSRLNITKFQQRFGLILPDWRVGVERMLSEIIG"]}}, {"location": "[634953:636033](-)", "type": "CDS", "id": "<unknown id>", "qualifiers": {"locus_tag": ["ctg1_636"], "transl_table": ["11"], "translation": ["MKILITGGAGFIGSAVVRHIIQHTQDSVINVDKLTYAGNLESIKDASNSERYHFEKLDICDTDALLNVMNRLRPDAIMHLAAESHVDRSITGPADFVQTNVVGTYSLLEATRQYWNTLDDTKKQAFRFHHISTDEVYGDLPHPDEMSGDLPLFTETTPYDPSSPYSSTKAASDHLVRAWGRTYKLPVIVTNCSNNYGPYHFPEKLIPLIIINALEKKPLPVYGKGDQIRDWLYVEDHACALYKVVTEAEVGSTYNIGGHNEKKNLDVIEMVCALLDELQPTEGRYADLITYVNDRPGHDRRYAIDASKIQQELGWKPLETFESGLRKTIQWYLNNSEWINNVKSGAYQSWIEQNYEKRH"]}}, {"location": "[637082:637727](-)", "type": "CDS", "id": "<unknown id>", "qualifiers": {"locus_tag": ["ctg1_637"], "transl_table": ["11"], "translation": ["MAIIVAQAMNHGNHVMVRTSDIPFHVLETTYEQYLRLASLLTANDRITDTLKELPIFPRYSFDPETLYGAVDGQKFGVERPTVKARYSRKYFGRGKGMVACALLCNHIPINGYLIGTNDYESHHIFDTSAVKPTTITGDMHSINKVNFAILHWPGLRFESHFTDLNKQLQELYCTRDPSTYKKCQIQPAGQIDLDLIIIIREKTILIASSPHWD"]}}, {"location": "[637757:638054](-)", "type": "CDS", "id": "<unknown id>", "qualifiers": {"locus_tag": ["ctg1_638"], "transl_table": ["11"], "translation": ["MNIPFLRKSIKTQLKVLSSELHRQWKAFNRELKQGKLKHLEYDTETQKLTWHKSVVSLHKAQNKRFYEQLPFCDVTDVFRFVNGRCRFLSTMKPLQPR"]}}, {"location": "[638200:638707](-)", "type": "CDS", "id": "<unknown id>", "qualifiers": {"locus_tag": ["ctg1_639"], "transl_table": ["11"], "translation": ["MFFHMKKLEDESRRVARQLMADMQEKNRRETSKIGRLLSLYVDDSVPELTTFGEVRRRAWKIMSRETLKSTVQRMSVKPASRLVLQWQAVDGMTVLIRRRLRPLYLSLDLTSMVRDSPWLRRLTGSEWCSAKSRLFCSSHLRNARRKPYRRGGTRICWDALKMVNPQA"]}}, {"location": "[638888:639413](-)", "type": "CDS", "id": "<unknown id>", "qualifiers": {"locus_tag": ["ctg1_640"], "transl_table": ["11"], "translation": ["LLVFRFGLNDVKDDSNVVLSRYFQGESLHNQPLTKHEHYVQRESICALYGYRPGSSALSSPLEQQAAHIVHRDVAPGFLVTELIIWLNANKIIRPGYTTLPDRVSRTLSDERQRLGCILTEQLDDTIIDGLNKLIERDDTLSRLAILRQDARDFGWCQMVQEREKRAILEPFVL"]}}, {"location": "[640314:640713](+)", "type": "CDS", "id": "<unknown id>", "qualifiers": {"locus_tag": ["ctg1_641"], "transl_table": ["11"], "translation": ["MYGPFDLDKRFSVRRWGTNKEPVMVYRQDNRSLDEIIVVGGFYPRKEKLGTIEDNMTGSHDQYSCFSTSINRLKSVSYGKYQYTIYLEPHQEIDTAATLKVSHGTPSDGVEFAVPGIITPRKKDAVPKSVIV"]}}, {"location": "[640742:641141](+)", "type": "CDS", "id": "<unknown id>", "qualifiers": {"locus_tag": ["ctg1_642"], "transl_table": ["11"], "translation": ["MAGGKGKISDELRDKMAPLIPEYKTRHPPGTHRKRVDNRAAMNAIFFVPSTTCQWNALNTTGIGSSASAPRRFRERRDAGVFGRFWQNGLLACEHPDGTDCSWLSVDGGMTTSPLPRTKKQDATPRTQGHRA"]}}, {"location": "[641423:641888](+)", "type": "CDS", "id": "<unknown id>", "qualifiers": {"locus_tag": ["ctg1_643"], "transl_table": ["11"], "translation": ["MNRFRRTLTRREKTPENDGGLLCFSCGLIVWNNVLLRQALRQSQNLLMTTLTGCGFQLAIKTFSLTMTCSYESYLSDGGNFGSFSVGPIFRQDDAVVFIAPSVNNAHLLSYKIRQKRENCFVPECGLKIQLRKVRPLVSFPLLQGSIEFIYDRT"]}}, {"location": "[642249:643263](-)", "type": "CDS", "id": "<unknown id>", "qualifiers": {"locus_tag": ["ctg1_644"], "transl_table": ["11"], "translation": ["MAILVTGGAGYIGSHTVLTLLERGDDVVVLDNLSNASAESVNRVELLTGKKATFIEGDILDRSCLRDLFAQHNITAVIHFAGLKAVGESTRMPLEYYQNNVTGTLVLLEEMREAGINQFIFSSSATVYGADAPVPYVETTQIGGTTSPYGTSKLMVELILRDYAKANPDLSVIALRYFNPVGAHESGQIGEDPNGIPNNLLPYIAQVAIGRLEKLGIFGDDYPTKDGTGVRDYIHVMDLAEGHLKALDHLPEIKGYKAYNLGAGEGYSVLEMVRAFEKASGRSVAYQISPRRDGDLAAFWADASLADKELNWRVSRGIDEMMRDTWNWQSHNPNGYK"]}}, {"location": "[643315:644212](-)", "type": "CDS", "id": "<unknown id>", "qualifiers": {"locus_tag": ["ctg1_645"], "transl_table": ["11"], "translation": ["MTKLKAVIPVAGLGMHMLPATKAIPKEMLPVVDKPMIQYIVDECVAAGIKEIVLVTHASKNAVENHFDTSYELEALLEARVKRQVLSEVQSICPPGVTIMNVRQPQPLGLANSILCARPMLHDDAFVVILPDVLLDDSTADPLRYNLAAMVARFEETGRSQVLAHRMPEADLSEYSVIKTQDVMDNPGQTSQITDFVEKPENAQALGSDLAAVGRYVLSADIWTELENLEPGAWDRYQLTDAIANLAKKQPVDAHFLTGNSFDCGRKLGYMKAFVSWGLRNNAQGLQFREEIKKILSK"]}}, {"location": "[644405:645746](-)", "type": "CDS", "id": "<unknown id>", "qualifiers": {"locus_tag": ["ctg1_646"], "transl_table": ["11"], "translation": ["VRSFKSQALYVFGSTCFAAVLQVAQLNVLARRLEAHELGILAIINAILAVAMVLQDMGLSSYIVHRQNITRKEQSTIYWVNVFLSLLAGLLLILLAWPIACFYHIAQLTGLIMLTSLNFLVLGSLSQYQAHFIKAKRVLVLAKIEMATKLVAFLFTVALLYLTSFTVSAVILGLFISAVLRILSMIILGDKSWRPTFEFDKATFFSSIRYGAYQLGSQTINQLRTQADSVIVGKVMGADMLGIYSLAKELVLQPLKLVTPVINRLALPHFAEKQHEPAQLQQLFLKGTFMIMLFSSLMYLAIGIMSPVIVRLLYGSAHETVAQLIPLMLLFGMLRPIGGWTGAIAQANGQTNIEFWWNVAATIIVVLVLATIWLYPNVWYVALTLSVSQVLMSTFVHPFFIKPVIGIRFAPYARQWISVSVVFVGIMGLISYYDLFIRPEWFSGWF"]}}, {"location": "[645742:646966](-)", "type": "CDS", "id": "<unknown id>", "qualifiers": {"locus_tag": ["ctg1_647"], "transl_table": ["11"], "translation": ["MKITFFTMRFPVSSETFVLNQVTYFIDQGYDVEVISVFPGDLTHRHGAFDRYNLAEKTHYLLPEDKSSGTDKLKQRLQILLPKLLNPCTMRSLNVKRYGQQSSKLLLPAIVVRNEKHFNADLFLVHFGYAGVLANKLRELGVLHGRQATVFHSVDISRRHILDEHKVDYLNLFSQTDLLLPISHRWENKLIAMGYLPEKIQVSRMGIEPEKFNFQPREGLHSPLRILSVARLTEKKGLGVAVEACRYLKALGASFEYTIIGNGDMEETLREAIRAADLEDCISMVGFKPQEEIKGYLHQTDIFLLPSLTAADGDMEGIPVALMEAMAVGLPVVSSEHSGLPELIEHNVSGWLAPEGDGRGLGELLLKLANSEMDIQPVVAAARKKVETEFNQHIAWRELATLLEEFA"]}}, {"location": "[646970:648218](-)", "type": "CDS", "id": "<unknown id>", "qualifiers": {"locus_tag": ["ctg1_648"], "transl_table": ["11"], "translation": ["MKILLVGNHTCGNRGDGAILRGLIDSLMHAQSDLQIEVISRYPVISSYLLGQSVIPDDLFLALKKGKNGLADKIKRRLMPKIMMSHISGKGWHKMLPVPKYLQDFSEKLRQYDLIIQVGGSFFVDLYGPLQFEHSLCALLAKKPIYMIGHSVGPFQKESFNEIANFVFSRVQSLVLRESVSLEMMKQGGITTEKVVAGSDTAFLVRARHVSQPSHTLQHWQNIISANKTIIITVRKLVPFDKRLGVTQHEYERAFARVINAMIDKGYQVVALSTCTGIDSYGNDDRMIAPNLQEHVNQKEKYHVVMDELNDLELGVLLSECYLTIGTRLHSAIISMTFGTPAVAINYEHKSLGVMNQLGLPDMAMDVKSLMDGTIIKKVNTILDDYAAVKQQVSRAVSEEQQRGDQLIADILKTG"]}}, {"location": "[648366:650583](-)", "type": "CDS", "id": "<unknown id>", "qualifiers": {"locus_tag": ["ctg1_649"], "transl_table": ["11"], "translation": ["MKRRELITGFSSILAALSVSSFSSQAAKKDVSVNLTDVNADDIPKEDVPILTPETVYAMPERFWQNFSGKLYIGKVGTDPTQPGNLADLFLRNASGKLLKIEQPVTLNKGDFRHFIADNAALIANPAHSMAVVDDAGSVIFNIPDVSKPDAANFSQRLSQPAGYQLIGEIASVNELRNTRPLFEGAKVKLSSWHEGLEVGGGEFVGSLSDATDDGGVNFAGAGFHWRRVVHDFNRLTLFDFGARDDGKTDTSPAIKAMYNWSVKANQPICVQFPAGTFLVKGCDFSAENSRFFRVSGAMVNFGYFPATTIISDGESEFIFRVNSRWVEISNLIVNGRTDKKPNSQGFFNNKCSGGQFFRGACLRFENLGGTSLNLVDTLDCKIDQWYASKCTGDVIKAIWSGQKQGKWDHSTAIELSNFNAQYCTKGMVLNLDRCSQSIIHNGWIEHSENPGNISNGQWIIDALSIETCKNPLIAHNSRLNIRQTNLQAGSWIDNSSAEGAWLSAYEQGSTRVESYGVAVDGSMKYNYLTSRFRIINNTNQEKWYELGNIFTPDVGDSWEIEIFGQAAFSNGTYRAVLQKVVDGNTTGGKAIINLQRKAHRAEGSWHAEGASPVVDVMIETPYDTDTRVYVKLAGWLASAGVLMKSTAKDRFTTGRCARFDSKMQEAQSPSGANSHRLVQRFTLHNGKAGIGANEQGDLLVQSRLLKPCEVDTSQAQGFVSMVINGQQVAVPYFAIKK"]}}, {"location": "[650765:651800](-)", "type": "CDS", "id": "<unknown id>", "qualifiers": {"locus_tag": ["ctg1_650"], "transl_table": ["11"], "translation": ["MKKIVLVIKDAYSYAGTENICNFMSECFGDEHEVTIYSLEGSGQPFYPFEKVKDIISFDGEKNPIRSAVQRINQQGFDAVFLISMGRLSVMFAFYSLLSCKKKKAKTYACEHIAINSFSKSIKLLKYFFLRYYDRVIVLTDKDEKVLTQWGIAAKTIPNPVVYKNFQRTERKYQALAVGRLDFQKGFDLLLELWQDFIANQPQWKLVIAGDGELKTELIAKASSLNISDSIFFVGKVANINDYYRDSDMALMTSRYEGLPLVLLEAKSWSLPVIAYDCPTGPQEIINNNQDGFLIAMNDRLGFIEKMNQLANNDELFFAMSEKTRTTSLKFDGKVIKASWLSLV"]}}, {"location": "[651918:652671](-)", "type": "CDS", "id": "<unknown id>", "qualifiers": {"locus_tag": ["ctg1_651"], "transl_table": ["11"], "translation": ["MKTQIGTVGIVIPMYNARQTVLRAVQSVLDQSWTDWHIYLINDKSTDDSLAFVQEHCRDPRITIFNNEVNLGAAETRNVGLKAASEEIIAFLDSDDEWEKDKLMLQVQALAAGDDLVISHYRYHSRTKSYDVIWNKAYLMKDSFVKKQFRVCFSSVCYRRPSHNVFFRKKGHEDFLFLYELFEQYKQARVIECNLVKYYELGDSLSRNKNKAAKWHLDLLRFIYKNNPLKVYYYYVWYMVNGVLFTLKHR"]}}, {"location": "[652738:653866](-)", "type": "CDS", "id": "<unknown id>", "qualifiers": {"locus_tag": ["ctg1_652"], "transl_table": ["11"], "translation": ["MAIYWIISYTLLVFCFFELATIDQLSQPKTKTIVTYFFFIGTVVLILLAGMRGPNSGIDDWQYLGFFHDFSRQTSMSGFSEVVDVYRYENVFMLLAWVLSWFTHESYFFLLFIAFVSVTTNAWIFKKYSPLILCSLCLYSAHLFINKDMNQIRFGLSSAFAVAAICTAAGRRYFLAFIFLLLSSQSQSTGFVTVVVVPFLFIKERKYFGIMMVFAAIPLGLVGGQKLFLDSLGVVPNLGDRAMAYSGTEFDTALPVFSLANFKNIAFIIFFTLVYFRKPVIEAKDRLVYMLLIAYSAGAAIRIIFSDFSILGGRVGNLFLHTEPLLLAFLMMRIRNPILNFLLLAGMTTYYLAYNTILSVQSVDGYSISPLFKIF"]}}, {"location": "[653909:654815](-)", "type": "CDS", "id": "<unknown id>", "qualifiers": {"locus_tag": ["ctg1_653"], "transl_table": ["11"], "translation": ["MKDIFFSIVIPAYNAAESIVTTLDCVAAQTYHNFEVIIIDDKSSDAEKLVAVVKAEKYSQLKIQLVLSQEKLFGSAARNKGVELASGDYICFLDADDEWHEDKLKESLKTITKLEAQGRQKTIIYSQVNIIQDGQFLKVMPMQPVSKNETVAEYLFGCYGFIQTSTIVLKREYALDIQFDPKYIRHQDYDFCIRADKKGYEFVMIDKPLANYHLITQFGSRQKGESVKYSYFWLDNMKPWLTQRDIHTYKAYKLPLRYKMDGKSFQASLSFVRYFFLTNKYNRTYFINRLKDKIRERLGGK"]}}, {"location": "[654919:657103](-)", "type": "CDS", "id": "<unknown id>", "qualifiers": {"locus_tag": ["ctg1_654"], "transl_table": ["11"], "translation": ["MNIKSKASSASQEESTGWDLTHIVGQLVDHRWIIVAVTALFMLLGTLYSLFATPIYSADAMVQIENKNVNAVLNDLQSLMPNAQPMSATEVEIVTSRMVIGKTVKDLGLDAFVQQNYFPVIGKGFSLLSGNKPGQLIVTQLAIPQDWENPELSLEVTGADSYVVSKDGSTLFKGKVGQLENHAGVTMKVNSIEAVKPGTQFTVTKLTDLQAISMVTNNLTVEDKGKDTGVLGLEYLGEDPVQISKVLNQIVTNYVDQNIERKSAEAQKSLEFLKTQLPSVRAKLDDAEDKLNTFRRQNDSVDMSLEAKSALDSSVNIQTQLNELTFREAEVSQLFTKDHPTYRTLLEKRHTLEDQQKSLNKKIGQMPQIQQEIVRLTRDVQSGQEIYMQLLNRQQELDISKASTVGDVRIVDPAETAATPVAPKQLLVILASMILGMVVSVGITLVKALFHHGIERPDELEERGINVYASVPLSDWQRKHDSEVIARRGAHSKTDPANSLLALGNPADISIEAIRNLRTSLHFAMMEAKNNILMITGASPGIGKTFICSNLAALVGKANQKVLLIDADMRRGYTHELLGASNKIGLSDVLSGKAALGENMIQRGAYCFDFIPRGQVPPNPSELLMHSRMNELLHWASTNYDLVLIDTPPILAVTDASIIGKLVGTSLMVVRFETNTLKEVEFSYRRFMQNGIEIKGVILNAVVRKAVNVFSYGYDYYDYSYKQDAKS"]}}, {"location": "[657115:657550](-)", "type": "CDS", "id": "<unknown id>", "qualifiers": {"locus_tag": ["ctg1_655"], "transl_table": ["11"], "translation": ["MINSILVVCIGNICRSPTGEKMLKAALPYIKVASAGLYAIVDHAADDTASSVASEHGVSLEGHVARQLTSAMCRDYDLLLVMEKKHIDLVNRINPSVRGKTMLFGHWLNQKEIADPYKKSRDAYEAVYALLENAAQKWVNALSR"]}}, {"location": "[657565:658699](-)", "type": "CDS", "id": "<unknown id>", "qualifiers": {"locus_tag": ["ctg1_656"], "transl_table": ["11"], "translation": ["MITIKTKVLPLFITATLLSGCTVVPGSTLSTSGKDVIKQQDSDFDIDKYVNVFPLTPALVEQLRSRPIVAKPNPELQNALQRYEYRIGVGDVLTVTVWDHPELTTPAGQYRSASDTGNWVHSDGSIFYPYIGRVVVAGRTVQEIRSEIASRLAQYIESPQVDVSVASFKSQKAYVTGEVTTSGQQPITNVPLTLLDAINAAGGLTATADWRNVVLTHNGNEMPISLQALMQNGDLSQNHLLYPGDILYVPRNDDLKVFVMGEVKQPATLKMDRSGMTLAEALGNAQGMAQTAADATGVFVIRPVKGANRSKIANIYQLNVKDASAMVMGSEFQLQPYDIVYVTATPLSRWNRVLSQLVPTIAGIYNASENAQIIHNW"]}}, {"location": "[658970:660404](-)", "type": "CDS", "id": "<unknown id>", "qualifiers": {"locus_tag": ["ctg1_657"], "transl_table": ["11"], "translation": ["MSNIKFTSKGLLIRLSLSLSDLFSFNASLFIAIWLMNALPGHLLNEYTAQDLRLTIITHIILSLICVGWFWVRLRHYTYRKPFWFELKEIFRSVLIFSVIDLSITALSEWELSRWIWVLTWLLALIFIPSGRAVVKRTLNRYNLWKRQSIIIGSGKNAEEAWMALQSEEMMGFDVVAFYDVDGATSALELFSTPVIRTEAALWELVDVDTQLIVAVEFEQRQYRDLWLKNLAKHDCRAVSVIPSLRGVPLYGTDMAYIFSHEVMILRVSNNLAKRTSRFLKRAFDIVGAMSIMIALMPALAVLIFLVSRDGGSPIYGHERVGLNGRKFKCLKFRSMVVNSKEVLEEVLRTDPVARAEWDKDFKLKNDPRITRVGHFIRKTSLDELPQLWNVVRGEMSLVGPRPVIEDELERYAGDVDYYYMAKPGMTGLWQVSGRNDVDYETRVYFDSWYVKNWSLWNDIAILFKTIGVVLKRDGAY"]}}, {"location": "[661782:662262](+)", "type": "CDS", "id": "<unknown id>", "qualifiers": {"locus_tag": ["ctg1_658"], "transl_table": ["11"], "translation": ["LLNNIRLTTIKIILISTQQTLHYQHLDSPTLIRHPLVFPEQLTLLQALELFRSARTHFAFVIDEFGSVEGVVTLSDVMETIVGNLPHEGERLDPRYDIQQNADGNWTANGHMPLEDLVTYLPLEEKRISNACWIAHGTYAAAARRSRIDAESSNRSTLC"]}}, {"location": "[662319:664125](-)", "type": "CDS", "id": "<unknown id>", "qualifiers": {"locus_tag": ["ctg1_659"], "transl_table": ["11"], "translation": ["MRRFITTLAIFLVVVVAGMTSLVLLVNPNEFRDYMVQQVEQRSGYHLALNGNLRWHVWPQLSILSGQMTLTAPGAQQPIVSASNMRLDIKLLPLLSHQLAVKQVMLKGAVVRLTPESDSQRPVDAPVEPSNTSPAEICQDWRFDIGQLRVDDSLLIWQQSNGEQINVRDFNLRLSQNPQRLANIELTSRINRDQRELLLNLSAEMNLSQSPDLITATVNQLNYQLTGADLPKEGLQGQAKMQATWLADKQSFKLQNIALNANDSQLDGTVSGTLGRRPQIAVTLHSPLLNMDSLLGLKSSAGSNVQGLEAQRAGPAPVISQTEGEGNGNTLLNALDGMLNLNVDKMRWRGMDLDRVTLNASSKNGLVQLATLNGNIGSGSFSLPGTVDMRNPQTKVALRPVLQKMAVEPLLKAFDLPPSVTGDISLTGDFNGNGLSVPAFRRAWKGTTEVTLDNAQMNGLNFQQMIQRAVERGSNRVRGPDSIEASSNLQHITASVALNNGLLAFGDMQGQTSMLNYSGKGSVNISTQQADLTFGITMTQGWQGDMELVSRLQQTPIPLRIYGPWSALNYSLLIDQVLRQQLLDEAKKRLKAWSDRNQPAG"]}}, {"location": "[664189:664771](-)", "type": "CDS", "id": "<unknown id>", "qualifiers": {"locus_tag": ["ctg1_660"], "transl_table": ["11"], "translation": ["MRLCDRDIETWLDNGQLEITPRPPSERINGATVDVRLGNLFRTFRGHTAAYIDLSGPKTEVSAALDRVMSDEIVLSESDAFFLHPGELALAVTLESVTLPDNLVGWLDGRSSLARLGLMVHVTAHRIDPGWQGRIVLEFYNSGKLPLALRPGMLIGALSFESLSGPAARPYNRRQDAKYKGQQGADASRIDKD"]}}, {"location": "[664877:665519](-)", "type": "CDS", "id": "<unknown id>", "qualifiers": {"locus_tag": ["ctg1_661"], "transl_table": ["11"], "translation": ["MTDKSHQCVIVGIAGASASGKSLIASTLYREVRERVGDENIGVIPEDAYYKDQSNLTMEERVKTNYDHPSAMDHHLLLAHLQVLKAGQAIELPVYSYVEHTRTAQIIRLPPKKVIILEGILLLTDARLRQEMNFSIFVDAPLDICLLRRMRRDVNERGRSMDSVMAQYQKTVRPMFLQFIEPSKQYADIIVPRGEKNRIAIDILKAKINQFFE"]}}, {"location": "[665721:666363](+)", "type": "CDS", "id": "<unknown id>", "qualifiers": {"locus_tag": ["ctg1_662"], "transl_table": ["11"], "translation": ["VPEPALHILTYFGDSMLLIPTAVIMAFLIGWKNSARRASVWWVLTFCSAGAIVSLSKIAFLGFGMGSARFNFTGFSGHSTMSATLWPVMLWLLTGHLARAWRIFAVGVGYVLPLMVGLSRLMLNYHSESEVISGLILGFILSTTFLISQRRTRLQGFSALQLCVALMVPLLLGHGRIATTQQFLQRLSVKIAGIDHAWTRDELLKLRQASSIK"]}}, {"location": "[666403:666628](-)", "type": "CDS", "id": "<unknown id>", "qualifiers": {"locus_tag": ["ctg1_663"], "transl_table": ["11"], "translation": ["MGEISPITLISSPQKKFRLKDNMPVSTALATPESERLGGNRVSVVIHKPGRAAVTSGQCLIPGEANITDRECLW"]}}, {"location": "[666858:667068](+)", "type": "CDS", "id": "<unknown id>", "qualifiers": {"locus_tag": ["ctg1_664"], "transl_table": ["11"], "translation": ["MLDKNVCLCGGGYPGNQWPDSLLVPWALQRSLLFHLGCIRKYWHSGTRPGLSVVAKRVAAEKNQSTAVD"]}}, {"location": "[667064:667289](+)", "type": "CDS", "id": "<unknown id>", "qualifiers": {"locus_tag": ["ctg1_665"], "transl_table": ["11"], "translation": ["LTPLTLFCTLISCYSVLRYLPWQLTAVLLLYRAVRLPRFGAFMVFLATLSMMTLLAPHLLNIRSARSGFIVDTP"]}}, {"location": "[667470:667671](+)", "type": "CDS", "id": "<unknown id>", "qualifiers": {"locus_tag": ["ctg1_666"], "transl_table": ["11"], "translation": ["MMRRLTYSASHDMLTRLPNRVSFDQKLQKLLQSAADERQTDALVFIDLDRFKAVNDSSATPLAMLC"]}}, {"location": "[667688:668060](+)", "type": "CDS", "id": "<unknown id>", "qualifiers": {"locus_tag": ["ctg1_667"], "transl_table": ["11"], "translation": ["MQRTLGSDDFLARLGGDEFGVLIPDCSLQQAQEITGELVQAVSRYVFKWKNGTHPIGARPGITLLDGSNSNISEIMSQVELACYNTRHNGRGQLSVFPNRLIKNGKSRRSAFLSLHEHHLLWR"]}}, {"location": "[667989:668145](-)", "type": "CDS", "id": "<unknown id>", "qualifiers": {"locus_tag": ["ctg1_668"], "transl_table": ["11"], "translation": ["MVKSLAVMGITDSDFPMSSMTGKANLLLATSTGGGVHAGIKRLTAAIYHFL"]}}, {"location": "[668733:669882](+)", "type": "CDS", "id": "<unknown id>", "qualifiers": {"locus_tag": ["ctg1_669"], "transl_table": ["11"], "translation": ["MYIGFDYGTANCSVAVMNAGVPTLLPMENDDALLPSMLCAPSRDAVSEWLFRHHQVPTPDADTQAILRRAINLNREEDIVVTPDSVKFGLASLAHYMADPEEVWFVKSPKSFLGASGLKPQQVAFFEDLVCATMLHIRQKAEQQLGSTISQAVIGRPINFQGLGGDDANRQAQAILARAASRAGFRQVEFQFEPVAAGLDFEAGLTAETRVLVVDIGGGTTDCSMLLMGPTWHSQSDRSSSLLGHSGCRVGGNDLDIMLAFKELMPLLGQGGLTEKGIALPVLPWWNAVAINDVPAQSDFYAAASRKQLQELVRDAQEPEKVKHLLKVWQQRLSYRLVRAAEESKIALSAETQTRTSLDFIAPSLAADITTASLESAISQPL"]}}, {"location": "[670065:671292](+)", "type": "CDS", "id": "<unknown id>", "qualifiers": {"locus_tag": ["ctg1_670"], "transl_table": ["11"], "translation": ["MNKSTGRSRKFFWFFIALSLAVAGTYWWLNHTAMQATDADVARQSQTRGKGGRHGAALPPVQATEAVTESVPQFLSGLGTVTAANIVTLRSRVDGELTAIHFDEGQEVQAGQLLAEIDPRPWQVALAQAQGQLAKDQATLANARRDLARYEQLAKNKLVSQQELDAQRALVSETSGTLKIDEANVASAELNLTWSRVTSPISGRVGLRQVDVGNYVTSGDSNGIVVITQTHPIDLVFSLPENDIVGILAAQKGGPVVVEAWDRSNSHLLTRGTLLGLDNQVDTTTGTIKLKARFANADDALFPNQFVNARMKINTLHDAVVIPAAALQMGNEGHFVWVVNAENNVSKKVVTPGPEDSQRVVIAAGLNAGERVVTDGIDRLTEGASVEVIAPHSPSVASGSLPAKGAGA"]}}, {"location": "[671291:674417](+)", "type": "CDS", "id": "<unknown id>", "qualifiers": {"locus_tag": ["ctg1_671"], "transl_table": ["11"], "translation": ["MQTAHSPTPQGGGPSRQFILRPVATTLLMVAILLAGILAWRVLPVSALPEVDYPTIQVVTLYPGASPDVVTSSVTAPLERQFGQMSGLKQMSSQSTGGASVITLQFQLSLKLDVAGQEVQAAINAATNLLPADLPNPPVYSKVNPADPPIMTLAVTTTSMPLTQVQDMVETRIAQKISQVPGVGLVTLSGGQRPAVRVKLNAQALAARGLDSETVRSVIGSANVNSAKGSLDGPERSVTLSANDQMKSAEDYRLLIVSYQNGSPVRLRDIATIEQGAENRWLGAWANQRPAIVLNVQRQPGANIITTADSIRAMLPGLVATLPASVDMQVLTDRTTNIRASVKDVQIELVLAIALVVMIIYLFLRNIAATLIPAIVVPLSLIGTFAVIYFLGYSINNLTLMALIVATGFVVDDAIVVIENISRYIEKGDKPLDAALKGSGEIGFTIISLTFSLIAVLIPLLFMGDIVGRLFREFAITLAVSILISAVVSLTLTPMMCARMLNADSLRKQNRFSRASEALFDRVIAAYGRILTKVLNHPWLTLSVALATLALTVLLWVIIPKGFFPVQDNGIIQGTLQAPQSVSYENMAQRQQQVAARIIKDPAVESLTAFIGVDGTNSALNSGRLQINLKPLSERDDRIQQVIKRLQHEVAQLPGVDLYLQPIQDLTIDTTVSRTQYQFTLQANTLDALSLWVPQLMAKLSALPQLQDISSDWQNRGFEAFIRVDRDSASRLGIGMADVDNALYNAFGQRLISTIYTQSSQYRVVLEHDTRSTPGLAALDAIHLKSSNGTVVPLSALARPEQRYGPLGINHLDQFPSTTFSFNVSNGYSLEQAVNAISKARQELAMPAEIMTQFQGSTLAFQAALSSTVWLIIAAIVVMYIVLGVLYESFIHPITILSNLPTAGVGALLALMLCGNELDVIAIIGIILLIGIVKKNAIMMIDFALAAERERGMAPYEAIYQACLLRFRPILMTTLAALFGALPLMLSSGQGAELRQPLGIAMVGGLIASQVLTLFTTPVIYLLFDRLARASRRRGMREETP"]}}, {"location": "[674413:677488](+)", "type": "CDS", "id": "<unknown id>", "qualifiers": {"locus_tag": ["ctg1_672"], "transl_table": ["11"], "translation": ["VKFFALFIHRPVATILLTIAIALAGLLGLRLLPVAPLPQMDFPVIMVSASLPGASPETMASSVATPLERSLGRIAGVTEMTSTSALGSTRIILMFDYDRDINGAARDVQGAINAAQSLLPSGMPSRPSWRKANPSDAPIMILTLTSDSYSQGELYDYASTQLAQKLAQIDGVGDVATGGSSLPAVRVALNPQALFNQGVSLDAVRQTIANANQRRPLGMIEDSQQRWQVKTNDQLKTAAEFQPLIVHYQNGAVVRLQDVASVTDSVQDVRNAGMANAKPAILLIIRKLPEANIIDTVDRIRAEVPKLRSIIPASIQLDISQDRSPTIRASLAEVEQSLVIAVILVVLVVFLFLRSGRATLIPAIAVPVSLTGTFAAMYLLGFSLNNLSLMALTIATGFVVDDAIVVLENITRHIEKGMKPLQASLRGVNEVGFTVLSMSLSLVAVFLPLLLMGGVIGRFFKEFALTLSVSIALSLLISLTLTPMMCARLLKARPVHPPRRQRFGSLFALVHCSYGRSLHWVLGHSRWALLVFVATIGLTFYLYATIPKTFMPEQDTGRLMGYIQADQSISFQAMRGKLQDFMKIIRDDQAVDSVVGFTGGSRTNSGMMFISLKPLKQRGETAQQVMARLRVRLAKEPGASLYLQAVQDLRMGGRESNAGYQYTLLSDSLDDLRNWEPDIRKAFAALPELADVNSDQQDKGAEMALIYDRASIAQLGINVLEVNGLLNNAFGQRQISTIYQPLNQYRVIMEIDPRYTQDISSLDLLFVINNEGKPIPLSAFASWQPANAPLSVNHQGLSAASTISFNLPEGVSLSQASDAIERSMTALGVPASVRGSFAGTAQAFQKTQSGQLWLILAAIATVYIVLGVLYESYVHPLTILSTLPSAGLGALLALELFSAPFSLIALIGILLLIGIVKKNAIMMVDFALEAQRNDKLNARDAIFEASLLRFRPIMMTTLAALFGALPLVFTAGDGAELRQPLGITIAGGLVMSQLLTLYTTPVVYLYMDKLRRKPRPQPDGVIGV"]}}, {"location": "[677480:678236](+)", "type": "CDS", "id": "<unknown id>", "qualifiers": {"locus_tag": ["ctg1_673"], "transl_table": ["11"], "translation": ["VFDNSAQARPDDPLPRGALATMDCRLWLLYAVAGHHHCKYCPALNGESLLHMHTVVVAYVLTVDIMLPVSGWLADHFGVRTVFFSAIVLFSVGSLFCVQATTLNQLIAARVIQGFGGTMMVPVGRLTVMKTVPREQYMAAMTFVTLPGQVGPLLGGVLVQYASWHWIFLIILPVGLAVATLLLLPNLKLPPRHFDFTGFILLAAGMSALMMALDGMKGLNFSPLLPWLPAASPRCLLICCMPAATGRRCSA"]}}, {"location": "[678304:678769](+)", "type": "CDS", "id": "<unknown id>", "qualifiers": {"locus_tag": ["ctg1_674"], "transl_table": ["11"], "translation": ["MLPFIAPLFLQIGMGFSPFHAGLMMIPMVLGNMGIKRIVVPIVNRFGYRRVLIFTTIALGLVVLLFPLVALMGWSWLLPLVLFILGMINAVRFSTMNTLTLRSLPDDLASSGNSLLSMIMQLSTSIGVTVTGLLLATFGQQALAGTPGVREAFI"]}}, {"location": "[678873:680262](+)", "type": "CDS", "id": "<unknown id>", "qualifiers": {"locus_tag": ["ctg1_675"], "transl_table": ["11"], "translation": ["MMFARLRIGITAKLFIAIFSTCMLVLATMHWGVRLSFEHGFIDYIKKGNEQRLNLLAGALADQYEQHGNWDFLRSNNQLAFQILHSIEQNPDASTLLPPHGWRTQFWVIDQQYHVMIGPRNPLPPEGHRRNISTRDGHIVGWVIGSPPERLTRSADINFDQQQKRTSWIIVGLTMLLAALVTWLMSRGFLAPVRRLVEGTHQLAAGDFTSRVTANCSDELGRLAQDFNRLASTLEKNESMRRAFMADISHELRTPLAILRGELEALQDGVRKLTPESIASLQGEVSTLTKLVEDVHQLSLSDKGALAYRKSDINLVPLLEMVAGNFRHRYKQHNLSLTLDLPERAVLFGDATRMMQLFTNLTENSLRYTDAGGGLTISLANEGNQLVIRFDDSPPGITDEQRGQIFERFYRAEGSRNRASGGSGLGLSICQNIVEAHDGSISAESAPAGGMRITVHLPGLQH"]}}, {"location": "[680299:681001](+)", "type": "CDS", "id": "<unknown id>", "qualifiers": {"locus_tag": ["ctg1_676"], "transl_table": ["11"], "translation": ["MNSPSPLILIVEDEPKLGQLLVDYLQAAGYRTHHLLRGDEVLTWVKKTPPDLLLLDLMLPGMDGLSVCREIRRFSELPVIMVTAKTEEIDRLLGLEIGADDYVCKPFSTREVVARVKTILKRCRHTPEEAKKTSLLVVDEDRFQARWNNTPLDLTPAEFRLLKTLAQEPGKVFSREMLLNHLYDDYRVVTDRTIDSHIKNLRRKLEAQDANQPFIRAVYGMGYRWEADVYRLI"]}}, {"location": "[681156:682512](+)", "type": "CDS", "id": "<unknown id>", "qualifiers": {"locus_tag": ["ctg1_677"], "transl_table": ["11"], "translation": ["MFKPELLSPAGTLKNMRYAFAYGADAVYAGQPRYSLRARNNEFNHENLATGINEAHALGKKFYVVVNIAPHNAKLKTFIRDLQPVVAMGPDALIMSDPGLIMMVRDTFPQTDIHLSVQANAVNWATVKFWQKMGLTRAILSRELSLEEIEEIRQQVPDMELEIFVHGALCMAYSGRCLLSGYINKRDPNQGTCTNACRWEYKVLEGKQDELGQIVHQHQSIPVKTVEPTLGQGQPTDSMFLIEETMRPGEYMTAFEDEHGTYIMNSKDLRAVAHVGRLSAMGIHSLKIEGRTKSHYYCARTAQVYRRAIDDAALGKPFDNALLETLEGLAHRGYTEGFLRRHTHDSYQNYQQSFSASDRQQFVGELTGERRGTLAQVTVKNRFSVGDSLELMTPAGNITFPLQHMENARALPVSVAPGNGHLVWVPLPEEIDLAFALLIRNFPAAMPDRPD"]}}, {"location": "[682735:683638](+)", "type": "CDS", "id": "<unknown id>", "qualifiers": {"locus_tag": ["ctg1_678"], "transl_table": ["11"], "translation": ["MKKHSLTLVVLNGKGAGNEVLRNAIKTLRQEGVSLEVRVTWEHGDAARYVQEAVSLRAATVIAGGGDGTINEVATALIALSDSERPALGIIPLGTANDFATSAGIPQEMENALRLAIVGKATPVDLAVVNQQRYFINMASGGFGARITTETPEKLKSALGGVSYFIHGLMRMDTLKADNCELCGPDFSWHGDALVVAVGNGRLAGGGQRLCPGALINDGKLELSIVTSQEVLPTLLNSIFGGDGDNPNIIRASLPWLEITAPHEMTFNLDGEPLTGRSFLIEVMPGAISCRLPPSCELLA"]}}, {"location": "[684315:684612](+)", "type": "CDS", "id": "<unknown id>", "qualifiers": {"locus_tag": ["ctg1_679"], "transl_table": ["11"], "translation": ["MNPFKGRHFQRDIILWAVRWYCKYGISYSELQEMLAERGVNVDHSTIYRRVQRYAPEIEKRLRWYWRNPSDMNPWHIDETYVKVNGRWAEPLKCRAFQ"]}}, {"location": "[684653:685298](+)", "type": "CDS", "id": "<unknown id>", "qualifiers": {"locus_tag": ["ctg1_680"], "transl_table": ["11"], "translation": ["VLQNGYARVSKSDGVQTIMPQRDALLSSGIEPERIYEDIASGRSDARPGLKACLKALQPGNTLVLWKLDRLERDLRHLVNTVEDLRVRGIHLKVLAGAGAEIDTTTANGRLAFGIFAAFGEFERELIAERTQAGLAAARARGRLGGRPRKMDRATLTMAYQNAVAADVARQLGMTTTTLYAYINGDGSLKAPGQALLNGSPDNNASRFTEGKGV"]}}, {"location": "[685348:686659](-)", "type": "CDS", "id": "<unknown id>", "qualifiers": {"locus_tag": ["ctg1_681"], "transl_table": ["11"], "translation": ["MHILNTGTSSDISLQSNVHVKTTYQNNERGNISNNIHEVKNSLACFGTKKHTDSANIIKNILRERIASKCYLTMFSEGFHFKKDKYKLSPNTGKEALAYLDRISRENIHEIIKQTQPLSKKERFLLAKIIDTDVVLRHQTNSNLSNKGTLNIFSNKKLQSLDTPPTTRALDEEITDLSNHDFVFFGVEFSDKNTIHPINTKYKGWDFGSNAYIVKDEFKHAYVTLDHHYGGYITSDFEHEQKEFTSQFEIAEKEISSIYTSNKKNNDIAMYSTKSMKLAIGLNLIKFIQNTSDMKLKEFALSGQLSTLDIDRLINFIFQPECHLPRMISTKKFQEIRLADISLKDAIMAANLTRIDELVKDKKDAYNAIKLVLFLHKERESMTTLIAKKIISYILDKCSFTKELRESLESDVIKIMKGNVKNNVLSKVNFFHFQSD"]}}, {"location": "[687251:687785](-)", "type": "CDS", "id": "<unknown id>", "qualifiers": {"locus_tag": ["ctg1_682"], "transl_table": ["11"], "translation": ["MININSYTQGAGVSSLSTASETFEKKQSSEKGITKEIVSVNNSLAELTISSNNPCLTTYNINEKKPKESETAHHLAGEIIKNVRNSHNPVTGGNVPLNSQNTKSEQKSNIIRRLQHKQESFEDAVERFPTCDVKIQELLKSIRSDKELWKEVNDKLEIRVIKAKDEEIVFHPENEKK"]}}, {"location": "[688062:688767](-)", "type": "CDS", "id": "<unknown id>", "qualifiers": {"locus_tag": ["ctg1_683"], "transl_table": ["11"], "translation": ["MNPFKGRHFQRDIILWAVRLHCKYGISYSELQEMLAERGVNVDHSTIYRRVQRYAPEIEKRLRWYWRNPSDLNPWHIDEMYVKVNGRWAYLYRAVDNRGRTVDFYLSPRRNSKAAYRFLGKILNNVKKWQIPRLINTDKAPTYGRALALLKREGRCPPDVEHRQMKYRNNVIECDHGKLKRIIGATPGFKSMKTAYATIKGIEVMRALRKGQASPFYYGDPLGEMRLVSRAFEM"]}}, {"location": "[688997:689336](+)", "type": "CDS", "id": "<unknown id>", "qualifiers": {"locus_tag": ["ctg1_684"], "transl_table": ["11"], "translation": ["MVTDEEVLEFFRNELSTSLNWKWRPIPLELDMHLQDYCAPDELPYVIEDFGQKFGIDVSAINMNRYCPIIKIPLLKRLTKGREIMRKIISERPPFTLRMFAESARAGRWLYD"]}}, {"location": "[689332:690103](-)", "type": "CDS", "id": "<unknown id>", "qualifiers": {"locus_tag": ["ctg1_685"], "transl_table": ["11"], "translation": ["MQYFLQVPCRICEGSLSGAGRTALQPILILVVRLVAIRITAFLTMRIGLASSPIPDLIFRITDKKQSGRGKNQAVRSANRTNLSISPAPAVNIAPETRPKNLALMYIVTTDQTDNIKPDPTPTNIVVTPSSLNTGVGSTQQFTDQVLPADLAPSFPVTWISTNTAAGIIDGNGLFRAVGPGSTDIIASVSSGLSVRVTVRVDILLTSISLAVIPDQIAGKIQLLNTGTMRSVIPGCFQRGNRINDNTRAMPRSERD"]}}, {"location": "[690657:690819](-)", "type": "CDS", "id": "<unknown id>", "qualifiers": {"locus_tag": ["ctg1_686"], "transl_table": ["11"], "translation": ["VRYGLMCRDDGMVLDDGTTGCLGENHFLMTTSTGNASTVLEWLELWPQTEWPG"]}}, {"location": "[690860:691667](-)", "type": "CDS", "id": "<unknown id>", "qualifiers": {"locus_tag": ["ctg1_687"], "transl_table": ["11"], "translation": ["MKRINALTIAGTDPSGGAGIQADLKTFSALGAYGTSVITALVAQNTCGVQAFHRVEPDFVAAQLASVLSDVRIDSAKIGMLSDSDSDIVEVVADRLRTAAIPWVVLDTVMLAKSGDALLSPQAMTTLRQRLLPQVSLITPNLPEAAALLACDIARSESEMRQQGRALRTMGCRAVLMKGGHLDEAESPGWLFTAEDEQRFSSPRINTQNTHGTGCTLSAALAALRPRHSGWHDTVVQAKRWLQGALEQADSLEVGKGQGPVHHFYRWW"]}}, {"location": "[691663:691777](-)", "type": "CDS", "id": "<unknown id>", "qualifiers": {"locus_tag": ["ctg1_688"], "transl_table": ["11"], "translation": ["MNAVDMCTIADTRSGRLGSFIVLFFDECYRLSEECGG"]}}, {"location": "[692073:692391](-)", "type": "CDS", "id": "<unknown id>", "qualifiers": {"locus_tag": ["ctg1_689"], "transl_table": ["11"], "translation": ["MINDVVQALTASVLLALGASPGRVTEPQEATELVTLADAVLINVGTLTAARGEAMLAAANRAGKPRTLDPVVVGALTFRSDFCQRLLVYRPAAIRCNVSEISALV"]}}, {"location": "[692612:693722](-)", "type": "CDS", "id": "<unknown id>", "qualifiers": {"locus_tag": ["ctg1_690"], "transl_table": ["11"], "translation": ["MSYPEEKYSPEALYAKVAGVLSTFEHATLDQNLIQLNALRHCVLMDQTLHLELVMPFVWQSAFAALKEASSAELLRLTGATAISWRLNHHIATLKRVKNHVGVNGVKNIIAVSSGKGGVGKSSTAVNLALALAAEGAKVGLLDADIYGPSIPDMLGTRDERPTSPDGRHMAPILAHGLATNSIGYLANDDNAMVWRGPMASKALMQLLNETLWPELDYLVLDMPPGTGDIQLTLAQNIPVTGAIVVTTPQDVALADARKGIVMFDKVSVPVLGVVENMSMHICSQCGHREAIFGTGGAEKLVEHYHSRLLAQIPLHITLREDLDDGQPTVIRRPEGAFTAIYRELAGLVAAQLYWLGEVIPEGIAFRTM"]}}, {"location": "[693770:695924](+)", "type": "CDS", "id": "<unknown id>", "qualifiers": {"locus_tag": ["ctg1_691"], "transl_table": ["11"], "translation": ["MAGTGAAHAKNASGGEGWFTQEAPFGYHQPPFLTGIAALTMAQVAKKLLVTCALPYANGPIHLGHMLEHIQADIWVRYQRMRGNEVYFICADDAHGTPIMLKAQQQGVTPEQMIAEMSQEHQTDFAGFNISYDNYHSTHSDENRELSTLIYSCLKENGFIKNRTISQLYDPEKDMFLPDRFVKGSCPKCKAVDQYGDNCEVCSATYSPAELINPKSAVSGATPVMRDSEHFFFDLPEFGTMLQAWTRSGALQAQVANKMQEWFAAGLQQWDISRDAPYFGFEIPDAPGKYFYVWLDAPVGYMGSFKNLCDRRGDIDFDAFWRKDSNAGLYHFIGKDIVYFHSLFWPAMLEGSRFRKPTNLFVHGYVTVNGAKMSKSRGTFIKASTWLQHLDADSLRYYYAARLSPHIDDIDLNLEDFVQRVNADIVNKVVNLASRNAGFITKRFDGKLSAELADPTLYKTFTDASARIAEAWESREFSRAIRDIMALADAANRYVDEQAPWTVAKQKGREADLQAICSMGINLFRVLMTWLKPVLPGLSERAEAFLNQSLNWDDIEQPLLGHTVAPFKALYQRIEMDKVNALLDASKQDNAAANKQALSRPLANAPLQETITFDDFAKVDMRIALIQNAEFVDGSDKLLRLTLDLGGETRNVFSGIRAAYPDPAVLNGRLTVMVANLAPRKMRFGISEGMVMAAGPGGSDIFLLSPDSGAQPGMQVT"]}}, {"location": "[696073:696469](+)", "type": "CDS", "id": "<unknown id>", "qualifiers": {"locus_tag": ["ctg1_692"], "transl_table": ["11"], "translation": ["MRSTLYAGGRYLRAFLIIYLSLWAGNGIASLLPVMIPGSIIGILLLFALLASQLLPVRWVQPGSRLLIRYMALLFVPISVGVMEHTDILRAQFGPIVVSVALSTFIVLITVGLASHKLHGRATLKPGASDE"]}}, {"location": "[696461:697154](+)", "type": "CDS", "id": "<unknown id>", "qualifiers": {"locus_tag": ["ctg1_693"], "transl_table": ["11"], "translation": ["MSDIWWSLPLTLGTFFSARKLAARVNLSFFNPLLISMAAIIPLLLVINMPYARYFDGSKVLNQLLQPAVVALAVPLYEQLHQIRARWKSIIGICFIGSLTAMISGTAIALWMGATPQIAATVMPKSVTTPIAMAVSSTLGGVPAISAICVLIAGVLGAVFGHMLLDRLRIRLKSARGLAIGNASHALGTARCAELDYQEGTYSSLALVICGIITSLLAPLLFPLLLHLWQ"]}}, {"location": "[697281:698166](+)", "type": "CDS", "id": "<unknown id>", "qualifiers": {"locus_tag": ["ctg1_694"], "transl_table": ["11"], "translation": ["MQSRFQTALASLPPLLQTAVFPFLNANDFPGYFTSGQVSAILSESGLDHRELTFALLPLAAACAVTPLSGFNVGAVALGESGHLWFGANMEFPGATMQQTVHAEQSAVTHAWMRGETRLVAMTINYTPCGHCRQFMNELNSATTLSIHLPGRPPALLVDYLPDTFGPRDLSIHTLLLDPVDHGLVIKGNPLHRAALDAANRSYAPYSQALSGVALQTADGTIFSGSYAENAAFNPSLPPLQAALILLNMSGYDMQDIQRAMLAEEADAKLIQRHATEATLQALGCRDITLIPLR"]}}, {"location": "[698285:699983](+)", "type": "CDS", "id": "<unknown id>", "qualifiers": {"locus_tag": ["ctg1_695"], "transl_table": ["11"], "translation": ["MELEHESKRPLYIPYAGPILLEFPLLNKGSAFSVEERNEFNLRGLLPETVETIEEQAQRAWRQFQDFKNDNDKHVYLRNIQDTNETLFYRLLDNHLEEMMPIIYTPTVGAACEHFSEIYRRARGVFISYPNRENIEDMLQNATKQNVKVIVVTDGERILGLGDQGIGGMGIPIGKLSLYTACGGISPAYTLPIVLDVGTNNQQLLNDPLYMGWRHPRITGEEYDQFVDEFIQAVKSRWPNVLLQFEDFAQKNAMPLLERYRNEVCCFNDDIQGTASVTLGTLIAASRAAGSKLSEQKVVFLGAGSAGCGIAEQIVAEMKSEGLSDDEARARVFIVDRFGLLTDKLPNLISFQSKLVQKSDNLSDWDSSSDSLSLLDVVRNARPDILIGVSGQTGLFSEEIIREMHKHCPRPIVMPLSNPTSRVEATPQDILTWTNGEALVATGSPFTPVTLKEKTYPIAQCNNSYIFPGVGLGVIASGATRVTDSMLMAASRALAECSPLVNDGKGPVLPEVKDIQGVSKVIAMAVGKAAQEAGVAVATTEDVLSRAISANFWLPQYRHYRRTSI"]}}, {"location": "[700209:701055](+)", "type": "CDS", "id": "<unknown id>", "qualifiers": {"locus_tag": ["ctg1_696"], "transl_table": ["11"], "translation": ["MVKRLIYGLIIIVILLAASALALDRWISAKTVPWVYSSLKSLPHRQVGVVLGTAKYYRSGGINQYYLYRIQGALNAYNSGKVNYLLLSGDNAQHSYNEPVTMRRDLIAAGVPPSDIVLDYAGFRTLDSIVRTRKVFDTNDFIIITQRFHCERALFIAMHMGIQAQCYAVPSPKNMLNIRLREVGARLGALTDLYLMKREPRFLGPMVPIPARYEVPEDAQSYPAVTPEQLLELEQKLKAPAAPADVAQPAPAQFRPPFRFSPPGGNLNSDAAVSPCRAEKP"]}}, {"location": "[701620:702226](+)", "type": "CDS", "id": "<unknown id>", "qualifiers": {"locus_tag": ["ctg1_697"], "transl_table": ["11"], "translation": ["MFLKVTASLLLLLHNPSHHSNSEDGVCATRXXXXXXXXXXXXXXXXXXXXXXXXXXXXXXXXXXXXXXXXXXXXXXXXXXXXXXXXXXXXXXXXXXXXXXXXXXXXXXXXXXXXXXXXXXXXXXXXXXXXXXXXXXXXXXXXXXXXGIIDSDFPMSSMTGRASLLLTTSTGSGVHAGIKKPDGINRLVLVLTTKVTSCGRI"]}}, {"location": "[702203:703214](-)", "type": "CDS", "id": "<unknown id>", "qualifiers": {"locus_tag": ["ctg1_698"], "transl_table": ["11"], "translation": ["MNAVNKKNALTWLKEGGIYVVLLVLLAIIIFQDPTFLSLTNLSNILTQSSVRIIIALGVAGLIVTQGTDLSAGRQVGLAAVVAATLLQAMDNANKVFPHLDTVPIPLVILAVCVIGGIIGLINGLIIAYLKVTPFITTLGTMIIVYGINSLYYDYVGASPIAGFDDKFSTFAQGFIRFGDFKLSYITFYAAIAIFFVWILWNKTRFGKNIFAIGGNPEAAKVSGVNVNFNLILIYALSGVFYAFGGMLEAGRIGSATNNLGFMYELDAIAACVVGGVSFAGGVGTVAGVVTGVLIFTVINYGLTYIGVNPYWQYIIKGGIIIFAVALDSLKYARKK"]}}, {"location": "[703233:704754](-)", "type": "CDS", "id": "<unknown id>", "qualifiers": {"locus_tag": ["ctg1_699"], "transl_table": ["11"], "translation": ["MGSDKQPEQREYLLEMTNVSKSFPGVKALDNVNLKIRPHSVHALMGENGAGKSTLLKCLFGIYSKDNGSVVFQGREIDFKSSKEALENGVSMVHQELNLVLQRTVMDNMWLGRYPRKGFFVDQDKMYRDTKAIFDELDIDIDPRDKVVSLSVSQMQMIEIAKAFSYDAKIVIMDEPTSSLTEKEVNHLFTIIRKLKDRGCGIVYISHKMEEIFQLCDEITILRDGQWIATQPLDGLDMDKIIAMMVGRSLSQRFPDKTNTPGETILEVRNLTSLRQPSIRDISFDLRKGEILGVAGLVGAKRTDIVETLFGIREKSGGTIRLHGKKINNNSANEAINNGFALVTEERRATGIYAFLDIGFNSLISNIRKYKNSLGLLDNSRMKSDTQWVIDSMRVKTPGHATSIGSLSGGNQQKVIIGRWLLTQPEILMLDEPTRGIDVGAKFEIYQLIAELAKREKGIIIISSEMPELLGITDRVLVMSNGMVAGIVETKTTTQNEILRLASKHL"]}}, {"location": "[704844:705840](-)", "type": "CDS", "id": "<unknown id>", "qualifiers": {"locus_tag": ["ctg1_700"], "transl_table": ["11"], "translation": ["MNKKAFALTVLAASMMCATDAHAADTRIGVTIYKYDDNFMSVVRKDIEKEARNSPDVKLLMNDSQNSQSTQNDQVDVMVAKGVKALAINLVDPAAAAVVISKAKANDIPVVFFNKEPTAKALASYDKAYYVGTDSKESGVKQGELIEKHWKANPNWDLNKDGVIQYVLLKGEPGHPDAEARTKYVIDTLNKDGLKTQQLHLDTAMWDTAQAKDKMDAWLSGPNGNKIEVVIANNDAMAMGAVEALKAHNKTSVPVFGVDALPEALALVKSGAMAGTVLNDAQNQAKATFDMAKNLAAGKSATEGTSYKLEAKVVRVAYVPVDKDNLAQIAK"]}}, {"location": "[706177:707176](-)", "type": "CDS", "id": "<unknown id>", "qualifiers": {"locus_tag": ["ctg1_701"], "transl_table": ["11"], "translation": ["MITIRDVARAADVSVATVSRVLNHSNAVTAETRNRVLNVVDSLGYRPNANAQALASQVSDTIGVVVMDVSDPFFGALVKSVDTVAQRMQKHVLINNSYHQADKERHAIEVLIRQRCNALVVHAKALGDAELAELMDQVPGMVLINRLLPDYAHRCVCLDNVSGAVMAIRMLQQQGHQRIGYLASSHLIEDVEQRRTGWLQALKEQHITPPDSWMASAEPDLQGGEAAMVELLGRNLHLSAVFAYNDSMAAGALAALKDNGIAVPQHLSVVGFDDIPVSRYTDPQLSTVRYPIISMAKLATELALKGAEGRLDNSAEHCFMPTLVRRHSVSSG"]}}, {"location": "[707331:708486](-)", "type": "CDS", "id": "<unknown id>", "qualifiers": {"locus_tag": ["ctg1_702"], "transl_table": ["11"], "translation": ["MPRIQALDLIRGVSILGILLLNIVAFGQPRAAYLNPAWHGQPAWADALSWAVMDFFALLKFLSLFALLFGAGIQMLLPAGKRWLQARLSWLVLLGFMHGVFLWDGDILLDYGLIGLLAWRMIRDAGSSRRLLNTGVLLYLVGCGALLAMSMASGEQVNDSWLPGFAEVQYETFWKVHGGWEAVRNRLDMLMSGLLSLAAQYGWQLAGLMLIGAALMRSGWLNGERSQAHYRRCALMLIGTAWLIQIPAIYLQWHSGWDFRWSGFLLQLPSELAAPLQALGYAALCFGWWPTLCQLKITTAVTCVGRMALSNYLLQTLICTTLFNRLGWFNQLDRVHLLMLVPLVWLCNILFSVYWLRYFRQGPMEWLWRKLTRLAGGKPLHKRA"]}}, {"location": "[708494:709160](-)", "type": "CDS", "id": "<unknown id>", "qualifiers": {"locus_tag": ["ctg1_703"], "transl_table": ["11"], "translation": ["MATLSQEAKLVHNALLARGLETPLRSPSREMDDESRKNLIAGHMNEIMQLLNLDLDDDSLAETPHRVAKMYVNEIFSGLNYANFPKITMIENKMKVDEMVTVRDITLTSTCEHHFVMIDGKATVAYIPKDKVIGLSKINRIVQFFSSRPQVQERLTQQVLVALQTLLGTNNVAVSIDAVHYCVKSRGIRDATSATTTTSLGGLFKSSQNTRQEFLRAVRHG"]}}, {"location": "[709576:709855](+)", "type": "CDS", "id": "<unknown id>", "qualifiers": {"locus_tag": ["ctg1_704"], "transl_table": ["11"], "translation": ["MDEKQSQALANELAKNLKTPDDLSQFERLLKKISVGAALNAEMTRHPGDDKNQPRPATNARNGHTQKTVITGDGRRSCVLRAIMMALSNRNG"]}}, {"location": "[709881:710256](+)", "type": "CDS", "id": "<unknown id>", "qualifiers": {"locus_tag": ["ctg1_705"], "transl_table": ["11"], "translation": ["VDNPILSLYAKGMTAREIATAFKELYDADVSPARVSKVADAVMEQITGWQNRPLDAVCPIVYPDCIVLKVRQDSRVINKSVFLTPGINIEGQKELQGMCVTDGFLRPSHRENNRMRCLHCLILL"]}}, {"location": "[710140:710647](-)", "type": "CDS", "id": "<unknown id>", "qualifiers": {"locus_tag": ["ctg1_706"], "transl_table": ["11"], "translation": ["VEVTSKNITFGSVCSGIEAASVAWTPLGFKGAWFSEIEPFPCRVLATHWPLTPNYGDMNTLAARLNNEEIQTPDILIGGTPCQAFSLSGKRKGLADPRGQLTLSFVCIADALDSARKRAGEKESVIVWENVTGVLNSADNAFGCFLGAMAGENRPLHTYPAVLSGLRC"]}}, {"location": "[711221:712031](+)", "type": "CDS", "id": "<unknown id>", "qualifiers": {"locus_tag": ["ctg1_707"], "transl_table": ["11"], "translation": ["MLTTLRQAKNATSAALIGVDADAAWFMQRHYGTIAALTGIGDKVFSTAGDAGEKYFNSIEQTLKKIEASYQNQFRTQGTLISKQFFVERSKLLNQLKELVNKPLLKSPTRHAVKFRQYESMKRALNLSSKSIVHEWSTAGMSGIPGYSYYVGNAARAARFLKAGGYIGIGFGLAGTTNDVVEACTKGREGECTKTAFQQYARFVAGTGGGMLGGAYGSSAIIGACAAIGIASVGIGGVACAAVGSLAGGYVGSTGLESLVNTVIEYYDK"]}}, {"location": "[712020:713568](+)", "type": "CDS", "id": "<unknown id>", "qualifiers": {"locus_tag": ["ctg1_708"], "transl_table": ["11"], "translation": ["MISNKSIATTALFFLMLGSSMLIISLIIYVYXXXXXXXXXXXXXXXXXXXXXXXXXXXXXXXXXXXXXXXXXXXXXXXXXXXXXXXXXXXXXXXXXXXXXXXXXXXXXXXXXXXXXXXXXXXXXXXXXXXXXXXXXXXXXXXXXXXXXXXXXXXXXXXXXXXXXXXXXXXXXXXXXXXXXXXXXXXXXXXXXXXXXXXXXXXXXXXXXXXXXXXXXXXXXXXXXXXXXXXXXXXXXXXXXXXXXXXXXXXXXXXXXXXXXXXXXXXXXXXXXXXXXXXXXXXXXXXXXXXXXXXXXXXXXXXXXXXXXXXXXXXXXXXXXXXXXXXXXXXXXXXXXXXXXXXXXXXXXXXXXXXXXXXXXXXXXXXXXXXXXXXXXXXXXXXXXXXXXXXXXXXXXXXXXXXXXXXXXXXXXXXXXXXXXXXXXXXXXXXXXXXXXXXXXXXXXXXXXXXXXXXXXXXXXXXXXXXXXXXXXXXXXXXXXXXXXXXXXXXXXXXXXXIRSELVQFMHSKDRIIKN"]}}, {"location": "[713873:714872](-)", "type": "CDS", "id": "<unknown id>", "qualifiers": {"locus_tag": ["ctg1_709"], "transl_table": ["11"], "translation": ["LNVFVNLKISFERIISVITDKIRFKQSKGGSLEINIVDYLVVTQXXXXXXXXXXXXXXXXXXXXXXXXXXXXXXXXXXXXXXXXXXXXXXXXXXXXXXXXXXXXXXXXXXXXXXXXXXXXXXXXXXXXXXXXXXXXXXXXXXXXXXXXXXXXXXXXXXXXXXXXXXXXXXXXXXXXXXXXXXXXXXXXXXXXXXXXXXXXXXXXXXXXXXXXXXXXXXXXXXXLPENASGVSCTDNDAMIIDTCVGRLKQKHPDEYALLVDHYIRDISKRAIGRKLKLSEGMIRIKFQMAEGFVEECLSMLDVELELELELEMEMEMEMEMEMEMEMEMEME"]}}, {"location": "[715918:717361](-)", "type": "CDS", "id": "<unknown id>", "qualifiers": {"locus_tag": ["ctg1_710"], "transl_table": ["11"], "translation": ["MTMKKRFPEGFLWGGATAANQVEGAYDEEGKGLSIVDTIPGGKARLSIVSSPNFDFSLDPERYTYPNHKGIDHYHRYREDIALFAEMGFKCYRFSVAWTRIYPNGVELQPNEAGLLHYDRVIETCLSHGIEPVITLSHYEMPLHLAKSLGGWKNREAIDHFIRFASMVLHRYGQKVKYWMTFNEINSAAHFPMMSQSLTVKTGALDPQAKYQAWHNQFVASSLAVKAAHEISPDIRMGCMILYATTYAFDCNPVNQLAALRDNQAFNYYCTDVQAGGKYPWYAQKLWQSLGVKLDIQPGDLALIAAHPVDYIGFSYYMSTTVNKTDNGSAAAQGNLLGGARNPFLQASDWGWEIDPVGLRIALNQLYDRYQKPLFIVENGLGAVDKPDDNFTINDDYRINYLREHILAMADAVDDGVELMGYTPWGCIDLVSMSTGEMSKRYGFIYVDLDDTLSGTGNRYKKKSFNWYKQVIASNGEDLN"]}}, {"location": "[717545:718688](-)", "type": "CDS", "id": "<unknown id>", "qualifiers": {"locus_tag": ["ctg1_711"], "transl_table": ["11"], "translation": ["MFSTIPSGAESFLFTSCWKSLVAEGRFLSVTTPARDGEWFDGAFQQAAREAFATARASGITHPLLVGAIPFDTTQPSALFIPRHTHFLERRLLVTASGHLTLETTGQKAVPEKAIFTSMVVNALKAIETGSLNKVVLSRLIDITTARTLQPAALVNRLIALNPGCHHFYLPLSDGTTLIGASPELLLRKSGRHFASQPLAGSARRNLNSPQRDVEIGQKLMQSPKDRHEHQLVIQAMWQRLQPRSITIHLPSQPVPVTTAQLWHLATKIEGEVASEQENSLSLACLLHPTPALSGHPQVAARRLIAQLEPFDRQLFGGLVGWCDEEGNGEWAVCIRCATLAGQRIRLFAGAGIVSASSPQAEWNETEVKFSTMLKVFGLQ"]}}, {"location": "[718767:720204](-)", "type": "CDS", "id": "<unknown id>", "qualifiers": {"locus_tag": ["ctg1_712"], "transl_table": ["11"], "translation": ["LQNFSAILLQTIRFSSWYQKRRSSRVLFWREITPLAVPIFFENLCVLLMGVLSTFLVSWLGKEAMAGVGLADSFNMVVISFFAAIDLGTTVVVAFSLGKLNRERAEAATRQSLVLMTVFAILLATGIEFFGEQIIDLIAENAEPQVKELALVYLGITAWSYPAAAIALIGCGALRGAGNTKIPMLINGGMNILNIVFSTVLIYGCFGWKGMGFAGAGLGLTLSRYVGAVAVIYVLVIGFNPQLKITLRSYFSRLDTGILKEVLGIGVPASIESVLFNGGKLLTQVFVAGMGTDVIAGNFIAFSIASMINLPGNALGSTATIIVGTRLGKGQLGQPERQLKTIFWLSNLCLCFLAALSAPLAGVLASFYTQEDDVIHVVKILIWLNAAFMPIWAASWVLPAGLKGARDACFTMWVSMLGMWGCRIIAGYTLGVMLGFGVVGVWLGMVLDWIVRAIFFYRRMTSGRWLWKYTKVASSTTD"]}}, {"location": "[720675:721011](-)", "type": "CDS", "id": "<unknown id>", "qualifiers": {"locus_tag": ["ctg1_713"], "transl_table": ["11"], "translation": ["MKGVSMENAKQSFQDVLEFVRMFRRKNKLQREIHDNEKKIRDNQKRVLLLDNLSEYIKPGMSVEAIQEIIASMRSDYEDRVDDYIIKNADLSKERRDLSKKLKAIGEPKAH"]}}, {"location": "[721439:721706](-)", "type": "CDS", "id": "<unknown id>", "qualifiers": {"locus_tag": ["ctg1_714"], "transl_table": ["11"], "translation": ["MGATTGQVLIQGNADERRNPASLTKLMTGYIVDRAIDSKRITRHDVASDRRKDTTLFAVRPHILSAWQADKKAHYPVLILSPGARYNL"]}}, {"location": "[722329:722659](+)", "type": "CDS", "id": "<unknown id>", "qualifiers": {"locus_tag": ["ctg1_715"], "transl_table": ["11"], "translation": ["MQQAVKRGLGRRKTPQSARHLCVDEVAFKKGHQYVTVISDTQGQSLALRDDRGVESLAGYLRSPGDRQVESVDGHESGLYQRGADPAAQYGGENHVRSLPCSENALCRR"]}}, {"location": "[722884:723118](+)", "type": "CDS", "id": "<unknown id>", "qualifiers": {"locus_tag": ["ctg1_716"], "transl_table": ["11"], "translation": ["MALAKDVGIPLLTSAARTLRKQLYGILNAMKHRVSNGSAESLNGKIRLLRIKSGGYRNKERFKIAVMFHYDRLNMGL"]}}, {"location": "[723311:724634](-)", "type": "CDS", "id": "<unknown id>", "qualifiers": {"locus_tag": ["ctg1_717"], "transl_table": ["11"], "translation": ["MPASIYNNSPATLISHHTPECTELKNVNSADLMERRTSQIAFVHNSNNELLKNNEAMTHDADGCLYEMLQPPGTSNDTHRGLERKETVLIFDSDPIEEIKNLIRLPTSPCQQRAESSSALCRQAAQSRSNDSPHIIIEIPESELNRVAHREAPESWQTFFQRHVKNTGTILTRNAVSVGIPTAAREYVRRSALPALFKTLPQAAQVSLAGVSVAMPVVLQLAAIVRDIKEGTQTPESLRSRLANIALVVGTGTALATTGGLSSAANALIAAVFVYVPVRDLSQYFLQLQDNNEGSLNIKATAFSATAYAGNQIAVDQGMNMLSDALEPVMGKLAANIVGRALVNIGGETLDELTSRGANAYVSNNAELKIDIDFRPRDEITRKTALDQVCNTLASRASLFSAAFSGAYAVPVQGILNSMVVGGILGAGYIPFVYSHAQKR"]}}, {"location": "[725149:725308](-)", "type": "CDS", "id": "<unknown id>", "qualifiers": {"locus_tag": ["ctg1_718"], "transl_table": ["11"], "translation": ["MEQFHMLRTFCPINQNIIDSEKTDHNGVFLIDKWHLSDTIAHSSIFRTTFLA"]}}, {"location": "[725415:725610](+)", "type": "CDS", "id": "<unknown id>", "qualifiers": {"locus_tag": ["ctg1_719"], "transl_table": ["11"], "translation": ["MEGFQFTAVRLLCSESSRDILWSRYRPADNDATFRQFLTQPDIARDFMELHLPQSCGPSATSAH"]}}, {"location": "[726458:727400](+)", "type": "CDS", "id": "<unknown id>", "qualifiers": {"locus_tag": ["ctg1_720"], "transl_table": ["11"], "translation": ["MGCVSSKQTSSVDSSQRYQQSVAEEYETSHTGQTSPRVPRYGELPGPSPSQQSLLNYYQQSLIGVARWPDPKYNNETFPQQQEYGRAFWHGTRNAGAEIAEGSINSFSQLWNRARQWRQSITEAHDYDLFGKQRYEGDVNKTPLKGRYEYLLERYKDRNDGEVSDYGDISFSDFTLREALNNREIELSRVSIGKNNTFYEGSSETKNLNFISHTNPIYHPAILDHVEELYKEAIKAERSDSDVLNILGETHWWLANAMLDERGSAAKAEFCVRAIAQARGMDLPPMKHGIVPDIEAMSTSRNEFVENYSSFFE"]}}, {"location": "[727979:728240](+)", "type": "CDS", "id": "<unknown id>", "qualifiers": {"locus_tag": ["ctg1_721"], "transl_table": ["11"], "translation": ["MEVLIKLPAVSMQGAEDSDLDTLPVHPLQHGTGGTAEQVVEQGPVVAEKGPQQVGHGKGDRLPCAVGQDVLLLRDPLLRGLRAAGL"]}}, {"location": "[728717:729026](-)", "type": "CDS", "id": "<unknown id>", "qualifiers": {"locus_tag": ["ctg1_722"], "transl_table": ["11"], "translation": ["VLAGKLYSSAFPLVDVTVIPDDEIAGHRSMAALTLLQKHIHQRDLAELVDRLAPILLTGYLSSSQVISLVHYIVQAGETADAFVRELAQRVPQYCHENDRSD"]}}, {"location": "[729102:729537](-)", "type": "CDS", "id": "<unknown id>", "qualifiers": {"locus_tag": ["ctg1_723"], "transl_table": ["11"], "translation": ["MAIPLIANVSVFQAVITYPGHFSEPGLLKKKSSTPTPHDATFRQFLTQPDIARNFMELHLPAELCAICDLSTLKLESGSFVEDDLRQYFSDVLYSLKTTVGDGYIHVLVEHQLTPDKHMAFRLIRYAVAAMQRHLEEAIKNCHW"]}}, {"location": "[729803:730796](+)", "type": "CDS", "id": "<unknown id>", "qualifiers": {"locus_tag": ["ctg1_724"], "transl_table": ["11"], "translation": ["VPHESVRGTLNCKNVGRLLTTGGIYNGNVEEFWQTAQQPGGDAPAGYNQVMDNKAIIITAVSAAAGAMMGRMPFSELEEPGKTTTRGATANKNGHLISELKGVTQKQLDKKFKHAVDSDATSTKKHPETLSYFHDAIKPHMNDADTFKLGTYGFVKDSNVGXXXXXXXXXXXXXXXXXXXXXXXXXXXXXXXXXXXXXXXXXXXXXXXXXXXXXXXXXXXXXXXXXXXXXXXXXXXXXXXXXXXXXXXXXXXXXXXXXXXXXXXXXXXXXXXXXXXXXXXXXXXXXXXXXXXXXXXXXXXXXXXXXXXXXXXXXXXXXXXXXXMRHDQEC"]}}, {"location": "[731016:731160](-)", "type": "CDS", "id": "<unknown id>", "qualifiers": {"locus_tag": ["ctg1_725"], "transl_table": ["11"], "translation": ["MNRFRRTLTQREKTSENDGALLHFSCGLIVWNKVLLRQALSLFQEAG"]}}, {"location": "[731444:731843](-)", "type": "CDS", "id": "<unknown id>", "qualifiers": {"locus_tag": ["ctg1_726"], "transl_table": ["11"], "translation": ["MAGGKGQISDELRGKIAPLIPEHKTRHPPGTRRKRVDNRAAMNAIFFVPSTACQWNALNATGIGSSASAPRRFRERRDAGVFGRFWQNGLLACEHPGGTDCSWLSVDGGMTTSPLSGTKKQDATPRTEGNRA"]}}, {"location": "[731906:732278](-)", "type": "CDS", "id": "<unknown id>", "qualifiers": {"locus_tag": ["ctg1_727"], "transl_table": ["11"], "translation": ["MMFRVHFARAVAYRGISVMKTRQKLPGTCRVANGINQEISESEKLRNFSFAMMQLIFVLYLIGWITDKNGLWISFGAGERIYNISGAGRSGNVVIFYYCLCIARAGTYFLSEKHVVFNRRYEI"]}}, {"location": "[732279:732666](+)", "type": "CDS", "id": "<unknown id>", "qualifiers": {"locus_tag": ["ctg1_728"], "transl_table": ["11"], "translation": ["MTSCENTPFILYGLSPKVCDTIKKAQKYLQNHQTDYRFHDYRADGLEADLLKSFINQLGWEALLNTRGTTWRKLDEDVRNKVNNAATAAELMLEYPALIKRPLLRGSDGSMLIGFKESTYQSFIAEKS"]}}, {"location": "[732668:733796](+)", "type": "CDS", "id": "<unknown id>", "qualifiers": {"locus_tag": ["ctg1_729"], "transl_table": ["11"], "translation": ["MFCPVIELTQQLIRCPSLSPDDAGCQAIMIDRLQALGFTVEPMNIGDTLNFCAWRGTGETLAFAGHTDVVPAGNVSRWINPPFEPTIRDGLLYGRGAADMKGSLAAMIVAAERFVASHPDHQGRLAFLITSDEEASATNGTVKVVEALMARNERLDYCLVGEPSSTEIVGDVVKNGRRGSMTANLTVHGVQGHVAYPHLADNPVHRVLPALNELATTEWDGGNAFFPPTSMQIVSIQAGTGSNNVIPGECVVQFNFRFSTELTEEMIKERVQMLLDHYQLRYTLDWQVSGQPFLTHSGKLVDAVVNAVEHYNEIKPQLQTTGGTSDGRFIARMGAQVVELGPVNATIHKINECVNAADLQLLSRMYQRIMEQLIA"]}}, {"location": "[733804:733993](+)", "type": "CDS", "id": "<unknown id>", "qualifiers": {"locus_tag": ["ctg1_730"], "transl_table": ["11"], "translation": ["MEWLKEHWWLMAIVLMVGVLMNVYKDLKRIDHKKYMGNKPDLPPHRDFNDKWDDDDDWPKKK"]}}, {"location": "[734318:736334](-)", "type": "CDS", "id": "<unknown id>", "qualifiers": {"locus_tag": ["ctg1_731"], "transl_table": ["11"], "translation": ["MSDYAHLISHTEMLRQRGMRQLLIISGDFAWCLDQAIRWKTLLPGDWMWLGDTPQSPLHCSLKAVRTLLGQEFTHAVFDAREGFNADALAILAGTLRAGSWLLILIPDWRQWPLHADADSLRWSETNTAIATPHFVSRWQQMINQDQYVALLRQHHPLHLPQLKSAQKWQPDTFSQQQALLEKLLSSPPGIFVLIAPRGRGKSALAGSLAARWPRRSLITAPTRVSTNVLMKFAAGNAEFIAPDRLLALSPAQWPQNTDWLLIDEAAAIPTPLLHKLVVLAPRVLLTTTSQGYEGTGQGFLLKFCSSLPQATLLKLDSPLRWAADDPVEQFLNRALLFCEEERAQGTSEVRYCFPRQSDWINRPQLPEKMYQLLVSAHYRTSPLDLRRMMDAPGMHFCAALQGEHVQGAMWLVDEGGLERTLTEAIWAGLRRPAGNLVAQSLAAHGGFPEAAQMRSQRICRIAIAPLLRRRGIGREMVVQSLGRATERDFLSVSFGYTASLWQFWQACGFTLVRFGTRPEASSGCYTAMAIMPLTAQGHLLGRRASQRLARDWPWLQRYLSNVDLSLANCAQSVDENEEWRELAGFAWAQRPFEASIAALGRLASKQPDLPLLQAALLQGTPSAVLCQLFSLSGRKALLTALRKETQRALQAIDSGRSAHWQAFIGSLRSR"]}}, {"location": "[736333:736990](-)", "type": "CDS", "id": "<unknown id>", "qualifiers": {"locus_tag": ["ctg1_732"], "transl_table": ["11"], "translation": ["VPIISSREDEAARFTRVILATPEDSWSKIFQKMGKTYMPPKLVMYRGSTLTGCGNGQAMMGPFYCPADSTVYIDLSFYDEMKNKLGAGGAFAQGYAIAHEVGHHVQHLLGIEPKVRQLQRGLRQAQVNQLSVKLELQADCFAGVWGYYMQQGNVLKMGDLQQALKAAEAIGDDRLQKRNHGKVVLDSFTHGTSQQRYSWFKRGFDSGNPSQCDTFGPR"]}}, {"location": "[737017:737731](-)", "type": "CDS", "id": "<unknown id>", "qualifiers": {"locus_tag": ["ctg1_733"], "transl_table": ["11"], "translation": ["MQKQAELYRGKAKTVYSTENPDLLVLEFRNDTSALDGERIEQFDRKGMINNRFNYFIMSKLQEAGIPTQMEALLSDNEALVKKLEMVPVECVVRNRAAGSLVKRLGVEEGTILNPPLFDLFLKDDAKHDPMINESYCETFGWVSKDNLARMRELTFQANDVLSKLFLDAGMILVDFKLEFGLFKGDVVLGDEFSPDGARLWDSETLNKMDKDRYRQNLGGLIEAYEEVAHRLGVKLD"]}}, {"location": "[738176:739211](-)", "type": "CDS", "id": "<unknown id>", "qualifiers": {"locus_tag": ["ctg1_734"], "transl_table": ["11"], "translation": ["MAYSVQKSTVAKVIGLSLVMMLAACSGDQRYKWQVSGDESYLQADDVSELRSPAGMILPLQNGDFDIPPASTKGPVGKQLDIRPPTQALALMSGTRTQFAGNTGVLLLENDHSGALWPQVVDVIQARNYTIASRTDASQTLTTDWVQWNRADEDHQYRGRYQIGVQQQGYQQALNVKLLELQQEGKGVTSPVQLQRYTAQMLNELSDGLDKMETSRENAAAHRSATQIDVQSGADDTGLPNLIVRAPFNTVWERLPSALERVNMKVSDKNRSQGSLSVTYKVPDTETWDKLGAKDPQLPDGDYKIQVGDLDNRSSLQFLDPKGHTLTQSQNDALVAVFQAAFSK"]}}, {"location": "[739226:740105](-)", "type": "CDS", "id": "<unknown id>", "qualifiers": {"locus_tag": ["ctg1_735"], "transl_table": ["11"], "translation": ["MFTGSIVALITPMDDKGNVCRASLKKLIDYHVTSGTSAIVSVGTTGESATLSHDEHGDVVMMTLELADGRIPVIAGTGANSTSEGICLTRRFEKSGVVGCLTVTPYYNRPTQEGIYQHFRTIAESTDLPQILYNVPSRTGCDMLPETVGRLAKVKNIVGIKEATGNLSRVSQIQELVDDDFILVSGDDATALDFMQLGGRGVISVTANIAASEMVQLCQLAQQGNFAEARGLNRRLMALHQKLFVEPNPVPVKWAAKKLGLIATDTLRLPMTPMTDAGGPVVEQALKHAGLL"]}}, {"location": "[740262:740856](+)", "type": "CDS", "id": "<unknown id>", "qualifiers": {"locus_tag": ["ctg1_736"], "transl_table": ["11"], "translation": ["LPQSEQHHLVITALGVDRPGIVNTITRHVSNCGCNIEDSRLAILGDEFTFIMLLSGSWNAIALIESTLPLKGAELDLLIVMKRTTFHKRPPMPATVWVQVEVTDSVHIIERFTDLFDTHQMNIAELVSRTQPAQENESPLLYIQITAHSPASQDASIIEQAFNHLCTELKAQGSISVVQYPPHDDKMESSDESTESW"]}}, {"location": "[740833:741301](+)", "type": "CDS", "id": "<unknown id>", "qualifiers": {"locus_tag": ["ctg1_737"], "transl_table": ["11"], "translation": ["MNPLKAGDQAPKFSLPDQDGEQINLTDFQGQRVLVYFYPKAMTPGCTVQACGLRDSMDELKKAGVEVLGISTDKPEKLSKFAEKELLNFTLLSDENHQVCEQFGIWGEKTFMGKTYDGIHRISFLVDGDGKIEKVFNDFKTSNHHDIVMDYLKSL"]}}, {"location": "[741447:742026](+)", "type": "CDS", "id": "<unknown id>", "qualifiers": {"locus_tag": ["ctg1_738"], "transl_table": ["11"], "translation": ["VFGRDADXXXXXXXXXXXXXXXXXXXXXXXXXXXXXXXXXXXXXXXXXXXXXXXXXXXXXXXXXXXXXXXXXXXXXXXXXXXXXXXXXXXXXXXXXXXXXXXXXXXXXXXXXXXXXXXXXXXXXXXXXXXXXXXXXXXXXXXXXXXXXXXXXXXXXXXXXXXXXXXXXXXXXXXXXXXXXXXXCVTTEEFIS"]}}, {"location": "[742742:744212](+)", "type": "CDS", "id": "<unknown id>", "qualifiers": {"locus_tag": ["ctg1_739"], "transl_table": ["11"], "translation": ["MGFSIGNRVKTCAVASVLATMLINTVPATADVSDNLPDIGTTAGNTLSIAQEMQLGDFYVRQLRASAPLINDPLLNTYINQLGERLVAHAWSVKTHFHFFMVSNDEINAFAFFGGNVVLHSALFRYTDNESQLASVVAHEISHVTQRHLARAMEAQQRNAPLTWAGALGSILLAMANPQAGMAALSGTLAGTQQRVISFTQQNEQEADRIGIQVLQRAGFDPQAMPDFLQKLADQSRFASKPPEMLLTHPLPESRLSDARNRANQMKPVVVQSSQDFYMAKVRVLGMYATGQNQLTDDLLDSLSKGNVREQAAAHYGKAVQFLQAKSYDNARKIVAPLLAKQPTNIWYLDIMTDIDIGLKQPQQAITMLLAAKGVSDNPVVQLNLANAWVEAGEPASASKILYRYTWTHKDDPNGWDLLAQASAAQGLIDEEQAARAESLALYGRLDQAIRSLSSASAAVPLSSLKQARYDARIDQLRQLQQRFRAHQK"]}}, {"location": "[744225:744579](+)", "type": "CDS", "id": "<unknown id>", "qualifiers": {"locus_tag": ["ctg1_740"], "transl_table": ["11"], "translation": ["MSDVQIYHNPRCSKSRETLALLHSRGIHPHVVLYMESPPAVATLQELLKALGFRSARQLMRTKEVLYQQLGLADETLNETQLCEAMAAHPRLIERPLVIAGCKARLGRPPEQVLDII"]}}, {"location": "[744606:745353](-)", "type": "CDS", "id": "<unknown id>", "qualifiers": {"locus_tag": ["ctg1_741"], "transl_table": ["11"], "translation": ["VVDLRRILPTNSEVLLNTPAQLSLPLYLPDDETFASFWPGENPSLIAALRCALQQEHGSYLYFWSREGGGRSHLLHAACAELSARGEAVGYVPLDKRTWFVPEVLDGMEQLALICIDNIECIAGDELWEMALFDLYNRILETGRTRLLITGDRPPRQLNLKLPDLASRLDWGQIYRLQPLSDDDKLQALQLRARLRGFELPEDVGRFLLKRLDREMRTLFMTLDRLDHASISAQRKLTIPFVKEALEL"]}}, {"location": "[746158:747436](-)", "type": "CDS", "id": "<unknown id>", "qualifiers": {"locus_tag": ["ctg1_742"], "transl_table": ["11"], "translation": ["MTRRAIGVSERPPLLQTIPLSFQHLFAMFGATVLVPVLFHINPATVLLFNGIGTLLYLFICKGKIPAYLGSSFAFISPVLLLLPLGYEVALGGFILCGVLFCLVALIVKKAGTGWLDVMFPPAAMGAIVAVIGLELAGVAANMAGLLPAASTAVDGKTILVSLVTLGITVLGSVLFRGFLAIIPVLIGVLVGYMLAWSLGMVNWSGVEAAPWFALPTFYKPRFEWYAMLTILPAALVVIAEHVGHLVVTANIVKKDLIKEPGLHRSMFANGISTVFSGFFGSTPNTTYGENIGVMAITRVYSTWVIGGAAILAILLSCIGKLAAAIQAVPVPVMGGVSLLLYGVIGASGIRVLIESKVDYNRAQNLILTSVILIIGVSGATIHIGAAELKGMALATIVGIGLSLIFHIISLLRPEEVVIDSEETR"]}}, {"location": "[747496:747652](-)", "type": "CDS", "id": "<unknown id>", "qualifiers": {"locus_tag": ["ctg1_743"], "transl_table": ["11"], "translation": ["MIINPAQRVLCNTSLKAAKIGIFGYFLDNYIWVILMMGQRLAACTGRLNAL"]}}, {"location": "[747651:748278](-)", "type": "CDS", "id": "<unknown id>", "qualifiers": {"locus_tag": ["ctg1_744"], "transl_table": ["11"], "translation": ["MKIVEVKHPLVKHKLGLMREHDVSTKRFRELASEVGSLLTYEATADLETETVTIEGWNGPVEIQQIKGKKITVVPILRAGLGMMEGVLENVPSARISVVGVYRDEETLEPVPYFQKLVSNIEERMALVVDPMLATGGSMIATIDLLKKAGCSSIKVLVLVAAPEGIAALEKVHPDVELYTASVDRGLNDKGYIIPGLGDAGDKIFGTK"]}}, {"location": "[748409:749561](+)", "type": "CDS", "id": "<unknown id>", "qualifiers": {"locus_tag": ["ctg1_745"], "transl_table": ["11"], "translation": ["MRNDAKEATRKRLPALLELPRSNLPNHHNRKSRGDFAVTDKTSLSYKDAGVDIDAGNALVDRIKGVVKKNRRPEVMGGLGGFGALCALPQKYREPILVSGTDGVGTKLRLAMDLKRHSTIGIDLVAMCVNDLVVQGAEPLFFLDYYATGKLDVDTAASVITGIAEGCSQSGCALVGGETAEMPGMYHGEDYDVAGFCVGVVEKSDIIDGSKVQDGDVLIALGSSGPHSNGYSLVRKILEVSNTDPEAVMLEGKPLADHLLAPTRIYVKNILSLIEQVDVHAIAHLTGGGFWENIPRVLPEQTQAVLEESSWQWPAVFGWMQEAGNVSRLEMYRTFNCGVGMVIALSAADADKAVQLMREVGEKAWKIGVINASDSAKRVVINP"]}}, {"location": "[749557:750196](+)", "type": "CDS", "id": "<unknown id>", "qualifiers": {"locus_tag": ["ctg1_746"], "transl_table": ["11"], "translation": ["MKRLVVLISGEGGNLQAILDACQQQRIHGSIAAVISNQSSAYGLERARSAAVPAIALSASDFADREAFDRQLMLEIDAYAPDLVVLAGYMRILGPAFVTRYAGRMLNIHPSLLPKYPGLHTHRQALANGDNEHGTSVHFVTEQLDGGPVILQAKVPVFEGDTEADIKARVQHQEHAIYPLVINWFMAGRLTMQAGRAWLDGQPLPPEGHALD"]}}, {"location": "[750561:752622](+)", "type": "CDS", "id": "<unknown id>", "qualifiers": {"locus_tag": ["ctg1_747"], "transl_table": ["11"], "translation": ["MGQEKLYIEKELSWLSFNERVLQEAADKSNPLIERMRFLGIYSNNLEEFYKVRFADLKRRILIGEEQGSPSTPRHLLKKIQARVLKADQEFDGLYNDLLLEMARNQIFLINERQLSSNQQNWLRHHFKHHLRQHITPILINHDTDLIEFLKDDYTYLAVEIIRGEEIHYALLEIPSDKVPRFVNLPPETPRRRKPMILLDNILRYCLGDIFRGFFDYDALNAYSMKMTRDAEYDLVTEMESSLLELMSSSLKQRLTAEPVRFVYQRDMPDAMVLMLSQKLNISNYDSIVPGGRYHNFKDFISFPNVGKANLVNKPLLQLRHIWFDRFRNGFDAIRNRDVLLYYPYHTFEHVLELLRQASFDPAVLAIKINIYRVAKNSRIIDAMIHAAYNGKKVTVVVELQARFDEEANIHWAKRLTEAGVHVIFSAPGLKIHAKLFLISRRENDEVVRYAHIGTGNFNEKTARIYTDYSLLTADSRITNEVRRVFNFIENPYRPVNFEHLMVSPQNSRQMLYQLIDSEIANAQNGLPAGITLKVNNLVDKGLVDRLYTASSAGVKVNLLIRGMCSLIPDLEGISDNIRVISIVDRYLEHDRIYIFDNAGDKKVFLSSADWMTRNIDYRIEVAVSVLDPILKQRVLDIIVILFSDTLKARFVDKELSNRYVPRGNRRKVRAQLAIYDYIKSLEQPD"]}}, {"location": "[752649:754161](+)", "type": "CDS", "id": "<unknown id>", "qualifiers": {"locus_tag": ["ctg1_748"], "transl_table": ["11"], "translation": ["MPKPQEFAAIDLGSNSFHMVIARVVDGAMQVLGRLKQRVHLADGLDNNNILSEDAIQRGLACLTLFAERLQGFSPANVTIVGTHTLRQAMNAEDFLQRAAEVIPYPIEVISGHEEARLIFMGVEHTQPEKGRKLVIDIGGGSTEMVIGEDFEPRLVESRRMGCVSFANLYFPGGTISKKNFRRARLATRQKLETLAWQYRLMGWQYALGASGTIKAACEVLQAMGEKEKLITPERLDKLYDETIRYKSFGSLSLPGLSDERKAVFVPGLAILCGVFDALAIRELRLSNGALREGVLYEMEGRFRHQDIRSRTAQSLANHYAIDSDQAGRVLETTKQLYVQWRDQNPRQANPQLSALLKWAAMLHEVGLTINHSGLQRHSSYILQNTNLPGFNQDQQTLLATLVRFHRKAVKVDEMPRLTLFKKKQFLPLIFLLRLGALLNNQRQATTTPSSLKLETDDGHWTLTFPHDYFSQNNLVQLDLEREQSYWKDATGWKLMIQEEPGE"]}}, {"location": "[754157:754763](+)", "type": "CDS", "id": "<unknown id>", "qualifiers": {"locus_tag": ["ctg1_749"], "transl_table": ["11"], "translation": ["MTVKNDRYYTEKYQLTATHSEVVEAVARLSPGCALDLGCGNGRNALYLNLKGFDVTAWDSNKTSLARLNQIIHDERLNGIATAETDLNHFRFNGAYDLVLSTVVMMFLQPATIPQLIADMQASTTRGGYNLIVAAMDTPDYPCQVDFPFTFRSGELSEYYRHWHILKYNEHIGQLHRTNEHGKRISLRFATLLAQKEQVKQ"]}}, {"location": "[754712:754967](-)", "type": "CDS", "id": "<unknown id>", "qualifiers": {"locus_tag": ["ctg1_750"], "transl_table": ["11"], "translation": ["MVKRFALKADMFDAHQIKKLLSGCRMRYQWVTDARIVDVVTASGKLTLLKRVIESVGNLIERQRAGPALLFNLFFLRQQRGKTQ"]}}, {"location": "[755095:755263](+)", "type": "CDS", "id": "<unknown id>", "qualifiers": {"locus_tag": ["ctg1_751"], "transl_table": ["11"], "translation": ["MPFRKHKKTGRMARIILLVSFIILIGRLVYVITGAIDQQQQKKQDVATPVTSTRA"]}}, {"location": "[755378:755489](+)", "type": "CDS", "id": "<unknown id>", "qualifiers": {"locus_tag": ["ctg1_752"], "transl_table": ["11"], "translation": ["MSVAQSHVQQLAEIRNRILNLLLNDDRLVDSDAARR"]}}, {"location": "[755445:755721](-)", "type": "CDS", "id": "<unknown id>", "qualifiers": {"locus_tag": ["ctg1_753"], "transl_table": ["11"], "translation": ["MKKLPELRQEKNALKTQIRSIMDKATEEKHDLNADEGKQFDELRAKAESLDTDISRLEALADEERNQPGKPVDGKKVSNDERRHYRRGDRH"]}}, {"location": "[755954:756284](-)", "type": "CDS", "id": "<unknown id>", "qualifiers": {"locus_tag": ["ctg1_754"], "transl_table": ["11"], "translation": ["VSYVTDAAIRDFVKSELPLVTTLLLKKINIEDRSTLQEVQEVYEADDIADMAEKYFSQFDVKRSGFTLINYFPWRMKSLFSRKQINQDKKPLTIKMFIGSAKAGRWLYD"]}}, {"location": "[756267:757050](-)", "type": "CDS", "id": "<unknown id>", "qualifiers": {"locus_tag": ["ctg1_755"], "transl_table": ["11"], "translation": ["MWVNNLGAFVGRAVPILGWAILAHDVTMIGFRTMNTYNSMVRPEGRDAXXXXXXXXXXXXXXXXXXXXXXXXXXXXXXXXXXXXXXXXXXXXXXXXXXXXXXXXXXXXXXXXXXXXXXXXXXXXXXXXXXXXXXXXXXXXXXXXXXXXXXXXXXXXXXXXXXXXXXXXXXXXXXXXXXXXXXXXXXXXXXXXXXXXXXXXXXXXXXXXXXXXXXXXXXXXXXXXXXXXXXXXXXXXXXXXXXXXXXXXPDLRIKFGELCN"]}}, {"location": "[757273:757447](+)", "type": "CDS", "id": "<unknown id>", "qualifiers": {"locus_tag": ["ctg1_756"], "transl_table": ["11"], "translation": ["MDEKQSQALANELAKNLKTPDDISQFERLLKKIRQRPHPKDGYHRRWPAGAAYSARS"]}}, {"location": "[757499:758393](+)", "type": "CDS", "id": "<unknown id>", "qualifiers": {"locus_tag": ["ctg1_757"], "transl_table": ["11"], "translation": ["MDNPILSLYAKGMTTGEIAAAFKELXXXXXXXXXXXXXXXXXXXXXXXXXXXXXXXXXXXXXXXXXXXXXXXXXXXXXXXXXXXXXXXXXXXXXXXXXXXXXXXXXXXXXXXXXXXXXXXXXXXXXXXXXXXXXXXXXXXXXXXXXXXXXXXXXXXXXXXXXXXXXXXXXXXXXXXXXXXXXXXXXXXXXXXXXXXXXXXXXXXXXXXXXXXXXXXXXXXXXXXXXXXXXTRDSRYPQISRSWQANRASLSTFFAYPADIRKTLDTTSAIESLNSVIRDAIKKRKVFPTDDAVKKEV"]}}, {"location": "[758606:758918](-)", "type": "CDS", "id": "<unknown id>", "qualifiers": {"locus_tag": ["ctg1_758"], "transl_table": ["11"], "translation": ["MKKYIYITVAIMVAVLLWSTHYFQQKASQLGESLIAANKAANESNAMIVALRNRSTELSVIDWRHTNELRKKNEEIDAMRGRLAAGHRMYAKGKCPATATTHA"]}}, {"location": "[759246:759849](+)", "type": "CDS", "id": "<unknown id>", "qualifiers": {"locus_tag": ["ctg1_759"], "transl_table": ["11"], "translation": ["MARQTKPLNNTEVKNAKAPERDTTLYDGDGLEQLVKPGGSKLWRFRYYKPFTRKRAMISFGAYPAVSLSETRQLREDARLLLSKYIDPQEHKKIEQLRQKSATESTFEKVAGDWFKTKESAGLSTHTLNDIWHSVSKYVFPHIGSMPIANITAQQFIGALEPTHATGRLETVKRLSQRINEVMELTLRSFFSKHLVINTI"]}}, {"location": "[759944:760103](-)", "type": "CDS", "id": "<unknown id>", "qualifiers": {"locus_tag": ["ctg1_760"], "transl_table": ["11"], "translation": ["MAILSIKLKEALPASGDVTMSMDSKLFEVIRLCTVLSLFNLAGENLSRFIRQ"]}}, {"location": "[760134:760779](+)", "type": "CDS", "id": "<unknown id>", "qualifiers": {"locus_tag": ["ctg1_761"], "transl_table": ["11"], "translation": ["MMLASYNLLTYSEKLFSDLSVPFPAHLRQAVKKRCAEYLASRVCTRYALGLLGVKNFILQNDQDRVPVWPEGMVGALSHTDGFISLLVGNSSCGKLHGIDCEHIIQQERVDALRETIITADENHILQQGGLYGGVALTVAFSIKESLYKALFPHTRQFMDFKTAEITACSRDTNLISLQLTRPLSARFPTGRNFTGYFNIQDGRVLTWLIASLR"]}}, {"location": "[760892:761117](-)", "type": "CDS", "id": "<unknown id>", "qualifiers": {"locus_tag": ["ctg1_762"], "transl_table": ["11"], "translation": ["VVQLVMKRLASQMVAQICFRPLVVNIAGRTTVILLNFLKAVPLRVLPELLSLLLELLSLLLMIMFTAPPINIKS"]}}, {"location": "[761149:761737](-)", "type": "CDS", "id": "<unknown id>", "qualifiers": {"locus_tag": ["ctg1_763"], "transl_table": ["11"], "translation": ["VILQRRALEEAGELKLLLDAVAAKNPFHHRITPDGHRMSVAMTNCGDFGWSTDSRGYQYSEGDNLTGHRWPAMPEQFSKLAKACAAEAGFKDFTPYACLINRYEEGAKLTLHQDKDEQDLTQLIVSVSLGLPAVFQFGGFLRSDATRRVLLEHGDIVVWSGSSRLRFHGILPLKHGVHPLTGPFRYNLTFRHAFR"]}}, {"location": "[761814:762855](-)", "type": "CDS", "id": "<unknown id>", "qualifiers": {"locus_tag": ["ctg1_764"], "transl_table": ["11"], "translation": ["MKMKWLYLTVFIVLIMISGCDDHNQSSNAQALILEGRTMGTFWRVSLAGVAPERKAPLQKLIQQQLDNDDSELSTWKPDSVLSRFNGYRGSQPQPISDNMVDIITLALRIGQKTHGAMDITAGPLVNLWGFGPDKQPIKTPTQDQIDSARSQIGLQHLQVIQRAEGAYLQKSLPGLYVDLSTVGEGFATDHLARLMEKESINRYLVSVGGAVLSRGTNPQGGPWKVAIQKPTDKENAVQALVDLQGHGISTSGSYRNYYELDGKIISHVIDPVTGRPIQHNLVSATVIATTALEADGWDTGLMVLGEEQAKALALREKLAVYLIIKQENGFRAWMSPQFSAFIVQQ"]}}, {"location": "[763009:763138](+)", "type": "CDS", "id": "<unknown id>", "qualifiers": {"locus_tag": ["ctg1_765"], "transl_table": ["11"], "translation": ["MMIYTILLVIFIALIIFSGYKHYKHANNKQLSRPSWRRMNGK"]}}, {"location": "[763219:764326](-)", "type": "CDS", "id": "<unknown id>", "qualifiers": {"locus_tag": ["ctg1_766"], "transl_table": ["11"], "translation": ["MKLRVLSLMIPALAIAGSAGAADIYNKLDLYGKVDGLHYFSDDKSSDGDQSYVRFGFKGETQISEQITGYGQWEYQAALDSAESEGTANSFTRVGFAGLKFGDGGSFDYGRNYGVVYDIGSWTDVLPEFGGDTYGADQFMFQRSNGLATYRNNNFFGLVDGWNFALQYQGKNSSATESPNGRDVLGQNGDGWGLSTTYDLGAGFGIGAAMFNSDRTTEQNGGTAATSTILGRGDKATAYTGGLKYYANNIYLAAMYTRSYNATRFGSSDAAAYGYADKADNWELVAQYQFDFGLHPSLAFVSSRGSEIQGFGSQNLKKYVDVGVIYYFNKNMSTYVDYQINLLNENSFTNSAGINTDDVVALGLVYQF"]}}, {"location": "[765698:768353](+)", "type": "CDS", "id": "<unknown id>", "qualifiers": {"locus_tag": ["ctg1_767"], "transl_table": ["11"], "translation": ["MLSYKFPLRSGNPTHFFVIFILLVLIGSGFTIHNAVNAWLLDKRYAMADIAHLVQKRINTYRFATWQIYENLATSAAGSQSGSLQETRLRPDVYYLEKNRRKTESLIFGSHDSSTLDMAMRMSNYLDTLWGAENSTWSMYFLDGQDNSLIFISTLPLKDMATRYKESAISNIVDTRHTEMLQQANALDERESFSPLRRFTWQNDHYFTVRTTFNQPGHLATVVAFDLPVNDLIPLNMPLENFQIKHDSSGPLENSNVSEATNSTSVSLNNPNIEISASLTSTPLQLVYRVRVFELIVDTFHNLMLPLIANLLMILLSLCGIFLIRQQSRRPNENQSAELDSLRVLNEEIVSSLPVGLLVYDFSSNRTIISNKIAEHLLPHLNLQKIISMSDQHQGVLQATVNNEVYEIRHARSVISPNTQLFMMRDQDRELLVNKKLQKAQQILDKNHQTRQQLLQNLGHALNRPLNNVIIQLQQLSLSEGSDDVSDVLESSQALSRLVDDIVLLNRLETHDWAPDAGAFNVQTVLDELVTEALPSVRRKGLNLLVNNRLGGDENRFGDRRALYKILTTLLHYSITTTTWGRITIEASHPEGRPDALLIEIVDTGAGLKADELGNADFPFLGETTHDRFSQTSGLALFLIKQLCKQLGGHLEIVARPDIGTRYTVQIQVPQELEQPQEEKLLEGLTTLIDISVDDVRKIVVRQLENWGANCITPDERFSGQGHDILITDESANMTPWALLLNDNEAGFTAMSRNQFRVNFNLSNAMQDALLQLIEQQLSMDESVEEQNVAQLFSPGYFQLFVDTVPDDVKRLYNESAEGDLSSLAQTAHRLKGVFAMLNLIPGKQLCETLEQHITECDISNIKNTTSEIDNYVNELLLQGNQII"]}}, {"location": "[768349:769000](+)", "type": "CDS", "id": "<unknown id>", "qualifiers": {"locus_tag": ["ctg1_768"], "transl_table": ["11"], "translation": ["MNNLNVIIADDHPIVLFGIRKSLEQIEWVNVIGEFEDSTALINSLSKLDANVLITDLSMPGEKYGDGITLIKYIKRHYPELSIIVLTMNNNPAILSAVLDLDIEGIVLKQGAPTDLPKALAALQKGKKYTPESVAKLLEKISAGGYGDKRLSPKESEVLRLFAEGFLVTEIAKKLNRSIKTISSQKKSAMMKLGVDNDIALLNYLSSVSTMPVDKG"]}}, {"location": "[769395:772251](-)", "type": "CDS", "id": "<unknown id>", "qualifiers": {"locus_tag": ["ctg1_769"], "transl_table": ["11"], "translation": ["LKYLVSFRTTLRISRYLFRALALMLWTLGALLTTFYIINVVHEKEVQVRQEFNANVEQVQWYMTHAADVTRELKFIAENRLNASANGLDVLNGMFPGKTTLPQFYPLYSDSDCSIMSNTWRNSLESLSYFLRYWKDNFSSAYELNRVFFIGGESLCLADFGVGSASAERGHVLKSLQEHILKYRNANDDERKNSIFWVVSSGQPGVGYYYMLTPVYVVSRMAALLGIEQSIRLDDFIAPGSFPMSAILLDANNQRIMSSSRSGECISLEDLPDESDWFGYINGYKQLVLKKTLMPASLTIVYSVETSDMVEKLKMLIINAVLLNLISAIFLFTLAWLFERRMFLPAEENAQRLEEHEQFNRKIVASAPVGICILRTSDGTNILSNELAHNYLSMLTQEDRQRLTEIISGQQVNFVDVLTGSNTNLQISFVHSRYRNENVAICVLVDVSARVKMEESLQEMAHAAEQASQSKSMFLATVSHELRTPLYGIIGNLDLLQTKSLPKGVDSLVTAMNNSSSLLLKIISDILDFSKIESEQLRIEPREFSPREVITHITSSYLAMVVKKRLTLWCFIDGDVPVTLEGDPIRLQQVISNLLNNAIKFTHTGGIMLQSYVKDGYLVFCVRDTGVGIPAKEIPRLFDPFFQVGSGVQRNFHGTGLGLAICEKLINMMDGDIEVDSEPGMGSQFTVRIPLYNSYTLPPVLHEGLLGRKCWLELRNDTLATFLQKLLQQHGVTVLRLGEDAHCDADDIIVTDYDFHPPQRVRGIIRFDGSHNDGPLEIINGRWIYGTTTPHELPALLGRIFRVEVSMHDLPFCLREVEEPVISNEDILILVVDDHPINRMLLSDQLGTLGYRVKTAHDGVDALNVLSRHEFDIVLTDVNMPNMDGYHLTQRLRQLGLTFPVIGVTANALAEEKQRCMEAGMDNCLSKPVTLDTLQQTLVFYADSVRKGREG"]}}, {"location": "[772450:775090](-)", "type": "CDS", "id": "<unknown id>", "qualifiers": {"locus_tag": ["ctg1_770"], "transl_table": ["11"], "translation": ["MSDLAREITPVNIEEELKNSYLDYAMSVIVGRALPDVRDGLKPVHRRVLYAMNVLGNDWNKPYKKSARVVGDVIGKYHPHGDTAVYDTIVRMAQPFSLRYMLVDGQGNFGSVDGDSAAAMRYTEVRMAKIAHELLADLEKETVDYVNNYDGTEQIPDVMPTKIPNLLVNGASGIAVGMATNIPPHNLTEVINGCLAYIADENISLEALMEHISGPDFPTAAIINGRRGIEEAYRTGRGKIYIRARGEVEVDAKTGRETIIIHEIPYQVNKARLIEKMAELVKEKRLEGIGALRDESDKDGMRIVIEIKRDAVGEVVLNNLYSLTQLQTSFGINMVALHQGQPKIMPLKEILEAFVRHRREVVTRRTIFELRKARDRAHILEALAIALANIDPIIELIRRAPTPAEAKAGLVARPWALGNVSAMLERAGDNAARPEWLEDEFGIRDGNYYLTEQQAQAILDLRLQKLTGLEHEKLLDEYKALLEQIAELIHILESAERLMEVIREELELIRDQFGDARRTEITANSADINIEDLINQEDVVVTLSNQGYVKYQPLTDYEAQRRGGKGKSAARIKEEDFIDRLLVANTHDTILCFSSRGRLYWMKVYQLPEASRGARGRPIVNLLPLEANERITAILPVREYAEGWNIFMATASGTVKKTTLQEFSRPRSAGIIALNLREDDELIGVALTNGQDEAMLFSAAGKVVRFSEQAVRTMGRTASGVRGIKLAEGDRVVSLIVPRDEGAILTVTQNGYGKRTNNIEYPTRSRATQGVISIKVTERNGPVIGAVQVVDSDQIMMITDAGTLVRTRVSEVSVVGRNTQGVILIRTADDESVVGLQRVAEPVAEEELDAIDGSVAEGDEDITPEVEQDDDAPEGDDEE"]}}, {"location": "[775282:776011](+)", "type": "CDS", "id": "<unknown id>", "qualifiers": {"locus_tag": ["ctg1_771"], "transl_table": ["11"], "translation": ["MKAEQNGQTANVDHSEIAKFEAAASRWWDLEGEFKPLHRINPLRLGYIAERSHGLFGKKVLDVGCGGGILAESMAREGAEVSGLDMGTEPLHIAHLHALESGLKIDYVQQTVEDHATQFAGQYDVVTCMEMLEHVPDPRSVVHACARLVKPGGEVFFSTINRNSKAWLLAIIGAEYVLRMLPRGTHDIKKFIRPGELIGWTDETPLRESDIIGLHYNPLTNKFRLAPGVDVNYMLHTHHAAG"]}}, {"location": "[776515:778801](+)", "type": "CDS", "id": "<unknown id>", "qualifiers": {"locus_tag": ["ctg1_772"], "transl_table": ["11"], "translation": ["MNQSLLVTKRDGRTERINLDKIHRVLDWAAEGLQNVSVSQVELRSHIQFYEGIRTSDIHETIIKSAADLISRDAPDYQYMAARLATYHLRKKAYGQFEPPALYDQVKRMVDQGKYDRHLLEDYSREEFEQMDSFIDHWRDMHFSYAAVKQLEGKYLVQNRVSGDIYESAQFLYVLVAACLFSGYPRETRLDFVKRFYDAVSTFKISLPTPIMSGVRTPTRQFSSCVLIECGDSLDSINATSSAIVKYVSQRAGIGINAGRIRALGSPIRSGEAFHTGCIPFYKHFQTAVKSCSQGGVRGGAATLFYPMWHLEVESLLVLKNNRGVEGNRVRHMDYGVQLNKLMYTRLLKGGDITLFSPSDVPGLYDAFFANQDEFERLYTKYEKDDSIRKQRVKAVDLFSLMMQERASTGRIYIQNVDHCNTHSPFDPSIAPVRQSNLCLEIALPTKPLNDVNDVNGEIALCTLSAFNLGAIDSLDDLQELATLAVRALDALLDYQDYPIPAAKRGAMGRRTLGIGVINFACYLAKHGVRYSDGSANNLTHRTFEAIQYYLLKASNKLAKEQGACPWFNETTYSQGILPIDTYKKDLDAISNEPLHLDWETLREEIKVHGLRNSTLSALMPSETSSQISNATNGIEPPRGHISIKASKDGILRQVVPEYERLKDSYELLWEMPGNDGYLQLVGLMQKFIDQAISSNTNYDPSRFANGRVPMKQMLKDLLTAYKFGVKTLYYQNTRDGAEDSQDDLAPSVQDDGCESGACKI"]}}, {"location": "[778864:779995](+)", "type": "CDS", "id": "<unknown id>", "qualifiers": {"locus_tag": ["ctg1_773"], "transl_table": ["11"], "translation": ["MAYTTFSQNKNNQLDEPMFFGQPVNVARYDQQKYDIFEKLIEKQLSFFWRPEEVDVSRDRIDYQGLPDHEKHIFISNLKYQTLLDSIQGRSPNVALLPLISIPELETWVETWAFSETIHSRSYTHIIRNIVNEPAIVFDDIVTNEQILSRAKDISGYYDDLIEMTNYWHLLGEGSHQVNGKTVVVNLRALKKQLYVCLMSVNALEAIRFYVSFACSFAFAERELMEGNAKIIRLIARDEALHLTGTQHMLNLLRSGEDDPEMTEIAKECRQQCYDLFVQAAQQEKEWAEYLFRDGSMIGLNKDILWQYIEYITNIRMQAVGLDLPFQTRSNPIPWINSWLVSDNVQVAPQEVEVSSYLVGQIDSEVDANDFDDFQL"]}}, {"location": "[779996:780257](+)", "type": "CDS", "id": "<unknown id>", "qualifiers": {"locus_tag": ["ctg1_774"], "transl_table": ["11"], "translation": ["MAGAMITLRTSGTQLYCREEHRSLLDTLEAHRIPVDYQCREGYCGSCRTRLLKGEVCYLARPLAFVQQDEILPCCCMAKGDIELEL"]}}, {"location": "[780364:780556](+)", "type": "CDS", "id": "<unknown id>", "qualifiers": {"locus_tag": ["ctg1_775"], "transl_table": ["11"], "translation": ["MSDKDFTAQWKECSSHVCKPCRELKYCPYGLFVEQSSLLPPLLKDKLEHNSYLQKCIDDKKNW"]}}, {"location": "[780536:780860](+)", "type": "CDS", "id": "<unknown id>", "qualifiers": {"locus_tag": ["ctg1_776"], "transl_table": ["11"], "translation": ["MTKKIGNEIILSTEEIKNLAELSYAYNNNRDSPYGTTARGSIICARMGLRKFLLYVASKIERENFFSNPERIKQLLSAVPLPPFQEYNVPFPFTQKQTSAVELIITE"]}}, {"location": "[780953:781676](-)", "type": "CDS", "id": "<unknown id>", "qualifiers": {"locus_tag": ["ctg1_777"], "transl_table": ["11"], "translation": ["MFRLYFPPQKRTGRYDQKYYNLNLGRDADLLITYALRFGXXXXXXXXXXXXXXXXXXXXXXXXXXXXXXXXXXXXXXXXXXXXXXXXXXXXXXXXXXXXXXXXXXXXXXXXXXXXXXXXXXXXXXXXXXXXXXXXXXXXXXXXXXXXXXXXXXXXXXXXXXXXXXXXXXXXXXXXXXXXXXXXXXXXXXXXXXXXXXXXXXXXXXXXXXXMRRDLNLQKIRDIFRVIIFIKVIQHCFEHQ"]}}, {"location": "[781922:783128](-)", "type": "CDS", "id": "<unknown id>", "qualifiers": {"locus_tag": ["ctg1_778"], "transl_table": ["11"], "translation": ["MIRVEMLATGDEVLHGQIVDSNSAWLAELLLQHGLPMTRRQTVGDSLDELVGVLKERSEVADVLIVNGGLGPTSDDLSALAAAKAAGVPLVLNEYWLTQMAAFFAGRGRKMAASNRKQAELPDGAEMLDNPIGTACGFAIELNRCWIFFTPGVPSEYKMMVEQQILPRLQARFTLPAPPVCLRMTTFGRGESELASAIEPLPLPEGVVMGYRASMPIIELKLNGPVSRLPEMERVWQQVREIAGESVIFEGREGLPAQIARCLTEKGHSLAVSEQFTAGLLQWQLASADAPLKAGNMLPTREENLSALIERAQQLAGADNASLALVVGGIQNETVGFALFTPDGCWGQRVKISLSRYDLKTRQDVVAMIALNMLRCWLNGLDLTVVGQGWIEVVESLSQPC"]}}, {"location": "[783412:784783](-)", "type": "CDS", "id": "<unknown id>", "qualifiers": {"locus_tag": ["ctg1_779"], "transl_table": ["11"], "translation": ["MVALNDWPWRDHARRHPDRPAMIAGNRQLSWFALAQQVDALAAGFLCQGVYTGCGVIMKAVNSQQAALAYLALLQCGVRLLPLNPRIPQAQIDVLLPGLNIDFALILSGTPLPGVAALFLHSQQKAVSCPWQPQALATMTLTSGSSGVAKAAVHTFQAHLASAAGVVEKLCFSAEDSWLLSLPLYHVSGQGIIWRWLRAGARLVLAEATPLPQALEQSTFASLVPTQLLRLLQQPRRPQHLRTLLLGGATIPVGLACGAEALGIACWCGYGMTETASTITAKRADESGSVGLPLAGHRIRVVDGEVQIQSDALASGYWQQGQLLPLVNDKGWFATRDGGYFNADGLQLTGRLDNQFFSGGEGIQPEQIEAVLQTHPAVEQVFIVPEWDLEFGHRPVALVRLKHAVPLAALADWAASHLAGFQRPVSWYPLPEPDGGGIKISRQWLRTWLANRQRME"]}}, {"location": "[784770:785745](-)", "type": "CDS", "id": "<unknown id>", "qualifiers": {"locus_tag": ["ctg1_780"], "transl_table": ["11"], "translation": ["MMRGATLFAYCIPLAAGTVLRDRRVKTRAGLLVRLTESGRQGWGEIAPLPGFSVESLSEAQAKATIWLQRWCSGEVMDAESTLPSVAFGLSCALAELHDTLPHEARYQGAVLCSGDPEDLFEQLHCQCNPVAKMKVGMYEPVRDAMVANVLLEALPTLTLRLDANRQWTPEKARKFAGFLTEESKSRIAWVEEPCCTPQESREFAQESGLALAWDESGREAGYQPVAESHLAALVIKPSLTGSLAAVAAWTARAKQAGLQVVISSSLESSLGLTQLARVAAWLTPHTLPGLDTLDLMSHQLVRIWPGCSQPSIAASELEVIWSH"]}}, {"location": "[785741:786599](-)", "type": "CDS", "id": "<unknown id>", "qualifiers": {"locus_tag": ["ctg1_781"], "transl_table": ["11"], "translation": ["MFYPEEAMLYAPAVWHDSGVNFSDIRYAKSADGIARITINRPEVRNAFRPHTIKEMLEALNDARHDEQIGVIVLTGEGEQAFCAGGDQKIRGDYGGYRDDNGVHHLNVLDFQRQIRTCPKPVVAMVAGYAVGGGHVLHMLCDLTIAADNARFGQTGPKVGSFDGGWGAAYMARIVGQKKAREIWFLCRMYNAQQALEMGLVNTVVPLVELERETVRWCREMLQNSPMALRCLKAALNADCDGQAGLQELAGNATMLFYMTEEGQEGRNAFNQKRQPDFSKFKRNP"]}}, {"location": "[786608:787373](-)", "type": "CDS", "id": "<unknown id>", "qualifiers": {"locus_tag": ["ctg1_782"], "transl_table": ["11"], "translation": ["MILHACWRGSHHNPRPVLVWLHGFLGSGEDWRSVQADFDGWPQLSIDLPGHSGSGDQRAGDFDTLCTQLKATLAHHQVQRYWLIGYSLGGRLALYYACRHAQAGLQGVVVEGAHYGLASATAREQRLVHDRRWAAKFHHQPLKLTLEEWYQQSVFADLTVRQRDTLVSLRACHHPDALACALLAMSLARQPFLLPELHRLPRLHFLCGERDHKFRQLTEQASLPLTVVPDAGHNAHRANPSAFAAILAHQIINV"]}}, {"location": "[787369:789031](-)", "type": "CDS", "id": "<unknown id>", "qualifiers": {"locus_tag": ["ctg1_783"], "transl_table": ["11"], "translation": ["MSHSIFNRRWAAVILEALTRHGVQHLCIAPGSRSAPLTLTAADNSKFLCHTHFDERGIGYLALGIAKATRQPVALIVTSGTAVANLFPAVAEARMTGERLIVLSADRPQQLIDCGANQSICQPGMFGNHVAGALNLPSPSPEIPARWLVAVVDGLLQQHQSGAVHLNCPFAEPLYGGDPAAWQTWHDPLGDWWFDDQPWTAMPAKMTLTPQSDWANWRQQKGVVVVGRVDAEEGVAIAGWAAALGWPLLADVQSQTGNPLPCAECWLRLPEAQETLSQTRLVVQFGSHLTGKELTCWLAGIEPSAFWLIDPITGHRDPAYHRSQRLVANIADWLAAHPALSRPAWAAPLSRLAEQARQQVADQTIVFGEAQLAARLDALLPSQGSLFAGNSLTIRLINALARLPAGYPVYANRGASGIDGLIATAAGVQQGSDAPVLLVLGDISALYDLNSLALLRQVSAPLVMIVVNNNGGQIFSMLPTPQGRRERFFAMPQQVCFSSAAEMFGLSYYQPENWQQLHRAVTDGWQRREATLIELCVVEDDGANQLKNGGKAP"]}}, {"location": "[789363:789675](-)", "type": "CDS", "id": "<unknown id>", "qualifiers": {"locus_tag": ["ctg1_784"], "transl_table": ["11"], "translation": ["MATKTEPQETHPDDDLALLSETLEEILKSSGDPADQKYLELKAKAEKLLNDVKSRVSNASDTYYYHAKQAVNLADEYVHEKPWQGIGVGAALGLVVGLLLARR"]}}, {"location": "[790050:790224](-)", "type": "CDS", "id": "<unknown id>", "qualifiers": {"locus_tag": ["ctg1_785"], "transl_table": ["11"], "translation": ["MVKSLAVMGITDSDFPMSSMTGRANLLLTTSTGGGVHAGIKTPLMDTVYLCRILDWY"]}}, {"location": "[790720:790924](-)", "type": "CDS", "id": "<unknown id>", "qualifiers": {"locus_tag": ["ctg1_786"], "transl_table": ["11"], "translation": ["MALSPFHLAIPVSDLAVARHFYRTVFNLREGRSSDEWVDFDFYGRQLVIHANPQTDTQNRVRKKPPA"]}}, {"location": "[791116:792139](-)", "type": "CDS", "id": "<unknown id>", "qualifiers": {"locus_tag": ["ctg1_787"], "transl_table": ["11"], "translation": ["MSGFPGPNTYYSYAAFDRFLTDDELIAQAQQLVRYANSPGAGGHNVWPVFTKMPVTVKSSNQAGWWTPFCLDSAGSQYFAFVAASNNGTANMHNLGIMRRDADGATTLGYLLNRDGRRAQFLDDNGHNQPSVAVDPDGNIFVITSMHGDYWNYYRSTIPRDVSSLVYAAEEMPDTTFNFTYPVLTTGSTGDVYLMVRGGASPNGFDRVGIVYRRDRARAMWERLLIVANEANNSFYPDGLRVDTANNVHILWEWGPWSAGVLWHKGSYLVASSAGAISSISGREMQTPVPVADDGDHVYHPLEEGEEFVSNSSEKVGTMAGIQTARLIYNAGTIYGVIYR"]}}, {"location": "[792187:793033](-)", "type": "CDS", "id": "<unknown id>", "qualifiers": {"locus_tag": ["ctg1_788"], "transl_table": ["11"], "translation": ["VNDELLILQRKLLGLPDDAAITSALQKMAADLAPVKDDAGNRVGLTSLLTSVSGKDQKIAALTVALETAKKAQANIDPDPAKFVPVDVVTQLTQQIAALTSRVMGLIIQDKSADYGSQFDAIISAAGECIAIGYFGNESTPASLRLGEFNETVRVGTIVPTGNGAVLPDTGGIQTEKDSGTTNPPRFVNSWKNASAKCCMLVVAHVAAGGGIIAFAGTRIRLDTTRKMGVRGADGSGRDLTTVVPDEAVCFFLNSNETSCQNGWITSVGAIIRVAFSNDAK"]}}, {"location": "[793029:793572](-)", "type": "CDS", "id": "<unknown id>", "qualifiers": {"locus_tag": ["ctg1_789"], "transl_table": ["11"], "translation": ["MKKPASGHHYHAIAACAFEISTAGGRIQLFPAGKFRAVDGRPTDCTHWFIDAVVAEHLIVALSARKNPIVIDCEHQTLRTGENDMPTPAAGGMHGGKMVWEDGCFFADGVEWTSRARELIQNREYRYISPVFSYNRTTGAIDQIIHAALTNDPGLDGMSEVTLAAASRLDALTNTMEIPP"]}}, {"location": "[793791:794001](-)", "type": "CDS", "id": "<unknown id>", "qualifiers": {"locus_tag": ["ctg1_790"], "transl_table": ["11"], "translation": ["VLSKLIRLFRKVLSEISGAIIITVALLGVIVSVIECQGIMRVITPVLIVAVCFALYYLSWLISAKEDRK"]}}, {"location": "[794034:794535](-)", "type": "CDS", "id": "<unknown id>", "qualifiers": {"locus_tag": ["ctg1_791"], "transl_table": ["11"], "translation": ["MQDMKLSDGRSWTQQRNFRDDVRFYHAVKSVINDRSTIGDIVGIIIDDALNDLPDEALEKIHDAIVGKATSVSSRTVMQLAVSSWLESKVVSGLMGPLIVQLSMRFATGMLTGDVIAQGVVARACESSRRLQLTNPALWQRLYINDYDLLYFLVEEPLKQFSELKN"]}}, {"location": "[794695:794878](-)", "type": "CDS", "id": "<unknown id>", "qualifiers": {"locus_tag": ["ctg1_792"], "transl_table": ["11"], "translation": ["MQFHQNGGKHVSLYGGDIRAVNYLINIPARPFLPITPDGQLIPPAMEAVNRVLVSKFVKK"]}}, {"location": "[795071:795380](+)", "type": "CDS", "id": "<unknown id>", "qualifiers": {"locus_tag": ["ctg1_793"], "transl_table": ["11"], "translation": ["MPLCCSVTILVSATIAPRLANPQIAPETGEIDAIARMVEMRLGVALAGLCVDRLTAVRIAPLGELTFFRELIVVMRQADHQTPLHQFITRILQQHATDMKTD"]}}, {"location": "[795589:797242](+)", "type": "CDS", "id": "<unknown id>", "qualifiers": {"locus_tag": ["ctg1_794"], "transl_table": ["11"], "translation": ["MNRRMFMKASMACAAVSGMAGFSSLFARAAWADTDIADGSAKQFDFDVLKKMAADLAKNAWAGAPAPLPNTLATLTPQAYNEIQYDASHSLWNSSADRELDVQFFHVGMGFKRRLRMFAVDEHRQAREIHFRPELFNYNNAKVDTKQLENKTDLGFAGFRAFKKPELASRDIVSFLGASYFRAVDETYQYGLSARGVAINTFGSKEEFPDFTAFWFETPKAQDTTFTIYSLLDGPSCTGAFKFIIHCEDKCVVMEVENHIFARKDIEQLGIAPMTTMFSCGNNERRMCDTIHPQIHDSDRLAMWTGVGEWICRPLNNPQRLTYNAYQDEDPRGFGMLQLDHDFQDYQDVIGWYNKRPSLWVEPVGKWGKGAIHLMEIPTTGETLDNIVCFWRPADAIKAGSEHSFSYKLYWSGLPPIHSSLARVNATRTGMGGFPEGWAPGEHYPDVWARRFAVDFVGGDLKAAAPKGIEPVINVTSGTVKQVEILYVEPINGYRILFDWYPNSSSTEPVNLRLFLRMKEETLSETWLYQYFPPAPDKRKYIDDRQMTAG"]}}, {"location": "[797252:797360](-)", "type": "CDS", "id": "<unknown id>", "qualifiers": {"locus_tag": ["ctg1_795"], "transl_table": ["11"], "translation": ["MFSVVIFSNSWPVRIKKHPVSAVLTGRLDSLIKSN"]}}, {"location": "[797344:799558](-)", "type": "CDS", "id": "<unknown id>", "qualifiers": {"locus_tag": ["ctg1_796"], "transl_table": ["11"], "translation": ["MSVPSRCCSASHSCLISTSLMRCRLWHKKIWLGVTELLFMVRKXXXXXXXXXXXXXXXXXXXXXXXXXXXXXXXXXXXXXXXXXXXXXXXXXXXXXXXXXXXXXXXXXXXXXXXXXXXXXXXXXXXXXXXXXXXXXXXXXXXXXXXXXXXXXXXXXXXXXXXXXXXXXXXXXXXXXXXXXXXXXXXXXXXXXXXXXXXXXXXXXXXXXXXXXXXXXXXXXXXXXXXXXXXXXXXXXXXXXXXXXXXXXXXXXXXXXXXXXXXXXXXXXXXXXXXXXXXXXXXXXXXXXXXXXXXXXXXXXXXXXXXXXXXXXXXXXXXXXXXXXXXXXXXXXXXXXXXXXXXXXXXXXXXXXXXXXXXXXXXXXXXXXXXXXXXXXXXXXXXXXXXXXXXXXXXXXXXXXXXXXXXXXXXXXXXXXXXXXXXXXXXXXXXXXXXXXXXXXXXXXXXXXXXXXXXXXXXXXXXXXXXXXXXXXXXXXXXXXXXXXXXXXXXXXXXXXXXXXXXXXXXXXXXXXXXXXXXXXXXXXXXXXXXXXXXXXXXXXXXXXXXXXXXXXXXXXXXXXXXXXXXXXXXXXXXXXXXXXXXXXXXXXXXXXXXXXXXXXXXXXXXXXXXXXXXXXXXXXXXXXXXXXXXXXXXXXXXXXXXXXXXXXXXXXXXXXXXXXXXXXXXXXXXXXXXXXXXXXXXXXXXXXXXXXXXXXXXXXXXXXXXXXXXXXXXXXXXXXXXXXXXXXPVRALCSAW"]}}, {"location": "[799613:799820](-)", "type": "CDS", "id": "<unknown id>", "qualifiers": {"locus_tag": ["ctg1_797"], "transl_table": ["11"], "translation": ["VPGAQLLKSRWLVLVGVAIVCLSLSVAIFIDIADDGLLSAPLDTLAVLLLVGGVVEMISAMVAHLRIN"]}}, {"location": "[801735:803193](-)", "type": "CDS", "id": "<unknown id>", "qualifiers": {"locus_tag": ["ctg1_798"], "transl_table": ["11"], "translation": ["MTITPQQLIALLPMLIVGLTVVVVMLSIAWRRNHFVNATLAVVGLNLALLSLFFVAKVGPMDVTPLLRVDGYSMLYTGLVILASLATCTFAYPWLATYPDNREEFYLLALIAALGGVVLASANHLASMFIGIELISLPLFGLVGYAFQQKRSLEAGIKYTIMSAVASSFLLFGIALLYADSGNLSFVALGKSLNDTMVHQPLLLAGLGMMIVGLGFKLSLVPFHLWTPDVYQGAPAPVSTFLATASKIAIFGVVMRLFLYAPVANSESVRLVLAIIAFASILFGNLMAISQSNIKRLLGYSSIAHLGYLLVALIAIQTHQLSLEAVGIYLAGYLFSSLGAFGVVSLMSSPYRGPDADSLYSYRGLFWHRPILSAVMTVMLLSLAGIPMTLGFIGKFYVIAVGVGAHLWWLTGAVVVGSAIGLYYYLRVTVSLYLTPPELLKRDTPANWAFTAGGVVVLISAVLVLLLGIYPQPLISLVQMAQPLM"]}}, {"location": "[803199:804720](-)", "type": "CDS", "id": "<unknown id>", "qualifiers": {"locus_tag": ["ctg1_799"], "transl_table": ["11"], "translation": ["MLLPWLILIPFIGGLLCWQFERFGSKVPRWIALIAMGLTLALSLQLWLQGGYSLTQAAGGPKWQSEYLVSWIPRFGINVHLALDGLSLLMVVLTGLLGVMAILCSWNEIEKWQGFFHLNLLWILGGVIGVFLAIDLFLFFFFWEMMLVPMYFLIALWGHKASDGKTRITAATKFFIYTQASGLVMLIAILALVFVNYNATDVWTFNYEDLLKTPMSHTMEYLLMLGFFIAFAVKMPVVPLHGWLPDAHSQAPTAGSVDLAGILLKTAAYGLLRFALPLFPHASAEFAPIAMWLGIIGIFYGAWMAFSQYDIKRLIAYTSISHMGFVLIAIYTGSQLAFQGAVVQMVAHGLSAAALFILCGQLYERLHTRDMRQMGGLWSRIKWLPALSLFFAVANLGMPGTGNFVGEFMILTGSFQSVPAIIVTATFGLVFASVYSLVMMQRAYYGVPKSETSLRAMSPREFLIIMVLVVLLVLLGIYPQPILDTSHAAMSNIQQWYTASISTTRP"]}}, {"location": "[804940:806779](-)", "type": "CDS", "id": "<unknown id>", "qualifiers": {"locus_tag": ["ctg1_800"], "transl_table": ["11"], "translation": ["MNLLCLTILFPLIGFVLLAFSRGRWSENLAATVGMGSVGLAALTTIYVGMDFFSHDQAVFNQLLWTWMHVGNFDIQVNLTLDGLSLTMLSVVTGVGFFIHMFASWYMRGEEGYSRFFAYTNLFIASMVVLVLADNLMLMYLGWEGVGLCSYLLIGFYYTDPKNGAAAMKAFIITRVGDVFLAFALFILYNELGTLNFREMVELAPAHFAADNHMLKWATLMLLGGAVGKSAQLPLQTWLADAMAGPTPVSALIHAATMVTAGVYLIARSHGLFLLTPEVLHLVGIIGAITLVLAGFAALVQTDIKRVLAYSTMSQIGYMFLALGVQAWDAAIFHLMTHAFFKALLFLSSGSVILACHHEQNIFRMGGLRKSIPLVYVCFLVGGAALSALPLITAGFFSKDEILAGALANGHINLMVAGLAGAFMTSLYTFRMIFITFHGEEKIHAHAGKGITHHLPLIVLLCLSTFIGAMIVPPLKGVLPDTAELAHGSVLTLEITSGVVAIVGILLAAALWLGKRTLVTRIAKSAPGRFFSTWWFAAWGFDWLYDKVFVKPYLFVAWLLKSDPLNALMNIPALFSRLVNKGLVVSENGYLRWYVASVSLGAVVVLALLMVV"]}}, {"location": "[806775:807078](-)", "type": "CDS", "id": "<unknown id>", "qualifiers": {"locus_tag": ["ctg1_801"], "transl_table": ["11"], "translation": ["MIPLQHGLILAAILFVLGLTGVIIRRNLLFILISLEIMINAAALAFVVAGSYWGQADGQVMYVLAISLAAAEASIGLALLLQLHRRSQNLNIDKVSEMCG"]}}, {"location": "[807074:807623](-)", "type": "CDS", "id": "<unknown id>", "qualifiers": {"locus_tag": ["ctg1_802"], "transl_table": ["11"], "translation": ["MEFAFYLCGLVAVLTTLRVITHTNPVHALLYLIISLLAVAGVFFSLGAYFAGALEIIVYAGAIMVLFVFVVMMLNLGDAVQAQEREWLKPTVWLGPGLCSLLLLAVVVYAILSVHDRGIDGTMIDAKAVGISLFGPYVLAVELASMLLLAGLVVAYHIGREQRPGEVLTNRPADVVKKEEHA"]}}, {"location": "[807633:808176](-)", "type": "CDS", "id": "<unknown id>", "qualifiers": {"locus_tag": ["ctg1_803"], "transl_table": ["11"], "translation": ["MTLKDILVGFGTTIRSIVLIGSNAFARRETMMYPEEPVYLPPRYRGRIVLTRDPDGQERCVACNLCAVACPVGCISLQKAEMADGRWYPEFFRINFSRCIFCGLCEEACPTTAIQLTPDFELGEFRRQDLVYEKENLLISGPGKYPEYNFYRMAGMAIDGKDKGEAANEAKPIDVKGLLP"]}}, {"location": "[808189:809167](-)", "type": "CDS", "id": "<unknown id>", "qualifiers": {"locus_tag": ["ctg1_804"], "transl_table": ["11"], "translation": ["MSWLTPEVIDVIIAVVKALVILLVVVGCGAFMSFGERRLLGLFQNRYGPNRVGWGGSLQLVADMIKMFFKEDWTPPFTDRVIFTLAPMIAFTSLLLAMAIVPVTSTWMGADLNIGLLFFLMMAGLAVYAVLFAGWSSNNKYSLLGAMRASAQTLSYEVFLGLSLMGVVAQAGSFNMVDIVNSQQHVWNIIPQFFGFVTFAIAGVAVCHRHPFDQPEAEQELADGYHIEYAGMKFGLFFVGEYVGIVTVSSLIVTLFFGGWNGPWLPPIFWFAIKTAFFMMMFILIRAALPRPRYDQVMSFGWKVCLPLTLLNLLATAAVILYNAQ"]}}, {"location": "[809163:811890](-)", "type": "CDS", "id": "<unknown id>", "qualifiers": {"locus_tag": ["ctg1_805"], "transl_table": ["11"], "translation": ["MATIHVDGKEYDVNGADNLLQACLSLGLDIPYFCWHPALGSVGACRQCAVKQFQNAEDTRGRLVMSCMTPASDGTFISIDDGEAKEFRESVVEWLMTNHPHDCPVCEEGGNCHLQDMTVMTGHSFRRYRFTKRTHRNQDLGPFISHEMNRCIACYRCVRYYKDYADGTDLGVYGAHDNVYFGRSEDGVLESEFSGNLVEICPTGVFTDKTHSERYNRKWDMQYAPSICQQCSIGCNTSPGERYGELRRIENRYNGTVNQYFLCDRGRFGYGYVNLKDRPRQPMQRRGNDWIALNAEQAMQGAADVLRQAKKVIGIGSPRASVESNFALRELVGTENFSTGIPAGEQARLELMLKVLRDSGVHTPALREIESYDAVLVLGEDLTQVGARVALSVRQAVKGKAREMAAAQKVADWQIAAIMNIGQHAKHPLFLTNVDATRLDDIAAWSYRAPVEDQARVGFAIANALDEAAPAVEGLDRDLNDKIDVVVQALAGAKKPLIISGVHAGSEAMIQAAANVAKALKGRGAEVGITLLAGSANSVGLGLIGGQPLEAALSELESGSADAVIIMENDLYRHAPRAKVDAALSNAPKVIVIDHQRTATSEKAGLILSTASFAESDGTVVNQEGRAQRFFQVYDPAYYDNRVEILESWRWLHSLQSTIDSRKVDWTQLDHVIDACVAALPQLAGIKDAAPDASFRIRGQKLARSPARSSGRTAMRANISVHEPRQPQDKDTMFAFSMEGNNQPSAARSQIPFAWAPGWNSPQAWNKFQDEVGGKLRNGDPGVRLFEAGSSQLDWFDTVPAAFTGQENSWRVAPYFQLFGSEEMTQRSPVIQQRMPEPYVMVNPVDAAKLGVNAGTAVEFSCEGETLRLPVRFSETLQAGQVGLPLGMPGIPPFLLGASIDNLREAAQ"]}}, {"location": "[812004:813351](-)", "type": "CDS", "id": "<unknown id>", "qualifiers": {"locus_tag": ["ctg1_806"], "transl_table": ["11"], "translation": ["MTFKQIVRTAEMHPLTWRLRDDKQPVFFDEYRSKNGYAGADKALKTMSQDEIVAAVKDSGLKGRGGAGFSTGLKWSLMPKDESMNIRYLLCNADEMEPGTYKDRLLMEQMPHQLVEGMLISAFALKAYRGYIFLRGEYIEAAVNLRRAIAEATEAGYLGRNILGTGFDFELIVHTGAGRYICGEETALINSLEGRRANPRSKPPFPASAGAWGKPTCVNNVETLSNVPAILANGVDWYKGISTSDDTGTKMMGFSGRVKNPGVWELPFGTTAREILEEYAGGMRDGLKFKAWQPGGAGTDFLTESHLDLPMEFASIGKAGSRLGTALAMAVDHEINMVSLVRNLEEFFARESCGWCTPCRDGLPWSVKILRALERKEGQPGDIETLLQLCRQLGPGKTFCAHAPGAVEPLQSAIKYFREEFEAGIAPQVYSNAHAIAGIQANLLKARW"]}}, {"location": "[813347:813863](-)", "type": "CDS", "id": "<unknown id>", "qualifiers": {"locus_tag": ["ctg1_807"], "transl_table": ["11"], "translation": ["MHDQRIEIETIEDNATFVLSALEHDAIEHEKHHYEDARAASIEALKIVQKQRGWVPDGAINAIAEVLGIPASDVEGVATFYSQIFRQPVGRHVIRYCDSVVCHITGFQGIQAALEENLKIKPGQTTADGRFTLLPTCCLGNCDKGPTMMVDEDTHVHLTPENIVNLLEQYQ"]}}, {"location": "[813865:815665](-)", "type": "CDS", "id": "<unknown id>", "qualifiers": {"locus_tag": ["ctg1_808"], "transl_table": ["11"], "translation": ["MTDLTTQDLAQPEWQTRDHQDDPVIFDLRNRFGPDAFTVQPTRTGVPVVWVKREQLLEIVEFLRKLPKPYVMLYDLHGMDERLRTHRTGLPAADFSVFYHFISIERNCDIMLKVALSEKDLHVPTLTTMFPNSNWYERETWEMFGITFDGHPHLTRIMMPQTWEGHPLRKDYPARATEFDPFELTKQTEDLAMEQMTFRPEEWGMKRGTANEDFMFLNLGPNHPSAHGAFRIVLQLDGEEIVDCVPDVGYHHRGAEKMGERQSWHSYIPYTDRIEYLGGCVNEMPYVLAVEKLAGIKVPERVDVIRVMLSELFRINSHLLYISTFIQDVGAMSPVFFAFTDRQKIYDVVEAITGFRMHPAWFRIGGVAHDLPKGWDRLLREFLDWMPKRLKAYEQTALKNSVLIGRAKGVSAYGMGEALAWGTTGAGLRATGLDFDVRKWRPYSGYENFDFEVPIGDGVSCAYTRVMLKMEEMRQSMRILEQCLKNMPEGPFKADHPLTTPPPKERTLQHIETLITHFLQVSWGPVMPANESFQMIEATKGINSYYLTSDGSTMSYRTRVRTPSFPHLQQIPSVINGSLVSDLIVYLGSIDFVMSDVDR"]}}, {"location": "[815771:816446](-)", "type": "CDS", "id": "<unknown id>", "qualifiers": {"locus_tag": ["ctg1_809"], "transl_table": ["11"], "translation": ["MDYTLTRADPNGENDRYPLQKQDIVTDPLEKHVNQTVYMGRLEHALHDMVNWGRKNSLWPFNFGLSCCYVEMTTSFTSVHDVARFGSEVIRASPRQADFMVVAGTCFTKMAPVVQRLYDQMLEPKWVISMGACANSGGMYDIYSVVQGVDKFLPVDVYIPGCPPRPEAYMQALLLLQESIGKERRPLSWVVGDQGVYRANMQSERERKQGERIAVTNLRTPDEI"]}}, {"location": "[816461:816899](-)", "type": "CDS", "id": "<unknown id>", "qualifiers": {"locus_tag": ["ctg1_810"], "transl_table": ["11"], "translation": ["MSTTTEVAAHHWAFAVFLVVAIGLCCAMLAGAWFLGGKARGRYTNTPFESGAAPVGTAKLRMSAKFYLVAMFFVIFDVEALYLYAWSTAIRESGWTGFVEATIFILVLLAGLVYLVRIRALDWAPPPRRVLIKPTTISHSKRHTQ"]}}, {"location": "[817560:818487](-)", "type": "CDS", "id": "<unknown id>", "qualifiers": {"locus_tag": ["ctg1_811"], "transl_table": ["11"], "translation": ["MTSANRPILNLDLDLLRTFVAVADLNTFAAAAVAVCRTQSAVSQQMQRLEQLVGKELFARHGRNKLLTEHGIQLLGYARKILRFNDEACTSLMYSNIQGVLTISASDDTSDTILPFLLNRVTSVYPKLAIDVRVKRNPFMMEMLNQGEVDLVVTTSSPMNFTWQVLRTSPTLWYCAADYVFQRGEAIPLVLLDEPSPYRDMAIDHLNEAGIPWRISYVASTLAAVRAAVKAGLGVTARPVEMMSPELRVMGSAEGLPVLPDTEYLLCRNPDSSSELALAIFNAMEASNDPYNFAAGMQNGGSLLDEDQ"]}}, {"location": "[819337:820552](+)", "type": "CDS", "id": "<unknown id>", "qualifiers": {"locus_tag": ["ctg1_812"], "transl_table": ["11"], "translation": ["MTLINKSSKLDNVCYDIRGPVLKEAKRLEEEGNKVLKLNIGNPAPFGFEAPDEILVDVIRNLPGAQGYCDSKGLYPARKAIVQHYQARGMREMTVEDVYIGNGVSELIVQSMQALLNSGDEMLVPAPDYPLWTAAVSLSSGKAVHYLCDESAGWFPDLDDIRSKITPRTRGIVIINPNNPTGAVYSKELLSEVVELARQHNLIIFADEIYDKILYDAAQHHSIAALAPDLLTITFNGLSKTYRVAGFRQGWMVLNGPKKQAKGYIEGLEMLASMRLCANVPAQHAIQTALGGYQSISEFIVPGGRLYEQRQRAWELINEIPGVSCVKPDGALYMFPKIDAKKFNIHDDQKMVLDFLLQEKVLLVQGTAFNWPWPDHVRIVTLPHVNDLEIAIGKFGDFLEDYRQ"]}}, {"location": "[820640:821270](+)", "type": "CDS", "id": "<unknown id>", "qualifiers": {"locus_tag": ["ctg1_813"], "transl_table": ["11"], "translation": ["MAPLATGKRQLMIKSHFFAHLSRLKLINRWPLMRNVRTENVSEHSLQVAMVAHALAVIKNQKFNGNLNAGRIALMAMYHDASEVLTGDLPTPVKYYNAQIAHEYKKIEKIAQLKLVEMLPEELRNVYRPLLDEQQRSEDETAIVKQADALCAYLKCLEELSAGNHEFQLAKVRLEKTLHARHSAEMEYFVEVFVPSFNLSLDEISQQSL"]}}, {"location": "[821274:823107](-)", "type": "CDS", "id": "<unknown id>", "qualifiers": {"locus_tag": ["ctg1_814"], "transl_table": ["11"], "translation": ["VNKELIWVLSLLSFVIMLFISGKLRMDVVALLVIIAFVLSGTLTLQESTAGFSDPNVILIAALFVIGEGLVRTGVALKMGEWLIKMAGSSETKMLILLMVTVAGLGAFMSSTGVVAIFIPVVMSVAARMKTSPGRLMMPLSFAGLISGMMTLVATPPNLVVNSELLRAGLAGFRFFDVTPVGLIALILGIGYMLVARFWLVTPDNQDEAKKGVRRTFRDLIRDYKLSGRARRLAVRPGSPLIGHPLDDLQLRQRYGINVVGLERWRKFRRVMVPVTGTTEFHARDVLLIDMSAADIDLREFCSVNMLEPMILRGEYFSDRVQDVGMAEVLVIPDAELQGKTLRDIAFRTRYGVSVIGLRRREEVAEGALNDLPLELGDRLLVIGDWKKITQLQQQKRDLIVLHLPAEVDDVVPANSQAPHAIFCLALMVAMMLTNEIPNPVAAVIACLLMGKFRCIDMESAYRAIHWPSIILIVGMMPFALALQKTGGVRLIVDGLMDLAGDKSPHVMLLCLFILCATIGLFISNTATAVLMAPIGIAAAGQMGVSPYPFTLIIAVAASAAFMTPVSSPVNTLVLGPGGYRFSDFVKMGVPFTILIMVVSVMLVPLFFPF"]}}, {"location": "[823184:823844](-)", "type": "CDS", "id": "<unknown id>", "qualifiers": {"locus_tag": ["ctg1_815"], "transl_table": ["11"], "translation": ["VKRKGFLFDLDGTLVDSLPAVERAWMNRARQNGVAIDEVLDFIHGKQAMASLRHFMPGASEESVRQAFHALEDMESEDIQGVVAMPVALALIATLEELDIPWGIVTSGSIPIASARRCAAEIPEPEAFVTAERVQNGKPAPDAYLLGDALLELEPEECVVLEDAAACVLSGLAAGCHVITVNAPPESPRLDEVTMQLSSLEDLIVHKNPDGSVDIFRKH"]}}, {"location": "[823858:824353](-)", "type": "CDS", "id": "<unknown id>", "qualifiers": {"locus_tag": ["ctg1_816"], "transl_table": ["11"], "translation": ["MEMTHAQRLILSNQYKMMSMLDPDNAERYLRQQTIIEQGYCLQMRELNGDFGQLSEEVCRTIIDIMEMYHALNISWSNLKDITTIDERRLSFLGFDAVTEGSCLGYVRFLINVEGRYPEFNSEDHGFNAQTPMWQKYQRMLTIWHDSPRQYHLCANEIAQIINA"]}}, {"location": "[824497:824950](-)", "type": "CDS", "id": "<unknown id>", "qualifiers": {"locus_tag": ["ctg1_817"], "transl_table": ["11"], "translation": ["MANESGSDGWFKLFRHGQHYMKTWPADKRLAPVFPENRVMKTTRFAIRYMPPLAVFVMTWQIALGGQPGPAVATALFACSLPVQGLWWLGKRSVTPLPPALLNWFNTVRDKLLASGMALAPVEGKPTYQSLADVLKRAFKQLDRTFLDDL"]}}, {"location": "[825266:826469](+)", "type": "CDS", "id": "<unknown id>", "qualifiers": {"locus_tag": ["ctg1_818"], "transl_table": ["11"], "translation": ["MSTKLVLVLNCGSSSLKFAIIDPASGDEYLSGLAECFHLPEARIKWKLEGAKQEAELGAGAAHSEALNFIVKSILAQKPELSEQIAAIGHRIVHGGEKLTQSVIIDQTVLQGIKDASSFAPLHNPAHLIGIDEAMKNFPHLSDKNVAVFDTAFHQTMPEESYLYALPYHLYEEHGVRRYGAHGTSHFYVTHQTAKTLNKPLETLNIITCHLGNGGSVSAIRNGECVDTSMGLTPLEGLVMGTRSGDIDPAIMFFLHDTLGMGVDAINKMLTKESGLLGLTGVTSDCRYVEDNYATKQDAKRAMNVYCHRLAKYIGSYSALMEGRLDAVIFTGGIGENAAMVRELTLNKLALLGFEIDNERNLAARFGKSGYINKDGTRPALVIPTNEELVIAQDASRLTA"]}}, {"location": "[826648:828796](+)", "type": "CDS", "id": "<unknown id>", "qualifiers": {"locus_tag": ["ctg1_819"], "transl_table": ["11"], "translation": ["VSRTIMLIPTGTSVGLTSISLGVIRAMERKGVRLSVFKPIAQPRADGNSLDQTTTIIRKSSTIPAAEPLSMSRVESLLGADQQDVLMEEIIAHYHENTKDAEVVLVEGLVPTRKHQFANALNYEIAKTLNAEIVFVMSLGNDSPTQLKERIELTQSSFGGNKNKNITGVIINKLNAPVDEQGRTRPDLSEIFDDSTKASITHIDPRQLFANSPLPVLGCVPWSFDLIATRAIDMCRHLNADVINEGDIHTRRVKSVTFCARSLPHMLEHFRPGSLLVTSADRPDVLVAACLAAMNGVEIGAILLTGGYKIDEHINNLCQRAFATGLPVFMVKTNTWQTSLSLQSFNLEVPADDIQRIERVQEYVAGHINSDWIESLTAELERSRRLSPPAFRYQLTELARQAGKRIVLPEGDEPRTVKAAAICAERGIATCILLGNPDEIQRIATVQGVELGKGIEIVDPDVVRENYVARLVELRKSKGMTEVVAQEQLEDNVMLGTMMLERGEVDGLVSGAVHTTANTIRPPLQLIKTAPGSSLVSSVFFMLLPEQVLVYGDCAINPDPNPEQLAEIAIQSADSATAFGIEPRVAMISYSTGNSGAGSDVEKVREATRIAQEKRPDLIIDGPLQYDAAIMDDVAKSKAPNSPVAGRATVFIFPDLNTGNTTYKAVQRSADLISIGPMLQGMRKPVNDLSRGALVDDIVYTIALTAIQSKQAEVP"]}}, {"location": "[828847:829075](-)", "type": "CDS", "id": "<unknown id>", "qualifiers": {"locus_tag": ["ctg1_820"], "transl_table": ["11"], "translation": ["VNVNAPEAGDQQVRARIQQFIYLGNHVCMLTEVAGQGSFMVKLSPAKMDSSWKPGSEVRLSWQPQRLRALDVMIQ"]}}, {"location": "[829131:830925](-)", "type": "CDS", "id": "<unknown id>", "qualifiers": {"locus_tag": ["ctg1_821"], "transl_table": ["11"], "translation": ["MVRKXXXXXXXXXXXXXXXXXXXXXXXXXXXXXXXXXXXXXXXXXXXXXXXXXXXXXXXXXXXXXXXXXXXXXXXXXXXXXXXXXXXXXXXXXXXXXXXXXXXXXXXXXXXXXXXXXXXXXXXXXXXXXXXXXXXXXXXXXXXXXXXXXXXXXXXXXXXXXXXXXXXXXXXXXXXXXXXXXXXXXXXXXXXXXXXXXXXXXXXXXXXXXXXXXXXXXXXXXXXXXXXXXXXXXXXXXXXXXXXXXXXXXXXXXXXXXXXXXXXXXXXXXXXXXXXXXXXXXXXXXXXXXXXXXXXXXXXXXXXXXXXXXXXXXXXXXXXXXXXXXXXXXXXXXXXXXXXXXXXXXXXXXXXXXXXXXXXXXXXXXXXXXXXXXXXXXXXXXXXXXXXXXXXXXXXXXXXXXXXXXXXXXXXXXXXXXXXXXXXXXXXXXXXXXXXXXXXXXXXXXXXXXXXXXXXXXXXXXXXXXXXXXXXXXXXXXXXXXXXXXXXXXXXXXXXXXXXXXXXXXXXXXXXXXXXXXXXXXXXXXXXXXXXXXXXXXXXXXXXXXXXXXXXXXXXXXXXXXXXXXXXXXXXXXXXXXXXXXXPCKGAMFMMARGLMH"]}}, {"location": "[831464:832280](-)", "type": "CDS", "id": "<unknown id>", "qualifiers": {"locus_tag": ["ctg1_822"], "transl_table": ["11"], "translation": ["MLSGTSHELIYDTDTGRKGSQLDWKIKNVVILKGDISWDAYSFLTLNARGWTSLASGAGYMDDYDWMNDNQSGWTDHSSHPSTNVNYANEFDLNAKGWVFQNENYKAGVMAGYQETRFSWTATGGSYNYDNGSHTGEFPAGERGISYSQRFSMPYIGLVGQYRINDFEFNALFKFSDWVRAHDNDDHYMRDLTYRDKTTSSRYYGTSIDAGYYVTLNAKVFAEFTYSKYEEAKAGTQIIDTKIGESASIGGDAAGISNKNYTITAGLQYRF"]}}, {"location": "[832729:833254](+)", "type": "CDS", "id": "<unknown id>", "qualifiers": {"locus_tag": ["ctg1_823"], "transl_table": ["11"], "translation": ["MYIPRPAKLLFTTDDGWNRFLEKFGDNITPWNRLCVERMLACGTASMGVRRYCCSSADCTHSRFFCQSCKSKACSACGFKATEQWVSQQSHILPDCDWQHITFTMPHLLWPFFNNNWPLLNALFRAATRAMLRWARKQGAGRGGRHFLRPAHLRSPAQPASAHSSVCHPWRARY"]}}, {"location": "[833087:833450](-)", "type": "CDS", "id": "<unknown id>", "qualifiers": {"locus_tag": ["ctg1_824"], "transl_table": ["11"], "translation": ["MYFPAAPVLGLEIPLPLPVIADMSQPRQAAWIYQVIAVAQQADDGTAPDFLHGVLLKEEVAPDAVFNIEPATGDRQMNVRMLVELATVGVQGAENADLHALRPACGPSGAWRGWQHGTGR"]}}, {"location": "[833550:833901](+)", "type": "CDS", "id": "<unknown id>", "qualifiers": {"locus_tag": ["ctg1_825"], "transl_table": ["11"], "translation": ["VVRWCGGAVVHHYYDHRTQQYRQQTLTQEEMIGRYISHIPAKHFKMVRYYGFLSSRKRGKQLPKVYEALQMEARKKPEQPGFAALMKEFLRTDPYKCLLCGNRLRFSSAQADMPAN"]}}, {"location": "[833994:834186](+)", "type": "CDS", "id": "<unknown id>", "qualifiers": {"locus_tag": ["ctg1_826"], "transl_table": ["11"], "translation": ["MHRNQHFITVTHLTSRHHCVYDTDIHGQENFKTMIQFPNHQAARCNNRPGWTIALPSDCCFHR"]}}, {"location": "[834106:834421](-)", "type": "CDS", "id": "<unknown id>", "qualifiers": {"locus_tag": ["ctg1_827"], "transl_table": ["11"], "translation": ["LSHGESLDALDKQLREHMQMEIKKLNEMLGLAIVYVTHDQSESMTMSNRVAVFNDGMIQQMGSPEHLYESPANAFVAQFICENNSLRVTQLSSQGDYYSVQLDG"]}}, {"location": "[834386:834512](-)", "type": "CDS", "id": "<unknown id>", "qualifiers": {"locus_tag": ["ctg1_828"], "transl_table": ["11"], "translation": ["MIKLTSLAGRYLAQMSGGQQQRVALARALVFEPRRISGRIG"]}}, {"location": "[834597:835407](-)", "type": "CDS", "id": "<unknown id>", "qualifiers": {"locus_tag": ["ctg1_829"], "transl_table": ["11"], "translation": ["MIFGXXXXXXXXXXXXXXXXXXXXXXXXXXXXXXXXXXXXXXXXXXXXXXXXXXXXXXXXXXXXXXXXXXXXXXXXXXXXXXXXXXXXXXXXXXXXXXXXXXXXXXXXXXXXXXXXXXXXXXXXXXXXXXXXXXXXXXXXXXXXXXXXXXXXXXXXXXXXXXXXXXXXXXXXXXXXXXXXXXXXXXXXXXXXXXXXXXXXXXXXXXXXXXXXXXXXXXXXXXXXXXXXXXXXXXXXXXLRHYPISRYTRCYRISAISAWDFRIMRCFRT"]}}, {"location": "[835413:835956](-)", "type": "CDS", "id": "<unknown id>", "qualifiers": {"locus_tag": ["ctg1_830"], "transl_table": ["11"], "translation": ["MIEQDSGIEWVDIVNEDNEVIAQCGRAQMRTQCLRHRATYIVVHDGMGNILVQRRTATKDFMPGMLDATAGGVVQSGEELLESARREAEEELGIADVPFAEHGTFYFEDQHCRVWGGLFSCVSHGPFAMQEEEVDEVFWMTPEEITARCDEFTDDSLKALSLWLSRNSEQSHQPSFAQQK"]}}, {"location": "[836050:836698](-)", "type": "CDS", "id": "<unknown id>", "qualifiers": {"locus_tag": ["ctg1_831"], "transl_table": ["11"], "translation": ["MNYPAITLWPDVCFFSPYAMSVYVALSEKGVPFSLKHIDLARQQNLAEPYCHLSLTRRVPTLQIDDFTLSESSAIVEYLEERFPAPEFERLYPGNREKRARAREIQAWLRSDLMSIRQERPTDVIFAGETFAPLSDRARRVATILFEAVARLLEPGQRNLFGEWSIADTELALMINRLALHGDVVPDFIVDYAHFQWHRASVQLWLAKSSRSDID"]}}, {"location": "[836924:837818](+)", "type": "CDS", "id": "<unknown id>", "qualifiers": {"locus_tag": ["ctg1_832"], "transl_table": ["11"], "translation": ["MHILLTGGTGLIGRHLIPLLLTQGHQVSVVTRNVAAAREKLDKRVNLWSELTQQRDLNGIDAVINLAGEPIADKRWTEQQKQRLCQSRWQITGQLAALIKDSDCPPVVFISGSATGYYGNCGETILTEQDTGRDEFTHRLCAKWEALALGADSERTRVCLLRTGVILSKKGGALGKMKLPFQFGIGGPLGDGRQYMPWIHIDDMIDAILWLLNNAQLRGAFNMVAPGKVRNAQFAATLGQAMHRPALIRTPASAIKLMMGESSVLVLGGQQVIPKRLEESGFIFRWPQLASALANVI"]}}, {"location": "[837913:838117](+)", "type": "CDS", "id": "<unknown id>", "qualifiers": {"locus_tag": ["ctg1_833"], "transl_table": ["11"], "translation": ["MKNEQQFWSVKNLTPIRLFLNAATGVLHNESIYFQGICPMMQGQPPPDARLVFSEHGGIRVKPLHCH"]}}, {"location": "[838141:838303](-)", "type": "CDS", "id": "<unknown id>", "qualifiers": {"locus_tag": ["ctg1_834"], "transl_table": ["11"], "translation": ["MVVVTHEMKFARHVSNHVIFLHQGKIEEECPPHELFTQPKSPRLQQFLSGTLK"]}}, {"location": "[838373:838613](+)", "type": "CDS", "id": "<unknown id>", "qualifiers": {"locus_tag": ["ctg1_835"], "transl_table": ["11"], "translation": ["MLVHQTAALPLHRQRTGNGHALLLTARKVNRILCSDALVNPHFVQVANSPLLCCNYRTKKSKTRRVMHPASAKKDRSQG"]}}, {"location": "[838569:839139](-)", "type": "CDS", "id": "<unknown id>", "qualifiers": {"locus_tag": ["ctg1_836"], "transl_table": ["11"], "translation": ["MRRLIIGISGASGVIYGIRTLQILQQVADVEKHLVISHAARQTLALESDYTLREVQALADVVHDARDIAASISSGSFKTDGMAILPCSIKTLSGIVHSYSDGLLTRAADVMLKERRKLVLCVRETPLHLGHLRMMTAAAELGAIIMPPVPAFYHKPESMMDIVDQTVNRVLDQFDITLENDLFLRWQGA"]}}, {"location": "[839235:840753](-)", "type": "CDS", "id": "<unknown id>", "qualifiers": {"locus_tag": ["ctg1_837"], "transl_table": ["11"], "translation": ["MCGIVGIAGFMPVNQSIYDALTVLQHRGQDAAGIVTIDAQNCFRLRKANGLVSDVFEARHMQRMQGNMGIGHVRYPTAGSSSASEAQPFYVNSPYGITLAHNGNLTNAHELRKQLFESGRRHVNTTSDSEILLNIFAVELDRFQHYPLEAENIFAAVAAMHQQVRGAYACVSMIIGHGLVAFRDPNGIRPLVIGKRPMADGRNEYMVASESVALDTLGFEFLRDVAPGEAVYVTEKGQLFTRQCAENPKCNPCLFEYVYFARPDSFLDKISVYSARVRMGTRLGQKIAREWEDLDIDVVIPIPETSCDIALEMARILNKPYRQGFVKNRYVGRTFIMPGQHLRRSAVRRKLNANRAEFRDKNVLLVDDSIVRGTTSEQIIEMAREAGAKKVYLASAAPEIRFPNVYGIDMPSATELIAHGREVEEIRQLIGADALIFQDLNDLIDAVREENPDIAQFECSVFNGVYVTKDVDQQYLEYLQSLRNDDAKSLARQNEVENLEMHNEG"]}}, {"location": "[840790:841276](-)", "type": "CDS", "id": "<unknown id>", "qualifiers": {"locus_tag": ["ctg1_838"], "transl_table": ["11"], "translation": ["MIWIDYVIIVVIGFSALVSLIRGFVREALSLVTWGCAFFVASHYYSFLAVWFTGFQDELVRNGIAIAVLFIATLIVGAIVNFVLGSLVEKTGLSGTDRVLGVCFGALRGVLIVSAILFFLDTFTGFSKSPDWQQSQLVPQFSYIIRWFFDYLKSTSSFLPR"]}}, {"location": "[841713:842448](-)", "type": "CDS", "id": "<unknown id>", "qualifiers": {"locus_tag": ["ctg1_839"], "transl_table": ["11"], "translation": ["VASKFQNRLVGTVVIVALSVIVLPGLLDGKKKHYKEEFAAIPLVPKPGDQQETEALPPVTQALPVHPPEGAGTVVEGRNSGNTSQAESGSTVPQSASQPTLVTPPVPQAVQQKPVERAKSVEKNRQPDTAKVAPKLVEKPKMQPKVEPDVPQATEAPVDERSPAGQAYVVQLGALKNAGKVNEIVAKLRLSGYRAFTVPSTPVQGEITRIYVGPDASEAKMQASVAKLKELSELEGKVKVYSPR"]}}, {"location": "[842437:843700](-)", "type": "CDS", "id": "<unknown id>", "qualifiers": {"locus_tag": ["ctg1_840"], "transl_table": ["11"], "translation": ["MDTIPQATSSLVTWLHYLENLHGQSVDPGLERIAQVAQQLDLLTPAPFIFTVAGTNGKGTSCRMLETLLLAAGYRVGVYSSPHLLRYTERVRVQGAELAESDHTASFARIEAGRGNISLTYFEYSTLSALALFKQLALDVVILEVGLGGRLDATNIVNADIAVITSIALDHTDYLGPDRESIGREKAGIFRSGKPAVVGEPDMPLSIAEVAKSVGATLLREGQAWSYTVGENDWCFHDDRGDLAGLPLPQIPLPNAATVLAALRASSLDIDPAIIRHWLDKVVVTGRFQTISDSPRIILDVAHNPHAAAWLAGQLGRLAKNGSVHAVVGMLHDKDIPGTLACLKPQIDRWYCAPLDGPRGARADELMAHLTDADAFSCVADAFAHARRQALAQDIVLVCGSFHTVGQVMEMLEMEKGSGK"]}}, {"location": "[843764:844679](-)", "type": "CDS", "id": "<unknown id>", "qualifiers": {"locus_tag": ["ctg1_841"], "transl_table": ["11"], "translation": ["MSWIERILNKSTISPSRKASIPEGVWTKCDSCGQVLYRAELERNLEVCPKCDHHMRMHGRQRLHSLLDEGSLVELGSELEPKDLLKFRDSKKYKDRLASAQKETDEKDALIVMKGTLCDMPVVAAAFEFSFMGGSMGSVVGARFVRAVEQALEDNCPMICFSASGGARMQEALMSLMQMAKTSAALAKMQARGLPYISVLTDPTMGGVSASFAMLGDLNIAEPKALIGFAGPRVIEQTVREKLPPGFQRSEFLIEKGAIDMIVRRPVMRLKLAGVLSRMMNLPEPQEEILFPVATQETQQSHEA"]}}, {"location": "[844967:846392](-)", "type": "CDS", "id": "<unknown id>", "qualifiers": {"locus_tag": ["ctg1_842"], "transl_table": ["11"], "translation": ["MSVINGKSAAIFPNTEIISGSITRPNWEEGKKFSSRLLSCLRMVSNTFLKLIPCVRCQGSHEVQKSQWVRESQLETSHNKKAELINLYKNFILIKIKDNDVNGIFRVSPHPGKIKELESDKLNPEETQSFLQSDKGGAIVAAYMLLKELKRINGNLDMKATAEVLNSGGNLHDIIVKVWKTESKSENKCGKDEFQLILTALSEIYVALRETPREEAPPYALAMAVAPNLFPPRFSSEPGNAVVSGEQFKTIMDEGIAITERMMAQSKNNGSVKKTVQHEENKKSEPTSTFLDKFKTVAINKNDLFDTSKDQGVKFSHENKESTAQPDSAPSFREIRPNKSQLYAIVAGGVNKEKLSMPGGYIESLVFCMLQHFNKANGDNTGVSKKDFDYYLNRVQGNKSRGNGFVYATESIGMSLTELLNNKLLENNKSQMRVIVNRHIPAPLSHIKHQEKFGPNDGTEVHIYQNGNEFIAGD"]}}, {"location": "[846751:847294](+)", "type": "CDS", "id": "<unknown id>", "qualifiers": {"locus_tag": ["ctg1_843"], "transl_table": ["11"], "translation": ["MKSKMMMSSLLLGGIVMSTSAMALPAVKDSVAQLINQRLSYMKDVAGYKAKNHLPVEDLTQEDKVLSDSVAIAEKSGLDGESVKPFIHAQMDAAKAIQYRYRADWLSQRESGWQPAPLDQVRVKISALNSEILADISANLKHGVNFTDKQAFMQAIAQKNLAPADKKQLWHSLQKITLKQ"]}}, {"location": "[847578:848238](-)", "type": "CDS", "id": "<unknown id>", "qualifiers": {"locus_tag": ["ctg1_844"], "transl_table": ["11"], "translation": ["MELIHTVIDFILHIDVHLQAMVAQYGVWIYAILFLILFCETGLIVTPFLPGDSLLFVAGALAAIPDSALNVYLMAGLLCVAAIAGDTVNYTIGRLFGDKLFSNPNSKIFRRSYLDKTHQFYERHGGKTIILSRFVPIVRTFAPFVAGMGNMSYRHFAFYNVTGGLLWVLLFSYAGYFFGNLPAVQQNIHYLIVGIILVSILPGIVEIVRHRLAGKKQKS"]}}, {"location": "[848267:849086](-)", "type": "CDS", "id": "<unknown id>", "qualifiers": {"locus_tag": ["ctg1_845"], "transl_table": ["11"], "translation": ["VMSDLAPAPSVFRLALGIEYDGARYYGWQRQQEVRSVQEKLEKALSSVAAHPVTVFCAGRTDAGVHGTGQVVHFDTTVLRKDTAWTLGVNANLPDDIAVRWVKAVPDDFHARFSATARRYRYVIYNQRLRPAILHGGVTHFYHPLDVQKMQRAGQALLGENDFTSFRAVQCQSRTPWRNVMHLNVSRHGVWVVVDIKANAFVHHMVRNIVGSLMEIGCGNQQESWMAELLAAKDRTLAAATARAEGLYLVAVDYPECFDLPRPPMGPLFLAD"]}}, {"location": "[849082:850093](-)", "type": "CDS", "id": "<unknown id>", "qualifiers": {"locus_tag": ["ctg1_846"], "transl_table": ["11"], "translation": ["MSDGWNIALLGATGAVGGALLELLAERQFPVGELYLLASECSVGENFRFEGRTLSVTAASQFDWSQVQLAFFVAGRDASACYAEDAANAGCLVIDTSDCFALEPDVPLVIPEVNSQVLADYRNRNIISVADSLTSQLLCAIKPLVDRAGVGRLQVTNLIAASSHGKAAVDSLAGESARLLNGLPAEDNFFGRQLAFNMLPLLADAEGSVLHERRLVDQVRKVMQDEGLPITVSTVQAPVFYGNAQIVHLDNLRPLSAEEAREVLMQAEDIVLSEEDDYPTQVGDASGNVHLSIGCLRNDYGVPEMLQFWSVADNVCYGGALMAVKTAEKLVQEFFW"]}}, {"location": "[850202:851360](-)", "type": "CDS", "id": "<unknown id>", "qualifiers": {"locus_tag": ["ctg1_847"], "transl_table": ["11"], "translation": ["VPETKKELKILVDENMPYAHELFSRTGTVVAVPGRPIPQHELNDADGLMVRSVTPVNAELLKGKSVRFVGSATAGTDHIDESWLREQDIAFSAAPGCNAIAVVEYVFSALLMLAERDSFQLKDRTVGIIGVGNVGSRLQARLEALGVRTLLCDPPRADRGEEGDFLPLATLVSQADILTFHTPLFRYGNYQTLHLVDDALLRALKPGTILINACRGSVVDNVALLRVLQERHDLSVVLDVWEPEPEISLPLLEKADIATAHIAGYTLEGKARGTTQVFEAWSAFLGQSQQIALDTLLPVPEFRRVSLHGELDQPALKRLVHLVYDVRRDDALLRKVAAHKGEFDRLRKNYQERREWSSLEVMCDSREATTLLSKLGFNAVFLTSS"]}}, {"location": "[851983:853018](+)", "type": "CDS", "id": "<unknown id>", "qualifiers": {"locus_tag": ["ctg1_848"], "transl_table": ["11"], "translation": ["MQPLSGPGAPITGVRTTVDVRPATLSSGPGDQPLSPAQRTTLEKLIIKIVSLSSLKAAELWAGVHHEVGVKNDAGLLSRHFSVAEQFLTERLAQVQTTHATRQLFQQLTDLLPQGNNRQAVSDFIRQQFGHTVLSTLTPDQLRQVLTMLQNSQMTIPQPQQNHITDRTLLPAEYHTLNQQMAKLAAATGEHPVKLWAAVLKMVNLHSGDPIPSRVFPLLTQYLQASQMLNQHSAPTLSHLLSALKVPPDHAEQKMLEDASQQRFQLPPQAALTPAQAQDLINLFFARRAERLHEQPVSASEMDPQPIVSPLWTWVPPNLQPLFYRPAVTVFAAVLLVFLMWFFL"]}}, {"location": "[853559:854783](-)", "type": "CDS", "id": "<unknown id>", "qualifiers": {"locus_tag": ["ctg1_849"], "transl_table": ["11"], "translation": ["MKRAVITGLGIVSSIGNNQQEVLASLREGRSGITFSQELKDSGMRSHVWGNVKLSKDDIASLIDRKVLRFMSDASAYAYISMLEAVKDSGLTVEQYQNNPRVGLLAGSGGGSPFYQVASVDGMRAKGLRGVGPYMVTKAMASGVSACLATPFKIHGVNYSISSACATSAHCIGNAVEQIQLGKQDIVFAGGGEELCWEMSCEFDAMGALSTKYNETPEKASRTYDASRDGFVIAGGGGMVVVEELEHALARGAHIYAEVVGYGATSDGADMVAPSGEGAIRCMRMAMQDVDTPVDYLNTHGTSTPIGDVKELGAIREVFGDAAPAMSATKSMTGHSLGAVGVQEAIYSLLMLEHGFIAPSINIDQLDPAAEGLNIVTQPVNKPLKTVMSNSFGFGGTNATLVMRKLN"]}}, {"location": "[854938:856939](+)", "type": "CDS", "id": "<unknown id>", "qualifiers": {"locus_tag": ["ctg1_850"], "transl_table": ["11"], "translation": ["VENSPIEHARLFWNEQGTPVSRTFDDVYFSNNNGLEESRYVFIAGNGLPERFVQHPRDLFIVAETGFGTGLNFLALWQAFAQFRQANPAARLQRLHFISCEKYPLTVSDLASAHASWPELAPFSAALREQWPVALPGCQRVLLDSGRVTLDLWFGDINQLIHQFDDSLHQQTDAWFLDGFSPAKNPDMWTPALFQCMATLSRKDGTLSTFTSAGFVRRGLQDAGFTMIKRKGFGIKREMLCGVLPRAACTQPAAPWYARPAASGNDFAVIGGGISGVLLALALLRRGKKVTLYCADDAAAEGASGNRQGALYPLLNPHDPALACFFPSAFTFARRMYDRLHVCFDHHWCGVTQLGWDEKSRDKIAKMISMRLPEQLACGISKAQVDALSGVATGCDGITYPDGGWLSPGQLTQALHQLAALQGLQLNWRHHLTHLTQSDKDWILHFSTHPQRSHQNVVLATGHALTSFSQSEKLPVYAVSGQVSHVPTTPELGKLRQVLCYDGYLTPVSPTNQHHCIGASYHRGESAPRYREEDQQENRERLIRCLPEAEWTKAVDISEGNARCAVRCATRDHLPMVGPLPDYQQTLEQYATLAEKKDHASPAPVHPGLFVLGALGSRGLCSAPLAAEVLAAQLSGEPVPLDSHTLAALHTNRYWVRKLLKGKAVK"]}}, {"location": "[856988:857270](-)", "type": "CDS", "id": "<unknown id>", "qualifiers": {"locus_tag": ["ctg1_851"], "transl_table": ["11"], "translation": ["MIDEFEARILTLIDDMVESASDDELFASGYLRGHLTLAVAEIEQAGQHTPEALQIQVQNSLQNAIQASELSPRDQALVIGMWDNLFLQASQPV"]}}, {"location": "[857300:857846](-)", "type": "CDS", "id": "<unknown id>", "qualifiers": {"locus_tag": ["ctg1_852"], "transl_table": ["11"], "translation": ["MRSAHHFQQLIDIFERCFFDDFQTRLIKGDDEPIYLPADEQVKFHRVVFAHGYYASAMHEISHWCIAGAERRKWVDFGYWYCPDGRDAMTQKQFEAVEVKPQALEWMFCVAAGFPFNVSCDNLSGDCEPDRIAFQRSVHARVMLLLENGLAERPARFITELGHYYSTPPLSAAQFPWPEDL"]}}, {"location": "[857894:858698](-)", "type": "CDS", "id": "<unknown id>", "qualifiers": {"locus_tag": ["ctg1_853"], "transl_table": ["11"], "translation": ["MAWFAVSPAVAGLLFFVAVFAAFIDSIAGGGGLLTVPALLSAGLSPAQALATNKLQSVGGSFSASLYFVRRKAVNLREQRLNILLAFVGSVTGAMLIQHIQPGLLRQVLPLLIISIGLYFLLMPKVGEEDRHHRLHGLPFALVAGGCVGFYDGFFGPGAGSFYALAFVTLCGYNLAKSTAHAKVLNFSSNLGGLLFFMFGGKVVWGIGLIMLIGAMCGARLGARMVLSRGQTLIRPVVVTVSVVMSAKLLYDSYGAAMLASYHHFFG"]}}, {"location": "[858729:859134](-)", "type": "CDS", "id": "<unknown id>", "qualifiers": {"locus_tag": ["ctg1_854"], "transl_table": ["11"], "translation": ["MLLNPRSLDLVSADGKSVVVRHWQPGIASLIKLAAEDDNVTRIFVNPAIKKQPCADVGADLDWLRKVRPWFAHRAHMHVRFRCPADSPECQDQPVPPPSDGCGTELQSWFSPAKPGDGEAVKRQPPPLPPPCQA"]}}, {"location": "[859123:859573](-)", "type": "CDS", "id": "<unknown id>", "qualifiers": {"locus_tag": ["ctg1_855"], "transl_table": ["11"], "translation": ["MLKRRSLVGKLTLMKKTRLALCALIISAGALAATPLQSIRQPIEGRPQAIGSFANGCIIGAQPLPSDAPCCQIMRQDQRRFYGHPELILFIQRLSRLAYNQHLGEVLVGDMAMAAGGGFSSGHVSHQSRFDVDIWLQLLETCWTVNHAA"]}}, {"location": "[859544:860630](-)", "type": "CDS", "id": "<unknown id>", "qualifiers": {"locus_tag": ["ctg1_856"], "transl_table": ["11"], "translation": ["MAGNTIGQIFRVTTFGESHGLALGCIIDGVPPGMPLMEADLQHNLDRRRPGTSRYTTQRREPDSVKILSGVFEGVTTGASIGLLIENTDQRSQDYGEIKDLFRPGHADYTYEQKYGVRDYRGGGRSSARETAMRVAAGAVAKKYLAMKHGVRVRGYLAQMGDVVCELKDWDQVEKNPFFCPDPDKIPALDELMRGLKKEGDSIGAKVSVMAENVPVGLGEPVFDRLDADLAHALMSINAVKGVEMGDGFAVVAQRGSEHRDEIRADGFQSNHAGGILGGISTGQTILATIAMKPTSSITVPGKTIKRDGSEVEIITKGRHDPCVGIRAVPIAEAMMAIVLMDHLLRQRAQNADVKTEIPRW"]}}, {"location": "[860800:861733](-)", "type": "CDS", "id": "<unknown id>", "qualifiers": {"locus_tag": ["ctg1_857"], "transl_table": ["11"], "translation": ["LDKIFVDEAVSELHTIQDMLRWSVSRFAAAELWYGHGTDNPWDEAVQLVLPTLYLPLDIPEDMRNARLTSSERHRIVERVIRRINERIPVAYLTNKAWFCGHEFYVDERVLVPRSPIGELINERFTAILPQEPTHILDMCTGSGCIAIACAYAFPQAEVDAIDISPGALAVTEQNIEQHGMEHHVTPIRSDLFRELPKTPYDLIVTNPPYVDEDDMSDLPGEYRHEPELGLAAGSDGLKLVRRIIACAPDYLSEQGVLICEVGNSMVHMVEQYPDVSFTWLEFSNGGDGVFMLTREQIVAAQHHFSMFKD"]}}, {"location": "[861905:862457](+)", "type": "CDS", "id": "<unknown id>", "qualifiers": {"locus_tag": ["ctg1_858"], "transl_table": ["11"], "translation": ["MNKKQSLSAGDEALFRGLMAGTRKLSQDKIVHKPVRKKISRVPQKRLLSEQADASHYFSDEFQPLLAEEGPVRYVRRDVRHYELKKLRRGDYTPEIFLDLHGLTQRQAKDELGALIAACRREHILCASVMHGHGKHVLKQQTPLWLAQHPMVMAFHQATKLFGGDAALLVLIEVEEWQPPELP"]}}, {"location": "[862491:862974](-)", "type": "CDS", "id": "<unknown id>", "qualifiers": {"locus_tag": ["ctg1_859"], "transl_table": ["11"], "translation": ["MQVFIMRHGDAALDAASDSVRPLTHCGCDESRQMASWLNGQVIDIERVLVSPYLRAEQTLTTVRESLTLPEGQDVLPELTPGGDPEMVAGYLQMLAKEGVKSVLVISHLPLVGYLVSALCPQEAPPMFATSAIACIEYDIDSACGKLEWQVSPSKLAKAI"]}}, {"location": "[863142:863430](-)", "type": "CDS", "id": "<unknown id>", "qualifiers": {"locus_tag": ["ctg1_860"], "transl_table": ["11"], "translation": ["MMNEVVRALDDRVIGSAREGGIGAIYGIDFPPFLGGPFCYMERLGILHVVNTLEHLMQSEGERFTLCPRLCQMAGAQEIFYSARLQGENEHNSAG"]}}, {"location": "[863600:863771](-)", "type": "CDS", "id": "<unknown id>", "qualifiers": {"locus_tag": ["ctg1_861"], "transl_table": ["11"], "translation": ["MHCLPDGEPVGAIDLALVDFGFPVGLIQLLYEVGIDVATHIMPLLARAITSVLRRN"]}}, {"location": "[864001:864253](-)", "type": "CDS", "id": "<unknown id>", "qualifiers": {"locus_tag": ["ctg1_862"], "transl_table": ["11"], "translation": ["MPEAPNIAREIVLSSGLHVATDAYSVTCATSFQTVANIAESLLAGTICAGIAGRAESSSVLPVGMSKKLARILVELSKARTWQ"]}}, {"location": "[864281:864458](-)", "type": "CDS", "id": "<unknown id>", "qualifiers": {"locus_tag": ["ctg1_863"], "transl_table": ["11"], "translation": ["MSETLSLLTRKGDRIVITHGLHTPFACQAMVLHGISVLELGRMIISELLARGEILQRR"]}}, {"location": "[864631:864928](-)", "type": "CDS", "id": "<unknown id>", "qualifiers": {"locus_tag": ["ctg1_864"], "transl_table": ["11"], "translation": ["MTDAIKKCSANETATCCCVDVGTIIDNTGCTAIWRQLFTSRQQAEQTLAELTEKARCVESEPCKINASLTELPQGVQLDAHFTFSCQAETMIFQLGLR"]}}, {"location": "[865303:866575](+)", "type": "CDS", "id": "<unknown id>", "qualifiers": {"locus_tag": ["ctg1_865"], "transl_table": ["11"], "translation": ["MNHKNLFAKSALAMAVVLVSSTVWSAGFQLNEFSAIGLGRAYSGEGAMGDTAASASRNPATMVLMDSPEFSIGAVFIDPDVSVNGGSPTGWSLNASNIAPSQWVPNIHYVQPLNDRWWLGASATSNYGLATEYNNDYTAGFYAGKTGLQTMNLNLSTAYRLNEHFSFGVGFDAVYARAKIERYAGESGQALGLPSDTQIAHLKGDEWGYGWNTGVLYEVDKDNRFGFTYRSEVKVDFDGNYRSDLPGSINPLNLGLPYATSGSTIPGALTLNLPEVWEVSGYHKVAPQWVIHYSMAYTSWSQFQELKATGSSGQTLFQKDKSYRDAYRIALGTSYFYDDNWTFRAGIAFDDSPVPTDNRTISIPDQDRLWLSTGTSYAFNQDTSVDLGISYMHGQDVTVKEGPYTFHSTGKAWLYGANFNYKF"]}}, {"location": "[866622:867384](-)", "type": "CDS", "id": "<unknown id>", "qualifiers": {"locus_tag": ["ctg1_866"], "transl_table": ["11"], "translation": ["MSYRVMGIALASMLLFGCASSQRADQPQGRPDPLEGFNRSMFNFNYTVLDPYIVRPVAVAWRDYVPVPARTGISNFLGNLSEPSTMVNYFVEGKPYKAMIHFNRFFLNTILGMGGFIDVAGMANPALAKEEPHRFGSTLGNYGVGYGTYVVLPGYGNFTPREDVGGLVDNLYAPLGLLTWWMSVGKWTLEVVETRARLLDSDAMLHNTGDPYSFVRAAYFQRHDFLARGGKLTPQENSNAAAIQGDLNDIDAN"]}}, {"location": "[867741:868131](-)", "type": "CDS", "id": "<unknown id>", "qualifiers": {"locus_tag": ["ctg1_867"], "transl_table": ["11"], "translation": ["MKICIILLMSLLLAATKVLSETTYSSTFSAIAEQQYPYFTETLRCPECQYKSIADSGSFIAADMRLITFQSQMIRKKSDEINAQMVDSHCPDVVDRSSNLLLWAGPALFAFLGAALILLRARIRRLGQR"]}}, {"location": "[868778:871463](+)", "type": "CDS", "id": "<unknown id>", "qualifiers": {"locus_tag": ["ctg1_868"], "transl_table": ["11"], "translation": ["MLAKSSRRSWSVMVXXXXXXXXXXXXXXXXXXXXXXXXXXXXXXXXXXXXXXXXXXXXXXXXXXXXXXXXXXXXXXXXXXXXXXXXXXXXXXXXXXXXXXXXXXXXXXXXXXXXXXXXXXXXXXXXXXXXXXXXXXXXXXXXXXXXXXXXXXXXXXXXXXXXXXXXXXXXXXXXXXXXXXXXXXXXXXXXXXXXXXXXXXXXXXXXXXXXXXXXXXXXXXXXXXXXXXXXXXXXXXXXXXXXXXXXXXXXXXXXXXXXXXXXXXXXXXXXXXXXXXXXXXXXXXXXXXXXXXXXXXXXXXXXXXXXXXXXXXXXXXXXXXXXXXXXXXXXXXXXXXXXXXXXXXXXXXXXXXXXXXXXXXXXXXXXXXXXXXXXXXXXXXXXXXXXXXXXXXXXXXXXXXXXXXXXXXXXXXXXXXXXXXXXXXXXXXXXXXXXXXXXXXXXXXXXXXXXXXXXXXXXXXXXXXXXXXXXXXXXXXXXXXXXXXXXXXXXXXXXXXXXXXXXXXXXXXXXXXXXXXXXXXXXXXXXXXXXXXXXXXXXXXXXXXXXXXXXXXXXXXXXXXXXXXXXXXXXXXXXXXXXXXXXXXXXXXXXXXXXXXXXXXXXXXXXXXXXXXXXXXXXXXXXXXXXXXXXXXXXXXXXXXXXXXXXXXXXXXXXXXXXXXXXXXXXXXXXXXXXXXXXXXXXXXXXXXXXXXXXXXXXXXXXXXXXXXXXXXXXXXXXXXXXXXXXXXXXXXXXXXXXXXXXXXXXXXXXXXXXXXXXXXXXXXXXXXXXXXXXXXXXXXXXXXXXXXXXXXXXXXXXXXXXXXXXXXXXXXXXXXXXXXXXXXXXXXXXXXXXXXXXXXXXXXXXXXXXXXXXXXXRSMESYLRAMTIALCDMPVFSGKSSGQGKKEKNARDG"]}}, {"location": "[871626:871728](-)", "type": "CDS", "id": "<unknown id>", "qualifiers": {"locus_tag": ["ctg1_869"], "transl_table": ["11"], "translation": ["MPTKLTLTIIIAIWLSYIVFAAGYYASTFALFN"]}}, {"location": "[872327:872750](-)", "type": "CDS", "id": "<unknown id>", "qualifiers": {"locus_tag": ["ctg1_870"], "transl_table": ["11"], "translation": ["MAPPIPEHKTQHPPGTHRRRVDNRAAMNAVFFVLRTGCQWNALNATERCSSGSAHRRFQEGRDAGVFERFWQNALPACEHPDGTDWSWLSTDGCMTTSPLSGTKNWPQPHGQRETGRKAQSDDRCQRASSFTGRCSGEHP"]}}, {"location": "[872862:874872](+)", "type": "CDS", "id": "<unknown id>", "qualifiers": {"locus_tag": ["ctg1_871"], "transl_table": ["11"], "translation": ["MDKNKTISIIYIICIXXXXXXXXXXXXXXXXXXXXXXXXXXXXXXXXXXXXXXXXXXXXXXXXXXXXXXXXXXXXXXXXXXXXXXXXXXXXXXXXXXXXXXXXXXXXXXXXXXXXXXXXXXXXXXXXXXXXXXXXXXXXXXXXXXXXXXXXXXXXXXXXXXXXXXXXXXXXXXXXXXXXXXXXXXXXXXXXXXXXXXXXXXXXXXXXXXXXXXXXXXXXXXXXXXXXXXXXXXXXXXXXXXXXXXXXXXXXXXXXXXXXXXXXXXXXXXXXXXXXXXXXXXXXXXXXXXXXXXXXXXXXXXXXXXXXXXXXXXXXXXXXXXXXXXXXXXXXXXXXXXXXXXXXXXXXXXXXXXXXXXXXXXXXXXXXXXXXXXXXXXXXXXXXXXXXXXXXXXXXXXXXXXXXXXXXXXXXXXXXXXXXXXXXXXXXXXXXXXXXXXXXXXXXXXXXXXXXXXXXXXXXXXXXXXXXXXXXXXXXXXXXXXXXXXXXXXXXXXXXXXXXXXXXXXXXXXXXXXXXXXXXXXXXXXXXXXXXXXXXXXXXXXXXXXXXXXXXXXXXXXXXXXXXXXXXXXXXXXXXXXXXXXXXXXXXXXXXXXXXXXXXXXXXXXXXXXXXXXXXXXXXXXXXXXXXXXXXXXXXXXXXXXXXXXXXXXXXXXXXXXXXXXXXXXXXHI"]}}, {"location": "[874896:875142](+)", "type": "CDS", "id": "<unknown id>", "qualifiers": {"locus_tag": ["ctg1_872"], "transl_table": ["11"], "translation": ["MYVELIYDKRNVEELPNAKALILAELEKRVHRIFPQAEVKVKPMMDNSSINTDASKSEKEKLNRLLEEMFEEADMWLVNEV"]}}, {"location": "[875346:875787](+)", "type": "CDS", "id": "<unknown id>", "qualifiers": {"locus_tag": ["ctg1_873"], "transl_table": ["11"], "translation": ["MADYRGFTNLSPGELFFWVSVDVVSKHFVGLVTSTVNLAAAAMLLAGDNNIYVPGKLGGAKYGTSRASLWCRKYIKNFTLSRPVPTLVGGPNPFKVKIRTTNNLAAAIGRTIPVVGWVIVGSDIGLIIWKAVNKYNNIVKKEDRIW"]}}, {"location": "[875780:876086](+)", "type": "CDS", "id": "<unknown id>", "qualifiers": {"locus_tag": ["ctg1_874"], "transl_table": ["11"], "translation": ["MVDKNIEKSVFDLIETYNGPGLFSSKRPVLKRETDLNDDFRMLPEDAYDLLVKYAETFNLNPKDINFQRYFPDDLSAPHAPITIDLLIRSAEIGVWQDIKL"]}}, {"location": "[876127:876604](-)", "type": "CDS", "id": "<unknown id>", "qualifiers": {"locus_tag": ["ctg1_875"], "transl_table": ["11"], "translation": ["MSYLYSMKTKGFYPAGEEEQQPYIEAATLPDDRQAISDEDYAAFFNPPDGCYGVFDEAGPYLEKVPEPDHAAENLQTAQDEYDSVPEHITALQQRMDDDDYNDANTEESVKAQKATWTIYRKALRAYIAAADGTKSLPTAPRQSLKAGTKDPCRYGRV"]}}, {"location": "[877386:877698](-)", "type": "CDS", "id": "<unknown id>", "qualifiers": {"locus_tag": ["ctg1_876"], "transl_table": ["11"], "translation": ["MTGRNRRNFSPGFRLEAARLVLDQNDTVTAAATAMNVGKSTMDKWVRQLKEERAGKSPTASPMTPEQIEIRELKKRLQHVEMKRDILKKATALLMSDSLNSSH"]}}, {"location": "[877756:878224](-)", "type": "CDS", "id": "<unknown id>", "qualifiers": {"locus_tag": ["ctg1_877"], "transl_table": ["11"], "translation": ["MKKTQYPFSTVAQKKSFPLTILKSSFINDGSTDATEQIINSLAETDTSVKAINFIRNFGKEPALLAGLENATGDVVIPIDVDLQDPIEIIPSLISKWQEGWSVVLAKRCDRNSDSHFKRKTAAWFYSLHNKIRSPQIEENVGDFRFLSQETVVAH"]}}, {"location": "[878251:878611](-)", "type": "CDS", "id": "<unknown id>", "qualifiers": {"locus_tag": ["ctg1_878"], "transl_table": ["11"], "translation": ["MLKLFARYSFIGVFNTLIHWLVFSLLYSQEVSQSLANLVAFCIAVTFSFFANARWTFNTEATTIRYGLYVFFMGSMAAGIGKLADHAHINPVIMLIAFSVLSLAFGFIYSNFIVFREKK"]}}, {"location": "[878730:879090](-)", "type": "CDS", "id": "<unknown id>", "qualifiers": {"locus_tag": ["ctg1_879"], "transl_table": ["11"], "translation": ["VLRRLTDRGTEYCGKVEQHDYQLYLAINDIDHTKTKAMSPQTNGIGERFHKTILQDFYQATFRKKSYGELESLQTDPDNGLWHDNNERAHQGKMCGGRTPAATLPDGKRVRAEKNLNRM"]}}, {"location": "[879141:879453](-)", "type": "CDS", "id": "<unknown id>", "qualifiers": {"locus_tag": ["ctg1_880"], "transl_table": ["11"], "translation": ["VFTSGSGVRAIWQRHDLENFRKRLKAPEEKLAREGIVLTGAPIAALEKKAHDDEASGEIETAHPGYPGSQDTFCAGNLKGGPYLPADVRGYVPESGTLQAVYE"]}}, {"location": "[880077:880548](-)", "type": "CDS", "id": "<unknown id>", "qualifiers": {"locus_tag": ["ctg1_881"], "transl_table": ["11"], "translation": ["MRVKNKKTMALLFLAGCVLPGYWLWLSLRPVEIIAVHHRGNNFSAILVENPPITDKGKINWWMENKAIFKEKYNVPDPAEDGSFSVTVWLFGDGYKEEGKYDRFCFNDMKTKKNCIEKDAVFTVTNSKNIGTVFTIYDGDNYRLGQNGDIIKVASD"]}}, {"location": "[880544:880883](-)", "type": "CDS", "id": "<unknown id>", "qualifiers": {"locus_tag": ["ctg1_882"], "transl_table": ["11"], "translation": ["MHWLKETILEGKLPKFDRFQDNFNGMGITVHDTWATHITIKSLQIDNDRYRAVVHYKVQDHFGLDVDDISKFKFNQFRFFRIWFVLQRYNQFGFRPFMTNMEATIEITGARK"]}}, {"location": "[880927:881380](-)", "type": "CDS", "id": "<unknown id>", "qualifiers": {"locus_tag": ["ctg1_883"], "transl_table": ["11"], "translation": ["MTALQFPSTIFKTRKWMDDYSASDMRGGDLTEAQLKSQYRLVDVSTRANPYTLTKITPFTQPQSMFYGSRGEGEKITRQQCAAILFDEFRNLSRLFSVYGPYKHLIEQMITHMQNGNGSPFRDIALDRALREHILRDNTKNSTRLRLGKL"]}}, {"location": "[881813:882269](+)", "type": "CDS", "id": "<unknown id>", "qualifiers": {"locus_tag": ["ctg1_884"], "transl_table": ["11"], "translation": ["MRDIRAVLKRWGEWAAHEENRSAWPTVCATFRGVLAGKSSLRPSCTDDDGLIIDACVSGRHIAGRDAEREVLFAYYVLRLSQRDVADLFETNRMQVRNLLSGTENFVNGGLVVPGVRLDMDLVLKATGQMRTPAFLLSGFEDISGCALAAG"]}}, {"location": "[882501:882861](-)", "type": "CDS", "id": "<unknown id>", "qualifiers": {"locus_tag": ["ctg1_885"], "transl_table": ["11"], "translation": ["MRVLTVRVMTTDDAFRAAMSDASRAMKGGFIGSELVFPAVEQLAKTMLAPNRWQIIKAMEGKQAVSIRELSRIVNRDFRGVYNDVQSLLNGGVLDKDGEKIALPYDRIHIEFNSDDAAA"]}}, {"location": "[883387:884470](-)", "type": "CDS", "id": "<unknown id>", "qualifiers": {"locus_tag": ["ctg1_886"], "transl_table": ["11"], "translation": ["MTRHPGDDKNQPEPATNARNGHTQKTVITGDVPPELCTPRDRDGSFEPQRVKKNQTRSTGVDNPILSLYAKGITTREIATAFKELYDADASPARVSKVADAVMEQVTGWQNRPLDAVCPIVYPDCIVLKVRQDSRVINKSVFLAPGINIEGQKELPGMWLAENEGAKFWLHVLTELKNRGLNDILIACVDGLKGFPVVINAVYPQARVQLCVVHMVRNSLRFVSCKDYKVVTRDLKAICQAPTEEAALQALDVFSGTWDSRYPQISRRWQANRASLLTFFAYPADIRKTLDTTSAIEPLNSVIRDAIKKRKVFPTDDAVKKEVWLAIQAASQKWRMPLRDWRMAMSRFIIGFGDRPDGHY"]}}, {"location": "[884505:885402](-)", "type": "CDS", "id": "<unknown id>", "qualifiers": {"locus_tag": ["ctg1_887"], "transl_table": ["11"], "translation": ["MDEKKLKALATERAKGLKTEADLNQFSRMLTKLTVETALNAELTDHLGHEKNAPKKGSDTRNGYASKTLLCDDGEIELNTPRDRENTFEPQLIKKSQTRITQMDSQILSLYAKGMAMREIVATFKEMYDADVSPTLISKVTDAVKEQVAEWQNRQLDALYPIVYMDCIVVKVRQNGSVINKAVFLAPGINTEGQKELPGMWLAEHPDRAEKSRPSGYPDCLRGRTEGLPGCDKQHFLFFSSSVILSLYIDLCNCLILICSIQHQKQVNLWTKNSRSPWLTNWTKISKPLTISVSLIDC"]}}, {"location": "[885463:886024](-)", "type": "CDS", "id": "<unknown id>", "qualifiers": {"locus_tag": ["ctg1_888"], "transl_table": ["11"], "translation": ["MLLLWVLRLSELRLATPEEFNMEDMIWTTPSTYSKMGNVIRRPIFKQTEPFVERLLAMKNPVMFPGQELDKAINRSSSNLYMRNLRKKIDIPEWRTHDFRRSLVTNLSGKGIMPHVTEKMLGHEPGGVMTVYNKHDWLEDQRKVYELYADKVFWHVELDRLTPPSSIHFSTAWRLYRAGCVKTGRL"]}}, {"location": "[886096:886480](-)", "type": "CDS", "id": "<unknown id>", "qualifiers": {"locus_tag": ["ctg1_889"], "transl_table": ["11"], "translation": ["MKGVNPKTYFASSTGELTLRECLDEWWGKYVSRLKENTRILYKSVVYNAMYTEFRDVLVASVPVSLWVQFFDKQESNNKKKARVLLLQLHSVMNWCISRQLIPSCEVLKLSVKNIGKKPDMGDRVLT"]}}, {"location": "[886496:886736](-)", "type": "CDS", "id": "<unknown id>", "qualifiers": {"locus_tag": ["ctg1_890"], "transl_table": ["11"], "translation": ["MQNTDVYRIYNVALSDTKLRSISGKPYSGPSEVTDGDGLSVRITPAGTITFQYRFRWKAAPTRITVSFNNIKRRADRRW"]}}, {"location": "[887125:887410](+)", "type": "CDS", "id": "<unknown id>", "qualifiers": {"locus_tag": ["ctg1_891"], "transl_table": ["11"], "translation": ["MPPDMKLTARQVETAKPKDKAYKLADGMGLYLEVTPRGSKYWRMKYRRPSDKKEDRLAFGVWPAVSLADARAKRDDAKRLLAKGFDPKAEQKGA"]}}, {"location": "[887659:888436](+)", "type": "CDS", "id": "<unknown id>", "qualifiers": {"locus_tag": ["ctg1_892"], "transl_table": ["11"], "translation": ["MRYAVQNGLIDSNPALDMAGAVESAKTKHRPTLPHARFGELLSRISNYSGRPVTRLAVELTLLTFLRSSELRFAWWDEFDFDRAVWNVPAKRPEIEGVRYSWRGMKMGTPHVVPLSKQALALLEELKEFSGDNSRLFPGDHNPQQVMSENTVNKALRTMGYDTKTEACGHGFRTMACGAMAESGLWSREAVEMQMSHQERNDVRAPYVHTAEYLEERRLMMQWWADYLDANRSAHVTPYDFAHDTGQGHNVVSIAKRK"]}}, {"location": "[889345:889618](-)", "type": "CDS", "id": "<unknown id>", "qualifiers": {"locus_tag": ["ctg1_893"], "transl_table": ["11"], "translation": ["MWLIYLKPTVWQVRNLLSGAENFVNGGLVALGVRLDMDLVLKATVQMKTPAFLLCGFEDISGRALRRVDGTNLYVDENQWVYSTSPNGGN"]}}, {"location": "[889574:889868](-)", "type": "CDS", "id": "<unknown id>", "qualifiers": {"locus_tag": ["ctg1_894"], "transl_table": ["11"], "translation": ["MRDIRAVLKRWGEWAAHEENRSAWPAVCTTFRGVLAGKSSLRPSCTDEDGLIIDACVSRLHVAGRDAEREVLFAYYVLRLSLRDVADLFETNRMAGA"]}}, {"location": "[890421:891261](+)", "type": "CDS", "id": "<unknown id>", "qualifiers": {"locus_tag": ["ctg1_895"], "transl_table": ["11"], "translation": ["MTALQLPCIIFKTQKWMDDYGASDMRCGDLTKAQLKSQYRLVDVSTRANPYTLTKITPFTQPQSMFYGSRGEGEKITRQQCAAILFDEFRNLSRLFSVYGPYKHLIEQMITHMQNGNGSPFSSMHLDRALREHILRDNSEGNSTRLLLEKALSKNIDWNNKYYPEIEKGKLNEAISRGRLPKFDRFQDNFNGMGITVHDTWATHITIKSLQVDNDRYRAVVHYKVQDHFGLDVDDISKFKFNQFRFFRIWFVLQRYNQFGFRPFMTNMEATIEITGDRK"]}}, {"location": "[891257:891725](+)", "type": "CDS", "id": "<unknown id>", "qualifiers": {"locus_tag": ["ctg1_896"], "transl_table": ["11"], "translation": ["VRVKNKKTMALLFLAGCVLPGYWLWLSLRPVEIIAIHHGSSGFSDILVTSFPPTDKGKINWWLKNKNMLKNKYGIPKPDSGGSFYLTFWLFGDGYKEEGKYDRLCFKDMQPPVNCIEKNRVFSVETGRSDNVFFTVDDAIYRMKENGQIVKDVSN"]}}, {"location": "[891904:893038](+)", "type": "CDS", "id": "<unknown id>", "qualifiers": {"locus_tag": ["ctg1_897"], "transl_table": ["11"], "translation": ["MKPEPKPLIYPFENPSMTVGLAAINATEPPFKVEPRHLDAWFKEGTIARYMLMDDLRELWNREEIGAVFDMLFGKVKNCKLIANCRTDMEWSRAEAGEAPTYGVFCIDTAEALYLENCEENLSTARSTDKGTSPADFTSFDFPMPEPVLPRYEAQKIYAMIHGLNLTESVTEDKKXXXXXXXXXXXXXXXXXXXXXXXXXXXXXXXXXXXXXXXXXXXXXXXXXXXXXXXXXXXXXXXXXXXXXXXXXXXXXXXXXXXXXXXXXXXXXXXXXXXXXXXXXXXXXXXXXXXXXXXXXXXXXXXXXXXXXXXXXXXXXXXXXXXXXXXXXXXXXXXXXXXXXXXXXXXXXXXXXXXXXXXXXXXXXXXXXXXXXXXXXX"]}}, {"location": "[893300:893441](+)", "type": "CDS", "id": "<unknown id>", "qualifiers": {"locus_tag": ["ctg1_898"], "transl_table": ["11"], "translation": ["MTQVPGAIASSRLLHDLIKHIPASEHLGIIDALNNFQKNNHESNQA"]}}, {"location": "[893581:893938](+)", "type": "CDS", "id": "<unknown id>", "qualifiers": {"locus_tag": ["ctg1_899"], "transl_table": ["11"], "translation": ["MALSFQSLWNAHPEIKGDANPCCLPNGLKAFDDQCAIRLGTAMARCGCDVTRLKAAFCWHHPKKDGHILRAEELANALRTAPFNGMHPMVKVTVANFETVLRNERGIIFFKDFWRRGN"]}}, {"location": "[894093:894330](+)", "type": "CDS", "id": "<unknown id>", "qualifiers": {"locus_tag": ["ctg1_900"], "transl_table": ["11"], "translation": ["MRRLKIFLAGIAGVATGLILIFILFPHMALFINGPVVSNDQMDQNAILLLISFPSFAALGALMGVLLMRHRLNKKRQS"]}}, {"location": "[895205:900044](+)", "type": "CDS", "id": "<unknown id>", "qualifiers": {"locus_tag": ["ctg1_901"], "transl_table": ["11"], "translation": ["MSLTELKVRNAKAAAKPVKMTDGNGMHLLITPHGSKYWRFQYRFGGKQKILALGVYPEVTLSEARRRRDEAMQLVANGVDPSEKRKAEKVEIKGLLTFEKVARDWHASNRTWSESHRTTVLNSLVSHLFPIIGNRNITELKTRDLLICITXXXXXXXXXXXXXXXXXXXXXXXXXXXXXXXXXXXXXXXXXXXXXXXXXXXXXXXXXXXXXXXXXXXXXXXXXXXXXXXXXXXXXXXXXXXXXXXXXXXXXXXXXXXXXXXXXXXXXXXXXXXXXXXXXXXXXXXXXXXXXXXXXXXXXXXXXXXXXXXXXXXXXXXXXXXXXXXXXXXXXXXXXXXXXXXXXXXXXXXXXXXXXXXXXXXXXXXXXXXXXXXXXXXXXXXXXXXXXXXXXXXXXXXXXXXXXXXXXXXXXXXXXXXXXXXXXXXXXXXXXXXXXXXXXXXXXXXXXXXXXXXXXXXXXXXXXXXXXXXXXXXXXXXXXXXXXXXXXXXXXXXXXXXXXXXXXXXXXXXXXXXXXXXXXXXXXXXXXXXXXXXXXXXXXXXXXXXXXXXXXXXXXXXXXXXXXXXXXXXXXXXXXXXXXXXXXXXXXXXXXXXXXXXXXXXXXXXXXXXXXXXXXXXXXXXXXXXXXXXXXXXXXXXXXXXXXXXXXXXXXXXXXXXXXXXXXXXXXXXXXXXXXXXXXXXXXXXXXXXXXXXXXXXXXXXXXXXXXXXXXXXXXXXXXXXXXXXXXXXXXXXXXXXXXXXXXXXXXXXXXXXXXXXXXXXXXXXXXXXXXXXXXXXXXXXXXXXXXXXXXXXXXXXXXXXXXXXXXXXXXXXXXXXXXXXXXXXXXXXXXXXXXXXXXXXXXXXXXXXXXXXXXXXXXXXXXXXXXXXXXXXXXXXXXXXXXXXXXXXXXXXXXXXXXXXXXXXXXXXXXXXXXXXXXXXXXXXXXXXXXXXXXXXXXXXXXXXXXXXXXXXXXXXXXXXXXXXXXXXXXXXXXXXXXXXXXXXXXXXXXXXXXXXXXXXXXXXXXXXXXXXXXXXXXXXXXXXXXXXXXXXXXXXXXXXXXXXXXXXXXXXXXXXXXXXXXXXXXXXXXXXXXXXXXXXXXXXXXXXXXXXXXXXXXXXXXXXXXXXXXXXXXXXXXXXXXXXXXXXXXXXXXXXXXXXXXXXXXXXXXXXXXXXXXXXXXXXXXXXXXXXXXXXXXXXXXXXXXXXXXXXXXXXXXXXXXXXXXXXXXXXXXXXXXXXXXXXXXXXXXXXXXXXXXXXXXXXXXXXXXXXXXXXXXXXXXXXXXXXXXXXXXXXXXXXXXXXXXXXXXXXXXXXXXXXXXXXXXXXXXXXXXXXXXXXXXXXXXXXXXXXXXXXXXXXXXXXXXXXXXXXXXXXXXXXXXXXXXXXXXXXXXXXXXXXXXXXXXXXXXXXXXXXXXXXXXXXXXXXXXXXXXXXXXXXXXXXXXXXXXXXXXXXXXXXXXXXXXXXXXXXXXXXXXXXXXXXXXXXXXXXXXXXXXXXXXXXXXXXXXXXXXXXXXXXXXXXXXXXXXXXXXXXXXXXXXXXXXXXXXEKDGYPYPWLLSQLKKRFIVAMVLIVILLIGLIYTIRSGTQENLVSYSITLVAGFVILYIFVPLKPAFKAYRFMKKHGHSL"]}}, {"location": "[900031:900559](-)", "type": "CDS", "id": "<unknown id>", "qualifiers": {"locus_tag": ["ctg1_902"], "transl_table": ["11"], "translation": ["MLRAGTAAVHASVQLVKNGDFWGYVINGVGVVLSGMQVIAGVSVIGASLATGTIIGSAFGGMLVLHGLNGFQESVENLVYGKTDSVGLLKQGYVATAEFLGFDQRVGQLAYSSMDLALSVYGIVRLVQKPEAWRLYYFLNTDYVRGIKKMSRKELFIEVYNDASAIKSISDTYKE"]}}, {"location": "[900685:900823](-)", "type": "CDS", "id": "<unknown id>", "qualifiers": {"locus_tag": ["ctg1_903"], "transl_table": ["11"], "translation": ["MDYLKPDRFKDYFLTMAHAEANQLLSNANHLSHLYLKYGFNRLQF"]}}, {"location": "[900905:901388](+)", "type": "CDS", "id": "<unknown id>", "qualifiers": {"locus_tag": ["ctg1_904"], "transl_table": ["11"], "translation": ["MSTDLFLKIDGITSESQDSNHKGWIAIESFTWGANQPGNMAVGAGGGAGKVQYRDLSVQALIDKATPAIMRYVSNGKHIGKVELSICKAVGSQIEYCRITLEDVLITNVIFNGTTSRDLIGVSYQFQASKVKTQYWEQSASGGKGAETQSGWDIKANKEM"]}}, {"location": "[901436:901895](+)", "type": "CDS", "id": "<unknown id>", "qualifiers": {"locus_tag": ["ctg1_905"], "transl_table": ["11"], "translation": ["MAIMNSTIYDVAKVILQTRRFIKFGLCSLTLAILSFSLGYLILIKDVFLPNDFTNPSIMKVLAREDYINLAKKVFEPVQEYNAGESVSEPKGDTYTTLYVNRALMLHVYYKLLEYYKYDESTPHLQEVKRFKYEPYYELRLDIGILILFIFC"]}}, {"location": "[901922:906182](+)", "type": "CDS", "id": "<unknown id>", "qualifiers": {"locus_tag": ["ctg1_906"], "transl_table": ["11"], "translation": ["MFHFRKNRYTYSYEEDILRAYHSVMYNSLEDKHEKPEDLEIGMRKKSLTMLLTNFHIFLIQMERKYNNRPGLIVKDEADFQDILYSFLLVFFPDTKREYFSNETLGSNSRIDFFIQEINTALELKHVTAKKNAKSGDLTEQILIDINRYQKNNNVRKIIFFIYDPEKVILNYRKETSELIENAKTEVMIIFTPXXXXXXXXXXXXXXXXXXXXXXXXXXXXXXXXXXXXXXXXXXXXXXXXXXXXXXXXXXXXXXXXXXXXXXXXXXXXXXXXXXXXXXXXXXXXXXXXXXXXXXXXXXXXXXXXXXXXXXXXXXXXXXXXXXXXXXXXXXXXXXXXXXXXXXXXXXXXXXXXXXXXXXXXXXXXXXXXXXXXXXXXXXXXXXXXXXXXXXXXXXXXXXXXXXXXXXXXXXXXXXXXXXXXXXXXXXXXXXXXXXXXXXXXXXXXXXXXXXXXXXXXXXXXXXXXXXXXXXXXXXXXXXXXXXXXXXXXXXXXXXXXXXXXXXXXXXXXXXXXXXXXXXXXXXXXXXXXXXXXXXXXXXXXXXXXXXXXXXXXXXXXXXXXXXXXXXXXXXXXXXXXXXXXXXXXXXXXXXXXXXXXXXXXXXXXXXXXXXXXXXXXXXXXXXXXXXXXXXXXXXXXXXXXXXXXXXXXXXXXXXXXXXXXXXXXXXXXXXXXXXXXXXXXXXXXXXXXXXXXXXXXXXXXXXXXXXXXXXXXXXXXXXXXXXXXXXXXXXXXXXXXXXXXXXXXXXXXXXXXXXXXXXXXXXXXXXXXXXXXXXXXXXXXXXXXXXXXXXXXXXXXXXXXXXXXXXXXXXXXXXXXXXXXXXXXXXXXXXXXXXXXXXXXXXXXXXXXXXXXXXXXXXXXXXXXXXXXXXXXXXXXXXXXXXXXXXXXXXXXXXXXXXXXXXXXXXXXXXXXXXXXXXXXXXXXXXXXXXXXXXXXXXXXXXXXXXXXXXXXXXXXXXXXXXXXXXXXXXXXXXXXXXXXXXXXXXXXXXXXXXXXXXXXXXXXXXXXXXXXXXXXXXXXXXXXXXXXXXXXXXXXXXXXXXXXXXXXXXXXXXXXXXXXXXXXXXXXXXXXXXXXXXXXXXXXXXXXXXXXXXXXXXXXXXXXXXXXXXXXXXXXXXXXXXXXXXXXXXXXXXXXXXXXXXXXXXXXXXXXXXXXXXXXXXXXXXXXXXXXXXXXXXXXXXXXXXXXXXXXXXXXXXXXXXXXXXXXXXXXXXXXXXXXXXXXXXXXXXXXXXXXXXXXXXXXXXXXXXXXXXXXXXXXXXXXXXXXXXXXXXXXXXXXXXXXXXXXXXXXXXXXXXXXXXXXXXXXXXXXXXXXXXXXXXXXXXXXXXXXXXXXXXXXXXXGRRRRCSAFYSYTACSAPLSGTYPRTSAGRYGPHRLDRQHRRCPATRDSPGERSRFRRWPHHHTPFSPARRLGHR"]}}, {"location": "[906891:907851](+)", "type": "CDS", "id": "<unknown id>", "qualifiers": {"locus_tag": ["ctg1_907"], "transl_table": ["11"], "translation": ["MLNISESTCLYTGIFGGYEKLNELEGPVKKSKIKKICFTDDETLTSETWEIRLIKPAFPLDSVRSQRMVKVNAHKFLPEFRSSIYIDNTVMLTIDPLVLVDGFCKVNNISIPVHSYRDSVYQEFFEVADNGLDDSARIFEQLNHYQLIDADSLDRKPYWAGIIIRNHMNKDVISLMEEWYRNILRYSRRDQLSLVYSEITTGVGINKIVIDNLFSDFHRWPVVNKRDSAKRLWSPSLSGAMPVFEKIKKMKSIESVIDGKLSDLNLMNKDISEKYKPTRVPDGFDPQLYLAINTDVAEAGVDPKEHYLSHGWSEGRRWR"]}}, {"location": "[908144:908654](+)", "type": "CDS", "id": "<unknown id>", "qualifiers": {"locus_tag": ["ctg1_908"], "transl_table": ["11"], "translation": ["VSRDTFYRYQELAAEGGIDGLVNQNRRVPNLTNRADEATERAVVEYAVEFPAPGQHRTSDELRKKGVFTSGSGVRAIWQRHDLENFRKRLKAPEEKLAREGIVLTGAPIAALEKKAYDDEASGEIEIAHPGYPGPQDTFCAGNLKGGPYLPADVRGYVPESGALQAVYE"]}}, {"location": "[908607:909084](+)", "type": "CDS", "id": "<unknown id>", "qualifiers": {"locus_tag": ["ctg1_909"], "transl_table": ["11"], "translation": ["VDTYPKVAHCKRYTSKTPNTAAGLLNDRVLPFCEAQGLPVLRRLTDRGTEYCGKVEQHDYQLYLAINDIAHTKTKAVSPQTNGICERFHKTILQDFYQVTFRKKSYGERESLQTDPDNGLWHDNNERAHQGKMCGGRTPVTTLPDGKRVCAEKNLNRM"]}}, {"location": "[908993:909797](-)", "type": "CDS", "id": "<unknown id>", "qualifiers": {"locus_tag": ["ctg1_910"], "transl_table": ["11"], "translation": ["VLLRKRVKHSPGYQRSRWSTALLAIKINEITGCQLHAGTVRRWLPSAGLVWRRAARTLRIRAPYKDEKMAVIHNALNECNAEHPVFYEDEVDIHLHPKIGADWQLRGQQKRVVIPAQNEKKYLAGARHSGADKVNNMGSNSKSSVLFISLLTHLKATYRRLKTLMFIVDNDIIHKSRETQRWLKQNPKCRVIYQPIYSQWVNHVERPWQARHNHMQPSVYPLRPVLTVTGYLYRCLSDYIRFRFFSAQTRFPSGNVVTGVRPPHIFP"]}}, {"location": "[909797:910064](-)", "type": "CDS", "id": "<unknown id>", "qualifiers": {"locus_tag": ["ctg1_911"], "transl_table": ["11"], "translation": ["MPIIAPISRDERRLMQKAIHKTHDKNYACRLTGMLMLHRGDSVSDVARTICYACSSVGRWINWFTLSGIEGFVSLPAGRGRQWPYEHI"]}}, {"location": "[910448:910826](+)", "type": "CDS", "id": "<unknown id>", "qualifiers": {"locus_tag": ["ctg1_912"], "transl_table": ["11"], "translation": ["MKPMPVGVDIAKNVMQIHYVDTETGEIFSKAIRRAKFLEFFTNQAPCCIGMEACGGAHHRARQLARLGHQVKLIPGEFVKAFNIRNKNDIADAQAIWRPYNSQAKRWPLKPSSRPCWPCTGYVLN"]}}, {"location": "[910765:910975](+)", "type": "CDS", "id": "<unknown id>", "qualifiers": {"locus_tag": ["ctg1_913"], "transl_table": ["11"], "translation": ["VAVKTEQQAMLALHRIRSQLMKFRLMQTNALHGLLAEYGEVMAKGYASLLRSVPDILTRLTCCADRQPA"]}}, {"location": "[911125:911446](+)", "type": "CDS", "id": "<unknown id>", "qualifiers": {"locus_tag": ["ctg1_914"], "transl_table": ["11"], "translation": ["MGDAKAFRSGREFAAWIGLVPRQKGAGGKLQLLGISKRGNKYLRKLLVNGAHSVIQNANEPGPWVPALLTRRPINVVSVALANKMARTIWAVLAHGRPYLRGIAPS"]}}, {"location": "[911612:911948](-)", "type": "CDS", "id": "<unknown id>", "qualifiers": {"locus_tag": ["ctg1_915"], "transl_table": ["11"], "translation": ["MIFNDTVLVGSTGPRCSGLAQGVTLHFIVIQLYRQRLTIRGTNGVSFTIGPHHQCVILRIRGFGVRRWGGQIKKLYMSASRLPNFVLHDGQDDCGYISGLYAAVEAAADPN"]}}, {"location": "[911989:912232](-)", "type": "CDS", "id": "<unknown id>", "qualifiers": {"locus_tag": ["ctg1_916"], "transl_table": ["11"], "translation": ["MKKIILLACTIVLVGCGVQAEKPAKTLIIGMPNPASVWCIKRNGKTDTVNTERGDIGYCTLPGGERIEQWTLYRRDHQTM"]}}, {"location": "[912358:914533](+)", "type": "CDS", "id": "<unknown id>", "qualifiers": {"locus_tag": ["ctg1_917"], "transl_table": ["11"], "translation": ["MLKTFTLRLTQSVNHYLLADIRALLPAESVQFFTNEHSALTGXXXXXXXXXXXXXXXXXXXXXXXXXXXXXXXXXXXXXXXXXXXXXXXXXXXXXXXXXXXXXXXXXXXXXXXXXXXXXXXXXXXXXXXXXXXXXXXXXXXXXXXXXXXXXXXXXXXXXXXXXXXXXXXXXXXXXXXXXXXXXXXXXXXXXXXXXXXXXXXXXXXXXXXXXXXXXXXXXXXXXXXXXXXXXXXXXXXXXXXXXXXXXXXXXXXXXXXXXXXXXXXXXXXXXXXXXXXXXXXXXXXXXXXXXXXXXXXXXXXXXXXXXXXXXXXXXXXXXXXXXXXXXXXXXXXXXXXXXXXXXXXXXXXXXXXXXXXXXXXXXXXXXXXXXXXXXXXXXXXXXXXXXXXXXXXXXXXXXXXXXXXXXXXXXXXXXXXXXXXXXXXXXXXXXXXXXXXXXXXXXXXXXXXXXXXXXXXXXXXXXXXXXXXXXXXXXXXXXXXXXXXXXXXXXXXXXXXXXXXXXXXXXXXXXXXXXXXXXXXXXXXXXXXXXXXXXXXXXXXXXXXXXXXXXXXXXXXXXXXXXXXXXXXXXXXXXXXXXXXXXXXXXXXXXXXXXXXXXXXXXXXXXXXXXXXXXXXXXXXXXXXXXXXXXXXXXXXXXXXXXXXXXXXXXXXXXXXXXXXXXXXXXXXXXXXXXXXXXXXXXXXXXXXXXXXXXXFLTMNLMKNGRSPCCVFRAIKIVHWPYR"]}}, {"location": "[914781:914991](+)", "type": "CDS", "id": "<unknown id>", "qualifiers": {"locus_tag": ["ctg1_918"], "transl_table": ["11"], "translation": ["MPDKEAVVERLTVEVLALRHIVQMLIAYGNVPTGGKLNKYLQKVAEDAEHRDGRAANKAIADAIRSYIQ"]}}, {"location": "[915080:915227](+)", "type": "CDS", "id": "<unknown id>", "qualifiers": {"locus_tag": ["ctg1_919"], "transl_table": ["11"], "translation": ["MKLDHGYLNALCVLYQQETHPYRLSGLVYLSPAQRKAILKSLLQPFED"]}}, {"location": "[915346:916597](+)", "type": "CDS", "id": "<unknown id>", "qualifiers": {"locus_tag": ["ctg1_920"], "transl_table": ["11"], "translation": ["MYQYTLSWFNTFELPHAQLITLLTLLAIILCISLIVHGLLHRAALPLLRKYAAKSSRHWPQIIFDSKLFCRFALLMQGILLQIQLEVFLHGHEPVFSVLMVASQVWMMVFGLLLFFSLSDLVINFSESSMIARQLPLRGIFQGLKLLAALLIALMIISVLIGKSPLVLLTGLGAMTAVLMLVFKDPILGLVAGIQLSANSMLKLGDWLEMPKYGADGSVVDIGLTTVKVRNWDNTITTIPTWALISDSFKNWQPMSVSGGRRIKRSINIDTTSIAFLDEKDITALQRAQLLTPYLAGKQEEVSAWNAGLNCDLSTPLNGRRMTNIGTFRAWLEVWLKAHPGTHKGMTLMVRQMAPSAEGLPIEIYVFTNTTVWLEYERIQCDIFDHIYAILPEFGLRVHQTPTGNDLRNMRIVPGF"]}}, {"location": "[916899:917037](-)", "type": "CDS", "id": "<unknown id>", "qualifiers": {"locus_tag": ["ctg1_921"], "transl_table": ["11"], "translation": ["MRKARFTEHQRIAVLKSVSQHRTALSNGLTERTGQKYWIFTCSER"]}}, {"location": "[917476:917797](-)", "type": "CDS", "id": "<unknown id>", "qualifiers": {"locus_tag": ["ctg1_922"], "transl_table": ["11"], "translation": ["MTDSKGQISDELRDKIAPLTPEHKTRHPPGARRKRVDNRAAMNAIFFVPSTACQWNALNATRIGSSTSAPWRFKERRGAGVFGRFWQNGSLACEHPDGTDCSWMTV"]}}, {"location": "[918889:920002](+)", "type": "CDS", "id": "<unknown id>", "qualifiers": {"locus_tag": ["ctg1_923"], "transl_table": ["11"], "translation": ["MRYWINCFLTLFFFTASLQAQPLQKKFSDWQITCNNLNYCVARSFPGDNGLVMTISRHASSNDSALLRIDYGNNDTSESNGAALKDNLLLDGRRLKPDLKHWDVQPRHLSTAHAISIAEFLAQTMDADNIQLLYRPAATISLHGMKTALLLMDEIQGRLNTLSAWVKTGNRPASDVPPEPPEPVIVPPFHPPLSLTREESTGLIDFGTWRVNTDECSLDPQRREVSVSPLNDKKALLLVSCEMGAYNVIDLAYEVTRTEPYIAKRIVLTLPFLPNGSGMKQMELVNAEFDPETSQLSTFSKGRGLGDCGVASRWQFTGGAFVLVQYAQEQICDAWHGSDDWPTLWTSGHSAEASSSRSGDVPLTVQSLTN"]}}, {"location": "[920226:922227](-)", "type": "CDS", "id": "<unknown id>", "qualifiers": {"locus_tag": ["ctg1_924"], "transl_table": ["11"], "translation": ["MSSRRELANAIRALSMDAVQKANSGHPGAPMGMADIAEVLWRDFMHHNPTNPVWADRDRFILSNGHGSMLLYSLLHLTGYDLPMSELENFRQLHSKTPGHPEYGYTPGVETTTGPLGQGLANAVGMAIAERTLAAQFNRPDHEIVNHYTWVFMGDGCLMEGISHEVCSLAGTLGLGKLISFYDHNGISIDGEVEGWFTDDTAKRFEAYHWHVIRDIEGHDAAAISQAIKEAQSVTDKPSLLICKTTIGFGSPNKAGKEEAHGAALGVEEVALTRKQLGWNYPAFEIPKDIYAQWDAKEAGAQYEKTWNDKFAAYQSAYPELAKEFTRRMAGDMPEVWQQETQKFIEDLQSNPQKIASRKASQNALEAFGKTLPELLGGSADLAPSNLTMWSGSESVNENLAGNYIHYGVREFGMTAIGNGIALHGGFVPYTATFLMFVEYARNAVRMAALMKVRQILVYTHDSIGLGEDGPTHQPVEQLASLRVTPNMSVWRPCDQVETAVAWQQAIERHHGPTALILSRQNLVQPSRDSEQLRNIARGAYVLKDSEGTPDLILIATGSEVEITLLAAEKLRVSGHKVRVVSMPSTDLFDKQDIAYRESVLPSTVTARVAVEAGIADYWFKYVGLNGAIVGMTGFGESAPADKLFTEFGFTVENIVSHAQAQLKPR"]}}, {"location": "[922287:923238](-)", "type": "CDS", "id": "<unknown id>", "qualifiers": {"locus_tag": ["ctg1_925"], "transl_table": ["11"], "translation": ["MNQLDALKQYTTVVADSGDIESIRNYHPQDATTNPSLILKASGLDAYKHLITDAIDYAKKQGGSKETQIINASDKVAVNLGLEILKSVPGRVSTEVDARLSFDRGMCVTKAEKLVRMYEDNGIDRSRILIKLASTWEGIRAAEELEKNGINCNLTLLFSFAQARACAEAGVFLISPFVGRIYDWYNSRKPLQPYVVDEDPGVVSVRKIYEYYKQHRYNTAIMGASFRKTEQILALAGCDRLTISPDLLKELQASDAPVERKLTPSTEAFNQPTPLSEAAFRWKHNQDAMAVEKLAEGIRQFSVDQQKLEDVLSARL"]}}, {"location": "[923700:924609](-)", "type": "CDS", "id": "<unknown id>", "qualifiers": {"locus_tag": ["ctg1_926"], "transl_table": ["11"], "translation": ["MNTPDIAQVKHFLLDLQDLICEQLAQTDGSGTFAEDSWTREAGGGGRSRVLRNGAVFEQAGVNFSHVYGDKMPASATAHRPELAGRNFEAMGVSLVIHPENPYVPTSHANVRFFIAQKNDAEPMWWFGGGFDMTPYYGFSEDAVHWHQTAAELCQPFGDDVYARYKKWCDDYFFLKHRNEQRGIGGLFFDDLNSPSFDYGFRFIQAVGKGFLAAYLPIVARRQSLPWGERERQFQLYRRGRYVEFNLVWDRGTLFGLQTGGRTESILMSLPPLVRWEYDYQVEPGSPEALLYTDFLTVKEWI"]}}, {"location": "[924658:925270](-)", "type": "CDS", "id": "<unknown id>", "qualifiers": {"locus_tag": ["ctg1_927"], "transl_table": ["11"], "translation": ["MEIANHIRYLLSTHPHIEACLTRETDHFIPLGERVDIAHQHGASLFMSIHADGFTRPDANGTPVFTLSNRGASSMARYLSQRENAADEVGGVKTAQKDHYLQQVLFDLAQTDTIQNSPTRDRHVLNQIRPVHHLHSQHTEQAAFAVLKFPSIPSVLVETYFITNPSKERLLGSTAFRKKIASAITDGIISYFDEFDANNRRPG"]}}, {"location": "[925256:925409](-)", "type": "CDS", "id": "<unknown id>", "qualifiers": {"locus_tag": ["ctg1_928"], "transl_table": ["11"], "translation": ["MLSPRQQAHSAPPPAKNTKRIVMIDPGHGGIDSGVVGKEGSEEKCGDGNC"]}}, {"location": "[925711:926137](+)", "type": "CDS", "id": "<unknown id>", "qualifiers": {"locus_tag": ["ctg1_929"], "transl_table": ["11"], "translation": ["MEIRVFNQDDFEEVITLWERCDLLRPWNDPEMDIERKLNHDPDLFLVAVVGGEIVGTLMGGYDGHRGSAYYLGVHPDYQGRGFANALINRLEKKLIARGCPKINVMVREENDAVAGFYEKLDYETQDSLLLGKRLIEDREY"]}}, {"location": "[926227:926647](+)", "type": "CDS", "id": "<unknown id>", "qualifiers": {"locus_tag": ["ctg1_930"], "transl_table": ["11"], "translation": ["MMLVGNLKLPAVFWRILLLQALTWLLFVMAGASRQQGASLLELFYPDHQAFWIGLGLGVPAALGLVLTGYRQRFAQLWRYWRWVLCLTLLATIFQQPWQEDGPLSPLVVLFTFMDLSGLFYLLFSRRMRDCFDPALPGG"]}}, {"location": "[926712:927330](+)", "type": "CDS", "id": "<unknown id>", "qualifiers": {"locus_tag": ["ctg1_931"], "transl_table": ["11"], "translation": ["MKSVRPIVMAAALMMAGCASSGASQGEKSQTGWWNSLSWSWFAAAPWNWFGSSLQVTEQGVGKLDGSTPMTADAISAGLKDKYKLRKGMRSEKGNVVSFFQGIEDGNVRVEVNGNATVNRIEIADPAVCMSEGKKIGTPFRELYNKAFGACQKGTGNNSDGVECKAPDSQHISYLFSGEWHGPDGLLPADETLKKWTISKIIWRK"]}}, {"location": "[927528:928545](+)", "type": "CDS", "id": "<unknown id>", "qualifiers": {"locus_tag": ["ctg1_932"], "transl_table": ["11"], "translation": ["MTLPVLKKFFTGSAFSLLLISGAQATGLLNSSYDVSRELFVALNKTFEQQWTAENNGDRLVISQSHAGSSKQALAILQGMKADVVTYNQVTDVQILHERGNLLPADWQKRLPHNSSPFYSTMAFLVRKGNPKHIHDWQDLVRDDVKLVFPNPKTSGNGRYTYLAAMGAAKLADGNDQIKTAQFMTQLLKNVEVFDTGGRGATTTFVERRQGDVLISFESEVNNIRNQYPDDGYEIIVPKNNILAEFPVTWIDKNVAARHTEKAAKAYLNYLYTLPAQQIIAGFYYRVNNPTLMAEQKNRFPDVTLFQVEEMFGSWEEVMKTQFASGGELDKLLAAGRQ"]}}, {"location": "[928544:929378](+)", "type": "CDS", "id": "<unknown id>", "qualifiers": {"locus_tag": ["ctg1_933"], "transl_table": ["11"], "translation": ["MFTTKSKRVLPGFGISLGSSLFFTCLILLLPISALLMQLSHMTLAQYCQVITNPQMVAAYKVTLLSAGVASVFNAFFGMLMAWILTRYRFPGRALLDGLMDLPFALPTAVAGLTLAGLFSANGWYGQWLAQFDIKVSYTWLGIAVAMAFTSIPFVVRTVQPVLEELEPEYEEAAETLGASPLQSFRRVVLPEIAPALLAGTALSFTRSIGEFGAVIFIAGNIAWKTEVTSLMIFVRLQEFDYPAASAIASVILAASLLLLFAINILQGRFGRRLGGA"]}}, {"location": "[929377:930226](+)", "type": "CDS", "id": "<unknown id>", "qualifiers": {"locus_tag": ["ctg1_934"], "transl_table": ["11"], "translation": ["MASSARNTGIRSRNSGGKWLLIALGVAISVGLQVVPLIAIFASAFEQGIAAAFSNLKEGDMLHAIWLTVLVALITVPVNLVFGTLLAWLVTRFHFRGRQLLLTLFDIPFAVSPVVAGLMYLLFWGVNGPVGGWLDAHNIQLMFSWPGMVMVTIFVTCPFVVRELVPVMLSQGSSEDEAAVLLGASGWKMFWRVTLPNIRWALLYGLVLTNARAIGEFGAVSVVSGSIRGETYTLPLQVELLHQDYNTVGAFTAAGLLTLIAIVTLFLKSALQWRLERQNGRV"]}}, {"location": "[930240:931329](+)", "type": "CDS", "id": "<unknown id>", "qualifiers": {"locus_tag": ["ctg1_935"], "transl_table": ["11"], "translation": ["MSIDISKINKSFGSTPVLNDISLDIPSGQMVALLGPSGSGKTTLLRIIAGLESQNSGRLSFHGNDVSQVHARDRRVGFVFQHYALFRHMTVFDNIAFGLTVLPRRERPSTGAIKEKVLQLLEMVQLNHLAARYPAQLSGGQKQRVALARALAVEPQILLLDEPFGALDSQVRKELRRWLRQLHEELKFTSVFVTHDQEEAMEVADRVVVMSQGNIEQVGAPDEVWREPATRFVLEFLGEVNRFDGHVHGSQFHAGAHHWPLGYTSAHQGEVELFLRPWEIDLSRQSSLETPLPVQVVEISPRGHYWQLLVQPVGWSRQAVAVVMEGQHTAPIRGEQLFIGLQQARIYKGGTPLRQVAFAQSA"]}}, {"location": "[931638:932517](+)", "type": "CDS", "id": "<unknown id>", "qualifiers": {"locus_tag": ["ctg1_936"], "transl_table": ["11"], "translation": ["VTTLEHTIGNTPLIKLQRLTPPGGSEIWLKLEGNNPAGSVKDRAALSMIQMAEQREEISPGDVLIEATSGNTGIALAMISALKGYKLKLLMPENMSVERQAAMRAYGAELILVSRSQGMEGARDLARAMASRGEGKVLDQFNNPDNPLAHYRSTGPEIWAQSAGRLTHFVSSMGTTGTITGVGRYFKEQSDCVSVVGLQPMEGSSIPGIRRWPQAYLPAIYRPELVDRIIDMAQDEAEQTMRLLAQREGIFCGVSSGGSVAGAMRIAREYPGSIIVAIICDRGDRYLSTGVY"]}}, {"location": "[932691:932826](+)", "type": "CDS", "id": "<unknown id>", "qualifiers": {"locus_tag": ["ctg1_937"], "transl_table": ["11"], "translation": ["MLRNLPWQVKTLRATLCGFLCKVRIILGQEDAWLVINVSDQGSG"]}}, {"location": "[933072:933762](+)", "type": "CDS", "id": "<unknown id>", "qualifiers": {"locus_tag": ["ctg1_938"], "transl_table": ["11"], "translation": ["LSKVVPTKKQEVERIVETLSLAIAQHRLKPGMRLIEAQIVDVLKANRNHVQTALQRMALQHIVTIEPNKGAMVSRPEASEAREVFVARRAIECAIISCITPQLMTDFADELHHRLRVEQIAVARADRREVVRELCQFHLLLAKIGGNKVLEEILANLMVRSSLIVSLYQRNDLSVCLCDEHAEIVSALREGEQELAQKTMVEHLEHFEQQLDLREIAPNSLSLKDALVG"]}}, {"location": "[933896:934376](+)", "type": "CDS", "id": "<unknown id>", "qualifiers": {"locus_tag": ["ctg1_939"], "transl_table": ["11"], "translation": ["MLHTHNFIIKHKAGLLNDRVQPLCEAQGLPMLRILTDRGTECCGKVERHDYQLYPAINDIDHTKTKAMSPQTNGICERFHKTICRVFIRLRSARRYTGARKACGQIRISGCGMTIMSELIREKCSAGEHQWPGYLMENGSGQKRIWTRCNLTDNCISNQ"]}}, {"location": "[934546:935518](-)", "type": "CDS", "id": "<unknown id>", "qualifiers": {"locus_tag": ["ctg1_940"], "transl_table": ["11"], "translation": ["VSQYIDLCNCLILICSIQHQNQPEPATNARNVHTQKTVITGDGPPELRTPRDRDGSFEPQRVKKNQTRSTGVDNQILSLYAKGITTREIAAAFKELYDADVSPALVSKVADAVMEQVTGWQNRPLDAVCPIVYPDCIVLKVRQDSRVINKSVFLAPGINIEGQKELPGMWLAENEGAKFWLHVLAELKNRGLNDILIACVDGLKGFPDAINAVYPQARVQLCVVHMVRNSLRFVSCKGYKAVTRSLKAICQVPTEEAGAGSVRRHPGQPLPPNKPELAGKPGQPVDVLRLPGRHPQDARHDQRHRAAEQRDPGCHQEAEGVPD"]}}, {"location": "[935656:936652](+)", "type": "CDS", "id": "<unknown id>", "qualifiers": {"locus_tag": ["ctg1_941"], "transl_table": ["11"], "translation": ["MRLFRLDPLMIKLIVTVLLATFIPARGHFVDFFEWLTTAAIALLFFMHGAKLSREKIIAGGSHWRLHLWVMFSIFVLFPALGLLFVWWHPLPVGKEIYTGFLYLCILPATVQSAIALTSLAGGNVAAAVCSASASSLLGVFISPMLVGLVMNVHNDAAGGNLEQIGKIMLQLLLPFVLGHISRRWIADWVEKNRGLIGKTDQASILLVVYSAFSEAVVNGIWHRVGVSTLLYILVGSLGLLLVVLSINLLTARIFGFNRPDEITILFCGSKKSLANGVPMANILFPSAAVGIIVLPLMIFHQVQLMTCSVLAQRYKKSGEKQVEAARAKSS"]}}, {"location": "[936874:937414](+)", "type": "CDS", "id": "<unknown id>", "qualifiers": {"locus_tag": ["ctg1_942"], "transl_table": ["11"], "translation": ["MSSLIIVMPQPVVQICLQALQVPISLLAERNLIKILQNRFMEVLADAVRLRRHRLRFRMGDTVDGQIQLVIMLLHLTTVLRSPVGQYSQHRQPLGLTERQYAIIEQVGGSDRCFTRIPLAVCHFRVRIHERLRADTAPLSDCQHRRCPATRDNPDEPSRFRRWPHHHAPFSPARRLGHR"]}}, {"location": "[937291:937714](-)", "type": "CDS", "id": "<unknown id>", "qualifiers": {"locus_tag": ["ctg1_943"], "transl_table": ["11"], "translation": ["VRASIKHKRVCLCVLXXXXXXXXXXXXXXXXXXXXXXXXXXXXXXXXXXXXXXXXXXXXXXXXXXXXXXXXXXXXXXXXXXXXXXXXXXXXXXXXXKASCLPMPQSPRWRKRRMMMRPAAKSRRLIRVISGRRTPSVLAI"]}}, {"location": "[937772:937931](-)", "type": "CDS", "id": "<unknown id>", "qualifiers": {"locus_tag": ["ctg1_944"], "transl_table": ["11"], "translation": ["MEKEQLIEIATTAMPFGKYRGRALIDLLEPYLLWFAREGASPAGHPGELMQS"]}}, {"location": "[937932:939951](-)", "type": "CDS", "id": "<unknown id>", "qualifiers": {"locus_tag": ["ctg1_945"], "transl_table": ["11"], "translation": ["MESVQDKITALQTTLRHYEYQYHVLDAPAVPDAEYDRLMAELRQLEEANPQLIAPDSPTQRVGAAPLSVFEQVTHDVPMLSLDNAFDETSYLAFNRRLQERLKRTDEITFCCELKLDGLAVSLLYENGLLIRAATRGDGTTGENITANVRTIRAVPLRLVGENVPTRIEVRGEVFMPQAGFEVLNDEARKTGNKVFANPRNAAAGSLRQLDPRITARRPLAFLCYGVGLVEEGELPHSHWDRLQQLKMWGLPVSNRIQLCNSPAEVLAYYHNVKQERATLGFDIDGVVIKVDSQDLQKQLGFVARAPRWAVAFKFPAQEQITTVRDVEFQVGRTGAITPVARLEPVQVAGVMVSNATLHNADEINRLGLRIGDRVIVRRAGDVIPQVVGVMESERSLDAKEVVFPSHCPVCGSDIERVEGEVVARCTGGLICGAQRKGALKHFVSRRAMDVDGLGDKIIDQLVEKEYVKTPADLFFLSTGKLTGLDRMGVKSAQNVVNALEKAKKTTLARFLYALGISEVGEATAANLAAHFGSLEKIIDADIDSLIAVQDVGAVVAAHVRNFMGEESNREVIRQLTEEAGVSWPAVTVVNAEEIDSPFAGKTVVLTGSLSVLSRDEAKDRLTALGAKVSGSVSKKTNLVIAGEAAGSKLAKAQELGIDVIDEAEMIRLLGE"]}}, {"location": "[940028:940949](-)", "type": "CDS", "id": "<unknown id>", "qualifiers": {"locus_tag": ["ctg1_946"], "transl_table": ["11"], "translation": ["MVQDLRLILIVVGAIAIIALLLHGLWTSSKERSSIFRDRPHKRIKPNREESFQEDDDRHQNSPLRVKRALLEDEDAEDDYSDVTVSPAAAKPQQVPTRPRDTQSEIDPLLDAETDQEPETTLIHQQSSPPVHSVPENSMQPAEPQIEVVREKAGPAAESPVAKSERSKETVLVLHVAAHVGGVLNGEALLQGILQAGFQFGEMNIFHRHLSPAGSGPVLFSLANMVKPGSFNPDEMSDFSTPGISIFMMVPSYGDANQNFKLMLQSAQRIADDVGGVVLDDERRMMTPQKLEAYKARIREVTEVNG"]}}, {"location": "[941165:941927](+)", "type": "CDS", "id": "<unknown id>", "qualifiers": {"locus_tag": ["ctg1_947"], "transl_table": ["11"], "translation": ["MSNATTVSQTNGIHYFLEGWKLIRLPGIRRFVIIPLMVNFLLMGMAFFWLFMQLGQWLPAMMSHVPGWLGWLSYLLWPITVITILLVFSYFFSTVANWIAAPFCGLLSEQLEAVLTGKPSPNAELTGILRDLPRVLKRELQKLAWYLPRAVMLLLLYFIPGLGQTIVPLLWFFFSAWVLSIQYCDYPFDNHKVSFHQMRNALREHKTDNMQFGTLVSLFTMIPLLNLIIMPIAVCGATAMWVDRYKNNVSAVR"]}}, {"location": "[942055:943027](+)", "type": "CDS", "id": "<unknown id>", "qualifiers": {"locus_tag": ["ctg1_948"], "transl_table": ["11"], "translation": ["MGKIYEDNSLTIGHTPLVRLNRVGNGRILAKVESRNPSFSIKCRIGSNMIWDAEKRGILTPGKELVEPTSGNTGIALAYVAAARGYKLTLTMPETMSVERRKLLKALGANLVLTEGAKGMKGAISKAEEIVASDPDKFVLLQQFSNPANPEIHEKTTGPEIWEDTEGNLDVFIAGVGTGGTLTGVSRFIKNTQGKKELLTVAVEPADSPVITQALAGDEIKPGPHKIQGIGAGFIPSNLDLSLVDRVVTITNEEAISSARRLMQEEGILAGISSGAAVAAALKLQQEASFAEKNIVVILPSSGERYLSTALFADIFTEKELQQ"]}}, {"location": "[943418:943676](+)", "type": "CDS", "id": "<unknown id>", "qualifiers": {"locus_tag": ["ctg1_949"], "transl_table": ["11"], "translation": ["MFQQEVTITAPNGLHTRPAAQFVKEAKAFTSEITVTSNGKSASAKSLFKLQTLGLTQGTVVTLSAEGEDEQKAVEHLIKLMAELE"]}}, {"location": "[943893:945621](+)", "type": "CDS", "id": "<unknown id>", "qualifiers": {"locus_tag": ["ctg1_950"], "transl_table": ["11"], "translation": ["MISGILASPGITFGKALLLKEDEIVLNRKKISADQTGQEVQRFLEGRDKAAAQLEVIKIKAGETFGEEKEAIFEGHIMLLEDEELEQEIISLIKDDLASADMAVHSVIEGQAKALEGLDDEYLKERAADVRDIGKRLLQNILGLQIVELSAIAEEVILVAKDLTPSETAQLNLDKVLGFITDLGGRTSHTSIMARSLELPAIVGTGNVTAQVKNGDFLILDGVNNNIYINPPQEKIDELKAIHTQYASEKKELAKLKDLPAITLDGHQVEVCANIGTVRDVAGAERNGAEGVGLYRTEFLFMDRDSLPSEEEQFQAYKAVAEAMGQQAVIVRTMDIGGDKDLPYMNLPKEDNPFLGWRAIRIAMDRPEILRAQLRAILRASAFGKLRIMFPMVISVEEVRILKAELEKLKSQLRDEGKAFDETIEVGIMVETPASAAIAHHLVKEVDFFSIGTNDLTQYTLAVDRGNDLISHLYNPMTPSVLTLIKQVIDASHAEGKWTGMCGELAGDERATLLLLGMGLDEFSMSAISIPRIKKIIRNTNFKDVKALAEQAMAQPTAEELMNLVNKFIEEKTHC"]}}, {"location": "[945664:946168](+)", "type": "CDS", "id": "<unknown id>", "qualifiers": {"locus_tag": ["ctg1_951"], "transl_table": ["11"], "translation": ["MGLFSKLFGDKSDSASGVVEIVAPLSGEIVNIEDVPDVVFAEKIVGDGIAIKPTGNKMVAPVDGTIGKIFETNHAFSIESDNGIELFVHFGIDTVELKGEGFKRIAEENQKVKKGDVVIEFDLSLLEEKAKSTLTPVVISNMDEIKELVKLSGSVVVGETPVIRITK"]}}, {"location": "[947193:947550](-)", "type": "CDS", "id": "<unknown id>", "qualifiers": {"locus_tag": ["ctg1_952"], "transl_table": ["11"], "translation": ["MSEQRKLSKRGGVHTIQHDYQLYLAINDIGHTKTKAMSPQIKGICGRFHKIILQEFYQVACRKTLYGGLESLRSDPDKWLWHDNNERTHQGKMCCGRTPMARLPDGKRGRAEKNLNRM"]}}, {"location": "[947987:948782](-)", "type": "CDS", "id": "<unknown id>", "qualifiers": {"locus_tag": ["ctg1_953"], "transl_table": ["11"], "translation": ["MKYIPVGVDIAKHLIQVHFINEHTGDVVDKQLRSKDFLTFFSHREPCLIGMEACGGSQCWARELEKLGYNVRLLQARFVKAFVMGNKNDVMDARAVWMVVQQPGKGIAVKTEEQQSVLVRHRSCRQLVKCRTVQINALHGTLLGFGETIHKGRAAMGRELLAALERMSGKLPPYLIALLEVQYNRLNELDSLIDDIEKQLISVARQSETCKRLMEILGVGPSSPRLQSPRWEKHLHLNPDESSLRMLVCCLNKPVLEAKLDCRG"]}}, {"location": "[949032:949542](-)", "type": "CDS", "id": "<unknown id>", "qualifiers": {"locus_tag": ["ctg1_954"], "transl_table": ["11"], "translation": ["VSRDTFYCYQELAAEGGIDALVNQNRRGPNLTNRADEATERAVVEYAVEFPAPVQHRTSDELRKKGVFTSGSGVRAIWQRHDLENFRKRLKAPEEKFAREGIVLTGAPIAALEKKAHDDEASGEIETAHPGYPGSQDTFCAGNLKGGPYLPTDVRGYIPESGALQAVYE"]}}, {"location": "[951864:953277](+)", "type": "CDS", "id": "<unknown id>", "qualifiers": {"locus_tag": ["ctg1_955"], "transl_table": ["11"], "translation": ["MKIKTRFAPSPTGYLHVGGARTALYSWLFARNHGGEFVLRIEDTDLERSTQQAIDAIMDGMNWLNLDWNEGPYYQTKRFDRYNSVIDEMLEAGTAYKCYCSKERLETLRETQMANNEKPRYDGLCRNGHPHVDGQPFVVRFRNPQEGSVIFNDQIRGPIEFSNQELDDLIIRRTDGAPTYNFCVVIDDWDMQITHVIRGEDHINNTPRQINILKAIGAQIPVYAHVSMILGDDGKKLSKRHGAVGVMQYRDDGYLPEALLNYLVRLGWSHGDQEIFSIEEMTQWFDLDAVSKSASAFNTEKLQWLNHHYINNLAPEYIATHLQWHIEQEKIDIRTGPELAKLVKVLGERCKTLKEIAATCRYFYEDFDEFDADAAKKHLRPASRQPLELVRDKLAAISEWNAENIHHAIQSAAEQLEIGMGKVGMPLRVAVTGTTQSPSLDVTVEAIGQSRSVARIEKALGFIAEREAQA"]}}, {"location": "[953307:954216](-)", "type": "CDS", "id": "<unknown id>", "qualifiers": {"locus_tag": ["ctg1_956"], "transl_table": ["11"], "translation": ["MRKPYAKQNPVPQCDLCNHELKPGRPCGHFTASGNRFSEIKSKQPIRCMLFYWNLAAVFPIGAAVIKQLSTVLAENELPHYLAQLLMRLHAHYLYLVEQITGPETXXXXXXXXXXXXXXXXXXXXXXXXXXXXXXXXXXXXXXXXXXXXXXXXXXXXXXXXXXXXXXXXXXXXXXXXXXXXXXXXXXXXXXXXXXXXXXXXXXXXXXXXXXXXXXXXXXXXXXXXXXXXXXXXXXXXXXXXXXXXXXXXXXXXXXXXXXXXXXXXXXXXXXXXXXXXXXSMPIVTPDRFRQASINQKSVLQK"]}}, {"location": "[955428:955788](-)", "type": "CDS", "id": "<unknown id>", "qualifiers": {"locus_tag": ["ctg1_957"], "transl_table": ["11"], "translation": ["VKKEWLTPEELAQETGFSRQTINKWVKKEQWTTVPKPGVQGGKARMIHIDENVRSFLKSTRHVAEPTATYRVTQNSLPALLMTSIQQMNTEEQEQLYSLLLREGIQGMLLRLHIGQEEK"]}}, {"location": "[955927:956716](-)", "type": "CDS", "id": "<unknown id>", "qualifiers": {"locus_tag": ["ctg1_958"], "transl_table": ["11"], "translation": ["MSLYSPKEIASVVVNTGIAKSRLPVPSLLILGFLAGVFIATGFLLDIHVINQLPQGWGSFNVLIGAAVFPVGIILTVLAGGELLTGNMMVMPVTWFARKIKVANVLHNLFWVTLANFAGSIAVAWFFGHLLGMTEGDYLKKSVAITNAKIHADFLHAFISAIGCNWLVCLATWPAFGSKDIAGKILGMWFPMMAFVALGFQHVVANMFIIPAAIFAGQIAWADYFPNFVAVFMGNLVEGAIFVGLTYHLAWRLPNSAAPDIR"]}}, {"location": "[957465:958650](-)", "type": "CDS", "id": "<unknown id>", "qualifiers": {"locus_tag": ["ctg1_959"], "transl_table": ["11"], "translation": ["MSRILHFSLALIVVVLMALLVSSDRKNIRVRFIIQLLMIEVMLAWFFLNSEVGLGFVKSFAGLFDKLLAYAAQGTNFVFGNMNDRGLAFFWLNVLCPMVFISTLIGILQHFRILPVIIRAVGTVLSKINGMGKLESFNAVSSLILGQSENFIAYKDILGKISQRRIYTMAATAMSTVSMSIVGAYMMIIQPKYVVAALILNMFSTFIVLSLINPYRVEHEDDLKLSNAHQGQSFFEMLGEYILAGFKVAVIVAAMLIGFIALISAINALFDTIFGISFQGVLGHVFYPFAWMMGVPASESLQVGSIMATKLVSNEFVAMMDLQKLAGHLSRRGEGILSVFLVSFANFSSIGIVAGAIKGLNEEQGNVVSRFGLKLLYGSTLVSMLSASIAGLVL"]}}, {"location": "[958725:960435](+)", "type": "CDS", "id": "<unknown id>", "qualifiers": {"locus_tag": ["ctg1_960"], "transl_table": ["11"], "translation": ["VTNADHLRXXXXXXXXXXXXXXXXXXXXXXXXXXXXXXXXXXXXXXXXXXXXXXXXXXXXXXXXXXXXXXXXXXXXXXXXXXXXXXXXXXXXXXXXXXXXXXXXXXXXXXXXXXXXXXXXXXXXXXXXXXXXXXXXXXXXXXXXXXXXXXXXXXXXXXXXXXXXXXXXXXXXXXXXXXXXXXXXXXXXXXXXXXXXXXXXXXXXXXXXXXXXXXXXXXXXXXXXXXXXXXXXXXXXXXXXXXXXXXXXXXXXXXXXXXXXXXXXXXXXXXXXXXXXXXXXXXXXXXXXXXXXXXXXXXXXXXXXXXXXXXXXXXXXXXXXXXXXXXXXXXXXXXXXXXXXXXXXXXXXXXXXXXXXXXXXXXXXXXXXXXXXXXXXXXXXXXXXXXXXXXXXXXXXXXXXXXXXXXXXXXXXXXXXXXXXXXXXXXXXXXXXXXXXXXXXXXXXXXXXXXXXXXXXXXXXXXXXXXXXXXXXXXXXXXXXXXXXXXXXXXXXXXXXXXXXXXXXXXXXXXXXXXXXXXXXXXXXXXXXXXXXXXXXXXXXXXXXXXXXXXXXXXXXXXXXXXXXXXXXX"]}}, {"location": "[960735:961968](+)", "type": "CDS", "id": "<unknown id>", "qualifiers": {"locus_tag": ["ctg1_961"], "transl_table": ["11"], "translation": ["MSNGRAEEQAIRRSRKIKFALMGPAFIVAIGYIDPGNFATNIQAGAAYGYQLLWVVVWANIMAMVIQLMSAKLGIATNKNLAEHIRDRFPRPAVWFYWVQAEIIAMATDLAEFIGAAMGFRLIFGISLLQGALLTGVVTFLILMLQKQGKKPLELLIGGLLLFVAAAYVIELFYSQPKFIALLQGIAIPSLPTSDAILLAAGVLGATIMPHVIYLHSSLTQSPDGASRAERYVSTRLDVAIAMTIAGFVNLAMMATAAAAFHFSGHTGIAGLDQAYLTLDPLLGRAASLVFGLSLLAAGLSSTVVGTMAGQVVMQGFIHVRIPLPVRRLVTMLPSFIVIIAGWEPTRILVLSQVLLSFGIALALVPLLIFTGNRELMGDMVNTRLMHNTGKAIVVVVVALNLYLLVSMIL"]}}, {"location": "[961999:962248](+)", "type": "CDS", "id": "<unknown id>", "qualifiers": {"locus_tag": ["ctg1_962"], "transl_table": ["11"], "translation": ["MLMLWVTVKDKGFHHDIVYHRAICVLVPIRDAAATPHAVAMLHGDAIADNTNNAPRHHDNYPSPAGPASAHHPSSDHVDHDR"]}}, {"location": "[962216:962363](-)", "type": "CDS", "id": "<unknown id>", "qualifiers": {"locus_tag": ["ctg1_963"], "transl_table": ["11"], "translation": ["MKRLSIIVALLACLPPLAVKTAQADGADIVLAPGVQLHVSDRDPHGRY"]}}, {"location": "[962621:963386](-)", "type": "CDS", "id": "<unknown id>", "qualifiers": {"locus_tag": ["ctg1_964"], "transl_table": ["11"], "translation": ["MADRCRRFLQHAFDNCIIHFDLADNYGPPPGSAEENFGRILQQDFYDLQYELIISTKAGPTMWDGPYGDWSSRKYLIASLNQSLKRMGLDYVDIFYHHRPDPETPLEETMAALDHIVCQRKALYIGLSNYPAKLADKTTTLLRELGTPCLIHQPKYSMFERAPENSLLDVLSSKGVGCIAFSPQAGGVLTDLYLQGIPQDSRAASSSQFLNAEQLTPHKMEKVRQLNTLVQQRGQKFSQMALAWVFREVVLPRY"]}}, {"location": "[963545:964766](-)", "type": "CDS", "id": "<unknown id>", "qualifiers": {"locus_tag": ["ctg1_965"], "transl_table": ["11"], "translation": ["MILGRDAXXXXXXXXXXXXXXXXXXXXXXXXXXXXXXXXXXXXXXXXXXXXXXXXXXXXXXXXXXXXXXXXXXXXXXXXXXXXXXXXXXXXXXXXXXXXXXXXXXXXXXXXXXXXXXXXXXXXXXXXXXXXXXXXXXXXXXXXXXXXXXXXXXXXXXXXXXXXXXXXXXXXXXXXXXXXXXXXXXXXXXXXXXXXXXXXXXXXXXXXXXXXXXXXXXXXXXXXXXXXXXXXXXXXXXXXXXXXXXXXXXXXXXXXXXXXXXXXXXXXXXXXXXXXXXXXXXXXXXXXXXXXXXXXXXXXXXXXXXXXXXXXXXXXXXXXXXXXXXXXXXXXXXXXXXXXXXXXXXXXXXXXXXXXXXXXXXXXXXXXXXXXXXXXXXXXXXXXXXXXXXXXXXXXXXXRWCKRIYY"]}}, {"location": "[964865:965273](-)", "type": "CDS", "id": "<unknown id>", "qualifiers": {"locus_tag": ["ctg1_966"], "transl_table": ["11"], "translation": ["MKSISVFIPVLFITSCHINDTRPENHRANVSVVGDGICVTLPDTENERISLLSINELGNSENMLDKQFTIGNTPKLYSDKCVSSFGFIFEPGKSYVFSINAIRMKEDHTMKNGNSYSVTFSVWVDKGELKVKDIN"]}}, {"location": "[965285:965660](-)", "type": "CDS", "id": "<unknown id>", "qualifiers": {"locus_tag": ["ctg1_967"], "transl_table": ["11"], "translation": ["VTPNGEMYFRKETYLKDFSLSSKFNQHFFMHEMTHVWQHQHGMWVRTRGIFSWVSTYKYIIDPNKNLSKYSMEQQAQIIADYFLLKKYGVNGLKSEIGRQAGFQGKLDDNTISLYRKILPASIL"]}}, {"location": "[965958:967239](-)", "type": "CDS", "id": "<unknown id>", "qualifiers": {"locus_tag": ["ctg1_968"], "transl_table": ["11"], "translation": ["MTDKPAGKPLSSKAVEMMKPGDKNKSDTGENRGLRVTCGASGIKTFFYRYTSPVTNKLSQVKIGSFPQTSLAMARMKLQELKLIRSEGRCPASELKDEKQRLLEESQKPKAAVLTVEGLVELYLTGRIEDRKTKDGRIISGARKPKGQVEVRRTLYGDAVKSLGTRNAAEITRQDVINLINGIVARGAPVQAGNVLRELSLSYEFAIGLGRFDDSFANPALLAKFSLRQTRIKLTNGRGTRVLSEVELGKFLKWLPGSAYTPTIKNVLRLTLWTGCRTGEVCNMAWDDVDLEKGTIHLRETKTGVERYVQLSDQAIGFLKVLRLTSDKYLFPSQATKKPIQQKYLTENSWRLRENGQMLDIPHWTPHDLRRTVRTGLSRLQCPNEVAEAVLGHTRGGVEGIYNLYKYDAECRKWLQVWADYMEKLA"]}}, {"location": "[967472:970034](+)", "type": "CDS", "id": "<unknown id>", "qualifiers": {"locus_tag": ["ctg1_969"], "transl_table": ["11"], "translation": ["MSLNDNVNLDSHTPMIQQYLRLKSEHPEILLFYRMGDFYELFYDDAKRASQLLDISLTRRGASAGQPIPMAGVPYHAVENYLAKLVQLGESVAICEQIGDPALSKGPVERKVVRIVTPGTISDEALLQERQDNILAAIWQDARGFGYATLDISSGRFRLAEPSDAETMATELQRTNPAELLYPEELAAMALIENRRGLRRRPLWEFEIDTARQQLNLQFGTRDLIGFGIEQAHLALRAAGCLLQYVKDTQRTSLPHIRSVTMERQQDSIIMDAATRRNLEITQNLSGGIENTLAAVLDKTATPMGSRMLKRWLHTPVRDIPTLVNRQQSIGSLQDINDELSPLLRQIGDLERILARLALRTARPRDLARMRHAFQQLPQLDAILINIATPHLQRLRQQIGQFTELRQLLENAIIESPPILIRDGGVIAPGYNAELDEWRALADGATDYLDRLEIREREKLGLDTLKVGFNAIHGYYIQVSRGQSHLVPIHYVRRQTLKNAERYIIPELKEYEDKVLTSKGKALSLEKSLYEELFDLLLPHLEALQLSAASLAELDVLSNLAERAWTLNYSCPLLSEKPGIKITGGRHPVVEQVLKEPFIANPLSLSVQRRMLVITGPNMGGKSTYMRQAALITLMASIGSYVPADEAEIGPVDRIFTRVGAADDLASGRSTFMVEMTETANILHNATEHSLVLMDEIGRGTSTYDGLSLAWACAESLANRNKAMTLFATHYFELTTLPEKMEGVVNIHLDAVEHGDTIAFIHSVREGAASKSYGLSVAALAGVPKEVIKRAKQKLRELETLSINSATSKIDGSQLPLLVEETSPAVEALEALDPDSLSPRQALEWIYRLKSLV"]}}, {"location": "[970840:972622](-)", "type": "CDS", "id": "<unknown id>", "qualifiers": {"locus_tag": ["ctg1_970"], "transl_table": ["11"], "translation": ["MVRKXXXXXXXXXXXXXXXXXXXXXXXXXXXXXXXXXXXXXXXXXXXXXXXXXXXXXXXXXXXXXXXXXXXXXXXXXXXXXXXXXXXXXXXXXXXXXXXXXXXXXXXXXXXXXXXXXXXXXXXXXXXXXXXXXXXXXXXXXXXXXXXXXXXXXXXXXXXXXXXXXXXXXXXXXXXXXXXXXXXXXXXXXXXXXXXXXXXXXXXXXXXXXXXXXXXXXXXXXXXXXXXXXXXXXXXXXXXXXXXXXXXXXXXXXXXXXXXXXXXXXXXXXXXXXXXXXXXXXXXXXXXXXXXXXXXXXXXXXXXXXXXXXXXXXXXXXXXXXXXXXXXXXXXXXXXXXXXXXXXXXXXXXXXXXXXXXXXXXXXXXXXXXXXXXXXXXXXXXXXXXXXXXXXXXXXXXXXXXXXXXXXXXXXXXXXXXXXXXXXXXXXXXXXXXXXXXXXXXXXXXXXXXXXXXXXXXXXXXXXXXXXXXXXXXXXXXXXXXXXXXXXXXXXXXXXXXXXXXXXXXXXXXXXXXXXXXXXXXXXXXXXXXXXXXXXXXXXXXXXXXXXXXXXXXXXXXXXXXXXXXXXXXXPCKGAMFAIKKRWSESRFFSCQF"]}}, {"location": "[972639:973635](-)", "type": "CDS", "id": "<unknown id>", "qualifiers": {"locus_tag": ["ctg1_971"], "transl_table": ["11"], "translation": ["MSQNTLKVHDLNEDAEFDENGAEVFDEKAFVGNDPADNDIAEDELLQQGATQRVLDATQLYLGEIGYSPLLTAEEEVFFARRALRGDIPSRRRMIESNLRLVVKIARRYSNRGLALLDLIEEGNLGLIRAVEKFDPEKGFRFSTYATWWIRQTIERAIMNQTRTIRLPIHIVKELNVYLRTARELAHKLDHEPSAEEIAEQLDKPVDDVSRMLRLNERITSVDTTLLGGDSDKALLDILADEKDNGPEDCTQDDDMKQSIVKWLFELNAKQREVLARRFGLLGYEAATLEDVGSEIGLTRERVRQIQVEGLRRLREILQAQGLNIEALFCE"]}}, {"location": "[973685:974801](-)", "type": "CDS", "id": "<unknown id>", "qualifiers": {"locus_tag": ["ctg1_972"], "transl_table": ["11"], "translation": ["MSTGSPDVKLRHIVVISLISFGLAGCYSNNTQAPISSVGGSSDGMSRSTDMGSQPENISGGGLISPPPSISVNQPKIVNAPSAVSRGESENVVTKNGRIVYNRAYGNIPKGSYSGQSYTVKHGDTLFYIAWITGNDFRDLAQRNNISAPYSLNVGQQLQVSNGSGGTLTGGNAVTAADDKASGIVPKPSPGQIGGVTVAQKPVITYSEDSGKPSEGKMLPSSGTNTVAMTTASVTASTVSSTTNSTTPVGSWRWPTDGKIIDNFSASEGGNKGIDIAGSPGQPVLSTASGRVVYAGNALRGYGNLIIIKHNDDYLSAYAHNDTMLVREQQEVKSGQKIATMGSTGTSSVRLHFEIRYKGKSVNPLRYLPQR"]}}, {"location": "[974944:975571](-)", "type": "CDS", "id": "<unknown id>", "qualifiers": {"locus_tag": ["ctg1_973"], "transl_table": ["11"], "translation": ["MVSRRIETLLSQLRQLGIDDERLLKAIEDVPRERFIDEAFEHKAWENTALPIGSGQTISQPYMVARMTSLLALTPTSRVLEIGTGSGYQTAILAHLVEHVYSVERIKGLQWQARRRLKQLDLHNVSTRHGDGWLGWAARGPYDAIIVTAAPPEIPLDLMSQLKVGGLMVLPVGEEQQQLKRVIRKAEEFVVEIIEPVRFVPLVKGELA"]}}, {"location": "[975564:976326](-)", "type": "CDS", "id": "<unknown id>", "qualifiers": {"locus_tag": ["ctg1_974"], "transl_table": ["11"], "translation": ["MRILLSNDDGIHAPGIQILAEALREFAEVQVVAPDRNRSGASNSLTLETPLRTFEYPNGDIAVQMGTPTDCVWLGVNTLMSPKPDVVVSGINAGPNLGDDVIYSGTVAAAMEGRHLGLPALAVSLNGHQHYETAAAVTCSILRALQREPLRTGRILNINVPDLPLAGLKGIRVTRCGSRHPSDQAIPQLDPRGNTLYWIGPPGDKLDAGPDTDFAAIDEGYVSVTALHVDLTAHSAQQVLAGWLARVEVSGEW"]}}, {"location": "[976850:977900](-)", "type": "CDS", "id": "<unknown id>", "qualifiers": {"locus_tag": ["ctg1_975"], "transl_table": ["11"], "translation": ["MDVIPLRWLHGQPAATGVVKEHPEDFIVIEDLGYGADGDGEQVLVCMRKVGCNTRFVAYALAKFAGIHPRDVSFAGMKDRHAVTEQWFCLRIPGKETPDFTLFQLDGCEVLETARHRRKLRIGALQGNTFRILLRQISDRKAVEQRLLTIQADGVPNYFGMQRFGYNGNNLSMAQRWANNSIVVRERNKRSFLLSAARSALFNQVVSERLVLQDSLLSVMAGDALQLVGRGSWFVAQQGELDALQTRVNNNELRITAVMPGRGEWGSEGAALACEQRILGGENELKALLEHEGVEAARRAMLLIPRDLCWRWQGDAIVELNFWLPAGSFATSVLREVIQQKDGDTAVDE"]}}, {"location": "[977899:978379](-)", "type": "CDS", "id": "<unknown id>", "qualifiers": {"locus_tag": ["ctg1_976"], "transl_table": ["11"], "translation": ["MRIGHGFDVHAFGGEGPLIIGGVRIPWAQGLLAHSDGDVALHALTDALLGAAALGDIGKLFPDTDAAYKGADSRVLLREAMQQIGKKGYRVGNVDVTIIAQAPKMLPYVPQMRINIAEDLAVHMDEVNVKATTTEKLGFAGRGEGIACEAVALLFKVET"]}}, {"location": "[978378:979095](-)", "type": "CDS", "id": "<unknown id>", "qualifiers": {"locus_tag": ["ctg1_977"], "transl_table": ["11"], "translation": ["MNIAGSISDVIAVVPAAGIGSRMLSEHPKQYMTIRGKTLLEYAIDSLLVHPAISRVIVAINPVDPHFSDLPIAADPRISVVTGGKERADSVLAGLHVAAAERWVLVHDAARPCLHPDDLMRLLALTVTNDIGGILAAPVRDTMKRAAQDKLAVAHTVDREGLWHSLTPQLFPLALLRDCLQKALRDGVNITDEASALEYCGYQPQLVVGRSDNIKVTRPEDLALAAFYLTQLNNKEHV"]}}, {"location": "[979098:979419](-)", "type": "CDS", "id": "<unknown id>", "qualifiers": {"locus_tag": ["ctg1_978"], "transl_table": ["11"], "translation": ["MGKLTLLLLALLCWLQYSFWLGKNGIHDFTRVNEDVAVQQGSNAKLKARNDRLFAEIDDLNGGSEAIEERARNELGMIKPGETFYRLVPDQNKRNVQQGNLNNPQR"]}}, {"location": "[979607:979928](-)", "type": "CDS", "id": "<unknown id>", "qualifiers": {"locus_tag": ["ctg1_979"], "transl_table": ["11"], "translation": ["MHNITPMLARKEERDQEEASRPFPGGVVGFASYWFALAIPFLLYGSNTLLFFLYTWPFFLALLPASVLIGIATSALLRGHIIWPLLVTVLLVIALFWFLFTLLSGW"]}}, {"location": "[979983:980589](-)", "type": "CDS", "id": "<unknown id>", "qualifiers": {"locus_tag": ["ctg1_980"], "transl_table": ["11"], "translation": ["MAVRDENVVWHSHAVTQGKREELHGHRGVLLWFTGLSGSGKSTLAGALEQSLYQLGVSTYLLDGDNVRHGLCRDLGFSDDDRKENIRRVGEVAALMVDAGLVVLSAFISPHQAERRMVRGMLGEGRFIEVFVDTPLAICESRDPKGLYKKARAGELRNFTGIDAVYEAPNAAELHLDGEQLVTKLLLQVLDLLRERDIIRS"]}}, {"location": "[980588:982016](-)", "type": "CDS", "id": "<unknown id>", "qualifiers": {"locus_tag": ["ctg1_981"], "transl_table": ["11"], "translation": ["MNNVIAQQIADQGGVEAWLHAQQHKSLLRFLTCGSVDDGKSTLIGRLLHDTRQIYEDQLSSLHSDSKRHGTQGEKLDLALLVDGLQAEREQGITIDVAYRYFSTEKRKFIIADTPGHEQYTRNMATGASTCDLAILLIDARKGVLDQTRRHSFISTLLGIKHLIVAVNKMDLVDYSEARFEQIRQDYLDFASQLPEDLDIRFVPLSALEGENVASESEAMGWYNGPTLLDVLETVEIRRAVEQQPMRFPVQYVNRPDLDFRGYAGTLASGVAQVGQRVKVLPSGVESTIARIVTFDGDLQQAQAEEAITLVLNDEIDISRGDLLVESDAELKPVQAASVDVVWMSEQPLLPGQSLDIKIAGKKTRGRVEKIQYQVEINSLTQHSAENLPLNGIGLLDVIFDEPMVLDRYQQNPVTGGLIFIDRLTNVTVGAGMIREPQHDAVQTSGDYSEFELEFNALVRRHFPHWGTRDISGGR"]}}, {"location": "[982025:982934](-)", "type": "CDS", "id": "<unknown id>", "qualifiers": {"locus_tag": ["ctg1_982"], "transl_table": ["11"], "translation": ["MDQKRLTHLRQLEAESIHIIREVAAEFSNPVMMYSIGKDSSVMLHLARKAFYPGTLPFPLLHVDTGWKFKEMYAFRDRTVKQIGAELLVHRNPEGVAMGINPFVHGSAKHTDIMKTEGLKQALSKYGFDAAFGGARRDEEKSRAKERIYSFRDCFHRWDPKNQRPELWHNYNGQINKGESIRVFPLSNWTELDIWQYIFLENIEIVPLYLAASRPVLERDDMLMMIDDDRIDLQPGEAIQQRMVRFRTLGCWPLTGAVESQAQTLPEIIEEMLVSTTSERQGRVIDRDQSGSMELKKRQGYF"]}}, {"location": "[982943:984359](-)", "type": "CDS", "id": "<unknown id>", "qualifiers": {"locus_tag": ["ctg1_983"], "transl_table": ["11"], "translation": ["VDYLPIFADIRDKPVLIVGGGEVAARKIELLRRAGARAQIVARELGAELTALHDCGAVEWLAKEYHSSQLDQVWMVIAATDNNVLNSRVYHDAGERRLLANVVDDQPKCSFIFPSIVDRSPLVVAISSSGTAPVLARLLREKLEALLPGNLGQMAEIAGQWRDKVKQRFSKMPQRRRFWESAFNGLFASQIASGNLAGAKQTLDRQLDNPDATEGEIILVGAGPGNAGLLTLRGLQVMQLADVVLYDHLVSDEVLDLVRRDADRICVGKRANTHSVPQEETNRLLVDLAKKGKRVVRLKGGDPFIFGRGGEELQVAVEAGIPFQVVPGVTAAAGVTAYAGIPLTHRDHAQSVLFITGHCRADGEEVDWPSLARARQTLAIYMGTVKAAEISARLIAHGRDAQTPVAVIGRGTLQDQQVLTGILADLDELARGAPTPALIVIGEVVNLHPHLAWFQHSVQQAGRDSAVVNLA"]}}, {"location": "[984684:984927](+)", "type": "CDS", "id": "<unknown id>", "qualifiers": {"locus_tag": ["ctg1_984"], "transl_table": ["11"], "translation": ["MYIVSLSYTRPMAEVEALLDAHHNWLDHYFSNGIFLAAGRKDPHTGGVIITCDIDRDRLDAILTENAFTAVASYEVTKPA"]}}, {"location": "[985362:986094](-)", "type": "CDS", "id": "<unknown id>", "qualifiers": {"locus_tag": ["ctg1_985"], "transl_table": ["11"], "translation": ["MAVLDLSELNALPKVERVMALAEINNHLDTLSATGRVIWALENLPGEAVLSSSFGVQAAVSLHLVSRVTPGIPVILTDTGYLFPETYQFIDRLAEQLKLNLRVFRAEQSAAWQEARYGKLWEQGVEGIERYNQINKVEPMNRAMKTLNAQTWFAGLRREQSDSRANLSVLAIQREVFKVLPIIDWDNKQVYQYLKDNGLDYHPLWDQGYLSVGDKHTTRKWEPGMAEEETRFFGLKRECGLHE"]}}, {"location": "[986106:987822](-)", "type": "CDS", "id": "<unknown id>", "qualifiers": {"locus_tag": ["ctg1_986"], "transl_table": ["11"], "translation": ["MNNEKHPGPLVVEGKLTDAERLKKQSNYLRGTLTDDLQDGLTGGFSGDNFLLIRFHGMYQQDDRDIRAERAEQKLEPRHAMMLRCRLPGGIITPTQWLTIDKFAEENTLYGSIRLTNRQTFQFHGILKGNVKPAHQMLNEVGLDALATANDVNRNVLCTSNPLESELHQEAYEWAKKISEHLLPQTRAYAEIWLDREKVATTDNEPILGETYLPRKFKTTVVVPPHNDVDLHANDLNFIAIAEEGKLIGFNLLVGGGLSIDHGNKATYARTASEFGYLPLDKTLAVAEAVVTTQRDWGNRTDRKNAKTKYTLERVGVETFKAEVERRAGLTFEPVRPYEFTTRGDHFGWVKGIDNQWHLTLFIENGRLLDYPGRPLKSGVAEIARVHTGDFRLTANQNLIVAGVSAANKAQIEQLARDHGLMEAVSTQRENSMACVSFPTCPLAMAEAERFLPEFVTRVESIMSAHGVGDEHIVLRVTGCPNGCGRALLAEIGLVGKAPGRYNLHLGGNRIGTRIPRMYRENISEEEILSTLDQLVGRWSAEREVGEGFGDFAVRVGIVKAVVDPARDFWQ"]}}, {"location": "[987821:989615](-)", "type": "CDS", "id": "<unknown id>", "qualifiers": {"locus_tag": ["ctg1_987"], "transl_table": ["11"], "translation": ["MTTQVPPGSLLPLSSEQLARLQVATGDFSTTQLAWLSGYFWGMVNQVPASAPAPSEIPGITLLSASQTGNARRLAEQLRDDLLAVKLNVNLVNSGDFKFKQIAQEKLLVVVTSTQGEGEPPEEAVALHKFLMSKKAPKLDNTAFAVFGLGDSSYAFFCQAGKDFDNRLAELGGERLLARADADVEYAAEAERWRSQIVEILKSRVPTAASVQAAANAAGSVNHVSSSPWNKETPLTASLSVNQKITGRNSDKDVRHIEIDLGDSGLRYQPGDALGVWYENDPALVKELLALLELKGDESVALNGETLPLAEALQKHLELTVNTPQIVEQYGQLSQHEPLLSLASDKSQLQHYAQSVPIIDMVRRAPIVLKAEQLLAMLRPLTPRLYSIASSQAENETEVHITVGAVRYEIDGRPRAGGASSFLADRLEEDGELRIFIEHNDNFRLPADPRAPVIMIGPGTGIAPFRAFLQQRDNDGAEGKNWLFFGNPHFTEDFLYQVEWQRYVKDGLLTHIDLAWSRDQQHKVYVQDKIRARGAEVWRWIEQGAHIYVCGDANRMAKDVEQALLEVVAEHGGMDLDTADEFLSELRIERRYQRDVY"]}}, {"location": "[989920:990283](+)", "type": "CDS", "id": "<unknown id>", "qualifiers": {"locus_tag": ["ctg1_988"], "transl_table": ["11"], "translation": ["MATTLFKDFHFEAAHHLPDVPAGHKCGRLHGHSFMVRIEITGEVDAHTGWVMDFAELKAAFRPIYDRLDHYYLNDIPGLSNPTSEVLAKWIWEQMKPCLPLLSAVMIKETCTAGCVYRGG"]}}, {"location": "[990299:990971](-)", "type": "CDS", "id": "<unknown id>", "qualifiers": {"locus_tag": ["ctg1_989"], "transl_table": ["11"], "translation": ["MQYPINEMFQTLQGEGFYTGVPAIFIRLQGCPVGCSWCDTKHTWDKLASRETSMGDILIKTVESDAWGAADAQTLHAMMVQQGWAARHVVITGGEPCIYDLTPLTEYLEQLGFSCQIETSGTHTVQCSAGTWVTVSPKVNMRGGYDVLVQALVRADEVKHPVARQRDVEALDKLLARLRDEKSRIVALQPISQKDEATRLCIETCIARNWRLSMQTHKYLNIA"]}}, {"location": "[991086:991764](-)", "type": "CDS", "id": "<unknown id>", "qualifiers": {"locus_tag": ["ctg1_990"], "transl_table": ["11"], "translation": ["VDGKSQEDKPFDHEYCLKTSTIAKNYVLIGDSHAAHIWRALSLAAGKGVNVIQATSAGCKPLYHQMFRNPCTELVDNLYESWIPGHKIDGIIISARWLPEDVTPLKATLRHLKTISDNIILMGPTIEYSEALPELLAYQTDGRKDLVASSIDRSIKTTDQTMKQAMQDLRIPYISVYSIICPGDVCRGLASDGHPISNDYGHLTLSGAKDVVGQTIKEMRQNNFM"]}}, {"location": "[991814:992927](-)", "type": "CDS", "id": "<unknown id>", "qualifiers": {"locus_tag": ["ctg1_991"], "transl_table": ["11"], "translation": ["MPVIAYHMGFSGIPGGFTGVDIFFVISGYLICGIIYAGAVRNTFSYLEFYKRRCLRILPPLFVVLFATLAFGYYHLLPVRFKDLSNSALAALLFSTNIFFWKTTGYFAGPAELKPLLHIWSLAVEEQSYIVFPVILLFVVRFFRTRAMQVMLLIILISLFFSIWAATRKPTFTFYMLPTRAWELSLGGLVAVGGLEAKMVRVSQGVKHVMSLSGLAFIVLGFLWLDTTKPFPAWNAIWPCLGSFLIILAGQQAVVSRVLALKPVVYTGLISYCLYLWHWPIIVYSRMFFNFAPGIREGVIIGLTFSLAVASRYLIESPFRYRLAVLFPTSIFTASVAGLVLMAAGTLYKGHASNNAGNFSAEALALAKYS"]}}, {"location": "[993160:994456](-)", "type": "CDS", "id": "<unknown id>", "qualifiers": {"locus_tag": ["ctg1_992"], "transl_table": ["11"], "translation": ["MSKIVKVIGREIIDSRGNPTVEAEVHLEGGFVGMAAAPSGASTGSREALELRDGDKSRFLGKGVTKAVAAVNGPIADAVTGKDAKDQANIDKIMIELDGTENKSKFGANAILAVSLAAAKAAAAAKGMPLYEHIAELNGTPGKFSMPLPMMNIINGGEHADNNVDIQEFMIQPVGAKTLKEAIRMGSEVFHTLAKVLKSKGMGTAVGDEGGYAPNLGSNAEALAVIAEAVKAAGYELGKDITLAMDCAASEFYKDGKYVLAGEGNKAFTSEEFTHFLEDLIKQYPVVSIEDGLDESDWAGFAYQTKVLGDKIQLVGDDLFVTNTKILKEGIDKGIANSILIKFNQIGSLTETLAAIKMAKDAGYTAVISHRSGETEDATIADLAVGTAAGQIKTGSMSRSDRVAKYNQLIRIEEALGSRAPFNGLKEVKGQ"]}}, {"location": "[994532:996170](-)", "type": "CDS", "id": "<unknown id>", "qualifiers": {"locus_tag": ["ctg1_993"], "transl_table": ["11"], "translation": ["MTTNYIFVTGGVVSSLGKGIAAASLAAILEARGLNVTIMKLDPYINVDPGTMSPTQHGEVFVTDDGAETDLDLGHYERFIRTKMSRRNNFTTGRIYSEVLRKERRGDYLGATVQVIPHITNAIKERIIEGGEGNDVVLVEIGGTVGDIESLPFLEAIRQMAVDVGREHTMYMHLTLVPYMAAAGEVKTKPTQHSVKELLSIGIQPDVLICRSDRAVPANERAKIALFCNVPEKAVISLKDVDSIYKIPGLLNSQGLDDYICKRFNLNAPEANLAEWEQVIYEEANPGGEVTIGMVGKYVELPDAYKSVIEALKHGGLKNRVTVNIKLIDSQDVESRGVELLKDLDAILIPGGFGYRGVEGKLMTARYARENKVPFLGICLGMQVALMEFARNVASMENANSTEFVPYCKYPVVALITEWRDEEGNVEVRTEKSDLGGTMRLGSQQCQLTSDSLVRQLYGSDIIVERHRHRYEVNNLLLKQIEAAGLRVAGRSGDDQLVEIIEIPEHPWFVACQFHPEFTSTPRDGHPLFAGFVKAANEHQKRLAK"]}}, {"location": "[996381:997164](-)", "type": "CDS", "id": "<unknown id>", "qualifiers": {"locus_tag": ["ctg1_994"], "transl_table": ["11"], "translation": ["MNGLDRLLGIMKTLRDPHKGCPWDRQQTYASIAPYTLEETHELLDAISRGNIDDMQSELGDLLFQVVFYARIAEEEGRFNFDAVCNTISDKLQRRHPHIFGAVKISSSQQVLPDWEQIKTFERAEKQQHSALGDIPRTLPALMRAHKIQKRCSNVGFDWQTLGPVLDKVYEEIDEVMHEVRQPVVDQQKLEEEIGDFLFAAVNFTRHLGSKAEMTLQKANDKFERRFRRVEEIIAAQGMAMQDTSLEQMEAVWRQVKSRE"]}}, {"location": "[997166:997385](-)", "type": "CDS", "id": "<unknown id>", "qualifiers": {"locus_tag": ["ctg1_995"], "transl_table": ["11"], "translation": ["MRKGCIESDLPIILHPESVAPEQPLKWSAGDNALLFRQLTAIITSGSLALLTPKNTRVRYFICGIATKFLRN"]}}, {"location": "[997365:999594](-)", "type": "CDS", "id": "<unknown id>", "qualifiers": {"locus_tag": ["ctg1_996"], "transl_table": ["11"], "translation": ["MVAVRSAHLNTAGEFALDQWITSLGISNQQSCERLAETWRYCQEATQHHIDAALLLWRGVEMVEILSMLSMDSESLRAALLFPLADSGVVPEAVLEATFGKAIVSLVHGVRDMDAIRQLKATHNDSMASEQVDNVRRMLLAMVEDFRCVVIKLAERIAHLREVKEAPEDERVLAAKECTNIYAPLANRLGIGQLKWELEDFCFRYLHPDEYKRIAKLLHERRIDREQYIDTFVQSLRDEIVKQGVKAEVYGRPKHIYSIWRKMQKKSLSFDELFDVRAVRIVAERLQDCYGALGIVHTLYRHLPSEFDDYVANPKPNGYQSIHTVVLGPKGKTVEIQIRTRQMHENAELGVAAHWKYKEGGASGSSRGASGHEERIAWLRKLIAWQEEMSDSGEMLDEVRSQVFDDRVYVFTPKGDVVDLPAGSTPLDFAYHIHSDIGHRCIGAKIGGRIVPFTYQLQMGDQIDIITQKQPNPSRDWLNPNLGYITTSRGRSKIHAWFRKQDRDKNIVAGRQILDSELDHLDISLKEAEKLLLPRYNFNSLDELLAAIGGGDIRLNQMTNFLQSKLNKSSAEEEDREALRQLTQKSSAPRSKESGRVVVEGVGNLMHHIARCCQPIPGDEIVGFITQGRGISIHRADCDQFSELMSHAPERIVDAVWGESYSSGYLLVVRVTANDRSGLLRDITTILANEKVNVLGVSSRSDTKRQLATIDMDIEIYNQQVLGRVLARLNQVPDIIDAKRLH"]}}, {"location": "[999607:1000105](-)", "type": "CDS", "id": "<unknown id>", "qualifiers": {"locus_tag": ["ctg1_997"], "transl_table": ["11"], "translation": ["MVNQALVWLDIQPEDWLLDLFCGMGNFTLPAGKQVKNVTGVEGVATLVGQAVRNAEKNNLNNVDFFQHNLDEDVVKQPWAAKGFNKVLLDPPRAGAAAGMSHIIKLAPQKVVYVSCNPTTLTRDSQTLLASGYELERVSLFDMFPHTGHVESMVLFSRKQAPTGE"]}}, {"location": "[1000124:1000607](-)", "type": "CDS", "id": "<unknown id>", "qualifiers": {"locus_tag": ["ctg1_998"], "transl_table": ["11"], "translation": ["VTSIIPVVIDNIIAGEPYGYRRRARLSLYFDKRSQTVQMGFRQVASSGELVTVMQCPVLKPELNALIPHLHQLLNSLQVARRLGHVELVLADNGPLLVLRHLDALSRADKEKLEQFSHNNHVALFLAPDSDALLQVNGELPFLSNKRSDADIQPARLYPG"]}}, {"location": "[1000607:1001984](-)", "type": "CDS", "id": "<unknown id>", "qualifiers": {"locus_tag": ["ctg1_999"], "transl_table": ["11"], "translation": ["MAQFYSAKRCVTTRQIIRVMIDELDGLGQGVGRINGKALFISGALPGECVEVEIVQEKSSWARGKTTRILSASSERVAPRCPYFGRCGGCQIQHASSTLQQQSKANALSRMLSQKNGVPVVNADHLRXXXXXXXXXXXXXXXXXXXXXXXXXXXXXXXXXXXXXXXXXXXXXXXXXXXXXXXXXXXXXXXXXXXXXXXXXXXXXXXXXXXXXXXXXXXXXXXXXXXXXXXXXXXXXXXXXXXXXXXXXXXXXXXXXXXXXXXXXXXXXXXXXXXXXXXXXXXXXXXXXXXXXXXXXXXXXXXXXXXXXXXXXXXXXXXXXXXXXXXXXXXXXXXXXXXXXXXXXXXXXXXXXXXXXXXXXXXXXXXXXXXXXXXXXXXXXXXXXXXXXXXXXXXXXXXXXXXXXXXXXXXXXXXXXXXXXXXXXXXXXXXXXXXXXXXXXXXXXXXXXXXXXXXXXXX"]}}, {"location": "[1002096:1004823](+)", "type": "CDS", "id": "<unknown id>", "qualifiers": {"locus_tag": ["ctg1_1000"], "transl_table": ["11"], "translation": ["MTKYSLRARMIILILAPTLMIGLLLSTFFIVHRYNELQHQLMNAGANIIEPLATASEYGITFQSKTSVRQLVNLLHRRHSNIVRVLAVFDTKDQLFVTSNYHLNIEKLRMPESARFISGISTQRLGNAIILRTPIRSESYYPDEAANENAKPSGNPLGYVAIELDLQSIRLQQYKEVFLSTLLLLLCLCLAMLFAYRLMRDVTGPIRNMVNTVDRIRRGQLDSRVSGHMLGELDMLKNGINSMAMSLTAYHEEMLQNIDQATSDLRETLEQMEIQNVELDLAKKHAQEAARIKSEFLANMSHELRTPLNGVIGFTRQTLKTSLNSTQRDYLHTIERSANNLLSIINDVMDFSKLEVGKLVLETIPFPLRATLDEVVVLLAQSAHEKGLELTLNIQHDVPDNAIGDPLRLQQIIVNLLGNAIKFTEYGHINIRVEKRALINNRIELEVQIHDTGIGISEKQQSQLFQAFRQADASISRRHGGTGLGLVITQKLVHEMGGEVSFHSRLNQGSTFWFHINLALNPNAASDLRIADCLQNRSLAYIEANPAAAQSTQDLLAATKMTVSYSPNLEELPPGHYDVLLIGLPVTKEQGGKIANHELLPILQRADNVIMALPCQMQTYAEDLKARGVSACLIKPVSLTRLLPVLFDYHMQDSGLRTEKRRLPLTVMAVDDNPANLKLIGALLEEQVEHIVLCGNGFTAIEEAQKQALDIILMDIQMPEIDGLRTSELIRQLPQHLTTPIVAVTAHALNGEQEQLFKAGMVEYLAKPIDEGKLSQLLARYSPAPVVMTLPDTTGSLDWQLALRQAANKPDLALDLLQMLVDFLPDVQSLVNRYMQENNPQALRDIIHKLHGSASYSGVPRLKKLCQQIEQNLRLNNDIAAVEPELYELLDETENVTTLARKRLGLSD"]}}, {"location": "[1004865:1006011](-)", "type": "CDS", "id": "<unknown id>", "qualifiers": {"locus_tag": ["ctg1_1001"], "transl_table": ["11"], "translation": ["MKILIAPDSYKESLTARQVARHIELGFREIFPDADYVKLPVADGGEGTVEAMVAATKGSLIRLTVTGPLGEPVAAFYGLSGDKRCAYIEMAAASGLELMATTDRDPLITTSWGTGELILSALDQGVRHFIIGIGGSATNDGGAGMVQALGAKLLDHHGQQIGYGGGQLVQLASVDMSDFDSRIQYCRFEVACDVTNPLVGKEGASAVFGPQKGATSEGVKQLDKALAHYADVILRELDIDVLSLVGGGAAGGMGAGLYAFCHAELRRGVEIVTEALGLDRLVKEATLVITGEGRIDSQTIHGKVPIGVAKIAKRYNKPVIGIAGSLTPDVAVVHQHGLDAVFSVIYRITTLEEALSSAAENVQMAARNIAASIAVGQTIGK"]}}, {"location": "[1006081:1006966](-)", "type": "CDS", "id": "<unknown id>", "qualifiers": {"locus_tag": ["ctg1_1002"], "transl_table": ["11"], "translation": ["MKIGFIGLGIMGKPMSKNLLKAGYSLVVRDRNRESEAELVSLGAGVASSAKAVAEQCEVIITMLPNSPQVKEVLLGQASVIEGAKAGTIIIDMSSIAPLASREIYQALAEKGIALLDAPVSGGEPKAIDGTLSVMVGGDKALFDKCYDIMKAMAGSVVHTGDIGAGNVTKLANQVIVALNIAAMSEALTLATRAGVNPELVYQAIRGGLAGSTVLDAKAPMVMDRNFKPGFRIDLHIKDLANALDTSHSVGAQLPLTAAVMEMMQALRADGLGTADHSALACYYEKLAKVEISK"]}}, {"location": "[1006988:1007759](-)", "type": "CDS", "id": "<unknown id>", "qualifiers": {"locus_tag": ["ctg1_1003"], "transl_table": ["11"], "translation": ["MSYVNVPNRFRQRLLAGETLIGSWCALANPITTEILGLAGFDWLVLDGEHAPNDITTFIPQLMALKGSASAPVVRPPCNEPVIIKRLLDIGFSNFLIPFVETAEEASRAVASTRYPPQGIRGVSVSHRSNMYGTVPDYNRIINDNVSLLVQIETQRGVDNIDAIASTEGVDGVFVGPGDLSAALGYLGQPAHQAVLKVIKHIFERAKAAGKPSGILAPVEADARRYLEWGAGFVAVGSDVGIFRGATQALCDRFKK"]}}, {"location": "[1007776:1009117](-)", "type": "CDS", "id": "<unknown id>", "qualifiers": {"locus_tag": ["ctg1_1004"], "transl_table": ["11"], "translation": ["MNHATATPIIIDMQVIPVAGYDSMLLNLSGAHAPFFTRNIVIIKDNSGHTGVGEIPGGEKIRKTLEEAAALLTGHTLGEYKNLLSQVRNAFADRDAGGRGTQTFDLRTTIHVVTGIESALLDLLGQHLGVNVASLLGEGQQRDRVEMLGYLFYIGDRRKTSLPYQCQPDEACDWYRLRHEEALTSERVVRLAEAAYEKYGFNDFKLKGGVLAGEEEAEAITALAKRFPQARITLDPNGAWSLEEAIALGESLRDVLAYAEDPCGAEQGYSGREVMAEFRRATGLPTATNMIATDWRQMGHTLSLQSVDIPLADPHFWTLQGSVRVAQMCHDFGLTWGSHSNNHFDISLAMFTHVAAAAPGKITAIDTHWIWQEGNQRLTRQPLQIKGGCVQVPERPGLGVELDMDQVMKANRLYLQHGLGARNDAQAMQFLVPGWAFDNKRPCLVR"]}}, {"location": "[1009144:1010482](-)", "type": "CDS", "id": "<unknown id>", "qualifiers": {"locus_tag": ["ctg1_1005"], "transl_table": ["11"], "translation": ["MSTQSTPVITDMKVIPVAGYDSMLLNIGGAHSAYFTRNIVVLTDSAGHTGVGEAPGGETIFQTLLAAVPQVIGNEIARMNSLVQQVHKGNQSADFDTFGKGAWTFELRVNAVAGLEAALLDLLGQYLQVPVAELLGPGKQRDAVAVLGYLFYIGDRRKTDLPYLAGEQADHAWYHLRHQPAMDSAAMLLLAEAAQDKYGFKDFKLKGGVLPGEQEIETLKTLKKRFTDARITVDPNGAWGLDEAISLCKDLRGILAYAEDPCGAEQGYSGREVMAEFRRATSLPVATNMIATNWREMNHAVMLNAVDIPLADPHFWTLSGAVRVAQLCDDWGLTWGCHSNNHFDISLAMFTHVGAAAPGQPTAIDTHWIWQEGNQRLTREPLQIRGGKIAVPDAPGLGVELDWERLEQAHALYKTLPCGARNDALAMQYLIPGWTFDRKRPVFGR"]}}, {"location": "[1010492:1011836](-)", "type": "CDS", "id": "<unknown id>", "qualifiers": {"locus_tag": ["ctg1_1006"], "transl_table": ["11"], "translation": ["MNSITGTASDVQKRTHARYWIVVMLFIVTSFNYGDRATIAIAGSAMSKDIGLDPVGLGYIFSAFSWAYVIGQIPGGWLLDRFGSRRVYFWSIFLWSLFTLLQGFVDLFSGFTVIAVLFMLRFLVGLAEAPSFPGNSRIVAAWFPAQERGTAVAIFNSAQYFATVIFAPIMGWLVSAVGWAHVFWFMGGLGIIISLIWLKAIRDPNTHLGVNSAELAYMEQGGALIHMDQKQTVRKVSWAEKTHQIKQLIGSRMMIGIYLGQYCINALTYFFITWFPVYLVQARGMSILKAGVVASVPAICGFLGGVLGGIISDWLMRRTGSLNIARKTPIVLGMLLSIIMVVCNYVDTEWVVVFFMALAFFGKGIGALGWAVMADTAPKEISGLSGGLFNMFGNISGIVTPVAIGYIIATTGSYNGALVYVGIHAFVAVLSYLVLVKDIKRIELKPL"]}}, {"location": "[1012342:1015753](+)", "type": "CDS", "id": "<unknown id>", "qualifiers": {"locus_tag": ["ctg1_1007"], "transl_table": ["11"], "translation": ["MNIPRNHPPLYIQVHENDNVAIVVNDNGLPAGSEFSCGLRLKEHIPQGHKVALADILQGGNIVRYGEIIGYAVRDIDRGCWIDESLVTLPEAPLLSSLPLATQVPPHLPPLTGYTFEGYRNADGSVGTRNLLGITTSVHCVAGVLDYVVKIIXXXXXXXXXXXXXXXXXXXXXXXXXXXXXXXXXXXXXXXXXXXXXXXXXXXXXXXXXXXXXXXXXXXXXXXXXXXXXXXXXXXXXXXXXXXXXXXXXXXXXXXXXXXXXXXXXXXXXXXXXXXXXXXXXXXXXXXXXXXXXXXXXXXXXXXXXXXXXXXXXXXXXXXXXXXXXXXXXXXXXXXXXXXXXXXXXXXXXXXXXXXXXXXXXXXXXXXXXXXXXXXXXXXXXXXXXXXXXXXXXXXXXXXXXXXXXXXXXXXXXXXXXXXXXXXXXXXXXXXXXXXXXXXXXXXXXXXXXXXXXXXXXXXXXXXXXXXXXXXXXXXXXXXXXXXXXXXXXXXXXXXXXXXXXXXXXXXXXXXXXXXXXXXXXXXXXXXXXXXXXXXXXXXXXXXXXXXXXXXXXXXXXXXXXXXXXXXXXXXXXXXXXXXXXXXXXXXXXXXXXXXXXXXXXXXXXXXXXXXXXXXXXXXXXXXXXXXXXXXXXXXXXXXXXXXXXXXXXXXXXXXXXXXXXXXXXXXXXXXXXXXXXXXXXXXXXXXXXXXXXXXXXXXXXXXXXXXXXXXXXXXXXXXXXXXXXXXXXXXXXXXXXXXXXXXXXXXXXXXXXXXXXXXXXXXXXXXXXXXXLLPRYPNVDGVVALNHLYGCGVAINAPAAVVPIRTIHNLALNANFGGEVMIVSLGCEKLQPERLLEGTPDVQAIFLDDEDVVRLQDEKHVGFESMVNDILQVAERHLKRLNQRQRETVPASQLMVGMQCGGSDAFSGVTANPAVGFASDLLVRCGATVMFSEVTEVRDAVHLLTPRVIDVATGQRLLEEMAWYDDYLSLGKTDRSANPSPGNKKGGLANVVEKALGSIAKSGRSPIVEVLSPGQRPTRRGLIYAATPASDFVCGTQQMASGITLQVFTTGRGTPYGLAAIPVIKMATSSALAERWHDLMDINAGTIATGKETIEQVGWRLFELILDIASGRKQTWSDRWGIHNALSVFNPAPVT"]}}, {"location": "[1015796:1016246](-)", "type": "CDS", "id": "<unknown id>", "qualifiers": {"locus_tag": ["ctg1_1008"], "transl_table": ["11"], "translation": ["MARVGIFVGTVYGNALLVAEEAEPLLTEQGHEVKIFEDATLDDWQNYSDGVALIVTSTTGRGDLPDSIAPLFHSIREKLGHQPGVRYGLIALGDSSYDDFCGGGKQFDALLQEQAAQRLGEVLTVDASENPEPEEITSPWIEQWAKHLH"]}}, {"location": "[1016267:1017047](-)", "type": "CDS", "id": "<unknown id>", "qualifiers": {"locus_tag": ["ctg1_1009"], "transl_table": ["11"], "translation": ["MLEIIYQDQWLVAVNKPAGWLVHRSWLDRHESVFVMQTLRDQIDQHVYTVHRLDRPTSGVLLLALSSDVARQLSEQFAQHQLQKTYHAVVRGWLSGEESLDYALTEQLDKIADKFAQPEKAPQSAITHWRSLATAELPVPVSRYQTSRYTLVELHPQSGRKHQLRRHMRHLRHPIIGDTAHGDLRQNRSAAENFAMSRLMLHASALTLTHPITGAPLFLRAGLDSTWQNVIRAFDWQSAFPGFDGVEFDLACPQDRPHK"]}}, {"location": "[1017046:1017370](-)", "type": "CDS", "id": "<unknown id>", "qualifiers": {"locus_tag": ["ctg1_1010"], "transl_table": ["11"], "translation": ["MSKEMQVRQALKAVEQTLKDAGLWQSCAPVASAFESQQPFCVDTMMPLQWLQWVFLPRMHALLSAGAELPLKLAIAPYYEVALEGDILHRAALLYALNQIDSLFEHD"]}}, {"location": "[1017922:1018498](-)", "type": "CDS", "id": "<unknown id>", "qualifiers": {"locus_tag": ["ctg1_1011"], "transl_table": ["11"], "translation": ["MIDETARALTDFTRCYCDAWLGKYGHPPASSELYTVPSPCVQESTEGRVFWLPQPFTLAKNLDAVERALELRIQPSVVAWYTAQFAGDMEITVDELSCTLLQTWSEDDFVRLQENLIGHLIMQRRLKLSPTLFIATTPSEQEVISVCNLSGEVVLEQTGSKRRKVLSNHIIDFLYNIKYFNQFCGERTVIL"]}}, {"location": "[1018640:1019486](+)", "type": "CDS", "id": "<unknown id>", "qualifiers": {"locus_tag": ["ctg1_1012"], "transl_table": ["11"], "translation": ["MSLKDSHQVLSSLTLGKPTQYHDNYQPSLLQAVPRSMNREPLGLFPENLPFHGADIWTLYELSWLNAKGLPQVAVGEVTLEASSINLIESKSFKLYLNSFNQTRFASWEDVRQALERDLSHCAQGKVSVALFRLQELEGQPVSHFDGKCIDEQDIEIDSYAFSTDWLSKATQSYKVEEKLVSHLLKSNCLITHQPDWGSVQINYRGPRICHEALLRYLISFRQHNEFHEQCVERIFNDILHFCQPENLSIYARYTRRGGLDINPWRSNVPFIPARSRLVRQ"]}}, {"location": "[1019676:1021035](+)", "type": "CDS", "id": "<unknown id>", "qualifiers": {"locus_tag": ["ctg1_1013"], "transl_table": ["11"], "translation": ["LITQISPLGSMDLLSQLEVDMLKRTARSDLYQLFRNCSLAVLNSGSQTDSSHELLSRFENFDINILRRERGVKLELHNPPEEAFVDGRIIRSLQANLFAVLRDILFVNGQMDSAVQHQKNDDSVQITNLVFSILRNARALHVGEEPNTVVCWGGHSINEIEYQYCRKVGSQLGLRELNICTGCGSGVMEAPMKGAAVGHAQQRYKEGRFIGLTEPSIIAAEPPNPLVNELIIMPDIEKRLEAFVRIAHGIIIFPGGVGTAEELLYLLGIMINPHNHDQVLPLILTGPKESADYFRVMDKFIVNTLGEAARQHYTIIIDDAPEVARQMKKAMPKVKEHRRETGDAYSFNWAIRIAPDLQVPFIPTHENMANLNLSPDQPAEQLAASLRRAFSGIVAGNVKDVDIRAIKEKGPYRLHGAPEIMRRMDDLLQGFVAQHRMKLPGTAYIPCYEIIK"]}}, {"location": "[1021077:1021842](+)", "type": "CDS", "id": "<unknown id>", "qualifiers": {"locus_tag": ["ctg1_1014"], "transl_table": ["11"], "translation": ["MTVHLLIVDALNLIRRIHSVQGTSCLQACVNALQQLILHSQPTHAVAVFDDEERHKSWRHHLLADYKAGRTPMPETLREEMPRLREAFTAKGVACWHARGEEADDLAATLATKVVRNGHQATIVSTDKGYCQLLMPEIRIRDYFQKRWLDHSFISQEFGVNPGQLTDYWGLTGIASSKIPGVAGIGAKSGAHLLQEFGTLEALYENLPAVAEKWRKKLEHSREMALICRQVATLKTDLVLAGNLKELRLPPSTA"]}}, {"location": "[1021876:1022977](-)", "type": "CDS", "id": "<unknown id>", "qualifiers": {"locus_tag": ["ctg1_1015"], "transl_table": ["11"], "translation": ["MNKVLLYCRQGFEKECAAEITAKAAIREVYGFARIKEDAGYILFECYQPEEAEKLVSDLPFRELIFARQMVAVGELLRDLSPFDRVSPVVNALTGVVEKGGELRVEVPDTNESKELLKFCRKFTVPLRGGLRAAGILLNNENAAHPVVHVFFIASGCCYVGYSLTQNNSPFFMGIPRLRFPADAPSRSTLKLEEAFHIFIPADEWDERLASGMYAVDLGACPGGWTYQLVKRGMMVHAVDNGLMAPALMDSGQVFHHREDGFKYRPTRSNIYWLVCDMVEKPVRVASLMADWLVNGWCRESIFNLKLPMKKRYEEVTQNLSMLDEKLKANGINAQIQARQLYHDREEVTVHIRCLWGATPGRRDER"]}}, {"location": "[1022969:1023365](-)", "type": "CDS", "id": "<unknown id>", "qualifiers": {"locus_tag": ["ctg1_1016"], "transl_table": ["11"], "translation": ["MSGRAMLIFVAISGFLFVLLGAFGAHVLSRSLGEDEMAWLKIGLEYQGFHTLAILGMAAAMLRRANIWFYWSGAFLALGTVLFSGSLYCLALSYLRLWVYVTPVGGTCFLVGWMLMLVGALRLKKKADRYE"]}}, {"location": "[1023415:1024333](-)", "type": "CDS", "id": "<unknown id>", "qualifiers": {"locus_tag": ["ctg1_1017"], "transl_table": ["11"], "translation": ["MSKRLPPLNALRVFDAAARHLSFTKAAEELFVTQAAVSHQIKSLEDFLGLKLFRRRNRSLLLSEEGQSYYLDIKEIFSALNDATRKLQARSAKGALTVSLLPSFAIQWLVPRLSSFNSAYPGIDVRIQAVDRDEAKLSDDVDVAIFYGRGNWPGLRVEKLYAEYLLPVCSPLLLTGDNPIKSPQDLASHTLLHDASRRNWQSYTRQLGVAHINVQHGPIFSHSAMVLQAAIHGQGVALANNVMAQTEVEAGRLACPFNDVLVSKNAFYLVCHDSQAELGKIAAFRRWILAKAASEQEKFRFRYEN"]}}, {"location": "[1024635:1025136](-)", "type": "CDS", "id": "<unknown id>", "qualifiers": {"locus_tag": ["ctg1_1018"], "transl_table": ["11"], "translation": ["MFFLILHVLYYHFFVYTYGIDTITSCPKIIPPLLVLTQAGKFTEQSKXXXXXXXXXXXXXXXXXXXXXXXXXXXXXXXXXXXXXXXXXXXXXXXXXXXXXXXXXXXXXXXXXXXXXXXXXXXXXXXXXXXXXXXXXXXXXXXXXXXXXXXXXXXSCRDKKAPQLRC"]}}, {"location": "[1025263:1025461](-)", "type": "CDS", "id": "<unknown id>", "qualifiers": {"locus_tag": ["ctg1_1019"], "transl_table": ["11"], "translation": ["MKKLAAIMAACSSNYVMHTNDGRTIVSSGKPVVGSDTGMISYKDANGNKQQINRADVKEMVEMGQ"]}}, {"location": "[1025671:1026877](+)", "type": "CDS", "id": "<unknown id>", "qualifiers": {"locus_tag": ["ctg1_1020"], "transl_table": ["11"], "translation": ["MRPFIPAQFRQQFPALADAGIYLDSAATALKPKAVIEATQQFYSLSAGTVHRSQYASARELTGRYENARAQVAHLLGATTANSIIWTKGTTEAINLVAQSWLRPRLRPGDEIVVSEAEHHANLVPWLIVAEQTGAKVIRWPLAENHLPDIALLPELLTTRTRLVALGQMSNVTGGCADLALATALAHHAGAKVMIDGAQGVVHAAVDVQALDIDFYAFSAHKLYGPMGTGVLYGKPELLETMEAWHGGGKMLSAVTFEGFTAQPVPWRFEAGTPNVAGVIGLSAVLTWLEEQDRSGAEKWSCGLADLAEERLATFPGFRSFRASRSSLLSFEIAGVHHNDIVTLLAESGIALRAGQHCTQPLMQALGISGTLRASFAPYNTHNDVDALVNSMARALELLAD"]}}, {"location": "[1026879:1027323](+)", "type": "CDS", "id": "<unknown id>", "qualifiers": {"locus_tag": ["ctg1_1021"], "transl_table": ["11"], "translation": ["MTLIVAPHPFGKHITADALRQKFAAYSQWEDRYRQLILLGKQLPALPEDLKTAENEQSGCENRVWLGHQQFSDGSLHFYGDSEGRIVRGLLAVLLTAVEGQLPATLARLEPLSLFDDLGLRDQLSTSRSAGLHALATAVKEAAQKAG"]}}, {"location": "[1027323:1028124](-)", "type": "CDS", "id": "<unknown id>", "qualifiers": {"locus_tag": ["ctg1_1022"], "transl_table": ["11"], "translation": ["MSSLSDAWLQRFGGTARLYGQPALKLFAQAHICVVGIGGVGSWAAEALARTGIGAITLIDMDDVCVTNTNRQIHALKETVGQSKTEVMAQRILAINPECSVTCVDDFITTQNTAELINHSFTYVIDAIDSVRPKAALLAFCRRNKIPLVTTGGAGGQIDPTQIEVADLAKTIQDPLAAKLRERLKQDFNVVKNSKGKLGIDCVFSTEALMYPQTDGSVCASRSTAEGSMRMDCASGFGAATMVTATFGFFAVSHVLKKMMAKAARG"]}}, {"location": "[1028177:1029320](-)", "type": "CDS", "id": "<unknown id>", "qualifiers": {"locus_tag": ["ctg1_1023"], "transl_table": ["11"], "translation": ["MKGYWARHVFFGTLITLLAACSSKQTDRGQQYKDGKLDEPLGLVNQPNVKGRPANGKDFADQVSEIKYASPSMFARQKNTYSAIKSWLLAGGDTRQLRQFGLDTYQIECTDNYGNVQFTGYYTPVINVRYTRQGEFQYPLYRKPASKRRLPSRAQIYSGALDERYVVAWSNSLMDNFIMDVQGSGYVDYGDGRPLMFFGYGGKNGHPYRSIGKVLIERGEVKREDMSIEAIRQWGAQHGEPEVRELLEQNPSFVFFKPENFAPVRGASAVPLVAKASVAADRSLIPPGTALLAEVPLLNNNGKFSGKYEMRIMIALDVGGAIKGQHFDIYQGIGPEAGHMAGWFNHYGRVWVLKTAPGSGAPIFSSAQNASAGSTLLTLQ"]}}, {"location": "[1029687:1030917](-)", "type": "CDS", "id": "<unknown id>", "qualifiers": {"locus_tag": ["ctg1_1024"], "transl_table": ["11"], "translation": ["MSVLPSPGRRRWLKSAGAVLLLGASRVGFAARADVVAIRIWPSTTYSRMTLESTAPLKFRQFTLDNPVRVVIDIANLQLNPVLKNVASLVRDDDPRVRSVRTGQFDQNTVRLVVELKQNVTSEIFTLTPVAEFKYRLVLDLYPEHTTRSQHQDDPLLALLEDYNKGNLAQNQPATAALSGKAGKDRPALIVLDPGHGGEDPGAIGKNNTREKDVVLQIARRLKNLIEKETTLRVLMTRNEDVFIPLKVRVAKARRLRADLFISIHADAFTNRAARGSSVFALSTTGATSNAARYLAKTQNESDMIGGVSKSGDRYLDHTLFDMVQSLTINDSLRVGKEVLLHMGRINPLHKKTVDQAGFSVLRAPDIPSILVETAFISNPEEERKLRTSHFQQQVARAILSGIKAYFAQ"]}}, {"location": "[1031141:1032485](+)", "type": "CDS", "id": "<unknown id>", "qualifiers": {"locus_tag": ["ctg1_1025"], "transl_table": ["11"], "translation": ["MKERSTELVQGFRHTVPYINAHRGKTFVIMLGGEAICHENFSGIINDIGLLHSLGIRLVLVYGARPQIDANLDEHHLEPVYHKHTRVTDKQSLELVKQAAGRLQLDITARLSMSLNNTPSQGAHINVVSGNFIIAQPLGVDDGVDYCHSGRIRRIDEESIHRQLDSGAIVLVGPVAVSVTGESFNLTSEEVATHLAIKLKAEKMIGFCSGQGVTDSNGTTISELFPNDAQQRIEAFEQNDDYLSGTVQFLRGAVKACRSGVRRSHLISYQEDGALIQELFSRDGIGTQIVMDSAEQIRRATINDIGGILELIRPLEQQGILVRRSREQLEMEIDKFTIIERDNLAIGCAALYPFPEEQIGEMACVAVHPDYRSSSRGEALLERVALQACQMGLKKLFVLTTRSIHWFQERGFMPVDIEQLPESKKQMYNYQRRSKVLMIDLRDAHLV"]}}, {"location": "[1032649:1033354](+)", "type": "CDS", "id": "<unknown id>", "qualifiers": {"locus_tag": ["ctg1_1026"], "transl_table": ["11"], "translation": ["MSKRSDIVEGHTAGKLTRGLVYTEVLGWIDLGHARGTDIKNFLSRIAREESSGRKFYDIVYSQGMNDPFGLFRMGKMTTWRIKRGRPSWEQKSIALAMMMAVAGKFEALQDTFPLNWLTDSGFSGEDLVSDLLGFYRVVYPHIPFEILRPVSKADALKRWDHYGKIGQWKNTTFRPLLFPDPEICPSARPRLGELPPFMRAVSPYNDFLSGNVIPPGRIKTFAIAGTGNGRMGL"]}}, {"location": "[1033350:1033788](+)", "type": "CDS", "id": "<unknown id>", "qualifiers": {"locus_tag": ["ctg1_1027"], "transl_table": ["11"], "translation": ["VKKCMLLLAMAAVGGVLYFYGWPWLKIGFAESAYYRQQDKREYDFYTPELLKNMPRITNDYSFEFGNISGPQAFVYGIRFYGTRDTQNIRHYLKSAGYEPQTHCDIEAECWLSDKSEEDIVTLYTYSSPDTVGVQLYRRPPPPRN"]}}, {"location": "[1033819:1035667](-)", "type": "CDS", "id": "<unknown id>", "qualifiers": {"locus_tag": ["ctg1_1028"], "transl_table": ["11"], "translation": ["MSRMVELLNIACERRVLRALDVQFARLIAGDERPALMLAAAWVSAGAGEGHVCLPLVHFTEQQLFAGRYPELARQIWFEAGEPDWQTLLPQEEAVGDGSGPTPLVLWQQRLYLHRMWQSEGEVAHFFAHDTPVSLQNPERLRAILDDYFGVQSDNGQKIAAAVAITRQIAVISGGPGTGKTTTVANLLASLLELSGEKLRICLAAPTGKAAARLTESLAKALKALMVSEATRQQLLTEATTLHRLLGVLPGSQRMRYHAGNPLHLDLLVVDEASMVDLPMMANLIAALPSRARVIFLGDRDQLASVEAGAVLGDICRCAEVGYSPARAQELRLLTGCDVAANDVQQAGVHDSICLLRKSFRFGASSGIGQMAQAVNAGDSHQVDRLFAAGFTDIERFSLQTGEQYQYLLGVCLAGYQEYLSLLRNKVQPEQAIEAFGRFRLLCALREGPFGVIGLNERIEAFLSRQRLIQRAPGIGGKWYAGRPVMISRNDSALGLFNGDIGITMYNDEEKLKVFFPLADGTIKAVQPVRLPPHETAFAMTVHKSQGSEFDHTLLVLPDQFTPILTRELIYTAITRARSKLTLFAEQTVFNQAVKIRTLRRSGLIARLNLSENQQ"]}}, {"location": "[1035663:1039200](-)", "type": "CDS", "id": "<unknown id>", "qualifiers": {"locus_tag": ["ctg1_1029"], "transl_table": ["11"], "translation": ["MTQAACRLDPMTLPLQGVRLIEASAGTGKTFTIGLLYLRLLLGLGGEAAFSRPLTVEEILVVTFTEAATAELRGRIRQNIHQLRIACVRGHTADSMLARLMQELDDLPRAAARLLAAERQMDDAGIFTIHGFCQRMLNLNAFESGSLFEQRLIEDEAPLRRLAIADFWRRHCYPLSLPVARVIAQMWTGPEQLLATLSPWLNGEAPALKYALDLQESFLQRHEKIVACIDQMKASWRAAGNLHDLLAGSGVDKRSYNSKHLPVWLEKLSQWAQSETEDYGLPAELERFGQQTLVEKTKKGEPPRHPVFEQVDRFLAEPLSFRDLVIARALSEIRVATQKEKQRLALMGFDDLLGRLDSALQQAGGEALACAIRHRYPVALIDEFQDTDPQQYRIFRTLYGQQAGHALLLIGDPKQAIYAFRGADIFTYMRARNQVSAHYTLETNWRSSPPMVNSVNQLFSGQAVPFIFSEIPFIPVQPAEANSALRFVLEGEEQPALRFWLQPGKGVGVSDYQHFMARQCAADICHWLTAGQNGKALLGNGEDLRPVQASDITILVRSRTEAALMREALNNLRIPSVYLSNRDSVFTTTEAREVLWLLQAVLAPDQERILRNALATSIFGLDALALETLSQDERQWDALVDEFDGYRQRWLKRGVLPMLRDMMFRRKIAENLLASESGERRLTDLLHLGELLQETSIKLDSEHALVRWLAQEVAQPDGQSASQQLRLESDRHLVQIVTIHKSKGLQYPLVWLPFVANFREAGQGIYHDRQSFQALLDLREDEESLELAEQERLAEDLRLLYVALTRSVWHCSVGIAPLVKGNRKKEGVSDLHHSALGYLVQQGEAVDADALRQQLLSMSNGVLAVTLAEVPDARVWRTGEPSLSALRSQQMFRNLRDDWRVTSYSGLQQHGHTSTFDLLPRLDVDAAGEARGLQDIQLTPHHFPRGAAPGTFLHGLFEQIDFTQPIDEKWLSERLIAGGHDIVWLPTIMCWITHVLQTPLNESGVSLDKLAPACCQVELQFFLPIQSLLSAEKLDRLIRHYDPLSAACSPLNFQQVQGMLKGFIDLVFRWQGKYYLLDYKSNWLGESAADYTPEAMTQAMCAHRYDLQYQLYTLALHRYLRHRLVDYDYQQHFGGVIYLFLRGVEGITSGNGVWHTRPDAGFIAELDALFSGNEEKTL"]}}, {"location": "[1039196:1042085](-)", "type": "CDS", "id": "<unknown id>", "qualifiers": {"locus_tag": ["ctg1_1030"], "transl_table": ["11"], "translation": ["MRYFAAWFTALILLATGWSQLVQAQSGWQVLPDTVRKSDRDPRQYQAVRLDNGMTVLLVSDPLASKSLAALAIPVGSLENPRNQQGLAHYLEHMLLMGSEHYPEPDNLAEFLKKHGGIHNASTASYRTAFYLEVENDALQPAVDRLADAIAAPRLAPVNADRERHAVNAELTMARSRDGLRMVQVGAETLNPQHPASLFSGGNLETLKDKPDSNLHDALKAFYHRYYSANLMKAVIYSNKPLEALQKIAVTTFGRVENRNATVPEITVPVVTDKQKGIIIHYVPAQPHRQLRIEFRIDNNSDQFRSKTDTLIAYMIGNRSKNTLSDWLQNNGLADSIDAGADPLVDRNGGVFSISVSLTDKGLTERDRVIAAVFSYLNCLRTGGIDKRYFDEMAHVLDLDFRYPSITRDMDYIQWLVDTMLRVPVTDTLDAGYIADKFDPQAIQARLDEMTPRNARFWFIGPNEPHNKMAYFVNAPYQVDTISAQRFADWQAESNKISLSLPVLNPWIPDDFTLIAPQHQYDHPQALVSEPGLKVFYMPSQFYADDPRANITLYLRNQAARSTAKNQVLFSLNDYLAGLALDELSSQASVGGIGFSTSQNDGVAFNVSGFTQHLPELMKALLKEYAHFQATEAQLEQARSWYLERLDSAEKGKAFEEAIQPARLLSQIPYTQRDERRRLLKSITLQDLNAYRQMLLQNATPELLVVGNMTKESSKTLASDIKTQLGCQGESGWRSSYPDVDKKTFANMQKAGSSTDSALAALYVPAGYDEYASIASAALLSQIVQPWFYNQLRTEEQLGYAVFAFQMSVGRQWGIAFVLQSNVKQPAYLLRRFDAFYPTAEQRLRAISKEDFAQYQAAMINELRQRPQTLDEEAGRFAKDFTRENYRFDSRAKVIHQIEALSPEKLAAFFHDAVIAPRGLVLLSQISGSQHGKEDYAVPAGFTTWQDVSSLQQSLPVKSDKP"]}}, {"location": "[1042304:1045673](-)", "type": "CDS", "id": "<unknown id>", "qualifiers": {"locus_tag": ["ctg1_1031"], "transl_table": ["11"], "translation": ["MFTIYHSNQLDILKSLAAWQIENQPLRDPFQSEVVLVQSPGMAQWLQITLAEQFGIAANISFPLPASFIWDMFVRVLPDIPDESAFNKPAMSWKLMALLPDMLARGEFAMLQHYLNDDKDRRKLFQLASRVADLFDQYLVYRPEWLNSWEKGQTIEGLGQAQQWQALLWARLVEYTRELGQPAWHRANLYSRFITSLEKSQKRPANLPDRVFICGISALPPVYLQALQALGKHIDIHLLFTNPCRQYWGDIQDYAFLAKLQGRRRQHYRTRDERALFRQSDVAGMFNASGEQQLSNPLLASWGKLGRDNLYLLSQMACQEIDAFVETEPLNLLKTLQRDLLEMEDHTVIGLTPEEWQTSRKKRLLHADDRSVSIHLCHSPQREVEVLQDRLLTMMAQDPALSPRDIIVMVVDIDAYTPFIQAVFGNAPLERYLPFAISDRRASQAHPALQAFLTLLTLPDSRFTSEEVLALLEVPSIAERFAIDEEGLHRLRHWTGEAGVRWGLDDDTVRELDLPATGQHTWQFGLSRMLLGYAMNSKAGLWQGVLPYDESTGLIAVLAGNLAEFLMRLRRWRQQLTEARPLENWQPLCRELLNDFFTGDAETEVALALIEEQWQQVTGYGIQARYQEAVPLTLLRDELTSRLDQQRISQRFLAGPVNFCTLMPMRSIPFKMVCLLGMNDGVYPRTLPPLGFDLMSEQPRKGDRSRRDDDRYLFLEALNSAQQQLYISYIGRTIQDNSERFPSVLVSELVAYISQSFCLPGHQDLDVDASAAAVEKHLQHLHSRMPFAAENFVAQAEYQSFASEWLPAANGDGVSHSPFMQPLPALDIGELNFEQLVRFWRHPVRAFFSQRLGVSFHMPLPELPDTEPFALDNLSRYQINSELLNSLINELPAQLFYNRQRAAGALPYGAFGELFWQEQLTDMAALAEQVRARRKTPDSLEINLQIDGLQLNGWLAAVQEDGLLRWRPGKLNFTDGLTLWLEHLVYCLLGGKGESRMLGREKSQWCFPPLNTELAGNWLKRYIAGYRQGMCSPLLLLPRSGGAWLESCFDKKTLTLFDDEATQAKARIKLLQAWQGNMQMEGEGSDPCLARLFRTLDEATLQVITDNTKAWLLPLLELNDIE"]}}, {"location": "[1046014:1046362](-)", "type": "CDS", "id": "<unknown id>", "qualifiers": {"locus_tag": ["ctg1_1032"], "transl_table": ["11"], "translation": ["MAGWIFVRLLKKNGVSPMTSQQGFSLPETLVALLLFTLSFTALLNYQLMLAKNAQQQLQQREAWRRAWLQFEGYQSADWQMSLSQRSEQGCIMLTSGAVSNEGKYAVLSRLHCEN"]}}, {"location": "[1046303:1046690](-)", "type": "CDS", "id": "<unknown id>", "qualifiers": {"locus_tag": ["ctg1_1033"], "transl_table": ["11"], "translation": ["MVIMLLLMSAAMLNATRKQMEGALSLLAGERIFYQQSSQATSAMNWGGQQHWSALTGWQCKKNEASGWRACLLQQNHQPALVRADSGENTLAFWQWMERSEAGELKKVPHGWLDFCPLAEEKWCQPDD"]}}, {"location": "[1046722:1047268](-)", "type": "CDS", "id": "<unknown id>", "qualifiers": {"locus_tag": ["ctg1_1034"], "transl_table": ["11"], "translation": ["VKHSGFTLPEILIALAITSVLLLGAARFVPQLQIADLRMLMMLQLNEELRLIMGTLEKAVRRAGYCRGECGEGALSIVQQSGTCLLLRWDENSNGKWEDVENQNSDYYGYRLREGSLEAQRGVDSCTSSGWEKLNDPSAITITAFQVLRVNRQIRLKLSGTALAFPQSSVTLESWVTAENL"]}}, {"location": "[1047264:1047714](-)", "type": "CDS", "id": "<unknown id>", "qualifiers": {"locus_tag": ["ctg1_1035"], "transl_table": ["11"], "translation": ["MKKLNGFTLIELLIVIVIASALTLTAVSGWQHWQQRQRLNASARQLQHFLLQLRNEANWHNQQALLWQRPGKIWCIGSGPFPATCSAQRQVFITQWPEIQLDSLTEGMGFYGRRNVARAGRIIISNDAGERHLIVSSRARVRICERLCQ"]}}, {"location": "[1048376:1049144](+)", "type": "CDS", "id": "<unknown id>", "qualifiers": {"locus_tag": ["ctg1_1036"], "transl_table": ["11"], "translation": ["MDTPYFFHLSGKTALISGGLRGLGLHIAEALDIQDTHLVISAHHHDELRKTQSHLSSMNIEADWIVADNTINGNTEYLSEEAISKTGKIDILVNNAGIVSGATAEDHTVEGRDRMMNLNIRSHFLLTQIIGKRRMIPRNCGKIINVASVAGLQGNIPSWLEGIAYSTSEGAMVNFTRALAGEWGEFNITVNVLAPGFFPSAMPRNLFSRLGTDFLAQRAPPGRIGDDKNLKGAAILFASNASKYITGQILVIDGE"]}}, {"location": "[1049303:1050140](+)", "type": "CDS", "id": "<unknown id>", "qualifiers": {"locus_tag": ["ctg1_1037"], "transl_table": ["11"], "translation": ["MQSCFDGWSPKVIDCEDERAVISHIVNHRFAVVSSEWKYDESDFQKMSTLYSLGQIYQSDFNYLEHKEGVRDSGINQIGGLAQGTHEVFNSTTRLSLHTDGSYIPIGSIKTSILLCKQHAAQGGTTVLFDSTSAFQQLKARHADLADILLQENIFRRRSTWTHSGKEYSHIGPLFRPDENGGFIGGFTLDTTADWDYSRTINPRAVEAVEYLSHLATPGSRYYLEFPLMKGQALILRNDKLSHGRQAYIDDPGNPRTLLRGLFTQAPMLVTSSRREYE"]}}, {"location": "[1050132:1051182](+)", "type": "CDS", "id": "<unknown id>", "qualifiers": {"locus_tag": ["ctg1_1038"], "transl_table": ["11"], "translation": ["MNNFSIAESALTACWEGWLICPREHLQLQMQADLGTRTISKKTLSRMVAFVNEYRLSGINWSKQGIRGDEIQNGLKSLQHEHPACYRLFSEKIALAEHYKWLGGSLSADILAAQTRYKKFAIVSTPRAGTHLLRTMLGSHPTIEMHGEAFNRFGQYLLPYRVKDTPVKTILDRHLFKPCFEYVEAVGFVLFRDLDSDWGDTPVWPALQAIPDLKLILLERQSRLQQFVSLKKSLRDRIWYIGLQDNRPTSAEKITVCVDELTDFIDKNGENQAAFYQAFQHHDILSLNYEDVITGPDDAARRLLSFLGVSDFRLCAGTGKKEIRPIHSVISNVDEIQTRLKGTKYESCL"]}}, {"location": "[1051165:1052410](+)", "type": "CDS", "id": "<unknown id>", "qualifiers": {"locus_tag": ["ctg1_1039"], "transl_table": ["11"], "translation": ["MNPASSAYWPPYTVLTQQDRRPVIQRGEGVYLYDDHGRRYLDAISGCYNHCLGHSHPEFIAALQQQLSTLIHACNIYSNTQLPGEMAEKLVARLPDTALHKTFIVGSGSEGVESALKMAWQYQVNASRPQRTRIVAIEGAYHGCTLGAMMATRRSFINEGILPSVLASNTVTMPFPQHPDDIKAWEILLEEQQSTLAAVIIEPIMAMEGTRQFPDGFLQQLSRLTRQHDILLICDEVYCGIGRAGAFCESVSQGAHPDIVIFSKCLGGGVPVTAVLATEAIADSFSGQTLPFFRHGHTQSGNLLGCSAALFVLDYLDNHYLLDGVVTKGEQLLELAREQLPETEGLISLQGKGLMLSITFASPELCSRAQSAIRQQGVIVGAAGPYLKLAPAFTISSREIAELTERMATGLKNL"]}}, {"location": "[1052452:1052839](+)", "type": "CDS", "id": "<unknown id>", "qualifiers": {"locus_tag": ["ctg1_1040"], "transl_table": ["11"], "translation": ["MANYFDFKRIADGKRHQTPFTWGELTQIWCNASVAATPADELPTDGFNYRERNGGYFYRRTLIPLASGKVSDANTLSVASQEMCAELVCQRFTTTLSTFCGDDLSNYKMEAVAFRGGRETHYQPHVDA"]}}, {"location": "[1053101:1053644](+)", "type": "CDS", "id": "<unknown id>", "qualifiers": {"locus_tag": ["ctg1_1041"], "transl_table": ["11"], "translation": ["VRKLVFIYGAPAVGKLTVGRLLAKDMQATLFHNHMTYDLAMELLASEHEFSTVRHFACRLRLYALTLLFEESQRDIVTTFCYEGSKDDRYIEDIRSACGKHRITPFFVQLRSDRENLLKQVESPDRRRFGKMDTQAKLKEILKQCDYSSVIEAAHHRTFHTSLMSPQKIVDHLLLWFSSP"]}}, {"location": "[1053899:1054154](-)", "type": "CDS", "id": "<unknown id>", "qualifiers": {"locus_tag": ["ctg1_1042"], "transl_table": ["11"], "translation": ["MAVGTIFFPARYFRHRRIHIVFYFLPRFPGMDTFANMDTTPGRNAPYIRSPRIFTAPGLRFNEALDFTSAELAQIGTDTAPNLI"]}}, {"location": "[1054209:1054377](-)", "type": "CDS", "id": "<unknown id>", "qualifiers": {"locus_tag": ["ctg1_1043"], "transl_table": ["11"], "translation": ["MSYLSSGEAAAEISLFAVCLGPSNDCPLLLSFQAESGSLAFHSAVILKLTSGRIT"]}}, {"location": "[1054373:1055168](-)", "type": "CDS", "id": "<unknown id>", "qualifiers": {"locus_tag": ["ctg1_1044"], "transl_table": ["11"], "translation": ["MKQYLALMQKVLTEGTPKNDRTGTGTLSIFGHQMRFNLQEGFPLVTTKKCHLRSIIHELLWFLNGDTNTAYLQDNKVTIWDEWADEKGDLGPIYGKQWRSWGAADGRQIDQLTQAIQQLKSDPDSRRIIVSAWNVGELDQMALAPCHAFFQFYVADGKLSCQLYQRSCDIFLGLPFNIASYALLVHMMAQQCGLEPGDFVWTGGDTHLYSNHLEQTRLQLTREPRSLPRLIIKRKPASLFDYRFEDFEIEGYDPHPAIKAPVAI"]}}, {"location": "[1055164:1056046](-)", "type": "CDS", "id": "<unknown id>", "qualifiers": {"locus_tag": ["ctg1_1045"], "transl_table": ["11"], "translation": ["MTNRYLAFPQFDPVIFSVGPISLHWYGLMYLVGFIFAMWLAVRRANKPGSGWKKEEVENLLYAGFLGVFLGGRIGYVLFYNLPLFLDNPLYLFKVWDGGMSFHGGLIGVIVAMLWFAHRTKRNFFQVSDFIAPLIPFGLGAGRLGNFINGELWGRVAPDLPWAMLFPGSRGEDAALVSTHPEWQSLLSTYGVLPRHPSQVYELLLEGIVLFIMLNVFIRKSRPMGAVSGLFLIGYGLFRFIVEFFRQPDAQLGLFDNAISMGQILSTPMIFAGLVMMIWACRRRGAQQLSEEK"]}}, {"location": "[1056227:1058474](-)", "type": "CDS", "id": "<unknown id>", "qualifiers": {"locus_tag": ["ctg1_1046"], "transl_table": ["11"], "translation": ["MLTQLREIVEKVAGAPRLNEALDILVNEICLAMETEVCSVYLADHDRRCYYLMATRGLKKPRGRTIALAFDEGIVGLVGRLAEPINLADAQSHPSFKYVPSVKEERFRSFLGAPIISRRQLLGVLVVQQREHRQFDESEESFLVTLATQMATILSQSQLNALFGQYRQTRIRALAAAPGVAVATGWLDNTQPSLENVSAASTLDTVRERERLSLAIDEAAGEFRRFSKRFNASVQKESAAIFDLYSHLLSDNRLKKDLYAEIDNGSVAEWAVKTVIEKFAAQFASLQDNYLRERSCDLRVLGQRLLFHLDDSIQNNNSWPEHFVLVADELTATTLAEVPHDRLAGVVVRDGAANSHAAIMARAMGIPTVMGVDAQPELLNGRLLIVDGYRGELLVDPELVLVQEYQRLISEEHELSKLAEDVVEYPAALKSGEAVKVMLNAGLSAEHEKASGNRVDGVGLYRTEIPFMLQNGFPSEEEQVAQYQGMLQLFLDKPVTLRTLDIGADKQLPYMPISEENPCLGWRGIRLTLDQPEIFLVQVRAMLRANVASDNLSILLPMITCIDEIDEAIRLIDRATRKVEEMLGYTIPQPRIGVMIEVPSMIFMIPHLAGRVDFVSIGTNDLTQYLLAVDRNNTRVANLYDSLHPAMLRALKMIADEVKCAGIELCLCGEMAGDPACVPLLIGLGYHHLSMNGRNVARVKYLLHHLDYADAQKLAEAGLKARQAVEVRHQVAAFMERRGLGGLIRGGR"]}}, {"location": "[1058486:1059011](-)", "type": "CDS", "id": "<unknown id>", "qualifiers": {"locus_tag": ["ctg1_1047"], "transl_table": ["11"], "translation": ["VIDDDGYRPNVGIVICNGQGQVLWARRYGQHSWQFPQGGINPGETAEQAMYRELFEEVGLHRKDVRILASTRNWLRYKLPKRLVRWDTKPVCIGQKQKWFLLQLLCNDADINMQTINTPEFDGWRWVSFWYPVRQVVSFKRDVYRRVMKEFASVVMPLQENHGQRNAFYRRKRG"]}}, {"location": "[1059687:1060374](+)", "type": "CDS", "id": "<unknown id>", "qualifiers": {"locus_tag": ["ctg1_1048"], "transl_table": ["11"], "translation": ["MRHSFQPLPAPENEAQLLERAEKLAGFSLAELALRANLPVPGDLRRDKGWVGTLLECHLGATAGSKPVQDFAGIGVELKTIPVSASGRPLETTFVCVAPLTGNTGVVWQTSHVRHKLARVLWVPVEGERTIPLAERRVGAPLLWSPNHEEEAQLRQDWEELMDMIVLGQVERITARHGEVLQIRPKAANSKALTEGIGENGQSIMTLPRGFYLKKTFTAPLLARHFLL"]}}, {"location": "[1060536:1061247](+)", "type": "CDS", "id": "<unknown id>", "qualifiers": {"locus_tag": ["ctg1_1049"], "transl_table": ["11"], "translation": ["MFEWIADPDAWLALGTLTILEIVLGIDNIIFLSLVVAKLPERQQNTARRLGMAGAMLMRIALLASISWVIRLTNPLFTLMDHGVSTRDLILISGGLFLLWKSGFEIYETIEGNESEQKNNVHSFAGAIVQIMLLDIIFSLDSVITAVGLSDHLIIMMAAVVFAVLIMMFAARTIGEFVDHHPSVKMLALAFLILVGFTLILEGINIHISKGYIYFAMFFSMAVECLNLLRNKKSHA"]}}, {"location": "[1061409:1061625](+)", "type": "CDS", "id": "<unknown id>", "qualifiers": {"locus_tag": ["ctg1_1050"], "transl_table": ["11"], "translation": ["MKWLVKAVALMLVMLVSGCSSDYVMATKDGKMIMTQGKPEIDKQTGLVKYTDNTDHELQINGDDISSIVER"]}}, {"location": "[1061925:1062966](+)", "type": "CDS", "id": "<unknown id>", "qualifiers": {"locus_tag": ["ctg1_1051"], "transl_table": ["11"], "translation": ["MHYHRIPHSTLEVSNLGLGTMTFGEQNSEADAHTQLDLALRSGINLIDTAEIYPVPPRPETQGLTESYIGSWLKSRGNRDKVILASKVAGPSRGADASIRPGQALDRKNIREALDASLKRLNTDYLDLYQLHWPQRQTNCFGRLNYSWTDSSVPVTLLETLEALSEQVRAGKIRYIGVSNETPWGVMRYLQLAEKHELPRIVTIQNPYSLLNRSFEVGLAEISQFEGVELLAYSSLAFGTLSGKYLKGAKPADARNTLFSRFTRYSGEQSQLAIEEYVALAKQHGLDPSQMALAFVRQQPFVASTLLGATTPEQLQININSYNLTLDKEIIEQLEVIHRRYTFPAP"]}}, {"location": "[1063056:1064268](-)", "type": "CDS", "id": "<unknown id>", "qualifiers": {"locus_tag": ["ctg1_1052"], "transl_table": ["11"], "translation": ["MHSAARSERLLSRGMMAVIAAQFFSAFGDNALLFATLAVLKQQSWPAWSQPMLQMVFVATYIILAPFVGQIADSFAKGRVMMFANGLKLLGALVICFGLNPFLGYSLVGIGAAAYSTAKYGILGEISHGGSLVKANGLMEASTIAAILAGSVAGGVLADWHLLAGLSVCVIVYALAVAANLLIPRLDAARPGQQWHPIRMSASFFHACVVLWQDARTRFSLVGTSLFWGAGVTLRFLLVLWVPVALGVTDNKTPTLLNAMVAVGIVIGAGAAARLVTLKAVNRCMPAGVLIGVAVIGFSLQHTMVGAYGLLMAIGALGGFFVVPLNALLQVRGKESVGVGNAIAVQNLGENSVMLLMLGIYSLVISLGAPVVATGIVFGTLFALAIALLWGWQWRQKRGQPVR"]}}, {"location": "[1064245:1066420](-)", "type": "CDS", "id": "<unknown id>", "qualifiers": {"locus_tag": ["ctg1_1053"], "transl_table": ["11"], "translation": ["MLFSFFRLVFRLCFRTRLNGDLSALSREKVLIVPNHTSFLDGILLAVFLPVKPVFAVYSSISEQWYMRWLNRLIDFVPLDPARPMSLKYLIKIIGQGRPVVIFPEGRITVTGSLMKIYDGAGLVAARSQATVIPMRIEGAEFSPFGRLSGVFRRRLFPRITLTLLPATTLPMPEAKSARERRWLAGEHLHHIMMEARMAVRPRETLYQAFLAARTRYGWFKPCIEDVSFAVDSYSGLLKKSLGVGRILERYTAPGEYIGLLLPNATVTAAAILGTSARGRIPAMLNYTAGVKGIRSAVTACGLKTIFTLRQFLDKGKLWYLPEGVSEVTWIFLEDLKSTVTLRDKLWVLSRLVFPMQAAVAQQPEQAAMVLFTSGSEGDPKGVVHSHKSLLANVEQIRTVADFTPRDRFMSAMPLFHAFGLTVGLFTPLITGAQVFLYPSPLHYRMVPELVYDRNCTVLFGTSTFLGNYARFAHPYDFARLRYVVAGAEKLQDATRQAWMDKFGIRILEGYGVSECAPVVAINVPMAVRNNTVGRILPGMDFRLIAVPGIEQGGQLQLCGPNIMKGYLRVNNPGVLEAPQADNGEGRMEPGWYDTGDIVSFDVQGFCQIQGRMKRFAKIAGEMISLETVERIALAASPDKNHAAAVKPDGQRGEALVLFTTDPHLTREALRHTARRQDNMELAVPRDIRFLKQLPLLGSGKPDFVTLKSMAEQPENDHAQCSTQ"]}}, {"location": "[1066662:1067427](-)", "type": "CDS", "id": "<unknown id>", "qualifiers": {"locus_tag": ["ctg1_1054"], "transl_table": ["11"], "translation": ["VNPHHPGAGAAGERRASVLDLSWQRAQTEHAITMLMGKTPAGFSLPAAALTATLSAIPQSVLSELLQRRPDIAYAGRNVEAANAAVGVAIAGYFPDLTLSASGGYTSSLFRNVISLPSRVWSLGPELSGRLLDSGATSSKVEQASASYDADVARYRQAVLTGFQEVENYLVQLRTLQDEMRTPQRATEAAKGSARVTYNQYQAGMIDYLDVTTTENTSLSSQQSLLSLQSTQWVAGVQLIAALGGGWQATNLPQ"]}}, {"location": "[1067863:1068022](-)", "type": "CDS", "id": "<unknown id>", "qualifiers": {"locus_tag": ["ctg1_1055"], "transl_table": ["11"], "translation": ["MKVYFTEGQKVKKGQRLAQIDPRSYQATLDQYQGSLNQNQALLKSAGQTLAR"]}}, {"location": "[1068920:1070657](-)", "type": "CDS", "id": "<unknown id>", "qualifiers": {"locus_tag": ["ctg1_1056"], "transl_table": ["11"], "translation": ["MKEPMPRLKKLLAKDQAKTPFHPVRFRLICLGVFSCLVLLLVRVADLQLINHPMLEKEADQRSLRTVTLPTNRGTLLDRNGETLALSVPSRDIIADPERVLEAHPDFTSAKWQYLANVLEQRPEDIARQINANPSRRFLYLGHKIELGIARDIAKLHLAGITTVYDDSRFYPMSEATAPLIGIVGADNNGLTGLEKGFDKVLQGTPGVEKYRQDANGNIVSMINYEPPRQPPTVQLSIDKFDQYTLYTRLRDGVLLNKADSGAAVLIKIDTGEILGMASYPSFNPNNFGDVSPAQMRNAAINDSYEPGSTVKPLVVMEGLIRKLVRPDSLLDTTPYRVNGHLIRDVGHWPRLTMTGILQKSSDIGVSHIALAMPAEVLVNTYRSFGLGKPTGLGLTGESVGYFPLHRERWADIERATFSFGYGLRVTPLQIAHEYATLGSFGIYRPLSITKVTPPVIGTRVADEDTVRLVVHMMESDALPGGSGVRAAVPGYRLAIKTGTAEKMGSSGKYDGGYINYTAGVAPASDPQVALVIMINHPTAGDHFGGSVAAPVFGNIIGPVLKHMNIAPDAIYSTHDGI"]}}, {"location": "[1070912:1072076](+)", "type": "CDS", "id": "<unknown id>", "qualifiers": {"locus_tag": ["ctg1_1057"], "transl_table": ["11"], "translation": ["MLSEWLLNKNGGTKANAGHLXXXXXXXXXXXXXXXXXXXXXXXXXXXXXXXXXXXXXXXXXXXXXXXXXXXXXXXXXXXXXXXXXXXXXXXXXXXXXXXXXXXXXXXXXXXXXXXXXXXXXXXXXXXXXXXXXXXXXXXXXXXXXXXXXXXXXXXXXXXXXXXXXXXXXXXXXXXXXXXXXXXXXXXXXXXXXXXXXXXXXXXXXXXXXXXXXXXXXXXXXXXXXXXXXXXXXXXXXXXXXXXXXXXXXXXXXXXXXXXXXXXXXXXXXXXXXXXXXXXXXXXXXXXXXXXXXXXXXXXXXXXXXXXXXXXXXXXXXXXXXXXXXXXXXXXXXXXXXXXXXXXXXXXXXXXXXXXXXXXXXXXXXXXXXXXXXXXXXXXXXXXXXXP"]}}, {"location": "[1072122:1072689](-)", "type": "CDS", "id": "<unknown id>", "qualifiers": {"locus_tag": ["ctg1_1058"], "transl_table": ["11"], "translation": ["MEEFRHGPVANPVKTASGKIELFSQTIADYQLDDFTPHPECQPPRAWLGAEIAHRFPLHMISIQPGDSLHNQMDATSTVQANKTSGHETLWMYPDDAASRDIVDEEVINVSNDCGRMLAGGRLTNGVSRGVVLISTRVWFDTGFGKAWLLYDWAGNPHTLALDIGTSSLTQGPNAMSCLVEIKRAGYV"]}}, {"location": "[1072661:1073726](-)", "type": "CDS", "id": "<unknown id>", "qualifiers": {"locus_tag": ["ctg1_1059"], "transl_table": ["11"], "translation": ["MRDDCPAFINAEWIPIRPGTDVALMLAPGYEVWRSGAADKAFLNSHCVDYPRLRGYLLRESDSIPKTPEWASEITGIPASRITALRRQLTGRHRFISCSYSVQRAHWGEQPYWMMIALSSMPGQSVLSGAGFSFGHGSMNSVGNPRIEDPALLMSTGVNPVADRAIPVARISDMLLHPDEPYRCQGQTHTYPDIHLIHWVGSNPFYHHQQLNYLVEGWRRPDTVIVPDIVWTAATPMGDIVLSVTITRERNDIGGSSRDRFVLAMHQAIKPQHQVRNDFDIFADLAERLGYCETFTEGCNEAQWIAFLYQQVVQAHREKGIDWPDFDTFWSEGFVEVPPGGKHLFLWKNSVMAR"]}}, {"location": "[1073715:1074174](-)", "type": "CDS", "id": "<unknown id>", "qualifiers": {"locus_tag": ["ctg1_1060"], "transl_table": ["11"], "translation": ["MVRRSWLTSREKSDRTLRGREDLVAEENRRVRDRYGADCIFSVILWGRINHARTLIRRFYSTDGGIDQPGNYSLGAAQFFLPYVIGTCMPLTRRITDWPQGVAHCEIFVTFGGLALKNSQVASGGAGQRSLKPALLEPAAKGTPVQYQPDAR"]}}, {"location": "[1074208:1074448](-)", "type": "CDS", "id": "<unknown id>", "qualifiers": {"locus_tag": ["ctg1_1061"], "transl_table": ["11"], "translation": ["MSQRGTKPDCPEGAYTTKKCHFAEESTPISLPDRLMIIKKVPYLAHRGAFTAVVEDGKLLRCEPFFADQEPFPMLNYHS"]}}, {"location": "[1074534:1075536](+)", "type": "CDS", "id": "<unknown id>", "qualifiers": {"locus_tag": ["ctg1_1062"], "transl_table": ["11"], "translation": ["MTTIKDVARLAGVSVATVSRVINHSPKVSDISRQAVQTAMEELQYHPNANARALAQQSTETMGLVVGDVSDPFFGALVKAVEQVAYETGHFLLIGNGYHTEQKEHQAIEQLIRHRCDALVVHAKKIPDEQLLSLMAQIPGMVLINRSLPGYEQRCVALDDHYGAWLATRHLIQQGHQNIAFICSNHPISDAEERLQGYYHALCEHQQPCNDRLVAYGEPDEVGGEQAMTELLGRGKPFSAVACYNDSMAAGALAVLNDNGVRVPEEMSLIGFDDVLVSRYVRPRLTTVRYPIVTMAQQAALLALALADNQPRPEVTNLFIPTLVRRHSVAPPG"]}}, {"location": "[1075544:1076804](-)", "type": "CDS", "id": "<unknown id>", "qualifiers": {"locus_tag": ["ctg1_1063"], "transl_table": ["11"], "translation": ["MPRLLDNTDTALHRDNLLPLVQQMGGPVWVYDADIMRARIAQLQQFDVVRFAQKACSNTHILRLMKASGVKVDSVSVGEIERALAAGFEPGGDDIVFTADVLDAPTLVRVAELSIPVNAGSVDMLDQLGEVSPGHPIWLRVNPGFGHGHSQKTNTGGKNSKHGIWPQDLPLALAAIQRHQLRLIGIHMHIGSGVDYGHLELVCDAMVNQVVSFDQDLHAISAGGGLSIPYRPDEEAINTGHYFTLWDTARKRIEQHLGHPVKLEIEPGRFLVAESGVLISQVRAVKQMGSRHFVLVDAGFNDLMRPAMYGSYHHISAMAGDGRDLNAQHTVESVVAGPLCESGDVFTQLEGGIVETRTLPSVKVGDYLVFHDTGAYGASMSSNYNSRPLLPEVLFDTGLPRTIRRPQTMQDLLALEQGL"]}}, {"location": "[1076921:1077842](+)", "type": "CDS", "id": "<unknown id>", "qualifiers": {"locus_tag": ["ctg1_1064"], "transl_table": ["11"], "translation": ["MTSITLRHIEIFHAVVTTGNLTEAARLLHTSQPTVSRELARLEKISGLKLFDRVRGRLQPTTEGLRLFEEVQRSWYGLDRIISTAESLREFRQGELSVACLPVFAQSLLPLLCPTFLQRYPDVSLNIIALESPLLEEWLSAQRYDLGLTETTQTPAGTTRTELFTGMEVCVLPEAHPLAEKTCLTPQDFSHQNYVSLSRTDSYRQLLDQLFNEQGVVRRMVMETHSAASVCSMVRAGVGISVVNPLTAVDYAASGVAIRRFSADIPFTVSLIRPRHRPSCTLTEAFCRHLQQHISLFNQRLDSLLD"]}}, {"location": "[1077838:1078993](-)", "type": "CDS", "id": "<unknown id>", "qualifiers": {"locus_tag": ["ctg1_1065"], "transl_table": ["11"], "translation": ["MPVSLLALALSAFAIGTTEFVIMGQLPEVAVDLRVSIPSAGWLISGYALGVAIGAPIMALLTAKLPRKSTLILLMAIFIVDNVLCALAADYHLLMLARIITALCHGAFFGIGSVVVASLVEPGKQASAVALMFTGLTLANVLGVPLGTWFGQIFGWHATFWGVAVIGLFAFMSLILSLPANRDEKPVHLASEIGALANGKLWLLLLMTVCFASALFSYIAPLLLQVTGISNHGVSWTLFLIGADLTAGNMLGGRLPDWKVSFSLILSFSLIALFSLVFSWASQVLLLAEITLLLWAMATFAIVPGLQINVVRHGKDETNLVSTLNISAFNVGNAFGARAGGATIAKGYGLTVVPMVAAGLALVGLLVCLFTFRRSGGRPQAVRA"]}}, {"location": "[1079457:1080081](+)", "type": "CDS", "id": "<unknown id>", "qualifiers": {"locus_tag": ["ctg1_1066"], "transl_table": ["11"], "translation": ["MRCTVTLFSLMLMGCSVGHYEYSKEAEKRVDMTVTGIPTILGAGTLGTTIPLTSEYSLTAAHVAKFSLYRVKSRHPLCDLAVIYHHNPNITVPHFRNGRIGDKINMYGYSFISAMPVASSGTNLVNTGLKNDWNKLGCVVVASDAGVVQGMSGGAVYNASDDAIAGVIVGYSSRINDMKTGKTLYKDTSLYIPYASFREWLDSAIKS"]}}, {"location": "[1080157:1080280](-)", "type": "CDS", "id": "<unknown id>", "qualifiers": {"locus_tag": ["ctg1_1067"], "transl_table": ["11"], "translation": ["MLQRNKLRQQAVTTKGKLTLSFASEARNLEFPKGDGQFFS"]}}, {"location": "[1080376:1081084](-)", "type": "CDS", "id": "<unknown id>", "qualifiers": {"locus_tag": ["ctg1_1068"], "transl_table": ["11"], "translation": ["MTKGPTKAKAVPKQHEYDEIRNTSQPHSGLLNITPYLLKKGTVLHRVHQEQYAADQFNPGLRGNARFSPIQNAEGEPVPTIYTGVTKDCAMMETVFHDVSFAPGVKTYDKSKLKGQVHSTLEVVEDLELLDLTNVSLRKLGMSRKALIDTEKGQYPITRKWAEKLYQQSPAAQGLRWVSRQDDTAFAMMLFGDRIKPGSLCQTDESLSLVHHPATYDDVLDLAGRLDVLIVPGRD"]}}, {"location": "[1081076:1081823](-)", "type": "CDS", "id": "<unknown id>", "qualifiers": {"locus_tag": ["ctg1_1069"], "transl_table": ["11"], "translation": ["MFWKVIMDMILFNHVDNLYESAFMNVQKEHHGVSTLVGTPKEVRVRLNQSRAEQVLVVTFEHQNHHGTKALIENLSNMASSMFGVFQQQHQSRVTLERLAEALVPPVPTSPHIIKEVAMLVKARKGVLESGDWLTAAEITELAQLSTANPSAQPNKWKKAGRIFAIHHNGVDYFPAYGLNKDEGFRPLKSMAHVIEVFNDYKDGWGMAFWFLSANSFLGGERPQDMLATQPERVIEAARDEIHGVEHD"]}}, {"location": "[1082149:1083397](-)", "type": "CDS", "id": "<unknown id>", "qualifiers": {"locus_tag": ["ctg1_1070"], "transl_table": ["11"], "translation": ["MASVQQSRPTFTVVVXXXXXXXXXXXXXXXXXXXXXXXXXXXXXXXXXXXXXXXXXXXXXXXXXXXXXXXXXXXXXXXXXXXXXXXXXXXXXXXXXXXXXXXXXXXXXXXXXXXXXXXXXXXXXXXXXXXXXXXXXXXXXXXXXXXXXXXXXXXXXXXXXXXXXXXXXXXXXXXXXXXXXXXXXXXXXXXXXXXXXXXXXXXXXXXXXXXXXXXXXXXXXXXXXXXXXXXXXXXXXXXXXXXXXXXXXXXXXXXXXXXXXXXXXXXXXXXXXXXXXXXXXXXXXXXXXXXXXXXXXXXXXXXXXXXXXXXXXXXXXXXXXXXXXXXXXXXXXXXXXXXXXXXXXXXXXXXXXXXXXXXXXXXXXXXXXXXXXXXXXXXXXKFSVPLQTETDTDTNGTHRPCCYLNSDRLIARTPA"]}}, {"location": "[1084061:1084559](-)", "type": "CDS", "id": "<unknown id>", "qualifiers": {"locus_tag": ["ctg1_1071"], "transl_table": ["11"], "translation": ["MHYFEIKISGSIMGQWRQGAYCKMIKAIVFSVMLLPALSPAMTHPCVVIGRSVDMSLVNAMRNDMGIGMKELDMDRTTLELLGQYPLDATFSGWLADKGPTEFVKRKDLLAIYTQDNPVNLIVKHTYFNHKNHKNHKNIFIGSHIVNDDECSVKFTGYIVVKREF"]}}, {"location": "[1085067:1086588](-)", "type": "CDS", "id": "<unknown id>", "qualifiers": {"locus_tag": ["ctg1_1072"], "transl_table": ["11"], "translation": ["MSELQPQSADAPLDLNNELKTRREKLSVLRENGVPFPNDFRRNAVSGQLHAAYDEKDNDVLESLGVEVSVAGRMMTRRVMGKASFVTLQDVGGRIQLYVSRDDLAEGIYNEQFKKWDLGDIVGARGRLFKTKTGELSIHCHELRLLTKALRPLPDKFHGLADQETRYRQRYLDLIANEESRNTFKARSKIMAGIRSFMVGRDFMEVETPMMQVIPGGAAARPFITHHNALDIDMYLRIAPELYLKRLVVGGFDRVFEINRNFRNEGISPRHNPEFTMMELYMAYADYNDLIELTESLFRTLAQDVLGSTVVPYGEWEFDFGQPFAKLTMKEAIQKYRPETNLADLDDVDKASAIAQSLGIKIEKSWGLGRLVTEIFEETAESHLVQPTFITEYPAEVSPLARRNDLNPEITDRFEFFIGGREIGNGFSELNDAQDQAERFLQQVNAKEAGDDEAMFYDEDYVVALEHGMPPTAGLGIGIDRMVMLFTNSHTIRDVILFPALRPGSK"]}}, {"location": "[1086597:1087503](-)", "type": "CDS", "id": "<unknown id>", "qualifiers": {"locus_tag": ["ctg1_1073"], "transl_table": ["11"], "translation": ["VIVATLDQMSQGLEDVSGLLDLAVEAEDEDTFNEAVTELDGLEKKLAELEFRRMFSGQYDSADCYIDIQAGSGGTEAQDWASMLVRMYLRWAEAKGFKTEIIEESEGDVAGTKSATLRIIGDYAYGWLRTETGVHRLVRKSPFDSGGRRHTSFSSAFIYPEVDDDIDIEINPADLRIDVYRASGAGGQHVNRTESAVRITHIPTNTVTQCQNDRSQHKNKDQAMKQMKAKLYELEMQKKNAEKQAMEDNKSDIGWGSQIRSYVLDDSRIKDLRTGVETRNTQAVLDGDLDRFIEASLKAGL"]}}, {"location": "[1088166:1089885](-)", "type": "CDS", "id": "<unknown id>", "qualifiers": {"locus_tag": ["ctg1_1074"], "transl_table": ["11"], "translation": ["VKGKTELRRREAAETCLLSDDLHPLLRRLYHFRGVQQKEELDRGVRNLHGFHTLDGIQRAADILHQAIVNHSCIMIVGDFDADGATSTALTVLALRSMGGRHVSYLVPNRFEDGYGLSPEVVEQAAARGAQLIVTVDNGISSHAGVSLAHEKGIAVVITDHHLPGETLPDADAIVNPNLEGCAFPSRSLAGVGVAFYLMLALRATLRDSGVDALPNLAELLDLVALGTVADVVPLDMNNRILVWQGLNRIRAGKCRVGIRALLEVANRDARQLAANDLGFALGPRLNAAGRLDDMSVGVALLLSEDQAQARMLAAELDSLNQTRKEIEQGMQVDALAFCERLEQSSEALPPGIAMYHPEWHQGVVGILASRLKERFHRPVIAFAPVGGGTLKGSGRSIVGFHMRDALERLDTLHPGLILKFGGHAMAAGLSLDASNFEVFRQHFSDLVGEWLDVASLQGVIWSDGELLPQELTLPMAELLRDAGPWGQAFPEPQFDGKFMLIQQRLVGERHLKVMVEPLGGGPLLDGIAFNVDTTRWPDPSVKQVEMAYKLDINEFRGNRNLQLIIDHLWPL"]}}, {"location": "[1089890:1090595](-)", "type": "CDS", "id": "<unknown id>", "qualifiers": {"locus_tag": ["ctg1_1075"], "transl_table": ["11"], "translation": ["MKKRHLLLSLLITAVTGFAHADDAAIRHSLTKLGLQQIDIQHSTLPGMKTVLTESGVLYITEDGKQFIQGPLYDVSAGGQPVNVTNTLLQKKVDALRDEMIVYKAPKEEHVITVFTDITCGYCHKLHSQMADYNALGVTVRYLAFPREGMKGQVAKNMKSIWCVADRKKAFDAAMKGETVSPADCSIDLAKQYQLGVLYGIQGTPAILLQNGMVIPGYQGPQEMKQMLDSQKGS"]}}, {"location": "[1090638:1091532](-)", "type": "CDS", "id": "<unknown id>", "qualifiers": {"locus_tag": ["ctg1_1076"], "transl_table": ["11"], "translation": ["MQDRDLLEQFLDAIWVERNLAENTLASYRLDLRTLLDWLAHHNRNLLLVASAELQAFLAERLEGGYKATSSARLLSAMRRLFQYLYREKLREDDPTATLASPKLPQRLPKDLSEAQIERLLQAPSTEQPLELRDKAMLELLYATGLRVTELVSLTLNNLSLRQGVVRVIGKGNKERLVPLGEEAVYWLEQFIEYGRPWLLNGQTLDVLFPSNRAQQMTRQTFWHRIKHYATLAGIDSEKLSPHVLRHAFATHLLNHGADLRVVQMLLGHSDLSTTQIYTYVATERLRQLHQLHHPRA"]}}, {"location": "[1091630:1092149](+)", "type": "CDS", "id": "<unknown id>", "qualifiers": {"locus_tag": ["ctg1_1077"], "transl_table": ["11"], "translation": ["MNIGLFYGSSTCYTEMAAEKIRDFIGEDLVTLHNLKDNAPELMEQYDMLILGIPTWDFGELQEDWEAIWHKLPTLNLSGKIVALYGLGDQADYSEWFLDALGMLYKVLAPQAVKFVGFWPNEGYQFTSKKPLTAEGSHFVGLALDDVNQFDATDERIAQWCEQILTEMAGLL"]}}, {"location": "[1092258:1092660](-)", "type": "CDS", "id": "<unknown id>", "qualifiers": {"locus_tag": ["ctg1_1078"], "transl_table": ["11"], "translation": ["VALWHSELRVSWRAQWFSLLLHGVAILIVLLAPWPASYTVVWMSLLTLTIFECVRSQRRIGNREGEIALFEGRQVQWRQKRWQIRGRPWITRQAILMTLRSATGEREKLWLFSDSMSAEDWRSLRKQLLRAAL"]}}, {"location": "[1092640:1092907](-)", "type": "CDS", "id": "<unknown id>", "qualifiers": {"locus_tag": ["ctg1_1079"], "transl_table": ["11"], "translation": ["MDISNKARVHWACRRGMRELDISIMPFFEYEYDSLSDSDKLVFVRLLENDDPDLFNWLMNYGEPPDTELKRMVLLIQQRNKQRGPVAL"]}}, {"location": "[1093123:1094104](+)", "type": "CDS", "id": "<unknown id>", "qualifiers": {"locus_tag": ["ctg1_1080"], "transl_table": ["11"], "translation": ["MSTFSFVPRQPAASCRLPLTLISLEAWALVNVTGADRISYLQGQVTLDVAALAASNHLPAAHCDAKGKMWSNLRLFHRKEGLAYLVRRSLRDAQITELKKYAVFSKVSIFADDDAMLLGIAGSQARATLSRFFDTLPDADNPSIEVDETTLLWFALPAERFLIITSQDNMQALCDALEGHAQRTDSSQWLALDIEAGFPVIDDVSSAQFIPQATNLQALDAISFKKGCYTGQEMVARAKFRGANKRALYWLAGSADHLPAANDALELKLGENWRRTGTVLAACRMDNGEVWVQVVLNNDLESDSVLRVQGDEGSNLAIQPLPYRLN"]}}, {"location": "[1094221:1094944](-)", "type": "CDS", "id": "<unknown id>", "qualifiers": {"locus_tag": ["ctg1_1081"], "transl_table": ["11"], "translation": ["VATYLLMGWLSLIVICQLTLAISPGGVWLLAWGGIIYSPGXXXXXXXXXXXXXXXXXXXXXXXXXXXXXXXXXXXXXXXXXXXXXXXXXXXXXXXXXXXXXXXXXXXXXXXXXXXXXXXXXXXXXXXXXXXXXXXXXXXXXXXXXXXXXXXXXXXXXXXXXXXXXXXXXXXXXXXXXXXXXXXXXXXXXXXXXXXXXXXXXXXXXXXXXXXXXXXXXXXXXXXMRHDPGRYLLRGKKDSL"]}}, {"location": "[1094978:1095185](-)", "type": "CDS", "id": "<unknown id>", "qualifiers": {"locus_tag": ["ctg1_1082"], "transl_table": ["11"], "translation": ["MILLFLASTLYHVITHARKVLAEKAGPLRYLSSNCGYVYAVLADGVKVAAGAYFDYRHLKPGTGWCVI"]}}, {"location": "[1095732:1095846](+)", "type": "CDS", "id": "<unknown id>", "qualifiers": {"locus_tag": ["ctg1_1083"], "transl_table": ["11"], "translation": ["MQQFTGFLLSIAVAFVSGTLFTWFAGFKEPHVAPSQG"]}}, {"location": "[1095887:1097327](+)", "type": "CDS", "id": "<unknown id>", "qualifiers": {"locus_tag": ["ctg1_1084"], "transl_table": ["11"], "translation": ["MTTYQQLPKDFLWGGAVAAHQVEGGWDREGKGLSIADVLSGGAHGVDRVITDGIQPGYRYPNHQAVEFYSRYKEDVALFAEMGFKCFRTSIAWTRIFPNGDEQKPNEAGLHFYDDLFDELLKYNIEPVITLSHFEMPCHLVKKYGGWLNRKVVDFFVRFSEVVFERYKGKVKYWMTFNEINNQRNWKYPLFGYCCSGVVFTDHDNPEQAMYQVLHHQFIASAKVVKLGHQINPGFQIGCMIAMVPLYPWSCHPDDVMLAQQAMRERYLFSDVHMRGNYPSYILHEWARKGYHIEMQQEDAEVLREGCADYIGISYYMSNAVQANAKGSGSALSGFEGSVPNPHVKTSDWGWQIDPVGLRYILATLYERYQKPLFIVENGFGAIDRVEEDGQINDDYRIAYLQAHIEQMKLAVFYDGVELMGYTPWGCIDCVSFTTGQYSKRYGFIHVDKNDDGSGTLNRTRKKSFAWYKQVIASNGECL"]}}, {"location": "[1097842:1098133](-)", "type": "CDS", "id": "<unknown id>", "qualifiers": {"locus_tag": ["ctg1_1085"], "transl_table": ["11"], "translation": ["MAPLIVLGIDGLNLLRLFTNTLDVIEQLAALTPGTQNAALTRKYNSLIGCPSRTTKPDQSATVTRRGIVFCVQESPPAPTCSCHNVLAICWADDQR"]}}, {"location": "[1098396:1101279](-)", "type": "CDS", "id": "<unknown id>", "qualifiers": {"locus_tag": ["ctg1_1086"], "transl_table": ["11"], "translation": ["MTQTLRQLEHIGAFIERHIGPSPAQQDAMLSAIGARSLSDLIASIVPADIQLPGPPAIGDALTEHQALTELKAIASQNQRYKSYIGMGYTPVLTPPVILRNMLENPGWYTAYTPYQPEISQGRLEALLNFQQITLDLTGLDMASASLLDEATAAAEAMAMAKRVSKLKNAHRFFVADDIHPQTLDVVRTRAEPFGFEVITDKAEKVLDYQDVFGVLLQQVGTGGEVHHYASLIATLKARKVIVAVAADFMSLVLLEAPGKQGADIVFGSAQRFGVPMGYGGPHAAFFAARDEHKRSMPGRIIGVSRDSAGNTALRMAMQTREQHIRREKANSNICTSQVLLANIASLYAVLHGPAGLKRIASRIHRLTDILAAGLQKGGLTLRHQSWFDTLTVNVTDKAAVLDRALSFGVNLRTDIYHAVGITLDETTQREDIAVLFSILLGDNHGLDIDQLDADAVENSDSVPAGMLREDAILTHPVFNRHHSETEMMRYMHGLERKDLALNQAMIPLGSCTMKLNAAAEMIPITWPEFSELHPFCPAEQAGGYLQMIGQLSQWLVQLTGYDALCMQPNSGAQGEYAGLLAIRRYHESRNESGRHICLIPSSAHGTNPASAQMAGMAVVVVACDKQGNIDLHDLREKAEKAGEALSCIMVTYPSTHGVYEETIREVCQIVHQYGGQVYLDGANMNAQVGITTPGYIGADVSHLNLHKTFCIPHGGGGPGMGPVGVKAHLAPFVPGHSVVQIDGVLTQQGAVCAAPFGSASILPISWMYIRMMGAEGLKQASSVAILNANYIARRLQSAWPVLYAGLDGRVAHECILDIRPLKEQTGISELDIAKRLIDYGFHAPTMSFPVAGTLMVEPTESESKIELDRFIDAMLSIRMEIDRVAAGEWPVDDNPLVNAPHTQMEMVGEWSHPYTRELAVFPAGSDNKYWPTVKRLDDVYGDRNLFCSCVPMSEYEQFC"]}}, {"location": "[1101302:1101689](-)", "type": "CDS", "id": "<unknown id>", "qualifiers": {"locus_tag": ["ctg1_1087"], "transl_table": ["11"], "translation": ["MSNVPNELKYRDSHEWVRQEADGTWTVGITEHAQELLGDMVFVDLPDVGNTYHQGNDCAVAESVKAASDIYAPISGEVIAVNEALDVEPELVNSAPYAEGWLFRLKASDESELNSLLDADAYKASIDE"]}}, {"location": "[1101764:1102859](-)", "type": "CDS", "id": "<unknown id>", "qualifiers": {"locus_tag": ["ctg1_1088"], "transl_table": ["11"], "translation": ["MTQQTPLFQQHQANGARMVDFHGWMMPLHYGSQLDEHHAVRTDAGMFDVSHMTIIDLHGSLTRDFLRYLLANDVAKLTQPGKALYSGMLNASGGVIDDLIVYFMSDTFFRLVVNSATREKDLAWIRQHVEPYGVQITERDDLALIAVQGPQAQAKAQSLFDRAQADAVCGMKPFFGVQSGELFIATTGYTGEAGYEIALPNEQAVDFWKKLLAAGVRPAGLGARDTLRLEAGMNLYGQEMDEGVSPLAANMGWTVAWQPVERYFIGRAALEARRQEGNEQLVGLVMTEKGVLRNDLPVRFMDANGNLHEGKITSGSFSPTLGYSIALARVPAGIGKTAMVQIRNRDMPVTVTKPIFVRAGKPVA"]}}, {"location": "[1103258:1103405](+)", "type": "CDS", "id": "<unknown id>", "qualifiers": {"locus_tag": ["ctg1_1089"], "transl_table": ["11"], "translation": ["MDVKAGSSFNRLLLHEAVEQQDPEKLCNYAGKGSNPINLMMLVFLPFI"]}}, {"location": "[1103666:1103924](+)", "type": "CDS", "id": "<unknown id>", "qualifiers": {"locus_tag": ["ctg1_1090"], "transl_table": ["11"], "translation": ["MHSTNPAARAFQHRMCQGINLHLAAGKALDLSEYPFKFEATNEEHTQSTIVQWLQNMLTKTCNINPRKFLNASLEHCGATLKFPR"]}}, {"location": "[1103972:1104212](+)", "type": "CDS", "id": "<unknown id>", "qualifiers": {"locus_tag": ["ctg1_1091"], "transl_table": ["11"], "translation": ["MLESLLASATTTLQQQMEGGKAPLLGMVNNGKIVPVVLGFSKVAALKTHSISGSLGKVASNYHYQSQNHPLTGSAKGGR"]}}, {"location": "[1104278:1104506](+)", "type": "CDS", "id": "<unknown id>", "qualifiers": {"locus_tag": ["ctg1_1092"], "transl_table": ["11"], "translation": ["VNLPADVLIRINPSSREKKSTGVKVHYPEPQKLRQFQQNFATHLADIKVAIKSTPLPELQQIRIKDLAAGLQSPE"]}}, {"location": "[1104520:1105723](-)", "type": "CDS", "id": "<unknown id>", "qualifiers": {"locus_tag": ["ctg1_1093"], "transl_table": ["11"], "translation": ["MQTYDVIVAGGGMVGLAVACGLQGSGMKVAVLEREMPLSLGHNDAPALRVSAINTASERLLQHLGVWDRILAGRSSAYHRMEVWDRDSFGHITFDTGQQGLSHLGHIIENSVIKQALWDKACEHNHITLIVPAQLQQIAFGENEAFVTLSDGNMLSARLLVAADGADSWLRNKADIPLMFHDYEHHALVATIRTQQPHGAVARQVFHGEGILAFLPLSDPSLCSIVWSLPPQEASRLQSMPEEVFNQQLSVTFDMRLGLCSLESERKTFPLMARFARNFAAHRLALVGDAAHTIHPLAGQGVNLGFMDAAALVSELKRLYQQGKDIGQHLYLRRYERSRKHSAAMMLGSMQGFRELFSGNHPAKKLLRGAGLSLADKLPGLKPRLLKQAMGLGDLPDWLR"]}}, {"location": "[1105736:1106915](-)", "type": "CDS", "id": "<unknown id>", "qualifiers": {"locus_tag": ["ctg1_1094"], "transl_table": ["11"], "translation": ["MSIVIAGGGMAGATLALVISHLTQGKVKVTVVEASEPDNRTHPGYDGRAIALADGTCKRLEAINLWSVLKAHTTPISDIHVSDRGHGSFVSISAQDYGLEALGNVIELHDAGAILFTLLKKTPCVRLCSPATVSTVVRNQQQVTVTLSTGEAIHAQLLVAADGSQSSVAASCGVQWQTEDYQQVAMIANVSTSEPHQGRAFERFTPYGPLALLPMSGGRSSLVWCHSLAARQQIGSWGELRFRDELQKAFGWRLGRITQIGQCHSYPLRLQVASQRVSHRLALVGNAAQTLHPIAGQGFNLGLRDVMSLAETIAAASRDGQDIGSYDILHHYQQRRQGDTATTICLTDTLVRFFANPYAPLVIGRNLGLMAMDALPPMRDWLARRMLGWVAR"]}}, {"location": "[1106911:1108228](-)", "type": "CDS", "id": "<unknown id>", "qualifiers": {"locus_tag": ["ctg1_1095"], "transl_table": ["11"], "translation": ["MTQQEIVRRRKALLAKMTPASAAVIFAAPEATRSNDSEYPYRQNSDFWYFTGFNEPEAVLVLIKSSKNHHHSVLFNRVRDLTAEIWFGRRLGQEAALEKLSVDRALPFDDISEQLPQLLNGLDVIYHAQGLYSQADSLVFSALDTLRKGARQNLTAPATLTDWRPWVYEMRLFKSPEEQALLREAGRISALAHTRAMKACRPGMYEYQLEGEIHYEFNQHGARFASYNTIVGSGENGCILHYTENECRLRDGDLVLVDAGCEFHGYAGDITRTFPVNGKFTAPQRAVYDIVLSSLNTALDLFGPGISIREVNDSVVRIMVTGLVKLGVMKGDVDTLIAEQAHRQFYMHGLSHWLGLDVHDVGFYGNERDRILEPGMVITVEPGLYIAPDADVPLEYRGIGIRVEDDIIITAEGNENLTASVVKDADAIEALMETARKQ"]}}, {"location": "[1108258:1108819](-)", "type": "CDS", "id": "<unknown id>", "qualifiers": {"locus_tag": ["ctg1_1096"], "transl_table": ["11"], "translation": ["MSGYNALASALTQQGVAMTPAEMHGLISGLLCGGNRDSSWQMLVYDLTNEGMAFSQALIQSLQQLHQAIGDSLEDEGFLFQLYLPEDDDISVFDRADALAGWVNHFLLGLGVSQPKLGQIKGETGEAIDDLRTIAQLGYDENEDQDELEQSLEEVVEYVRVAALLCHDTFTRTLSAQAGVKKNTLH"]}}, {"location": "[1109006:1109336](+)", "type": "CDS", "id": "<unknown id>", "qualifiers": {"locus_tag": ["ctg1_1097"], "transl_table": ["11"], "translation": ["MSVQPVDIQIFGRSLRVNCPPEQQDALNMAAEDLNKRLQDLKVRTRVTNTEQLVFIAALNICHELAQEKTKTRDYASNMEQRIRMLQQTIEQALLEQGRITERDGPRFE"]}}, {"location": "[1109350:1109596](-)", "type": "CDS", "id": "<unknown id>", "qualifiers": {"locus_tag": ["ctg1_1098"], "transl_table": ["11"], "translation": ["MLPECYKHKAKMRISEMPPQAVTLEPLVQGEYAVATIRLPGRAGHAHRSQSDTLCWYEISAQGADPLANISEKIYIVVTLS"]}}, {"location": "[1109631:1110219](+)", "type": "CDS", "id": "<unknown id>", "qualifiers": {"locus_tag": ["ctg1_1099"], "transl_table": ["11"], "translation": ["MPPVLSDRQDIRRYIRQQRQALTSTQQQQAAQRATQQALGFASVFEAKRIALFLSFDGELDTTPLISQLWQQRKEVYLPVLHPFAKGQLLFLRYQSFTPLTMNRLRIPEPPLDIRYMVTLSELDVLIVPLVAFDAQGQRLGMGGGFYDRTLQNWRQHGFLPVGLAHDCQQVASLPIASWDIPLPAIITPSKVWLW"]}}, {"location": "[1110428:1111664](-)", "type": "CDS", "id": "<unknown id>", "qualifiers": {"locus_tag": ["ctg1_1100"], "transl_table": ["11"], "translation": ["MAKVSLEKDRIKFLLVEGVHQSAVDILRSSGYTNIEFHKGALDSEQLKESIRDAHFIGIRSRTHLTEEIFAAAEKLVAVGCFCIGTNQVDLIAAEKRGVPVFNAPFSNTRSVAELVIGELLLMLRGVPAANAKAHRGVWHKLAVGSYEARGKKLGIIGYGHIGMQLGVLAESLGMHVFFYDIENKLPLGNATQITQLSALLNMSDVVSLHVPETQSTQNMIGPQELAMMKPGALLINASRGTVVDIPALCKVLADKHLAGAAIDVFPQEPATNSDPFISPLCEFDNVILTPHIGGSTQEAQENIGIEVAGKLAKYSDNGSTLSAVNFPEVSLPMHGEQSRLLHIHENRPGILTAINTIFAEQEINIAAQYLQTSPSMGYVVIDIDASQDIANTALQLMKAIPGTIRARLLF"]}}, {"location": "[1111943:1112603](-)", "type": "CDS", "id": "<unknown id>", "qualifiers": {"locus_tag": ["ctg1_1101"], "transl_table": ["11"], "translation": ["MTQDELKKAVGWSALDYVKPGTVVGVGTGSTAAHFIDALGSVKHQIDGAVSSSEASTLKLKSLGIAVFDFNEVDSLSVYVDGADEINGQMQMIKGGGAALTREKIIAAVADKFICIADQSKQVDVLGKFPLPVEVIPMARSYIARELVKLGGLPEYRQHVVTDNGNIILDVHNLHILNAIELETAINALPGVVTVGLFAARPADVALIGTANGVKTIVK"]}}, {"location": "[1112798:1113695](+)", "type": "CDS", "id": "<unknown id>", "qualifiers": {"locus_tag": ["ctg1_1102"], "transl_table": ["11"], "translation": ["MKRPDYRTLQALDAVVRERGFERAAQKLCITQSAVSQRIKQLENMFGQPLLVRTVPPRPTEQGQKLLALLHQVELLEEEWLGDENGGTTPLLLSIAVNADSLATWLLPALKTVLSDSPVRLNLQVEDESRTQERLRRGEVVGAVSIQPQPLPSCLVDQLGALDYLFVGSKEFAARYFQNGVTRSALLKAPAVAFDHLDDMHQAFLQQNFDLSPGSVPCHIVNSSEAFVQLARQGTTCCMIPHLQIERELAEGELIDLTPGLFQRRMLYWHRFTPESRLMRKVTDALIAYGHRVLRQAL"]}}, {"location": "[1113701:1114427](-)", "type": "CDS", "id": "<unknown id>", "qualifiers": {"locus_tag": ["ctg1_1103"], "transl_table": ["11"], "translation": ["VKLINLALIVAIGFATLPAATLADELPNGPHVVTSGQASVEATPDIATLTIEVNVSAGEAVEAKKQADARVAQYFDFLSKNGIEKKDIAAANLRTQPEYDYLKDGKAQLKSYRAIRQVQITLRQLDKLNGLLDGALKSGLNEIRSVELAVAEPENYRNQARQAAINNAIQQAAELAKGFNAKLGSVWSIRYRVANYQPMPITRMYKTADAAPMMSAAQTYEQRSIHFDDRVDVVFELQRNQ"]}}, {"location": "[1114818:1115481](-)", "type": "CDS", "id": "<unknown id>", "qualifiers": {"locus_tag": ["ctg1_1104"], "transl_table": ["11"], "translation": ["LLQNWRWVIYKGCSGSEYSVIIALKCACDTHRNGIKPFFKFVRLPRQIWSAAAAFKSWQFYVIAAAYTSFLLCDITVNSFAVAQIHEQGYSTTLAGSLLSIQALINAFSCVVGGILGEFIHLKKRLIISLSLIIVGMIAISQANSVLILFLFTLGIGAGSGMIFLASGVLLTDYFGRQPYLELFSVMNLISTVACFGPLLAGIIKDISGSFTTAFMLVFH"]}}, {"location": "[1115449:1116079](-)", "type": "CDS", "id": "<unknown id>", "qualifiers": {"locus_tag": ["ctg1_1105"], "transl_table": ["11"], "translation": ["MWAVYLQGMILSAALILPLGPQNVFVMNQGIRREHHLMTASLCGLSDIILMCCGIFGGGPLLIKSTLVLKLVTLMGILFLFWYGWQNFRAALNGGDKFTPIQLTRNGRVQIIAALMAVTWLNPHVWLNPHVWIDTFVVLGSAGGQLPETMRTWFAFGAASASLLCFFSLALLATRLSSWIKAARVQCAIHFLVAAMMWWIAAKLALGYL"]}}, {"location": "[1116353:1116794](-)", "type": "CDS", "id": "<unknown id>", "qualifiers": {"locus_tag": ["ctg1_1106"], "transl_table": ["11"], "translation": ["VEVVSNKLALPVMLLMGKSESVIPITARDLTMSRFQKASHLLWCCQYHIVWTPRYRFRILRNNVGKEVCKPIRISGEQPGIEVVELNVQKDHVRLRVKVPPRLSISHVTGDLKGKTALRLFSKFPCLRKNKQWGMIFGQEVIVSIP"]}}, {"location": "[1116872:1117757](-)", "type": "CDS", "id": "<unknown id>", "qualifiers": {"locus_tag": ["ctg1_1107"], "transl_table": ["11"], "translation": ["MEDLNVVDSINHAGSWLVRNQALLLSYAVNIVAAIAILIVGMIMARLISNTLNKLLVARHIDATVVDFLSALVRYGLIAFTFIAALGRIGVQTASVIAVLGAAGLAVGLALQGSLSNLAAGVLLVMFRPFRTGDFIDIGVMGTVTSVQIFSTTLKSSDGKIVVVPNGKIIAGNIVNYSREPVRRNEFIIGVSYDADVDNVIKLFQEVVDAEPRVLQDRGVQIGLNELAASSMNFVVRCWSNAGDLQNVYWDLMKNFKRALDANDIGIPYPQMDVHLHQDKSSTSAEKNRPISLS"]}}, {"location": "[1118065:1119145](-)", "type": "CDS", "id": "<unknown id>", "qualifiers": {"locus_tag": ["ctg1_1108"], "transl_table": ["11"], "translation": ["MSKIFDFVKPGVVTGDDVQKIFKVAKENKFALPAVNCVGTDSINAVLETAAKVKAPVIIQFSNGGAGFIAGKGIKSDRPQAAAILGAISGAHHVHQMAEHYGVPVILHTDHCAKKLLPWIDGLLDAGEAHFAKTGKPLFSSHMIDLSEESLEENIEISSKYLARMAKIDMTLEIELGCTGGEEDGVDNSHMDASALYTQPEDVDYAYEKLNAISPRFTIAASFGNVHGVYKPGNVKLTPTILRDSQEYVSKKHNLPHNSLDFVFHGGSGSSAAEIEESISYGVIKMNIDTDTQWATWDGILQYYRKNEGYLQGQLGNPEGADKPNKKYYDPRVWLRSAQTSMITRLEQAFKELNAVDVL"]}}, {"location": "[1119232:1120393](-)", "type": "CDS", "id": "<unknown id>", "qualifiers": {"locus_tag": ["ctg1_1109"], "transl_table": ["11"], "translation": ["MSVIKMTDLDLAGKRVLIRSDLNVPVKEGVVTSDARIRASLPTIEAALKQGAKVMVTSHLGRPTEGKYNEEFSLLPVVNYLKSKFSSPVRLSKDYLDGVDVAAGELVVLENVRFNKGEKKDDETLAKKYAALCDIYVMDAFGTAHRAQASTHGVGKFASVACAGPLLAAELDALGKVLKSPARPMVAVVGGSKVSTKFDVLNSLVKIADTVIVGGGIANTFVAIDNNVGKSLYEPDFVESAKKLRDEFKIPVPTDSRVGTEFSETAPATVKKVSEVSDNEEIMDFGDDTAHAMAKLLKGAKTILWNGPVGVFEFPNFRKGTEIVAKAIAESDAFSIAGGGDTLAAIDLFGIEDKISYISTGGGAFLEFVEGKKLPAVAMLEERAKQ"]}}, {"location": "[1120415:1121462](-)", "type": "CDS", "id": "<unknown id>", "qualifiers": {"locus_tag": ["ctg1_1110"], "transl_table": ["11"], "translation": ["MTVRIAINGFGRIGRNVVRALYESGRHGEITVVAINELAEAAGMAHLLKYDTSHGRFAWDVRQQRDSLWIGDHCIRLLHRADIRDLPWCEMDVDVVLDCTGVYGSRADGEAHLAAGAKKVLFSHPGDNNLDATVVYGVNEKALKASDLIVSNASCTTNCIIPVIKLLDDAFGIESGTVTTIHSAMHDQQVIDAYHTDLRRTRAASQSIIPVDTRLAAGISRIFPKFSDCFEAIAVRVPTINVTAIDLSVTVRSAVTACEVNVLLLDAAEKAFNGIVDYTELPLVSIDFNHDPHSAIVDGTQTRVSGQHLIKTLVWCDNEWGFANRMLDTTLAMAARGFSQSADCAFKI"]}}, {"location": "[1121821:1122631](+)", "type": "CDS", "id": "<unknown id>", "qualifiers": {"locus_tag": ["ctg1_1111"], "transl_table": ["11"], "translation": ["MSTPAPDTRKVILTAAPSLPYLDNSYQIMSINLLWLIWLLWSVILVFFCVGWERSLALLRQNSGLLVWLTASIISGWVFRNLLCKKGLTMFKRKNKIICEAQASRAVEPEAYSLTESDLTCHDGIEPTLVVPPHDVSDSTTIPETCTIKGDINAAGDIHINGSINGIINCEKTVFVQKNGRVDGEVYAERIDVSGELKGLCRSQTLAINALGRLNGTIECESLSVHPDGRFHGYSKPYEQSIKNTDTSTEGADAILSLRSDLYWREEQS"]}}, {"location": "[1123150:1125142](-)", "type": "CDS", "id": "<unknown id>", "qualifiers": {"locus_tag": ["ctg1_1112"], "transl_table": ["11"], "translation": ["MSSRKELANAIRALSMDAVQKAKSGHPGAPMGMADIAEVLWRDFLNHNPTNPLWADRDRFVLSNGHGSMLIYSLLHLSGYDLPVAELANFRQLHSKTPGHPEYGYTAGVETTTGPLGQGIANAVGMAIAERTLAAQFNRPEHEIVDHHTYVFMGDGCMMEGISHEVCSLAGTLKLGKLVAFYDDNGISIDGHIEGWFTDDTAQRFESYGWHVVRGVDGHDAASIKKAIEEAQAVGDKPSLLMCKTVIGFGSPNKAGSHDSHGAPLGDDEIVLTRKQLGWSSAPFEIPQDIYAQWDAKEAGQAKEAAWNEKFAAYQRAFPALAAEFKRRMSGELPENWQSESQKFIEQLQATPASIASRKASQNTLEAFGKLLPEYLGGSADLAPSNLTMWSGCKAINEDAAGNYIHYGVREFGMTAIANGITLHGGFLPYTATFLMFVEYARNAVRMAALMKIRQLMVYTHDSIGLGEDGPTHQPVEQLASLRVTPNMSVWRPCDQVESAVAWKYAIERQDGPTALIFSRQNLAQQFRTSEQLANVARGAYVLKDCDGQPELILIATGSEVELAVSAYERLSAEGRQVRVVSMPSTDAFDKQDLVYRESVLPKAVSARVAIEAGIADYWYKYTGLNGVIVGMTTFGESAPADQLFKVFGFTVDNVVAKAKELL"]}}, {"location": "[1125892:1128271](-)", "type": "CDS", "id": "<unknown id>", "qualifiers": {"locus_tag": ["ctg1_1113"], "transl_table": ["11"], "translation": ["MPHGKETAGRTIIYKPSAXXXXXXXXXXXXXXXXXXXXXXXXXXXXXXXXXXXXXXXXXXXXXXXXXXXXXXXXXXXXXXXXXXXXXXXXXXXXXXXXXXXXXXXXXXXXXXXXXXXXXXXXXXXXXXXXXXXXXXXXXXXXXXXXXXXXXXXXXXXXXXXXXXXXXXXXXXXXXXXXXXXXXXXXXXXXXXXXXXXXXXXXXXXXXXXXXXXXXXXXXXXXXXXXXXXXXXXXXXXXXXXXXXXXXXXXXXXXXXXXXXXXXXXXXXXXXXXXXXXXXXXXXXXXXXXXXXXXXXXXXXXXXXXXXXXXXXXXXXXXXXXXXXXXXXXXXXXXXXXXXXXXXXXXXXXXXXXXXXXXXXXXXXXXXXXXXXXXXXXXXXXXXXXXXXXXXXXXXXXXXXXXXXXXXXXXXXXXXXXXXXXXXXXXXXXXXXXXXXXXXXXXXXXXXXXXXXXXXXXXXXXXXXXXXXXXXXXXXXXXXXXXXXXXXXXXXXXXXXXXXXXXXXXXXXXXXXXXXXXXXXXXXXXXXXXXXXXXXXXXXXXXXXXXXXXXXXXXXXXXXXXXXXXXXXXXXXXXXXXXXXXXXXXXXXXXXXXXXXXXXXXXXXXXXXXXXXXXXXXXXXXXXXXXXXXXXXXXXXXXXXXXXXXXXXXXXXXXXXXXXXXXXXXXXXXXXXXXXXXXXXXXXXXXXXXXXXXXXXXXXXXXXXXXXXXXXXXXXXXXXXXXXXXXXXXXXXXXXXXXXXXXXXXXXXXXXXXXXXXXXXXXXXXXXXXXXXXXXXXXXXXXXXXXXXXXLK"]}}, {"location": "[1128410:1128626](-)", "type": "CDS", "id": "<unknown id>", "qualifiers": {"locus_tag": ["ctg1_1114"], "transl_table": ["11"], "translation": ["MFRQRTKTRGRLAKGVVIRTGRVTRIKAGKYAAGLRLCQSFNAAFQLQRTDHTLSYTLKASHLPAVGRVGR"]}}, {"location": "[1128585:1129521](-)", "type": "CDS", "id": "<unknown id>", "qualifiers": {"locus_tag": ["ctg1_1115"], "transl_table": ["11"], "translation": ["MNNTLGNQYDNSLVSNAFGFMRFPVNFQPWDSDAEWVITGVPFDAATSGRPGSRMGPGTIRQISTNLAWEGCRWPWNFDLRQRLKVVDCGDLVYAFGDSQDMSDKLQAHAEKLLQNGKRMLTFGGDHYVTLPLLRAHAKHFGKMALVHFDAHTDTYSNGPTFDHGTMFWTAPKEGLISPEHSVQIGIRTEFDPTLGFNVLDAAQVNDRRVDDVIAEVKKTVGSLPVYLTFDIDCLDPAHAPGTGTPVIGGLTTDRATKLLRGLQGLNIVGMDLVEVAPGYDQSDLTSLSAATLALDMLHVQAANKDAGQAG"]}}, {"location": "[1129687:1131925](-)", "type": "CDS", "id": "<unknown id>", "qualifiers": {"locus_tag": ["ctg1_1116"], "transl_table": ["11"], "translation": ["MQLSGFIYLTPLHNNISISMRIFLSGAGRALVSLCDWYQAFNDILSLLSGSMLQRFILRFTLPAGLLLQFFPAIVVHCFISLNLRLAMSDDIKTTKSSSAGEQREPRSMQEMAMSDRDASKMLRTYNIAWWGNNYYDVNELGHISVCPDPDVPEARVDLAKLVKEREAEGQRLPALFCFPQILQHRLRSINAAFKRARESYGYRGDYFLVYPIKVNQHKRVIESLINSGEPLGLEAGSKAELMAVLAHAGMTRSVIVCNGYKDREYIRLALIGEKIGHKVYLVLEKMTEVKLVLEEAERLNVVPRLGIRARLASQGSGKWQSSGGEKSKFGLSASQVLQLVDIMRSAGRLESLQLLHFHLGSQMANIRDIATGVRESARFYVELAKLGVNIQCFDVGGGLGVDYEGTRSQSDCSVNYGLNEYANNVIWAIGHACDEHNLPHPTVITESGRAVTAHHTVLVSNIIGVERNEFSTPVAPSDDSPRPIISMWDTWQEMHEPNNRRSLREWLHDSQMDLFDIHTGYSQGTYNLTQRAWAEQLYLSICHYIQQHLDPSNRAHRPIIDELQERMADKIYVNFSLFQSMPDAWGIDQLFPVLPLEGLNKSPERRAVLLDITCDSDGTIDHYVDGDGIATTMPMPQYDVDNPPMLGFFMVGAYQEILGNMHNLFGDTEAVDVFAFADGSVEVQLSDEGDTVADMLEYVQLDPKELLTHFRNQIKRSELDEELRAQFVAEFESGLYGYTYLEDE"]}}, {"location": "[1132374:1133526](+)", "type": "CDS", "id": "<unknown id>", "qualifiers": {"locus_tag": ["ctg1_1117"], "transl_table": ["11"], "translation": ["MAKHLFTSESVSEGHPDKIADQISDAVLDAILEQDPKARVACETYVKTGMVLVGGEITTSAWVDIEEITRNTVREIGYVHSDMGFDANSCAVLNAIGKQSPDINQGVDRADPLEQGAGDQGLMFGYATNETDVLMPAPVTYAHRLVQRQSEVRKNKTLSWLRPDAKSQITFQYDDGKIVGIDAVVLSTQHAEEISQKDLQEAVMEEIIKPVLPAEWITESTKYHINPTGRFVIGGPMGDCGLTGRKIIVDTYGGMARHGGGAFSGKDPSKVDRSAAYAARYVAKNIVAAGLADRCEIQVSYAIGVAEPTSIMVETFGTEKVPTEQLTLLVREFFDLRPYGLIQMLDLLHPIYRETAAYGHFGREHFPWEKTDKAAQLREAAGL"]}}, {"location": "[1133941:1135339](+)", "type": "CDS", "id": "<unknown id>", "qualifiers": {"locus_tag": ["ctg1_1118"], "transl_table": ["11"], "translation": ["MPVNKTSSRTSNKAMTFFVCFLAALAGLLFGLDIGVIAGALPFIAKDFNVSAHQQEWIVSSMMSGAAIGAIGSGWLSSRLGRKKSLMIGAVLFVIGSLWSALATNPDMLIMARVLLGLAVGVASYTAPLYLSEIAPEKIRGSMISLYQLMITIGILGAYLSDTAFSFSGEWRWMLGVITIPAALLLVGVFFLPNSPRWLAAKGDFRSAQRVLDRLRDTSEQAKRELDEIRESLKIKQFGWSLFKNNSNFRRAVYLGILLQVMQQFTGMNVIMYYAPKIFEIAGFTNTTEQMWGTVIVGLINVLATFIAIGLVDRWGRKPTLILGFLVMALGMGILGTMLHVGIHSTGTQYFAIAMLLMFIVGFAMSAGPLIWVLCSEIQPLKGRDFGITLSTATNWIANMIVGATFLTMLNSLGNANTFWVYAALNLFFIVLTVSLIPETKNVSLEHIERNLLSGKKLRDIGQRD"]}}, {"location": "[1135450:1135933](+)", "type": "CDS", "id": "<unknown id>", "qualifiers": {"locus_tag": ["ctg1_1119"], "transl_table": ["11"], "translation": ["MRSLREKLQQANQRLARNYPEPTLVYQQRGTTAGSAWLQQWEIRLNPVLLLENEQAFIDDVVPHELAHLLVWKHFGRVAPHGKEWKWMMESVLNVSAKRTHQFEVASVRSRTFPYRCNCQQHKLTVRRHNRVQRGESEYRCVRCGGPLCPDMFSPAENTL"]}}, {"location": "[1136038:1136752](+)", "type": "CDS", "id": "<unknown id>", "qualifiers": {"locus_tag": ["ctg1_1120"], "transl_table": ["11"], "translation": ["MFRKIPSLLTLTLLLPAAFSHALTSGNFHQNSFAQAKEYAAEINADAPGSFYCGCKITWQGKKGIPDLASCGYQIRKNSVRAQRIEWEHVVPAWTFGHQRQCWQQGGRKACAKDASYRQIESDLHNLQPAIGEVNGDRGNFMYSQWRGGENQYGQCEMKIDFKNKLAEPPVRARGPIARTWFYMRDRYQISMSQKQTQLMTAWGKQYPVTPWECERDKRIAQVQGNHNPHIQQACQR"]}}, {"location": "[1136826:1137558](+)", "type": "CDS", "id": "<unknown id>", "qualifiers": {"locus_tag": ["ctg1_1121"], "transl_table": ["11"], "translation": ["MRIPRIFHPEPLKVGDEIELSEDAANHVGRVLRMSNGQTLELFNGSNLTFSAEIMQVNKKNVRVVITDSRTDNRESPLNLHLGQVMSCGEKMEFTIQKAVELGVNAITPLFSERCGVKLDAERLAKKIQQWQKIVIAACEQCGRNSVPQIRTAMTLEAWSAEEECGLKLNLHPRASQSINTLPQPVSRVRLLIGPEGGLSADEIGMTARYGFTDILLGPRVLRTETTALTAITALQVRFGDLG"]}}, {"location": "[1137641:1138586](+)", "type": "CDS", "id": "<unknown id>", "qualifiers": {"locus_tag": ["ctg1_1122"], "transl_table": ["11"], "translation": ["MIKLGIVMDPINAINIKKDSSFAMLLEAQRRGYEIHYMEMQDLYLRAGEARAHTRLLSVVQNHEKWFEFGSAQDIALADLNVVLMRKDPPFDTEFIYATYILERAEEKGTLIVNKPQSLRDCNEKLFTAWFADLTPDTLVTRSAEQIRAFWQEHGDIILKPLDGMGGASIFRIGKDDPNLSVIIETLTKHGHFYCMAQNYLPAIKDGDKRVLVVDGEPVPYCLARIPKSGETRGNLAAGGRGEARPLSDSDWEIARRVGPALKAKGLIFVGLDIIGDRLTEINVTSPTCIREIEAAFPVSITGMLMDAIEKHLA"]}}, {"location": "[1138679:1139243](+)", "type": "CDS", "id": "<unknown id>", "qualifiers": {"locus_tag": ["ctg1_1123"], "transl_table": ["11"], "translation": ["MNLQHHFLIAMPTLQDPLFKRSVVYICEHNDDGAMGLIVNKPMENLTVDGILKKLKIMPTPRDPEKKLDKPVFAGGPLAEDRGFILHSAQSTFSSSIRVSDNTVITTSRDVLETLGTPGQPSSVLVALGYCAWEKNQLENELLENAWLTTPANSNILFKTPIAERWREAARSIGVDIHNITSDAGHA"]}}, {"location": "[1139242:1139665](+)", "type": "CDS", "id": "<unknown id>", "qualifiers": {"locus_tag": ["ctg1_1124"], "transl_table": ["11"], "translation": ["MSHMTLLAFDFGTKSIGIAVGQQLTGTARPLAAIKAQDGTPDWNKIGALLKEWQPCRVVVGLPLNMDGTEQQLTARARKFANRLHGRFGVQVDLHDERLSTVEARADLFSRGGFRALNKGSVDSLSAVIILESWFENAWQ"]}}, {"location": "[1139676:1140672](-)", "type": "CDS", "id": "<unknown id>", "qualifiers": {"locus_tag": ["ctg1_1125"], "transl_table": ["11"], "translation": ["MHIEDIVALSVKHKAGDLHLCSGYPPFWRRDGRLQKIADAPPVSNEVLHAAAQEWLDGAQQVHFEQAGQIDFALTFSDGVRVRANLFRQRQGLSLALRIINGHISGTEQLELPQVTRDLLQLHDGLVLVTGATGSGKSTTLAALTGEINQHQARHILTLEDPIEFIHHSARSLVQQREIGTHCVSFSEGLRAALREDPDVILLGELRDKGTIQLALTAAETGHLVLATLHTRGAVQAVDRLVDVFPGAEKDLIRTQLAGSLKVVIAQKLVPAVKSGRVALFEVLVSTTAVANLIREGKTHQLPAVLETGVAHGMQSFRQSLAARRQAGQVE"]}}, {"location": "[1140686:1141394](+)", "type": "CDS", "id": "<unknown id>", "qualifiers": {"locus_tag": ["ctg1_1126"], "transl_table": ["11"], "translation": ["MTSIEHNLQQVRQRIIAAARRCGRDPQEITLLAVSKTKPADAIAEAALAGQKYFGENYVQEGVDKITRFGDGSLVWHFIGPLQSNKSRLVAGHFDWCHTVDRLKIATRLNEQRPEDVPPLNVLIQVNISDEQSKSGIMLEALPALAREIALLPRLTLRGLMAIPAAETDYQRQLAVCQQMADAFSELKKVYSSADTLSLGMSDDMEAAIAAGSTMVRIGTAIFGARDYGTTHNNH"]}}, {"location": "[1141402:1141954](+)", "type": "CDS", "id": "<unknown id>", "qualifiers": {"locus_tag": ["ctg1_1127"], "transl_table": ["11"], "translation": ["MLTLTFLVSTIINLYVKVLLLRIWMQWARCDFYNPFSQFVVKVTQPVVKPLRRVIPSIGPLDTASLLLAYVLSVLLFTVMFALQSQVMIFDPIFLYFGLFSLLKAAGVLVFWAILIRSLLSWVSQGRNPVDYVLLQLTEPLMSPIRRIIPAMGGIDFSAMAVILILYMLNYLGMDFIPGWSQL"]}}, {"location": "[1141984:1142581](+)", "type": "CDS", "id": "<unknown id>", "qualifiers": {"locus_tag": ["ctg1_1128"], "transl_table": ["11"], "translation": ["MQKVVLATGNAGKVRELADLLTDFGMEIVAQSELGVQSAEETGLTFIENAILKARHASAVTGLAAIADDSGLAVDALGGAPGIYSAHYAGEDATDQQNIEKLLNALQTVPDGKRQAQFHCVLVFLRHAEDPTPLVFHGCWQGEIARSASGEGGFGYDPIFFVPELVKTAATLSKDEKLAVSHRGKALTLLLDAMRNHA"]}}, {"location": "[1142573:1143734](+)", "type": "CDS", "id": "<unknown id>", "qualifiers": {"locus_tag": ["ctg1_1129"], "transl_table": ["11"], "translation": ["MHSLPPLSLYIHIPWCVQKCPYCDFNSHALKGEVPHEEYVRHLLADLENDLPLTSDRKVSTLFIGGGTPSLLTSEAMQMLLDGVRSRLPLSPGAEITMEANPGTVEADRFSGYQSTGVNRISIGVQSFSQKKLERLGRIHGPSEAKQAAELASRLGLRSFNLDLMHGLPDQSCEEALDDLHQAIALNPPHLSWYQLTIEPNTLFASRPPVLPDDDALWEIFERGHQLLTAAGYQQYETSAYAKPGLRCEHNLNYWRFGDYLGIGCGAHGKLTQPDGRIVRTVKTRHPRGFMSGNYQDRQYTVADSEKPFEFFMNRFRLLEAAPREEFVRYTGLAENIIRPKLNEAIDNGYLTETALHWQVTEKGKLFLNSLLELFLADEEPQRQKA"]}}, {"location": "[1144176:1144920](+)", "type": "CDS", "id": "<unknown id>", "qualifiers": {"locus_tag": ["ctg1_1130"], "transl_table": ["11"], "translation": ["VFTSSSGVHAIWQRHDLENFRKRLKAPEEKLAREAIVLTGAPIAALEKKAHDDEASGEIETAHPGYPGSQDTFCAGNLNGVGRICLQTFVDTYPKVAHCKRYTSKTPITAADLLNDRVLPFCEAQGLPVLRRLTDRGTEYCGKVEPHDYQLYLAINDIDHTKTKAMSPQTNGISERFHKTILQDFYQVTFRKKSYGERESLQTDPDNGLWHDNNEQAHQGKMCGGRTPVARLPDGKRVRAEKELNRM"]}}, {"location": "[1144980:1145700](-)", "type": "CDS", "id": "<unknown id>", "qualifiers": {"locus_tag": ["ctg1_1131"], "transl_table": ["11"], "translation": ["MHKVMMVGALLLAAGSAQADYQCSVKPQDDVAISPQHVQVVGASGNLLITPAGDVQRNGQPVTTDGTTRQKAIDYQAALRRDLPWIDQRVGQQLERGRIALDKVIVEKLGEQSNVRQRLTKLDSQLKQQMNRIIEHRSDGLTFHHQAIVQVRQDGEKLVKSTMGGVVQDSLNEMSNKQAGSGGNPLQALLGNLGGLQQSLQAEWSNQEQDFQNFGHEVCHRVTSLEKQRHTLLSALQQK"]}}, {"location": "[1145765:1146092](-)", "type": "CDS", "id": "<unknown id>", "qualifiers": {"locus_tag": ["ctg1_1132"], "transl_table": ["11"], "translation": ["MATQRSRRLRKKMHIAEFQELGFSIGFSFPEGTSEETIDATLDALITEVIDPNGLAFDGSGYLQWEGLICLQETGKCTEEHRETVRKWLENRKLNAVQVTELFDVWWD"]}}, {"location": "[1146091:1146811](-)", "type": "CDS", "id": "<unknown id>", "qualifiers": {"locus_tag": ["ctg1_1133"], "transl_table": ["11"], "translation": ["MKNDVVSPEFDENGRPLRRIRSFVRRQGRLTKGQQHALDHFWPEKGVEYQPEPVDLQTLFGRYAPVVLEIGFGMGASLVSMASANPQQNFLGIEVHSPGVGACLSAVNEAGVENLRVMCHDAVDVLNHMIPDNALRMVQLFFPDPWHKARHNKRRIVQVPFAELVLRKLKLGGVFHMATDWQAYAEHMLTVMNSITGYKNQSATQDYVPRPDSRPLTKFEQRGQRLGHGVWDLMFERIK"]}}, {"location": "[1146962:1148042](+)", "type": "CDS", "id": "<unknown id>", "qualifiers": {"locus_tag": ["ctg1_1134"], "transl_table": ["11"], "translation": ["MMQAQQFASQVLDWYQRFGRKNLPWQQEKTPYKVWLSEVMLQQTQVATVKPYFERFMSRFPSITDLAAAPLDEVLYLWTGLGYYARARNLHKAAVRVAEKHGGTFPQTYDEVADLPGVGRSTAGAILSLSLGQHFPILDGNVKRVLARCYTIGGWPGRKEVEKRLWQISEQVTPADRVSQFNQAMMDLGAMVCTRTRPKCDICPLSSVCIAYANGSWADYPGKKPKQTLPERTGWMLMLQHGNSVWLEQRPPVGLWGGLFCFPQFASQPEVVAWLNERRIDSGRLQQGISFRHTFSHFHLDIVPVQLCLTVTGAAMDEGAGLWYNLAQPPAVGLAAPVERLLKQLAQPQQSALDLHSTE"]}}, {"location": "[1148054:1148327](+)", "type": "CDS", "id": "<unknown id>", "qualifiers": {"locus_tag": ["ctg1_1135"], "transl_table": ["11"], "translation": ["MSRTIFCTFLQCEAQGQDFQLYPGELGKRIYKEISKEAWAQWMSKQTMLINEKKLSMMNPEDRKQLEQEMMKFLFEGHDVHIEGYTPPEE"]}}, {"location": "[1148378:1149458](+)", "type": "CDS", "id": "<unknown id>", "qualifiers": {"locus_tag": ["ctg1_1136"], "transl_table": ["11"], "translation": ["MNKKLISLLVIAPLLISCSGNKKPVFHEEWVKDTNGFDILMGQFAHNIENIWGINEVLIAGPKDYVKYSNQYYTRSHINFDAGTITIETIAGTDPAASLRQAIITTLLIGDDPSNVDLYSDANDIEIGKEPLLYGQVLDNTGQAIRWQGRAASFADYLIQNKLQRRNSGLHVIWSVTIPMVPNHLDKRAHKYLPMVREAAAKYGVDQSLILAIMQIESSFNPYAVSHADALGLMQVVQHTAGVDVFRMKGKWGKPSRSYLLDPQNNIDAGTAYLSLLQDNYLSGIANPTSRRYAVITAYNGGAGSVLRVFSSDKNRAFSAINNLSPVEVYQTLISNHPSAESRRYLYKVSSAQKGYHRY"]}}, {"location": "[1149525:1150353](-)", "type": "CDS", "id": "<unknown id>", "qualifiers": {"locus_tag": ["ctg1_1137"], "transl_table": ["11"], "translation": ["MFFPRQQILTKFREMIARDEPVIGGGAGTGLSAKCQEAGDVDLIVIYNSGRYRMAGRGSLAGLLAYGNANDIVVEMAKEVLPVVKNTPVLAGVNGTDPFCHFDTFLDDLKAMGFSGVQNFPTVGLIDGNFRANLEETGMGYGLEVEMIRLAAEKDLLTTPYVFSAADAVAMTQAGADIIVSHMGLTTGGSIGAETALNLSDCVSLINQWAEAAKEVRKDVIVLCHGGPISSPEDVQYIFDACPQCDGFYGASSMERLPTEVALTKTIRQFKRIKR"]}}, {"location": "[1150355:1151576](-)", "type": "CDS", "id": "<unknown id>", "qualifiers": {"locus_tag": ["ctg1_1138"], "transl_table": ["11"], "translation": ["MTINTDYIYAVATADTKENELFYVRECIAKTGAEVLTVDLSTQLVSTTSPADFPPELIADFHPEGRGAVFCGDREKATGAMALAFKIFLSRRADLVGVIGLGGSCGTALITPAMQALPVGIPKVMVSTMTSGDVSAYVGASDINMLYSVTDMSGLNRISRQVLGNAANQIAGAVLFGVESDDEEKPALGLTMFGVTTPCIQMVSEKLQKEYDCVVFHATGSGGRAMEKLVDSRMLGGLLDLTTTEVCDLLFGGVLACDETRFDAIARSKIPCVISCGALDMVNFAHPESVPEKYVGRLFYHHNAQVTLMRTTPEENRTMAKWIADKLNRCEGDIVFLVPEGGFSALDAPGQPFWSPEADEAFITTLEAYLHSGSRRKIVRVPYHINSSEFAQAAERQFRQLAEKEF"]}}, {"location": "[1151834:1152473](+)", "type": "CDS", "id": "<unknown id>", "qualifiers": {"locus_tag": ["ctg1_1139"], "transl_table": ["11"], "translation": ["VKQRDSAEAMPLTATRAKTRRLLIVTAMRMFDSGAFPSITEVAAEAQLSRATAYRYFPTQSALVSAIVTETISPIKSWRPTREDVSDRIDELLSFAFPRMLAHEGTLRAALHLSLTQWTQSQSATQSEKERLVRGNRKALLQQVVEPLKDELPPEMVERVIQALSLVYGSEIFLVMKDIWGSDNDRLQEIGKWIAKAIIRQAQEDCREKVTE"]}}, {"location": "[1152507:1154652](-)", "type": "CDS", "id": "<unknown id>", "qualifiers": {"locus_tag": ["ctg1_1140"], "transl_table": ["11"], "translation": ["MTLLKIAASTTVAIHLQTGREVVTLEKTDFTDIAAVVLSVADSRSGMLALLRHTGFNLPVFISLDSPDQAKDLPEVSGMLTGAADDAIRLEAAASEYQAGLLPPFFNMLTKYVAMDNSTFACPGHQGGAFFKKHPAGRQFYDFFGENIFRADMCNADVRLGDLLIHEGSAKDAQKYAAKVFNADKTYFVLNGTSSANKVVTNALLTRGDLVLFDRNNHKSNHHGALIQAGATPVYLETARNPYGFIGGIDAHCFDETYIRELIQQVAPERAGDARPFRLAVIQLGTYDGTVYNARKVLDSIGHLCDYILFDSAWVGYEQFIPVMQAGSPLLLELNENDPGIFVTQSVHKQQAGFSQTSQIHKKDNHIRRQQRFCSHKRLNNAFMLHASTSPFYPLFAALDVNARMHKGKTGRRLWHECVTLGIATRKAIMEKCVMIKPFIPDSVDGRSWLETPTEEIAADPRYFSFEPDAAWHGFSGYQKDQYLIDPCKLLLTTPGINVVSGQYADFGVPATILANYLRENGVVPEKCDLNSILFLLTPAESSEKMVHLVAKLAQFEQHLKEDALLSDVLPTIYRKNAARYVGYTLRRLCLEMHQLYVSHDVKGLQKAMFRQQSLPRVMMNPQDANMAFIRGNVELVPIAKAAGRIAAEGALPYPPGVLCVVPGEEWGGAVQRYFLALEEGLNLLPGFSPELQGVYAEEDAEGIKHLFGYMINQ"]}}, {"location": "[1155158:1158218](-)", "type": "CDS", "id": "<unknown id>", "qualifiers": {"locus_tag": ["ctg1_1141"], "transl_table": ["11"], "translation": ["MKNDTVYSIAXXXXXXXXXXXXXXXXXXXXXXXXXXXXXXXXXXXXXXXXXXXXXXXXXXXXXXXXXXXXXXXXXXXXXXXXXXXXXXXXXXXXXXXXXXXXXXXXXXXXXXXXXXXXXXXXXXXXXXXXXXXXXXXXXXXXXXXXXXXXXXXXXXXXXXXXXXXXXXXXXXXXXXXXXXXXXXXXXXXXXXXXXXXXXXXXXXXXXXXXXXXXXXXXXXXXXXXXXXXXXXXXXXXXXXXXXXXXXXXXXXXXXXXXXXXXXXXXXXXXXXXXXXXXXXXXXXXXXXXXXXXXXXXXXXXXXXXXXXXXXXXXXXXXXXXXXXXXXXXXXXXXXXXXXXXXXXXXXXXXXXXXXXXXXXXXXXXXXXXXXXXXXXXXXXXXXXXXXXXXXXXXXXXXXXXXXXXXXXXXXXXXXXXXXXXXXXXXXXXXXXXXXXXXXXXXXXXXXXXXXXXXXXXXXXXXXXXXXXXXXXXXXXXXXXXXXXXXXXXXXXXXXXXXXXXXXXXXXXXXXXXXXXXXXXXXXXXXXXXXXXXXXXXXXXXXXXXXXXXXXXXXXXXXXXXXXXXXXXXXXXXXXXXXXXXXXXXXXXXXXXXXXXXXXXXXXXXXXXXXXXXXXXXXXXXXXXXXXXXXXXXXXXXXXXXXXXXXXXXXXXXXXXXXXXXXXXXXXXXXXXXXXXXXXXXXXXXXXXXXXXXXXXXXXXXXXXXXXXXXXXXXXXXXXXXXXXXXXXXXXXXXXXXXXXXXXXXXXXXXXXXXXXXXXXXXXXXXXXXXXXXXXXXXXXXXXXXXXXXXXXXXXXXXXXXXXXXXXXXXXXXXXXXXXXXXXXXXXXXXXXXXXXXXXXXXXXXXXXXXXXXXXXXXXXXXXXXXXXXXXXXXXXXXXXXXXXXXXXXXXXXXXXXXXXXXXXXXXXXXXXXXXXXXXXXXXXXXXXXXXXXXXXXXXXXXXXXXXXXXXXXXXXXXXXXXXXXXXXXXXXXXXXXXFQSPALPTELSGQRGALNLTEPKASTAYCEIQNNCTLFLQS"]}}, {"location": "[1158920:1159580](+)", "type": "CDS", "id": "<unknown id>", "qualifiers": {"locus_tag": ["ctg1_1142"], "transl_table": ["11"], "translation": ["MSEAENIANRILEVLQRRKRKSVYIRYTQKIGEVVLDFTNDMAALAINFIDTENRYRNQTDTYRLLHRLKRGLHDQDLSKIINLVLNRFTNEVKNNKANDIEDKLAKTTGKMFINATLINDLASIFSQKFIGKMSAGLIITTIYSIGGSVSRAIYTSERLSVVNYQVYNDLRTAGDLDLFYFLVEAYAGPFLDAISLKRRNPASWDEILLKLSNELSKK"]}}, {"location": "[1159580:1159820](-)", "type": "CDS", "id": "<unknown id>", "qualifiers": {"locus_tag": ["ctg1_1143"], "transl_table": ["11"], "translation": ["MDFNFKKIAYLLMSVVSVFLFLFLMFAVYSFIEKLVYIKSLGGLSALNYPEVTGHLVIMFFGLGCLYFSIKATRKIKSD"]}}, {"location": "[1159930:1160182](-)", "type": "CDS", "id": "<unknown id>", "qualifiers": {"locus_tag": ["ctg1_1144"], "transl_table": ["11"], "translation": ["VGERLHGMADDVWSYATGERGAERARHVLEQAGAEFERAASPLIDRLNVIEQRREHERAVQNQKTLELERSQRQITYDGPSLG"]}}], "name": "gnlXKDAGBDIC_1", "description": "gnl|X|KDAGBDIC_1", "dbxrefs": [], "annotations": {"molecule_type": "DNA", "references": []}, "letter_annotations": {}, "areas": [{"start": 447327, "end": 473562, "products": ["thiopeptide"], "protoclusters": {"0": {"start": 447327, "end": 473562, "core_start": 457327, "core_end": 463562, "product": "thiopeptide", "tool": "rule-based-clusters"}}, "candidates": [{"start": 447327, "end": 473562, "kind": "single", "protoclusters": [0]}], "subregions": []}, {"start": 542124, "end": 585979, "products": ["NRPS-like"], "protoclusters": {"0": {"start": 542124, "end": 585979, "core_start": 562124, "core_end": 565979, "product": "NRPS-like", "tool": "rule-based-clusters"}}, "candidates": [{"start": 542124, "end": 585979, "kind": "single", "protoclusters": [0]}], "subregions": []}], "original_id": "gnl|X|KDAGBDIC_1", "modules": {"antismash.detection.hmm_detection": {"record_id": "gnlXKDAGBDIC_1", "schema_version": 2, "enabled_types": ["T1PKS", "T2PKS", "T3PKS", "transAT-PKS", "hglE-KS", "prodigiosin", "PpyS-KS", "arylpolyene", "resorcinol", "ladderane", "PUFA", "NRPS", "CDPS", "RCDPS", "thioamide-NRP", "NAPAA", "mycosporine-like", "terpene", "lanthipeptide-class-i", "lanthipeptide-class-ii", "lanthipeptide-class-iii", "lanthipeptide-class-iv", "lanthipeptide-class-v", "lipolanthine", "thiopeptide", "thioamitides", "linaridin", "cyanobactin", "glycocin", "LAP", "lassopeptide", "sactipeptide", "bottromycin", "microviridin", "proteusin", "ranthipeptide", "redox-cofactor", "epipeptide", "cyclic-lactone-autoinducer", "spliceotide", "RaS-RiPP", "fungal-RiPP", "blactam", "2dos", "amglyccycl", "aminocoumarin", "NI-siderophore", "ectoine", "NAGGN", "butyrolactone", "indole", "nucleoside", "phosphoglycolipid", "melanin", "oligosaccharide", "furan", "hserlactone", "phenazine", "phosphonate", "guanidinotides", "other", "acyl_amino_acids", "PBDE", "betalactone", "tropodithietic-acid", "pyrrolidine", "crocagin", "NRP-metallophore", "methanobactin", "opine-like-metallophore", "aminopolycarboxylic-acid", "NRPS-like", "PKS-like", "transAT-PKS-like", "RiPP-like", "RRE-containing", "fungal-RiPP-like", "phosphonate-like"], "rule_results": {"schema_version": 4, "tool": "rule-based-clusters", "cds_by_protocluster": [[{"location": "[447327:473562]", "type": "protocluster", "id": "<unknown id>", "qualifiers": {"aStool": ["rule-based-clusters"], "category": ["RiPP"], "contig_edge": ["False"], "core_location": ["[457327:463562]"], "cutoff": ["20000"], "detection_rule": ["((YcaO or TIGR03604) and ((thio_amide and (PF06968 or PF04055 or PF07366)) or Lant_dehydr_C or Lant_dehydr_N or PF07366 or PF06968 or PF04055) or thiostrepton)"], "neighbourhood": ["10000"], "product": ["thiopeptide"], "protocluster_number": ["1"], "tool": ["antismash"]}}, [{"cds_name": "ctg1_460", "domains": [["Aminotran_5", 1.5e-63, 211.0, 34, "rule-based-clusters"]], "definition_domains": {"thiopeptide": []}}, {"cds_name": "ctg1_461", "domains": [["YcaO", 8.3e-77, 255.2, 127, "rule-based-clusters"]], "definition_domains": {"thiopeptide": ["YcaO"]}}, {"cds_name": "ctg1_464", "domains": [["Fer4_12", 3.8e-18, 62.2, 84, "rule-based-clusters"], ["PF04055", 4.8e-32, 107.8, 518, "rule-based-clusters"]], "definition_domains": {"thiopeptide": ["PF04055"]}}]], [{"location": "[542124:585979]", "type": "protocluster", "id": "<unknown id>", "qualifiers": {"aStool": ["rule-based-clusters"], "category": ["NRPS"], "contig_edge": ["False"], "core_location": ["[562124:565979]"], "cutoff": ["0"], "detection_rule": ["cds((PP-binding or NAD_binding_4) and (AMP-binding or A-OX))"], "neighbourhood": ["20000"], "product": ["NRPS-like"], "protocluster_number": ["2"], "tool": ["antismash"]}}, [{"cds_name": "ctg1_543", "domains": [["RmlD_sub_bind", 3.7e-06, 22.3, 37, "rule-based-clusters"]], "definition_domains": {"NRPS-like": []}}, {"cds_name": "ctg1_564", "domains": [["AMP-binding", 5.8e-103, 340.7, 400, "rule-based-clusters"], ["PP-binding", 1.4e-12, 44.1, 164, "rule-based-clusters"], ["PF00561", 2.1e-07, 26.9, 48, "rule-based-clusters"]], "definition_domains": {"NRPS-like": ["PP-binding", "AMP-binding"]}}]]], "outside_protoclusters": [], "multipliers": {"cutoff": 1.0, "neighbourhood": 1.0}}, "strictness": "relaxed"}, "antismash.detection.genefunctions": {"schema_version": 1, "record_id": "gnlXKDAGBDIC_1", "tools": [{"schema_version": 2, "record_id": "gnlXKDAGBDIC_1", "tool": "resist", "best_hits": {}, "mapping": {}}, {"schema_version": 2, "record_id": "gnlXKDAGBDIC_1", "tool": "smcogs", "best_hits": {"ctg1_456": {"hit_id": "SMCOG1132:DNA-binding protein HU 1", "query_start": 0, "query_end": 89, "evalue": 5.3e-32, "bitscore": 104.3}, "ctg1_465": {"hit_id": "SMCOG1169:sugar transport protein", "query_start": 21, "query_end": 371, "evalue": 2.7e-13, "bitscore": 43.8}, "ctg1_470": {"hit_id": "SMCOG1120:AsnC family transcriptional regulator", "query_start": 11, "query_end": 158, "evalue": 1e-53, "bitscore": 175.2}, "ctg1_543": {"hit_id": "SMCOG1001:short-chain dehydrogenase/reductase SDR", "query_start": 1, "query_end": 180, "evalue": 2.2e-43, "bitscore": 142.8}, "ctg1_546": {"hit_id": "SMCOG1089:methyltransferase", "query_start": 150, "query_end": 361, "evalue": 2.5e-18, "bitscore": 60.7}, "ctg1_561": {"hit_id": "SMCOG1166:transporter, EamA family", "query_start": 14, "query_end": 283, "evalue": 2.8e-61, "bitscore": 201.7}, "ctg1_563": {"hit_id": "SMCOG1135:MarR family transcriptional regulator", "query_start": 31, "query_end": 153, "evalue": 4.6e-30, "bitscore": 98.3}, "ctg1_576": {"hit_id": "SMCOG1061:methyl-accepting chemotaxis protein", "query_start": 162, "query_end": 523, "evalue": 7.3e-87, "bitscore": 286.5}, "ctg1_579": {"hit_id": "SMCOG1202:major facilitator transporter", "query_start": 63, "query_end": 431, "evalue": 7.1e-10, "bitscore": 32.2}, "ctg1_581": {"hit_id": "SMCOG1122:ATP-dependent RNA helicase", "query_start": 2, "query_end": 421, "evalue": 4e-134, "bitscore": 442.4}}, "mapping": {"ctg1_456": "other", "ctg1_465": "transport", "ctg1_470": "regulatory", "ctg1_543": "biosynthetic-additional", "ctg1_546": "biosynthetic-additional", "ctg1_561": "transport", "ctg1_563": "regulatory", "ctg1_576": "other", "ctg1_579": "transport", "ctg1_581": "other"}}]}, "antismash.detection.nrps_pks_domains": {"cds_results": {"ctg1_460": {"domain_hmms": [{"hit_id": "Aminotran_5", "query_start": 3, "query_end": 349, "evalue": 7.1e-60, "bitscore": 194.7}], "motif_hmms": [], "modules": []}, "ctg1_543": {"domain_hmms": [{"hit_id": "PKS_KR", "query_start": 3, "query_end": 165, "evalue": 3.6e-08, "bitscore": 25.4}], "motif_hmms": [], "modules": []}, "ctg1_564": {"domain_hmms": [{"hit_id": "AMP-binding", "query_start": 32, "query_end": 434, "evalue": 9.2e-97, "bitscore": 316.0}, {"hit_id": "PCP", "query_start": 945, "query_end": 1013, "evalue": 9.3e-17, "bitscore": 52.9}], "motif_hmms": [{"hit_id": "NRPS-A_a3", "query_start": 170, "query_end": 189, "evalue": 5.4e-10, "bitscore": 31.2}, {"hit_id": "NRPS-A_a6", "query_start": 363, "query_end": 392, "evalue": 1.5e-15, "bitscore": 49.3}, {"hit_id": "NRPS-A_a8", "query_start": 422, "query_end": 443, "evalue": 3.8e-09, "bitscore": 28.8}, {"hit_id": "NRPS-te1", "query_start": 1093, "query_end": 1118, "evalue": 7.6e-13, "bitscore": 40.7}], "modules": [{"components": [{"domain": {"hit_id": "AMP-binding", "query_start": 32, "query_end": 434, "evalue": 9.2e-97, "bitscore": 316.0}, "locus": "ctg1_564"}, {"domain": {"hit_id": "PCP", "query_start": 945, "query_end": 1013, "evalue": 9.3e-17, "bitscore": 52.9}, "locus": "ctg1_564"}], "first_in_cds": true}]}}, "schema_version": 4, "record_id": "gnlXKDAGBDIC_1"}, "antismash.modules.active_site_finder": {"schema version": 1, "record id": "gnlXKDAGBDIC_1", "pairings": []}, "antismash.modules.clusterblast": {"schema_version": 2, "record_id": "gnlXKDAGBDIC_1", "subcluster": {"record_id": "gnlXKDAGBDIC_1", "schema_version": 2, "results": [{"region_number": 1, "total_hits": 0, "ranking": [], "prefix": "subclusterblast"}, {"region_number": 2, "total_hits": 0, "ranking": [], "prefix": "subclusterblast"}], "proteins": [], "search_type": "subclusterblast"}, "knowncluster": {"record_id": "gnlXKDAGBDIC_1", "schema_version": 2, "results": [{"region_number": 1, "total_hits": 1, "ranking": [[{"accession": "BGC0000781", "cluster_label": "c1", "proteins": ["AAF23994.1", "AAF23995.1", "AAF23996.1", "AAF23997.1", "AAF23998.1", "AAF23999.1", "AAF24000.1", "AAF24001.1", "AAF24002.1", "AAF23993.1", "AAF23992.1", "AAF23991.1", "AAF23990.1", "AAF23989.1"], "description": "O-antigen", "cluster_type": "Saccharide", "tags": ["AAF23994.1", "AAF23995.1", "AAF23996.1", "AAF23997.1", "AAF23998.1", "AAF23999.1", "AAF24000.1", "AAF24001.1", "AAF24002.1", "AAF23993.1", "AAF23992.1", "AAF23991.1", "AAF23990.1", "AAF23989.1"]}, {"hits": 2, "core_gene_hits": 0, "blast_score": 485.0, "synteny_score": 1, "core_bonus": 0, "pairings": [["input|c1|451545-451830|-|ctg1_456|", 0, {"name": "AAF23995.1", "genecluster": "BGC0000781_c1", "start": 942, "end": 1226, "strand": "+", "annotation": "Ihf-Beta", "perc_ident": 70, "blastscore": 136, "perc_coverage": 96.80851063829788, "evalue": 3.2e-43, "locus_tag": "AAF23995.1"}], ["input|c1|451918-453628|-|ctg1_457|", 1, {"name": "AAF23994.1", "genecluster": "BGC0000781_c1", "start": 1, "end": 805, "strand": "+", "annotation": "RpsA", "perc_ident": 72, "blastscore": 349, "perc_coverage": 41.65202108963093, "evalue": 1.98e-117, "locus_tag": "AAF23994.1"}]]}]], "prefix": "knownclusterblast"}, {"region_number": 2, "total_hits": 4, "ranking": [[{"accession": "BGC0000727", "cluster_label": "c1", "proteins": ["ACK77741.1", "ACK77742.1", "ACK77743.1", "ACK77744.1", "ACK77745.1", "ACK77746.1", "ACK77747.1", "ACK77748.1", "ACK77749.1", "ACK77750.1", "ACK77751.1", "ACK77752.1", "ACK77753.1", "ACK77754.1", "ACK77755.1", "ACK77756.1", "ACK77757.1", "ACK77758.1", "ACK77759.1", "ACK77760.1", "ACK77761.1", "ACK77762.1", "ACK77763.1", "ACK77764.1", "ACK77765.1", "ACK77766.1", "ACK77767.1", "ACK77768.1", "ACK77769.1"], "description": "indigoidine", "cluster_type": "Saccharide", "tags": ["ACK77741.1", "ACK77742.1", "ACK77743.1", "ACK77744.1", "ACK77745.1", "ACK77746.1", "ACK77747.1", "ACK77748.1", "ACK77749.1", "ACK77750.1", "ACK77751.1", "ACK77752.1", "ACK77753.1", "ACK77754.1", "ACK77755.1", "ACK77756.1", "ACK77757.1", "ACK77758.1", "ACK77759.1", "ACK77760.1", "ACK77761.1", "ACK77762.1", "ACK77763.1", "ACK77764.1", "ACK77765.1", "ACK77766.1", "ACK77767.1", "ACK77768.1", "ACK77769.1"]}, {"hits": 4, "core_gene_hits": 1, "blast_score": 1945.0, "synteny_score": 1, "core_bonus": 3, "pairings": [["input|c2|559849-560710|-|ctg1_561|", 2, {"name": "ACK77752.1", "genecluster": "BGC0000727_c1", "start": 9957, "end": 10874, "strand": "+", "annotation": "putative_drug/metabolite_transporter", "perc_ident": 52, "blastscore": 292, "perc_coverage": 99.3006993006993, "evalue": 1.28e-98, "locus_tag": "ACK77752.1"}], ["input|c2|560702-561368|-|ctg1_562|", 3, {"name": "ACK77751.1", "genecluster": "BGC0000727_c1", "start": 9292, "end": 9960, "strand": "+", "annotation": "putative_uracyl_phosphoribosyltransferase", "perc_ident": 52, "blastscore": 211, "perc_coverage": 95.47511312217195, "evalue": 3.73e-69, "locus_tag": "ACK77751.1"}], ["input|c2|562124-565979|+|ctg1_564|", 4, {"name": "ACK77757.1", "genecluster": "BGC0000727_c1", "start": 14654, "end": 18505, "strand": "+", "annotation": "putative_indigoidine_synthase_IndC", "perc_ident": 48, "blastscore": 1090, "perc_coverage": 96.02803738317756, "evalue": 0.0, "locus_tag": "ACK77757.1"}], ["input|c2|565988-566933|+|ctg1_565|", 5, {"name": "ACK77754.1", "genecluster": "BGC0000727_c1", "start": 11298, "end": 12242, "strand": "+", "annotation": "putative_indigoidine_synthase_IndA", "perc_ident": 61, "blastscore": 352, "perc_coverage": 93.63057324840764, "evalue": 1.52e-121, "locus_tag": "ACK77754.1"}]]}], [{"accession": "BGC0000375", "cluster_label": "c1", "proteins": ["AFV27433.1", "AFV27434.1", "AFV27435.1", "AFV27436.1", "AFV27437.1"], "description": "indigoidine", "cluster_type": "NRP", "tags": ["AFV27433.1", "AFV27434.1", "AFV27435.1", "AFV27436.1", "AFV27437.1"]}, {"hits": 3, "core_gene_hits": 1, "blast_score": 1696.0, "synteny_score": 2, "core_bonus": 3, "pairings": [["input|c2|560702-561368|-|ctg1_562|", 3, {"name": "AFV27437.1", "genecluster": "BGC0000375_c1", "start": 8741, "end": 9457, "strand": "+", "annotation": "phosphoribosyl_transferase-type_I_domain_protein", "perc_ident": 51, "blastscore": 215, "perc_coverage": 94.57013574660633, "evalue": 1.9e-70, "locus_tag": "AFV27437.1"}], ["input|c2|562124-565979|+|ctg1_564|", 4, {"name": "AFV27434.1", "genecluster": "BGC0000375_c1", "start": 1630, "end": 5763, "strand": "+", "annotation": "indigoidine_synthase", "perc_ident": 48, "blastscore": 1118, "perc_coverage": 98.83177570093457, "evalue": 0.0, "locus_tag": "AFV27434.1"}], ["input|c2|565988-566933|+|ctg1_565|", 5, {"name": "AFV27435.1", "genecluster": "BGC0000375_c1", "start": 5798, "end": 6751, "strand": "+", "annotation": "IndA", "perc_ident": 61, "blastscore": 363, "perc_coverage": 97.77070063694268, "evalue": 3.32e-126, "locus_tag": "AFV27435.1"}]]}], [{"accession": "BGC0002295", "cluster_label": "c1", "proteins": ["QDX19368.1", "QDX19369.1", "QDX19370.1", "QDX19371.1", "QDX19372.1"], "description": "minimycin", "cluster_type": "NRP+Saccharide", "tags": ["QDX19368.1", "QDX19369.1", "QDX19370.1", "QDX19371.1", "QDX19372.1"]}, {"hits": 3, "core_gene_hits": 1, "blast_score": 1684.0, "synteny_score": 2, "core_bonus": 3, "pairings": [["input|c2|560702-561368|-|ctg1_562|", 3, {"name": "QDX19372.1", "genecluster": "BGC0002295_c1", "start": 8593, "end": 9315, "strand": "+", "annotation": "Uracil_phosphoribosyltransferase", "perc_ident": 49, "blastscore": 204, "perc_coverage": 95.02262443438913, "evalue": 3.5e-66, "locus_tag": "QDX19372.1"}], ["input|c2|562124-565979|+|ctg1_564|", 4, {"name": "QDX19369.1", "genecluster": "BGC0002295_c1", "start": 1565, "end": 5704, "strand": "+", "annotation": "NRPS(A-Ox-T-TE-Tau)", "perc_ident": 47, "blastscore": 1113, "perc_coverage": 98.67601246105919, "evalue": 0.0, "locus_tag": "QDX19369.1"}], ["input|c2|565988-566933|+|ctg1_565|", 5, {"name": "QDX19370.1", "genecluster": "BGC0002295_c1", "start": 5736, "end": 6689, "strand": "+", "annotation": "Pseudouridine-5'-phosphate_glycosidase", "perc_ident": 62, "blastscore": 367, "perc_coverage": 96.17834394904459, "evalue": 1.43e-127, "locus_tag": "QDX19370.1"}]]}], [{"accession": "BGC0001877", "cluster_label": "c1", "proteins": ["TXC99989.1", "TXD00256.1", "TXC99990.1", "TXC99991.1", "TXC99992.1", "TXC99993.1", "TXC99994.1", "TXC99995.1", "TXC99996.1", "TXD00257.1", "TXC99997.1", "TXD00258.1", "TXC99998.1", "TXD00259.1", "TXC99999.1", "TXD00260.1", "TXD00001.1", "TXD00002.1", "TXD00003.1", "TXD00004.1", "TXD00005.1", "TXD00006.1", "TXD00007.1", "TXD00008.1", "TXD00009.1", "TXD00010.1", "TXD00011.1", "TXD00012.1", "TXD00013.1", "TXD00014.1", "TXD00015.1", "TXD00016.1", "TXD00017.1", "TXD00018.1", "TXD00261.1", "TXD00019.1", "TXD00262.1", "TXD00263.1", "TXD00020.1", "TXD00021.1", "TXD00022.1", "TXD00264.1", "TXD00023.1", "TXD00024.1", "TXD00025.1", "TXD00265.1", "FS847_01970", "FS847_01975", "FS847_01980", "FS847_01985", "TXD00026.1", "TXD00266.1", "TXD00027.1", "TXD00028.1", "TXD00029.1", "TXD00030.1", "TXD00031.1", "TXD00032.1", "TXD00033.1", "TXD00034.1", "TXD00267.1", "TXD00035.1", "TXD00036.1", "TXD00037.1", "TXD00038.1", "TXD00039.1", "TXD00040.1", "TXD00041.1", "TXD00042.1", "TXD00268.1", "TXD00043.1", "TXD00044.1"], "description": "cyphomycin", "cluster_type": "Polyketide", "tags": ["FS847_01740", "FS847_01745", "FS847_01750", "FS847_01755", "FS847_01760", "FS847_01765", "FS847_01770", "FS847_01775", "FS847_01780", "FS847_01785", "FS847_01790", "FS847_01795", "FS847_01800", "FS847_01805", "FS847_01810", "FS847_01815", "FS847_01820", "FS847_01825", "FS847_01830", "FS847_01835", "FS847_01840", "FS847_01845", "FS847_01850", "FS847_01855", "FS847_01860", "FS847_01865", "FS847_01870", "FS847_01875", "FS847_01880", "FS847_01885", "FS847_01890", "FS847_01895", "FS847_01900", "FS847_01905", "FS847_01910", "FS847_01915", "FS847_01920", "FS847_01925", "FS847_01930", "FS847_01935", "FS847_01940", "FS847_01945", "FS847_01950", "FS847_01955", "FS847_01960", "FS847_01965", "FS847_01970", "FS847_01975", "FS847_01980", "FS847_01985", "FS847_01990", "FS847_01995", "FS847_02000", "FS847_02005", "FS847_02010", "FS847_02015", "FS847_02020", "FS847_02025", "FS847_02030", "FS847_02035", "FS847_02040", "FS847_02045", "FS847_02050", "FS847_02055", "FS847_02060", "FS847_02065", "FS847_02070", "FS847_02075", "FS847_02080", "FS847_02085", "FS847_02090", "FS847_02095"]}, {"hits": 2, "core_gene_hits": 1, "blast_score": 1361.0, "synteny_score": 0, "core_bonus": 3, "pairings": [["input|c2|559849-560710|-|ctg1_561|", 2, {"name": "FS847_01810", "genecluster": "BGC0001877_c1", "start": 19251, "end": 20186, "strand": "-", "annotation": "EamA_family_transporter", "perc_ident": 47, "blastscore": 271, "perc_coverage": 99.65034965034964, "evalue": 3.29e-90, "locus_tag": "TXC99999.1"}], ["input|c2|562124-565979|+|ctg1_564|", 4, {"name": "FS847_01805", "genecluster": "BGC0001877_c1", "start": 15427, "end": 19242, "strand": "-", "annotation": "amino_acid_adenylation_domain-containing_protein", "perc_ident": 47, "blastscore": 1090, "perc_coverage": 97.97507788161994, "evalue": 0.0, "locus_tag": "TXD00259.1"}]]}]], "prefix": "knownclusterblast"}], "proteins": [{"name": "AAF23994.1", "locus_tag": "AAF23994.1", "location": "1-805", "strand": "+", "annotations": "RpsA"}, {"name": "AAF23995.1", "locus_tag": "AAF23995.1", "location": "942-1226", "strand": "+", "annotations": "Ihf-Beta"}, {"name": "AAF23996.1", "locus_tag": "AAF23996.1", "location": "1954-2811", "strand": "+", "annotations": "Wzz"}, {"name": "AAF23997.1", "locus_tag": "AAF23997.1", "location": "3064-4332", "strand": "+", "annotations": "WbpO"}, {"name": "AAF23998.1", "locus_tag": "AAF23998.1", "location": "4370-5395", "strand": "+", "annotations": "WbpP"}, {"name": "AAF23999.1", "locus_tag": "AAF23999.1", "location": "5392-5589", "strand": "+", "annotations": "WbpQ"}, {"name": "AAF24000.1", "locus_tag": "AAF24000.1", "location": "5596-7020", "strand": "+", "annotations": "Wzx"}, {"name": "AAF24001.1", "locus_tag": "AAF24001.1", "location": "7142-8188", "strand": "+", "annotations": "WbpR"}, {"name": "AAF24002.1", "locus_tag": "AAF24002.1", "location": "8193-10076", "strand": "+", "annotations": "WbpS"}, {"name": "AAF23993.1", "locus_tag": "AAF23993.1", "location": "10073-11224", "strand": "+", "annotations": "WbpT"}, {"name": "AAF23992.1", "locus_tag": "AAF23992.1", "location": "11268-12398", "strand": "+", "annotations": "WbpU"}, {"name": "AAF23991.1", "locus_tag": "AAF23991.1", "location": "12395-13357", "strand": "+", "annotations": "WbpV"}, {"name": "AAF23990.1", "locus_tag": "AAF23990.1", "location": "13354-14394", "strand": "+", "annotations": "WbpL"}, {"name": "AAF23989.1", "locus_tag": "AAF23989.1", "location": "14592-16589", "strand": "+", "annotations": "WbpM"}, {"name": "ACK77741.1", "locus_tag": "ACK77741.1", "location": "22-1584", "strand": "+", "annotations": "putative_acetyl-CoA_carboxylase_alpha_subunit"}, {"name": "ACK77742.1", "locus_tag": "ACK77742.1", "location": "1620-1856", "strand": "+", "annotations": "hypothetical_protein"}, {"name": "ACK77743.1", "locus_tag": "ACK77743.1", "location": "1944-2957", "strand": "+", "annotations": "putative_dNDP-glucose_4,6-dehydratase"}, {"name": "ACK77744.1", "locus_tag": "ACK77744.1", "location": "2954-4258", "strand": "+", "annotations": "putative_NDP-hexose_3,4-dehydratase"}, {"name": "ACK77745.1", "locus_tag": "ACK77745.1", "location": "4255-5652", "strand": "+", "annotations": "putative_NDP-hexose_2,3-dehydratase"}, {"name": "ACK77746.1", "locus_tag": "ACK77746.1", "location": "5652-6620", "strand": "+", "annotations": "putative_NDP-hexose_3-ketoreductase"}, {"name": "ACK77747.1", "locus_tag": "ACK77747.1", "location": "6693-7190", "strand": "+", "annotations": "hypothetical_protein"}, {"name": "ACK77748.1", "locus_tag": "ACK77748.1", "location": "7198-7392", "strand": "+", "annotations": "hypothetical_protein"}, {"name": "ACK77749.1", "locus_tag": "ACK77749.1", "location": "7420-8325", "strand": "+", "annotations": "putative_acetyltransferase"}, {"name": "ACK77750.1", "locus_tag": "ACK77750.1", "location": "8507-9196", "strand": "+", "annotations": "putative_N-(5'-phosphoribosyl)_anthranilate_isomerase"}, {"name": "ACK77751.1", "locus_tag": "ACK77751.1", "location": "9292-9960", "strand": "+", "annotations": "putative_uracyl_phosphoribosyltransferase"}, {"name": "ACK77752.1", "locus_tag": "ACK77752.1", "location": "9957-10874", "strand": "+", "annotations": "putative_drug/metabolite_transporter"}, {"name": "ACK77753.1", "locus_tag": "ACK77753.1", "location": "11054-11287", "strand": "+", "annotations": "conserved_hypothetical_protein"}, {"name": "ACK77754.1", "locus_tag": "ACK77754.1", "location": "11298-12242", "strand": "+", "annotations": "putative_indigoidine_synthase_IndA"}, {"name": "ACK77755.1", "locus_tag": "ACK77755.1", "location": "12312-13394", "strand": "+", "annotations": "putative_oxidoreductase"}, {"name": "ACK77756.1", "locus_tag": "ACK77756.1", "location": "13391-14350", "strand": "+", "annotations": "putative_ribose-phosphate_pyrophosphokinase"}, {"name": "ACK77757.1", "locus_tag": "ACK77757.1", "location": "14654-18505", "strand": "+", "annotations": "putative_indigoidine_synthase_IndC"}, {"name": "ACK77758.1", "locus_tag": "ACK77758.1", "location": "18778-19614", "strand": "+", "annotations": "SARP-family_transcriptional_regulator"}, {"name": "ACK77759.1", "locus_tag": "ACK77759.1", "location": "19690-20634", "strand": "-", "annotations": "putative_3-hydroxyacyl-CoA_dehydrogenase"}, {"name": "ACK77760.1", "locus_tag": "ACK77760.1", "location": "20631-21698", "strand": "-", "annotations": "putative_oxidoreductase"}, {"name": "ACK77761.1", "locus_tag": "ACK77761.1", "location": "21718-22188", "strand": "-", "annotations": "putative_cyclase"}, {"name": "ACK77762.1", "locus_tag": "ACK77762.1", "location": "22245-23390", "strand": "-", "annotations": "putative_oxygenase"}, {"name": "ACK77763.1", "locus_tag": "ACK77763.1", "location": "23652-24566", "strand": "+", "annotations": "putative_NDP-glucose_phosphate_nucleotidyltransferase"}, {"name": "ACK77764.1", "locus_tag": "ACK77764.1", "location": "24669-25256", "strand": "-", "annotations": "putative_reductase"}, {"name": "ACK77765.1", "locus_tag": "ACK77765.1", "location": "25380-25823", "strand": "-", "annotations": "putative_cyclase"}, {"name": "ACK77766.1", "locus_tag": "ACK77766.1", "location": "25992-26516", "strand": "+", "annotations": "putative_regulatory_protein"}, {"name": "ACK77767.1", "locus_tag": "ACK77767.1", "location": "26635-27195", "strand": "+", "annotations": "putative_membrane_protein"}, {"name": "ACK77768.1", "locus_tag": "ACK77768.1", "location": "27206-27703", "strand": "-", "annotations": "putative_integral_membrane_protein"}, {"name": "ACK77769.1", "locus_tag": "ACK77769.1", "location": "27937-29286", "strand": "+", "annotations": "glutamate_dehydrogenase"}, {"name": "AFV27433.1", "locus_tag": "AFV27433.1", "location": "1-1266", "strand": "+", "annotations": "transmembrane_transporter"}, {"name": "AFV27434.1", "locus_tag": "AFV27434.1", "location": "1630-5763", "strand": "+", "annotations": "indigoidine_synthase"}, {"name": "AFV27435.1", "locus_tag": "AFV27435.1", "location": "5798-6751", "strand": "+", "annotations": "IndA"}, {"name": "AFV27436.1", "locus_tag": "AFV27436.1", "location": "6835-8679", "strand": "+", "annotations": "putative_phosphatase"}, {"name": "AFV27437.1", "locus_tag": "AFV27437.1", "location": "8741-9457", "strand": "+", "annotations": "phosphoribosyl_transferase-type_I_domain_protein"}, {"name": "QDX19368.1", "locus_tag": "QDX19368.1", "location": "1-1260", "strand": "+", "annotations": "MFS_transporter"}, {"name": "QDX19369.1", "locus_tag": "QDX19369.1", "location": "1565-5704", "strand": "+", "annotations": "NRPS(A-Ox-T-TE-Tau)"}, {"name": "QDX19370.1", "locus_tag": "QDX19370.1", "location": "5736-6689", "strand": "+", "annotations": "Pseudouridine-5'-phosphate_glycosidase"}, {"name": "QDX19371.1", "locus_tag": "QDX19371.1", "location": "6725-8566", "strand": "+", "annotations": "HAD_phosphatase_and_DUF4243_domain_containing_protein"}, {"name": "QDX19372.1", "locus_tag": "QDX19372.1", "location": "8593-9315", "strand": "+", "annotations": "Uracil_phosphoribosyltransferase"}, {"name": "TXC99989.1", "locus_tag": "FS847_01740", "location": "1-3120", "strand": "+", "annotations": "non-ribosomal_peptide_synthetase"}, {"name": "TXD00256.1", "locus_tag": "FS847_01745", "location": "3108-4322", "strand": "-", "annotations": "serine_hydrolase"}, {"name": "TXC99990.1", "locus_tag": "FS847_01750", "location": "4447-5130", "strand": "-", "annotations": "TetR_family_transcriptional_regulator"}, {"name": "TXC99991.1", "locus_tag": "FS847_01755", "location": "5421-6674", "strand": "+", "annotations": "glycosyltransferase_family_1_protein"}, {"name": "TXC99992.1", "locus_tag": "FS847_01760", "location": "6720-7358", "strand": "-", "annotations": "adenylyl-sulfate_kinase"}, {"name": "TXC99993.1", "locus_tag": "FS847_01765", "location": "7360-8649", "strand": "-", "annotations": "sulfotransferase"}, {"name": "TXC99994.1", "locus_tag": "FS847_01770", "location": "8907-9638", "strand": "-", "annotations": "hypothetical_protein"}, {"name": "TXC99995.1", "locus_tag": "FS847_01775", "location": "10043-11275", "strand": "+", "annotations": "class_I_SAM-dependent_methyltransferase"}, {"name": "TXC99996.1", "locus_tag": "FS847_01780", "location": "11580-12218", "strand": "+", "annotations": "dTDP-4-keto-6-deoxy-D-glucose_epimerase"}, {"name": "TXD00257.1", "locus_tag": "FS847_01785", "location": "12267-13214", "strand": "+", "annotations": "NAD(P)-dependent_oxidoreductase"}, {"name": "TXC99997.1", "locus_tag": "FS847_01790", "location": "13403-14185", "strand": "+", "annotations": "ATP-binding_cassette_domain-containing_protein"}, {"name": "TXD00258.1", "locus_tag": "FS847_01795", "location": "14307-15062", "strand": "+", "annotations": "ABC_transporter_permease"}, {"name": "TXC99998.1", "locus_tag": "FS847_01800", "location": "15144-15377", "strand": "-", "annotations": "tautomerase_pptA"}, {"name": "TXD00259.1", "locus_tag": "FS847_01805", "location": "15427-19242", "strand": "-", "annotations": "amino_acid_adenylation_domain-containing_protein"}, {"name": "TXC99999.1", "locus_tag": "FS847_01810", "location": "19251-20186", "strand": "-", "annotations": "EamA_family_transporter"}, {"name": "TXD00260.1", "locus_tag": "FS847_01815", "location": "20540-21499", "strand": "+", "annotations": "HD_domain-containing_protein"}, {"name": "TXD00001.1", "locus_tag": "FS847_01820", "location": "21565-22491", "strand": "-", "annotations": "LysR_family_transcriptional_regulator"}, {"name": "TXD00002.1", "locus_tag": "FS847_01825", "location": "22624-23886", "strand": "+", "annotations": "MFS_transporter"}, {"name": "TXD00003.1", "locus_tag": "FS847_01830", "location": "23987-25381", "strand": "-", "annotations": "cytochrome_P450"}, {"name": "TXD00004.1", "locus_tag": "FS847_01835", "location": "25738-28509", "strand": "+", "annotations": "phosphoenolpyruvate_synthase"}, {"name": "TXD00005.1", "locus_tag": "FS847_01840", "location": "28506-30161", "strand": "+", "annotations": "hypothetical_protein"}, {"name": "TXD00006.1", "locus_tag": "FS847_01845", "location": "30291-31475", "strand": "+", "annotations": "SDR_family_oxidoreductase"}, {"name": "TXD00007.1", "locus_tag": "FS847_01850", "location": "31472-32467", "strand": "+", "annotations": "nucleoside-diphosphate_kinase"}, {"name": "TXD00008.1", "locus_tag": "FS847_01855", "location": "32483-33460", "strand": "+", "annotations": "A-factor_biosynthesis_protein"}, {"name": "TXD00009.1", "locus_tag": "FS847_01860", "location": "33462-34112", "strand": "+", "annotations": "nitroreductase_family_protein"}, {"name": "TXD00010.1", "locus_tag": "FS847_01865", "location": "34100-35017", "strand": "+", "annotations": "hypothetical_protein"}, {"name": "TXD00011.1", "locus_tag": "FS847_01870", "location": "35034-36326", "strand": "+", "annotations": "amidohydrolase_family_protein"}, {"name": "TXD00012.1", "locus_tag": "FS847_01875", "location": "36403-37272", "strand": "+", "annotations": "SAM-dependent_methyltransferase"}, {"name": "TXD00013.1", "locus_tag": "FS847_01880", "location": "37282-38475", "strand": "+", "annotations": "glycosyl_transferase"}, {"name": "TXD00014.1", "locus_tag": "FS847_01885", "location": "38610-38834", "strand": "-", "annotations": "transposase"}, {"name": "TXD00015.1", "locus_tag": "FS847_01890", "location": "38985-39284", "strand": "-", "annotations": "hypothetical_protein"}, {"name": "TXD00016.1", "locus_tag": "FS847_01895", "location": "39519-39965", "strand": "-", "annotations": "transposase"}, {"name": "TXD00017.1", "locus_tag": "FS847_01900", "location": "39818-40252", "strand": "-", "annotations": "cold_shock_domain-containing_protein"}, {"name": "TXD00018.1", "locus_tag": "FS847_01905", "location": "40441-41478", "strand": "-", "annotations": "3-oxoacyl-ACP_synthase"}, {"name": "TXD00261.1", "locus_tag": "FS847_01910", "location": "41507-48664", "strand": "-", "annotations": "AMP-binding_protein"}, {"name": "TXD00019.1", "locus_tag": "FS847_01915", "location": "49194-50495", "strand": "+", "annotations": "lipopolysaccharide_biosynthesis_protein_RfbH"}, {"name": "TXD00262.1", "locus_tag": "FS847_01920", "location": "50583-51776", "strand": "-", "annotations": "glycosyl_transferase"}, {"name": "TXD00263.1", "locus_tag": "FS847_01925", "location": "51914-52876", "strand": "-", "annotations": "NAD(P)-dependent_oxidoreductase"}, {"name": "TXD00020.1", "locus_tag": "FS847_01930", "location": "52927-53928", "strand": "-", "annotations": "dTDP-glucose_4,6-dehydratase"}, {"name": "TXD00021.1", "locus_tag": "FS847_01935", "location": "54030-55097", "strand": "-", "annotations": "glucose-1-phosphate_thymidylyltransferase"}, {"name": "TXD00022.1", "locus_tag": "FS847_01940", "location": "55164-56420", "strand": "-", "annotations": "activator-dependent_family_glycosyltransferase"}, {"name": "TXD00264.1", "locus_tag": "FS847_01945", "location": "56913-58052", "strand": "+", "annotations": "cytochrome_P450"}, {"name": "TXD00023.1", "locus_tag": "FS847_01950", "location": "58082-58285", "strand": "-", "annotations": "ferredoxin"}, {"name": "TXD00024.1", "locus_tag": "FS847_01955", "location": "58464-69398", "strand": "-", "annotations": "SDR_family_NAD(P)-dependent_oxidoreductase"}, {"name": "TXD00025.1", "locus_tag": "FS847_01960", "location": "69445-85212", "strand": "-", "annotations": "SDR_family_NAD(P)-dependent_oxidoreductase"}, {"name": "TXD00265.1", "locus_tag": "FS847_01965", "location": "85258-97395", "strand": "-", "annotations": "SDR_family_NAD(P)-dependent_oxidoreductase"}, {"name": "FS847_01970", "locus_tag": "FS847_01970", "location": "98062-99960", "strand": "-", "annotations": "acyltransferase_domain-containing_protein"}, {"name": "FS847_01975", "locus_tag": "FS847_01975", "location": "100309-101859", "strand": "-", "annotations": "type_I_polyketide_synthase"}, {"name": "FS847_01980", "locus_tag": "FS847_01980", "location": "102178-103539", "strand": "-", "annotations": "SDR_family_NAD(P)-dependent_oxidoreductase"}, {"name": "FS847_01985", "locus_tag": "FS847_01985", "location": "107908-110646", "strand": "-", "annotations": "type_I_polyketide_synthase"}, {"name": "TXD00026.1", "locus_tag": "FS847_01990", "location": "110696-126451", "strand": "-", "annotations": "SDR_family_NAD(P)-dependent_oxidoreductase"}, {"name": "TXD00266.1", "locus_tag": "FS847_01995", "location": "126510-138368", "strand": "-", "annotations": "SDR_family_NAD(P)-dependent_oxidoreductase"}, {"name": "TXD00027.1", "locus_tag": "FS847_02000", "location": "138784-139920", "strand": "+", "annotations": "molybdopterin-dependent_oxidoreductase"}, {"name": "TXD00028.1", "locus_tag": "FS847_02005", "location": "139917-140318", "strand": "+", "annotations": "hypothetical_protein"}, {"name": "TXD00029.1", "locus_tag": "FS847_02010", "location": "140373-141389", "strand": "-", "annotations": "NADP-dependent_oxidoreductase"}, {"name": "TXD00030.1", "locus_tag": "FS847_02015", "location": "141503-142489", "strand": "+", "annotations": "helix-turn-helix_domain-containing_protein"}, {"name": "TXD00031.1", "locus_tag": "FS847_02020", "location": "142550-145756", "strand": "-", "annotations": "cytochrome_P450"}, {"name": "TXD00032.1", "locus_tag": "FS847_02025", "location": "145894-146544", "strand": "+", "annotations": "TetR_family_transcriptional_regulator"}, {"name": "TXD00033.1", "locus_tag": "FS847_02030", "location": "146724-161561", "strand": "-", "annotations": "SDR_family_NAD(P)-dependent_oxidoreductase"}, {"name": "TXD00034.1", "locus_tag": "FS847_02035", "location": "161608-174339", "strand": "-", "annotations": "SDR_family_NAD(P)-dependent_oxidoreductase"}, {"name": "TXD00267.1", "locus_tag": "FS847_02040", "location": "174703-176115", "strand": "+", "annotations": "NDP-hexose_2,3-dehydratase"}, {"name": "TXD00035.1", "locus_tag": "FS847_02045", "location": "176295-176939", "strand": "-", "annotations": "TetR_family_transcriptional_regulator"}, {"name": "TXD00036.1", "locus_tag": "FS847_02050", "location": "176966-177739", "strand": "-", "annotations": "FadR_family_transcriptional_regulator"}, {"name": "TXD00037.1", "locus_tag": "FS847_02055", "location": "178777-181596", "strand": "+", "annotations": "AAA_family_ATPase"}, {"name": "TXD00038.1", "locus_tag": "FS847_02060", "location": "182050-182790", "strand": "+", "annotations": "LuxR_family_transcriptional_regulator"}, {"name": "TXD00039.1", "locus_tag": "FS847_02065", "location": "183480-186701", "strand": "+", "annotations": "AAA_family_ATPase"}, {"name": "TXD00040.1", "locus_tag": "FS847_02070", "location": "186797-187513", "strand": "-", "annotations": "4'-phosphopantetheinyl_transferase_superfamily_protein"}, {"name": "TXD00041.1", "locus_tag": "FS847_02075", "location": "187886-188104", "strand": "+", "annotations": "hypothetical_protein"}, {"name": "TXD00042.1", "locus_tag": "FS847_02080", "location": "188443-188943", "strand": "+", "annotations": "hypothetical_protein"}, {"name": "TXD00268.1", "locus_tag": "FS847_02085", "location": "189671-190150", "strand": "+", "annotations": "hypothetical_protein"}, {"name": "TXD00043.1", "locus_tag": "FS847_02090", "location": "190147-191430", "strand": "+", "annotations": "HAMP_domain-containing_histidine_kinase"}, {"name": "TXD00044.1", "locus_tag": "FS847_02095", "location": "191635-193719", "strand": "+", "annotations": "SpoIIE_family_protein_phosphatase"}], "search_type": "knownclusterblast", "data_version": "3.1", "mibig_entries": {"1": {"ctg1_456": [["AAF23995.1", "Ihf-Beta", "BGC0000781", 1, "Saccharide", 70.0, 136.0, 96.80851063829788, 3.2e-43], ["AAM27536.1", "HimD", "BGC0000784", 1, "Saccharide", 70.0, 136.0, 96.80851063829788, 3.2e-43]], "ctg1_457": [["AAF23994.1", "RpsA", "BGC0000781", 1, "Saccharide", 72.0, 349.0, 41.65202108963093, 1.98e-117], ["ADF88266.1", "RNA-binding_S1_domain-containing_protein", "BGC0000981", 1, "NRP+Polyketide", 28.0, 106.0, 47.10017574692443, 4.72e-25]], "ctg1_459": [["WP_016325509.1", "3-phosphoshikimate_1-carboxyvinyltransferase", "BGC0001283", 1, "Polyketide", 40.0, 281.0, 95.25959367945825, 2.87e-90], ["QJS40199.1", "5-enolpyruvyl-shikimate-3-phosphate_synthase", "BGC0002439", 1, "Other", 40.0, 249.0, 93.00225733634312, 3.37e-78], ["WP_020275084.1", "3-phosphoshikimate_1-carboxyvinyltransferase", "BGC0002012", 1, "Polyketide", 33.0, 189.0, 93.45372460496614, 8.37e-55], ["ADI58632.1", "5-Enolpyruvylshikimate-3-phosphate_synthase/CHC-CoA_ligase", "BGC0000187", 1, "Polyketide:Type II polyketide", 30.0, 174.0, 95.25959367945825, 7.33e-47], ["AAQ84158.1", "PlmJK", "BGC0000123", 1, "Polyketide", 30.0, 166.0, 89.1647855530474, 3.23e-44], ["AHH25585.1", "AMP-dependent_synthetase_and_ligase", "BGC0000957", 1, "NRP+Polyketide", 30.0, 140.0, 79.45823927765237, 2.33e-35], ["AKC91623.1", "3-phosphoshikimate_1-carboxyvinyltransferase", "BGC0001302", 1, "Other", 38.0, 125.0, 49.887133182844245, 7.53e-33]], "ctg1_461": [["ALJ01854.1", "hypothetical_protein", "BGC0001285", 1, "Other:Fatty acid", 46.0, 515.0, 99.65811965811966, 1.62e-175]], "ctg1_466": [["AFJ20776.1", "seryl-tRNA_synthetase", "BGC0002300", 1, "NRP", 35.0, 209.0, 99.06976744186046, 1.16e-62]]}, "2": {"ctg1_543": [["KGA48900.1", "2,3-dihydro-2,3-dihydroxybenzoate_dehydrogenase", "BGC0002413", 1, "NRP", 30.0, 66.0, 77.31092436974791, 1.12e-12], ["BBC20652.1", "enoyl-(acyl_carrier_protein)_reductase", "BGC0001917", 1, "Polyketide", 26.0, 64.0, 89.07563025210085, 6.83e-12], ["AFV52172.1", "ketoreductase", "BGC0000081", 1, "NRP+Polyketide:Iterative type I polyketide+Polyketide:Enediyne type I polyketide", 29.0, 60.0, 78.57142857142857, 2.2e-10], ["CAG69518.1", "2,3-dihydro-2,3-dihydroxybenzoate_dehydrogenase", "BGC0000352", 1, "NRP:NRP siderophore", 26.0, 60.0, 75.63025210084034, 2.5e-10], ["QVQ68783.1", "mmyTII", "BGC0002129", 1, "Polyketide", 31.0, 59.0, 89.49579831932773, 5.92e-10], ["ANY57964.1", "MtcE_3-ketoacyl-ACP_reductase", "BGC0001369", 1, "Polyketide", 30.0, 57.0, 81.5126050420168, 1.47e-09], ["BAA89391.1", "", "BGC0000864", 1, "Other", 24.0, 57.0, 94.11764705882352, 2.68e-09], ["CAC44199.1", "ketoacyl_reductase", "BGC0000194", 1, "Polyketide:Type II polyketide", 26.0, 54.0, 78.57142857142857, 2.47e-08], ["ANY57882.1", "PenD", "BGC0001372", 1, "Terpene", 29.0, 54.0, 72.26890756302521, 3.66e-08], ["XP_007301854.1", "NAD-P-binding_protein", "BGC0001617", 1, "Terpene", 25.0, 52.0, 94.11764705882352, 1.73e-07], ["AAD37452.1", "putative_ketoacyl_reductase", "BGC0000252", 1, "Polyketide", 26.0, 52.0, 78.57142857142857, 2.52e-07], ["BAC79042.1", "keto_reductase_(KR)", "BGC0000245", 1, "Polyketide", 25.0, 51.0, 78.99159663865547, 2.78e-07], ["BAU79605.1", "short-chain_dehydrogenase/reductase", "BGC0001810", 1, "Polyketide", 27.0, 50.0, 77.73109243697479, 3.81e-07], ["AAN05759.1", "dehydrogenase_DhgA", "BGC0000769", 1, "Saccharide", 26.0, 50.0, 78.99159663865547, 6.77e-07], ["UMP03510.1", "NmvD", "BGC0002649", 1, "NRP+Polyketide", 27.0, 49.0, 74.36974789915966, 1.29e-06]], "ctg1_544": [["QWM97309.1", "FAD-dependent_oxidoreductase", "BGC0002384", 1, "NRP", 42.0, 335.0, 99.29411764705883, 1.34e-111]], "ctg1_546": [["QWM97311.1", "class_I_SAM-dependent_methyltransferase", "BGC0002384", 1, "NRP", 42.0, 312.0, 95.1338199513382, 7.4e-103], ["CCD48304.1", "hypothetical_protein", "BGC0002217", 1, "Terpene", 33.0, 176.0, 84.18491484184915, 2.48e-51], ["CCP43388.1", "Methoxy_mycolic_acid_synthase_1_MmaA1_(methyl_mycolic_acid_synthase_1)_(MMA1)_(hydroxy_mycolic_acid_synthase)", "BGC0000870", 1, "Other", 31.0, 131.0, 67.88321167883211, 6.3e-35], ["CCP43387.1", "Methoxy_mycolic_acid_synthase_2_MmaA2_(methyl_mycolic_acid_synthase_2)_(MMA2)_(hydroxy_mycolic_acid_synthase)", "BGC0000870", 1, "Other", 32.0, 129.0, 69.58637469586375, 4.66e-34], ["CCP43386.1", "Methoxy_mycolic_acid_synthase_3_MmaA3_(methyl_mycolic_acid_synthase_3)_(MMA3)_(hydroxy_mycolic_acid_synthase)", "BGC0000870", 1, "Other", 29.0, 121.0, 67.88321167883211, 3.75e-31], ["CCP43385.1", "Methoxy_mycolic_acid_synthase_4_MmaA4_(methyl_mycolic_acid_synthase_4)_(MMA4)_(hydroxy_mycolic_acid_synthase)", "BGC0000870", 1, "Other", 32.0, 118.0, 56.447688564476884, 4.32e-30]], "ctg1_552": [["AXG46991.1", "methyl-accepting_chemotaxis_protein", "BGC0000383", 1, "NRP+Polyketide:Modular type I polyketide", 70.0, 108.0, 53.293413173652695, 1.23e-27], ["WP_052830521.1", "methyl-accepting_chemotaxis_protein", "BGC0001791", 1, "NRP", 61.0, 81.0, 42.51497005988024, 7.24e-18], ["AAL01054.1", "methyl-accepting_chemotaxis_protein", "BGC0000865", 1, "Other", 67.0, 74.0, 35.92814371257485, 6.6e-17], ["WP_011104616.1", "methyl-accepting_chemotaxis_protein", "BGC0002571", 1, "NRP", 53.0, 71.0, 47.30538922155689, 1.14e-14], ["WP_011104615.1", "methyl-accepting_chemotaxis_protein", "BGC0002571", 1, "NRP", 66.0, 71.0, 34.73053892215569, 2.1e-14], ["AJQ95670.1", "methyl-accepting_chemotaxis_protein", "BGC0002046", 1, "NRP+Polyketide:Trans-AT type I polyketide", 75.0, 64.0, 26.34730538922156, 5.89e-13], ["AEK64501.1", "YvaQ", "BGC0000506", 1, "RiPP:Lanthipeptide", 53.0, 65.0, 38.32335329341318, 2.13e-12], ["AIG26902.1", "heme-based_aerotactic_transducer_HemAT", "BGC0002432", 1, "NRP", 52.0, 64.0, 35.92814371257485, 2.72e-12], ["QKW93657.1", "methyl-accepting_chemotaxis_sensory_transducer", "BGC0002339", 1, "Terpene", 41.0, 61.0, 42.51497005988024, 6.32e-11], ["WP_135851041.1", "methyl-accepting_chemotaxis_protein", "BGC0002703", 1, "RiPP", 49.0, 47.0, 34.13173652694611, 2.11e-06]], "ctg1_554": [["AHY06366.1", "histidine_kinase", "BGC0002496", 1, "NRP", 61.0, 340.0, 100.0, 6.38e-118], ["ACN64858.1", "PokX1", "BGC0001061", 1, "Polyketide:Iterative type I polyketide+Polyketide:Type II polyketide+Saccharide:Hybrid/tailoring saccharide", 50.0, 92.0, 31.25, 2.72e-23]], "ctg1_555": [["ACR50763.1", "periplasmic_beta-glucosidase", "BGC0000163", 1, "Polyketide", 42.0, 532.0, 98.56209150326798, 2.09e-179], ["BCB17016.1", "beta-glucosidase", "BGC0002523", 1, "NRP", 40.0, 514.0, 101.83006535947712, 6.24e-172], ["BAV56273.1", "hypothetical_protein", "BGC0001657", 1, "NRP", 40.0, 510.0, 96.47058823529412, 5.02e-171], ["AAY32974.1", "glycosyl_hydrolase", "BGC0001093", 1, "NRP+Polyketide", 27.0, 214.0, 116.6013071895425, 6.69e-58], ["ADN68487.1", "SorL", "BGC0000184", 1, "Polyketide:Trans-AT type I polyketide", 29.0, 201.0, 87.58169934640523, 1.15e-54], ["AGC95327.1", "putative_glycosyl_hydrolase", "BGC0000045", 1, "Polyketide", 26.0, 162.0, 86.9281045751634, 2.52e-41], ["EAA59569.1", "glucosidase,_putative", "BGC0000057", 1, "Polyketide:Iterative type I polyketide", 24.0, 129.0, 101.04575163398692, 2.63e-30], ["AGZ20486.1", "putative_beta-glucosidase", "BGC0001776", 1, "Terpene", 24.0, 127.0, 92.02614379084967, 7.23e-30], ["AAU93797.1", "beta-glucosidase", "BGC0000054", 1, "Polyketide", 34.0, 122.0, 36.60130718954248, 2.13e-28], ["AAS79445.1", "putative_beta-glucosidase", "BGC0000035", 1, "Polyketide", 32.0, 120.0, 38.692810457516345, 1.57e-27], ["AAM88355.1", "NbmF", "BGC0000899", 1, "Saccharide", 33.0, 120.0, 34.11764705882353, 1.58e-27], ["ABB52530.1", "beta_glucosidase", "BGC0000047", 1, "Polyketide", 32.0, 119.0, 38.43137254901961, 2.69e-27], ["ANC94980.1", "AlmRII", "BGC0001396", 1, "Polyketide", 32.0, 118.0, 38.43137254901961, 4.69e-27], ["BAC76488.1", "putative_beta-glycosidase", "BGC0000085", 1, "Polyketide", 32.0, 116.0, 37.12418300653595, 1.86e-26], ["AAC68679.1", "beta-glucosidase", "BGC0000898", 1, "Saccharide:Hybrid/tailoring saccharide", 34.0, 114.0, 33.464052287581694, 1.3e-25], ["QQZ01644.1", "glycosyl_hydrolase", "BGC0002497", 1, "Other", 33.0, 110.0, 35.42483660130719, 2.18e-24], ["CAM00073.1", "beta-D-glucosidase", "BGC0000055", 1, "Polyketide:Modular type I polyketide+Saccharide:Hybrid/tailoring saccharide", 32.0, 109.0, 33.8562091503268, 3.66e-24]], "ctg1_561": [["ACK77752.1", "putative_drug/metabolite_transporter", "BGC0000727", 1, "Saccharide", 52.0, 292.0, 99.3006993006993, 1.28e-98], ["TXC99999.1", "EamA_family_transporter", "BGC0001877", 1, "Polyketide", 47.0, 271.0, 99.65034965034964, 3.29e-90]], "ctg1_562": [["AFV27437.1", "phosphoribosyl_transferase-type_I_domain_protein", "BGC0000375", 1, "NRP", 51.0, 215.0, 94.57013574660633, 1.9e-70], ["ACK77751.1", "putative_uracyl_phosphoribosyltransferase", "BGC0000727", 1, "Saccharide", 52.0, 211.0, 95.47511312217195, 3.73e-69], ["QDX19372.1", "Uracil_phosphoribosyltransferase", "BGC0002295", 1, "NRP+Saccharide", 49.0, 204.0, 95.02262443438913, 3.5e-66], ["CAC11140.1", "NikR_protein", "BGC0000876", 1, "Other", 48.0, 203.0, 94.57013574660633, 9.1e-66], ["WP_030193540.1", "uracil_phosphoribosyltransferase", "BGC0002669", 1, "RiPP", 29.0, 97.0, 95.47511312217195, 2.01e-24]], "ctg1_563": [["AOZ61186.1", "marR_family_transcriptional_regulator", "BGC0001762", 1, "Alkaloid", 29.0, 71.0, 101.24223602484473, 8.05e-16]], "ctg1_564": [["AFV27434.1", "indigoidine_synthase", "BGC0000375", 1, "NRP", 48.0, 1118.0, 98.83177570093457, 0.0], ["QDX19369.1", "NRPS(A-Ox-T-TE-Tau)", "BGC0002295", 1, "NRP+Saccharide", 47.0, 1113.0, 98.67601246105919, 0.0], ["ACK77757.1", "putative_indigoidine_synthase_IndC", "BGC0000727", 1, "Saccharide", 48.0, 1090.0, 96.02803738317756, 0.0], ["TXD00259.1", "amino_acid_adenylation_domain-containing_protein", "BGC0001877", 1, "Polyketide", 47.0, 1090.0, 97.97507788161994, 0.0], ["EFE73313.1", "nonribosomal_peptide_synthetase", "BGC0000431", 1, "NRP:Cyclic depsipeptide", 27.0, 332.0, 93.92523364485982, 8.44e-93], ["QBC75023.1", "non-ribosomal_peptide_synthetase", "BGC0001968", 1, "NRP", 28.0, 319.0, 91.1993769470405, 7e-89], ["AWI62629.1", "nonribosomal_peptide_synthetase", "BGC0001822", 1, "NRP", 27.0, 313.0, 95.32710280373831, 5.63e-87], ["AAZ03550.1", "McnA", "BGC0000332", 1, "NRP", 40.0, 300.0, 34.73520249221183, 1.5e-84], ["AAO62586.1", "peptide_sythetase", "BGC0001016", 1, "NRP+Polyketide", 28.0, 306.0, 81.30841121495327, 1.56e-84], ["AAF00960.1", "mcyA", "BGC0001017", 1, "NRP+Polyketide:Modular type I polyketide", 27.0, 297.0, 82.55451713395638, 8.24e-82], ["WP_039806852.1", "non-ribosomal_peptide_synthetase", "BGC0002001", 1, "NRP+Polyketide", 37.0, 291.0, 35.124610591900314, 3.12e-81], ["AHB82058.1", "non_ribosomal_peptide_synthetase", "BGC0001019", 1, "NRP+Polyketide:Modular type I polyketide", 29.0, 295.0, 81.54205607476635, 5.49e-81], ["CAD29797.1", "peptide_synthetase", "BGC0001015", 1, "NRP+Polyketide", 26.0, 293.0, 82.86604361370716, 1.88e-80], ["AAO23333.1", "NcpA", "BGC0000397", 1, "NRP", 39.0, 293.0, 34.345794392523366, 2.18e-80], ["ABA23460.1", "Amino_acid_adenylation", "BGC0000427", 1, "NRP", 37.0, 281.0, 36.059190031152646, 3.03e-79], ["NAO96319.1", "amino_acid_adenylation_domain-containing_protein", "BGC0002117", 1, "NRP", 37.0, 289.0, 35.51401869158878, 3.48e-79], ["NAO96320.1", "amino_acid_adenylation_domain-containing_protein", "BGC0002117", 1, "NRP", 39.0, 289.0, 32.94392523364486, 3.99e-79], ["ADH04660.1", "TugD", "BGC0001342", 1, "NRP+Polyketide", 27.0, 288.0, 79.43925233644859, 1.02e-78], ["WA1_15570", "hypothetical_protein", "BGC0002484", 1, "NRP+Polyketide", 38.0, 288.0, 36.52647975077882, 1.11e-78], ["AEU11006.1", "NpnB", "BGC0001029", 1, "NRP+Polyketide", 39.0, 288.0, 33.48909657320872, 1.25e-78], ["WP_039806856.1", "non-ribosomal_peptide_synthetase", "BGC0002001", 1, "NRP+Polyketide", 38.0, 286.0, 33.56697819314642, 1.44e-78], ["AET98905.1", "putative_non-ribosomal_peptide_synthetase", "BGC0000415", 1, "NRP", 27.0, 287.0, 91.1993769470405, 1.87e-78], ["NAO96318.1", "amino_acid_adenylation_domain-containing_protein", "BGC0002117", 1, "NRP", 37.0, 286.0, 35.124610591900314, 2.5e-78], ["ALG65341.1", "Var6", "BGC0002416", 1, "NRP+Polyketide", 38.0, 286.0, 33.8785046728972, 3.86e-78], ["WP_144411596.1", "non-ribosomal_peptide_synthetase", "BGC0002001", 1, "NRP+Polyketide", 38.0, 284.0, 33.72274143302181, 4.13e-78], ["CZT62794.1", "Non-ribosomal_peptide_synthase_involved_in_Hassallidin_biosynthesis", "BGC0001614", 1, "NRP", 39.0, 285.0, 35.124610591900314, 5.44e-78], ["ACO78738.1", "Non-ribosomal_peptide_synthase,_PvdJ(2)-like_protein", "BGC0002433", 1, "NRP", 37.0, 285.0, 35.43613707165109, 9.05e-78], ["BAE98156.1", "putative_non-ribosomal_peptide_synthetase", "BGC0000339", 1, "NRP", 27.0, 284.0, 90.42056074766354, 1.79e-77], ["AHD05618.1", "putative_non-ribosomal_peptide_ligase_domain_protein", "BGC0001033", 1, "NRP+Polyketide", 37.0, 279.0, 35.82554517133956, 2.15e-77], ["MCF2150416.1", "Non-ribosomal_peptide_synthetase", "BGC0002625", 1, "NRP+Polyketide", 39.0, 284.0, 35.124610591900314, 2.27e-77], ["QST87270.1", "amino_acid_adenylation_domain-containing_protein", "BGC0002572", 1, "NRP+Polyketide", 39.0, 283.0, 34.26791277258567, 3.13e-77], ["QBQ12463.1", "amino_acid_adenylation_domain-containing_protein", "BGC0002693", 1, "NRP", 39.0, 283.0, 33.56697819314642, 3.54e-77], ["ABE35422.1", "Non-ribosomal_peptide_synthase", "BGC0002421", 1, "NRP", 37.0, 283.0, 36.68224299065421, 4.21e-77], ["ABS90473.1", "NRPS", "BGC0001106", 1, "NRP+Polyketide", 27.0, 281.0, 82.16510903426791, 6.79e-77], ["AGZ15460.1", "putative_non-ribosomal_peptide_synthetase", "BGC0001036", 1, "NRP+Polyketide", 27.0, 280.0, 90.42056074766354, 1.2e-76], ["AFJ14795.1", "PlpF", "BGC0000403", 1, "NRP", 37.0, 277.0, 35.981308411214954, 1.35e-76], ["AAY89051.1", "hybrid_nonribosomal_peptide_synthetase/polyketide_synthase", "BGC0001069", 1, "NRP+Polyketide:Trans-AT type I polyketide", 37.0, 281.0, 35.280373831775705, 1.51e-76], ["BAH04161.1", "putative_non-ribosomal_peptide_synthetase", "BGC0000450", 1, "NRP", 26.0, 281.0, 92.28971962616822, 1.72e-76], ["NKI69295.1", "amino_acid_adenylation_domain-containing_protein", "BGC0002408", 1, "NRP", 37.0, 281.0, 34.81308411214953, 1.74e-76], ["CAR51994.1", "ornibactin_biosynthesis_non-ribosomal_peptide_synthase", "BGC0002569", 1, "NRP", 37.0, 280.0, 38.55140186915888, 4.05e-76], ["QCP68971.1", "VatR", "BGC0002296", 1, "NRP+Polyketide", 26.0, 278.0, 81.85358255451713, 6.1e-76], ["AZH29360.1", "amino_acid_adenylation_domain-containing_protein", "BGC0001843", 1, "NRP", 38.0, 279.0, 35.66978193146417, 7.46e-76], ["AUD11994.1", "OrbI", "BGC0001721", 1, "NRP", 38.0, 278.0, 34.890965732087224, 9.32e-76], ["ACO78737.1", "Non-ribosomal_peptide_synthase,_PvdD/PvdJ-like_protein", "BGC0002433", 1, "NRP", 36.0, 278.0, 34.345794392523366, 1.49e-75], ["ADH04641.1", "TgaC", "BGC0001051", 1, "NRP+Polyketide:Modular type I polyketide", 27.0, 278.0, 79.2056074766355, 1.57e-75], ["QEO74904.1", "AMP-dependent_synthetase_and_ligase", "BGC0002588", 1, "Other", 40.0, 278.0, 34.034267912772584, 1.62e-75], ["BBA21073.1", "putative_non-ribosomal_peptide_synthetase", "BGC0001740", 1, "NRP+Polyketide", 36.0, 278.0, 36.29283489096573, 1.73e-75], ["WP_012408783.1", "non-ribosomal_peptide_synthetase", "BGC0002061", 1, "NRP:Cyclic depsipeptide+Polyketide:Modular type I polyketide", 36.0, 278.0, 35.74766355140187, 1.88e-75], ["AIG26884.1", "NRPS_domain-containing_protein", "BGC0002432", 1, "NRP", 37.0, 278.0, 35.202492211838006, 2.27e-75], ["AHF21228.1", "TriD", "BGC0000449", 1, "NRP", 38.0, 278.0, 36.21495327102804, 2.3e-75], ["BAI63289.1", "putative_non-ribosomal_peptide_synthetase", "BGC0000434", 1, "NRP", 26.0, 276.0, 92.5233644859813, 5.05e-75], ["QNL34617.1", "SteB", "BGC0002092", 1, "NRP:Cyclic depsipeptide", 37.0, 276.0, 33.177570093457945, 5.77e-75], ["ABF87031.1", "non-ribosomal_peptide_synthetase/polyketide_synthase", "BGC0000393", 1, "NRP+Polyketide:Modular type I polyketide", 37.0, 276.0, 34.345794392523366, 7.09e-75], ["QNH67551.1", "Cip23", "BGC0002108", 1, "NRP", 37.0, 276.0, 34.96884735202492, 7.88e-75], ["KFL51883.1", "amino_acid_adenylation_protein", "BGC0001711", 1, "NRP+Polyketide", 38.0, 275.0, 33.25545171339564, 1.35e-74], ["AHZ20774.1", "non-ribosomal_peptide_synthase", "BGC0000369", 1, "NRP+Saccharide:Hybrid/tailoring saccharide", 37.0, 275.0, 35.66978193146417, 1.67e-74], ["AAO23334.1", "NcpB", "BGC0000397", 1, "NRP", 36.0, 275.0, 37.30529595015577, 1.83e-74], ["WP_082191961.1", "non-ribosomal_peptide_synthetase", "BGC0001451", 1, "NRP", 28.0, 274.0, 79.04984423676012, 2.01e-74], ["MQQ32958.1", "amino_acid_adenylation_domain-containing_protein", "BGC0002518", 1, "NRP", 37.0, 274.0, 35.90342679127726, 2.07e-74], ["WP_028678148.1", "non-ribosomal_peptide_synthetase", "BGC0001228", 1, "NRP:Cyclic depsipeptide", 25.0, 274.0, 91.66666666666666, 2.72e-74], ["QRG35013.1", "NRPS", "BGC0002378", 1, "NRP", 36.0, 273.0, 35.82554517133956, 3.57e-74], ["AGU50953.1", "putative_non-ribosomal_peptide_synthetase", "BGC0002417", 1, "NRP+Polyketide", 36.0, 272.0, 34.034267912772584, 5.03e-74], ["ABM34278.1", "amino_acid_adenylation_domain_protein", "BGC0002419", 1, "NRP+Polyketide", 35.0, 269.0, 39.33021806853583, 6.05e-74], ["KFL51887.1", "amino_acid_adenylation_protein", "BGC0001711", 1, "NRP+Polyketide", 38.0, 273.0, 33.25545171339564, 6.36e-74], ["ABM34280.1", "amino_acid_adenylation_domain_protein", "BGC0002419", 1, "NRP+Polyketide", 37.0, 272.0, 34.345794392523366, 6.71e-74], ["QGY73453.1", "Itm21", "BGC0002451", 1, "Polyketide", 37.0, 272.0, 33.8785046728972, 8.2e-74], ["CCJ67639.1", "TaaD", "BGC0000447", 1, "NRP:Lipopeptide", 38.0, 272.0, 34.65732087227414, 8.64e-74], ["AVI26390.1", "polyketide_synthase_/_nonribosomal_peptide_synthase_hybrid", "BGC0001800", 1, "NRP+Polyketide", 36.0, 272.0, 34.96884735202492, 9.9e-74], ["WP_100939443.1", "non-ribosomal_peptide_synthetase", "BGC0002071", 1, "NRP:Lipopeptide", 37.0, 272.0, 36.059190031152646, 1.04e-73], ["WP_052165466.1", "non-ribosomal_peptide_synthetase", "BGC0001327", 1, "NRP:Cyclic depsipeptide+Polyketide:Modular type I polyketide", 28.0, 271.0, 80.99688473520249, 1.13e-73], ["AFH75329.1", "nonribosomal_peptide_synthetase", "BGC0000398", 1, "NRP:Cyclic depsipeptide", 36.0, 272.0, 35.51401869158878, 1.27e-73], ["AAO56328.1", "non-ribosomal_peptide_synthetase_SyfA", "BGC0000435", 1, "NRP", 37.0, 271.0, 35.66978193146417, 1.48e-73], ["ACS20360.1", "amino_acid_adenylation_domain_protein", "BGC0002420", 1, "NRP+Polyketide", 37.0, 268.0, 34.57943925233645, 1.64e-73], ["AQH32486.1", "peptide_synthetase", "BGC0001667", 1, "NRP+Polyketide", 37.0, 269.0, 34.73520249221183, 1.66e-73], ["APZ78680.1", "nonribosomal_peptide_synthetase", "BGC0001417", 1, "NRP:Cyclic depsipeptide+Polyketide:Iterative type I polyketide", 36.0, 271.0, 35.51401869158878, 2.14e-73], ["APZ78704.1", "nonribosomal_peptide_synthetase", "BGC0001419", 1, "NRP:Cyclic depsipeptide+Polyketide:Iterative type I polyketide", 36.0, 271.0, 35.51401869158878, 2.25e-73], ["CAG29032.1", "nonribosomal_peptide_synthetase_(modules_3_to_6)", "BGC0001023", 1, "NRP+Polyketide:Modular type I polyketide", 35.0, 271.0, 35.51401869158878, 2.25e-73], ["APZ78822.1", "nonribosomal_peptide_synthetase", "BGC0001429", 1, "NRP:Cyclic depsipeptide+Polyketide:Iterative type I polyketide", 35.0, 271.0, 35.51401869158878, 2.25e-73], ["AYA44686.1", "icosalide_NRPS", "BGC0001833", 1, "NRP:Lipopeptide", 36.0, 271.0, 35.3582554517134, 2.33e-73], ["QNL34618.1", "SteC", "BGC0002092", 1, "NRP:Cyclic depsipeptide", 37.0, 271.0, 35.90342679127726, 2.42e-73], ["BAP05589.1", "calA", "BGC0000967", 1, "NRP+Polyketide:Trans-AT type I polyketide", 36.0, 271.0, 36.059190031152646, 2.81e-73], ["AHD05677.1", "nonribosomal_peptide_ligase_subunit", "BGC0000402", 1, "NRP", 38.0, 270.0, 34.26791277258567, 4.04e-73], ["AGU50951.1", "putative_non-ribosomal_peptide_synthetase", "BGC0002417", 1, "NRP+Polyketide", 37.0, 266.0, 34.57943925233645, 4.06e-73], ["MCF2151708.1", "Non-ribosomal_peptide_synthetase", "BGC0002625", 1, "NRP+Polyketide", 38.0, 270.0, 34.890965732087224, 4.34e-73], ["AZH29361.1", "amino_acid_adenylation_domain-containing_protein", "BGC0001843", 1, "NRP", 38.0, 270.0, 36.52647975077882, 4.9e-73], ["KPN93064.1", "NupB", "BGC0001416", 1, "NRP", 36.0, 270.0, 34.190031152647975, 5.18e-73], ["APZ78834.1", "nonribosomal_peptide_synthetase", "BGC0001430", 1, "NRP:Cyclic depsipeptide+Polyketide:Iterative type I polyketide", 36.0, 270.0, 35.3582554517134, 5.22e-73], ["QMS47800.1", "JesC", "BGC0001629", 1, "NRP:Lipopeptide", 37.0, 270.0, 35.3582554517134, 6.14e-73], ["AAY32966.1", "DszC", "BGC0001093", 1, "NRP+Polyketide", 36.0, 270.0, 34.190031152647975, 6.52e-73], ["APZ78716.1", "nonribosomal_peptide_synthetase", "BGC0001420", 1, "NRP:Cyclic depsipeptide+Polyketide:Iterative type I polyketide", 36.0, 270.0, 35.51401869158878, 6.91e-73], ["APZ78846.1", "nonribosomal_peptide_synthetase", "BGC0001431", 1, "NRP:Cyclic depsipeptide+Polyketide:Iterative type I polyketide", 36.0, 270.0, 35.51401869158878, 6.91e-73], ["APZ78856.1", "nonribosomal_peptide_synthetase", "BGC0001432", 1, "NRP:Cyclic depsipeptide+Polyketide:Iterative type I polyketide", 36.0, 270.0, 35.66978193146417, 6.91e-73], ["BCJ07533.1", "hypothetical_protein", "BGC0002379", 1, "NRP", 38.0, 269.0, 35.202492211838006, 7.05e-73], ["AFH75330.1", "nonribosomal_peptide_synthetase", "BGC0000398", 1, "NRP:Cyclic depsipeptide", 37.0, 269.0, 33.72274143302181, 9.39e-73], ["QMS47798.1", "JesB", "BGC0001629", 1, "NRP:Lipopeptide", 37.0, 269.0, 35.82554517133956, 9.66e-73], ["ACS20362.1", "amino_acid_adenylation_domain_protein", "BGC0002420", 1, "NRP+Polyketide", 37.0, 268.0, 34.112149532710276, 1.12e-72], ["ADG27359.1", "peptide_synthetase", "BGC0000296", 1, "NRP", 26.0, 269.0, 91.1993769470405, 1.19e-72], ["AAF15891.2", "nosA", "BGC0001028", 1, "Polyketide+NRP:Cyclic depsipeptide", 36.0, 269.0, 36.059190031152646, 1.2e-72], ["CAK15814.1", "putative_non-ribosomal_peptide_synthetase,_terminal_component", "BGC0000344", 1, "NRP", 37.0, 269.0, 34.81308411214953, 1.24e-72], ["KPN90376.1", "NupC", "BGC0001416", 1, "NRP", 36.0, 269.0, 35.3582554517134, 1.42e-72], ["ANY58984.1", "non-ribosomal_synthetase", "BGC0001615", 1, "NRP", 35.0, 266.0, 35.981308411214954, 1.5e-72], ["BAC67535.1", "arthrofactin_synthetase_B", "BGC0000305", 1, "NRP:Lipopeptide", 36.0, 268.0, 34.034267912772584, 2.1e-72], ["APZ78692.1", "nonribosomal_peptide_synthetase", "BGC0001418", 1, "NRP:Cyclic depsipeptide+Polyketide:Iterative type I polyketide", 36.0, 268.0, 35.51401869158878, 2.12e-72], ["AAF00962.1", "mcyC", "BGC0001017", 1, "NRP+Polyketide:Modular type I polyketide", 36.0, 266.0, 34.034267912772584, 2.27e-72], ["QCE43602.1", "nonribosomal_peptide_synthetase_(NRPS),_subunit_1", "BGC0001834", 1, "NRP", 27.0, 268.0, 81.77570093457945, 2.58e-72], ["AJV88377.1", "MfnE", "BGC0001214", 1, "NRP", 27.0, 268.0, 92.91277258566979, 2.6e-72], ["QNH85840.1", "BolH", "BGC0002327", 1, "NRP", 33.0, 268.0, 46.26168224299065, 2.82e-72], ["DAC76736.1", "non-ribosomal_peptide_synthetase", "BGC0001885", 1, "NRP+Polyketide", 27.0, 267.0, 85.43613707165109, 3.09e-72], ["CAD17792.1", "probable_non_ribosomal_peptide_synthetase_protein", "BGC0001363", 1, "NRP+Polyketide", 37.0, 268.0, 34.57943925233645, 3.11e-72], ["WP_064118561.1", "non-ribosomal_peptide_synthetase", "BGC0001509", 1, "NRP", 37.0, 267.0, 34.034267912772584, 3.24e-72], ["QGQ63519.1", "nonribosomal_peptide_synthetase_modules_B", "BGC0002548", 1, "NRP", 34.0, 267.0, 35.51401869158878, 4.87e-72], ["BAY02138.1", "peptide_synthetase", "BGC0002532", 1, "NRP+Polyketide", 35.0, 263.0, 35.51401869158878, 5.16e-72], ["AAY93445.1", "non-ribosomal_peptide_synthetase_PvdL", "BGC0000413", 1, "NRP", 37.0, 266.0, 36.60436137071651, 6.45e-72], ["WP_126241403.1", "non-ribosomal_peptide_synthetase", "BGC0002336", 1, "NRP", 36.0, 266.0, 35.90342679127726, 6.54e-72], ["AEO14744.1", "NdaB", "BGC0000396", 1, "NRP", 37.0, 264.0, 33.56697819314642, 6.78e-72], ["WP_100939442.1", "non-ribosomal_peptide_synthetase", "BGC0002071", 1, "NRP:Lipopeptide", 36.0, 266.0, 35.43613707165109, 7.5e-72], ["CAK15815.1", "putative_non_ribosomal_peptide_synthetase", "BGC0000344", 1, "NRP", 36.0, 266.0, 35.280373831775705, 9.88e-72], ["ABX37385.1", "amino_acid_adenylation_domain_protein", "BGC0000984", 1, "NRP+Polyketide", 38.0, 265.0, 30.29595015576324, 1.07e-71], ["ABW17377.1", "PsoC", "BGC0000411", 1, "NRP", 30.0, 265.0, 51.86915887850467, 1.42e-71], ["BAC67536.1", "arthrofactin_synthetase_C", "BGC0000305", 1, "NRP:Lipopeptide", 36.0, 265.0, 33.177570093457945, 1.62e-71], ["AAX31558.1", "peptide_synthetase_2", "BGC0000336", 1, "NRP", 37.0, 265.0, 34.345794392523366, 1.69e-71], ["WP_084702182.1", "non-ribosomal_peptide_synthetase", "BGC0001211", 1, "NRP", 37.0, 265.0, 34.345794392523366, 1.69e-71], ["EFL06865.1", "hypothetical_protein", "BGC0000300", 1, "NRP", 37.0, 265.0, 36.915887850467286, 1.91e-71], ["BCJ07532.1", "hypothetical_protein", "BGC0002379", 1, "NRP", 35.0, 265.0, 35.51401869158878, 2.14e-71], ["CAL69889.1", "RhiB_protein", "BGC0001112", 1, "NRP+Polyketide:Trans-AT type I polyketide", 40.0, 265.0, 29.672897196261683, 2.91e-71], ["ABA73956.1", "putative_non-ribosomal_peptide_synthetase", "BGC0001842", 1, "NRP:Lipopeptide", 35.0, 264.0, 34.890965732087224, 3.58e-71], ["ATP76244.1", "NdaB", "BGC0001705", 1, "NRP+Polyketide", 36.0, 262.0, 34.65732087227414, 3.83e-71], ["CCJ67637.1", "TaaB", "BGC0000447", 1, "NRP:Lipopeptide", 36.0, 264.0, 33.41121495327103, 4.1e-71], ["CAD17793.1", "probable_non_ribosomal_peptide_synthetase_protein", "BGC0001363", 1, "NRP+Polyketide", 37.0, 264.0, 34.345794392523366, 4.97e-71], ["AFH75321.1", "nonribosomal_peptide_synthetase", "BGC0000425", 1, "NRP:Cyclic depsipeptide", 38.0, 264.0, 34.42367601246106, 5.06e-71], ["QBG38784.1", "Atr23", "BGC0001975", 1, "NRP", 36.0, 263.0, 34.890965732087224, 6.25e-71], ["AHZ34233.1", "CifB", "BGC0000323", 1, "NRP:Lipopeptide", 36.0, 263.0, 34.26791277258567, 6.55e-71], ["AEW31022.1", "plipastatin_synthetase", "BGC0000407", 1, "NRP", 37.0, 263.0, 35.66978193146417, 7.49e-71], ["CAY48789.1", "putative_non-ribosomal_peptide_synthetase", "BGC0001312", 1, "NRP", 37.0, 263.0, 35.74766355140187, 7.61e-71], ["AJD47484.1", "protein_PvdD", "BGC0002418", 1, "NRP+Polyketide", 37.0, 263.0, 35.82554517133956, 7.76e-71], ["BAB69700.1", "iturin_A_synthetase_C", "BGC0001098", 1, "NRP+Polyketide", 33.0, 263.0, 40.26479750778817, 8.35e-71], ["AJF34464.1", "Txo2", "BGC0001207", 1, "NRP", 36.0, 263.0, 33.56697819314642, 8.82e-71], ["AIW58892.1", "non-ribosomal_peptide_synthetase", "BGC0001582", 1, "NRP", 28.0, 263.0, 79.2834890965732, 9.84e-71], ["QLY89263.1", "pseudodesmin_synthetase", "BGC0002522", 1, "NRP", 36.0, 263.0, 33.177570093457945, 1.06e-70], ["AAY91421.3", "non-ribosomal_peptide_synthetase_OfaC", "BGC0000399", 1, "NRP:Cyclic depsipeptide", 35.0, 263.0, 37.22741433021807, 1.1e-70], ["AFH75320.1", "nonribosomal_peptide_synthetase", "BGC0000425", 1, "NRP:Cyclic depsipeptide", 37.0, 263.0, 34.345794392523366, 1.17e-70], ["WP_053065269.1", "non-ribosomal_peptide_synthetase", "BGC0001330", 1, "NRP:Cyclic depsipeptide+Polyketide:Modular type I polyketide", 38.0, 262.0, 33.33333333333333, 1.24e-70], ["CDF96614.1", "NRPS", "BGC0001149", 1, "NRP:Lipopeptide+Saccharide:Hybrid/tailoring saccharide", 37.0, 262.0, 34.890965732087224, 1.38e-70], ["QDF82255.1", "non-ribosomal_peptide_synthetase", "BGC0001980", 1, "NRP", 36.0, 262.0, 33.41121495327103, 1.4e-70], ["QDF82259.1", "non-ribosomal_peptide_synthetase", "BGC0001980", 1, "NRP", 34.0, 262.0, 35.66978193146417, 1.52e-70], ["QPI18727.1", "nonribosomal_peptide_synthetase", "BGC0002125", 1, "NRP:Cyclic depsipeptide", 26.0, 262.0, 82.16510903426791, 1.59e-70], ["WP_064118559.1", "non-ribosomal_peptide_synthase/polyketide_synthase", "BGC0001509", 1, "NRP", 34.0, 262.0, 35.43613707165109, 2.01e-70], ["QMN69933.1", "PsoB", "BGC0002521", 1, "NRP", 38.0, 262.0, 33.64485981308411, 2.1e-70], ["APZ78679.1", "nonribosomal_peptide_synthetase", "BGC0001417", 1, "NRP:Cyclic depsipeptide+Polyketide:Iterative type I polyketide", 26.0, 261.0, 83.95638629283489, 2.12e-70], ["QNL34616.1", "SteA", "BGC0002092", 1, "NRP:Cyclic depsipeptide", 36.0, 261.0, 34.890965732087224, 2.17e-70], ["ABS74206.1", "fengycin_synthetase_D", "BGC0001095", 1, "NRP", 37.0, 261.0, 36.52647975077882, 2.28e-70], ["AFJ23826.1", "WLIP_synthetase_C", "BGC0001838", 1, "NRP", 33.0, 261.0, 41.66666666666667, 2.34e-70], ["AAW03327.1", "CtaD", "BGC0000982", 1, "NRP+Polyketide", 30.0, 261.0, 54.51713395638629, 2.9e-70], ["CZT62784.1", "Non-ribosomal_peptide_synthase,_involved_in_Hassallidin_biosynthesis", "BGC0001614", 1, "NRP", 35.0, 261.0, 34.890965732087224, 4.03e-70], ["WP_053065270.1", "non-ribosomal_peptide_synthetase", "BGC0001330", 1, "NRP:Cyclic depsipeptide+Polyketide:Modular type I polyketide", 26.0, 260.0, 82.08722741433021, 4.39e-70], ["AXA94654.1", "hypothetical_protein", "BGC0002044", 1, "NRP", 35.0, 257.0, 35.59190031152648, 4.69e-70], ["BCJ07599.1", "hypothetical_protein", "BGC0002379", 1, "NRP", 36.0, 256.0, 34.190031152647975, 5.28e-70], ["AHZ34243.1", "CipF", "BGC0001389", 1, "NRP", 35.0, 260.0, 35.3582554517134, 6.36e-70], ["AAO62588.1", "peptide_sythetase", "BGC0001016", 1, "NRP+Polyketide", 36.0, 258.0, 34.96884735202492, 6.62e-70], ["APU91750.1", "Non-Ribosomal_Peptide_Synthetase", "BGC0001806", 1, "NRP", 37.0, 260.0, 34.112149532710276, 6.86e-70], ["AOA33121.1", "Nonribosomal_peptide_synthetase", "BGC0001346", 1, "NRP:Cyclic depsipeptide", 37.0, 259.0, 34.034267912772584, 8.78e-70], ["APZ78845.1", "nonribosomal_peptide_synthetase", "BGC0001431", 1, "NRP:Cyclic depsipeptide+Polyketide:Iterative type I polyketide", 25.0, 259.0, 86.37071651090342, 1.13e-69], ["QMN69934.1", "PsoC", "BGC0002521", 1, "NRP", 37.0, 259.0, 33.56697819314642, 1.24e-69], ["QPB41096.1", "non-ribosomal_peptide_synthetase", "BGC0002503", 1, "NRP+Polyketide", 35.0, 259.0, 34.26791277258567, 1.41e-69], ["AAW49319.1", "thaxtomin_synthetase_B", "BGC0000444", 1, "NRP", 28.0, 258.0, 81.61993769470405, 1.59e-69], ["CAD29799.1", "microcystin_synthetase", "BGC0001015", 1, "NRP+Polyketide", 37.0, 257.0, 33.56697819314642, 1.64e-69], ["ALG65317.1", "Cal19", "BGC0001297", 1, "NRP", 36.0, 258.0, 34.890965732087224, 2.35e-69], ["AWI62626.1", "nonribosomal_peptide_synthetase", "BGC0001822", 1, "NRP", 37.0, 258.0, 34.345794392523366, 2.37e-69], ["APZ78855.1", "nonribosomal_peptide_synthetase", "BGC0001432", 1, "NRP:Cyclic depsipeptide+Polyketide:Iterative type I polyketide", 26.0, 258.0, 84.50155763239874, 2.62e-69], ["QGQ63518.1", "nonribosomal_peptide_synthetase_modules_A", "BGC0002548", 1, "NRP", 37.0, 258.0, 34.190031152647975, 2.69e-69], ["CAD89775.1", "MelD_protein", "BGC0001010", 1, "NRP+Polyketide:Modular type I polyketide", 29.0, 258.0, 54.4392523364486, 2.71e-69], ["CCA29202.1", "non-ribosomal_peptide_synthetase", "BGC0000955", 1, "NRP+Polyketide:Modular type I polyketide", 28.0, 258.0, 78.50467289719626, 2.96e-69], ["CCA89328.1", "mixed_trans-AT_type_I_polyketide_synthase/nonribosomal_peptide_synthetase", "BGC0001111", 1, "NRP+Polyketide:Trans-AT type I polyketide", 36.0, 258.0, 33.95638629283489, 3.45e-69], ["AAY91419.3", "non-ribosomal_peptide_synthetase_OfaA", "BGC0000399", 1, "NRP:Cyclic depsipeptide", 38.0, 257.0, 33.25545171339564, 3.53e-69], ["EWM63002.1", "non-ribosomal_peptide_synthetase", "BGC0001328", 1, "NRP:Cyclic depsipeptide+Polyketide:Modular type I polyketide", 35.0, 254.0, 35.280373831775705, 3.57e-69], ["CBG70278.1", "thaxtomin_synthetase_B", "BGC0002089", 1, "NRP", 27.0, 256.0, 84.26791277258567, 4.74e-69], ["FIS9431_RS32925", "non-ribosomal_peptide_synthetase", "BGC0001467", 1, "NRP:Cyclic depsipeptide+Polyketide:Modular type I polyketide", 26.0, 256.0, 81.46417445482867, 4.78e-69], ["CAB15186.3", "siderophore_2,3-dihydroxybenzoate-glycine-threonine_trimeric_ester_bacillibactin_synthetase", "BGC0000309", 1, "NRP", 36.0, 257.0, 34.73520249221183, 5.15e-69], ["QED88054.1", "nonribosomal_peptide_synthetase", "BGC0001967", 1, "NRP+Polyketide", 33.0, 257.0, 35.82554517133956, 5.39e-69], ["AXA91302.1", "non-ribosomal_peptide_synthetase", "BGC0002044", 1, "NRP", 34.0, 257.0, 36.52647975077882, 5.58e-69], ["EPH46596.1", "putative_Linear_gramicidin_synthase_subunit_C", "BGC0001519", 1, "NRP+Polyketide", 35.0, 257.0, 35.74766355140187, 5.86e-69], ["NPC94426.1", "amino_acid_adenylation_domain-containing_protein", "BGC0002695", 1, "NRP", 36.0, 256.0, 35.046728971962615, 6.81e-69], ["CAD29798.1", "peptide_synthetase", "BGC0001015", 1, "NRP+Polyketide", 36.0, 256.0, 34.96884735202492, 8.24e-69], ["AXN93575.1", "PuwA", "BGC0001950", 1, "NRP", 27.0, 256.0, 83.25545171339563, 1.02e-68], ["AXN93584.1", "PuwA", "BGC0001951", 1, "NRP", 27.0, 256.0, 83.25545171339563, 1.02e-68], ["QBA57737.1", "NRPS", "BGC0002377", 1, "NRP", 35.0, 256.0, 34.890965732087224, 1.04e-68], ["CAQ71829.1", "non_ribosomal_peptide_synthase,_antibiotic_synthesis;_contains_4_condensation_domains,_3_AMP-acid_ligases_II_domains,_3_PP-binding,_Phosphopantetheine_attachment_site_and_a_putative_thioesterase_domain", "BGC0001189", 1, "NRP", 35.0, 256.0, 36.059190031152646, 1.56e-68], ["AZH23792.1", "MgcJ", "BGC0001970", 1, "NRP+Polyketide", 26.0, 254.0, 81.69781931464173, 1.68e-68], ["AAN32981.1", "BarG", "BGC0000962", 1, "NRP+Polyketide:Modular type I polyketide", 26.0, 255.0, 80.45171339563862, 1.79e-68], ["CBW75451.1", "Non-ribosomal_peptide_synthetase_modules", "BGC0002048", 1, "NRP:Cyclic depsipeptide", 36.0, 255.0, 32.94392523364486, 1.97e-68], ["QIH29229.1", "endopyrrole_NRPS_B", "BGC0002326", 1, "NRP", 36.0, 255.0, 32.94392523364486, 1.97e-68], ["ctg1_orf1264", "", "BGC0001752", 1, "NRP", 33.0, 255.0, 36.13707165109034, 2.12e-68], ["BAY02137.1", "amino_acid_adenylation_domain-containing_protein", "BGC0002532", 1, "NRP+Polyketide", 35.0, 255.0, 33.33333333333333, 2.26e-68], ["AKC91857.1", "nonribosomal_peptide_synthetase", "BGC0001414", 1, "NRP", 36.0, 253.0, 34.890965732087224, 2.3e-68], ["ABC36450.1", "peptide_synthetase-like_protein", "BGC0000386", 1, "NRP:NRP siderophore", 35.0, 255.0, 34.57943925233645, 2.53e-68], ["ABM21571.1", "crpC", "BGC0000975", 1, "NRP+Polyketide", 26.0, 254.0, 79.98442367601245, 3e-68], ["QXJ21809.1", "amino_acid_adenylation_domain-containing_protein", "BGC0002370", 1, "NRP", 26.0, 254.0, 81.30841121495327, 3.01e-68], ["APZ78755.1", "nonribosomal_peptide_synthetase", "BGC0001423", 1, "NRP:Cyclic depsipeptide+Polyketide:Iterative type I polyketide", 25.0, 254.0, 84.19003115264798, 3.22e-68], ["CAG29031.1", "nonribosomal_peptide_synthetase_(modules_1_and_2)", "BGC0001023", 1, "NRP+Polyketide:Modular type I polyketide", 26.0, 254.0, 83.17757009345794, 3.22e-68], ["APZ78821.1", "nonribosomal_peptide_synthetase", "BGC0001429", 1, "NRP:Cyclic depsipeptide+Polyketide:Iterative type I polyketide", 26.0, 254.0, 83.17757009345794, 3.22e-68], ["WP_051206796.1", "LLM_class_flavin-dependent_oxidoreductase", "BGC0002624", 1, "NRP+Polyketide", 25.0, 254.0, 86.29283489096574, 3.39e-68], ["WP_054234643.1", "non-ribosomal_peptide_synthetase", "BGC0002014", 1, "NRP+Polyketide", 37.0, 254.0, 33.72274143302181, 3.55e-68], ["AFJ23825.1", "WLIP_synthetase_B", "BGC0001838", 1, "NRP", 37.0, 254.0, 33.48909657320872, 3.7e-68], ["AAO62587.1", "peptide_sythetase", "BGC0001016", 1, "NRP+Polyketide", 36.0, 254.0, 34.65732087227414, 4.37e-68], ["QCQ67881.1", "non-ribosomal_peptide_synthetase", "BGC0002297", 1, "NRP+Polyketide", 36.0, 252.0, 33.8785046728972, 4.89e-68], ["BAP05591.1", "calC", "BGC0000967", 1, "NRP+Polyketide:Trans-AT type I polyketide", 34.0, 254.0, 35.59190031152648, 6.6e-68], ["AZH23822.1", "MgiJ", "BGC0001971", 1, "NRP+Polyketide", 26.0, 253.0, 83.8785046728972, 6.8e-68], ["CBG67541.1", "putative_non-ribosomal_peptide_synthetase", "BGC0002367", 1, "NRP", 35.0, 254.0, 35.280373831775705, 6.91e-68], ["AKJ29410.1", "peptide_synthetase", "BGC0001608", 1, "NRP", 35.0, 253.0, 35.59190031152648, 1.01e-67], ["AJD47481.1", "amino_acid_adenylation_domain-containing_protein", "BGC0002418", 1, "NRP+Polyketide", 35.0, 249.0, 33.95638629283489, 1.49e-67], ["AEW31021.1", "plipastatin_synthetase", "BGC0000407", 1, "NRP", 37.0, 252.0, 35.046728971962615, 1.54e-67], ["CCJ67636.1", "TaaA", "BGC0000447", 1, "NRP:Lipopeptide", 35.0, 252.0, 33.56697819314642, 1.76e-67], ["EWS95122.1", "hypothetical_protein", "BGC0000306", 1, "NRP:Lipopeptide", 27.0, 252.0, 83.48909657320873, 1.82e-67], ["BAH04162.1", "trsJ", "BGC0000450", 1, "NRP", 36.0, 251.0, 34.112149532710276, 2.78e-67], ["AGZ03651.1", "sevB", "BGC0000426", 1, "NRP", 37.0, 251.0, 33.72274143302181, 2.85e-67], ["AGE11899.1", "nonribosomal_peptide_synthetase", "BGC0000366", 1, "NRP", 35.0, 251.0, 35.51401869158878, 3.34e-67], ["AIW82277.1", "PuwA", "BGC0001125", 1, "NRP+Polyketide", 26.0, 251.0, 83.17757009345794, 3.82e-67], ["QBQ12464.1", "amino_acid_adenylation_domain-containing_protein", "BGC0002693", 1, "NRP", 38.0, 251.0, 34.034267912772584, 4.29e-67], ["AEW31019.1", "plipastatin_synthetase", "BGC0000407", 1, "NRP", 36.0, 251.0, 36.60436137071651, 4.7e-67], ["QMN69932.1", "PsoA", "BGC0002521", 1, "NRP", 36.0, 250.0, 35.981308411214954, 7.04e-67], ["WP_050383084.1", "non-ribosomal_peptide_synthetase", "BGC0001451", 1, "NRP", 28.0, 250.0, 82.86604361370716, 8.11e-67], ["ASA76632.1", "polyketide_synthase_non-ribosomal_peptide_synthetase_hybrid", "BGC0001751", 1, "NRP+Polyketide", 34.0, 249.0, 35.202492211838006, 8.22e-67], ["ATY37609.1", "BreD", "BGC0001536", 1, "NRP", 34.0, 250.0, 35.280373831775705, 9.28e-67], ["BAF50711.1", "non_ribosomal_peptide_synthetase_for_virginiamycin_S", "BGC0001116", 1, "NRP+Polyketide", 36.0, 249.0, 35.43613707165109, 1.11e-66], ["WP_245566645.1", "amino_acid_adenylation_domain-containing_protein", "BGC0002467", 1, "NRP", 35.0, 249.0, 35.280373831775705, 1.47e-66], ["BAP05597.1", "calI", "BGC0000967", 1, "NRP+Polyketide:Trans-AT type I polyketide", 34.0, 249.0, 35.981308411214954, 1.47e-66], ["WP_013310342.1", "non-ribosomal_peptide_synthetase", "BGC0001728", 1, "NRP+Polyketide", 34.0, 249.0, 35.59190031152648, 2.06e-66], ["APZ78833.1", "nonribosomal_peptide_synthetase", "BGC0001430", 1, "NRP:Cyclic depsipeptide+Polyketide:Iterative type I polyketide", 25.0, 248.0, 86.37071651090342, 3.65e-66], ["CBJ79915.1", "putative_Phenylalanine_racemase_(ATP-hydrolyzing)", "BGC0001133", 1, "NRP", 34.0, 248.0, 35.046728971962615, 5.37e-66], ["CBJ79916.1", "putative_Ornithine_racemase", "BGC0001133", 1, "NRP", 34.0, 248.0, 35.046728971962615, 5.67e-66], ["AKQ22680.1", "malonyl_CoA-acyl_carrier_protein_transacylase", "BGC0001656", 1, "Polyketide", 35.0, 248.0, 35.981308411214954, 5.73e-66], ["AEO14743.1", "NdaA", "BGC0000396", 1, "NRP", 25.0, 247.0, 81.23052959501558, 5.87e-66], ["ABA73954.1", "putative_non-ribosomal_peptide_synthetase", "BGC0001842", 1, "NRP:Lipopeptide", 36.0, 247.0, 33.56697819314642, 6.58e-66], ["ADJ63842.1", "Serobactin_synthetase", "BGC0000424", 1, "NRP:NRP siderophore", 34.0, 247.0, 34.42367601246106, 8.5e-66], ["WP_018540603.1", "non-ribosomal_peptide_synthetase", "BGC0001332", 1, "NRP+Polyketide", 36.0, 244.0, 33.33333333333333, 1.01e-65], ["AAY37654.1", "Amino_acid_adenylation", "BGC0000437", 1, "NRP", 35.0, 247.0, 35.66978193146417, 1.03e-65], ["QCP68975.1", "VatS", "BGC0002296", 1, "NRP+Polyketide", 25.0, 245.0, 80.14018691588785, 1.37e-65], ["AFH75328.1", "nonribosomal_peptide_synthetase", "BGC0000398", 1, "NRP:Cyclic depsipeptide", 36.0, 246.0, 33.41121495327103, 1.51e-65], ["WP_041754829.1", "non-ribosomal_peptide_synthetase", "BGC0001844", 1, "NRP:Lipopeptide", 36.0, 246.0, 33.64485981308411, 1.86e-65], ["APZ78715.1", "nonribosomal_peptide_synthetase", "BGC0001420", 1, "NRP:Cyclic depsipeptide+Polyketide:Iterative type I polyketide", 25.0, 246.0, 82.398753894081, 1.93e-65], ["CAJ34375.1", "NRPS", "BGC0000445", 1, "NRP:Cyclic depsipeptide", 25.0, 246.0, 89.797507788162, 1.96e-65], ["AHB82071.1", "non_ribosomal_peptide_synthetase", "BGC0001231", 1, "NRP+Polyketide:Modular type I polyketide", 37.0, 246.0, 34.345794392523366, 2.18e-65], ["ABW17375.1", "PsoA", "BGC0000411", 1, "NRP", 36.0, 245.0, 33.72274143302181, 2.62e-65], ["KGA48739.1", "amino_acid_adenylation_domain_protein", "BGC0002413", 1, "NRP", 35.0, 245.0, 34.73520249221183, 2.91e-65], ["extra_gene", "NRPS/PKS", "BGC0002095", 1, "NRP", 33.0, 245.0, 35.124610591900314, 2.94e-65], ["AAW49318.1", "thaxtomin_synthetase_A", "BGC0000444", 1, "NRP", 26.0, 244.0, 90.80996884735202, 3.47e-65], ["QCQ67880.1", "non-ribosomal_peptide_synthetase", "BGC0002297", 1, "NRP+Polyketide", 36.0, 244.0, 34.50155763239876, 3.48e-65], ["AAO72425.1", "syringopeptin_synthetase_C", "BGC0000438", 1, "NRP", 38.0, 245.0, 33.33333333333333, 3.54e-65], ["WP_051462298.1", "non-ribosomal_peptide_synthetase", "BGC0001873", 1, "NRP:Lipopeptide", 36.0, 244.0, 33.72274143302181, 3.93e-65], ["APZ78691.1", "nonribosomal_peptide_synthetase", "BGC0001418", 1, "NRP:Cyclic depsipeptide+Polyketide:Iterative type I polyketide", 26.0, 244.0, 82.55451713395638, 4.44e-65], ["AAZ55899.1", "amino_acid_adenylation", "BGC0000359", 1, "NRP", 34.0, 241.0, 33.56697819314642, 4.48e-65], ["ABU70377.1", "hypothetical_protein", "BGC0001890", 1, "NRP", 34.0, 243.0, 36.21495327102804, 4.52e-65], ["CBG70279.1", "thaxtomin_synthetase_A", "BGC0002089", 1, "NRP", 27.0, 243.0, 82.63239875389408, 4.63e-65], ["QGA70148.1", "nonribosomal_peptide_synthetase", "BGC0002293", 1, "NRP", 27.0, 245.0, 79.2056074766355, 4.68e-65], ["ctg1_orf1265", "", "BGC0001752", 1, "NRP", 33.0, 244.0, 35.51401869158878, 6.04e-65], ["ANI24100.1", "nonribosomal_peptide_synthetase", "BGC0001235", 1, "NRP+Polyketide", 38.0, 244.0, 36.29283489096573, 6.81e-65], ["AAY37655.1", "Amino_acid_adenylation", "BGC0000437", 1, "NRP", 38.0, 244.0, 35.046728971962615, 8.12e-65], ["AKC91849.1", "nonribosomal_peptide_synthetase", "BGC0001414", 1, "NRP", 26.0, 244.0, 84.73520249221184, 1.01e-64], ["AGI87382.1", "Peptide_synthase", "BGC0002358", 1, "Polyketide", 37.0, 243.0, 33.72274143302181, 1.07e-64], ["WP_030498974.1", "tyrocidine_synthase_3", "BGC0001327", 1, "NRP:Cyclic depsipeptide+Polyketide:Modular type I polyketide", 35.0, 241.0, 35.124610591900314, 1.09e-64], ["AEI70245.1", "nonribosomal_peptide_synthetase_NRPS", "BGC0000401", 1, "NRP", 34.0, 243.0, 34.73520249221183, 1.15e-64], ["ctg1_orf20", "", "BGC0001767", 1, "NRP", 36.0, 243.0, 33.33333333333333, 1.23e-64], ["AAO72424.1", "syringopeptin_synthetase_B", "BGC0000438", 1, "NRP", 35.0, 243.0, 35.66978193146417, 1.24e-64], ["QIH29228.1", "endopyrrole_NRPS_A", "BGC0002326", 1, "NRP", 35.0, 243.0, 34.112149532710276, 1.62e-64], ["QIE08737.1", "non-ribosomal_peptide_synthetase", "BGC0002544", 1, "NRP", 36.0, 242.0, 33.177570093457945, 2.02e-64], ["CAJ14037.1", "peptide_synthetase", "BGC0000406", 1, "NRP", 35.0, 240.0, 34.112149532710276, 2.05e-64], ["ATP76243.1", "NdaA", "BGC0001705", 1, "NRP+Polyketide", 26.0, 242.0, 81.15264797507788, 2.16e-64], ["AAT09805.1", "NocB", "BGC0000395", 1, "NRP", 36.0, 242.0, 33.33333333333333, 2.2e-64], ["MBX9445647.1", "amino_acid_adenylation_domain-containing_protein", "BGC0002414", 1, "NRP", 36.0, 242.0, 35.43613707165109, 2.26e-64], ["BAH43765.1", "tyrocidine_synthetase_II", "BGC0000452", 1, "NRP", 35.0, 242.0, 34.112149532710276, 2.52e-64], ["AIG26883.1", "NRPS_domain-containing_protein", "BGC0002432", 1, "NRP", 36.0, 242.0, 34.73520249221183, 2.66e-64], ["CBD77746.1", "non-ribosomal_peptide_synthetase/polyketide_synthase", "BGC0000974", 1, "NRP+Polyketide", 37.0, 242.0, 34.57943925233645, 3.05e-64], ["AFJ14794.1", "PlpE", "BGC0000403", 1, "NRP", 35.0, 242.0, 35.90342679127726, 3.09e-64], ["AAZ03552.1", "McnC", "BGC0000332", 1, "NRP", 27.0, 242.0, 83.41121495327103, 3.63e-64], ["CBL93730.1", "NRPS", "BGC0000360", 1, "NRP", 33.0, 239.0, 34.96884735202492, 3.67e-64], ["AQH32484.1", "peptide_synthetase", "BGC0001667", 1, "NRP+Polyketide", 36.0, 241.0, 33.25545171339564, 5.13e-64], ["AAQ59905.1", "synthetase_CbsF", "BGC0002680", 1, "NRP", 35.0, 241.0, 34.57943925233645, 5.2e-64], ["QEO75073.1", "condensation_domain-containing_protein", "BGC0002079", 1, "NRP:Cyclic depsipeptide", 35.0, 241.0, 33.8006230529595, 5.53e-64], ["BAH22764.1", "nonribosomal_peptide_synthetase", "BGC0001018", 1, "NRP", 27.0, 241.0, 83.25545171339563, 6.33e-64], ["AET98906.1", "putative_non-ribosomal_peptide_synthetase", "BGC0000415", 1, "NRP", 36.0, 241.0, 34.112149532710276, 6.59e-64], ["QSJ20139.1", "non-ribosomal_peptide_synthase/polyketide_synthase", "BGC0002572", 1, "NRP+Polyketide", 35.0, 241.0, 34.034267912772584, 8.48e-64], ["ANS62967.1", "non-ribosomal_peptide_synthase/amino_acid_adenylation_enzyme", "BGC0001567", 1, "NRP", 34.0, 240.0, 35.202492211838006, 8.52e-64], ["BAF50720.1", "hybrid_non_ribosomal_peptide_synthetase-polyketide_synthase", "BGC0001116", 1, "NRP+Polyketide", 34.0, 240.0, 37.53894080996885, 8.54e-64], ["QMS47799.1", "JesA", "BGC0001629", 1, "NRP:Lipopeptide", 36.0, 241.0, 34.345794392523366, 8.61e-64], ["ABS90470.1", "NRPS/PKS", "BGC0001106", 1, "NRP+Polyketide", 36.0, 241.0, 35.74766355140187, 9.22e-64], ["APZ78728.1", "nonribosomal_peptide_synthetase", "BGC0001421", 1, "NRP:Cyclic depsipeptide+Polyketide:Iterative type I polyketide", 25.0, 240.0, 82.94392523364486, 9.36e-64], ["BAH43766.1", "tyrocidine_synthetase_III", "BGC0000452", 1, "NRP", 34.0, 240.0, 33.177570093457945, 1.56e-63], ["AAF26925.1", "nonribosomal_peptide_synthetase", "BGC0000988", 1, "NRP+Polyketide", 29.0, 238.0, 54.361370716510905, 1.6e-63], ["EWM63005.1", "linear_gramicidin_synthetase_LgrC", "BGC0001328", 1, "NRP:Cyclic depsipeptide+Polyketide:Modular type I polyketide", 36.0, 236.0, 34.50155763239876, 1.66e-63], ["BAP27942.1", "nonribosomal_peptide_synthetase", "BGC0001085", 1, "NRP+Terpene", 27.0, 239.0, 78.66043613707166, 1.92e-63], ["APZ78703.1", "nonribosomal_peptide_synthetase", "BGC0001419", 1, "NRP:Cyclic depsipeptide+Polyketide:Iterative type I polyketide", 25.0, 239.0, 82.398753894081, 2.15e-63], ["AJM89734.1", "PmxB", "BGC0001192", 1, "NRP", 34.0, 236.0, 36.838006230529594, 2.22e-63], ["AAF19812.1", "MtaD", "BGC0001024", 1, "NRP+Polyketide:Modular type I polyketide", 29.0, 239.0, 53.19314641744548, 2.23e-63], ["BAD55611.1", "putative_non-ribosomal_peptide_synthetase", "BGC0001027", 1, "NRP+Polyketide", 35.0, 238.0, 34.50155763239876, 2.29e-63], ["AEW31020.1", "plipastatin_synthetase", "BGC0000407", 1, "NRP", 35.0, 239.0, 35.981308411214954, 2.57e-63], ["CAJ21198.2", "non-ribosomal_peptide_synthetase", "BGC0000297", 1, "NRP:Glycopeptide+Polyketide:Other polyketide+Saccharide:Hybrid/tailoring saccharide", 36.0, 238.0, 34.42367601246106, 2.74e-63], ["AAR87759.1", "ZmaJ", "BGC0001059", 1, "NRP+Polyketide", 33.0, 226.0, 35.43613707165109, 2.79e-63], ["AGC09528.1", "NRPS", "BGC0001183", 1, "Polyketide", 33.0, 239.0, 35.3582554517134, 2.88e-63], ["AAG06715.1", "probable_non-ribosomal_peptide_synthetase", "BGC0002037", 1, "NRP", 34.0, 238.0, 36.838006230529594, 3.19e-63], ["AEZ51517.1", "pmxB", "BGC0001153", 1, "NRP:Lipopeptide", 34.0, 236.0, 36.838006230529594, 3.92e-63], ["ACC81021.1", "non-ribosomal_peptide_synthetase", "BGC0001479", 1, "NRP", 34.0, 238.0, 36.7601246105919, 3.97e-63], ["WA1_15565", "non-ribosomal_peptide_synthetase", "BGC0002484", 1, "NRP+Polyketide", 33.0, 238.0, 34.96884735202492, 4.08e-63], ["BAP05596.1", "calH", "BGC0000967", 1, "NRP+Polyketide:Trans-AT type I polyketide", 33.0, 238.0, 35.981308411214954, 4.41e-63], ["AAC82550.1", "FxbC", "BGC0000351", 1, "NRP", 33.0, 238.0, 34.65732087227414, 4.44e-63], ["AQH32485.1", "peptide_synthetase", "BGC0001667", 1, "NRP+Polyketide", 36.0, 238.0, 35.202492211838006, 5.14e-63], ["QUJ09166.1", "Lon19", "BGC0002440", 1, "NRP", 35.0, 238.0, 34.345794392523366, 5.17e-63], ["AFY58523.1", "amino_acid_adenylation_enzyme/thioester_reductase_family_protein", "BGC0002411", 1, "NRP+Polyketide", 36.0, 238.0, 32.78816199376947, 5.51e-63], ["CAC11137.1", "NikP1_protein", "BGC0000876", 1, "Other", 32.0, 229.0, 45.482866043613704, 5.61e-63], ["ABF85931.1", "non-ribosomal_peptide_synthase/polyketide_synthase_Ta1", "BGC0001025", 1, "NRP+Polyketide:Trans-AT type I polyketide", 35.0, 238.0, 34.42367601246106, 6.52e-63], ["ACA97577.1", "PmxB", "BGC0000408", 1, "NRP", 34.0, 235.0, 36.838006230529594, 6.93e-63], ["CDG12864.1", "non-ribosomal_peptide_synthetase", "BGC0001415", 1, "NRP+Polyketide", 34.0, 238.0, 35.3582554517134, 7.86e-63], ["ALV86867.1", "Tlo21", "BGC0001406", 1, "NRP", 35.0, 238.0, 36.52647975077882, 8.01e-63], ["AEF33078.1", "dimodular_nonribosomal_peptide_synthetase", "BGC0001039", 1, "NRP+Polyketide", 35.0, 237.0, 35.202492211838006, 8.99e-63], ["QYA95680.1", "amino_acid_adenylation_domain-containing_protein", "BGC0002676", 1, "NRP", 36.0, 237.0, 34.112149532710276, 9.48e-63], ["AAK89720.1", "non-ribosomal_peptide_synthetase,_siderophore_biosynthesis_protein", "BGC0002107", 1, "NRP+Polyketide", 35.0, 237.0, 35.82554517133956, 9.81e-63], ["KON97028.1", "phenylalanine_racemase", "BGC0002122", 1, "NRP", 35.0, 237.0, 35.202492211838006, 9.88e-63], ["AAY37647.1", "Amino_acid_adenylation", "BGC0000437", 1, "NRP", 34.0, 237.0, 34.345794392523366, 1.14e-62], ["AXN93581.1", "PuwF-G", "BGC0001950", 1, "NRP", 35.0, 237.0, 34.190031152647975, 1.39e-62], ["AXN93590.1", "PuwF-G", "BGC0001951", 1, "NRP", 35.0, 237.0, 34.190031152647975, 1.39e-62], ["ATL73036.1", "amino_acid_adenylation_protein", "BGC0001807", 1, "NRP+Polyketide", 33.0, 237.0, 35.3582554517134, 1.41e-62], ["AXN93613.1", "PuwE", "BGC0001953", 1, "NRP", 36.0, 236.0, 34.112149532710276, 1.5e-62], ["WP_019032753.1", "non-ribosomal_peptide_synthetase", "BGC0001331", 1, "NRP:Cyclic depsipeptide+Polyketide:Modular type I polyketide", 26.0, 236.0, 81.61993769470405, 1.82e-62], ["AHY86403.1", "non_ribosomal_peptide_synthetase", "BGC0000329", 1, "NRP", 37.0, 236.0, 27.49221183800623, 2.07e-62], ["CAM56770.1", "", "BGC0000354", 1, "NRP", 35.0, 236.0, 34.345794392523366, 2.48e-62], ["BAH33409.1", "putative_non-ribosomal_peptide_synthetase", "BGC0000371", 1, "NRP", 37.0, 236.0, 34.81308411214953, 2.92e-62], ["AAC06348.1", "bacitracin_synthetase_3", "BGC0000310", 1, "NRP", 34.0, 236.0, 35.51401869158878, 3.24e-62], ["AGM16413.1", "paenibacterin_synthetase_B", "BGC0000400", 1, "NRP", 33.0, 236.0, 35.202492211838006, 3.25e-62], ["WP_069848010.1", "non-ribosomal_peptide_synthetase", "BGC0002472", 1, "NRP", 25.0, 235.0, 81.61993769470405, 3.4e-62], ["ACZ55942.1", "non-ribosomal_peptide_synthetase", "BGC0000302", 1, "NRP", 37.0, 235.0, 34.96884735202492, 3.63e-62], ["QNL14922.1", "AptA", "BGC0002512", 1, "NRP", 35.0, 235.0, 35.82554517133956, 3.66e-62], ["EFL06867.1", "predicted_protein", "BGC0000300", 1, "NRP", 35.0, 235.0, 34.112149532710276, 3.83e-62], ["AAC44128.1", "saframycin_Mx1_synthetase_B", "BGC0002706", 1, "NRP", 34.0, 234.0, 34.345794392523366, 3.87e-62], ["ABR67744.1", "CmnA", "BGC0000316", 1, "NRP", 34.0, 235.0, 35.43613707165109, 3.91e-62], ["ADG27358.1", "peptide_synthetase", "BGC0000296", 1, "NRP", 37.0, 235.0, 34.50155763239876, 4.14e-62], ["CUX79061.1", "Octapeptin_synthase_subunit_B", "BGC0001715", 1, "NRP", 36.0, 235.0, 35.43613707165109, 5.32e-62], ["ACA97576.1", "PmxA", "BGC0000408", 1, "NRP", 33.0, 235.0, 36.52647975077882, 5.33e-62], ["ACA97580.1", "PmxE", "BGC0000408", 1, "NRP", 34.0, 235.0, 36.60436137071651, 5.62e-62], ["RGP42808.1", "non-ribosomal_peptide_synthetase", "BGC0002696", 1, "NRP", 36.0, 234.0, 34.73520249221183, 6.7e-62], ["BAE98155.1", "putative_non-ribosomal_peptide_synthetase", "BGC0000339", 1, "NRP", 36.0, 234.0, 34.112149532710276, 7.18e-62], ["CAJ45639.1", "vanchrobactin_non_ribosomal_peptide_synthetase", "BGC0000454", 1, "NRP", 34.0, 234.0, 34.42367601246106, 7.53e-62], ["AXN93601.1", "PuwE", "BGC0001952", 1, "NRP", 35.0, 234.0, 34.034267912772584, 7.89e-62], ["ACB46193.1", "nonribosomal_peptide_synthetase", "BGC0000989", 1, "NRP+Polyketide", 29.0, 233.0, 54.67289719626168, 7.91e-62], ["CUX79062.1", "Octapeptin_synthase_subunit_C", "BGC0001715", 1, "NRP", 35.0, 231.0, 34.42367601246106, 8.02e-62], ["CCE88377.1", "non-ribosomal_peptide_synthetase/polyketide_synthase", "BGC0001034", 1, "NRP+Polyketide:Modular type I polyketide", 36.0, 234.0, 33.25545171339564, 8.71e-62], ["AEW95634.1", "non-ribosomal_peptide_synthetase", "BGC0002697", 1, "NRP+Polyketide", 35.0, 234.0, 35.280373831775705, 8.92e-62], ["WP_054234617.1", "non-ribosomal_peptide_synthetase", "BGC0002014", 1, "NRP+Polyketide", 26.0, 234.0, 81.15264797507788, 9.24e-62], ["AAC44129.1", "saframycin_Mx1_synthetase_A", "BGC0002706", 1, "NRP", 36.0, 234.0, 33.33333333333333, 9.46e-62], ["AAY37653.1", "Amino_acid_adenylation", "BGC0000437", 1, "NRP", 36.0, 234.0, 34.112149532710276, 1.24e-61], ["CBG75492.1", "putative_NRPS/siderophore_biosynthesis_protein", "BGC0000423", 1, "NRP", 26.0, 234.0, 87.53894080996885, 1.29e-61], ["QPI18728.1", "nonribosomal_peptide_synthetase", "BGC0002125", 1, "NRP:Cyclic depsipeptide", 26.0, 233.0, 80.8411214953271, 1.61e-61], ["AXN93615.1", "PuwG", "BGC0001953", 1, "NRP", 36.0, 233.0, 33.56697819314642, 1.77e-61], ["AIW82282.1", "PuwE", "BGC0001125", 1, "NRP+Polyketide", 34.0, 233.0, 34.26791277258567, 1.8e-61], ["AAL33758.1", "putative_non-ribosomal_peptide_synthetase", "BGC0000421", 1, "NRP", 32.0, 232.0, 35.202492211838006, 1.89e-61], ["QYA95682.1", "amino_acid_adenylation_domain-containing_protein", "BGC0002676", 1, "NRP", 35.0, 233.0, 33.33333333333333, 2.1e-61], ["AEZ51520.1", "pmxE", "BGC0001153", 1, "NRP:Lipopeptide", 34.0, 233.0, 36.60436137071651, 2.23e-61], ["AJM89738.1", "PmxE", "BGC0001192", 1, "NRP", 34.0, 233.0, 36.059190031152646, 2.23e-61], ["APO47822.1", "non-ribosomal_peptide_synthetase", "BGC0002653", 1, "NRP", 33.0, 233.0, 36.44859813084112, 2.23e-61], ["QCQ67879.1", "non-ribosomal_peptide_synthetase", "BGC0002297", 1, "NRP+Polyketide", 34.0, 233.0, 33.56697819314642, 2.25e-61], ["AXN93616.1", "PuwH", "BGC0001953", 1, "NRP", 35.0, 230.0, 35.43613707165109, 2.32e-61], ["ATG32076.1", "nonribosomal_peptide_synthetase", "BGC0001750", 1, "NRP+Polyketide", 29.0, 231.0, 59.89096573208723, 2.35e-61], ["CZT62785.1", "Non-ribosomal_peptide_synthase,_involved_in_Hassallidin_biosynthesis", "BGC0001614", 1, "NRP", 32.0, 233.0, 36.059190031152646, 2.35e-61], ["ABI26079.1", "OciC", "BGC0000331", 1, "NRP", 35.0, 231.0, 33.72274143302181, 2.43e-61], ["AGP37410.1", "peptide_synthetase", "BGC0002386", 1, "NRP+Polyketide", 27.0, 233.0, 82.55451713395638, 2.56e-61], ["ABS75232.1", "DhbF", "BGC0001185", 1, "NRP:NRP siderophore", 34.0, 232.0, 34.50155763239876, 2.69e-61], ["BAI63288.1", "putative_non-ribosomal_peptide_synthetase", "BGC0000434", 1, "NRP", 35.0, 232.0, 34.112149532710276, 2.84e-61], ["AHZ34239.1", "CipB", "BGC0001389", 1, "NRP", 36.0, 232.0, 33.09968847352025, 3.17e-61], ["AXN93582.1", "PuwH", "BGC0001950", 1, "NRP", 33.0, 229.0, 35.981308411214954, 3.28e-61], ["AIW82284.1", "PuwG", "BGC0001125", 1, "NRP+Polyketide", 35.0, 232.0, 34.190031152647975, 3.3e-61], ["CAE02631.1", "surfactin_synthetase_B_", "BGC0000433", 1, "NRP:Lipopeptide", 35.0, 232.0, 34.190031152647975, 3.33e-61], ["AHZ34241.1", "CipD", "BGC0001389", 1, "NRP", 37.0, 232.0, 33.72274143302181, 3.54e-61], ["AEA30272.1", "peptide_synthetase", "BGC0000429", 1, "Polyketide+NRP:Cyclic depsipeptide", 35.0, 232.0, 33.33333333333333, 3.64e-61], ["AXN93591.1", "PuwH", "BGC0001951", 1, "NRP", 33.0, 229.0, 35.981308411214954, 3.7e-61], ["AHD05679.1", "putative_non-ribosomal_peptide_ligase/_polyketide_synthase_hybrid", "BGC0000402", 1, "NRP", 34.0, 232.0, 33.33333333333333, 4.56e-61], ["ABS74209.1", "fengycin_synthetase_A", "BGC0001095", 1, "NRP", 34.0, 231.0, 35.51401869158878, 4.9e-61], ["AHD05678.1", "nonribosomal_peptide_ligase_subunit", "BGC0000402", 1, "NRP", 34.0, 232.0, 33.33333333333333, 4.94e-61], ["CCC55927.1", "hypothetical_protein", "BGC0000973", 1, "NRP+Polyketide:Modular type I polyketide", 25.0, 230.0, 82.16510903426791, 5.08e-61], ["CCJ67640.1", "TaaE", "BGC0000447", 1, "NRP:Lipopeptide", 34.0, 232.0, 33.8785046728972, 5.21e-61], ["CAQ18831.1", "nonribosomal_polypetide_synthetase", "BGC0000954", 1, "NRP+Polyketide:Modular type I polyketide", 29.0, 230.0, 53.97196261682243, 5.52e-61], ["AZM58102.1", "non-ribosomal_peptide_synthetase", "BGC0002314", 1, "NRP", 36.0, 231.0, 33.72274143302181, 5.83e-61], ["QGY73448.1", "Itm16", "BGC0002451", 1, "Polyketide", 36.0, 229.0, 34.112149532710276, 6.44e-61], ["ADB12489.1", "EpoB", "BGC0000990", 1, "NRP+Polyketide", 29.0, 230.0, 55.45171339563863, 7.32e-61], ["AAF62881.1", "EpoB", "BGC0000991", 1, "NRP+Polyketide", 29.0, 230.0, 55.60747663551402, 7.32e-61], ["WP_012988806.1", "non-ribosomal_peptide_synthetase", "BGC0002135", 1, "NRP:Lipopeptide", 34.0, 231.0, 34.65732087227414, 7.81e-61], ["CBD77749.1", "non-ribosomal_peptide_synthetase", "BGC0000974", 1, "NRP+Polyketide", 36.0, 230.0, 34.81308411214953, 8.7e-61], ["EFE73312.1", "nonribosomal_peptide_synthetase", "BGC0000431", 1, "NRP:Cyclic depsipeptide", 35.0, 231.0, 34.890965732087224, 8.8e-61], ["DAB41917.1", "ArzO_-_NRPS_(Cy,_A,_Ox,_PCP)", "BGC0001884", 1, "NRP+Polyketide", 28.0, 229.0, 53.660436137071656, 9.82e-61], ["AEA30274.1", "peptide_synthetase", "BGC0000429", 1, "Polyketide+NRP:Cyclic depsipeptide", 35.0, 231.0, 34.345794392523366, 1.04e-60], ["ATY37608.1", "BreC", "BGC0001536", 1, "NRP", 34.0, 231.0, 35.3582554517134, 1.27e-60], ["DAC76731.1", "methionyl-tRNA_formyltransferase", "BGC0001885", 1, "NRP+Polyketide", 36.0, 228.0, 34.190031152647975, 1.37e-60], ["UKO95748.1", "amino_acid_adenylation_domain-containing_protein", "BGC0002632", 1, "NRP", 33.0, 230.0, 33.64485981308411, 1.57e-60], ["CAG23960.2", "hybrid_NRPS/PKS_protein", "BGC0001089", 1, "Polyketide+NRP", 33.0, 230.0, 34.50155763239876, 1.97e-60], ["CAQ71828.1", "non_ribosomal_peptide_synthase,_antibiotic_synthesis;_contains_3_condensation_domains,_2_AMP-acid_ligases_II_domains,_2_PP-binding,_Phosphopantetheine_attachment_site", "BGC0001189", 1, "NRP", 36.0, 229.0, 33.8785046728972, 1.97e-60], ["AXN93602.1", "PuwF-G", "BGC0001952", 1, "NRP", 34.0, 230.0, 34.890965732087224, 2e-60], ["ANG60380.1", "nonribosomal_peptide_synthetase_BudB", "BGC0001434", 1, "NRP", 26.0, 229.0, 82.78816199376948, 2.07e-60], ["BAH43870.1", "putative_linear_pentadecapeptide_gramicidin_synthetase_LgrB", "BGC0000367", 1, "NRP", 33.0, 230.0, 34.26791277258567, 2.09e-60], ["QWM97319.1", "non-ribosomal_peptide_synthetase", "BGC0002384", 1, "NRP", 35.0, 230.0, 36.13707165109034, 2.14e-60], ["KYC41483.1", "hypothetical_protein", "BGC0002484", 1, "NRP+Polyketide", 34.0, 227.0, 34.190031152647975, 2.3e-60], ["DMA15_34345", "non-ribosomal_peptide_synthetase", "BGC0002314", 1, "NRP", 34.0, 228.0, 34.112149532710276, 2.34e-60], ["AIW82285.1", "PuwH", "BGC0001125", 1, "NRP+Polyketide", 33.0, 227.0, 35.981308411214954, 2.69e-60], ["AAZ03551.1", "McnB", "BGC0000332", 1, "NRP", 34.0, 227.0, 36.915887850467286, 2.73e-60], ["AYJ71720.1", "non-ribosomal_peptide_synthetase", "BGC0001942", 1, "NRP+Polyketide", 34.0, 229.0, 35.3582554517134, 2.98e-60], ["ATY37588.1", "BogA", "BGC0001532", 1, "NRP", 33.0, 220.0, 34.57943925233645, 3.03e-60], ["CAQ46279.1", "putative_enterobactin_synthetase_component_F", "BGC0002689", 1, "NRP", 34.0, 228.0, 33.33333333333333, 3.1e-60], ["AHZ34242.1", "CipE", "BGC0001389", 1, "NRP", 36.0, 229.0, 33.25545171339564, 3.74e-60], ["UHJ79953.1", "non-ribosomal_peptide_synthetase", "BGC0002654", 1, "NRP", 33.0, 229.0, 37.149532710280376, 3.78e-60], ["ABS90476.1", "NRPS", "BGC0001106", 1, "NRP+Polyketide", 35.0, 227.0, 34.345794392523366, 4.04e-60], ["ACC81022.1", "non-ribosomal_peptide_synthetase", "BGC0001479", 1, "NRP", 35.0, 226.0, 33.64485981308411, 4.11e-60], ["AIW82283.1", "PuwF", "BGC0001125", 1, "NRP+Polyketide", 34.0, 228.0, 33.64485981308411, 4.24e-60], ["ATW47208.1", "non-ribosomal_peptide_synthetase", "BGC0002466", 1, "NRP", 34.0, 229.0, 34.26791277258567, 4.44e-60], ["BBA21068.1", "putative_non-ribosomal_peptide_synthetase", "BGC0001740", 1, "NRP+Polyketide", 36.0, 229.0, 34.65732087227414, 4.57e-60], ["AJI44167.1", "long-chain-fatty-acid-CoA_ligase", "BGC0001193", 1, "NRP", 34.0, 228.0, 34.96884735202492, 5.28e-60], ["AAN85501.1", "nonribosomal_peptide_synthetase", "BGC0001101", 1, "NRP+Polyketide:Modular type I polyketide+Polyketide:Trans-AT type I polyketide", 34.0, 226.0, 35.90342679127726, 5.52e-60], ["KPN93065.1", "NunD", "BGC0001416", 1, "NRP", 36.0, 228.0, 33.56697819314642, 5.79e-60], ["AGM16412.1", "paenibacterin_synthetase_A", "BGC0000400", 1, "NRP", 35.0, 228.0, 35.046728971962615, 6.14e-60], ["AGM16414.1", "paenibacterin_synthetase_C", "BGC0000400", 1, "NRP", 32.0, 228.0, 33.95638629283489, 6.57e-60], ["AWI62628.1", "nonribosomal_peptide_synthetase", "BGC0001822", 1, "NRP", 35.0, 228.0, 34.96884735202492, 6.71e-60], ["AAP92491.1", "nonribosomal_peptide_synthetase", "BGC0000458", 1, "NRP", 35.0, 228.0, 34.96884735202492, 6.77e-60], ["BAB69698.1", "iturin_A_synthetase_A", "BGC0001098", 1, "NRP+Polyketide", 34.0, 228.0, 35.046728971962615, 7.17e-60], ["AKJ15826.1", "peptide_synthetase", "BGC0002735", 1, "Polyketide+NRP", 33.0, 228.0, 33.41121495327103, 7.81e-60], ["KYC42612.1", "hypothetical_protein", "BGC0002484", 1, "NRP+Polyketide", 34.0, 228.0, 34.190031152647975, 7.88e-60], ["AMK48226.1", "nonribosomal_peptide_synthetase", "BGC0001351", 1, "NRP", 34.0, 227.0, 34.57943925233645, 1.04e-59], ["QWM97320.1", "non-ribosomal_peptide_synthetase", "BGC0002384", 1, "NRP", 35.0, 228.0, 36.13707165109034, 1.06e-59], ["QUS58937.1", "non-ribosomal_peptide_synthetase", "BGC0002123", 1, "NRP+Polyketide", 33.0, 226.0, 33.64485981308411, 1.1e-59], ["AXN93603.1", "PuwH", "BGC0001952", 1, "NRP", 34.0, 225.0, 35.59190031152648, 1.21e-59], ["CUX79060.1", "Octapeptin_synthase_subunit_A", "BGC0001715", 1, "NRP", 35.0, 227.0, 34.890965732087224, 1.25e-59], ["CEK23605.1", "Non-ribosomal_peptide_synthase_involved_in_xenematides_synthesis", "BGC0001825", 1, "NRP", 34.0, 227.0, 36.059190031152646, 1.32e-59], ["AGZ15458.1", "putative_non-ribosomal_peptide_synthetase", "BGC0001036", 1, "NRP+Polyketide", 32.0, 227.0, 35.124610591900314, 1.35e-59], ["AFY58521.1", "amino_acid_adenylation_enzyme/thioester_reductase_family_protein", "BGC0002411", 1, "NRP+Polyketide", 36.0, 226.0, 33.25545171339564, 1.4e-59], ["AFH75322.1", "nonribosomal_peptide_synthetase", "BGC0000425", 1, "NRP:Cyclic depsipeptide", 35.0, 227.0, 33.8785046728972, 1.42e-59], ["ACS20359.1", "amino_acid_adenylation_domain_protein", "BGC0002420", 1, "NRP+Polyketide", 34.0, 226.0, 34.890965732087224, 1.8e-59], ["QKM21620.1", "non-ribosomal_peptide_synthetase", "BGC0002351", 1, "NRP", 35.0, 227.0, 35.66978193146417, 1.81e-59], ["APU91751.1", "Non-Ribosomal_Peptide_Synthetase", "BGC0001806", 1, "NRP", 35.0, 227.0, 33.95638629283489, 1.84e-59], ["APO47825.1", "non-ribosomal_peptide_synthetase", "BGC0002653", 1, "NRP", 33.0, 224.0, 36.838006230529594, 1.85e-59], ["AHH25592.1", "NRPS", "BGC0000957", 1, "NRP+Polyketide", 33.0, 221.0, 34.57943925233645, 1.86e-59], ["ABM21572.1", "crpD", "BGC0000975", 1, "NRP+Polyketide", 32.0, 226.0, 38.2398753894081, 2.02e-59], ["BAH22762.1", "nonribosomal_peptide_synthetase", "BGC0001018", 1, "NRP", 33.0, 224.0, 35.124610591900314, 2.04e-59], ["QCP68969.1", "VatN", "BGC0002296", 1, "NRP+Polyketide", 35.0, 226.0, 34.50155763239876, 2.06e-59], ["CAJ46692.1", "non-ribosomal_peptide_synthase", "BGC0000969", 1, "NRP:Cyclic depsipeptide+Polyketide:Modular type I polyketide", 26.0, 226.0, 82.00934579439252, 2.14e-59], ["WP_141576257.1", "non-ribosomal_peptide_synthetase", "BGC0002686", 1, "NRP", 36.0, 226.0, 34.57943925233645, 2.16e-59], ["ABS74207.1", "fengycin_synthetase_C", "BGC0001095", 1, "NRP", 34.0, 226.0, 34.890965732087224, 2.33e-59], ["ABS74208.1", "fengycin_synthetase_B", "BGC0001095", 1, "NRP", 34.0, 226.0, 34.50155763239876, 2.34e-59], ["QDQ83031.1", "amino_acid_adenylation_domain-containing_protein", "BGC0002564", 1, "NRP", 33.0, 225.0, 36.993769470404985, 2.41e-59], ["CBJ90359.1", "putative_Peptide_synthetase", "BGC0000465", 1, "NRP", 26.0, 225.0, 81.69781931464173, 2.42e-59], ["ALK27916.1", "non-ribosomal_peptide_synthase", "BGC0001233", 1, "NRP", 37.0, 226.0, 33.48909657320872, 2.69e-59], ["ACC81024.1", "non-ribosomal_peptide_synthetase", "BGC0001479", 1, "NRP", 36.0, 225.0, 35.51401869158878, 2.69e-59], ["AXG47007.1", "non-ribosomal_peptide_synthetase", "BGC0000383", 1, "NRP+Polyketide:Modular type I polyketide", 32.0, 223.0, 34.96884735202492, 2.81e-59], ["ALV86866.1", "Tlo20", "BGC0001406", 1, "NRP", 34.0, 226.0, 33.177570093457945, 2.99e-59], ["AJQ95678.1", "polyketide_synthase_modules-related_protein", "BGC0002046", 1, "NRP+Polyketide:Trans-AT type I polyketide", 34.0, 226.0, 34.50155763239876, 2.99e-59], ["WP_043882190.1", "non-ribosomal_peptide_synthetase", "BGC0001728", 1, "NRP+Polyketide", 35.0, 226.0, 34.26791277258567, 3.23e-59], ["BAX90000.1", "Non-ribosomal_peptide_synthetase", "BGC0001628", 1, "NRP", 35.0, 226.0, 33.25545171339564, 3.69e-59], ["AAF08797.1", "MycC", "BGC0001103", 1, "NRP+Polyketide", 32.0, 225.0, 34.57943925233645, 4.09e-59], ["AQW44894.1", "non-ribosomal_peptide_synthetase", "BGC0001737", 1, "NRP+Polyketide", 33.0, 224.0, 36.60436137071651, 4.1e-59], ["ABI26077.1", "OciA", "BGC0000331", 1, "NRP", 33.0, 225.0, 37.61682242990654, 4.69e-59], ["QBG38783.1", "Atr22", "BGC0001975", 1, "NRP", 34.0, 225.0, 34.57943925233645, 4.8e-59], ["MBD2892722.1", "D-alanine--D-alanyl_carrier_protein_ligase", "BGC0002718", 1, "NRP", 27.0, 225.0, 82.3208722741433, 4.94e-59], ["APZ78795.1", "nonribosomal_peptide_synthetase", "BGC0001427", 1, "NRP:Cyclic depsipeptide+Polyketide:Iterative type I polyketide", 37.0, 225.0, 35.280373831775705, 5.09e-59], ["ATX68112.1", "malonyl_CoA-acyl_carrier_protein_transacylase", "BGC0001772", 1, "Polyketide", 35.0, 225.0, 34.65732087227414, 5.23e-59], ["AAC68816.1", "FK506_peptide_synthetase", "BGC0000353", 1, "NRP", 33.0, 224.0, 34.26791277258567, 5.34e-59], ["AXB34356.1", "non-ribosomal_peptide_synthetase", "BGC0002415", 1, "NRP", 32.0, 225.0, 34.26791277258567, 5.63e-59], ["BAH22763.1", "nonribosomal_peptide_synthetase", "BGC0001018", 1, "NRP", 33.0, 223.0, 36.915887850467286, 6.1e-59], ["WP_003981346.1", "non-ribosomal_peptide_synthetase", "BGC0001813", 1, "NRP", 25.0, 225.0, 81.23052959501558, 6.23e-59], ["BAX64247.1", "NRPS", "BGC0001623", 1, "NRP+Polyketide", 34.0, 224.0, 35.981308411214954, 6.83e-59], ["AHB82072.1", "non_ribosomal_peptide_synthetase/polyketide_synthase", "BGC0001231", 1, "NRP+Polyketide:Modular type I polyketide", 34.0, 224.0, 35.59190031152648, 7.59e-59], ["AXN93580.1", "PuwE", "BGC0001950", 1, "NRP", 33.0, 224.0, 33.56697819314642, 7.78e-59], ["AXN93589.1", "PuwE", "BGC0001951", 1, "NRP", 33.0, 224.0, 33.56697819314642, 7.78e-59], ["CAB38517.1", "CDA_peptide_synthetase_II_(CdaPs2)", "BGC0000315", 1, "NRP:Lipopeptide:Ca+-dependent lipopeptide", 36.0, 224.0, 34.112149532710276, 8.3e-59], ["AHJ31215.1", "Long-chain-fatty-acid--CoA_ligase", "BGC0000430", 1, "NRP+Polyketide:Modular type I polyketide", 34.0, 224.0, 35.66978193146417, 8.65e-59], ["AGN74876.1", "nonribosomal_peptide_synthetase", "BGC0000459", 1, "NRP:Cyclic depsipeptide+Polyketide:Trans-AT type I polyketide", 33.0, 224.0, 37.69470404984423, 9.41e-59], ["CAJ14039.1", "peptide_synthetase", "BGC0000406", 1, "NRP", 34.0, 222.0, 36.29283489096573, 9.76e-59], ["AHZ20784.1", "non-ribosomal_peptide_synthase", "BGC0000369", 1, "NRP+Saccharide:Hybrid/tailoring saccharide", 34.0, 224.0, 35.51401869158878, 9.81e-59], ["AAS98786.1", "nonribosomal_peptide_synthetase", "BGC0001001", 1, "NRP+Polyketide", 33.0, 222.0, 36.059190031152646, 1.02e-58], ["BAC67534.2", "arthrofactin_synthetase_A", "BGC0000305", 1, "NRP:Lipopeptide", 33.0, 224.0, 40.109034267912776, 1.07e-58], ["ALV82384.1", "CDA_peptide_synthetase_II", "BGC0001370", 1, "NRP", 35.0, 224.0, 34.112149532710276, 1.09e-58], ["ABS74181.1", "bacillomycin_D_synthetase_A_", "BGC0001090", 1, "Polyketide+NRP:Lipopeptide", 33.0, 224.0, 35.046728971962615, 1.12e-58], ["KPN90369.1", "NunE", "BGC0001416", 1, "NRP", 34.0, 224.0, 33.8785046728972, 1.17e-58], ["AAC06346.1", "bacitracin_synthetase_1", "BGC0000310", 1, "NRP", 35.0, 224.0, 34.50155763239876, 1.21e-58], ["ABS74180.1", "bacillomycin_D_synthetase_B", "BGC0001090", 1, "Polyketide+NRP:Lipopeptide", 33.0, 224.0, 35.046728971962615, 1.22e-58], ["AGC65516.1", "NRPS/PKS_hybrid", "BGC0001050", 1, "NRP:Lipopeptide+Polyketide:Trans-AT type I polyketide", 34.0, 224.0, 34.26791277258567, 1.22e-58], ["AEP18656.1", "WAPS1", "BGC0000461", 1, "NRP", 27.0, 224.0, 82.78816199376948, 1.33e-58], ["WP_035121683.1", "non-ribosomal_peptide_synthetase", "BGC0002624", 1, "NRP+Polyketide", 27.0, 223.0, 53.50467289719626, 1.44e-58], ["AEZ51516.1", "pmxA", "BGC0001153", 1, "NRP:Lipopeptide", 31.0, 224.0, 35.82554517133956, 1.57e-58], ["AGU50950.1", "putative_non-ribosomal_peptide_synthetase", "BGC0002417", 1, "NRP+Polyketide", 34.0, 223.0, 34.96884735202492, 1.63e-58], ["AAU34202.1", "mannopeptimycin_peptide_synthetase_MppA", "BGC0000388", 1, "NRP", 35.0, 223.0, 35.66978193146417, 1.67e-58], ["KYC42747.1", "hypothetical_protein", "BGC0002484", 1, "NRP+Polyketide", 32.0, 224.0, 40.34267912772586, 1.67e-58], ["AXN93614.1", "PuwF", "BGC0001953", 1, "NRP", 34.0, 223.0, 34.50155763239876, 1.71e-58], ["ACZ55946.1", "non-ribosomal_peptide_synthetase", "BGC0000302", 1, "NRP", 36.0, 222.0, 34.57943925233645, 1.86e-58], ["WP_004571779.1", "non-ribosomal_peptide_synthetase", "BGC0001760", 1, "NRP", 34.0, 220.0, 34.50155763239876, 1.87e-58], ["APZ78782.1", "nonribosomal_peptide_synthetase", "BGC0001426", 1, "NRP:Cyclic depsipeptide+Polyketide:Iterative type I polyketide", 36.0, 223.0, 37.92834890965732, 2.01e-58], ["NHN68325.1", "amino_acid_adenylation_domain-containing_protein", "BGC0002719", 1, "NRP", 36.0, 223.0, 33.177570093457945, 2.15e-58], ["ctg4_5", "", "BGC0002017", 1, "NRP", 35.0, 223.0, 34.112149532710276, 2.24e-58], ["BBA21071.1", "putative_non-ribosomal_peptide_synthetase", "BGC0001740", 1, "NRP+Polyketide", 35.0, 221.0, 33.8785046728972, 2.32e-58], ["AAF17280.1", "nosC", "BGC0001028", 1, "Polyketide+NRP:Cyclic depsipeptide", 36.0, 223.0, 35.59190031152648, 2.4e-58], ["AFK57215.1", "DidD", "BGC0000985", 1, "Polyketide+NRP:Cyclic depsipeptide", 26.0, 223.0, 84.50155763239874, 2.54e-58], ["AAF08795.1", "MycA", "BGC0001103", 1, "NRP+Polyketide", 33.0, 223.0, 34.112149532710276, 2.56e-58], ["ctg1_orf17", "", "BGC0001457", 1, "NRP", 34.0, 220.0, 34.190031152647975, 2.66e-58], ["AGZ03650.1", "sevA", "BGC0000426", 1, "NRP", 34.0, 220.0, 33.25545171339564, 2.93e-58], ["AXN93605.1", "PuwA", "BGC0001953", 1, "NRP", 34.0, 223.0, 36.21495327102804, 2.95e-58], ["AAC06347.1", "bacitracin_synthetase_2", "BGC0000310", 1, "NRP", 32.0, 222.0, 33.95638629283489, 3.7e-58], ["WP_018540607.1", "non-ribosomal_peptide_synthetase", "BGC0001332", 1, "NRP+Polyketide", 35.0, 222.0, 34.50155763239876, 4.05e-58], ["ABI26078.1", "OciB", "BGC0000331", 1, "NRP", 33.0, 222.0, 34.96884735202492, 4.66e-58], ["QYA95681.1", "amino_acid_adenylation_domain-containing_protein", "BGC0002676", 1, "NRP", 36.0, 222.0, 35.046728971962615, 4.66e-58], ["CBZ42146.1", "putative_non-ribosomal_peptide_synthetase", "BGC0001117", 1, "NRP", 35.0, 222.0, 34.890965732087224, 4.74e-58], ["BAB69699.1", "iturin_A_synthetase_B", "BGC0001098", 1, "NRP+Polyketide", 33.0, 222.0, 35.046728971962615, 4.8e-58], ["AAF08796.1", "MycB", "BGC0001103", 1, "NRP+Polyketide", 33.0, 222.0, 33.33333333333333, 4.8e-58], ["ACC81023.1", "non-ribosomal_peptide_synthetase", "BGC0001479", 1, "NRP", 35.0, 222.0, 35.046728971962615, 4.84e-58], ["QNL14921.1", "AptB", "BGC0002512", 1, "NRP", 33.0, 219.0, 34.57943925233645, 4.87e-58], ["AKJ15829.1", "peptide_synthetase", "BGC0002735", 1, "Polyketide+NRP", 34.0, 220.0, 33.72274143302181, 5.67e-58], ["WP_012408785.1", "non-ribosomal_peptide_synthetase", "BGC0002061", 1, "NRP:Cyclic depsipeptide+Polyketide:Modular type I polyketide", 33.0, 222.0, 35.74766355140187, 5.8e-58], ["CBA63680.1", "nonribosomal_peptide_synthetase_NRPS", "BGC0000368", 1, "NRP", 34.0, 221.0, 34.190031152647975, 6.21e-58], ["ALG65319.1", "Cal17", "BGC0001297", 1, "NRP", 26.0, 221.0, 82.16510903426791, 6.36e-58], ["AXN93592.1", "PuwA", "BGC0001952", 1, "NRP", 35.0, 221.0, 35.74766355140187, 6.73e-58], ["AXG46164.1", "non-ribosomal_peptide_synthetase", "BGC0002713", 1, "NRP", 26.0, 221.0, 84.03426791277259, 6.95e-58], ["QKM21619.1", "non-ribosomal_peptide_synthetase", "BGC0002351", 1, "NRP", 34.0, 221.0, 35.981308411214954, 7.11e-58], ["WP_019032755.1", "non-ribosomal_peptide_synthetase", "BGC0001331", 1, "NRP:Cyclic depsipeptide+Polyketide:Modular type I polyketide", 34.0, 221.0, 34.034267912772584, 7.4e-58], ["KPN90374.1", "NunB1", "BGC0001416", 1, "NRP", 33.0, 212.0, 33.56697819314642, 7.62e-58], ["QGY73445.1", "Itm13", "BGC0002451", 1, "Polyketide", 36.0, 221.0, 34.50155763239876, 8.5e-58], ["ABW17376.1", "PsoB", "BGC0000411", 1, "NRP", 33.0, 221.0, 36.52647975077882, 8.82e-58], ["CBJ90288.1", "Peptide_synthetase", "BGC0000416", 1, "NRP", 25.0, 220.0, 82.78816199376948, 8.96e-58], ["WP_013184318.1", "non-ribosomal_peptide_synthetase", "BGC0001692", 1, "NRP", 25.0, 220.0, 82.78816199376948, 8.96e-58], ["AAY42397.1", "Nonribosomal_peptide_synthetase", "BGC0001000", 1, "NRP:Lipopeptide+Polyketide:Modular type I polyketide", 29.0, 221.0, 55.99688473520249, 9.53e-58], ["AGI87384.1", "Peptide_synthase", "BGC0002358", 1, "Polyketide", 33.0, 221.0, 36.44859813084112, 1.03e-57], ["AAK57184.1", "MxaA", "BGC0001022", 1, "NRP+Polyketide", 35.0, 220.0, 34.50155763239876, 1.13e-57], ["PHM49485.1", "Amino_acid_adenylation", "BGC0001131", 1, "NRP", 32.0, 221.0, 40.965732087227416, 1.14e-57], ["DAB41476.1", "nonribosomal_peptide_synthetase", "BGC0001230", 1, "NRP:Cyclic depsipeptide+Polyketide:Modular type I polyketide", 33.0, 219.0, 36.44859813084112, 1.15e-57], ["ALV82356.1", "CDA_peptide_synthetase_I", "BGC0001370", 1, "NRP", 34.0, 221.0, 35.046728971962615, 1.16e-57], ["CAB38518.1", "CDA_peptide_synthetase_I_(CdaPs1)", "BGC0000315", 1, "NRP:Lipopeptide:Ca+-dependent lipopeptide", 34.0, 221.0, 34.57943925233645, 1.16e-57], ["AZM51139.1", "non-ribosomal_peptide_synthetase", "BGC0002702", 1, "NRP", 34.0, 221.0, 34.890965732087224, 1.24e-57], ["ABV79985.1", "ApnA", "BGC0000301", 1, "NRP", 35.0, 220.0, 35.74766355140187, 1.29e-57], ["AAY42398.1", "Nonribosomal_peptide_synthetase", "BGC0001000", 1, "NRP:Lipopeptide+Polyketide:Modular type I polyketide", 29.0, 221.0, 53.89408099688473, 1.33e-57], ["APZ78769.1", "nonribosomal_peptide_synthetase", "BGC0001425", 1, "NRP:Cyclic depsipeptide+Polyketide:Iterative type I polyketide", 36.0, 221.0, 36.44859813084112, 1.38e-57], ["MBE8994632.1", "amino_acid_adenylation_domain-containing_protein", "BGC0002623", 1, "NRP+Polyketide", 34.0, 220.0, 36.68224299065421, 1.43e-57], ["AWN90_15505", "non-ribosomal_peptide_synthetase", "BGC0002352", 1, "Other", 32.0, 220.0, 35.3582554517134, 1.48e-57], ["ACM68684.1", "AerB", "BGC0000298", 1, "NRP", 34.0, 219.0, 34.112149532710276, 1.62e-57], ["ABD14711.1", "cesA", "BGC0000320", 1, "NRP:Cyclic depsipeptide", 34.0, 220.0, 32.94392523364486, 1.66e-57], ["BAH22765.1", "nonribosomal_peptide_synthetase", "BGC0001018", 1, "NRP", 33.0, 219.0, 35.280373831775705, 1.66e-57], ["KON97029.1", "phenylalanine_racemase", "BGC0002122", 1, "NRP", 31.0, 218.0, 34.034267912772584, 1.74e-57], ["AAZ03554.1", "McnE", "BGC0000332", 1, "NRP", 34.0, 219.0, 35.280373831775705, 1.74e-57], ["ABV79988.1", "ApnD", "BGC0000301", 1, "NRP", 34.0, 219.0, 34.190031152647975, 1.75e-57], ["WP_080679150.1", "non-ribosomal_peptide_synthetase", "BGC0001228", 1, "NRP:Cyclic depsipeptide", 33.0, 220.0, 34.190031152647975, 1.91e-57], ["CRI73800.1", "loading_module_of_NRPS-PKS", "BGC0001215", 1, "NRP", 34.0, 218.0, 34.190031152647975, 1.98e-57], ["mycF", "polyketide_synthase", "BGC0002055", 1, "NRP+Polyketide:Trans-AT type I polyketide", 34.0, 220.0, 36.838006230529594, 2.07e-57], ["QDA77059.1", "polyketide_synthase/nonribosomal_peptide_synthetase", "BGC0002026", 1, "NRP+Polyketide", 35.0, 220.0, 34.26791277258567, 2.07e-57], ["ATY37590.1", "BogC", "BGC0001532", 1, "NRP", 33.0, 220.0, 33.64485981308411, 2.41e-57], ["CAG23957.2", "hybrid_NRPS/PKS_protein", "BGC0001089", 1, "Polyketide+NRP", 34.0, 220.0, 34.034267912772584, 2.45e-57], ["ABW70808.1", "PchF", "BGC0002475", 1, "NRP", 25.0, 219.0, 91.51090342679127, 2.5e-57], ["AFJ14793.1", "PlpD", "BGC0000403", 1, "NRP", 34.0, 219.0, 34.345794392523366, 2.58e-57], ["BAV56271.1", "", "BGC0001657", 1, "NRP", 33.0, 220.0, 36.29283489096573, 2.59e-57], ["ABP57749.1", "DepE", "BGC0000993", 1, "NRP:Cyclic depsipeptide+Polyketide:Modular type I polyketide", 34.0, 219.0, 34.42367601246106, 2.62e-57], ["QBC75021.1", "non-ribosomal_peptide_synthetase", "BGC0001968", 1, "NRP", 33.0, 220.0, 34.57943925233645, 2.63e-57], ["CAQ18839.1", "hybrid_polyketide_synthase/nonribosomal_polypetide_synthetase", "BGC0000954", 1, "NRP+Polyketide:Modular type I polyketide", 25.0, 219.0, 81.69781931464173, 2.78e-57], ["ABV56585.1", "KtzE", "BGC0000378", 1, "NRP", 34.0, 219.0, 34.73520249221183, 2.93e-57], ["DAB41484.1", "nonribosomal_peptide_synthetase/polyketide_synthase_type_I", "BGC0001230", 1, "NRP:Cyclic depsipeptide+Polyketide:Modular type I polyketide", 34.0, 219.0, 35.66978193146417, 3.3e-57], ["QNL14923.1", "AptC", "BGC0002512", 1, "NRP", 35.0, 219.0, 33.95638629283489, 3.32e-57], ["AHZ34240.1", "CipC", "BGC0001389", 1, "NRP", 33.0, 218.0, 35.981308411214954, 3.51e-57], ["WP_013310343.1", "non-ribosomal_peptide_synthetase", "BGC0001728", 1, "NRP+Polyketide", 36.0, 218.0, 33.48909657320872, 3.52e-57], ["ACZ55944.1", "non-ribosomal_peptide_synthetase", "BGC0000302", 1, "NRP", 35.0, 219.0, 34.96884735202492, 4.35e-57], ["ABI22133.1", "putative_non-ribosomal_peptide_synthetase", "BGC0000422", 1, "NRP", 31.0, 218.0, 40.73208722741433, 4.36e-57], ["QDJ74273.1", "non-ribosomal_peptide_synthetase", "BGC0002109", 1, "NRP", 34.0, 219.0, 35.280373831775705, 4.36e-57], ["ABS74179.1", "bacillomycin_D_synthetase_C", "BGC0001090", 1, "Polyketide+NRP:Lipopeptide", 32.0, 219.0, 34.345794392523366, 4.41e-57], ["ACO78736.1", "Non-ribosomal_peptide_synthase,_PvdD-like_protein", "BGC0002433", 1, "NRP", 34.0, 219.0, 34.190031152647975, 4.63e-57], ["CBJ90287.1", "peptide_synthetase", "BGC0000416", 1, "NRP", 25.0, 218.0, 82.4766355140187, 4.72e-57], ["WP_013184317.1", "non-ribosomal_peptide_synthetase", "BGC0001692", 1, "NRP", 25.0, 218.0, 82.4766355140187, 4.72e-57], ["CCJ67645.1", "JagA", "BGC0001127", 1, "NRP", 34.0, 218.0, 34.345794392523366, 5e-57], ["AEA30273.1", "peptide_synthetase", "BGC0000429", 1, "Polyketide+NRP:Cyclic depsipeptide", 35.0, 219.0, 35.046728971962615, 5.51e-57], ["AEU11003.1", "NpnC", "BGC0001029", 1, "NRP+Polyketide", 33.0, 219.0, 35.046728971962615, 5.61e-57], ["ctg3_15", "", "BGC0001853", 1, "NRP+Polyketide:Modular type I polyketide", 33.0, 209.0, 33.8006230529595, 5.75e-57], ["AGC45618.1", "non-ribosomal_peptide_synthetase", "BGC0001394", 1, "NRP+Polyketide", 33.0, 218.0, 35.43613707165109, 5.9e-57], ["QTT72106.1", "amino_acid_adenylation_domain-containing_protein", "BGC0002350", 1, "NRP+Polyketide+Saccharide", 25.0, 218.0, 80.21806853582555, 6.03e-57], ["CAA60461.1", "pipecolate_incorporating_enzyme", "BGC0001040", 1, "NRP+Polyketide", 33.0, 218.0, 34.112149532710276, 6.11e-57], ["WP_010369428.1", "non-ribosomal_peptide_synthetase", "BGC0000314", 1, "Polyketide+NRP:Cyclic depsipeptide+Other:Aminocoumarin", 33.0, 218.0, 35.981308411214954, 7.63e-57], ["QDF82254.1", "non-ribosomal_peptide_synthetase", "BGC0001980", 1, "NRP", 32.0, 218.0, 40.109034267912776, 8.75e-57], ["APZ78729.1", "nonribosomal_peptide_synthetase", "BGC0001421", 1, "NRP:Cyclic depsipeptide+Polyketide:Iterative type I polyketide", 35.0, 218.0, 35.202492211838006, 9.88e-57], ["AAZ55900.1", "non-ribosomal_peptide_synthase:Amino_acid_adenylation", "BGC0000359", 1, "NRP", 34.0, 218.0, 33.8006230529595, 1.16e-56], ["QYA95662.1", "amino_acid_adenylation_domain-containing_protein", "BGC0002676", 1, "NRP", 34.0, 216.0, 34.57943925233645, 1.16e-56], ["AZM57022.1", "non-ribosomal_peptide_synthetase", "BGC0002314", 1, "NRP", 33.0, 218.0, 34.50155763239876, 1.17e-56], ["AHI59109.1", "locillomycin_synthase_B", "BGC0001005", 1, "NRP+Polyketide", 33.0, 218.0, 34.50155763239876, 1.19e-56], ["WP_044618979.1", "non-ribosomal_peptide_synthetase", "BGC0001791", 1, "NRP", 30.0, 218.0, 35.66978193146417, 1.19e-56], ["BAH43764.1", "tyrocidine_synthetase_I", "BGC0000452", 1, "NRP", 31.0, 215.0, 34.190031152647975, 1.21e-56], ["APZ78809.1", "nonribosomal_peptide_synthetase", "BGC0001428", 1, "NRP:Cyclic depsipeptide+Polyketide:Iterative type I polyketide", 36.0, 218.0, 35.046728971962615, 1.24e-56], ["CDG17987.1", "Putative_Ornithine_racemase_(fragment)", "BGC0000464", 1, "NRP:Cyclic depsipeptide", 33.0, 218.0, 35.59190031152648, 1.27e-56], ["UMM61373.1", "Tsk12", "BGC0002661", 1, "NRP", 36.0, 216.0, 34.96884735202492, 1.31e-56], ["ABQ96384.2", "fusaricidin_synthetase", "BGC0001152", 1, "Polyketide+NRP:Lipopeptide", 34.0, 218.0, 34.65732087227414, 1.38e-56], ["AKC91856.1", "nonribosomal_peptide_synthetase", "BGC0001414", 1, "NRP", 25.0, 217.0, 86.21495327102804, 1.6e-56], ["AAG02349.1", "peptide_synthetase_NRPS11-10", "BGC0000963", 1, "NRP:Glycopeptide+Polyketide:Modular type I polyketide+Saccharide:Hybrid/tailoring saccharide", 25.0, 217.0, 80.37383177570094, 1.82e-56], ["QIE07359.1", "dimodular_nonribosomal_peptide_synthase_NecA", "BGC0002050", 1, "NRP+Polyketide:Trans-AT type I polyketide", 33.0, 216.0, 39.25233644859813, 1.88e-56], ["BBD17741.1", "non-ribosomal_peptide_synthetase", "BGC0001918", 1, "NRP+Polyketide", 33.0, 217.0, 35.51401869158878, 2.16e-56], ["QBA57735.1", "NRPS", "BGC0002377", 1, "NRP", 26.0, 216.0, 82.16510903426791, 2.26e-56], ["AZM51140.1", "non-ribosomal_peptide_synthetase", "BGC0002702", 1, "NRP", 33.0, 216.0, 34.190031152647975, 2.36e-56], ["QSJ20135.1", "non-ribosomal_peptide_synthase/polyketide_synthase", "BGC0002572", 1, "NRP+Polyketide", 33.0, 217.0, 34.890965732087224, 2.51e-56], ["CBJ90082.1", "Non_Ribosomal_peptide_synthetase_(-succinylbenzoate--CoA_ligase)", "BGC0001132", 1, "NRP", 34.0, 216.0, 36.7601246105919, 2.76e-56], ["AED90002.1", "non-ribosomal_peptide_synthetase_ThaA", "BGC0000443", 1, "NRP:Beta-lactam", 34.0, 216.0, 35.43613707165109, 2.94e-56], ["AAF86395.1", "FkbP", "BGC0000994", 1, "NRP+Polyketide", 32.0, 215.0, 35.90342679127726, 3.05e-56], ["ACM79806.1", "ZmaB", "BGC0001059", 1, "NRP+Polyketide", 32.0, 216.0, 33.95638629283489, 3.14e-56], ["AJV88375.1", "MfnC", "BGC0001214", 1, "NRP", 35.0, 216.0, 35.202492211838006, 3.49e-56], ["WP_064118560.1", "non-ribosomal_peptide_synthetase", "BGC0001509", 1, "NRP", 34.0, 216.0, 35.51401869158878, 3.68e-56], ["ARO38317.1", "nonribosomal_peptide_synthetase", "BGC0001560", 1, "NRP+Polyketide", 33.0, 216.0, 34.65732087227414, 4.01e-56], ["CBJ90358.1", "putative_Peptide_synthetase", "BGC0000465", 1, "NRP", 27.0, 215.0, 82.08722741433021, 4.32e-56], ["EWS95124.1", "hypothetical_protein", "BGC0000306", 1, "NRP:Lipopeptide", 32.0, 216.0, 36.993769470404985, 4.82e-56], ["AFP87549.1", "NrpS", "BGC0001135", 1, "NRP", 35.0, 216.0, 33.56697819314642, 5.14e-56], ["AXM42949.1", "hybrid_type_1_PKS/NRPS", "BGC0001941", 1, "NRP+Polyketide", 29.0, 215.0, 53.348909657320874, 5.76e-56], ["AAM80539.1", "StaA", "BGC0000290", 1, "NRP:Glycopeptide", 35.0, 215.0, 33.33333333333333, 5.86e-56], ["AAY37650.1", "Amino_acid_adenylation", "BGC0000437", 1, "NRP", 33.0, 206.0, 35.046728971962615, 6.16e-56], ["WP_153044786.1", "non-ribosomal_peptide_synthetase", "BGC0001826", 1, "NRP", 33.0, 214.0, 37.46105919003115, 6.23e-56], ["OKJ61999.1", "peptide_synthetase", "BGC0002147", 1, "NRP", 33.0, 215.0, 35.51401869158878, 6.54e-56], ["CAE15497.1", "", "BGC0002286", 1, "NRP", 33.0, 215.0, 36.60436137071651, 6.72e-56], ["CDG17985.1", "Putative_Ornithine_racemase_(fragment)", "BGC0000464", 1, "NRP:Cyclic depsipeptide", 32.0, 215.0, 34.81308411214953, 7.07e-56], ["KPN93063.1", "NupA", "BGC0001416", 1, "NRP", 35.0, 215.0, 34.26791277258567, 7.32e-56], ["ABV56594.1", "KtzN", "BGC0000378", 1, "NRP", 33.0, 204.0, 34.42367601246106, 8.77e-56], ["ALK27914.1", "non-ribosomal_peptide_synthase", "BGC0001233", 1, "NRP", 33.0, 215.0, 34.73520249221183, 8.83e-56], ["MBE8994630.1", "amino_acid_adenylation_domain-containing_protein", "BGC0002623", 1, "NRP+Polyketide", 34.0, 214.0, 36.44859813084112, 9.24e-56], ["ACU36654.1", "amino_acid_adenylation_domain_protein", "BGC0000392", 1, "NRP", 31.0, 214.0, 39.09657320872274, 1.02e-55], ["AHZ20781.1", "non-ribosomal_peptide_synthase", "BGC0000369", 1, "NRP+Saccharide:Hybrid/tailoring saccharide", 33.0, 214.0, 35.3582554517134, 1.05e-55], ["BCJ07600.1", "hypothetical_protein", "BGC0002379", 1, "NRP", 36.0, 207.0, 34.034267912772584, 1.06e-55], ["QBG38782.1", "Atr21", "BGC0001975", 1, "NRP", 34.0, 214.0, 34.73520249221183, 1.07e-55], ["CAL80824.1", "NRPS_module_protein", "BGC0000997", 1, "NRP+Polyketide", 33.0, 212.0, 35.90342679127726, 1.1e-55], ["ABG94125.1", "non-ribosomal_peptide_synthetase", "BGC0000417", 1, "NRP", 34.0, 214.0, 34.50155763239876, 1.12e-55], ["DMH02_027320", "amino_acid_adenylation_domain-containing_protein", "BGC0002638", 1, "NRP", 31.0, 211.0, 35.59190031152648, 1.21e-55], ["CZT62792.1", "non-ribosomal_peptide_synthase_involved_in_Hassallidin_biosynthesis", "BGC0001614", 1, "NRP", 32.0, 214.0, 35.280373831775705, 1.38e-55], ["CDG17981.1", "Non-ribosomal_peptide_synthetase", "BGC0000464", 1, "NRP:Cyclic depsipeptide", 33.0, 214.0, 34.96884735202492, 1.42e-55], ["CCP45168.1", "Peptide_synthetase_MbtE_(peptide_synthase)", "BGC0001021", 1, "NRP+Polyketide", 33.0, 213.0, 34.190031152647975, 1.43e-55], ["QEO74981.1", "omn6", "BGC0002078", 1, "NRP:Cyclic depsipeptide", 34.0, 214.0, 33.8785046728972, 1.46e-55], ["CAJ34374.1", "NRPS_protein", "BGC0000445", 1, "NRP:Cyclic depsipeptide", 34.0, 214.0, 33.64485981308411, 1.56e-55], ["ATO51563.1", "non-ribosomal_peptide_synthetase", "BGC0001796", 1, "NRP", 32.0, 214.0, 36.60436137071651, 1.57e-55], ["ANG60381.1", "nonribosomal_peptide_synthetase_BudC", "BGC0001434", 1, "NRP", 26.0, 213.0, 85.2803738317757, 1.71e-55], ["AAF00961.1", "mcyB", "BGC0001017", 1, "NRP+Polyketide:Modular type I polyketide", 34.0, 213.0, 35.74766355140187, 1.8e-55], ["BAH43869.1", "linear_pentadecapeptide_gramicidin_synthetase_LgrA", "BGC0000367", 1, "NRP", 32.0, 213.0, 34.345794392523366, 1.89e-55], ["AJM89735.1", "PmxA", "BGC0001192", 1, "NRP", 31.0, 214.0, 35.43613707165109, 1.97e-55], ["ATY37592.1", "BogE", "BGC0001532", 1, "NRP", 33.0, 213.0, 35.3582554517134, 1.99e-55], ["ABA73955.1", "putative_non-ribosomal_peptide_synthetase", "BGC0001842", 1, "NRP:Lipopeptide", 35.0, 214.0, 34.81308411214953, 2.01e-55], ["AHB82059.1", "non_ribosomal_peptide_synthetase/polyketide_synthase", "BGC0001019", 1, "NRP+Polyketide:Modular type I polyketide", 33.0, 213.0, 34.190031152647975, 2.17e-55], ["CCJ67646.1", "JagB", "BGC0001127", 1, "NRP", 33.0, 213.0, 34.345794392523366, 2.17e-55], ["CDG17986.1", "Non-ribosomal_peptide_synthetase", "BGC0000464", 1, "NRP:Cyclic depsipeptide", 35.0, 213.0, 34.50155763239876, 2.46e-55], ["AOA33122.1", "Nonribosomal_peptide_synthetase", "BGC0001346", 1, "NRP:Cyclic depsipeptide", 34.0, 213.0, 34.890965732087224, 2.5e-55], ["KYC42613.1", "non-ribosomal_peptide_synthetase", "BGC0002484", 1, "NRP+Polyketide", 33.0, 213.0, 36.37071651090343, 2.6e-55], ["EPH46598.1", "putative_Dimodular_nonribosomal_peptide_synthase", "BGC0001519", 1, "NRP+Polyketide", 33.0, 212.0, 33.8006230529595, 2.63e-55], ["AAF99707.2", "syringopeptin_synthetase", "BGC0000438", 1, "NRP", 33.0, 213.0, 34.96884735202492, 2.64e-55], ["AAR87760.2", "ZmaK", "BGC0001059", 1, "NRP+Polyketide", 31.0, 213.0, 35.202492211838006, 2.67e-55], ["QIE07364.1", "polyketide_synthase_NecE", "BGC0002050", 1, "NRP+Polyketide:Trans-AT type I polyketide", 33.0, 213.0, 37.22741433021807, 2.82e-55], ["BAV56270.1", "", "BGC0001657", 1, "NRP", 33.0, 213.0, 36.44859813084112, 2.86e-55], ["BAV57443.1", "NRPS_(C-A-PCP-TE)", "BGC0001818", 1, "NRP", 34.0, 212.0, 35.046728971962615, 3.2e-55], ["WP_078586793.1", "non-ribosomal_peptide_synthetase", "BGC0001760", 1, "NRP", 34.0, 212.0, 34.112149532710276, 3.22e-55], ["QPB41097.1", "non-ribosomal_peptide_synthetase", "BGC0002503", 1, "NRP+Polyketide", 33.0, 213.0, 34.57943925233645, 3.34e-55], ["QED88055.1", "nonribosomal_peptide_synthetase", "BGC0001967", 1, "NRP+Polyketide", 32.0, 213.0, 33.56697819314642, 3.37e-55], ["ADQ55475.1", "NRPS", "BGC0000350", 1, "NRP:Beta-lactam", 30.0, 212.0, 35.124610591900314, 3.44e-55], ["AJQ95677.1", "polyketide_synthase_modules-related_protein", "BGC0002046", 1, "NRP+Polyketide:Trans-AT type I polyketide", 34.0, 213.0, 34.96884735202492, 4.09e-55], ["ATP76246.1", "SpuB", "BGC0001748", 1, "NRP+Polyketide", 32.0, 213.0, 33.95638629283489, 4.27e-55], ["CAJ96468.1", "non-ribosomal_peptide_synthetase", "BGC0000330", 1, "NRP:NRP siderophore", 34.0, 210.0, 36.13707165109034, 4.33e-55], ["QVQ62856.1", "nonribosomal_peptide_synthase", "BGC0002373", 1, "NRP", 34.0, 204.0, 32.94392523364486, 4.39e-55], ["BBD17759.1", "non-ribosomal_peptide_synthetase", "BGC0001919", 1, "NRP+Polyketide", 32.0, 213.0, 36.838006230529594, 4.4e-55], ["AGN74885.1", "nonribosomal_peptide_synthetase", "BGC0000459", 1, "NRP:Cyclic depsipeptide+Polyketide:Trans-AT type I polyketide", 27.0, 213.0, 82.71028037383178, 4.61e-55], ["DAB41478.1", "nonribosomal_peptide_synthetase", "BGC0001230", 1, "NRP:Cyclic depsipeptide+Polyketide:Modular type I polyketide", 34.0, 211.0, 36.059190031152646, 5.1e-55], ["QSJ20140.1", "amino_acid_adenylation_domain-containing_protein", "BGC0002572", 1, "NRP+Polyketide", 34.0, 211.0, 34.26791277258567, 5.34e-55], ["ABV79986.1", "ApnB", "BGC0000301", 1, "NRP", 32.0, 210.0, 36.059190031152646, 5.82e-55], ["AAZ23078.1", "peptide_synthetase", "BGC0000291", 1, "NRP", 34.0, 212.0, 36.059190031152646, 5.83e-55], ["APO47826.1", "hypothetical_protein", "BGC0002653", 1, "NRP", 31.0, 212.0, 35.51401869158878, 5.9e-55], ["BAX64246.1", "NRPS", "BGC0001623", 1, "NRP+Polyketide", 34.0, 212.0, 35.66978193146417, 6.27e-55], ["AHI59108.1", "locillomycin_synthase_A", "BGC0001005", 1, "NRP+Polyketide", 32.0, 211.0, 34.50155763239876, 7.55e-55], ["WP_068925909.1", "non-ribosomal_peptide_synthetase", "BGC0002688", 1, "NRP", 33.0, 211.0, 33.95638629283489, 7.66e-55], ["AEH41793.1", "HrmO", "BGC0000374", 1, "NRP:Cyclic depsipeptide", 32.0, 212.0, 35.124610591900314, 7.84e-55], ["CCC55922.1", "putative_non-ribosomal_peptide_synthetase", "BGC0000973", 1, "NRP+Polyketide:Modular type I polyketide", 34.0, 209.0, 35.124610591900314, 8.14e-55], ["DAC76734.1", "type_I_polyketide_synthase/non-ribosomal_peptide_synthetase", "BGC0001885", 1, "NRP+Polyketide", 34.0, 212.0, 35.202492211838006, 8.46e-55], ["ARU08075.1", "mlcM", "BGC0001448", 1, "NRP:Lipopeptide:Ca+-dependent lipopeptide", 36.0, 211.0, 33.56697819314642, 9.81e-55], ["AWX24482.1", "non-ribosomal_peptide_synthetase", "BGC0001695", 1, "NRP", 34.0, 211.0, 35.3582554517134, 1e-54], ["AAX31559.1", "peptide_synthetase_3", "BGC0000336", 1, "NRP", 33.0, 211.0, 36.915887850467286, 1.01e-54], ["AEG64698.1", "LpmD", "BGC0000379", 1, "NRP", 35.0, 211.0, 33.8006230529595, 1.01e-54], ["QBA57736.1", "NRPS", "BGC0002377", 1, "NRP", 34.0, 211.0, 35.59190031152648, 1.06e-54], ["AJW76709.1", "DsaG", "BGC0001196", 1, "NRP", 36.0, 211.0, 33.72274143302181, 1.07e-54], ["CCA89326.1", "mixed_trans-AT_type_I_polyketide_synthase/nonribosomal_peptide_synthetase", "BGC0001111", 1, "NRP+Polyketide:Trans-AT type I polyketide", 36.0, 211.0, 34.50155763239876, 1.16e-54], ["ACZ55945.1", "non-ribosomal_peptide_synthetase", "BGC0000302", 1, "NRP", 34.0, 211.0, 34.890965732087224, 1.26e-54], ["MBV7329455.1", "amino_acid_adenylation_domain-containing_protein", "BGC0002131", 1, "Polyketide+NRP:Glycopeptide+Saccharide:Hybrid/tailoring saccharide", 30.0, 211.0, 37.46105919003115, 1.4e-54], ["WP_010369425.1", "non-ribosomal_peptide_synthetase", "BGC0000314", 1, "Polyketide+NRP:Cyclic depsipeptide+Other:Aminocoumarin", 32.0, 210.0, 36.059190031152646, 1.48e-54], ["QCP68976.1", "VatQ", "BGC0002296", 1, "NRP+Polyketide", 32.0, 210.0, 33.56697819314642, 1.57e-54], ["ABC36785.1", "peptide_synthetase,_putative", "BGC0000964", 1, "NRP:Cyclic depsipeptide+Polyketide:Trans-AT type I polyketide", 33.0, 211.0, 35.90342679127726, 1.62e-54], ["ATY37589.1", "BogB", "BGC0001532", 1, "NRP", 35.0, 210.0, 33.021806853582554, 1.81e-54], ["DAC80528.1", "peptide_synthetase", "BGC0001878", 1, "NRP+Polyketide", 35.0, 209.0, 34.42367601246106, 1.87e-54], ["AED90004.1", "non-ribosomal_peptide_synthetase_ThaC1", "BGC0000443", 1, "NRP:Beta-lactam", 33.0, 202.0, 35.124610591900314, 2.21e-54], ["QNL14925.1", "AptD", "BGC0002512", 1, "NRP", 34.0, 209.0, 33.41121495327103, 2.24e-54], ["ABX37382.1", "amino_acid_adenylation_domain_protein", "BGC0000984", 1, "NRP+Polyketide", 32.0, 210.0, 36.37071651090343, 2.42e-54], ["AJF34463.1", "Txo1", "BGC0001207", 1, "NRP", 34.0, 210.0, 36.059190031152646, 2.43e-54], ["AKJ15828.1", "peptide_synthetase", "BGC0002735", 1, "Polyketide+NRP", 33.0, 209.0, 35.124610591900314, 2.51e-54], ["AKJ29411.1", "peptide_synthetase", "BGC0001608", 1, "NRP", 35.0, 210.0, 34.345794392523366, 2.94e-54], ["QDA77045.1", "polyketide_synthase/nonribosomal_peptide_synthetase", "BGC0002025", 1, "NRP+Polyketide", 32.0, 210.0, 33.56697819314642, 3.26e-54], ["CAN89633.1", "putative_hybrid_non-ribosomal_peptide_synthetase/polyketide_synthase", "BGC0001070", 1, "NRP+Polyketide:Modular type I polyketide+Polyketide:Trans-AT type I polyketide", 33.0, 209.0, 35.124610591900314, 3.49e-54], ["CDG17982.1", "Non-ribosomal_peptide_synthetase", "BGC0000464", 1, "NRP:Cyclic depsipeptide", 33.0, 209.0, 35.51401869158878, 3.99e-54], ["ARU08074.1", "mlcL", "BGC0001448", 1, "NRP:Lipopeptide:Ca+-dependent lipopeptide", 33.0, 209.0, 35.280373831775705, 4.1e-54], ["AAO56329.1", "non-ribosomal_peptide_synthetase_SyfB", "BGC0000435", 1, "NRP", 33.0, 209.0, 33.8006230529595, 4.14e-54], ["BAH43871.1", "truncated_linear_pentadecapeptide_gramicidin_synthetase_LgrC", "BGC0000367", 1, "NRP", 31.0, 209.0, 36.21495327102804, 4.2e-54], ["CAF05648.1", "TubC_protein", "BGC0001053", 1, "NRP+Polyketide", 33.0, 209.0, 33.8785046728972, 4.2e-54], ["AGD80618.1", "non-ribosomal_peptide_synthetase", "BGC0000394", 1, "NRP", 34.0, 208.0, 35.202492211838006, 4.31e-54], ["WP_050383082.1", "non-ribosomal_peptide_synthetase", "BGC0001451", 1, "NRP", 35.0, 209.0, 33.33333333333333, 4.57e-54], ["ACO78745.1", "Non-ribosomal_peptide_synthase:Amino_acid_adenylation", "BGC0002433", 1, "NRP", 34.0, 209.0, 35.74766355140187, 5.08e-54], ["AIZ66877.1", "nonribosomal_peptide_synthetase", "BGC0002666", 1, "NRP+Alkaloid", 31.0, 200.0, 34.190031152647975, 5.21e-54], ["ABV79987.1", "ApnC", "BGC0000301", 1, "NRP", 32.0, 209.0, 36.37071651090343, 5.47e-54], ["CCA53804.1", "pyochelin_synthetase_F", "BGC0001801", 1, "NRP", 26.0, 208.0, 92.83489096573209, 5.58e-54], ["BAW32324.1", "nonribosomal_peptide_synthetase", "BGC0001630", 1, "NRP+Polyketide", 33.0, 209.0, 33.48909657320872, 6.31e-54], ["DAC80541.1", "NRPS/PKS", "BGC0001840", 1, "NRP+Polyketide", 32.0, 207.0, 35.202492211838006, 6.58e-54], ["CBW75452.1", "Non-ribosomal_peptide_synthetase_modules_(EC_6.3.2.-)", "BGC0002048", 1, "NRP:Cyclic depsipeptide", 34.0, 208.0, 34.034267912772584, 6.8e-54], ["AEH59100.1", "amino_acid_adenylation_domain-containing_protein/NRPS", "BGC0000385", 1, "NRP", 33.0, 209.0, 35.202492211838006, 7.56e-54], ["QVQ62855.1", "nonribosomal_peptide_synthase", "BGC0002373", 1, "NRP", 34.0, 208.0, 35.046728971962615, 8.27e-54], ["AAZ23077.1", "peptide_synthetase", "BGC0000291", 1, "NRP", 33.0, 208.0, 36.37071651090343, 9.19e-54], ["BCD33690.1", "non-ribosomal_peptide_synthetase", "BGC0002448", 1, "NRP", 35.0, 208.0, 35.046728971962615, 9.48e-54], ["ADD82940.1", "Bat2", "BGC0001099", 1, "NRP+Polyketide:Modular type I polyketide+Polyketide:Trans-AT type I polyketide", 32.0, 208.0, 37.22741433021807, 9.85e-54], ["AEH59099.1", "amino_acid_adenylation_domain-containing_protein/NRPS", "BGC0000385", 1, "NRP", 33.0, 208.0, 35.90342679127726, 1.11e-53], ["WP_050383094.1", "non-ribosomal_peptide_synthetase", "BGC0001451", 1, "NRP", 35.0, 206.0, 33.33333333333333, 1.22e-53], ["WP_012408786.1", "non-ribosomal_peptide_synthetase", "BGC0002061", 1, "NRP:Cyclic depsipeptide+Polyketide:Modular type I polyketide", 33.0, 207.0, 36.7601246105919, 1.23e-53], ["ADY76684.1", "non-ribosomal_peptide_synthetase", "BGC0000950", 1, "NRP:Uridylpeptide+Other:Nucleoside", 33.0, 197.0, 36.21495327102804, 1.39e-53], ["AAL15600.1", "SimH", "BGC0000270", 1, "Polyketide", 31.0, 205.0, 35.43613707165109, 1.51e-53], ["AMK48228.1", "nonribosomal_peptide_synthetase", "BGC0001351", 1, "NRP", 32.0, 205.0, 36.68224299065421, 1.54e-53], ["AAK06804.1", "Tyroxyl-AMP-forming_enzyme", "BGC0001072", 1, "Saccharide+Polyketide:Modular type I polyketide+Polyketide:Type II polyketide+Other:Aminocoumarin", 31.0, 205.0, 35.43613707165109, 1.62e-53], ["AJD47485.1", "PpsD", "BGC0002418", 1, "NRP+Polyketide", 33.0, 207.0, 35.202492211838006, 1.64e-53], ["ABL74940.1", "NRPS", "BGC0001048", 1, "NRP:Glycopeptide+Polyketide:Modular type I polyketide+Saccharide:Hybrid/tailoring saccharide", 31.0, 207.0, 36.44859813084112, 1.69e-53], ["ALK27915.1", "non-ribosomal_peptide_synthase", "BGC0001233", 1, "NRP", 34.0, 207.0, 33.48909657320872, 1.7e-53], ["APZ78743.1", "nonribosomal_peptide_synthetase", "BGC0001422", 1, "NRP:Cyclic depsipeptide+Polyketide:Iterative type I polyketide", 34.0, 207.0, 34.345794392523366, 1.77e-53], ["MBE3200467.1", "amino_acid_adenylation_domain-containing_protein", "BGC0002409", 1, "NRP", 33.0, 198.0, 34.57943925233645, 2.03e-53], ["AJV88376.1", "MfnD", "BGC0001214", 1, "NRP", 34.0, 206.0, 34.42367601246106, 2.37e-53], ["AZF85929.1", "non-ribosomal_peptide_synthase", "BGC0001963", 1, "NRP+Polyketide", 33.0, 204.0, 36.059190031152646, 2.38e-53], ["KJY94240.1", "peptide_synthetase", "BGC0002691", 1, "NRP", 33.0, 207.0, 35.202492211838006, 2.49e-53], ["QKF54438.1", "nonribosomal_peptide_synthetase", "BGC0002581", 1, "NRP", 33.0, 207.0, 34.81308411214953, 2.56e-53], ["OKA09424.1", "non-ribosomal_peptide_synthetase", "BGC0001459", 1, "NRP:Glycopeptide", 34.0, 207.0, 33.8006230529595, 2.58e-53], ["AKA59447.1", "non-ribosomal_peptide_synthetase", "BGC0001203", 1, "NRP+Polyketide", 25.0, 207.0, 81.46417445482867, 2.68e-53], ["ADH01485.1", "putative_mixed_polyketide_synthase/non-ribosomal_peptide_synthetase", "BGC0000995", 1, "NRP+Polyketide", 32.0, 206.0, 34.65732087227414, 2.81e-53], ["AGE11898.1", "nonribosomal_peptide_synthetase", "BGC0000366", 1, "NRP", 34.0, 206.0, 34.26791277258567, 2.83e-53], ["ACZ55943.1", "non-ribosomal_peptide_synthetase", "BGC0000302", 1, "NRP", 32.0, 204.0, 34.50155763239876, 2.84e-53], ["AVR48535.1", "CusC", "BGC0001564", 1, "NRP+Polyketide", 32.0, 207.0, 34.42367601246106, 3e-53], ["CBZ42143.1", "putative_non-ribosomal_peptide_synthetase", "BGC0001117", 1, "NRP", 34.0, 206.0, 34.73520249221183, 3.22e-53], ["QBC75022.1", "non-ribosomal_peptide_synthetase", "BGC0001968", 1, "NRP", 34.0, 206.0, 33.95638629283489, 3.66e-53], ["AAU39361.1", "lichenysin_synthase_LchAC", "BGC0000381", 1, "NRP", 31.0, 205.0, 35.74766355140187, 3.9e-53], ["ACM79810.1", "ZmaO", "BGC0001059", 1, "NRP+Polyketide", 30.0, 205.0, 34.96884735202492, 3.95e-53], ["CEK23366.1", "putative_Ornithine_racemase", "BGC0001716", 1, "NRP", 32.0, 206.0, 34.50155763239876, 4.15e-53], ["ANS62966.1", "non-ribosomal_peptide_synthetase", "BGC0001567", 1, "NRP", 34.0, 205.0, 34.345794392523366, 4.41e-53], ["CBA11570.1", "non-ribosomal_peptide_synthetase", "BGC0001046", 1, "NRP+Polyketide:Modular type I polyketide+Saccharide:Hybrid/tailoring saccharide", 33.0, 197.0, 35.202492211838006, 4.56e-53], ["PLB34720.1", "polyketide_synthase", "BGC0002749", 1, "NRP+Polyketide", 33.0, 206.0, 35.202492211838006, 4.81e-53], ["MBE8994631.1", "amino_acid_adenylation_domain-containing_protein", "BGC0002623", 1, "NRP+Polyketide", 33.0, 204.0, 36.29283489096573, 4.92e-53], ["QNH67550.1", "Cip22", "BGC0002108", 1, "NRP", 35.0, 206.0, 36.059190031152646, 5e-53], ["AIC32693.1", "FR9DEF", "BGC0001113", 1, "NRP+Polyketide", 32.0, 206.0, 34.65732087227414, 5.07e-53], ["ADA69239.2", "trans-AT_hybrid_polyketide_synthase-NRPS", "BGC0001071", 1, "NRP+Polyketide:Modular type I polyketide+Polyketide:Trans-AT type I polyketide", 33.0, 206.0, 34.112149532710276, 5.09e-53], ["QIE07362.1", "polyketide_synthase_NecC", "BGC0002050", 1, "NRP+Polyketide:Trans-AT type I polyketide", 31.0, 205.0, 35.74766355140187, 5.1e-53], ["KFL51885.1", "amino_acid_adenylation_protein", "BGC0001711", 1, "NRP+Polyketide", 33.0, 204.0, 35.3582554517134, 5.34e-53], ["AXG46165.1", "non-ribosomal_peptide_synthetase", "BGC0002713", 1, "NRP", 25.0, 205.0, 84.89096573208724, 5.46e-53], ["DAB41479.1", "nonribosomal_peptide_synthetase", "BGC0001230", 1, "NRP:Cyclic depsipeptide+Polyketide:Modular type I polyketide", 33.0, 204.0, 34.42367601246106, 5.46e-53], ["ALG65314.1", "Cal22", "BGC0001297", 1, "NRP", 33.0, 203.0, 34.26791277258567, 5.57e-53], ["UEF20580.1", "nonribosomal_peptide_synthetase", "BGC0002360", 1, "NRP", 33.0, 206.0, 34.81308411214953, 5.8e-53], ["AZM57024.1", "non-ribosomal_peptide_synthetase", "BGC0002314", 1, "NRP", 33.0, 206.0, 33.33333333333333, 6.07e-53], ["QDJ74275.1", "non-ribosomal_peptide_synthetase", "BGC0002109", 1, "NRP", 35.0, 206.0, 33.48909657320872, 6.17e-53], ["AAF17281.1", "nosD", "BGC0001028", 1, "Polyketide+NRP:Cyclic depsipeptide", 35.0, 205.0, 35.124610591900314, 6.25e-53], ["CDG17980.1", "Putative_Ornithine_racemase_(fragment)", "BGC0000464", 1, "NRP:Cyclic depsipeptide", 34.0, 206.0, 34.96884735202492, 6.63e-53], ["CAC17500.1", "putative_non-ribosomal_peptide_synthase", "BGC0000324", 1, "NRP", 24.0, 205.0, 93.69158878504673, 6.66e-53], ["AHZ20773.1", "non-ribosomal_peptide_synthase", "BGC0000369", 1, "NRP+Saccharide:Hybrid/tailoring saccharide", 35.0, 205.0, 33.95638629283489, 6.97e-53], ["ACU71638.1", "peptide_synthetase-like_protein", "BGC0001154", 1, "Other", 33.0, 197.0, 34.65732087227414, 7.09e-53], ["ALD82526.1", "non-ribosomal_peptide_synthase", "BGC0001212", 1, "NRP+Polyketide", 33.0, 205.0, 36.52647975077882, 7.31e-53], ["KYQ85937.1", "hypothetical_protein", "BGC0002437", 1, "NRP", 34.0, 205.0, 33.64485981308411, 7.36e-53], ["AHF21229.1", "TriE", "BGC0000449", 1, "NRP", 33.0, 205.0, 36.13707165109034, 7.5e-53], ["AZM51141.1", "non-ribosomal_peptide_synthetase", "BGC0002702", 1, "NRP", 34.0, 205.0, 34.190031152647975, 7.62e-53], ["UEF20578.1", "nonribosomal_peptide_synthetase", "BGC0002360", 1, "NRP", 33.0, 205.0, 33.64485981308411, 9.33e-53], ["KUM80514.1", "hypothetical_protein", "BGC0001562", 1, "NRP", 32.0, 202.0, 36.60436137071651, 9.39e-53], ["BCJ07531.1", "hypothetical_protein", "BGC0002379", 1, "NRP", 33.0, 203.0, 35.124610591900314, 9.69e-53], ["CAL17541.1", "peptide_synthetase,_putative", "BGC0002465", 1, "NRP", 33.0, 205.0, 34.890965732087224, 9.74e-53], ["QED55421.1", "nonribosomal_peptide_synthetase", "BGC0001984", 1, "NRP", 32.0, 205.0, 34.890965732087224, 9.96e-53], ["AAV97877.1", "OnnI", "BGC0001105", 1, "NRP+Polyketide:Trans-AT type I polyketide", 34.0, 205.0, 35.046728971962615, 1.07e-52], ["QWP75304.1", "non-ribosomal_peptide_synthase", "BGC0002126", 1, "NRP:Cyclic depsipeptide", 34.0, 204.0, 34.034267912772584, 1.08e-52], ["MBE3200466.1", "non-ribosomal_peptide_synthetase", "BGC0002409", 1, "NRP", 32.0, 205.0, 34.57943925233645, 1.12e-52], ["QED55423.1", "nonribosomal_peptide_synthetase", "BGC0001984", 1, "NRP", 34.0, 205.0, 36.29283489096573, 1.13e-52], ["QKF54436.1", "nonribosomal_peptide_synthetase", "BGC0002581", 1, "NRP", 33.0, 204.0, 33.64485981308411, 1.23e-52], ["AAU39359.1", "lichenysin_synthase_LchAA", "BGC0000381", 1, "NRP", 34.0, 204.0, 34.26791277258567, 1.28e-52], ["ACG60773.1", "NRPS(C/A/PCP)", "BGC0001058", 1, "NRP:Glycopeptide+Polyketide:Modular type I polyketide+Saccharide:Hybrid/tailoring saccharide", 33.0, 202.0, 36.7601246105919, 1.32e-52], ["AAS47562.1", "mixed_type_I_polyketide_synthase_-_peptide_synthetase", "BGC0001108", 1, "NRP+Polyketide:Trans-AT type I polyketide", 31.0, 204.0, 36.993769470404985, 1.46e-52], ["ctg1_orf8", "", "BGC0001109", 1, "NRP+Polyketide", 31.0, 204.0, 36.993769470404985, 1.46e-52], ["KMO93435.1", "NRPS/PKS", "BGC0002095", 1, "NRP", 34.0, 202.0, 34.890965732087224, 1.52e-52], ["antaC", "NRPS", "BGC0001455", 1, "NRP+Polyketide", 32.0, 204.0, 36.29283489096573, 1.56e-52], ["AEH41794.1", "HrmP", "BGC0000374", 1, "NRP:Cyclic depsipeptide", 33.0, 204.0, 34.50155763239876, 1.66e-52], ["WP_050383088.1", "non-ribosomal_peptide_synthetase", "BGC0001451", 1, "NRP", 34.0, 202.0, 33.33333333333333, 1.66e-52], ["QEO74905.1", "condensation_domain-containing_protein", "BGC0002588", 1, "Other", 33.0, 204.0, 34.42367601246106, 1.68e-52], ["AAY93355.1", "non-ribosomal_peptide_synthetase_PvdJ", "BGC0000413", 1, "NRP", 31.0, 204.0, 36.21495327102804, 1.74e-52], ["QWT72293.1", "non-ribosomal_peptide_synthetase", "BGC0002430", 1, "NRP+Saccharide", 34.0, 204.0, 34.26791277258567, 1.85e-52], ["QEO75075.1", "condensation_domain-containing_protein", "BGC0002079", 1, "NRP:Cyclic depsipeptide", 34.0, 204.0, 34.890965732087224, 1.87e-52], ["BAX89998.1", "Non-ribosomal_peptide_synthetase", "BGC0001628", 1, "NRP", 33.0, 204.0, 35.74766355140187, 1.92e-52], ["ALG65318.1", "Cal18", "BGC0001297", 1, "NRP", 34.0, 204.0, 36.44859813084112, 1.92e-52], ["AXA91301.1", "non-ribosomal_peptide_synthetase", "BGC0002044", 1, "NRP", 31.0, 204.0, 36.993769470404985, 1.99e-52], ["CBW75453.1", "Non-ribosomal_peptide_synthetase_modules_(EC_6.3.2.-)", "BGC0002048", 1, "NRP:Cyclic depsipeptide", 34.0, 204.0, 33.48909657320872, 2.02e-52], ["CAD15513.1", "non-ribosomal_peptide_synthetase", "BGC0001014", 1, "NRP:NRP siderophore+Polyketide:Modular type I polyketide+Polyketide:Iterative type I polyketide", 25.0, 203.0, 95.7943925233645, 2.15e-52], ["AXM43052.1", "non-ribosomal_peptide_synthetase", "BGC0001945", 1, "NRP", 33.0, 204.0, 35.51401869158878, 2.18e-52], ["WP_006051170.1", "non-ribosomal_peptide_synthetase", "BGC0001999", 1, "NRP", 33.0, 204.0, 36.7601246105919, 2.47e-52], ["AAS47564.1", "mixed_type_I_polyketide_synthase/nonribosomal_peptide_synthetase", "BGC0001108", 1, "NRP+Polyketide:Trans-AT type I polyketide", 32.0, 204.0, 36.29283489096573, 2.63e-52], ["ctg1_orf6", "", "BGC0001109", 1, "NRP+Polyketide", 32.0, 204.0, 36.29283489096573, 2.63e-52], ["QYI86762.1", "non-ribosomal_peptide_synthetase", "BGC0002424", 1, "NRP", 34.0, 203.0, 33.56697819314642, 3.09e-52], ["ADN26251.1", "ATP-dependent_adenylase", "BGC0000951", 1, "NRP", 31.0, 193.0, 36.915887850467286, 3.12e-52], ["CAE15637.1", "", "BGC0001128", 1, "NRP", 35.0, 203.0, 33.41121495327103, 3.2e-52], ["AXG48275.1", "non-ribosomal_peptide_synthetase", "BGC0002716", 1, "NRP", 35.0, 203.0, 33.41121495327103, 3.2e-52], ["AHI59110.1", "locillomycin_synthase_C", "BGC0001005", 1, "NRP+Polyketide", 30.0, 202.0, 34.73520249221183, 3.88e-52], ["CAJ76292.1", "putative_non-ribosomal_peptide_synthase", "BGC0000972", 1, "NRP+Polyketide:Modular type I polyketide+Polyketide:Trans-AT type I polyketide", 33.0, 202.0, 35.59190031152648, 3.9e-52], ["AVI26393.1", "nonribosomal_peptide_synthase", "BGC0001800", 1, "NRP+Polyketide", 34.0, 203.0, 35.202492211838006, 3.95e-52], ["AQX14499.1", "monobactam_NRPS_scaffold_1", "BGC0001672", 1, "NRP", 31.0, 202.0, 35.3582554517134, 4e-52], ["ANZ15840.1", "non-ribosomal_peptide_synthase/amino_acid_adenylation_enzyme", "BGC0001569", 1, "NRP", 35.0, 203.0, 33.8785046728972, 4.12e-52], ["WP_102918835.1", "amino_acid_adenylation_domain-containing_protein", "BGC0002104", 1, "NRP+Polyketide", 31.0, 195.0, 34.112149532710276, 4.16e-52], ["BAX64244.1", "NRPS", "BGC0001623", 1, "NRP+Polyketide", 31.0, 202.0, 37.38317757009346, 4.33e-52], ["AEG64697.1", "LpmC", "BGC0000379", 1, "NRP", 32.0, 203.0, 36.7601246105919, 4.4e-52], ["WP_013428324.1", "non-ribosomal_peptide_synthetase", "BGC0001758", 1, "NRP", 33.0, 203.0, 33.72274143302181, 4.48e-52], ["CBW54672.1", "non_ribosomal_peptide_synthetase", "BGC0000971", 1, "NRP+Polyketide:Modular type I polyketide", 33.0, 195.0, 34.65732087227414, 4.52e-52], ["AHD05627.1", "putative_non-ribosomal_peptide_ligase_domain_protein", "BGC0001033", 1, "NRP+Polyketide", 30.0, 202.0, 35.202492211838006, 4.7e-52], ["AFY58522.1", "non-ribosomal_peptide_synthase/amino_acid_adenylation_enzyme", "BGC0002411", 1, "NRP+Polyketide", 30.0, 202.0, 34.50155763239876, 4.81e-52], ["ctg1_orf19", "", "BGC0001013", 1, "NRP+Polyketide", 32.0, 202.0, 36.29283489096573, 4.96e-52], ["ABC87508.1", "NRPS_for_pipecolate_incorporation", "BGC0001011", 1, "NRP+Polyketide", 32.0, 202.0, 36.29283489096573, 5.02e-52], ["AAZ55898.1", "amino_acid_adenylation", "BGC0000359", 1, "NRP", 34.0, 201.0, 37.22741433021807, 5.17e-52], ["QED55422.1", "nonribosomal_peptide_synthetase", "BGC0001984", 1, "NRP", 34.0, 202.0, 36.7601246105919, 5.26e-52], ["ATY37591.1", "BogD", "BGC0001532", 1, "NRP", 33.0, 202.0, 33.48909657320872, 5.37e-52], ["CAJ46691.1", "non-ribosomal_peptide_synthase", "BGC0000969", 1, "NRP:Cyclic depsipeptide+Polyketide:Modular type I polyketide", 32.0, 201.0, 34.81308411214953, 5.55e-52], ["DAC80524.1", "peptide_synthetase", "BGC0001841", 1, "NRP+Polyketide", 32.0, 201.0, 35.90342679127726, 5.94e-52], ["DAD54486.1", "trans-acyltransferase_polyketide_synthase", "BGC0002059", 1, "NRP+Polyketide:Trans-AT type I polyketide", 31.0, 202.0, 34.50155763239876, 5.94e-52], ["AAU39360.1", "lichenysin_synthase_LchAB", "BGC0000381", 1, "NRP", 33.0, 202.0, 34.112149532710276, 6.59e-52], ["UMM61371.1", "Tsk10", "BGC0002661", 1, "NRP", 35.0, 202.0, 32.087227414330215, 6.59e-52], ["AAT09804.1", "NocA", "BGC0000395", 1, "NRP", 33.0, 202.0, 34.81308411214953, 6.65e-52], ["AIG79241.1", "Hypothetical_protein", "BGC0000419", 1, "Saccharide+NRP:Glycopeptide", 34.0, 202.0, 32.94392523364486, 6.81e-52], ["AJW76710.1", "DsaH", "BGC0001196", 1, "NRP", 35.0, 202.0, 34.345794392523366, 6.98e-52], ["QRG35014.1", "NRPS", "BGC0002378", 1, "NRP", 33.0, 202.0, 34.57943925233645, 7.2e-52], ["WP_099111429.1", "non-ribosomal_peptide_synthetase", "BGC0001826", 1, "NRP", 35.0, 201.0, 35.202492211838006, 7.2e-52], ["ALV86868.1", "Tlo22", "BGC0001406", 1, "NRP", 35.0, 202.0, 35.280373831775705, 7.25e-52], ["AQZ69229.1", "hypothetical_protein", "BGC0001635", 1, "NRP+Polyketide", 32.0, 201.0, 34.345794392523366, 7.54e-52], ["AJK49757.1", "non-ribosomal_peptide_synthase", "BGC0002565", 1, "NRP", 34.0, 202.0, 35.66978193146417, 7.68e-52], ["CEK23367.1", "putative_Ornithine_racemase", "BGC0001716", 1, "NRP", 32.0, 202.0, 37.69470404984423, 7.82e-52], ["ATV95610.1", "NRPS_A-PCP_didomain_protein", "BGC0001503", 1, "Polyketide", 32.0, 193.0, 34.65732087227414, 7.94e-52], ["BAV57451.1", "NRPS_(A-PCP)", "BGC0001818", 1, "NRP", 32.0, 194.0, 34.890965732087224, 8.06e-52], ["AQM37583.1", "nonribosomal_peptide_synthetase", "BGC0001424", 1, "NRP:Cyclic depsipeptide+Polyketide:Iterative type I polyketide", 33.0, 202.0, 34.26791277258567, 8.15e-52], ["AHZ34232.1", "CifA", "BGC0000323", 1, "NRP:Lipopeptide", 33.0, 202.0, 36.059190031152646, 8.28e-52], ["AAX31557.1", "peptide_synthetase_1", "BGC0000336", 1, "NRP", 33.0, 202.0, 33.95638629283489, 9.74e-52], ["AFD30953.1", "CrmB", "BGC0000966", 1, "NRP+Polyketide", 33.0, 199.0, 35.981308411214954, 1e-51], ["AFY58519.1", "amino_acid_adenylation_enzyme/thioester_reductase_family_protein,thioester_reductase-like_protein", "BGC0002411", 1, "NRP+Polyketide", 31.0, 201.0, 35.981308411214954, 1.07e-51], ["AEI58866.1", "peptide_synthetase", "BGC0000455", 1, "NRP", 34.0, 201.0, 33.8006230529595, 1.18e-51], ["CAM59606.1", "non-ribosomal_peptide_synthetase", "BGC0000297", 1, "NRP:Glycopeptide+Polyketide:Other polyketide+Saccharide:Hybrid/tailoring saccharide", 33.0, 201.0, 34.65732087227414, 1.19e-51], ["CAY48788.1", "putative_non-ribosomal_peptide_synthetase", "BGC0001312", 1, "NRP", 33.0, 201.0, 35.66978193146417, 1.2e-51], ["ATD51278.1", "nonribosomal_peptide_synthase", "BGC0001650", 1, "NRP", 34.0, 201.0, 34.890965732087224, 1.46e-51], ["AZM57023.1", "non-ribosomal_peptide_synthetase", "BGC0002314", 1, "NRP", 31.0, 200.0, 33.95638629283489, 1.46e-51], ["UMP03490.1", "NmvB", "BGC0002649", 1, "NRP+Polyketide", 33.0, 199.0, 34.73520249221183, 1.47e-51], ["RLV64601.1", "polyketide_synthase_of_type_I", "BGC0001845", 1, "Polyketide+NRP+Other:Aminocoumarin", 34.0, 201.0, 34.50155763239876, 1.5e-51], ["QBM78313.1", "non-ribosomal_peptide_synthatase", "BGC0002542", 1, "Polyketide+NRP", 32.0, 199.0, 33.09968847352025, 1.5e-51], ["DAB41477.1", "nonribosomal_peptide_synthetase", "BGC0001230", 1, "NRP:Cyclic depsipeptide+Polyketide:Modular type I polyketide", 32.0, 201.0, 35.90342679127726, 1.55e-51], ["ATJ34005.1", "adenylation_domain-containing_protein", "BGC0001442", 1, "NRP", 32.0, 191.0, 35.280373831775705, 1.6e-51], ["AHZ34238.1", "CipA", "BGC0001389", 1, "NRP", 33.0, 201.0, 35.124610591900314, 1.63e-51], ["CAN89638.1", "putative_non-ribosomal_peptide_synthetase", "BGC0001070", 1, "NRP+Polyketide:Modular type I polyketide+Polyketide:Trans-AT type I polyketide", 33.0, 199.0, 35.74766355140187, 1.63e-51], ["AXF16146.1", "non-ribosomal_peptide_synthetase", "BGC0002563", 1, "NRP", 33.0, 201.0, 35.981308411214954, 1.67e-51], ["ACM68690.1", "AerG1", "BGC0000298", 1, "NRP", 31.0, 199.0, 35.202492211838006, 2.05e-51], ["QPI18726.1", "nonribosomal_peptide_synthetase", "BGC0002125", 1, "NRP:Cyclic depsipeptide", 32.0, 198.0, 34.50155763239876, 2.09e-51], ["ATU31794.1", "NRPS", "BGC0001814", 1, "NRP", 34.0, 201.0, 34.034267912772584, 2.12e-51], ["SJZ83675.1", "non-ribosomal_peptide_synthase_domain_TIGR01720/amino_acid_adenylation_domain-containing_protein/thioester_reductase_domain-containing_protein", "BGC0002660", 1, "NRP", 32.0, 201.0, 33.95638629283489, 2.23e-51], ["AIE77059.1", "peptide_synthetase", "BGC0000418", 1, "NRP", 35.0, 200.0, 33.177570093457945, 2.67e-51], ["CAA11795.1", "PCZA363.4", "BGC0000322", 1, "NRP", 34.0, 200.0, 33.8006230529595, 2.68e-51], ["MCC5036785.1", "amino_acid_adenylation_domain-containing_protein", "BGC0002638", 1, "NRP", 32.0, 200.0, 34.112149532710276, 2.77e-51], ["ALG65336.1", "Var3", "BGC0002416", 1, "NRP+Polyketide", 33.0, 199.0, 33.8006230529595, 2.93e-51], ["ABM34277.1", "amino_acid_adenylation_domain_protein", "BGC0002419", 1, "NRP+Polyketide", 32.0, 200.0, 35.66978193146417, 3e-51], ["APZ78808.1", "nonribosomal_peptide_synthetase", "BGC0001428", 1, "NRP:Cyclic depsipeptide+Polyketide:Iterative type I polyketide", 32.0, 200.0, 34.42367601246106, 3.19e-51], ["AGD80623.1", "non-ribosomal_peptide_synthetase", "BGC0000394", 1, "NRP", 32.0, 200.0, 35.280373831775705, 3.22e-51], ["AEG64696.1", "LpmB", "BGC0000379", 1, "NRP", 31.0, 200.0, 36.7601246105919, 3.25e-51], ["MCC5036783.1", "amino_acid_adenylation_domain-containing_protein", "BGC0002638", 1, "NRP", 32.0, 198.0, 34.345794392523366, 3.48e-51], ["AAK81827.1", "peptide_synthetase", "BGC0000326", 1, "NRP", 33.0, 199.0, 34.345794392523366, 3.51e-51], ["AAC82549.1", "FxbB", "BGC0000351", 1, "NRP", 33.0, 199.0, 34.96884735202492, 3.88e-51], ["APZ78781.1", "nonribosomal_peptide_synthetase", "BGC0001426", 1, "NRP:Cyclic depsipeptide+Polyketide:Iterative type I polyketide", 32.0, 199.0, 34.345794392523366, 4.2e-51], ["WP_011146892.1", "non-ribosomal_peptide_synthetase", "BGC0001641", 1, "NRP", 34.0, 200.0, 33.41121495327103, 4.25e-51], ["AGI89789.1", "Nonribosomal_peptide_synthetase", "BGC0001792", 1, "NRP", 36.0, 199.0, 33.177570093457945, 5.22e-51], ["AFO85453.1", "non-ribosomal_peptide_synthetase", "BGC0000391", 1, "NRP", 33.0, 199.0, 33.8006230529595, 5.38e-51], ["ABX37383.1", "amino_acid_adenylation_domain_protein", "BGC0000984", 1, "NRP+Polyketide", 32.0, 199.0, 33.33333333333333, 5.71e-51], ["CBJ90289.1", "peptide_synthetase", "BGC0000416", 1, "NRP", 25.0, 199.0, 82.78816199376948, 5.72e-51], ["WP_013184319.1", "non-ribosomal_peptide_synthetase", "BGC0001692", 1, "NRP", 25.0, 199.0, 82.78816199376948, 5.72e-51], ["ACN39015.1", "putative_nonribosomal_peptide_synthetase_TomB", "BGC0000448", 1, "NRP", 32.0, 198.0, 34.81308411214953, 5.8e-51], ["CAE02630.1", "surfactin_synthetase_A", "BGC0000433", 1, "NRP:Lipopeptide", 31.0, 199.0, 34.112149532710276, 5.85e-51], ["QLY89262.1", "pseudodesmin_synthetase", "BGC0002522", 1, "NRP", 33.0, 199.0, 34.57943925233645, 6.02e-51], ["BAW27670.1", "NRPS(A-T)", "BGC0001764", 1, "NRP", 33.0, 191.0, 33.56697819314642, 6.08e-51], ["ACM79812.1", "ZmaQ", "BGC0001059", 1, "NRP+Polyketide", 30.0, 199.0, 36.52647975077882, 6.09e-51], ["ATY69584.1", "hybrid_nonribosomal_peptide_synthetase/type_I_polyketide_synthase", "BGC0001823", 1, "NRP+Polyketide", 31.0, 199.0, 35.82554517133956, 6.21e-51], ["ABD65957.1", "nonribosomal_peptide_synthetase", "BGC0000341", 1, "NRP", 31.0, 199.0, 34.890965732087224, 6.76e-51], ["MCC5036784.1", "amino_acid_adenylation_domain-containing_protein", "BGC0002638", 1, "NRP", 31.0, 198.0, 35.90342679127726, 7.63e-51], ["ARR97039.1", "SphF", "BGC0001780", 1, "NRP", 32.0, 198.0, 35.981308411214954, 7.69e-51], ["CAE53350.1", "non-ribosomal_peptide_synthetase", "BGC0000440", 1, "NRP:Glycopeptide", 35.0, 198.0, 30.062305295950154, 7.74e-51], ["BS330_28385", "non-ribosomal_peptide_synthetase", "BGC0001461", 1, "NRP:Glycopeptide", 32.0, 198.0, 33.48909657320872, 7.75e-51], ["QLY89264.1", "pseudodesmin_synthetase", "BGC0002522", 1, "NRP", 34.0, 199.0, 34.345794392523366, 7.85e-51], ["QBA57740.1", "NRPS", "BGC0002377", 1, "NRP", 33.0, 197.0, 33.95638629283489, 8.05e-51], ["CAM02313.1", "putative_non-ribosomal_peptide_synthetase", "BGC0000349", 1, "NRP", 35.0, 199.0, 33.09968847352025, 8.53e-51], ["AAT12283.1", "LtxA", "BGC0000384", 1, "NRP", 23.0, 198.0, 81.38629283489097, 8.65e-51], ["CCJ67638.1", "TaaC", "BGC0000447", 1, "NRP:Lipopeptide", 34.0, 198.0, 33.56697819314642, 9.84e-51], ["AXG46163.1", "non-ribosomal_peptide_synthetase", "BGC0002713", 1, "NRP", 33.0, 197.0, 34.26791277258567, 1.03e-50], ["QBA57741.1", "NRPS", "BGC0002377", 1, "NRP", 31.0, 190.0, 34.65732087227414, 1.03e-50], ["AWI62627.1", "nonribosomal_peptide_synthetase", "BGC0001822", 1, "NRP", 33.0, 198.0, 34.345794392523366, 1.05e-50], ["ACR33075.1", "Proline_adenylation_protein", "BGC0000017", 1, "Alkaloid+Polyketide:Modular type I polyketide", 30.0, 189.0, 35.59190031152648, 1.05e-50], ["ANS62968.1", "actinomycin_synthetase_II", "BGC0001567", 1, "NRP", 32.0, 198.0, 38.084112149532714, 1.15e-50], ["BAP05590.1", "calB", "BGC0000967", 1, "NRP+Polyketide:Trans-AT type I polyketide", 31.0, 198.0, 35.280373831775705, 1.16e-50], ["QPI18723.1", "nonribosomal_peptide_synthetase", "BGC0002125", 1, "NRP:Cyclic depsipeptide", 32.0, 197.0, 34.50155763239876, 1.27e-50], ["BAY02139.1", "nonribosomal_protein_synthetase", "BGC0002532", 1, "NRP+Polyketide", 34.0, 197.0, 33.8006230529595, 1.3e-50], ["AYA22336.1", "KerA", "BGC0001955", 1, "NRP", 32.0, 197.0, 33.48909657320872, 1.34e-50], ["OTA20325.1", "peptide_synthase", "BGC0001824", 1, "NRP", 31.0, 198.0, 36.29283489096573, 1.35e-50], ["CAJ76289.1", "putative_hybrid_non-ribosomal_peptide-polyketide_synthetase", "BGC0000972", 1, "NRP+Polyketide:Modular type I polyketide+Polyketide:Trans-AT type I polyketide", 27.0, 197.0, 53.58255451713395, 1.37e-50], ["RSO11554.1", "non-ribosomal_peptide_synthetase", "BGC0002637", 1, "NRP", 30.0, 198.0, 36.838006230529594, 1.44e-50], ["ABE35421.1", "Non-ribosomal_peptide_synthetase", "BGC0002421", 1, "NRP", 31.0, 197.0, 42.28971962616823, 1.46e-50], ["QDJ74274.1", "non-ribosomal_peptide_synthetase", "BGC0002109", 1, "NRP", 31.0, 196.0, 34.65732087227414, 1.58e-50], ["AAM80536.1", "StaD", "BGC0000290", 1, "NRP:Glycopeptide", 33.0, 197.0, 33.41121495327103, 1.61e-50], ["QYC40290.1", "A50926_NRPS,_module_7", "BGC0002344", 1, "NRP", 32.0, 197.0, 35.59190031152648, 1.62e-50], ["APZ78794.1", "nonribosomal_peptide_synthetase", "BGC0001427", 1, "NRP:Cyclic depsipeptide+Polyketide:Iterative type I polyketide", 32.0, 197.0, 34.26791277258567, 1.64e-50], ["AXG47411.1", "hybrid_non-ribosomal_peptide_synthetase/type_I_polyketide_synthase", "BGC0002715", 1, "NRP+Polyketide", 32.0, 197.0, 35.90342679127726, 1.79e-50], ["QEO75077.1", "condensation_domain-containing_protein", "BGC0002079", 1, "NRP:Cyclic depsipeptide", 33.0, 197.0, 33.33333333333333, 1.88e-50], ["AHD05614.1", "putative_non-ribosomal_peptide_ligase/_polyketide_synthase_hybrid", "BGC0001033", 1, "NRP+Polyketide", 31.0, 197.0, 33.72274143302181, 2.01e-50], ["AGN74895.1", "nonribosomal_peptide_synthetase/polyketide_synthase_hybrid_protein", "BGC0000459", 1, "NRP:Cyclic depsipeptide+Polyketide:Trans-AT type I polyketide", 31.0, 197.0, 36.37071651090343, 2.02e-50], ["ADH04679.1", "non-ribosomal_peptide_synthetase", "BGC0001344", 1, "NRP+Polyketide", 33.0, 197.0, 33.8006230529595, 2.02e-50], ["APZ78768.1", "nonribosomal_peptide_synthetase", "BGC0001425", 1, "NRP:Cyclic depsipeptide+Polyketide:Iterative type I polyketide", 32.0, 197.0, 35.280373831775705, 2.16e-50], ["ABD65956.1", "nonribosomal_peptide_synthetase", "BGC0000341", 1, "NRP", 31.0, 197.0, 34.42367601246106, 2.33e-50], ["AFR69334.1", "nonribosomal_peptide_synthetase_SpiDE1", "BGC0001045", 1, "NRP:Cyclic depsipeptide+Polyketide:Modular type I polyketide", 32.0, 197.0, 34.96884735202492, 2.38e-50], ["BAO84861.1", "putative_non-ribosomal_peptide_synthetase", "BGC0000414", 1, "NRP", 32.0, 195.0, 32.86604361370716, 2.44e-50], ["RAT94091.1", "NRPS", "BGC0001469", 1, "NRP", 29.0, 195.0, 35.981308411214954, 2.55e-50], ["EFY95969.1", "polyketide_synthase", "BGC0002270", 1, "NRP+Polyketide", 31.0, 197.0, 36.7601246105919, 2.58e-50], ["BAF50727.1", "hybrid_polyketide_synthase-non_ribosomal_peptide_synthetase", "BGC0001116", 1, "NRP+Polyketide", 33.0, 197.0, 35.43613707165109, 2.64e-50], ["ARU08073.1", "mlcK", "BGC0001448", 1, "NRP:Lipopeptide:Ca+-dependent lipopeptide", 30.0, 197.0, 36.68224299065421, 2.84e-50], ["QGU18619.1", "polyketide_synthase/non-ribosomal_peptide_synthetase", "BGC0002365", 1, "Other+Polyketide", 30.0, 197.0, 41.822429906542055, 2.87e-50], ["QPI18729.1", "nonribosomal_peptide_synthetase", "BGC0002125", 1, "NRP:Cyclic depsipeptide", 32.0, 197.0, 34.50155763239876, 2.87e-50], ["CAG15009.1", "peptide_synthetase,_module_1-2", "BGC0000441", 1, "NRP", 35.0, 196.0, 30.062305295950154, 3.04e-50], ["BAO84868.1", "putative_non-ribosomal_peptide_synthetase", "BGC0000414", 1, "NRP", 32.0, 194.0, 35.82554517133956, 3.15e-50], ["MCC5036786.1", "amino_acid_adenylation_domain-containing_protein", "BGC0002638", 1, "NRP", 31.0, 196.0, 33.95638629283489, 3.19e-50], ["EWM63010.1", "non-ribosomal_peptide_synthetase", "BGC0001328", 1, "NRP:Cyclic depsipeptide+Polyketide:Modular type I polyketide", 32.0, 194.0, 34.57943925233645, 3.24e-50], ["AHH53506.1", "non-ribosomal_peptide_synthetase", "BGC0000439", 1, "NRP:Lipopeptide:Ca+-dependent lipopeptide", 34.0, 197.0, 33.09968847352025, 3.37e-50], ["AKJ15827.1", "peptide_synthetase", "BGC0002735", 1, "Polyketide+NRP", 34.0, 196.0, 33.56697819314642, 3.47e-50], ["AGN11881.1", "tstDEF", "BGC0001114", 1, "NRP+Polyketide", 31.0, 197.0, 34.81308411214953, 3.54e-50], ["QUS58938.1", "amino_acid_adenylation_domain-containing_protein", "BGC0002123", 1, "NRP+Polyketide", 32.0, 196.0, 36.21495327102804, 3.91e-50], ["AAG02343.1", "peptide_synthetase_NRPS12", "BGC0000963", 1, "NRP:Glycopeptide+Polyketide:Modular type I polyketide+Saccharide:Hybrid/tailoring saccharide", 32.0, 188.0, 33.95638629283489, 3.97e-50], ["ABD65960.1", "nonribosomal_peptide_synthetase", "BGC0000341", 1, "NRP", 35.0, 193.0, 34.42367601246106, 3.97e-50], ["CBZ42140.1", "non-ribosomal_peptide_synthetase", "BGC0001117", 1, "NRP", 31.0, 194.0, 35.74766355140187, 3.98e-50], ["RSO11553.1", "non-ribosomal_peptide_synthetase", "BGC0002637", 1, "NRP", 32.0, 196.0, 34.57943925233645, 4.13e-50], ["AGK13426.1", "enterochelin_sythetase_component_F_(Serine-activating_enzyme)_(Seryl-AMP_ligase)", "BGC0002528", 1, "NRP", 32.0, 195.0, 37.149532710280376, 4.16e-50], ["QEO74983.1", "omn8", "BGC0002078", 1, "NRP:Cyclic depsipeptide", 35.0, 196.0, 32.398753894081, 4.27e-50], ["WP_051700111.1", "non-ribosomal_peptide_synthetase", "BGC0001368", 1, "NRP", 31.0, 195.0, 35.124610591900314, 4.35e-50], ["CAC48361.1", "peptide_synthetase", "BGC0000311", 1, "NRP", 33.0, 196.0, 33.09968847352025, 5.39e-50], ["QYC40289.1", "A50926_NRPS,_modules_4-5-6", "BGC0002344", 1, "NRP", 33.0, 196.0, 33.8006230529595, 5.39e-50], ["QIE08736.1", "non-ribosomal_peptide_synthetase", "BGC0002544", 1, "NRP", 32.0, 196.0, 35.981308411214954, 6.95e-50], ["AGN74886.1", "nonribosomal_peptide_synthetase", "BGC0000459", 1, "NRP:Cyclic depsipeptide+Polyketide:Trans-AT type I polyketide", 32.0, 195.0, 37.77258566978193, 6.99e-50], ["CBL93723.1", "NRPS_didomain_A-PCP", "BGC0000360", 1, "NRP", 31.0, 188.0, 35.280373831775705, 7.49e-50], ["QUS58939.1", "amino_acid_adenylation_domain-containing_protein", "BGC0002123", 1, "NRP+Polyketide", 32.0, 195.0, 35.74766355140187, 8.11e-50], ["CAL17540.1", "peptide_synthetase,_putative", "BGC0002465", 1, "NRP", 33.0, 195.0, 34.81308411214953, 8.18e-50], ["AQZ26587.1", "obafluorin_dimodular_nonribosomal_peptide_synthetase", "BGC0001437", 1, "NRP", 34.0, 195.0, 34.890965732087224, 8.51e-50], ["ANG60379.1", "nonribosomal_peptide_synthetase_BudA", "BGC0001434", 1, "NRP", 33.0, 194.0, 34.42367601246106, 9.43e-50], ["AAN85522.1", "hybrid_nonribosomal_peptide_synthetase_/_polyketide_synthase", "BGC0001101", 1, "NRP+Polyketide:Modular type I polyketide+Polyketide:Trans-AT type I polyketide", 32.0, 195.0, 35.74766355140187, 9.49e-50], ["UKO95756.1", "amino_acid_adenylation_domain-containing_protein", "BGC0002632", 1, "NRP", 33.0, 194.0, 33.33333333333333, 9.53e-50], ["QTT72111.1", "non-ribosomal_peptide_synthetase", "BGC0002350", 1, "NRP+Polyketide+Saccharide", 32.0, 187.0, 33.95638629283489, 9.7e-50], ["BAX89999.1", "Non-ribosomal_peptide_synthetase", "BGC0001628", 1, "NRP", 34.0, 195.0, 33.33333333333333, 1.02e-49], ["WP_013184322.1", "non-ribosomal_peptide_synthetase", "BGC0001692", 1, "NRP", 34.0, 194.0, 35.3582554517134, 1.04e-49], ["ABD65958.1", "nonribosomal_peptide_synthetase", "BGC0000341", 1, "NRP", 32.0, 195.0, 34.73520249221183, 1.06e-49], ["CAJ18237.2", "non-ribosomal_peptide_synthetase_B", "BGC0000354", 1, "NRP", 32.0, 195.0, 35.3582554517134, 1.12e-49], ["BAO84866.1", "putative_non-ribosomal_peptide_synthetase", "BGC0000414", 1, "NRP", 32.0, 194.0, 34.034267912772584, 1.13e-49], ["APZ78756.1", "nonribosomal_peptide_synthetase", "BGC0001423", 1, "NRP:Cyclic depsipeptide+Polyketide:Iterative type I polyketide", 34.0, 195.0, 34.112149532710276, 1.16e-49], ["ABY83163.1", "Azi25", "BGC0000960", 1, "NRP+Polyketide", 32.0, 194.0, 35.124610591900314, 1.19e-49], ["AJW65406.1", "nonribosomal_peptide_synthetase", "BGC0001195", 1, "NRP+Polyketide", 31.0, 194.0, 35.981308411214954, 1.19e-49], ["BBQ09587.1", "PKS-NRPS_hybrid", "BGC0002261", 1, "Polyketide", 32.0, 195.0, 35.124610591900314, 1.21e-49], ["CAD91212.1", "putative_non-ribosomal_peptide_synthetase,_modules_4-6", "BGC0000289", 1, "NRP:Glycopeptide+Saccharide:Hybrid/tailoring saccharide", 33.0, 195.0, 33.8785046728972, 1.22e-49], ["AEC14348.1", "nonribosomal_peptide_synthetase", "BGC0000377", 1, "NRP", 31.0, 194.0, 33.8006230529595, 1.35e-49], ["AGD80616.1", "amino_acid_adenylation_domain-containing_protein", "BGC0000394", 1, "NRP", 33.0, 191.0, 35.51401869158878, 1.45e-49], ["AEE88284.1", "CurF", "BGC0000976", 1, "NRP+Polyketide:Modular type I polyketide", 30.0, 194.0, 37.53894080996885, 1.49e-49], ["AAT70101.1", "CurF", "BGC0001165", 1, "NRP+Polyketide:Modular type I polyketide", 30.0, 194.0, 37.53894080996885, 1.49e-49], ["AXA20090.1", "hybrid_trans-AT_PKS/NRPS_LgaA", "BGC0001646", 1, "NRP+Polyketide", 33.0, 194.0, 35.82554517133956, 1.54e-49], ["QVQ62868.1", "nonribosomal_peptide_synthase", "BGC0002373", 1, "NRP", 33.0, 194.0, 34.73520249221183, 1.66e-49], ["AAK81826.1", "peptide_synthetase", "BGC0000326", 1, "NRP", 30.0, 194.0, 34.190031152647975, 1.67e-49], ["BAE98162.1", "putative_non-ribosomal_peptide_synthetase", "BGC0000339", 1, "NRP", 32.0, 187.0, 36.059190031152646, 1.83e-49], ["NHN68324.1", "amino_acid_adenylation_domain-containing_protein", "BGC0002719", 1, "NRP", 32.0, 194.0, 32.55451713395638, 1.95e-49], ["AAK81825.1", "peptide_synthetase", "BGC0000326", 1, "NRP", 30.0, 193.0, 34.112149532710276, 2.03e-49], ["AZF85944.1", "hypothetical_protein", "BGC0001963", 1, "NRP+Polyketide", 30.0, 192.0, 36.52647975077882, 2.05e-49], ["BAY02129.1", "barbamide_biosynthesis_protein_BarG", "BGC0002532", 1, "NRP+Polyketide", 30.0, 192.0, 35.981308411214954, 2.11e-49], ["QUJ09167.1", "Lon20", "BGC0002440", 1, "NRP", 33.0, 194.0, 35.202492211838006, 2.12e-49], ["QWP75305.1", "non-ribosomal_peptide_synthase", "BGC0002126", 1, "NRP:Cyclic depsipeptide", 33.0, 194.0, 33.64485981308411, 2.31e-49], ["AGN74892.1", "nonribosomal_peptide_synthetase/polyketide_synthase_hybrid_protein", "BGC0000459", 1, "NRP:Cyclic depsipeptide+Polyketide:Trans-AT type I polyketide", 32.0, 194.0, 35.124610591900314, 2.84e-49], ["ABD14712.1", "cesB", "BGC0000320", 1, "NRP:Cyclic depsipeptide", 31.0, 193.0, 34.112149532710276, 3.13e-49], ["AVV61987.1", "putative_non-ribosomal_peptide_synthetase", "BGC0001477", 1, "NRP+Polyketide:Modular type I polyketide", 31.0, 191.0, 35.280373831775705, 3.3e-49], ["AAN65224.1", "peptide_synthetase-like_protein", "BGC0000832", 1, "Saccharide:Hybrid/tailoring saccharide+Other:Aminocoumarin", 32.0, 186.0, 34.81308411214953, 3.42e-49], ["ALG65313.1", "Cal23", "BGC0001297", 1, "NRP", 31.0, 186.0, 34.345794392523366, 3.42e-49], ["ABC34483.1", "nonribosomal_peptide_synthetase,_putative", "BGC0000961", 1, "NRP+Polyketide", 30.0, 192.0, 34.034267912772584, 3.55e-49], ["AHB82069.1", "non_ribosomal_peptide_synthetase", "BGC0001231", 1, "NRP+Polyketide:Modular type I polyketide", 32.0, 193.0, 33.48909657320872, 3.68e-49], ["UEF20592.1", "nonribosomal_peptide_synthetase", "BGC0002360", 1, "NRP", 34.0, 192.0, 35.046728971962615, 3.85e-49], ["AEC14346.1", "nonribosomal_peptide_synthetase", "BGC0000377", 1, "NRP", 29.0, 193.0, 34.73520249221183, 4.06e-49], ["AAK81824.1", "peptide_synthetase", "BGC0000326", 1, "NRP", 30.0, 192.0, 35.74766355140187, 4.73e-49], ["AFK57212.1", "DidA", "BGC0000985", 1, "Polyketide+NRP:Cyclic depsipeptide", 32.0, 192.0, 37.22741433021807, 4.74e-49], ["QBQ12465.1", "amino_acid_adenylation_domain-containing_protein", "BGC0002693", 1, "NRP", 30.0, 193.0, 36.915887850467286, 4.78e-49], ["QNH67552.1", "Cip24", "BGC0002108", 1, "NRP", 33.0, 192.0, 35.66978193146417, 4.91e-49], ["AHB82056.1", "non_ribosomal_peptide_synthetase", "BGC0001019", 1, "NRP+Polyketide:Modular type I polyketide", 33.0, 192.0, 32.86604361370716, 4.95e-49], ["AJW76711.1", "DsaI", "BGC0001196", 1, "NRP", 35.0, 192.0, 33.8006230529595, 5.08e-49], ["QWT72292.1", "putative_non-ribosomal_peptide_synthetase", "BGC0002430", 1, "NRP+Saccharide", 32.0, 193.0, 35.66978193146417, 5.14e-49], ["CDE97356.1", "plipastatin_synthase_subunit_C", "BGC0001686", 1, "NRP", 29.0, 192.0, 35.74766355140187, 5.18e-49], ["AXA20091.1", "hybrid_trans-AT_PKS/NRPS_LgaB", "BGC0001646", 1, "NRP+Polyketide", 33.0, 193.0, 35.046728971962615, 5.22e-49], ["WP_039806850.1", "non-ribosomal_peptide_synthetase", "BGC0002001", 1, "NRP+Polyketide", 32.0, 192.0, 33.56697819314642, 5.33e-49], ["WP_030498980.1", "hypothetical_protein", "BGC0001327", 1, "NRP:Cyclic depsipeptide+Polyketide:Modular type I polyketide", 32.0, 190.0, 34.73520249221183, 5.42e-49], ["OLZ52456.1", "non-ribosomal_peptide_synthetase", "BGC0001462", 1, "NRP:Glycopeptide", 32.0, 192.0, 33.48909657320872, 5.65e-49], ["AQZ71347.1", "hypothetical_protein", "BGC0001635", 1, "NRP+Polyketide", 34.0, 192.0, 33.48909657320872, 5.93e-49], ["PHM26612.1", "pvdj", "BGC0001130", 1, "NRP+Polyketide", 33.0, 192.0, 33.56697819314642, 6.37e-49], ["EFE73308.1", "non-ribosomal_peptide_synthetase", "BGC0000431", 1, "NRP:Cyclic depsipeptide", 31.0, 191.0, 34.65732087227414, 6.76e-49], ["CAG15012.1", "peptide_synthetase,_module_7", "BGC0000441", 1, "NRP", 32.0, 192.0, 33.48909657320872, 7.42e-49], ["CAE53353.1", "non-ribosomal_peptide_synthetase", "BGC0000440", 1, "NRP:Glycopeptide", 32.0, 192.0, 33.48909657320872, 7.44e-49], ["OKA09423.1", "non-ribosomal_peptide_synthetase", "BGC0001459", 1, "NRP:Glycopeptide", 33.0, 192.0, 33.56697819314642, 7.59e-49], ["CAE52334.1", "non-ribosomal_peptide_synthase", "BGC0001088", 1, "NRP+Polyketide", 32.0, 192.0, 33.021806853582554, 7.74e-49], ["AQZ69228.1", "hypothetical_protein", "BGC0001635", 1, "NRP+Polyketide", 33.0, 192.0, 35.59190031152648, 7.94e-49], ["BS329_14150", "non-ribosomal_peptide_synthetase", "BGC0001462", 1, "NRP:Glycopeptide", 31.0, 192.0, 35.046728971962615, 8.08e-49], ["AGS77307.1", "NRPS_modules_1-2", "BGC0001178", 1, "NRP:Glycopeptide", 33.0, 192.0, 33.41121495327103, 8.09e-49], ["AYJ71712.1", "non-ribosomal_peptide_synthetase", "BGC0001942", 1, "NRP+Polyketide", 32.0, 184.0, 35.82554517133956, 8.91e-49], ["QPB41098.1", "non-ribosomal_peptide_synthetase", "BGC0002503", 1, "NRP+Polyketide", 32.0, 191.0, 35.202492211838006, 9.15e-49], ["AGZ15459.1", "putative_non-ribosomal_peptide_synthetase", "BGC0001036", 1, "NRP+Polyketide", 34.0, 192.0, 34.42367601246106, 9.52e-49], ["UEF20591.1", "nonribosomal_peptide_synthetase", "BGC0002360", 1, "NRP", 34.0, 191.0, 33.72274143302181, 9.77e-49], ["AAN85506.1", "nonribosomal_peptide_synthetase", "BGC0001101", 1, "NRP+Polyketide:Modular type I polyketide+Polyketide:Trans-AT type I polyketide", 31.0, 189.0, 37.61682242990654, 1.04e-48], ["RSO11555.1", "non-ribosomal_peptide_synthetase", "BGC0002637", 1, "NRP", 31.0, 191.0, 34.65732087227414, 1.06e-48], ["AGI89790.1", "ATP-dependent_valine_adenylase", "BGC0001792", 1, "NRP", 35.0, 192.0, 33.56697819314642, 1.09e-48], ["ALG65342.1", "Var7", "BGC0002416", 1, "NRP+Polyketide", 34.0, 191.0, 33.95638629283489, 1.17e-48], ["ABI22131.1", "putative_non-ribosomal_peptide_synthetase", "BGC0000422", 1, "NRP", 33.0, 191.0, 34.96884735202492, 1.27e-48], ["ABP73646.1", "SalB", "BGC0000145", 1, "NRP+Polyketide", 32.0, 185.0, 33.64485981308411, 1.37e-48], ["ABP53497.1", "NRPS_(ACP-P)", "BGC0001041", 1, "NRP+Polyketide", 32.0, 185.0, 33.64485981308411, 1.37e-48], ["BCD33691.1", "non-ribosomal_peptide_synthetase", "BGC0002448", 1, "NRP", 32.0, 190.0, 34.190031152647975, 1.45e-48], ["AAG29780.1", "peptide_synthetase-like_protein", "BGC0000833", 1, "Saccharide:Hybrid/tailoring saccharide+Other:Aminocoumarin", 31.0, 184.0, 34.50155763239876, 1.48e-48], ["ADN26248.1", "peptide_synthetase", "BGC0000951", 1, "NRP", 32.0, 188.0, 34.96884735202492, 1.5e-48], ["mycH", "polyketide_synthase", "BGC0002055", 1, "NRP+Polyketide:Trans-AT type I polyketide", 31.0, 191.0, 36.915887850467286, 1.57e-48], ["EPH46597.1", "putative_Linear_gramicidin_synthase_subunit_C", "BGC0001519", 1, "NRP+Polyketide", 31.0, 191.0, 42.13395638629284, 1.58e-48], ["KUM80513.1", "hypothetical_protein", "BGC0001562", 1, "NRP", 31.0, 191.0, 35.59190031152648, 1.59e-48], ["CAD91211.1", "putative_non-ribosomal_peptide_synthetase,_module_7", "BGC0000289", 1, "NRP:Glycopeptide+Saccharide:Hybrid/tailoring saccharide", 31.0, 191.0, 34.42367601246106, 1.69e-48], ["CAQ34921.1", "nonribosomal_peptide_synthetase", "BGC0000986", 1, "NRP+Polyketide", 30.0, 190.0, 35.202492211838006, 1.69e-48], ["AAN85493.1", "nonribosomal_peptide_synthetase", "BGC0001101", 1, "NRP+Polyketide:Modular type I polyketide+Polyketide:Trans-AT type I polyketide", 30.0, 189.0, 33.177570093457945, 1.69e-48], ["CAC48360.1", "peptide_synthetase", "BGC0000311", 1, "NRP", 32.0, 191.0, 33.95638629283489, 1.72e-48], ["WP_051700112.1", "non-ribosomal_peptide_synthetase", "BGC0001368", 1, "NRP", 34.0, 189.0, 30.60747663551402, 1.75e-48], ["CAJ34367.1", "NRPS_protein", "BGC0000445", 1, "NRP:Cyclic depsipeptide", 34.0, 184.0, 31.15264797507788, 1.9e-48], ["WP_069848004.1", "non-ribosomal_peptide_synthetase", "BGC0002472", 1, "NRP", 31.0, 190.0, 34.890965732087224, 1.92e-48], ["AUD11993.1", "OrbJ", "BGC0001721", 1, "NRP", 30.0, 190.0, 44.47040498442368, 2.02e-48], ["AGS77309.1", "NRPS_modules_4-6", "BGC0001178", 1, "NRP:Glycopeptide", 31.0, 191.0, 34.57943925233645, 2.44e-48], ["AAZ23076.1", "peptide_synthetase", "BGC0000291", 1, "NRP", 32.0, 190.0, 35.046728971962615, 2.46e-48], ["AAG02355.1", "peptide_synthetase_NRPS9-8", "BGC0000963", 1, "NRP:Glycopeptide+Polyketide:Modular type I polyketide+Saccharide:Hybrid/tailoring saccharide", 32.0, 190.0, 35.3582554517134, 2.47e-48], ["APZ78744.1", "nonribosomal_peptide_synthetase", "BGC0001422", 1, "NRP:Cyclic depsipeptide+Polyketide:Iterative type I polyketide", 34.0, 191.0, 34.112149532710276, 2.5e-48], ["QKF54435.2", "nonribosomal_peptide_synthetase", "BGC0002581", 1, "NRP", 34.0, 190.0, 34.112149532710276, 2.74e-48], ["BBG06551.1", "AMP_binding_enzyme", "BGC0001925", 1, "Alkaloid", 31.0, 182.0, 36.29283489096573, 2.77e-48], ["AKA54626.1", "NRPS", "BGC0001216", 1, "NRP+Polyketide", 32.0, 190.0, 34.890965732087224, 2.87e-48], ["BAP16697.1", "nonribosomal_peptide_synthetase", "BGC0000376", 1, "NRP", 33.0, 189.0, 32.94392523364486, 2.97e-48], ["AAY93356.2", "non-ribosomal_peptide_synthetase_PvdI", "BGC0000413", 1, "NRP", 32.0, 190.0, 37.69470404984423, 3.13e-48], ["AET98916.1", "putative_non-ribosomal_peptide_synthetase", "BGC0000415", 1, "NRP", 30.0, 183.0, 35.3582554517134, 3.19e-48], ["QTT72101.1", "non-ribosomal_peptide_synthetase", "BGC0002350", 1, "NRP+Polyketide+Saccharide", 32.0, 190.0, 35.3582554517134, 3.22e-48], ["CCM44336.1", "Nonribosomal_peptide_synthetase", "BGC0001056", 1, "NRP+Polyketide:Modular type I polyketide+Polyketide:PUFA synthase or related polyketide", 31.0, 190.0, 35.82554517133956, 3.23e-48], ["AQX14497.1", "monobactam_NRPS_scaffold_4", "BGC0001672", 1, "NRP", 32.0, 190.0, 34.65732087227414, 3.49e-48], ["SDF67417.1", "amino_acid_adenylation_domain-containing_protein", "BGC0002422", 1, "NRP", 31.0, 190.0, 34.65732087227414, 3.84e-48], ["CAJ96472.1", "non-ribosomal_peptide_synthetase", "BGC0000330", 1, "NRP:NRP siderophore", 31.0, 190.0, 37.69470404984423, 3.87e-48], ["AIZ66879.1", "nonribosomal_peptide_synthetase", "BGC0002666", 1, "NRP+Alkaloid", 34.0, 189.0, 33.8785046728972, 3.87e-48], ["CDG76959.1", "non-ribosomal_peptide_synthetase,_terminal_component", "BGC0000446", 1, "NRP:Pyrrolobenzodiazepine", 31.0, 189.0, 37.92834890965732, 3.89e-48], ["BAG17643.1", "putative_NRPS-type-I_PKS_fusion_protein", "BGC0001043", 1, "NRP+Polyketide", 30.0, 190.0, 41.822429906542055, 3.89e-48], ["AMK48227.1", "nonribosomal_peptide_synthetas", "BGC0001351", 1, "NRP", 33.0, 189.0, 37.850467289719624, 4.06e-48], ["MBN3579113.1", "amino_acid_adenylation_domain-containing_protein", "BGC0002613", 1, "NRP+Polyketide", 30.0, 190.0, 34.81308411214953, 4.19e-48], ["AHH53507.1", "non-ribosomal_peptide_synthetase", "BGC0000439", 1, "NRP:Lipopeptide:Ca+-dependent lipopeptide", 31.0, 190.0, 34.26791277258567, 4.69e-48], ["ARR97038.1", "SphE", "BGC0001780", 1, "NRP", 32.0, 189.0, 34.50155763239876, 4.8e-48], ["EHA27898.1", "hypothetical_protein", "BGC0002171", 1, "NRP+Polyketide", 31.0, 189.0, 35.280373831775705, 5.02e-48], ["AZF85940.1", "non-ribosomal_peptide_synthase", "BGC0001963", 1, "NRP+Polyketide", 32.0, 189.0, 34.42367601246106, 5.37e-48], ["CAE02633.1", "surfactin_synthetase_C_", "BGC0000433", 1, "NRP:Lipopeptide", 30.0, 188.0, 34.034267912772584, 5.49e-48], ["CAD91220.1", "putative_non-ribosomal_peptide_synthetase,_modules_1-2", "BGC0000289", 1, "NRP:Glycopeptide+Saccharide:Hybrid/tailoring saccharide", 31.0, 189.0, 33.8785046728972, 5.49e-48], ["AYA22334.1", "KerC", "BGC0001955", 1, "NRP", 31.0, 189.0, 34.890965732087224, 5.52e-48], ["OLZ50885.1", "non-ribosomal_peptide_synthetase", "BGC0001461", 1, "NRP:Glycopeptide", 31.0, 189.0, 34.890965732087224, 5.53e-48], ["CAJ88610.1", "putative_non-ribosomal_peptide_synthetase", "BGC0000327", 1, "NRP", 32.0, 187.0, 37.77258566978193, 6.07e-48], ["PYH50506.1", "hypothetical_protein", "BGC0002275", 1, "NRP+Polyketide", 31.0, 189.0, 35.280373831775705, 6.23e-48], ["QBF51786.1", "Nrps", "BGC0001856", 1, "Polyketide:Modular type I polyketide", 30.0, 187.0, 34.890965732087224, 6.7e-48], ["BAW32323.1", "hybrid_cis-AT_polyketide_synthase_-_nonribosomal_peptide_synthetase", "BGC0001630", 1, "NRP+Polyketide", 33.0, 189.0, 34.345794392523366, 7.07e-48], ["AAY91420.2", "non-ribosomal_peptide_synthetase_OfaB", "BGC0000399", 1, "NRP:Cyclic depsipeptide", 32.0, 189.0, 34.190031152647975, 7.39e-48], ["AKP45399.1", "CysK", "BGC0001413", 1, "NRP", 32.0, 189.0, 32.398753894081, 7.45e-48], ["ADC79642.1", "TamD", "BGC0001052", 1, "NRP+Polyketide:Modular type I polyketide", 31.0, 187.0, 34.50155763239876, 7.62e-48], ["ARF06222.1", "non-ribosomal_peptide_synthetase", "BGC0001593", 1, "NRP", 32.0, 188.0, 32.476635514018696, 8.24e-48], ["ACY06285.1", "non-ribosomal_peptide_synthetase", "BGC0001042", 1, "NRP+Polyketide", 30.0, 189.0, 34.57943925233645, 9.22e-48], ["QYC40287.1", "A50926_NRPS,_modules_1-2", "BGC0002344", 1, "NRP", 31.0, 188.0, 33.8785046728972, 9.47e-48], ["SDF67386.1", "non-ribosomal_peptide_synthase_domain_TIGR01720/amino_acid_adenylation_domain-containing_protein", "BGC0002422", 1, "NRP", 32.0, 189.0, 34.034267912772584, 9.83e-48], ["AHD05617.1", "putative_non-ribosomal_peptide_ligase_domain_protein", "BGC0001033", 1, "NRP+Polyketide", 30.0, 187.0, 35.202492211838006, 1.02e-47], ["ALV82388.1", "CDA_peptide_synthetase_III", "BGC0001370", 1, "NRP", 31.0, 188.0, 35.82554517133956, 1.03e-47], ["QTT72100.1", "non-ribosomal_peptide_synthetase", "BGC0002350", 1, "NRP+Polyketide+Saccharide", 31.0, 187.0, 35.3582554517134, 1.06e-47], ["QWT72279.1", "non-ribosomal_peptide_synthetase", "BGC0002430", 1, "NRP+Saccharide", 32.0, 189.0, 34.81308411214953, 1.08e-47], ["AVI26392.1", "putative_nonribosomal_peptide_synthase", "BGC0001800", 1, "NRP+Polyketide", 32.0, 188.0, 34.345794392523366, 1.11e-47], ["ADZ24995.1", "non-ribosomal_peptide_synthase/polyketide_synthase", "BGC0000380", 1, "NRP+Polyketide:Modular type I polyketide", 30.0, 188.0, 35.3582554517134, 1.14e-47], ["AAG31130.1", "MxcG", "BGC0001345", 1, "NRP", 30.0, 187.0, 34.57943925233645, 1.17e-47], ["ADI59531.1", "CorI", "BGC0001091", 1, "NRP+Polyketide", 33.0, 188.0, 32.71028037383177, 1.24e-47], ["AAK89731.2", "siderophore_biosynthesis_protein", "BGC0002107", 1, "NRP+Polyketide", 29.0, 187.0, 37.149532710280376, 1.25e-47], ["CAD55498.1", "CDA_peptide_synthetase_III_(CdaPs3)", "BGC0000315", 1, "NRP:Lipopeptide:Ca+-dependent lipopeptide", 32.0, 188.0, 36.60436137071651, 1.35e-47], ["BCD58482.1", "gamma-poly-L-2,4-diaminobutyric_acid_synthetase", "BGC0002535", 1, "NRP", 31.0, 187.0, 33.021806853582554, 1.37e-47], ["AAG02359.1", "peptide_synthetase_NRPS5-4-3", "BGC0000963", 1, "NRP:Glycopeptide+Polyketide:Modular type I polyketide+Saccharide:Hybrid/tailoring saccharide", 33.0, 188.0, 29.595015576323984, 1.42e-47], ["QTT72097.1", "amino_acid_adenylation_domain-containing_protein", "BGC0002350", 1, "NRP+Polyketide+Saccharide", 33.0, 188.0, 29.595015576323984, 1.42e-47], ["QGQ63520.1", "nonribosomal_peptide_synthetase_modules_C", "BGC0002548", 1, "NRP", 32.0, 188.0, 33.95638629283489, 1.44e-47], ["AZF85912.1", "non-ribosomal_peptide_synthase", "BGC0001963", 1, "NRP+Polyketide", 31.0, 186.0, 34.26791277258567, 1.63e-47], ["AAY93354.1", "non-ribosomal_peptide_synthetase_PvdD", "BGC0000413", 1, "NRP", 33.0, 188.0, 35.74766355140187, 1.67e-47], ["QXJ21811.1", "amino_acid_adenylation_domain-containing_protein", "BGC0002370", 1, "NRP", 30.0, 179.0, 34.034267912772584, 1.73e-47], ["ACG60776.1", "NRPS(AL/ACP/C/A/PCP/C/A)", "BGC0001058", 1, "NRP:Glycopeptide+Polyketide:Modular type I polyketide+Saccharide:Hybrid/tailoring saccharide", 35.0, 187.0, 30.45171339563863, 1.88e-47], ["ABC35522.1", "thiotemplate_mechanism_natural_product_synthetase", "BGC0000186", 1, "NRP+Polyketide:Modular type I polyketide", 31.0, 187.0, 34.890965732087224, 2.14e-47], ["QEO75074.1", "condensation_domain-containing_protein", "BGC0002079", 1, "NRP:Cyclic depsipeptide", 34.0, 186.0, 34.73520249221183, 2.2e-47], ["AIS24862.1", "dst18", "BGC0001147", 1, "NRP", 31.0, 186.0, 36.993769470404985, 2.41e-47], ["EME52988.1", "amino_acid_adenylation_protein", "BGC0001460", 1, "NRP:Glycopeptide", 30.0, 187.0, 34.57943925233645, 2.56e-47], ["AIE77060.1", "peptide_synthetase_module_7", "BGC0000418", 1, "NRP", 31.0, 187.0, 34.345794392523366, 2.58e-47], ["AEI58867.1", "peptide_synthetase", "BGC0000455", 1, "NRP", 31.0, 187.0, 34.190031152647975, 2.59e-47], ["RSO11556.1", "non-ribosomal_peptide_synthetase", "BGC0002637", 1, "NRP", 32.0, 187.0, 35.74766355140187, 2.61e-47], ["CCM44337.1", "Nonribosomal_peptide_synthetase", "BGC0001056", 1, "NRP+Polyketide:Modular type I polyketide+Polyketide:PUFA synthase or related polyketide", 33.0, 187.0, 34.26791277258567, 2.9e-47], ["AAG02356.1", "peptide_synthetase_NRPS7", "BGC0000963", 1, "NRP:Glycopeptide+Polyketide:Modular type I polyketide+Saccharide:Hybrid/tailoring saccharide", 31.0, 185.0, 35.3582554517134, 3.21e-47], ["CCJ67648.1", "JagD", "BGC0001127", 1, "NRP", 30.0, 187.0, 33.64485981308411, 3.35e-47], ["ABI22132.1", "putative_non-ribosomal_peptide_synthetase", "BGC0000422", 1, "NRP", 34.0, 185.0, 34.112149532710276, 3.36e-47], ["PVC99865.1", "non-ribosomal_peptide_synthetase", "BGC0002100", 1, "NRP+Other", 32.0, 187.0, 34.81308411214953, 3.63e-47], ["XP_002373813.1", "NRPS-like_enzyme,_putative", "BGC0001516", 1, "NRP", 32.0, 185.0, 35.82554517133956, 3.66e-47], ["QGZ36672.1", "amino_acid_adenylation_domain-containing_protein", "BGC0002082", 1, "NRP+Polyketide", 32.0, 187.0, 36.44859813084112, 4.09e-47], ["BAP82667.1", "non-ribosomal_peptide_synthetase_A-domain_containing_protein", "BGC0001148", 1, "NRP+RiPP", 31.0, 181.0, 35.90342679127726, 4.45e-47], ["KFL51886.1", "amino_acid_adenylation_protein", "BGC0001711", 1, "NRP+Polyketide", 29.0, 186.0, 34.50155763239876, 4.45e-47], ["ABS75103.1", "non-ribosomal_peptide_synthetase", "BGC0002641", 1, "NRP", 28.0, 186.0, 35.280373831775705, 4.64e-47], ["ADH04680.1", "hybrid_polyketide_synthase/non-ribosomal_peptide_synthetase", "BGC0001344", 1, "NRP+Polyketide", 33.0, 186.0, 34.73520249221183, 4.68e-47], ["AZL87944.1", "aspergillic_acid_non-ribosomal_peptide_sythetase-like_(NRPS-like)_(AsaC)", "BGC0002602", 1, "Alkaloid", 32.0, 184.0, 35.82554517133956, 4.83e-47], ["CBL93720.1", "NRPS_didomain_PCP-A", "BGC0000360", 1, "NRP", 31.0, 183.0, 34.65732087227414, 4.86e-47], ["EME52989.1", "amino_acid_adenylation_protein", "BGC0001460", 1, "NRP:Glycopeptide", 31.0, 186.0, 34.50155763239876, 4.87e-47], ["OJJ98497.1", "hypothetical_protein", "BGC0002169", 1, "Polyketide+NRP", 31.0, 186.0, 37.30529595015577, 4.96e-47], ["ABV56604.1", "adenylation_domain_protein", "BGC0000378", 1, "NRP", 31.0, 179.0, 34.26791277258567, 5.02e-47], ["ADA82585.1", "hybrid_trans-AT_polyketide_synthase_-_nonribosomal_peptide_synthetase", "BGC0001110", 1, "NRP+Polyketide:Trans-AT type I polyketide", 33.0, 186.0, 31.15264797507788, 5.72e-47], ["PVC99845.1", "Adenylation-domain-containg_protein", "BGC0002100", 1, "NRP+Other", 32.0, 177.0, 32.86604361370716, 5.73e-47], ["AIG79240.1", "Hypothetical_protein", "BGC0000419", 1, "Saccharide+NRP:Glycopeptide", 31.0, 186.0, 34.42367601246106, 5.86e-47], ["AAM80538.1", "StaB", "BGC0000290", 1, "NRP:Glycopeptide", 31.0, 185.0, 34.112149532710276, 6.22e-47], ["FAA01291.1", "polyketide_synthase-nonribosomal_peptide_synthetase_PyvA", "BGC0002210", 1, "Polyketide+NRP", 31.0, 186.0, 33.8006230529595, 6.35e-47], ["AKQ52532.1", "nonribosomal_peptide_synthetase", "BGC0002533", 1, "NRP+Polyketide", 31.0, 186.0, 33.8006230529595, 6.37e-47], ["AZM50110.1", "non-ribosomal_peptide_synthetase", "BGC0002702", 1, "NRP", 33.0, 185.0, 33.8785046728972, 6.48e-47], ["AED90003.1", "non-ribosomal_peptide_synthetase_ThaB", "BGC0000443", 1, "NRP:Beta-lactam", 31.0, 186.0, 34.190031152647975, 6.57e-47], ["AJO72717.1", "adenylation_domain-containing_protein", "BGC0001381", 1, "Polyketide", 30.0, 184.0, 38.2398753894081, 6.72e-47], ["AAK89719.2", "peptide_synthetase,_siderophore_biosynthesis_protein", "BGC0002107", 1, "NRP+Polyketide", 30.0, 186.0, 38.940809968847354, 7.16e-47], ["CAQ43084.1", "non_ribosomal_polypeptide_synthetase", "BGC0000970", 1, "NRP+Polyketide:Modular type I polyketide", 32.0, 185.0, 34.57943925233645, 7.53e-47], ["CAA11796.1", "PCZA363.5", "BGC0000322", 1, "NRP", 30.0, 185.0, 34.42367601246106, 7.73e-47], ["AEC14347.1", "nonribosomal_peptide_synthetase", "BGC0000377", 1, "NRP", 32.0, 185.0, 33.8785046728972, 8.68e-47], ["OLZ52442.1", "non-ribosomal_peptide_synthetase", "BGC0001462", 1, "NRP:Glycopeptide", 33.0, 178.0, 34.345794392523366, 9.01e-47], ["BAI63283.1", "putative_non-ribosomal_peptide_synthetase", "BGC0000434", 1, "NRP", 31.0, 178.0, 34.112149532710276, 9.62e-47], ["AOA33123.1", "Nonribosomal_peptide_synthetase", "BGC0001346", 1, "NRP:Cyclic depsipeptide", 31.0, 185.0, 33.72274143302181, 9.72e-47], ["AQI70_32580", "", "BGC0001561", 1, "NRP", 33.0, 184.0, 33.72274143302181, 1.09e-46], ["CDN62030.1", "Peptide_synthetase", "BGC0001599", 1, "NRP", 33.0, 184.0, 33.41121495327103, 1.29e-46], ["WP_010639240.1", "non-ribosomal_peptide_synthetase", "BGC0000958", 1, "NRP:Cyclic depsipeptide+Polyketide:Modular type I polyketide", 31.0, 185.0, 34.81308411214953, 1.3e-46], ["CAA11794.1", "PCZA363.3", "BGC0000322", 1, "NRP", 31.0, 185.0, 33.95638629283489, 1.34e-46], ["AEW31015.1", "plipastatin_synthetase", "BGC0000407", 1, "NRP", 30.0, 184.0, 34.890965732087224, 1.49e-46], ["ADZ45339.1", "non-ribosomal_peptide_synthetase", "BGC0001020", 1, "NRP+Polyketide", 34.0, 177.0, 33.33333333333333, 1.55e-46], ["CAR51995.1", "ornibactin_biosynthesis_non-ribosomal_peptide_synthase", "BGC0002569", 1, "NRP", 30.0, 184.0, 44.47040498442368, 1.6e-46], ["ABP57748.1", "DepD", "BGC0000993", 1, "NRP:Cyclic depsipeptide+Polyketide:Modular type I polyketide", 31.0, 184.0, 34.57943925233645, 1.74e-46], ["EFG10344.1", "Non-ribosomal_peptide_synthetase", "BGC0000373", 1, "NRP", 31.0, 183.0, 35.202492211838006, 1.84e-46], ["ABR67750.1", "CmnG", "BGC0000316", 1, "NRP", 31.0, 182.0, 35.981308411214954, 1.95e-46], ["NKI69296.1", "amino_acid_adenylation_domain-containing_protein", "BGC0002408", 1, "NRP", 29.0, 184.0, 40.809968847352025, 2.12e-46], ["AIE77058.1", "peptide_synthetase_module_3", "BGC0000418", 1, "NRP", 30.0, 182.0, 34.26791277258567, 2.13e-46], ["OLZ52457.1", "non-ribosomal_peptide_synthetase", "BGC0001462", 1, "NRP:Glycopeptide", 30.0, 184.0, 33.8785046728972, 2.49e-46], ["AGI89791.1", "Nonribosomal_peptide_synthetase", "BGC0001792", 1, "NRP", 32.0, 184.0, 35.124610591900314, 2.68e-46], ["ADZ24989.1", "prolin_adenylation_protein", "BGC0000380", 1, "NRP+Polyketide:Modular type I polyketide", 29.0, 176.0, 35.280373831775705, 2.75e-46], ["ATU31795.1", "NRPS", "BGC0001814", 1, "NRP", 31.0, 184.0, 36.44859813084112, 2.84e-46], ["CAJ34381.1", "NRPS_protein", "BGC0000445", 1, "NRP:Cyclic depsipeptide", 32.0, 183.0, 33.8785046728972, 2.95e-46], ["AGS77310.1", "NRPS_module_7", "BGC0001178", 1, "NRP:Glycopeptide", 30.0, 183.0, 34.42367601246106, 3.04e-46], ["ATJ04411.1", "NRPS,_TomB_binding", "BGC0001637", 1, "NRP", 31.0, 183.0, 39.09657320872274, 3.12e-46], ["AHB38515.1", "non-ribosomal_peptide_synthetase", "BGC0000345", 1, "NRP+Polyketide:Modular type I polyketide", 30.0, 183.0, 34.890965732087224, 3.33e-46], ["QRK05501.1", "myxochelin_non-ribosomal_peptide_synthetase_MxcG", "BGC0002324", 1, "NRP+Polyketide", 30.0, 182.0, 34.65732087227414, 4.05e-46], ["SDF67478.1", "Phosphopantetheine_attachment_site", "BGC0002422", 1, "NRP", 31.0, 182.0, 34.73520249221183, 4.36e-46], ["ABL74936.1", "NRPS", "BGC0001048", 1, "NRP:Glycopeptide+Polyketide:Modular type I polyketide+Saccharide:Hybrid/tailoring saccharide", 29.0, 183.0, 35.3582554517134, 4.37e-46], ["UMM61372.1", "Tsk11", "BGC0002661", 1, "NRP", 31.0, 182.0, 38.86292834890966, 4.41e-46], ["KZM69124.1", "non-ribosomal_peptide_synthetase", "BGC0002352", 1, "Other", 32.0, 182.0, 34.96884735202492, 4.46e-46], ["AHB38497.1", "non-ribosomal_peptide_synthetase", "BGC0000346", 1, "NRP+Polyketide:Modular type I polyketide", 31.0, 183.0, 35.3582554517134, 4.51e-46], ["AKJ29412.1", "peptide_synthetase", "BGC0001608", 1, "NRP", 31.0, 183.0, 34.73520249221183, 4.64e-46], ["AAM80537.1", "StaC", "BGC0000290", 1, "NRP:Glycopeptide", 34.0, 183.0, 33.25545171339564, 5.64e-46], ["AZM50111.1", "non-ribosomal_peptide_synthetase", "BGC0002702", 1, "NRP", 33.0, 183.0, 33.8006230529595, 5.8e-46], ["AAF19811.1", "mtaC", "BGC0001024", 1, "NRP+Polyketide:Modular type I polyketide", 30.0, 182.0, 33.41121495327103, 5.97e-46], ["AAG02364.1", "peptide_synthetase_NRPS2-1", "BGC0000963", 1, "NRP:Glycopeptide+Polyketide:Modular type I polyketide+Saccharide:Hybrid/tailoring saccharide", 32.0, 182.0, 34.112149532710276, 6.39e-46], ["QTT72092.1", "amino_acid_adenylation_domain-containing_protein", "BGC0002350", 1, "NRP+Polyketide+Saccharide", 32.0, 182.0, 34.112149532710276, 6.4e-46], ["AIG79242.1", "Non-ribosomal_peptide_synthetase", "BGC0000419", 1, "Saccharide+NRP:Glycopeptide", 30.0, 181.0, 34.345794392523366, 6.49e-46], ["UKO95761.1", "amino_acid_adenylation_domain-containing_protein", "BGC0002632", 1, "NRP", 30.0, 175.0, 36.37071651090343, 7.02e-46], ["AIE77057.1", "peptide_synthetase", "BGC0000418", 1, "NRP", 30.0, 182.0, 34.96884735202492, 7.37e-46], ["OKA09664.1", "non-ribosomal_peptide_synthetase", "BGC0001459", 1, "NRP:Glycopeptide", 32.0, 176.0, 34.112149532710276, 7.65e-46], ["CAG15010.1", "peptide_synthetase,_module_3", "BGC0000441", 1, "NRP", 30.0, 181.0, 33.8006230529595, 8.84e-46], ["BCK51628.1", "non-ribosomal_peptide_synthetase", "BGC0002520", 1, "Polyketide", 31.0, 180.0, 34.112149532710276, 8.97e-46], ["CAC48362.1", "peptide_synthetase", "BGC0000311", 1, "NRP", 30.0, 182.0, 34.42367601246106, 9.01e-46], ["EME52974.1", "non-ribosomal_peptide_synthetase", "BGC0001460", 1, "NRP:Glycopeptide", 32.0, 175.0, 34.190031152647975, 9.65e-46], ["AAL33756.1", "putative_non-ribosomal_peptide_synthetase", "BGC0000421", 1, "NRP", 30.0, 180.0, 33.33333333333333, 9.75e-46], ["ACY13414.1", "amino_acid_adenylation_domain_protein", "BGC0001367", 1, "NRP+Polyketide", 32.0, 182.0, 33.8785046728972, 9.78e-46], ["TRX17524.1", "amino_acid_adenylation_domain-containing_protein", "BGC0002329", 1, "NRP", 32.0, 182.0, 33.8006230529595, 1.03e-45], ["TXC99989.1", "non-ribosomal_peptide_synthetase", "BGC0001877", 1, "Polyketide", 30.0, 180.0, 35.124610591900314, 1.09e-45], ["WP_010369430.1", "non-ribosomal_peptide_synthetase", "BGC0000314", 1, "Polyketide+NRP:Cyclic depsipeptide+Other:Aminocoumarin", 30.0, 182.0, 36.29283489096573, 1.2e-45], ["AAG05693.1", "AmbB", "BGC0000287", 1, "NRP", 31.0, 181.0, 33.41121495327103, 1.29e-45], ["QUJ09168.1", "Lon21", "BGC0002440", 1, "NRP", 32.0, 181.0, 34.50155763239876, 1.3e-45], ["AGC65514.1", "TtcB", "BGC0001876", 1, "NRP", 30.0, 182.0, 36.52647975077882, 1.34e-45], ["AEP18655.1", "WAPS2", "BGC0000461", 1, "NRP", 31.0, 182.0, 35.66978193146417, 1.42e-45], ["QDG75035.1", "mixed_type_I_polyketide_synthase_-_peptide_synthetase", "BGC0002068", 1, "NRP+Polyketide", 33.0, 182.0, 33.56697819314642, 1.43e-45], ["AAU34203.1", "mannopeptimycin_peptide_synthetase_MppB", "BGC0000388", 1, "NRP", 32.0, 181.0, 35.59190031152648, 1.63e-45], ["ABL74939.1", "NRPS", "BGC0001048", 1, "NRP:Glycopeptide+Polyketide:Modular type I polyketide+Saccharide:Hybrid/tailoring saccharide", 30.0, 180.0, 37.850467289719624, 1.86e-45], ["CAJ77716.1", "Mps2_protein", "BGC0000364", 1, "NRP", 32.0, 181.0, 33.41121495327103, 1.89e-45], ["OKA09425.1", "non-ribosomal_peptide_synthetase", "BGC0001459", 1, "NRP:Glycopeptide", 31.0, 181.0, 34.50155763239876, 2.04e-45], ["OLZ50886.1", "non-ribosomal_peptide_synthetase", "BGC0001461", 1, "NRP:Glycopeptide", 31.0, 181.0, 34.81308411214953, 2.05e-45], ["AYA22333.1", "KerD", "BGC0001955", 1, "NRP", 31.0, 181.0, 34.81308411214953, 2.05e-45], ["CAM56771.1", "", "BGC0000354", 1, "NRP", 33.0, 181.0, 35.59190031152648, 2.38e-45], ["AAD44234.1", "PstB", "BGC0000362", 1, "NRP", 31.0, 181.0, 34.26791277258567, 2.46e-45], ["AAT01807.1", "non-ribosomal_peptide_synthetase", "BGC0000365", 1, "NRP", 31.0, 181.0, 34.890965732087224, 2.47e-45], ["CAJ77696.1", "MPS2_protein", "BGC0000363", 1, "NRP", 32.0, 181.0, 33.64485981308411, 2.47e-45], ["ctg3_18", "", "BGC0001853", 1, "NRP+Polyketide:Modular type I polyketide", 32.0, 181.0, 35.66978193146417, 2.92e-45], ["ATD51280.1", "nonribosomal_peptide_synthase", "BGC0001650", 1, "NRP", 32.0, 180.0, 35.74766355140187, 3.01e-45], ["ABS74205.1", "fengycin_synthetase_E", "BGC0001095", 1, "NRP", 29.0, 179.0, 34.890965732087224, 3.01e-45], ["ABJ97436.1", "MerP", "BGC0001012", 1, "NRP+Polyketide", 30.0, 180.0, 36.37071651090343, 3.11e-45], ["ABC94347.1", "vicibactin_biosynthesis_non-ribosomal_peptide_synthase_protein", "BGC0000457", 1, "NRP", 29.0, 179.0, 36.37071651090343, 3.25e-45], ["AMK48225.1", "nonribosomal_peptide_synthetase", "BGC0001351", 1, "NRP", 32.0, 179.0, 31.931464174454828, 3.35e-45], ["AJK49765.1", "non-ribosomal_peptide_synthase", "BGC0002565", 1, "NRP", 34.0, 180.0, 34.96884735202492, 3.59e-45], ["CUX96954.1", "TmcG", "BGC0001829", 1, "NRP+Polyketide", 30.0, 180.0, 33.95638629283489, 3.9e-45], ["BAH04173.1", "putative_non-ribosomal_peptide_synthetase", "BGC0000450", 1, "NRP", 30.0, 174.0, 35.3582554517134, 3.91e-45], ["ABL74945.1", "NRPS", "BGC0001048", 1, "NRP:Glycopeptide+Polyketide:Modular type I polyketide+Saccharide:Hybrid/tailoring saccharide", 30.0, 180.0, 34.26791277258567, 4.3e-45], ["CAE53351.1", "non-ribosomal_peptide_synthetase", "BGC0000440", 1, "NRP:Glycopeptide", 29.0, 178.0, 33.8006230529595, 4.67e-45], ["AQM37584.1", "nonribosomal_peptide_synthetase", "BGC0001424", 1, "NRP:Cyclic depsipeptide+Polyketide:Iterative type I polyketide", 33.0, 180.0, 33.95638629283489, 4.74e-45], ["QTT72098.1", "non-ribosomal_peptide_synthetase", "BGC0002350", 1, "NRP+Polyketide+Saccharide", 32.0, 179.0, 35.280373831775705, 4.76e-45], ["CAB53322.1", "putative_peptide_synthetase", "BGC0000325", 1, "NRP", 31.0, 180.0, 33.95638629283489, 4.82e-45], ["AAG02358.1", "peptide_synthetase_NRPS6", "BGC0000963", 1, "NRP:Glycopeptide+Polyketide:Modular type I polyketide+Saccharide:Hybrid/tailoring saccharide", 32.0, 179.0, 35.280373831775705, 4.87e-45], ["AGE11891.1", "nonribosomal_peptide_synthetase", "BGC0000366", 1, "NRP", 29.0, 179.0, 33.56697819314642, 4.99e-45], ["QEO74982.1", "omn7", "BGC0002078", 1, "NRP:Cyclic depsipeptide", 30.0, 180.0, 33.33333333333333, 5.42e-45], ["AEI58879.1", "peptide_synthetase", "BGC0000455", 1, "NRP", 32.0, 172.0, 33.64485981308411, 5.75e-45], ["ABC37099.1", "non-ribosomal_peptide_synthetase,_putative", "BGC0000386", 1, "NRP:NRP siderophore", 30.0, 179.0, 42.13395638629284, 5.86e-45], ["AAT01806.1", "non-ribosomal_peptide_synthetase", "BGC0000365", 1, "NRP", 32.0, 179.0, 35.3582554517134, 6.22e-45], ["CAE53352.1", "non-ribosomal_peptide_synthetase", "BGC0000440", 1, "NRP:Glycopeptide", 32.0, 179.0, 33.64485981308411, 6.51e-45], ["AIG79243.1", "Non-ribosomal_peptide_synthetase", "BGC0000419", 1, "Saccharide+NRP:Glycopeptide", 29.0, 179.0, 34.96884735202492, 6.53e-45], ["AGI89788.1", "Nonribosomal_peptide_synthetase", "BGC0001792", 1, "NRP", 33.0, 179.0, 34.190031152647975, 6.53e-45], ["QCE43603.1", "nonribosomal_peptide_synthetase_(NRPS),_subunit_2", "BGC0001834", 1, "NRP", 30.0, 179.0, 34.345794392523366, 7.01e-45], ["CBL93718.1", "NRPS_didomain_PCP-C", "BGC0000360", 1, "NRP", 31.0, 179.0, 35.046728971962615, 7.11e-45], ["EME52990.1", "amino_acid_adenylation_protein", "BGC0001460", 1, "NRP:Glycopeptide", 31.0, 179.0, 34.50155763239876, 7.94e-45], ["OAL11475.1", "non-ribosomal_peptide_synthetase_module", "BGC0001570", 1, "NRP", 32.0, 173.0, 34.345794392523366, 8.57e-45], ["AYJ71721.1", "non-ribosomal_peptide_synthetase", "BGC0001942", 1, "NRP+Polyketide", 30.0, 179.0, 35.90342679127726, 9.27e-45], ["CAE52339.1", "Polyketide_non-ribosomal_peptide_synthase", "BGC0001088", 1, "NRP+Polyketide", 29.0, 179.0, 35.202492211838006, 9.39e-45], ["AQV04224.1", "SwnK", "BGC0001793", 1, "NRP+Polyketide", 31.0, 179.0, 35.046728971962615, 9.51e-45], ["QNS30807.1", "hybrid_non-ribosomal_peptide_synthetase/type_I_polyketide_syn-thase", "BGC0002509", 1, "NRP", 28.0, 179.0, 46.26168224299065, 1.04e-44], ["BCJ07529.1", "hypothetical_protein", "BGC0002379", 1, "NRP", 32.0, 179.0, 34.26791277258567, 1.07e-44], ["KJY94239.1", "thioester_reductase", "BGC0002691", 1, "NRP", 30.0, 178.0, 34.57943925233645, 1.35e-44], ["BAP16699.1", "nonribosomal_peptide_synthetase", "BGC0000376", 1, "NRP", 31.0, 178.0, 34.96884735202492, 1.38e-44], ["AQZ69227.1", "hypothetical_protein", "BGC0001635", 1, "NRP+Polyketide", 32.0, 177.0, 34.190031152647975, 1.45e-44], ["WP_020993844.1", "non-ribosomal_peptide_synthetase", "BGC0001575", 1, "NRP", 30.0, 178.0, 34.034267912772584, 1.76e-44], ["AHD05615.1", "putative_non-ribosomal_peptide_ligase/_polyketide_synthase_hybrid", "BGC0001033", 1, "NRP+Polyketide", 29.0, 178.0, 34.890965732087224, 1.77e-44], ["QYA95659.1", "amino_acid_adenylation_domain-containing_protein", "BGC0002676", 1, "NRP", 32.0, 177.0, 34.96884735202492, 1.81e-44], ["ABL74937.1", "NRPS", "BGC0001048", 1, "NRP:Glycopeptide+Polyketide:Modular type I polyketide+Saccharide:Hybrid/tailoring saccharide", 31.0, 176.0, 33.41121495327103, 1.99e-44], ["AQV04230.1", "SwnK", "BGC0001794", 1, "NRP+Polyketide", 29.0, 177.0, 34.65732087227414, 2.15e-44], ["ABA70582.1", "alpha-aminoadypil-cysteinyl-valine_synthetase", "BGC0000404", 1, "NRP", 31.0, 177.0, 35.82554517133956, 2.49e-44], ["EEP98516.1", "Peptide_synthetase", "BGC0002091", 1, "NRP", 31.0, 176.0, 35.3582554517134, 2.83e-44], ["AAW03326.1", "CtaC", "BGC0000982", 1, "NRP+Polyketide", 29.0, 176.0, 36.13707165109034, 2.85e-44], ["AJD77023.1", "IkaA", "BGC0001435", 1, "NRP+Polyketide:Iterative type I polyketide", 31.0, 177.0, 35.74766355140187, 3.08e-44], ["AJI44176.1", "nonribosomal_peptide_synthetase", "BGC0001193", 1, "NRP", 29.0, 176.0, 36.44859813084112, 3.1e-44], ["AAD44233.1", "PstA", "BGC0000362", 1, "NRP", 30.0, 177.0, 34.65732087227414, 3.17e-44], ["EET76303.1", "AMP-binding_enzyme", "BGC0002685", 1, "NRP", 30.0, 176.0, 34.890965732087224, 3.25e-44], ["CAG15011.1", "peptide_synthetase,_module_4-6", "BGC0000441", 1, "NRP", 33.0, 177.0, 33.64485981308411, 3.32e-44], ["AID65222.1", "putative_aspartate_racemase", "BGC0000335", 1, "NRP+Polyketide", 32.0, 177.0, 36.60436137071651, 3.35e-44], ["E0F75_025360", "amino_acid_adenylation_domain-containing_protein", "BGC0002340", 1, "NRP+Other", 31.0, 176.0, 36.29283489096573, 3.49e-44], ["ABC34137.1", "peptide_synthetase,_putative", "BGC0000961", 1, "NRP+Polyketide", 30.0, 170.0, 36.993769470404985, 3.77e-44], ["AAL33757.1", "putative_non-ribosomal_peptide_synthetase", "BGC0000421", 1, "NRP", 30.0, 175.0, 37.61682242990654, 4.3e-44], ["EOY45602.1", "Adenylation_and_reductase_domains_containing_protein", "BGC0001168", 1, "NRP", 29.0, 175.0, 32.71028037383177, 4.55e-44], ["AAF67501.2", "peptide_synthetase-like_protein", "BGC0000834", 1, "Saccharide:Hybrid/tailoring saccharide+Other:Aminocoumarin", 30.0, 171.0, 34.890965732087224, 4.66e-44], ["AGS77308.1", "NRPS_module_3", "BGC0001178", 1, "NRP:Glycopeptide", 30.0, 176.0, 34.81308411214953, 5.25e-44], ["QDQ83033.1", "amino_acid_adenylation_domain-containing_protein", "BGC0002564", 1, "NRP", 33.0, 176.0, 34.26791277258567, 5.37e-44], ["CBG67531.1", "NRPS_multienzyme_(AMP-binding_and_pcp)", "BGC0002367", 1, "NRP", 31.0, 173.0, 34.034267912772584, 5.47e-44], ["ABR12615.1", "ACV_synthetase", "BGC0000405", 1, "NRP:Beta-lactam", 30.0, 176.0, 35.82554517133956, 5.63e-44], ["EFL06866.1", "predicted_protein", "BGC0000300", 1, "NRP", 31.0, 175.0, 35.51401869158878, 7.11e-44], ["CEK23364.1", "putative_Phenylalanine_racemase_(ATP-hydrolyzing)", "BGC0001716", 1, "NRP", 31.0, 176.0, 35.90342679127726, 7.3e-44], ["CAD91221.1", "putative_non-ribosomal_peptide_synthetase,_module_3", "BGC0000289", 1, "NRP:Glycopeptide+Saccharide:Hybrid/tailoring saccharide", 28.0, 174.0, 33.8006230529595, 7.48e-44], ["AKU20507.1", "polyketide_synthase", "BGC0002687", 1, "Polyketide+NRP", 25.0, 176.0, 77.25856697819314, 7.61e-44], ["WP_019634550.1", "type_I_polyketide_synthase", "BGC0001443", 1, "NRP+Polyketide", 33.0, 175.0, 33.8006230529595, 7.96e-44], ["AEI58865.1", "peptide_synthetase", "BGC0000455", 1, "NRP", 31.0, 176.0, 35.124610591900314, 9.18e-44], ["AKP45395.1", "CysG", "BGC0001413", 1, "NRP", 30.0, 175.0, 34.50155763239876, 9.75e-44], ["AKP45396.1", "CysH", "BGC0001413", 1, "NRP", 30.0, 174.0, 34.190031152647975, 1e-43], ["QRN75755.1", "Amino_acid_adenylation_domain_protein", "BGC0002114", 1, "NRP+Polyketide", 32.0, 175.0, 33.09968847352025, 1.01e-43], ["CCP42826.1", "Probable_peptide_synthetase_Nrp_(peptide_synthase)", "BGC0001627", 1, "NRP", 31.0, 175.0, 34.112149532710276, 1.1e-43], ["CAD89774.1", "MelC_protein", "BGC0001010", 1, "NRP+Polyketide:Modular type I polyketide", 30.0, 174.0, 34.26791277258567, 1.14e-43], ["AXF14775.1", "non-ribosomal_peptide_synthetase", "BGC0002563", 1, "NRP", 33.0, 175.0, 35.046728971962615, 1.25e-43], ["CCJ67647.1", "JagC", "BGC0001127", 1, "NRP", 31.0, 175.0, 32.476635514018696, 1.26e-43], ["ABW00331.1", "amino_acid_adenylation_domain", "BGC0000333", 1, "NRP", 33.0, 175.0, 33.41121495327103, 1.44e-43], ["AID65224.1", "nonribosomal_peptide_synthetase", "BGC0000335", 1, "NRP+Polyketide", 30.0, 175.0, 35.51401869158878, 1.46e-43], ["EFL02193.1", "amino_acid_adenylation_domain-containing_protein", "BGC0000996", 1, "NRP+Polyketide:Iterative type I polyketide", 31.0, 175.0, 34.112149532710276, 1.52e-43], ["CEK23365.1", "conserved_hypothetical_protein", "BGC0001716", 1, "NRP", 29.0, 174.0, 37.30529595015577, 1.52e-43], ["AJY78094.1", "nonribosomal_peptide_synthetase", "BGC0001902", 1, "NRP+Polyketide", 32.0, 174.0, 33.41121495327103, 1.54e-43], ["ATP76239.1", "NdaF", "BGC0001705", 1, "NRP+Polyketide", 29.0, 175.0, 33.8785046728972, 1.63e-43], ["ACN39727.1", "SibD", "BGC0000428", 1, "NRP", 32.0, 174.0, 34.345794392523366, 1.75e-43], ["PHM26613.1", "pyoverdine_synthetase_D", "BGC0001130", 1, "NRP+Polyketide", 29.0, 174.0, 37.61682242990654, 1.81e-43], ["AQX14495.1", "monobactam_NRPS_scaffold_3", "BGC0001672", 1, "NRP", 28.0, 174.0, 36.838006230529594, 1.85e-43], ["ASX95241.1", "IlaS", "BGC0001620", 1, "NRP+Polyketide", 34.0, 175.0, 29.049844236760126, 1.89e-43], ["AKD43757.1", "HerL", "BGC0001349", 1, "NRP+Polyketide", 30.0, 167.0, 34.42367601246106, 1.91e-43], ["CAC48369.1", "peptide_synthetase", "BGC0000311", 1, "NRP", 32.0, 168.0, 34.81308411214953, 2.07e-43], ["CAJ77715.1", "Mps1_protein", "BGC0000364", 1, "NRP", 31.0, 174.0, 33.95638629283489, 2.13e-43], ["AAO62582.1", "polyketide_synthase_peptide_sythetase_fusion_protein", "BGC0001016", 1, "NRP+Polyketide", 29.0, 174.0, 33.8785046728972, 2.14e-43], ["EAU38971.1", "PKS-NRPS_hybrid", "BGC0001122", 1, "NRP+Polyketide:Iterative type I polyketide", 30.0, 174.0, 36.37071651090343, 2.2e-43], ["AYA22318.1", "KerE", "BGC0001955", 1, "NRP", 31.0, 168.0, 33.72274143302181, 2.62e-43], ["AAF63833.1", "PstD", "BGC0000362", 1, "NRP", 30.0, 173.0, 34.345794392523366, 2.79e-43], ["AEW98135.1", "amino_acid_adenylation_domain-containing_protein", "BGC0002642", 1, "Alkaloid", 30.0, 172.0, 35.59190031152648, 3.03e-43], ["ADQ74618.1", "amino_acid_adenylation_protein", "BGC0000921", 1, "Polyketide+NRP+Other:Shikimate-derived", 30.0, 168.0, 35.51401869158878, 3.31e-43], ["WP_064118616.1", "non-ribosomal_peptide_synthetase", "BGC0002075", 1, "Alkaloid+NRP:Lipopeptide", 32.0, 173.0, 33.09968847352025, 3.32e-43], ["CAI94718.1", "putative_CoA_ligase", "BGC0000141", 1, "Polyketide", 31.0, 173.0, 34.034267912772584, 3.39e-43], ["QOE83925.1", "linear_gramicidin_synthase_subunit_B", "BGC0002051", 1, "NRP", 31.0, 169.0, 35.74766355140187, 3.41e-43], ["BAW27693.1", "NRPS(C-A-T-TE)", "BGC0001764", 1, "NRP", 32.0, 173.0, 33.41121495327103, 3.51e-43], ["AIE77076.1", "peptide_synthetase", "BGC0000418", 1, "NRP", 32.0, 167.0, 33.48909657320872, 3.57e-43], ["ADY76664.1", "non-ribosomal_peptide_synthetase", "BGC0000950", 1, "NRP:Uridylpeptide+Other:Nucleoside", 29.0, 171.0, 34.112149532710276, 4.04e-43], ["ATY69551.1", "hybrid_nonribosomal_peptide_synthetase/type_I_polyketide_synthase", "BGC0001611", 1, "NRP+Polyketide", 29.0, 173.0, 34.57943925233645, 4.16e-43], ["CAA16182.1", "putative_peptide_synthase", "BGC0001063", 1, "NRP+Polyketide", 30.0, 166.0, 36.7601246105919, 4.19e-43], ["OLZ50899.1", "non-ribosomal_peptide_synthetase", "BGC0001461", 1, "NRP:Glycopeptide", 31.0, 167.0, 33.72274143302181, 4.72e-43], ["ABL86391.1", "hybrid_polyketide_synthase_and_nonribosomal_peptide_synthetase", "BGC0000999", 1, "NRP+Polyketide", 26.0, 173.0, 50.93457943925234, 6.13e-43], ["CAJ77695.1", "MPS1_protein", "BGC0000363", 1, "NRP", 30.0, 173.0, 34.81308411214953, 6.32e-43], ["EPH46610.1", "putative_Dimodular_nonribosomal_peptide_synthase", "BGC0001519", 1, "NRP+Polyketide", 30.0, 171.0, 35.82554517133956, 6.8e-43], ["AHB38511.1", "adenylation-thiolation_bidomain", "BGC0000345", 1, "NRP+Polyketide:Modular type I polyketide", 29.0, 168.0, 33.95638629283489, 7.69e-43], ["AJK49758.1", "non-ribosomal_peptide_synthase", "BGC0002565", 1, "NRP", 30.0, 172.0, 36.059190031152646, 7.78e-43], ["AJK49766.1", "non-ribosomal_peptide_synthase", "BGC0002565", 1, "NRP", 33.0, 172.0, 34.65732087227414, 8.46e-43], ["ANZ15839.1", "peptide_synthetase_ScpsB", "BGC0001569", 1, "NRP", 31.0, 172.0, 34.81308411214953, 9.92e-43], ["CCG06115.1", "hybrid_NRPS/PKS", "BGC0001543", 1, "Polyketide", 29.0, 172.0, 33.72274143302181, 1e-42], ["CUX96957.1", "TmcJ", "BGC0001829", 1, "NRP+Polyketide", 28.0, 167.0, 35.046728971962615, 1.03e-42], ["ADF88262.1", "mixed_nonribosomal_peptide_synthetase/_polyketide_synthase", "BGC0000979", 1, "NRP+Polyketide", 29.0, 171.0, 36.993769470404985, 1.09e-42], ["AIG79224.1", "Non-ribosomal_peptide_synthetase/andenylation_domain", "BGC0000419", 1, "Saccharide+NRP:Glycopeptide", 31.0, 166.0, 33.72274143302181, 1.14e-42], ["BBC83957.1", "nonribosomal_peptide_synthetase", "BGC0001636", 1, "NRP", 23.0, 172.0, 83.41121495327103, 1.32e-42], ["CAF05649.1", "TubD_protein", "BGC0001053", 1, "NRP+Polyketide", 31.0, 172.0, 34.42367601246106, 1.43e-42], ["CAE52342.1", "non-ribosomal_peptide_synthase", "BGC0001088", 1, "NRP+Polyketide", 29.0, 170.0, 33.177570093457945, 1.44e-42], ["QYC40288.1", "A50926_NRPS,_module_3", "BGC0002344", 1, "NRP", 29.0, 170.0, 33.8006230529595, 1.57e-42], ["QDQ83032.1", "amino_acid_adenylation_domain-containing_protein", "BGC0002564", 1, "NRP", 32.0, 172.0, 34.26791277258567, 1.57e-42], ["AAZ23075.1", "peptide_synthetase", "BGC0000291", 1, "NRP", 31.0, 172.0, 37.46105919003115, 1.61e-42], ["AID65225.1", "nonribosomal_peptide_synthetase", "BGC0000335", 1, "NRP+Polyketide", 31.0, 171.0, 34.50155763239876, 1.77e-42], ["ADF88279.1", "mixed_NRPS/PKS", "BGC0000981", 1, "NRP+Polyketide", 29.0, 171.0, 36.993769470404985, 1.78e-42], ["KDM89832.1", "peptide_synthetase", "BGC0002412", 1, "NRP", 29.0, 170.0, 37.22741433021807, 1.79e-42], ["ADF88265.1", "mixed_nonribosomal_peptide_synthetase/_polyketide_synthase", "BGC0000980", 1, "NRP+Polyketide", 29.0, 171.0, 36.993769470404985, 1.89e-42], ["TRX17523.1", "non-ribosomal_peptide_synthetase", "BGC0002329", 1, "NRP", 30.0, 171.0, 36.52647975077882, 1.89e-42], ["CAL80821.1", "sylD-like_NRPS/PKS", "BGC0000997", 1, "NRP+Polyketide", 31.0, 171.0, 37.69470404984423, 1.96e-42], ["ATG32071.1", "proline_specific_adenylation_domain-containing_protein", "BGC0001750", 1, "NRP+Polyketide", 28.0, 164.0, 34.890965732087224, 2.05e-42], ["ABX60161.1", "mixed_NRPS/PKS", "BGC0000978", 1, "NRP+Alkaloid+Polyketide:Modular type I polyketide", 29.0, 171.0, 36.993769470404985, 2.33e-42], ["AOZ21320.1", "SulM", "BGC0001790", 1, "NRP", 29.0, 171.0, 34.81308411214953, 2.35e-42], ["ORC16618.1", "hypothetical_protein", "BGC0001341", 1, "NRP", 28.0, 171.0, 34.42367601246106, 2.44e-42], ["CBF80487.1", "hybrid_PKS-NRPS_(Eurofung)", "BGC0000959", 1, "NRP+Polyketide:Iterative type I polyketide", 30.0, 171.0, 35.51401869158878, 2.54e-42], ["ABK36691.1", "dimodular_nonribosomal_peptide_synthetase", "BGC0001502", 1, "NRP", 31.0, 164.0, 32.165109034267914, 2.57e-42], ["AKJ15896.1", "non_ribosomal_peptide_synthetase", "BGC0002735", 1, "Polyketide+NRP", 32.0, 169.0, 34.96884735202492, 2.59e-42], ["ABF87167.1", "non-ribosomal_peptide_synthase_MxcG", "BGC0002492", 1, "NRP", 29.0, 170.0, 34.65732087227414, 2.6e-42], ["AYA22335.1", "KerB", "BGC0001955", 1, "NRP", 30.0, 169.0, 34.112149532710276, 2.67e-42], ["ABV56588.1", "KtzH", "BGC0000378", 1, "NRP", 31.0, 171.0, 34.42367601246106, 2.69e-42], ["ACO94464.1", "NRPS_adenylation_domain_protein", "BGC0000029", 1, "Polyketide:Modular type I polyketide", 30.0, 163.0, 36.29283489096573, 2.86e-42], ["ATD51279.1", "nonribosomal_peptide_synthase", "BGC0001650", 1, "NRP", 30.0, 170.0, 37.92834890965732, 3.04e-42], ["CAD15508.1", "polyketide_synthase/non-ribosomal_peptide_synthetase", "BGC0001014", 1, "NRP:NRP siderophore+Polyketide:Modular type I polyketide+Polyketide:Iterative type I polyketide", 25.0, 171.0, 80.7632398753894, 3.4e-42], ["ABK36076.1", "nonribosomal_peptide_synthetase", "BGC0001502", 1, "NRP", 34.0, 170.0, 35.981308411214954, 3.43e-42], ["ACO94492.1", "NRPS_adenylation_domain_protein", "BGC0000097", 1, "Polyketide:Modular type I polyketide", 30.0, 163.0, 36.29283489096573, 3.78e-42], ["SAI82904.1", "HrnL;_NRPS_adenylation_domain;_AMP-binding_enzyme;_Long-chain_fatty_acid_CoA_ligase;_Pfam00501", "BGC0002101", 1, "Polyketide", 29.0, 163.0, 36.059190031152646, 3.78e-42], ["CBJ89761.1", "Non-ribosomal_peptide_synthase_involved_in_xenocoumacin_synthesis", "BGC0001054", 1, "NRP+Polyketide:Modular type I polyketide", 28.0, 168.0, 36.44859813084112, 3.98e-42], ["ADZ24999.1", "non-ribosomal_peptide_synthase", "BGC0000380", 1, "NRP+Polyketide:Modular type I polyketide", 32.0, 169.0, 33.95638629283489, 4.36e-42], ["AME30287.1", "L-proline_adenyl_transferase", "BGC0001463", 1, "Other", 26.0, 162.0, 37.53894080996885, 4.42e-42], ["AAG05690.1", "AmbE", "BGC0000287", 1, "NRP", 30.0, 170.0, 35.59190031152648, 4.58e-42], ["BBA20967.1", "nonribosomal_peptide_synthetase", "BGC0001763", 1, "NRP+Polyketide", 33.0, 170.0, 29.049844236760126, 4.9e-42], ["ABY83142.1", "Azi3", "BGC0000960", 1, "NRP+Polyketide", 31.0, 169.0, 33.95638629283489, 5.13e-42], ["CAJ34382.1", "NRPS_protein", "BGC0000445", 1, "NRP:Cyclic depsipeptide", 28.0, 169.0, 50.85669781931465, 5.39e-42], ["AAQ90177.1", "putative_acyl-CoA_synthetase", "BGC0000128", 1, "Polyketide", 28.0, 162.0, 37.38317757009346, 6.07e-42], ["WP_004571777.1", "non-ribosomal_peptide_synthetase", "BGC0001760", 1, "NRP", 30.0, 169.0, 36.21495327102804, 7.05e-42], ["RAT94090.1", "NRPS", "BGC0001469", 1, "NRP", 29.0, 169.0, 35.202492211838006, 8.12e-42], ["NAO96317.1", "amino_acid_adenylation_domain-containing_protein", "BGC0002117", 1, "NRP", 28.0, 168.0, 34.81308411214953, 8.17e-42], ["QXJ26485.1", "amino_acid_adenylation_domain-containing_protein", "BGC0002370", 1, "NRP", 29.0, 167.0, 34.50155763239876, 8.24e-42], ["AKA59440.1", "non-ribosomal_peptide_synthetase", "BGC0001202", 1, "NRP+Polyketide", 30.0, 163.0, 34.57943925233645, 8.49e-42], ["AAN32978.1", "BarD", "BGC0000962", 1, "NRP+Polyketide:Modular type I polyketide", 25.0, 162.0, 36.52647975077882, 8.58e-42], ["AFJ20782.1", "nonribosomal_peptide_synthetase", "BGC0002300", 1, "NRP", 31.0, 169.0, 33.8785046728972, 8.77e-42], ["AHH53508.1", "non-ribosomal_peptide_synthetase", "BGC0000439", 1, "NRP:Lipopeptide:Ca+-dependent lipopeptide", 32.0, 169.0, 33.8006230529595, 1.1e-41], ["AQX14493.1", "monobactam_NRPS_scaffold_2", "BGC0001672", 1, "NRP", 29.0, 168.0, 33.8006230529595, 1.12e-41], ["ARS01470.1", "NcmB", "BGC0001702", 1, "NRP+Polyketide", 36.0, 167.0, 24.143302180685357, 1.17e-41], ["ARR97036.1", "SphC", "BGC0001780", 1, "NRP", 28.0, 169.0, 35.046728971962615, 1.38e-41], ["KMO93436.1", "NRPS/PKS", "BGC0002095", 1, "NRP", 31.0, 161.0, 33.8785046728972, 1.43e-41], ["BAE06845.2", "peramine_synthetase", "BGC0002164", 1, "NRP", 23.0, 168.0, 84.19003115264798, 1.53e-41], ["ADN26252.1", "peptide_synthetase", "BGC0000951", 1, "NRP", 28.0, 166.0, 33.95638629283489, 1.55e-41], ["UPA71912.1", "tyrocidine_synthase_3", "BGC0002636", 1, "Polyketide", 29.0, 162.0, 37.22741433021807, 1.58e-41], ["MBE3202942.1", "non-ribosomal_peptide_synthetase", "BGC0002410", 1, "NRP", 29.0, 168.0, 33.95638629283489, 1.6e-41], ["ABA59547.1", "NRPS", "BGC0000453", 1, "NRP:Cyclic depsipeptide", 30.0, 168.0, 34.81308411214953, 2.15e-41], ["AGU50949.1", "putative_non-ribosomal_peptide_synthetase", "BGC0002417", 1, "NRP+Polyketide", 28.0, 167.0, 34.26791277258567, 2.81e-41], ["WP_063738219.1", "amino_acid_adenylation_domain-containing_protein", "BGC0002010", 1, "NRP+Polyketide", 31.0, 161.0, 37.61682242990654, 3.28e-41], ["UHJ79951.1", "non-ribosomal_peptide_synthetase", "BGC0002654", 1, "NRP", 31.0, 167.0, 36.13707165109034, 4.08e-41], ["ACG60778.1", "NRPS(A/PCP)", "BGC0001058", 1, "NRP:Glycopeptide+Polyketide:Modular type I polyketide+Saccharide:Hybrid/tailoring saccharide", 30.0, 161.0, 32.86604361370716, 4.76e-41], ["CAC17499.1", "putative_non-ribosomal_peptide_synthase", "BGC0000324", 1, "NRP", 31.0, 166.0, 33.64485981308411, 5.43e-41], ["AMM63162.1", "AniA", "BGC0001371", 1, "NRP", 31.0, 167.0, 36.13707165109034, 5.57e-41], ["ABR67749.1", "CmnF", "BGC0000316", 1, "NRP", 31.0, 165.0, 37.07165109034268, 5.58e-41], ["BGRAMDRAFT_RS22640", "amino_acid_adenylation_domain-containing_protein", "BGC0001999", 1, "NRP", 30.0, 166.0, 37.77258566978193, 5.84e-41], ["QUS58936.1", "non-ribosomal_peptide_synthetase", "BGC0002123", 1, "NRP+Polyketide", 30.0, 166.0, 34.034267912772584, 6.11e-41], ["CCP45171.1", "Phenyloxazoline_synthase_MbtB_(phenyloxazoline_synthetase)", "BGC0001021", 1, "NRP+Polyketide", 31.0, 166.0, 35.202492211838006, 6.69e-41], ["ACZ66258.1", "APS1", "BGC0000304", 1, "NRP", 29.0, 166.0, 34.96884735202492, 6.95e-41], ["QWM97862.1", "hybrid_non-ribosomal_peptide_synthetase/type_I_polyketide_synthase", "BGC0002434", 1, "Polyketide+NRP", 30.0, 166.0, 37.149532710280376, 8.18e-41], ["UEF20583.1", "nonribosomal_peptide_synthetase", "BGC0002360", 1, "NRP", 29.0, 165.0, 33.8785046728972, 8.52e-41], ["ABC34305.1", "peptide_synthetase,_putative", "BGC0000961", 1, "NRP+Polyketide", 32.0, 165.0, 31.464174454828658, 9.01e-41], ["QMW33900.1", "hypothetical_protein", "BGC0002167", 1, "NRP", 29.0, 164.0, 34.50155763239876, 9.4e-41], ["BCK51629.1", "non-ribosomal_peptide_synthetase", "BGC0002520", 1, "Polyketide", 30.0, 165.0, 33.33333333333333, 9.67e-41], ["CCC55921.1", "non-ribosomal_peptide_synthetase/polyketide_synthase_hybrid_protein", "BGC0000973", 1, "NRP+Polyketide:Modular type I polyketide", 30.0, 166.0, 33.95638629283489, 9.93e-41], ["CAQ34914.1", "putative_L-prolyl_AMP-ligase", "BGC0000986", 1, "NRP+Polyketide", 28.0, 159.0, 35.202492211838006, 1.05e-40], ["MCC5026027.1", "amino_acid_adenylation_domain-containing_protein", "BGC0002118", 1, "NRP+Polyketide", 29.0, 165.0, 31.308411214953267, 1.09e-40], ["QKF54440.2", "P450+A+T", "BGC0002581", 1, "NRP", 29.0, 164.0, 33.8785046728972, 1.12e-40], ["ACS68554.1", "hybrid_PKS-NRPS_protein", "BGC0001026", 1, "NRP+Polyketide", 30.0, 166.0, 34.890965732087224, 1.13e-40], ["EPS34234.1", "nonribosomal_peptide_synthatase-polyketide_synthase", "BGC0002067", 1, "NRP+Polyketide:Iterative type I polyketide", 29.0, 166.0, 35.3582554517134, 1.14e-40], ["MCC5025983.1", "amino_acid_adenylation_domain-containing_protein", "BGC0002119", 1, "NRP+Polyketide", 29.0, 165.0, 31.308411214953267, 1.28e-40], ["QRI43520.1", "NRPS/PKS_hybrid", "BGC0002454", 1, "Polyketide", 30.0, 165.0, 34.73520249221183, 1.46e-40], ["AAK89727.1", "peptide_synthetase,_siderophore_biosynthesis_protein", "BGC0002107", 1, "NRP+Polyketide", 33.0, 164.0, 34.034267912772584, 1.63e-40], ["AKJ75110.1", "Bmp4", "BGC0001464", 1, "Other", 26.0, 158.0, 35.3582554517134, 1.64e-40], ["EFL06864.1", "non-ribosomal_peptide_synthetase", "BGC0000300", 1, "NRP", 28.0, 164.0, 32.78816199376947, 1.88e-40], ["WP_024483797.1", "non-ribosomal_peptide_synthetase", "BGC0002002", 1, "NRP", 29.0, 159.0, 35.3582554517134, 2.01e-40], ["CBF87069.1", "nonribosomal_peptide_synthase,_putative_(Eurofung)", "BGC0001290", 1, "NRP", 30.0, 165.0, 40.03115264797508, 2.14e-40], ["ABB90279.1", "non-ribosomal_peptide_synthetase", "BGC0001057", 1, "NRP+Polyketide", 29.0, 164.0, 38.39563862928349, 2.16e-40], ["MAA_10043", "non-ribosomal_peptide_synthetase", "BGC0000337", 1, "NRP", 24.0, 165.0, 83.41121495327103, 2.18e-40], ["AFD30954.1", "CrmA", "BGC0000966", 1, "NRP+Polyketide", 32.0, 164.0, 30.60747663551402, 2.22e-40], ["EJP62835.1", "nonribosomal_peptide_synthase,_putative", "BGC0002203", 1, "NRP+Polyketide+Other", 29.0, 164.0, 36.13707165109034, 2.67e-40], ["SDF67357.1", "amino_acid_adenylation_domain-containing_protein", "BGC0002422", 1, "NRP", 29.0, 162.0, 34.26791277258567, 3.55e-40], ["QCQ67875.1", "hybrid_peptide_synthetase/polyketide_synthase", "BGC0002297", 1, "NRP+Polyketide", 28.0, 164.0, 34.034267912772584, 4.27e-40], ["ACS20358.1", "amino_acid_adenylation_domain_protein", "BGC0002420", 1, "NRP+Polyketide", 28.0, 163.0, 34.26791277258567, 4.33e-40], ["ALG65340.1", "Var5", "BGC0002416", 1, "NRP+Polyketide", 30.0, 162.0, 33.95638629283489, 4.87e-40], ["AKA59436.1", "non-ribosomal_peptide_synthetase", "BGC0001202", 1, "NRP+Polyketide", 28.0, 163.0, 38.084112149532714, 5.07e-40], ["AHF22853.1", "MarM", "BGC0000091", 1, "Polyketide", 28.0, 157.0, 33.8785046728972, 5.09e-40], ["AXG47410.1", "non-ribosomal_peptide_synthetase", "BGC0002715", 1, "NRP+Polyketide", 23.0, 163.0, 78.66043613707166, 6e-40], ["CAJ76290.1", "putative_non-ribosomal_peptide_synthase", "BGC0000972", 1, "NRP+Polyketide:Modular type I polyketide+Polyketide:Trans-AT type I polyketide", 29.0, 163.0, 34.345794392523366, 6.18e-40], ["CDG12865.1", "non-ribosomal_peptide_synthetase", "BGC0001415", 1, "NRP+Polyketide", 28.0, 163.0, 35.046728971962615, 6.45e-40], ["ABV56582.1", "KtzB", "BGC0000378", 1, "NRP", 30.0, 157.0, 34.57943925233645, 6.85e-40], ["QUF98525.1", "non-ribosomal_peptide_synthetase", "BGC0002582", 1, "NRP", 28.0, 162.0, 34.57943925233645, 6.91e-40], ["UHJ79948.1", "non-ribosomal_peptide_synthetase", "BGC0002654", 1, "NRP", 29.0, 162.0, 35.981308411214954, 7.7e-40], ["CAJ76286.1", "putative_non-ribosomal_peptide_synthetase", "BGC0000972", 1, "NRP+Polyketide:Modular type I polyketide+Polyketide:Trans-AT type I polyketide", 28.0, 162.0, 34.26791277258567, 8.05e-40], ["QYA95657.1", "amino_acid_adenylation_domain-containing_protein", "BGC0002676", 1, "NRP", 27.0, 156.0, 35.74766355140187, 9.93e-40], ["QPC57090.1", "polyketide_synthase-nonribosomal_peptide_synthetase", "BGC0002230", 1, "Polyketide+NRP", 28.0, 162.0, 34.57943925233645, 9.99e-40], ["ATY72525.1", "non-ribosomal_peptide_synthetase", "BGC0001574", 1, "NRP", 30.0, 162.0, 34.42367601246106, 1.04e-39], ["AOC89001.1", "putative_nonribosomal_peptide_synthetase", "BGC0001652", 1, "NRP", 32.0, 162.0, 33.64485981308411, 1.12e-39], ["WP_078857609.1", "non-ribosomal_peptide_synthetase", "BGC0001368", 1, "NRP", 32.0, 157.0, 35.82554517133956, 1.13e-39], ["CAQ71827.1", "non_ribosomal_peptide_synthase,_antibiotic_synthesis;_contains_1_condensation_domain,_1_AMP-acid_ligases_II_domain", "BGC0001189", 1, "NRP", 29.0, 161.0, 35.3582554517134, 1.16e-39], ["AAP92496.1", "nonribosomal_peptide_synthetase", "BGC0000458", 1, "NRP", 29.0, 161.0, 35.51401869158878, 1.2e-39], ["AAC83657.1", "pyochelin_synthetase", "BGC0000412", 1, "NRP", 23.0, 162.0, 82.94392523364486, 1.26e-39], ["BAP16693.1", "nonribosomal_peptide_synthetase", "BGC0000376", 1, "NRP", 29.0, 161.0, 33.25545171339564, 1.31e-39], ["AYJ71713.1", "non-ribosomal_peptide_synthetase", "BGC0001942", 1, "NRP+Polyketide", 30.0, 160.0, 35.124610591900314, 1.52e-39], ["QKW60393.1", "amino_acid_adenylation_domain-containing_protein", "BGC0002288", 1, "NRP", 27.0, 161.0, 35.51401869158878, 1.66e-39], ["AGO86662.1", "equisetin_synthetase", "BGC0001255", 1, "NRP+Polyketide", 31.0, 162.0, 34.345794392523366, 1.71e-39], ["QXF14600.1", "PydA", "BGC0002239", 1, "Polyketide+NRP", 31.0, 162.0, 34.57943925233645, 1.73e-39], ["AGK15447.1", "Non-ribosomal_peptide_synthetase,_with_condensation,_AMP_binding_and_thioesterase_modules", "BGC0002529", 1, "NRP", 30.0, 161.0, 30.29595015576324, 1.74e-39], ["DAC80529.1", "malonyl_CoA-acyl_carrier_protein_transacylase", "BGC0001878", 1, "NRP+Polyketide", 29.0, 161.0, 36.13707165109034, 2.09e-39], ["AOZ21316.1", "SulI", "BGC0001790", 1, "NRP", 30.0, 160.0, 35.981308411214954, 2.13e-39], ["AAT28740.1", "FUSS", "BGC0000064", 1, "NRP+Polyketide", 30.0, 161.0, 33.95638629283489, 2.21e-39], ["CAJ96470.1", "non-ribosomal_peptide_synthetase", "BGC0000330", 1, "NRP:NRP siderophore", 29.0, 161.0, 34.50155763239876, 2.31e-39], ["RLV71193.1", "non-ribosomal_peptide_synthetase", "BGC0001846", 1, "NRP+Saccharide:Hybrid/tailoring saccharide", 30.0, 161.0, 33.8785046728972, 2.81e-39], ["QDG75033.1", "mixed_type_I_polyketide_synthase_-_peptide_synthetase", "BGC0002068", 1, "NRP+Polyketide", 30.0, 161.0, 33.8785046728972, 3.16e-39], ["CAJ96471.1", "non-ribosomal_peptide_synthetase", "BGC0000330", 1, "NRP:NRP siderophore", 30.0, 159.0, 33.09968847352025, 3.31e-39], ["ABX71145.1", "Lcz28", "BGC0000237", 1, "Polyketide", 29.0, 154.0, 37.30529595015577, 3.63e-39], ["AGC09519.1", "AMP-dependent_synthetase/ligase", "BGC0001183", 1, "Polyketide", 29.0, 159.0, 33.72274143302181, 3.64e-39], ["EPS29069.1", "hypothetical_protein", "BGC0001724", 1, "NRP+Polyketide", 28.0, 160.0, 34.26791277258567, 3.88e-39], ["AKC54422.1", "fumosorinone_biosynthesis_polyketide_synthase", "BGC0001218", 1, "NRP+Polyketide", 29.0, 160.0, 37.149532710280376, 3.89e-39], ["BAD55613.1", "putative_non-ribosomal_peptide_synthetase", "BGC0001027", 1, "NRP+Polyketide", 29.0, 159.0, 30.8411214953271, 4.16e-39], ["ALK21570.1", "non-ribosomal_peptide_synthetase", "BGC0002678", 1, "NRP", 23.0, 160.0, 80.21806853582555, 4.93e-39], ["ANH11404.1", "SceI", "BGC0001770", 1, "Polyketide", 31.0, 154.0, 34.890965732087224, 5.1e-39], ["CCP45167.1", "Peptide_synthetase_MbtF_(peptide_synthase)", "BGC0001021", 1, "NRP+Polyketide", 29.0, 159.0, 35.66978193146417, 5.45e-39], ["QGA70084.1", "ATP-dependent_ligase", "BGC0002517", 1, "Polyketide", 31.0, 154.0, 34.190031152647975, 6.16e-39], ["AFK57214.1", "DidC", "BGC0000985", 1, "Polyketide+NRP:Cyclic depsipeptide", 31.0, 159.0, 35.74766355140187, 6.5e-39], ["AKJ70942.1", "non-ribosomal_peptide_synthetase", "BGC0002611", 1, "NRP", 30.0, 160.0, 36.13707165109034, 7.29e-39], ["AHA34037.1", "Bmp4,_prolyl_adenylation_domain", "BGC0000890", 1, "Other:Aminocoumarin", 26.0, 153.0, 33.8785046728972, 7.66e-39], ["ALJ49920.1", "TtmI", "BGC0001236", 1, "Polyketide", 29.0, 154.0, 33.09968847352025, 7.73e-39], ["WP_051803379.1", "D-alanine--poly(phosphoribitol)_ligase", "BGC0002381", 1, "Alkaloid+Polyketide", 32.0, 154.0, 34.81308411214953, 8.09e-39], ["AEC14349.1", "nonribosomal_peptide_synthetase", "BGC0000377", 1, "NRP", 26.0, 158.0, 33.56697819314642, 8.48e-39], ["AFK57221.1", "DidJ", "BGC0000985", 1, "Polyketide+NRP:Cyclic depsipeptide", 33.0, 159.0, 32.320872274143305, 9.34e-39], ["AFU82614.1", "mixed_NRPS_PKS", "BGC0000998", 1, "NRP+Polyketide", 30.0, 159.0, 33.64485981308411, 9.89e-39], ["ATQ39428.1", "cyclosporin_C_synthetase", "BGC0001565", 1, "NRP", 29.0, 159.0, 35.280373831775705, 1.01e-38], ["ADY76667.1", "non-ribosomal_peptide_synthetase", "BGC0000950", 1, "NRP:Uridylpeptide+Other:Nucleoside", 28.0, 157.0, 33.72274143302181, 1.01e-38], ["AQH32481.1", "hybrid_polyketide_synthase/peptide_synthetase", "BGC0001667", 1, "NRP+Polyketide", 27.0, 159.0, 38.55140186915888, 1.11e-38], ["AFP73394.1", "FusA", "BGC0001268", 1, "NRP+Polyketide", 29.0, 159.0, 34.890965732087224, 1.13e-38], ["EDY47118.1", "N-(5-amino-5-carboxypentanoyl)-L-cysteinyl-D-_valine_synthase", "BGC0000319", 1, "NRP:Beta-lactam", 28.0, 159.0, 34.81308411214953, 1.13e-38], ["MBD2892727.1", "Phenyloxazoline_synthase_MbtB", "BGC0002718", 1, "NRP", 30.0, 158.0, 34.034267912772584, 1.17e-38], ["CCA29203.1", "non-ribosomal_peptide_synthetase/polyketide_synthase", "BGC0000955", 1, "NRP+Polyketide:Modular type I polyketide", 31.0, 159.0, 33.95638629283489, 1.21e-38], ["BAW32333.1", "nonribosomal_peptide_synthetase", "BGC0001631", 1, "NRP+Polyketide", 30.0, 159.0, 32.242990654205606, 1.22e-38], ["AEG64689.1", "LpmA", "BGC0000379", 1, "NRP", 29.0, 157.0, 33.72274143302181, 1.39e-38], ["DAC80540.1", "nrps", "BGC0001840", 1, "NRP+Polyketide", 29.0, 159.0, 36.993769470404985, 1.41e-38], ["AUD08663.1", "iPKS-NRPS", "BGC0001553", 1, "NRP+Polyketide", 28.0, 159.0, 46.65109034267913, 1.43e-38], ["ATL73045.1", "amino_acid_adenylation_domain_protein", "BGC0001807", 1, "NRP+Polyketide", 29.0, 157.0, 33.72274143302181, 1.43e-38], ["UHH90022.1", "VicM", "BGC0002634", 1, "Polyketide+NRP+Other", 28.0, 152.0, 36.993769470404985, 1.47e-38], ["KKP04599.1", "Non-ribosomal_peptide_synthetase_-_Polyketide_synthase", "BGC0002066", 1, "NRP+Polyketide:Iterative type I polyketide", 29.0, 159.0, 35.280373831775705, 1.49e-38], ["ABW71853.1", "nonribosomal_peptide_synthetase", "BGC0000303", 1, "NRP", 30.0, 158.0, 34.81308411214953, 1.61e-38], ["QWT72291.1", "amino_acid_adenylation_domain-containing_protein", "BGC0002430", 1, "NRP+Saccharide", 28.0, 157.0, 35.59190031152648, 1.8e-38], ["BAG84247.1", "putative_L-prolyl-AMP_ligase", "BGC0000257", 1, "Polyketide", 30.0, 154.0, 36.60436137071651, 1.85e-38], ["CBW75455.1", "D-alanine-activating_enzyme_(EC_6.3.2.-)", "BGC0002048", 1, "NRP:Cyclic depsipeptide", 28.0, 152.0, 36.29283489096573, 1.85e-38], ["QIH29226.1", "adenylation_domain_protein", "BGC0002326", 1, "NRP", 28.0, 152.0, 36.29283489096573, 1.85e-38], ["OAL11436.1", "hypothetical_protein", "BGC0001570", 1, "NRP", 29.0, 154.0, 36.993769470404985, 2.28e-38], ["ctg1_orf18", "", "BGC0001329", 1, "Polyketide+NRP:Cyclic depsipeptide", 36.0, 149.0, 24.53271028037383, 2.54e-38], ["BAW27672.1", "NRPS(A-T-C)", "BGC0001764", 1, "NRP", 26.0, 156.0, 39.953271028037385, 3e-38], ["AJV88383.1", "MfnK", "BGC0001214", 1, "NRP", 30.0, 152.0, 37.38317757009346, 3.33e-38], ["QCX41915.1", "Mhr9", "BGC0001956", 1, "Polyketide", 29.0, 155.0, 34.190031152647975, 3.38e-38], ["QHD26315.1", "non-ribosomal_peptide_synthetase", "BGC0002479", 1, "Polyketide+NRP+Saccharide", 29.0, 155.0, 34.190031152647975, 3.38e-38], ["AAD24881.1", "putative_acyl-CoA_synthetase", "BGC0000127", 1, "Polyketide", 29.0, 151.0, 34.50155763239876, 3.46e-38], ["WP_051872436.1", "non-ribosomal_peptide_synthetase", "BGC0001771", 1, "NRP", 28.0, 156.0, 35.90342679127726, 4.08e-38], ["APD26279.1", "PtmA", "BGC0001726", 1, "NRP+Polyketide", 28.0, 157.0, 40.57632398753894, 4.16e-38], ["EAL89049.1", "nonribosomal_peptide_synthetase", "BGC0000355", 1, "NRP", 29.0, 157.0, 37.38317757009346, 4.42e-38], ["EGX96627.1", "non-ribosomal_peptide_synthase,_putative", "BGC0002259", 1, "Polyketide+NRP", 29.0, 157.0, 36.37071651090343, 4.58e-38], ["QSV12656.1", "AvmN", "BGC0002456", 1, "Polyketide+NRP", 36.0, 156.0, 23.286604361370717, 4.58e-38], ["QEO75076.1", "AMP-dependent_synthetase_and_ligase", "BGC0002079", 1, "NRP:Cyclic depsipeptide", 31.0, 155.0, 31.15264797507788, 5.09e-38], ["ALA09365.1", "AMP-dependent_synthetase_and_ligase", "BGC0001303", 1, "Polyketide", 27.0, 150.0, 34.96884735202492, 6.47e-38], ["BAD55612.1", "non-ribosomal_peptide_synthetase", "BGC0001027", 1, "NRP+Polyketide", 31.0, 156.0, 33.25545171339564, 6.58e-38], ["AHD05616.1", "putative_non-ribosomal_peptide_ligase_domain_protein", "BGC0001033", 1, "NRP+Polyketide", 31.0, 156.0, 26.012461059190027, 7.35e-38], ["AFK57220.1", "DidI", "BGC0000985", 1, "Polyketide+NRP:Cyclic depsipeptide", 30.0, 154.0, 35.82554517133956, 7.75e-38], ["CBK62746.1", "", "BGC0001115", 1, "NRP+Polyketide", 27.0, 155.0, 36.7601246105919, 7.99e-38], ["QRD93053.1", "putative_nonribosomal_peptide_synthase", "BGC0002160", 1, "NRP", 31.0, 156.0, 33.95638629283489, 8.39e-38], ["AHD05621.1", "non-ribosomal_peptide_ligase_domain_protein", "BGC0001033", 1, "NRP+Polyketide", 31.0, 156.0, 26.012461059190027, 9.02e-38], ["AAP92497.1", "nonribosomal_peptide_synthetase", "BGC0000458", 1, "NRP", 29.0, 155.0, 38.940809968847354, 1e-37], ["OAL11435.1", "non-ribosomal_peptide_synthetase", "BGC0001570", 1, "NRP", 28.0, 155.0, 36.838006230529594, 1.05e-37], ["CBF73453.1", "nonribosomal_peptide_synthase,_putative_(JCVI)", "BGC0001515", 1, "NRP", 28.0, 156.0, 35.046728971962615, 1.09e-37], ["BAC76476.1", "multifunctional_polyketide-peptide_synthase_LkcA", "BGC0001100", 1, "NRP+Polyketide", 30.0, 155.0, 34.50155763239876, 1.19e-37], ["ADQ55476.1", "NRPS", "BGC0000350", 1, "NRP:Beta-lactam", 26.0, 155.0, 34.50155763239876, 1.27e-37], ["AXG49819.1", "hybrid_non-ribosomal_peptide_synthetase/type_I_polyketide_synthase", "BGC0000383", 1, "NRP+Polyketide:Modular type I polyketide", 29.0, 155.0, 34.96884735202492, 1.32e-37], ["MBN3579112.1", "amino_acid_adenylation_domain-containing_protein", "BGC0002613", 1, "NRP+Polyketide", 26.0, 155.0, 35.280373831775705, 1.38e-37], ["simA", "", "BGC0000334", 1, "NRP", 30.0, 155.0, 35.046728971962615, 1.51e-37], ["ATJ34002.1", "non-ribosomal_peptide_synthetase", "BGC0001442", 1, "NRP", 29.0, 155.0, 33.177570093457945, 1.54e-37], ["CAD29794.1", "peptide_synthetase", "BGC0001015", 1, "NRP+Polyketide", 28.0, 155.0, 34.112149532710276, 2.18e-37], ["ABP55217.1", "AMP-dependent_synthetase_and_ligase", "BGC0000142", 1, "Polyketide", 27.0, 149.0, 35.280373831775705, 2.28e-37], ["CAF32362.1", "putative_non-ribosomal_peptide_synthetase", "BGC0000712", 1, "Saccharide", 28.0, 154.0, 34.50155763239876, 2.35e-37], ["QXJ21808.1", "amino_acid_adenylation_domain-containing_protein", "BGC0002370", 1, "NRP", 29.0, 154.0, 33.72274143302181, 2.88e-37], ["CAD32904.2", "non-ribosomal_peptide_synthetase_A", "BGC0000354", 1, "NRP", 26.0, 153.0, 34.112149532710276, 3.78e-37], ["QBL56187.1", "long-chain-fatty-acid-CoA_ligase", "BGC0002376", 1, "Polyketide", 28.0, 148.0, 34.57943925233645, 4.89e-37], ["AGN74898.1", "nonribosomal_peptide_synthetase", "BGC0000459", 1, "NRP:Cyclic depsipeptide+Polyketide:Trans-AT type I polyketide", 27.0, 151.0, 35.280373831775705, 7.28e-37], ["OJJ96433.1", "hypothetical_protein", "BGC0002226", 1, "NRP", 29.0, 153.0, 34.345794392523366, 7.54e-37], ["ACN69986.1", "proline_adenyltransferase", "BGC0000079", 1, "Polyketide", 28.0, 147.0, 37.07165109034268, 8.75e-37], ["ABM34276.1", "amino_acid_adenylation_domain_protein", "BGC0002419", 1, "NRP+Polyketide", 29.0, 152.0, 35.981308411214954, 9.12e-37], ["AAS92545.1", "SirP", "BGC0001044", 1, "NRP", 30.0, 152.0, 34.034267912772584, 9.48e-37], ["EXU96269.1", "nonribosomal_peptide_synthetase,_serinocyclin_synthetase_NPS1", "BGC0001240", 1, "NRP", 30.0, 153.0, 35.124610591900314, 9.74e-37], ["BAD08370.1", "non-ribosomal_peptide_synthetase", "BGC0000167", 1, "Polyketide", 29.0, 147.0, 37.53894080996885, 9.92e-37], ["BAI23334.1", "putative_non-ribosomal_peptide_synthetase", "BGC0000949", 1, "NRP", 31.0, 151.0, 35.981308411214954, 1.18e-36], ["WP_141576286.1", "non-ribosomal_peptide_synthetase", "BGC0002686", 1, "NRP", 27.0, 151.0, 33.56697819314642, 1.24e-36], ["AEA29644.1", "putative_nonribosomal_peptide_synthetase_and_kinurenine_monooxygenase", "BGC0000409", 1, "NRP", 30.0, 152.0, 35.3582554517134, 1.54e-36], ["ACG60782.1", "NRPS(C/A/PCP/C/A/PCP)", "BGC0001058", 1, "NRP:Glycopeptide+Polyketide:Modular type I polyketide+Saccharide:Hybrid/tailoring saccharide", 29.0, 152.0, 36.52647975077882, 1.62e-36], ["CCA53799.1", "iron_aquisition_yersiniabactin_synthesis_enzyme", "BGC0001801", 1, "NRP", 24.0, 151.0, 79.2056074766355, 1.72e-36], ["AFK57219.1", "DidH", "BGC0000985", 1, "Polyketide+NRP:Cyclic depsipeptide", 33.0, 151.0, 33.8785046728972, 1.94e-36], ["QBE85649.1", "BuaA", "BGC0001857", 1, "Alkaloid+NRP+Polyketide:Iterative type I polyketide", 28.0, 152.0, 36.37071651090343, 1.96e-36], ["AQX14441.1", "EM5400_NRPS_scaffold", "BGC0001671", 1, "NRP", 26.0, 151.0, 34.81308411214953, 2.37e-36], ["QBQ83704.1", "polyketide_synthase-nonribosomal_peptide_synthetase", "BGC0002093", 1, "Polyketide+NRP", 28.0, 151.0, 36.44859813084112, 2.58e-36], ["CAD70195.1", "non-ribosomal_peptide_synthetase", "BGC0001047", 1, "NRP+Polyketide", 29.0, 151.0, 30.8411214953271, 2.6e-36], ["AAO56106.1", "yersiniabactin_non-ribosomal_peptide_synthetase", "BGC0002570", 1, "NRP+Polyketide", 27.0, 151.0, 34.26791277258567, 2.73e-36], ["AEH42484.1", "adenylation_for_L-proline", "BGC0000032", 1, "Polyketide", 27.0, 145.0, 35.981308411214954, 2.77e-36], ["AAN85530.1", "nonribosomal_peptide_synthetase,_discrete_adenylation_domain", "BGC0001101", 1, "NRP+Polyketide:Modular type I polyketide+Polyketide:Trans-AT type I polyketide", 29.0, 145.0, 33.021806853582554, 2.87e-36], ["CBF76036.1", "putative_nonribosomal_peptide_synthetase_(Eurofung)", "BGC0001399", 1, "NRP", 30.0, 151.0, 34.65732087227414, 2.89e-36], ["AAG29789.1", "acyl-CoA_synthetase", "BGC0000833", 1, "Saccharide:Hybrid/tailoring saccharide+Other:Aminocoumarin", 28.0, 145.0, 35.3582554517134, 3.09e-36], ["CAJ76298.1", "putative_hybrid_polyketide-non-ribosomal_peptide_synthetase", "BGC0000972", 1, "NRP+Polyketide:Modular type I polyketide+Polyketide:Trans-AT type I polyketide", 29.0, 151.0, 34.73520249221183, 3.21e-36], ["CBF77087.1", "conserved_hypothetical_protein", "BGC0001679", 1, "NRP", 28.0, 150.0, 35.046728971962615, 4.24e-36], ["ADN26257.1", "ATP-dependent_adenylase", "BGC0000951", 1, "NRP", 30.0, 145.0, 35.046728971962615, 4.54e-36], ["WP_013663194.1", "amino_acid_adenylation_domain-containing_protein", "BGC0001465", 1, "Other", 26.0, 145.0, 34.96884735202492, 4.68e-36], ["CAP93139.1", "cyclic_hydrophobic_tetrapeptide", "BGC0000357", 1, "NRP:Cyclic depsipeptide", 29.0, 150.0, 33.8006230529595, 4.73e-36], ["QIW91877.1", "NRPS", "BGC0002543", 1, "NRP", 28.0, 150.0, 38.78504672897196, 4.82e-36], ["ADN43685.1", "PKS-NRPS", "BGC0001136", 1, "NRP+Polyketide:Iterative type I polyketide", 29.0, 150.0, 34.73520249221183, 5.85e-36], ["ALJ49909.1", "TlmI", "BGC0001237", 1, "Polyketide", 27.0, 149.0, 36.29283489096573, 6.06e-36], ["WP_051700122.1", "non-ribosomal_peptide_synthetase", "BGC0001368", 1, "NRP", 29.0, 149.0, 36.60436137071651, 6.2e-36], ["AAF00958.1", "mcyE", "BGC0001017", 1, "NRP+Polyketide:Modular type I polyketide", 26.0, 150.0, 33.64485981308411, 7.38e-36], ["ARU08063.1", "mlcA", "BGC0001448", 1, "NRP:Lipopeptide:Ca+-dependent lipopeptide", 26.0, 149.0, 35.046728971962615, 7.53e-36], ["AKQ52531.1", "nonribosomal_peptide_synthetase", "BGC0002533", 1, "NRP+Polyketide", 26.0, 149.0, 34.112149532710276, 7.87e-36], ["CAG69516.1", "putative_non-ribosomal_peptide_synthetase_with_condensation,_AMP-binding_and_phosphopantetheine-binding_domains", "BGC0000352", 1, "NRP:NRP siderophore", 26.0, 149.0, 35.66978193146417, 7.99e-36], ["MBA0053730.1", "D-alanine--poly(phosphoribitol)_ligase", "BGC0002096", 1, "Polyketide", 28.0, 144.0, 33.72274143302181, 8.52e-36], ["DAD54576.1", "NRPS-like_tryptophan_epimerase", "BGC0002256", 1, "NRP+Other", 28.0, 149.0, 34.26791277258567, 8.53e-36], ["CAL69597.1", "PKS-NRPS", "BGC0001049", 1, "NRP+Polyketide:Iterative type I polyketide", 28.0, 149.0, 35.82554517133956, 1.01e-35], ["AHA12086.1", "amino_acid_adenyltransferase", "BGC0001172", 1, "NRP+Polyketide:Modular type I polyketide", 27.0, 143.0, 34.890965732087224, 1.09e-35], ["EAL85113.2", "hybrid_PKS-NRPS_enzyme", "BGC0001037", 1, "NRP+Polyketide:Iterative type I polyketide", 29.0, 149.0, 35.046728971962615, 1.31e-35], ["CCB53269.1", "AMP-binding_enzyme", "BGC0001393", 1, "NRP", 27.0, 144.0, 34.57943925233645, 1.57e-35], ["AGQ43600.1", "HC-toxin_synthetase", "BGC0001166", 1, "NRP", 30.0, 149.0, 34.42367601246106, 1.79e-35], ["ABB69752.1", "PlaP4", "BGC0000654", 1, "Terpene+Saccharide:Hybrid/tailoring saccharide", 28.0, 144.0, 34.65732087227414, 1.86e-35], ["BBC43184.1", "PKS-NRPS_hybrid", "BGC0001738", 1, "NRP+Polyketide", 30.0, 148.0, 34.26791277258567, 2.24e-35], ["AJD47483.1", "amino_acid_adenylation_domain-containing_protein", "BGC0002418", 1, "NRP+Polyketide", 28.0, 147.0, 36.52647975077882, 2.24e-35], ["BBB04327.1", "nonribosomal_peptide_synthetase", "BGC0001717", 1, "NRP", 28.0, 148.0, 33.8006230529595, 2.35e-35], ["QCC62999.1", "BII-rafflesfungin_nonribosomal_protein_synthetase", "BGC0001966", 1, "NRP+Polyketide", 28.0, 148.0, 38.006230529595015, 2.52e-35], ["AWS21276.1", "amino_acid_adenyltransferase", "BGC0001934", 1, "Polyketide", 26.0, 142.0, 35.046728971962615, 2.91e-35], ["AZY92000.1", "proline_adenylation_protein", "BGC0002022", 1, "Polyketide", 26.0, 142.0, 35.046728971962615, 2.91e-35], ["XP_020057667.1", "uncharacterized_protein", "BGC0001718", 1, "NRP", 29.0, 147.0, 33.33333333333333, 3.1e-35], ["BAP34718.1", "AMP-dependent_synthetase_and_ligase", "BGC0000078", 1, "Polyketide", 30.0, 142.0, 33.72274143302181, 4.43e-35], ["QPB41099.1", "non-ribosomal_peptide_synthetase", "BGC0002503", 1, "NRP+Polyketide", 29.0, 147.0, 35.3582554517134, 4.77e-35], ["DAD54574.1", "NRPS-like_oxidoreductase", "BGC0002256", 1, "NRP+Other", 29.0, 146.0, 36.60436137071651, 4.99e-35], ["AAS98783.1", "polyketide_synthase/nonribosomal_peptide_synthase_hybrid", "BGC0001001", 1, "NRP+Polyketide", 33.0, 147.0, 23.5202492211838, 5.04e-35], ["EED49862.1", "hybrid_PKS/NRPS_enzyme,_putative", "BGC0001445", 1, "NRP+Polyketide:Iterative type I polyketide", 28.0, 147.0, 33.8006230529595, 5.05e-35], ["AZZ09613.1", "PvhA", "BGC0002304", 1, "Polyketide+NRP", 29.0, 147.0, 34.26791277258567, 5.06e-35], ["ABR67758.1", "CmnO", "BGC0000316", 1, "NRP", 28.0, 143.0, 37.77258566978193, 5.31e-35], ["CBF87869.1", "nonribosomal_peptide_synthase,_putative_(Eurofung)", "BGC0001699", 1, "NRP", 27.0, 147.0, 35.202492211838006, 5.4e-35], ["NSC23530.1", "amino_acid_adenylation_domain-containing_protein", "BGC0002359", 1, "NRP", 32.0, 146.0, 30.140186915887853, 5.46e-35], ["AAC83656.1", "dihydroaeruginoic_acid_synthetase", "BGC0000412", 1, "NRP", 30.0, 146.0, 34.26791277258567, 5.69e-35], ["AAN65233.1", "acyl-CoA_synthetase", "BGC0000832", 1, "Saccharide:Hybrid/tailoring saccharide+Other:Aminocoumarin", 27.0, 141.0, 35.202492211838006, 5.92e-35], ["AFL68053.1", "amino_acid_adenylation_enzyme/thioester_reductase_family_protein", "BGC0001524", 1, "NRP+Polyketide", 28.0, 146.0, 29.12772585669782, 7.32e-35], ["ABB69081.1", "putative_L-prolyl-AMP_ligase", "BGC0000260", 1, "Polyketide", 26.0, 142.0, 35.90342679127726, 7.63e-35], ["AQM58286.1", "non-ribosomal_peptide_synthase", "BGC0001816", 1, "NRP+Polyketide", 29.0, 146.0, 34.81308411214953, 7.82e-35], ["AGC65515.1", "TtcC", "BGC0001876", 1, "NRP", 32.0, 145.0, 25.85669781931464, 8.01e-35], ["CAH55654.1", "putative_L-prolyl-AMP_ligase", "BGC0000259", 1, "Polyketide", 29.0, 140.0, 36.44859813084112, 9.09e-35], ["ACO94461.1", "putative_AMP-dependent_acyl-CoA_synthetase/ligase", "BGC0000029", 1, "Polyketide:Modular type I polyketide", 27.0, 141.0, 34.034267912772584, 9.1e-35], ["AAQ59161.2", "enterobactin_synthetase_component_F", "BGC0002679", 1, "NRP", 29.0, 145.0, 36.13707165109034, 9.41e-35], ["BAP16689.1", "nonribosomal_peptide_synthetase", "BGC0000376", 1, "NRP", 28.0, 145.0, 36.13707165109034, 1.01e-34], ["ATY69568.1", "adenylation_protein", "BGC0001611", 1, "NRP+Polyketide", 29.0, 141.0, 35.43613707165109, 1.04e-34], ["QOG08944.1", "FfsA", "BGC0002204", 1, "Polyketide+NRP", 27.0, 146.0, 33.48909657320872, 1.14e-34], ["EPE34341.1", "non-ribosomal_peptide_synthetase", "BGC0001035", 1, "Polyketide+NRP", 28.0, 146.0, 34.81308411214953, 1.24e-34], ["BAE56606.1", "", "BGC0001123", 1, "NRP", 28.0, 145.0, 35.74766355140187, 1.41e-34], ["ACN39728.1", "SibE", "BGC0000428", 1, "NRP", 27.0, 142.0, 34.345794392523366, 1.44e-34], ["ABC39418.1", "dihydroaeruginoic_acid_synthetase", "BGC0000964", 1, "NRP:Cyclic depsipeptide+Polyketide:Trans-AT type I polyketide", 28.0, 145.0, 33.33333333333333, 1.9e-34], ["EAA62478.1", "hypothetical_protein", "BGC0002276", 1, "NRP", 28.0, 144.0, 35.046728971962615, 1.98e-34], ["BAJ19066.1", "L-lysine_activating_non-ribosomal_peptide_synthetase", "BGC0000288", 1, "NRP", 29.0, 144.0, 35.66978193146417, 2.21e-34], ["EJK79843.1", "amino_acid_adenylation_enzyme/thioester_reductase_family_protein", "BGC0000436", 1, "NRP", 28.0, 145.0, 35.74766355140187, 2.59e-34], ["EAU36744.1", "predicted_protein", "BGC0000292", 1, "NRP", 29.0, 144.0, 36.37071651090343, 3.02e-34], ["CAO91861.1", "PKS-NRPS_hybrid", "BGC0000968", 1, "NRP+Polyketide:Iterative type I polyketide", 28.0, 144.0, 33.56697819314642, 3.37e-34], ["XP_003044554.1", "uncharacterized_protein", "BGC0001768", 1, "NRP", 27.0, 144.0, 37.92834890965732, 3.57e-34], ["ADB92568.1", "CcbC", "BGC0001225", 1, "NRP", 28.0, 139.0, 34.96884735202492, 3.68e-34], ["AKD43754.1", "HerJ", "BGC0001349", 1, "NRP+Polyketide", 25.0, 139.0, 35.59190031152648, 3.94e-34], ["DAC80525.1", "malonyl_CoA-acyl_carrier_protein_transacylase", "BGC0001841", 1, "NRP+Polyketide", 31.0, 144.0, 32.476635514018696, 4.04e-34], ["CAJ87590.1", "putative_peptide_synthase", "BGC0001055", 1, "NRP+Polyketide", 27.0, 144.0, 33.64485981308411, 4.72e-34], ["ANY57892.1", "PenN", "BGC0001372", 1, "Terpene", 23.0, 144.0, 85.74766355140187, 5.31e-34], ["ABP57745.1", "DepA", "BGC0000993", 1, "NRP:Cyclic depsipeptide+Polyketide:Modular type I polyketide", 29.0, 143.0, 32.78816199376947, 5.63e-34], ["QIE08738.1", "non-ribosomal_peptide_synthetase", "BGC0002544", 1, "NRP", 27.0, 142.0, 31.074766355140188, 6.79e-34], ["QRN75754.1", "Polyketide_synthase", "BGC0002114", 1, "NRP+Polyketide", 33.0, 143.0, 23.130841121495326, 9.69e-34], ["BAU50944.1", "nonribosomal_peptide_synthetase", "BGC0001379", 1, "NRP", 28.0, 139.0, 35.82554517133956, 1.31e-33], ["AWO77084.1", "hybrid_non-ribosomal_peptide_synthetase/type_I_polyketide_synthase", "BGC0001556", 1, "NRP+Polyketide", 28.0, 142.0, 39.875389408099686, 1.64e-33], ["AAO07755.1", "Non-ribosomal_peptide_synthetase_module,_siderophore_biosynthesis_vulnibactin-specific", "BGC0000460", 1, "NRP", 25.0, 141.0, 34.65732087227414, 2.04e-33], ["AET79184.1", "lysergyl_peptide_synthetase_subunit_1", "BGC0001241", 1, "Terpene", 29.0, 142.0, 37.61682242990654, 2.19e-33], ["CCE30225.1", "non-ribosomal_peptide_synthetase", "BGC0002232", 1, "Alkaloid", 29.0, 142.0, 37.61682242990654, 2.19e-33], ["AXM42952.1", "non-ribosomal_peptide_synthetase", "BGC0001941", 1, "NRP+Polyketide", 23.0, 141.0, 90.42056074766354, 2.23e-33], ["iliA", "", "BGC0002035", 1, "NRP+Polyketide", 26.0, 142.0, 33.8785046728972, 2.24e-33], ["AAO39104.1", "AdmJ", "BGC0000956", 1, "NRP:Beta-lactam+Polyketide:Type II polyketide", 28.0, 137.0, 34.890965732087224, 2.45e-33], ["ESP90847.1", "amino_acid_adenylation_domain_protein", "BGC0000891", 1, "Other:Aminocoumarin", 26.0, 137.0, 36.29283489096573, 2.56e-33], ["AAO39110.1", "AdmP", "BGC0000956", 1, "NRP:Beta-lactam+Polyketide:Type II polyketide", 27.0, 137.0, 34.42367601246106, 2.77e-33], ["CAA79245.2", "enniatin_synthetase", "BGC0000342", 1, "NRP", 23.0, 141.0, 84.50155763239874, 2.78e-33], ["AFR69331.1", "nonribosomal_peptide_synthetase_SpiA", "BGC0001045", 1, "NRP:Cyclic depsipeptide+Polyketide:Modular type I polyketide", 28.0, 141.0, 35.046728971962615, 2.85e-33], ["UHJ79942.1", "non-ribosomal_peptide_synthetase", "BGC0002654", 1, "NRP", 29.0, 139.0, 29.906542056074763, 3.78e-33], ["AFA26384.1", "polyketide_synthase_A", "BGC0001874", 1, "NRP+Polyketide", 27.0, 141.0, 35.981308411214954, 3.82e-33], ["EAT91803.2", "hypothetical_protein", "BGC0002205", 1, "Polyketide+NRP", 28.0, 141.0, 34.65732087227414, 3.85e-33], ["SAI82901.1", "HrnJ;_Putative_AMP-dependent_acyl-CoA_synthetase/ligase;_AMP-binding_enzyme;_Pfam00501", "BGC0002101", 1, "Polyketide", 25.0, 136.0, 35.981308411214954, 4.09e-33], ["XP_020058100.1", "uncharacterized_protein", "BGC0001220", 1, "NRP", 30.0, 141.0, 34.112149532710276, 4.16e-33], ["XP_002379984.1", "nonribosomal_peptide_synthase,_putative", "BGC0001621", 1, "NRP", 28.0, 140.0, 34.034267912772584, 4.17e-33], ["ABS50184.1", "non-ribosomal_peptide_synthetase", "BGC0000410", 1, "NRP", 27.0, 140.0, 29.361370716510905, 4.47e-33], ["CAJ34370.1", "NRPS_protein", "BGC0000445", 1, "NRP:Cyclic depsipeptide", 31.0, 139.0, 22.897196261682243, 4.75e-33], ["QWT72304.1", "long-chain_fatty_acid--CoA_ligase", "BGC0002430", 1, "NRP+Saccharide", 27.0, 135.0, 34.42367601246106, 5.33e-33], ["ABX71111.1", "Lct28", "BGC0000238", 1, "Polyketide", 29.0, 135.0, 35.280373831775705, 5.55e-33], ["ALA09366.1", "AMP-dependent_synthetase_and_ligase", "BGC0001303", 1, "Polyketide", 28.0, 135.0, 34.96884735202492, 5.84e-33], ["QKW60392.1", "amino_acid_adenylation_domain-containing_protein", "BGC0002288", 1, "NRP", 28.0, 139.0, 34.81308411214953, 1e-32], ["BAW32334.1", "hybrid_cis-AT_polyketide_synthase_-_nonribosomal_peptide_synthetase", "BGC0001631", 1, "NRP+Polyketide", 27.0, 139.0, 32.63239875389408, 1.14e-32], ["EKJ70673.1", "hypothetical_protein", "BGC0002188", 1, "NRP+Polyketide", 28.0, 139.0, 33.64485981308411, 1.25e-32], ["BAL15718.1", "NRPS", "BGC0000432", 1, "NRP", 29.0, 134.0, 34.50155763239876, 1.25e-32], ["QRD90553.1", "non-ribosomal_peptide_synthetase_module", "BGC0002157", 1, "NRP+Alkaloid", 29.0, 139.0, 29.361370716510905, 1.34e-32], ["ABO15875.1", "amino_acid_adenyltransferase", "BGC0000131", 1, "Polyketide", 25.0, 134.0, 37.07165109034268, 1.35e-32], ["QOJ72663.1", "XenE", "BGC0002505", 1, "Polyketide+NRP", 27.0, 139.0, 34.65732087227414, 1.48e-32], ["QCX41944.1", "Amc7", "BGC0001957", 1, "Polyketide", 28.0, 137.0, 34.26791277258567, 1.58e-32], ["QHW08555.1", "non-ribosomal_peptide_synthetase", "BGC0002054", 1, "Polyketide+NRP+Saccharide", 28.0, 137.0, 34.26791277258567, 1.58e-32], ["ACJ04424.1", "aureobasidin_A1_biosynthesis_complex", "BGC0000307", 1, "NRP", 30.0, 139.0, 35.3582554517134, 1.66e-32], ["BAO66530.1", "nonribosomal_peptide_synthase", "BGC0000042", 1, "Polyketide", 27.0, 134.0, 36.68224299065421, 1.94e-32], ["BAK26562.1", "PKS-NRPS_hybrid", "BGC0000977", 1, "NRP+Polyketide", 26.0, 139.0, 36.13707165109034, 1.94e-32], ["AFN69082.1", "nonribosomal_peptide_synthetase_6", "BGC0001249", 1, "NRP", 28.0, 138.0, 38.940809968847354, 1.97e-32], ["ALK21569.1", "non-ribosomal_peptide_synthetase", "BGC0002678", 1, "NRP", 27.0, 138.0, 33.48909657320872, 2.31e-32], ["ACO94489.1", "putative_AMP-dependent_acyl-CoA_synthetase/ligase", "BGC0000097", 1, "Polyketide:Modular type I polyketide", 25.0, 134.0, 36.059190031152646, 2.36e-32], ["ABW70809.1", "PchE", "BGC0002475", 1, "NRP", 27.0, 137.0, 35.202492211838006, 2.44e-32], ["AAK95846.1", "nonribosomal_peptide_synthetase_PhbF", "BGC0002495", 1, "NRP", 26.0, 137.0, 34.57943925233645, 2.71e-32], ["AAF19815.1", "mtaG", "BGC0001024", 1, "NRP+Polyketide:Modular type I polyketide", 24.0, 137.0, 90.57632398753894, 3.37e-32], ["CCB53264.1", "non-ribosomal_peptide_synthetase", "BGC0001393", 1, "NRP", 26.0, 137.0, 33.09968847352025, 3.84e-32], ["CBF76038.1", "nonribosomal_peptide_synthase,_putative_(Eurofung)", "BGC0001399", 1, "NRP", 29.0, 137.0, 36.21495327102804, 3.99e-32], ["AEO57481.1", "PKS-NRPSs", "BGC0001449", 1, "NRP+Alkaloid+Polyketide:Iterative type I polyketide", 28.0, 137.0, 35.59190031152648, 4.37e-32], ["EFQ48770.1", "AMP-binding_enzyme", "BGC0002639", 1, "NRP", 28.0, 136.0, 33.64485981308411, 4.73e-32], ["AQX36215.1", "siderophore_synthetase", "BGC0001527", 1, "Other", 29.0, 137.0, 33.95638629283489, 6.69e-32], ["WP_002308266.1", "NRPS,_A-domain_Leucine", "BGC0002058", 1, "Polyketide+NRP", 25.0, 135.0, 34.42367601246106, 8.24e-32], ["QCY50741.1", "non-ribosomal_peptide_synthetase", "BGC0002287", 1, "NRP", 25.0, 135.0, 34.42367601246106, 8.24e-32], ["CBL93716.1", "NRPS_A-domain", "BGC0000360", 1, "NRP", 28.0, 132.0, 34.65732087227414, 8.46e-32], ["QPP19367.1", "PenP", "BGC0002501", 1, "Alkaloid", 30.0, 136.0, 35.124610591900314, 9.42e-32], ["BAP34707.1", "AMP-dependent_synthetase_and_ligase", "BGC0000078", 1, "Polyketide", 26.0, 132.0, 36.52647975077882, 1.01e-31], ["CRG85572.1", "nonribosomal_peptide_synthase,_putative", "BGC0001402", 1, "NRP", 29.0, 136.0, 33.72274143302181, 1.04e-31], ["ABM91454.1", "lysergyl_peptide_synthetase_LpsB", "BGC0000348", 1, "NRP", 27.0, 135.0, 36.7601246105919, 1.45e-31], ["QOE83923.1", "tyrocidine_synthase_3", "BGC0002051", 1, "NRP", 27.0, 135.0, 37.22741433021807, 1.5e-31], ["QBK15049.1", "PKS-NRPS_hybrid_TraA", "BGC0002197", 1, "Polyketide+NRP", 28.0, 135.0, 33.48909657320872, 1.68e-31], ["ESU15173.1", "hypothetical_protein", "BGC0002186", 1, "NRP+Polyketide", 31.0, 135.0, 36.60436137071651, 2.26e-31], ["BAO66533.1", "nonribosomal_peptide_synthase", "BGC0000042", 1, "Polyketide", 25.0, 131.0, 37.149532710280376, 2.29e-31], ["QNH85847.1", "BolO", "BGC0002327", 1, "NRP", 29.0, 131.0, 34.42367601246106, 2.29e-31], ["WP_105852536.1", "acyl-CoA_ligase_(AMP-forming),_exosortase_A_system-associated", "BGC0002336", 1, "NRP", 29.0, 131.0, 34.42367601246106, 2.29e-31], ["EAL92291.2", "nonribosomal_peptide_synthtease", "BGC0000372", 1, "NRP", 27.0, 135.0, 36.7601246105919, 2.49e-31], ["QKG86306.1", "non-ribosomal_peptide_synthetase", "BGC0002254", 1, "Polyketide", 28.0, 135.0, 33.8785046728972, 2.51e-31], ["XP_001217690.1", "hypothetical_protein", "BGC0001517", 1, "NRP", 28.0, 135.0, 33.41121495327103, 2.53e-31], ["KJY85279.1", "long-chain_fatty_acid--CoA_ligase", "BGC0002491", 1, "NRP", 27.0, 134.0, 35.046728971962615, 2.63e-31], ["ACN39014.1", "putative_nonribosomal_peptide_synthetase_TomA", "BGC0000448", 1, "NRP", 30.0, 132.0, 33.48909657320872, 2.65e-31], ["AXG22420.1", "proline_adenyltransferase", "BGC0002024", 1, "Polyketide", 26.0, 130.0, 36.915887850467286, 2.82e-31], ["BAR73011.1", "putative_ATP-dependent_aminoacyl-ACP_synthetase", "BGC0001194", 1, "Polyketide", 27.0, 130.0, 35.981308411214954, 3.6e-31], ["AGC83576.1", "NRPS", "BGC0000818", 1, "NRP", 27.0, 134.0, 34.345794392523366, 4.3e-31], ["EHA55875.1", "polyketide_synthase", "BGC0002235", 1, "Polyketide+NRP", 27.0, 134.0, 36.60436137071651, 5.02e-31], ["WP_019634554.1", "AMP-binding_protein", "BGC0001443", 1, "NRP+Polyketide", 29.0, 129.0, 33.48909657320872, 6.85e-31], ["BAH23995.1", "nonribosomal_peptide_synthetase", "BGC0000356", 1, "NRP+Alkaloid", 28.0, 133.0, 35.59190031152648, 7.37e-31], ["ABP55216.1", "AMP-dependent_synthetase_and_ligase", "BGC0000142", 1, "Polyketide", 29.0, 129.0, 36.60436137071651, 8.44e-31], ["ATY69590.1", "adenylation_protein", "BGC0001823", 1, "NRP+Polyketide", 30.0, 129.0, 35.74766355140187, 9.71e-31], ["QXJ21807.1", "amino_acid_adenylation_domain-containing_protein", "BGC0002370", 1, "NRP", 28.0, 132.0, 33.56697819314642, 1.29e-30], ["EAW16180.1", "nonribosomal_peptide_synthase,_putative", "BGC0000293", 1, "NRP", 28.0, 132.0, 33.64485981308411, 1.3e-30], ["QTX15956.1", "nonribosomal_peptide_synthase", "BGC0002598", 1, "Polyketide", 29.0, 132.0, 33.177570093457945, 1.56e-30], ["QQO98485.1", "FrzA", "BGC0002146", 1, "NRP", 26.0, 131.0, 35.43613707165109, 1.68e-30], ["QJY30853.1", "PKS-NRPS_hybrid_protein", "BGC0002539", 1, "Alkaloid", 27.0, 132.0, 37.30529595015577, 1.9e-30], ["AFP87519.1", "proline_adenyltransferase", "BGC0001159", 1, "NRP+Polyketide:Modular type I polyketide", 25.0, 128.0, 38.78504672897196, 2.09e-30], ["AAR12528.1", "non-ribosomal_peptide_synthetase", "BGC0002468", 1, "NRP", 25.0, 130.0, 35.43613707165109, 2.99e-30], ["AQM58288.1", "non-ribosomal_peptide_synthase", "BGC0001816", 1, "NRP+Polyketide", 28.0, 130.0, 34.73520249221183, 3.19e-30], ["sipL7", "AMP-dependent_synthetase_and_ligase", "BGC0001452", 1, "Polyketide", 28.0, 127.0, 37.07165109034268, 3.96e-30], ["BAC87897.1", "probable_acinetobactin_biosynthesis_protein", "BGC0000294", 1, "NRP", 23.0, 128.0, 34.345794392523366, 3.98e-30], ["CAD89778.1", "MelG_protein", "BGC0001010", 1, "NRP+Polyketide:Modular type I polyketide", 23.0, 130.0, 91.51090342679127, 4.45e-30], ["AUS29499.1", "non-ribosomal_peptide_synthetase", "BGC0002607", 1, "NRP+Polyketide", 29.0, 130.0, 33.177570093457945, 4.61e-30], ["ALU98443.1", "hypothetical_protein", "BGC0001397", 1, "NRP+Polyketide", 29.0, 129.0, 33.64485981308411, 5.13e-30], ["ESU05145.1", "hypothetical_protein", "BGC0002178", 1, "NRP", 28.0, 130.0, 32.94392523364486, 5.79e-30], ["EAU29302.1", "hypothetical_protein", "BGC0002272", 1, "NRP", 26.0, 130.0, 34.57943925233645, 6.56e-30], ["WP_003981349.1", "amino_acid_adenylation_domain-containing_protein", "BGC0001813", 1, "NRP", 30.0, 127.0, 36.838006230529594, 6.93e-30], ["ADY16689.1", "TqaB", "BGC0001142", 1, "NRP", 27.0, 129.0, 36.37071651090343, 7.22e-30], ["EAL89046.1", "nonribosomal_peptide_synthetase", "BGC0000355", 1, "NRP", 29.0, 129.0, 32.63239875389408, 7.57e-30], ["BAV56002.1", "ATP-dependent_ligase", "BGC0001597", 1, "Polyketide", 28.0, 126.0, 32.55451713395638, 7.64e-30], ["EFY99276.1", "non-ribosomal_peptide_synthetase", "BGC0002710", 1, "NRP", 27.0, 130.0, 36.37071651090343, 7.77e-30], ["ctg1_orf000000", "", "BGC0000901", 1, "Other", 27.0, 121.0, 36.993769470404985, 4.68e-27], ["CCE28989.1", "non-ribosomal_peptide_synthetase", "BGC0001365", 1, "NRP", 30.0, 129.0, 33.72274143302181, 1.08e-29], ["BBU42014.1", "e-poly-L-lysine_synthetase", "BGC0002174", 1, "NRP", 28.0, 129.0, 35.74766355140187, 1.1e-29], ["ADM34138.1", "non-ribosomal_peptide_synthetase", "BGC0001084", 1, "NRP+Terpene+Alkaloid", 28.0, 129.0, 37.850467289719624, 1.11e-29], ["ABO15844.1", "amino_acid_adenyltransferase", "BGC0000130", 1, "Polyketide", 24.0, 125.0, 35.124610591900314, 1.21e-29], ["AAL06681.1", "A-domain_type_II_peptide_synthetase", "BGC0000965", 1, "Polyketide:Iterative type I polyketide+Polyketide:Enediyne type I polyketide", 30.0, 128.0, 34.112149532710276, 1.58e-29], ["sipL1", "AMP-dependent_synthetase_and_ligase", "BGC0001452", 1, "Polyketide", 25.0, 125.0, 34.345794392523366, 2.47e-29], ["ORC16617.1", "hypothetical_protein", "BGC0001341", 1, "NRP", 27.0, 128.0, 34.112149532710276, 2.64e-29], ["BBE36469.1", "amino_acid_adenylation_domain-containing_protein", "BGC0001922", 1, "Polyketide", 26.0, 124.0, 34.57943925233645, 2.66e-29], ["MBA5221218.1", "AMP-binding_protein", "BGC0002090", 1, "NRP+Polyketide:Modular type I polyketide", 31.0, 125.0, 23.364485981308412, 2.7e-29], ["BAL15726.1", "NRPS", "BGC0000432", 1, "NRP", 27.0, 126.0, 35.43613707165109, 2.97e-29], ["QHZ99336.1", "proline_adenyltransferase", "BGC0001875", 1, "Polyketide", 25.0, 124.0, 36.993769470404985, 3.1e-29], ["AGZ20183.1", "non-ribosomal_peptide_synthetase", "BGC0002618", 1, "Terpene", 26.0, 128.0, 35.124610591900314, 3.69e-29], ["QVK45120.1", "non-ribosomal_peptide_synthetase", "BGC0002438", 1, "Alkaloid", 26.0, 127.0, 33.25545171339564, 4.2e-29], ["UOH28374.1", "AceN", "BGC0002149", 1, "NRP+Terpene", 30.0, 127.0, 29.82866043613707, 4.25e-29], ["AWR88407.1", "putative_AMP-dependent_synthetase_and_ligase", "BGC0001522", 1, "Polyketide", 28.0, 124.0, 37.07165109034268, 5.18e-29], ["OAP25804.1", "Surfactin_synthase_subunit_1", "BGC0001658", 1, "Polyketide", 27.0, 123.0, 32.63239875389408, 5.62e-29], ["AGA37267.1", "NRPS", "BGC0000816", 1, "NRP+Alkaloid", 28.0, 127.0, 35.046728971962615, 5.73e-29], ["AEA29643.1", "putative_nonribosomal_peptide_synthetase", "BGC0000409", 1, "NRP", 26.0, 124.0, 34.57943925233645, 6.48e-29], ["AET13875.1", "epichloenin_A_synthetase", "BGC0001250", 1, "NRP", 31.0, 127.0, 28.27102803738318, 6.63e-29], ["BAP16684.1", "nonribosomal_peptide_synthetase", "BGC0000376", 1, "NRP", 29.0, 124.0, 33.41121495327103, 7.47e-29], ["ARB50207.1", "lysergyl_peptide_synthetase_21", "BGC0001573", 1, "Alkaloid", 27.0, 127.0, 37.22741433021807, 8.33e-29], ["EHA53213.1", "D-alanine-poly(phosphoribitol)_ligase_subunit_1", "BGC0002158", 1, "NRP+Polyketide", 26.0, 126.0, 33.95638629283489, 8.75e-29], ["ESU17760.1", "hypothetical_protein", "BGC0002172", 1, "NRP", 27.0, 127.0, 35.66978193146417, 9.37e-29], ["ABW71852.1", "nonribosomal_peptide_synthetase", "BGC0000303", 1, "NRP", 27.0, 124.0, 35.90342679127726, 1.09e-28], ["QCS37521.1", "pyiS", "BGC0001881", 1, "NRP+Polyketide:Iterative type I polyketide", 28.0, 126.0, 37.850467289719624, 1.11e-28], ["AET13879.1", "epichloenin_A_synthetase", "BGC0001251", 1, "NRP", 31.0, 126.0, 28.27102803738318, 1.14e-28], ["ACY02015.1", "enterobactin_synthetase_component_F", "BGC0000343", 1, "NRP", 27.0, 124.0, 31.386292834890966, 1.74e-28], ["AET79179.1", "lysergyl_peptide_synthetase_subunit_2", "BGC0001241", 1, "Terpene", 29.0, 125.0, 30.218068535825545, 2.19e-28], ["CCE30235.1", "related_to_non-ribosomal_peptide_synthetase", "BGC0002232", 1, "Alkaloid", 29.0, 125.0, 30.218068535825545, 2.19e-28], ["QMW30133.1", "hypothetical_protein", "BGC0002248", 1, "Terpene+NRP", 28.0, 124.0, 32.165109034267914, 2.43e-28], ["QPB84034.1", "AMP-binding_protein", "BGC0002675", 1, "Polyketide", 28.0, 121.0, 34.42367601246106, 3.19e-28], ["ADL64235.1", "aureusimine_non-ribosomal_peptide_synthetase", "BGC0000308", 1, "NRP", 26.0, 124.0, 30.529595015576323, 3.84e-28], ["CAH55637.1", "putative_L-prolyl-AMP_ligase", "BGC0000258", 1, "Polyketide", 27.0, 120.0, 35.124610591900314, 3.94e-28], ["ACI30655.1", "BEAS_beauvericin_nonribosomal_cyclodepsipeptide_synthetase", "BGC0000313", 1, "NRP", 22.0, 124.0, 83.09968847352025, 4.12e-28], ["AWR88409.1", "putative_AMP-dependent_synthetase_and_ligase", "BGC0001522", 1, "Polyketide", 25.0, 121.0, 35.66978193146417, 4.33e-28], ["QNN94286.1", "EmeB", "BGC0002555", 1, "NRP+Polyketide", 25.0, 124.0, 33.021806853582554, 6.32e-28], ["EDU47082.1", "lovastatin_nonaketide_synthase", "BGC0002250", 1, "Polyketide+NRP", 27.0, 124.0, 31.853582554517136, 7.33e-28], ["ANY94451.1", "A-domain_type_II_peptide_synthetase", "BGC0001584", 1, "Polyketide", 28.0, 122.0, 33.95638629283489, 7.44e-28], ["AOC89000.1", "putative_nonribosomal_peptide_synthetase", "BGC0001652", 1, "NRP", 28.0, 121.0, 33.48909657320872, 8.21e-28], ["QNH68024.1", "PfpA", "BGC0002268", 1, "Polyketide+NRP", 27.0, 123.0, 33.41121495327103, 9.66e-28], ["AAQ93484.1", "CmaA", "BGC0000328", 1, "NRP", 26.0, 120.0, 33.48909657320872, 1.03e-27], ["AUS29484.1", "non-ribosomal_peptide_synthetase", "BGC0002605", 1, "NRP+Polyketide", 30.0, 123.0, 33.09968847352025, 1.04e-27], ["AET79183.1", "lysergyl_peptide_synthetase_subunit_1", "BGC0001241", 1, "Terpene", 27.0, 123.0, 34.96884735202492, 1.24e-27], ["CCE30226.1", "non-ribosomal_peptide_synthetase", "BGC0002232", 1, "Alkaloid", 27.0, 123.0, 34.96884735202492, 1.24e-27], ["AGC65517.1", "NRPS", "BGC0001050", 1, "NRP:Lipopeptide+Polyketide:Trans-AT type I polyketide", 29.0, 121.0, 26.791277258566975, 2.37e-27], ["CBJ89771.1", "Non-ribosomal_peptide_synthase_involved_in_Xenocoumacin_synthesis", "BGC0001054", 1, "NRP+Polyketide:Modular type I polyketide", 26.0, 121.0, 36.44859813084112, 3.44e-27], ["ABK39646.1", "nonribosomal_peptide_synthetase", "BGC0001502", 1, "NRP", 26.0, 120.0, 41.51090342679128, 4.71e-27], ["ARP51711.1", "PKS-NRPS_hybrid_protein", "BGC0001741", 1, "NRP+Polyketide", 26.0, 120.0, 32.476635514018696, 6.4e-27], ["AUS29494.1", "non-ribosomal_peptide_synthetase", "BGC0001030", 1, "NRP+Polyketide", 28.0, 120.0, 33.48909657320872, 6.94e-27], ["ADB02873.1", "AzicV", "BGC0000202", 1, "Polyketide", 27.0, 117.0, 33.56697819314642, 6.99e-27], ["BAR73008.1", "putative_ATP-dependent_b-aminoacyl-ACP_synthetase", "BGC0001194", 1, "Polyketide", 26.0, 117.0, 31.931464174454828, 8.2e-27], ["KIA75458.1", "hypothetical_protein", "BGC0002208", 1, "NRP", 29.0, 120.0, 33.95638629283489, 8.34e-27], ["OJJ99913.1", "hypothetical_protein", "BGC0002225", 1, "Terpene", 26.0, 119.0, 37.46105919003115, 8.49e-27], ["AEH41789.1", "HrmK", "BGC0000374", 1, "NRP:Cyclic depsipeptide", 26.0, 117.0, 35.981308411214954, 1.04e-26], ["ATJ04409.1", "NRPS", "BGC0001637", 1, "NRP", 26.0, 116.0, 36.29283489096573, 1.13e-26], ["EAW09117.1", "hybrid_NRPS/PKS_enzyme,_putative", "BGC0000983", 1, "NRP+Polyketide:Iterative type I polyketide", 27.0, 119.0, 35.90342679127726, 1.44e-26], ["AGC65513.1", "TtcA", "BGC0001876", 1, "NRP", 25.0, 119.0, 30.8411214953271, 1.63e-26], ["ADY16697.1", "TqaA", "BGC0001142", 1, "NRP", 25.0, 119.0, 37.22741433021807, 1.89e-26], ["AAW03330.1", "CtaG", "BGC0000982", 1, "NRP+Polyketide", 23.0, 119.0, 96.10591900311528, 1.99e-26], ["AUS29489.1", "non-ribosomal_peptide_synthetase", "BGC0002606", 1, "NRP+Polyketide", 28.0, 118.0, 34.73520249221183, 2.69e-26], ["CDG76957.1", "non-ribosomal_peptide_synthetase", "BGC0000446", 1, "NRP:Pyrrolobenzodiazepine", 26.0, 115.0, 35.90342679127726, 2.69e-26], ["AZC86156.1", "peramine_synthetase", "BGC0002166", 1, "NRP", 26.0, 118.0, 35.3582554517134, 3.96e-26], ["OAQ83772.1", "nonribosomal_peptide_synthase", "BGC0001358", 1, "NRP+Polyketide", 26.0, 118.0, 35.046728971962615, 4.65e-26], ["CCB53266.1", "non-ribosomal_peptide_synthetase", "BGC0001393", 1, "NRP", 25.0, 116.0, 34.345794392523366, 8.36e-26], ["KIA75688.1", "nonribosomal_peptide_synthase", "BGC0002242", 1, "NRP", 25.0, 115.0, 37.149532710280376, 2.13e-25], ["QMS79067.1", "nonribosomal_peptide_synthetase_12", "BGC0002198", 1, "NRP", 26.0, 115.0, 35.59190031152648, 2.56e-25], ["BAZ95823.1", "PKS-NRPS_hybrid_cpaA", "BGC0001563", 1, "NRP+Polyketide", 27.0, 115.0, 31.15264797507788, 2.79e-25], ["CCB53267.1", "non-ribosomal_peptide_synthetase", "BGC0001393", 1, "NRP", 25.0, 115.0, 32.476635514018696, 3.48e-25], ["AAO39105.1", "AdmK", "BGC0000956", 1, "NRP:Beta-lactam+Polyketide:Type II polyketide", 30.0, 111.0, 24.84423676012461, 8.19e-25], ["AAV66110.2", "fusaridione_A_synthetase", "BGC0000992", 1, "NRP+Polyketide", 25.0, 114.0, 35.3582554517134, 8.26e-25], ["AGM05529.1", "long-chain_acyl-CoA_synthetase", "BGC0002098", 1, "Polyketide", 28.0, 110.0, 35.981308411214954, 8.97e-25], ["ACR50792.1", "putative_acyl-CoA_synthase", "BGC0000163", 1, "Polyketide", 25.0, 110.0, 36.838006230529594, 1.29e-24], ["AGC24265.1", "prlK", "BGC0001038", 1, "NRP+Polyketide:Modular type I polyketide", 27.0, 109.0, 30.529595015576323, 1.96e-24], ["ADC79613.1", "BafX", "BGC0000028", 1, "Polyketide:Modular type I polyketide", 26.0, 108.0, 36.29283489096573, 5.75e-24], ["ARB50206.1", "lysergyl_peptide_synthetase_2", "BGC0001573", 1, "Alkaloid", 25.0, 110.0, 35.51401869158878, 6.82e-24], ["AFV52191.1", "NRPS_adenylation_domain", "BGC0000081", 1, "NRP+Polyketide:Iterative type I polyketide+Polyketide:Enediyne type I polyketide", 30.0, 109.0, 23.442367601246104, 1.08e-23], ["ABV97151.1", "AMP-dependent_synthetase_and_ligase", "BGC0000137", 1, "Polyketide", 25.0, 109.0, 35.66978193146417, 1.66e-23], ["EHK22005.1", "putative_non-ribosomal_peptide_synthetase_GliP", "BGC0001609", 1, "NRP", 26.0, 109.0, 34.112149532710276, 1.83e-23], ["ACR78148.1", "BSLS", "BGC0000312", 1, "NRP", 27.0, 109.0, 32.86604361370716, 2.03e-23], ["ATY46587.1", "polyketide_synthase", "BGC0001666", 1, "Polyketide", 26.0, 109.0, 36.059190031152646, 2.16e-23], ["CAP96445.1", "NRPS", "BGC0000420", 1, "NRP", 26.0, 108.0, 33.8785046728972, 2.5e-23], ["AAF86393.1", "FkbB", "BGC0000994", 1, "NRP+Polyketide", 26.0, 108.0, 35.202492211838006, 2.93e-23], ["AAX98210.1", "acyl_CoA_ligase", "BGC0000052", 1, "Polyketide", 24.0, 105.0, 35.82554517133956, 4.78e-23], ["AAF01762.1", "AM-toxin_synthetase", "BGC0001261", 1, "NRP", 27.0, 107.0, 34.890965732087224, 6.27e-23], ["AAC01710.1", "RifA", "BGC0000136", 1, "Polyketide", 25.0, 106.0, 35.202492211838006, 1.42e-22], ["CCP20047.1", "divK_protein", "BGC0001119", 1, "Polyketide:Modular type I polyketide", 25.0, 105.0, 35.202492211838006, 2.46e-22], ["ACC80687.1", "AMP-dependent_synthetase_and_ligase", "BGC0002711", 1, "Polyketide", 24.0, 103.0, 33.8006230529595, 2.8e-22], ["BBA21084.1", "putative_5-aminolevulinate_CoA-ligase", "BGC0001740", 1, "NRP+Polyketide", 24.0, 102.0, 36.21495327102804, 3.62e-22], ["CAA46313.1", "peptide_synthetase", "BGC0000406", 1, "NRP", 27.0, 102.0, 34.81308411214953, 6.66e-22], ["QIE07123.1", "OvmK1", "BGC0001719", 1, "Polyketide", 25.0, 103.0, 35.124610591900314, 6.72e-22], ["WP_003060229.1", "type_I_polyketide_synthase", "BGC0002009", 1, "Polyketide", 25.0, 104.0, 35.66978193146417, 7.18e-22], ["AIL50189.1", "putative_5-aminolevulinate_CoA-ligase", "BGC0000213", 1, "Polyketide:Type II polyketide", 26.0, 101.0, 35.59190031152648, 8.76e-22], ["CQR60497.1", "Polyketide_synthase,_type_I,_modules:_loading,_1,_2_and_3", "BGC0001287", 1, "Polyketide", 25.0, 103.0, 36.13707165109034, 1.64e-21], ["ctg1_orf00001", "", "BGC0000901", 1, "Other", 28.0, 102.0, 28.582554517133957, 2e-21], ["AGY30675.1", "Ann3", "BGC0001298", 1, "Polyketide", 27.0, 100.0, 36.059190031152646, 2.06e-21], ["QES95474.1", "type_I_polyketide_synthase", "BGC0002453", 1, "Polyketide", 26.0, 102.0, 36.059190031152646, 2.14e-21], ["XP_011325838.1", "hypothetical_protein", "BGC0001545", 1, "NRP", 25.0, 102.0, 38.47352024922118, 2.48e-21], ["AXN93598.1", "PuwC", "BGC0001952", 1, "NRP", 24.0, 100.0, 38.161993769470406, 3.12e-21], ["ADI58647.1", "5-Aminolevulinate_CoA_ligase", "BGC0000187", 1, "Polyketide:Type II polyketide", 28.0, 99.0, 31.15264797507788, 3.44e-21], ["BAE60013.1", "", "BGC0001518", 1, "Terpene", 25.0, 101.0, 33.64485981308411, 3.51e-21], ["OAP25805.1", "Long-chain-fatty-acid--CoA_ligase", "BGC0001658", 1, "Polyketide", 25.0, 99.0, 30.218068535825545, 3.98e-21], ["AQZ42163.1", "putative_nonribosomal_peptide_synthase", "BGC0001820", 1, "NRP", 26.0, 101.0, 33.41121495327103, 4.07e-21], ["ABV99085.1", "thioester_reductase_domain", "BGC0001007", 1, "Polyketide+NRP", 23.0, 101.0, 53.0373831775701, 4.26e-21], ["CCA54209.1", "CmlP", "BGC0000893", 1, "NRP", 28.0, 100.0, 33.72274143302181, 6.43e-21], ["ACN64850.1", "PokL", "BGC0001061", 1, "Polyketide:Iterative type I polyketide+Polyketide:Type II polyketide+Saccharide:Hybrid/tailoring saccharide", 25.0, 98.0, 33.8785046728972, 1.33e-20], ["BAY02132.1", "benzoate-CoA_ligase", "BGC0002532", 1, "NRP+Polyketide", 23.0, 98.0, 36.915887850467286, 1.61e-20], ["AGA37269.1", "NRPS", "BGC0000819", 1, "NRP+Alkaloid", 23.0, 100.0, 33.33333333333333, 1.65e-20], ["CAH10130.1", "feruloyl-CoA_synthetase", "BGC0000268", 1, "Polyketide", 25.0, 97.0, 34.42367601246106, 2.01e-20], ["BCJ07564.1", "AMP-dependent_synthetase", "BGC0002379", 1, "NRP", 25.0, 97.0, 35.43613707165109, 2.65e-20], ["ADM46356.1", "polyketide_synthase", "BGC0000106", 1, "Polyketide", 24.0, 97.0, 36.37071651090343, 9.36e-20], ["QBF51769.1", "type_I_polyketide_synthase", "BGC0001856", 1, "Polyketide:Modular type I polyketide", 25.0, 97.0, 35.59190031152648, 1.09e-19], ["AXN93611.1", "PuwC", "BGC0001953", 1, "NRP", 25.0, 94.0, 33.95638629283489, 1.69e-19], ["MAA_10036", "nonribosomal_peptide_synthase_GliP-like,_putative", "BGC0000337", 1, "NRP", 25.0, 96.0, 34.190031152647975, 1.83e-19], ["QIQ51365.1", "hypothetical_protein", "BGC0002199", 1, "Alkaloid", 25.0, 96.0, 34.57943925233645, 1.89e-19], ["ABP55493.1", "thioester_reductase_domain", "BGC0001006", 1, "NRP+Polyketide", 24.0, 96.0, 34.890965732087224, 2.45e-19], ["AWH12671.1", "RmpA1", "BGC0001759", 1, "Polyketide", 25.0, 96.0, 35.51401869158878, 2.57e-19], ["NP_626687.1", "acyl-CoA_synthetase", "BGC0000595", 1, "RiPP", 24.0, 94.0, 33.56697819314642, 2.86e-19], ["WP_003976362.1", "acyl-CoA_synthetase", "BGC0000596", 1, "RiPP", 24.0, 94.0, 33.56697819314642, 2.86e-19], ["AET79177.1", "lysergyl_peptide_synthetase_subunit_3", "BGC0001241", 1, "Terpene", 26.0, 96.0, 31.386292834890966, 2.99e-19], ["CCE30237.1", "related_to_AM-toxin_synthetase_(AMT)", "BGC0002232", 1, "Alkaloid", 26.0, 96.0, 31.386292834890966, 2.99e-19], ["AAO06916.1", "GdmAI", "BGC0000066", 1, "Polyketide", 24.0, 95.0, 35.82554517133956, 6.25e-19], ["ABB86408.1", "GelA", "BGC0000067", 1, "Polyketide", 24.0, 95.0, 35.82554517133956, 6.25e-19], ["CAA60460.1", "polyketide_synthase", "BGC0001040", 1, "NRP+Polyketide", 25.0, 95.0, 34.73520249221183, 6.33e-19], ["KAF7597139.1", "hypothetical_protein", "BGC0002264", 1, "NRP", 26.0, 93.0, 36.37071651090343, 1.35e-18], ["BCK51633.1", "modular_polyketide_synthase", "BGC0002520", 1, "Polyketide", 25.0, 94.0, 36.29283489096573, 1.37e-18], ["SDF67296.1", "Acyl-CoA_synthetase_(AMP-forming)/AMP-acid_ligase_II", "BGC0002422", 1, "NRP", 23.0, 92.0, 36.21495327102804, 2.18e-18], ["WP_157358234.1", "SDR_family_NAD(P)-dependent_oxidoreductase", "BGC0002011", 1, "Polyketide", 24.0, 93.0, 35.51401869158878, 2.32e-18], ["QQZ01621.1", "long-chain_fatty_acid--CoA_ligase", "BGC0002497", 1, "Other", 24.0, 91.0, 35.43613707165109, 2.45e-18], ["CAO98843.1", "hypothetical_protein", "BGC0000023", 1, "Polyketide:Modular type I polyketide", 25.0, 91.0, 39.797507788161994, 3.7e-18], ["AQX77690.1", "NocL", "BGC0001704", 1, "Other", 24.0, 91.0, 38.2398753894081, 3.84e-18], ["KFL51881.1", "beta-ketoacyl_synthase", "BGC0001711", 1, "NRP+Polyketide", 24.0, 91.0, 38.084112149532714, 5.5e-18], ["AHH25595.1", "PKS", "BGC0000957", 1, "NRP+Polyketide", 25.0, 91.0, 30.8411214953271, 6.46e-18], ["AQZ37113.1", "polyketide_synthase", "BGC0001511", 1, "Polyketide", 26.0, 91.0, 36.21495327102804, 6.86e-18], ["AAY28225.1", "HbmAI", "BGC0000074", 1, "Polyketide", 24.0, 91.0, 35.82554517133956, 7.07e-18], ["AAM54075.1", "polyketide_synthase", "BGC0000020", 1, "Polyketide", 26.0, 91.0, 36.21495327102804, 9e-18], ["ARM20260.1", "SauE", "BGC0002591", 1, "Polyketide+Terpene", 25.0, 89.0, 34.42367601246106, 1.02e-17], ["AMQ36132.1", "PsyA", "BGC0002617", 1, "NRP", 23.0, 89.0, 33.8785046728972, 2.38e-17], ["QGJ79675.1", "Polyketide_synthase", "BGC0002552", 1, "Polyketide", 24.0, 89.0, 35.51401869158878, 2.63e-17], ["TXD00261.1", "AMP-binding_protein", "BGC0001877", 1, "Polyketide", 25.0, 89.0, 35.82554517133956, 3.17e-17], ["ATY72527.1", "AMP-ligase", "BGC0001574", 1, "NRP", 22.0, 87.0, 35.82554517133956, 3.32e-17], ["AXM42922.1", "AMP-dependent_synthetase_and_ligase/heterocyclase", "BGC0001940", 1, "Polyketide", 26.0, 88.0, 35.66978193146417, 3.9e-17], ["AXN93595.1", "PuwI", "BGC0001952", 1, "NRP", 23.0, 88.0, 37.61682242990654, 3.94e-17], ["ACC80702.1", "AMP-dependent_synthetase_and_ligase", "BGC0002677", 1, "Other", 22.0, 88.0, 59.112149532710276, 5.99e-17], ["AAC68815.1", "FK506_polyketide_synthase", "BGC0000353", 1, "NRP", 25.0, 87.0, 35.202492211838006, 1.05e-16], ["QOV09198.1", "ClyA/NocL", "BGC0002597", 1, "NRP+Polyketide", 24.0, 86.0, 38.47352024922118, 1.4e-16], ["AAL01056.1", "putative_acyl-CoA_ligase", "BGC0000865", 1, "Other", 24.0, 86.0, 26.869158878504674, 1.61e-16], ["CAD29795.1", "peptide_synthetase", "BGC0001015", 1, "NRP+Polyketide", 24.0, 86.0, 31.15264797507788, 2.8e-16], ["AQH32483.1", "hybrid_peptide_synthetase/polyketide_synthase", "BGC0001667", 1, "NRP+Polyketide", 24.0, 86.0, 39.875389408099686, 3.66e-16], ["AXN93578.1", "PuwC", "BGC0001950", 1, "NRP", 24.0, 84.0, 37.69470404984423, 3.75e-16], ["AXN93587.1", "PuwC", "BGC0001951", 1, "NRP", 24.0, 84.0, 37.69470404984423, 3.75e-16], ["AFV30247.1", "polyketide_synthase", "BGC0000075", 1, "Polyketide", 23.0, 86.0, 36.21495327102804, 3.97e-16], ["AIW82280.1", "PuwC", "BGC0001125", 1, "NRP+Polyketide", 23.0, 82.0, 37.22741433021807, 2.64e-15], ["ACF35445.1", "mbcAI", "BGC0000090", 1, "Polyketide", 24.0, 83.0, 36.13707165109034, 2.65e-15], ["BCK51658.1", "putative_acyl-CoA_synthetase", "BGC0002520", 1, "Polyketide", 25.0, 81.0, 33.177570093457945, 2.99e-15], ["ACA99172.1", "polyketide_synthase", "BGC0001160", 1, "Polyketide:Modular type I polyketide", 23.0, 82.0, 37.38317757009346, 3.19e-15], ["AXN93608.1", "PuwI", "BGC0001953", 1, "NRP", 23.0, 82.0, 38.2398753894081, 3.24e-15], ["MBE8994627.1", "fatty_acyl-AMP_ligase", "BGC0002623", 1, "NRP+Polyketide", 24.0, 81.0, 38.31775700934579, 3.35e-15], ["WP_244426980.1", "fatty_acyl-AMP_ligase", "BGC0001991", 1, "Polyketide", 22.0, 81.0, 40.73208722741433, 4.53e-15], ["QJD55556.1", "acetyl-CoA_ligase", "BGC0001909", 1, "Polyketide", 24.0, 81.0, 25.70093457943925, 4.88e-15], ["AAN32979.1", "BarE", "BGC0000962", 1, "NRP+Polyketide:Modular type I polyketide", 27.0, 82.0, 24.68847352024922, 4.99e-15], ["WP_026723805.1", "AMP-dependent_synthetase", "BGC0001467", 1, "NRP:Cyclic depsipeptide+Polyketide:Modular type I polyketide", 23.0, 81.0, 37.850467289719624, 7.3e-15], ["QBC75017.1", "acyl-CoA_synthase", "BGC0001968", 1, "NRP", 24.0, 80.0, 35.046728971962615, 7.73e-15], ["ADI58645.1", "Amide_synthase", "BGC0000187", 1, "Polyketide:Type II polyketide", 25.0, 80.0, 33.177570093457945, 8.85e-15], ["ADI58632.1", "5-Enolpyruvylshikimate-3-phosphate_synthase/CHC-CoA_ligase", "BGC0000187", 1, "Polyketide:Type II polyketide", 24.0, 81.0, 43.847352024922124, 9.19e-15], ["KYC42745.1", "AMP-dependent_synthetase", "BGC0002484", 1, "NRP+Polyketide", 23.0, 80.0, 38.2398753894081, 9.69e-15], ["CAE14766.1", "", "BGC0002020", 1, "Saccharide+NRP", 27.0, 79.0, 21.651090342679126, 1.17e-14], ["AAQ84158.1", "PlmJK", "BGC0000123", 1, "Polyketide", 23.0, 80.0, 40.887850467289724, 1.22e-14], ["MBC5793764.1", "fatty_acyl-AMP_ligase", "BGC0002480", 1, "Polyketide+NRP", 23.0, 79.0, 36.993769470404985, 1.47e-14], ["AKL71645.1", "NocL", "BGC0001703", 1, "Other", 23.0, 79.0, 38.006230529595015, 1.49e-14], ["AMB48444.1", "long-chain-fatty-acid--CoA_ligase", "BGC0001357", 1, "Polyketide", 23.0, 79.0, 37.850467289719624, 1.85e-14], ["AAF00957.1", "mcyG", "BGC0001017", 1, "NRP+Polyketide:Modular type I polyketide", 23.0, 80.0, 30.529595015576323, 2.1e-14], ["AAF08801.1", "YngI", "BGC0001103", 1, "NRP+Polyketide", 22.0, 78.0, 37.46105919003115, 2.83e-14], ["AFY58527.1", "acyl-CoA_synthetase_(AMP-forming)/AMP-acid_ligase_II", "BGC0002411", 1, "NRP+Polyketide", 22.0, 79.0, 35.74766355140187, 2.96e-14], ["AHF22854.1", "MarL", "BGC0000091", 1, "Polyketide", 26.0, 79.0, 37.46105919003115, 4.6e-14], ["WP_036342114.1", "type_I_polyketide_synthase", "BGC0001327", 1, "NRP:Cyclic depsipeptide+Polyketide:Modular type I polyketide", 24.0, 79.0, 35.43613707165109, 4.77e-14], ["AHN85651.1", "Phn2", "BGC0000122", 1, "Polyketide:Modular type I polyketide", 24.0, 79.0, 34.190031152647975, 5.14e-14], ["AQA28568.1", "acyl-CoA_synthase", "BGC0001663", 1, "Polyketide", 22.0, 77.0, 39.25233644859813, 9.83e-14], ["SSTG_01180", "acyl-CoA_synthetase", "BGC0000597", 1, "RiPP:Proteusin", 25.0, 76.0, 31.61993769470405, 1.02e-13], ["ctg1_orf10", "", "BGC0000321", 1, "NRP", 24.0, 77.0, 33.41121495327103, 1.04e-13], ["BBA21082.1", "putative_CoA_ligase", "BGC0001740", 1, "NRP+Polyketide", 26.0, 76.0, 36.21495327102804, 1.4e-13], ["AEW31026.1", "short-chain_acyl-CoA_synthetase", "BGC0000407", 1, "NRP", 21.0, 76.0, 37.46105919003115, 1.97e-13], ["QCQ67877.1", "hybrid_peptide_synthetase/polyketide_synthase", "BGC0002297", 1, "NRP+Polyketide", 23.0, 76.0, 36.68224299065421, 2.38e-13], ["AJS09393.1", "Hydroxyl_acids_CoA_ligase", "BGC0001150", 1, "Polyketide:Type II polyketide+Polyketide:Type III polyketide", 23.0, 75.0, 37.69470404984423, 2.71e-13], ["CAQ52626.1", "type_I_polyketide_synthase,_loading_module_and_modules_1-3", "BGC0001066", 1, "Polyketide:Modular type I polyketide", 23.0, 76.0, 34.42367601246106, 4.39e-13], ["AHH34187.1", "fatty_acyl_ACP_ligase", "BGC0001161", 1, "Polyketide:Modular type I polyketide", 25.0, 75.0, 27.180685358255452, 4.9e-13], ["AHH25585.1", "AMP-dependent_synthetase_and_ligase", "BGC0000957", 1, "NRP+Polyketide", 22.0, 74.0, 40.26479750778817, 9.24e-13], ["QIC03935.1", "EncN", "BGC0002366", 1, "Polyketide", 26.0, 73.0, 22.97507788161994, 9.7e-13], ["ASZ00147.1", "polyketide_synthase", "BGC0001785", 1, "Polyketide", 27.0, 74.0, 25.0, 9.8e-13], ["ARU08069.1", "mlcG", "BGC0001448", 1, "NRP:Lipopeptide:Ca+-dependent lipopeptide", 23.0, 73.0, 34.890965732087224, 1.12e-12], ["AAF81733.1", "putative_aryl-CoA_ligase_EncN", "BGC0000220", 1, "Polyketide:Type II polyketide", 26.0, 73.0, 22.97507788161994, 1.28e-12], ["CBD77754.1", "hypothetical_protein", "BGC0000974", 1, "NRP+Polyketide", 21.0, 73.0, 37.22741433021807, 1.3e-12], ["ABC34346.1", "acyl-CoA_ligase", "BGC0001102", 1, "NRP+Polyketide:Modular type I polyketide+Polyketide:Trans-AT type I polyketide", 24.0, 73.0, 28.894080996884735, 1.56e-12], ["QEO75071.1", "AMP-dependent_synthetase_and_ligase", "BGC0002079", 1, "NRP:Cyclic depsipeptide", 23.0, 72.0, 36.44859813084112, 1.84e-12], ["WP_019032757.1", "type_I_polyketide_synthase", "BGC0001331", 1, "NRP:Cyclic depsipeptide+Polyketide:Modular type I polyketide", 24.0, 73.0, 38.2398753894081, 2.01e-12], ["ATP76242.1", "NdaC", "BGC0001705", 1, "NRP+Polyketide", 24.0, 73.0, 31.074766355140188, 2.06e-12], ["CBW54660.1", "Acyl-CoA_ligase", "BGC0000971", 1, "NRP+Polyketide:Modular type I polyketide", 24.0, 72.0, 35.90342679127726, 2.57e-12], ["WP_012015338.1", "AMP-binding_protein", "BGC0001458", 1, "Other:Aminocoumarin", 22.0, 72.0, 34.96884735202492, 3.21e-12], ["EGJ35087.1", "Fatty-acyl-ACP_ligase", "BGC0001163", 1, "Polyketide:Modular type I polyketide", 24.0, 72.0, 34.26791277258567, 4.33e-12], ["AAO62585.1", "peptide_sythetase_polyketide_synthase_fusion_protein", "BGC0001016", 1, "NRP+Polyketide", 24.0, 72.0, 31.15264797507788, 4.62e-12], ["EWM62997.1", "non-ribosomal_peptide_synthetase", "BGC0001328", 1, "NRP:Cyclic depsipeptide+Polyketide:Modular type I polyketide", 23.0, 72.0, 35.981308411214954, 5.33e-12], ["AFV96135.1", "AMP-dependent_synthetase/ligase", "BGC0001064", 1, "Polyketide:Modular type I polyketide+Polyketide:Type III polyketide", 22.0, 71.0, 36.13707165109034, 6.01e-12], ["ARU81115.1", "CylA", "BGC0001566", 1, "Polyketide", 22.0, 71.0, 36.13707165109034, 6.01e-12], ["AHH34188.1", "fatty_acyl_ACP_ligase", "BGC0001162", 1, "Polyketide:Modular type I polyketide", 23.0, 70.0, 34.65732087227414, 1.69e-11], ["ADN13832.1", "Polyketide_Synthase", "BGC0001164", 1, "Polyketide:Modular type I polyketide", 23.0, 70.0, 36.60436137071651, 2.35e-11], ["MCC5036796.1", "AMP-binding_protein", "BGC0002638", 1, "NRP", 23.0, 68.0, 30.68535825545171, 2.99e-11], ["QTT72113.1", "type_I_polyketide_synthase", "BGC0002350", 1, "NRP+Polyketide+Saccharide", 24.0, 69.0, 37.30529595015577, 3.06e-11], ["AXI91565.1", "FunS2", "BGC0001944", 1, "Polyketide", 24.0, 68.0, 21.884735202492212, 3.19e-11], ["APZ78722.1", "acyl-CoA_synthetase", "BGC0001420", 1, "NRP:Cyclic depsipeptide+Polyketide:Iterative type I polyketide", 22.0, 68.0, 37.61682242990654, 5.1e-11], ["AGM05538.1", "hypothetical_protein", "BGC0002098", 1, "Polyketide", 23.0, 67.0, 21.962616822429908, 5.5e-11], ["ADD82966.1", "BatY", "BGC0001099", 1, "NRP+Polyketide:Modular type I polyketide+Polyketide:Trans-AT type I polyketide", 22.0, 67.0, 31.931464174454828, 6.84e-11], ["EDT06082.1", "AMP-dependent_synthetase_and_ligase", "BGC0001897", 1, "Polyketide", 22.0, 67.0, 42.44548286604362, 9.28e-11], ["DAB41914.1", "ArzL_-_PKS_(FAAL,_ACP)", "BGC0001884", 1, "NRP+Polyketide", 23.0, 67.0, 37.61682242990654, 1.1e-10], ["ABS74201.1", "YngI", "BGC0001095", 1, "NRP", 21.0, 66.0, 37.07165109034268, 1.48e-10], ["WP_053065267.1", "type_I_polyketide_synthase", "BGC0001330", 1, "NRP:Cyclic depsipeptide+Polyketide:Modular type I polyketide", 23.0, 67.0, 42.05607476635514, 1.98e-10], ["AWS21283.1", "acyl-CoA_synthetase", "BGC0001934", 1, "Polyketide", 23.0, 66.0, 39.6417445482866, 2.12e-10], ["AZY91992.1", "putative_fatty_acyl-AMP_ligase", "BGC0002022", 1, "Polyketide", 23.0, 66.0, 39.6417445482866, 2.12e-10], ["ACU71632.1", "amide_synthetase", "BGC0001154", 1, "Other", 28.0, 65.0, 23.753894080996886, 3.37e-10], ["AEF16021.1", "acyl-CoA_synthase", "BGC0000379", 1, "NRP", 23.0, 65.0, 29.283489096573206, 3.71e-10], ["UHY14129.1", "PKS_I", "BGC0002671", 1, "Polyketide", 21.0, 66.0, 40.34267912772586, 4.74e-10], ["AAZ23074.1", "acyl-CoA_ligase", "BGC0000291", 1, "NRP", 24.0, 65.0, 36.44859813084112, 5.52e-10], ["ABK32262.1", "AmbG", "BGC0000014", 1, "Polyketide", 21.0, 65.0, 38.161993769470406, 5.55e-10], ["CCP42824.1", "Possible_fatty-acid-CoA_ligase_FadD10_(fatty-acid-CoA_synthetase)_(fatty-acid-CoA_synthase)", "BGC0001627", 1, "NRP", 22.0, 64.0, 35.66978193146417, 1.01e-09], ["AAX31555.1", "acyl-CoA_ligase", "BGC0000336", 1, "NRP", 24.0, 64.0, 30.8411214953271, 1.1e-09], ["QKW94305.1", "AMP-dependent_synthetase/ligase", "BGC0002342", 1, "NRP+Polyketide", 23.0, 64.0, 20.794392523364486, 1.16e-09], ["DAC74137.1", "AMP-dependent_synthetase", "BGC0002019", 1, "Terpene", 24.0, 63.0, 34.81308411214953, 1.23e-09], ["BAI70371.1", "peptide_synthase", "BGC0000896", 1, "Other", 25.0, 63.0, 26.401869158878505, 1.27e-09], ["CAG25758.1", "putative_type_I_polyketide_synthase", "BGC0000311", 1, "NRP", 25.0, 63.0, 34.96884735202492, 1.35e-09], ["UPA71926.1", "long-chain-fatty-acid--AMP_ligase_FadD26", "BGC0002636", 1, "Polyketide", 23.0, 63.0, 31.697819314641745, 1.42e-09], ["AFO59871.1", "three-domain_carboxylic_acid_reductase", "BGC0000175", 1, "Polyketide:Trans-AT type I polyketide", 27.0, 64.0, 27.9595015576324, 1.5e-09], ["QWF78563.1", "Long-chain-fatty-acid--CoA_ligase", "BGC0002142", 1, "Polyketide", 25.0, 63.0, 20.5607476635514, 1.5e-09], ["BAQ25518.1", "acyl-CoA_synthetase", "BGC0001288", 1, "Polyketide", 25.0, 62.0, 30.76323987538941, 3.42e-09], ["AEZ53969.1", "putative_AMP-binding_domain-containing_protein", "BGC0000144", 1, "Polyketide:Modular type I polyketide", 24.0, 62.0, 29.517133956386292, 4.32e-09], ["AAN85512.1", "nonribosomal_peptide_synthetase", "BGC0001101", 1, "NRP+Polyketide:Modular type I polyketide+Polyketide:Trans-AT type I polyketide", 24.0, 62.0, 38.31775700934579, 4.85e-09], ["ALV86864.1", "Tlo18", "BGC0001406", 1, "NRP", 24.0, 61.0, 35.51401869158878, 7.34e-09], ["CBG67537.1", "putative_NRPS-associated_AMP-binding_protein", "BGC0002367", 1, "NRP", 24.0, 61.0, 30.45171339563863, 9.45e-09], ["WP_013310341.1", "aminotransferase_class_III-fold_pyridoxal_phosphate-dependent_enzyme", "BGC0001728", 1, "NRP+Polyketide", 24.0, 61.0, 23.05295950155763, 1.12e-08], ["AEA35021.1", "hypothetical_protein", "BGC0002502", 1, "Polyketide", 26.0, 60.0, 26.401869158878505, 1.63e-08], ["BCB17035.1", "acyl-CoA_ligase", "BGC0002523", 1, "NRP", 21.0, 59.0, 24.84423676012461, 1.87e-08], ["AGY30674.1", "Ann1", "BGC0001298", 1, "Polyketide", 26.0, 59.0, 25.38940809968847, 2.02e-08], ["AWC08666.1", "putative_4-guanidinylbutanoate:CoA_ligase", "BGC0001662", 1, "Polyketide", 21.0, 58.0, 20.24922118380062, 5.53e-08], ["AUO16404.1", "4-guanidinobutanoate:CoA_ligase", "BGC0001700", 1, "Polyketide", 22.0, 58.0, 20.404984423676012, 5.64e-08], ["ARM20285.1", "4-guanidinobutanoate:CoA_ligase", "BGC0001523", 1, "Polyketide", 23.0, 57.0, 20.404984423676012, 7.44e-08], ["CAG15025.1", "Acyl-CoA_synthase", "BGC0000441", 1, "NRP", 24.0, 57.0, 38.2398753894081, 8.77e-08], ["CAE53367.1", "acyl-CoA_ligase", "BGC0000440", 1, "NRP:Glycopeptide", 24.0, 57.0, 38.2398753894081, 8.81e-08], ["AAF67505.1", "amide_synthetase", "BGC0000834", 1, "Saccharide:Hybrid/tailoring saccharide+Other:Aminocoumarin", 27.0, 57.0, 29.205607476635514, 1.06e-07], ["BAW35630.1", "putative_4-guanidinylbutanoate:CoA_ligase", "BGC0002356", 1, "Polyketide+Other", 21.0, 57.0, 20.24922118380062, 1.27e-07], ["AKL64826.1", "acyl--CoA_ligase", "BGC0002072", 1, "Polyketide:Modular type I polyketide", 21.0, 57.0, 28.27102803738318, 1.27e-07], ["AFV52184.1", "acyl-CoA_synthetase/P450_monooxygenase", "BGC0000081", 1, "NRP+Polyketide:Iterative type I polyketide+Polyketide:Enediyne type I polyketide", 24.0, 57.0, 37.69470404984423, 1.91e-07], ["QEO74979.1", "omn4", "BGC0002078", 1, "NRP:Cyclic depsipeptide", 22.0, 56.0, 36.993769470404985, 2.5e-07], ["ABF88003.1", "putative_long-chain-fatty-acid_CoA_ligase", "BGC0000871", 1, "Other:Nucleoside", 23.0, 55.0, 34.112149532710276, 6.1e-07], ["AQW35047.1", "Acyl-CoA_synthetase", "BGC0001675", 1, "Polyketide", 24.0, 54.0, 32.71028037383177, 7.7e-07], ["AHI59107.1", "locillomycin_synthase_D", "BGC0001005", 1, "NRP+Polyketide", 21.0, 54.0, 22.429906542056074, 1.02e-06], ["WP_018960015.1", "fatty_acyl-AMP_ligase", "BGC0002010", 1, "NRP+Polyketide", 22.0, 54.0, 36.21495327102804, 1.04e-06], ["AIL50191.1", "putative_amide_synthetase", "BGC0000213", 1, "Polyketide:Type II polyketide", 24.0, 53.0, 30.68535825545171, 1.64e-06], ["QCF28941.1", "fatty_acyl-AMP_ligase", "BGC0002308", 1, "Alkaloid+Polyketide", 24.0, 52.0, 34.81308411214953, 3.08e-06], ["AJO72702.1", "Acyl-CoA_ligase/oxidoreductase", "BGC0001381", 1, "Polyketide", 23.0, 52.0, 33.72274143302181, 5.07e-06]], "ctg1_565": [["QDX19370.1", "Pseudouridine-5'-phosphate_glycosidase", "BGC0002295", 1, "NRP+Saccharide", 62.0, 367.0, 96.17834394904459, 1.43e-127], ["AFV27435.1", "IndA", "BGC0000375", 1, "NRP", 61.0, 363.0, 97.77070063694268, 3.32e-126], ["ACK77754.1", "putative_indigoidine_synthase_IndA", "BGC0000727", 1, "Saccharide", 61.0, 352.0, 93.63057324840764, 1.52e-121], ["KKZ73237.1", "pseudouridine-5'-phosphate_glycosidase", "BGC0001778", 1, "Other", 45.0, 246.0, 92.03821656050955, 3.46e-80], ["ACI88875.1", "prealnumycin_C-ribosylase", "BGC0000195", 1, "Polyketide:Type II polyketide", 43.0, 226.0, 93.94904458598727, 1.67e-72]], "ctg1_572": [["AAY93362.1", "glycosyl_hydrolase,_family_15", "BGC0000413", 1, "NRP", 67.0, 177.0, 99.23076923076923, 1.39e-53], ["QBQ12475.1", "glycoside_hydrolase_family_15_protein", "BGC0002693", 1, "NRP", 67.0, 174.0, 99.23076923076923, 2e-52], ["AEG64675.1", "glycosyl_hydrolase", "BGC0000379", 1, "NRP", 48.0, 100.0, 92.3076923076923, 1.52e-25], ["ALJ01857.1", "hypothetical_protein", "BGC0001285", 1, "Other:Fatty acid", 38.0, 77.0, 86.15384615384616, 4.84e-17]], "ctg1_573": [["CDG76947.1", "L,D-transpeptidase_ErfK", "BGC0000446", 1, "NRP:Pyrrolobenzodiazepine", 63.0, 377.0, 62.44635193133047, 3.8e-129], ["CAJ87605.1", "putative_exported_protein_ErfK", "BGC0001055", 1, "NRP+Polyketide", 60.0, 375.0, 63.30472103004292, 1.76e-128]], "ctg1_576": [["AXG46991.1", "methyl-accepting_chemotaxis_protein", "BGC0000383", 1, "NRP+Polyketide:Modular type I polyketide", 50.0, 132.0, 32.25190839694657, 1.12e-32], ["AAL01054.1", "methyl-accepting_chemotaxis_protein", "BGC0000865", 1, "Other", 43.0, 85.0, 25.954198473282442, 7.9e-19], ["WP_052830521.1", "methyl-accepting_chemotaxis_protein", "BGC0001791", 1, "NRP", 33.0, 89.0, 36.25954198473282, 3.66e-18], ["WP_011104615.1", "methyl-accepting_chemotaxis_protein", "BGC0002571", 1, "NRP", 34.0, 88.0, 35.87786259541985, 3.96e-18], ["WP_011104616.1", "methyl-accepting_chemotaxis_protein", "BGC0002571", 1, "NRP", 35.0, 83.0, 36.45038167938932, 1.61e-16], ["AJQ95670.1", "methyl-accepting_chemotaxis_protein", "BGC0002046", 1, "NRP+Polyketide:Trans-AT type I polyketide", 33.0, 66.0, 29.389312977099237, 2.69e-12], ["AIG26902.1", "heme-based_aerotactic_transducer_HemAT", "BGC0002432", 1, "NRP", 33.0, 68.0, 28.24427480916031, 1.01e-11], ["AEK64501.1", "YvaQ", "BGC0000506", 1, "RiPP:Lanthipeptide", 37.0, 67.0, 22.137404580152673, 3.02e-11], ["QKW93657.1", "methyl-accepting_chemotaxis_sensory_transducer", "BGC0002339", 1, "Terpene", 35.0, 66.0, 23.66412213740458, 4.21e-11]], "ctg1_581": [["APZ78746.1", "ATP-dependent_RNA_helicase_RhlE", "BGC0001422", 1, "NRP:Cyclic depsipeptide+Polyketide:Iterative type I polyketide", 59.0, 421.0, 78.84615384615384, 1.31e-143], ["APZ78758.1", "ATP-dependent_RNA_helicase_RhlE", "BGC0001423", 1, "NRP:Cyclic depsipeptide+Polyketide:Iterative type I polyketide", 59.0, 420.0, 78.84615384615384, 2.44e-143], ["AQM37586.1", "ATP-dependent_RNA_helicase_RhlE", "BGC0001424", 1, "NRP:Cyclic depsipeptide+Polyketide:Iterative type I polyketide", 59.0, 420.0, 78.84615384615384, 2.69e-143], ["APZ78731.1", "ATP-dependent_RNA_helicase_RhlE", "BGC0001421", 1, "NRP:Cyclic depsipeptide+Polyketide:Iterative type I polyketide", 59.0, 420.0, 78.84615384615384, 2.78e-143], ["APZ78771.1", "ATP-dependent_RNA_helicase_RhlE", "BGC0001425", 1, "NRP:Cyclic depsipeptide+Polyketide:Iterative type I polyketide", 59.0, 420.0, 78.84615384615384, 3.24e-143], ["APZ78784.1", "ATP-dependent_RNA_helicase_RhlE", "BGC0001426", 1, "NRP:Cyclic depsipeptide+Polyketide:Iterative type I polyketide", 59.0, 420.0, 78.84615384615384, 3.24e-143], ["APZ78797.1", "ATP-dependent_RNA_helicase_RhlE", "BGC0001427", 1, "NRP:Cyclic depsipeptide+Polyketide:Iterative type I polyketide", 59.0, 419.0, 78.84615384615384, 9.58e-143], ["APZ78811.1", "ATP-dependent_RNA_helicase_RhlE", "BGC0001428", 1, "NRP:Cyclic depsipeptide+Polyketide:Iterative type I polyketide", 59.0, 417.0, 78.84615384615384, 3.04e-142], ["AAY39327.1", "Helicase,_C-terminal:DEAD/DEAH_box_helicase,_N-terminal", "BGC0002060", 1, "Polyketide:Trans-AT type I polyketide", 56.0, 414.0, 81.62393162393163, 1.22e-141], ["ACJ24856.1", "putative_ATP-dependent_RNA_helicase", "BGC0000119", 1, "Polyketide:Iterative type I polyketide+Saccharide:Hybrid/tailoring saccharide", 44.0, 277.0, 77.99145299145299, 1.06e-84], ["AAK53492.1", "putative_ATP-dependent_RNA_helicase", "BGC0000774", 1, "Saccharide:Lipopolysaccharide", 61.0, 230.0, 42.52136752136752, 2.87e-73], ["ACG60739.1", "probable_DEAD-box_RNA_helicase", "BGC0001058", 1, "NRP:Glycopeptide+Polyketide:Modular type I polyketide+Saccharide:Hybrid/tailoring saccharide", 40.0, 237.0, 76.06837606837607, 3.37e-72], ["BAF92582.1", "ATP-dependent_RNA_helicase", "BGC0000118", 1, "Polyketide", 44.0, 221.0, 61.111111111111114, 7.1e-65]]}}}}, "antismash.modules.lanthipeptides": {"record_id": "gnlXKDAGBDIC_1", "schema_version": 5, "motifs": {}, "new_cds_features": [], "protoclusters": {}, "comparippson": {"db_results": [{"database": {"name": "antiSMASH-DB", "version": "3.0", "url": "https://antismash-db.secondarymetabolites.org/area.html?record=@accession@&start=@start@&end=@end@", "id_format": "@accession@", "description_format": "@type@: @locus@", "fields": ["accession", "type", "locus", "start", "end"], "dir_name": "asdb"}, "hits": {}, "aliases": {}}, {"database": {"name": "MIBiG", "version": "3.1", "url": "https://mibig.secondarymetabolites.org/go/@accession@", "id_format": "@accession@ (@locus@)", "description_format": "@type@: @compounds@", "fields": ["accession", "compounds", "type", "locus"], "dir_name": "mibig"}, "hits": {}, "aliases": {}}], "aliases": {}}}, "antismash.modules.lassopeptides": {"record_id": "gnlXKDAGBDIC_1", "schema_version": 3, "motifs": {}, "new_cds_features": [], "protoclusters": {}, "comparippson_results": {"db_results": [{"database": {"name": "antiSMASH-DB", "version": "3.0", "url": "https://antismash-db.secondarymetabolites.org/area.html?record=@accession@&start=@start@&end=@end@", "id_format": "@accession@", "description_format": "@type@: @locus@", "fields": ["accession", "type", "locus", "start", "end"], "dir_name": "asdb"}, "hits": {}, "aliases": {}}, {"database": {"name": "MIBiG", "version": "3.1", "url": "https://mibig.secondarymetabolites.org/go/@accession@", "id_format": "@accession@ (@locus@)", "description_format": "@type@: @compounds@", "fields": ["accession", "compounds", "type", "locus"], "dir_name": "mibig"}, "hits": {}, "aliases": {}}], "aliases": {}}}, "antismash.modules.nrps_pks": {"schema_version": 3, "record_id": "gnlXKDAGBDIC_1", "domain_predictions": {"nrpspksdomains_ctg1_564_AMP-binding.1": {"nrpys": {"aa10": "DAWQFGLINK", "aa34": "QWLTFDAAQWEAQCFSGGETNLYGPTECTINASS", "stachelhaus_matches": [{"substrates": [{"long": "glutamine", "short": "Gln", "norine": "Gln"}], "signature": "DAWQFGLINK", "aa10_score": 1.0, "aa34_score": 0.9411764705882353}], "physiochemical_class": {"name": "hydrophilic", "score": 1.2450016674998134, "substrates": [{"long": "arginine", "short": "Arg", "norine": "Arg"}, {"long": "aspartic acid", "short": "Asp", "norine": "Asp"}, {"long": "glutamic acid", "short": "Glu", "norine": "Glu"}, {"long": "asparagine", "short": "Asn", "norine": "Asn"}, {"long": "lysine", "short": "Lys", "norine": "Lys"}, {"long": "glutamine", "short": "Gln", "norine": "Gln"}, {"long": "ornithine", "short": "Orn", "norine": "Orn"}, {"long": "2-aminoadipic acid", "short": "Aad", "norine": "Aad"}]}, "large_cluster": {"name": "Aliphatic chain with H-bond donor", "score": 0.14623539208873582, "substrates": [{"long": "aspartic acid", "short": "Asp", "norine": "Asp"}, {"long": "asparagine", "short": "Asn", "norine": "Asn"}, {"long": "glutamic acid", "short": "Glu", "norine": "Glu"}, {"long": "glutamine", "short": "Gln", "norine": "Gln"}, {"long": "2-aminoadipic acid", "short": "Aad", "norine": "Aad"}]}, "small_cluster": {"name": "N/A", "score": 0.0, "substrates": []}, "single_amino": {"name": "N/A", "score": 0.0, "substrates": []}}}, "nrpspksdomains_ctg1_543_PKS_KR.1": {"kr_activity": {"class": "SimplePrediction", "method": "kr_activity", "prediction": "inactive"}, "kr_stereochem": {"class": "SimplePrediction", "method": "kr_stereochem", "prediction": "C2"}}, "nrpspksdomains_ctg1_460_Aminotran_5.1": {}, "nrpspksdomains_ctg1_564_PCP.1": {}}, "consensus": {"nrpspksdomains_ctg1_564_AMP-binding.1": "Gln"}, "consensus_transat": {}, "region_predictions": {"2": [{"sc_number": 2, "polymer": "(Gln)", "docking_used": false, "smiles": "NC(CCC(=O)N)C(=O)O", "ordering": ["ctg1_564"]}]}}, "antismash.modules.rrefinder": {"schema_version": 1, "bitscore_cutoff": 25.0, "hits_by_protocluster": {}, "hits_by_cds": {}, "min_length": 50, "record_id": "gnlXKDAGBDIC_1"}, "antismash.modules.sactipeptides": {"record_id": "gnlXKDAGBDIC_1", "schema_version": 3, "motifs": {}, "new_cds_features": [], "protoclusters": {}, "comparippson_results": {"db_results": [{"database": {"name": "antiSMASH-DB", "version": "3.0", "url": "https://antismash-db.secondarymetabolites.org/area.html?record=@accession@&start=@start@&end=@end@", "id_format": "@accession@", "description_format": "@type@: @locus@", "fields": ["accession", "type", "locus", "start", "end"], "dir_name": "asdb"}, "hits": {}, "aliases": {}}, {"database": {"name": "MIBiG", "version": "3.1", "url": "https://mibig.secondarymetabolites.org/go/@accession@", "id_format": "@accession@ (@locus@)", "description_format": "@type@: @compounds@", "fields": ["accession", "compounds", "type", "locus"], "dir_name": "mibig"}, "hits": {}, "aliases": {}}], "aliases": {}}}, "antismash.modules.t2pks": {"schema_version": 3, "record_id": "gnlXKDAGBDIC_1", "protocluster_predictions": {}}, "antismash.modules.tfbs_finder": {"schema_version": 1, "pvalue": 1e-05, "start_overlap": 50, "record_id": "gnlXKDAGBDIC_1", "hits_by_region": {"1": [{"name": "AfsR", "start": 468374, "description": "Pleiotropic regulatory for antibiotic production", "consensus": "GTAAATGAACGC", "confidence": "strong", "strand": 1, "score": 20.575895712611015, "max_score": 23.04516}, {"name": "ArgR", "start": 473302, "description": "Regulator of arginine biosynthesis genes", "consensus": "YGCATRNNCATGCA", "confidence": "weak", "strand": 1, "score": 17.089280240999997, "max_score": 20.00603}, {"name": "LexA", "start": 451113, "description": "Repressor of DNA damage response", "consensus": "TCGAANKNNTGTTCGA", "confidence": "weak", "strand": 1, "score": 21.868456980259438, "max_score": 29.65219}, {"name": "LexA", "start": 472628, "description": "Repressor of DNA damage response", "consensus": "TCGAANKNNTGTTCGA", "confidence": "weak", "strand": 1, "score": 20.843794926025172, "max_score": 29.65219}, {"name": "ZuR", "start": 464879, "description": "Zinc-responsive repressor", "consensus": "TGAANNTCATTTTCA", "confidence": "strong", "strand": 1, "score": 24.474766729902065, "max_score": 28.18779}], "2": [{"name": "BldD", "start": 572448, "description": "Development and antibiotic global regulator", "consensus": "GTNACKCTNNGTGA", "confidence": "weak", "strand": -1, "score": 18.896539193038162, "max_score": 23.43222}, {"name": "ZuR", "start": 584631, "description": "Zinc-responsive repressor", "consensus": "TGAANNTCATTTTCA", "confidence": "medium", "strand": -1, "score": 23.19611015292506, "max_score": 28.18779}]}}, "antismash.modules.thiopeptides": {"record_id": "gnlXKDAGBDIC_1", "schema_version": 3, "protoclusters with motifs": [], "motifs": [], "cds_features": {}, "comparippson": {"db_results": [{"database": {"name": "antiSMASH-DB", "version": "3.0", "url": "https://antismash-db.secondarymetabolites.org/area.html?record=@accession@&start=@start@&end=@end@", "id_format": "@accession@", "description_format": "@type@: @locus@", "fields": ["accession", "type", "locus", "start", "end"], "dir_name": "asdb"}, "hits": {}, "aliases": {}}, {"database": {"name": "MIBiG", "version": "3.1", "url": "https://mibig.secondarymetabolites.org/go/@accession@", "id_format": "@accession@ (@locus@)", "description_format": "@type@: @compounds@", "fields": ["accession", "compounds", "type", "locus"], "dir_name": "mibig"}, "hits": {}, "aliases": {}}], "aliases": {}}}, "antismash.modules.tta": {"TTA codons": [], "schema_version": 2, "record_id": "gnlXKDAGBDIC_1", "gc_content": 0.4480390754151375, "threshold": 0.65}}}, {"id": "gnlXKDAGBDIC_2", "seq": {"data": "GTTCGCCTGGAAGGCAAGCATAAAAATAAAATTTTTAATCATTTGCTAAAACTTCGTCCAAAATACGACTTTTTAGCCTTTTTTAATCCTTGCAGGTAAGTCTGCTAGGCTATTAATCACCCAATCTGCCACTTTTTCTCCTTCTTCAGTAACCGTTTTACCAGTACGAACTAATACACTTTTTCCAACGCCAGCTGCTCTTCCCGCCAGAACATCATCAATTTTGTCACCGACCATAAAGGATGCAGCCAAATCGATATTAAGTTCTTTCTGCGCGGAGAGCAGCATTCCGGGTTCAGGTTTACGGCAATCACACTGCTGGCGATATTCTTCCAGAGCAGCGTCAGGATGATGCGGGCAGAACCAAATTCCGTCGAGGTCCACATCTCTGTCAGCCAGAGACCAGTCCATCCACTCTGTCAGCTGCGTAAAAACAGCTTCTGTAAAAATACCTCGTGCAATACCGGACTGGTTAGTCACTACTATCAGGGCGTAACCCATTTTCTTAAGTTCTTGCAACGCCTCAATGACGCCGTCAATAAACTGGAAGTTATCGATTTCATGGATATAACCGTGATCGACATTTATTGTGCCATCACGATCCAAAAAAATTGCGGGAACTTTATCGACCACTTAGAAACTCCTGCTACAAATATCGCCATAGTGTATTGCATTATTGTGCACATAACGAGAATGGCAGTTTAGATGACGTTGATTGATTCAGACGTCTGGATGCCTTAACATCCAGTCGCGTTCCAGCCTGTTTCGAATGCACTAAAATTAAACACCTCGATAATCGCATTACCTGGAAAAATGATAAAACTCTCACACATCACAAAAGTATTCCGCCAAGGTACCCGGACCATCTCCGCGCTATCTGATGTCAGCCTTGAGGTTCCGGCTGGACAAATTTACGGCGTTATTGGTGCATCGGGCGCAGGTAAAAGTACGCTAATACGCTGTGTCAATTTGCTTGAACGCCCAACGTCCGGGAACGTGCTGGTTGATAATCAGGATTTAACGACGTTGCCCGAAAGTAAGCTGACGCTTGTCCGCCGACAAATCGGTATGATTTTCCAACACTTCAATTTGCTAAACTCCCGCACTGTGGCGGGCAACGTCGCATTGCCTCTTGAGCTGGAAAAAATGTCCAGATCTGACATTAAAATGCGTGTCAATGGGCTGCTAGAACTGGTTGGCCTCGCCGATAAACATGATTCCTGGCCCGCCAACCTTTCTGGCGGTCAGAAACAACGCGTGGCCATCGCCCGCGCACTGGCCTGTAATCCTAAGGTTTTATTGTGTGATGAAGCAACCAGCGCACTCGATCCCGCCACAACACGTTCTATTCTGGAATTGCTGAAAGACATAAACCGCCGATTGGGTATAACCATTTTGTTGATTACGCATGAAATGGATGTGGTCAAACGTATTTGCGATCGCGTTGCCGTAATTAGTCACGGCAAGCTAATTGAGCAGGATACGGTGAGTGAAGTCTTCTCTCATCCCAAAACGCCTTTAGCCCAGCAGTTTATCCAGTCAACACTGCATCTGGATATCCCTGATGATTACGCTGCACGTCTGGTCGCTGAAGCCAGTCCGGGCCGTGTTCCTTTATTACGACTTGAGTTTACGGGTAAATCGGTAGATGCGCCTCTGCTTTCCGAGGTAGCCCGCAAATTTAATGTAAATAACAACATTATTAGTGCACAGATGGATTATGCGGGTGGCGTTAAATTCGGCATCATGCTGGCCGAAATGCACGGTACAGACGCGGATACCCGAGCATCGATCGATTTTATGAAAGAGCATCACGTTAAAGTTGAGGTATTGGGCTATGTCTGAAGCAATGATTATGCTGCTTTGGCGGGGGGTATGGGAGACATTAGTCATGACGTTTGTCTCCGGTTTTTTTGGGTTTGTACTTGGCCTGCCTTTGGGCGTGCTTTTGTATGTCAGCCGTCCCAAACAGATTGTTGAAAACCGCGTGCTTTATCGTTCACTTTCAGCACTGGTCAATATTTTCCGTGCCATTCCTTTTATCATTTTATTGGTCTGGATGATTCCGTTTACACGATTGATTGTTGGAACCTCAATAGGCCTACAGGCCGCTATCGTACCTTTGACCTTTGGCGCTGCGCCATTTATCGCACGCATGGTGGAAAATACACTATTGGAACTGCCCACAGGATTAATTGAGGCATCTCGGGCTATGGGCGCCACACCCACGCAGATTGTGAGAAAAGTTTTACTACCGGAAGCACTGCCTGGGTTAATTAACGCTGCCACCATCACGCTGATCACGCTGGTAGGCTATTCAGCAATGGGCGGGGCCGTAGGTGCAGGCGGCCTGGGACAGATCGGCATACAATATGGTTATATCGGTTACAACGCTACAGTGATGAATACGGTATTAGTGTTGTTAGTGATTTTAGTGTATTTAATCCAGTTCTGTGGCGAACGCATCGCGCGTGCCGTCACGCATAAATAAACAACCATACGTTCTGATTAAGGAAGGGATATGTCTTTTAATTTCAAAACATTTGCCGCTGTGGGTGCGCTAGTTGGTATGCTGGCGCTGGTAGGTTGCGATCGGAAAGAAAAAGATCCTAATCATATAAAAGTTGGCGTGATCGTGGGATCTGAGCAGCAAATTGCTGAAATAGCCAAGAAAGTAGCAAAAGATAAATACGGTCTGGATGTTGAACTGGTCACTTTCAACGATTACGTTCTGCCCAATGAAGCACTCAGTAAAGGTGATATCGATGTAAACGCTTTCCAGCACAAGCCTTATATTGAGCAACAGATTAAAGATCGTGGTTATAAGCTGGTTCCGGTCGGTAATACTTTCGTTTATCCAATCGCAGGCTATTCCAAAAAGATCAAATCCCTTGATGAACTGCAGAACGGTGCGCAAGTTGCTATTCCTAACGATCCTACCAACCTGGGGCGCTCTTTGCTTCTGTTGCAAAAAGAGGGACTGATCAAATTAAAAGACGGGGTAGGCCTGCTGCCAACTTCGCTGGACGTTGTGGAAAACCCGAAAAATATTAAGCTGGTAGAACTGGAAGCACCTCAGTTACCCCGCTCTCTGGACGACCAGCAGATCGCTCTGGCAGTCATTAATACTACGTATGCCAGCCAGATCAACCTGACGCCTGCAAAAGATGGAATCTTTGTCGAAGACAAAAATTCACCATACGTTAACCTGATTGTGTCGCGCGAAGATAACAAAGATGCTGAAAACGTGAAGAAATTTGTACAGGCTTATCAGTCGGATGAAGTAAACGACGCCGCAAACAAAATTTTTAACGGTGGTGCAGTAAAAGGCTGGTAATTCTGTATTAAAATCCTTTAGTTGCATCATTTTACTGTGGGCGGGCGAAAGCCCGCTCTGGCAGGTTATTAGACCTTGTTATTTACGTCCAGGCTTGTTTCAATAGCACCAGTATGATTACCCAACATAAGGACTTTTCCATGCGTGTCTTATCGCTCTGTCTGTTAGCCCTTTCACTGACAGGGTGCTCGTTGCTGCATAAACCATATAAACCTGTGGAACCTTTCAAACAGCCCGCGCAGACAGTAACAGAACAAACTAAACCTGCACCTCGCCCGGCTCCGGTAAAACTGTACACCAACACCAGCGAGCTGATGAACGGGCCCTTTCGCGATTTAGGTGAAGTCCACGGTGAAGATTGCCAGAGTAACCGTGAAAGCTCACCGCCCAGCATCAGTATTGCACGCAAGCGCTTACAAACTCATGCAGCAAATATGAAGGCGAATGCAGTGTTAGTGCATCACTGTGAAATAGTCAGTAGAGCGCAAGGGTGTTACCGCCAGGCTGTGTGTGAGGGATCCGCCCTGAAGGTGACACAGCAATGAGTTCATTTTCCTTCCAGCAAATCGGTATTATCCGCTCTCCCTGGAAGGAGAAGTTTGCCGTACCCCGCCAGCCGGGTCTTATTCAGGACGGTGGGGGGGAACTGCATTTACATTCACCCTACAATCAGGCGGATGCAGTTCGTGGACTGGAAGCTTTTAGCCATATATGGCTGTTGTTTATCTTTCATCACACTATGACGGGCGGCTGGCGGCCTACCGTTCGTCCGCCCAGACTCGGTGGCAACACCCGTGTAGGTGTTTTCGCCACCCGCTCCACATTTCGCCCGAATCCCGTTGGCATGTCGCTGGTTGAACTGCTTGGTGTCCGTCTGGAAAAAGGCGCGGTAATACTTGAACTGGGTAGCCTCGATCTGATTGATGGCACACCAGTTATCGATATTAAACCTTATCTGCCCTTTGCTGAATCACTTCCTCAGGCACAGGCAGGCTTTGCCCAGCAGGCACCTATGTCCGACATGCCGGTTATCTTTTCACCTGAAGCCCAATGGCATATTGCTCAACAACAACACAGATATCCTCATCTTGAACGTTTTATTCGTGAAACCCTCGCTCAGGATCCTCGTCCGGCATACCGCAAAGGTGAATGTGCCGAACGGGAATATGCCGTCTGGCTGCTGGATTTCACCATTCGCTGGCGTGTTACCGATTGTGGAACGCTGGTGACAGGTATTGACAGCCGTTAATTTATCTTCCGGCATCTTTTGACTCTCCTGACTCGCTGATACACTAGCCACCAGTCATTTCCTTGCGGGTTTAATTTTTAAGCTTTCTGTTTAACTGGGATCGTAACTCATGCGTACTACTCAATATTTGCTCTCCACTTTCAAGGAGACACCTGCCGACGCTGAAGTCATCAGCCACCAGCTGATGCTGCGCGCAGGAATGATCCGTAAACTGGCCTCTGGCCTTTACACCTGGCTACCCACCGGCCTGCGCGTATTGAAAAAAGTTGAAAATATCGTGCGTGAGGAAATGAATAACGCTGGTGCGATCGAGATCTCCATGCCTGTTGTACAACCCGCTGATTTATGGCAGGAAAGTGAACGCTGGGAACAGTATGGCCCCGAACTGCTGCGCTTTGTTGATCGTGGCGGCCGCCCTTTCGTTCTTGGTCCGACACATGAAGAAGTCGTCACCGATCTGATCCGCAACGAACTTAGCTCATACAAACAGCTGCCGCTGAATGTATTTCAGATCCAGACAAAATTTCGTGATGAAGTACGGCCCCGTTTTGGTGTAATGCGTTCACGCGAATTTGTGATGAAAGATGCCTACTCTTTTCATACTTCGCACGCGTCTCTTCAGGCCACCTATGATGATATGTATCAAGCCTACAGCAAGATTTTCAGTCGTATGGGGCTGAACTTCCGTGCTGTCCAGGCGGATACCGGCTCTATTGGCGGAAGTGCATCACATGAGTTTCAGGTGCTGGCACAAAGCGGAGAAGATGACATTATTTTCTCAACGGATTCTGACTACGCGGCCAATATGGAACTGGCTGAAGCCGTCGCACCTGCGGCAGGGCGTGCAGAGCCTACCCAACTGCTAACCGAAATTGATACGCCAGATGCAAAAACTATCGCAGCGTTGGTTAAGCAGTTCAATCTTCCCATTGAGAAAACGATCAAAACGTTGCTGGTTAAAGCAACCAAAGAAAGCGGCCACGGGCTTGTTGCCTTGCTGGTGCGTGGCGATCATGAGTTGAATGAAGTTAAAGCCGAGAAAATCGATATTGTTGCTTCTCCCCTGACGTTTGCCAGTGAAGAAGAGATTCGGGCGGCTCTTGGTGCAGGTCCGGGGTCACTGGGTCCATTCGGCCTGACTCTGCCTGTTATCGCCGATCGAACCGTTGCCCTCATGAGTGATTTTGTTGCGGGGGCAAATAAAGATGATAAACATCTCACCGGAATGAACTGGCTGCGTGACCTGCCATTACCGCGCGTGGAAGATATTCGTAACGTGGTAGAAGGCGATGCCAGCCCGGACGGAAAAGGCACGCTGCTGATCAAACGCGGTATCGAAGTGGGTCATATCTTTCAGTTAGGCAGCAAATATTCAGAAGCGATGAACGCCGCAGTGCAGAATGAAGATGGCCGTAACCAAACGCTGACAATGGGCTGCTATGGTATTGGCATCACCCGTATTGTTGCGGCAGCCATTGAGCAGAATTACGATGACAGGGGAATTATCTGGCCTGATGCGCTGGCCCCTTTCCAGGTTGCGATTTTACCCATGAATATGCACAAATCTTTCCGCGTGAAAGATCTGGCGGAAGACCTCTATCAGCAGCTGCGCACAAAAAGCATTGACGTTATTCTGGACGACAGGAAAGAGCGACCTGGCGTAATGTTTGCCGATATGGAACTGATCGGCGTACCGCATATGGTTGTTATCGGCGAACGTAACCTCGACAATGAAGAAGTGGAGTATAAGTCCCGCCGTGAAGGTGAAAAGAGAATGATCAAGACGGGTGAAATCATTGATTTCCTGCTCCGTGAAATAAAAGCCTGAAAATAGTATCGGCGGGCTTCCCGGCCCGCCAGCTTAATAATGCTTCATGCAGCAAGCCCCCTCGGGACGGCAATAAATAGCTGAACCAATTGGATGAACAGCACTTAACATCCTCTTAGCGGCTAGTGAATTTCCGGCGATATGACTTTCCATTCTGTCAGAAACAGCAAAGCATTGCGCGTTAATCCACAGAAATGGGGACTCATGCTGTCATCTATGCTTTATTACTTACGGCGGCATGACCACATCCGCCATCAGGAAAAGGGGGATTGTCACCATGAAGTTTGCCCGGTTACCACGCTCATTTTAACGGAGCCTGAGGCGTCCGTCAGATGCGCCACTCGCTAACCAGAATAAAACGCAGACAGGCACACCTGATTGCCTCAAGACTAATCCCGGCCATGATGCAGTTCTCCACGTAGTGGCTTAACGGCAGATTTACGAGCCATGGACTCCAGTCGACGCAGCTTCGGTGCCTTTGTTGGTCTCGGCACATGACGGGTTTTCTCCACTACGGTGAGTTCCTTAATCAAATTCTCTAACCGCTTCAGTGCCGCTTCGCGGTTCATCTCCTGACTGCGATATTCCTGAACCTTAATAATCACCACACCCTGAATGATCAGGTGATGGCTGGCAGCCAGAAGACGCTCTTTGTAAAAAATCGGCAGACTGGAAGCGTGAATATCAAAACGCAGGTGGATAGCCGTGGCACTTTTATTAACATGCTGACCACCATTCCCCTGCGCCCGAATTGCCGTCAGCGCCACTTCATCATCAGGAATTGTCACACTATGCGAAAGCACAATCATGCAATTTTGCCGCCTGTCAGCCAGTCGCTAAAGCGTAACTCAAGGTGTTTATGCTCATTGCAAAGCCAGATCGTACCGTCCTGCACCGTCGCCTGCAGGTTCATTGAACGTGAAGCCAAACCTGCCAACGCCAGCAGTTGCTCATCGTCAAGGAAGCGTACGCTCAGATTATGCTGTTGGGCCAGCTTAAGTTGATTCTGTTGCCACCAGATCTGAGCTGCACGAGCGTTATAGGCATATAACAAAACCCTGGCTGCGCGGTTGCATGCTTTTTTTATGCGGCGTTCATCGGGCAACCCGAGCTCTATCCAAACCTCAATACCGTTATGGTCATTCATTCGCCATATTTCTGGCTCATCGTCAGCGCTCAGACCACGAGTAAATACCAGTCTTTCATCTGCGTTAACCAGCCAGGCCAGCAAACGAAGCATCAGTCGCCCTTCCGTTTCGGAAGGATGACGAGCCAGCGTTAAATTGCTGTCGATAAAAACGTGCCTGTCCATATCGGCAATGTTAATGCCTGCTTTATATATCGTCGCTTTGAGTGCCATAGGGTTCCTTATAGTGTTCACCTGCTATTGTAACCCGTAAAAACAGCAAATCACTCGCCACTGGGCTGATTTCACGTAAATTCCTGTGTTATAGTCGTCCAATTACCAGAGAAAATCTTGAGGTGCAGGGTGCAAAAGTATTGCGAATTAGTTCGCCGCAAGTACGCCGATATTGGCAGCGGTGACCTGGGATACGTGCCAGATGCGCTGGGTTGTGTACTCAAAACACTTGATGAGGTTGCGGCCAATCCTGAGCTACACTCATCTATCAGGGAACAGGCAGCGTTTGCTGCTGCGAACTTATTGGTGAGCGACTATGTTAACGAATGAAGCCTACAAACCGATAAACTGCGACGACTACGATAACCTTGAACTTGCCTGTCAGAATAACTGGATACTCGGGCTGGTATTAAAAAATGGAGAAGAGCTTAACGCCGCGGCTACAGACATGGTCTCACGAAAAAACGTTGAGTATCTTGCTGTTGCGATTTATGGTGAAATGCGTGAGTTACGTCTGGATCACATCGCCCGTTTCAGTCACCCGGATTTAGGTACGGTCATCGTAAGCGAATCCGATTAAACGGACCGGGGCGGCCAGATTCGCCCCACCCTTCACTGAACATCTTTGAAAAAACTCATCGAAGCCCTCTCCAGCTTTGTTAATCATCAACCGGGCAAGCAACTGTCTTGAAAAAAGCGGCACATCAGGCAGCCTTCCAGACTGTTACGCGAGATCGTGTTGCCAGCGAATTTGCCAACCTGGTTCAGTTCCGGGATCGCCTTCGCGGGTTACAAACACACCGACTGCGGCAATTAAGCAATCGTTATAGAAAATCATCGGAATACGTCCACGCTGCCACGGTGGGATCGCCGACTCCTGCAATATTTTTTTTAGAGATCGCCCCCCCGCACGCCCAACAATATGAAATTTTCCGTGGGCCTGAAAACGTATGGTAACCCTTTCCTGCATGAGGGGCGGACGGACTATTACACTCTGAGATGATTTATCTTCTTTTGTTCCCCTGGCACTGTAAGTCGTTCTCACTAGCAATCCCCCTGAAACGGACAGCGCCAGCGATTTTTGTTGGGGTGGCCACTCAATCTCAACGTCATGGCAAGAATGACACAATTCAAGCCAGTAAAGCCGGTCACGATAGCGGCGGATTTCATTCCCGCCTAACCGTAAACGAGGCTCTGCATCTTCCCGACTACAGGCTATCTCATGCCAGATTCGTAGCAGCGCATCCCTGGAGGGCATGAGTCCCTGCTGACTGGCAATCCAGCGTCTAATCAATGCGCTTCGCCTGGCCTCACTCATCTTCATCATCGGTCCGATAGCAAGCGATCCCCTATCATCTATCAAAGCATTGAGCGATTCTGACAGGAGTTCATCCAGCAGCTGTTCCTGCCCGGCACACAGGGCCGCACTGCGGGCAACCGACTGTGAAAAATGTGGCCAGCGCGAGTTGAGTAGCGGCATTACTGCCTGACGAATAAAATTGCGGTCATAACGTTGGTTCTGATTGCTGTCATCTTCGGTCCATCGCAGATGATGCTCTGCCGCCCACTTTTCCAGTTGAGACCGGGAAAAGTCCAGTAAAGGACGCAAATGCAAGTAACGTCCAAGCTTCCCGCTGGCTGACATCCCGGAAAGCCCGGCCGGACCGCTCCCCCGCTTCAAGGCCAACAGCAGGGTTTCACACTGATCGTTTTGATGCTGGGCAGTGAGGAGAACCTCACCAGGCTGTAAATTCTCAAGAAATGCCTGATAACGGGCATCCCTTGCCGCTGCTTCAACCCCTTTTCCCCGCGTATCCAGCCGTACGTGAACCACCTTAAATAAAACCTGCCATTCGGCACACTGTTGCTGGCAATGATTAACCCAGCTATCAGCATGCGCATTCAGCCCATGGTGTATATGAATAGCCCGCAGATGGATACCAGGTAACTGCTGGCGCAGGCAAACAAGTTGATGCAACAGCACCGTAGAATCGAGGCCACCACTGTACGCGACCAGCAATTGCTGGTGTTCATCAAGTTGCTGTTGAAGATTAAGCAATGACATGAAAGTTCCAACAGGAAATTAAATCACACAGACCATAGCGGGCCCAGCACACCCTATTTTACGCTTCATACAGTTCAAGCGGCAAACCATCAGGATCGCAGAAGAAGGTGTAGCGTTTACCGGTCAGTGGATCAATACGTACCAGTTCACAAGTAACATCGTGCTGCGTGAGGTACAACCTGGCAGCCTCAACATCGGCCACACTGAAAGCCAGATGGCGCAAACCGCAGGCTTCTGGTCGATCCACACGTTCAGGCGACTGGGGAAACGAAAAGAGTTCAATACTGTACTGTCCATGCAGTGCAAGATCACCTTTCCACGAGTCACGCGTCTCACGATACATTTCACTCATCAGAGTAAAACCCAGGATACCGCAGTAAAACTGCTTACTGACCTCATACTGGCTGGCAATGATAGCGATATGGTGGATTTGCTTAATTGCTAACACGGTAATTCCTTAATATTTTCAATAATTCGCCAGTGGCGGTTATGCTTCCCCTGCACAGCGCCTGCTTTGCCGCTGCCAGAAGAATGTCACCTCGCATCGGGTCATATTACCGGATAGCGCGTCTTAATATCCTACTCAGGCCAGCCATATTGAATCTTCAGATAGCAGTCCGCTAGCGGATTATGCTCTGTATAACAAAAAGAATGTCTTATCCTGTCGTGATGGGTGTTATCAGAAACCACCAGCCCGAGAGTGCCAGCCACGGGCCGAAAGGCAAAAGTTGCCCCTGTTTCCTTTTTCCAAACAGATAAAACAGCAGATGAACAGATACACCCAATAAAGCAGCACATAGCATAATACGGGGCAACGATTGCCAACCACACCATGCTCCAAGAGCAGCAAACAGTTTGAAGTCGCCATAGCCCAGTCCCTCCTTGCCACGTATTATTTTGAAGATCCAGTAGACCATCCATAATGCTAAATACCCCGATAATGCCCCCACTACGGCATCATGCAGCGATACGACTGCCCCATTCAGATTTATCAACAAACCCAACCAGAGTAACGAAAGTGTCAGGTTGTCCGGTAGTAACATACATTCCAGATCGATTAAGGCAAGCAGGAGCAGTACCCAGCCACACAAGATCAGGGCGATTGCGGTGATCCCCGGCGGACAGTGCAACGCGACCCAACCACTGCTGACAGCGGCTGTCAGCTCCGTCAACGGATAACGCCAGCCAATTCGGCGCTGACAATGATGACAACGCCTGTGCAGCCATAACCATCCCAGCAGTGGAATGGTGTGATAAAAAGCCATAGCTCGCAGACAAAACCGGCAATGAGCACGTGGAGAGAAAAGACTCACATATGTGCACCAACGCCTTTGTTTCGATAGCAATCCGGGCAAATTATCTGCTTCTGTCGCCGCCTCAAGATGCAGCATCATTGGCAATCGGCATGCCAGGCAACTTATTACGCTACCGGCAATTAATCCGGCGATGTACACTAACACTGGCCACAATTCCATTCTCACCACACTCCTTCTTCTCTCTTATGGTCGACTTACTCTTTGATAAAAATCATATTTTTTCCTGTGTCGACACGCCATTCGTTGTTAGCGACATTATTGACTGGCCTGTTAGTTGTGTTCAGGCAGTTCAACTTATATGAACAAATAGGGTCGTTGATTCCATTCGGGTGAAAGCATTAAGCCACTTTCTTCTGCTGTAAAAAAACCAATAAAAATTAAGATGCGGCCATCTTCGCAAAGAAAGAAGTCAGGATATTTTCATCAATAAAAAAACAATCATCGGCGTCACAATTTATTGAACGGTATGCCGTGCGCAAAAGAAAACCAATGTGAGCAACTGAATCCAGGACCTGGCCTGTTCCTCAATTGCCTCAATTTATCCAGGATAAAGGTGAAATTACATGCACAGGTGGTGGCTTGAGGATTACAGGATTACAGGATTACAGGATTACAGAATGAGAGAAGGACAGCGGGGAGAGAGGCCGTTCACATCATCCACCAGAGTTTTTACCTCTATGAATAACGTGTGAACGGCTGCGAAAGTGTTATGCGTAGCCGTAATTCATCAGGCGCTGGTAGCGACGATCTAACAGCTCTTCTTTGCTAAGGCCATCAAGTTCAGCAAGATCGGCCAGCAGTTGTGCTTTCAGGGATTCACCAGTGGCCAATGGATTGCGGTGAGCACCACCCAGAGGTTCAGCGATGACGGTATCGATCAGCTTCAGCTCTTTGAGCCTTGGCGCGATGATGCCCATCACCTCAGCAGCCAGTGGTGCCTTATCCGCACTTTTCCACAGGATGGAAGCACAGCCTTCCGGCGAAATAACTGAATAGGTGCTGTACTGCAACATGTTAACTTTGTCACCCACGCCGATAGCCAGCGCACCACCTGAGCCGCCTTCACCAATAACGGTACAGATCACCGGCACTTTCAGGCCCGACATCTCTCGCAGGTTACGCGCAATAGCTTCGCTTTGTCCGCGCTCCTCTGCACCGACGCCCGGGTACGCCCCTGGCGTATCAATAAAGGTGATGATGGGCATGTTAAAGCGCTCGGCCATTTCCATCAGACGCAGGGCTTTACGATATCCCTCAGGAGCTGGCATACCAAAGTTACGACGTATTTTTTCTTTGGTTTCACGGCCTTTCTGATGGCCAATAATCATCACTGGCCGCCCTTCCAACCGAGCAATACCGCCAACGATGGCTTTATCATCGGCATAGGCGCGATCGCCTGCCAGCTCATCAAAATCGGTAAACACATTGCGGACGTAGTCCAGTGTATAAGGGCGAAGCGGGTGACGCGCCAGTTGTGCAATTTGCCATGCACCTAAATCGGCGAAGATCTTGCGGGTTAGCTCAACGCTTTTCTCACGCAGCCGTTGCACTTCTTCATCCAGATTAATATCCAGTTTCTCATCCTGACGGCCAACCGACTTGAGCGAATCGATTTTCGCTTCCAGTTCCGCAATTGGCTGTTCAAAATCCAGGTAATTAAGACTCATAATATTCCTGTTTAGTCAAACTCAAGTTCCACCTGCTCCGTTCCTATTAGCAAGCGCAATTCATTTAATAAGCGATCGCTGGGGGATACGCGCCATGCTACACCAAAGCGCAGCCTCGCTCTCGCATCTTCTCTCTGATAATAGAGATACACCGGAATCGTCCCCGAACGATGGGGTTCCAGGGACTGACGGAGACGGTTCAAAAGCTGGTCATCAATTTGCCTGTCCGTTAACGAGATAGCAAGCCCACGAGCATATTTTTCACGAGCCTCATCAATATCCATAACATCGCGGGCGGTCATTTTAAGCCCCCCACTGAAGTCATCAAAGCTGACTTGTCCGCTGACAATCAGGATACGGTCTTTCTCCAACAAATGCTGGAACTTTTCCAGCGCATCGGTAAATAGCATGATCTCCAGACGACCTGAACGGTCATCCAGCGTACAAATACCAATCCGGTTGCCACGCTTTGTTACCATTACGCGCGCCGCGATGACCAGACCCGCTGCCATAATAACTTCACCGCGTTTTGTCGGGTGCATATCTTTCAGACGCATACCCCCAACGTAGCGTTCAATCTCTTTCAAATACTGATTAATCGGGTGGCCGGTTAAGTAAAGCCCTAGCGTTTCCCGTTCACCATCCAGCTGAACCTGTTCCGGCCAGTACGCGACGTCAGCATAGGATTGTTCAATTTGCTCTGGCGCTTCGGCGAGCACGCCAAACATATCGGTCTGACCTGTGGCTTCCGCCTTAGCGTGTTGATCGGCCGCCTTTAGCGCATCGCTTAAAGCACTCATCAGTGCCGCACGGTGTGGCCCGAGCCGGTCAAAGGCCCCTGACATGATGAGTTTTTCGAGAACGCGGCGATTAAGTTTTTTCGTCTCTGTACGAGCGCACAGGTCAAACAGCTCCCGAAAATAACCACCCTGGCTACGCGCTTCAAGAATGGCCTCAATTGGCCCTTCTCCCACGCCCTTAATCGCGCCGATACCGTAAACAATTTCGCCTTCATCGTTAACGTGGAATGGATATAGGCCTGAATTAATATCAGGTGGCAGAACCCTCAACCCCATTCGCCAACACTCATCCACCAGCCCCACAACCTTCTCGGTGTTATCCATATCGGCTGTCATTACTGCCGCCATAAATTCCGCCGGATAATGTGCTTTCAGCCACAGCGTCTGGTAAGAGACCAGTGCATAAGCAGCCGAGTGAGATTTGTTGAAACCATAACCCGCAAATTTTTCCACCAAATCAAAAATTTTAACGGCCAACTCACCATCAACACCGCGTGCTTTTGCGCCGTCCTCAAACCCACCGCGCTGCTTCGCCATTTCGACCGGATTCTTTTTACCCATAGCACGACGGAGCATATCCGCACCGCCCAGGCTGTAACCTGCCAGCACCTGGGCTATCTGCATAACCTGTTCCTGGTAGAGAATAATGCCGTAGGTCGGTTCCAACACTGGCTGCAAGGACTCATGCTGCCACTCAATGTCCGGGTAGGAGATCGCTTCACGACCGTGTTTGCGGTCAATAAAGTTGTCCACCATACCAGACTGCAGCGGGCCAGGTCTGAAAAGGGCCACCAGGGCGATCATGTCCTCGAAACAGTCCGGCTTGAGACGCTTAATCAAATCTTTCATACCGCGTGATTCAAGCTGGAACACCGCAGTGGTTTCCGAACGCTGTAGCATGTCGAAGCTTTTTTTGTCATTGAGGGGGATGGCTGCAATATCGAGCGGCGGCTCGCCCCGCTTTTCGCGCCGCGCATTAATCATCGCCAGCGCCCAGTCGATGATGGTCAGCGTGCGCAGCCCTAAAAAGTCAAATTTGACCAGGCCCGCATATTCAACGTCATTTTTATCAAATTGGGTGACAGGATGCTGGCCATGCTCATCGCAATAGAGCGGGGCAAAATCAGTGATTTGAGTTGGCGCAATGACCACGCCACCGGCATGCTTACCGGCATTACGCGTCACGCCCTCCAGCTTCCGCGCCATATCAATCAGCGCTTTAACTTCTTCGTCAGCCTCGTAAATTTCCGGCAGCTGTGGTTCCGCTGCAAAGGCTTTCTCCAGCGTCATACCGGGATCAGGCGGGACTAATTTAGAGATACGATCGACAAAGCCGTAGGGATGGCCTAACACACGCCCGACATCGCGGATTACCGCTTTGGCCGCCATCGTACCGAAAGTGATAATTTGAGATACCGCTTTACGCCCATACATTTCAGCAACGTGTTCAATGACTAAGTCACGCTTTTCCATGCAGAAATCGACGTCAAAGTCCGGCATTGAGACGCGTTCCGGGTTGAGGAAACGTTCAAACAGCAGGTCAAACTCCAGCGGGTCGAGATCGGTAATTTTCAACGCATAGGCCACCAGAGAGCCAGCGCCAGAACCGCGCCCGGGCCCCACCGGCACGCTGTTATCTTTTGACCACTGGATAAACTCCATCACAATCAGGAAGTAACCGGGAAATCCCATCTGGTTGATAACGTTCAGTTCAACTTCAAGACGCCGATCATATTCCGGCCGTTTTTCCGCCCGCACAGTGGCATCGGGAAATAAAAAGGCCAGACGTTCCTCCAGCCCCTCCCGTGATTTCATGACCAGGAAATCTTCCGTAGTCATGTCTCCGGTTGGGAACTGTGGAAGGAAATATTCACCCAGGCGGATAGTGACGTTACAGCGTCTGGCAATCTCGACGCTGTTTTCAAGCGCTTCAGGGATGTCCGAAAACAGCTCACACATCTCTTCTTCACTGCGAAGGTATTGCTGAGGACTGTAAAGACGCGGGCGTTTTGGATCGTCCAGCGTAAAGCCATCATGTATGGCAACGCGGATTTCATGAGCGTCAAAATCGCTCTCTTCCAGGAAGCACACCTCATTGGTGGCAACAACGGGCAGTCCTTCTGAGATTGCAAGCTCAACCGCAGCATGCAGCCAGGTCTCTTCATCAGGTCGCCCGGTGCGGGTTAATTCCAGATAGTAACGATCGGGAAAATACTGCTGATAAAAGGCCAGACATTCTTTTACCTGAGCCGTGTTACACCGCAGTTGCATCCTGCCCACATCGCCACGGCGTCCTCCTGAGAGCAGAATTAATCCTTCCTGCATCTCTGTAAGCCAGTCGCGATCGATAACCGGTCCGGCAGCACCGTAACCGCGTTGGTAAGCACGGGAAATCAATAGTGTGAGGTTCTGGTAGCCCTGGTTATTTGCGGCAAGGATAGTCAGCTGAGAAAACTCATCACCAAGCGCATCACAGGCAACGTTAAAATCCGCCCCAATGATGGGTTTAATACCCTGACCGTGCGCCGTGCCGTAAAACTTCACCAGACCACAAAGATTGGTAAAGTCAGTAATGGCAATAGCAGGCATCCCCATCGCGGCCGCCTTTTTCACCAGCGGTGCAGTTTTGGCCAGTCCATCAACCATGGAATAGTCACTGTGGACGCGCAAATGAATAAAACGGGGTTCGGCCATCGTTGATTCCGCCAGACGCTATAAAATGAAAACTACAGGGTACCACCAGCCGCAGTCGCAGCCTCAGCATCCAGCAGAGCATTACGCACAGGGGCAAAACTGCGTCGATGAAAAGGCGTAACGCCATATTGCGCCAGCCTCTGCAGGTGCAGAGCCGTGGGATATCCCTTGTGCCGTGCAAAGCCGTATTGCGGAAACTGCAGGTCCAGCTCTGCCATCTCCCGGTCACGGGAAACTTTTGCAAGAATTGAGGCAGCGCTGATTTCAGCAACCAGGCTGTCGCCTTTGACAACGGCCTGAGACGCCACTGGCAGTTCAGGACAGCGATTACCATCAATCAATACAAAATCAGGTGCCATTGTCAGACTGGCTACCGCACGCTGCATTGCCAGCATAGTGGCATGCAAAATGTTAAGCTGATCGATCTCTTCTGGTTCTGCACGCCCGAGGCTCCAGCACAACGCTTTTTCTTTGATTTCTTCAAACAGCGCAAGACGACGTTTCTCAGAGAGCTTTTTGGAGTCAGCAAGTCCGCTGATCGGCTTCATGGGATCGAGGATCACAGCGGCTGTTACGACTGCGCCAACCAGTGGACCACGGCCTACTTCATCCACACCAGCAATACAGGTGGCAATCGGGTAGATAAATTGATTCACTGGCAAAGCTCCAGCACCGCCTGGGCAGCCTGCTCATCGGCATTCCAGCGAATTTGATGATGTAATTCAGTAAAGGTAGCAAGCAGTGCATCCCGGCACTCTCCCATGGTGAGCAATGGTTCAAGCGCGGCAGCCAGTTGCGCAGGCTGACATTGTTCCTGTAGCAGCTCTGTCACAATCTCCCGACCTGCCAGCAGATTAGGTAGCGAAACGTAATCCGTTTTTACCAGACGCTTTGCCAGCCAGAAAGTAAACGGCTTCATGCGATAACCTACCACCATCGGACATTTCGCCAGCATACATTCCAGCGCTGCCGTACCGGAGGCCAGAAGCGCGGCATCACTGGCAATCATCGCCTGACGTGCCTTGCCATCAAGCAAATGCAGCCTCAGCTCAGGTGCCACATCTGCCTTAATTTTCTCGAACTGCTGCCGACGACGTCCATTGACCATAGGGACCACAATTTCAATATCCGGCCATTGCCTGCGTAGCAATATCGCGGTTTTCAGGAAGTCAGCACTGAGCATTTCCACTTCCGCACTGCGGCTTCCCGGCAGCAATGCCAGACAGGTCGCTGATTCCGCAATTCCCAGTTCATGGCGCGCAGCGCGTTTGTCGGGTGTCAGCGGCATGGTATCGGCCATGGTATGGCCTATAAAACGGCACGGCACATTAAATCGATCGTAAAACGCTTTTTCAAAGGGCAAAAACGCCAGCACCAAATCGGTTGCGCGACCAATTTTGAATACGCGCTTTTGCCGCCAGGCCCAGACCGATGGGCTAACGTAATGAATTGTGCGGAGGCCGTATTCTTTGAGACGCCCTTCAAGGGTAATATTAAAATCTGGTGCATCGATACCGACGAAAACATCGGGCTTTAGCTCAGTGAAACGTCGGGTGAGGTCACGGCGAATGTGCAGTAAACGGCGCAGCCGCCCCAGAATTTCAACCACTCCCATAACCGCCAGTTCTTCCATTTCATACCAGACTTCACAGCCTTCAGCCTGCATTAATGGCCCGGCAACGCCAACGAAACGGATATCAGGATGTTTTTCTTTCAGGGCACGAATCAGGCCCGCCCCCAAAATATCACCGGACGTTTCGCCAGCAACCAGTGCGATAGTCAGGGCGCGGGCGCTTTCACCGGTGAAACGGGGAAAGTGAAGGTGTTCAGCATGACTGTCTGGCATTAAAGACATAGGTTAGCGGATCAAACCTCGCGTGGAGCGGGCAAAGAAATCATAAAAAGGCTGGACTTCTGCGTGCTCACGGGCAATTTCAGCGATTTCAGATTTAGCTTCATCCAGCGTTTTACCACTGCGGTAAAGCACTTTATAAGCGTTACGAATCGCCTGCAGTGCGCCTTTGCTAAAGCCACGGCGCTGTAATCCTATCAGATTGATGCCAAATGGCGTGGCATGGTTGCCCTGGGCGATGACATAAGGTGGCACATCCTGCGCAACACCAGAGCACCCACCAACCATCACATGTGCACCAATAGTACAAAATTGATGAACGGCTGTCATACCGCCAATAATGGCGAAATCATCCACCGTCACATGCCCGGCCAGGGTAGCGTTGTTGGCGAGAATGCAGCCGTTGCCAATAATACAATCATGAGCAACATGGGCATTAACCATTAGCAGGTTGTCGCTGCCGACTTGGGTCACGCCATCAGCCTGAATGGTGCCACGATGAATAGTAACGCTTTCACGGATGCTGTTTCGATCACCGACTTCAACACGCGTCGGTTCATCTGCGTATTTGAGATCCTGATTCACTTCACCGATAGTGGCAAACTGGTAAATGGTATTGTCTTTGCCAATCTTCGTATGGCCATTAATGACGACATGAGATTTAAGCACAGTGCCTTCACCAATTTCGACATTTGCGCCAATAAAACAAAAAGGACCAACGTGAACGCGGGCACCGATAATGGCACCCTGTTCAATCACCGAACCTGGATGGATAACAGCGGTTTCATCAATCATGAATTAAGTTTCCCGGCTGCGGGCACACATCATCGTTGCTTCGCAGACAATTTTACCTTCAACGGTTGCCACACCTTTAAAACGGGTCAGACCACGGCGGGTTTTCTCAAACGTTACTTCCATGATCATCTGATCGCCTGGCACAACAGGGCGTTTAAAGCGCGCTTCATCAATACCAGCAAAGTAATACAGTTCACCCGGTTCCAACTTTCCAACGCTTTTAAAGGCAAGAATACCCGTTGCTTGCGCCATAGCTTCCAAAATCAGCACACCTGGAAAAATCGGTTTACCAGGGAAATGGCCTTGGAAAAACGGTTCGTTAACCGACACGTTTTTCACTGCGCGAAGAAATTTATGCTCTTCAAACTCAATCACGCGATCAACCAGCAGAAACGGATAGCGGTGCGGCAGCAATTCGATAATCTCTTCTATTTTCAGAGTATGCGTTTCAGTAGTCAAAATACTCTTCCTGTCCTAAAAAAATTCTGATGACATCAATAACACGGCCTGCAACGATCGTGAGATCGTCCGCAGGCCGCAAATCATTTTCCGTCCGCAAGCTTCCATGGTTAACTTTATGTATGAAAGTGGACTATCAGTTTGGTGACAACGCGACGTTAATCTTTACTAACCTTGCGTTCGATGTTTTTTAAGCGCTTGCTCATTTCATCAATGTTCATTACTAATGCGGCCGTTTTGCGCCAGGATTTGTTGGGTTGAAGCGGAATGCCGGAGGAGTATACCCCAGGTTCAGTAATGGGTCTCATCACCATTCCCATTCCCGTCACCGTAACCTTGTCACAAATTTCCATGTGACCGTTGATTACGCTTGCTCCACCAATCATGCAGTAGCGGCCGATCTTCAGGCTACCCGCCATAATAACACCGCCAGCGACTGCAGTATTGTCACCAATAATCACGTTATGCGCAATCTGACACTGGTTATCAATGATAACACCATTCCCAATTTGAGTGTTATCCAACGCACCGCGATCAATTGTGGTACACGCACCAATCTCTACCGCATCGCCAATAACGACCGTGCCCAATTGTGGAATTTTAATCCAGTTGCCGCGATCATTCGCATAGCCGAAACCATCAGCACCAATCACCGTACCCGATTGAATCAGACAGCGCTCGCCGATTTCAACTTCGTGGTAGACGGTCACGTTGGCCCAAAGACGCGTTCCATGGCCAATACGGGCATTTTTACCCACAAAACAGCCCGGGCCAATAACTACGTTATCACCCAGTTGCACACCGGACTCAATCACAGCATTTGCACCGACAGCAACATTTTCCCCAAGCATCGCGCTGGAATCAATTACGGCACCGGGCGCAATATGGCTCGCAGGCTGAGGGGTGCTGTCGAGAATTTGCGCCATACACGCATAGGCCAGATACGGATTTTTTACTACCAGGGTTGCCCCCTTAAAACACTCCCGATCGGCCTCTGATAATACAACAGCGGAAGCCTTGCAGGTCGCAAGCCGATCACGATGTTGACTGTTTGAAAGAAAAGTGATTTGTCCTGCCTGAGCAGATTGTACAGAAGCAACGCCGGAGATGACCAGTTCGCCATCTCCATGCATGTCTGCATCCAACTGCCGGGCCAAATCAGCCAGTCGAATCGAAGGCATCAATTATTTAACCTGTTTCAGTACATCAGCAGTGATGTCTTTAGACTTACCTGCATAAGCTACCGCGTTAGCGTCAATAACAACGTCGTAGCCTTCGCTGTCAGCTACTTTCTGAACGGCATCCTGGATACGGCTCAGGATTTTGTTGCGTTCTTCAGTCTGACGACGACGGTTATCCTGCTCAAAAGCCTGAGCTTTGCTCTGGAATGTTTCACGCTGCGTCATGATCTCTTTTTCCATACGGCTGCGTTCGCTTGCCTTCATGGTTGAGCCGTCACGCTGCAATTTCTGCATTTTGGTTTGCAGATCGCTTTCCATTCCCTGTAACTCGGTTGCACGGCCTTTGAATTCATTTTCGAGCTGCTTCGCAACTGTCGCACGCGCTGGCAACTGTTGGAAAATGCTGGAAACGTTTACCACTGCAATTTTGTCAGCAGCCTGAACGCCAGCGGAAGCCGCCAGAGCGAGAGAGAGGCCTGCGGCACACAACAACTTTTTCACTATAAAACTCCTTACCATTAACGTTTGCGTCTTTGACACAGATGTTACGCGTCTAGGCAGCCCAGAGGCTACCTGTTAACGGCACCAGATTTACGGCTGGTGCCGTAAGTGGTGGGGAAAAAAGCTCACGCTCTTTTTCGTTAGCTTCCTTGCTCAACCGGCTTACCAGGTTTTACCAATGTTAAACTGGAACCGCTCGGCCTTGTCTCCATCATACTTTTTAAACGGTCGGGCATAAGAGAACACCAGCGGCCCCAGAGGAGACATCCACTGCAATGAAACACCCGCAGACATGCGAATATTACCCGGAACACTGTAATCAGGAATGTCCGCTGCACGCGTTGCATCCGTATTTTCCCAGTTGGTGTCCCAAACGGTGCCCGCATCAACAAACAGTGATGTTCGTACGGAGTTAGCATATTTCTCGCTCAGGAATGGCGTTGGCATAATCAGCTCGGCGCTGGCCGTCGCCATCACATTACCCCCCACCGCATCGCTGGAGTTACAGTAAACACCCGTAGAACACACGCTGGTGCCGTTATTATAGTAGGCTGCTTTCGGACCAATGGTATTGGAACGGAAACCACGTACGGTACTTGACCCTCCGGCATAGAAGTTTTCATAGAACGGTAGCTCTTTGCCACTTAAACCACCGCCATAGCCGACCTTGCCGCGGCCCAGAAGCACCCAGGTACGATCCTGGTTCAACGGAATATATTGCTGGGTGTCCAGCGTTGCCTTATAGAAGGCATTATCCGAGCCTGGAATCGTCACTTTACCATTCAGATTGGTACGGTTACCGGAAGTCGGGAAGAAACCGCGATCAAGGCTGCTATAAGTCCAGCCATAGTTGAAAGTAAAGTCATCGGCGGAATAATCAGCGTCAGTGGAGAGGCTGGGATCCTGACCGACAGAGCGCAGATAGCGGAACATGGCGATCTGAGGCTGCATCTTCGAAAGATCGTTGTGAACGTACCCAAGTCCCACACGCAACGTATTATTTTCATTAACCGGGAAACCGAGCGTGCCATCCAGACCATAACTCTTGTTGGTATAGTCAGAAAGATCGGCATTATCAGCCTTAAAATCGTTATAGAAAACACGCCCACCCAAGCTGACGCCATCTACAGTAAAGTACGGATCGGTCAGTGAGAATTCAGCATAGGTCTGATAGTCATTTTTGGTGCCGCTGATCCCTAAGGTATTACCTGTGCCCAGCCAGTTATCCTGAGTTACACCAACCTGGAAACTGACGCCGCTTTCCGTACCGTAACCAACACCAAAGTTAAGCGTACCTGTGTTGCGTTCTTTTACTTTATAAACCACGTCTACCTGATCTGGCGAACCTGGTACACGCTGAGTATCGGTTTCAACCGTTTCGAAGTAACCCGTACGATTGAGACGTTCTTTGCCCTGTTCAACCAGATCGCTTCCCAGCCAGGCGCCTTCCATCTGGCGCATTTCACGGCGCAAAACGGAATCTTTGGACGTATCGTTACCTTCAAAACGAACTTTGCGGACGTAGTAACGATTTCCGGCATCCACATTAACCTGGAGCTTGACGGTTTTATCAGCATCGTTAATTTCAGGCTGCGTCATCACGCGTGGATAAGCATAGCCATAGCGACCTAACATCTTCTTGATGTCATCTTCCATTTTGGTGACTTTTGCACCGTTATAGAGTTCGCCCGGCTTCACTTTTGTCAGGCTTTCCACTTCCGCAGAATGACCCGCCAGGCTGCCATTCACCACCACGCCAGAAAGCTCATACTGATCGCCTTCTGTGATGTTGATGGTGATATAAATGCCCTTTTTGTCCGGCGTCAGACTGACCTGCGTTGAATCAATATTAAAACGGGCATAGCCCCGGTCGAGATAGAAACTACGCAGAGTTTCAAGATCGCCCGCCAGTTTTTGCTTCTGATATTTACGATCGCCCACCAAGTTCCACCACGGCACTTCATAGCGCAGTTGGAAGCGAGAGATCAACTCATCGGAACTAAAAGCTTTGTTGCCCACAACATTGATTTGTTGAATCTTAGCAGAAACACCTTCGGTAAAGACCAGCTTCAAATCGACCCGGTTACGCGGCAGTGGCGTAACGACCGCTTTAACGCTGGCGCTGTATTTACCTACGCTGTAATAGAAGTCTTCCAGCCCTTTTTCGATCAAAGAGATAGTCGTGCGATCCAGTGCCTCTCCAACGCGTACACCTGATGCTTCAAGATTTTGCTTCAGCATGTCATCCTTCACCGCTTTGTTACCGGAGAAAGTGATGCTGGCAATAGTCGGGCGTTCCTTAACCTGAATAATTAGCGTATTACCATCGCGCAGCACCTGAACATCTTCAAAGTTCCCGGTGGCGAAAAGCGCGCGAATAGTATTACTGATATCTTCGTCAGAAATGGTGTCTCCTACGCGAACAGGCATACCAAGCAATGCCGCCCCGACGGCGACCCGCTGCAAGCCTTCGAAATGAATATCCTTCACTACGAAACCGTCTGCCGCGTATACGGTAGCGCTGCTAAACAGCAGCGACGCTATGAGCAACTTTTTCATCGCCATCGTTGTTATGCATTCTTCCTAACTGGTTTCCATATCTGATTTGCCAGGCGGCAAATTACAGACGTGAAAAATCATTGAATAGTGCAAGCCCCATTAACAACACCAGCAAAATTGAGCCAATGCGGTAACTGAAGTCCTGAACTCGCTCAGACACTGGCCCACCCTTGATCTTTTCGATCATGAGGAACAACAAATGTCCACCATCTAATACCGGCAAAGGAAACAGATTGATAATACCTAGGTTCACGCTAATCAAAGCCAAAAACATCAGGTAGTAAATCAAACCATATTCTGCCGACATCCCAGCACCCTGGGCGATTGAAATCGGCCCGCTGAGATTATTCAACTTCACTTCGCCAGCAATCAATTTGCCCAGCATGGTCACTGTCAGCTTCATTAATTGCCAGGTTTTAGCACTGCCCTCACCGATGGCTGCAAATGGCCCATATTGGCGCACCGTTTTGTATTCATCAGGGAGAGGGACAATGCGCGGAACCACCCCGGCAAAACCTTCTGCTTCCTTACCTGGCCTGACGTCTGGCGTCAGCGTCAATGAAATCAAATGGCCCTGACGCTCAACCTGCAGAGCCAGCGCGTTGCCTGGGTTATCCCGTATAAGCGTGACGAAATGCTGCCACTGTTCCAACGGCTGGCCATCGACTTTAAGGATACTATCACCCACTTGCAAACCCGCTTTATTTGCCGCTGATCCGGGCTGAACCTCAGCCAGTGTAGTTTCAATTTGCGGGCCACGAGGACGGATACCCAATGAAGTAACCGGATCCTGTTTAGCAGGATCAAACTGCCAGCTACGCAAATCGACCTGTTTTTCACTCTGTTGAGCACTGCCAAACGGCACCACGCTGAAAACGGTTTGTCTGTCGCCAATTTTTGACACCAGCGCCATACGTACAGTATTCCAATCAGGCGTTTCGATACCGTCAATGGCCTTAAGTTCCATTCCCGGAACAATTTGCGCCACTGAAGCTGGCGAACCGCTCACTATTTCACCTACGACCGGGCGAATGCCAGGCACACCAATGATAAAAACCAGCCACCAGGCAAAGATGGCAAAAATAAAGTTAGCAAGAGGACCGGCCGCAATAATCGCTGCCCGCTGTGAGATCGTTTTGTGATTGAAAGCGCGGTGGCGTAACTCAGGAGGAACAGTTTCAACCCGTTCATCAAGCATCTTTACGTAACCACCCAAGGGAATCATCGCAATAACATATTCCGTACCCTGGCGATCACATCGACGCCACAGTGCTTTGCCAAAGCCTACTGAAAAGCGTTCTACTTTAACACCGCAACGGCGCGCTACCCAAAAATGGCCAAATTCGTGAACCGTGATCAGTACACCCAATGCGACAATAAAGGCTCCCAGGCTCCAGAGTATACTTAGCATAGCAATCCCTTAACGCGTTCCAAAAACCAACAGCAATAAACAGGCAAACACCGGCACGGCGGCGGTCAGGCTATCAATACGATCCATAATACCGCCATGGCCCGGTATCAGATTGCCGCTGTCTTTTATCCCCGCTTCACGCTTAAACATACTTTCGCTCAGATCACCCAGTACGGAAGCCAGTGCGGCAACAACAGAACAAACTAATAGTGTACTGGTTGAAACCGTCAGCGGTGCCCACAGACTAAACAGCCAGGCCATCAGTGCTGACGTTATTAAGCCGCCAAAAAAACCTTCCCATGTCTTACCGGGAGAAACCCTGGCTGCCAGCTTGTGTCGACCAAACAGGCGGCCAAACACATAAGCACCCGAATCTGCGCCCCAGACCAGAAACATCACGTACAGCAACCACCATGCACCGGCGGCCTGATCGATTTCATAGTGGTACTGGCGGAGCACCAGCATGCCCCAGAAAAAGGGCACAATGGTTAACACACCGAAAAGAAGACGCAATATACGTGAAGAACGCCAGAAGCTGGCAGAATGTGGATAAGAAACAACCAGTAATAAGGCAACACTCCACCAACACAGCGCACCCCAGAGTAATAAGGCAATTTGTGGCTGATGAACCGTATGATGCCCGGCAGGGGGGGTAAACATCATGAAAGTAAGCAGCCCTCCACATAATACCGCCAGCCAGATACGTTGAGAGTGTGAAGCCAGCCCGGCAAACTGCCCCCATTCCCAGGCGGCAAGCATACAGACAGCCATAACAACAATGAAAAATCCCGGAGGAGGCAGCAAAAACAGCGCGGCGATCACGATCGGGATAAGTATAAATGCGGTAATCAGGCGTGACTTCAGCAAAGACTACCCCCAGTGCGTTCAGATGCCGCCGGGTGCTGCACCGCCAAAGCGACGCTCTCGTTGTGCAAAAGCATTTAAGGCACCTTCAAAGACTTGTTCATCAAAATCAGGCCACAAAACATCGGTGAAAAAGAACTCCGCATAGGCAACCTGCCACAACAAAAAGTTACTGATTCGATACTCTCCGCCCGTCCTTATTACCAAATCCACCGGCACCAGTTCATTGAGACAAAGATGCTGGTTCAGCGTTTCTTCCTCAATCTGATTCGGAGAGATCCGGCCTTCCTGAACCTGTTCAGCTATTTTTCTGACGCCGTGAATAATATCCCAACGGCCACCATAATTCGCGGCAATGTTCAGGGTGAGCCCATTATTTTGTTGAGTGAGTTCCTCTGCACGACGAATGCGCTCCTGCAAACGTGCGTTAAAACGACCAGTATCACCAATAATTCGGAGTCGGACGTTATGCTTGTGAAGGTTTTTAACCGCGCTATCAAGTGCCCGGACAAAAAGCTCCATTAATGCCGTAACTTCCTCTAACGGACGATTCCAGTTTTCACTGCTAAACGCATATAATGTCAGCGCCTCCAGCTTGTTATTCACTGCAAAGCCCACCGCACGACGAACCGACTTAATCCCTGCTTTGTGGCCCGAAATACGTTGTTCACCCTGGTTCCTGGCCCAACGTCCATTGCCATCCATAATGATGGCCACGTGCCGGGGATTATCCTCATGAAGGTCATCGGTTGTTAATTGATTTTCGGACGACATAACGCGTAATTATTTCCTTTAATCAGAAATACAACGGTTTCTGAAATATCTACTCGCTCAATGCAAAAAGCCGTGTCACACACGGCCTGACATACAGCCTGGCACACCACATCATCATTCCTGTTCAGCGGGCAAAGACTATATCATCTACGCTGACAGGTCACAAATAGCACCCGGTACGGGAATGAAGCCGTACTACTGGCTGAAGGCAGAAAGACAAGCTGTTGCAGTCTCACGCGCCCGACGATCTATTTCTAAAACCGCCTCAACGCTGTCAGGCTCTGCACAGTGCAGTTTTTCCAGAACGCTGGAATTGATCATCGCAATATCCGTGAAACGAATTTGCGAACGCAAAAAGGCAGCCACAGCAATTTCATTAGCAGCATTCAACGCAGTGGTGGAGGCCTGGCCCGCTTTACAGGCATCAATAGCAAGTTTCAGGCACGGATAACGCGCATAATCAGGACTGGAAAAGGTCATTTCACCCATGCGGGCAAAATCCAGTGTTTTCGCACCAGAATGAACGCGTTGAGGCCACCCCATTACATGGGCAATCGGCGTACGCATATCCGGCGAACCCAGTTGTGCAAGCACACTGCCATCGCGATACCTTACCATCGAATGGATAATTGACTGTGGATGCAGAATCACTTCCATCTGATCATCGGTTGCATTAAACAGCCAGCGGGCTTCGATATATTCCAGACCTTTATTCATCATAGTGGCTGAATCGACAGAGATTTTTTTCCCCATCGACCAGTTCGGATGAGCGCAGGCCTGAGACGGCGTCATATGCACCAAATCGGCCAGCGGCGCGTCACAAAAAGGACCACCGGACCCTGTCAGGATAATGCTTTCAATGCCATGACCTTCAAGAGAAGCGTATCCTAACTGTTGCTGAAGGGAAGCGGGCAAACTCTGAAAAATGGCGTTGTGTTCACTGTCGACCGGCAGCAACTGCGCTTTTGACTCACTTATCGCCTGCATAAAAAGCTGGCCACAAGTAACAAGTGATTCTTTATTCGCCAGCAGAACCTGTTTGCCCGCCCGGATCGCAGCAAGCGTGGGCAGTAATCCTGCCGCGCCGACAATCGCGGCCATGACCTGATCCACGTCATCAAGAGCGGCGAGTTCACAGGCAGCCTGCTCACCACTTAGCACTTCTGTTGCCACATTCAGACTTTTCAGTTGGATGCGCAGGGCCGACGCAGAGGTTTCATCCGCCATAGCGGCCCATGCAGGACGGAAAGTGAGGCATTGTTCAGCCATAAGTTCAACGTTGTGACCTGCCACCAGTGCCTTAACGGCAAAACGATGAGGGTTATCCGCAATCACAGCCAGCGTACTGGTTCCAATTGAGCCGGTGGAGCCAAGGATGGTTAATTGCTTCATGAAAGTGCTCAGTGGAATAGTCGGTTAAACGGTCTGTCCAGGTAACCGGACAGGCCAAAAAGAAAACGCCGCAAGACTGTCCACCCACACGAACGGTAATCTGTACAGCGTTTCAGCACAGCATCAACGACTCAGAACTCCATCAGTTCTGCTTCTTTTTCTGCCAGTGCAGCATCCACTTTTTTGATGCAGATGTCGGTCATTTTCTGAATATAATCCTGAGAACGACGCTCTTCGTCTTCGCTGATCTCTTTATCTTTCAGCAACACTTTAACCTTGTCGTTAGCGTCGCGACGAACGTTACGCACCGAGACACGTCCCTGTTCTGCTTCACCCCGAACAATTTTAATCAAATCCTTACGACGCTCTTCCGTCAGTGCCGGCAAGGGCACACGGATGTCACTACCCGCCGAGCTGGGATTTAAACCCAGATCGGAGGCCATGATCGCTTTTTCCACAGCGGCGCTGACTGAACGGTCAAAGACGTTTACTTTCAGAGTGCGTGAGTCTTCTACCGTCACGCTTGCCAGCTGGCGCAACGGCGTGGGGGCACCATAATATTCCACCACAATACCGTCAAGAATGCTGGGAGATGCACGGCCCGTGCGAATTTTGCTGATATTGTTTTTGAATGCTTCCACACATTTATCCATGCGCGTTTCTGCATCTTTTTTGATTTCGTTAATCACGTTGAAACCCTTGAATTCTGGTTGCTTTATCAGGCCAAATAATAAACCTGCCGCAACATAGTCATCGTTATGATTCTGTAGCACCTTAAGCACCACGAAAGCAGAATATACCTTATTTTATCCGCTGACAGATATTATTGCGTAATCAGCGTACCTTCTTTTTCGCCCATAACCACACGACGCAGCGCCCCCGGCTTGTTCATATTGAACACGCGAATGGGCAGTTTATGATCGCGAGCCAAGGTGAATGCAGCCAGATCCATGACCTTCAGCTCTTTTTCCAGCACGTCAGCATAGCTGATTTTTTCGAATAGAGCGGCATCTGGATTTTTTACCGGATCAGCAGAATAAACGCCGTCTACCTTGGTTGCTTTCAGCACAACATCGGCTTCAATCTCAATGCCACGCAGGCAGGCCGCTGAATCCGTGGTGAAGAAGGGATTACCCGTTCCGGCGGAGAAAATGACCACACGATTGTTTCGCAGCAGGCTAATGGCTTCTGCCCAGCTGTAATTGTCACAAACACCATTCAATGGAATGGCAGACATCAGACGCGCGTTAACGTAGGCACGATGCAGTGCATCACGCATCGCCAGACCGTTCATCACGGTCGCCAGCATCCCCATGTGATCGCCAACAACCCGATTCATTCCAGCCTGTGCCAGGCCAGCCCCACGAAATAAGTTTCCGCCGCCGATGACCACGCCCACCTGAATGCCCAGCTCTACCAGCTCTTTAACTTCCTGAGCCATACGGTCCAGCACACTGGCATCAATACCAAAGCCTTCTGCACCTTGCAGTGCTTCGCCACTTAGTTTCAGCAGGATACGTTGATATACAGGTTTTGCATTGGTCGCCATGGTTTTTTCCTGGAAGATATTTATTGAAGTGGAGCGTTACATCTCACCAATCATCCTATTAGCACCAATAAAATACTATTGGGATGAGGCTGAAAATGCGCTGCCGAAAAGCAGGGAAAAAAGAACCGCCGGTTGGCGGTTCTTTTCAGGCAATTAAGACTGCTTAGACATCGCCGCCACTTCGGCCGCGAAATCAGTTTCAGCTTTCTCAATACCTTCACCCACTTCAAAGCGGATGAAGTTGATAACATCAGCATTCTTCTCTTTCAGAACCTGACCCACGGTTTTGCCTGGATCGATAACGAAAGCCTGACCGGTCAGAGAGACCTCGCCGGTGAATTTCTTCATGCGGCCTTCAACCATTTTCTCAGCGATTTCTTTTGGCTTGCCAGACTGCATGGCGATATCCAGCTGAACCTGGTACTCTTTCTCAACCACGTCAGCAGACACATCTTCTGGCTTAACAAATTCTGGCTTGCTTGCTGCAACGTGCATGGCAATCTGCTTAACCAGTTCTTCGTCTGCATTTTTAGCAGAAATCAGCACGCCGATGCGTGCGCCGTGCAGATAGCTACCCAGCACGTCACCTTCCAGAGAGGAAACGCGACGGATATTAATATTTTCACCGATTTTCGCAACCAGCGCAACACGTTCTTCTTCGAACTGTGCTTTCAGCACTTCAACATCAGTAATTTTACCCGCCATAGCCGCGTTCAGCACTTTATCAGCAAAGGCCTGGAAACCGCCGTCTTTAGCAACAAAGTCAGTCTGGCAGTTTACTTCGAGGATCACGCCGTAGTTGCCTTCGATCTTCGTTTTTATCACGCCGTCAGCAGCAACGTTACCTGCTTTTTTAGCCGCCTTGATTGCGCCTGACTTACGCATGTTTTCAATTGCCAGCTCAATATCGCCGCTGGCTTCAGTCAGTGCCTTTTTACAATCCATCATGCCCGCGCCGGTGCGCTCACGCAGTTCTTTTACCAGAGCAGCAGTAATATCAGCCATTCTCTTATCCTCGGTTAGCTCGCATCTGTTCGCGGTGGTTTTAGCCTGCGCAACAAATGCCTGGTCTCGGGAAAAATTATTCTGCCCCACCCCTTGTTACAGGCGGCAAAGCAGACTCGAAAAAATAAAGGGGCCGTTCAGGCCCCTTACAGATCTTAATCTGATCGCTACCCATCACCTTCGAAACAACAGCGACACACTGATGTTATTCAGACTCATAAAACCTACCCGCGTAAGTCAGATGGTCAGACACATCAACACTGTAATTTCACAGACAACAGGTATAAGGGCGCTCAGGGGAGCAATCCTTATTCAGCTTCGGCGAAACTTTCTTCTGCCTGTTGAACCAGGTCCTGAGAACGACCTTCACGTACAGTGGCCGCCACTGCGCTCAGGTACAGGCTAACAGCACGGATTGCGTCATCATTACCAGGGATAATGTAATCAACACCGTCTGGATCAGAGTTGGTATCAACAACAGCGAAAACCGGGATACCCAGGTTGTTAGCTTCTTTAATCGCGATGTGTTCGTGATCGGCATCGATTACAAACAGTGCATCTGGCAGACCACCCATATCTTTGATACCGCCCAGACTGTTTTCCAGCTTGGCCAGCTCACGATCACGCATCAGCGCTTCTTTTTTGGTCAGCTTGTCAAATGTGCCGTCCTGAGACTGCGTTTCCAGATCTTTCAGACGTTTGATCGACTGACGCACGGTTTTCCAGTTAGTCAGCATCCCACCTAACCAGCGGTGGTTGACGAAGAACTGATCGCAGCTCAGAGCCTGCTCTTTTACCGCTTCGCTTGCGGCGCGCTTGGTACCAACGAACAGAATTTTGCCTTTACGGGAAGCGATTTTGTTCAGTTCAGCCAGCGCTTCGTTGAACATTGGTACCGTTTTTTCAAGGTTGATGATGTGAACTTTGTTACGTGCGCCGAAGATGAATGGCTTCATTTTCGGGTTCCAGTAGCGGGTCTGGTGACCGAAGTGTACACCGGCCTTGAGCATGTCGCGCATGGAAACAGTTGCCATGATTACCTCTATAGAGTGATTTGGGGTTAAGCCTCCATGTATCCCATACAACCGACCCGTCACGAATGTTCAAGGCACCCCGGCGTATGTGTCGATACATGTGTGTTATTTACACGGGAGATTTTATGCGTTTCCCTGTGAAACTTCCGTTTCCCTGTGAAACTTCCGATACAGAGAATCGTCGGCGCGTTTTATACCATAAAAGCACGGCATGAAGCTAATGTTTGTTCACCATCGCGCCACTATCATAAACGCTAATTGGCAGCTGCATAGTAGGCTGATAACATTGCCACACTCCCTTTCATTATTGTCGAAATAATCGTCAGCAGCGGACTCAATCAATGGCAATTACAATTAAAACTCCCGAAGAAATTGAAAAAATGCGCGTCGCCGGCCGCCTGGCAGCTGAAGTGCTGGAAATGATCGAAGAACACGTAAGACCCGGCATCAGTACAGGTGAACTGGATCGTCTCTGTCACGATTATATTGTTAATACCCAAAAAGCGATTTCGGCAAGTCTGGGCTATCACGGCTTTCCAAAGTCAGTTTGCATCTCAGTGAATGAAGTGGTTTGCCACGGCATCCCCAGCGATGACAAAATTTTGAAAGAGGGTGATATCGTCAATATTGACGTTACCGTCATTAAAAATGAATACCATGGCGAT
```
