## Supplementary File 5 for "Comparative genomics of a novel *Erwinia* species associated with the Highland midge (*Culicoides impunctatus*)": Erwinia_tracheiphila_PSU1.json (part 3 of 8)

```
ACCTCGAAAATGTACTTTGTGGGTAAGCCAACTATTCAGGGTGAACGTCTGTGCCGTGTGACTCAGGAGAGTCTTTATCTGGCCTTGCGCATGGTTAAGCCAGGCATTCGCCTGCGCACCATCGGGCGCGAAATTCAGCAGTTTGTGGAAGCACAGGACTTCTCCGTGGTACGTGAATATTGCGGCCACGGCATTGGTAAAGGTTTCCATGAAGAACCGCAGGTCCTGCATTACGATGCCGATGACGGCGGTGTGGTATTACAGGCTGGAATGGCCTTCACTATAGAGCCGATGGTCAATGCTGGCGACTACCGCATTCGCAGTATGAAAGATGGCTGGACGGTGAAAACGAAAGACCGCAGCCTTTCTGCACAATATGAGCACACTATAGTGGTAACTGAAAATGGATGTGAAATCATGACGTTGCGAAAAGATGATACAATTTCGGCGATACTGACCCACGCAGTCTAGTCACTTTTAAAACACCTCAGGAACGCATCGGTACACCCGGCGCGTTCCTGATATTTCTTTCCGCTCAGTCGCCGACTTTCTCCCACCGTCTGCCGCTTTGCTCTGGCAGCGCCGTTTGATTTTGACTGTGTTCTGGCGCTATTGTCCTCAAAACCCCCCACGCTTCGGGCTGGCGGAGCAAAATCTGGAGTAGCGGCGTGACAGAGATATTGAAACATTACGGGCTGGCAGACTCGGCTGCAAACTGGGATGACAGTGAGTTCACGTGCGACGCACTCAGGCAACGCCTGGAACATTTCCGGCAGCAGCTGGCCAGCGCGTTTGACCAGGGTGTTGACGTCGAGAAATTGATTCACGCCCGAACGCGGTTTATCGATCACCTACTGCAGCACCTGTGGCGCTTTTATGATTTTCCAGATCAGGAAGATATTGCATTAGTTGCCGTTGGTGGCTATGGCCGGGGTGAGCTGCATCCTTTGTCTGATATCGACGTATTAATCCTCAGCCGCGCCCCCCTTTCTGCGGAAGATGCCCAGCGTACCAGCGATCTACTGACATTAATGTGGGATCTGAAACTGGAAGTGGGTCACAGCGTCCGTACGCTGGAAGAATGCCTGCTGGAAGGACTGTCGGATCTGACCATTGCCACCAATCTGATTGAGTCACGTATACTGGCTGGCGACGTCACACTGTTTCTTGAAATGCAAAAAAACGTGTTCAGTGATGGTTTCTGGCCATCGGATCGTTTCTTTGCCGCCAAGATTGCCGAACAGCAGGAGCGTCACCAACGCTATCACGGCACCAGCTACAATCTTGAGCCAGATATCAAAAGCAGTCCGGGAGGGTTGCGTGATATTCACACGCTGCTGTGGGTAGCACGCCGCCATTTTGGTGCGACCTCACTTGATGAAATGGTGGGCTTCGGCTTTCTGACCAAAGCTGAACGTAACGAGCTAAATGAATGTCAGCATTTTCTCTGGCGTATTCGCTTCGCATTGCACCTGACGTTACCGCGTTACGACAACCGGCTGTTGTTCGATCGCCAGTTAAATGTTGCTCAACGCCTCAACTATCAGGGTGAAGGTAATGAATCAGTTGAGCGGATGATGAAGGATTTTTATCGCGTTACTGGACGTATCAGCGAACTGAATCAAATGCTTCTGCAACTGTTCGACGAAGCCATTCTTGCACTGGAAGAAGATGAAAAAACCCGTGCTATTGATGACGAATTCCAGCTGCGCGGTAAATTGATAGACCTTATTGATGAAACGCTGTTTACCCGCCAGCCGGAAGCCATTATGCGCATGTTTCACACCATGGTGCGCATGCCAACCATCACAGGAATTTACTCCACAACCTTGCGTCAATTGCGCTACGCCCGCCGTCATCTCCAGCAACCGCTTTGTTACATCCCCGAAGCCCGCAAACTGTTTCTCGCGATTTTACGCCACCCTGGTGCGGTAAGCAGAGCACTGGTTCCCATGCATCGCCACAGCGTGTTGTGGGCCTATATGCCTCAATGGGGCAATATCGTTGGTCAGATGCAGTTCGATCTTTTCCATGTCTACACCGTTGATGAGCACACTATTCGCGTATTACAGAAGCTGGAAAGTTTTGCCGACGAGAAAACCCGCCCGCACCACCCCATCTGCGTGGAAATTTGGCCAAGGCTACCGCAGCCCGAACTGCTCCTCATGGCAGGACTGTTCCACGACATTGCGAAAGGACGTGGCGGCGATCACTCGATTTTGGGGGCAGAAGACGCGCTGGAATTTGCCGGGCTTCACGGACTGAATTCTCGCGAGGCACAGCTGGTTTCCTGGCTGGTGCGCCACCATCTGTTAATGTCGGTCACCGCGCAGCGGCGCGATATTCAGGATCCAACCGAGATTCAACAATTTGCTGAGGTGATGCACAACGAAAATCAGCTACGTTATCTGGTCTGCCTGACGGTTGCCGATATCTGCGCGACCAATGAAACCCTGTGGAACAGCTGGAAACAAAGCCTGCTGCACGAACTGTTTTTTGCCACGGAAAAGCAGCTCCGGCACGGTATGGAAAACAGTCCGGATTTGCGCGAACGTATTCGACATCATCGACTACAGGCGCTGGCGCTGTTGCGTATGGATAATATCGATGAGCAGGCGCTGCATACTATCTGGCGACGCTGCCGGGCTGATTATTTCCTGCGACATACGCCAAACCAACTGGCATGGCACGCCCGCCATCTGATGAATCATAATCTTAAGGAACCGCTGGTACTGGTCAGTCCGCAAGCTATGCGAGGCGGCACCGAAATTTTTATCTGGAGCCCGGATCGTCCCTATCTTTTCGCTACCGTGGCCGGAGAACTGGATCGCCGCAATCTCAGCGTGCATGACGCACAGATTTTTACCAGTCGCGACGGTATGGCGATGGACACCTTTATCGTGCTGGAGCCGGATGGCAGCCCTCTGGCAAGCGATCGCCACAGGATGATCAGCAATGCGCTGGAACAAGCTATTGCCCGGACGCACTGGCAGCCTCCCAGAACGCGCCGTCAGTCTGCCCGGCTAAAACATTTCAGTGTGGAAACTGAAACCAAGTTTCTGCCCACTCATGCCGACAACCGCACCTACATGGAACTAATCGCACTGGATCAACCCGGACTGCTGGCGCGGGTTGGCGAAGTTTTTGCCGATCTGGGGGTTTCACTACACGGTGCACGTATCAGTACTATCGGTGAACGTGTGGAAGATTTGTTTATTCTCGCCGACAGTGAGCGGCATGCACTGAGTCCAGAATTATGTGGTGTGATACAACAACGGTTGACAGAGGCCCTTAATCCAAACGATAAAGTGTGACCTGAATTTAGTTGTTACACCGCCTGCCGGAAATTGGTGTGGAAGAGATGCCATACCGCACCCCGGCAAGATATTCAGATACAGGAAATAAAATTAATGCAACAGTTACAAAGTGTTATTGAAAGCGCCTTTGAGCGCCGCGCAGAGATCACCCCCGTCAATGCCGATACGGTTACCCGTGAAGCCGTGAACCAGGTCATAAGCCTGCTGGACAGCGGGGCGGTGCGCGTGGCGGAAAAAATCGACGGCAAGTGGGTAACACATCAGTGGTTGAAAAAAGCCGTATTGCTCTCTTTTCGTCTTAACGATAACCAGGTGATTGAGGGTGCCGAAAGCCGTTTTTACGACAAAGTTCCGATGAAATTTGCCGATTACGATGATGCACGTTTCAGGAAAGAAGGTTTCCGCGTGGTTCCACCTGCCGCCGTTCGTCAGGGCGCTTATATTGCACGTAATACCGTGCTGATGCCATCTTATGTGAACATCGGTGCATACGTCGATGAAGGTTCAATGGTGGATACATGGGCAACCGTGGGTTCCTGCGCCCAGATAGGTAAAAACGTTCACCTGTCAGGCGGCGTTGGCATTGGTGGCGTGCTGGAACCGCTGCAGGCAAATCCGACTATTATCGAAGATAACTGCTTTATCGGTGCACGTTCAGAGATCGTTGAAGGCGTCATTGTGGAAGAAGGTGCGGTTATCTCGATGGGCGTCTATATCGGTCAGAGCACCAAAATCTACGATCGTGAAACCGGCGAAGTCCATTATGGCCGCGTTCCGGCAGGTTCGGTAGTAGTATCGGGTAACCTGCCTTCGAAAGACGGCAGCTACAGTCTCTACTGTGCGGTTATCGTGAAAAAAGTGGACGCCAAAACTCGTGGCAAAGTGGGTATCAACGAACTGCTGCGCACGATTGATTAATTCCTTTCACGGGCCATGCAGGTGGCCCGTAATTTTATCTTTACATCCTGGACATTAAAAACCGGGGTCATAAATAACACAACGGATGCTATTGCGTATTAACCAGGCGATAATCCGCGACGTTAAGCGCACAGACGCTCCCCGATTGCTTTTCAAATTTTCATTTATACTCACCTGAGTACGGGACGAGCAAACAGGCAAAACAGATTTCACCAGCCCCTTCTTTGCACGATGCCATTATCACCATCAGCATCGTTAACGCGGCATGAGTCAGTTTGCCCCACGCAGCGAAACGACAATCTCCCGCTAAGGAAAATGACTATGTATGACAACCTGAAAGATTTGGGCATTGCTAACCCTGATGATATTGACCGTTACAGCCTGCGCCAGGAAGCCAACAATGACATTCTTAAGATCTATTTCCAAAAGGATAAAGGCGAGTTTTTTGCTAAAAGTGTTAAGTTTAAATACCCTCGCCAGCGCAAAACTGTGGTGGCCGACAATGTCAGCCAGGGCTACAAAGAAATCCAGGAAATAAGCCCAAATTTGCGTTATGTGATTGATGAGTTGGATCAGATTTGCCAGCGCGACCAGGTCGAAGTCGATCTGAAACGCAAAATTTTAGAAGATCTGCGCCATCTGGAATACGTTGTCTCTAATAAGATCAATGAAATCGAATCCGATCTGGAAAAACTGATCCGCGGCGGCCGTTAACTTTCCTGATATTGCTATTGAGATCTGCTCAATTCCGTCAGGAAATAAGCAGATCTTTCTTCCAGCCAACCGCCGGAAAGCATTCCCCTTGCCAGAGGTTACGGCTGCTCATCCAACTGCAACGCCACGTAAAGCAGCAACCGGTCGTCGAAATGGCTCAGATTAAGTCCGGTCAGCTCCGAAATCCGGTTAAGACGATATTCCAACGTATTACGATGGATATATAACGCTTTGGCCGTGGCCGAAGGCTGCACGTTATTGCTAAACCATGCATTCAGGGTTCGACGCAGCAGACCGTTGTTATCCATCGCTTTCAGTTTTGCCAGTGGACGCGAAAGCTCACCCGCCTGCCATCCGCCCCGAAGACTGTCCAGCAGCACCGGCAGCACCAAATCCTGATAAAAATAACTACGTAACTCCGGCATTCTCTGTTTCCCTACCTGCATGGTGGTGCGGGCAGTACGATAAGAACGCGCAATGCTGCCAGGACCGGTAAAAAAATTACCCAGCGCGACGCGCATACGCAGGTGGCCACTTTGCTTCATTCGCGCCTGGAGCAACTCAACGCGCTTACGATGATCTTCAGCATCAAAGCGACCATACGCATTAAAAGCGGGTTTCAGCACCACCATTTCCGTCAGCGAAACAATAGCGATAAGGTTATCTCGTTCTGGCCTGGTCAGCAGCGTCTGTAACTGTTGCAGCTCTGACATTGCACTGTCCACGCCAAGCTGACCACTGTCCACTTCCACCACCGCAACCACACGTGGCTGGCTCAGATCGATACACAGTCGCTGTGCCCACTCCATTAACGCGGGTGACAGTGTGTCGCTGCGAATAAGATTGAGCACCAGTTCTTCCCGCAGACGGCTGTCCTGTGCCAGCAAGTGGAGCAGTCGCGCCTGTTCAAGCATCATCTCAGCGGTCATACAAACCAGCTCGCCAAATTGCCGGAGCGCGTCAGGTTCACCCGTCAGACCAATGACGCCAACGATCTCACCATCGATGCGCAGCGGCAGGTTAACGCCGGGCCTGACCCCATGCAGGTGTTTCGCCACGGCGTCATCAATGTCAACCACTCGCGCCTGTGAAAGTGCTAACAGCGCACCCTCATGCATTTCACCAATCCGCTCACTGTCACCACTGCCGATAATCCGGCCACGTGCATCCATTACATTGATATTACTGTCAATAATTTTCATGGTACGGGCAACAATATCCTGAGCCAGGCGGGGATCCAGATGGTAAGTAGCCATTTATCATTCCATAGGGTCATTGTACGGTCAGCATACCGCAAGTAAGCAGTCGCACATTGTGCATCTGCAGTATGCGTGATCCAGGTTGTAAAATTGCGATGGGAATACAGAGGGTAAACAAAGCGTTCAGGGGAAGAGCAACCCATCTTTAACAAAACTTCAGCAGGTGAACACTTCGTATCAGATCCGCACTAATGATACCGAAAAAAATGTGTGGTTAAACACGTTCGCCTTAGGGAATTTTGAGGCAAGCGGTAAAACAGAAAGAAGCATTGACTGCGGCCCTTAGTGGTGTACTAAAACTTCCAAAAGAAGCTTCCGCTTGTAAAACAAAGACAATAACGTCTACAGGAAGGGATTTTAACCTGGCAATAAAAAAGGCTGGTCTGAATAACCAGCCTTTCCAGTAATATCCTGTCATTCCCAACCAACGTAAAGTTAAGAACGCAAGGTCCGTCACTGCATGAGCAGATATATAGTGCTGTCACCACGCTGAATACTCAGCGCCAGAACGGACGGCTTGGTATCAAGAATTTTACGCAAATCGCCCAGATTAGCGATGGCCTGTTGGTTAACCCCCAGGATCACATCATCCTTCTTCAATCCGATGCGGTCTGCAGCCGAACCCGCCTTGACGCTATCAACTTTCACACCCTTAACACCTTTTGCATGGTAGTTGCTAAAATCCGCCCCTTCGATACCGGTATAAATGGTTCCAGAGTCCACTTTGACCTGGCTACTTTGCTGAAGCTCAACGTCGACCGTGAGTGGCTTACCATCGCGGATCAGGCCAAGTGCCATTTTGCTGCCAACCGGCAGAGAGCCAACCTGGGCACGCAGAGCGGCAAAGCTGGCAATCGCTTTTCCATTGACTGAAACCACGATATCCCCTGCTTTAATACCCGCTTTTGCGGCAGAAGATTTTGGCAATACCTGGCTGACAAAAGCACCGCGCTGGGCGTCAACCTTCATCGCTTTAGCCAGTTCAGAATTCAACTCGGTGCCCATAATACCCAGCTCACCGCGTTTCACCTGACCATATTCAACCATCTGGGCAGTGAGATTTTTAACCATATTACTTGGAATAGCGAAACCAATACCGATGTTGCCACCATCTGGCGCGAGGATTGCAGTGTTGATACCAATCAGTTCACCATTCAAATCGACCAGTGCACCACCAGAGTTACCACGGTTGATTGCCGCATCGGTCTGAATAAAGTTTTCATAATTTTCAACATTCAATCCGCTGCGTCCCAGCGCAGAAACAATCCCGGAAGTGACCGTTTCGCCCAGACCGTAAGGATTGCCGATGGCAACCGTATAGTCCCCCACCCGCAAATTGTCTGAATCCGCTATCTTAATAGCCGTGAGGTTCTTCGCATCTTCAAGCTGAATCAGCGCAATATCTGAACGAGGATCTTTACCAATGACTTTGGCATCGTACTTGCGTCCATCGCTCAGTTGTACCTGAATTTTGGTCGCATTATTCACAACATGATTATTGGTAACGACATAGCCCTTTGCAGCATCAATCACCACTCCAGACCCCAGAGCGCGGAATTTCTCCTGCTGAGTATTAGCATCCCCCTGCCCCTGATCGCTTCCCCCCTGACACATTGGCGAACGCTGGAAAGGTGAACCGTCCTGGCAGAAAGGCGAATTACCACCGAAGAACTGCTGCGGCAAACGAGGCGTGCGAACGGTTGTGCTCCCTTCAACATTGATACTCACCACTGAAGGCATCACTTTTTCTAACATCGGTGCCAGGCTTGGCAGCTGCTGGCTGGAAGAAGAAGCGGTTTCTGCTGCCAGTGCAGCAATTGGGTTCATTGCCGTTCCCAGGCAAAGAACCAATGCGCTAGCTAAAAGTGTTTTTTTCATGCGTCTGTTTCTCAAGATTATCCAATTATTCAACCATGTCATGGTCGTCCAGATAAGACTCAATTTTATCGCTAAGTTCATGAATAAGTCTCAGCGAAAAGTAAAAAAGTATTCTTCGCCTTTACAAATAAAGGCCACTTATACGTTTATTCAACCGCCATCAGTCGCCGATATTCATCCCACGCGTAGAGATCGGTCATTCCACTAACATAATCTTGTAACAAACGAGACCGATAATATCGCTCCCATAAAAGTTTTTCGTAAGGATGCTGGCTTGTTAAATTATGCATATGAACAGAATAGGCTTTTCGATGTTTTCCTGACAGCTTATGAAACAGTCGGGTTTCAATGGGGTAAGATTTATGATAATCTTCATTAATCAATATTTTAAAATCGGCATAGGGCATAAGCCAGAGTGATTTGTAGATATTCAAAAGCCCTTTGATAACCTGATAACCTTGCAGCTCAAGCTGTTCTACTTCAGCATGATTAAATACATGTTTTTTGGCTACCGCTTTAAATAAAGCCAGTAGATGACTTTCGTTACTTTCATCTTCCAGTAACGAATAATTAAAGTCGCCGTGATAAATAGCGGCAATATTTTCAGTGAAGCGTTTAACGGCATGTGCCACCAATACAGACTGAACCCCGACCCGTAGTTTCATAAAAAAAGTATCGCTGCGGCTACGGTATCGCGCTTTGCTTTGTGCTTCACTGTAAGCAAAATCAATTATCTTTACAAAAAGCGAGTCTGAATTAACTTTTTTTTGCTCCTTAAGCGACTGCCATTCTGCCTGAAGATAGCCATAAAGTTGCTCGACGCTAAAAATGGCTTTCTCGACGGCATCATCCAGATCGGCAATACAGTAAGAAATGTCATCGGCAGCTTCCATAATATAAGTCAGCGGAAAACGATGATATTGCTCAGTTGATGTGGCACGCAGCATGTCAGAAACGAACGTCTCTTCCGACAGGTAATACCCCGGTTTCTTCATCAGGGTGCTAAAGCGGGCAGGTTTTTCACCACTGAACCAGGCTGGAGCAGTATATTTAAGAATGCAGGCAACCTGAACATAGGAGAGATTAAGTTGCAAAAGCGTATGCACCAGCCTGATCGCTTGCGCATTTCCCTCAAAGTGGCAGAGGTCCTGGCGCAGCGTAGCATTCAACGTGAGAAATGCATCGTGTTGTTCGCTGCCCGTGACGCCAGCCTCTGCGGGGTCAACCAGCAGGCCCGGCAGATTCATTCTGAACCAATCGTTTATCGCCGCCTCACCGAAATGGCCAAAAGGCGGATTGCCAACATCGTGCAGCAGGCAGGACATTTCAACAAGGCTTTCGAAGGCGCCTGTAAAATCGCTCAGTCCATACCGCGACAACCCCCCGGGCTGTTCTTTTAAATGCTGAATAATTTCACGGGCAATGTAACGACCGGTTTGTTGCACTTCGAGAGAATGCGTCAGGCGGGAGCGAACAGCGGCATTTCGTTCCAGTGGAAAAACCTGTGTTTTTTGTTGCAGGCGACGAATAGCGGCAGAATTAATGATCCTGCCACGATCGCTTTCAAAATGTCGGGCGATCCGATACTCCCCCTGAGGTTTTTCACGATTATTAAACGGCCTTTCAAAACTGAATTTCTTCCTGAAATCAATTGCTGACATCGTCGTCCCCCGACTGGCTGTTAGGTGAGTTAAATAACGCCTTAACCACAGATAATGTATTCAGCCGTTCAACTGACCATCACGCTATCAGCTTATTGCCCGCCTGAGTATGCTGTATTTAATCATGGTAAACTATGCACTATATTTGACGCGTTGTACCACAACATTAACGGGTATCCCTATGAAAGCAGGCATTATTGGCGCAATGGAGCAGGAAGTTACACTGCTGCGAGACAAAATTGAACATCGCCAGACTATTGCGCTGGCGGGCTGTGAGATTTATACCGGCACGCTGAATGGCACTGACGTCGCGTTGCTAAAATCCGGTATTGGCAAAGTTTCCGCGGCAATGGGTACCACCCTGCTGCTGGAACTGTGCAAGCCGGATTTCATTATTAACACGGGTTCTGCGGGTGGTTTGGCGGCCACCCTGAAAGTAGGTGATATCCTGATTTCTGAAGAAGTGCGCTATCACGACGTCGACGTCACTGCTTTTGGCTATCAGCCTGGCCAGATGGCGGGCTGCCCGGCTGCCTTTACTGCAGATCCGGCCCTGGTTGCCGCGACGGAAAGCTGTGTTCAGCAACTCGGTCTGAATGCAGTTCGCGGTCTTGTGGTCAGCGGTGATACTTTTATTAACGGGGAAGAGCCGCTTGCGCGCATCCGTAACACCTTCCCGCAGGCAGCGGGAGTAGAGATGGAAGCCACGGCTATCGGGCATGTCTGCCATCAGTTCGCTACCCCTTTTGTGGTTGCCCGTGCCATCTCTGACGTGGCCGACCGGGAATCCCACCTGAGCTTCGAAGAATTCCTTACTGTCGCCGCACGCCAGTCTTCGCTACTGGTTGAAACGCTGCTGGCCAAACTTATGCATCGCTAAATGTCTCTCTGGCCGCAGTACTTTTGCGCGGCGGCTCCGCGTTCATCACATCCTCACCCGTTCTGACTTAACGGATATTTTCTTTCAGAAGCTTCTCCAGCTATTCATATTATCCAGCCAAAGTCGCCGCTGGCGTGCTGCTTGCAAGCAGGCAACGGAGCAACATCGGGCCGACGTCGAATCAGAGCATGATGGGGTTGCGGCGTGGCGTTATTCGATGAAATGCCTGCCAACATAACGGTATTTAAAGCATCGGGCCTTCAACCGGAAAGGCTAAAAGCAGGCCCAGCGGCATAAGATGCTGCAACGTCCTGCCATCTTACAATGCAGTCAGCCGTCGCCGTTCACCGTGTTCCGTTACACATGGTAAAATGTCCGGCTGTCACCCTGCGAAACTTAAGCTAATTTTGCTCGCATGCTCTGGTCCCTGGCCAGCAGGGGCTAATCCACTACTCAAATGCGTTTGGGGCAAATGGTGATACACAACACAATGGCACCGTTAGCGCTTTCTGGCAGCCAGAGTTTAAGAGGGTAAATAATAACTGGATAACCCGTAGTGCCTTATGCAGATTACTGGCGATCCGATAAGAATGTCAGCCGCTACACAACAAAATCGAATCAGCCTTGCTCGGTGGCTGCAACGCCGCTTAAGCAGGCAAAGAGAGAAAAAAGGGAATTCAGTACGCTTTATTGGTTGGGCTGAAAACAAGCAAAAATGCCCCGAAGACCGATGCTTCGGGGCAATAATCAGATACTGAAAGAGGAACCGCAACCGCAGGTTGTTTTGGCATTCGGATTGGTGACCACAAAGCGCGAGCCTTCAAGCCCTTCCGTGTAGTCGACCGAACCGCCTACCAGATATTGCAGGCTCATTGGATCGACCACCAGCGCCACGCCGGCCTTCTCAATGGTCATATCGCCATCGTTAACCTTATCATCAAAGGTAAAACCGTACTGAAAACCACTGCAGCCGCCGCCAGTAATATAAACCCGAAGTTTCAAATCAGGATTGTCTTCATCTGAAATCAGGTTTTTGACTTTACTCGCCGCAGCTTCGGTAAATTGCAGGGGAAGCGCCCGTTCATCACTCATATTTTACTCCAGTTGCCTGGGGGCAGTCACCCACAGGTCATATTTCGACCATTAATAGCGTCATTATCTAATAGCACAGTATAGCAATCAAGTATCAGTCCGTTTGCCGTACGGCGGGGTGGCGTTCTGTGCCAGTGCCTGCTTTGCCAGCAATCGAACAAGAAGAGAGGAATAAAGCGGTTTCCCCCCAGAGGCTGCGCCACTACTGTTGCGCCCAGACAGGTAATAATCATCGGTAAAATAAGCTGATAATTGTCAGTCATCTCAAGAACCAGAACAATCCCGGTCAGCAGTGCCCTGACCGACGCAGTAAACAATGCCCCCATGCCAGCAATGGCAAAGATTCCTGCTGAGAGGTGATAGGCAGGGAAAAGCACAGAGCAAACCATGCCGAAAGCAGCGCCTGATAAGGTTCTGGGCACCAGTATCGGCGCAAAAATCCCGCCAGACGCGCCGGAATCGAAACAAAGCAGCGTCGTGGCAACACGCTCGGTAAAAATAAACAGCAGCATACCCGTGCTGTAGCTCCCCGCCACCGCCATCAGGGTAAACCCTCCTCCGGCAGCATCAGGATCGATAAAGCCAGGCACCGCCCAGTATGGCACCCACCATCAAAAATCTGGACAAACTGTTGCCATAAAAACGCTGAAACCTGTCCTGTATCCTGAAAATGAGCGCATGAACCCCACGCCTGCCACAGCGTATTAACCGGTGAATCAGCCAGTTTGCCCACTGCAATCACCGCATATTCATCATTAAATAAACGAAATACGATGCTCGACATAATTACACCAATAAATACTGCCTTGATGGAAATCAGGCTGTATCGGAATTGTAAGCACATCTCCTCAATGATAAACAGAATGCCTGCCAGCGATACATTAAAGGCCGCAGAAAGGCCCGCTGCTACACCTGTGGCAAGTAACGAATGACGGGCTTCGCGTTGTTAATCCGAAATATATCCAGCACCATTCAGCCCGAGCGTCCCCATGTCGCCAATAAACTACACGCCACCATCGTACCGCCTTAACGCTTCGAGTGCGCCTTCAATCTCCGGGATACCGGAGCCGGATAACTCAGGTGCAAACGATGCACCAGGTAGTACCCGATCAGCGCCAGCGCGGCGGACAGAAAAAACCACGGGGAAAGCCAGCAGTCAGTGATTTTTTGCCGCCTGTACAACCGCGAGGCGTTGACCGCTTTTTCATCCCCCCATCAGGCCAGCCAACGTGCCCACAACGCCCGCCAGCACCAACACAACAGCCGGCGTTTTATCACGCCGAAGCAACAGGCGAAGGAAATCTCCCCCGTTTTGCCGGAGCAACGTTTAATTCATCAGTCGGGGAGGCAGGCTCCATCATATGCCAGGATCTTACTGGGATGAAAAAACGTCATTTTACACCTCTCTTAAACGAAGTCGCGGAGAAATAATGCGTTTTTACTGCCGGTAAGCGCACTGAACGTTTCACCGCTCTGTATGTTCCCTTAGAATGGCAGCGTTTTTTAACGTATTCTCAGGAGCCAAACCATGAGTAAGTCTGAAAACCTCTACGCTCAGGCGCAGCAAGTTATTCCCGGCGGTGTCAACTCGCCGGTTCGCGCCTTTACTGGCGTTGGCGGCGTACCTCTTTTTATCGAACGCGCCGACGGAGCTTATTTATACGATGCAGACGGCAAGGCTTATGTGGATTATGTCGGCTCCTGGGGCCCCATGGTATTGGGCCATAATCATCCGGCCATCCGTAATGCAGTGATTGACGCGGCGCAGCGGGGCCTGAGCTTTGGCGCACCGACTGAAATGGAAGTAAAAATGGCGGAACTGGTCACCAGCCTGGTGCCTGGCATGGATATGGTGCGCATGGTCAACTCAGGAACCGAAGCCACCATGAGCGCTATCCGTCTGGCGCGAGGCTTTACCCGGCGAGACAAAATCATCAAGTTTGAAGGCTGCTATCACGGCCACGCAGACTGCCTGCTGGTCAAAGCTGGTTCAGGCGCGCTTACGCTGGGCCAGCCGAATTCACCGGGCATCCCTGCCGACTTTGCAAAGCATACTCTGACCTGCACCTTCAACGATCTCTCTTCCGTTCGTAGCGCCTTTGAACAATATCCGCAGGAGATTGCCTGCATTATCGTCGAACCAGTCGCGGGCAACATGAACTGCATCCCGCCCCAGCCAAATTTCCTGCCCGGCCTGCGCGTGCTGTGCGATGAGTATGGTGCGCTGTTGATTATTGATGAAGTCATGACGGGCTTTCGGGTGGCACTGGCGGGGGCGCAGGCTCACTACGGGGTTAAGCCTGACCTGACCTGCCTCGGCAAAATTATCGGTGGTGGCATGCCAGTGGGCGCTTTCGGTGGTCGTCGGGAGATCATGGATACACTGGCACCGACCGGCCCGGTTTACCAGGCGGGAACGCTCTCCGGCAATCCTGTCGCTATGGCCGCCGGGTTTGCCTGCCTGAGCGAAATTGCTAAACCAGGTATTCACAGCACCCTCAGCGCACTCACCATACAGCTCGCCGAAGGGTTGCGTTGCGTTGCGCGGGCGGAAGGTATTCCGCTGGTGGTCAACAATGTTGGCGGCATGTTTGGTCTGTTCTTTACCGGTGCGTCCGAAGTCACCTGCTACGCCGACGTGACACGCTGTAATATTGAGCGCTTCAGGCATTTCTTCCACATGATGCTGGATGAAGGCATTTATCTGGCCCCATCCGCTTACGAAGCGGGCTTTATGTCTCTGGCACACAGTCAGGACGATATTCAGCGCACGGTTGACGCGGCACAACGCTGTTTCGCAAAACTGGCCTGACGGTTTGCCGCTGGCGGATAGTACTGGCAGCGGCAACGCCTTGCATCATGCAGCATAAATACCGTTGCCTTTTAGCTGCCTTACGCCTGAACTTTTCGCAGTAGCCAGACAAAATAAGGTGCACCAATCAAGGTGGCCAGCAAGCCTGCCGGGATCTGTGCCGGAAAAGCAATCATTCTTCCACACCAGTCCGCTAATGTCATCAAGCCGCCCCCCAACAATGCCGCCATAATCAACTGTGGCAATGCACGGCGAAAACCCAGCATGCGGGCAATGTGCGGTGCCATCAGCCCAACAAAACTGAGCGGGCCGGTGGTAAGCGTAGCCGCTGCGGTCAGCGCCGCTGCCAGCAGCAGCAATGCCATGCGCGCGGGCCTCAGGGCCAAGCCGACAGCCCGTGCGGTTTCACTGCCCAGCGGCAACAGCATTAGCCAGCGGCGACAAAGTGGTGTCAGCCCCAACAATATTGCGGTAATCAACGCCGTTCGCCCTGCCCCGGCAGCATCCACATGATAAGTGGACCCGGCAATCCATGTCATTAGCGTCGCCATACGCGGATCGCCGCTGGCCAGCAATAACAACAGCAAGGTGGAAAACACCGTGCTGAGAGCCATTCCTGCCAGTAACATTCTTTCCGGCGAGAAACCTCCCCGTCCGCCAATGGTAGCGATCACCAACAGCGTTAAGGCAGCGCCAAGACAACCTGCGGGCAATAGCCAGCCAAAGGCATAGCCCGGCACGATAAACAGCATGACAACCACGCCAAACGCCGCCCCGGTACTGATCCCCAGCACTTCCGGGCTGGCCATCGGGTTACCGGTAAGACCCTGGACAATACAGCCCGCCACGCCCAGCATCATCCCGGTTGTCAACGCTGCCGCCATGCGTGGCAGACGCCACGGCATCAGTTGCTGCAAGAGTTCTCCGGTCGCCCAGTGCCAGCCATGCGCATCCCGACCCAAACTCACGGCGGCGACACCCAGAACCAGCAGCAGCACCGCTGCAAGACTTGCCCAGATCGCCACGCGGTGACGTTCAAGCGGCACATTATCCCCCTGGTTTATGGCCGGAATCACTGCAGTCATTTTCAGCCGCGGCAGCAGCCATAACAGCAAAGGGGCACCGATAATCGCCGTTGCCGTACCGGTGGAGACGTCCCGCCAGCGAGCAGTCAACCAGATAACGCCCTGATCGGCCAGCCACAATAATAACATGCCGATAAGCGTCGCCAGCAGCAGGCGACAAGGCAGCCGTCTGGCACCGAGCATCTTTGCCAACAGCGGCGCAAACAGCCCGATAAAGCTGATAATACCGACAGCGTTCACCAGCTGTGCACTGAGCACCACCGCCAGTGCCAGTACCCCGATCCGCGACAGCGCCAGCGACAGCCCGAGATTTTTTGCCACGCCGTCATCCAGCCCCAGTAGCGTCATGGGCCGGATCATCACCAGCGACAATAACAGCCCAATCAACAATTTTAGCCAGAGAAAGCTGACATTATGCCAGTCCATCTGGTTAAGCGTGCCGGTGCTCCACAGGAAGATATTTTGCAGGCGATCATGGTTAAACAGCCTCAGTAGCTGATTCGCCGCGCCGCAATACAGCGACATCACCAGGCCGGCCAGAATCAGCGTAACCGGTGAAAGGCGTTTCCCCCAGGCGATGCCAAACACCACCATCGCCACGAAAATGGCCCCTGCCATTGCAGCCATTTGCTGAGAAAACGGGCCACCCGGCAGGCTCCACAGTGTAGCTATGGTCAGCCCCAGCTGGGCACCGGTCGCCACGCCCAGCGTGCCTGGCTCCGCCAGCGGGTTACGCAACACCTGCTGAAACAGCACCCCGACCAGACCAAGTCCGCCCCCCACCAGCAGAGACAGCACCAGCCGGGGCATCAGGCTGTAATGAAAGACCATCTGATCCACCTGGTCAGGGTCAGCCGCATGAAGCGCCGCCAGCCACTGCGTCGCAGGCAACTGCTGATTGAAATTGTAAAAAGTCAGGGCCAACACCGCCGCCAGAATCAGCATCAGGACAGCAGGGAAACGAAAGAATGTTTTCACGCGGTCTCCAGCACGCCATCAATCAAACGGCAAAAGCGCATTGCAGAAAGGGTTGTGCCATAAAACCACACCTGTGGCACGCAGCGCAGACGGTTTTCCCGCACAAACGGCATCGCCTGCCACAACGGGGTTGCCATCACCTGCGCCACCAGCGTGTCATCGCCATGATCAAAGCAAACCGCATCCACCCCTCGCAGGGTGGCCAGCCGCTCCAGCCCGACAATGGCGCTACCCCAGGAATTGGTTTCTCCCTGCCACGCATTTTCGATGCCAAGCTGCTTCATCACTTCCAGAAACAGACTGCCTTTACCAAAGACCAGCGCATGGCGGGGGTCGAGAATCGACATCACCAGCAAGGGCCGTTGCACCCTGGCTGCAAAACGTTGTTTTGCCGCGGCCATAAACACATCAAAATCGGCGAGGTGCTGGTTTGCCTGCGGCACACGACCGATACGCTCCGCGAGCTGTATCAGGGACTGGCGCGCCAGAGTCAATGGTTTACCGCTGGCATCGTTGAACGCAAACCCCATTCCCGGTGCAATCCGCCGCAGCTTATCAGGCGAAGGTCCATAGCCTGCAGACCAGAGCAGCAATGAAGGTTTCATCTGGCTCAACAGTTCCAGGTTAGGTTCTGTGCGCAGGCCGATTTCCACCGTTGACGGTGGTAAAGCGGGCTCCCCCACCCACAATCGGTATTGAAAGAGATCCGCCACACCCATCGGCGTAACGCCCAGCGCCATCAGTAGCTCAACGGGCAGCCACTCCAGTGCGACAATCCGCTGAACATCCACAGCAGGTGCCGCCCGGCCCGGCAGAGCGGGGAGCAGCGGAGAGAGCGCCAGCGCCATCAGCAGACGACGGCGAAAGTAATCAGGCATCAGGTCCCCATCCTTCAGTAAACAAAACTCACCGGCGTATTGCCGTCAGGGTGAGGCAAAATTCCCATGGGGATACCGTAAATCCGGTTGAGCACCTCAGGCTGCATGATGGCACCCGCCTCACCCCGGGCAATCATCTCACCGTCGCGCAGCGCCACCAAGGTGTCGCAGTAACGTGCCGCCATATTAATATCGTGTAATACCGCAATCACCGTCAGGCCCCGCTGCTGACTGAGCCGCCGAATCAGCGCCAACACCTCAACCTGGTGCGCAATGTCCAGGGCCGAGGTCGGTTCATCCAGTAGCAAACAACGGCTGTGTTGTGCGACCAGCATGGCAATCCACGCCCGCTGGCGCTCACCGCCAGAGAGGCTGTCCACCAACCGTTGTGCAAAGGGCTTCAGCCCCACCAGCACGATGGCGTCTTCAACATGCTGGCGGTCTTCCGGCGTAACCCCCCCCCAGCGCACCGTGCCAGGGGTAGCGTCCCATCGACACCAGTTCCTGCACCGTCATGCCTTCGGCATGCGGCAGTTGCTGAGGCAGATAGGCCACCTCGCGGGCAAACAATTTCACGGGCCAGTTCGCCAGTGCCTGGCCGTTAAGCCAGATCTGACCAGCGGTGGGTGCATGATGCCTGCCCAGCATCTTTAGCAAGGTGGATTTGCCAGAGCCATTGTGACCAATCAGCCCGCAGACTTTTCCCGATAGAAAAGTGAGCGACAGCGGTTGCAGCAAGGTTCTGCCAGGCACGGTGAAGGTGGCACTGTCGAGGGTAAAAGTGGTTTGTGTAACGTATGGAGAGGGCATAGCGTTCTTCTGATTGAGGGCAGCGCGGAATGTTGCCCGATGTATAGAGAACCAATAACCGCTGGTGGATCCCCGCTCGTATTTCGTTGCCAGCGGCAGCAAACCGCGTGACACTAAATATAAACGAGAATCATTATTATAAATATGGGATGATATGCGAATGCGCGGAAGATCTGCAAGCACAAATCGGGCATCGTTCCCTGATTTTCGCCGCATGAATCGGGTGATCAATGTGGGAAAAATCAAACAGACAAGGTTATTTGGTTGAAATTCACAACTGACCAGGGTTCGGCACGAAGCAAATATCATGATTGAGGGTAAAAGGCATGGGCACCACCTAAAACGGTGCCCATGTCAGGCGTGTTATTTACCAAACATATCTTTAATCCAGCCCGCCACACCATCACTGCCTTTCTGCTCGTTCTGCGGCTGTTGCTGCTGCAATTGCTGTTGTTGCGCCTGCTGTTGCTGGCACAAAGCATTAGCATCGGTGGTCCATACCGGCAGCGAACGCCCGCTGCTGCTGGCGCTGCCACAAACGAAATTACCGGCAGAGTCAACGTTCATTGGCGCAATGTCCTCTGGCGGCGTAGGCAGCAGCGGCATCGGTGCCTGATTATCCAGATAGCGACGGTAGATCTGCATTGCCCCACTGGCACCGTAAAGTTTGGTCGACTGGTTGTTGTCCCGACCAATCCAGGTGATGGCCACTTCCTTGCCGTCCACACCGGCGAACCAGCTGTCAATCTGGTTATTGGTGGTGCCGGTTTTGCCTGCCAGATGCGCTTTCGCATAGCGCGCACCCAGCGCTCTCGCGGTGCCTTCTTCCGCCACCTGCTGCATGGCATAAAGCGTCAGGTAGGCCGTCTGGGCTGGCACCGCCCGTTCAGCCTGCGGGAAGCTCTGATACAGCACGGTGCCATCTTCAGCTATGACCGAACGCACGGCGGACAGCTGCGCACGATTACCGCCGCTGGCAATGGTCTGGAATGCCTGTGCCACTTCAATCGGCGTCAGGTTCAGCGCCCCCAGCAGCATCGCCGGAACCGGCTGCAACTGGTCTTTTGCCACCCCCAGACGGGTCCAGGTATCCACCACCTGCGGCAAGCCAAGCGTCATACCCAGATTTACCGTTGGTACGTTCATGGAGTGAGCCAGCGCATCCACCAGCATCACCTGACCGCTAAAGCGACGGTCGTCATTCTGGGGTTTCCAGATCTGGCCGTTAGGCTGCTTCAGCGCAATGGGATTATCGGCAATCCAGGTATTCAGGCGGTATTTGTCCGGCTGACTCAGTGCGGTGAGATAGGTGGCCGGTTTAGCCAGAGAACCAATGGAGCGTCGAGCCTGCAGGGCGCGGTTGTATCCGGCAAACTGCGGGTCGGCCCCCCCCACCATGGCACGGACTTCCCCACTGAAACGGTCGACAATCACCATCGCCGTTTCCAGATCGTTGAGGCCACGCTGCTTACGCAACGCCGGAACGCCCTCTTCCACCGCCTTTTCCGCCGCATCCTGAGAGAGTGGGTCCAGCGTGGTGAAGATTTTTACCCCGGAGAGATCTTTCACCTTATCGCCCAGTTTCGCCTGCAGTTCATTACGCACCATCTGCATAAAGGCAGGCTGCGGCGTGATCACGCCGCCTTTCGGTTGCACGCCAAGAGGGCGCGCACTGAGCATGTCATACAGCTCCTGGTCGATCACTTTTTGCTGTTGCAGCAGGCGTAGCACCAGATTGCGGCGCTCCAGCGCCAACGTTGGATTACGCCACGGATTATAGAGCGACGCCCCTTTCACCATCCCCACCAGCAGCGCCTGCTGATCGAGACTTAGTTCATCCACCGGACGCCCGAAATAATAAAGGCTGGCCAGCGGGAAGCCACGAATCTGATCATTGCCCGCCTGCCCCAAATAAACTTCGTTCAGGTACAGCTCAAGGATGCGATCCTTGCTGTAGCGTGCGTCCATGATCAACGCCATATAAGCTTCATTGGCTTTACGCCACAGCGAACGTTCGTTTGTCAGGAACAGGTTTTTCACCAGCTGCTGCGTCAGCGTACTGCCGCCCTGCACCGCCCGTCCGGCGGTAATGTTAGCGAGAAACGCACGGCCAATTGAGTAGAAACTGATGCCGTCGTGCTGGTAAAAGTGACGATCTTCCGTGGCAACCAGGGTATCCACCAGCAGATCGGGAAAACCAGCGCGCGGCACAAACAGACGTTGTTCACCGTTGGGTGACTGCAACATAGTGATCAGCCGGGGATCGAGCCGGAAAAAACCAAAATCACGTCCGCTGTCGAGGTTTTTTATCTCGTTCAGGCCGTCATTGCTGAAGGTCAGCCTGGCGCGGATTTGCCCTTCTTTACTGTCAGGAAAGTCAAAAGGACGGCGCAGCAGTTCAATACTGTTTCCCTGCACGGTAAATTCGCCGGGACGCGTCATACGGGTCACCTGACGATATTGTGTGCCTTCCAGCAGAGCGATCATCCCGCTTTTGTTTAAGGACATGCCCGGTTCAAGGTTAACCATGCGGCCATATACTGCCGCAGGCAGCTGCCAGACTTTGCCGTCAATACGGCTGCGGATTTGTCCATCAAGGTAGAATCCATAGGCGATCATCACCAAGATAAAGACCAGCGCCGGCTTTACAAATAGCCCCAGCCAGCCTCTTCTCCTGCGCGGCGAACGCCCCTTTCCGTTACGTGGCACCGATTGTCTCTCCTCATTATCATGGTCGTCATCCTGAAAATCTTCGTCATCATCCCTGCGCTTGCCCCGGCCCGCCGGGCTTCGTGGCGGGTTGGGCTTTTTACCTTTGCGCCCAATCGGTTCGCGATCGTCAGACATTCTTCTTCTCCGCCAGCGGCCACCGGTAATGGTCGACCACTTTGTGCTTACCCGATGTAATACGGAACGGGAACCTTCTGAAATAAAAGCTGTTTTCATGAAGATGCCGAAAACTTCTTGGTACGGCTCGTTGGCAGCGCACTGGCCGGATTGTCCGGCCAGTGATGTTTCGGATAGCGCCCTTTCATCTCTTTTTGCACTTCAGAGTACGCACCCTGCCAGAACCCCGACAGGTCGCGGGTAATCTGCAACGGCCGCTGCGCCGGGGAGAGCAGTTCCAGCACCAGGGCAACCCGCCCTGCGGCCACGCACGGATTCTGCGCTTCCCCAAACATTTCCTGTAATCGTACCGCCAGTACGGGCGGCTTCTCCTGATGATAACGGATCGGAAGCCGGCTTCCGGTGGGCACAGTGTAGTGAGTTGGCAGCAGAGTATCCAGTTGCTGACGACAGGACCATGTGAGCAATTGTAATAAAGCGCTGGCCACATCAATCTGCTGTAATCCTTTGGCATCGCGTACACCATGCATGGCAGGCAGCAGCCAGCTTTCCAGTGAGACAAGTAAATCTGCCTTACTGGCAGCGGGCCAGTTTTCCTCCGGTAGCCATTGTGCGGCGCACACCAGTCGCAGGCGCAGTTGCTCCGCCTGCGGCGTCCAGTTCAGTACCGATAATCCTTTCAGGCGGATCCAGCGCAGCATCGCCGGGTGCAGCTCATCTTCATCAGGCTTGCTCATCGGCTGGGCGGCCAGCACCAGTTCACCGATTTGCTGACGGCGCCACGCGCGTAGCGTGCCGCGCTGTTCATCCCATTCCACTTCAGTTTGCTGCGTTACCCGTTCCGGCTGCTGGCGGATAAGTGTTTCAATATCCAGCGGCACCGCCTGCAATATACGCGCGTCCGGCTGGGCGCTGCCCTGCAGTAAACCGGGGGCAACCAGCCATTCATAGCGGGTCAGCGCCGCGTCGCATTCGAGCTTTGCCCCGCTGCCATTGGCCAGCTGATAGCGGCCTTCCGCCCCCCGGCGGCGGGCGATACGGTCTGGAAAAGAGCCCGCCAGCAGCGGTGCAATCAGCGCGCTGTCTGCCTTGCCTCCGGTTATTTTCAGGCGGCGCAACAGCTGCACGGCACGCTGTTGCCAGTTATTCTGTGGACGATGTACGCCGTCGCACAAATCGATGCTGCCGTGCGCGGGTTCTTCCAGCATCGCCACCAGCAGCGCGGCGGTGCTGGCGCGATCTTTATCATCACATGCGTCAATCAGCATGGCGGAAAATCGCGGTTCGCTGCCGAGCGCCGCCATGCGCCGCCCTTTGCCGGTCAGTCTGCCGCAGGCATCAGTTGCACCCAGGGCCATCAACAACCGTTGTGCGCAATCAAGATTGCGCGCGGGCGGCCGATCCAACCAGCATAATTGCGTGACGTCGGGGCAGCCCCACTGCAACAGATCCAGCCACAACGGCGCGAGATCGCTGTTGAGTATTTCCGCATCAGAATGACTGGCCGCACGTTCCGCCTGCTCTTTCGCCATCAGATGTAGACAAAGGCCGGGTTCAGTACGCCCTGCCCGTCCGGCACGCTGGATCATCGACGCCTGACTGACGCGCTGAGTCTGTAAGCGCGTCACGCCGCTGCGCGGATCAAACAGGGCAACCCGCTCCAGTGTGCTGTCCACCACCAGACGGATCCCCTCAATAGTCAGGCTGGTTTCGGCAATATTGGTCGCCAGCACCACCTTACGGCACCCGGCTGGCGCGGGCGCTATCGCTTTTCGCTGCTCTGCAAGCGAGAGCGCACCGTACAACGGGCAGAGTTCGGTATCCGCCGCTATCAGCTCACCTAACGCAATCTGTACCCGCTGAATTTCCGCCACGCCCGGCAGAAAAAGCAGCAGCGAGCCGCGTTCTTCATGCAGTAACCGCGCCACCTGCTGCGCCACGGCCAGTTCGAACCGTGCCGTGGCAGGCAAAGAGGCATAGCGCCGTTCAACCGGAAACGAGCGTCCTTCAGCGCAAATCACCGGGGCATCGGGCAGCATTGTCGTCAGGCGTCGATCGTCCAGGGTGGCCGACATCAGCAGAAGGGTCAGGTCGTCACGCAGTCCTTGCTGCACATCCAGCAGCAGCGCCAGCGCGAGGTCCGCCTGCAGGCTGCGCTCATGGAACTCATCGAGCATCACCAGCGAAACGCCTTCCAGCATCGGGTCCTGCTGTAACATCCGGGTAAGAATACCTTCGGTAATCACTTCCAGCCGCGTGGCGGGACCGATGCAGTTTTCGGACCGCATGCGATAGCCCACGGTTTCGCCCGGCTGCTCACCCAGCTGTTCCGCCAGCCGCTGCGCCACGTTACGGGCCGCCAGCCGCCGGGGTTCCAGTAGCAGGATTTTTCCGCTGAAGTCGCCCTGCTGCAACAGTTGTAACGGCAGCCAGGTGGATTTTCCCGCGCCGGTAGGGGCAATAAGCAGCACCTGGGGCGAACGCCGCAGGGCGGATAATAACGCGGGGAAAATCGCACTGACCGGTAATGAACCCACGCTTTTACTCCATAACATCGTGGCCTGAATGTGTCGGGCATTGTAGCATTCCTCCCTCAGAAATAGCGGAGAACACCATGAGCGAACGGAAAAGGCTGTTTTTTGCCATCAGTCTGCCAGAGGAAAGCAGCACACGTATCGTAGCGTGGCGGGCGCAAAGCTTTGCCAAGGAAGCAGGTCGTCCGATTGCGTCAGCGAATTTGCATCTTACCCTGGCTTTTCCCGGTGATGTCAGTCACGAGAGGTCGCTGGCACTACAGCGGCTGGCAGCGAAGATTAAACAGCCCGGCTTCGTACTCACGCTCGATGATGCCGGACACTGGCCACGTTCCGGCATCGTGTGGCTGGGACCAAAACGTTCTCCTCGCGGGCTGTTGCAGCTGGCAGAAATGCTGCGTGCACAGGCCGCCCGCTGTGGCTGTTATCAAAGTCCAGGTCCGTTTCATCCCCATATTACCCTGTTGCGTAATGCCATCCGGCCAGTCGCGCTCCCTCCCCGCAATTTTCACTGGTCGTTTTACGTTGAACGTTTTTCACTATTTGAGTCAGTTTTTCCCCGTGGCCGCACCGTGTATAAGGCACTGGCAGAGTGGAACCTGGAGAAGGAAACGCGATGATTTTTAGCCCACCGTTACGGCCCGCCACGCTGGTGATGCGTTACAAACGTTTTCTTGCGGACGTTATCACGCCAGAAGGCGAAAAACTGACAATCCACTGTGCTAATACCGGCGCGATGACCGGCTGTGCCACGCCCGGCGACAAAGTGTGGTACTCCACCTCTGACAGCCTGACCCGGAAATATCCGCACAGCTGGGAGCTAACGGAAACGCAGCAGGGACAGTGGATCTGCATTAATACCCTGCGGGCCAATGGCTTAGTAAAAGAGGCGCTGGGCCATAAGGTCATCAAAGAACTTGCCGGTTACAGCCGCCTGCACGCCGAGGTGAAGTATGGCGCGGAAAAAAGCCGTATCGATTTTCTGCTTCAGGCAGACGGGCGCGCCAACTGCTATATTGAAGTGAAATCCGTGACCCTTTGCCAGCAGGGCAAAGGCTATTTCCCGGATGCGGTAACCGTGCGCGGCCAGAAACATCTGCGTGAATTAACAACGATGGCTGAACGGGGGCATCGCGCGGTTCTTTTTTTTGCCGTTCTGCATTCGGGGATTGAGGACATTACCTCGGCGCGTCACATTGATGCGCATTATGCAGAACTACTGGCACAGGCGCAGCAACATGGGGTTGAAGTGCTTTGTTATAAAGCACGGCTATCACCTGACGAACTCTTACTTGAAAAGCCACTCGCCGTGACGTTATAAAGTATGCTGCAGTGCGCTGTAACAAACATGCCTGCCGCCACGCTTTTACTCACAGGCTTGTCAAGGGAGGGGCAGGAATAATTGCCAACCTTGATCGCTTCTGCTATTTATAGCGGCCTGTTTTTATCCCCTTTGGGGATCGATAGTGCGTGTTATCCAGGAGAAACAACATGCAAGAAGGGCAAACCCGTAAAAGCTCGTCCCTGAGTATTCTCGCCATCGCTGGGGTGGAACCATACCAGGAAAAGCCGGGCGAAGAGTACATGAATGAAGCCCAGCTGGAGCATTTCAAGAAAATCCTAGAAGCCTGGCGTAACCAGCTTCGTGATGAAGTTGATCGTACGGTTTCTCATATGCAGGATGAAGCCGCTAACTTTCCCGACCCCGTTGACCGCGCGGCTCAGGAAGAGGAATTCAGTCTTGAACTGCGTAACCGCGACCGTGAACGTAAGCTGATCAAAAAGATCGAGAAGACGTTGAAAAAAGTGGAAGACGACGATTTCGGCTACTGCGAATCCTGCGGCGTTGAAATTGGCATTCGTCGCCTTGAAGCCCGCCCTACTGCCGATCTGTGCATCGACTGTAAAACACTGGCAGAGATCCGCGAAAAGCAAATGGCCGGTTAACCGCATTCGCAGTACAGCAGGTGGCTTACCTGCTGTACTGCGTTTGTTATCGCCAGTCAGGGCTGCATGCACCCTGTTTGTGTTTTAACGCCAGGTCCAACATGGCAGTTCAGCTTGCCAACGGGACATATTTTTAATGTCATCTTCTTATATTGGGCGCTTTGCCCCCTCTCCCTCCGGTTTTCTGCATTTTGGTTCTCTGATCGCCGCATTGGGTAGCTATCTTCAGGCACGGGCGCAGCACGGGCAATGGCGGGTACGCATTGACGATATCGATCCCCCGCGTGAAGTGGCCGGTGCGGCGCAGCATATTCTGCGGCAGCTTGAGCATTATGGCCTGTTATGGGACGGTGAAGTGCTCTGGCAGTCGCAGCGCCATCAGGCTTATCGTGAGGTGCTTGCCTGGCTGGAACAGCAGCAGCGCAGTTACTGTTGCACCTGCACACGCAGCCGCATCCAGCAATGCGGCGGAATCTACGACGGCCATTGTCGCAGTCTACAGCATGGTCCGATCAACGCGGCGGTGAGACTGCGGAACGATCAGCCAACAGACCGCTTTTACGATGGCGTACGGGGTGAGGTCGTGGCAGACGCTGGTTTTGCCGGAGAAGATTTTATTATTCACCGCCGTGACGGGCTGTTTGCTTATAATCTTGCGGTGGTGGTGGATGACCATTATCAGGGCGTAACCGAAGTAGTGCGCGGAGCCGATCTGATCGTACCAACGGTAAGGCAACGAACGTTGTATCAACAATGCGGATGGCCAGCGCCAGCGTATCTGCATTTACCCCTGGCGATAAACCGTGATGGCAACAAGCTTTCGAAACAAAATCATACACCTTCTTTGCCAGAGGGCGATCCACGTCCAACACTGGTTGCTGCCTTGCTGTTTCTCGGTCAGCCGATCATTATCGGATGGCAGGATCTACCGCTGGAGATGCTGTTGCATCAGGCCATTGTAAACTGGAATGTGGCAACGATTCCGGGCACCGATTGTTTTTATCCAGATACCTGCATTTCGCCAGTGCAAAGCTCTGGCTGAAAAGAAAACCGGGATGAGAGATGAGCATTCTCAAACGTGCCACACTGAGCTATGATTAGCCGCTGTTTTTATTACCCAGCTTTTATTGTCACTATCGAGGTGTCCTATTTTTACCCGCGTTGCTAATTTTTGCCGGAAAGTGTTGAGTCGCGAAGACAAGGCGCCCGCCGATGCCGGTGAAGCGCATCAGATTACCGTCATTCCTCGCGATGGCCACAACATTTCGCGGAAAGACATCAGTGAAAATGCCCTCAAGGTGCTGTACCGCCTGAATAAAGCTGGCTATGAAGCTTACCTGGTGGGTGGCGGCGTACGTGACTTACTACTGGGGAAGAAACCCAAAGATTTTGACATCACTACCAATGCCACACCGGATCAGATGCGTAAGCTTTTCCGTAACTGTCGTCTGGTAGGACGCCGTTTCCGCCTGGCACATGTGATGTTTGGCCCGGAAATTATTGAAGTGGCCACCTTTCGCGGACATCACGTAGCACAGCAGGTCAGCGACGATCGCAACAGTTCACAGCGTGGCCAAAATGGCATGTTGTTACGTGATAACATTTTTGGCTCAATCGAAGATGATGCCCAACGTCGCGATCTCACCATCAACAGCCTTTATTACAGTGTGGCCGACTTCACCGTACGTGACTATGTTGGCGGCCTCAGCGACCTGCAACAGGGTGTTATTCGTCTGATTGGCGACCCGGAAATGCGCTACCGCGAAGACCCGGTGAGAATGCTGCGGGTGATTCGTTTTGCCGCCAAACTGGAGATGTCCATTGCCCCCGGTACCGCAGAACCTATTCCGCGTCTTGCTACGCTGCTTAATGACATTCCCCCGGCGCGACTGTTTGAAGAGACCCTGAAGCTGTTGCAGGCAGGTTTTGGCTACAGGACTTACCTGCAACTGCGCGAGTACCAGCTGTTTCAGCCGCTGTTTCCGATTCTCACCCGCTATTTTACACAAACGGGTGACAGCACGATGGAGCGGATGATCGCTCAGGTACTGAAAAATACCGATAACCGCATTCAGAATCAGATGCGCGTCAATCCGGCGTTTCTGTTTTCGGCACTGTTCTGGTATCCGCAGCTGGAAGCAGCACAGAGAATCGCTCAGGAAAGCGGCCTCGCTTATTACGATGCGTTTGCGCTGGCAATGAATGACCTGCTCGATGAAGCCTGCCGTTCGCTTGCCATTCCGAAACGGATTACCTCGCTGGTGCGGGACATCTGGCAATTGCAGCTGCGACTGTCACGCCGCCAGGGCAGACGCGCCTGGAAGCTAATGGAACATCCAAAGTTTCGTGCAGTTTATGATTTACTGGCGCTGCGCGCCGAAGTGGAAAATCATCCTGAGCTGCTGCGGCTTTCTGCCTGGTGGGCAGAATTCCAGGTAGCCACACCGCCACAGCAGAAAGTTTTGCTAAACAATCTGGATGACGACCCGGCCCAAAGACGCCGTACCCGCCGTCCGCGTAAGCGCCCTGCCGCCCCACGTCGTGACAGCCATAACCCTTCATGAACCGGGTCTTTCTGGCGTTAGGTAGTAATCTTGCCAACCCACTGCATCAGGTGCAGGCCGCGCTTGATGCACTGACGACGCTACCTGAAACAAAACAGGTTCTCGTCTCTTCCTTCTGGCGCACCCCCCCTTACGGGCCGCCAGACCAGCCTGATTACCTTAACGCGGCGGTTGCACTGGACACCGGACTTTCTCCCGAAGCCCTGCTGGATCAGACGCAGCGCATCGAACATGAACAGGGCCGGGTGCGTAAAGATCACCGCTGGGGGCCGCGCACGCTGGACCTGGATATTATGCTGTTTGGCACGCTGACGCTTGACACGCCGCGTCTTACCGTACCGCATTACGATATGCGTAATCGCGCCTTTATGCTGGTGCCACTGCTGGAAATCGCACCGGAAATCACCTTCCCTGACGGCACGCGCGCCGGGGATATTCTCGCCGGGCTGGATTCCCGCGCCATTCAGCGCTGGTAGTGCAAAGCCCTCTGGCTTCCTTTAAGATACGTCATTCAAAAACTATCTTGAGAGATTGCGATGAAACCAACGACGGTATCAACACTTCGCCAGTGGAAAAAGAGCGGTCGCAAATTTGCTTCCATCACCGCATACGACTTTAGTTTTGCGCGTCTTTTTGCCGATGAGGGTATTCAGGTCATTCTGGTGGGTGACTCGCTGGGTATGGTGGTGCAGGGCCATGATTCCACGTTGCCCGTTACCCTGACGGATATCATCTACCATACTCAGGCAGTGCGTCGCGGCGCGCCACAGGCGCTACTGCTGGCGGACCTGCCCTTTATGACCTACGCCACGCCAGAACAAACATTCGACAGCGCAGCGCAGCTTATGCGGGCCGGGGCAAATATGGTTAAGCTTGAGGGTGGGCAGTGGCTGGCAGAAACAGTGAGGCAGCTTACCGAGCGCGCCGTCCCGGTTTGTGGTCATCTCGGCCTGACGCCCCAGTCCGTGAATATTTTCGGCGGCTATAAGGTCCAGGGGCGCGAAAGTGAGTCGGCAGAAACACTGCTCAACGACGCGCTGGCGCTGGAAGCAGCCGGTATGCAAATGGTGGTGCTGGAGTGTATTCCGGTGCCGCTGGCTGAACGCATCACCAAAGCATTAAGTATCCCAACGATCGGCATTGGCGCAGGCAACAAAACCGACGGGCAAATTTTGGTGATGCACGATGCGTTTGGCATTACCGGTGGCCACATTCCTAAATTCGCTAAAAATTTCCTCGGTGAAACCGGCGAACTGCGCGCGGCGGTCAGACAGTATGTCGCGGAAGTCGACGCGGGCAGCTATCCCGATGAAAAACACAGTTTCTATTAAGTCAGGAGAAACATCGTGCTGATTATTGAAACGCTACCGATGCTACGCCGTGAGATCCGTCGCTGGCGTCAGGATGGCAAACATATCGCGTTGGTGCCCACCATGGGAAACCTGCATGACGGGCATATGTCGCTGGTCGATGTGGCACGCGAGCATGCCGATATCGTCATTACCTCCATTTTTGTCAATCCCATGCAGTTTGAACGTGCGGACGATCTTACCCGCTATCCGCGAACGCTTCAGGACGACTGTGAAAAGCTGAATCGTCGTAAGGTGGATCTGGTGTTTGCTCCTTCCCCCGGCGATATTTATCCGAAAGGTATCGACGCACAAACCTTTGTAGAGGTGCCCGGTCTCTCCAGCCTGCTGGAAGGCGCCAGCCGGCCCGGCCACTTTCGCGGCGTCGCCACTATCGTCAGTAAGCTGTTTAATCTGGTGCAGCCCGACCTGGCCTGCTTTGGTGAGAAGGATTATCAGCAGCTGGCATTGATCCGCAAGATGGTCGCGGACATGGCTTACGATATTGAGATTATTGGCGTGCCCACGGTGCGGGCAAAAGATGGTCTGGCACTCAGCTCACGCAATGGCTACCTCACCGCTGATGAACGCAAAATCGCGCCGGAACTCAGCAAGGTGATGAACAGCCTCGCCAGCCAGCTGTCGAATGGAGAACGGCAAATTGAAGGTATGCTGGCAGCGGCAGAAACAACGCTGGCGTCGAAAGGCCTGCGCGCCGACGGTCTGGCGATTTGCGATGCAACGACACTGCTACCACTGACCGTGGACAGCCAGCGCGCGGTGATCCTGATGGCAGCATGGCTGGGTAAAGCACGGCTGATTGATAATCAACAGGTTGATCTGTACGCGTGATGGTTCGGTCAGCCTGTGCGTGAGCAGCGCACCCGGCTTTTTTGATTACCAGGTGAAAGGAAGAAGGTTATGAATCGTACAATGTTGCAGGGCAAGCTGCACCGGGTCAAAGTGACTCAGGCCGACCTCAACTATGAAGGCTCTTGCGCTATCGATCAGGATTTTCTTGATGCTTCCGGCGTTCTGCAATATGAAGCGATCGATATCTATAATGTGACCAACGGCCAGCGCTTTTCCACCTATGCTATTGCGGCCGAACGAGGTTCAAAAATCATTTCGGTTAACGGTGCCGCCGCGCGTTGTGCATGTGTAGGGGATATTTTAATTATCTGTTCTTACGTTACGATGACGGATGAACAGGCGCGTGCGTGGCAGCCTAAAGTCGCTTACTTTGAAGGCGATAACCAGATGAAGCGGCTGGCGAAAGCCGTGCCGGTGCAGGTTGCCTGACAGGTGAGTAAAAAGCCACCTGCATAGCAGGTGGCTTTGACACCGCCCCCTAAAAGGGGGCTTAAACACCACCTTTCCAGTCCGAGCTGTATTTGCCTTTCTTCTTCCTCTTTGGCAACCTTGTCCTGGTACCGCACATACCTTCGAATTACTTCTTCTTTTGCACCCACCGAATCCACAAAATACCCTCTTTGCCAAAAGTGGTTACACCAAAGCTTGTGCTTCCTGAGATAAGGAAACTTCTCGAACAGCCTGATGGCCGTTCGCCCTTTCACAAATCCCATCAACTCAGAAACACTCAAGCCCGGCGGCGTCCTCACCACCAGATGTATATGATCTATCTGCACATTTAGCTCAACTACTGTGCATTTTTTCATATTGCTGTAAATGTAGATGCTGCGGTAAACCTCTTTACCGAGATGACCTTTGAGGATTTTGTATCTGTACTTCGGTGTCCATACAAAATGATACTGACAGCGATAGGATACGTGGGAAGCGGATTTATATCTGCTCATGCTATTTACTCCTTGATTTGCTGGTAACAAACCGGGGCAGTATTTAGCATGGGCATTCTACGGGCAAAGCCCCACATGAACGATCACCACCTCCACAGGAGGTGGTTTAGTGTTGATAATAAAAAGGGCCGAACCGGCCCTTTTTATTTCCACCAGCCCCCTCTTCTGCGGGCCTGGTTTTTATGGATAAGATGGCTTTGGTATTAGCGGTGTCCGGCGTGCGCGTCGCTTTTTATTACGTCCTTAACCCTCTGCCACGCTCAATAAGCCACCAGACCACAACATAGATCACCGCGACAAATACCAGCAGCACACCCAGCGTTAATACCAGCGGCACATCGGTAATACCCAGAAAACCATAGCGAAAACCACTGATCATGTAGACTATCGGGTTCAGTTTCGATACCACCTGCCAGAAAGGCGGCAGAAGCGCCAGTGAGTAAAATACCCCTCCCAAATAAGTCAGCGGCGTCAGGACAAAGGTGGGGATCAGGTTGATATCATCAAAGCTACGCGCGAAGACCGCATTGAGTAAGCCTGCCAGCGAAAACAAAATTGCGGTCAGCAACAGCGTAACCGCAATCATCAACCACGAGTGAACCTGCAGCGGCACAAAAAACAGAGAAACCGCCGTGACCAGTACGCCAACACACAGTCCACGCGCCACGCCGCCGCCAATATAGCCAGCAATAATGATGTGCGTGGGCACCGGAGCCACCAGCAGTTCTTCGATGTTGCGTTGAAACTTGGCGCTGAAAAACGATGACGACACGTTGGCATAGGAATTGGTGATCACCGACATCATGATCAGGCCCGGCACGATAAATTGCATATAGGTAAAGCCGTGCATATCGCCAATACGAGAACCAATCAGATTGCCAAAAATGATGAAGTAGAGGGCCATGGTAATCACCGGGGGCAACAGCGTCTGGATCCAGATGCGGCCAAAGCGGATTACTTCTTTTTCCCAAATGCTTTTCAGCGCAACCCAGTATAGATGCGTCATGCTTTTTCTCCTTTGCGACCATTGACCAGGTCAACAAACAGTTCCTCCAGGCGGTTCGCTTTATTGCGCATACTCAACACCTGCACGCCCTGCTGACTAAGCTGACTGAACACGCTGTTCAGTCCCTGCTCGCGCAGCACTTCTACCTCCAGCGTGGAGGTATCTACCAGCCGGTGCTGGAACCCTTCCAGCTTCGGCAAGGGGCTTTTCGCCGCCAGATCGAGGATAAAGGTTTCCGATTTCAGCTTGGCCAGCAGCCCCTTCATGGTGGTGTTTTCCACCAGCTCTCCCCGCTGAATAATGCCGATATGGCGGCACAGCATTTCGGCTTCTTCCAGGTAGTGGGTGGTCAGAATAATGGTGGTACCTTGCGCGTTGAGTTCCTGTAAAAAGCTCCACATTGAACGGCGGAGTTCGATATCAACGCCCGCGGTCGGCTCATCAAGGATCAGCAGTTTGGGTTCATGCATCAGCGCACGGGCGATCATCAGACGGCGCTTCATTCCGCCAGAAAGCATGCGCGCCCGTTCGTTACGCTTGTCCCACAGGTCAAGCTGACGAAGATATTTTTCAGCCCGGATACGTGCTTCTTTTTTCTCCACGCCATAGTAGCCGGCCTGGCTCACCACAATCTGAAATACCGTTTCAAACGGGTTAAAGTTAAATTCCTGTGGCACCAGCCCCAGCTGGCGTTTGGCATTGACCACATCCTGCTGCAGGTCGTAGCCAAACACCCGCACCCTTCCGGCGGTTTTGTTTACCAGCGAACTGATAATGCCGATAGTGGTGGATTTTCCGGCGCCGTTTGGCCCAAGCAGTGCGTAGAAATCACCGGCTTCCACATTAAGATCAATTCCCTTGAGGGCCTGAACGCCACCCGCATAGGTTTTGGTCAGTTTTTCAAGTTCCAGTGCATAAGTCATAGGTTTAAGAGTGCCTTGTTCTGAATGGTTTTTTTATTTGCCGTTTTAAATCATGTTTCGTTGGCCTATATTACTGCAACGCATATAAAGTCCTGGATAAGTTGAAATGAAAGATATCGACACCCTGATTAGTAACAACCGCGAATGGTCCAAACTGCTCAAAGAAGAAGATCCAGGCTTTTTCGAGCGTCTTGCGCTGGCACAAAAACCGCGCTTTCTGTGGATTGGCTGTTCTGACAGCCGCGTTCCTGCTGAACGTCTGACCGGGCTGGAACCGGGTGAGCTTTTTGTTCACCGCAATGTAGCCAACCAGGTTATTCACACCGATTTAAACTGCTTGTCCGTAGTGCAATATGCCGTTGAGGTGCTGGAAGTTGAGCACATCATTATCTGTGGCCACTACGGCTGCGGCGGCGTACAGGCGGCGGTTGAGAACCCGGATCTGGGGCTGATCAACAACTGGCTGCTGCACATTCGCGATTTATGGTACAAGCACGGCGCATTATTAAGCGAACTGCCACCGCAGAAACGTTTCGATAAGCTGTGTGAAATCAATGTGGTAGAGCAGGTTTACAATTTGGGCCACTCCACCATCATGCAGTCAGCATGGAAGCGAGGCCAGAACGTCACCCTCCACGGTTGGGTTTACGGCATTCAGGACGGCTATCTTCGCGATTTGAACGTCGCGGCCACCAGTCGTGAAACCCTTGAACAGCGTTACCATGCAGGCATCGCCAACCTGTTGAGCGAACTGGAAAAGCCCACCTGTTAACCGGGACGCTATCATACAGCAGGCCGGAAAATCCGGCCTTAATCGATTGTGCGGTGACGAATTACGCTTCCAGCATCACCACTTTACCCACGTAGGGGAGATGACCCACGTAGGGGAGATGCCGATAACGCTGCGCATAATCAATACCGTAGCCCACTACAAATTCATCCGCGATAGTAAAACCAACATAATCAACGGACACCTCCACTTCACGGCGGTCCGGCTTATCCAGCAAAGTACATATCGCCAGTGACTTTGGTTGACGCAGGCTCAGTATCTCGCGAACCTTCCTCAGAGTATTGCCGGAATCAATGATGTCCTCAACGATTAACACATCTTTACCGCGAATATCCTCATCAAGATCTTTCAGGATCCTGACATCCCGCGTACTCGACATACCACTGCCGTAGCTGGATGCGACCATAAAGTCGACTTCATGCGTCACGTCAATTTTGCGGCAAAGATCTGCCATAAACATAAAGGAACCGCGCAGCAGGCCCACCAGCACTAAGGCACCGTCGCTGTCAGAATAGCGTTCGGTGATGTGTCGGCCCATATCTGCGATACGTCTGGCGATCTCGTCTTCAGAGATCATGACTTCAACGGAATGTTTCATAACTTATGTCGATACTGTTGAGAGCTTAAGGGAAGGCGCGAAGTTTATCACATTTCAGGATGGGTTTTTGCTCCCGTTCTGAAGCGAACATGTAGGGCATAACGCAAAAACACCGTGCTCTTTTCATCGGATATGGCAGAGATTGATTTTACAGAGTGGCATCACGAATGAGGTCATCACACACTGACGGCCTTACTCAAGGTGGCACGAAATCTCTGCGAATCAGCCATTTCGCCCCCTTTTTTGGGTGTGCCTTCGGGAATTCGCTCCTGAAAAATCACTGAACATAGCGCCCTTACAGGGCNNNNNNNNNNNNNNNNNNNNNNNNNNNNNNNNNNNNNNNNNNNNNNNNNNNNNNNNNNNNNNNNNNNNNNNNNNNNNNNNNNNNNNNNNNNNNNNNNNNNNNNNNNNNNNNNNNNNNNNNNNNNNNNNNNNNNNNNNNNNNNNNNNNNNNNNNNNNNNNNNNNNNNNNNNNNNNNNNNNNNNNNNNNNNNNNNNNNNNNNNNNNNNNNNNNNNNNNNNNNNNNNNNNNNNNNNNNNNNNNNNNNNNNNNNNNNNNNNNNNNNNNNNNNNNNNNNNNNNNNNNNNNNNNNNNNNNNNNNNNNNNNNNNNNNNNNNNNNNNNNNNNNNNNNNNNNNNNNNNNNNNNNNNNNNNNNNNNNNNNNNNNNNNNNNNNNNNNNNNNNNNNNNNNNNNNNNNNNNNNNNNNNNNNNNNNNNNNNNNNNNNNNNNNNNNNNNNNNNNNNNNNNNNNNNNNNNNNNNNNNNNNNNNNNNNNNNNNNNNNNNNNNNNNNNNNNNNNNNNNNNNNNNNNNNNNNNNNNNNNNNNNNNNNNNNNNNNNNNNNNNNNNNNNNNNNNNNNNNNNNNNNNNNNNNNNNNNNNNNNNNNNNNNNNNNNNNNNNNNNNNNNNNNNNNNNNNNNNNNNNNNNNNNNNNNNNNNNNNNNNNNNNNNNNNNNNNNNNNNNNNNNNNNNNNNNNNNNNNNNNNNNNNNNNNNNNNNNNNNNNNNNNNNNNNNNNNNNNNNNNNNNNNNNNNNNNNNNNNNNNNNNNNNNNNNNNNNNNNNNNNNNNNNNNNNNNNNNNNNNNNNNNNNNNNNNNNNNNNNNNNNNNNNNNNNNNNNNNNNNNNNNNNNNNNNNNNNNNNNNNNNNNNNNNNNNNNNNNNNNNNNNNNNNNNNNNNNNNNNNNNNNNNNNNNNNNNNNNNNNNNNNNNNNNNNNNNNNNNNNNNNNNNNNNNNNNNNNNNNNNNNNNNNNNNNNNNNNNNNNNNNNNNNNNNNNNNNNNNNNNNNNNNNNNNNNNNNNNNNNNNNNNNNNNNNNNNNNNNNNNNNNNNNNNNNNNNNNNNNNNNNNNNNNNNNNNNNNNNNNNNNNNNNNNNNNNNNNNNNNNNNNNNNNNNNNNNNNNNNNNNNNNNNNNNNNNNNNNNNNNNNNNNNNNNNNNNNNNNNNNNNNNNNNNNNNNNNNNNNNNNNNNNNNNNNNNNNNNNNNNNNNNNNNNNNNNNNNNNNNNNNNNNNNNNNNNNNNNNNNNNNNNNNNNNNNNNNNNNNNNNNNNNNNNNNNNNNNNNNNNNNNNNNNNNNNNNNNNNNNNNNNNNNNNNNNNNNNNNNNNNNNNNNNNNNNNNNNNNNNNNNNNNNNNNNNNNNNNNNNNNNNNNNNNNNNNNNNNNNNNNNNNNNNNNNNNNNNNNNNNNNNNNNNNNNNNNNNNNNNNNNNNNNNNNNNNNNNNNNNNNNNNNNNNNNNNNNNNNNNNNNNNNNNNNNNNNNNNNNNNNNNNNNNNNNNNNNNNNNNNNNNNNNNNNNNNNNNNNNNNNNNNNNNNNNNNNNNNNNNNNNNNNNNNNNNNNNNNNNNNNNNNNNNNNNNNNNNNNNNNNNNNNNNNNNNNNNNNNNNNNNNNNNNNNNNNNNNNNNNNNNNNNNNNNNNNNNNNNNNNNNNNNNNNNNNNNNNNNNNNNNNNNNNNNNNNNNNNNNNNNNNNNNNCGGGGAAAGAAACGTGTTCAACCTGCATGGAGAAGAAGAAGTAATTGAGATAGCGGATATGGCGAGCCTGCCGTCAACGTTCCTTCTGTCAGGGCTGGCAGCCGAAAGCTAACCAACTAACCAGCATAAAGTGAAGGTGCCAGGCTGAAAAAGGGATTCTCAGGCAGAAAGCAGCGCATGATGCCGCTGTATGGCCATTTTGTTAGCATGTCGCAGCCTGGGAAGGCGAGACGTCTGATCTTTGCCCATACCTTGCGGTTCACGGTCTGGCAAAAAAAATGGCGCACAGTTCTCTGCCGCTATTTATCCTGAGGGCTTTTATTACCGCTGTCATCACTCACTGTAAACCCCAGCATCATCCCGGTATTTTCATGTTCCTGCAGATGACAGTGCGCCATATAAGCCCGCTCTTTACTGGCAAGATGATCAAACTTCACCAGCACTTCGCTGCGTGCGCCCTCCACCCGCACCACATCTTTCCAGCCGCTGCGATGCGCGGCGGGAGGCTTACCGTTTTCGGACAGGATACGAAACTGAGTACCGTGAATATGGAACGGATGGAGCATCGCATCGCCCTCACCGGAAATCGTCCATTTTTCCACCACACCCTTTTTCACATCAAAGGCAGGTGCGCTCATATCAAAAGCAACGCCATTAATTTTATTGGCATTATGGAAATCAAAGGGAGTCGCTGCCGGTTGCCCCATTCCGGCCATAGCATCATGGCCCTCCGCCATCGGTTGCGCATCGTCAGCCTCATTATCATGGGCATCACCGCTCATACCCGCCATTGCGGCCTGGCCATATTTTTCCATCAGTGCCAGCATGCCGCGACGATCCAGCTCCGGGGCCATGCTCAGTTGCAGCAGCCGCGTGTTAACCTGCGGCGGTTCAGACACGGCGGGCATATCCACCAGCTTATCCGGCAAGGTGCCGCTGCCGAAAATGGACAAAGGCTGAATAGACAGTAGCGGTAACGCCTGGTGAAAAGGTGCCAGCGTCATTCCCATTTGTCGCACCGGTAGCGTTTGCAGATCGAAGGTTTTACCATCGTGGGTATCGACCAGCACTTCAAAACGCTCACCCGCCATTATTGACAGCTCTGTCAGTTTCACCGGTTCTGTCAGCAAGCCGCCATCACTACCAATAACGTGCAGCGGGCGGCTGTCGTTGGTGGTCAGCAGGAGCGAGCGGGCATTGCAGGCATTTAAGAGGCGCAGCCGCAGCCAGCCTCGCGGCACGGCACGCAGCGGATAGATTGCGCCATTGGTCAGCAGGGTATCGCCAAACCAGCCCGTCACCGCACTCATTTCATCCAGCTGATAATCAATTTTGCTGCCATCCGGGCTGAAGCGTTTATCCTGCAAAATAACCGGAATATCATCCACGCCCCAGGTTTGCGGCAGCAGCAGCTTTTCACTGTCAGCATCTTTCAGCAGAACCAGTCCGGCCAGCCCCTGCGCCAGCTGGTAACCGCTACGCCCATGTTGATGAGGATGAAACCAGCAGGTTGTCGCGGGTTGATCCGGTGTAAAGTCGATACGGCGGGCCTGACCCGGAGCAATGACGCTGCGGGGACCGCCCTCTGCTTCCCCGGAGATCGCCAATCCGTGCCAGTGTAGCGTTGTTGCTTCAGGAAGCGCGTTGTGCAGATTCACCGTGACCGGCCGCCCGCGCTGCAAGGCGATTGCCGGTCCCAGTACCCCACCATTATAACCCCATGTACCCACGGATTTACCCCGCCATTGCGTCATTCGCTGCTGCGCGACGAGGTTGATCACACCGCGCGGATCGGGGGTTAATAAGGCAGGCACGGGCAGACCGGGACGTGGCAGCGCCGCCATTAGCGAACTGCTCCACAATGGCAGTGCGCCTGCGGCCGCCAGGATGCTGCTCAATTTAATAAAATCACGGCGTTGCATTTGACTCTTCTTCATCCGGGCATGATGAGAAAGTGGCAGCATAACCTTTCTCCCTGCCGGGCGGTCAAGTTCTCTGGCCGCTTCTGGCCCTCATTACACTAAATTAACGGTGCGTCACCAAAATTGCCTGAAGCCCATCAATAACTGTGCTAACGTCTGGCTATTCTAGTTAATCGGGAACAATTATGAAGAAAAGCGTCAAGGCTCTGTTGTTGTTGGGTCTGTTTGGCTTCTCGTCGACAAGTCTTGCCCTGAGCGAGTCAGAAGCAGAGGATCTCGCGGATCTGACGGCCGTGTTTGTTTATCTGAAAAACGACTGCGGCTATCGCGATCTGCCGGACGATCAGATCCGCCGGGCGCTGCTGTTTCTCGCACGTCAGAATCGCTGGGATCTGAGTAATTACAACAGTTACAACATGAAATCACTTGGCGAGGACAGCTATAAGGATCTCAGCGGCATAGCCGTTCCAAACGACATGAAATGTAAATCCCTGGCACGGGACTCCCTCAATCTTCTCGCCTACGTCAAATAACCCCGATAACGTTTGGCCTTCGCTGAAAATTTGACCGTGCAACCACGGTCAGAGTTAGCTATGATACCGCCCCATTTTTCATGGCTATTTTCACCAGGAGAATCCCATCATGGCTGAAAAGGACAGATGGTATGAAACGCTTCACACTGGTTTTGGGCAGTATTTTTCTGTCGACCAGGTACTCTACCGTGAGCAAACCAGGCATCAGGATCTGATCATCTTCGAAAATGCGTCGCTGGGGCGAGTAATGGCGCTGGATGGCGTGGTGCAAACTACCGAACGCGACGAATTCATTTACCACGAGATGATGACCCACGTCCCGCTGCTGGCGCATGGCAATGTAAAACGCGTACTGATTATCGGCGGTGGCGACGGTGCTATGTTGCGTGAAGTCAGCCGTCATCACAGCATTCAACAGATCACCATGGTGGAAATCGACGCAGGCGTGGTGGCATTCTGCCAGCAGTATCTGCCCGAACACAGCGCGGGCGCTTATCAGGACTCCCGGCTGAATCTGGTTATCGATGACGGCGTGAATTTTGTCAGCCAGTGCAGCGATAAATTTGACGTCATTATCTCTGACTGCACCGATCCCATCGGTCCCGGTGAAAGCCTGTTCACCTCTGCTTTTTATCAAGGTTGCCATCGCTGCCTCAACGAAAATGGCATCTTTGTCGCCCAGAACGGCGTGTGCTTCCTGCAACAGGAAGAAGCGGTTAACAGCCATCGTAAACTGAGCCATTACTTCCGCGACGTCAGTTTTTATCAGGCGGCCATCCCGACCTATTATGGCGGTATCATGACCTTTGCCTGGGCCAGCGACAATCCGGCACTGCGCCACCTGGATAGTGCGACCCTCCAGGCACGCTTTGCTGCAACCGGCCTTCGCTGCCGTTACTACAATCCGGCGATCCACACAGGCAGCTTTGCCCTGCCGCAATATCTGTTAAATGCGCTGGCCGACTGACCGGGCATGTTAAGGGGTGAACAAAATTGCAAAAGCTAAAACTACATGGCTTCAATAACCTGACGAAAAGCCTGAGTTTTTGTATCTACGATATCTGTTACGCTCACTCCGATGCGGAGCGTGACGGCTATATTGCCTATATTGACGAACAGTACAATGCGAATCGCCTGACGGAAATCCTCAGCAAGACCTGCTCAATTATCGGCGCGAATGTGTTAAATATCGCCCGCCAGGATTACGAACCACAGGGAGCCAGCGTCACCATTCTGGTGAGCGAAGAACTGATCGATCCAAAAGATATCGACACCTCTGAGCATCCCGGCCCGCTGCCCAATTCGGTGGTGGCTCAACTTGATAAAAGCCATATCTGCGTTCACACCTATCCAGAAAGTCATCCTCAAAGCGGGCTCTGTACTTTCCGTGCCGATATCGAAGTATCAACTTGCGGCGTGATTTCTCCTCTGAAAGCACTGAACTATCTGATTCACCAGCTGGAGTCAGATATTGTCACCATCGACTACCGCGTGCGCGGCTTCACCCGCGATGTGAACGGCGTGAAGCACTATATCGACCATCAAATCAATTCGATCCAGAATTTTATGTCAGAAGACATGAAGTCGATGTACGACATGGTGGATGTGAACGTGTACCAGGAAAACATCTTTCACACCAAGATGCTGCTGAAAGAGTTCGATCTCAGACACTATCTGTTCAACACCAAACCGGAAGAATTAAGCCCGCAGGAACACAAGCGGATTACCGATTTATTGTGGAAAGAGATGCGTGAGATTTACTACGGAAGCAACATTTCTTATGTGGTGCCAAAAGCACCCTGAGTGACAGCAGCAGTGTAAAAGGCTGCTCATTCAGTTCACCATGAGCCTCTTCAGCCAGCTGTTTATCGGTGATGATATCGGTAAGATTTTGCAGCGGCGTCGCGCAAAACAGCGACCAGGAACCGTACTTGCTGCTGTCGGCCAGCAGCACCCGACGACGGGCATTGATCAGCAGGTCTTCTTTCAGTCCGGCCTTTTCCTCCGTAGGGGCAGTGATCCCTTTTTTCAGACTCCACGAATTACAGCTGACAAAGGCCAGGTCAGGATAGAGGTTGCGCAGTAGCCGACGGCCGTGGTCGCCCACGCAGGACTGGCTGGAATCATCGATGCGACCGCCAATAATGGTCACTTCTATCTGCTTGAATTCAGAAAAAAACAGCGCGATATGCAGATCGGCGGTGATCACCCGGATTTGAAGGTGCGTCAACTGGCGCGCCAGTTCCATCATGGTGGTACCAGCATCCAGCACAATCGCATCGCCCGAACCGATCATGGCCGCTGCCGTACGCGCAATCGCCTGCTTTTCTGCCAGATTACGCTGCATTTTCTCAAGAGTGGTCGGCTGGACAGGAATGAAACGATTAAGCGTCACGCCGCCGTGGGAACGGCTGATTACGCCCTCGCGATCGAGCTTAATTAAATCCCGACGAATAGTGGCTGGTGACGCGGTAATCACAGCCACCAGCTGTTCGACAGTCACCAGATTATGACTTTTCAGATAGTCCATAATCTGGTCAAGGCGACGTTGTCCGTTCATGTGTCCCTATGCCCGACTGAATGGAAATCGCCATGCTCTCAGACTTCGCTTTGCCTGTCCAGGCAATATCAAATGCCGTACCGTGGTCAGCGGACGTGTGAATAAACGGCAGTCCGGCGGTGATATTCACCCCATCGTAAAAGCCCTGCAGCTTCAGTGGGATGTGTCCCTGATCGTGATACATCGCCACCACCATATCGTACTGGCCTTCATGGCATTGCAGGAACACCGTGTCCGGCGGGCACGGCTGGGACCACCAGCGCTGCCGGGGTGCCACTTGCCAGTAACGCGGCTTCAGTTTCCGCGCCGGGGTTACCACGCAAAGTGGAGTCGACCTTTTTGAAAATCCAGCCATCGCCGACCAGCTCCCCCCGGCGGGCTATAAGCTTGCAAAGTGCGTTGCGCCGCCAGCGCCGCATCGCAGGCGCGGCTGTCGGTGTTGAGAATCCAGACATCCGCATCCTGAGCACGCACGGACGCTGCCGGATTAAACAGGACGTTCACCCGTGCGCCCATCGCTGCCAGCCCACAGCCTGCATCATTTGCGCCGGTGAAATCATCGACGACGACCAGCACCGACGTTTTCCACTGCATTTGCGTCATCTCCTTTCCTGAAACCGATGGAGTCAGGCCCGTTAACGTTTACATTAATGATTATATTCGAGCAAAATCAAATTAATCGAAATCAAGTTAACCTATAAAATCAAGCAGAAACCGCATCACCATGCGGAAAAAATGAGCAAATATAATCAAATCTACCTGACAGGGCAGACAAGGGTAGAGCAAATGAACATCAACAGCACCGTAATCAGTGGCTACCGGGCACTCCAGGACATTCGCTGGCTGCTGGTAACGGATAAAAATATTGTTGGTATCCCGGCGGTGCAGACGCTGATTAATCAGCTCGAAAAGCAGGTTACTACTGTAACCCTGATCGACAACGTGCCACCTGAATCCAGTCAGCACGACGTGGCCGCAATTATCGCCGCGCTTGATATGCAGGGTGTGGATTCGGTGGTTGGCATAGGCGGCGGCAGCGTACTAGACATAGCCAAGCTGCTGTCGGTTCTTTGTATGGAAAATGCCCCCACGCTTGATGCACTGCTCAAGGGTGAAAAACCGCAGCGTCGTATCGCATCATTGTTGATCCCGGCTACCGCGGGTACCGGTTCGGAAGCTGTTTGCCTGCAGGAAAGCTGGGTAACCTCCTCTGGAGCAACACAATGATCGGCGGAAATCTCAATGTCCTGACTCTGACTACCTTACCACCCGCGCTGTACGCGCTGCTTGCCAGGTCGGAACACTGCCTTGAAGCGTTGCAGGCTCAGGATGACGGTAAATTTCAGCCTGTGGGTGAAAACTGGTTTTACACAATCGCCGTAGCCCATACCGCCCCGGCGGAAACCCGGCATACGGAATTTCATCGTCAGTATCTTGATATCCAGATCGTGCTGGAAGGTACTGAGATCATCGATTTTTCCTGGATCGATGCGCACCAGCAGCAGGCCGAAGAAAAAAACGACCCGTTTATTATTGCCCAGGCGCGGCTCCCACACTCGGTCCACCTCAAAGTGGGCGATTTTGTGATCTTTTATCCGGGGGAAGCGCACCAGTGCGTAAAGCGATATTTAAAATTCCGCTGGCCATGCTGGCGTCACGACAATGAATCGTCATGCGCTGGTTACCGGTGCCAGCTCCGGGATTGGGGGTGCCATTGTTGCACACCTGCTTGCTGACGGCTGGACAGTGACCGGAATGAGTCGGAAGCCCGTTGTCCAGCAGCATCCTCACCTTAAATCGCTGTCGGTTGACTTGCTTGATACCGGGGCATTAAAGCCGATGTTATGCACGCTGCCACAGGTAGATGCGCTGGTTCACGCGGCAGGCATGATGAAAGCCGCACCGCTTGGGCAGCTGGATGAAAGCACCAGCCCACTGCTATGGCAGTTACATATTGGTGTGGCTGAGTTACTGGCCAATCAACTGGTTGAACAGATGCCAACGGGTGGCAGGATTATTCTGATTGGCAGCCGGACCTCGATGGGTGCAGCAGGACGCAGCCAGTACGTCAGCACTAAACCCGCTATGAAAGGCATGGTGAGAAGCTGGGCGGCATCACCGTCAATATGTCGCACCGGGCGCCACGGCCACGCCAGTGCTGACCATGCCCGGCTGGGAAAGCTCCGGGCCGAAACTGCCGTCCATCGGGCGATATATTCAGCCTGAAGATGTTACCGGGCTGGTCAGTTTTTTACTTTCCCCCGCTGCCGATGCCATCACGGGCCAGGAGATGGTCATCTGTGGTGGCGCTTCGCTGTAAGAGTAAATGCTATGCTGGATGTTTTATCTTTTTTTCTGTCCGCATTTGGGATGGATATGATCCTCGTGTCGGACCAGCAGTTATAAAAAACATTTCTGCATTAGCTTTACTGAACAAGTTATTTTCTTATAAGCGTTGATTCAAATCAAATAAGCTCACGCTCTTTTTATTTTCTCCTCGACGCTTTTAAAAAAAATCGTTTTCATGTATTTCAGGGGTCGTGACGCAGANNNNNNNNNNNNNNNNNNNNNNNNNNNNNNNNNNNNNNNNNNNNNNNNNNNNNNNNNNNNNNNNNNNNNNNNNNNNNNNNNNNNNNNNNNNNNNNNNNNNNNNNNNNNNNNNNNNNNNNNNNNNNNNNNNNNNNNNNNNNNNNNNNNNNNNNNNNNNNNNNNNNNNNNNNNNNNNNNNNNNNNNNNNNNNNNNNNNNNNNNNNNNNNNNNNNNNNNNNNNNNNNNNNNNNNNNNNNNNNNNNNNNNNNNNNNNNNNNNNNNNNNNNNNNNNNNNNNNNNNNNNNNNNNNNNNNNNNNNNNNNNNNNNNNNNNNNNNNNNNNNNNNNNNNNNNNNNNNNNNNNNNNNNNNNNNNNNNNNNNNNNNNNNNNNNNNNNNNNNNNNNNNNNNNNNNNNNNNNNNNNNNNNNNNNNNNNNNNNNNNNNNNNNNNNNNNNNNNNNNNNNNNNNNNNNNNNNNNNNNNNNNNNNNNNNNNNNNNNNNNNNNNNNNNNNNNNNNNNNNNNNNNNNNNNNNNNNNNNNNNNNNNNNNNNNNNNNNNNNNNNNNNNNNNNNNNNNNNNNNNNNNNNNNNNNNNNNNNNNNNNNNNNNNNNNNNNNNNNNNNNNNNNNNNNNNNNNGTCTGCGTCACGACCCCCAATCCCTTGTCCCGTAAGTCTGGCAAAATGCACAGCATTATATCCGCCAGCTATTTATACCTTTTCTTTCCCCTGACACCGGGCCGGGCAACATCGTATGGCGCCTGAGAGAAAGCCATTCCTGATAAAAGCTCAGAAGAATGACAGGAGGTGAAAATGCGTTTTTCATTCATAAAAATGATGTTTTTGAGAGGCGTCACACTTCACCACCAAGTGAAAAAATTAAAATCATTTAAAAACATAAATATAAAAAACAACTCCAATTTTATCATGACTATATATTGGATCTGATTATAGTTAGTTATGATTTTAACTTAACAAAAACAGCACAGGAATCAACCCATGTCTAACGCAAAGCGCGCCGGCAATACAGAATTCTGCTATTTCATACCCAAATATGTCCGGGCAACATCGTGCGCCTGAACAGGCTTTCCTGAAAACAATCAAATCCTGTCTGCTTCCGGTGCTGGGGCTGTGTGCATTTTCCAGTCAGACGCTGGCCACGGTGTACGTGTGTACCAACGACAGTTGTACCACCTGGACTGCGATCACCCCGACACAGCTGGCGAAAAAATCAACGGATGGCGAAAATACCACCATCCAGCAAATGCTGAGTCAGTCAACCGAGCAAAGTATCGTCAATGGCTTCAGCGATCCGGGAATCGGCAATACCAATTTGTATATTAAGAGCAGCCTGCGATACGTAGGAGGCGTTGAGCCGTTTGCGGGTAAACAGCATGTGACCGCATATATTTATAAATCTACCGATCTGCATACGCGTCTGAAAACCTGCCACGCATTCTCTTTTATAAAAGCCGGTGCAACAAGATACTTTGCTACCTGCCAGTAAAGCCACCTTACCCCGATCTTCAAACGGGGCTGTTGGCTCTTGTTGTACGATTTTCGACAAGTCAGCGCTTTTTACAAACGCCGGTTTTTTTAAGCTTTTAAGGGTATTTATAAAGCGCTCAACGTGATACCCGGCTGGCGCGGCGTTTTCCAGACCGCGTTTACGGCAGTTAACCAGTTCGGCGCAGTGCGGCAGGGCCAAATTTCTAAGCCGCCAGTACGACAGTGAACAGGACTAAGTCCGGCGCGGCCTTTGTTTCTAAGCTGCCTGTACGGCAGTGAACCGTAGCGTTCAGAGCTTAACCTGTCGATTTAAAAATATAATTTTGAGCTGAATCGCCAAAACGCGCTCCTTTTATATCAGAGATAAAATACATTTTATATCAATCAGTTAAAAACCGATTCAGAAAAACGGGTCCCCCTCTCCCTTTACAGGACACCCTAAAGGTCCTTCAGAAAGTAAATAACCCCATCTGAAATTACGCAGGCACGCGGCATTGACCGGAAAAAAAGCAAAAAAATCCGGGAACGCCTGCTTCCCGGATTTTCAAGGCAGGGGCACGCTGTAGCGCCCTGCTCAGAGCCTGTTCTCTGGCCTGGGTTATACCGTCGTCTGGAAAATTACACCGTCGGCTTTATCGGTGTACTGAGAAAGCTGGTCGAAGTTCAGATAACGGTAAGTATCCACCGCCGTCTTGTCTACCTGGTCCATAAACTGCTGATATTCATCCGGCGTAGGCAGCTTGCCCAGTAAGGATGCGACTGCCGCCAGTTCGGCCGAAGCCAGATAAACATTGGCACCGTTGCCCAGGCGGTTCGGGAAGTTTCGGGTTGAGGTGGACACCACAGTCGCGCCATCTTTCACCCGCGCCTGGTTGCCCATACAGAGCGAACAGCCAGGAATCTCAATACGCGCGCCGCTCTTACCAAAGACGCTGTAATACCCCTCTTCCGTCAGCTGCGCCGCGTCCATTTTGGTTGGCGGAGCCACCCACAGGCGGGTTGGCAGCTGGCCTTTATGGCTGTCCAGCAGCTTACCCGCGGCGCGGAAGTGACCAATGTTGGTCATGCAGGAACCGATAAAGACCTCATCGATCTTCTCGCCCTGAACATCCGACAACAGACGGGCATCGTCTGGATCGTTCGGCGCACACAGAATAGGTTCTTTGATTTCCACCAGATCGATATCGATCACCGCAGCATATTCCGCATCCGCATCCCCTTCCAGCAGCTGCGGATCGGCCAGCCATTTCTCCATTCCCTGAATACGGCGCTCCAGCGTACGGCGGTCGCCGTAACCTTCTGAGATCATCCACTTCAGCAGCACGATGTTGGAATTCAGGTATTCGATAATCGGATCTTTGCCCAACTTGATGGTGCATCCGGCTGCAGAACGTTCAGCAGAGGCATCGGACAACTCAAACGCCTGCTCAACTTTCAGGTCCGGTAGCCCCTCAATTTCGAGAATGCGCCCAGAGAAGATGTTTTTCTTGCCTTTCTTCTCAACGGTCAGCAAGCCCTGTTTGATGGCATACAGCGGTATGGCGTGAACCAAATCACGCAGGGTGATACCCGGCTGCATTTTCCCTTTGAAGCGCACCAGCACCGATTCCGGCATATCCAGCGGCATCACGCCCGTCGCCGCCGCAAAAGCCACCAGCCCGGAGCCTGCCGGGAACGAGATGCCAATCGGGAAACGAGTATGTGAATCCCCGCCCGTGCCAACGGTATCCGGCAGCAGCATGCGGTTCAACCAGCTATGGATTATGCCGTCGCCCGGACGCAGAGAGACACCGCCGCGGTTCATAATAAAGTCTGGCAGCGTGTGGTGAGTGGAAACGTCAACCGGCTTGGGATACGCGGCGGTATGACAGAATGACTGCATCACCAGTTCGGCAGAGAAACCGAGACAGGCCAGGTCTTTCAGCTCATCACGGGTCATCGGGCCAGTGGTATCCTGAGAACCAACCGAGGTCATTTTCGGTTCGCAATAGGTGCCGGGGCGAATACCCTCGGTACCGCAGGCACGTCCCACCATTTTCTGCGCCAGCGAGTAGCCGCGGGTGCTTGCCGCCACGTCTTTCGCCTGGCGGAACACATCACTGTGTGGCAGGCCGAGAGACTCACGCGCTTTGCTGGTCAGTCCACGTCCGATAATTAGCGGAATACGGCCTCCGGCACGCACCTCATCCAGCAGGACGTCGGTTTTCAGCTCAAAGGTGGACAGCACGTCTCCGGTTTCATGATTTTTCACTTCGCCAGTGTAAGGGAAGATGTCGATCACATCGCCCATGTTGAGCTGGTCAACATCCAGCTCAATCGGCAGTGCGCCCGCATCTTCCATCGTATTGAAGAAGATCGGCGCTATTTTACCGCCGAGCACCACGCCGCCGCCTTTTTTGTTCGGCACGTAGGGAATGTCGTCTCCCATAAACCACAGCACAGAGTTGGTGGCGGATTTACGGGATGAACCTGTACCGACCACATCACCGACGTAGGCCAGCGGAAAGCCTTTCTGCTGCAAGGCTTCGATCTGCTTGATCGGGCCAATGTTACCTGCATCATCCGGTTCAATACCATCACGGGCGTTTTTCAGCATAGCCAGCGCGTGCAGAGGAATATCAGGGCGGGACCAGGCGTCAGGAGCAGGAGAGAGATCGTCGGTATTGGTTTCACCGGTGACTTTAAAAACGGTAACGGTAATTTTTTCTGCCAGTTTGGGGCGGGACAGGAACCATTCAGCATCAGCCCAGGATTGCAGAACCTGCTGCGCATGGGGGTTGTCCGCTTTGGCTTTTTCTTCCACATCGTAGAAGCTGTCAAACATCAGCAGCGTGTTGCACAAAGCTTTCGCAGCACCGGGGGCCAGTTTTTCATCATCCAGCGCGTCGATCAGCGGGTGAATATTATAACCGCCCTGCATGGTGCCCAGAAGCTCTACGGCTTTTTCCGGGGTGACCAGTGGGGAGCTGGCTTCGCCTTTTGCAACAGCCGCCAAGAAACCTGCTTTCACGTAAGCGGCCTCATCAACACCCGGTGGAACGCGATTAATTAGCAGATCGGACAGGAATTCTTCTTCACCCGCTGGCGGGTTCTTCAGCAGTTCAACCAGCGCGGCCATTTGGGAAGCATCTAACGGTTTAGGAACGATCCCTTCGGCTGCACGCTCGGCAACGTGCTTACGGTATTCTTCTAGCACGACGTTCTCCTCGCTCACATTGTAATGGCTACCGGACGCCCTCAGGCTTAGTGCGAAGCGATTTGCTCATTCTGTAGGGTAAAGCGCCCGGTTCCGCATGGGCCAGCATAGCAGGATTTCCCCCTGGTGTTAATCTGTTTACAAGAAAGCAACATTATCTGCGGGCAATAATTAAAATTTCCCGGCGCACCAATGCATTCATATTTTCACTCAGAAAGTGACTTGCCCGCACCTGTTACTTACAATACTGTATATAAACAGGTCTTCGTCGATCATGGTGGGAGACTCAGAACACCGTGTTCAGCTTTTCAGAGTGGAACATGACTCCCTGCCTGAAGCGCTCCGTGTTTCTGTAACCCCGGGATTTGATCCTCAGTAACCGGATCTTGCTGTTCAGCGCTTCAGCATTCCCGTTCGATACCCCGTGCCGTCCCGCATTCAGTATTCCGTACAACCTTTTGCGGGTTGTTTTGGCAATATTCTTCATTACGTGAACATCGCTGTTACTGGCCAGAGCCTCCCACTTGCAGCCAGCCATGACGGCTCTGTTCGTTGTACAGTCGGCTCCAGATATCTTTCGCCAACTCCTTTAGCGTCCACCCTGGCTGGTCATCTTCATCTGCCCGCGAAGCCAGGACAGCTTCTCCTGACGCTGCTCCGTCATCCACTTTTCACCGTACTGCCACAGGAAGCGGCTTCCTTTGGCCTTACGACGAACATTCCCGGCCATACGGCGCAGTTCAGTCTGCCGGGTTTTATCAACCGCCTCGCCCAGCTTGTTTCGCCATATAGAACCTGTCGAAGGTGATTTTACTCACTGCGTCAGGAAGGTGGATCCGTGCTGCCCTGATGTAACCTGTATTCATATCCATCAAGAGCGTTCTGATGGAGAGTATCTGCGCATCGTTCAGCGAGCGGAGATAGCCAGCCAGGCTTTCAGTACCCCGGTCATGTTACTGACCTTCAAATCCTCAATGACAATCATTGCGTGGTTTTTGCTGATTTCACTGGTGACTTCGTGAAGGTAGTCGCGCCGGATATTGGCAACATGCAAGTGGTGACGCCGGATTTTTTGTTTTTGTTTCTGCCCGTTGGCACTGAATTTAACTTTGCGGCTTAACTGGCGCTGGAGCATCGCCAGCTTACGCTGACCTGATTTAAAACTGCTGACGGGTTGATATATCGTGCCATCAGAAAGCGTGGCGAGTTTCGTTATTCCGGCATCGAGTCCGACCATCAACTCTGCGTTGTGAACCGGATAAGCCACTTCGTATTCCGTCTGGATACTGACATACCATTTACCGCATGACTGGCTGACCGTGACGTTTTTCACTTCGCCAATGACTTCACGACTGTTGCGATAACGAATCCACCCTAACCTGGGCAACGAGATACGACTATTGGCTTTATCGAGCTTCACGCCTTGCGGGTAGCGGAATGCGTCATTTTGACCGCGTTTTTTGAAACGAGGAAATGCAGCACGCTTCTGGAAGAAATTTTTGTAGTCGCGTTCCAGCTCTTTCAGTGACTGCCGCAACGGCTGCGAGGGGGATGCTTTCAGCCATTGTGTTTCAGGGGATGCTTTCCAATCAATGAGCCATGAAGTCATTTTTGTGTAGGGAATGAATTTTCCCCCTGACTCAGGGTTCTTATTTTGAAGATCCAGTGCACGGTTAAAAACGAAGCAACAAGCCCCTGCGAAGCGCCGCATATCGCGCTCCTGCTGACCATTTGGTCTTGACTGGAATTTGAAGGCTTGAAGTCGTTTAATGGCTATCATTATACTTTGGTCTATGACAAAAGAAACTGATATTCGCCGTGGAAGACACTGTGTTTTCCTAATGCACGTTCACCTGGTGTTTGTAGCCAAATATCGTCGAAAGATATTCGATCAGGATGCCATTGAAAAGCTACGCAGCTACTTTGCCAGCATCTGCGCTGATTTTGATGTTGAACTGGTTGAGATGGACGGAGAATGCGATCATGTGCATTTGCTAATCAACTACCCGCCAAAGCTCGCAGTATCGAATATGGTCAACAGTCTTAAAGGCGTATCCAGCAGGCTGCTTCGCCGTGACCGGCCAGATATCGCCCTACACTATTACTACAAAGGCGTTCTGTGGACACCGGGCTACTTTGCAAGTAGTTGCGGTGGAGCGCCGATTTCGATCATCCGGCAATACATCGAACAGCAGCAAACACCAGGTTAGTCGGAAAACCGCGTTAAGGGACATCAGAAATCGATTTTAATTACCCGGTCTCAAAATGGCAAAAAACGATATTTTGGAATGTTTTTTTGCCTCAAAAAGACAGTCTGATAAGTCTATATATTTCAGATTTCTAATTTATAAACGTTGTTTTTTGCACGGTCGACCCTCAAATCCCATAACATGTTTATTTAATGATGTCCAGGCTGGGCGAATTTTTGACAAATGCCGGATGCTGAGGATCATAGCCTTTGGCTACCAGCTGGGACTGAAGACGTTTTTCAAAATTACCCGATGTTTTTTCTGTCAGTGCACGGTGAATAATTGCGGCGCGTGAATTACCATAACTGGACACATCACCTGCAGCGCTTTCAGCATAGGAAAAGCCTTTTGCCAGCGGATACATTCCGGCAGGATTGTGATTAACCAGCGCGCCTGGGGGCAGCTGTTCCTGAATTTCATGCATCAGATTGACTGCTTCACCAAGATGACCGTTGAGATAAAGGATGACACTGTCGGTGTCCTGACCAAAAAAAGAGGGGTGCGCGATTTTAGCCAGATGAAGGTAATCTTTGTCACGGATTAACTTATGCAGCATCTCTGGCAGCTGCGCAGCATGTAGCGGATGAACACTAAGCGTAATTCTGCTGGCGTGGTGATCAGCGGCGCTAACGTTGTTACGCTGGAACATAATAAAATCATTCGCGGCCAGCGGATGATTTTGCAGATATTCTTCAATCTCTTCTTTCGCGAGCGGTACACTATGCTGCGGAAAAACATTTACTCTATCAACGCCATCAAGCTTTATAGCCAGGTGCAGCATGCGTTTCCCCTCCTGCGCTCCAACTTTCGGCAAACCTGGCTTATGAGACTTATAAAGCCTGTAGATATCACGTTTGCTGGGATCTTTCAGCTTATTCGCCTGTTCTGCCCAATATTGCAGTCGCTGGCGCGAATTGTCAGCGGGCATTGTGCTGTTCCCTGCCCGGCCTGCATGACCAGACGGCCCAGCGGTCAGATCGATCTTATCATACATAGGCAGAGCATTCGAGCGCACCAGACGCGGTTTACTTTCCAGTATCTGCGCGATGGCTTTGCTTTCTCCGGCAGAGCCCATCATATTTTCGACCGCATTAAAAAAGCCTTTGGCTTTACTGGCCATTTCAACATTAATTTTCGCGCCTTCCGCTGCGCTGATGCGATAAGTCTTGCCATTCACTTCCAGCGAGCCGTGATCGAGGAGTTTTTTGACATCGACAGAAGATGACTGTAACTGCTGAGTATTAGTAAAACGAGGGATAATCGGCTGCATTTTATCTTCCTTATTTAACCCGGCTAGCGTCGCGCCAGAATCGAATGTGTTCCGCCAGCTCACCGACTCTGAGCGCCAGAAGATCGGCAGTCACACTAGTCTGCTCGAGCATATGGCTGGCGTAATACTGTTTGGCTCGCGAATCGGCGGCAATCACCGGCTTGTTATCGCGTATTGCCGCAATATTGGCCTCCAGCAACAGTTGCGGCAGATGATCCTGCATATCTCCCAGAAAGGCGATCAGCAGCACACGCTGACTGGTGATATCCTGTTGTATACGGAGGGGGATATCTTCATCAATAATCAGGTCACAGGCGCCTCGTTTGTCCAGACTGAGCGGCGGGATGCCAAGTTTATGACTGAAAGTGCGCAGTAGAGTGTCGTAAAAACGCGTGCCCATATTTCACCTGTACGTTTGCTCCATCTGCAAATGGGTGGTGAAAACAGGAGAAGAGTTCATGGTCAGGGCATTAATTCGCTTCTTTTTATGCTCGTCAGACCATGAACCGTCCCTGTTAATGCTGCCACTTGCAATTGATGTGAGCAGGCAGAGCCGGATGTATGTGAGCACACTGGCAAAGAGCGTGAGCACAATGCCCGCGCCATTGTCAGATAATTCCGGCAGAAATTCTCGATGTTTGCGAGCAGAGGCTCTTATGTTGGCAGGTCGCTACAGTTACCCATGTTTCTGGTGTTTCCACCGTTGCTTCCCCGACCAGGATTTTGGCCCTCGCTGGGTGTCTGCGTGATAATGACGTTCATCCTGTTTGGTGTGTTTTCTCTGTCAGTGCATCTCTTTGGTATTAAACTGCTGTAATTAAAAGAAACTCTGGTGTTCTACCAGAGTTTATATTCCCACATTCGTCCATCATCGCCGCCATTCTCTACCTGAAGTAGAATTGTGGTTGTCCGCATCTGCTGTTCGCTCAAAGCTGCCCGTCATGCCTGCTTAAAAAAACAGACTTAACGTAGGATATTTTCCGTTTTCCAGGCGGCCCCCTAAACTAACTTTTCCATAAAACGACCGTTTTGTGGACTCATCCCCGCCTCACTATTGAGTGACCTGCAACCCGCGATGCAGGATTACACCATCTCATTCCAGTATTCATTTTCCATCTATACTCAAATCAGGCGACTTACTGGAATTGATAACATGCTGATTGGGTACACACGGGTTTCCACCGAAGATCAACATCTCGACCTGCAACGTGATGCTCTGTCACTTGCAGGGTGCGAGCGTATTTTTGAAGATAAGGTCAGTGGTGCCGAGGCAGAGCGCGAAGGTTTGGTTTGCTGGTCAAGGCATCCAGAAGTCCTGAGTAATGAAGCATGAAATGCTATCCCCGGTTTATACTACGCGCTATTCAGACCTGCCTGTCGCTAAATAAAAACTGGTGCTAAATAACTGCGCGGAATCGTAGATCACTTAAAGGGGACTCAGCCCGGATTCTGCGATCTGATCAATCGCCAAAAAGAAACAAACCACCAACCGGACTTAGCAATGCCGATCATAGCACCAATCTCCCGCGACGAACGACGCCTGATGCAGAAAGCAATCCATAAAATGCAGGATAAAAATTATGCAGGCTCACTACCATGCTGATGTTACATCGGGGCGACAGTGTCAGCGATGTCGCCAGAACGCTCTGCTGCGCCCATTCATCTGTCGGACGATGGATTAACTGGTCTGGTTGGTGGATAGCAGATACTCTGCCGACCATTTGAATACCGAAAGAAAATAATGTCCTGTAAATACTATTAGCGGGGGCCACTGCATCGAATTTCTTCAACGTGTGCAGATCATATTCTGATATCATCACACCGTATTTTATCCAGGCACAAATTCCCGATAATAAATTGACACATTTACCCTGCTTTTCCAGCAAAAACAGGTCTGCGTTCCCGGCAGAAATGGCTTAGGAGGGGTTGCGGTCAGCGGAAATAGCAGCGAAGACAGGGCGACACATCAGACTATTGACGTAGGTTATGAGGAAGTAAATCCGCATTTTTCCTTCTGCCAATAACAAAAAACAATCAGGACGAAACCGGCACCAGACAACCTCAACCGATCATCTGGCAAATCAAGCCAATAAAAACAGGCTCTGCCCTCCCTTCCTCCCGACAGAAGTAATGACTGCAAATTGAATCACGGCTCATGGACCGAAGCGCCCCGGGCTCCATATGGAAAAATCAAAGGATTCCTCACAAACTGGGCATGAGGAACAGGGAATAACGATAAAGGCACTACATACATTTTGCTTTTTTTCCAATACATAAAGAAGTTTTCACTTCCGAGCCTGATGCAGTGGGTAACAAAGCTGACAGATTGCAGATTATCGTACCGATAAGTAAATTCTTATGCAAAGCTATCAAGCTGGAGATTAACAGATAAATACACTGAAATAACCGGCAGTTTATTTGACCCTTTCCCCGAAGAAATATTTCAACCTGCTAAATTTCAGCATTACTTTCTGATACTGACCCTGGCTGCAGGAATATATTTTTAAGATTATTATATCCCTGTCATGATTTTTTCGAGAACATCAACCAAATTTAGCTATTTTAAGGGAAAAATCAGAGCCATCCCAAACAACAGAAATGGAGATACTCATGATACGCTTCATAGCTAAAACACTGCTGGTAACAAAAACGGTTAACCCTTTCCCTCTCAGCAGAAATCCAGACTGTTAAAGTATGTAAAATACTTAGAGCCTGTCTCAACAGGACGTTATTCTATACNNNNNNNNNNNNNNNNNNNNNNNNNNNNNNNNNNNNNNNNNNNNNNNNNNNNNNNNNNNNNNNNNNNNNNNNNNNNNNNNNNNNTTGGGATAGATTCTTAATACCTGGCACCTCCATTGATTAACCTGATTTAATATTTCCATTCATATCAGAGGTTTTTTTCAATAATAAAAAAACGTAACCATAGTCGATAATAATACACGCAACATTAAAAAATGCTACTGAAGCGAGAAAAAGATGATTTATTTCTTAAAAATGACCTGAATTCTCGCATTGAAGATAAAAATCATACGCAGTGATCTATCTTTTTTTACTGCTGATTCGGGATAAAATCAGCGCTTCAGGAGAAACATTCCTTTCCTGTTTTAATTAAAAAGATAAACTCGCCTGATAGTCGACTTCTGCGGTAATTCTGTAAAATAATTCATGTGCCATTAATCGATTTATAATTCCTGTCCAACAAAAAAACCACATCTCAGTCTCAGGATGTTCTCTTAACAATTGGATCATAGCTATGCCCGCAGAATACTATTACGTTACACAGTGCCCCGACGCAGGGTTTCACATCCTGCACCGGACTGGATGTACACGGATGCCTGCCAAAAATTCATTGGCTTTTATCGGAAGTCTCTACAATTCATTACAGGCATTGACCATTGGCAGAGTCCGCTTCGGTGAGAATTTAAAAACATGCTATTTTTGCTGAATTCTACCACAGCTTAGAAATGGCAGAATGTGCAGGCCGCTGACAACAACGCAGTATGCTACGCCAGGCAGAACGACAAAAGAACGTCCTGTGTGACATGCTTTAAAATTCGACAGTTTCGGGCAGCAGCCTGTGCCATCTTATAAACTCTCCTGGTAAATTGGTTGACTTACTTTTTATGGTGACTACTCCTCGCCGTAAACGGCGAGGCTTCCCACGTCTCAGGCCGCAACCGTCTGTGTGACGGATTTACGCTGGCCTCCATGGGCAGAGACGACGAGATCCGCCGCCTGTAATTCCAGTATGCCTTTCTGCCGGGTATTGATGGCTGCATTGATATCGCGGTCATCCTCAACTCCGCATTCAGGGCATTGCCATATACGCTTGTTCAGCAGCATTTCCGGCATTTTGTGACCACAGCAGTGGCAGGTTTTCGAACTGGCGAACCATTGATACAGCTTCACCACGTGAACACCTTTCTCTGCTGCTTTGTATTCCAGTTTTGAAATAAATCCGCTCCATCCTGCATCGCCTGTCGCTCGTGCCAGATGGTGGTTCTTCATCATATTTGCCGATTTCAGCGTCTCTGCAATTATCGCCTGGTTTTCGTCAATAATTATACGTGAGAGTTTGTGCTGAAAATCAGCGCGGGCACTGGCTACCCGTTCGTGTACGCCAGCAAGCCGTATGCGGGATTTACGGCGATTTGCACTACCTTTTTTCTTGCGTGACAAGGCCTTCTGTTTGCGCCGTAAATTCCGGCTGGCGTTGATAAGGTGGCGTGGGTTAGCAACTTTATCGCCATCCGATTTTATGGCGTAGTGGGATAACCCCATATCCAGACCGGTAACCGTGCTTACCAGTGCGGGCTTCGCAGGCGCTTCGATTCCATCATCGCAAAGTATGGAAGCATAGTATTTACCTGTAGCAGAACGGCTAACGGTAATGCTTTTTACTTTGCCGATTCGCTCCCTGTGAATATTTGCCCTGATAGGCGGGATTTTCGGGATCTTGATTGTGTCGGCGGTGATTTTCAGGTTTGAGCAATGATAGCTGGACTGCGATCCGTGCCTGCGCCTGAAGCGGGGTATTTAGCTCTCTTTTCAAAGAAGTTTTTGAAAGCCTGATCCAGATTTTGCAATGCCACCTGTAGCGAGTTTGAGTCTGCCGCCTTGATCCAGCTATAGCGGCGTGATTTTTTGGCGATGGGTAGCAGTGGCTGAATGTGCTTTACATTATTCAGTGAAACGCCATGGCGTTTGTACCAATGCGAGCGGATATGCAAGGCTTTATTGTACGCAAATCGCACCGCGCCGAACTGCTTTTCCAGCAATTCAGCTTGTTCTGGTGTTGGGTAAATGCGTACCTTAGTCGCTCTATACATAATTGGTGCTCAATAGTATTATTGCATGTATTATATGGTGCCAAATAAGGTTTTAAAAATGGGTATGCAGTAAGAAAATTTTGCGGGGTATCTAAAGCGCCGCCATAGCGTCAGTAAATTGGTTGTCCATTTGATATTTGTAACGAAGTACCGCCGCAAGCTGTTAGATGGTGCGATGATTGCACAAATGCGCGAAGCATTTTTATCTGCCGCCGAACGTTTGGAAGTGGAAATAATGGAGGTAGACGGCGAAGCGGATCACGTTCATCTACTGGTAGCGTACCCACCCAAGTTGCCTGTTAGCGTGCTGGTGAATAACCTAAAGTCGTTCAGCCGCCGCTATGTGCGCCAGTTGAATACGCATCTACGAAAGCAGAGTAATAGCGGGGTGCTCTGGTCACACTCCTATTTCGCCTGTAGCGCTGGCTGCGCAACAATCGAAACGCTGAAAGCTTATGTTAGATCGCAGGGAACCCCTGAATAGCTCCCCTTATATCCCCGCCCAATGCGGGCGGGGATATAAGGGGCAACTGTTAATAATTAGTTTACCCGGGAGCATCAACTGGAAACAGGTAGAACATAAGGTTGGTGTTATCTCTACTATGTAACAGACGAAGAAACAGTATAAAAAGCGATTCAAATATTTTTCGGATTCGGCCCTGCATAACTATGTCTGATATCACCACACCTGCGATTTTTAACAGGTTACCGCTACGGATGGCGCGGCTACCACGTCGCCAGGCGATACAAGCCTCGTGCAAAATTTGGCACAAGCCGAACGCTATTCCACGCTGCGATTAAAAATAAATAGCCGCATACCATTGTGCTTCACGCTGCGTAGTACCCTGCAACAAAGGCAGTTGATCATTAAAGACAAGGTACTCTGTTGGTTTAAAGCCTCACGGCTCACTTGAGCATGCTGGTTAACATAATACAAGCGACCAGCTGTAGCAATACCTGGAACGCCTATTCAATAAGGGTTAAGTCACTCGGTATACGATTTAATCCAGGAGAATATAATGGAACAAAGAATAAGATAACGGTGTTGAAGGACTTACACTTATAAGGATGAGACCAAAAGTGCGAAAAGATCGTTTTCTGGTAACCTCCCGGCATGACTCTCTGTTTTGATTATGGGGCTGTCCAGTCATAGGCAGGACGTCAACCCGTATTACGACTGATTCTCTCAATCAGTCGTAATACGCACATTTGTAAAAATTACTGGCCTCGCCAATCTGCATGTATTTTACGCAGTTCAATCTCAGAAAACTGTCGGAAACAGATTGCTACGATAAACGGATAATGACAAAAACGATGAAATCGGACTGGTTATATATTTTCCACGCCCGGCGCTGCCCGTTTCCTCATCGTGACTCAGAATAGCATTCAGTTCGGAAATCAATTCCAAAGTTATTCGATGAATTAGCGATCGTGTATCTAATCTGACCTAATCAAAAGATGGCTGATAAGTAAATAATGATGCTCTGCAATACGAACTCAGCGAAATTGTCGATAGAACAATTGCAGTCATACAGATGCAGTCCCCATGAAAATAGATATTGTTCAAATAGTTCAGTGGAAAAATGTTTATTCAACCACTCATTTTCCTGGATACAACCATCTGCACTCCCCACTACTAAAAGTGAATCTTTACGCGAATGAGTTTAATTACAGGAGTATTCCTATTAAAATTAATAAAAAACCATGAACACCTATTCTTAAAAGTCAATTTTCTTTAAAATTGAGATTTCACCTGGTTAATTAAACCATGTAAAAATACACACTTAACATAGAACAGAGTATCATAGCTATGAAATTAAAAAAAACAGATAAAAATCACAAATAAACACACAAAGAAAATATAAAAACCCACCATCAAATCAAAATGAGAAGTTTTTCTTGATCGTAAAGAGAAAACACTTCAATAACTTCCTGTTTCGTCCTGCATAACTCAATAAAAAAGAATAATATCTTGATGATTATTCAATCTCTCGCATTGAACTTTATCACTATGAAAAATCAATAATAAAGAATGTTTAACCAAGATAAAACAAATATATAGACTTATATTCTAAATTTTTGGGGGAGTAATTAAAAATAAGTTGTGAGCAATTGGGTTGAGTTTAATCTCATAAGAAAAGATAATATTTGAAAAGATAATATTTATTCAGAATGGAGCGAATAAAAATTAGCCCCCACAAATATCTTTGTAATGTTCAGCCATAGAGGAAAAAATGGACCAGCATAGTAGAAAAGTTTTTGGCTATGTTATTGACAAGGATATTCAGGTCAATATTATACAAAACAGAGTCATCAATATTAATCATTTAAATCAGAAAGATAATCATGCTGTGGTGACGTTAAGAAAAACCATGATGAGACTGTTCATCTATCTTCTGGAGAATGCCAACAGTAAGGTTATTCAACATGAAGATATTTTACTCAATGTCTGGGACAGGCACGGTCTGAGTTCATCAACGCAACGACTTTGGCAGGTTATGCATTGCTTACAAAATAAACTTTCACTCTTAGGTATAACGGATGATCTTATTACAAGAATAGAATCAGGGCCTGTTCGCGGCTACAGACTATGCAAAAATAAAATTACCACTGTTTATTATTACGAGCAAAAGAATTTGTAGTAGTTAATCTGCAAATACCGCCCATTAACAGGGAGAATATGTAGCAAGATGTCATTAAATTGCGCTACTTAATTTATCTGAAAAATTAAAAGGAGTTTATATGAAATATGCAACGTTAGCAGCAATGGTTTTTGCTGCATTTTCGTCAGCTAATGCATATGCAGTTGCAGAAGGAACCATCACATTCAACGGAACTATTCAGGCAACAACCTGTAACAGCAGTATCAATGGCGGAGACGCAAATGCTGAGGTGGCACTGCCCATCGCTGGTATTAATGAGCTGGCCTCACAGGGTGAGACCGCAGGGCAGACTGAATTCACCATCGGCCTGAGCGGCTGTGAAGGCGTATTAACCACCGCCGCGGCTTTTTTTGCAGCCGGTGACAGTGTTGACTCGAATGGCCGCCTGATTGATCAAAACGATCTTACCGATCAAAAAGTCGCATTTCAGCTTCGTAATGCGGGTAATCAGTCAATTATCGTAGTGGGTAGCTCCAGTCAGCAAACCAATAATACTTATGGTGAAATAATTGGAGGAAACTTAAACCTGCCTTATATGGTTGAGTATTACGCGAATAAAGCAGCGGGTGCCGGTAAGGTATCCAGCTACGTCACTTACTCTGTTATGTATAAATAATCGTGTTTGTAGCAGAGAGATAATATCTCTCTGCTTTTTATATTTTAAAAATTTTTACTCAATAAAGAATCAGGCATGAAAAAACTATTTTCTTCTTATCTTTCACTCACAATTCTTACCCTCCTGTTTAGTCCTGTACTGTCGGCAAGTATTGTTGTCAACGGCACACGCGTTATTTATCCCTCAAGCGCCCGTGAAATCAGTGTAAAAATGACCAATATGGGTAAACGGCCTTTGCTGATTCAAAGCTGGATTGACGATGGAGATATGACAGCCAAACCGGAGAATATTCGTGTTCCTTTTGTGTTATCCCCGCCTTTTAATCGCGTCGATGCCGGCAAAGGCCAGACCTTGAGAATAAGCCAAACCGATCCAGACTTACCGGAGGACCGTGAGTCAGTATTCTGGTTAAATATTCTTGAAATTCCGGCTAAAAACCCAACGATGGAAGAAAAAAATTCGCTACAAATGGCTTTTCGTACACGTATCAAATTCTTCTATCGCCCGGAAAAATTGGCAGGTGACCCCAGCGATTCAATCAAAATGCTTAAATGGCAGCAGCGAGGCACACAGCTCGTTGCCAGTAACCCTACGCCTTATTTTGTTTCGCTGGCCAATCTCATGGTGAATGATCAAAAAGTCGAAGGTGAAATGGTTGCCCCGTTTCAATCGCAATCATTTCATATTAATGGCCAGGCGGGTGATAAGATTACCGGAGAATTTATCAATGACTTTGGCGCATTAATCTCATTCCAGAGCAGGTTACAAGAGTAAAGACAGATCGCCAGACGCGAATACAAACTGCATGGACGTTTCAGAAAAGGATTTCAATGAAAACTTCCCGCAATGGTAACAAATGCGCAAGACAGAGCCTGTCGCTTTTTTTTCTGGTACAGATTACCGGATTTGCCGCTACGACAACTGCAAACACCCCCGAACAAGCACAGAATGTGCAGTTCGACTCGTCTTTTTTGTATGTGAATGACAAAAGCGCCATCGATCTGAATCGATTTGCCAAAAGCGCAGCTGCACAACCCGGAATATGGCGAACTGATATATATATAAATAACGCGGCGAGTGGAAAAGAAGATGTTCATTTTATTGCTGACCAGGATGGTGTGGTCTATCCCTGTTTGACCGCATCATTACTAAAAAAAGTTCCTTTTGCCACGGAAAAGCTTCCTGAAAATTTTTATGAAAGCGATCCGCATGCCTGTCTGGATCTTGAAAAAAAAATCCCACTGGCAGAAGCGATCTACGACAGTAACGAACAGCGGCTGGATATCAGCGTGCCGCAAATTATGCTGGTAAAAATAGCGCGCGGTACGGTTGGCAGAGATCATTGGGATCGGGGTATTGTGGCTTTTCCGCTGGGTTACAGCTTCAGTGCCTGGCGCAGTGAAAGTCAGGGCAAACTTTACCAATCTGCCTATGGATCAATCAATGCGGGCCTGAACCTTGGCGCGTGGTATTTCAGACATAACGGTCACAGTAGCTGGCAGGAACATCAAAAACTGAGTTACACCCCAGTGAATACCTGGGTACAGCGAGATATCCCTTCAATACAGGGACGGCTGCTGGTCGGTCAGGCTTCCACACCGGGTTTGATTTTCGACACGCTCCCTTTTTCGGGGGTACAGCTTACCACTGATGATCGAATGCTGCCGTATTCACTGCGGGGCTATGCACCAGAAATCAGAGGTATTGCCCGTACATCGGCGCGCGTCACCGTGCGACAAAACGATCAGCTGATCTATGAAGCCACCGTTCCACCCGGAGAGTTTCTAATTAACGATATTTATCCTGCCGGATACGGCAGTAATCTGCTGGTCACTATTCGTGAATCCGACGGCAGTGAACAACATTTTGAGGTTCCTTATTCTTCGATTGCTCAACTATTGCGTCCAGGTAATCACCGATATTCATTTACTGCAGGTAATATTCGCAGTACCAGCCTGTCTACCCACCCATCCTTCTTTGAAGGCAGCTGGCAGTATGGATTTAATAATGCGATAACAGGCTGGGGTGGACTGCAATTCAGCGAACATTACAGAGCCGTACAGTTGGGAGCAGCACTGGGAACAGAGATGGGTGCGTTTGCCCTGGATGTGACTCACGCCAGTGATACGGAAAAGCGCTGGAAAGCACTGCAGCACGCAAGCGGTGAAAGTTATAAGTTTACCTGGAGCAAAACGGTCGATGTAACCAACAGCAATCTTTCTCTCTCAGTCTGGCAATTTTCTACTCAGGGCTATCAGGATCTGTTCAGCGCTGTGCAGAACCGCCAGGCACTTAAAAATGGTTCATTGTCCACAGCCAGTTGGCGAACACGACAGCGTCTGGCGTTAACCCTTAATCAATCTCTGCCAGCAGACTTTGGGCATCTGACATTTACAGGTTCAGTACAGAATTACTGGCATCAACCCCACGATAGCCGACAGTTTCAGTTTGGTTACAGCAACAGATTCAAATCGATTTCCTGGGGGATTACGGCCAACCGCACCTTTTCGACTGACGGCAAAGCAGAAAACAACGTTCTACTGAACTTTACCCTTCCTCTTGGAGACAGCTCCAATCGCTCCTCCTCGCAGTTGCGCCTGGATTTAAACCGCAATGGTGAAGGACGCTATACAAAGCAGTCCACCCTGACCGGCACGCTCGGAGAGGCCAATCTTTTCAGCTATGGCATCACCGCTGCCAATGAGAATAACAAGGGAACGTCGGGCTCTTTGACAGGGAGTTATCGCAGCCGAGCAGCCTTATTGAACAGTAGCTGGAGCAAGGGAAATAGCTACAAAAGTGGTTCCGTTAGCCTGAGCGGCACACTGCTTGCGCATGCCGGGGGCATTACGCTTACGCCTTATACTTCTGATACCTTTGCTCTGATAGAAGCTCCGGGGGCCGAAGGCGCAAGGGTCTCCACTTATCCCGGTGTCTATGTGGACAGTGCCGGATTTACCGCCGTACCCTATCTCAATCCCTACCAGTTTAATGAAATAACTATTGATCCAGCTGGAGCCTCCAGCCATATCGAACTCCATGATACTACCCAGCAGGTGGTGCCCTTGTCAGGGGCGGTTGTTGCGGTGAGATACAACACCCGCTTTGGTATCCCATTGCTAATCAAGGCGCAATTCCAGGGCGCACCGATAAAGTTTGGTGCTGATGTCATCGACGAGAAGGGCCAGTCACTAGGAGCAGTAGGCCAGGCAGGGCAGGTTTTTGTACGGGTCGATGAAAAGCACGGTCAGCTAAAGATCAAATGGGCAGAAGGACAGGATGGTGAATGTACGGTTGACTATCAACTGCAGCCCAATAGCAAGGAGAAACATCCTCACCTCCAACGAGTTGACAGCTTATGCGTGGGGCATTCCCACAACGCTGCCTCGCCAAAAAATAATGAGTAACACAGTAAATATTGCCGTTATATTAAAAAGGAATTTGCGATGAAAATGATGCCCGGTACTCAAACGCTGTTTCTCACCTTTATGCTCCTGGCGGCCAGCGGTTCCTCATCTTTCGCTGCCAGTTGTGAAACCAGTCATGCCATGATCGACTCTCCCTTTATGCCTCTGCAAGGCGGAGCCATCACCGTTGGTCCGGATGTCAGCAACGGCACAATTATCTGGAGCCAGCGTTTCAAACCCACCTCTCCCGTCGAGGTAAAGTGCAAAGAAGGTTTTACCGGGGGATTTTCGATCAAAGGTAATTTCACCACCGCGCCGCGCCCCACCAACTGGTCCGATGGTCGTTTTCCACCGGGTTCCGTTTATCAGACCGATATACCCGGCATAGGTATGGCAATTTATGCGTATGGCAACACGCACTATACCGTACCCTTTAATTATTTACTTACAGGAACAAGTAATAATAATTATACCCAAGGATGGATACCGCATTCAGGAATTGAATTTGATGTTGTATTAATTAAAACTGGAGTTATTATACCCGGCAGAGTCGGTGGAGAAAATTTACCTGGAATAAACTACAATTTGCATGCCGATGACGGTTTATCCCTTTATCTTGGCAGTCTGAAATTTTCCGGCTCGATTAATATTATTTCCAAAACCTGTACAACACCGGATATTATCGTACCGATGGGAGACTATGAAATAGTAAGAACGTTTACACATCCCGGTAGCTATAGCAGCTGGCAAGACGCATCGATAAAACTAATTGATTGTCCACGTTTTCACGGCATGATAAGGGCAAGCCATGCAGTAGAGCCAGGAAACCAGCAACAGGAAGGTAAGATTAGTAACAGCATTCAGTTAACACTTTCTCCAAACACCTCAGTAATTAATAGTGCTCAGGGAATTTTTGGCGTAAAAAGTGGTACCAACAGTGCATCAGGTGTAGGGCTCCAGTTGGCATGGGGCAAACAGGGTGATCCGTCTCCGCGATTGGTCAATTTTGGTGAAAGCCAGCAATATCTTCTACCCGATGATGGCTCGACTCAGATCTCGCTGCCCCTGCTGGCTCGTTATATTCAGACTTCGCCGCAGGTTACACCAGGTAAAGCCGATGCCACCGTAACATTCACGATCTATTATTACTGAAACAATTTTTTCCAAAAGATCGTTAAGGATAATCAAACATAGAGGGAATTATGTGTATATATATTATTTCTGATGATCATCTTTTTGTCAGAGGATTAGAAAATATTTTGTCCACGACGACAATAGAATTGAAGACATTCAGTTACACGAACGGGTTATTACTTTTTTGTTATTGCAGCTTCCAGCCAGAAGATATTGTGATTGTTGATATTCATTATTCACAAATTACTCAGCCGCAAAATAATCTTGCCCATCACACCAGCTACTTTGGTGTGAATATTATGTTTATCGTCGACCTGCCTCTGCAAAATGAACCCAGCAATTTCTATCCATACTGGATTGTTTCTAAAAAATGTCCGATAAAAAGCATCATGTCGCTGTTAAAAAACATCGTCAACGAAAGCACGCTCCGTACTGACCACCTGTCCAGAAAGGAAAATATCGTACTCAGGGAGCTGGCGGTAGGATATTCCACTGACTTCATTTCCCGTAAACTGAATCTTTCCACCAAGACGATTAGTTCTCATAAACAGAATGCTTTCAGAAAGCTGGGAATGACGAGACTCAACGATATGTCACTTATCTGCTATCGACAAATCCTGAACCTCTATGCTGGGTTTAACCGTCTTTCAGTACAGCGGACAGGTGGAAGCCTTCATCTGCCCAGGAAAAACTTAAAATATCATTCGCTGTCCCGATAACACTCCAGCCAGTGCGCATAAAGAGCAGGCAAAACCCAGGAAGCCTGTTCTTTGTTTCAGCGCCAGCGCATGATCAGTGCCGACACAATAGATTAGCGCAAAATAGTGTTGCAACAGCGCCCGGTCTACCGTTTTCCCGGTAGCAAGACAATATTCTGCACCCAGTGCGGTCAGGCGCGCCCAATGTCGCTCGCTACACATGACCGTTACGCGCTGGCCTCTCGCCACCGCCAGCTGTACCAGGTAACGTCCCATCGTTCCCCCTGCTCCGGCAATCAGTACCTCTGCACCAGCGGACATCGGCAACTTTTCGAGTGCCTGCCATGCGGTGAGACCGGGGCAGGGAAAAGCCGCAGTCTGAGAAAATTCCAGCGAATCAGGCAGACATGCCGAGCGGCGTAAAGGCAGCAAAGCTACCGTCTGATTGCAGGCTTTGGTGCCAGGCGACACGTTGCCCCAGCAAGTCTGGTGCAACCTCGTCGCCGATCGCAACAACGGTACCGGCTCCGTCCACGCCGGGTACCTGCCCGACCTGGCTATCCAACACCTTCCAGTCCACTGGATTGAGGCCGATAGCGGCGTTACAGACCAGTACCTGCGCAGGCTGTAACGGTCTGGCATTGAGAGTGACAGAGCGAAGATCCAGGGGTGACTGTCCGCCCTGCCACTTCCAGCCAGTCCAGGCTGACGGAAGCGTTAATGGTGAAGATGCCTTATTCATAGGCACCTGCTGAGTACGTCAGCTCATAACTGTGTCTGTAAATTTCAAGAATATTTCCGAACGGATCTTCCATATAAACCATACGATATGGCTTCTCGCTGAGAAAATACTCACGCACCGGCATACGCTGCTTACCGCCCGCAGCGACAATTGTTACAGCCATGCCTTCCACATCGGGGGCCTGCATGCAGAAATGGAAAATACCGGATTTCCAGTATTCGAAATTGTCTTCACGGCGTGTGGCATCACGAAACGGCACTGTTGCAAAGTTCGTGATGAGGTAACCTTTGGCATTATTGAAAAGTATTATATTTCAAACACTCTGTTCACCAGACGTATCTCACCCGGGGGATACCCACAATAAAATGACCCGGCCTGACCTTTCCGTAGCGCACGCATCCCTTCAATCCCCTTAATGGTGGCATAAGCCGTCTTCATTTCATGGAGTTAAATCCTGGCGTGGTACTGATTATCCTTCTCAGCTTGCCGTGATCACATTCAATGACGTTATTCAGGCTCTTATCTGTCGGTGTTCAACATCGGGCGGACACCGGCCCTCCCGTTTCAGTCACGCCAGCGCCCGGCCATAAGTGGGAGCCTTATCTGTGTTGATGAGACGGGGGACCTGCCAGCCTTTCACGTTATTTAAAATCTTCCCGGGAAAACGATATGCCGCTTTGCTGTTACGACGCGAAGAGAGATAAAAATCGATGGTGCGTCCTTTGCTGTCAACAGCCCGGCACAGGTAAGCCCGGCAGCCATTCACTTTGATATACGTTTCACCGGGGTGCCATGAACAGAAGCCGGAAGGCTGACGCCAGTACCATCGCCGTCGTTTTTCCATTTCAGGCGCATATCGCTGGACCCGGCGATAAATTGTGGAGTGTTCGACACTGACGCCGCGTTCAGCCAGCATCTCCTGTCGTTCACGGTAGCTGATGCCGTATTTGCAGTACCCGCGTACCGCCCACAGAATAATGTCACGACTGAAATGTCGGCCTTTTAATACGGTCATGGGGAGCGTTACTGATGAAAATATCAGCAAAGTTTATCAGCGCAGCAATCTTTGCAACTGTGCCCTATCACGCAGGGCGGCGCAAGCGATTGATTTTCTGCAACAGGCGTTTCTCCCGGAAACAGGATGTTAAAGAACAAAAACTAACCTTAATTGTAACATCGTTAATAAATGTCACACTTTAACGGACGGAAATGCATCTTTCTGTTCGTGATTTATTGCGCAATCTTTATCATTGGACGGAAAAACAAGTGATCATGTGACTACCCGGTAATGAAATTCAGAGATTTTGCAGAAGAAGAAAAACTATTCGTTCGCCGGGCACTGGTCGCCTTTGGGCTGGTCCTGGCCGGATTCGTCACGCTTATCGTTAATTTGTGGCATGTGCAAATCGACCAGAATCAGTATTATCAGACCCGTTCCAACCAGAATGATATCAAGATGATCCCCATTGCGCCGACGCGCGGGATTATTTTTGACCGCAATGGCATTCCGCTGGTGAAAAATGTCACCTGGTATGATATTGAAATCCTTCCGTACAAAGTGCAAAACATCAAGGACTTGCTGACGCAGCTGACCCCTGTTGTCGATCTCACCCCGGACGATATTGAGAATTTCACCCATTCCCTGCACGCCAATAGCCGCTACAAGCCCGTGGTGTTGAAAACTGAGCTGACGGATGAAGAGGTCGCCCGCTTTTCCGTCAATCAGTATCGGTTTGCAGGCGTGAATATCAGCAGTTATGAAGATCGTCAGTATCCTTACGGTCCCGATCTTGCTCACGTTATCGGCTACGTTTCTAGAATTAACGACAACGACTATAAACATCTGGATAAAGAAGGCATCGGGGAGAACTACGCTGCTGACCACAATATTGGTAAGCAGGGAATTGAAGGCTATTACGAATCGGTTCTGCACGGCAAAACCGGCTATCAGGAAGTAGAGGTAGACAACCATGGACGGGTGATTCGCGTGCTGAAAGAAATGCCGCCAGTAGCAGGCAAAAATCTGTGGCTGACGCTGGATTTGCATCTGCAACAATATGTAGAAACGCAGCTGGTCGGCCAGCGCGCGGCGGTACTGATTGAAAATCCACAAAATGGAGAAGTTTTAGCGATGGTATCCAGCCCGAGTTACGATCCTAATCCTTTTGTGAAAGGGATTAGCTACAAAGCGTATAAAGAGCTGCTCAATAATAAAGACCTTCCGCTAATTAATCGCGTGACGCAGGGACTGTACCCCCCAGCCTCTACCGTAAAACCTTACATGGCGATGTCCGCCCTGCTAACCCATGTGATCACACCATCCACTACCTTCTTCGGCGCCTCCACCTGGACGCTTCCCGGCACAACACGAAAATATCGTGACTGGAAAAAAACTGGCCACGGGACGCTGGATGTCACCCGTGCTATTGAAGAATCTGCCGATACGTTTTTTTATCAGGTCGCTTTTATGCTGGGAATCGATCGCATCCATACTATGCTCAGTCAGTTTGGTTATGGTAAACCCAGCGGTATTGATTTAAATGAAGAGTACAGCGGTCTGTTGCCCAGCCGGGAGTGGAAACAAAAGGTGCATAAAAAAGGCTGGTATCAGGGTGATACCGTCTCGGTGGGCATTGGCCAGGGATACTGGATTGCCACACCCATTCAGATGGTCAAAGCGCTGGATACGCTGATTAATAATGGCAGGGTGATTCAGCCACATCTGCTTTATCAGGAGAAACAGGGTAAAAACGTGGCACCGTGGAAACAGACCATTCCAGTTCAGCAAATTGGCGACGCTAACTCACCCTACTGGGGGCTGGTGCGCCGTGCGATGTTTGGCATGGCCAATGCGCCGAACGGCACTGGCTATAAATATTTCCATACCGCACCCTATGGCATTGCAGGAAAAAGTGGGACATCTCAGGTATTTGGTCTGAAGCAAAACCAAATCTACAACGCTAAAATGATCCCACAGCGGCTGCGCGATCATATTTTCTATACCGTTTTTGCTCCCTTTGATAATCCACGCGTGGCGATGGCGCTTATTCTTGAAAACGGTGGCGTCAACGGCGTTACCGCTGCGCCGCTGGCAAGAAACATTCTGGACCATATTTTCCTGCCGCCGGGCGTAGCGCCCATGTCTGCCACCGCCGATCCCGGCAGCAATACGACTGCGCAATAATCAGCGGCATGCTATTGACGGTTTATCGCCCATATCAGCGATGCAGAACGATTTGTGGTAGCGCATCCTGACTGTGGTAGTGAACCTGTAAATCAGCCTGATACCAGCGGGTAAGCGTTGCCTCCGTCATCACCTCGACCGGCGACCCACTGGCAACCAGCGAGCCCTCATGCAGCAGTAATATCCGGTCTGACCACAGTGCGGCAAGGTTGAGATCGTGCAGCACGCAGCAAACTGTCAGCTGTCCCGCCCGAGTCAGCTGGTGCAGCAAACGTAACGCATGCTGTTGATGGAAGAGATCCAGCGCCGATGTAGGTTCATCCAGAAACAGCCAGCCACGGGGGCCATCATCGTGCCATAGCTGTGCCAGCGCCCGCGCCAGCTGTACCCGCTGCTGCTCACCGCCGGAAAGATAGCGGTAATCACGTCGCGCCAGTTCTTCACAGCCGGTCAGCTGCATAACATGATCGACAACCTGTCCGGCAGGCTTTTCTGGCCAGGGTGCGCGCGCCATTGCGACAACCTCGCGTACCGGCACAGCAAATTCAATGTGGCTTTGCTGGCGCATGACCGCTCTGCGTCTCGCCAGCCGATCACGTGGCCAGTGCGAAACTGGCTGGCCGTCAAGCGTACAGCTACCTTCGTCGATCGGCAAAAAGCCGGTCAGCATTCTCAATAAAGTGGATTTTCCTGCGCCGTTAGGCCCGATTAACGCCACCATTTCACCTGAACCTAACGTTAGTGAAACCCGGTTAATCAGGCAACGTTGTCCGATATAATAAGAGGCTTCAGCAGCCTGCAAAACCCTGTTCACCGATGACCTCCAGGGCGACGAAGAATCAACCATAAAAACCAGGGCGCGCCCAGCATACTGGTCAACAATCCTACGGGCATTTCTGCCGGCGCCACGACGGTTCGAGCCAGGGTATCCGCCACCAGTATCAGGATCGCGCCGAGCAGAGTTGAACCGGGGAGCAGCCAACGATGATCTCCCCCTACCCACAACCGGATCAAATGGGGTACCACCAGGCCAACAAAAGCAATAATTCCGCTAACGGCCACCGCCGCGGCCACCATCAGAGCACTGAAAATAAGCAGTTTGTGTTGCGTCCGCCGGACGTCCACACCCAGGTAATGCGCTTCTTCATCGCCCAGCTGTAGCAAATTAAGCCGTCCAGCCTGCCACTGGATTGCCAGCATCGTTGGCAAGACCAACACAGCGCAGGCCAATAGCGTTGGCCACTGCGCCTGCCCCAGCGACCCCATCCCCCAAAGAGAAAGCTGGCGCAGCTGCTGATCGTTGCTTATCCATGAGAGAACACCCACCGCTGCTCCACACAGGGCATTAATGGCAATACCGGCTAACAGCAAGCGGGAAAGCGTGATACTACGGTGGCGGCTAAGGATAAAAATAATCATCGTCACGACAAGGCTGCCAGCAAAGGCTGCCAGCATCGGCCACCACAGTGCCAGCACGGCGGGCAAAGTAACAGGAAGCACCACGGCAAACGCTAACATCAAAGCAGCACCGCTACTGATCCCCAGCAGGCCCGGGTCGGCCAGCGGATTACGAAACAGTCCCTGCATCGTTGCCCCGGAAAGCGCCAGCGCAGCACCCACCAGCACGGCAAGCAGCACACGCGGCAGCCGGATATTCAACCAAATCTGCCACTCCATACTGTCGAAAGGGGCTTGCCAGAGCGTGACCAGCGAAAGGCGCATCGCGCCAGTATTGGCCGCCAGTACCATCATCGCCAGCATCACTATAAGCATTCCCAACAGCGCTCTTTTAACGTTAACCGTTTTCATTGCGCAAGCGCTTCCGCCGCCTTACGTAATTTGGCTATCGCTCGCGGTGTTTGCAGGCCAAAACCCAGCAGAGACATTTCGTCCACCACCAGCAGGCTGTGGTTTTTACCAGCCGGCGTCAACGCAAGCCCCGGCAACTGCCAGATTTTTTCCTCCCCGCCCATGGACTTAAGGCCACTTTCACCAATCACTACCAGTTGAGGAGCGCTGGCGACAATGCCTTCCTGCGTTAACGTTTGATAATGAGGGATATTGCCCATCGCATTTTGCAATCCGGCACTGTGAATAGCGCCATCAGCGGCAGTCTGCGTACCCGCAGCCATTGCCTTCATGCCAGAGTGGTTAAGAATATACAGCACCTTTACCGGCAGAGGCTTGCCCGCCACACCTTTCAACTGGCTGTTTATCTTCGCTACCAGTGCTTCACCCTGCGTTTCCCGATGTAGTGCGCTGGCAATGGTGGTGATTTTCTGCTGAATCGCGTTCAACGATGGCTCGCCGGTAACGGTGACCACCTTAACATTCGCCTGTTCAACCTGTTTCAGGACAACTGAGGGTTTGGCCAGCACGCTGGCGATAACCAGAGTGGGCTTCATGGCAAGGATCCCTTCAGCATTAAGCTGGCGCATATAACCCACGTCGGGCAGTTTGGTCACTACGGCAGGATGAAGACTGGTGGAATCGCGCGCTACCAGACTTTGCTGGGCGTCGAGCGCATAGATAATTTCCGTTATGTCACCGCCAACAGACACCACCCGCTCCTCAGCGAACAAGGTAAAAGGCAGCGCCAACAGCGCCATCAGCCATATTTTCATGCCACTTCTCCCACGCCTGTCAGCATAGCCATCTGCTCACGCCAGCGGACCTGCTCTGGCTGACCTTCCGTGCGCTGGCCATTGAGTTGCGCAATCTGCGTTCCATCGGCAGCAAACAGTTCTAGGCTGGTCACCATACCATCGGAGGTCGGTTTACGGACGACCCAACTCTCTGCAATAGAGTCAGCCATTAAATGTAGGGTAAAGGTTGGATTGAAGATATTCAGCCAGTTATCCATCGGCATCAGTTTTTCCACCACACCAGTGAAAATCTGTACACAGCCCCGGTTACCAACAAAAATCATGATTTCATTGCCATCGTCGTGCGCCATTTTCAATAGCTCACTCAATGCACTGCTATTCACCTGCTGTGCCAGATCGCCTGGAACATGTCGGAAAGCCTGCTGACGTGAAATGTTATGACGGTTCAGCAGGCCGAAAAACTGATGCACATCGGTCATGGCGCGCCAGTGCTGCTCAATTTTTACTTTGTCCGGCTGAGGGCTAAATGTTTCTGGCAGCGCTGCCGTCACGATCAGCTTATCAGCGCTATCCTGTTTAAGACGATCAACCAGCGCCTGCCAGGCAACCATGTTGCTCCCGGGCGTCGTGTAGATCTTCAGAATGGCATCGCCATGCTCATCGAAAATCTGGATGCTGTGACGCTCACCACGCGCCGTTTTTTCCTGGAGTGAGAAAGCGCTTTTCCATTTACCTGGAAAAAAACGCAGGTCCAGTGCGCGAGGGTTCAGAATGAGCGCGGCGTGATTTCCCAGACGCAGATTTTCATAGCGCCCCACCTGTTCATGCACTGCATAAGCATTGCGGGTAATAGATTTGGTTTCGCCTACCGTTTCAAGCGCTGGCAGTAGTTCGCTGACATCAAGCTTCAGCGCAACCGCATCGTGCTGAGTGCGTGCTTCGGCCAGTTCCGCTTCGCTGACGCCAAGCAGAGTGGCAAGATCACGCGCATATTTTTTCGGCTGCTGTGCTTTCATTTCCTGATAACGAGTGAAAAGAGTATTCATTTCCATTTGCTTCCTCTATAAGGCCCTGCAACATGTGCAGAGCAATCGATGATGAATAAATTGATGTTGCGATCAAAAATCGATATTCATGCCCAGCAGGAAGGTGCGGCCTGGCATCACTGCCAGCGCTTTATCATACGCGTCCTGAAGGGTGGATTCTGTGAGGTTGCGACTGCTGAGATAATCCCAATATTTACGATCGGTCAGGTTGTAAATCCCACCATTGACCCTGACGTTCTTCGCTACCTGCCAGTAAGCTGTCATGTCCAGCAGGCCATATCCCGGCACCCGCATGAACTCGCCGCTTGCTTCCGTCAACACACTACCGCTGTTGGTGTAGGTTTCACGATTGGTTTCCATCGCGCGTTTGCCTTTCACAAAGGTGGCGGTAACCGCAGTGCCATAACGTTTAGCCGGATCGTCCCAGGCTACGCCCACAATCGCTTTCATTGGGGCTACGCTATCGAGATCCACATACTGGTCACCAGCGTAGCTGGATTTGGATTTACCTTGCGTATACCCCAGCGCGAAGGTGGTGCTCAGGCCATCAACCTGCTCAAACCATGTCCCAAAGTTCACTTTGGTGCTGACCTGTCCACCGTAGATATAGGCTTTATCACGGTTTTCAGCCTGGAAAATCGTGTAGATATTGGACGGTACATTACTGAACATGCCTGGATGAACGGCACGGGTATAACGGGTATAGGCAATAAAGTTTTCATAGGTGTTGTAGAACATCGCCGCATTCAGCGTCACCCCTTCAACCGCCTGACCTTTCAGGCCCCACTCGACATTGTTGCTGGTTTCGGTTTTCAGGTCAGAATTGCCAATCAGCGCGTACTGCTGGGAACCGGCATAGCTGGACCCCAGATTCCATGAGCCGAACAGCTGACTGGTGCCAGGGAACTGGGTGCCCCGCTTATACATCACGTAAGTCATCAGCTGTGGCGTAAGATCGTAATTAAAGCTCAGAGAGGGCAGAACCTGCGTATCAGCATTCTCTTTGCCATAAAGCGTTTGCAATTGGGACTCGGTCAGTACCGCGCTGCCAGTGGTCAGGCTGTACAGATTCTGCGGTTTGGTGGTCTGATGGGCAATCCTCACGCCGGGTACGATGCTAAAATCATGTCCATCCAGATCAAAGTGGATTTGATCCTGCAGGTAACCGCCGAGCATATAACTGCGGCTGTCAGCCTGAGGCTGCATGATGACCGTGAACTGGCTGGGCGCGGGTGACTGACGGAACGGCCGTGTTGTATCGCTTGTGCTGGCATTAAGCCCACCGCTGAGATCGTGTCGCCTCAGTGATTTCGTCAGCTGCGTTTCAAAACCATAGGTATCAACATCGTAATTAGAATAGACCCGCTGCATTGCCGTAGCGCTGGATGGCATCCAGGTATTGTCATGAGCCTGCGTCTGCTGGTAATAAACGCGCGATGTCAGGCTGTCAGCAAAGGCATTCACTGGCGTCCACTCGTCTTTCAGGCTGAAACCCCAGCGGCGCGTGTTGCTCTGTTGCTGTGCCGTGCCCCAAATGGCGGAGCCCGCCGAGTTCCATGAATCGAAGTGAGTATGGTTAGTTTTATCGTAATAATCGACGGTGCCAGTCAGCTTGTGCTGATCATTTGGGCGCCAGATCCCCGAAGCCAGCATGGCATTGGAGTACCAGTTGGCCGGATAAGCAGCAAGAGTGCCGCTGTTATTACGCGTTTGCTGACCGTCACGACGGCTGTAAACGAACACGCCGCGTAACGTTTCATCCCCTGCGGCGATGGTGATACCGTTGTGCCAGCTGCGGTTGGCAGAATCATAATCAGATTGATCGCCAAAATAAGTCAGTTTGTTGGGGGACAGATAATCATCAGCCGACTTCGGCATAAATGATACCGACCCGCCAATCGCATTATTGGCCCATGCCGTAGAGGTCGCCCCGGATTCAATGTCAACCTGGCCATACATGTAGGGATCGATGTAATCACGCCCGATACCGAACGTATTCACACCGACGCGACCAGCGTAGCTGCGACCTGTGGCTTCCGGTTGTGGAATGCCGTCTACATCCAGTCCGACACGGTTACTCTCAAGTCCGCGGATATTATAGCCGGTATAGCCACTGCGATCGAAACCACTCTTGCCAGCAGAAGAACCGCCGCTGGCACCGATAGCGCTGATGAGTGGCTCATAACGCATGACGGAACCAAAATCATTGGTGCCTTTTTTCTGCATCTCTTCTGCACTGACCACCGTTTTGCTGCCCGCTTCTTTTTTCAGAACAGGTGCGGTGACGACCATTTCTGGTTCAGCGACATCTGCATGGGTGGAAACAGTCCGCGATTTATCAGAGGTGTTGACAGGCTGAAGTGACGTATTGGTGCTTTCTGCCTCGATGGAATAACCAGAGATGACCAAGGTGCTGCATAACACAGACGTTCGGACAATTCCTTTTGAGGAAATAAGGTTACGCATTTTAATAAACCTTTATTCTTTATAAGTATCGACTCATACATTGCTGCCACAGGCGTAAAATTCGCAAAAACAGAGCGTACGCTTGCTGCACATTATAAACGTTGATCTCTGACCAAAAAACTCAAATGAGAATGATAATCAAATTCATTCAATATATCAACATCCTCCATAATTAATTCACAATTCAAAAAATGTCGTATGTTTATATGGTGTTATCACCACCAGGTGATACTGTAATCGATCCAGAGACCATACTTATGAAAAATGCTCCAACCATCACCATTCATTACTGCTCACAATGTAACTGGCTTCTTCAGGCAGGCTGGATGGCGCAAGAATTGCTGCACACTTTCAGTACAGATTTGGCCGCTGTCACGCTGGTCCCCGGCACGGGGGGAGCTATCAAATCACCGTTGATAGCAAGTTGATTTGTGATCGAAAAGCCGATGGCGGTTTTCCTGAAGCGAAAGTGCTTAAACAGCGGGTACGTAATCTTTGTTTTCCTGAACGTGATTTAGGGCACATCGATAAGTCCTGACGCACTTCCCTGATAATCCGATAAGGACTGATATGAGCAAACCAGAATCCTGGCAGGCTGGCGAACTGCACATCACCAAACTGTTTGAACAATTTATCAGCCTGCCTGCTGAAACACTGTTTCCTGACGTCAACGGGCACCAGATGACAGAATTTGCTCTGGCATGACCCCGCAAAGCACGCTGGAACTCAGCGTTCATAGCTGGCGGGTCCAGTCGCCACAGAGCCGTTTTTTAATTGACACTGCGACAGGTAACGATAAGCCCCGTCCTTTCAGCCCGATGTTTGACAGGCTGAACAGTCCGTGGATGGAGAACTTTCTTGCCACCGGATTACGGCCTGAAGACATTGATTACGTTTTGCATACGCATCTGCATATCGATCACGTTGGCTGGAACATCCGCCGGGAGGGTACACAGTGGGTGCACACCTTCCCCAATGCCCGTTGGGTGATTGCACAGGAAGAAATGCTGGCAGGTCAGGTCGGCATACTGTTTGCTTTACCATCCCCCGACAATCGCGGCGACAGTATTACAGCAATATATCGTCGCCTTTCTTCAGCAAATGACTGATGAAATCGCGGCAATCTCACCGGCAAAACTGAAGGAAAAAATTCAGTTAATGCAGCGCACATTGCCCGCCCCTTCCCCTCGTTATCCAGACCAGTGTATTGCACACTGGCAGTATCAGCAGCTGAACTTGCCCGTTGACCGCAGATATTTATGCGCAGGTCAGTCTGACAATGCTGAACCAGACACTGCAGGAGTTAAATGGAAACCCCTGACGCTGGTGGTATCTGAACAATCAGCCAACCTCGACGGCAGCTGCGCTCTGACCGCAACGTCGCCATGCGCCCTTATCCCTTGCGCACAAAAAAATGCCGTATCGATCACTTTGGAAATGTAATATCTGGTTGAACAGACGCATTTCACGGTGAACATAGCGCCCTTACAGGGCNNNNNNNNNNNNNNNNNNNNNNNNNNNNNNNNNNNNNNNNNNNNNNNNNNNNNNNNNNNNNNNNNNNNNNNNNNNNNNNNNNNNNNNNNNNNNNNNNNNNNNNNNNNNNNNNNNNNNNNNNNNNNNNNNNNNNNNNNNNNNNNNNNNNNNNNNNNNNNNNNNNNNNNNNNNNNNNNNNNNNNNNNNNNNNNNNNNNNNNNNNNNNNNNNNNNNNNNNNNNNNNNNNNNNNNNNNNNNNNNNNNNNNNNNNNNNNNNNNNNNNNNNNNNNNNNNNNNNNNNNNNNNNNNNNNNNNNNNNNNNNNNNNNNNNNNNNNNNNNNNNNNNNNNNNNNNNNNNNNNNNNNNNNNNNNNNNNNNNNNNNNNNNNNNNNNNNNNNNNNNNNNNNNNNNNNNNNNNNNNNNNNNNNNNNNNNNNNNNNNNNNNNNNNNNNNNNNNNNNNNNNNNNNNNNNNNNNNNNNNNNNNNNNNNNNNNNNNNNNNNNNNNNNNNNNNNNNNNNNNNNNNNNNNNNNNNNNNNNNNNNNNNNNNNNNNNNNNNNNNNNNNNNNNNNNNNNNNNNNNNNNNNNNNNNNNNNNNNNNNNNNNNNNNNNNNNNNNNNNNNNNNNNNNNNNNNNNNNNNNNNNNNNNNNNNNNNNNNNNNNNNNNNNNNNNNNNNNNNNNNNNNNNNNNNNNNNNNNNNNNNNNNNNNNNNNNNNNNNNNNNNNNNNNNNNNNNNNNNNNNNNNNNNNNNNNNNNNNNNNNNNNNNNNNNNNNNNNNNNNNNNNNNNNNNNNNNNNNNNNNNNNNNNNNNNNNNNNNNNNNNNNNNNNNNNNNNNNNNNNNNNNNNNNNNNNNNNNNNNNNNNNNNNNNNNNNNNNNNNNNNNNNNNNNNNNNNNNNNNNNNNNNNNNNNNNNNNNNNNNNNNNNNNNNNNNNNNNNNNNNNNNNNNNNNNNNNNNNNNNNNNNNNNNNNNNNNNNNNNNNNNNNNNNNNNNNNNNNNNNNNNNNNNNNNNNNNNNNNNNNNNNNNNNNNNNNNNNNNNNNNNNNNNNNNNNNNNNNNNNNNNNNNNNNNNNNNNNNNNNNNNNNNNNNNNNNNNNNNNNNNNNNNNNNNNNNNNNNNNNNNNNNNNNNNNNNNNNNNNNNNNNNNNNNNNNNNNNNNNNNNNNNNNNNNNNNNNNNNNNNNNNNNNNNNNNNNNNNNNNNNNNNNNNNNNNNNNNNNNNNNNNNNNNNNNNNNNNNNNNNNNNNNNNNNNNNNNNNNNNNNNNNNNNNNNNNNNNNNNNNNNNNNNNNNNNNNNNNNNNNNNNNNNNNNNNNNNNNNNNNNNNNNNNNNNNNNNNNNNNNNNNNNNNNNNNNNNNNNNNNNNNNNNNNNNNNNNNNNNNNNNNNNNNNNNNNNNNNNNNNNNNNNNNNNNNNNNNNNNNNNNNNNNNNNNNNNNNNNNNNNNNNNNNNNNNNNNNNNNNNNNNNNNNNNNNNNNNNNNNNNNNNNNNNNNNNNNNNNNNNNNNNNNNNNNNNNNNNNNNNNNNNNNNNNNNNNNNNNNNNNNNNNNNNNNNNNNNNNNNNNNNNNNNNNNNNNNNNNNNNNNNNNNNNNNNNNNNNNNNNNNNNNNNNNNNNNNNNNNNNNNNNNNNNNNNNNNNNNNNNNNNNNNNNNNNNNNNNNNNNNNNNNNNNNNNNNNNNNNNNNNNNNNNNNNNNNNNNNNNNNNNNNNNNNNNNNNNNNNNNNNNNNNNNNNNNNNNNNNNNNNNNNNNNNNNNNNNNNNNNNNNNNNNNNNNNNNNNNNNNNNNNNNNNNNNNNNNNNNNNNNNNNNNNNNNNNNNNNNNNNNNNNNNNNNNNNNNNNNNNNNNNNNNNNNNNNNNNNNNNNNNNNNNNNNNNNNNNNNNNNNNNNNNNNNNNNNNNNNNNNNNNNNNNNNNNNNNNNNNNNNNNNNNNNNNNNNNNNNNNNNNNNNNNNNNNNNNNNNNNNNNNNNNNNNNNNNNNNNNNNNNNNNNNNNNNNNNNNNNNNNNNNNNNNNNNNNNNNNNNNNNNNNNNNNNNNNNNNNNNNNNNNNNNNNNNNNNNNNNNNNNNNNNNNNNNNNNNNNNNNNNNNNNNNNNNNNNNNNNNNNNNNNNNNNNNNNNNNNNNNNNNNNNNNNNNNNNNNNNNNNNNNNNNNNNNNNNNNNNNNNNNNNNNNNNNNNNNNNNNNNNNNNNNNNNNNNNNNNNNNNNNNNNNNNNNNNNNNNNNNNNNNNNNNNNNNNNNNNNNNNNNNNNNNNNNNNNNNNNNNNNNNNNNNNNNNNNNNNNNNNNNNNNNNNNNNNNNNNNNNNNNNNNNNNNNNNNNNNNNNNNNNNNNNNNNNNNNNNNNNNNNNNNNNNNNNNNNNNNNNNNNNNNNNNNNNNNNNNNNNNNNNNNNNNNNNNNNNNNNNNNNNNNNNNNNNNNNNNNNNNNNNNNNNNNNNNNNNNNNNNNNNNNNNNNNNNNNNNNNNNNNNNNNNNNNNNNNNNNNNNNNNNNNNNNNNNNNNNNNNNNNNNNNNNNNNNNNNNNNNNNNNNNNNNNNNNNNNNNNNNNNNNNNNNNNNNNNNNNNNNNNNNNNNNNNNNNNNNNNNNNNNNNNNNNNNNNNNNNNNNNNNNNNNNNNNNNNNNNNNNNNNNNNNNNNNNNNNNNNNNNNNNNNNNNNNNNNNNNNNNNNNNNNNNNNNNNNNNNNNNNNNNNNNNNNNNNNNNNNNNNNNNNNNNNNNNNNNNNNNNNNNNNNNNNNNNNNNNNNNNNNNNNNNNNNNNNNNNNNNNNNNNNNNNNNNNNNNNNNNNNNNNNNNNNNNNNNNNNNNNNNNNNNNNNNNNNNNNNNNNNNNNNNNNNNNNNNNNNNNNNNNNNNNNNNNNNNNNNNNNNNNNNNNNNNNNNNNNNNNNNNNNNNNNNNNNNNNNNNNNNNNNNNNNNNNNNNNNNNNNNNNNNNNNNNNNNNNNNNNNNNNNNNNNNNNNNNNNNNNNNNNNNNNNNNNNNNNNNNNNNNNNNNNNNNNNNNNNNNNNNNNNNNNNNNNNNNNNNNNNNNNNNNNNNNNNNNNNNNNNNNNNNNNNNNNNNNNNNNNNNNNNNNNNNNNNNNNNNNNNNNNNNNNNNNNNNNNNNNNNNNNNNNNNNNNNNNNNNNNNNNNAGTGCGCCTGAAAAACAGGTTTCAGGTTAAAAATACGGCGAAGATGGCATTTTCACATCAAAACCCACACAGATCAGCAGCAGCAATGGAGTAGATCGTGCCACTTTTCATGGTCAGGCGATCTCAAAAGAGGCGATTCAATCTCCTAACCATGAACTGGTCGTATAAAAACCTTTTTACACCATGTTCCTCTTGCCGTGTTGTATCAAAAAGCAGTGGCGGAAAAGCACCTAATTTTATCGTACCGAGCATAAAGTTCTCTGTCTTTTGTCCGATAATCTGTTGTGAAGTCTTTCCCCATCATTGAGTACACAGCATGATTAAAAATATGAAAGTCGTTACCAGCATTATTATTGTGCTGGTGGTGTTCAGCGGGCTGCTGTTAATTTCCAGCGCGCTCTCTTTTAAAGCCATTAACCAAGATAAAAATAACTTCATTCACGCCAACTCACTGAATCATCAGCAAGGGCAACTGAGTGACAGCTGGCAAACGCTGATTAAAACCAGGGTAACAATTAACCGTGTTGCTATCCGCATTCTTAAAAAACAAACCGATGCCGCAGCCCAGGCCACTATCGCTAAACTGCTTTCAGACGCTGGCGCTTCACTGGTGGTGGCCCAGCAGCATTTTGATATTTATAAAAATGAGCCGATTATTAACGGGCAAAGTCCTGAACTGGCAAGCAGGGTAGCCGGTGATTATCAGCAGCTTTTTGATGCCCTGAAAATGTCAATTCAGTATTTACAGGTCAACAATTATGAGGACTATAGCAATCTGGATACGCAAAAGGCGCAGGAGGCACTGGAAGCAAGCTATACGCAATGGCGCGAGGAAAATGCAGCCTTGCAGGCGACGGGGATGGCACAAAATGAGGAAAGCTATAGCCATATGCTGTGGACGCTGACAGTTATGGTACTGATACTAGCGATACTGGTACTGGCCGTCTGGGGCATCATTAAATCCGTGTTGCTTACCCCACTAAAGCAGGTGAAAAATCATATTCAGGGGATTGCTGGTGGCGACCTTAGTGGCAAATCGCAGGTAGAAGGTCGCAGCGAAATGGGCCAACTGGCGGCCCATCTGGCCACGATGCAGCAGTCGTTGCGAGATACCGTTAGCCGTGTCCGCGAAAGCGCCAGCGCGATTTACAGTGGAGCCAGCGAAATTTCTCATGGCAATAACGATCTTTCCGCCAGAACGGAACAACAGGGCGCCTCGCTGGAGCAAACCGCAGCAAGTATGGAGCAGCTGACCTCAACGGTAAAACAAAACGCCGAAAACGCCCGTCAGGCTTCTCAACTGGCGAAAAGCGCCTCAGAGACCGCCGGTAAGGGCGGCCAGGTAGTGGATGGCGTAGTAAAAACTATGAGCGAGATTGCCAGCAGTTCACAAAAAATTGCCGACATTATCAGTGTTATTGACAGCATTGCCTTTCAGACCAATATTCTCGCGTTGAATGCGGCGGTTGAGGCAGCACGTGCCGGTGAGCAGGGTCGCGGATTTGCAGTGGTTGCAGGTGAAGTACGTAATCTTGCCCAGCGCAGCGCACAGGCAGCAAAAGAGATTAAAACGCTGATTGAAGCCTCGGTAAACCGTGTGGATGCCGGATCGCAGCAGGTCAGTATCGCGGGTGAAACCATGCACGATATTGTTGCCGCCGTCATGCGCGTTACCGATATTATGGGCGAGATTGCTTCCGCCTCCGACGAGCAGAGTCGCGGCATCGATCAAATTGGCCAGGCCGTTACCGAAATGGACCGCGTGACTCAGCAAAACGCCGCACTGGTGCAGGAATCTGCGGCAGCATCCGCTTCACTGGAAGAGCAGGCCAGCCGTCTTTCACAGGCAGTGGCCGCATTTAAAACCGATGGACAGGAAAAACAGCCAGCGGTGGTGCAAAGCATTCCGGAGCAGGCTAAAAGCACCCTTGCAGCGCCAAAGCGTCTGCTTCCCTCACCGGAAAAGCCGCAGGTGACAGACGAAGGTAACTGGGAAACGTTCTGAATGCGGGAAAAGCATGCGGCTACTGTCGTATTGAGCGGGGTTGTAGCGGAATATTTTGGCTGGCGGATCGTGTTTGCCGCCGCACTGATGGTGACTTTCATCACGCTGCTGCACTGGTTGAGGCTACCTTAAATGCCACCGGTAAGCCGCATGCGCTATCCGACGCTATTAGCATCAATGCATCATCTGTGGTGTAACTACCCATCATTGCGGCGAGCAACGCTGGCTCAGGCGCTGCTGTCAGTCGGCTTCAGCACCTTTTGGTCCACGCTGGCAGTAATGCTTCATAATAGCTGGCAGCTGGGCAGTGCCATCCTGAAGTATGCAAGCTGGCCCGGCGTGGTAGCGCTACTGACGCTGAGTAGCTGTGGCAGTATGCTGATGCGCTGGCGGGAGAAGCCCCCCACTACCGCACGCTCATCAACAACAGAGTAATCCAGCATAATCGGTTGCGGTCATGCGGGTCACGGCAAAACCACCCTGCCTCGATGGGTAAAAAAGAAGCCGCTTACCACTATCATGGTGACGCAGTTTAGTGTCAGGATGACAACGACGTGAAAAACCTTCACCTGCATGCTGTTGGTCAACATTTATTTTCAGACGAACGAATGACAAAAAATAATGTCTCCCAGAGAGATATACTATTATTCCAACTTTTAACAGAACCCGAAAAAAAAATAATTTCTCAGTTGTCTGAATAAAGGGGAAATAGTATCAAATAAAGCTGTATTAATAATAATGGTTATCAAAATCATTTAAAGAATGGAATAATCAGAGTTGCAAAAATAGATATAATTCAATTAGTTAACATCAAATAAAAGAAAAAACGGAATTTAACGGTTTTTATTTTTATATCACAGGTGCATAATGCATATAAATACAGCATTAATAAAATTCACCATGAATATATGGAGCCACCATGCTAACCAGCGAAATGACTGCCAACCTGAACGACCAGTTAAATCTGGAATTCTTCTCTGCCAATCTCTATTTGCAGATGAGCGCCTGGTGTGCCGATAAAGGGTTCGAAGGGGCAGCCGCTTTTATGCGTGAGCATTCTACGGAAGAAATGCAGCACATGCAGCGCTTGTTTAACTACCTGAGTGATACCGGTGCTATGCCGGTACTCGGTGCCATCGCGGCACCGCCGATTACCTTTAATTCACTGAGCGAGATGCTGGAGCAGGCTTACCAACACGAAAAACTGATTACCAGCAAAATTAATGAACTGGCACATGCTGCCATCACCTCACAGGATTATTCCACTTTCAATTTCCTGCAATGGTATGTGGCTGAACAGCACGAAGAAGAGAAGCTGTTTAAGTCCGTGTTGGATAAACTGGCGCTGGTGGGCAACAGCGGTGAAGCCTTGTTCTTCGTGGATAAAGACCTGATGAAAATGAGCAGCGATAACCATACAGAGGCCTGATGTCTGAAGGGCGAAGTGCTTCGCCCTTGTAACTTCCCCGTGGCACCGCAGATCCCCTGACTCACCGGGGCGTCAGTTTCCTTTGCTCTGTACTCTTGCGTCAATACCATGACACTGCTGAAACCTGTCTGGTTCCAATCGGTTGTTTAGCAGTACTGCAATTAAGTTACCGTACCATCTGCAGTAGTAATACAGCAATACTGCTTATATATCTGGCGATGCGTACGTCAGTAACAATAATGCGAGCAGCAATCACAACACCCATTCGCCATTATTGTTACGCGTTCAAAACACATGAAACCTACCCCGCCGAAACTACGGTAAGCTGAGAAATGATTTTGCGCTTTTCTTTGCGCCAGAGATAAATTCAACCACATCTTCTTAAGCAAACAGGGAGACCGCCCTTGTCTGTTTTTCCGGGCAGCCTCTGGCCAGTCAATCTGTTTTTGACAGGTAACTTACCTGACTCATCAACCATAACAGCAGGGCGCGGATCTGTCAGCGGCACTCGGGCTATTCCCCATTAAGGGCGAGACGATAAAACTTGCTGTCCACCCTCATCACCGGAAAGGTTTCGGGTAACGCGGTTCGTTCAACTTCCTGAAAACCGTTCTTCTCATAGAAACAGTGCGCCGCCAGGAATTTACTGGTGGTCCCGAGATAAATATTATCCAGTTTCCGTTGCGCTGCATGCTTTAGCAGCACAGTTAGCAACGCACCGGCAACCCCTTTGCCCTGCCACACCAGCCTTCTGCAACAAAAATCTTGCGCAGGGCCGCCTGCCTTTCGCCAGTGTCCTTCAGCCCAATGCAGCCCACCACGTTATCTTCCGCCAGTGCCAGCCAGAAATCGCTGGTGATTTCCCGGTAAAACCATTATATACATCCACTATTACGCAGTGATATTAATAGAAAATTCTTCGTTTTGTATCGGCAGGATCAATGCCACCACACCCGGCTGGTAGCGTGGCTGATACCGCACCAGAGAAACCGACTGCACTGTCATAAAGCTTACCCCTGCTAATTGTTGCAGACAGACACAGGTTCTGCCCGCGAATTTATCACCGACCACAATGTGTTTCACTTTAGCAGGGTGATTGTTCATCTGTAACCTGGAAAGTGGCATCATTATGTTGGACGGCCACATCCTGCCAGACGATGTTTTTAGCGCGTGGATAATTCCGGCGCAGGTCCGACAAGTCATCTACCTGCCGATTGGCACGGGATGGCGGGTCAGCAAATGTCCTGAAAGAAAAAGGCGGGTCGCCCCGCCTGTTGTATCAGCTACCGTGATGTGCGGCGCTGGCCGCTGCAGAAAGATCAAGACGCTGCCAGAAGCTTTGCTCAGGCGTGCTGCCGGAAAGAGGATACCCCCCAGCGAGCGCGGTCTTTACCATCAGCTGACGGCGTTGTGCGGCGCTCAGATGTGGCAGCGGCCCTTCCAGTAATACCTCTGCATCTTCCGGTACCACGACTCGTGTGGCCGTTACTTTCTCCTGAGGCAGGTGGTACGTCATAGTGTATCGGTAGAAAGCTTTCATTTGCGGTGCGGTATAGGGATCACCAGCGCCCTGCGGTTTAGCACATTCAGCAAGCGAGGTGCCACACTCTTTTTCCAATGCGGCGCGCAGCTGCTGCTTCGCCTGTTCGAACAGCGCATGGTATTTCGCATCGTTGAGATAATGAGCAACGTTACGCTGCGCCACCATGCGCGACCCCATCAGGTCAATAGGATAATGTACGCCAAGGATCATGCGAGAATAACCATAACGTGCAGCACGATCCAACAGCGGTATAAAACGTTCCGGCAGCATTTCGCCCAGTAACAGTGCGTCGGTATAGGCAGTATTGGTGTGGCCGCTGGGATAAGAGCTTTCTGATGCTTTGTAAGGCGCATTATCTTTGACCACAGCGGTATCTGGAACGAAATGAATGGTGTTACCGGGGATCAGGAACGGACGCGGATTATCAAAATACTTTTTCGCCGCACCAGTGCCCACTTCTGTGGCTTTGATTAAAGCAGCAGCCTTACCCAGCTCACCGTTGTTGTAGGCACGAAGAAAGGCCTCGCCCAACTTCGGCCCCAGAGCGTCCGCAAGGAAAAACAGATGATCCTGCCCTTCGGCATCAATAAGCGCCTGGGTGCGTTGCCCATTACTGGCATTGAGGTTAGCCTGCTCAACCGTTTTCAGACTGGCGGCGATAGTGGTTTTTGGTAACAATGGAAAAGCACTGAGTAACGCGATACCAGCCTGCTGGTTCTCTTTTTTTGCGAAATTGTAACCGCTCGCCTTCAACCATTTGCTGTCAGACAGTTTGTCGCTCTGTTCTACATTTTTTAACCGATCGCGTGTCAGCTTGCTGGTATCTCCTTGTAACGCCGCGATTAGTGATTGCTGAATGGCTCTATCCAGCGCCAGAAAAGATGTATCGGCACTGGCAGGCGTTGTGCTGTCAAGAAGGACATGGAGTTGCTCTTGCGAAAGGTTGGCTGGTTTCGCCTGGACCAGCTGGCTAACCAACAGAGCCGCCATGAGCAGGGTGTATCGGGTGCGCATTGCTTTTCCTTTTTAAACGGGAGTGTCGAACTGAAACGAAGATGTCAGACCACAAACGTTATGTTGGGCAATAAAGATGACAAAAATATGGCAAATTTTACATTGAGGCTAAATAAGTTATTTCCGGTAATTTTATTATTCTCCCACAAAAACATAGTTAAACGATGAACACAGTTCAAAAGACTCCGAACATGTTGCCTTTGTACCGCAGGCATAGAGGATTGACTCACCAGGGTTAAGCTTGAGACGCAATCCAGGATTTTCAGATGTCTCACCAACAAGCTCATTGATTCTCTCCTCCCTTTGCAACCAAAGGGAAAACTTCGCCTGTCCGGCAAAGCCCCAAAACGCCGTGATTCGTTAATCGCGCCTGTGTTGCTGTTGATGTTTCGCAATGAGTCTGTTTACCCATGTCGTTCACAGTAAGGGGTTGGCTGGCGGGCCGCGAGGATGTTTAAGCAAACGGCCAATGACAATTTTCACGTCACACCGCATCGGTTAAGCGGAGTGCTATCGCGCCAGGCCGCCCTGCGTAACTGGTGGCTGGTTAGCCACAACTTCATCGTTCGCTGCAAAGGCATATGTACCAGCGATGCCGATCCACTCATCTCACACTAAATATCATAGTGTCCGGCAACGTCTTCTGACCGCGTCACTCAAAGCACCTATTGCACTGATTAAATTAAATAAATTCTTTCAGACAATAAGAATTCGGGCAGTATTATTTTCTATTGCCATAGTTGACACAATAAGCAAAGTTATTCCTAATCAGATTAAATAATGGAACTGGGCATTTATCCGGGCGTTAATTGCGATAATAAAGCCCGGATGAAACTTCATGGCAAACGTATGAAAGGATCGATACGGTTATATCTGGTCTGAGTGCGTATCGCCAACCTGCGTATTGGTGAGAAACTGCACTCTCTCATCAACTTTTCCACCCGCTTTTGAAGCGCGAATGCGTAAAGCAAGATTCCACTGCTCCAGCTCGTGTGCATTGCTAACCAATGGGTTATCAGCGGGCATCCATCGCTACAGCCCGATGTAAATAATGCATCTTCCAGACAGGGTGTTGACGATCTGCCCCCCGACAACACCAGTGTAAAATTCCATAGCGTCATATTCATCTCCCTACGTGANNNNNNNNNNNNNNNNNNNNNNNNNNNNNNNNNNNNNNNNNNNNNNNNNNNNNNNNNNNNNNNNNNNNNNNNNNNNNNNNNNNNNNNNNNNNNNNNNNNNNNNNNNNNNNNNNNNNNNNNNNNNNNNNNNNNNNNNNNNNNNNNNNNNNNNNNNNNNNNNNNNNNNNNNNNNNNNNNNNNNNNNNNNNNNNNNNNNNNNNNNNNNNNNNNNNNNNNNNNNNNNNNNNNNNNNNNNNNNNNNNNNNNNNNNNNNNNNNNNNNNNNNNNNNNNNNNNNNNNNNNNNNNNNNNNNNNNNNNNNNNNNNNNNNNNNNNNNNNNNNNNNNNNNNNNNNNNNNNNNNNNNNNNNNNNNNNNNNNNNNNNNNNNNNNNNNNNNNNNNNNNNNNNNNNNNNNNNNNNNNNNNNNNNNNNNNNNNNNNNNNNNNNNNNNNNNNNNNNNNNNNNNNNNNNNNNNNNNNNNNNNNNNNNNNNNNNNNNNNNNNNNNNNNNNNNNNNNNNNNNNNNNNNNNNNNNNNNNNNNNNNNNNNNNNNNNNNNNNNNNNNNNNNNNNNNNNNNNNNNNNNNNNNNNNNNNNNNNNNNNNNNNNNNNNNNNNNNNNNNNNNNNNNNNNNNNNNNNNNNNNNNNNNNNNNNNNNNNNNNNNNNNNNTGTATTCGTCGCGACGTAATCTGACAGCGGACCCTGAAAGATTGAGGGTTGCCGGTTTTGATATGGGTGTCGAATCCTTAAACAAAACGCAAGGTCACCCTCATGCTCCATACTCACAATCCCATCATCAAACACAAAGCCGGCCTGCTCAATCTCGCCGAATAACCCGGTAACGTCTCAACAGCCTGCAAGAGCACGGGCGTGTCACGCGACACCTTCTACCGTTATCAGGAGCTGGCTGCTGAAGGCGGCATTGACGCGCTGGTTAACCAGAACCGCCGGGTTCCCAACCTGACAAACCGCGCCGACGAAGCCACTGAACGCGCGGTTGTTGAATATGCCGTTGAGTTCCCGGCCCCCGGGCAGCACCGGACCAGTGATGAGCTGCGTAAAAAAGGCGTGTTTAACTCCGGCAGCGGCGTGCGCGCCATCTGGCAACGACACGACCTGGAGAACTTCCGTAAACGCCTGAAGGCGCCTGAGGAAAAGCTCGCCAGAGAAGCCATCGTGCTTACCGGTGCCCCAATCGCCGCGCTGGAGAAAAAAGGCGCATGATGATGAGGCCAGCGGCGAAATCGAGACCGCTCACCCGGGCTATCCCGGGTCGCAGGACACCTTCTGTGCTGGCGATCTGAAAGGGGTGGGCCGTATCTGCCCGCAGACGTTCGTGGATACGTACCCGAAAGTGGCGCACTGCAAGCGGTATACGAGTAAAACGCCGAACACCGCCGCCGGCCTGCTAAATGATCGCGTACTGCCGTTCTGTGAGGCTCAGGGGCTGCCGGTGCTGAGAAGACTGACCGACAGGGGAACGGAGTACTGTGGTAAGGTGGAGCAGCATGATTACCAGCTTTATCTGGCCATCAACGATATCGCCCATACAAAAACGAAGGCGATGTCCCCACAGACCAACGGCATCGGTGAGCGCTTCCATAAAACGATTTTGCAGGATTTTTATCAGGTCACGTTCCGCAAGAAGTCATATGGGGAGCGGGAGAGCCTGCAGGCGGCTCTGGACAACGGGTTGTGGCATGACAATAATGAGCGGACTCATCAGGGGAAAATGTGCGGCGGGCGAACGCCAGTGGCCAGGTTACCTGATGGAAAACGTGTCCGGGCAGAAAAGGATCTGAACCGGATGTAATCCGACAGGCACCTGTATAAATAACCGGTAACGGTCAGATCAGGTCTGAGCTAGTACATCTTATCGTATGGAATAACGTCCTGTTGAGACAGGCTCTTATTAACTTTTCCCAGACAGGATCTTTCTGCGATTTTGCATCCCTGTTATACCAATCAGTTTATTGTTATCGGTGTACATTGCCTGAGCTTTCTGACAATCTGTTTCGCATGATTTCCAGGGTTAGAGGGCGTCAACCAGATACTCATTATATGTTCCTGATGCCAGGCAATTCCGCAACGAAGTTTGGCGTCGCAATGGCAGACCGCCCTGACGCAATTAGTATCCAGCCCTGACATAACGCAAATTCAATAGCCTGCTGTATTTGCCTGTCCTTGTAGGTTAATTACAATGTTGACAAGTGTCTTCATTATCACGTTTAACTGATGGGTTATGCAGAGCACATCTGCGTCACACCAACAAGGCAAGGTGTTATCAGACTGACTATTTTTTCCCGACGATTGATTAACCCGCTATCGGGGTTTGATGACGTTTTGAGAAATGCTTTCAGAGAGAGTTGTGAACCGGACAATCTTTATGGCCGTTGTTATGTGCAGAGATCACGCTTTACCATTTTAATTCTGCTTTCTGCACAATTTTTACTGGTTTCGGCGTATGTTGCGGCTTTCGATAAAATGAGACGGTAAAAATGTATAACGTCGATCTGGTTTTGTTGTTGCTACAACAGATGTGCGTTTTTTTAGTTATTGCATGGCTGATGAGCAAAACCCGGCTATTAACGCCATTGATGCAAATTACCGTTCGCCTGCCACATAAATTACTTTGCTATGTCACTTTCTCCGTTTTTTGCATTTTGGGTACCTTTCTCAGCCTACATATTGAGGACTCACTGGCTAATACCCGCGCGATTGGGGCAGCCATTGGCGGGCTTCTCGGTGGTCCGCTGACAGGAGGGCTGATTGGTTTAACGGGTGGATTGCATCGCTATACATTAGGAGGCATGACGGCGATAAGTTGTATGATTTCAACCCTCGCTGAAGGGGTAATAGGTGGTCTGTTACAGCGCTGGCTTATCAATACCGGGCGCAGCGATAAGGTGTTAAGTCCGCTAACCGCAGGGTGCGTTACTCTTCTGACTGAACTGGTTCAAATGGCGATTATTTTATTGATTGCCAGACCCTTCCAGGATGCGTTGCACCTGGTAAAAAACATCGCATTACCGATGGTCGTGACCAACTCATTGGGCGCCGCCATGTTTATGCGTATCCTTTTAGATAAGCGCGCCATGTTTGAGAAATATACACCCGCCTTTTCCGCCGTGGCACTCAAAGTTGCGGCTTCCACAGAAGGCATTCTTCGCATGGGATTTAACGAAGAGAACAGCCACAAAGTGGCGCAGATACTTTATTCAGAACTGAAAACCGGAGCTGTCGCCATAACCGATCGCGAAAAATTGTTGGCGTTTACCGGCATTGGCAATGACCATCACCTGCCCGGTGAACAGATTGCCTCATCCTGGACCTTACGGGCTATTCAAACAGGCGAAGTGGTCTATACCGATGGCAATGAAACACCTTATCGGTGCTCCATTCATCCTGCCTGCAAACTTAGCTCGACGCTGGTTATCCCGCTACACGGCGAGAATCAGCGGGTTATTGGCACGATAAAACTCTACGAAGCGAAACATCGCCTGTTCAGCTCCATTAACCGTGCTCTGGGGGAAGGCATTGCCCGGCTACTTTCCGCGCAAATTCTGGCAGGAAACTATGAGCAGCAAAAGGCGCTGCTGGCACAGGCAGAAATCCAGCTTCTGCATGCGCGGGTCAACCCTCATTTTCTTTTCAACGCGCTGAATACCCTGCTGGCCGTGATCCGCCGTGACCAACAGCAAGCCGGACAGCTGGTGCAGTATCTTTCCACGTTCTTTCGTAAAAACCTGAAGCGTCCTTCACAAATTGTTACGCTGACCGACGAAACAGAACATGTGGATGCCTACCTGAATATTGAAAAAGCACGCTTTCAAACATCATTAACCGTGCGACTGGATATTCCCTCCACTTTGTCTCATTTCCAGCTTCCAGCATTCAGTTTGCAACCCATTGTAGAAAACGCTATCAAACACGGCACATCTCAGCTTTCTGGTCAGGGAGAGATCCTGATCAAGGCCTTTAAAGAAGCAGAACATCTGATTTTAACCATCGAAGACAATGCCGGTCTGTATCAACAACAACACCATCCTGAAGGAATGGGAATGGCGCTGGTGGATAAACGTTTACGAGCACATTTTGGCGCTGGCTACGGCATTACTATCCACTGTGAACCCGACCACTTTACCCGTATCAGCCTGCAACTGCCATTGGAGAAAAGATGTTGAGAGTCGTGATTGTCGATGACGAACCGCTGGCAAGAGAGAATCTGCGTTTGATGCTCATGGAAGAACCAGACATTACGATTGTCAGTGAATGTGTAAACGCAATTGAAGCAATTGGCGCGGTTCATCGGTTGAAACCAGATGTATTGTTTCTGGATATCCAGATGCCACGAATTAACGGACTGGAAATGGTCAGCATGCTGGATGATAGCCATCGCCCATTTATTGTGTTTCTCACTGCCTTTGAAGAGTACGCGCTTAAAGCATTCGAAGAGCATGCATTCGACTATCTGCTGAAACCTGTCGCCTCAGCCCGGCTGGGTAAAACCCTGATGCGCCTGCGTCAGCAGCGCCAGGTACTACCTTGCACCCCAAGAACATCCACAACCTCTGCAGTTTATTCCCTGTAGCGGACACAGCCGCATTTATCTTTTGCAGATTCATGATGTGGCTTTCGTCAGCTGCCGCATGAGCGGCGTTTACGTCACTGACAACCAGGGCAAAGAGGGTCTGACGGAGCTGACCTTGCGCACGATTGAAAATCGTACCACTTTTTTACGCTGCCATCGCCAGTATCTGGTAAACATGGCACAGCTGAAGGAGATCTGTTTGCAGGATAATGGTCAGGCAGAATTGAAGTTGCGCTGTGGACTGACCGTGCCAGTCAGCCGTCGTTATCTGAAACCACTGAAAAAAAGCCTGGGGTTATAGACGCCATCCCAGCTGAATAGCAGCAACGCATATCACTTTCTCCGTCAGATTATTATCTGTCGCTGACTGCTGCTGCATTAAATAACAAGATCGGCATGGCCCCCTTACGATGCATGGGGAAAAACCGGGCGCGGCCGTCTAACAACAGCGCATTCTGCCCTTGCCATCACCACCGTAGCGCGCCTGCTGACGTTCACGAAAAAATGCTTTATAGGACATGACTGGTCGATCAGGATGGTGACTTTGCATGTGTTTTACATAGGTATCGTAGTCAGGGATACCCACCATCATTCTCGCCGCCTGCCCGGCATATTGACGAATTTTGCCCAGATAAAAAAACATAATGTTTCCTGAGTAGCCAGCCCTGCAAAGCAGGTCTAAAGAGAATTTAGTGATCGGAAGAGACTTTTACACCCTCTTTCGGCACAGCAACATAAGGCGTCTCTTTATCGGTGCGTTCAGCCGTTCGGCTGGCACTGATGGCGGCGCGGACACCGTAAAAAATAATACTATAAACCACCACCAGGAACAGAATGCTCAACCCCGCATTGGTGTAGTTATTAATCACAATATGATTCATATTAGCGGCCTGCTGTGCCGTCAACCCACCTTCTCCGTCGGCTATCCTGGCCTTGTATTCCGCCGCCATGTAGAAAAAACCTTCCATTTCGGGTCGGCTGCTGAACAGTTTTATTGCCAGTGCCCGGGTCGTACAAATAAGCAGCCAGCATGCCGGAATTAGCGTCACCCAAATGTAACCTGTCCGCTTCATTTTAATCAGAATAACAGTCACCAGCACCAACGCAACTGCTGCCAGCATCTGATTGGAGATACCAAACAGTGGCCACAGGCTTTTTACGCCGCCCAGAGGATCAACCACCCCCTGATAGAGCAGATAGCCCCACAGACCAACACATCCCGCCGTGCCAACGATCCCCGCCAACAGCGAATCACTCTTTTTCAGGAATGGCGCAAAGTTACCCAGCAGATCCTGCAACATAAAGCGACCAGACCGGGTGCCGGCATCCAGCGCGGTAAGAATAAACAGCGCTTCGAACAAAATCCCGAAATGATACCAAAAGCCCATATCCGCCACCGGCAAAATGCGATGAAATACCATGGCAATACCTACCGCGAGCGTCGGTGCGCCACCTGCGCGGTTCAGCACAGAAGGTTCGCCGATATCCTGTGCTGTTTGCATGATTTGTTCAGGCGAAATGACAAAACCCCAGCTGCTTATCGTTGCGGCTGCCTGAGTGGTAACGTCATGCAGTTGGGCCAGAATCGCCGGAGCATTCGCACTGCCAAGCTCATGCAGGTTTGGCATGGTGATACCTAATCCGGCAGGTGGAGTGTTCATAGAAAAATAGAGTCCGGGTTCAATGATAGCCGCCGCAACCAGCGCCATCACCGCCACGAATGATTCCATCAGCATCGCGCCGTAGCCAATAAAACGCGCTTCAGTTTCCAGCGCCAGTAGTTTTGGCGTGGTGCCGGAAGCAATCAGTGCATGGAAACCGGACACCGCACCACAGGCAATGGTAATAAACAGGAATGGGAACAACGCCCCTTTCCACAACGGACCCGTACCGTTCACGTACTGCGTTAAAGCAGGCATTTTCAGGTCTGGGTTAAGAATGATAATCCCCACTGCCAGCCCAACGATTACGCCAATCTTAAGAAAGGTCGCCAGATAATCGCGCGGTGCCAAGATCAGCCAGACCGGCAATAATGCGGAGACGAATGCATAACCAATCAGCGTAAAGGTAATAGTGGTGTCTTTGAAGGTCAGCGCAGGTCCCCAATAAGGATCGTGGGCAATCACTCCACCGAACCAGATAGAAACCACCAGTAAAACAATACCGATAGCGGAAACTTCTCCCACGCGCCCCGGGCGGATAAAGCGCATATAGATGCCCATAAACAGCGCGACTGGCACCGTCGAACAGACGGTAAACACGCCCCAAGGGCTTTCAGCCAACGCTTTCACCACAATCAGGGCCAACACAGCGAGGATAATAATCATAATGATAAAACAGCCAAACAGGGCGATGGTGCCCGGCACAGCCCCCATTTCTTCTTTTACCATTTCCCCCAACGACGCCCCATTACGACGGGAAGAGATAAACAGCACCATAAAGTCCTGTACCGCCCCCGCCACCACTACGCCAGCAAGCAGCCAGAGTACTCCGGGCAAATATCCCATCTGCGCCGCCAGCACTGGTCCCACCAATGGGCCGGCGCCGGCAATTGCCGCAAAATGGTGACCAAACAGCACAAATTTATTGGTTGGAACGTAATTAAGGCCGTCGTTGTTAAGTACCGCTGGCGTGGCACGGCTGGCGTCCAACCGCATGACTTTCTTCGCGATATAAAGGCTGTAATAGCGATAAGCGACCAGATAAACCGAAACTGATGCGACCACAATCCATAATGCGCTGACGTGTTCGCCACGGCGCAAAGCCACCGTAGCCAGACAGAAAGCGCCGATGATGCCAATAATGGCCCAAGGGAGATGGCTGAGTATTTTTTTATTGTTCATGATACGTCCTGCCTGATTTCAGAGGGAAGACAAAAAGAGGACTGATGTCCGGCCAGCGGGGAAAGGGCTAATTAGCAGTCCAGGATGCTCGCCATATTGACGAATTTTTAGCTGCACAGGGAGGATAAATTGGTAAGCGGTTAATCTGGCTGATTGAGCGGTAGTTAATCGTCGCCAGCGGTTCAGGGGCTGCGGAAAAAGATGGCAGATGAAAGCATAAATCGGAAATAATATTTAATGATAATCGCAGGTAACAATAATTAATGGCATTAATAACTTTGCGCCAGGGTGATGTTTACCGGGCATGTCTCTCAGAAAATGTAAAACCGCATCCAGAATAAATAGTTTTGCACAATTGCACCCGCTGTTAAAAAACACTGCCATACCAGTTCTTACGCCCTCTAAAGGAAATAAGACCCCGGTATGCAGTTATTTATTTCATGCTATTTCATCAAAAAATGGCATCCTTCGAACGCCACATCGATGCTTATAATTAAATCCAGTCTCAGAAATACCCGTGAAATTCAATTAGAAAAATTTAAGATTAAACGCATGGAATAAAAAATATTCTTAATTAGTATCTTAAATGGACCTGTAGTGTTTTTCATCATTTGATGTTTTTCGATACCGGCAATTTGCCGGTATCTTTTTATATGGGTTATGGGAAAAGCCAACCCTGACTAACTGGCACATTCTCTGCTGACATTAACGGGCCGTCATCCTGTTCGCCCCCCCGGGCGCGGACTTTCTTCACGCAGAATCAACATGTCGTTGACGCTGTCACTGGCCAGTTGTTGTCGATATATCGTGTGGCAGGCTTCGCAGGCAGAAACCATGTGCAACAGGGTATCAAGACGATAATATTCCCGTACGGAATCATCATCCTGTTCGCTGAGGTAGCGCGTGACATCGAGTAGTCTTGCCGTACAGTCAGCACGTTCCAGCAACGTGCCCAGGCGAATAAAACTCATGGCGTCACCACGCATCAGCGTGCCAAACATCGCGCCGCGAAACAGGTGCGACCATTCTTTAGCCCGATCAAAAAAGGCATCTTCCCCGCTGCTGTTTATTCCCTTACGACGCAGCTTGTGTAATTCGATCCGGCTGGAATTAATGCTTTCCCATATTTCCGAAGAGAGGCTTCCGCGCACGGCATGGGCATTGTTCCAGGCCGATTCCCAACAGCAAAAAATGCTGCTGGGATTGCGATCGTCAAGCACGAAAAAGGAGAACAGCTGCGGCATCGCAAGGCGATCGTTCAGCGTCCAGAACAGCCCGGAGGTTAACGTCAGATTAAGTAGCACCCGCAGTTCGTCATCAGAACGGCTGCGTACCTGCATCAGCGACATCCGGTTGGTTACCATTCAGCACATGGGCAATGTTTTCAGCGCGCTCCAGATAATGCGCCATCCAGTACAGGCCACTGGCTGTGCGGCTTAACATACGTCATCCTCCAGCACCCAGGTATCTTTCGTTCCGCCGCCCTGGGACGAGTTCACCACCAGTGAACCTTCCGTCAATGCCACACACGTTAGCCCACCCGGAACAAGGCGGATTTCCGCTCCGCTAAGGACATAAGGCCGCAAATCGATATGCCGCAAAAGTCGGGCAGGTGGAGAGCGTCAGCGTGTTTTGGGCAATATAGTTTTCTGGTCGGGCAAATCGCAGGTTACGGAATGCATCAAGCGCCTTCTGACTGGCAACTGGCCCAATTAACATACCATATCCTCCGGCACCATGCACTTCTTTCACCACCAGCGTTGGCAGATTAGCCAGTACCCAGGACAGCTCATCGGGACGGCGACATTGCCAGGTGGGGATGTTGTTCAAAATAGGAGCTTCATTAAGGTAAAATGTGATCATGTCGGGCACGTACAGATAGATGGATTTATAATCTGCCACGCCAATACCAATGGCATTTGCCAGAACCACATGCCCCACCCGATAAACTGACAGCAAACCTGTCACACCAAGCATAGAATCTGCACGAAACGCGAGCGGGTCAAGAAAGGCATCATCCACCCGGTAGTAGATAACACCCACCTTGCAAGGTCCGGCGGTGGTGCGCATCATCACTCTTTACAAAAAGATCGGCGCTCTCCACCAGCTCCACGCCCATCTGCTGCGCTAAAAAGCTGTACTCGAAATAGGTATTGTTGAAACACCCGGCGTCAAGACCACCACTGGATCGTTTACCTGTGAGCTTTCCCGTAGCGTTTGCAGCAGGTGAGACGGATAGCGTTCAACTGGCGCGATGCTCTGCCGGGCAAACAGTTCCGGGTAGAGCCACATCATCATTTTGCGGTTTTCCAGCATGTAAGAGACGCCGGGTGGCGTGCGCAGATTATCCTCAAGCAAGTAATATTCGCCGTCGCTGTTACGCACCATATCCACCCCGCAGATATGCGCGTAAATATCACGATGCAAATTCAGCCCTTGCATGCAGGGCTGATACTGATCGTTAACCCGCACCTGTTCAGCCGGAATAATATTTACCTTAAGAATATGTTGCTGATGATAAATATTATAAAGGAACGCATTGAGCGCCTGCACCCTCTGACGTATACCCCCTTATCCAGGTGCGCCATTCGCTGGCTGGGATAATGCTCGGCACGCTGTCAAAATGGATCCATCACTCCGCGCCGCCGTCCTGACCATAAACGTTAAAGGTGATTCCGACACGATGAAACAGTAGTTCGGCTTCGTCCTGCTTGCGGGCAACCGTGTGTTGGTCTGCCTGTTTGAGCCATAACCGATAGTCACGATAATGTGAGCAATACTGACCATTACCCAGCAGCATTTCATCATAAAACGGTGAAGCTGATTGATAGCTTTGATTCATGATTTCCCTTTTGCTGTTGGTGAACTCAGCAGAATTCCGCACAAAGCGTGCCAGCATTCGCCCCACCACAGGGAAGGGCTGTCTAATGGCCATATGGCTTTCGGAGGTCATCGTGGCAGAGCATGCCATCCCTGGAATACGTGTGACGCGCACCGTTACGGTGCGCAAAGATTTACAACAGCTACAAGGGATGCCAGATCTCCGTCACTGCCCCCGCTTCTCCGGTGATGGGATCGGCTTGCGGCATTGGCACACGGGCAATCTCGGCAAGAGACTGTTCAAACCATTCAGGATCGTCACGACGGGTTTCAGGCTGAATACCGCGTGGATAAGCACCGACGGCAAAAAAATCCTCGCTGGAGGCGAGCTGCTGATGCCCGACACCAGCTGGAATAAGTACCGCATCGCCCATATTTAGCGTTACGGCACGGCCCGTTTCACCACCAAACAAAATTTGCGCCCACCCTTCACTGATCCCCAATAGCTCATGCGCATTTGGATGGTAATGGGTATAAAGATAGACGGGATTGCGCCAGCCCGGCAGCCAGTGATGGCGGGCAAAAAGATCTTCAAAATAATGAGCAACGTCTTCCACGCCTTCAGGGACAACCTGAGGGTAGATGATCAAAGGCAGAGGATTATTAGGGAGGCCGTTCGCCGGCTGGAAGGTCATGTACTGTGGATTGGTTGACGTTCCGGCGGAAAAAGTGACAGCCGCAAAAGACATCATAGCGAGCAAACTACCAGCATGGGGCAACATACGGCGTCTCCTGTTGACTGGTGGCAGGTTTAAAAAAACTTGTTAATTAATTGTGGCACTTGCTGACAAAGTTGCAATCCCCCGTAGCTGATTTTGATCACACAACGCTGTAAATTCAGGTAGCTAGCCAAGTAAAAAAACACCTGCATAGCAGGTGGCATTGATTTCGCCCGACAGGGGCGCGNNNNNNNNNNNNNNNNNNNNNNNNNNNNNNNNNNNNNNNNNNNNNNNNNNNNNNNNNNNNNNNNNNNNNNNNNNNNNNNNNNNNNNNNNNNNNNNNNNNNNNNNNNNNNNNNNNNNNNNNNNNNNNNNNNNNNNNNNNNNNNNNNNNNNNNNNNNNNNNNNNNNNNNNNNNNNNNNNNNNNNNNNNNNNNNNNNNNNNNNNNNNNNNNNNNNNNNNNNNNNNNNNNNNNNNNNNNNNNNNNNNNNNNNNNNNNNNNNNNNNNNNNNNNNNNNNNNNNNNNNNNNNNNNNNNNNNNNNNNNNNNNNNNNNNNNNNNNNNNNNNNNNNNNNNNNNNNNNNNNNNNNNNNNNNNNNNNNNNNNNNNNNNNNNNNNNNNNNNNNNNNNNNNNNNNNNNNNNNNNNNNNNNNNNNNNNNNNNNNNNNNNNNNNNNNNNNNNNNNNNNNNNNNNNNNNNNNNNNNNNNNNNNNNNNNNNNNNNNNNNNNNNNNNNNNNNNNNNNNNNNNAAGTTATGTGGATAACAGATTCGGATTTTCCCATGAGTAGCATGACTGGCAGAGCCAGTTTATTGCTGACCACCTCCACAGGAGGTGGTGTTCATGCAGGGATAAAATGTGATACTGCATCACACAGGAATTTGGTGGATATGAAGGTGCCTCTGACCGGGCTAATAATGGCATTCTTAAGAGAACAGGGCTGGGAGCGTCCCTTACTGGAGGAGCCAATAACCGTCCAGATCAGGCGCCCTTGACATGCTCAAGAAAGCATTAATACAGGAAGTCAGCACCAATTGAATCCTGAGCTGAAACTGGCGGTTTGCCCCTAGTTTTTACCCGACCGTATCAGAAGAACATCATAATTTTTTCGCTAATACGTTTGTTTAACTGGCATACTCTGGCTTGGGTAAGATCGAGGATGATGGCAATCTCTTTCAGGCTTAAACCCTGCTTGTAATAAAGGCTGAGGATGACTTTTTCCCGCTCGTCCAGTGAGTCAATAGCCTTCGTCAGTGTACGCTGTATTTCGATTTCATCTTCCAGTCGCCGCCCGGCAATAATGCCGTCCATACCTTCCCCTGACAGCAGCAGGTCGAGACTCTCCATCGTACTGGCCGTGTCGAGCAAAAGATGCTCCTGATAATCTTCAACACTCATCTTTAATTGCTCACATACTTCTTGCGGCGTGGGCTCACGCCCCAGGCTACGCGACATGTCGCGAATGGCATCATTCGCTTTATGTGTTTTTTGCCGCAGGCTTCGGGGTCTCCAGTCGTGCAGACGGAATTGATCCAGTACGGCACCACGGATACGCTGCGCTGCATAACCAGCAAACTGTTCATCAGGCTTGCCATAGCGCCGAAGGGATTCCAGTAACCCCATTAATGCAATCTGCTCAATATCCTCCAGGCCAATCATGCTGTTTGCCTGTGGCGAAAGTTGGCGAACAATACGTTTAACCAATGGAAGCCATTGCTGCACATAATGGCTCTCTTCTGTCTGGGTGAGAGGCAGTAATTCGTTTAATATTTCCTGCTGTGCCATTACTTCATCACCCTTTTTGACTGACTGAAATCGGCGAAAGCCATCGCCAGGTTGAGGGCGTTTAAGCCTGACTGATATCTTTTCAGCATTAACTCGCGCAGTTCTGTGAGAGTAATGCGAGGTAACTCGCCAGCCGTAAGAGAACCGGAGATATTGACGGGAGAATCTTTGCTTATCGGCAGACTGTTTTCCGCCCACTGCGAGCGCAGCGGATAATGGCTGGTCAGTGTCAAAGCCTGTAACAAACAATATTCATCGAAATGGGCGTAACTGAAGGACACCACCAAGTTATTCACCCCGACATACTGCAATTTATGCTCTTTGCGAGAGGCTGTCAGGAAAGCAAAGGGAGATGTGGCATTTTCCGCGACAGGCATATAATGGATGCCACTGATCGCTAGTATGGCGCTGGCTATTGCGCCAGAACGCGCCGGTAGCGAAATAAGGAAAAAAGATCTTTTTTTCATCGAAGAAACCTTTATCAGTATTGTGCCTTCAGTGCGAACTGCCGATGGCGCACTGGTGAGTATCGACTGTCGATATCACAGATACGGGCGGTGACTTCCGCTCTGATTTTCTGCCGACACCATGATGCTGTTGTGCCTGATTAGCCGGGCGACTTTCTTTACTTGACGTTTTTATGCAGCGCGGCGGATTCAAACTGCATTCAGCTTACTTATTGCTTGCAAGGGTCATGCCAGAATAAAAATATATATTATTCATACAGTTGAAATTTTCAGCGGAAGGAATACTTCCGCCCGTGCGGAAATAACTCGCCATTGGGAGGAAAAAAACCTCTTTTAGTTGAACAAATGCGGGTTAAAGAAAAGCGTTGATTAACACGCGCTAAAACTGTGAGGTCATTGCGAAAACCTTCATGATTGTATGAAACGGGCCGCTATAAGTTGCAAAAAAAGAAGAGATTATTCTGTCCCGATGAATAAAAGGTTTTTTAAATTAATACCAGTTTGAGAAAAGATATATCGCACACTGCCTGCGAATAAATGAAAGAAAACCTCATAATTTGCATCATTAAAACAGACTAAATCATTTTCACCCTTATTAATGCTGGATATAAAAATCAGCTTTCGCGGATGACTTTTTGTTCAAAATAGTATAGACAACATTAGCACAACAACAGTAAAACATTACCGCTTCCCGAAGGCGATGCCTCCCTAACTGAATATAGATGAAAATAAAAAATAAGAGACAATAATAAGCATGGATGTGGTAGATTGCCTGCTGAATATGTCAATGGGTCAGGTTAATCCGATGGAGTTATTACTCTCCCATTATTTCCTGGCTGGAATATGGTCGTACATCTTATGAGCTCACACTGTGTTATTAATCACTGGTTGATTGATATTGCTTCCGGCTCATTAATTCACCAAAAAACCGGTGAACAACGTCGCCTGGGTGAATATCAATTTAAGCTGCTGCTGGTGCTGGTCGAACACGCCGGGCAAATTCTGACCCGTGGCGAATTGAACACGCTGGTATGGGAACGCCGAGTCATTGGTAACAATAGTCTGCCTAATGCTGTTCATGCTCTGCGCTGGGCGCTGGAAGATGATGGTAAACAACAGCGTATTATTAAAACCATTCCTAAAAAGGGCTACATCCTCGAAGCCGAATTCTGTGAGTTCGGTATTGATGGGCAACATCCTGACAATAAGATGTCGGAACATACGCTTTCTTCCGGCACAGAAGACGCCTTTGCTACACGCCCTTATGCACGTGAAGAATGGCAAAGAGCCTCACAGCGGGAAAGCCTGCGATTAACAGAGCAGATGAAGGACAAACGCCAGCATTTCTGGCGCTGGATGTGCCTGGGTCAGGCCATACTATTAGTATTGGTCGCAGGATTTCTGTCATTGAGTCATTCAGGAAAAAACCCGGATCGCCTGACAGAACAGCAGCTTCAGCTTTACAGCCAAATCAGACTTTTTTCTCTAAACCGTTTGAATGACGCACAGATGATTAGTGAAGATATTCCCGGCATGTTAAACGCGACTTTGTTTGCACTGAACGACCTGCTCATTGCACGACACATGACAATGCAGGTTTTCTATTCGACAACCAGTAGCACGCTAAAGTATACACTGGTCGTCAGCAGTCCCTGCGATCACCGCCAGCTGGCAATGAATATTACCCAGTTTCGTAGTAATGCCGCGCAACTCAACACCCTGATCTATCGAGAAACGGAGCGAAAAATCAATGAAATGGCAAACTGCATCGATCGGCCTGATGGCTCTGACGCTGACCCTCACCGGAGCGACGCTAATAATGGATCTGCTCACTCCCAGACTGAAAGCGTCAGGGTTATTCAGCCAGAACGCTAACAACATCAATTTGCAACTGGGCTATTACGATTTACTGTCGAAAAGTAGTGAACTTTATAATCCACACTTTGATATCAGCCCGAACGCTATCTTGATGAAATTGTTTAATCCCGACGACAACCGAATGCAAATAACCTTACGTATGACGCTGGAGAAGGTCACACCTCAGGGGATGTTGTACAGCTACAAATTCATTTCAATGCCGGGAAAAGACAATGATCTGCTAATTGCCAATACGTTGGGCTACCTCCAACGCCAGAGTATAATGTTGAACAGCGTTAGCTATCCGGGTGGCAATGTAACTATCACCCCCTCAGGATTGATCATCAGCCATATATCAGGCTCAGGCGCACCAATAAAAAAAAGAAGAATTTAATTTTTTTATCTGACATGCCGCTTTTTACAGGTGAACGAAGACAAGCAAGGATAAAAGATGAAAACAGCATGGATTGCTGGGATCGTTGCACATTACCCGGAACAATCCCGGTTAAAGCAGCAGCGGATACAACACAGAAGCAATGCCGTAGAGAAGATGGCCTGTTTTCTGCAGATTATGCGCAAAAGCCGTTATTTTCGCGACTGTGTAACACCTTTCACTTTCAGTCGCAGGATACCTTTGTCTAAAATCACATCGCATGTGATGACACTGTACAAGCGGACTTTGCCAGCTGAAGCATCCCCTTTTTCTCACCAGTATAGTCAGCAATCATTGCCTGAACGCCATGATATGCAAGAACGCGATCAAATCCGAAAGGCTGTTGACCAATGATGCTAATTTTAATGAATAAAGCGATCCGACGCCGCCGCCATTTTCTCTACCGACTGCGTCAGGGGTAAAAATTTCCACATGCAGCGTGAAACAGAACTAAGTGGGCATCCAGGCCCTACACTGCCGATTCTGCATAACATAATGGATGTGGATATCGTTGCGATCGCTGCCATGCGAGTAGCTCTGGACAATCACGAATTGCCACTGGATAGCGATATGCTTGCCTGCGCCATGCTGAATTATTATCGTCGCTAATCGGGTGGTTTATTATTCTCACGTAAGCATGGCTGATGGCAAGACATATCGGATAACGTGCTAAAGCCAGACCACTATAAAGGAGCAGACTCCGTACTACGGCAATTTTTCTGGGCAGAAACATTCATAGCATCAGTGAAGCCCTGTTCACGCATGCTGGCAAGACGATAACGCAGCGCACGCGGTGTGATGCCCAGCGAGGCGGCAGTGCGCGATTTATTACCTTCATGATATTTTAACAAATCCGCAATGTACTGGAATTCTGCCTGTTTTCCGCATTGCCTCACCGGGTTATTTTCAATGCATTCTGGTGCCGAAATACCTTCAGCCTTCGGGGCTACAAGGCTGAAGCAGTCAGCATCAAGCAATCCGTTTTCACTCATAATCAGGCCTCGCTGCACAGCATTTTCCAGCTCACGCACGTTGCCTGGCCAATCCCAGGCTAACAGCGCACTGCGTGCCTGCGGTGTTAGCCTGGGATGGTTGTTGGAAAAAGTGCGGTATTTCTCAATAAATAATTCGGTTAGGGGAAGAATATCTTCCTTTCTTTCTCGCAGAGGTGTAAGCGGAACTGGTACCACGGAAAGCCGATAAAAAAGATCCTGCCGAAAACGTCCTTGTGCAATTTCCACATTAAGATCTTTATTCGTCGCGGTAATCAGACGAATATTCAGCGGAACAGATTTATGACTGCCCAACCGTTCCACTCTTTTTTCCTGCAAAACACGTAATAGTTTCGCCTGCAACGCTATTGGCATATCGCCTATTTCATCAAGCAGGAGCGTTCCACCATTTGCCAGTTCAAACTTTCCGGGCTGACTGCTTATCGCACCGGTAAAAGCACCTTTTTCGTAGCCGAATAAAATAGCCTCGAGCATATTTTCAGGGATTGCCGCACAGTTTACGCCAATATAAGGTGCATCATAAGAAAAAGCATGGTGATGAATATATTTCGCCACACATTCTTTTCCTGTTCCTGTTTCACCTGTTATCAACACAGGGACATTTATTTTTGCCAACCGTCGTGCAAGTGATAACAGCTTCTTACTGGCTGATGAATGCGCAACATGATAGAACTCATTACGATCCGAAATTTTTCTTTTCACTTGCATTTTGGCTTATCTCACAGGTTAATACTTAACATTATTCCGCTGATATCTGGCCAGAGGCAATGTGCGGAAGATATGATTAATTATTCATACTGAGCAGCGACATTAATTCATTAAAAACTAACGGCCTCCCCATCACAATAGAGGAAAGCATACACCTTAAGGACCAGGCTTCTTAATTTTAATAGTATATTAAAATATAAAATTATATTTATCAGCCAGTTACGATGCGAAATACACCTCCAGAAAGAATCATTAATAAATTAATAATCATTTTTATATTATTTACTTAAGGGATTAGCATTTAATTATTAATTCTTTAGGTTACAACATGTTATTATTATGAAATAAAATGGATGCGATTGATAAGTTAAGCAATGAAAAAGCACTGATAATCATTTTCTGATAGTTATTAAGTTGACTTAAGAAAATATTTTGCATGAGCGCCTGATAAAATTTTCGACAAGAAATCATTACCCGATTTAATCAACAACCATTTATTAAAGAAAATCTTCATCAAATATGAACAGCCCAGACCCAATCTGAGTAAAATAAGAAAATTAAAAGNNNNNNNNNNNNNNNNNNNNNNNNNNNNNNNNNNNNNNNNNNNNNNNNNNNNNNNNNNNNNNNNNNNNNNNNNNNNNNNNNNNNNNNNNNNNNNNNNNNNNNNNNNNNNNNNNNNNNNNNNNNNNNNNNNNNNNNNNNNNNNNNNNNNNNNNNNNNNNNNNNNNNNNNNNNNNNNNNNNNNNNNNNNNNNNNNNNNNNNNNNNNNNNNNNNNNNNNNNNNNNNNNNNNNNNNNNNNNNNNNNNNNNNNNNNNNNNNNNNNNNNNNNNNNNNNNNNNNNNNNNNNNNNNNNNNNNNNNNNNNNNNNNNNNNNNNNNNNNNNNNNNNNNNNNNNNNNNNNNNNNNNNNNNNNNNNNNNNNNNNNNNNNNNNNNNNNNNNNNNNNNNNNNNNNNNNNNNNNNNNNNNNNNNNNNNNNNNNNNNNNNNNNNNNNNNNNNNNNNNNNNNNNNNNNNNNNNNNNNNNNNNNNNNNNNNNNNNNNNNNNNNNNNNNNNNNNNNNNNNNNNNNNNNNNNNNNNNNNNNNNNNNNNNNNNNNNNNNNNNNNNNNNNNNNNNNNNNNNNNNNNNNNNNNNNNNNNNNNNNNNNNNNNNNNNNNNNNNNNNNNNNNNNNNNNNNNNNNNNNNNNNNNNNNNNNNNNNNNNNNNNNNNNNNNNNNNNNNNNNNNNNNNNNNNNNNNNNNNNNNNNNNNNNNNNNNNNNNNNNNNNNNNNNNNNNNNNNNNNNNNNNNNNNNNNNNNNNNNNNNNNNNNNNNNNNNNNNNNNNNNNNNNNNNNNNNNNNNNNNNNNNNNNNNNNNNNNNNNNNNNNNNNNNNNNNNNNNNNNNNNNNNNNNNNNNNNNNNNNNNNNNNNNNNNNNNNNNNNNNNNNNNNNNNNNNNNNNNNNNNNNNNNNNNNNNNNNNNNNNNNNNNNNNNNNNNNNNNNNNNNNNNNNNNNNNNNNNNNNNNNNNNNNNNNNNNNNNNNNNNNNNNNNNNNNNNNNNNNNNNNNNNNNNNNNNNNNNNNNNNNNNNNNNNNNNNNNNNNNNNNNNNNNNNNNNNNNNNNNNNNNNNNNNNNNNNNNNNNNNNNNNNNNNNNNNNNNNNNNNNNNNNNNNNNNNNNNNNNNNNNNNNNNNNNNNNNNNNNNNNNNNNNNNNNNNNNNNNNNNNNNNNNNNNNNNNNNNNNNNNNNNNNNNNNNNNNNNNNNNNNNNNNNNNNNNNNNNNNNNNNNNNNNNNNNNNNNNNNNNNNNNNNNNNNNNNNNNNNNNNNNNNNNNNNNNNNNNNNNNNNNNNNNNNNNNNNNNNNNNNNNNNNNNNNNNNNNNNNNNNNTCAATTAAAAGGATTACAATTCACTCAAATTGAATAAAATATAACTCCACTTTTGCAGAAAAGGCCTGTCACAGGACGAAATGATAACTAACCGATAAAGGGAGAAATATCCAATACCTCTGCTGAATATCGTCTATTCCAGGTTCTTCCTTTACAGTTACAGAACATTCCTTTCTGTTTTATCATACATGGAATTAACTGAATTCAGCTAAAGCCTCACTTCATCATCATAATGAAATAATCTCAACTATTGATGTTAAACGTCAGAAAAACAATCTGATAAAATTAACCTGTTGAAATATTGCTATCTGAACCATCCGTGTGTGTACACAGTTCGTTATCTGTGCACTCTTAATTATCGTTCTATCTTTATTTCCACGGCATCGTCGTTCGATTCTAATGACGGTTAACGGTGGTGAGTCTGAATCTTATTGCAAAATTTTATTATTCCCAACATGTTGTTTATTCACTTTCGCTTTTGTGACACGCTATCAGATTCACTCCTCTTGCTGAGAATTTCTTACTGTCGGGTTTACTTTTTTTGATGCACAATGCACCCCCTGAGACTGCTCGACCATAACACCAGCAACACCGCTTGCAAGGCGATCAAAAGCATAACTGAGATATCCTGCTGGTAAAATTATCGCGGCTTAAGAACCGGAAAAGTTCTGTGTCGAACAGCACTTCACTGAAATGCTGCGGATTATCAGGTCTGTCTCTCTTTATCCTTGTGGAAAAACGCTGCTTCAAATTTTACTTTCCCTTGCGTACCCGCCGCTATTTATCTGTCATCAGGACCTCCGGCTCATCATACAGCGACACCAGTCACACCCTGTTGCACCTCTCGTCTCCATGCCCTTTGAAAAAACGGTCACCTGCTGTTAACACAGACTAACTAAACAGCGCACACCAGCGGCTTATCGTTTTCGGCAGGTTTTTCCGATCTTTTTCCGTAGTAATGTAATGGAGTAGCACCCCACCTTTTTTATTGATGTCCGGCGTTACCCATGAAGTCCATATTCTGCCATCGGCGGTAAACATGATTATTGCAGCACGCCGGCTGGCATCACCTTTCACCGCCAGCGTCACCACGGTGGCATTCATGTTGTCCTCATCGACAGCATAGGTGATGTTGTTCGCGACGCTGACAAACCATTGATAATCTTTGCCAACCAGCTGACGAAAATGGTCATCCAGAGCTTTTGAGGGAAAGATCCCCACTGACAGTAGCGTTGCCGGAGGACGAGGGTCCTTCTCTGCTTTCTGATAAATGCCGTCTATCGCCATCCCACCCGGCATGAGCAACTTACAGCTCCCGAGGTTATCACTGCTGACGGTAATCCTGCCGTCCGGATGCGGAATAAAGATTACCGTACAACCCCCGCCCCACTTGATATGATCGTCAAATCCCACCCCCCAAAACAGCCGGGCATTGCCATTCAGGTTTGATTTGTAGGTTCCTCCCCAGGTACTGGCATTAAAATCAAACGTCCACTGGTTAACATTATCGAGAATAAGACGTCCGCCATTACCGTGTGTAGCCGTGATGTTCCACCACTCACCAGCCCAGGGAAAAGAGGCCGGGCTGTTATATAGCAGTCCAATACCCTGAAGGTAGGCCCAACGCAGGCAATGACTACTGGTACAGGCATTACGTGAATGCAACCATTCCTGCATTGTTTTATTAACATCTTGCGGGTCATCTTCCTGCATAACGCTGCGGTAAGCGTTATTGAGAACACTATCCAGCCACTTCAGTTGGGGAGAACCGCAAATGGTACTCTCCACAATCGTTGATGCCCTGGCGCATTCAATTGCCCATGCAGGCGTGGCACCCCACAATACAATCATCACAAGAAAACATTTGATAATCAGTTTCATTAATCCTGCCTGAAGGGAATTTTCCACAAAGTGATGAATTATGGCTTGTTAGCCGCATAACTTCCTGCCGACTCCCTGACTGTTATAGCTTTATTTAACCTGACTGTGACTGCTGTTTATCCGCAATTTATAGTTCACTGAGTCCATTATTTTTTGGGGAGATTCTACGTGGACAACGTTAAACAAATTCTGCTGCGTGAAATTGAAATGCTGAACAGGAGAGAACAGCGTGATAATCGACCACGATTCAGTTTTTCTTTCCTTAAAAATCATCCCGGGTTCCGGGCCTCAATGGCCTGACCGTGGCACTCATTTTCACTGCCGAATTCCTGGGCTGGCCAGCGTTTTGAGGGAGCAATTTTTTTTGTTTTGCTAATGAGCGGGTTAATGTTGCTGGATATTAATCCACGCTATCGTTTTGAAGATATTGATACCCTCGAACTGCGGGTCTGCTACAACGGTGAGTGGTATTACGTGCGCGCACTTTCGCAACAGGCAATTGAGGATATGTTCAGCGATACCGCCGTGCCAGTGCGTATTAAACAGGGAATACAAAAACTACTGGCACAAAAGGGCGAAGTGGATTTTTACGATGTCTGTCATCTCACCTGGGGGCAGCAGCGGGCTTCTCTTGTCTGGCTATGTTGCCTCAGGAGCGAATCATTCGGCCAGCATTTGCACAATTAACGCACCCAGTAACGCCACGGCATTCTCCTGCTGCTCACCCCATTCCCATGCGGTATTAAAGCGAAAATAGTTTGCATACTGCTCGCCGGAGGAAAACATTTTTCCGGGAGCAATGCTGATGTTGTGGCGGAGCGCCCGATAGTAAAGTTCAGTGACATTGATCTTTTCTGGTAGCGCTATCCATAAAAAGTAACCACCCTGTTAGCCATTGATCCGCGCATCATTCGGCAGATGGCGTTTCAACGCATGGCGGGCCTGATTTTTACGCTGTGCAAACTTCTGGCGCAACCGACGTAAGTGGCTGTCATAACTGCGGGTAGACAGATAATTAGCCACTGCCAGTTGCATTGGTGCACTGGTGGAGATGGTGATCATCAGTTGCAAACGATGAATTCGCCGGGCATGTTTGCCTGTGGCCACCCAGCCGCCCCGGAAACCGGCGACCAAATTTTTTGAAAACGACGAACAGTGCAGTATGTTGTCGTGCCGATCGAATGCTTTTGCTGGTAACGGTTTTTCCTGGCCAAAATAGAGTTCGCTGTAAACATCATCCTCAATCAACGTGACCTGATGTTTTTCCAACAGTGTCGCCAGCTGCTGCTACTTCTCTTTGCTTAGGGTGTAACCAACCGGATTTTGCTGATTGCTCATCATCCAACAGGCTTTAACCAGCCAGCAAACCAGTGCATTTTCCGGCTCTTGCAGGTCCATTCCATGGTGAGGATCGGTGACAATGGCGACCACTTTCAGCTTTAGCCGCTCAATAACCTGTAACGTACCGTAAAAGCAGGGATTCTCAATGACTACCCAGTCACCTGGCTCAGTGATTGCCTGCATGCTCAGGTTTAACGCTTCCATCGCGCCGTTAGTGATAACGATTTCTTCCGGGGAAACCTGCATCCCCTGCATGGCGTAATGCCTCATTGCCGGGCGGCAGGTTATTGAGGAGATCAACGGGTTTCAGTGAATGCGATACAACTGTCAGGGAACGCATAAGCTGGCGCTGAGGAAAAAGTTCGGGGTCGGGAAAGGCGGAGCCAAAGGGCACAATATGCGGATTGCGGCAGGACTGTAAAACATCAAAGATGAATCCATTAATATCAACAAATTCGATAAGCTGCACTTTCTGATGGCGGGCAGGGCGAGGATTCAACTCGACGTGAGACGCAACAAAATAGCCTGATTGCGGACGCGAAATAATAACGCCCTGACTTTCCAGCACGTGGTAAGCGTGAAGTACTGTCATCAGACTCATGCCACTTTGCACCACCTGCTCACGCAGAGAGGGAAGTTTTTGGCACGGCAGCAGATTTCCGAAGATATCTGCTGCCGGAATCGATCAATGAGTTGCGGATATTGAGTCATAACAGTGACAAACGCATAGCAGGAATTTGTCATCCATTATAACGCTTCCATTAATTATGATGACAACAGCCAGGGCATGCGGCAGACGGATATTTGTCCGATTTGCACATACGCTGTCCATTACCCGGGATGATGGCCATCGGTCACGCCATGCACTTCAGCAGTGACGTAACTTGATTCCTGCGAGGCCAGATAAACATACACGTCGGCCAGTTCAGCAGGCTGGCCTGCACGCTTCAGGGGCGTTTGCTGGCCGAATTTTAAAATATTTTCCTGAGTTTACCCACTGGCAATCTGAAGAGGTGTCCGGACTGGGCCAGGTGCAACACAGTTCACGCGAATTCCCTTTTCAGCTACCTGTTTTGCCAGCCCCCGAGTGTAATTAACAATCGCCGCTTTGGTCGAAGCATAGTTAAGCAAATGAGGACTGGGCTGGTATACCTGGATGGATAAGGTGGTGGTGATACTGCTGCCTGCCGGCAGGTACCGCAATGCTGCTTTAGTAATCCAGAACCGTGACATGACGTTAGTATCATACGTTTTACGGAACTGCTCGGTGGGTCAGATCCGCAATGTCTTCTACAGCGACCGATTTTACTGCGACCAACGCCAAAATATCCAGTCCCACAGTTGATGATGGCCATCGGCAACCAGTTGCGTGCTGATTTGCTCATCACTAATATCACCCGGCAGTAATACAACCTTACGTCCTGCTTCGAGGATCAGGCTGGCTACGTCTTCCGCATCTTTCTGCTCACCTGCCAGATATATAGAGAGGGCGACATCGGCACCTTACTCTGGCATAAGCGATCACCACAGCGCGCCCAATAACCGAATCCACACCTGTTACCAACGCCTGTCGACCTTCAAGACGCTTGCTGCCACGATAGGTTTTTTCACCGCAGTCCGGGAGTGGTTGCATCTCGGCCTGAACGCCTGGCGCTGTTTCGGATACTCACCCGCATAATATTGAGTAAGAGGATTTTGCATTTTGTACTGGTCTGCCACGGTAACTTCTACCTGAATAATACGAGTAATTTAAGCTTGGCAGAACACGATAATACGTCCAGTTTTAGAGTTTTTTAACAAATTAAAGCCTGTGTGAAAAAAATAAGGTAGAAATTCTAATTAAAATTAATTGAAAAGAATTTAAATTTAAAAAATAAAAATTAAGAGATATTTTAATATGTTAATTTTTTGTTGTCAGCGTAAAAGACCATAGTGTGATGAGGGTGAGACATATCACATTAAAAAATCGTAGTCTGAGCTAGAAATGAAAAAAAACACAAAGGAAGCTGTATGACTGCGTTAACGTCCTCTCCCAAAAAACCTCAGGGTAATGCTAAAACCATCTTCAACGTGACCAGCGGTAATTTTCTGGAAATGTATGATTTCATGGTATTTGGTTACTACGCCACTGCCATTTCCAAGACTTTTTTTCCCGGCGATGATCCCTTTGCTTCATTGATGCTGACGCTAATGACCTTTGGGGCGGGCTTCTTAATGCGTCCACTTGGCGCTATTGTCCTTGGTTCTTATATTGACCACCATGGCCGTCGTAAAGGGTTGCTGCTTACTCTCAGTCTGATGGCATTAGGCACATTGACTATCGCACTGGTGCCGGGCTATCAAACACTGGGTAGCGCCGCACCGATTTTGATTCTACTTGGTCGTCTGCTGCAGGGCTTTTCTGCCGGTGTCGAACTGGGTGGCGTTTCGATATACCTTGCTGAAATAGCGCCTAAAAACCGCAAGGGGTTCTTTGTAAGCTGGCAGTCAGGTAGCCAGCAAATTGCTGTTATTTTCGCTGCCCTTCTCGGTCTTGGACTGAATCATTTCCTGTCAAAAGATCAGGTGACAGACTGGGGCTGGCGTATACCATTTTTTGTCGGCTGTATGATTGTGCCTTTCCTGTTTTGGATCCGCACCATGCTGGAAGAAACAGAAGCATTCAACCAGCGTAAAGTTCACCCCACTATGAGGCAGATTCTCCGCTCAGTGGCCAGTAACTGGGCGCTGATACTGGCAGGCATGCTGATGGTGGTGACGACCACGGTGATGTTCTACATGATTACCGCTTTTACGCCCACTTTCGGCAAAACGGTGCTGATGATGAGTGATAAACAGAGCTTTTTCGTCACGCTCTGTGTCGGTCTGTCGAATCTGATCTGGCTCCCTATTATGGGCGCGGTTTCGGATCGCTACGGACGCCGTCCCCTGCTGATTCTGTTTACCGTGCTGATGATTGCCACCGTCTGGCCAGTCCTGCACTGGCTGGTTGGCTCCCCGAGCTTTAATCACCTGTTGATTGCAGAGCTATGGCTCTCTTTCCTGTATGCCAGCTATAACGGTGCAATGGTGGTTTATCTGGCAGAAGTGATGCCAGCCGAAGTTCGTGCTACCGGATTTTCTCTGGCTTACAGCCTTGCAACCGCGCTCTTTGGTGGCTTTACACCAGCTATCTCCAGCTATCTGATTCATACCACTGGTGATAAAGCAATGCCGGGAGTGTGGCTCACTTTTGCCGCAGTATGTGGTTTGGCAGGCACGATGATCATCAAAAGGCTGGTTCGTCAGTATCAGGCAAAGCATCAACTGATACCGGCGGTGTAAACCAGAAATCACAGCAGGAAAATGCTGTTGCTGAAATACATTTCTCAGTAGGTAAGCAATAAAAGACCACTCTGTAGAGTGGTCTTTTATTGTTTGCGATAAGGTGAATTAACGGAATTGTTTCAATATATTCAGGAAGATAATTCGTAACATCGTTGTTTAAATAATAAATGAGCATCAGGTATAAATCATTTTGAAAACAGAAAGTTGCCTCCTGAAACCTGATACGACAACATCGCCCCCCGGTGAAAGCACTGCGGCATTTATTTAGCAGTGGTTTCCATCCCCACCAGACCAATCTTCAGATAACCGGCCTGGCGCAACTTGTCCATTACGCCCATCAGCGTTTCATAATCTACTGACTTATCGGCCTGGAAAAAAATGGTGGTGTCTTTATCGCCGTGAGTTTCAGCCTCCAACTTATCCACAAGTGATACCGCATTAACCTCATCATTGCCTATAAATAACTGCTTATCTGCTTTGATGGAGAGATATACAGGCTTCTCAGGGCGGGGTTGAGGTGCACTGGTCGAGGCAGGCAGGTTGACACGCACATCCACTGTTGCCAACGGCGCAGCGACCATAAAGATAATCAGTAGTACCAACATCACGTCGATAAAGGGCGTCACATTGATCTCGTGCATCTCACCGTTGCTATCAGGATCTTCATTTAATCGCATGGCCATCGTGCTTATCCCACCCGCAATTTTTGTGTCGATGCAGCGCGCTGACTCATATTGCTCGCAGCAAGGTCCAGATCGCGGCTTTGAAGCAGTAGAACCTGAGCGGCAATATCGCCCAACATCGCTTTGTAGCTGCCGATAGTACGGGTAAAAACGTTATAAATCACAACCGCAGGTATTGCCGCAACTAACCCGATAGCCGTTGCCAGCAAAGCTTCTGCGATACCTGGTGCAACAACCGCAAGGTTAGTGGTCTGAGTCTGGGCAATACCAATAAAGCTGTTCATGATGCCCCATACTGTACCAAACAGACCAACAAAGGGGGCAATGGCACCAATGGTCGCCAGAAACCCATTGCCGCGCCCAGCCTGACGCCCAAAAAACGCCACGCGACGCTCCAGTCGGAAAGCCGTGCGCTCTTTGATGCCATCGTTGTCGTCCGATCCTTGCGACAGCAGGCGCTCATTTTCAGCTTCATTGAGCAACTGGCGGGTCTGACTGTTAGCAGAGAAGCCTTCACAGGTGTCAGACGCTTCCTGCAGAGAACTGGCGCTGGCGAGGGCCAGCTGTTCGCGCTTCAGGCGCCGCTTTGCCGAACTCATTTCCGCACTTTTGCTGAAAAAAATAGTCCAGGTCACAACCGACGCCAGCAGCAGACCAATCATTACCACTTTAACCACGATATCTGCATGATGGTACATGCCCCAGACGGAGAGATCCGTCTGCATCAAATCATTCGTCACGCTGTCTCTCCAACGAAGAACGGATAAAAACTTGCGCAAATCATACCAAATTAATCTCTAATTGATAGTGGTTATCATTACTATTTGGCCAAAAGCCACCGATTTTAGAATTTCAGTAAAATTTGGCATTAACGTTTTGCTAAATCTTATCAATTATCTCGTTGGCGAATTTCACGCTTTCGTCTGCCGTGTTAACGTTAGAGACAAATCGCTAACAGCAAAAAATCGTGACCATGAACAGTAAAAAAATTGAAACAGCGCTCATCACGGCTGGACGCAACAAACGTTATACCCAGGGGGCCGTCAATAGCGTCATTCAACGCGCTTCCTCACTGGTTTTTGACACCGTCGCCGATAAAAAACGAGCCACTGCAGGCCGTGCTGACGGCGAGTTATTCTACGGTCGCCGTGGTACGCTCACTCACTTTTCATTACAGGACGCAATGACCGAGTTGGAAGGTGGCGCAGGTTGCGTGCTCTATCCCTGCGGTGCCGCAGCAGTGGCCAATGCCATTCTGGCATTTGTCTCTGCAGGGGATAACGTGCTGATGGCGGGTTCGGTATATGAGCCAACGCAGGACTTTTGCAGCAAGATCTTAAGTAAAATGAATGTCTCAACCACCTGGTTCAGCCATTGCAGTGGCGCAGAAATCGCACAACAGGTACAGCCTGAGACGCGCGTAGTGTTTCTTGAATCGCCCGCGTCCATCACCATGGAAATTCAGGATATTCCCGCGATTGTTGCAGCAGTGCGCAGTAAATCGCCTGAGGCAGTCATCATCATGGATAACACCTGGGCAGCCGGTATTTTGTTTCCGGCACTGAAGTATGGCATTGATATTTCTGTTCAGGCCGGAACTAAATACCTGATTGGACATTCTGACGCGATGATTGGCACTGCTGTAGCAAGCCAACGTTGCTGGCCACAATTACGTGAAAACTCTTACCTGATGGGCCAAATGGTCGATGCCGATACCGCCTATATGGCCAGCCGCGGACTGAGAACGCTGGCTGTACGCCTTCGGCAGCATCAGGAAAGCGCTTTGCAAATCGCGAACTGGCTGTCTGACAGACCTGAAGTGGCCGTGGTTAACCACCCTGCTTTACCACAATGCCGTGGTCATCAATTCTGGAAACGCGACTTTACTGGCAGCAGCGGGCTGTTTTCTTTTGTGCTCAGGATGCGCCTGGACGATCAACAGCTGGCCGCTTATCTCGATCATTTTCAGCACTTTAGCATGGCGTATTCATGGGGCGGGTTTGAATCGCTGATCCTTGCCAATCAGCCTGACGAGCTTGCAGCAATCCGTCCGGCGGGCAGCATCGATTTTAGTGGCACGCTGATACGCGTTCATATTGGGCTGGAAAATGTGGATGATTTGATTGCCGATCTTGCCGCAGGATTTGAGCGTCTGGCCTGGCTAAGTATTTAAAAAGCTGCGCCTTAGCGGTTTTCTACATTATTAAACAAGATGCAGCCGCAAGGTTTTAAGTAGAACATCAGTCTGACGAAGTTAATGGGATAAAAAATGGCTGTTTTACATGAGATTATTCAGGCGCTCTGGCGACAGGATTTTGCCGCTCTGGCTAATCCAGACGTGATATATGTTGTTTATAGCATTATGTTTATGACGCTTCTACTGGAAAATGGCCTGTTACCTGCTGCTTTCCTGCCCGGCGACAGTCTGCTGTTACTGGCAGGCGCAATGATCGCAAGAGGTGCGATGGATTTTATGCCCAGCATTATCATTCTGACGCTTGCCGCCAGTCTGGGATACTGGTTGAGCTATTTGCAGGGCCGCTGGTTAGGCAATACGCGCCTGGTAAAGAGCTGGCTGCTGCATTTACCGGTGCAATATCACCAGAGAGCGTGGAACCTGTTTCATCGTCATGGGTTGATGGCACTGCTGGTCGGGCGATTTCTCGCTTTTGTTCGCACCATCCTGCCCACGATGGCGGGGATCTCTGGCCTCAACAACACACGCTTTCAGATTTTCAACTGGTTGAGCGGCCTGCTGTGGGTCGGCATTCTGATTACACTGGGTTACACCATCAGCCACGTCCCCTTTATTAAGCGCCATGAAGACCTGCTGATGACCATTCTGATGGTTCTGCCGCTGATACTCCTGTGCATTGGCGTGCTGGGCAGCGTGATGATAATGCTAAAAAGGAAAAAATCTCTTTAGCCTGAAGAGGAGAATAAACAGCGTTTAATAAACTGTTTATTCCACTTAATGATAATATTTTTATTAATCAGGGTTGTCAGATATAGTCAATCACAAAAAAACAGTCGGTATTTGGAGAGTCAGTTCTTTGTACAAACGAAATGGTACGGATATTGCCATCAACCTTAACAGGTGTGCTTAAAATCAGCTCCGGGGATGAAAGGTTTGATATAGTATAATAATTTTTGTCAGATGAAATTTGATTCGGATTGTAATTTAAAAACCAAAACTGAGAATCATCATAATTATTTTGTGTCAAATAAACACTATCACCATGTTTAGTTAGTACCGCTGAAGGCCATGTATTACTTCTTATTTAATAAACGCACGGACCTTTTCCTCTCGCTCTGAAGAAATTAAAGCGCTCCAGATGATCATTATTATCACGGAGTGCGATAATTAAAATTGCATCAACGTTGGACACTTTGAAAACATAATCACCACGATTAGCAAACTGTGTCGTTCTAATAATAGCCGTTTTATTATGTTCCAAAGGAGCAGCTGGCGATGTCTCCGGATTCTTCAAGAATGTAAAGAGCTGTGCCCTGTTTCCATTTCTGTGAATAAGTTGCAACCTTGTACCATTAGCCGTTGCAGCATTGGCGACATCTAAAACACGGTTCGGGTCTCTAAAGTTCGAAATAATATAACCACCATCACGTTGCGGGTTCAGGATCCAGTAATACTCATCTTTATAAGATTCATTTTTATGAAAGAAAACATGGCTGCCATTTGGCACAGTCCATATCACATTCCATGCCAGAACAAGATTTGTCCAGTCATTTATTATTTGATAAACATTATCACCCTTATAATCGCATTTTATCAGAACAAAAGCCTGCAAAGGACCCGTATCCCTGTTATAGATAATAGCGTTGTGATGATCGTTACTGGCGGATAAAACCTTTGATTGATCTAACATTGAAACAATATATATTCGCTCACCCAAGCCGGAACCAGCGACCATAAATCTCTGGTTGGCCCCATTGTGCCGGGTGTACATAATCAGCTCATTACCATTATCAGTAACTGATCCAGGAACATCAAGGGCTATATTATCATTTATTCTATTTGTGATGACATTTTTTCTTAATGACGGAAGATAATTCAATCTCCATAAATTATTTCCAGTTGAAGAAGCGGTATCGAAATGGACTTTCGAACCACCATCCCATGATAAAAACTTGTTATCGCTGCTTTGTTTTATTACAAATGAATTCACATCGGCATTGCCCCGGATAATCGTGTAGCGCTGTTCGGGAAATTCGAATGAGTTCTGTAATATGGCAGAGTTTTTTGAATCAACCGTCATCGCACGGGTTAAATTAGACTCTGGCTTGATAACGATATCCTTTACGCTGTTTCTCAGAGGGATGGCGTAAATCAACTCTCTTGCCTGCCAGTTATTTTGCCTGACAAGGGATACGTTAAGGTTCAATTCTAAGGGGTCAGTTTCCGCAATCAAATAGGTCCGTTCTGACGCTGAACACCAATACCATCCAGAAAACGTAATGCGAACTGGCTTTCATGAGCCTGCACAGGGCTCAGAACGATGTTTAACGGGAGACCGCTTCCGTCTGTCGCCAGATGGATTTTGGTGCCAAAACCACCGCGAGAGCGACCCAGACCGTTATCTCCGGCGATATCGGGATGTTTTTTTGAGCCCCGGCAGCACATCTGAGCGCACGGATATTGCTGCCATCCAGCGCCGTGACAAACCAGTCAACCAAGCCATATGCATCAAGTAATGAAAGTAACTTATTGAAAATAATGTTAATCACTCACGACTTCGACCAGCGGTTAAAACGATTGTAAACCGTTTTCCATGGGCCGTATCGCTCAGGCAAATCGCGCCATGGTGCGCCTGAACACAGCACCCGGAACATACCGTTGATGATCATACGATGTTCTGCCCATGGTCGTCCGGCCCGTGCTATTGCTGGTTCAGCAGGTAATAAGGGCTGGATGAGAGTCCATGCTTCATCGGGAAGATCGTAGCGAGCCATAGTTTAAAGTGTTGTGGAAACAGGCCGTTACTATAGCTCAGGTGATTAAGGGACATAGCCTAATTTTTGAGACGGATCACCGCTGTTAACATTCCCTCCCAAACTTCAAAATCGCTCTGTTAACACGGCACCTGAAACTTAACAATAGATTTTATTTTCAGCAGGCTTATTGTACGAACATGGGCCTTTCTGTGTTAAACGCATATTAAATTGCCCGTCTATTTATCACTGACCTATCATACTCTGGCCATAAATTAATACAAAAAATACATTGAAAATATGTTGATTTTAAATTTATATTTAAAAATTACCGCACTAGGAAATAAAATAATTTAACATTAAATTTCATAATTAAAATAACTACGCGTAAGCTTAAGATAAATTTACAAACTTAACTGTGGATATTATACAATAAAATTGTATAATATTAAGGAATAAAAAACTCATCAATCAACTTCAATTATGGATGGTCTCACAATGAAGAAAATTATTTCGTTTCTTGTTCTTACAATGTTGAACGGCTCGGTTTTTGCGGCACAGATTGTACCAAAGAAAGACCTTAAGAATTATACCAAAAAAGAACGTGTCTCTGTTGCTAATGTACGTGGCGGTAAGTCAAAAGCCGTTGATGCATTGAAAGCAGAAGTGAATAAAAAAGGTGGCGAGTATATGTATATTTCTTCTCTTGGAACTCCGGGTGATTCAAGTCACTGGCGTGGAACGGCTATTGTATTGGAAAAAAAATAAGCCGAATAAACTCCTTAAGAATTATCATGTACTGATTATGTTGCATCTCCGGGTGTGCCGTTTACCGCACATCCGGGATTTTATTTTCCTTTTTAACGTTAATAAACACGACCCGCTAACATCATTATTATTAACCCTGCATTAACGATTGAAGAAACCTCAAATAAAACCAGCCTTATCAGTAAAAATAAATCAGGGTAGCATCAGGTCCATTTTATTTCTGGCACGCTAAATAGCTGCGCCGAAACCGCTACACATGCCATTTATGGGCATCTGACAGGTACGTTAGAACGAGGCACGACGTAGCGCCAAATGGCAACGAAAACGTCCCGATCCCACAAGGCCTGACCAAAAGTGGAGCACTATTCAGCGCAGCTATTCAGGTCGCTGGCTGTACCTGAAGTTGTCCAACGCTGCCACGATCGGCCATTTCAAGGGTTTGGCTGTAGTAGATAAAAGGAAAATGGGCTGAAGAAGATTGTGTAAAAGAAACAAACAACTCCACATTGCCATCCACCCAGACGGTATCTTTCCAGCCCCGGTCTTCCACCATAGGCTGCGCGCCATTGACCGTTTTAATCAGAAACATCACGCCCTGAACATGAAAAGACTGCGGCAAATCGGCGTAAATAATCCAGCGCTCATAAGTACCCTGCTGTGCCTGCGTATCAATACGCCCCAGGTCCCAGATTGCACCGTTGATTCCAGGTTGTGAATCTCCCAAACGAAATTCTCGCGTACGGCTAACGCTTCCTTCAATCACCGGGTCTGCCAGTAAACGCACAGGCAGGTTGTCCGTTACCAGCGGCAACAACCCGGTTGGACGCAGTGTCAGTACCACCGTAGAGGTCAACACGCTGGACGGCTGAAACAACCCACGCAAGCGCTCGACAACCCCCGCAGCCCGCCCCGCAGTGATCGACACTTCATTGCCCTGACTCATGTCAACCACAATTTCTCGCCGCTCTCCCGGTGCCAGTGAAAGCTGCTGTACTGACACGGGTGCAGGGAGATAACCCTGATCGCTGGCAACAACGTTAAATGGGCGGTTGTCGCTCATTTGCAGCAGGTAGCGGCGTGAGTTAGAGGCGTTGAGCAACCGCAGGCGAACCCAGCCACGGGAGGCATCCACCCAGGGATTTTGCACACCATTGACCAGCAGCGTATCACCAATGAAGCCTCCGCTCCCCGGCGCTGCATATTCCGGTGAGCCAAAATTATCGATGCGTTTGTCCTGAATAATTAATGGGAAATCGTCCACGCCATAATGATTTGGCAGCGGCAACGCTTTACTTATTTCGTCTTCCACCAGCCACATTCCGGCAAGCCCATTGTATATATGTGTTGCCATGTGGTTGGGTGTGCAGGCATGGTACCAGCAGGTTGCGGCGGGCTGGCGAATCGGCATGACCGGTGACCAGTCCACGCCCGGGGACGTTAGACGCGGAGCGCCTCCCACCAGTGCCCCCGGCACCTGGAGCCCGCTAATGGTCATGGCAACCGGTTCATTGAGCCGGTTGCTGTAGATGAGTTTAACGTCATCACCGTTCCATACCCGCACCGTTGGTCCCAAGTACATGCCGTTTATTCCCCATACCTGAGCCTTGCTACCGCTGGTAAACGACCAGTGGCTACGCTGTAGCGTCAGGAAAACAGGCTGCCCACGACGGGATTCCACCAGCGGAGGAACAGGTAAGGGGGTACCGGGCCCGGCAGCATTGACGCTTACGGGCAGTGCGCTGGCGCAAAGAACCACGCTGGAAGTCTGAATAAACTGGCGACGACTAAAAGACATAAAAGCTCCGTAACCCAAATGCAGCCCTGAGAGCAGGATGCTATCCATTTTTATGGTTGTAGTGAATGCTGTGCGTATAATCTGGCCAGACTCAGAATTTCCCGGCGGCTTCGCGGGCAGCCACTTCCGCGTTTAGTTCTTGCAGTTTAGCTGCCATCAGTTCACGACAGTGCGTGGCTAACTTACGCACCGACTGGTCCGCAAATGCAGAGGTATCGACGGGAGGCAACATTTCAACAATAACCAGCCCATTTTTCAGCCGATTCAGTTTAATTTTATCGTGCGTGTTACTCACCACGACCGGAATCACCGGCACCCCCGCCGCCATCGCCGCATGAAAGGCTCCGGTCTTAAACGGCAGCAGGCCACGTCCACGGCTGCGGGTACCTTCAGGAAACATCCAGAACGAGATTTTTTTCTTTTTAAACTGAGCAACCAGTTCAGCAATGGTGCCATGTGCGCTGGTGCGGTTATCGCGATCAATCAACAAGTTGCCCGTCAGCCAGTACAGTTGTCCAAAAAATGGAATCCACAGCAGACTCTTCTTACCGACGGTCACAGTCGTTGGCTGGACAATGTTGGCTGCGGTGATCATGTCGTAATTGTTCTGGTGGTTGGCGATATAAACGGCATTGGGGAAATTATTGGCCCCTGAGGGTTTTCGCAATTCAACTTTCACACCAAAAACCAACGACAAACGGCCGAGCATATGGCCAAAGGTGGCAACATGACGCGGGTTACGCGGGCTGAACAGGCAATAGATACAGCCAAACACACATACCAGCACCGAATACGTAATCACTACAATAAAGCGTAAAATGGAGAGCATCACATCCTCGTTATTGCTGTCAGATCTGGTCAGCTAACCAGTGTAAATCCCGAGTGAGCGAAACCAACCTACTCACCTGAAACCCGCTCAGGCTTCATTATTGTCGTTATCCGGCTGCTCGGGCATATCTACTTCAACCCGATCAATGCGCTGCAGTCCGCGTGGCAACAGTGTGCCTTTGCGCCCCCGCTCCGCCCTGAATTTCTGCAGATCCTCCGGTCGCAGGGTAAGTTTACGCTTACCGACGTGCAACGTAATGGATGTCTGCGATAACAGCAGCAGCAGCCAGCTCAACTTGTCTTCTCCGGTCGCAGCCTGTGCCGCCGCAATCGAGACGATTTTATTACCTTTGCCTTTTGATAGCTGCGGCAAATCCGCCACCGGGAATACCAGCATTCTGCCAGCAGCAGTAATCGCCAGCAGCAGATCATCATCATGCTGAATGGCAAGCGGCGTCATCACCTTCGCGTTTTCTGGCAGACTCAGTAATGCCTTACCAGCGCGGTTGCGGGAAACCAGATCGTTGAAGGTACAGACGAAACCATAGCCCGCATCGGAAGCCATCAACAGCCTCTGCTCGTCAGACTCCATCAGTACCTGTTCCATAATGGCACCCGGCGGCAGCGTCAGCTTACCGGTCAGCGGCTCACCCTGCCCGCGCGCTGACGGCAGAGTAACTGGATCGAGTGCATAGCTTCGCCCCGTTGAGTCGATAAACACCACCAGCTGATTACTTTTACCGCGGGCGGCGGCCCGGTAGCCGTCACCTGCTTTATAACTCAGGCCACCGGGATCGATATCATGCCCTTTAGCACTGCGCACCCAACCCATCTGCGAAAGGACAATAGTCACCGACTCTGAGGGAACCAGTTCGTTTTCACTTATCGCTTTAGCTTCTTCACGCTCACGCAGGGGAGATCGGCGGTCATCACCATAGGCATCGCTGTCTGCCTGCAGTTCTTTTTTTAACAGCGTGTTCATTTTTCGTTCAGAAGCGAGAATATCCTGCAATTTATCACGCTCTTTCGCCAGTTCGTCCTGCTCACCACGAATTTTCATCTCTTCCAGTTTGGCAAGATGACGTAATTTGAGTTCAAGAATGGCTTCCGCCTGAGTTTCACTGATCCCAAAACGGGCCATTAATTCCGGCTTTGGATCATCCTCAGAGCGGATGATATGGATGACTTCATCGATATTGAGAAAAGCGATCAGCAGACCTTCCAGGATATGCAGACGCTTTAATACTTTTTCCAGCCTGAAGTTCAGGCGACGGCGCACGGTTTCACGACGGAAAACCAGCCACTCACTGATAATCTCCAGCAGGTTTTTCACTGCAGGACGGTTATCCAGCCCGATCATGTTTAAATTTACGCGGTAGCTTTTCTCAAGATCGGTGGTGGCAAACAAATGATTCATCACCTGATCCATATCCACGCGGTTAGAGCGCGGAACGATTACCAGCCGCGTCGGATTCTCATGATTTGACTCGTCACGCAGATCTTCGACCATTGGCAATTTTTTATTGCGCATCTGTGTGGCGATCTGCTCGAGCACGCGCGCGCCCGAAACTTGGTGCGGCAGTGCGGTGATCACCACATCACCATCCTCTCTTTTCCATACGGCACGCATACGCACTGAACCGCGTCCATTCTGGTAAATTTTACGGATCTCATTTCGCGGCGTGATGATCTCTGCTTCCGTCGGATAATCCGGTCCCTGCACGATGTCCATCAGCTCATCCAGCGTGGTGGCGGGCGAGTCGATCAATTTTATCGCAGCCTGGGCCACTTCACGCAGGTCATGCGGTGGAATGTCCGTTGCCATCCCCACGGCGATGCCGGTGGTGCCATTCAGCAGAATATTTGGCAAACGTGCCGGAAGAATAGAAGGTTCTTGCAAAGTGCCGTCAAAGTTCGGGATGTAGTCGACGGTCCCTTGCCCCAACTCACTGAGCAACAGTTCAGCGTACTTTGACAGGCGCGATTCGGTATAACGCATCGCCGCAAAGGATTTTGGATCGTCCGGTGCCCCCCAATTCCCCTGACCATCGACCAGCGGGTAACGATAGGAAAAGGGCTGTGCCATCAGTACCATCGCTTCGTAACAGGCGCTGTCACCATGCGGATGATATTTACCCAAGACGTCCCCGACGGTACGCGCTGATTTTTTGAACTTGGCACTGTTATTCAGCCCCAGTTCCGACATTGCATAAACGATACGACGCTGTACGGGCTTCAGGCCATCGCCAATGTAGGGCAGCGCACGGTCCATAATGACGTACATGGAATAGTTGAGGTAGGCTTCCTCCGTAAACTTATGCAGGGCACGACGCTCTGCACCATCCTGCGTCAAATCACTCATTGCTGTTGGTTCCTCATATCGTGGCAAAATCGCTATACCACATCGGGATCATTTGACGGCGATAGTACCTTATCCGGGCGGGTTCTGTCACAGGTAACCGTGGTGAGTAGCGGAGGGGAGTTTTCCGACGGGCGTACTATTTTTCGCTGGACAACCACTCTCCAGCCACTTTCTGGTATTCGCCACTGGCGAGGCTCAAATGTAGCCACTGATCGACATAGAGTTTCCAGCTCATATCATCCCGTGGCAGCATCCAGGCTTTCTCACCGTACTGCATCGGCCGTTGCGGATTAACTGCGCAAAGCTGCGGATAATGCTTCTGCTGGTACTGTGCTTCAGAGGCGTCAGTTATCATCACATCGGCTTTTTTATTCACCAACTGCTGGAAAATGGTGACGTTATCATGGAACAGCGTCAAACTGGCCCTGGGCAGTACGGTACGGACAAAAGCTTCGTTTGTGCCACCTGCTGGCTCAATCAGACGTACTGAGGTTCGGTTAAGCTGTTCAACAGTGCGATACTGTGCTTTATCAACACAGCGAACCAACGGGATTTTACCGTCGCTTCCAAGTGAACTGGCAAACCATGCGCTTTGCTGACGCTTCAGCGTCACGGAAATCCCGCCTACCGCAATATCACAATGTTTATCCAGGAAATCCTGCATTAGCGTTTTCCAGGTCGTCGGCACCCACTTAATTTGCGCGTTAAGGCTGGCTGCCAGCGATTGTGCCATTGTCACGTCAATGCCTTCATATCGCCCATTCGCCCGCAACAGGCTGTAGGGCCGATAATCTCCGGTGGTACATACATTCAGCACGTTACTTTGCAGCACCTGGTCAAGGTGCGATTGTGCGCTGGCACCACTCGCCGCCATAAGCAATAGCGTGACACATCCTGTTTTTATCATGGTGATCGTCTCGTTATGCCCTGACGTCAATGCTGGCAGATGCGCCTTCAGTATTTCACAGAGGGCGAAAGTGCGGTGACAGACAGGGCGTTTTCTTCGGTTCTGCGACATATACGCTGATAGTAATCAAAAAGCCAGAAAAGGCACTCTGCGCGTCATTCACATTTCTCATCCGGGAAAAACGCAGGCTATATGTAAGACGAATTCAATCCTGCAGCGATGCACGGATAATATAGCGGCCTGGAGTAGAGAAGGCTCCGGCTGATAATGATTCGATCATTGCCGTTCTGGTAACAGGCTCTCCGGTGTTTAACGTATTGGAATATAAGAAGACGCTGTCTTTAATTGCCCCACACGGATGTGCCAATAGCTTTAAAAAGAAGTCCCAATATGAATCGTAAGATTCTGAAGGCCAATAAGGCAGAGAAAGGGACAACACGCACTGGACGCAACGAAAATCGATAAAGCGGTTTTTATTTCAGGCGAAGGGACAGATTGTGCCAACGACAGCCGTTATCGTAAGGGTTATGAGAGAACAGAATCCCCATAGCCGGATACAAGGCAAATGTTACCTGCCAGCACTAACCTGTTGCCGGGCCAGTCAACTCGTCAAGGCTCTGATATCGACCTTTGTTCAATGTCATTTCACAGGAATAATTTTTTTGCCTGCAGCCCCATGACGTTATTTGCCACGCGGTCATCTGTGAACCCGATCTGACGCAAGATATTACGCGCTCACAGAACCTCCTGTGCTAAATCTTTGTAACTGATAGAGCGGGAAGAGAGTGAAATTGTGCTTCCCGAGAACCTTAGCAGGTGTACGGCAGACCAAGTGTGTCAGCTATCCTGTCAATTATGTTTAACTCTGAAAGGATCACTATGCTCACCGTGATTGCTGAAATTTGCGTCAGACCTGGCCGCCACAACGCCGTGCTGGAAGCGATAAAGAACCTGCTCCCTGTTGTGTTACAGGAAGAAGGATGCGACCAGTACCAACCCTTAATCGATCATAAAGCGCAGGCACCCTGGAAACAGCATTCACCCGATTCGATCTTTATGCTGGAGCAGCATCAGCAAACAGAGCATATGGAACAGCACCGCAGTTTGATCAAAGACGACGTAGTGGAAGTGAAAATTTTTGTGCTGGTGCCAATAAAATAGTTAAGGTTGAGCACATTTTTCGGTGGACGGCTTGAACACGATTAGAAAGATCATTTTTGACACGGACATCGGCGTTGATGATGCTTTTGCACTGGCTTATGCGGCAAAAACCCACCATATCGTGGGAATTACCACCGTGTTTGGCAATGTTCCGATAGAGCTGGCGGTTAAAAACGCCCGGCTGTTTTCACAACATATTGCGCTGGACGCGCCTGTATTTCGTGGATATTCCCGACCGCTGGCCGACGGAATCAGCTAAAGTACACGGTAGCGACGGGCTGGGTGATGTGCTGGAGAATCCTTTCGACGACCGGACGGGAAACGCCATTGATTTTATTATCGACACGGTAAGGGCGCGGTCTGGGGAAATAACCCTCGTCGCTGTCGGCCCGCTAACTAATCTGGCAACGACTGCCAATCTGACCCCGGGCATTGTTCCTCTGGTGAAAGAGGTTATGATGATGGGCGGCGCATTCGGGACGCATGGCCATGCTGGAAACATTACGCCGCATAGCGAATTCAATATCTGGAAAGATCACCATGCCGCCGACCAGGTGCTTTCCTACACCTGGCCAGTAGTTATGTTGCCACTGGATGTGGCTCATCAGGTATTGATCAGCGCTGAGGAGATTCGCAGTCTGAACCTTCCGGTGCCGGACGCTATTTCGCAGGGATATCTTCGCTATAGCCTGCAAAAAGAAGGGGTTGCCGGTATGGCGCTTCACGACACGTTAACGCTGTCACGGCTTAATCATCCAGAGCTATTTACCACGGTGAGGTCGCCGGTAAGAGTGCTTTACGAGGGGATCACCTTTGGTCAAACACTGCGGCAGTTGACACAGTTAGCCTCGAGTTATAATCCGTTTGCAGCTTGTGCTGCGCAGACGCTCTGTCTGGGAGTCCAGGCTGAAGAGGTTAAAAACGCCTTTCTTACTTCACTTCGGCACTAAATCCTGGCAGGAACAAGAATTGCTCTCGCTCAGTCTGAGCCAGCACGCGCATCCACATACAGCTGCAAAAAGCTGAGGCCCAGCCAGCGAACAAATTTACAGCCAACTTCGCTTAACCGGCCAGCATCAATAAACCCCAGTTTTCGATGCAGCGCCAGTGATGCCTCGTCAGTCGATTCAGTCGCCGCCACCATCACATGTTTGCCCTGAGAAGCGGCCAGCTGAATCAGATCAAGCATCAACGCTGCGTCAACACCCTGTCCTCTGGCATCTTTCTGAATACAGACAGAATACTCGACCGTATTCCGGTAGCCGTCCCATGTGCGCCAGTCACCGTATGTGGCATAGCCTGCCGCATCTACCGCCACCAGCACGAGAAACCCTGCGCTTTTTTTGCCGTTTATCCACACGATGCGATCGTGACTATCCGTCGTTCTGTCATTCCAGATGGCGGTAGTATATTCAATACTGCATCGTTATAAATCTCCGCAATGGCGGCCGCATCGCTTTCTGTCGCCGTTCGTATTTCCATAGTGGACACTCCGCATTTACATTATTAAAGTAGACAGATTATTTACTATAATAAATTAATACACAATTAAAGACTTTTTATAATAAATAAGACGACATAAAATATCGTATCGCACAGAAAGTAAAAGCAGAAAGAGAAAAACGAGGCTGGCCGCTTACCGAACTGGCAGGCTATTCGGGCGTATCCAGAGCAATGATCCATAAAATTGAACGAGGCTAAAGTAGCCCAACCGCGACACTTCCTGCCCGATTGTCGGGCTCATTTGACATGAGTATGTCGCAGCTTATCGCCTTAAGTGAAACCCAGAACGGAACACTGGTCCGTTATGACCAACAGCCGATCTGGCAGGATCCAGAAACCGACTATATCCTACGACACGTTTCACAGGAAAAGATCCCGCTGGATCTGGTTAGCATCGCCCTGCCACCGGGGGTGACCGTTCCAATGCCGTCAATTGCCTGTCTTTGCCGTCGCCAACTCATCCGGGTTCTCGACGGTTCACTGACCATTCAGGAAGGCAGTATGGTGTTAGAAATGCACAAGAGGGAGTGTCTGGAGTTGGGCGATCCTGCTGATTGCGTTTTCGTTAACCACAGGTCCTCACCCTGTCATTATGCCGTAGTGGTGCTGAAATCCAGCTGAACGTATTTCAATGCAGGGTTTAAAATAGAACGCCATGCGTATTTTACAGACAGGCGATCAACAGAATTATTGGCAGTTCACTATAGCCTGTCGGTTTTCACAGCCAACTTAAGATAGGACTATCAACAGATTTTGGTTCTGCCCTATTGTTTCAGAGCAGAATCTTACCACTCAGACGGGTCACTTCTTTTCAAAGCTATGGCTACATCTCTATTGATGCGTGCAAAAGACACCTGCGATAAAGGCGGCTTTTACCTGATCAGACTTCAATTTCCGCCGTATGACCGTTTTCCTGTAGCCAGTTGCGACGGTCTTCTGCACGTTTTTTCGCCAGAAGCATATCCATTACCGCCATCGTTTGCTCAATCTCATTATCTTCGATGGTGAGCTGCACCAGACGGCGGGTATTAGGGTCAAGCGTCGTTTCACGCAGTTGCAGTGGATTCATCTCGCCCAGGCCTTTAAAGCGCTGCACGTTCGGCTTGCCTTTTTTACGCTTCAGTCGATCCAGAATGCCAGCTTTTTCCTCTTCATCCAGCGCATAATAAACCTCTTTGCCCAGATCAATACGGAACAACGGCGGCATCGCGACATAGACATGGCCGTTCTTCACCAGCGAGCGGAAGTGACGAACAAAGAGCGCGCACAGTAAGGTGGCAATGTGCATACCGTCCGAATCGGCATCGGCGAGGATGCAAACCTTGCCGTAGCGCAGCTGACTCATATCTTCGCTGTCGGGATCAATACCAATCGCCACTGAAATATCATGCACTTCTTGCGAGGCAAGCACCTCATCAGAAGAAACTTCCCATGTGTTGAGGATCTTACCCTTTAACGGCATGATCGCCTGATATTCACGATCGCGCGCCTGTTTGGCTGAACCGCCGGCAGAATCACCCTCCACCAAAAACAGCTCGGTACGGTTAAGATCTTGCGCGCTGCAGTCAGCCAGTTTACCCGGCAATGCCGGCCCGCTGGTCAGCTTTTTACGCACCACTTTTTTGGCGGCGCGCATGCGGCGCTGTGCGCTGGATATCGCCAGTTCAGCCAGCATCTCTGCCGCCTGTAAGTTCTGATTCAGCCACAGGCTAAACGCATCTTTGACCACACCAGAGACAAAAGCGGCGCACTGGCGCGACGAGAGGCGCTCTTTAGTTTGACCAGCAAACTGAGGCTCCTGCATTTTGACCGAAAGCACATAAGCACAGCGATCCCAGATATCTTCCGCCGACAGCTTCACCCCGCGAGGCAAAATATTGTGAAATTCGCAAAACTCACGCATGGCATCCAGTAATCCCTGACGCAGGCCGTTGACGTGCGTTCCTCCCTGCATGGTCGGGATAAGGTTGACGTAGCTCTCGGTAAGCAACTCGCCGCCTTCAGGCAACCACAGCAGCGCCCAGTCAACCGCTTCAACATCGCCTGAGAAAGCCCCCACAAAAGGTTTTTCCGGCAGTGTCGGCAGACCGTTAACCGCTTCACACAGGTAGTCCGTCAGACCATCAGCGTAGCACCAGGTTTGCTCACTGTTATTGACGTTATCCTTGAAGACAATCTCAACGCCGGGACACAGCACCGCTTTTGCTTTCAGTAAATGACTGAGACGGGAGACGGAAAAACGCGGGCTATCAAAGAACGAGGCGTCTGGCCAGAAACGGACGCGGGTTCCGGTATTGCGCTTGCCAACGGCCCCCGTGACGCGCAAATCCTCAACCTTATCGCCGTTTTCAAAGGCCATTTCGTAAATTTCAGCGTTACGGCGAACCGTGACTTCCACTCTTGTGGACAACGCGTTAACGACGGAAATTCCCACACCGTGCAGGCCACCTGAAAACTGATAATTTTTACTGGAAAATTTGCCACCAGCATGGAGCCGACAGAAAATCAGTTCGACAGCAGGCACCCGTTCTTCCGGGTGGATATCAACGGGCATACCGCGTCCATCGTCGATCACTTCCAGCGACTGGTCGGCATGCAGGGTTACCTCAATACGTCTGGCATGACCCGCCAGCGCCTCATCAACGCTGTTGTCGATCACTTCCTGGCCTAAATGGTTTGGACGTGACGTATCGGTATACATTCCCGGACGGCGACGAACGGGTTCAAGGCCGCTGAGTACCTCAATGGAATCAGCGTTGTAGCTGGATTGAGTCATCGTATAAGTCTGATTGGTGGCTTAACATGATTAGCCAGATTCTGCGGCTCGCTTCAGCAGGCAGACAGACCAAGGAAGTCGATAATGGCAGAAAAATGGCGTTCGAATCCGACATATGCATGGTTTCCACCCTCTTCCACCGTCTGGCGACAGGCCGCGTAATAAACCAAGGCCTGACGATAGTCGAGGACTTCATCACCCGTTTGCTGTAGTAACCAGAGCAGGTCTGGCGATACTAACGGGTCAACCTGCATCACTTTTAAATCGTAAATGTGGCGAGACTCTAACACATATCTCTGCCCCGTGTACGGATTCTCATTATTGCCCAGATAATCGACCAGTAGTTCAAAAGGGCGAACGGAAGGATTGACCACCACCGCAGGCAGCGTAAAGCATTGTGAAAGCCAGGTAGCATAATAGCCGCCCAATGATGAACCCACTATTCCCAACGGTTCACCTGCTGAAGACATCACCATATCCTCCAACATCGCAGCAGCTTCCTCGGGGAAAGCTGGAAATTGTGGAACATACATTTGGATCTCTGGGTGATGTGCTGCTAACCACTGGCGAAAGTGCGTCGCCTTGACGGAATGAGGAGAGCTATTGAAACCGTGCAAATACAACAACGCGCCCATAATTTAATAGCCTTCTGCATCAAGGTCCGGGCTGAAAGCGCGAGTCTGTAACCGCTCCACGCCCGTTTCCACTCGCCCGTCTTCGTAAAGTTCTAACCAGCGCCAGCCGGGCGTTTCAGAATCAATGGTGAAGTTGGTGCAGTGTGGTTTGAACTGAACGCAGGTGGAAGGCGTGGCCAACAGGCGACGCCCATTCCAGTTCAGGTCAAGCTCCTGATGAATATGACCGCACAGTAAAGTCGAGGCCAGCGGATAACGCTGTAATACCGCTTCCAGCATCGACGAATTGCGAAGACTGTGCTGATCGAGCCAGTTACAGCCGGAAGGCACAGGATGATGGTGTAGCAACACCAGCGAATGGCGTTCGGATTGCCGGGCCAAGGTATTGTCCAGCCACTCAAGCTGATATTCACTCAACTCGCCGTAAGGAACGCCGAAGACCTGAGTATCCAACAATACAATCTGCCAGTGCGCCCCAACAATAACATGTTTCGCATCGGTAATATTTGTTTCAGCCAGTGTACTGAACATAACGGGCTGGAAGTCATGATTGCCCGGTAGCCAGACGCATGGGGCAGAAAGATGTGCGATGCCTTCAGCAAAGTGCTGATAGGCCTCAACGGAATGATCCTGCGCCAAATCGCCGGTAGCGACAATTAAATCAAACGGTTGTTTACTGGCAGAAATAGCCTGCAAAACCGCGTCAAAGCTGGCCCAGGTATTTACGCCAAGTAGCGTTTCGTGTTTACCAGCAAAGAGGTGGGAATCCGTTATCTGTAAAATCCTGATCCCGGTCCCGCGTTGTGCAGGAATTTTTAGCAGGCTATCCAATCACAATCCTTAAGATTAACACTATCGCAGAAACCATCTGTGAACACGTTAACAAACCGGCGCAGTTGACGCGCCATGTGCTAAACAGTCGGCAAGGAACTGGTTTATCTGGTGCTTTTCATCACGCTGACGCAGCTTTTTATTTGGGTAATCATAGCGTGCTTTGAAACGGAAGATCTGCTGTGTGGAGCACACTTCAGCGACCATCGCGTCGTAGTGGAGGCGAACCGCCATTGCCGGCAGGCTCCAGTAACTCACCACAGGTGCAGTTTGTTTAATTTACACCAGAATGGTGTAGCGCGTCGATTCGAGAATCGTCACTGTATAACTCGCACTATTGACCTGATAAGTCACTGTGTCTGAAGCTCGATCGTTTTGAGACTTTGGCAACAAGCGACACAACTGAGCAAAATTTGTTTCGCACAAACGAATCATTTCAGCAAAATCAGTGAGATAGTGTTTCATCATTCAGTTTTCCACCCTTCTTGTAATTTTTTATAGTGCAACTGCAGCCACTGCAAAGCGATGACAGAAGCCGCGTTATCTATTTTTCCCTCTTCCACCCATTGGTAAGCCTGCTGACGACTCACCACATGAACCAGAATGTCCTCATTCTCTTCCTCAAGACCGTGATTGCCCTGCGCCAGGCTGACATCAACTTCGCCTACCAGAATCGCCAGTCTTTCGCTGGTGCCGCCGGGGCTTGACAGGTAATTTAATACAGGCCTTACACGTCCGGGTGTCAATCCGGCCTCTTCTTTGGCTTCACGACGAACAACATCCTCCGGCGTTTCCCCCGGTTCGATAATGCCAGCAACCAGCTCTAACAGCCAGGGGGTCGGGCTGCTGTCATAGGCAGAGATACGAATTTGTTCAATCAACACAACTTCATCGCGCTGCGCATCGTAGGGCAGCATGGCGGCAGCATGCCCTCTTTCAAAGACATCTCTTGTGACTTCTCCACTCATATCACCGTTAAATAAACGGTGGCGAAAACGATAACGGATCAGTGAAAAAAACCACGATAAAGCGTCTCACGTGCAATAATTTCCACATCATTTTTTGTGAACGTCACTGGATGTTTAGTGTCAGCGCTCATCCGCTCCTCCCTTGTACTTATTTGAGTGATAAAAACAGGAAAACGCAATTTCTGCCGCGCACACCCTGTAGTCCTTGATGAGTTTTTTGAGAAAATTATGTCAACATGGCACTTTCCGCCAACTTATCTCACTTGTTTACTCTGTTAGAATCGGTGGTGATTTTTTGGCTTACGCCAGAGCTACCAGAGTAGCTTTGCTGCACAACAAGGAATGCAAATGAAGAAACTGCTCCCGTTACTGATCGGCCTGAGCCTGGGCGGCTTAAGCGCCGCCAGTCAGGCTGAAAATCTGCTACAAATTTATCAGCAGGCTCGATTATCTAACCCCGATCTTCGCAGTTCTGCAGCTGATCGCGATGCAGCCTTTGAGAAAATTAATGAAGCACGAAGCCCACTTTTACCTCAATTAGGTTTAGGGGCTGATTATACTTACAATAACGGTTACCGGGACAGCGGCGGCCTGCATTCAAATACCACCAGCGGCTCGCTGCAACTTACGCAAACCATTTTTGATATGTCCAAATGGCGCACCCTAACGCTACAGGAAAAAATAGCCAGTATTCAGGATGTCACTTATCAGACCGCACAGCAAACGTTGATTTTGAATACCGCCACAGCCTATTTTAACGTGCTGAATGCCATTGACACGCTTTCATATACTGAAGCGCAAAAACAATCTATTTATCGTCAGCTGGATCAGACGACTCAGCGCTTTAACGTCGGCCTGGTCGCCATTACCGATGTGCAGAATGCCCGCTCGCAGTATGACAGTGTCCTGGCCAGCGAGGTAACGGCCCGCAACAATCTCGATAACAATCTCGAAACATTACGTCAGGTCGCCGGAAACTATTATCTGACTCTTGCGTCGCTGAACGTGGATAGTTTTAAAACGGAAAAACCTCAGCCGGTCAATGCTCTGCTGAAAGAGGCCGAAAGCCGGAATTTGAGTTTGTTGTCTGCCCGCCTGAATCAGGATCTGGCAAGGGAACAAATTCGCTCGGCTGAGACAGGTCATATGCCAACGCTGGATCTCACCGCCTCTACCGGCCTCTCTAACAGTAAATATGGCGGGCGGCGGGCGAACCAAAGCAGTTCCAGTACCGATAGCATTGCGGGATCGAATCAGGTAGGGCTGAGTTTCTCCCTACCTTTGTATGCTGGTGGTGCAGTGACTTCTCAGGTTAAGCAGGCACAGTATGCCTACGTTGCGGCCAGCGAACAGTTAGAAAGCGCACATCGTGCTGCTGTGCAAACCGTACGCTCTTCTTTCAATAACGTTAATGCGTCGGTCAGCAGTATTAACGCTTATAAGCAAGCGGTGGTCTCTGCGCAAAGCTCACTTGACGCAATGGAGGCAGGTTATCAGGTTGGCACACGCACTATCGTAGATGTGCTGGATGCAACCAGCACGCTTTACAATGCCAAACAACAGCTTGCTGATGCGCGCTACAGCTACATGATTAACGAGCTAAACATTAAGTCCGCATTGGGAACACTCAACGAACAGGATTTACTGGCGCTTAACAGCCGTCTTGGTAAAGAGGTCCCCACCTCACCAGACAGCGTTGCGCCTGAAAATCCGCAGCAGGCTGCAACAGTCGATAACATCCAGATGACGACCGTGTCGTCGCAGACATCTCCTGTTACACACTCCAGTAACAAGCGTAATCCTTTCAGTCATTGATTGCTCGGGCAGCTCTCCGCTGCCCTTTCACAATCAAACGTATAGCTACGTAAAGATCCCTTTATACCGCTGCCTCTCGCTTCAATTTCAACCGCTGTTCCCCTATTCTGAGCGCTCCCTTTGGGTACAGGAAAAACAGACGATGAAACGGACCAAAAAGATTAATCATGCTTCATTTCGTAAACACTGGCGCGCACGACATTTGACACCGGTCGCGCTGGCGGTGACGGCAGTTTTTATGCTGGCAGGTTGTGAGCAGTCAGACGAAACAGTCGCGTTATATCAGAACGCCGATGACTGTTCTCAGGCTAATCCGGGTAAAAGCGAGCAGTGTAAAACAACGTATAGCAGTGCAAAAAAAGAGGCCGATCGCACCGCACCTAAATTCGCCACGCGTGAAGACTGTATCGCAGAATTTGGTGAGGGCCAATGCCAGCAGACTCCCGCTCAGGCAGGCCTGGGCATGAACGATGCAGAATCTCAACAAGGTGGCAGTTTCTGGATGCCGTTGATGGCGGGCTATATGATGGGACGTTTGATGGGAGGCGGAGCTGGTTTTGCTCAACAACCGCTTTTTACCTCACGCGCACCCGGTAGTCCGGCAAACGGCAAATTTGTTGATGCCAGCGGTAAGAGCTTTGGCAATGCAACAACGGGCCGCACTATGAACGTACCTAAAACGGCGATGGTGCCTAAACCAGCGACCACCACAACCATTACTCGTGGCGGATTTGGCGAGAGCGTGGCGAAACAGTCGACGATGCAACGAAGCAATACCAGTGGTTCTGTTGGAGGTTAAGCAAGTATGAAACGTCTTCCCATCACCGAGCGGCCTGGCTGGCGTGAAAAGGCAACCGAGTTTGGTTTCCACTTCCACACGATGCATGATGAACCTTACTGGTGCGAAGATGCCTGGTATCAGTTCACGTTGGCTCAAATTGAAAAACTGGAGGACGTGACCAGCGAACTTCATCAAATGTGCCTCCAGGCCGTGGAGAGGGTTGTTGGCAGCGAGGAGCTGCTGGCTAAATTTCGTATCCCCAGACACACCTGGGATCTTGTGCATTCCTCATGGAAAAATCGTCAGCCATCGCTTTATTCGCGGCTGGATCTCGCCTGGGACGGGCAAACGAACATCAAGCTACTAGAGAATAATGCTGACACACCTACCTCATTATATGAAGCCGCATTCTTTCAATGGCTGTGGTTTGAAGATCAGCTAAATGCGGGCAATCTTCCCGCTGGCAGCGATCAGTTCAACAGCATCCAGGAAAAACTTATTGCACGTTTTGCAGAATTAAATCAGCAGCATGGCTTCAGCTGGCTGCATTTTGCCTGCAGCCGTGATAGCGATGAAGATCGCGGAACAGTGCAATATTTACAGGACTGCGCCACGGAAGCGGGCCTGCCGACAGAATTTCTGTATATCGATGAAATTGGCCTGGGTGAAAAAGGCCAGTTTACCGATACCCATGATCGGGTTATTGGCAATCTCTTTAAGCTGTATCCGTGGGAGTTTATGCTACGCGAAATGTTTTCCACAAAGCTGGAAGATGCGGGCGTACGCTGGCTGGAACCAGCGTGGAAAAGCATTCTCTCCAATAAAGCGCTTCTGCCCTTGCTGTGGAAAATGTTTCCTGAGCATCCCAATCTTCTCCCTGCCTATTTTGCTGAGGATAACGTCCCCGCGATGGATAAGTACGTGGTTAAGCCACTTTTTTCACGTGAAGGTGCGAATATCAGCATTGTAAACAATGGCCAGGAAATAGCGCGGACTGACGGTCCCTACGGCGAAGAAGGTATGATCGTACAGCAGTTCCACCCACTGCCTAAATTCGGCGACAGCTACACGTTAATCGGCAGCTGGCTCATAGATGACCAGCCTGCCGGAATAGGTCTCCGCGAAGATCGTGAACTGATTACTCAGGATCTTTCCCGCTTCTATCCGCATGCGTTTATCGGATAGTCGCCAGGGCGGTATGGATGCCGCCCCGACAGCATTTATCCAACCTGAACCGAAAGCATACTTAGTGAGGCCATCTCAAGGCCATCGACCGGAATGGACACTGCTTCACCAGGCAGACGCGCTCCCAGAACATAGAGCAGTGGCAGATAGTGCTCTGGTGTTGGGTTAGACAGTTCAGCCCCCTAGTGCTGCATAAAGTTGACCAACGGATGCTGATTTACCGGGCCTTCCCAACTGAGATTTTCCCGCACGTAGTCATTGAAAGACAGGGCCCATGCATAAGGTTCAGCGTTGCCCTGCCAGCGCGCCATACGCAGGTTGTGCACGACATTGCCACTTGCAACAATCATAATGCTCTTATCACGCAGAGCAGCAAGTTTACGGCCAAATTCAAAATGGACAGCAGGAGGCTGAGTTGCGTCAACACTAAGCTGTATCAGCGGAATATCGGCATCAGGATACATTTTTATCAGAACGCCCCACGAACCGTGATCGAATCCCCATTGCTGATCCAGATGAACGCTGACAGGAGACAAGACTTCTGCCACTTCGCGCGCCAATGCAGGCGAGCCGGGAGCAGGATAGTGGGTATCAAATAACGCCTGCGGGAACCCCCCAAAATCATGAATTGTGCACGGATTTTCCATCGCCGTGACGGCGGTTCCTTTGGTGTACCAGTGCGCAGACACAGCAATGATTGCTTTCGGACGCGGCAATGTCTCACCCAGTTTTCGCCAAGTATTAGTATAACTGTTTTCTTCCAACACATTCATCGGGCTGCCATGACCGAGGAAAAGTGCGGGCATACGTGTTTGACTCATCAACATTCTCCGGAATAAATTAGCTTTATAGCGGCTACATTACGCCTGATTCATAATCAATGAACCCGGATAAGCATGATGAAGATCTTCAGTAAATTTGAACGTTTTTTTAACAGGCGAAAGACAAATTCAGGCTTGAAGTTGACTGTCATTCTCGCCCGGAAATTTTCGTCTTATACAGATCACAGGGAAAGATACTACCTGAACACTTCGTCAATATTTTGGCTGACCAGCATCTATCAGATAAGCATGATTAATTATAACAACCAGATTAACATAAGATAATAATAATTAAAAGGCGTATATTACTATATATAACGCCAGCCAAATAAAACTATTAATGTTGTTTCGCAAGCATCTAATATAAATTCTAAAACATCCCTGTTTAGAAAGCAGAAAGCAGAAACTTTACATGGCGCTTAAGCAGGATGCCAAAAACATCTTACTTATAATAAGANNNNNNNNNNNNNNNNNNNNNNNNNNNNNNNNNNNNNNNNNNNNNNNNNNNNNNNNNNNNNNNNNNNNNNNNNNNNNNNNNNNNNNNNNNNNNNNNNNNNNNNNNNNNNNNNNNNNNNNNNNNNNNNNNNNNNNNNNNNNNNNNNNNNNNNNNNNNNNNNNNNNNNNNNNNNNNNNNNNNNNNNNNNNNNNNNNNNNNNNNNNNNNNNNNNNNNNNNNNNNNNNNNNNNNNNNNNNNNNNNNNNNNNNNNNNNNNNNNNNNNNNNNNNNNNNNNNNNNNNNNNNNNNNNNNNNNNNNNNNNNNNNNNNNNNNNNNNNNNNNNNNNNNNNNNNNNNNNNNNNNNNNNNNNNNNNNNNNNNNNNNNNNNNNNNNNNNNNNNNNNNNNNNNNNNNNNNNNNNNNNNNNNNNNNNNNNNNNNNNNNNNNNNNNNNNNNNNNNNNNNNNNNNNNNNNNNNNNNNNNNNNNNNNNNNNNNNNNNNNNNNNNNNNNNNNNNNNNNNNNNNNNNNNNNNNNNNNNNNNNNNNNNNNNNNNNNNNNNNNNNNNNNNNNNNNNNNNNNNNNNNNNNNNNNNNNNNNNNNNNNNNNNNNNNNNNNNNNNNNNNNNNNNNNNNNNNNNNNNNNNNNNNNNNNNNNNNNNNNNNNNNNNNNNNNNNNNNNNNNNNNNNNNNNNNNNNNNNNNNNNNNNNNNNNGTCTGTCCATCTGCGTGATACGCGTCTGATTCTTCTTAATCAGCAGAGGTTCAAAGGTATTTTCCCGGTCGCGCGGCGTGTTTAGCCCGATTTCACCGTCGTCGCACAGCAGCATTTTCGAAGAGTAGCCGTTGCGGGTATTGGTGCCGGTTTTAGGGGCATTTTTCTCATGCCCGAGGTGGTCAGTCAGTTCTGCATTGAGTGCCGTTTCAACGGTCAGCTTCGTGAGCATGCGGGAAAACTGATTAAGGCCGGCCTCAGTTTTGAGGCCTTTGGCCAGTTCAGCAGCAAGGGCCTTAAGTTTCTTCTCGTCCATAATTTGCCTGTCTCCATTGTTGGAGTGAACATATCAAAAACAGGCAATTACACAATTTTAATTACAGTCTCTATAATAACTCATCAAGATAAAAAACACAGACTTAGTCCAGTTTCACTAAAAGTGATTTCATTATTTCACATATATAACCTTATGATAAATTAGTTTATTTCTAACTGACGCATGCTTCTACGACCTTTAAAAATAAAGATTAATCTAAAAACCATCAACAAAACCCATCACTAAACACGAATTTAACTTGCAATAAAAATATTGTCATTTATTCCACGCAAAATAAAATTATAACGTAAAATACCACTTTCATAGAAAGCAGATTTAATTTTATCCCAACGGCTCTAAAAAATACGTTCTGGTCTATATTGTAATACTCATAACCAAAGACAGTAAGGCATGAGTAATGTTCCTATACACAGAACATGCTTTTAATAAGCAATAAAAAATTAGCATTCAAACTAAAAAAATTAGCTAAAAGTTAAATACAAGGATCGTCTTTATTCACAGAACGAGATATAAATAAAAATCACAAAAAACAACTACTCTATCAGCAGAAACCTGAAGAAAATCAGCACCCGGTATATTTTTGAAGAAAGTTAATTAAACTGAAACCGACATTACTTCGGTTTCAGTTGTCTATATCGTGGTCTAACTGGCCTGAGCGGTTTCGCGACTGCGGCGATAAGCAATCAGATCGTCAATGGTTACAACGGGCATATGATGCTGTCTGGCAAATACAACAACTTCAGGCGCACGCGCCATTGAACCATCATCGTTAGTCAGTTCACACAGCACGCCGACAGGTTTGAAACCAGCCAGTGAGACAAGATCGACAGTGGCCTCGGTGTGGCCACCCCGGATGAGCACTCCCCCATCCTGTGCACGCAAAGGAAAGACGTGGCCGGGACGATTAAGATCGCCAGGTCTGGCATCATCAGCAATCGCCGCACGAATAGTAGTGACTCGGTCATAAGCGGAGACGCCGGTGGTGACCCCCTTCGCAGCCTCGATAGTTACAGTAAACCCGGTTCCATAAACGCTGGTGTTATTATCAACCATCATTGGCAATTCCAGCTGGCGACGGCGATCTTCCGTCAGGCACAGACAAACAATGCCACTGCCATGACGAATAGTCAGAGCCATTTGTTCGACAGTGATAGTTTCGGCGGCGAAGATCATGTCTCCTTCGTTTTCACGATCTTCATCGTCCAACACCATCACCCCCAGACCATCACGCAATGCGGCTATGGCCCGTTCCACACGTTGTTCCGGCGTGCCAAATTCTGATAAAAGCGACTGATTCATGGTAATTAGACCTTGTAAAGTGTATGGGTTACCAGAATCAGGGCGAGCTTAGGAGTGTCATGCAGACAAAAAATAACGGCGAGGCGGACTAAACCGACTTTATTCGTTATTCTCTCCCATCCGGACTCTAACCGTCGGCCCCGGAATTACACCGGATCTGCTGACCTTCGGACCAGAAGGTCCGAAGCGCTCGCGGGCTTTCAGCAAAGCTGATTTACCGCCGGTGGGGAATTTCACCCCGCCCTGAGAATAAGCCTGTCCACTATAGCGCCGAAAAAAAGACAGGGCAACGAACAAAATGTGCGATATGTTAACCATGCTCTGGCTTTGCTGTTTTCAGATTTGTCCTTTGCAGTTATGGCATTACAATTAGAAAACCTTTGCTGCTACCAGGAAGCTGCCATGATAGACCCGAAAAAAATTGAACAACTTGCCCGTCAGGTGCATAACGCTATGCCAAAAGGGATACGCGAGTTGAGTGACGACGTTGAAAACAAAATTCGTCAGGCTTTGCAATCACAGTTATCACGACTGGATCTGGTGAATCGTGAAGAATTTGATGTGCAAGCACAGGTATTGCTGCGCACTCGCGAAAAACTGGCTGCCCTGGAACAGCGTCTCGCCGCACTGGAAAAAAGCGCTGCTGCCACCACTTCAGAAGAATAGCAGCCAGTAAACTATCCTTAACAAAAAGCTGCCTTCACAGAAGGTGGCCTTTTCAGTGGTTAACACAGGGCCTTAACGCGAAACCATTACCATTCGCCCTTTCTCACGTCTGCATAATCAATCCGCGTCGATAACCACATCCACAGGGCGTGGTTTTAATTTAAGCAATTAAATCCACGCCCTGTGCACTCATATTGTACCCGGAACCTAAAGGCGTTCTGCCAATCTTCACGTCTGTGCCATGAACTAAAGGTAATATCACGTCGATAAGAACGTTCTGTGGACGTGGTTTTAATTTGTTCATAAAGTGCGAAAGTTTTCGTCTTTTAATTTCCTGGTCAGCTTTTTGCTTTGATCACTTTGATGATATTCGTTGTTGAAATGCCATCTTCAAAATTCAGCACCCGAACCTCACCTCCGTTAGCCCACACTTCTTTACTCCCCGCGATATCTTCCGGCTTATAGTCTCCCCCTTTAACCAGCAGGTCTGGCAGGATATCCGCAATCAGCCGCTGTGGCGTATCTTCAGCAAAGGACACCACCCAGTCCACAGCTTCCAGCGCGCCCAACACAATCATTCTATTGACCAGCAGGTTAACCGGACGACTTTCGCCTTTTAGTCGTTTGGTGGACTCATCACTGTTTACCGCAACAATAAGTCGATCGCCCAGTTTACGGGCATTTGCCAGATAGGAAACATGTCCGGCATGCAGGATATCGAAACAGCCATTGGTCATAACCACTTTTTCGCCACGACGTCGTGCCAGCATCACAGCCTCTTTAAGCTGTTCTTCGTTCACCACGCCAAATCCTGATTCAGGTCGGGCACGGATAGCATTTTCCAGTTCAACTGGTGAAACTGTAGATGTCCCAAGCTTTCCAACCACCACACCCGCCGCCGCATTCGCCAGAAAACAACATTCTTCCAGCGAATTACCCGCCGCAAGTGCAGCGGCAAGAACGCTGATAACCGTATCACCGGCACCAGTCACATCGTAAACTTCCTGTGCCTGCGTGGGCAGATGGAATGGCTCTTTATCGGGTTGTAACAATGTCATGCCATTTTCTGAACGGGTAACAAGCAACGCAGAGAGATCGAACTGCTGCATCAGTTGGGTGCCACGCGCAACGAGGTCGGCATCATCCTTACACTTACCAACCACCGCCTCAAACTCAGACAAATTTGGCGTGAGAAGCGTTGCGCCACGATAGCGTTCAAAATCGGTTCCCTTTGGGTCGACCAGTACCGGTACCTTTGCTTCACGGGCAATACGAATGATATCTGACACGCTGGACAGCGCGCCTTTCGCATAGTCAGACAGTACTAATGCACCTGCCTGCGAAAGCGCCTGACGAATACGCTGATGCAGCGGGGCAACATCAACATCTTCGAAGCCCTCTTCAAAATCCAGGCGGATTAACTGTTGATTACGTGATAAAACTCGCAGCTTAGTAATGGTCGGATGGGTGGCTACCGCAACAAAATCACACTGAACATTCACGCCGCTGAGTGTTTCATTCAGCACCCGTGCCGCATCATCAACGCCAGTTAGCCCTACCAGATATGATCGTGCCCCCAATGAGGCGATATTCATCGCAACGTTAGCTGCACCACCGGGACGTTCTTCGACGTTATCTACTTTAACGACCGGAACAGGTGCCTCAGGAGAAATGCGGCTGGTCGGGCCGTGCCAGTAGCGATCCAGCATCACATCGCCCACCACAAGAACACCTGCACGGTTAAAATCGGGCAGCGTAATTTTCATTCCAGATACTCCTGACCAGTGTCAAAAAAGATTGCGCGCGATGATAGCACAAGCTGAGTGGTGCAAACATTTCCCCTTCATGGCTAAACAGGTGCTATATAAATCAAAGAGTTTCTGCTTTTTCATCCCCAAACCAGTGCTGCCAGCTGGCGTTTACCACAGATTTTTCCTCACTAAACCAGTCTGAAGGCACCTGACGTGCCTGTTCCTGAAGAGCAAGGCGGTGCGTTTCATCACGTAATGTGACCCAGGCCTGTGTCAGCGCCTGTGCCTCATTTTTATCGATTCGGCCGCTTTCAGCCATTAGCGCCAGAATACGCACGTTATCAGACCAGCAGGTCAGTCCCGGTTCCTGCCGGGCATAGCGTAAGACCAGATATTGCGTAATGAATTCAATATCAGTAATACCCCCGCGATCGGCCTTAATGTCCCAGCGATCTTTGTGCTTGCTGCTGAAATGAGTTCGCATTTTCTGCCTCATCTCCCGAACTGACTTTTTTAACGCCTGCTCGTCGCGCGGCAGACACAAGATGGCACGACGAATTTGATCAAATTTTTGGCCCTGAACCTTATCACCAAAGACGATACGCGCACGCACCAGCGCCTGATGTTCCCATGTCCAGGCCTCATTTCGTTGGTAATCTTCGAAAGCCTCGAACGTGCTGACCAACATTCCAGCGGCACCGGAAGGGCGAAGGCGGGCATCAACGTCATAAAGAATGCCAGACGAGGTCCGCGTACTAAACAGGTGCATCACACGTTGAGCCAGCCGAAGATAGAACTGTCTGCCATCAATGCTGCGTTCACCTGCCGTCATGGCGTCAGCGGGACAGTCATGTAAAAACACCAGATCGAGGTCAGAGCTGTAGCTCAATTCCCAGCCACCCAATTTACCGTAACCAATCACCGCAAAGCCACTCGCCCGATCGTCCTCAAGGTGAACGGGGCGCCCATAGCGTTGAATCATCATCTGCCAGGCCTGCTGCACAACCTGTTCGATCATCGCTTCAGCCAACCATGTCAGGTGATCGCTCACTTTCATTACCGACAATGTTCCCGCTATGTCCGCTGCAGCAATACGCAGGTGCTGCGACTGCTTAAATTGTCGCAGTGCCTCCAGCTGCTGTTCTTCATCGCCTTCAGGAATACGCAGCAAATACTGTCGCAACTCATCACCATAAGCATCTGTCGCCGTCGGCTGATACAGGGTTGCGGGATCGAGTAATTCATCGAGTAATAAAGGGTGTCGTGCCATTTGGCTGGCAACCATTGGCGAAGCTGCACATAAACGAATCAGATGCTTTAACGCACCGTGATATTCAGTTAACAGCTCCAGATACGTTGTACGCGTGACAATACCCAGCAACAGTGGTGTCAGTCGGTTCAGAATGATATCCGCGTTTTCGCATGACCAAATTTCACACAGCAGGCGAGGCATCAGCTGATCCAGCGCATGGCGACCTCGTGGGCCAATCGTGCGTTTATCAACATCATGGTGGAACGCGGTTACAACCTGAAGTAAGCGTTTACGTACTTCCATGTTTAACGCTGGTGTTAGTGAGGCCAGCTCCGATTCATCCATGTGGTCGTGCCACAATGCCGCAAATTCACTGTTAGCCTGGTTCTCAATGGTATCCGGGCTGTCATCACCAATTAACTCGTTAAAAATAACGCGAACAGCCATCGTATGTTGCTGCAACTGCTGATGCAGTTCGTCCCATGACGATAAAGCCATTGCCCAGGCCAGGCGCTCACGGTTCAGGGCGTCAGTCGGCAGCGCCTGAGTTTGTTCATCGTTAATGCTTTGTATCAGATTTTCCAACCGCCGCAGAAAAAGCCAGGCCTCGGTGAGCCGGAAAACCTGCTCAGGAGAGAGCAGGCCCAGTTCTTCAATCGCCTGTAAAGCAGTCAAAAGTGAGCGCTGTTGCAGACTGCGCTCACGCCCCCCCCGGATAAGCTGGAAAACCTGCACGATAAACTCGATTTCACGAATGCCGCCCGCACCCAGCTTGATATTATCAATAAGGCCACGTCGCCTGACTTCGCGTGCGATCATACCTTTCATATTACGTAACGACTGGATCACACTGAAATCAATGTAGCGGCGATAAACAAACGGACGCAACATCTGCTGCAACTCCTGACTCCAGCGATCGTCCGTATTGCCCATTAATCGTGCTTTCACCATCGCATAACGTTCCCAGTCGCGTCCCTGCTCCTGGTAATAGTCTTCCAGTGCGGCGAAACTCAACACCAAAGGACCGCTATCACCGAAAGGCCGCAGGCGCATATCTACGCGATAAACAAAACCATCAACAGTGGGCTGATCGAGGACTTTAATCAGACGTTGTCCCAGACGGGTAAAAAATTGCGCGTTATCCAGCTCACGACGCCCTCCACGGGTCACGCCGTTTTCAGGCCAGGTGAAAATCAGGTCGATATCAGACGAAAAATTCAGCTCACCGCCGCCCAGCTTACCCATGCCAAGGATAAGGAGCGGCTGTGCTTCACCCGCGGCATTAACCGGCGTGCCAAACTCCCGACAGCATGCCTGCCATAACCAGTCTTTTGCGGCGACAATCAGTGTCTCAGCCAGCACGCTCAGTTGCTGTAACGATGCCTCCGTGCTGCTGGTAGCCAGTGTTTGCATCCACGCAATACGGGTCAGCATATGACGACGAAATAACCGCAGCTGACGCATAAACTCATGTTCATCACCGACCAGTGTCAGTTGCGCATCCAGCCACGCGGCATAATGCTGCCATTCATCCGCCTCCGGCGGGTTTTCCCGTAGTAAACTCAACCACTCTGGATGTCGGTTCAGGTTCTCGCTGATAAAATCACTGAAAGCCAGTACGGCCTCTTCAATAGTGTTGAGCGGCGCTGACCCAGTGGAAAAAAGCAAAACCTGCGCTGATAACAATGCAGGCAGTGTTGGTGAAGGTGATGGCAACATACAAGCCCCCTGAAGTCGTGGTTTTAACCTGCAGCTTGTTAAAGACAGGTTCAAATATTTCCGTTCCTCCAGAAGACGGATTGTCTGATAACCTGACGGCATTGACTTTCCAGCAAGTTGTGCTGACCAGATTCAATGGCCTGAGCCAACTGCTGCCAGTTATCAATCCAGATAGCGACGGCATCACTGTCATATGCACCTGCCAGTAAATGTGCGGCCAGCAGCTGACGGTGCAAACGGGTTAGCTTGTCCTGATATTCATTGAGCTGCTGAACCTGTGCAAAGGTTTCCTTTAGATCGGCAGAGACGCGGCCCAGCATAATGTCGCTGAAGCGCTTGAACGACCCCTGTAAGCGGGCATCTGCTTTAGCATCAATAAAACTACGCCAGCGTTCGGAGACCAGCCAGTAAGTAAGCGCTAACTGAGCTTTCAGACTAAGCGAGCTGTAACACAGCGCCTCCGCTGATAAGTTTTTCTCCTGAAACTGCTGTTCTAACGTTGATAATAGCTGACGAAGCTCACCACTGGCCTTGCGTGGCACCAGTGAGCCAAACAGTGAAAAAGCCTGACGTATCGTTTCAAGTGCCCGTTGAATTTCAACCCGCGCAGCCGGATTACCGCGGAGCCAAAGTTCCTCATGGTACTGCCACTGGTTGAGGCCCAGTATAAAAGCAGCACACATACCTTGCTCAACCGTGGTTTTTAGCTCTGTTTTCATTATCGGGACGGGCCGCAGCTCACGCGGAGGGTTACCTTTTGCCAGTGCATAGCCTCTTGCCGCCTTACTCAGGCTCCCCAGCCTCAACCCGCCCATCGCGGTCAACTCACTTGCAAAAGCAAGCAATTCATCTCGTTGGCCATTTTTAAGCTCAAGTTCGATCTCATTAATCGTTTCACTCAGCTCTCCCGCCTTGACATCCCCCCTGTCAAAAGCAACTTCGATCTCGCTACTCAGGTAAGTAACCACCCACTTTTCACGAACAAAGTGGGTGCTGAACAAGGGCTTTAGCTTCTGCTGAAGCGCAACTAAATCGCAGCCTTTCGGCCAGATTTCCGGGGGAAATTGGGTGATATCCAGCTCGTGTTTATTTAGCATTACGTTATATTCAGGCCGCTGATGCAGGCCACCGACTGCTTGCCCCGCTGTTTTCAACGTCATTTCATACCTGTCGCCAAAACCGCGGATACGCAATCCCATATCCCCTTTACGCAGCTGACCATCAGCCGTTTCGTAATAGATATTGGTTAGCTTTTGTCCCTCACTGTGCTGATGCGGCCATTTAAGCAGCAGTTCAGGGAGTTTTTGAGCGCCCTCAGGTGTCACAATGAACTTTAATTCAATTTCGATGGTCATATTTTTCTATCAATTGGTTACCGGCACAGTAATTACGTTATCACGTGAAGAGTAATGCAGAAATGCTCTGGCTGTCCTGACTTTCACAGCACTTTGCGTGGTGTTTTGCCGCAAACGGAGACCAGGACTGTTCTCATTCAGGTTTGTGCGTACCAACTCCAGACTGTACCATTAACTTTTCTTCAGAACTCACGTAAAAGACATCGAATGAAAAAAACGCATCTTCTTGGCCTCACTTTTCTGACTTTCAGCGTTGCCGCATCTGTCCATGCCGAAGAAAAACGCTATATTTCTGACGAACTTTCAACCTGGGTGCGCAGCGGCCCTGGCGACACTTATCGTCTGGTTGGCACTCTTAATGCAGGTGAAGAGGTAACGTTATTGCAAACTGACGACAGCAGCCACTATGCACAAATCCGTGATGCAAATGGCCGAACCACCTGGATCCCCCAGACGCAGTTAAGCCAGCAGCCGAGTATTCGCACCCGCGTACCTCAGCTGGAGCAGCAGGTTAAAGATCTCACCGATAAGATGGCCAACATCGACACCAGATGGAACCAGCGTACCGCTGAAATGCAAAAAAAAGTGGCGGGCAGTGACAGCGCCATTAACAGCCTCAAAAACGAGAATCAGAAGCTGAAAAATGAGCTGATTGTGGCGCAGAAAAAAGTCAGCGCGGCCAATGTTCAGCTGGATGACAAACAACGCACCATTATTATGCAGTGGTTTATGTACGGAGGCGGTGTGGCTGGAGTCGGTCTGTTATTAGGTCTGTTTTTACCTCATATGATTCCAAGTCGTAAAAAGAAAGACCGCTGGATGAATTGAGTTCTGCGTTTTTATCCCGAACAGACATTTCTCGCGCTGCGTCCGACCTCTTACCGCTCTGGCAACAATGTAACTGCCTTAACACTTCGCGTATGATGTCTTCACTAACCAGCCAGGAGTACAGTAGTGAAGATTTATCTTGTTGGAGGCGCTGTACGCGATGCCCTGTTGAATTTGCCAGTTAAAGATAAAGACTGGATGGTAGTTGGCTCATCACCGCAGGAAATGCTTGACTTGGGGTATCAACAAGTGGGGCGGGATTTCCCGGTGTTCTTACACCCCCGGACACAGCAAGAATATGCACTGGCCCGTACTGAACGCAAGAATGGTATTGGCTACACCGGCTTTGTCTGCTATTCCGCTCCCGATGTGACTCTTGAGCAGGATTTACAACGCCGTGACCTGACTATTAATGCTATTGCTCAGGATCAGCAAGGCCAATATTACGATCCTTATGGTGGGCGTCATGATTTAACACGGCGTCAGTTAAGGCATGTCTCACCAGCCTTTGACGAAGATCCCCTTCGCGTACTACGCGTAGCCCGTTTTGCAGCGCGCTTCGCTCACCTTGGCTTTACCATTGCGGATGAAACGCTGGCATTAATGCGTGCTATGACGAAAGGGGGAGAACTAAATGCGTTAGCGCCTGAACGGGTGTGGAAGGAGACAGAAAAGGCACTGGAAAGCCAACATCCTGACGTTTATTTTCAGGTACTGCGCGATTGTGGTGCGTTAGCGGTACTTTTCCCGGAGCTGGATAATCTTTATGGTGTCCCGGCCCCCGCAAAATGGCATCCTGAAATTGATACTGGTGTGCATACGCTGATGACCCTGGTGATAGCTGCACGGCTAAGTGATGACGTCGCCATCCGCTTCGCCACCCTTTTCCATGATGTCGGCAAAGCACTTACACCTCAGGAAAAATGGCCCAGTCATCATGGTCATGGGCTGGCAGGCGTCCCGCTGGTGGAAAAAGTGTGTCAACGGCTGCGTGTTCCTAACGCGTTGCGGGATTTAGCGCTGCTTGTTACTGAGTTTCATGATGTCATTCATGTTATTGAGCGGCAAAGTCCTGAGACGCTTATCAGGCTGTTTGACCGTATTGATGCCTGGCGAAAGCCGCACCGGGTTGAACAAATGGCCCTGACCAGCGAGGCTGATGCCCGTGGACGTAGCGGATTCGAGCATAATGCGTATCCACAGGGGAACTACCTGCGCGAAGCTTTTGCGCTGGTTCAGGCTATTCCCACGAAAGATGTCGTTGCCGAAGGGTTTAAAGGCGTGGATGTGCGCAAAGAATTAACCCGAAGGCGCATTGTGGCGCTGGGGCAGTGGCAAAACAGTCATCCTTTATTGATAAAGCCGGACTGAACGTCCGGCACAGTTTGTCACACCTGAACGAAGAGGAACCAGACCGCAATTGCCACGATAAAGCGATAGATGGCGAATGGCACAAACGAGATGTTCTGGATTAGTTTCAGGAAAACTTTAATGGCTATTAACGCAACGATAAAAGCGGTGATAAAGCCCACGGCAAACATTGGGAAATCCGCCAGTCTCAGAAAGTCCCTGCTCTTGTACAGATCGAGAATGGTCGCGCCCAGCATCATCGGCACCGCCAGAATAAAAGAGAACTCTGACGCGGCATAGCGACTGACGCCTATCAGCATCCCGCCGGAGATGGTAGCCCCGGAGCGCGAGAAACCCGGCCATAAGGCCAGACACTGGAAACAGCCGATCACAAATGCCTGGCGATAGCTGATATCATCAATACCGACAGCTTTGGGTTTCTTCGGCTTGAGAAACTCTGCTACCAGCAGCAAGATCCCCCCCACTACCAACGCATACATCACGTTGACCGGATTGAATAATGATTTGATTTTATCGTGCAAAACTAATCCAAGAACCACCGCCGGCACCATTCCCAAAAGGAGATGGATTAAGGTCAGGTACCCTTTCCCCGTTCCCTCATGCGGCACCTTGCCAAAGTGAATACCAATCAGTCCAAAAAGGCGACGCCAGAACATCACCACTACGGCCAGTATGGAGCCCAGCTGAATAACGACCTCAAAGGTGTCTGCCTTGTCTCCTTCAAATCCCAGCAAATGACCAACGAGAATCATATGCCCGGTGGAAGAGACAGGCAGAAACTCTGTTAATCCTTCAACAATGCCCAGTATCGCTGCCACCCACAGCTGATGTAGATCTGCCATCTAATACCCCTATCCGCTCAAAAGACAGTAAAAAGGCGGTCGCTGTCCGCCACCGCCGAAATGGTGTCAGCCCTAGGTTAGGCCAACCTTAAAACAGTTCATAATGTCGTTCGCTTTCAGTGTGATGGCAATCATTCTGAGTTTATTTCGGATTAGTCCCGCGCTCAATCACAACACCAACCTGAACTGCCTGCGCGATAGCACCGGGTTTACTGAGTTTAATGCGCACCCAGGGTGTGTTGAATCGAGCAATTAAAAGACTGGCAACTTCTTCTGCAACCCTTTCCACCAGAGCAAAACGCCCACTCGCTACGTGGTTAACTATAGTTTCTGACACGTCAGCATAGCTGAGGCAATCTTTAACATTATCACTGGCAGCAGCCTCTCGGTTGTCCCAGGCCATTTCGACATCGAACACCAGCCTCTGCTGAATAGTTTGTTCCCAGTCATAGACGCCAATCGTGGTGATGACGGAAAGTTGCTCAATAAATACGATATCCATGATGTCTCTCTCTGTTTTTGTCGGTTGCCGGATACCACTTCCAGTCGTTTATGCGTATCATCCACAGATGATCAGTTCAACACGACCCCAGCAAGACGGAACGATGCTATGAGTGTATTCGCGCCTGGTATGATTGTTTTCGCCTATCTTTGTGGCTCTGTTTCGAGCGCTATTCTGGTGTGCAGACTATTCAGATTACCAGATCCTCGCCAGCAAGGTTCTGGCAATCCTGGTGCAACAAACGTGTTACGCATCGGTGGTAAACTGCCAGCGCTGATGGTGCTGGTTTTTGATATTCTCAAAGGTATGGTTCCCGTCTGGCTGGCTTATCACTATGGCCTCAGCCCCTTTTATCTTGGTCTGGCTGCAATTGCGGCTTGTCTGGGCCATATTTACCCGGTATTTTTTCGTTTCAAAGGCGGTAAAGGTGTGGCTACCGCATTTGGTGCAATCGCACCAATAGGCTGGGATTTGACCGGCTTAATGACCGGAACCTGGCTGCTGACCGTGTTATTGAGCGGCTACTCTTCACTCGGCGCGATTATAAGTGCGCTGATTGCCCCCTTTTATGTCTGGTGGTTTAAACCCCAATTCACCTTTCCCGTTGCCATGCTCTCTTGCCTGGTATTACTGCGTCATCACGACAATATCCAGCGACTGTGGCGCAGGCAGGAATCTAAAATATGGAAAAAAAGAAGCAAATAATATTTCTAATCATGTAATTAGTGCTAATAATTCAATATTACAGCACATTGCCTGAATCATTAAAATAATTGCCTATTAAATGGAATGGTATGAATTAAAATTCAACGAAAATTAATTACAAGGAATTGTAGGTCGTGACGCAGACTTGCTGAACACGTATGCTTTGCGCTTTGGNNNNNNNNNNNNNNNNNNNNNNNNNNNNNNNNNNNNNNNNNNNNNNNNNNNNNNNNNNNNNNNNNNNNNNNNNNNNNNNNNNNNNNNNNNNNNNNNNNNNNNNNNNNNNNNNNNNNNNNNNNNNNNNNNNNNNNNNNNNNNNNNNNNNNNNNNNNNNNNNNNNNNNNNNNNNNNNNNNNNNNNNNNNNNNNNNNNNNNNNNNNNNNNNNNNNNNNNNNNNNNNNNNNNNNNNNNNNNNNNNNNNNNNNNNNNNNNNNNNNNNNNNNNNNNNNNNNNNNNNNNNNNNNNNNNNNNNNNNNNNNNNNNNNNNNNNNNNNNNNNNNNNNNNNNNNNNNNNNNNNNNNNNNNNNNNNNNNNNNNNNNNNNNNNNNNNNNNNNNNNNNNNNNNNNNNNNNNNNNNNNNNNNNNNNNNNNNNNNNNNNNNNNNNNNNNNNNNNNNNNNNNNNNNNNNNNNNNNNNNNNNNNNNNNNNNNNNNNNNNNNNNNNNNNNNNNNNNNNNNNNNNNNNNNNNNNNNNNNNNNNNNNCACCCAACGGACAGAACGACATAATCTTAATCTTCGCACACATATCAAACGACTGACCCGCAGAACAATTTGCTTTTCGAAGTCAGAGGAAATGCATGATAAGATCATCGGTTGGTATCTTACTCTTCATCACTATCAATAAATCTGCGTCACGACCGAAAATTAATTACAAGGAATTGTAAATGAGAGAATTATCACAACCGGAAGTGTCACTGGTTAGCGGTGCGGCATCATTCAGTACAAACTAAGCGACATCGGTGGCCAGATCATCAACAGTGTGTATGGACTTTTTTCACATTCAGGCATTAACGTTCCAGTACTCGGAAATGTTTCTTTGGGTTCAGTGCTGCCCGATATGGGTAAAAATTTAGGCTCCAGCCTGGGTAGCCAGATTGGCAGTTCCATTGGGAACGACTGACCAACATTCCTGTTATTGGTAACTGGCTGAACGGCCTGCTGGGTAACTGAGTGACACAAGGGTCCTGCGCCATCTTTATAAGCGATGGCGCGATTGTATTAGTCGTTCTTCAGAGGTAAAAGCTCCGACAGCGGCCACCTTGGTCGCACCGTGACGCCCAGCTCATCCCGCAGACCTTCTTGCAGCCGAATGATTCCGGCATAAGCTATCATTGCGCCATTATCAGTACACAGCTCAGGACGGGCATAAAAAACCTCACCACCTCGTGCTTTCATTACGCCAGCCATTTCAGATCGCAGTGAACGGTTTGCACTGACTCCCCCAGCAATGACTAATCGTTTGAATCCAGTTTGTTCTAACGCGCGCTTACACTTTATTACCAGCGTATCCACCACCGCGTCTTCAAATGCTCTGGCAATATCCGCGCGAGTTTGATCATTACCATCATTTTCGCGGATGGTATTTGCCGCATAGGTTTTTAATCCTGAAAAACTGAAATCAAGTCCCGAACGGTCAGTCATAGGGCGCGGGAAAATAAAACGTTTTTTGACACCTCGCTGCGCCAGTTTCGACAGCATCGGACCGCCGGGATAATCCAGTCCGAGTAATTTTGCGGTTTTATCGAATGCCTCACCGGCAGCATCATCAACGGATTCCCCCAGCAGGGTATACTTTCCTATTCCGGTCACACCAATCAGTTGAGTATGTCCTCCTGAGACCAGCAACGCGATAAAAGGAAATTCTGGCGGATTATCTTCCAGCATCGGTGCCAGCAGATGCCCTTCCATATGATGAACAGGGATCGCAGGGACATTCCAGGCAAACGCCAGCGCCCGACCAATCGTTGCCCCGACCAGCAGAGCCCCCACTAAACCCGGCCCCACAGTAAAAGCTACCGCATCAATATCCTGCGCCGCTAATCCGGCTTCTTGCAGCGCAGCCTGAATGAGCGGTATGGTTTTGCGTACGTGATCGCGCGAAGCAAGCTCGGGTACCACACCGCCATAATCGGCATGAAGCTTGACCTGGCTATATAACTGGTTGGCTACTAATCCGGATGCATCATCGTAAATCGCGATACCAGTTTCATCGCAGGACGTTTCTATTCCGAGCACGCGCATATCTGTTCACCTCTTTTCTTGCAGTGCGCAGTCTATCATGAAGGGACGCCTGGCGGCGGTAATTTTCAGCCTTGTTAAGCATGCCGTACCCTAAGGTCAGCAGAAACTTTTCTCACAGAGGACGATTGATTAATGTATACTCTTCCGCCTGAAAAAACCGGCAGCGGCACAGGCGCATCTGTTGGTGACATTACGCTATGGTGCTTTACAACGCGGCCTGTGTTGGAGTAAAATTCCGCACCATTTTGAAACAAGCTGACACTGACGTCAGCAGCAAAACCGAATTTATCGAGGTGAGAGTTACATGCCGGTAATTAAAGTACGTGAAAACGAGCCATTTGACGTTGCACTACGTCGTTTCAAACGCTCTTGCGAAAAAGCGGGCGTTCTGGCTGAAGTTCGTCGTCGTGAATTTTACGAAAAACCAACGACTGAACGTAAGCGTGCTAAAGCGTCTGCTGTTAAACGCCACGCAAAGAAACTGGCTCGCGAAAACGCACGCCGCACTCGTCTGTACTGATTTTCACGCTTCACAGACAGGTTAGTAGCATAATAACGCCGTGCTTTCCGAAAGGAATGCGCGGCTTGTTCTCGTTTATGAACTGATAAACCGGGGCTTATGGCTGGACGAATCCCACGCATATTTATCAATGACTTGCTGGCTCGCACGGACATCGTGGATCTCATTGATGCCCGCGTAAAGCTGAAAAAGCAGGGAAAGAATTACCACGCGTGTTGTCCATTTCATAACGAAAAAACCCCCTCTTTCACCGTTAACGGTGAAAAACAATTTTATCATTGCTTTGGCTGTGGTGCTCACGGTAATGCAATTGATTTCCTGATGAACTTTGATCGTCTGGAATTCGTGGAAAGCATTGAAGAACTGGCCACGATTTACGGGTTGGAAGTCCCTAATGAAAGTGGAAGCAGCCCAAGCCAATTAGAACGCCATCAGCGCCAGAGTTTATATGAGCTAATGGGGGGGCTGAATGATTTCTATCGGCAATCCCTCACGCAACAGCAGGGTTCTGCTGCACGTGCTTATTTACTAAGCCGTGGGTTAAGCGACGAGGTGATAGAACATTTTTCCATTGGCTTTGCGCCAGCGGGATGGGATAACGTTCTGAAACGATTTGGCAATAATAAGGATGATCGTCAGTCGTTAATTGAAGCGGGCATGCTGGTAACCAACGATCAGGGACGAAGTTATGATCGCTTCCGTGAGCGGATAATGTTTCCGATAAACGACAAGCGTGGGCGGGTGATAGGTTTTGGCGGACGCGTACTGGGCGATGCTCTTCCTAAATATCTTAACTCACCAGAAACCGAGATTTTTCATAAAGGTCGTCAGCTCTACGGTCTGTATGAAGCTCAAAAGAAAAACCCTGAGCTGGCAAAGCTGTTAGTGGTCGAAGGCTACATGGACGTTGTGGCTCTGGCACAATTTGGCATTGATTATGCCGTTGCGTCGCTTGGAACCTCAACGACACCCGAGCATATTCAACTTCTTTTTCGTTCAACGAACAACGTCATTTGCTGCTATGACGGAGATCGTGCAGGTCGTGAAGCCGCGTGGCGTGCGCTGGAAACCGCATTACCTTACATGAATGATGGTCGTCAGCTACGCTTTATGTTTCTGCCAGACGGCGAAGACCCGGATACGCTGGTGCGCAAAGAAGGGAAAGTGGCGTTTGAAGCCAGAATGGAGCAGGCGATGCCGCTCTCTTCTTTTCTTTACGATACACTTCTGCCACAGGTCGATCTCAGCACCCCAGACGGACGAGCACAATTGACCACTCTGGCATTACCATTAATTAGTAAGGTGCCAGGAGAAACATTACGCATTTATTTACGTCAGGTGTTGGGCGACAAGCTGGGTATCCCGGACTACGTCCAGTTAGAAAAGCTGTTACCAAGGCAAGCTGAGAGTGCAAAGTCCTGGCAGCCTCAGCCGTTAAAGCGTACAACTATGCGAATCTTAATCGGGTTGCTGATACAAAACCCGAGGCTGGCTCCGATGGTGCCTTCAATGCGGGGACTGGAAAATTCGGATCTGGCTGGCTTTCCTCTGTTTGTAGAACTGGTTAATACGTGTAATGCACACCCTGGCCTCACGACAGGACAACTACTAGAGTTATATCGCGAAACAAAATCCAGTCGAAGTATTGAAACACTGGCTACGTGGAACCACATGATCGTAGATGAAGAAGTTGAGACCATGTTCCAGGATTCTCTGGCCAGCATGTATGATGCAGCGTTGGAACGGCGTCTTGAGGAGCTGATTGCACGTGCCCGAACACATGGACTCACGTCAGAAGAGCGCAGAGAAGTCAGCTCACTCAATCAAGTGTTAGAAAAAAACAGAAATGCAAGATGAGTTAGTTTTGCAGAACAGTATACAGAAACCCGGGGCTTTATCCGTACCACTCATTTTTATGCAAACGGCGTCAATCAGCCACTGCTTATCTGGACAGACAACATTTCAGAAAGTAATGCAAATAAAAAAAATGGCAGGCAAGATTAGTCCCGGTCAGAACATCCAGCGGCTTGAGTGCCGATTATCCGCCAGATAGAGCCTGGCAGCCGCCATGATGGGCAGCGGCAATAATCAAATGCCCTTACTGTTATTGTTGGCTGTTTAGCCGACCGACACCAATCTAATTTAACAGAAGTGTGGATACCGTCTTATGGAGCAAAACCCGCAGTCACAGCTGAAGCTGCTCGTCACCCGTGGTAAGGAGCAAGGCTATCTGACCTATGCTGAGGTCAATGACCATCTGCCGGAAGATATCGTCGACTCCGATCAGATCGAAGACATCATCCAGATGATCAACGACATGGGCATACAGGTTGTGGAAGACGCACCTGATGCCGATGATCTGATGCTAAACGAAAACACCAGTGATACGGATGAAGATGCTGCCGAAGCGGCTGCTCAAGTATTATCCAGCGTTGAGTCGGAAATTGGACGTACCACTGACCCGGTGCGCATGTATATGCGTGAAATGGGTACCGTTGAGCTGTTGACGCGAGAAGGCGAAATCGACATCGCTAAACGCATCGAAGACGGGATTAATCAGGTACAGTGTTCCGTTGCTGAATATCCTGAAGCCATTACCTATCTTCTTGAGCAGTACGATCGTGTTGAAGCAGGGGAAGCTCGCCTGTCGGATATGATCACCGGCTTTGTCGATCCGAATGCCGAAGAAGAGATGGCTCCGACCGCCACACACGTTGGCTCTGAGCTGTCAGAAGAAGAACGCGACGATGACGATGAAGACGAAGATTCTGACGATGAAAGTTCCGATGATGATAACAGCATCGATCCAGAACTGGCCCGTGAGAAATTTGGCGACTTGCGCGTGCAGTATGAAAAAACCCGCGCGGTAATCAAAGTCAAAGGCCGCAGCCATGCTGACGCCGTCAATGAAATCCAGAATCTTTCCGATGTCTTTAAACAGTTCCGCCTGGTACCCAAACAGTTTGATTACCTGGTAAACAATATGCGTACCATGATGGATCGCGTTCGTATTCAGGAACGCATCATCATGAAGCTTTGTGTTGAAGTTTGTAAGATGCCCAAGAAAAACTTCATCACCTTATTTACCGGCAACGAGACCAGTGAAACATGGTTTAAAGCGGCGCTGGCAATGAACAAACCCTGGTCTGAAAAACTCAAGGATGTGACAGAAGACGTTCAGCGCAGCCTGATGAAACTGTTACAAATCGAGGAAGAAACGGGTCTGACCATTGAGCAAGTCAAAGATATCAACCGCCGTATGTCCATTGGTGAAGCGAAAGCGCGCCGGGCGAAAAAAGAAATGGTTGAAGCAAACCTGCGTCTGGTTATTTCTATCGCCAAAAAGTACACCAACCGTGGTTTGCAGTTCCTCGATTTAATTCAGGAAGGCAATATCGGTCTGATGAAAGCCGTTGATAAATTTGAATATCGTCGTGGTTACAAGTTTTCTACTTACGCCACCTGGTGGATTCGTCAGGCGATTACCCGCTCTATCGCAGACCAGGCACGTACCATCCGTATTCCGGTACATATGATTGAGACAATCAATAAACTCAATCGTATTTCCCGCCAGATGCTGCAGGAAATGGGCCGCGAACCAACACCAGAAGAGCTGGCAGAACGGATGTTAATGCCGGAAGATAAAATCCGTAAAGTGCTGAAAATTGCCAAAGAGCCTATCTCTATGGAGACGCCAATTGGTGATGACGAAGATTCGCATCTGGGAGATTTTATTGAGGATACCACGCTGGAGCTGCCGCTGGACTCCGCTACTTCTGAGAGCCTGCGTTCAGCCACCCACGATGTATTGGCGGGCCTGACCGCGCGTGAAGCCAAAGTGCTGCGCATGCGCTTCGGTATTGATATGAATACTGACCACACGCTGGAAGAGGTTGGTAAGCAGTTTGATGTAACCCGTGAGCGTATTCGCCAGATTGAGGCAAAAGCGCTGCGTAAACTACGTCATCCAAGCCGTTCTGAAGTGCTGCGTAGTTTCCTCGACGATTAATCCACATCACTATCAGAAACTGACTTAACGCCCCTGCATGCAGGGGCTTTTTTATTCCAGGCCCCCTGAATTTTTGCACGTCCCACGAGCCGCGTGTTGTCACCGTTTTCGCATCATCCGCACCTACCCGGTTCAGGACAGGATGCTGTTAATTTTTCCTGAGAAACGCGATTCGAACCGCCTTGATTGTGCCACGTCTCCCCTGGCGTCTGCGGACGTTTCCCCACTCAACCCTGCCTGTCTGTTTATATCGCATAATTAAACTGGCAGCACGATCGGCCTGTGGGGGTTTAAGCCCGAGGGTGAATTGAACCGCCCGGCGTTTTTGCACGTTGAGGACCTGACATATCGTGAATGTGGCACGTCTCTGACATCCTCTGCATGGGATTGAAAGAAGTTCATATGTAGTGGTNNNNNNNNNNNNNNNNNNNNNNNNNNNNNNNNNNNNNNNNNNNNNNNNNNNNNNNNNNNNNNNNNNNNNNNNNNNNNNNNNNNNNNNNNNNNNNNNNNNNNNNNNNNNNNNNNNNNNNNNNNNNNNNNNNNNNNNNNNNNNNNNNNNNNNNNNNNNNNNNNNNNNNNNNNNNNNNNNNNNNNNNNNNNNNNNNNNNNNNNNNNNNNNNNNNNNNNNNNNNNNNNNNNNNNNNNNNNNNNNNNNNNNNNNNNNNNNNNNNNNNNNNNNNNNNNNNNNNNNNNNNNNNNNNNNNNNNNNNNNNNNNNNNNNNNNNNNNNNNNNNNNNNNNNNNNNNNNNNNNNNNNNNNNNNNNNNNNNNNNNNNNNNNNNNNNNNNNNNNNNNNNNNNNNNNNNNNNNNNNNNNNNNNNNNNNNNNNNNNNNNNNNNNNNNNNNNNNNNNNNNNNNNNNNNNNNNNNNNNNNNNNNNNNNNNNNNNNNNNNNNNNNNNNNNNNNNNNNNNNNNNNNNNNNNNNNNNNNNNNNNNNNNNNNNNNNNNNNNNNNNNNNNNNNNNNNNNNNNNNNNNNNNNNNNNNNNNNNNNNNNNNNNNNNNNNNNNNNNNNNNNNNNNNNNNNNNNNNNNNNNNNNNNNNNNNNNNNNNNNNNNNNNNNNNNNNNNNNNNNNNNNNNNNNNNNNNNNNNNNNNNNNNNNNNNNNNNNNNNNNNNNNNNNNNNNNNNNNNNNNNNNNNNNNNNNNNNNNNNNNNNNNNNNNNNNNNNNNNNNNNNNNNNNNNNNNNNNNNNNNNNNNNNNNNNNNNNNNNNNNNNNNNNNNNNNNNNNNNNNNNNNNNNNNNNNNNNNNNNNNNNNNNNNNNNNNNNNNNNNNNNNNNNNNNNNNNNNNNNNNNNNNNNNNNNNNNNNNNNNNNNNNNNNNNNNNNNNNNNNNNNNNNNNNNNNNNNNNNNNNNNNNNNNNNNNNNNNNNNNNNNNNNNNNNNNNNNNNNNNNNNNNNNNNNNNNNNNNNNNNNNNNNNNNNNNNNNNNNNNNNNNNNNNNNNNNNNNNNNNNNNNNNNNNNNNNNNNNNNNNNNNNNNNNNNNNNNNNNNNNNNNNNNNNNNNNNNNNNNNNNNNACAAATTCAGTGTGCCACTACAAGTTTGCATTTTCGAACCACGGTGTGAATGTTTCACTCCGAGTAATGGTTCTCGTTCTGCTGGAATAGTCCACATAGCATTCTCGAAATCGATCTCTGACCAACGAGCAAACCTGAGTTCACTGGAACGGATAAAAATAAGCAATGTCAGCTTCACAGCTAACTTAGTGAGTTTCCTACCTTTGAAGCCCTCGATGCGCTCTAAAAGCTCTGAGAACCTGTCAAATGGTAAGGCTGGTCTATGCACCCGCTTTGCTATCGCAATAGCCCCTGCCATTTCTTGGGCAGGGTTGTAATCTATCAACCCGTTCTGGACAGCATAACGCATTACCGCCGTTGTCCTTTGCTGTAGGCGGGAAGCAACCTCTAATCGCCCAGAAGCTGCAACAGCCTTGATGGTTTCAGGAAATTATTTTGTTTTAAGCTCGGATATTTTCCTTTTACCAATCGCAGTAAAGAGATCATCTTCCATGCTTTTTAGAACTCTCTCGCTATGGGAATCTGACCATTTCCTTTTACAGGCAGTATGCCAGTCCCTTGCAACAGCTTCGAATGTCATGACTCCGCTTTGCCCGATCTTGTCTGCTTTTTTTCTTCTCAGAAGGGTCGAAGGCCGGACTCGAACATATCAATTATCCCATTGTATTTAAGGCTATTTTATCAAAATCATTATTGAAGTACCATCATTAATACCATCATAGGTATTGTTGTCCTTTGGCAACAGTTCTTTGATATCGAAATACTTTAACGAACTTTTTATGACATCATACTTTGAAAAAAAGATCACATACTGATTTTCATCCAGTTCATCTTGCAAGACAAGGTATAAAACAGGGACTATGATTAAAAATAGCAAAGTTATTCACTAAATGAATTCAAAATCAGTGATGTTCTTATCTGCAAGAATATAATATATTTAAAAGATTATAAGCAATATATAAATAATAATATAGTTTTCAAAAAACACACATGAATTAGAAGTTAAATACATTAATTAAAGAAACAAATAAGCAAGAATTTTGTTTTTAAATAACTCATGTAAACGCATCGTTTATTTATATTAAAGGAACATGATGAAATCCAATCTAAATTTAAATAGCTATATTACAAACGAATAGAAAAAGAAGCATTTTCCATGTTAAACTACTATCTTGGTGAAGACAGGGGGTATAGCCTTCTGCGGTAGCCTACGCTCTTCGAATGCAAAGCAAGAAAATAACCTTTATAATCAAATTGTTATGCAATGCGCTTGTAGAGCAAAGGTATCTTAAACGAATAGGTTTAACAGTTAAAGCCTCTTTACATAGGCTGAACAAGGGCAGTACTTGAAAATGATAAAATTGGGGTATGTTTAAAATTATGAATGCCCATAGTTTAGAGATGAGAAAAGAGTTAGGAGCATATTATACTCCAAGTGCTCTTAGTCAAGTGATGTCAGATTGGGCAATTAGAAGACCAACTGATAAAATACTTGAGCCAAGTTTTGGAGGCTGTGGCTTTTTAGAAAGCTGTGAAAAGAGCCTCATGGAAATAGGCTGCATAAACCCAATGGAAAATTTATTTGGGGTTGATGTAGACCAAAAAGCCTTTGATACTCTCAAAAAAAAATATGGGCATTTATTAATAAAAAAACATTTCATTTTAAGTGATTTCATTAACGTATTTCCAAAAGATTTTGGCATTGAAGATTTTGAGGTTATCATTGGGAACCCTCCTTATATCTCTATGCATAATATGAGTTATGAACAAAGGAAGTCCTGTGAAAAAGTTTTTGCTGACTCACCTTTTAAAACAAAAACATTAGGACGCAATGCAAGTCTTTGGGGGTTTTTCTTACTCCATGCATTAAGCTTCATTCGAGAAAATGGACGAATAGCATGGGTATTACCAAGTAGTTTTTTAAATGCCTATTATGCGAAAGAGCTTATAAGAATTTACAAAAATCATTTTAACCATCTAAAAATAATAAAGATAAATGAAAGGCTTTTCAAAAATGAAGGTGCCGATGAAATGTCAGTACTTTTTTTATGCGATGAGTTTCACAGGACACCTATCAATAATGGATACGTTTCAATTGGATTTGCTGACACATTAAATGAACTAACCAGCATAATGACTGGAACTAAAGAAAACAAATTAAATAGCTCTGAAAATTACAAATATAATATATTAGATATTGACACATTAAATGTGATATCGTCTATAACAGAACATAAGTACAGTTTAAAAATACAGGATATTGCTGATATAAAGATTGGTATGGTAACCGGCATGAACAACTTCTTTATATTGGATCAAAGTCAAATTTTAAAACATAATTTAGACAATAAACATTTTAGACCAGTTATTTCACGATTTTCACATTTGAAGGGAATTCACCACACATTAAAAAGACATACGAAGTTAATTGCAGACAATAAAAAAGGATTGCTATTACACGTCAGTCCAGATGATTTATATGAAAAACATAGTCCGTTGAGAAAATATTTATCACAAGTTGATAGAAAAGAACGAGCCAAAAACCGCACATTCAAAAAACGAAAAAAGTGGTTTCAACCAGATGATGGTATTTACCCAGACGCATTTTTTTCATATATGGTTCATGAGTTTCCCAGAATGATATTAAATAAAGGGAAAGTTAACTGCACTAACTCAATACATCGTATCTTTTTCAAAGATATAGCATCTAATAAATTAAAAAAAGCATGTTGCATATCTCTTTTATCAACATTTTCACAACTTTCTGCCGAACTTGAAGGTCGGTCATATGGCTCAGGTGTGCTAAAAATAGAGCCTACCGCAGGAAAGAACATATCATTCTTAATTAAAGATGATTTAATACACGAGTTAAGCAACTTAAGTAAAGAAATAGATCAATTGCTTTTAAATAATGAAACAAGCAATGCCACTGCTTTAGTTGATAAGTTTTTTGTTGATAAGGGACTATTTAGCTTAGATGAATTGAAAAGTCTTAAAAAAGGGTTATTCAGATTAAGAAAAGATCGATATAAAGGGGTCAAAAATTATGAGTGAAGATATTCTTTTTTTGAAGGATAAGATGAAAGCCCTCCTGGATAATGAGGCTCTCGATTATGATAAAGTATTAGAAACAGCAGTAAAAATCACCGAAAAAGACAACAACAATATTAGATTTTCTGTAGATGCGAATTTAGTTAGAAGATTAGGTGAGCAGTTAGTCGCTAAAAAAACTACTGCTGTCAGTGAATTGGTGAAAAATGCTTATGACGCAGATTCGACATTAGTAAATGTATATTTCGAATTGAACGAAGCAAACCCTCGAATAGTCATATTCGATGACGGCACAGGTATGTCAAAGGAAGATATTATCAATGGATTCATGCGAATAAGCACAAGTGAAAAAGAAGATAACTCTGTTTCAGAACGATATCAGAGACTAAGAGCAGGTAGAAAAGGTATTGGGCGTTTTTCTACACAGCGATTGGGAAATTATTTAAAAATAATTACTAAGCAAGAAAATGAAGAGTTAGGATATTTAATAGAAATTAACTGGCAGCAGTTTTCAAAAAAGAAAAATATATCCTTCATTGCTAACACTATCTCAAAAATCGATGTGGATTTCATTCATGGAACAAAAATAATAATAGAAGATCTGAATGATAAAGATTGGTCTGATGGGAACATAAAAACGGCTTATAAATATATTAAGAGCATTATAAACATTGCCCCAAGCGAGACAGATCCAGGTTTCCAAGTAAAGTTCTATTATAAAAATACCAATGGCTATGAATTAGTTGCAGATGAGAAAACTGAAATTTTTTCTGATAGTGATGCTCATATTACAGCAACACTTGAAAATGGAAATGCTGTAGTGAGAGTTAGCAGTGAAACCCTTGGCATAAAAAATGAAAGCATAGATGTATGGTATGATGAAAAAAATAACATACGAAAATTCTCACATATAAACTCTCCAGTAAAGCTTGATGCATACTATTTCTCATTAGCAACAGTTAACTCCAGAAAACAAGCGGTATATTTACGTGAAAATGGCGGAATAAAAATCTATCGAAATGGATTCAAGGTTTCTCCTTATGGAGAGCAGTATGATGACTGGACGGCTCTTGATGACTCGGTTCGAAGGAGAAAGATATTACCCCCTCATGGTAATCAAAACTTCTTTGGACACGTCAAAGTTGAAGACCTAAATGGAATAGACTTTGAAGAAACGTCCTCAAGGGAAGGTCTGATTCATACCGATGCCTTTCAAGAACTTCGTCTCTTTGTATATAAAGCACTGACGGCTGCGGTAATAAGAATTAGTGAAGCCAGAAATATAAAAATAAATCCAAATGACCGTAGCTATGTTAAAGAAACTAAACCAACAATATCAGTCAAAGATAAATTAAATATTGTATCTGAAACGATAAGCTCGGTTAGTAAATTGGTAGATGCAGCAACATCTGTTGATGACGTTTCAAGTGATGGTGTCATTAATAACATTGAAGATAAAAGTATAAGAAACAAAATTATTGAAGATCTCCATGAAGCCGCAGATGAGCTAAAACAAGCGAGTGTGATATCTCAATCTTTAATCGATGAAATTGAGCTTCTTAGAGTGCTTGGAGCTATGGGTCTTGCTATTGGTGAGTTTACACACGAAATAAATTTATCAATAACAAGTTTGAGTATTAACGTTCAAAACCTTAAACAGTCTAAATTATTAGAGGAAGATAGAGACTCTGCTCTAAATAGCCTTGAAAATAACATTGCAACATTAAAATCATTTACTAAATTTTTTGACAGTACTATACGTGAGAATGTAAACAGAAATAAGAAAGTTATTGAGATAAGAGACTCTATTGAGCCATTTTATGAATCGATGAAACCAATAATAGAACGCAAAGGAATTCAGTTTGCAATACATTATGAAGGTTATGAACTTTTTACGAAGCCGATTCATGTTTCAGAGCTATATTCTGTATTTATAAATCTCTTTACGAATGCATATAAAGCAATACTTCGTTCTGGAACAAATCCACGAAAAATGTCTTTAACAGCGAAAAAAGATAGTGAAGATATAATTATCCGATTCGAAGATAGCGGTGATGGAATTGAACCTGCAAATAGAGAAAGAGTTTTTGAGCCTTTCTATACAACAAGTACACCATCAGGACCTTTTGAAAGTGATGATTTATCATTAAAAGGAATGGGATTGGGGTTATCAATCGTACGTGATCTCGTTGAATCCATGTCTGCAGAAATATCTATAGTTGATGCATCCGATGGTTTTACAACGTGCTTTGAGTTGAGAATTCCAAAAGCTGATGATAAGGAAATACCAGATGACATCTATTAACCTACTTTATATCGATGATGATCAGCCTCAGCAAGTAAAGGGTTTAATTGAAGCAATAATCAGTAAAGCGAGTTTTGATTTAAAAATCACTCATAAACCGCCGACTAAAATGAGTGAAATAGCCATAGAGTTAAGACAAGGTTATGATGGTATCATCATAGATCAAAAACTTGACAGCTTTGTTGAGGGAGTAGAACCAGTTGATTACTTTGGTGCCGCGTTAGCACAAAATTTACGTACACTCATGGCGGGTAAGTCAGATAATATATCTTATAAGCCAATAATTTTACTCTCTCTCGAAAGCTTATTAATTGAATATTATAATCCCGATTCAAGCTCGCATGATCTATTTGATTTAGTTTTGAGTAAAAGCATATTAGAACAACCAGAATTGTTAGAAAAAAAAGTTCACTTAATAAAATCTATTGTGAATGCTTACAAACGTGCGCATTCGGAAGACTCGTTATATCAATTGCTTTCTCTGAGCAGTAATTATTCATTGCTTGATAAAAGATTTGAAATATATATTTCTCAGTATGATAAAGATATACATAAGCTCGTCACATCCATACACTCCACACTTCTGAGAAGTAGTGGCATGTTAGTTTCTGAGATAACTTTGGCAACCAGACTGGGTATTAATATTGAAGAATCGCCAGACTGGCACCAAGTAATTGGGCACCTTGAGGAATATAAATACAATGGAATATTCTCTGATTATTATAAAAGATGGTGGTGGGCAGATGTAGAGTTGTGGATAAATAAAAAGCTTAACTGCCCAATAATTAAAGGATTAACCTCAGAAAAAAGAGTGGAGATCATCAAAGAAAAACTTGGCTTAGAACGATTGATGCCAATTCATAGCGTACATCCAGGCCAAAGCACCAAGTTTTGGGTTAATTGTATCATCAGTAAAGAACCTCTTGATACAATAGATGCTCTTCGTGCATCATCTATGGAATTAAAACCTTGGGAAGATGATAAATACCTTTCAATTAAAACAGTGTTAGAGAGACGGGCCGAAAAATATAAAGTACATCCAGAAGATAGAACAAAATTGGATCGAATTCGGGCGAGGTTTAAATTATAATGAACAATAATACAACTTTGTTAGACGATATGTGTAGGCTCAGGGACTTTTTATATGATAGCCGCATATGCCCAGATATTAATCCTCTCAACCGTTTAATCAGTAAACTTAATGCAAATCTCCACTCCGAAACAGGGGAGGACTTTGAATACTCTTTAGACGATTTAGTATTTTATCTTAGCGAAAAATCTGGAACAATTTGTCCGACCCAAATTACACCTAAAGAAAACCCTATTGAAATACATTTGGAATTTATATTAAAAAGTGAAGGTCCTTATGAATTTTCGAAGATTAAAGAACTTTCAGGGCAATTACGACTTAAAGCTGAGTGGATCAATGACACAACAGAAAAAATTGAGATAAAAACATCACATAGTGCTTGGCATTTTGATTATCATGTTCCTCAAATGGGGGATGGCGTAAATTCATTTACTCATCCTCAATTCCATTTACAAAATGGAGGAAACAGGCTGACTGATAATTTAAATGACTATGGAGAATTAATGATTCTTGATGCTCCAAGACTACCTTTACCTCCTATGGATGTGATATTAGCCATTGACTTTATTATTTCAAATTTCTTTGGTTCTATTTGGCAACAAGCATTATGTGATTCTGAATACATTGATGTAGTTAAAAGAGCACAAAAAGCATGGTGGAAACCTTATTATGAAGGTATAAGTCAACACTGGTCTGGCAATGGCTCAGGAATATCCAATATCCTAATTCCAAACCTTCTGTAGTGTATCAAAATCTGTTAACCATCTCCAATTACGAATAGCAATATTTATATAAAACTAATTTTTTATTTTAAACAACTTCAGCAAGGGCTAACTCTCAGCATCTCCTTCGGTGATACTTTGAGTTGCTCCTTGTTTTTTCGCCCTTTGGTTGAAAAAATTAAAAGCAAAACCAACCCTATACATTGACTTTTTCAGCATCTATCATATAAATAAAATAAGCATAATGGACATGCTTATTTTACTTTACTATATGAAAGGAGTTCATATGAATGATAGGAATCATACTTTTAATAAGTTCGAGCCATTCAGAAGTTGTAGCTATGAAAATTTTACTTCTGCTAAAACACTATCCCAGCAGACACGTTCTCATTGTATTAGTATCAGATTAAATGATGCCGAGTTATCTTACGTTGATGGCTTACGAGAAGATCTCAACCGTGCTGTTTGGATACGTATGTCAGCATTGAATCGTCTCCCTCCCAAAATTCCTGAAATAAATCTAATTGTCTGGAAAGACCTTGCCAAAGCGTCTCAGAATCTGAACAACCTCGTTCAGCATCTCAATACTAAATCACACAATAGTCCTTTTACTATCACCGAAATTTATACGGTACAAAAAAGAATAAAAGCACTAAGAGATGCCCTTCTGTCAGCAAATCGATCTGTCAGTGATAAATAATGAAAGGGATGCAAAAAATCCGCAGAGGAAAGATTTTTGCTGGTGTCGTCCTCTATGCGTTAAGGCCCGGTTCTCATCATAAAAAAGACCCTATCGTGATCGGTGGAAATATAACGATAGTTGGCAATGCCGCTAAAGATCTGATCGCTGAATTTGATAGCACCAAACAGCTTCGCCCTGACGTGCAAAAGGCTGTTTGGCACAACTCGCTTCGCTTACCTAAAGGTGAATCACTAACGGCTAAACAGTGGGCTGAAATAGCAGATGATTACATGTCCCGCATGGGCTTCTCTGAAACGCATCTCAGATGCTACGTCCTACATGACGACGAAGATGGCCAGCACATCCATATCATCGCCAGCAGAGTGTCTCTTGATGCCGGAAAGCTCTACCTCGGCAGGAATGAGAACCTGGCAAGCACGAGAATAATTCAGCAACTTGAAAGAGATTACAATCTGACAAGAACCAAAGGGCCAGGAGCTAAAGCATCTACATCTTCTCTTTCCTCTAAACCGAAACGTAAAAAATCACGTAATGAGGCTATGCTAGAGGAAAGAACTGGTGAACCATGCCCTAAATCTATCATCCAGAGGGCTATAGATTCGATAACACTAAATCCTATAGCAATTGATGACTTCGTTGAAAAGCTGAATAGCATGGGCATTACGGCGAAATGCAACGTAGCGTCCACTGGCAAGATGAATGGATTTTCCTTTGAATGCAAAGGTGTTGTGTTCAAAGCTTCCCAGCTTGGCAAGAAGTACAGTTGGAAGAACTTGGAACCAATGATATCGATGAATTCCAGCTCACACATTGGAGAGGAAAGACCTGTCATCCCTGTACCTGATACTTCTCGAAGTAACGAAGCTGCCATATCTATAGTTGAAGACTATCCTGATGATAAGGTCTCCCCTGAGATAAGGGTTCCCTTGCCAAGACCTGACACAGCCCCCACAAAGCCCACAAGCATGACAATGCGTTGGATCGCAACCATACCTTATCTGGTGAGTGTTGTTAGCGCACTTAAAACGATGCGTATCCCATTTCTGAAGGCGTTCAATGGTCCAAGGAAATTTTTTTCCATGTCCACGATTCACCTGTCCTTGAAAAGCTTGAAACAAGCTAAAACGGATAGTTTGGAACCAAAAAGCTCCCACCATAAAGCCCATAACCCCCTATTCCCATGATTTCTAAACAAATCAACGATCGTTATAATCGATCGATTTATTTATATTGATAGCCACAACCAATCAATTGATAAATAATCGATCGGTACAAGCAATTTGCTATGTCCTTAGAAGTGTTCAAAATGTACTTTCAAGCATAAATAGATAATAGGTTGATTTTACTAGCCTATTTTTATAAACACATATCGAACATACAGGAACTGAAGTATGAGATATCTCATGATGAAGCGTGTAATGTTAGCAATCCTTCTTCCGTTTCTTGTTGGGTGTTTATTTGGTGCTAAAGCATTATCAGAGTATTGGGTTGTGTGGTTTTTTGTTTGTGCGATGTTGATGATAACGGCCTGGGGCGCGTGGTTAAAAAATAAAAATAGACGTTCCAGCTTTAACTACCTGAATGATAATGACGATGGTGTATTTATCTACAAATTCCATAATCAGGAGATGCGTTTAGATAAAGCTAAAAAACAGCTTTATTTAAAAGATGGGTTAAACGAAAAAACCTACGCTTTCTCCGATGTTGAAAGCTGGGAATATAACATTAGCGCAGGTGGTCAAATCCTCACTTCAGGTCTTAACCCTACAACCAATTTGATTAACAATAAGATTCTTGGTGAAAACATTAATGACACAGGCTTCTTTATCAAGGTTAAAGACATTAGAAACCCTGAGTGGCATATTCGATTCTTCCCTCAAGAAGGATCTTATAAAGATCAGAAGGGATTAATTAGCTTAAAAAAACAAATGAGGCAGTGGATGACCGTTTTTGACTTAACCGTAAATGCTGATGCAAAAAAAGGAAACCAAGAATGAAAAAAATCATGCTACTATTATTAGCTTCTATGTTGCTGACAGGCTGCAATAGTGAACCATCGGATGCAGATATTTCACAAGCCATGCAGAGCTTTATGAGTGAGATGCATGGCACACTGAATTCTTCCAAGAAAATTGCCTGTAAAGATAAAGAGAGTGATGGCAGTTATCTCTGCTCGGTAGAATTCGATGCAAAATTACCAATCGTAGGCGACAGAGCATCAACAATGGAATTAAAGTTTATTAAATCCGATGACTCATGGAAAGCAATGGCACCATCTAAATAACCTTAATTATATTTGACAAACAAAATAAAGTACGTCATAGATAGTAAATTGATAACAACGANNNNNNNNNNNNNNNNNNNNNNNNNNNNNNNNNNNNNNNNNNNNNNNNNNNNNNNNNNNNNNNNNNNNNNNNNNNNNNNNNNNNNNNNNNNNNNNNNNNNNNNNNNNNNNNNNNNNNNNNNNNNNNNNNNNNNNNNNNNNNNNNNNNNNNNNNNNNNNNNNNNNNNNNNNNNNNNNNNNNNNNNNNNNNNNNNNNNNNNNNNNNNNNNNNNNNNNNNNNNNNNNNNNNNNNNNNNNNNNNNNNNNNNNNNNNNNNNNNNNNNNNNNNNNNNNNNNNNNNNNNNNNNNNNNNNNNNNNNNNNNNNNNNNNNNNNNNNNNNNNNNNNNNNNNNNNNNNNNNNNNNNNNNNNNNNNNNNNNNNNNNNNNNNNNNNNNNNNNNNNNNNNNNNNNNNNNNNNNNNNNNNNNNNNNNNNNNNNNNNNNNNNNNNNNNNNNNNNNNNNNNNNNNNNNNNNNNNNNNNNNNNNNNNNNNNNNNNNNNNNNNNNNNNNNNNNNNNNNNNNNNNNNNNNNNNNNNNNNNNNNNNNNNNNNNNNNNNNNNNNNNNNNNNNNNNNNNNNNNNNNNNNNNNNNNNNNNNNNNNNNNNNNNNNNNNNNNNNNNNNNNNNNNNNNNNNNNNNNNNNNNNNNNNNNNNNNNNNNNNNNNNNNNNNNNNNNNNNNNNNNNNNNNNNNNNNNNNNNNNNNNNNNNNNNNNNNNNNNNNNNNNNNNNNNNNNNNNNNNNNNNNNNNNNNNNNNNNNNNNNNNNNNNNNNNNNNNNNNNNNNNNNNNNNNNNNNNNNNNNNNNNNNNNNNNNNNNNNNNNNNNNNNNNNNNNNNNNNNNNNNNNNNNNNNNNNNNNNNNNNNNNNNNNNNNNNNNNNNNNNNNNNNNNNNNNNNNNNNNNNNNNNNNNNNNNNNNNNNNNNNNNNNNNNNNNNNNNNNNNNNNNNNNNNNNNNNNNNNNNNNNNNNNNNNNNNNNNNNNNNNNNNNNNNNNNNNNNNNNNNNNNNNNNNNNNNNNNNNNNNNNNNNNNNNNNNNNNNNNNNNNNNNNNNNNNNNNNNNNNNNNNNNNNNNNNNNNNNNNNNNNNNNNNNNNNNNNNNNNNNNNNNNNNNNNNNNNNNNNNNNNNNNNNNNNNNNNNNNNNNCATAACAACCAGTGGATTGCGCCACTGGCTGTTATCCCAATGGTTAATACACAGATGTGCTAACCACCATTAAAAGGATAAACAACATCACCTTTAATGCACGGGAGCGTTTTTTGTTCATACGCCACTCCTTCTTTTTCATCAGCAACCTTATTGTTGGTGATGTTGCCTCTATGGGCTGATGCAGATTATCATTTTAAAATACCAAAAGCACCTGCGAGGGTGCTTTTTTATGTATTGATTAAATTAGCAGAATGATAATGCACTAATGGTAATAATAAAATTCAAACGATAAGTTAGCTAAGCTTGGCTTCATGATAACCATACAAAACTACAGTCCATACTTTTTCCTTTTATCCTTCATAGATAACTCTCTTTTTAACACCCAAGCTTCATATTTTTTTCGCTCATGGACATAGACTTTCTCTGTTCTGCTGCCATTACTAATAATGAAATTGATCAGTGATGAACATACGTCCCTCATTCGTCCTTTATCGATCATATCATTCTCAATTTTATTGATATAGCAATAATAAGAAAGAAGCAAAAAACTCAATACAACTTCCCTATTTGAAAACGTTAGCTTTTCTATTTCAGGCTGGTATTTAATGTAAAACCCGGCACAAAAAAGATATGATTGTTCGATAATTCGTTGCTCTGAGAAACCTGATTCAGCGAGTTTATCAACGAATCGATCAAGCAGAAGAAGATACCTTTCCATTAAGTTGATATTTGTTTTGTCCATAATATGCATCCTTGCAATAGTGAAATTTTGTCGTCCTGACAAGAAAATGAATAACATAATATTTCACCATGTCAATAGCTAAAACCTATCAATTTTATTAAAGGTATTTTGCAGGTAACGGATTATTAAGCTCTTCAATCGTTATTTGTTTAAGGTGAGCATTATAAAGCCATACTTTGAACTGCTCTAAATAGCGTTCATTTAATGCCTTCAAAGCTTCATTTTCTGCTTCAAGTCTTTTAATTCGTTGAGAAGCCACTTTTAAATTAGCAGGTTTTACAGTGTGTATTACACCAGATTTGATTGTGGCTTTTTTCACATTGAAGCTTTCCGCAATCCTTACATGACTACTTAAGGATTGTCTTGATGGTCTTTTCCCAATAACCCTGACTAACCTATCGCACAAAGTATCCCAGGTTAGTTTTTCATCTATAGACCATGTGTTAATAACATCTACAATCTTCTTCTCATGATAACCATTTATATGCTTAGCCATTTATTCTCCTTTTGTTATTTTTTTATGGAATTCATACCATCTATCAGCATTTATGTTCCCATCATTTTTATCATACAGTGTTCTTTTTAAAATTTTATCGTGAATGTTTGAAATCGTTTCGTTATCTAAACCAGAGTTCTTAATTGGATAATGATCACACGGCTTAAACGCATATGAGTGCTTGCAGTAGCCATGTTTTGATACAAGTACTGCGCCACTACTAAGTGAATCAAACTCATTAGGATCAACCACTGGAGCCTCCTTTATTCTGTACTCGTTAACACACACTGATAACTTTTGTTCTCTTATTGCTTTAGACATTTGAAGATGCGATCTGTGGTCATAAGAAACATTTTGATAAATAAGCTTACGTCCAGACCAGCGAGCAATACTAAACTCATCCATACCATTTATTTGAGCAAATGTGTTGAGAAGATGCCTCAATTGATGTGTTCTTAGCAAATATGGGCTACCGTCTTCATTTATATAACCATGCCTTTTAAACACATTAAAATATCCTTTTATATAAACCGAATCAACGACATCAGTTTTAAAAAAATTCATTGTAGGTCTGAATCGCTTATCTGACATTTTCTTTTTATTTTGACTTAACTGTCCTTCAGTTAACAAGCAAAGCGCATTAGAATATTTGATTTTCTTCTCTCTATCATACCAAGGGAAATCTTCAGGTATATTTTCTTTAAGGGTCCCCATCGTTGAATTAGAGTAATTATTTTGAATTTCAGCAGACAATAACCTCGCTTGACTTGATAATTCCTTTAATCTGCTAATTGCCTTTTTAGCTACAGGTATCATTAAAGTTGGAATCCATTTTATATTACCTTCATACCCTTTTGCTGAAAAAAATCTCAAACCGTATCTTTGAATTCCCTTTCCATCACATTCTGTAATTTCACAATCTGCTGGCAAAGCTAAAATCTCTGATATCCTACTAGGTGCGCACATAAGTAAAGCTAGCACAGATGTAGTAAATATATCTCTTGAAGATAATTGTTCATTCCTCTTTGAAAAAATCTCAGCAATCGCAATAACTGATTTGATATCAGGCAATCTAGGATGGCCTTCCAGTGTAGAATCATAACCAGTCCAAGACTGAGTAATCCTATACCTAATAGGGTTTACCCAAAATAAATAAGATAAATTAGTCATCTTATTATCACTTAGAAATGAACTAAATTTCTCAAGTTCTTTCCCAATAGAAAATGCGTGTGCTTTAGAATACTTTTCAGAGGCTATTCTTATGCATTCATCAAAGATTGAATTGTTGCAATAGTTTACATTAGCTTCCATATTGGTTTTAAGTAAAACGAATTCGACAATCTTCAACATTGATAATGTTGAGTGTTTCGTCTTAGATTTATTGAATGAATGCACATGCAACATATATGCTTTAGCAAAATTAATAAAGCTATCATCCAAGCATTCTTTGCTGTTTAGATTGTTTTTTGAGTTAAACTTAGTAAACCTATATAAACCTTTCCATTTATTGCTTTCCCAAGAAGTTGTTAAATTATTATTAGAAATAGTACTCTTACAAAACTCGATGAACTTAATAACATTATCGTGAGGGTTGTTTTTATTGCTTGGTTCAAAAATAAATATTTTGTTCATAATGCTCTCCACGGATTGAATTTTTTACACGTTAAACATTTCAAATCCTCTTTCGTATCTTCTAATAAGAAAAATGCATCTGAAACATACTTGATAAAAAAGTTCTTGTTTTCTTCAATCTCTATGCCCATAAGTATATTAGATAAGGGGTTAAAAAACGCACTTAGTCTCTTATCGATGTCATAAACGTTGTCAGGATTATTTTTTATATATATCATAGAAGAGTTTACTGATTTATGATCTAACGCTTTAGCAATAACCTCAATTGAGGCTCCTTCATTAGCCAGTCGACTCCCTAATGTATATCTGAATCTTCTGGCATTAAGCTCTATATAGCTGTTAGTCCTTTCTGACCTAACATCGAATTTTGACGGAAAGTGTTTTAATAGTTTTGACATAACTGAAATTTTCATATGGAAGAAATCTGTTGTTAAATCAGATAAAAAAACCTCAATCATTTTTGTTTCCGTAATCTTATCTAAATTCATGAATATTGGTAATTCGCCTCTATAGTTACTAATCCCAACACTGAATTTATCTTCAACAAACGCCTGATTTTGATTAATTAACATTGATAAGCTGTCATATAAGAACGGTTCTATCATTACCATGTTAAATTCTTTTCTGAAACATTTTCTTTGTTTTACTTTTGGTACATTTAAAAAGCACCCTTTCTCATTTTTAATGAGATCTTTAGCTTTTAAAGATATTAATTGTAATGGCCTTCTTCCTGTTATTGCCAACAAAAGGATATAACAATACAAAAAGCATTGAATTTTCTTCTCATGATAAAGTTTTCCAACTGCGTTAATAATATTATTGAATTCCGCTTCAGTTAAAGGTCCTTTATTTGGATCTCGTCTTTTGACTGCATCTCCTGTTTGGTTTGGAATGATTTTTATTTTCTCCAGCATTCTAATGGCAGTCGCTTCTACCCCAGGATAATTGAGATTTTTCCATTTAGTGATGAAAGCTTTAATTATGTTTAGTTTGTAGTTTCTTTCTGAACCTAAATAAACATTCAATTGATATATTGCTTTGTCATCAATAGTATCGATGGTCATTGCACCAAACCACTTATAAAATAGATTGTTAATATTTTGTATATAAAAAGAACTATATTCAGACGCATAGTAAGCTAATGTTTTTAAGTAGCTAAGTTTCATTTTTGTAGGCATTCTATCTACAACTTTGTGAGGGTATACGCAGTTTTCTTTATCAAGTTGCCATTTCTTATCTGACAGTTTGAAACTATATCTATTCATCTTAGCAAAAAAAATTTGCTCATTTTCAATACATTTGATTTCCACACTAAACCCCACTAATTATTTTACTTACTGATTTATAGACCTTTAAGACGACATTCTTCTCTTGTTGAGATATATATTTAAAATTGTATCTATCACTCATGATTGACTCCTTTGACCAACCCATCAGATAATTCCTTAAATCTTTCCTTCTACTATATTCTAATTCAGCACCTTCTATGCCTTTAGAATACATATAATTCCAAGTGTGCCTTAGCTTATGACCTGAAAGATTATATAGATCTGGACATCCTCGTTTCAGTGTTGATATCACCTTCTCATAAGCTGAAATGCTTAAGGGTTCCCCTGCGTTTTTTCCGGTGCAATGAGCCACCAATAAGAAATTATGCTTTTTTCTTTTTGTCATTTTTTCTCTGCTATTGCTTATGTAATCAAAAATTTCACAGGCTAACTCATCAGATAACGGAATAACCCTTTCTCCAGTCTTTACTAATGGTTGATAAGATCTTCCATCTTCTTTTGAATCATGTCTTCTGACTACACTTAAAGTGTTGTCTCTGAGATCAAAATCATCTATTTTAAGATTGAGCAACTCTCCAGCCCTTAAACCTAAATTTAAGAGCAAGGTAAATATTAGTCTGTTCCTGACCTGTACTTCCTTATGGAAAGGGTTTTCAATCCCGCCAATTTCTAATAGACGGAAAAGCACTTTGATCTCTTCTTCATTTAACGATTTTTCAGATATTTCATTCATATTCAATGAACTGTTTCTTGGAATATGTGCTCTGATACTTTCAATAAATACGTCTACTTCATACCTTGCATGAATCCCCTTTGACGAATGAACTAATCCACATAACCACTTAAGGTAGCGTGAAAAAACGTGTATTCTATAACTAAAGGTTCTCTTCGCAATAAACCTATTACTTGCTGATTTTATATTTATAATTTTTTGTCTATCGAATCTTTGTTTCGCATATCTTACCAGATCATCTATTTCTGCAACGCTGAGATACTTTTTAAGCTCAATTCTCTCAACTATATTGATTTTCCTACTATCTAAGAAATTACTAAAAATTAGTAAGTTAGTTGCAACTATTTCCATAGTTGAGGCGGTTGCGCCTCTATTTCTTATGTCTGTAGTAAGAAATAGATTTTGATAGTAAGCTGGTAGATTACTATTTTTATCAAGGATCAGGCATCCTCGCTCGCCATTACTCATGATGAATTTCTTTACTTTATATCCCATTTTGACCTCATTCTTTACAAATTAATATCACTCTCACTTATTAAATATATTCCAATTCAAAATAATTCAAATTTTTTACAATGACTTTAGTTTATTTGGTATATATATTAATGGCTTGAAAAATTTTATTTGACGTCAAATAAACAGGTACGGCTAGTAAAGAGTATCCATACCCGATATTAAGAAAACTATCTCTAAGTCTTATAGCAAAAGCTCTGCCAGAAAAAAGGTAAAGAATTACGTCAAATATATTCATTTTTTCAGATGCAAACTTTACAAAGCCTCTTTTTTTTACCCACTACGTAAACTCATAAGATCTGTAAATTTCTTTTTTTTAATACATTATCAATAGTTAAAAAGCGATGAAGCAGCATTTCTGTTAAGCGACATGCTTTCTTGAATTTTCGATAATTAATTGAATCCATTCATCGATTTCGCTTTCGACAAAAGCGGTAGCGCGAACACCGATCTTTACTGGCTGTGGGAACCGATTTTGGCTGATAAGACGATAGATCCACGCTTTACCAAATCCAGTTTTCTTCATGACTTCTGGTAAACGGATGAGACGAGCTTGATTTTCCATATGTATGTCCTCTGTTGTTTCTACAGGGATACAGTACAAATGAATTTCGAATGGATGAAGCGAGATTGCGAACACCAGAGCCATCCCTGGTTCGAAACTATGAGTCTCTGGAGATTCATATCACTCAGAATCTGAGAGTTTCATAACATCCGAAACCCTCACATCAATAGGCTACAGGTAGAAAACGGTTCTTTCATGCACCTAAATTTTCACAAGATCGAAAGCCTTTACTCACTAGATTTGAGCTTAGAGAAGATAACTATCTGTTCAATTGCGTATTAAGGTAGCATCTAATTATGTATTTTTCATCAATAAGCAGTTAACTTGAAAAATTTATTTTTATAATAAAAACCTTCTAAATTCTATTGCATAATAGCTTTTACATGTTATTTTATTATAACAATAATTCTTAAGGGCCCCAAAATGATTAATATTAAAGAGAACATCGACCACATTAGAGTGTATTATTATAGTAATGAGCATCTTTTCAAAAGTGAATTAATCAAACTTGGTAGTTATGAATTCTATGATAAATATCTATATAATCTAACACCACGAGAATATCTTGATTTCTTACAATTTCTAATTGATGATATAAGTGAGCGAAAAACGATAATACCAGATGAAACAACCTCTTTAATTAGTTATATGCTCGGCAAAGAAATTTTAACAAAACAGGAAGATAATTCATTTGCTATATCTGAAAATATATTCACAGAAAACTATCAAGATCTGACAAAAAAATTCATTACATTAAATAACTTACACACTGCTAAAAGAGAAAAAAATATAATCGAATCCAAAATTCATAACAGAAAAGCTCTAAACAAAATTAAAAAGAGGCTATAGATTAGCCTCTTTACTGTCAGATTTTTCCTGACATTATATCAATTATGTGCTGTATATATTGTCTAATCTGGCATTCTTCATTTCTTCCCAAAATGGGAAACGTTGTGCTTTTATATTATAGCACAATCATATTTTGGGAAAATTGTCATATTTCGCATAATCGTTACCGCATTTTAAATAATAATAAACCTCTATTTTCAGTAAACTCTTTCTTAAAATATACTCATCAACCATTGCAATATAATCAATCAGTATCTGACAGTTTCATAACATCCGAAACCCTCATTTCTTTAACATGCTGATTTTTATTAATAAAAAAGTTAAATTGTCTTAAAAAATCAATTTCTACAGTTTTCATTGCGAAAGGCCGATCAGCATCTCTTATATGATATCCTTGGCGAATCGCCTTATCATCATCTTCATCCGTGTATAGTAATCGAGATAGTCTGTCATCAGACAGAAGTACTTTTTTTCGTTCTGACCATGCGAGCAAATCAAGCATAGGGATTATTCGATAGCTAATTAATTTTTTTATTGCTCCATAACCAAATCTGACTGCATCAAGTGGTGCCGGTTTAACGCCTTTTACTTTTCGCCATTGTGGTAATGATACTCGCAGGGCCTCAGCTATCTCATCATCGCTTCCACCCGCAAGATCGATTTCTAACATAATCGTAGTAGGAAACTGTTCAGGGATTTTTTCGGAAATATATTCATTTTCAATAGTGGAATCTATTTTATATTGCTCTGTATTTGCTCTTATGAATAAAGCCTTTCTCATACAAGCAAAACTGATATTTGCTATTCGATCAACTGTAGTAATAAAAAAGTATGGGGGTTGATATAATTTATTTTCGGCATCCATATAATTTAAGTGCTTCTCTTTGATAAGAAAAGGATCACCATCCAATATCTGCATATAATTTTTCATTACCGTTTTCTGCATTCCTTCTTCTATTACTGGTTTGAAGAAATACGTTCTCGCCCATATTTCATGGTAAAGCATATTAATAGAAATGTTTTCAAACTCTCGATATTTGTCCAAATCAAACCACGTTTTCACTGCTTTGGTGTCTTCTGATGTCCAACTATTCATTTTTACCCAAGATTTCATTAATGCCACTCCGTTGTAAAAAGTATTACTTCGTAATAGCACATAAATCGCAAAAAAAAAATGGCGTCTCAATTGGTTATTGAATACGCCATTTTATTTATAATAATCAGTTAGTTATCAAAGTCAAAAGGTGCAATTCTTTTCTTAGTTGTTTCATCAAGATAATCAGCCCACCACTGCAACATAAGCCTTCTCTCATCGAGGTGTTCTGCTTTATGAATGTAGGCCGCACGAACGGAGTTTCGCTCTTGGTGGCTCATCTGCCGTTCAACAGCATCCCTTGACCATTTTCCCGATTCGATTAAGGCACTACAAGCCATCGCCCTGAATCCATGCCCACATACCTCAACGGTTGTGTCATAACCCATCGACCTGAGCGCCTTGTTCACTGTGTTTTCGCTCATAGGTTTTCTGAAATCATGATCGCCAATGAATACAAGGTCGCATTCGCAGCTGATTTCTCTGATGGCTTTTAGAAGTTCTAAAGCCTGACGACTTAACGGCACGAGGTGTGGGGTCTTCATTTTTGAACCTCGATGGGAATGTTTGACTCCTGGCAATGGCTCGCGTTCTCCAGGGATAGTCCACATCGCATTTTCAAAGTCGATCTCCGACCATCTTGCGAATCGGAGTTCACTGGAACGGATAAAAATGAGCAATGTCAGCTTTACGGCTAACTTCGTGAGTTTCCTACCTTTGAAGTTATCAATTCGTTCTAAGAGTTCTGAAAATCGTTCGAATGGCAAAGCTGGCCTGTGGATTCTTTTGGCTACAGCAATAGCTCCTGCCATCTCCTGAGCAGGGTTGTAATCTATCAGCCCGTTCTGGACAGCATATCGCATTACTGCCGTTGTCCTTTGCTGTAGTCGGGAAGCAACTTCCAGTCGCCCGGAAGCTTCAACAGCCTTGATAGGGGCAAGAAGATCTCTGGTATTAAGCTCGGATATTTTTCTTTTACCAATAGTAGTAAAGAGACCATCTTCCATGCTTTTTAGAACTCTCTCGCTGTGGGAATCAGACCATTTCCTTTTACAGGCAGTATGCCAGTCCCTTGCGACAGCCTCGAATGTCAGGGCTTCACTTTGCTCGATCTTGTCGGCTTTTTTCTTCTCAGAAGGATCAATACCAACAGATACCAACTTTTTGGCCTCATCTCGTTTCCTGCGAGCTTCACCAAGAGAGACCATTGGATAAACACCCAATGCTAAAACTTTCTGTTTGCCATCGAAACGGTATTGGAGTCGCCAGTATTTTGAACCATTGGGGTTGATCAGCAGGTGCATACCCTGCCCATCTGTGAGTTTGAAAGGTTTGTCGGAGGGCTTGGTAGTCCTAACTTTGATATCAGTGAGTGCCATCAGTTGATACCTCCGCTGTTGGTATCAAAATCAATCGAACCGAAGATACCACCAGTTATACCATCATCGGTTGGTATATGTTCAAGGAATTGAGTAGACGTGAACAGACTAAGCCAAGTCAGAAACTCGCTTAACATACTGTTTTTGTGGACTAAAGTAGACGTTAGTAGACTTGAAAAAAGCTTTTTATGGTGCCGAAGGCCGGACTCGAACCGGCACGTATTTCTACGGTTGATTTTGAATCAACTGCGTCTACCGATTTCGCCACTTCGGCACTGAAGGGGATGCGGAAACGTTGTGGATTATACCGTTGCTCCCTGCTTCCGCAACAACTATCCGTCTGCCATAGCGTAAGTGCTGAAAAAATCGGCACCAATGCGTTGATAGCGGGATGTTCTTTGCACCAGTGTTAATGTGAAATAAGCACAGCCTCCATTCTTCCCTAGTCTGGCAATAGACTGCTGAAACATCTTTTATGCCAACACTTTTTTCTGACATCCCGCACAACCTGTGAAAACACGATGCATACCACCAAGATTAGTCTTAAAAAAATCCATATAATGACCATTTCGCTTGTTGGGGGAACTCATTAAAAAGCACACAGTCCCACTACAGCGACAGGTGCATGAGGAAGTAACGCTACACATGATAACTTTACAAAGGGCAGCTACATGAAAAAAGCAGTGAAAATAATTCTGGCGCTGACGGTTTCCACTTCGTTTTTCACGGGTGTGGCCTCTGCGGCGAGCTGGCAGGATCAGTTAAGTAACGCGGCGAATTCACTGAGTCAGAATGTCACATCGGGCACATCCAGCAGCCAGGCAGGTTCGTCGATGGCTTCACTTACCAGCCTGCTTAACGGCGGCAATCAGACACTGAGTGCCAGCAGCATGACAAATGCCGCAGGCGTTTTGCAGTACTGCTTGAAAAACAATGTGGTAGATAACAAAGTCAGTGCAGTGAAAGAGCAATTAATGAGTAAGCTTAGACTGGACGAGCCGCAAAAAGTACAGGAAACGACCGATTACAAGCAGGGACTGGCGGGACTCCTTAATACCGGCAACAACCAGCAAATCAATCTCCGCGCACTGAGTAATACCGATCTGGGTAAAAAGGTGAAAACTAAAGCCTGCGATCTTGTGTTAAAGCAGAGCAAGCAATTTATTTCTTAACGGCGTGAAGCCATCGCGATCAACTGCACCCTCACAAGCCTGCAAAGCCTCTCTGAAGGTGCTGTTAAGATTACGACCTGCCTTTATTTAGCAATCAACTTGATCCCCAACAGTGCCATTACCCCTCCACCCAGCCTGTCAAAAAAGGTCTTATGGCGAAGACAGGGCCGACGGGATCTGGACGCTGAAAGCACACAGGCAACGAAAGCGTACCATAGCCCATCAACCAGCATTGAAGTAAGGGGCAAAATGACGTACATAAACGGCGGAATATAAACAGGCAGCAGTGCCGCAAAAATCCCGGCAAATACCACGGCTGTTTTTGGATTACTGAGTTGTGTCCCCAGAGCGATAAGAAATGCCCGGAGAAAAAGCTGACCACTGGCGGACTCGCTATCGTGGACTAATGGCTGTTTTGCTCCCCGAAATATTTTAACCGCCAGCCACAACCACGACACCGCTGACAGCAAAGTGTGCAGGTCTGATAAGGCTATCGATGAGATAATCAGCGATCCCAGCGCCATGACCAAAGCGGCCCCACTCCTGCGAGGCGGGCAGAGGTCACAGCGGTGCACGCGACGAAAACAAAGCCAGGACCAGCACTCATTGCACCCAGCACCAGCGCACCGAATATTGTTGCTATCGCAATTAAACTTGCGTCCATTACTTGTATGAAAAATACAATAAATTAATAAATTTCACTTTTTCTTCATATTTATCCGGTTATATTTTCCTCTTTCGGGCTGGTGACTGAGTTTGCACCTCCTCCGATCAGCCTGCATTATCATTCGCCATCAAACGTGAATGATTTTTTGTGAGAAAACGATGGAAAAGGATTTAACAATGCTGCTCATCGAACGCGATGCCCGGCAGCACAAAGCCGAACTGGAAAAACTGCGTGAAGAAAATCGGCATCTGCTACAGCAGGTCAGCAACAAAATTGACAATGCCAAAGCTGAAATCACTGAAAACGCTATCACTAAAACCATGGCAGTTCTTAACCACGCGCGCGCCGGGCTGCTGGCCATCGTCAGTGCGCTGGCAGTGACCCTTGCGGTAACAGACTTTGTCAGGCTGAACGGACTCACCCGACAACTTACGATTTATTACACCGACACCATGCACAACGGGTTACGTTTTGATGACAATAATAGCGAGCGCCACAAAATTCTGGATAATCTGCGAACAGATGCCCTGCTGGATTCGCTCAGTTTGCGCTACGCCCGTGACAGTGCGCGACACGGTGCCAGTCGTCTGGAACTGAACGAAGGTGAAAAACAGCGCATTATGTCGATTATTGTTAATCCCGCGTCGGATGATGATCGGTTCAGAGATGCGCTGAATCTGATTACCGCAAGCCGCAGCTTTTTAGGCAGAGTAATACCGATAGCTGACGATACTGGTAAGAAAATCACCGAGATTTTATCCAGCAATGAATACAACAATAATAAAAAAGTGGCCGTGCTTGAGGCAATGAGCAATGATCGCGCCCTCCTGCCCTTCACCCTGAAAATGCTCAATGACGGCACCAATAGCTACGATGAAAATATCCTGATGTATGCCTTTGCCAACGTTAAGCTGTTTGATGAAAACCGCGCACACCAGTTTGCTGAAGCAAATCTGACGCGCTTTACATCCAATTATCAACGTATTGAGCTGGCAAAATATCTTATTGAAATTGATGCCGACAGCAGCGCAACTGATGCACTGATTATTGAACTGAGGCAACAGAAAAAGACGCCGTGGCAAAGTGACAACAGGACGCTTATTTTTGCCCGCATAGCGCATAAACTGAAAGCAATGCCACAGGATGTGCCTGCACTAGCCGCAATGATGGATGCGCAGATTGCCAATGGTCTGAGGATGGATATATCCAGCTTTAGCGAAGGGAAACCCTATATTAATTTGTTGAAAAGTGATTACAGGGAAACCTTTTCTCAGCCGGAAAGCCTTGTGGGTAATGCTCATCTGGTGGATGCCATTATCAAACATGCCCCGGTAAGCGTTTCCCGTTTACAAAAAGTCTGCGATTTCTTCCAGACCCGTGATCGCGGCCTGTGGGTAACCACGCTGATGATGAAACCCGCATCTGATACACGGCTAACCCTGAATAGCGGAAAAGTGATTTTAGGTAAGGCGATCCTGGATGCCATCTGGCTGCGGGTGGAAAAAAGGCTGGAGATTACGCGCTTATCGGGACATGGCGCGATAAAGGCGGCAAGATAACGGAAGGTATAATTAGCAACATCTCTGGCGGAGAGCAGGCCAGCTACTCCGTCGATTTCAACCGCACTCAGTTAGAAAATTACACCTGGTCAGACAACAGCAATGTCTGGCACATCTGAACCATTCAGACCGCATTCAGGACAGGAAACGGGAAATGCCGATACATAAAGAATTCGAACTGGCGAGATCAAAACGGTTGCCGCTTATACTGCTGTGCGGCGCTGCGCTTGTTTTTGTCATCACCGTGCTGTTCCCGGTGTGGTTTAAACCCACACCGTGGATCGCTATGCTAAAGGCGATTTCTGAAGCGGCCATGGTTGGTGCGCTGGCCGACTGGTTTGCCGTCAGCGCTCTGTTCCGCCGGGTGCCGATTCCGCTGGTTGGCCGCCATACCGCGATTATTCCCCGCAACAGAGATCGCATTGCTGATAATCTTGCCCTGTTTGTGCAGGATAAATTTCTCAATACCGATGCGCTACTGACACTGATTCGACGTCACGATCCGGCGCTGAGGGTTGCCAGCTGGGTGAGTATGCCCGCCAATGCTGCAATTTTTAGCGGCTATCTGCTGAAAATGTTCAGGGGATTTCTGGACCTTACCGATGATCGGCGCATTCAGGCGTTTATGCGACAAGCCATCCACAAAGCCATCGATAAAATTGATTTATCACACTCTACAGCCGTGGTGCTGGAAAGCCTGACAAAGAATAATCGTCATCAGGCGCTGCTGGATGATGCCATCAGCCAGTGGCTGTATCTCGTTAATAAACCCGGCACCCACGAATTTATCGCACGCCAGGTCGTCTTATGGCTCAAACGTGAACACCCCGTAAAAGAGAAAATGCTGCCGACCGAATGGCTGGGAGAAAAAACTGCCGGGCTGGCCGCTGACGCAGTAAAATCGATCCTGAGCGATATTGAACAGGATGGTACGCACGAACTACGGCAGGGATTTAATCGGGCGGTTCAGCGCCTGATTGTAAGATTGCGTGATGACCCGGAAATGCGGTCAAAAGCAGAAGAGATTAAAGCCTGGTTGAAACAGGATGCCACACTGAATACTTATATCGGTCAGCTTTGGGGAGACCTGCGTAGCTGGCTCAAACAGGATCTGGATAATCCCGAGTCTGTTATTCAGGCCAGGGTCAGCGCTGCCGGTCAATGGCTGGGAGAGTCACTCCTTCGGGACGTGCAACTGCGAAACTCACTGAATCAGCACCTTGAAGAGGCGGCCATCGGTATAGCACCAGAGTTCTCCACTTTTCTCAGTCGCCATATCAGCGACACAGTAAAAAGCTGGGACGAACGGGATATGTCGCATCAGGTAGAGTTAAATATCGGCAAGGATTTGCAACGCATCCGCATCAACGGCACGCTGGTGGGCGGCGCAATTGGGCTGACCCTCTATCTGCTTTCCCAGCTGCCTGAGCTTCTGGCACAGCTGCGATGAAAAAAGCCGCTTTATTTCGCCATAACCAGACGGGTTCACCTTGCATTCCTGTTGCCCGCAGGGATGATTGCCTGCGGCATACAGTGAGCCGCCCGTTGCTTCGCTTTCTTCTTTTTAAGCCATGAATCTTTCATAACCAGCAAAGGCCGCTTTCAGGCCTGTTGACATTTTGAGATGGGGTAAATTGCCTGCGACATACGGTGAACCGCCCGCTATCACCAGCCGTTCGACAAAGGCTGGCTGCCGTAAAGACGGCCAGGTATTAATGGATTCTGTAATCTAACGAAAGCGGGGTGCCAGGCCGCACGCCATCTATCTGCGCTTCAGCAACAAATAGATGCTAACTGCAAAAAATGCGGCGCTTGGCAACAGTGCACCAACTACAGGCGGGATTTTATAAACCAGACTTAGTGGGCCGAAGATCTGGTCGAGCACATAAAAGAGAAAACCAAAGCTGATACCGGTAATCACCCGCAATCCCATTGACACACTGCGCAGTGGGCCAAAAATAAAAGAGAGTGCCATCAGCATCATCACTGCGACAGAGAGTGGCTGGAAGATCTTATTCCACATGTTCAGCTGGTAGCGGCCAGCAACCTGCCCACTTTGCTTGAGATATTTGCTGTAGCTATAGAGACCGCTGATTGACAGCGAGTCAGGATCGAGCAAAACAACGCCAAGCTTATCTGGCGTCAGCGACGTTTTCCACTTGCCACTCAATGTCTGGTTGCCCATAACCTGTTTGGGATCGGTTAATATGGACTCATCAATCTCTGACAAATCCCATAGCTTTTCATCCAGGTTATATTTCGCCACTGCGGCATAGCGCACCGATTGCAGGCGACGTGATTTATTGAAGCTGTAAATACTGACACCGTTCAGTTCCATGTTGTCCTTCAGCCGCTCAATAAAGATAAAACTGTCTCCATCCCTGGCCCAAAGTCCGTTTTGCGTTGAAAGCAACGAGCCGCCGACCAGCTGCTGTGCCCGATAGCTCCGCGCCATTTGCTCACCCTGCGGCGCGACAAACTCACCGATGGCCATCGTCAGCAGTACCAGAGGAATAGCGGTTTTCATCACCGACGCGGCAATTTGCATGCGGGTGAAACCGGACGCCTGCATCACCACCAGCTCACTGCGTTGAGCAAGCATACCCAGACCAAGCAAAGCCCCTAACAACGCCGCCATCGGGAAAAAAATCTCAATATCTTTCGGCACGCTAAGAATGGTGAACAAGCCGGCGCCAAGCGCGGTGTAGTCACCCTGACCGGTTTTACGCAGCTGATCGACAAACTTGATAATGCCGGAAAGCGACACCAGCATGAACAATGTCGCCATGATCGTATTAAAGATGGTTTTGCCAATATATCTGTCCAGTACGCCAAACATCAGACGGAGCCTCCCTTACTGAAGCGGGCACGGATACGCCTGAGCGGCATGGTATCCCACAGGTTTAGCATTACAGCCAGCGCCAGCCAGGTGAAATTCACCACCCACATCCAGATTGACGGATCGAGGCGAGCTTTCGAGCCGCTTGAACGAAGCGAACTTTGCAGCAGGAAAAAGACAAGATAAAGCAACATCGCGGGCAGCATAGACAGCACACGCCCCTGACGCGGGTTCACCACACTGAGCGGCACCACCATTAACGCCATAACCAGCACAGAGAAAATGAGCGTTAATCGCCAATGCAGTTCGCTGATAAACTCCGGGTTTTGGGAGTGGCGCAACGCACCAAAGCCCATCTGCTGTGCATCATTTGGGTCGAGCACAACCTGCTGATGGCCAATAATCGCCTGATAATTTTCAAAGTCGGTAATGCGGAAATCTCTCAGCATCGCCGTACCCTCAAAGCGTGTTCCCTTATCCAGGGTCACAATCTGAGAACCATCGGCACGCTGTGTCATGCGGCCTTTGTCTGCCAGCACCACTGACGGACGGGCATTGCCTTTGGGCCTGAGCTGTGCCAGAAACACGTTGCCGAAATCATTCCCTTTGACGTTTTCGATAAACATCACCGACTGACCATCACCAGACTGCTGAAACTGCCCGGCAGCGAGTGCCGCCGCGCCTGGGTTAGCCTTGGCATTTTTCGTTACCTCATTTTGGTAGCGCGCTGACCACGGACCAAGCCAGGCAACGTTGGCAGCGGCAACAACCGCCGTAAACACCATCAAAACCATCGCAGCCTTAACGAGAACAGCCTTGCTCAAGCCGCAGGCGTGCATCACGGTGATTTCACTTTCCGTGTAAAGGCGGCCGAGGGTCATTAAAATGGCTAAAAACAGGCTGAGGGGCAAAATCAGCTGCACCATATCCGAAATGCCTAAACCTAACAATATCAGAACTAAATTTGTTGGGATCTCGCCGTCCGCCGCTGCGCCCAAAATCCTGACCAGCTTCTGACAGAAGAAGATAAGTAGCAGGATAAACAGGATTGCCAGCTGGCTTTTGAGCGTTTCCCTAACCAGATATCTAATGATGATCACGCTGAGTACGCCTGTGAAAACTTGTCTTTTTGCGGGAAAATAGCTAGTTTCATCGCTTATACGCCATTTTTATCATTGATGGCCACGGCCATAACTTTGTTAGTATGACAATAATCGTGTTTTGGTGAAGTAAAAAATTGTTTTATCCAATGTAAATTCAGGATAATCACCCGAAATCAAATTTGTTACTCGTTATGCTAACGGCATGTTGTACGGGCAATGCCCGTACAACACAAGCGCTGCATTCTAGCCGCAGCAAACGCCATTGTCTTTAAGATTCAGGAGAGTACATGGAGTTCAGTGTAAAAAGCGGTAGTCCAGAGAAACAGCGCAGCGCCTGCATTGTGGTCGGTGTTTTTGAACCGCGCAGATTATCCCCCATTGCGGAACAGCTGGATAAAATCAGTGACGGTTACATCAGCGCGCTGCTACGCCGTGGTGAACTGGAAGGTAAAGCCGGTCAGACCTTACTGCTCCATCATGTGCCCAATATCCTTTCTGAACGTATTTTGCTTATCGGATGCGGAAAAGAGCGCGAGCTGGATGAACGTCAATATAAGCAAGTCATTCAGAAAACCATCAATACTCTCAATGATACTGGTTCAATGGAGGCGGTCTGCTTTCTTACCGAACTACATGTAAAAGGTCGTAATACTTACTGGAAAGTACGCCAGGCGGTGGAAACCTCCAAAGAGACGCTTTACAGCTTCGATCAGCTGAAAAGCAACAAAACTGAGCCACGCCGTCCGCTACGCAAAATGGTCTTTAATGTGCCAACCCGCCGGGAACTGACCAGCGGTGAGCGAGCCATTCAGCATGGCCTGGCTGTGGCGGCGGGTGTTAAAGTGGCGAAAGATTTAGGCAATATGCCACCAAACATCTGTAACGCTGCTTATCTTGCCTCCCAGGCGCGCCAGCTGGCGGATGCTTACAGTAAAAACATCAGCACACGCGTCATTGGCGAGCAGCAAATGAAAGAGCTGGGAATGAATGCCTATCTCGCTGTAGGGCAAGGTTCGCAGAACGAATCACTGATGTCGGTCATTGAATATAAAGGCTGCCCGGATGCGAAAAGCAGACCCATCGTGCTGGTAGGAAAAGGCGTCACCTTTGATTCTGGCGGCATTTCTATCAAGCCATGCGAAGCCATGGACGAGATGAAATACGACATGTGCGGTGCCGCCTCGGTTTACGGCGTGATGCGCATGGTTGCCGAGTTGAATTTGCCGCTGAATGTGGTGGGTGTGCTGGCAGGCTGCGAGAATATGCCGGGCGGCCGTGCTTATCGCCCAGGAGACGTGCTCACCACCATGTCTGGTCAGACCGTTGAAGTGTTAAACACCGACGCAGAAGGCCGCCTGGTACTATGTGACACCCTGACCTACGTTGAGCGCTTCGATCCTGAAGTGGTTATCGATGTCGCCACGCTGACGGGTGCCTGTGTGATCGCGCTGGGTCATCATATCAGTGCAGTGATGTCCAACCACAATCCACTGGCACACGAGTTGGTTGGCGCATCCGAACAGGCCGGTGACCGCGCGTGGCGTTTGCCGCTGGCGGATGAGTATCAGGAACAGCTGGACTCTAATTTTGCCGATATGGCCAATATCGGTGGCCGCCCGGGTGGCGCTATCACCGCTGCCTGTTTCCTCGCCCGCTTTACCCGCAAATATAACTGGGCACATCTGGATATCGCCGGTACAGCATGGCGTTCTGGTAAAGCAAAAGGCGCCACAGGTCGTCCGGTTGCGCTGCTGTCACAGTTTCTGTTGAATCGTGCAGGCCTTAACGGCGACGATTAATAAATGAAAAATGCCACCTTCTATCTTCTGGAAACCGATACAGCGGTGGACGGGGTCAGCGCCCTGGAGGCGCTGGTTTGCGATTTGGCTGAGGCGCGCTGGCGCTGCGGTGCGAGAGTGCTGATCGCGTGTGAAGATGAAGCTCAGGCCATCCGTCTTGATGAAGCATTGTGGCAACGCCCCGCCAGCGCCTTTGTGCCGCATAACCTCGCTGGCGAAGGGCCAAAATACGGTGCGCCCGTGGAGCTGGCATGGCCCCAGCGCCGGGGCAACGCACCGCGGGATTTGCTGATCAGCCTGCTGCCTCATTTTGCAGATTTTGCCACCGCTTTCCATGAAGTGATAGACTTCGTGCCCTATGAAGAATCTTTGAAACAGCTGGCGCGCGACCGCTACAAAGCGTATCGCAGCGTTGGATTCCACTTGAATACGGCAACGCCGACGCCCCCAACGACATAGCAGAAATGGAAAAGACATATAACCCGCAAGATATCGAGCAGCCGCTTTACGAGCTCTGGGAAAAGCAGGGCTGGTTCAAACCAAATGGCGACACCAACCAGGAAAGCTTCTGCATTATGATCCCGCCGCCGAACGTGACTGGCAGCTTGCATATGGGGCACGCCTTCCAGCAAACCATCATGGATACCATGATCCGCTACCAGCGTATGCAGGGAAAAAACACCCTGTGGCAGGCGGGGACTGACCACGCCGGTATCGCCACCCAAATGGTGGTTGAACGTAAAATCGCGGCGGAAGAAGGAAAAACGCGTCAGGATTATGGTCGAGATGCCTTTATCGAAAAGATCTGGCAGTGGAAGGCGGAGTCAGGAGGCAACATTACCCGGCAGATGCGTCGTCTGGGTAACTCCGTGGACTGGGAGCGCGAACGCTTCACTATGGATGACGGCCTCTCTAACGCGGTAAAAGAAGTGTTCGTCCGTCTGTATAAAGAGAACCTGATTTATCGTGGCAAGCGCCTGGTAAACTGGGATCCTAAATTGCGCACGGCGATTTCCGATCTGGAAGTAGAAAATCGCGAGTCGAAAGGCTCCATGTGGCATATCCGCTATCCGCTGGCCGATGGCGTAAAAACCGCCGACGGCAACGACTATCTGGTGGTAGCCACCACCCGTCCTGAAACCGTGCTGGGTGACACGGGCGTCGCGGTTAATCCAGACGATCCACGCTACAAAGATTTAATCGGCAAGCTTGTGGTGCTGCCGTTTGTCAATCGCCGCATTCCCATCGTTGGCGACGAACATGCGGACATGGAAAAAGGCACAGGCTGTGTGAAAATTACCCCGGCACATGATTTCAACGACTATGAGGTCGGTCGCCGCCATAAGCTGCCTATGATTAACATCCTGACCTTTGACGGCGATATCCGCGAGGCCGCTCAGGTGTACGACTGTAACGGCGAAGAATCTGACGTTTACGATGCGACAATTCCCGCGGAATTCCAGAAACTGGAACGTTTCGCTGCACGTAAAGCTATCGTTGCGGCAGTTGACGCTCTGGGCCTGCTGGCCGAGGTGAAGCCGCACGATCTGACGGTGCCTTACGGCGACAGAGGCGGCGTGGTCATTGAACCGATGATGACCGATCAATGGTACGTACGCACTGCGCCCCTGGCAAAGGTGGCGGTGGAAGCCGTTGAACAGGGCGAGATTCAGTTTGTCCCTAAGCAGTACGAAAATATGTACTTTTCCTGGATGCGTGACATTCAGGACTGGTGTATTTCCCGCCAGTTATGGTGGGGACATCGCATTCCGGCCTGGTACGATGTGCAAGGAAATGTTTATGTCGGCCGTAGCGAAGAAGAGGTGCGTGCGGAAAACAATCTGTCCGCCGACGTTGCGCTGAGCCAGGACGAAGACGTGCTGGATACCTGGTTTTCCTCCGGCCTGTGGACTTTCTCCACGCTGGGCTGGCCTGAGAACACTGAAGCGTTGCGAACCTTCCACCCGACCAGCGTACTGGTCAGCGGTTTCGACATTATTTTCTTCTGGATTGCCCGCATGATCATGCTGACCATGCACTTTATCAAAGACGAAAATAGCAAGCCTCAGGTGCCGTTCAAGACCGTCTACATGACGGGTCTGATCCGCGATGAAGAAGGCCAGAAAATGTCGAAATCGAAAGGGAATGTCATCGATCCGCTGGATATGGTTGACGGTATCTCGCTACAGGATTTGCTGGAAAAGCGTACTGGCAACATGATGCAGCCACAGCTGGCGGAAAAAATTCGCAAACGTACCGAAAAGCAGTTCCCGAATGGCATTGAGCCACACGGAACTGATGCCCTGAGGTTTACGCTGGCGGCGCTGGCGTCCACCGGCCGCGACATTAACTGGGATATGAAGCGTCTGGAGGGCTACCGCAACTTCTGTAATAAATTGTGGAACGCCAGCCGCTTTGTGCTGATGAATACCGAAGGTCATGATTGCGGTCAGAACGGCGGGGACATGGTGCTTTCACTGGCCGACCGCTGGATCCGCGCCGAATTTAACCGGACGGTAAAAGCCTGTCGCGATGCGCTGGACAGCTACCGTTTCGATATCGCAGCGAATATTTTGTATGAGTTCACCTGGAACCAGTTCTGCGACTGGTATCTGGAGCTAACCAAACCGGTAATGAATGGCGGATCGAAGTCGGAACTGCGCGGCACGCGCAACACGCTGGTCGAGGTGCTGGAAGCGCTGTTGCGACTGGCACATCCGATTATTCCGTTTATCACCGAAACCATCTGGCAGCGCGTCAAGGTGCTTAAAGGCATCACTGGCGAGACCATCATGCTGCAGCCTATGCCCGCCTTTGATACTGCACAGGTCGACGAAGCCGCATTGAGTGACACAGAATGGCTGAAGCAGGCGATCGTTGCCGTGCGTAGCATCCGCGCGGAAATGAATTTATCACCCGCGAAACCGCTGGATGTTCTGCTTCGCGGAGCTACTGCCGATGTCGTTCGCCGCATCAACGAAAATCACAATTTCCTGAAAACGCTGGCACGTCTTGATAATTTACGTTGCCTCGCGAGCGATGATAAAGGTCCGGTATCGGTTACCAAGATTATTGACGGTGCAGAGTTGCTGATTCCGATGGCGGACCTGGTCGATAAAACTACCGAGCTGGAACGTCTGGCGAAGGAAGTGGCGAAACTGGAAGTAGAAATCGGCAAAATTGAGAGCAAACTGTCAAACGAAGGGTTTGTCTCCCGTGCGCCGGAAGCTGTCGTAGCCAAAGAGCGCGAACGCATGACCGAGTTTGAACAGGCGAAAGTGAAACTGATCGAGCAGCAGACGGTTATTGCTGCACTGTAAACCTCGCCATTAAGCCTGTTGGACTCGTTCAACAGGCTTCTTTCATCATACTTTGTCATAGTGGATTATGGCATGCCCGGGTTGACAGGCTTTTATATACGCTGATTTATCCTTATGTTTATCATGAACAAAACAGAAAGCGTTACCCGATCTATAGTCCCCTGTTTACGCGTGCAGAAATCATTTGTCGTTATCAGGCGTCAAAAATATCCGATTGTTAAATTCGCTTCTCACAATCAACTCGTCTTTATTTTTTGCTGCCTCAATATCAAAAACAGACGGCAGGGCATCAGAATCCAGCGCGGCCCATACCTCAATGACTTCACCTTCTTTACCACCTTCCTTTACCTTTTGAGCAGGCGTTCTTATGGCATAATTTTTTGCATGTACTTTATTCTCTGAAATATAAAATCCTTCACCCTGTACATTGTCTTCAATTTGTTTACTATTTGGCTCATAATTGTCACTTAAGCCATGTTCAATAAGTTTTTTTGCAGCGGGTGCACTTGTACCATGCCATCCCAAAAACTGAATGACCTTTACGTCTCTGGAGGAGACATTCTTCATTTCTTTTTTAGGAAAGACATTTTTTATTTTTGACAAAAAAATCTTTACATATTTTGTTTCTTCCTTGCTTTCTTTTTTGGAACATTGTCCAAGCGAAGTTTCGGCACTTTGAAAGCAATTATAGCTAATCAATTTTTTGTTGATAATTATATCTGTAACATTTTCCGCTTTAATCAAATAATTCCGTAAACCCTGGTTAATTTGATAACCACCTCCTTCAAGCTTTTTACTGATATAACAAACATCACTTCTGAATTGCTGATTATTGACTTTCCCAACCATTTTCTCACCGCTTTTTATAAAAAAATTTATGGCATATTATCATTCCAGAAAAACAGCGACTTTCAGAATTCATTATTTTGAGTAAGTTCGAAAAACACAATAGAAGGCATTTCAAATTAAACGGGTGATTGCAACTGCTCAGTACCAATGCTATTAGATCCCTTCCCATCACTCTTAATGGAACCGCGTCATGACCTCCACAGCGTCAATGGAAGTACAGATCCGCCCCATCCAACCTGCCGATAATCCCTTTATAGCCCGCGTTATTCGCGATGTTTCAAGCGAGTTTGGTCTTAGCGCAGATAAAGGCTTTACCGTGGCCGATCCCAATCTTGATCGACTGTTTGAACTCTACAGTGAACCGGATAGCGCTTATTGGGTCATTGAACTGGATGGAGTAATAGTCGGCGGCGGTGGAGTCGCCCCGCTTTTGGGCAGCGACGCTGACATTTGTGAGCTACAGAAGATGTACTTTATGCCGATCGTACGAGGAATGGGCATAGCCAAAAAACTGGCGCTGCAGGCGATGGATTTTGCCCGTTCGCACGGCTACCAACGCTGTTATCTTGAGACTACCGCATCTCTGACTCGTGCCATTCGACTGTATGAACATCTTGGTTTTGAGCATATTGACGGTCCGATGGGTTGCACCGGACATACAGATTGCGAAGTGACCATGCTATGCAGGCTATAAACCATCCTGCAGGTAGCGCATATCATTGATTGATTCGATAATAAATTTTCCCTCGTCCGTATAGCACAGCCGGGTAACGCTGGCATTGTTGATAGCATGCTTCAAGACGTGGTGTCTCCCAGTCCCCTTAACAACACGGCGATCGCCATTCCGTGGGACACCACCAGCACGTTGCCTCCCCCTTTCTCTTAAGTATCACGGGCAACTTATGTAATACGGTTTATCATACGCGCGGCCACTTGCTGATAGCTCTCGGCTTCCCCCCCCTCGATTTAATGTCTTTTAACGCCGTAGTTCCCTGTGATTCTGACTCCTTAATGGCAGCGATGATTTGTTCAATACGGATGGCTCCCTCTTCGTAAGCCTGCATTAAAGCAGCTTCAGAGCCATAACCTGCTCGTCTCACCGCAGCCTCCCACATATTAGTATCCAAATCCCCCTCATACAGACCGAAGCAGACTTCGCGCAGTTCCCGGCTTTCATTGAGCGGCAACGCTGCGTTCCAGCTTTGCATAATCAGACGCACCGTTTCACCAGCGCGGCAAGAATCACCGGACCAGACGCTAATAAACTTAATCTTTTCTTTTTCCAGCCCGCGCCCAAGTTTTAAAGCAACGTCGACGCCTTCAGCGGTCAATGGTGTATCTGACCATCCCTGAACGCGGCGAACCGCGTTAAACATTGTTTTGCCGGTCGTGACGCAGANNNNNNNNNNNNNNNNNNNNNNNNNNNNNNNNNNNNNNNNNNNNNNNNNNNNNNNNNNNNNNNNNNNNNNNNNNNNNNNNNNNNNNNNNNNNNNNNNNNNNNNNNNNNNNNNNNNNNNNNNNNNNNNNNNNNNNNNNNNNNNNNNNNNNNNNNNNNNNNNNNNNNNNNNNNNNNNNNNNNNNNNNNNNNNNNNNNNNNNNNNNNNNNNNNNNNNNNNNNNNNNNNNNNNNNNNNNNNNNNNNNNNNNNNNNNNNNNNNNNNNNNNNNNNNNNNNNNNNNNNNNNNNNNNNNNNNNNNNNNNNNNNNNNNNNNNNNNNNNNNNNNNNNNNNNNNNNNNNNNNNNNNNNNNNNNNNNNNNNNNNNNNNNNNNNNNNNNNNNNNNNNNNNNNNNNNNNNNNNNNNNNNNNNNNNNNNNNNNNNNNNNNNNNNNNNNNNNNNNNGTCTGCGTCACGACCGGACTAGCGGTACACATTTCTGGCTACCACGCAGGTACACCGCTATGAAAACGCAGTTCATTATCTGGCTCATTAATCAGCCTTGCCTCCGTCTCGCCGATTTTCCTGATGCGGCAGGAGATATCTTCTGGAGAAATTTGCGTAGCCAGCATCAGATAATCCTGGTAATGGCGCGCTTCCGAACGCAGCAGAGAGAGATAAAAAGCGGACAGTTTTTCATCAAGCCAGGGGGCCAGACTGGCAAAACGCTCACATGAACGTGCTTCAATGTAGGCACCACAAATAAGCTTGTCGACCAACGTCTGTGGTTCCCAGGTGGCTACATCCGCAAGCAGGCCTTTGGCGTAACGACTGGCCGTTACTCTGGCATAGGGAATATTGCGTTCCTGCATAATTTCCATTACCTGATAAAAGTGGTGTAACTCCTCTTTTATTAATAAGACCATTTTATCAACCAGTTCATCACCATACCTGACATCAGCACAACTGATAATGGTTTTCGATAACCCTTTGTGTTCTGCCAGAAAAGCCAGAGAGCTATTACCGCTGTGAACAAACTGTTCCCATGGCTTCAGCCAGGCAAGTAGTGCATCACCGCTCTCGCGGTCGGCAACATATTTGCGAATCAACCACATTGCAGTCTGGGCGGCTTTCAGTTCGCAGACCAGATGATCAGTGAGTAATAACGGTAGATTTTCTGGTTTGCGTGCTTCATCAATCCACGCACAGGGCGTGCGACAGCGTAAAAAAGCGTTAACAGACGCAAGGAGCAGTTCGGTATTCATAAGTTCAACGGTGCCGTCGTTCAATAACAAAGTGACTTCATAGCCGGGATTGCAAGTCCCGGCGGGACAAGGAGTGAATCAATTCAAGTCTTTCCAGGCTTGCTAAATTTTAATGACGAACCCCATTATCGTCTTCATCTTCCGGGGAGCTATCACCCTCGTCTCCAGCATCCGGATCTTCAAAATAGGTTCCCCAACCATCATAATCAACATGGAACTTAGCGACCAGGTTGACCAGCTGCTCGACCTGCTCATCGATTAACTCAGCTTCTAGTGCACATTCGCTGAGGACATCGCAGCACATGACTTTACTGCCGTCTTCCAGTTCCAGTTCTTCCGCATCGGTCACTTCATAACCTAATTTAAACGCTTCCACCGCCGCTTTTTCTAATGCATCAAAGTTGCTGCAGGAAAAATGGTGCTCAATAGTATAAAGTGCATCAGGGTCACTGCCATCATCCAGTAACTCTTCGATAATCAGCCGCGTCTCTTCTCGCTGTTCTTCCAGTAATGCTTCGTTTGCCATAATCCTTTCCTCAGTATGTGACACTCTTGCGGCTATTTTCACATACTGCCCTTTATGCCTCTACCATTATCAAAAAGTTTCTGTATTACGGGGTTGAAAATGCATACTCATACGATTAAATTGAATTTAAATTCAATTTAATAAACCGGAGTGCTCAATGAGTCAGTTTTATCAACGCCACTTTCTCAGACTACTGGATTTTACCCCCGCAGAGTTAAATGACTTGCTGGCCCTCGCCGCCACCTTAAAAAAGAACAAGAAAAACGGTGAAGAAATCCCTTATCTGAAAGGGAAAAATATTGCGCTCATCTTCGAAAAAGACTCAACACGCACCCGATGCTCTTTCGAAGTTGCCGCCTACGATCAGGGAGCAAGGGTGACTTATCTTGGCCCAAGCGGCAGCCAGATCGGCCATAAAGAGTCGATGAGAGACACCGCCCGCGTGCTCGGCCGCATGTATGATGGCATCCAATATCGTGGCCACGGCCAGGAACTGGTTGAATCACTGGCAGAACATGCTGGCGTACCGGTGTGGAACGGCCTGACCAATGAGTTTCATCCCACGCAATTACTGGCTGACCTTCTCACCATGCAGGAGCATTTGCCAGAGAAAGCGTTCAGCGAAATGACCTTTGCATACGTTGGCGATGCACACAACAATATGGGCAACACCATGATGGAGGCGGCGGCGCTGGTTGGCCTTGATCTTCGTCTGGTCGCCCCTAAAGGCTGCTGGCCAGATGCCAAACTGCTCAAGGAATGCCGCCTCGCAGCAGAGAAAACCGGTGGTAAAATAACCCTGACCGAAGACATTGCCGAAGGCGTAACAGGCGCAGATTTCATTTATACCGATGTGTGGGTATCAATGGGAGAGCCGAAAGAAGTGTGGCAGGAACGTATCGCTCTGTTACGACCCTATCAGGTTGACAGTGCCATGCTGAAGCTAACCGGCAATCCGCAGATGAAATTCCTTCACTGTCTCCCCGCCTTTCATGATCGCCAGACCACGCTGGGTCAGCAGATGGCAGAACAATACGATCTGCACGGCGGAATAGAAGTCACAGACGACGTTTTCGAATCTGCGCACAGCGTGGTTTTCGACCAGGCAGAAAACCGGCTTCATACCATCAAAGCCGTTATGGTTGCGACACTTTCCAGTCAGCATTAATCTGGTCATCAGCTAATCTCAGTCGTGGGTATTTTACCCTCGGCCGCTGCGAGTTTATAACCCTGTCAGTGAATTTCAGACCGGATTGTGTACGTGCTCAGTATCTGATGCGGTGCGACAGGCAGGAAGAGAGCGCCAGGGCCCAGCCAGGCGGGGTCGCCACATCATTTTCAATGTTGCTCAACCCTGCAAGAAACTGTTCAGCCCACCAGTGACAGTCGTGCTGCGCTATACCGACCATCAGTCGTGAATGCATTTTTTTACGTTCGTTAAGGGATAAATGAAGTGCGGTATGTATCGCATCTGCGATCGCATCAGGATCGTAGGGGTTGACGATAATTGCGCCGTCCATATGCTCCGATGCCCCGGCAAACTGGGACAATATCAACACGCCCGGATCGGCCGGGTCCTGCAAGGCAACATACATTTTTGCCATAAGACTCATGCCGGCAATTAACGGCGTGACCACCGCAACGCGCGAAGCACGGTAGATCCCCGCCTGTTCTTCCCGAGTGTAATGGTGGGTCAGAAAATTTATTGGGTACCAGTCCAGTGTCCCCTTCACCCCATTAAGCTCACCGCACAGCGTCTCCAATTCATGACTCATTTCACTGGCCCGATGAGAATATCCTGCCGAGGGTGATGCAAGCTGTAATAGCACTACGTTTCCGACGTATTCTTCATGCCGACGCAGCAGGATTTCCATCGCGCTGATGCGGTAAGGCAGCCCGGCGCTATCATCAAGATGGCCACCACTGAGCACGCTGTTCCCGGGCAGGGTTTGGCGACACTCCTGCTCAGTCAGGCTACAGCGGCTACTTTGAATAAGCGATTCAACGTCATTCAGATCGATACCGACCGGAAAAATGCCCACGGTGACAATGCGTCCATTGATACGAAAACGGGTGCTGGCAAGGTGCTCAATACGAAACTCGCTTTCGACCCACAGCAGAAAATTTTTCATATCCTGCAAGGTCTGAAAACCGATAATGTCACAGCAAAGCAGGGACTCTGCCAGCCATCGCCAGTCGGGAATGGCTTCAAATCCTTGCCCGGCGGGAAAAGGCTGATGGAAGAAGAATCCCGTTCGGTTGGTCAGCCCGGCATCACGAATCAGTTGGGCACAGGGGATAAGGTGATAATCCTGAATCCAGATCGCATCATCCAGCATTGCATATTCTGCTATCGCCTGTGCATAGACCTCATTGAACTTACGGTATTGCATGAGCCCATCCAGGCTGAAGCGTGCAAGGTCCGGGCGCTGATGAAAAACGGGCCACAGCCCTTTATGAACATAGCCCATATAACCGTCATGCAATTCCGCATCACTGAGAGGAAAAGTCAGCACGTCGTAATCAGCGCCGTTGCAAAAAGTAAACTCCCCTGGATGTTCGGCTGGAAACTCAGTCGTTTTACCATTCCAGCTAATCCACAAACTGAGATCGCGTCGGCAGGTCAGTATGCTTTTATACAATGCTGAAAGCGTGGAGGAATGAGACATATTATGTGAAACCAGAATCAGACCTGACATAACGTTTTCCTGAAAATGTCTTCCCTGCCGGATGCAGAGAGAGCGAAGCCAGAGAGGCAACAGATGCCAATCATTAAACGGTTTCAGATATAAAAAAGGCGTAAAAATACAGACTGGGGGAGTAAAAATCGCTTAATAATGTTATCTTTTTGCAAGAAAACGAACCTGTAAATGTTGCATATTTTAAGGGCAGCATTATGTTTAATCTGATACTCCCACAGTTTTTTGTTCTGCTCACGCTGATATTCATTTTGCGGGCCGTTCTTTACTTTCGACAACTCACAGATAAGACGCATCTCTTATGACTTCAAAAAAACAGCCGCTTCCTGCAGCCATGATGGCCGCAGTGGGCATCGTGTTTGGTGATATTGGCACCAGCCCGCTTTATACCCTGAAGGAATGCCTTTCTATTTTGCCTGCAGGTGGCACTACCGAAACGGCGGTAATGGGCTTCCTTTCTCTGATTTTCTGGGGACTGACGCTAATCGTGACGATCAAATACGTCTGTTTTGTTATGCGGGCAGATGTGGATGGTGAAGGCGGAATCATGACGCTAATGTCGCTGGCGCGGCAAAGCGTTAGCGGTCGGGCCGTTCACCTGATTGTGCTGGCGGGGCTGACGGGCGGCGCGTTTTTCTATGGTGACGGTGTCATCACCCCAGCCATTTCAGTCATGTCCGCTATCGAAGGCATTGAAGTTGTCGCCCCGGCACTGGACCGCTTTATCGTACCGCTTTCCGTGGTGATTCTCGCACTCCTGTTTATTATCCAGAAGCATGGCACCGAACGGGTCAGTCGGGTATTCGGCCCGGTGATGCTGGTGTGGTTTGTCACGCTGGCGGCGCTTGGGCTGAGAGGAATTATGATGAATCCTGGGGTGCTACATGCGCTAAACCCGGCTTTTGCGCTGGCGTTTTTACTCAGCCATAAAGCGCTCTCCTTTGCCGCGCTGGGCATGGTAGTGCTGGCGGTGACTGGTGCCGAGGCACTGTATGCCGATATGGGGCATTTAGGGAAAATGCCGATCAGGATGGCGTGGTTAATTATCGCTATGCCCTCGCTGGTGCTGAACTACTTTGGCCAGGGAGCGCTGGTGCTTGCCATGTCAGATGCAGTTAAAAATCCCTTTTATATACTGGCACCCGGCTGGGCGCAAATCCCGCTGATCGTGCTTTCCACCCTGGCGACGGTGATTGCGGCCCAGTCCATTATTACCGGCGTTTATACCCTGACGCACCAGGCAATACGCCAGAGTTTTTTGCCGCCGATGCGCATTGTTTATACGTCTTCCACCGAGTCCGGGCAGATTTATATTCCCGTGGTCAACTGGCTGCTGTTTATCGCCGTTACCTTGATTATTGTGGCTTTCAAAAGCTCTTCCGCGCTGTCGGCTGCTTACGGGATCGTGGTCACGGGTACGATGGTGCTGACCGCCTTCCTGACCGGCATTGTGGCGTTCAGAAAATGGAAGTGGCCACTGCCCGTGGCGCTTATTTTTCTGCTCTGCATGTTGGTTATTGATGTCACGCTGTTTGGCGCGAACCTGATCAAACTGCTGTCAGGCGGCTGGGTACCAGTATTGCTGGCAATGGTGATGCTGGTGCTAATGCTAATCTGGAGCAGTGAACGCTCCCGCCTGATTCGCCGCCTCAGTGACGACCCGGAAAGTCTGAGGGCGATGATTAATTCACTTGAGGCGTCACCGCCCAAACGCGTCGCGGGAACCGCCATCTTTCTGACCAAAAAGGTCAGTGAGATCCCTCAGGCACTGCTGCATAATCTGAAACATAACCGCGTGATGCACGAACGCATCGTACTGCTGCACATCCGTACTACGGATAAACCGAGAGAATACAATCAGAATCGGATTGCGCTGCAGCAGCTTTCCCCAACGTTCTGGCAGGTGACCGCCTCTTACGGCTGGCATGAAGTGCCGGCCATGCAGGAAATCCTGTATCTCTGCGGGCTGGAAGGGTTCGGCTGCACAGTGAACGAGGCGTCATTCTTTACCTCTCACGACACGCTGATCATGAAAAAACGCCGGGGATTGTCACGGCTGAAAGGCGGCATTTTTCATTTCTTTCAGCACAATGCCCTGCGCGCCCACGAGCAGTTTATGATTCCGCCAAACCGTGTCATTGAACTGGGCGGGCAGAAAGAGTTCTGATGCAGCCGGTCATGAGCCCGTCGAAGCGGCCGCTACGCCACCTTATCCCGGAAAAACACCTGAACCAGCCGGGATATAATGGTGGATTCAGCCCCGCGAGGCTATCGGCACTATTGCTGCAGAGCTGCCGGTTGGGCGCTCGGCCTTTGTCTTACTAAAGCGCCTGCCGATCCCGTTCATCGTGCGCGCCACCGCCTCAGTAAACTGCCTCATTCTATCCGCCGCTGGTATGTCCAGCACGTTGACGATCTCACTCACACTAAAGGAGCAACGCGTGCTGGTGCCTGGCTGACCGACACATTTGAACAGTATGTTTTACCGCGCATTGACAATGTTAACGCCCGCTACCGGTTAGACGTTCTGCCGCTGGCATTCGTTGAGTTTGCGCAGGATTACAACTGACTGCCATGATGCGGCTGCCGCCGGCTGAAGCGCCTTGCGCACCGACTGCCCGCTCTGGTTACTGGCGAATTTATCAATTATCAGGAGCATTACTATCGTGAAACCAGCGATCTGTCGTTCTCTGTCATCTGTGCATACGGTCGTGCTGCCTGGCTGGTTTCCTATCTGAACATGTTTGCCCCCGGCTGGCATCCCCATCGTGGTGGCTGCGCCGCCTGCGTCGTGTCCATGACCAGTGGCGGGAGCACCTGCAAATCGCCGTCGGTTACGTTCACAAAAAATCAGCGTCGTACTGTAGTGAGCCGACCCTGAAAGAAAAGAATAGTGTGCGCAAAAGAAATCCAACCGTGAATACCTGAAAGCGATGGAGTTTGAGGACCAGGACACCGGCGAGCGCACGTCACTGGAGGACAAGGTAAACAAGAGCATTGCTAACCCTGCCAACCGTCGCCGGGAACTGATGACGCGTCAGCGCGGATTTGAGGATATCGCGAATGAAATGGGACTGACCGGGGAGTTTCACACCCTTACCGCTCCGTCTCGTTTTCATGCCGTACATACAAGCAGCCGCCGTAATGACAAATGGACGGCGGGCGCAGTATCCCCCCGCAACACCCAGCGCTATCTGTGTAAAATCTGGGCGCATGTTCGCGCTACATGGCGGCGCACCGGTATCCGGTTTTTTGGATTCAGGGTTGCCAGGCCGCACCACGACGGCACACTGTACTGGCATCTGTTGCTGTTCATGCGCCCGGAACACGTTGATAACGTCCGCGATCTTTTTTGCTATCACTCCCGCTTTGATGATTCAGAAGAGTTACTGACGCCGCAGGCGCTGGAGGCATGTTTTCAGGCAAACCCCATCGATACGAGCCTGTGCAGTGCCACTGACTATATCGCTAAATATATTTCAAAAAATATTGACGGTTATGCACTGGGTGATGAAATGTAAGTATCCCCTCAAAACGGCCCATTCACTTTTAGAGATCTTCCGACATACTGATTATCTCCTCTGAGGAGATCGCCATGCGTAAAGCCCGATTCTCTGAGCACCAGAGCATCGCCGTTCTGAAATCGGTAGAAGCTGGTCGAACCGTCAAAAATGTCTGCCGTGAGACCGCTATATCCGAAGCCAGCGACTACAACCGGAAGGCTGAATATGGCGGGATGGAAGCCGCAGATACCAAAAAGATAAAAGACCCTGAAGACGGGAATCGCCGCCCGAAGCTGATGTTTGCCGACCTGGGTCCGGAATGCCGGGCGCTGAAGGACGTTATCGAAAAAAAGTGTTAAAACCAGCGATAAAGCGTGAGCCCGTCAGCTATCTGACCACACAGTTTACGATGGGCATACGCCAGGCATGCAGGACGTTATCGCTGAACAGGACTGTGTTTCATTATCAGCCGGACACGCGACGTGATGAACCGGTGATCCAGAGCCTGACTGAGGCGGCTGAACGCTATCCCCGCTACGGATTTAAGCAGCTTTTTCAGGTGATTCGCAGGCAGGGCCACGTCCGGAACCACAGGCGTGTACACCGGATTTATTGTCTGCTAAAACTCAATTTTCGTCGTCAGGGTAAACAGCGCCTGCCGGTGCGCAATCCAGCTACGCTGGAAGCGCTCAACCAGAGCTGGTCGACTGATTTTATGCACGACGCGCTGACATGTGGCCGACGTTTTCGGACCTTCAACGTCGTGGATGATTTTAACCGCGAGGCTCTGGCGATAGAAATTGACCTTAATATCCCGGCGCAGCGGGTCGTGCGTGTGCCGGACAGGATTGTGGCACAGCGTGGATACCCGCTGAAAATGCGGATGGACAAGGGGCCAGAGCTGATATCACTGGCCCTGGCGCAATGGGCTGAGGACCATGGCGTGATGCTGGAATTTATCAGGCCGGGTAAGCCAACGCAGAACGGCTTTATCGAACGGTTTAACCGAACGTACCGGACAGAAATACTGGATTTTTACCTGTTCAGAACGCTGAAAGAAGCACGGGAAATCACAGAGCGCTGGCTCCCTGAATAACCTTATGCCGGAAGAATACCGGCTGATAGCTGGAAACCCGGAAGCCTCAAAAAGTGCGTGGAACCAGAGCTGGGATACTTACAGGATCCCCGAAGAATTTATTAAGAACGGCGCAGCGGGCAACAGTATCACGCTGGCCGTGATCCCCGCAATTCGTCCGGGCGTGAACGTTAATAATCGCCGCATCACGCAGGTGCAAATCAACAATGACGAAATGACACTCACCTGGACGTTGCTGAACAGCGCTGGGAAAAAGTACAGAGAACTCCGGTGCAGCGCCAGATTGACAAAAACTGGGCGCGGGCATGCACCTGATATTCTTCCCCGTGATACTGCCCGCTGGCTTACATATGGGATGATGGGTAAGGAAAAATAATGATTAGTGCCAAAAATTCGCAGATGAAATAGCCGATGCTGTTCACCTTGACAGTAATTTTTTTCGTGGGTTTATGAAAGGATTCGTAACGCTACCGATGGATTTCTATTATCTCGGAAAAGGTCTTACTGACACTGACAACAGAACAGTCAATTCTTATGATAAGGAACGCATGGTTAAAATGGTATGACTTCAAGAGAAAATATTGAGAAAATTCTTCGACTGTTTTTAGACAATTTTTTTCAACATGTATACGTTAAAAAAGTCAAAGAGCTTTCCGCAAAGGGTGCTGGCGGATTTTTTGGCAAAATGGCATTTAATCAGCTTGCCACTGCTAATATGGGTTATACTTTTTCATCCCGATTAATACCGCGAATAGTAACAGGCGCAACTGTTGGTGGCATCCTGTCCATTAGTGCTGCGATGTCCCGATCTTTATATGTGGTCAGGGACTTACAACGCCGGAATCCAAACGCATACAACATGTTACGGCGTATGGACGATCCCGATCTTTTGTATTTTATGGTGGAAGATAAAACCCGTCCTTTTGAAGAAGTGGCCGTACTGTGGTACACGGATCGCGATAAATTTCATCAAACCTGCTGTTATTTTTTTGAGAAAGTCTGAAATGAAAATATTTTTTCTGGCTGTACTTTCGCGTTTAGTTCAAGGAATTGGGATTGGTATCTGTGGATTATCATTTATCTACGCTGGGTGGTTCGTGTTCTTTTCATATAGCCCATATAAATATTATCTGGCTGTATTGATGCCGCCCGGCTTACTACATTTTTAAATTTGCAGTGCGGAAAATCTATGATGAAAGCCCTGACGACTGGTGAAAGTAAAAAGCCACCTGCATAGCAGGTGGCTTTGGCACCGCCCCCTAAAAGGGGGCTTAAACACCACCTTTCCAGTCCGAGCTGTATTTGCCTTTCTTCTTCCTCTTTGGCAACTTTGTCCTGGTACCGCACATACCTTCGAATTACTTCTTCTTTTGCACCCACCGAATCCACAAAATACCCTCTTTGCCAAAAGTGGTCACACCAAAGCTTGTGCTTCCTGAGATAAGGAAACTTCTCGAACAGCCTGATGTCCGTTCTCCCTTTCACAAATCCCATCAACTCATAAACACTCAAGCCAGGCGGCGTCCTCACCACCAGATGCATATGATATATCTGCACATTTAGCTCAACTACTGTGCATTTTTTCATATTGCTGTAAATGTAGATGCTGCGGTAAACCTCTTTACCGAGATTACCTTTGAGGATTTTGTATCTGTACTTCGGTGTCCATACAAGATGATACTGACAGCGATAGAATACGTGGGAAGCGGATTCATATCTGCTCACGCTATTTACTCCTTGATTTGCTGGTAACAAGCCGGGGCAGTATTTAGCATGGGCATTCTACCGGCAAAGCCCCACATGAACGATCACCACCTCCACAGGAGGTGGTTTAGTGTTGATAATAAAAGCCTCCCAGAAAGGGAGGCTTGATTTAAGGTGGATGCAACGTGGATGACACTGAATTAAATTCATTTTAATTCAGCATGTTAAGTCTTTATTGTAGCCCTCATTGAGAGGCTTTTTTTGTCCGTTGACCCGTAGTGGTGCTGAGGAGAAAGAAGATGACTAACCCGCTGTACAGGAAACATATCATTTCGATCAACGATCTCGATCGCTCCGAGCTGGAGCTGGTACTGCGCACCGCCGCAAGCCTCAAGGCGAATCCACAGCCGGAGCTGTTAAAGCATACCGTGGTGGCAAGCTGCTTTTTTGAAGCCTCAACCCGCACGCGTCTCTCTTTCGAAACGGCGATGCATCGTCTTGGGGCTTCCGTGGTCGGTTTTGCCGACGGTAGCAACACCTCGCTCGGTAAGAAAGGTGAAACACTGGCCGACACCATTTCCGTTATTAGCACCTATGTTGATGCCATTGTGATGCGCCATCCTCAGGAAGGTGCTGCCCGGCTGGCGACTGAGTTTTCTTCAGGCGTTCCTGTACTAAACGCGGGGGATGGTGCCAACCAGCATCCCACGCAAACCCTGCTGGATCTTTTTACTATTCTGGAAACACAGGGGCGCCTGAGCAATCTGAATATCGCCATGGTGGGCGATCTGAAATATGGTCGAACCGTCCATTCCCTGTCGCAGGCGCTGGCTAAATTTGAAGGCAACCGCTTTATTTTTATCGCGCCGGATGCGCTGGCAATGCCAGCCTATATTACCGATATGCTGGAGGAGAAAGGAATGAGCTGGAGACGCCATGACAGCATCGAAGAGGTCATTCCTCAGGTGGATATTCTGTATATGACCCGCGTTCAGAAAGAGCGTCTTGACCCCTCGGAATATGCCAACGTTAAAGCGCAGTTTATTCTTCGGGTAGCTGACCTGGCCGGTGCCCGACAGCAGATGAAGGTGCTACACCCGCTGCCACGTATTGATGAGATCACCGCCGACGTTGATAAAACACCGCATGCATGGTATTTCCAGCAGGCAGGTAATGGTATCTATGCACGCCAGGCGCTGCTGGCACTGGTGTTGTCCCGCGAACTGGCACTATAAGGAAGAAATAATGACTCAGGATAATAAATTACAGGTTGAAGCGATCAAACGCGGTACGGTGATCGATCATATTCCGGCACAGGTGGGATTTAAACTGCTGTCCCTGTTCCGCCTGACTGAAACAGATCATCGAATTACCATCGGTTTGAACCTGCCTTCCGGCGCAATGGGGCGCAAAGATCTAATTAAGATTGAGAACACCTTTCTGACCGACGATCAGATCAACCAGCTGGCGGTCTATACCCCGCATGCCACGGTGAACCGAATCGATAATTACGAAGTGGTCGGCAAAATTTCCCCGACTCTACCGGATCGCATTGAGCGTGTCCTGACCTGCCCAAACAGTAACTGCATCATCCACAGCGAACCAGTAAATTCAAGCTTCGCCGTAAAAAAACGCCATGCTGACGTGCAGTTAACCTGTAAATACTGCGAGAAAGAGTTTGCGCACCATGTGGTGCTGGCAAACTGGTAATAGGAATTAAGCCGCTTATAATGGGCCATATTTCGGACGAAATGCGTTCTGCGATATTTGCGTTAACCGACCGGTATTGCAGAACAATATTCGCCGCTCCCCTGTCAATCTGGAGAAAGTATGTCTCGTGAAATCAGCACCAAAAATGCTCCTGCTGCTATTGGCCCCTACGTTCAGGGCGTCGATCTGGGCAGCATGATTATCACTTCGGGTCAGATCCCGGTCGATCCTGAAACCGGTGCAGTTGCCGACGATGTGATCGCGCAAACCCGGCAGTCGCTCGCCAATGTAAAAGCGATCGTTGAAGCAGCCGGACTGACCGTAGGCGATATCGTCAAAACCACCGTATTTGTAAAAGATTTGAACGATTTTACCACCGTCAATGCTGCGTACGAGGCTTTTTTCACCCAGCATCACGCCAGCTTTCCTGCCCGCTCCTGCGTGGAAGTAGCACGTCTGCCTAAAGATGTAAAAATTGAAATTGAAGCGATTGCGGTTCGTCGTTAATATTTTTTGCCTCTCCCCAAGGGGAGGCCTGCCGCTTTATGGCTTCACAGTGCATTTTTCTCTCACTTCGTTAAAAATTTTTACTTTTCCCCGCCTTCAGACCGTTTCACCTCGCCGGTTAGTGACTAACCTTATGAAAGAAGAAAAAGGCCAGCATTAAATCAGTCGCAGAATCTTTCACCTGATAACCAGGATTGAGCAATGACAAACATTCCACCGTGGTGGCAAAACGGCGTTATCTACCAAATTTATCCCAAGAGTTTTCAGGACACGACCGGCAGCGGCACAGGCGACCTGGCGGGGGTGATTCAGCACCTGGACTATCTTAAAACACTCGGCGTAGACGCTATCTGGCTGACACCATTTTATCTTTCGCCGCAGGTGGATAATGGCTACGACGTGGCGAACTACACGGCGATTGACCAGCAGTTCGGCACCCTGAACGATTTCGATAATCTGGTGGCAGAGACGCACAAACGGGGTATGCGGCTGATTCTGGATATGGTGTTTAACCACAGTTCAACGCAGCACCACTGGTTTTATGAGGCACTTGACCCCACCAGCCCTTACCGCACCTACTATATCTGGCGTGATGCAACGCCCAATGGGCCACCTAATAACTGGTTGTCAAAATTTGGCGGTAGCGCGTGGCGCTGGCATCCTGAAAGCAGTCAATACTATATGCATCTTTGGACGCCGGAGCAGGCCGATCTCAACTGGGAGAATGAAAATCTGCGCGCGGAGCTGAAACAAATCGTCAATTTCTGGGCTGATCGCGGCATCGACGGGCTGCGACTGGATGTGGTTAATCTGGTATCGAAACGACAGGATTTTCCCGACGACCTCGGCGGAGACGGGCTACGGCTGTATACCGACGGGCCGCGTATTCACGAGTATATGCAGGAAATGAGCCGCGATGTGTTTCGCCCCCGCAGGCTGATGACGGTCGGTGAAATGTCTTCCGCCACCCTGGAGCACTGCCAGCGCTACGGCAATTTGAATGGTGAAGAACTGTCGATGGTGTTCAGCTTCGACCATGTTGAAGTGGATTTTTACAACGGCCAGAAATGGACACTGACGCCGCTGGATCTGGTGGCGCAGAAAGCAATTTTCACGCATTGGCAGCAGGGCATGCACAATCAGGCGTGGAATGCGCTGTTCTGGTGTAATCACGACCAGCCACGCGTAGTATCACGCTGGGGAGACGAAGGTGCATATCGGGTAACATCGGCCAAGATGCTGGCAATGGTGCTACACGGCATGCAGGGCACGCCCTATATTTTCCAGGGCGAGGAGCTGGGCATGACCAATCCGCACTTCACCCGTATCATCGATTACCGGGATATCGAAAGTCACAATATGTATGCAGAACTGCGTTCACAAGGGCATGACAGCGATAACTTACTGGCGATCCTTGCCAGCAAGTCACGCGATAATGGCCGTACCCCCATTCCATGGCACAGCGGAGAGAACGGAGGGTTCACCACAGGCACACCGTGGATTGGTATGTGCGACAACCTGGAGAAGATCAACGCTGAAGCGGCGCTGGCAGATCCGAATTCAGTGTTCTACACCTATCAGCGGTTGATCCAGCTACGCAAACGCTATGGCATCTTGACATGGGGCGATTATCTCGATCTGCTGCCGAACCACGCCCATTTGTGGTGCTATTGCCGTCGTTATGAGAAAGAAACCTTAGTGGTTGCGGCGAATTTCAGCGGGGAAACGCAGGTATGGCATCCCCCTGTCTACGATGGCGAGTGGCAGGTGCTGCTCAGTAACTATCCTGATACTCAGCTCACGCATGGAGAAATTATGTTGCGCCCGTGGGAAGCCGTCTGGTGGTATCAAGAAGAATGCGAGACCTTCACGCCGAATTGAATAGCATGGCCAGATCCTCATTGCTGAACAGGGTGGTATCGCTTAGGCCATCCTGCAAAATGCCCTCCGCCAGGTCAGCTTTCTGCTGCTGTAGCGCAACGATTTTTTCTTCTATAGTGCCGGCAGCAATCAGTTTGTAAACGAAAACCGGTTTATCCTGGCCTAAACGCCAGGCACGATCGCTTGCCTGGTTTTCTGCCGCAGGGTTCCACCAGGGATCGTAATGGATCACCGTGTCCGCAGCGGTAAGATTTAGTCCAACGCCGCCCACTTTCAGGCTGATCAGAAATACCGGCACCTCGCCATTTTGAAAACGCCGCACTGGCTCAGTTCGATCACGGGTATTGCCCGTCAGGGTAACAAAAGAGATACCCGATTTTGTTAATTCGTCAGCAATCAGCGCCAGCATTGAGGTGAACTGGGAAAAAATTAAGATGTGTCGATCGTCCGCCAGAAGATCGTTGAGCATCTCACGCAACAGCGTCATTTTGGCGGAAGACTTTACCCTGAACGCCTCATCCATTTTAATCAGCTGCGGATCGCAGCAGATTTGCCGTAACTTCAGCAACGCATCCAGCACGACCAGATGGCTGCGGCCTGCTGCCTGCTGTTCCATCGCCAGTTTTATCCGCTGCTGCATGACACTGCGCACCGATTCATAGAGCGCAAGCTGGGTATCTTCCAGTCTGACAGAACGAATAATGGTACTTTTTGGCGGTAGCTCTTTTGCGACATCCTGCTTGCGCCGCCTCAGCATAAAAGGTCGTACGCGGCGCGAAAGCAGTTCACGGCGCACCCGATCACCATGGCGTTCAATTGGAATTCGCCACGTCTGCATAAACTGTTTTTCATTGCCCAAAAAACCCGGCAGCAGGAAATCGAACTGCGCCCACAGTTCGCCAAGATGATTTTCCAGAGGGGTCCCGGTCAGGCAAAGGCGATGACGCGCCTTTAATGCCCGAATCACCGATGAGGCGCGGGAGGCGCTGTTTTTGACGTACTGCGCCTCATCAAGTATTAATAAATGATAGCGGTAACTGAGCAACTGAGGCTGATCTCGCCATAACAGAGAATAGGTAGTCAGTACCACATCGTATTGCTCAATTTGGCCGTAAAAGTCTTTACGTTGTGGGCCGGTCAGGGCCAGCACGCGCAACGTCGGTGCAAAGCGTTCCGCTTCCTGCATCCAGTTATAAACCAGTGTAGTAGGCACTACGATCAGCGACGGGCGATCCAGCCGGCCACCGTCCTTTTCTGACAGAAGATGGGCCAGCGTCTGAATGGTTTTTCCCAACCCCATATCATCAGCCAGTAAACCAGACAAGCTATGGGCACGGAGAAACTGCATCCAGTTCAATCCCTGCTGCTGATAGTCACGAAGCTGTGCCCGCAACGCGGGCGGCGGTTTTACCGCCTCAATTCCTTCCGCTGAACGTAAACGGCTGACCAGTTGGTAAGCGCGACTCTCTTGCTGGAACTGCCAGTGGCCACTCTCGCTAAGGGCAATTAATCTGCCGATTTCACAGGGTGCAATGCGCAGCGTGCCCTGAACGCTATCGGCAAAAATATCCGCAAGGTTACCCACAACCATTTTCAGGTGATCGGCGGTGATGTGCAGTCGCTCGTTGCGCTCAGTGCGCAGTTCAATCACTTCTTCATCGGAAATACGAGAAAGGTCACCTGATTGCCAGCGGCTGTCTTTCTGAAACAGCCCCGCCAACAAGGGCTGCAACGCTACCTGACGGCGGCCAACACGTACCCCTATCTCGAGCTGAAACCAGCCGTCGTTGTCCTGAATCACATACCCATCAATGCCGTTAAGTTCGATGACATTCCAGGTAAAATCATCGTCAATGCTTACCTTCCAGCTATGTTTACGCAGTAAAGGCAATTTCTGACGAATGAAATCACGCCACTGCACAGGCAATGCAGGGGCAAAAATATCAGGCGGTAGCGGGGATGATTCGGGAGTGTAAATATGCCCTGCAGAGAGGGTTTGTAAACCGGCCTGGCTTAACTCACGCAGCCAGTTCTGCTCAAGCTCAGGACGACGTTCAATGCGGAACAGCGTGCCCTGCCTATCACAAAAGTGCTCTCCGCTGCTGCCCGCAGCGACCTCAACACCACCATAATCAAAATGAACGGCCGCAAAGTCCAGCCGCTTTTGTCGGTGGCCATAATGCCCAAAGCCACTGACAAACTTTGTGCGCGATTCCAGCCGTATAGCAGGGACAGGCTCAACAGAGGGTAGTTTCGCGGCAGGCATTGGTGCCTGACTGGCAGGCTGCTGCCGTAAATAAGCCAGCATCACAGCGGCAACGTGACGACAATTATTTTTGACCGGACATGTGCATTCGCCGCTGGCATGCAGCTTACCCTGCGGCAGGCTGAAATGTACCATGACCTGAAAAGGTTCGATGTGTTTTCCAGGTACGTCTCCTGTTAACAGATTATTTTGCCACTGAATATTCTGTACTTTTGCCACCAGCTCTTTTGCTCTGGCAACGGTACGCACACCAATCCAGCGATTAACCTGGTTTTCATTGTAGTTAACTGAGGGCATCAGACAATATCCTGAGATGGCCAGAGCATGAGCTTCAGTGCTCTGCGTAACAGGCCATAATAGGGAACCCCCAGCCGGGAATGCAACCTCACGACATGCAATAGCCAACAAAAATAGCCGCAGCGGTGGCTGACTAACTTTACACCACCGTTTTTCAATCTTTGCTCCAGGTCAATAAATCATCGGTTAAATGAGGGGTTACTATATATAGTTGTATAATAAAAAAATAACACCACATATAGTTTACCAGGATATAACGATGGCTTCATTAGTAATAAAGCGAGATGGTTGTAAGGTCGCCTTTTGTGAGATACGCATTCTGGATGCAATCAACCGGGCCGCGCATGCTGCAGGTATTGAGGATAACGATTACTGCGCGTACGTTACCACTCAGATTTGCCAGCAGTTACACAGACAGGAGCGACTCGATATTCATGATATTCAAAAAGCGGTGGAAAATGCCTTAATGGCAGGTCGCTATCCTGAGCTGGCACGAACATACATTGAATATCGCCACGAGCGGGACTTGGCTCGCGAACGACGAGGCAAACTGAACGCCGAGATACAAGGGCTGATTGATCAGACCAATCCGGCGTTGTTAAATGAGAATGCCAATAAAGACAGCAAGGTTATTCCAACCCAGCGCGATCTGCTGGCGGGCATTGTCGCCAGACACTATGCGACCCGGCACATATTATCGCGTGATATCGTCAACGCGCATGAGCGCGGCGAAATTCACTATCACGATCTCGACTATGCTCCTTTTTTCCCCATGTTCAACTGCATGTTAATCGATTTGAAAGGCATGCTGACGGGCGGTTTTAAAATGGGCAATGCTGAAATTGAACCCCCTAAATCAATTTCAACCGCCACTGCGGTAACCGCGCAGATTATCGCGCAGGTCGCCAGCCATATTTATGGCGGTACCACCATTAACCGTATCGATGAAGTACTGTCACCTTTTGTCGAAGCCAGCCTGGAAAAACACCGTCAGGCCGCGCAGAAATGGCAGATTGCCGAGGCTGAAGGCTATGCACGCAGTTGCACTGAGAAAGAGTGTTTTGATGCATTCCAGTCGCTGGAATATGAGGTGAATACGCTGCACACCGCTAACGGGCAGACGCCTTTTGTAACTTTCGGTTTCGGTCTGGGCAGCAGCTGGTCGGCACGACTGGTACAACAGTCGATCCTGCGTAACCGTATTGCCGGATTAGGCAAAAACCACAAGACCGCGGTATTTCCGAAACTGGTATTTACAATAAAAGAAGGACTGAATCGTTCTTCCGGCGACCCCAATTACGACATCAAGCAGCTGGCGCTGGAGTGTGCCAGTAAAAGGATGTATCCGGATATTCTCAATTATGAGCAGGTGGTGAAGGTGACCGGTTCCTTCAAGACCCCTATGGGATGCCGTAGCTTTCTGGGCCCGTGGGAAGAAAATGGCCAGCTGGTACATGAGGGTCGCAATAATATTGGCGTCATCAGTATCAATTTGCCACGCGTTGCACTTGAGGCAAAAGGTAATGAAACTGCATTTTGGGACCGGCTCGATCAACGTCTGCTGCTAGCTAAGAAAGCGCTAATGACCCGTATTGCCAGGCTGGAAAATGTTAAAGCTCGCGTCGCGCCTATTCTCTATATGGAAGGTGCCTGTGGCGTTCGTCTGCAGGCAGATGACAATGTTGCAGAAATTTTTCGCAACGGCCGCGCCTCGGTTTCTCTGGGTTACATTGGTCTTCACGAAACCATTAATGCTCTGAGCGGGGGAAAAACACATCTGTATGATGATAAAAAATGGCAAGTAAAAGCACTGGCGATTGTTGCACGGCTACGTGAAGCAGTGGATAACTGGAAGCAAGAAACAGGTTATGGTTTCAGCCTTTACAGCACGCCAAGCGAGAATTTATGCGACCGCTTTTGCCGACTGGATGCCGCCGAGTTTGGTATTATCAGTGGCGTGACGGACAAAAGTTATTACACCAACAGCTTCCACCTTGATGTGGAAAAACAAGTGAATCCTTACGACAAAATCGATTTTGAAGCGGCTTACCCTGCCATCGCTAACGGCGGATTTATTTGCTATGGCGAATACCCAAACATTCAACATAATCTGAAAGCGCTGGAAGACGTCTGGGACTATAGCTACAGCCGGGTGCCCTATTACGGTACCAATACGCCGATTGATGAGTGCTACGACTGCGGCTTTTCCGGCGAGTTTTCCTGCACCAGCAAAGGGTTCACCTGCCCGAAATGCGGTAATCATGAGCCTTCCCGTGTGTCTGTCACCCGCAGAGTTTGCGGCTATCTGGGCAGTCCTGATGCACGTCCGTTTAATGCCGGTAAACAGGAAGAAGTAAAGCGCCGGGTCAAACATATGGCAGCCGGGCAACTAAAGTGAATATCCATCAATATTATCCGGTGGACATCGTTAACGGGCCGGGCACGCGCTGTACCCTGTTTGTTGCCGGTTGTGAACATCAATGCGTCGGATGCTATAACAAAAGCACCTGGCGGCTCACTTCCGGCTATCCCTTTACTGTTCAACAGGAGGAACAAATTATTGCCGATCTTAACGACACTCGGATCCCGCGGCAGGGCCTGTCTCTGTCAGGGGGTGATCCATTGCATCCGGCCAATGTTGCTGACGTGTTGAGGCTGGTGCAACGCGTGCGGCATGACTGTCCGGGAAAAGATATCTGGCTGTGGACGGGCTATCGGCTGGAAGAACTTAACCCATCCCAACAGTCTGTTGTTGCACAAATCAATGTTCTGGTGGATGGGCGATTTGTTCAGGCGCTAAAAGACCCTTCTCTGTCCTGGCGCGGGAGCAGCAACCAGGTGATTTACTACCTACGCTAGCCAATCTATGCTCGCTGCCAGGACAGTTTTTTACCAAATCCCAGCGTATTATCGGTCATTTTCAGCTCGTCGATCCATATCTCCCATAGCGGTGCAGAGACTTTTGTTGCTACGGGAAAGCGCTTTACATAGGCTTTATACGCATGTTCCTGAGCCTCCCCCTCCAGCAGGCTTATTTTGCCGGAATATTGTACCCCCTGAATTTTCAACACGCTTTTAGGCTGACCATTAACGGTTCCGGCTACCTGCAGATCGTTATAAAACTGCATACCATGGCGTGTTTTCGATTCCGTCATGATCCAGAAAGCCACGCGGAGCGGATCAAAGCGGTAAAAACAGTTAGCGCACCATACTGGCGTACCACCACATACGGAAAGAACATGCTGCTTTTGTAAAAAGCAGGTGATAGCATTCAGTGTCTGAGAATCATCCATTTTTATCTTCCTGAAAATTATTGAGTATCCAGACGCACGGCAAAATAAAAAAGGTGTGAATGGCAACGGCTTATGGAATCAACATTCAATTCAATAGTACAGGCGATGACTCAGATGAAAAACGACAGCGAGACATCATGGCGGCTGTATATTCTGCGCACCCGCCACGGGCTGCTTTATACAGGCATCACCAACGATATTTCACGCCGTGTTGACCAACATCAACGCGGTAAAGGTGCCAAAGCGCTGCGTGGTAAGGGCCCACTTGAGCTGATGTTTCACTGTGAAGCAGGTGATCGCTCCAGTGCATCAAAACTGGAATATCAGGTCAAACGGCTCATGCGCGAGGATAAACTCAGGCTGATTATCCACCAGCCTGCTTCCCTGATACAGTGGTTAAATACGCTCAAAGGGCGCTGAGTATTCAATATTCCCTTCTGCACCAACAAATGCGTTGTCGGCCAGTTTATAAACATGAAATGGTTTTTCACCGTCTGACCTGAGACAACGCAGCGCTGGCTCTGTCACCGGAACAAATCCATATCGTTGAAAGAATTCAGCAGCACCAACCACCACTACCGCGGCGTATCCAAACTCATTCAGCATATCCAGGCCTTCGTAAACAAGCTGTTTACCCAGCGACTGCCCGCGCATACGCGGGTCGACCACAAGAGGAGCAAGTGCCACCCATTGATTATCCTGGCCATCTAGCGTAACCGGACTGAATGCTGCGTAGCCCAGTACCTGTCCTTCATCATCGGTTGCAACAACACCAAGCGTCAATAACCCATCCTCACGTAGCTGCCGGACCAGTTCAGCCTCTGCCGTGGTTGAAAAACTGCGGCGTAACAAGCTGTCGATACTGGCAGCATCCACACCGATTTCCGTCCGAATTAGCATGAAGCACCTGCGCGATCCACTGTGGAAGTCGCGTCCTCAGTTAGTCCTGCCTCAATGAAGTCAGCAAGTTGCATTAGCCCGGCACGTAAGAGTACCGGCATATATTCCAGACCAATAGCATCCATCAGATTTTTTACTTCAAGGCCCAGTTCAGTATCACCTTCAATGATCAAACGGCGCTGAAAAAATAAGGTATCGGGATCCAGCCTGCGTGCAGCTATCCGCACAAGATCGTTAGCATTGCCGCGAAACCAGACATCTGCTTTGTCGCAAGCTTCAATGCGTAACATTCCCTGCGCAACAGTGGTTGTCCAGCGCAATCCAAGATCGCGAATTTCCATGCCCAACCAACGATCCTCCAGAAAGTCCAATTCACCTTCGGCTAAAGCATGATGAAATTGCCAGAGCAACAATTGTTGCAGGCCGATGCGCTTTACGGCAAAAGGCGTACACTTCAGTGGGAAGCGCAATAGTTCAGGACCTTTACGAACAAGCTGTGTACGTAGCTGGTTTAGCACTATGTCACTCCTTATGAACAAAGTTCGACTATTTTGCCATAACGATCAGGCGCCTCTGCGGACAGGATCAATAAAGTACATGAACCCGTCTTTCTCTTCGGCAAATTCATTCCTCTGGATACGTTATAGCTGCCTTAAATCAAAAATGTTTCTTGCCATTCTTACTATACTGAGCGGTACTTTTGTCTATACGGATAATCGTTTTATGGAACTGCTCTGCCCGGCTGGCAGCCTGCCAGCGCTCAAAACGGCGATTGAAAATGGTGCAGACGCTGTCTACATCGGTCTGAAAGATGACACCAATGCCCGTCACTTTGCCGGACTCAATTTTACCGAAAAGCGTCTGGAAGAAGCCGCTCAATATGCTCATCAGCATAAACGTAAACTGCATGTTGCGATCAATACTTTTGCTCATCCTGATGGATATGCACGCTGGGAAAGAGCGGTGGATATGGCTGCCGCTGCCAACGTTGACGCTCTGATTCTGGCCGATATCGCCATGCTGGACTATGCCGCACATCGCTATCCGCATATTGAACGTCATGTCTCTGTTCAGGCATCTGTCACTAATGCAGAAGCGGTAAAATTTTATCAATCGCACTTTGATGTTGCACGAGTAGTCCTGCCACGCGTGCTGTCTGTCCACCAGGTACGCCAGCTTTCCCGTACCACCACCGTACCACTTGAAGTTTTCGCATTCGGTAGCCTGTGCATCATGGCTGAAGGACGCTGTTACCTCTCTTCCTATCTGACGGGCCAATCACCTAATACGGTGGGAGCTTGTTCCCCTGCGCGCTTTGTCAGGTGGCAGGAAACCGCACAGGGACTGGAGTCCAGACTGAATGAAGTGCTGATTGATCGGTACGAAAACAATGAAAATGCTGGTTACCCGACATTGTGTAAAGGACGCTATAAGACAGAAGAACAGCGCTATCACGCACTGGAAGAGCCGACCAGCCTGAATACGCTGACGCTTCTTCCTGAGCTGATGGCTGCAAATATTGCGTCGGTAAAAATTGAAGGCCGCCAACGCAGTCCGGCGTATGTAGGTCAGGTCGCCCGGATCTGGCGACAGGCAATTGACGCCTGTAAAGCCAGCCCTGACACATTTTATGCTCAACAAAACTGGATGAATGCGCTGAGTGCGTTAAGTGAAGGAACACAAACCACGCTGGGCGCATACCATCGCCAATGGCAGTAGAAACATTAATGAAATATTCCTTAGGCCCGGTGCTTTGGTACTGGCAAAAAGAAACATTACATACTTTTTACGAAGCCGCTGCAAAAAGCAGTGCTGAGATTATTTATCTGGGAGAAACGGTATGCAGTAAGCGTCGCGCGACGAAATTTGCTGACTGGATGGCAATGGCAAAAGATCTTCACGCCGCCGGTAAACAAGTCGTACTGAGTACACTGGCGCTGGTGCAATCTCCTTCTGAACTCACGGAACTTAAACGCGTTGTGGATAATGGTGAGTTTCTTGTAGAGGCCAATGATATGGGGACGGTGAATATGGACGCTCAAGCAGGTCTGCCCTTTGTCGCCGGACATGCTCTGAACTGTTATAACGCCGCTGCACTGAAAATATTATTGAAAATGGGCATGACACGCTGGTGCATGCCCGTCGAGCTATCGCAAAACTGGCTGTCGGATTTACTCACTCAGTGCGAGGCGTTAAATATTCGTGGAAAGTTTGAGATTGAGGTATTCGGCTACGGCCATTTACCCCTTGCCCTTTCAGCACGATGCTTTACGGCCAGAGCTGAAAATCGCAGTAAAGATGAATGTCAAAGCTGCTGTATCAATTATCCCAACGGCAGGGTGCTTCGCACACAGGAAGACCAGCCGCTCTTTGTTTTAAACGGTATCCAGACCATGAGCGGCTACTGCTATCACCTGGGAAACGATCTTATTTCGATGCAGGGACTGGTGGATATCGTGCGTGTTTCGCCACAGGATAAGGAGACTGTGATGTTGATTGATGCATTCCGCAATAATGAAATGGGGGACGCGCCCTTTCCTCTTGTTAAGCGGCAAGATTGCAACGGGTACTGGCGACATATTTCCGGGTTGGAATTGGTTAGCCAGCCCTCCCCTGAGTGAGTGACAGACTTAAAACCTATCCCGGAAGGGATTGCCAGATACTAAAAAATGGCAATTTCTGAGGGCAAAGAATGGCGGGCAGCAAGTGGCAAATCAGCGTTCAACTTTGGGAGAAAATGCTTCCTCTTTCACCGGTCGTTGCAGCGGCGAACACCCATGATATCAGACTGGTTGCGGATACACCTGATGCTCTTCAGACGGGGCGTCAGGTGCAAAAACCCGGACTANNNNNNNNNNNNNNNNNNNNNNNNNNNNNNNNNNNNNNNNNNNNNNNNNNNNNNNNNNNNNNNNNNNNNNNNNNNNNNNNNNNNNNNNNNNNNNNNNNNNNNNNNNNNNNNNNNNNNNNNNNNNNNNNNNNNNNNNNNNNNNNNNNNNNNNNNNNNNNNNNNNNNNNNNNNNNNNNNNNNNNNNNNNNNNNNNNNNNNNNNNNNNNNNNNNNNNNNNNNNNNNNNNNNNNNNNNNNNNNNNNNNNNNNNNNNNNNNNNNNNNNNNNNNNNNNNNNNNNNNNNNNNNNNNNNNNNNNNNNNNNNNNNNNNNNNNNNNNNNNNNNNNNNNNNNNNNNNNNNNNNNNNNNNNNNNNNNNNNNNNNNNNNNNNNNNNNNNNNNNNNNNNNNNNNNNNNNNNNNNNNNNNNNNNNNNNNNNNNNNNNNNNNNNNNNNNNNNNNNNNNNNNNNNNNNNNNNNNNNNNNNNNNNNNNNNNNNNNNNNNNNNNNNNNNNNNNNNNNNNNNNNNNNNNNNNNNNNNNNNNNNNNNNNNNNNNNNNNNNNNNNNNNNNNNNNNNNNNNNNNNNNNNNNNNNNNNNNNNNNNNNNNNNNNNNNNNNNNNNNNNNNNNNNNNNNNNNNNNNNNNNNNNNNNNNNAGCGGACCGGCAAGCCGCCTCACAGATAGCTTCAGCATCGACAAAATCGTTTTTGTTGCTCCTGACAATAAAGGCGGACAAACTGCGGAGAAATCATCTTTGTCTCATGATCTGAATCAGCAATCCGGCGTGCCATGAAATGCGCCCCGCCGCTGGACTCCATCACCACGGTTGCCTTCTTGCAGGAACCGAGAAAATGAATACGCTGAGTGCGGGAAAACTTTTTGCGCAACAGGGCATTATCTTTTTCGTCCTGACAGTGAACGTGGAAGGAATGTTTACCGGGAGCAATACCAATAAGCGTAACGTGTTGCATGATGGTTCCCTCTGAAGTAAAAAACCACCTGCATAGCAGGTGGCATTGATTTCGCCCCACAGGGGCGCACTAAGTCCAGGCGCAGAGAGCCTTCCCTTCACACTTCTTTCAGTGGAAGCTGGCTCTCTTCAACTTCATGTTTTTCCTGATACTTCACGTACTTTATTATCATTTCTTCGTTTATACCTACGGTATCGACACAATAACCTCTTGCCCAAAAATCATTCCCCCACTGCTTGTTCTTACGCAAGCAAGGAAATTTACTGAACAATCGAAGGGCTGTTTTACCCTTTAAGTCGCCTGTTACATGGGAAATCGAAAGCCGTGGAGGCACTTTTACCCGCAAATGGACATGGTCTGTCTGGACATTCAGCTACACTACTTCTATCCCGGGCTGCTCACCTGAGATCCTTATCGGCTTACAGACCTCTTTACCAACATTGTTCCTGAGGATGCGAAACCGGTACCTGGGTGTCCATACGATATGATATTGACAACACCAGAGCACATGAGATGCTTTCTGGAATCTGCCCATGGTTAAATCCCTGGCAGTTATAGGGATAACAGATTCGGATTTTCCCATGAGTAGCATGACTGGCAGAGCCAGCTTATTGCTGACCACCTCCACAGGAGGTGGTGTTCATGCAGGGATAAAACACCCTGCCAGCGTACCGCTCACAGGGTGGGGGTGACCATCTTATTAACCCGCGATGCCTTTAGCAAAACGGGGTTTGACGAGTTATGCGAAAGCTCGCGCTAACGTATTAGTAAGTCAGTAGCACGATGATTAGATGTCCCGACGGCGAGCGGGCGCGCCACCATTCTCACGACGACGGCTGCCACCTTCACGGCTGAATCCACCGCCACGACGCTCACCACCGCGATCGTTGCTGAAACGACGACCACCTTCAGAACGACCGCCGCCAAAACCACCACGACCTGCACCAGGACCACCACGGCGCTCGCCACCACGATCGTTGCTATGAGGCTGTGCATCACCAATCAGCTGCATATTCATAGGTTTGTTCAGAATACGCGTACGGGTAAAGTGTTGCAGAATATCCCCTGGCATACCTTTTGGCAGTTCAATAGTAGAGTGGGTTCCAAACAGCTTGATGTTACCAATGTAACGGCTGCTGATATCGCCTTCATTGGCGATAGCACCAACGATATGGCGAACTTCAACACCGTCATCGCGACCCACGTCAATACGGTAAACTTCCATATCACCAACGTCACGACGCTCACGGCGTGGGCGATCGCCATCACGGTTTTCACGCGGACCACGATCGTCACGCTCTTTGAATTCACGACGCGGGCGTGGAGCCGGATCGGCAGGCACGATCAGTGGGCGTTCACCCTGAGCCATTTTCAGCAATGCCGCTGCCAGCGTTTCAATATCCAGCTCTTCTTCTGGATGCATTTTACTTAACAAAGCACGGTACTGTCCCAGATCGCTGCTTTCCAGTTGCTGCTGGACCTTTTCGGCAAACTTAGCCAAGCGACGCTGACCTAACAGCTCCGCATTTGGCAGTTCAACTTCGGGAATAGTCAATTTCATGGTGCGTTCAATATTACGCAGCAAACGACGCTCACGGTTCTCAACAAACAGTAAAGCACGACCGGCACGACCGGCACGGCCAGTACGACCAATGCGGTGAACGTAAGACTCTGCATCCATAGGAATATCAAAGTTGACGACCAGGCTGATACGCTCCACGTCCAGTCCACGGGCAGCGACATCAGTGGCAATCAGGATATCCAGGCGTCCGTCTTTCAAACGTTCCAGCGTTTGCTCACGCAGTGCCTGATTCATGTCACCGTTAAGTGCTGCACTGTTATAGCCGCTACGCTCAAGTGCTTCAGCTACTTCCAGAGTCGCATTCTTGGTACGCACAAAGATAATAGCGGCATCAAAATCTTCAGCCTCCAGGAAGCGCACCAGTGCATCGGTCTTACGGCCATATGCTGTCCAGTAACTCTGGCTGATATCAGGACGTGTAGTGATACTTGACTGAATACGCACTTCCTGAGGATCTTTCATAAAGCGTTTTGTAATACGACGGATAGCTTCCGGCATGGTTGCCGAGAACAGCGCTGTTTGATGGCCTTCCGGGATCTGCGCCATGATGGTTTCAACATCTTCAATGAAACCCATACGTAGCATTTCATCGGCTTCGTCCAGAACCAGACCACGCAGATTAGACAGGTCTAACGTACCACGCTTAAGGTGGTCCAGCAGACGACCAGGCGTACCGACGACAACCTGAGGACCCTGACGAAGTGCGCGCAGCTGGACGTCATAACGCTGGCCACCGTAAAGGGCAACCACGCTGAGTCCACGCATATGTTTAGAGAATTCTGTTACTGCTTCAGCAACCTGGACCGCCAGCTCACGAGTAGGTGCAAGTACCAGAATCTGCGGTGCTTTAACACCTGCATCAATATTGTTTAAAAGTGGCAGAGAGAAAGCAGCTGTTTTGCCGCTACCAGTCTGTGCCATGCCTAATACATCGCGGCCAGCCAGAAGATGAGGGATACACTCAGCCTGGATAGGGGATGGTTTAACATAGCCCATGCCGTTCAGAGATTCGAGGATATCGGCATTCAGGCCGAGGTCAGAAAAAGTAGTTTGGATATCAGTCATGTAGTACATGTGCCTCTTAGATTGCGGCGGCCAGTCTACATAACTCGTCGTGAAAATTTTCAGTCATTTTCATCAAAAAGTGTGAACCGGCTCATATTAGTGGTTTCGACGAACAAAAAAGGCCTTCATCCGTTAAGATGATGACTTTTCGAAATAAGGCAATAAAAGTTCGTCAGCTATTGCTGGTCAGATTCTGATAAATCGTCTTGCGTCTGGCCAAGTAAAGCCAGCTCCAACAATGCATATCGGTGCTCAACAAAGTTGTGAACATTATTAGCTACTGTAAGCTTGAACAACGCTTTTGCGTTATCCTTCTCCCCCAGACTTAAGTAATGTTTACCTAAATAGAAGTTGGTTTCACTGAGATGTTCAGCGAGCGAGGTGTTATCCGTTGCGTCCGCCTTGAGACGGTCCATCAGCTTCGTTTCGCTAATGTTGCCCAAATAGAACTCGACAATATTCCATCCCCATTGCTCTCTTACCGCTTTATCGTATCGCTGTTGAAGCGCAACGATAGCCTTATTTGCATCAACCTCTCGTTCATCAAGGTAAAGCCACAGGCTACGGAAAGGATCGTTAGGATCGTCTTGATAAAACGCCAGCAGATCATCTTGCGCTAATTTGAACCTTCCGCCGTAATACAAAGCGATACCTCGATTCAAATGCGCATAATTGTGAGTTGGATCAAGCTCAAGTACAGAATCAAACGCTTCATAGGCAGCGTCAAAGTTACCTGCCTGCGTTAAATATATACCTAAATAATTGAAAACTTCAGGCATATCAGGTCTGATCGACAACGCTTGTGAAAAATCATTTCGCGCCAGTGCCCTCAGGCCCAGACTATCATACAACACTCCGCGCTCATATAATAGCTGTGCGCGTTCATCATCGGTAAGAGCACGACTGGCAAATATTTGTTCCATACGTGCCAGAATAACTTCCTGTTGCAGAGTCGGCTGTAACGCAACGGCCAAAACCTCGTTGTTACGCCAATCCGAGTTGCTGCATCCTGCCAGCAGGATAGCTGTCGCAACGAAACACCAGCGCAAAAAAGGCTTCATTACCCACTCCCAAATACAAACAATGGGATGCAATCCATTCATCCGCCTGCCCGTGCATAAGGTGTCATCCTGCCCTCGCGATGAAGATAAAGCAGTTCTCCGTGCTGTTGCACAGAGAACTTAACAATCTGAGGTGCCTTATTCTGCTTCCAGATTTGACACAGCTCCTGCTTCAGATTGAGCTGGAGAGATTGCTTCTTTGATGCTCAGGCGTACACGACCCTGACGATCAACCTCCAGCACCTTAACCGGAACTTCCTGACCCATTTGCAAATAATCAGTGACTTTTTCAACACGTTTATCAGCAATTTGCGAAATATGCACCAGTCCTTCTTTACCGCCACCAATCGCGACAAATGCACCAAAATCAACGATACGAGTTACCTTACCACTGTAAACGCGTCCTACTTCAATTTCAGCGGTGATCTCTTCAATTCGACGGATGGCATACTTAGCTTTATCACCATCGGTAGCAGCAATTTTAACCGTACCATCATCTTCAATTTCAATGGTAGTGCCTGTTTCTTCTGTCAATGCGCGAATAATCGAGCCACCTTTACCGATCACGTCTTTAATTTTGTCCGGACTGATCTTAATCGTATGGATACGTGGAGCAAATTCGGAAATATCACCACGAGGTGTGCTAATAGCTTGTTCCATTACACCAAGTATATGCAAACGTGCACCTTTAGCCTGATTAAGGGCTACTTGCATAATTTCGCGGGTAATACCTTCAATTTTAATATCCATTTGCAGCGCAGAAATACCTTCACGGCTACCTGCTACTTTAAAATCCATGTCACCTAAATGATCTTCATCACCCAGAATGTCAGACAGGACGACAAAGTTGTCACCTTCTTTTACCAGCCCCATTGCGATACCTGCAACGGCTGCTTTAATTGGCACGCCAGCATCCATCAATGCCAGGGATGCTCCGCAAACCGATGCCATTGAAGATGAACCATTTGACTCAGTAATTTCAGAAACAACACGAACGGTATAAGGAAAAACATCACCTTTAGGCATTACTGCCAGCACGCCGCGCTTTGCCAGACGTCCATGACCAATTTCACGACGTTTAGGCGAACCAACCATACCTGTTTCACCAACGGAGTATGGAGGGAAATTATAGTGGAACAGGAAGCTGTCAGTGCGCTCTCCCATTAACTCATCCAGACTCTGCGCATCACGGGCAGTGCCTAATGTCGCAGTAACCAGCGCCTGAGTCTCTCCACGGGTAAACAACGCAGATCCATGAGTACGTGGTAATACGCCTGTGCGAACATCCAGACCACGAATCATGTCTTTTTCACGACCATCAATACGGGGTTCACCACGTAGAATGCGACTACGTACTACGCTCTTTTCTAAAGAGTGCAGAATATCACCAATTTCTGCTTCGTCTAATGACACATCTTCGGCTAAGAGTGCAGCAGTGACCTCTGACTTAACCACATCAACCTGGGCATAACGCTGCTGTTTTTCGGTTATACGATAAGCATCGCTCAAACGAGATTCAGCCAGAACAGAAATGCGGGAATAAAGTGACTCATTAACCGCTTCCGGTTGCCAATTCCAGCGTGGTTTACCCGCTTCAGCAACCAGAGCATTGATATTTTCAATGACGACCTGCTGTTGATCGTGCCCAAATACGACTGCACCGAGCATCTGATCTTCACTGAGCAATTCAGCCTCAGATTCAACCATGAGTACAGCACCCTGCATACCTGCAACAACCAGATCTAATTTGCTTTCCAACAATTCATCAGCAGTTGGGTTAAGTACGTATTGATCGTTGATGTAACCTACGCGAGCAGCACCGATTGGACCGTTAAAAGGGATACCAGAAAGGCTCAATGCAGCAGATGCCCCAATCATTGCAACAATATCCGGGTTAACCTGAGGATTAACTGAAACTACGGTGGCAATAACCTGAACTTCGTTAACGAAGCCTTCAGGGAAAAGTGGCCGGACGGGACGATCAATCAAACGCGCCGTAAGCGTTTCGCCTTCACTGGGGCGACCTTCACGACGGAAAAAGCTTCCAGGAATACGGCCTGCCGCATAGGTACGTTCCTGATAATTCACCGTTAAAGGGAAAAAGTCCTGGCCAGGCTTGGCATTTTTCTGACCAACCACGGTAACGAATACCGCGGTATCGTCCATGCTCACCATTACAGCGGCCGTTGCCTGACGAGCCATCATACCTGTCTCAAGAGTGACAGTATGCTGACCATACTGGAATTTCTTAACAATCGGGTTCAGCAAAATTTTATCCTTAGCATCATGGCAAGGCACTGACCCTGCCGTGGATTTTTAATCTCCGCTTGCATCCTCGCGACTAATGACAACCCTCAATCCCACCCGGGATGAAGCCTCTCATTAGCCGCGCGAACCTCTGCAACTGGAGATCACACTCAGCAACAATACAATAGTTTGGTCTGAATTGCTGCCTTCAACCTGAAAAAAGGGGCCGTAAGGCCCCTTTTAATGAAACTTTCACGAATCTGCCCTGATGCCCATTTTGTTTCAGCATAGCCTGACAGGCTGGACAGGCTCTTGAGACTCAGCGACGCAGACCCAGGCGCTCGATCAGGGTGGTGTAACGTGCGACATCTTTACGCTTAAGGTAATCCAGCAGCTTACGACGCTGGGAAACCATACGCAGCAAACCGCGACGGCTGTGGTGATCTTTTTTGTGTTCAGAGAAGTGGCCTTGCAAATGGTTAATCTGTGCGGTCAGCAGGGCAACCTGAACTTCGGTAGAACCACTGTCGTTTGCATCACGGCCAAAATCCGCAATGATTTGCGCTTTAGTTTCAAAATTTAGAGACACATTACAACTCCAATTTATTAAATGAATGTACAGGTGCCGATCTCTAATTCAGCCACCCAAATAGTAAAGCCGCGCTATTCTACTCTCAGCCTCTGACTTACGCAAATAGCTAGTCGGAATATTCAACAACAAGGCGACGCGGTGCGATTCGTCCGTCTTCAATAACTTCAGCCATACCGATAAACTTACGTTCCTCACCCTCGGTGACACGGACCCAACTTTTTGCAGGAGTACGGGCAGCCTGCACTGGTTGTCCAAGCTTAAAGTATGCCGCCACAACACTGAGCAAATTCACTTCAGGATAAGCCGCTGCGGGGCTGTCCATTGGCATCAATAAAGGATCAAGTAGCGCTGCTGGAGAATGTTGACAGCGATGTGCTTCTTCACTCAACGCGGTGAGTTGCTCAAGAGTAACCATACTGGCAACCGGATAAGTCGCGACCTGCAAGCGACGGAGGTAGATGACATGCGCACCACAGCCCAACATATCACCCAAATCATCGATAATGGTGCGAATATACGTACCTTTTGAGCAATGAATTTCAAGCTCAAGTTCATCACCCTCACACCGAATAAATGCCAGCTCATAAACCACGATGCTACGAGATTCACGCGGGACAGCTATTCCTTCACGAGCGTACTCATAAAGCTTACGTCCCTGATATTTCAGCGCAGAGTACATTGACGGAACCTGTTGGGTTTCACCACGAAATCGGTCAATCGCCTCATCAAGCTGCTGTTGAGTAAAGTTAAGTGGACACTCACAGATGATTTTACCGTCGGAGTCAGACGTATCAGTTCGTTGTCCCAGACGGGCAATCACCCGGTAACGTTTATCTGAATCAAGCAAATAGCGGGAAAATTTTGTCGCCTCACCCAGACAAATCGGTAACATCCCAGTTGCGAGCGGGTCGAGTGCCCCGGTATGCCCCGCGCGATTGGCCGCGAAAAGACGTTTGACCTTTTGCAACGCATCGTTAGAAGAGAGTCCCTGGGGCTTATCCAACAGCAGTACACCGTGTACATCGCGGCCGCGACGACGAGGACGACTCATTATTCCTCCTTATCTTCTTCCGCAGAACCACGACGCTCGGCGTCATTCCTTACCACGTTAGTAACCAGGTTAGACATGCGCATCCCTTCGACCAACGAGTTGTCATAGAAAAAAGTCAGCTCTGGAACAATGCGCAGGCGCATTGCCTTACCCAGCAGCGTACGAATATAGCCTGAAGCATCAGCCAATGCCCTCAAGCCTGCCTTGATCTCATCCTCATCTTTGTCATTGAGGAAGGTGACAAATACTTTGGCATAGGCAAGATCGCGGGAAACATCAACCCCGGAAACGGTAACCATCATCCCCAGACGCGGATCTTTAATCTCTCGCTGTAAAATAATGGCAATCTCTTTCTGCAACTCCTGAGAAACACGCTGTGGACGACCAAATTCTTTCGCCATAATTATTCTCTCCAAATTAAGGCTCTACCCCATGTTTAACTATGAGACTGTCGAATTAGCAATCATTCATTATCAGGGGGAAAGGCGTAGTGATGGGATATTACTTGAAGGAGGCCTGGTGGCCTCCCGATTAATTGAGTTATCAGCCGCTATCAGGCGATAGTACGCTGAATTTCGATAATTTCGAACACTTCGATCATATCCCCAACGCGAACGTCATTATAGTTCTTCACGCCGATGCCGCATTCCATGCCATTGCGGACTTCGTTGACATCATCCTTAAAGCGGCGCAGGGACTCCAGCTCACCTTCATAGATAACGACGTTGTCGCGCAGAACGCGGATTGGATTGTGACGTTTAATGTTCCCTTCTGTCACCATACAACCTGCAATAGCACCGAACTTCGGTGATTTGAATACGTCACGAACTTCAGCCAAACCGATGATTTGCTGTTTGTACTCAGGGGCAAGCATACCGCTCATCGCCTGCTTCACTTCATCAATCAGGTTATAGATTACGGAATAGTAGCGTAAATCCAGGCTCTCAGAATCTATGACACGACGTGCAGAAGCATCGGCACGAACGTTAAAGCCCACCAAAATTGCGTTTGATGCCGCAGCCAGGGTAGCGTCAGTTTCGGTAATACCACCGACGCCGGAACCGACGATTTTGACTTTCACTTCATCAGTGGACAGTTTAAGCAGAGAATCAGAAATAGCTTCGACAGATCCCTGAACGTCAGCCTTAAGCACAATATTAAGCTCAGAGACTTCACCTTCTGTCATGTTAGCGAACATATTCTCCAGCTTGGATTTCTGCTGACGCGCCAGCTTAACTTCACGGAATTTACCCTGACGATACAGCGCAACTTCACGTGCTTTCTTCTCATCACGAACAACCGTCGCTTCATCACCCGCAGCAGGCACGCCGGACAACCCAAGGATTTCCACAGGAATCGAAGGGCCAGCTTCAAGCACTTCACGCCCCAATTCATCACGCATAGCACGTACGCGCCCGTATTCGAACCCACAGAGTACGATGTCACCTTTATTCAGCGTTCCTTCACGTACTAACACCGTGGCTACCGGGCCGCGACCTTTATCAAGGAAGGACTCGATCACGACTCCGCTCGCCATACCCTGACGAACAGCAGTCAACTCCAGAACTTCAGCCTGCAACAGGATCACATTCAGCAACTCATCAATGCCCGTACCAGCTTTGGCAGAGACACTGACAAACATATTTTCGCCACCCCACTCTTCCGGAATAATACCGTATTGAGTCAGTTCGTTTTTGACACGATCCGGGTCGGCTTCTGGCTTATCAATTTTGTTGACTGCAACCACCACGGGCACTTTAGCAGCTTTAGCATGCTGAATTGCCTCAACTGTTTGTGGCATTACACCGTCGTCTGCTGCGACGACCAGAATAACGATATCCGTTGCCTGTGCCCCACGTGCACGCATTGCAGTAAAGGCGGCGTGCCCGGGCGTGTCAAGGAAAGTGATCATTCCGTTATCGGTTTCAACGTGATAAGCACCGATATGCTGGGTGATTCCCCCCGCCTCACCAGACGCCACTTTAGTAGAGCGAATATAGTCCAGCAGGGAAGTTTTACCGTGATCAACATGCCCCATGATGGTGACTACAGGCGCACGCGATTCCATTGCGGCATCAGTATCACGATCGCTCATGACTGCTTCTTCCAACTCGTTCTCACGGCGCAGCGTCACTTTGTGACCCATTTCTTCCGCAACCAGCTGTGCAGTTTCCTGGTCGATCACCTGATTGATAGTAGCCATGGCACCCATCTTCATCATTACTTTGATGACCTGAGAACCTTTCACTGCCATTTTGTTGGCTAACTCTGCGACGGTAATCGTTTCACCGATGATGACATCACGGTTGACCGCCTGGACCGGTTTATTAAAGCCTTGCTGCAGCGTACTGGATTTACGCTTGCCGCCTTTACCGCCGCGAAATTGCGCACGCGCTTCTTCACGATCGGTTTTCGCTTCAGAATGCTTATTGCTTTTCTTACGCTGTGGGGCTTTTGCAGGGCGCACCGCACGAGAACGACGATCGCCTTCAACTTGTGCATCACTCTCATCTTCAGCCTGGCGGGCATGAGAAGAAGTGGTCACATGGTAGTCAGAAGTATCTTCCACTTCTTTCTCCGCTTCAGCCCACTCGGAGCCTTTCTCTTCTGCCATTTTACGCGCAGCTTCCGCCACACGCTTCGCTTCCTCTTCAATCTTACGAAGCGCTTCCTGTTCAGCTTTCTGCTTCAGTGCTGCGGCTTCGGCTTCACGTCGGGCCTTGTCGGATTGAGTGACTGAGGCCGTTTCATCGGTATGTTGATTGCTCACTTTATTTTTTTCCGCTGCTTCGCGTTTGGCTTTTTCAGATGCCACACGTTTAACCTGCTCTTCGGCCTCACGCTTCGCTTTCTCTTGAGCTTCGCGCTGGGCTTTTTCTTCAGCCTCGCGACGAGCCAGCTCTTCTGCTTCGCGCTGTGCCTGCGCTTCTGCTTGTTCAGCTTCTGCAGTATCACCTTTTACATAGGTACGTTTTTTGCGGACTTCAATTTGCACAGATTTACTTTTACCGCCAGTACCTGGAATATTCAAGGTGCTGCGCGTCTTGCGCTGCAAGGTCAATTTACCAGAATCGCCATTTTGAGCACGATTCAGGTAGGTCAGAAGCGTTTCTTTTTCCTGCTGTGTCACAGAATCAGTGGCAGACTTACGGATCCCTGCGTCAGCGAATTGCTGTACCAGGCGTTCTACCGGAGTCTGAATCTCTGCGGCCAGCGATTTTACGGTTACATCTGTCATGCTGTTCCTTCCTGCTACAGTTTGTTATGCGTCGTTACCGAACCAACAAATATTTCTGGCAGCCATAATAAGCTCACCAGCCTGCTCACCACTCAGGCCTTCAATATCTGTCAGGTCGTCAACACCCTGCTCGGCAAGATCTTCCAGCGTGCAAACACCCGCCGCCGCCAGCTTAAATGCCATTTCACGATCCAGACCTTCCAGATTTAGCAAATCTTCTGCCGGCGTATTGCTGCCGTGACTCTCTGCTTTTTCCAGAGCAAGTGTGGTTAACGCATTTTTTGCACGATCACGCAATACTTCAACGGTCTCTTCATCCAGACCATCAATTTCAAGCAGTTCATGAATCGGTACGTAAGCCAACTCTTCAAGAGAAGAGAAACCTTCCTCAACCAGAATGGTCGCGAACTCTTCATCAATATCAAGATGGCGTGTAAAGACGTCAATGGCTGCATGGGCTTCAGCCTGATGTTTGGCTTGCAAATCGTCTACCGTCATCACATTGAGCTCCCAGCCACTAAGCTGTGAAGCCAGGCGAACGTTCTGACCATTACGGCCAATTGCCTGCGCCAAATTCCCAGCCTCAACCGCGATATCCATCGTATGATTATCCTCATCAACCACGATAGACGCGACATCTGCTGGGGCCATGGCATTGATCACAAATTGAGCCGGGTTATCATCCCACAGAACGATATCAATACGTTCGCCACCCAACTCACTGGAAACCGCCTGGACACGAGCGCCGCGCATACCGACGCAGGCACCCACAGGGTCAATACGTTTGTCGTTGGTTTTCACCGCAATTTTAGCGCGGGAACCAGGGTCGCGGGCGGCAGTCTTAATCTCCAGCACTTCTTCAGCAATTTCCGGCACTTCAATACGAAACAGCTCAATAAGCATTTCCGGTTTTGAGCGGCTGACAAACAGTTGCGCGCCACGCGCTTCAGGCCGCACCGCATAAAGCACACCACGGATACGATCACCTGGACGAAAGTTTTCGCGAGGCAACATATCTTCACGAATAATTACCGCTTCAGCATTGGTGCTTGAACCATCATTTGGCCGAACTTCGAGTGATATGTTGTCACGGTTAACTTTTTTCACCACGCCGGTGATAATTTCACCTTCCTGCTCACGAAATTGATCGACCACCATAGCACGCTCTGCTTCACGTACTTTCTGAACAATCACCTGCTTGGCAGTCTGCGTGGTAATGCGGTCAAAGGTAACCGACTCAATTTGATCTTCAACAAAGTCGCCAGCATTCAATGAGCCATCATCGAAACGTGCAGCTTCCAGGGTGATTTCACGGGTCGGCATGGTGACTTCTTCAACAACAAGCCAACGGCGAAAGGTATCGAAATCACCACTTTTACGGTCGATGCTGACGCGGACGTCGATTTCCTGCTCATATTTTTTCTTGGTAGCGGTAGCAAGCGCACTCTCCAACGCTTCGAAAATCTTTTCGCGCGGGAGGGATTTCTCATTAGATACTGCCTCAACTACAGCTAAGATCTCTTTGTTCATCCTGGTATGCCTCAATCCGGACTTTTAAAAGTGGGGAACCAGGTTCGCCTTCTGGATATTGCTCAGTGCGAACACTTCGTCGTTACCTTCAACAGCAACAGTAATCATTTCACCCTCAACAGATCGAATGATCCCCTGCCATTTGCGGCGATTTTGTACGGCCATACGCAACACCAGACTCACTTCTTCACCGAGAAATCTGGCATAATGTCCAGCAGTGAAAAGTGGGCGGTCAAGGCCTGGTGAGGAAACTTCAAGGTTATAAGCCACGGTGATGGGGTCCTCAACATCAAACACGGCGCTAACCTGGTGACTGACATCGGCGCAATCATCAACATTGATGCCATCTTCACTATCGATATAGATGCGCAATGTAGAAATTCGGCTGCGTATAAATTCAATACCGACCAACTCAAAACCGAGCGCTTCAACCGGCGCTGCAATCAGCTCTGTTAATTTTTGCTCTAATGTGGACAATCCCACCCCCAAGACATAAAAAAAGGGCTTAATAGCCCAGTTTGCTGTTTTCTGATAACAAAAAACCCCGAAAATTCGGGGCGTTAAGCGACTGGACCCTGTACGCCATAAATGGCGGTTTCGGCACAATCCTGAAGAGTTTTTTTCAAAACCTGCTGTAGTACTTATTTAATGTATACAGAATATTTGAAAAGAACTCTTAGGGAAATGGTTGCGGGGGCCGGATTTGAACCGACGACCTTCGGGTTATGAGCCCGACGAGCTACCAAGCTGCTCCACCCCGCGTCCGAAAACGTGGCAAATACTACGCCGATCTTGCAGGAAATGCAAGCAAAACTGAGATTTGGTACCGAGGACGGGACTTGAACCCGTAAGCCCATGCGGGCACTACCACCTCAAGGTAGCGTGTCTACCAATTCCACCACCACGGCACTAAAGGTTGCGACTTTTAAATTCTGTCGCGTCGAACGTCACAGCATGCTTAGTGTGGGATATCGCTTCCCGGTGCTGCTGGGTTAGCGGGCTGATTCTGCTGCTGAGATTGTGCAGGCTGAGTCAGATTTTCCCACTCGCTTCCTTTCTGTGTTTTGTTACTGTTGATATTTCCAAGAATCAGACTAATTATGAAAAATAATGTCGCCAGCACCGCGGTCATTCGGGTCATAAAATTACCTGAACCGTTTGAACCAAACAGCGTTGCCGAAGATCCAGCACCAAACGACGCGCCCATATCAGCGCCTTTACCTTGCTGTAACATAATCAGGCCAACAAGGCCTATTGCTACAATAAGGAAAACAACTAAAAGAGCTTCGTACATAATCAATCTGTTCCTTGCGATCATCGCATATCAAAAGCTTCAACATAAATGGGTTTAAATAGTATTCACACCCATCAGAAGCGGGTATGAATACTAACTAAAGCCGACTGCCCGCGCAAGGGCAATTTACTGTCATGATATTGTTTGCAGAAAAAATCAGCGAAATGCTTTCTAAAATTGAAAATATGCTTATATTTCAAACAATCACAGTAATTTCCTTTGTACAACACGAACAAATAAAGTTTATTGCCGGGCTTGTACTTCGAATGACTTATCCACACTGCTCAGACGTTAACTGTACTTATACAGATTTAACCGCATCAGCAATACTATTTGCCAGTGATATCACCTGCTCCTGGTGCTCTCCCTCAACCATTACTCGAATCAGTGGCTCTGTGCCCGATTTACGAAGCAGTACACGCCCCTTACCATTAAGCTCCTGTTCAACTTCAGCGGTAATAGCTTTGACCTGCTCATCTTCAAGTGGGTTAGTTGTCCCGCTAAAGTGAACGTTAACCAAAACTTGCGGCAGCAACTTCATTCCGCTGCAAAGGTCATGGAGAGTCATCTGGTTGCGAACCATTGCAGTAAGAACCTGTAAACCGGCCACAATGCCATCTCCGGTCGTCGTCTTATCAAGCAAGATAACGTGACCCGAGTTTTCAGCGCCCAGTCGCCAGCCTTTCTCCTGAAGTTTCTCCAGAACGTAACGATCGCCGACCTTAGCACGAACAAAAGGAATTCCAAGCTGCTTGAGAGCCAACTCCAGTCCCATATTGCTCATCAGTGTACCCACTACGCCACCTTTTAGTTGTCCCTGGCGCAATCCCTCACGAGCAATAATATAGAGAATTTGGTCACCGTCCACTTTGTCGCCAAGATGATCTACCATCATGATACGATCACCATCGCCGTCATATGCCAGACCGATATCTGCTTTTTCAGCAAGTACTCGCTCCTGCAACTTACGAATATCCGTTGCGCCGCATTCTTTATTAATGTTCATACCGTCTGGCTGTACACCCAACGTGATGACCGTTGCGCCCAGTTCACGTAAAACGTTTGGTGCAATGTGATAAGTCGCACCATTGGCACAATCCACGACAATCCTCAGGCCACTCAAGCTCAATTCACCTGGAAAAGTCCCTTTGCAAAATTCAATATAACGTCCGGCAGCATCAACAATTCGGCTTGCGCGCCCCAGTTCAGCAGACTCCACACAAGTAATCGGCTTTTCCATTTCAGCCTCAATTGCCGCTTCCACTTCATCTGGCAACTTTGTGCCCTCTATAGAGAAAAATTTAATGCCATTATCATCAAAGGGGTTGTGTGAGGCGGAAATAACGATCCCCGCTTCTGCACGAAAAGTACGGGTCAGATATGCTATTGCCGGAGTTGGCATCGGTCCGGTAAATGCTGCCGATAAGCCGGCCGCCGCAAGCCCAGCTTCAAGAGCCGACTCCAGCATATAACCAGAGATGCGCGTATCCTTACCAATAATAATTTTTTTTGAGCCATTTCTCGCCAGTACCTTACCCGCCGCCCAACCGAGCTTCAAAACGAAATCCGGGGTAATCGGGGATTCACCAACTTTTCCGCGAATACCATCGGTACCAAAATATTTACGATTGCTCATAGCGTTACTTTTCCTTCGCTGACAGTGTTGCTTCGACGACGCGCATAGCTTCGACAGTTTCTCTAACATCGTGAACACGCAAAATGTGCGCACCCTGCATAGCCGCGATTACAGCGCAGGCCAGGCTACCGGTCAGCCGCTGTGATGGGCCAACATTTAGCAACTGGCCTATCATACTTTTACGTGACATCCCTACCAACAGCGGCAAACCAAATTGGTGAAAATCGGCCAGGTGCGCTAACAACTGATAATTGTGTCCAAGATTTTTACCGAAACCGAACCCAGGGTCGAGCAGCAACCGATCTTTTTTTATTCCCACTGCGTTACAACGTGCGATGTGTTCAATGAAAAATGCCTCTATATCCCGGAGCAAATGCCGATATTGAGGAGATTGCTGCATGGTTCGAGGCGAACCCTGCATATGCATGAGACAGACTGGCAACCCTGTTGCAGCCGCTGCATTGAGCGCTCCGGGTTCTTGTAATGAGCGAACATCGTTAATCAAATGGACTCCTGCCTTTGCCGCCTCATTAATGACTTCCGGTTTAGAGGTATCCACGGAGACCCATACTTCAAAACGTTGTGAAATGGCCTCAATAACCGGAATGACCCGATCCAACTCCTCCCCCACACCAATATCGCAAGCGCCTGGGCGAGTTGATTCCCCGCCTACATCGATGATAGTGGCTCCCGCATTAATCATTTCATTTGCATGTGTAATCGCCTGGATTAAGTCGTTATGCTTACCACCATCTGAAAAAGAATCCGGGGTCACATTTAAAATACCCATAATATGGGGATGTGAGAGATCGAGCACGGAATCTCTGGCGTAAAGCTTCATAGCAGTGTCTCCGAATTTTTCCGTTCGCATTTATTTTTTAGGTATAAAAATCTATGGTCACCCCCGTTTTTGCAACACAGATTTTGATTTATGATGGGCTTGCTTAAATCTATCCGGCGTCTGGTGGACAAGGATGTCCGCGCCGGCCGAACCTTAAAAACCCTGTCGGCTTCAGAGAGCCATTTTTTATGTCAGGTTCATCAGTAAGCCGATATGCCGTTCATCTCATCAATTATCTGTCGTCGCAAAACCAGAAAGTCACCTGTTAACTGAGCTGACGAGTTTTTCGTTGACTCGTTTATTTACTGAATGCCGACTGGTGTGCCGTAANNNNNNNNNNNNNNNNNNNNNNNNNNNNNNNNNNNNNNNNNNNNNNNNNNNNNNNNNNNNNNNNNNNNNNNNNNNNNNNNNNNNNNNNNNNNNNNNNNNNNNNNNNNNNNNNNNNNNNNNNNNNNNNNNNNNNNNNNNNNNNNNNNNNNNNNNNNNNNNNNNNNNNNNNNNNNNNNNNNNNNNNNNNNNNNNNNNNNNNNNNNNNNNNNNNNNNNNNNNNNNNNNNNNNNNNNNNNNNNNNNNNNNNNNNNNNNNNNNNNNNNNNNNNNNNNNNNNNNNNNNNNNNNNNNNNNNNNNNNNNNNNNNNNNNNNNNNNNNNNNNNNNNNNNNNNNNNNNNNNNNNNNNNNNNNNNNNNNNNNNNNNNNNNNNNNNNNNNNNNNNNNNNNNNNNNNNNNNNNNNNNNNNNNNNNNNNNNNNNNNNNNNNNNNNNNNNNNNNNNNNNNNNNNNNNNNNNNNNNNNNNNNNNNNNNNNNNNNNNNNNNNNNNNNNNNNNNNNNNNNNNNNNNNNNNNNNNNNNNNNNNNNNNNNNNNNNNNNNNNNNNNNNNNNNNNNNNNNNNNNNNNNNNNNNNNNNNNNNNNNNNNNNNNNNNNNNNNNNNNNNNNNNNNNNNNNNNNNNNNNNNNNNNNNNNNNNNNNNNNNNNNNNNNNNNNNNNNNNNNNNNNNNNNNNNNNNNNNNNNNNNNNNNNNNNNNNNNNNNNNNNNNNNNNNNNNNNNNNNNNNNNNNNNNNNNNNNNNNNNNNNNNNNNNNNNNNNNNNNNNNNNNNNNNNNNNNNNNNNNNNCCATCTTATTAACCCGGTCAGCGCCGGTTTTTTTGTGGACTCAGAATGGACTATTTGTCACCAATCTGCTCTGACATTGTGTTGCCGGGATTTGGAACACGAGGTTCATCAACAGGCCGGGGGGCCTTTGGTATACCACTGTCATCAGGACTGTTAGCGCCGGGATCTTCCCAACCGGCTGGCGGGCGCACTTCACGACGCGCCATCAAATCATCAATTTGAAGTGCATCAATGGTTTCATACTTCATCAGTGCATCCTTCATCGCATGCAGAATATCCATATTTTCATTAAGGATATGGCGGGCACGCTGATAGTTGCCTTCAACTAATGCCTTTACTTCCTGGTCGATGATGCGGGCGGTTTCATCAGACATGTGCTTCGCTTTCGCGACAGAGCGGCCCAGAAAGACTTCTCCTTCTTCTTCTGCATACAGCAATGGGCCAAGTTTCTCTGAAAAACCCCATTGCGTCACCATGTTACGTGCTATAGAAGTCGCAACCTTGATATCATTAGAAGCGCCGGTAGAAACATGTTCAACACCGTAGATTATCTCTTCGGCCAGACGACCACCGTATAAGGTAGAAATTTGACTTTCGAGCTTCTGTCGGCTTGTGCTAATTGCATCGCCTTCAGGCAGGAAGAACGTTACCCCCAGAGCGCGCCCTCTTGGAATAATGGTAACTTTATGAACAGGGTCATGTTCAGGCACCAGTCTGCCAATAATCGCATGGCCCGCTTCATGGTAAGCCGTCGATTCTTTTTGCGCTTCCGTCATCACCATGGAGCGACGTTCTGCACCCATCATGATTTTATCTTTCGCTTTTTCGAACTCAACCATCGACACTACACGACGATTACCACGCGCAGCAAATAACGCTGCTTCGTTCACCAGATTTGCCAGGTCTGCACCTGAGAACCCGGGAGTACCACGCGCAATAATTGCTGCATCGATGTCGGGTGCCAGGGGTACACGGCGCATGTGTACTTTCAGTATTTGCTCACGACCACGCACATCTGGCAGACCAACAACAACCTGCCTGTCGAAGCGACCGGGTCGTAGTAATGCGGGGTCAAGCACATCCGGGCGGTTAGTGGCGGCAATAACAATAATACCCTCATTGCCTTCAAATCCATCCATTTCAACCAGCATCTGGTTTAACGTCTGCTCACGTTCATCATGACCACCGCCGAGACCAGCACCACGCTGACGACCAACCGCATCAATTTCATCGATAAAGATAATGCAAGGCGCTGCTTTTTTAGCCTGTTCGAACATATCGCGAACACGAGAAGCACCAACGCCAACAAACATTTCTACAAAATCAGAACCTGAAATAGTAAAGAAGGGTACTTTCGCTTCGCCTGCTATAGCTTTAGCCAACAGAGTCTTACCAGTACCGGGAGGGCCGACCATCAGCACACCTTTCGGAATTTTGCCACCCAGCTTCTGGAACCGGCTCGGCTCACGCAGATATTCGACCAGCTCGCCCACTTCTTCTTTCGCTTCATCACAGCCTGCAACATCAGCAAAAGTGGTTTTAATCTGGTCTTCAGTAAGCATGCGCGCTTTACTTTTTCCAAAGGACATTGCACCTTTACCGCCCCCGCCCTGCATCTGGCGCATAAAGAATATCCAGACGCCGATAAGCAAGAGCATGGGGAACCATGAAATGAAAATTGACGCCAACAGGCTTGGTTCTTCAGGTGGTTCACCCACTACTTTCACATTTTTAGTCAACAGGTTATCGAGTAACTTGGGATCGTTGACGGGAATGTAGGTCGTGTATCGATTACTGTCCTTTTTGGTAACGTTGATTTCACGCCCATTAATGCGCGCCTCACGAACCTGATCCTGATTCACTTCGGACAGGAAAGTTGAGTAGTCAACCTTACGTCCATTCGACTCGCTGGGCCCGAAACTTTGGAAGACCGACATCAGCACAACTGCGATGACTAACCAAAGAATCAGGTTTTTCGCCATGTCACTCAAGGGATTAACCTCATATTACAACTGTGTTAACAGACAGCGTAGGGTACTATAGTTTGCGCCCTGTCGCTACAATGTACACTTCACGCGAACGAGAGCGCGAAGAATCCGGTTTACGAATTTTCACTTTCGTAAACAGGGAGCGAATTTCCCGGAGGTAATCTTCAAAGCCATCTCCCTGAAACACTTTCACTAAAAAACTACCGCCAGGTGCCAGTACATCCCGACACATGTCCAGCGCAAGCTCAACCAAATACATCGATCTTGGGATATCAACTTCAGGCGTTCCGGTCATGTTAGGTGCCATGTCTGACATTACAACCTGTATTTTATCGTATCCAACGCGATACATCAGAGCTTTTAACACAATTTCATCACGAAAATCACCTTGAAGAAAATCGACACCAACGATGGGATCCATCGGCAGAATATCACAAGCAATCACGCGACCTTTATTACCAATCTGCGTAACTACATATTGCGACCAGCCTCCGGGAGCAGCCCCAAGATCAACTACCGTCATCCCATGCTTAAACAGCTTGTCACTTTGCTGTATTTCATCCAGTTTAAACCAGGCACGAGAGCGTAGCCCTTTTTTCTGTGCCTCAAGCACATATTTATCGCTAAAGTGCTCCTGCAGCCAGCGGCTGGAACTGGCAGAACGCTTTTTACCCGTCATACAATTTCCAACTATGATTCAACGTATGCGATAAATAAACCACGCAAATCACCACGCCGATTTGGCTATACACCCGAGATGGCGGTAGAATGTCCCGTTTTCAACCCCAATGTAAGTAAAAATACGATGAATCTGAGTACCAAACAAAAACGGCACCTGAAAGGATTAGCCCATCCGCTGAAACCTGTCGTAATGCTGGGCAACAACGGTTTGACCGAAGGAGTGCTGGCCGAAATCGAACAGGCACTGGAACACCACGAGCTGATTAAAGTTAAAATCGCCACTGAAGACCGCGAAACTAAAATCCTGATTGTTGATGCCATTGTGCGTGAAACCAATGCTTCTATGGTGCAGGTAATCGGTAAAACACTGGTGCTATACCGTCCCACAAAGGAAGGTAAAATTTCCCTTCCTCGCTGAATTCAGAAACATACTTGGAATTAATCCAAAGAAACTGCCATGCCTATGTTGCTGAGAAAAGGCCGATTATGCGGCCTTTTCTTTACAATTCAGCAGTCTGAATTGTCACCGGCTTTTCAGAGATATTCAACGTTGAGAATTTCATACTCAACATCCCCACCTGGCGTTTTTATAACCGTAATATCATCTACTTCTTTTCCAATCAGACCACGTGCCATCGGAGAGTTTACCGAGATCAGATTTTGCTTAAAGTCAGCTTCATCATCTCCAACAATGCGATAGGTCGACTCTTCTTCAGAATCCAAATTTAATACGGTGGCGGTTGAACCAAAGATGATACGCCCATTCGCATTCATCTTAGTGACATCGATTACTTGTGCGTTAGACAGCTTGGCCTCGATTTCTTGAATTCGGCCTTCACAAAATCCCTGTTCTTCACGCGCGGCATGGTACTCAGCATTCTCTTTTAAATCGCCATGCTCACGTGCTTCAGCGATTGAGGCAATAATTCTGGGGCGTTTAATGGTCTTCAGCTCTTCCAGCTCTTCGCGCAGTTTCTCCGCGCCCCTTAACGTCATCGGAATCTGATTCATCTCAATACCTCGTAAACTCAATCCTGTGCAAAATTTCGCCATCCTGACAGGTTAATGCAGAAAACGCGTTCTGCGGCGCTTAACTCATAATTACAAGCAAAAAAGTTACGACCCCAAGATATAACTCAGGGCCTGGAGATTTTGCATTTTGATACGTATTTTACCGCAGAGTTCATGGTGGATCATCGTTTACTTTGCACCTTGAAGCACCGTAGTATGGCGACATCACCTGCCAGTAAACGCGATATTATGCGATTTTCACCATTTATAACCGGCCTGACCTGCACATTTATGCTAAATGCTCATGCAGCACAAATTGAAGACTACACCCAATTTCTTCCAGATGGTGCAAACCTGACATTAATAGTACAAAAAATCGGTGCAAACACTCCCGCAATAGATTATCACAGCAAGCAGATGGCGATCCCTGCCAGCACCATGAAAGTGATAACCGCGCTGGCCGCCCTGCTGCAATTAGGGCCTGATTATCGCTTTCATACCCAGTTTGAGAGCAATGGAAAAATAAGCGACGGAACGCTGAAAGGCGATCTTGTGGCGCGTTTTGGTGGTGATCCTACATTAATACGACAGGATTTACGCAACATGGTTGCCACGCTGAAAAAGCAGGGGATCGAGCATATCCGGGGAAATTTGGTCATCAACACCTCTGTTTTTGCAAGCCACGATAAAGCGCCCGGCTGGCCATGGAACGACCTGACACAATGCTTTAGCGCTCCTCCCGGTGCCGCTATCGTAGACCGCAACTGTTTTTCTGTATCGCTTTACAGCGCTGCAAACCCAGGGGATAAAGCTTTCATAAAAGTTGCCCCTTACTATCCTGTCAACATGTTTAGTGAGGTGCGTACACTTGCACGTGGATCGGCCGAGGCCCCCTACTGCGAACTGGACGTTATGCCCGGTGAACTGAACCGTTTTACTCTTACAGGCTGTATGACTCAACGTTCTGAGCCACTGCCACTGGCCTTCGCTATCCAGGATGGAGCCAGCTATGCTGGTGCTTTGCTTAAAGCTGAATTACAGGATGCAGGAATCGACTATTCAGGCCACCTCTTGCATCAGACACAGACCACATCTCCTGCCAACGTACTGGCCGAAACGCAATCAACTCCACTGCATGATTTGCTGAAAATTATGCTTAAGAAGTCCGATAATATGATTGCCGATACAGTTTTTCGTACCATCGGCCATGAACATTTTGGCGTCCCTGGAACCTGGCGCGCGGGTTCAGATGCGGTACGTCAAATCCTCCGTCAAAAAGCCAATGTTGATCTCGGTAACAGTATTCAGGTGGATGGTTCTGGCCTGTCCCGACACGATTTAATCTCTCCTGCCACCATGATGCAGGTGCTGCAGTTCATTGCAAAAAACGATCGGCAATTAAACTTTATTTCTATGCTCCCTTTGGCTGGTTACGATGGCACATTACGTTATCGTGGCGGTCTGCATGAGGCTGGCGTCGATGGTAAAGTGTCAGCGAAGACGGGCTCACTACAAGGTGTTTATAACCTTGCGGGTTTTATGACAACGGCAAGCGGTCAACGCGTCGCTTTTGTGCAATATCTTTCAGGTTATGCCGTTCCTCCACAGGATCAAAAACAGCGCCGAATACCACTGGTTCGGTTTGAAAGTCGACTTTACAAGGATGTTTACCAAAACAATTGACGACGATGAAATTATTAATTGTGGAAGATGATGATCTGTTATTAAGCGGTCTTGTTCAGGCGCTCACCAGCGAAGGTTATGCAGTGGACTCCGCAACGCAAGGTGTAGAAGCATGCATCTTGTTAAATAGCGGTCAATACAGCCTGATCGTGCTCGACCTCGGCTTACCAGATCGAGATGGAAACGACCTGTTACGTCAATGGCGTAGGGAACATATTGATTTACCAGTATTGATTCTCACCGCGCGTGATACTTTGGAAGACCGGGTCGAAGGGCTGGATGCCGGTGCCGACGATTATCTGATAAAACCTTTTGCCTTTGTCGAACTGAAAGCCCGTGTGCGGGCCTTAATCCGCCGTTATCAGGGGCGCAGCGATAATTTACTTCAGCACGGTGATATTTCATTAAATCTCTCATCCAGACAGGTTTATCTCGACAGTCAGCCCATAGAAATTACCCCCAAAGAATTTGCTTTGCTTACCCGTCTTTTAATGAGAATCAGTCAGACTGTTCATCGGGAAACGCTGCAGCACGACCTTTATAGCTGGCAGGATGATACTGGCTCGAATACCTTAGAAGTGCATATACATAATTTGCGTCGTAAGCTTGGCAAAGATCGCATTAAAACCGTACGTGGCGTTGGATATCGTCTGGAAGAAAGATCGTGAACAGTATGCGTCAGCGTTTATTAATTATGCTGGCACTGATACTGATCACCTGCCAGTTGATTAGCACAGTATGGTTGTGGCATGAAAGCCGCGAGCAAATTGGCTTTCTCGTCAATGAAACGCTTTCAGTTCACACGCATAACGAACGCGTTGAGAGAGAAATACATGAGGCAATTGCTTCACTACTGTTGCCCTCAATGGTGATGATTTTCTTCACTTTATTACTTTCTTACTGGGCAATAAGCTGGATTATTCGCCCGTTACAATCACTACAAAAGAGCCTGTCAGAGCGCTTCGCTGATAATTTAACCCCACTCCCACACTTTTCTGACATGACAGAAATCGCCGCAGTGACAGGTGCAATGAATCAGCTTTTAAGCAGGCTTGGCAATACCCTGCAACAGGAAAGGCTCTTCAATGCCGATGCAGCTCACGAGCTGCGCACGCCACTTGCCGGGTTACGACTGCATCTTGAATTGCTTGAGCAACAAGGCTTCTCACAAGGACCCGTTATGGTGCAGCGTATTGATCAACTCATGTTAGTTATTGAGCAGCTGTTGATGCTTTCTCGAGCGGGTCAAGCATTATATTCACCAAGGCGAGCTGCGTTTGAATAATCGCTATGACAGAAGTGGTTTGCATGCTACCTGTTGGCTACCGACCAAACTTAATTGATCACATTTTTCGTTGAGTCTCATGTACCACTTACTGATGATACGTCAGACGTAATCACAGCCATTGATTTGGACCGCATGATGATAGCATCTGATATCGTTCGGCATTTTTAAAAGTAGCGGTGAAGAAATTCGATTAAGGACAAATTAAACCTACCCATACAGCACCTCTGAAAAATCGCCTTATCCTTGTTGATAGCGGCCCACAAGAAGATATTTTCAGGGCAATTCTGGCCGGAAAATAAGCGTTTGCACATCTGAGGATATCAATACTAATTTGGCCTATTGGCCCTAAAGGAAATTTAAAAAGGGGATACTGTTGTACCCCCTGATGCATTAGCGCTGGTAAATGATTTCGACACCCTCGTCATCATCTTCGTCCCAGTCATCATCTTCTTCCAGCGCCTGTTCAGCTTCTTCAAGCTGCTGGCGATGATAGTCATCCCACATAAACTCTACTTTTTCTGGTTTTTTCTCAGTTAATTCGGCTTCTTTAGGATTAGCCTTGAGAAAAGTCATCACATCCCAACAAAGTGGAGTGACGCCAACACGATTCACGGCAGAAATTAAGTAGTATTTGTCAGCCCAGCCCAACGCTTCCGCAATACTTTTCGCACGTAATTCTGCTTCTTCCTGACCCAGCAGGTCCGCTTTGTTGAATACTAACCAGCGTGGCTTGCTGTAAAGTTTCTCACTGTATTTCTTCAATTCAGCCCAAATAATACGGGTATTTTCAACGGGGTCGGACTCATCAATAGGTGCCAGATCGATGGTATGTAAGAGTACACGACAGCGTTCCAAATGCTTGAGAAAACGTATGCCCAAGCCAGCGCCATACGAAGCACCTTCAATCAGACCGGGAATATCCGCCACTACAAAACTCTGTTCACTGTCCATACGCACTACACCAAGACTGGGTGCCAGTGTCGTAAAAGGGTAGTCTGCTACTTTAGGTCTGGCAGCGGAAACCGCACGAATAAAGGTTGATTTACCAGCATTGGGTAATCCCAGCATGCCGACATCAGCAAGCAATAGTAACTCAAGCTGCAAATCTCGCTTTTCACCCGGCGTACCCATCGTTTTCTGTCGCGGCGTTCGGTTTACAGATGATTTGAAACGGCTATTACCCAGGCCATGCCAGCCGCCTTTAGCAACCATTTGGAGCTGCCCGTGATTCATCATATCACCCAGCGTTTCACCCGTACCCTGGTCTGTAACACGCGTACCGACAGGAACTTTAATAATGATGTCCTGACCACGTTTACCGGTGCAATCTCGGCTTTGTCCGTTTTGACCACGTTCAGCACGGAATGATTTCTCAAATCGGTAATCGATCAACGTGTTCAGGTTTTCGTCAGCCTGAAGGTAGACATCGCCACCATCGCCACCATCACCACCATCCGGCCCACCTTTGGGAATATATTTCTCCCGACGGAAGCTGACGCAGCCGTTGCCACCATCCCCCGCTGCAACAAAGATCGTAGCTTCATCAACAAACTTCATGTTACTTCTCCGTAAATCATTTGCCCTGGCACTGTGCATTAATAGCAAGGGTTAACCGCCAGGCCAGGCTTGAAGCCTGATGACATGAGCAGCCTGTCTGGAAACAAAAAATCGTGCTCATACAGCACTGTTCTCCAGACTTCGTGCAACTGAGTGTCAAGTGTACAGCAAAAAAATCGCTATGATCATGCTGACACAGAATGAAAATCAGAATGTAAAAAGCCCCGCGATAATAGCGGGGCTTTATATTCGTTGCTAAAATCGCTATCGAATAGCGTTTGCAGAAACGAAAAAATTATTCAGCAACAATGCTGATATATTTGCGATTGTTCGGACCCTTGACTTCGAACAGAACCTTACCGTTTGCAGTTGCAAACAGAGTGTGGTCACGACCACACCCTACATTGTTACCTGCGTGAAATTTAGTTCCACGCTGACGAACGATAATGCTACCAGCCAAAACTGATTCACCACCAAAACGTTTGACGCCCAGACGTTTTGCGTTTGAGTCGCGACCATTTCGTGTGGAGCCGCCAGCCTTTTTGTGTGCCATTTGTCAGATCTCCTCTTAGGCGCTAATGCCAGTGATCTTCACATCAGTGAACCACTGACGATGACCCTGCTGCTTACGGTAGTGCTTACGCCGACGAAACTTAACAATTTTAACTTTCTCGCCACGACCGTGAGCAACGATTTCTGCTTTTATCACGCCACCTGAAACTAAAGGCGCACCAATAGTCACGTTTTCACCGTTGGCAATCATCAGAACCTGGTCGAATTCAATCGTTTCGCCGGTTGCGATATCCAGCTTTTCCAGGCAAACGGTCTGACCTTCGCTTACTCTGTGTTGTTTACCACCACTTTGGAAAACAGCGTACATATCAACTCCGCTTTCGCGCTTGCCATCTTAGTTTCAGGCTGCGCTATAAATATTCATAATAGGTCGCGAATTCTACGCAAGTTCACGTGCAATGACAAGGGCCTGTTGCAGAGTATTGCAGAAAAAAAAGCAAAGCGTATGCAGACGTTTCTCTGCCGGGATTTTCAAGTACAATCTGTTATACATTAGTCATTGACGCAGGCATGACTAAAGATGCTTATCACAGCAGCATAATGAGTAATAGCTGAACAGAATGATGAACTTAGAACAAATAAACGAACTCACCGCGCAGGATATGGCGGATGTGAATGCGATAATTTTCCAGGAGCTGAATTCTGAGGTTTCGCTCATTAATCAGCTGGGTTACTACATTATCAGCAGCGGAGGTAAACGCATTCGTCCGATGATCGCCGTTTTAGCCGCTCGGGCACTCAATTATACTGGTAAGCATCATGCTACAGTAGCAGCCTTCATCGAATTCATTCACACCGCCACGCTTTTACATGATGATGTGGTGGACGAGTCAGACATGCGTCGTGGTAAAGCCTCTGCTAACGCAACATTTGGCAATGCTGCCAGTGTTCTGGTAGGTGATTTCATCACTACACGCGCATTTCAGATGATGACCCGTCTCGAATCTTTGCGGGTGCTGGCTTTGATGTCCGAAGCCGTAAATGTCCTCGCTGAAGGCGAAGTGCTTCAGCTTCTCAACTGTAACGATCCAGACATCAGCGAAGAGATCTACATGCAGGTCATTTACAGTAAAACCGCGCGTTTGTTTGAAGCTGCTGCACAGTGTTCGGCCATTCTTGCTTCTGCCACACCAGAACAAGAAAAAGGACTCCAGGATTATGGACGATTTATTGGAACTGCATTCCAGTTAATTGACGATTTGCTGGACTACAGCGCAGATGGCAAAACACTGGGTAAAAATATTGGGGATGACCTCAGCGAAGGAAAGCCGACACTTCCTCTGCTTCATGCCATGCGCAACGGTAACCCTGAACAGGCAGCAATGATCCGTAGTGCAATTGAACAAGGAAATGGCCGTGACTTATTACAACCCGTGCTTGAAGCAATGTACCAGTGGGGCTCACTGGAATGGACACGTAAGATCGCAGAGCAGGAAGCGGATAAAGCCATTGCTTCACTAAGAGCATTGCCTGAGTCACCGTGGCGTAACGCACTGGAAGCATTAGCACACATGGCTGTTCAGCGTGAATTCTGATAAGACATGAGTACCACAGCTTGTCCTCGGTGGATAGACCCTGTACATGATTCTGTGTAAATGCCTTTTCTCAGTAGTGGCCGTCCGGGCGGTCACCGAACCCGATAATAAAACGGCTCATCGCCATACGCCAGTCCCTCCGTGGCATCCTCCATTTCTGTGATGCGGCCTGGATTGCCAGCCACACCTCCTTTTTCACTGCGTCGTCAGTTGGGAACACCTTGCGTTTCTTGATGGCATCCCGGATCACGCTGTTCAGCGACTCGATGGCGCTGGTCGTGTCGAGCGTCTTGCGGATGTCTGCCGGGTAAGCGAAGAACGTCGACAGGCTGGCCCGGTTTGCCTGCCAGCTCCGGCTTATTTGGGGGTAGCGGCTGTCCCGGGTGCCGGCGAACGCTTCCCGCGCCCGCTGATCTGCTTCTTCCGTGGTGGCCTGACAGATGGCTTTCAGGTCACGGGTGACGGCTTTGTAGTCCTCCCAGGAGACGAACCGCAGACTGTTGCGCACCATATGCACGACGCACAGCTGGACGCGGGCCTGCGGATACACCGCGTTGATAGCGTCCGGGAAGCCCTTCAGACCATCAACACAGGCGATGAGGATATCGTTCAGGCCGCGATTTTTTAATTCGGTCAGCACATGGAGCCAGAACTTCGCGCCCTCGTTTTCGGCCAGCCACATACCCGGCAGTTCTTTCTGGCCTTCGATGTTGATACCCGGGGCAAGGAGCACGGATTTATTGATGACGCGACTGTCCAGCCGGACCTTCAGGACGATACAGTCAGGGTAAACGATGGGACAAACGGCATCCAGTGGCCGGTTTTGCCATCCGGTGACCTGCTCCATGACGGCATCAGCTACCTTTGAGAGCAGCGCTGGCGAGACATCGGCGTCATACAGCTCTTTGAACGCGGCCGCTATCTCGCGGGTGGTCATCCCTTTGGCGTACAACGATAAGATCGGGTTATCTACCCCGGTGCTCCGGGTCTGGTTTTTCTTCACCCGTTGCGGTTCAAAGGAGCCATCACGATCGCGCGGTGTACGCAGCTCCGGCGGGCCATCGCTGGTGGTCACTGTCTTTGTGGAATAGCCGTTGCAGGCGTTGGTCGCCGGTTCTGGCTGATTTTTATCGTCGCCGGGGTGACGGGTCATTTCGGCGTTGAGCGCCGCCCCGACACTGATTTTTTCAGCAGGCGCTCAAACTGGCTGAGATCGTCAGGGGTTTTGAGATTTTTGTCCAGTTCGTTAGCCAGGGCCTGCGACTGTTTTTCGTCCATAAATTAACCTGCTTTTGATGCTGGATTGAACATATCAAAATCAGGCAATTACACAAATCTATGTACAGGCTCGATGGATACTAAAAAGCATGCCCTACCAGCCTTGCTATCAATAGATTTGCACTGCCTTATTGTCTTTATATTTTCATTCTATGAATAAATAAGGCTCCTTTTTTGCACCCCTCTTCTTATAAATCAATAATCTGTGTCAATACTATGGTCTGTTTTAGCTCGACACATGCATACCTTTCAGACGAAGAGCGCTGAAAATCTTTCACTTCGTTTCCTGACTTTTGCGTAACATGGCACAAAAACGCATGCTCATTAAGAAATAATTGGAAAATACTGGAAATTTATTGCTATAAATTATCCTGTGTTCATGGAGGACGAATAAATGCTACAGAAGAAAAAAGATTGGCATAATGCTGACATCATTGCAGGTTTGCGCAAACAGGGCACCACTCTGGCGGCACTGTCCCGAGAAGCGGGGTTGAGTTCCTCAACCCTGGCGAATGCGTTATTTCGCCCCTGGCCAAAAGGAGAATGGCTTATTGCTGAAGCATTAATGATTCACCCAGCTGAAATCTGGCCGAGCCGTTATTACGATCCAGTAAACCAGAACCTGATAGATCGTAAAAGATTAATCAGAACATGAAAAAAGGCCGGTAGTGTAATGGTAGCTACCGGCCTTAATTTCAATGCAATGTTTATTCTTCTCCGCTTACTCGCTCAATATTGGCTCCCAGCGCCTTTAGTTTATCTTCAATATGCTCATAGCCACGATCAATATGATAGATACGGTCGACAATGGTAGTACCATGAGCAATACATCCAGCTAGCACAAGGCTGGCTGACGCTCGCAGATCGGTAGCCATAACTTGTGCTCCAGAAAGTTTTTCAACGCCATGACAAATAGCGGTATTACTTTCCAGCTCGGCATGTGCCCCCATGCGAATTAACTCAGGCACATGCATAAAACGGTTTTCGAAGATCGTTTCGGTGATCACACCAGTACCTTCAGCAATCAGGTTCAGCAGACTGAACTGCGCCTGCATATCGGTAGGGAAACCTGGGTGGGGAGCAGTACGGAAATTAACTGCTTTAGGGCGTTTGCCATGCATATCAAGGCTAATCCAGTCTGGCCCCAGCTCAATATCCGCTCCGGCTTCACGCAGCTTTGCCAGCACGGCATCCAATATGTCGGGTTGAGTGGACCTGCAAACAACTTTTCCTCCCGATATTGCCGCTGCAATCAGGAAGGTTCCCGTTTCAATGCGATCCGGCAGGACACGGTAAACACCTCCCCCTAAACGCTCGACGCCTTCAATAGTTATACGATCTCTGCCCGCGCCGCTGATTTTTGCACCAATGGCGTTGAGAAAATTGGCTGTATCAACAATTTCCGGCTCACGCGCGGCATTTTCAATTACGGTCGTACCTGTGGCCAAAGTGGCTGCACTCATAATGGTAACGGTCGCGCCAACGCTGACCTTATCCATAACGATATGTGCTCCTTTCAGACGTCCATTCACTGACGCCTTAACGTAGCCTTCTTCGAGCTTGATTTCAGCACCCAGCTGTTCAAGACCGGTGATATGCAAATCAACCGGACGGGCACCGATAGCACACCCCCCAGGCAAAGAAACCTGCCCCTGCCCGAAACGTGCCACCAGAGGACCAAGTGCCCAAATGGAAGCTCGCATAGTTTTCACAAGCTCATAAGGCGCACAGTAAATATTGACCTCACTGGTGTCCAGATGCACTGAACCATTGCGCTCCACTTTCACACCCAGTTGAGCGAGTAGTTTCATGGTGGTATCAATGTCCTTCAGTTTTGGGACATTTTGGATCTCGACAGGATCGGATGCCAGCAGCGCAGCGAACAGGATCGGCAGCGCCGCATTTTTAGCGCCAGAAATTGTTATTTCCCCGCTTAAGCGGGTTGGCCCCTGCACACAAAATTTATCCATTGCAACAGTTCTCTTTCATCAAACATACATTTTCTGTCCCCCGCACGCGCGGTGGACATTAAAACCCATTTAGCTTGCGGTCACGCTCCCATTCATCAGGGGTATAAGTTTTGATGGATACAGCGTGAATACGGTTATCCGCAATGTAAGCCATAAGCGGAGCATACACCGTTTGTTGTTTCTTCACGCGGCTGAGTTCACCGAATAACTCGCCAACTGCGACCACCTGAAAGTGGCTGCCATCGCCAGTTACGTGGACTTCCTGCAAAGGTAATGCACTCATTAGCACGGATTGAATTTCACTGGTTTCCATAACGCTTCAGAATTCACTAAAGGATTAACAAGACACACATCTTAGTGGAAAGTGGAGCTATCTTAAACAAGCAAAAAAAACCTCTGCCAACGCAGAGGTTTTTTTAAAGAGATAAACACATTTATCAGGAGTGCGATGTGATAATTTGCGGAAGATTATAGAGCAAAATCAGCGTACGAAGCTTTTCCGTAATGCCAGTGAAGCAAAGCTTTAATCCCTTATCCAGCGCAATTTGTCGTAGATGAACAAGCAATGCCAGCCCCGCCGTATCAACTCTTTCAAGCGCAGAGACATTGATAATGCTGACCTGCGTCATAATAATTTCACGCTGTTGCCATAGCGCTATAAGCGTCTGTTGCTCCAGTTTTCCAGACAAAAACAGTTGGTCACCCTCTAAATGCCAGTTAAGTTGCTCGCTCATTTTAGCTTTTTGTCCAACCTGATAGGTCGATTGGCGTAAGATTTAAGCAACTGAGTCAAACCATCAACTCCTTTTTGGCGCAGCACATCACTCCATTCGTTCTGTTTAGTCGTAATGATGCTTACACCTTCAGCAACCATATCGTAGGCCTGCCAGTCGCCAGTCCGGGTGTTTTTACGCCACTGGAAGTCGACACGCACGGGAGGCCGACCATTTGGATCGATTACTGTCACACGAATAGCGATGATACTGGCATCAGCATACGGCTGTTCGGGGGCAATTTGATAGCTCTGGCCGTTATAAAGCGCCAGCGCCTGACCGTATGCCTGAGCAAGATAGTCGCCAAAAGCGCTAAAATAGGCCTCGCGTTGCGCGGGGGTTGCTTCCCGATAGTAGCGCCCAAGTACCAACGCACCTGCATACTTGATTTGTACGTACGGCAGCAATTCCTCACGAACTATTTGGCGCAGATAATCAGGGGTTTGCTTAATCTTTGGCTGCTCATTTTTAAGGCGGGTAAAGGTTTTTTCTGCCGCCTCATTCATTAGCTTGTAGGGGTTTGTCTGATCAACTGTCGCGTGAGCCGCCGCCGGTGCAATAATCAGCATTGCTACCATTAAGAAACGTTTAAACATCATTTGCCCTCATCTGAATGTACCGTTGCAGTCGGCGCAGATTTCCCGTTCGCGTCCTCCGCTGCTGCCGACGCATTTTTATCGTTATTAGTGTTGCCGCTCTTGTAAATAAACTGACCAATAAGGTCTTCCAGCACCATTGCTGATTTAGTATCCTGCAATGTGCTACCATCCTTAAGCATAGAAGTTCCCATTTCAGGGTCGTCAAAACCTACGTTCAATGCCAGAAATTGTTCTCCAAGCAAGCCGGATGTTCTGATTGCCAATGAGCTGGTATCTGGCAACTGCTTATATTTATCGTTGATATTCATCGTAATACGCGGAGAATAGGTTTTACTATCCAGACCGATATTGGTGACCCGGCCAATCACCACCCCACCGATTTTAACTGGAGAGCCAATTTTCAGGCCTCCGATATTGTTAAAAGTGGCATACAATCGCCATGTCGGCTCGCTACCCAATGATTTCAGGTCAGCCACACGCAGGCACAAAAACAACGCAGCAGCCAGCGCCAGCAATAAAAATGCACCTACCAAAATTTCGCTTTTTTTCGTTTGCATTAAATCAGTTCCCAAACATCAGTGCCGTCAGCACAAAATCTAAACCAAGAATCGCAAGAGAAGCATGCACCACCGTGCGCGTGGTGGCTCTGCTAATGCCCTCCGAAGTTGGAATCGCATCATAGCCATTAAAAAGTGCAATCCAGCTTACTGTGACAGCGAATACCGCGCTTTTAATGACACAGTTGACAATATCAGTACGGACGTCAACCGCATTTTGCATAGCTGACCAGAAGAAGCCTGTGTCAATCCCCTTCCAGCTGACACCCACAATCGCCCCTCCAATTATTCCTACCGCAACAAAAATCAAGGTCAGCAACGGCATACTGATAAGCCCTGCCCAAAAGCGCGGTGAAATGATTCTCCTGAGCGGGTCAACCGCCATCATTTCCATACTGGAAAGTTGCTGTGTTGCCTTCATCAGACCGATTTCAGCCGTCAATGCCGAACCCGCCCTGCCAGCAAACAGTAGAGCAGTCACTACCGGCCCAAGCTCACGCAATAATGACAGAGCGACCAACATGCCGAGGCTACTTTCAGCCCCATACGTGTTCAACACAAGGTACCCCTGCAACCCCAGCACCATGCCAATAAACAGGCCAGAAACAACAATAATCAGCAACGACAGTACGCCAATGCTGTAGAGCTGTTTCACCAGTAAGGGCGCATGTTTACGAAAACGAGGAACCCCAACCAACGCGTGAAAAAGCATAAGTCCAGCCCGACCAAAAGAAGCACAGGTATTAATTCCTTTGCGTCCTGTCGATGCAAGCGATCGTAAAAACATCCGTCAATTAACTCCCTGAACCGATTAAATCCCGCAGATAATCTCCTGCGGGATAACGAAACGGCACGGGGCCGTCTGCAATACCATCAATAAACTGACGCACCCTTGTATCTTTGTTATCACGCAGTGCTTCTGACGTTCCATGCGCGATAATCTTCTGTCCGGCAATGATGTAAGCATAATCAGCGATGCTCAACACTTCCGGCACATCATGAGAAACCACGATGCAGGTCATACCAAGGGAATGATTAAGCTCATCAATTAGCTTCACCAAAACACCCATCGTGATAGGGTCCTGTCCGACAAAAGGTTCATCGAACATAATTAAATCCGGCTCCAGAGCGATGGCTCTGGCCAGCGCCGCCCGACGTGCCATTCCACCGGATAGCTCTGAAGGCTTTAGTTGTGCAGCACCACGCAGGCCAACAGCCTCAAGTTTCATCATCACGGTACTGTGTAACAGCTCAGTTGGCAGCTGTGTATGCTCACGCAGTGGCCAGGCGACGTTATCAAAGACGTTAAGGTCTGTAAATAAGGCACCAGACTGAAAAAGCATGCTCATCTTTTTCCTTACCTCGTACAGCCGGGCACGCGACAGACGAGGAATATTTTCACCGTTAAACCAAATCTCTCCACTATCAGGCCGCAATTGACCACCAATTAAACGCAGCAAGGTGGTCTTACCAATGCCTGAAGGCCCCATGATAGCCGTCACCTTCCCTTTGGGCACCGTGAGCGAAATATTATCGAAAATCTGCCGATTACCACGAATAAAGCTCACCCCGCGAACATCTACCAAATTCATCGCCGTCTGGCCCATCGCTCTCTCCTGTCGTCTTTTTCAGGCTCATAATGTTTTCAATGTTACCGCATATCCACCAGTGCCGGACACTTTTATAGAAACTTACCTCTGTGACGTAGCTAAAATTGACATAGGTTTTACTTTTTGCTTTTGGATCGTCAAAATCAGTGCATCATTTTGTGCCCCTGCCTTACTTATCGCGCCAGGCCAGACAACGAATTTACCCGAATTAAAGGACATGACATGCTGGTAGCAACTGCACTACTCATTATCGGTTTAGTCCTGCTGGTATATGGTGCGGATCGTCTGGTTTTTAGTGCTGCCATTCTTTGTCGCAGGCTATCTATCCCACCGTTGATTATTGGCATGACTGTAGTAGGCATAGGCACATCACTTCCTGAACTGATCATCTCTTTTTCAGCATCAACCCATGGACAAATGGATATTGCTGTCGGTACAGCAATAGGTTCGAACATTACTAATATTCTTCTCATCCTCGGAGGCGCTGCCCTACTGCATCCTTTGACCATCCACTCAAATTTAATCCGCCGCGAACTTCCACTCATGTTACTGGTCACACTTCTGTGTGGTGTGATGTTATTTGATAATGCCCTTAGCCGTAATGATGGATTCGCCCTAATTGCCATTGCCGCCATTTACCTGACTTTTATTGTCAAAATCGCCCGCAAGGCCGAACGTGATAATAATGACGTCCTTACCCGCGAACAACTCGCCGAGCTGCCTCATGATGAGGTCGGCAATACAGTCGCTTTTTTGTGGCTGGCCGTTGCCCTGATTATTCTGCCAATGTCCACACGCATGGTCATTGACAACGCGACAGTGATTGCCGATTTCTTCGGCGTCAGTGAATTGGTTATCGGACTAACGATTATTTCTGTTGGCACCAGTTTACCGGAGCTGGCCACTGTGTTTGCTGGCGCGATGAAAGGCGAAGATGATATCGCTGTTGGGAATTTGATTGGATCGAACATTTACAATATTGCCATCGTTCTTGGCGTACCCGCACTCGTCCACCCCGGTACTGTTGATATGCAGGCTTTTGCTCGTGATTATTGGATAATGCTTGGCATCAGCGCACTGTTCACCATCATCTGCTTACAACGCAGTCGCCGTATTGGCCGGGTTGCAGGTGCTGTGTTTTTGATCGGTTTTATTGCCTGGGTTGCCATGTTGTACTGGTTACCCTCTACCACCTTTTGGTTAAAGGATTAAAAATTATGGCAGAGTTCATTCCTGAATCCCGTTTTGACTTTCAACAGGCAGGAAAAGAAGTTCTGTATACAGAACGCCAGGGTTTGGAACAGCTCGATCAATACATCAATGCTGATTTCACTGAAACCTGCGAGCGAATATACAGCTGTACAGGCAAGGTGGTCGTCATGGGGATGGGCAAGTCAGGACATATTGGTAAAAAAATGGCGGCAACTTTTGCCAGCACCGGCACCCCTGCTTTTTTTGTTCATCCCGCAGAAGCAAGCCACGGCGATTTGGGAATGGTAAGTACCTGCGACATTGTCATTGCCATTTCAAACTCTGGAGAATCTTCGGAAATTTCAGCACTCATTCCCGTGCTAAAGCGTTTACAGGTTTCACTTATCTGTATGACCAGCCGCCCGGAGAGTACGATGGCGCGCGCGGCGGATATTCACCTGTGCGTGAAGGTTCCCCAGGAAGCCTGCCCATTAGGGTTGGCACCTACCACAAGTACAACCGCTATGCTGGTTATGGGCGATGCGCTGGCCGTCGCGCTGTTGAAAGCACGGGGGTTTACCGCTGAAGATTTTGCTCTGTCCCATCCTGGAGGTGCACTGGGCCGTAAGCTGCTTCTCACCGTTAATGATATCATGCACAAGGGTAGCGAAATTCCCCACGTCAGCCATGATGCGTTGCTACGGGACGCCTTACTGGAAATCACCCGAAAAAATATGGGCATGACAGTTATCTGTAACGATCTGATGAAAATTGAGGGTATCTTCACCGATGGTGACCTGCGTCGCGTTTTTGATATGGGCATTGATATTCAGCAGGCCTGTATTGCCAGCGTAATGACGCCCGGTGGCGTGCGTGTACGACCAAACACATTAGCCGTTGACGCCTTGAATCTGATGCAAAATCGTAATATCACCGCCCTCATGGTGGCAGACGGCGATGTGCTGCTCGGCGTCGTGCATATGCATGACATGTTGCGTGCTGGTGTGGTTTAACAAGGAATAAAAGTCATGAGCACAGTCGTGAACTGGACAGAAACCTGCTATGGCAAAGTAAGCCTGGAGGTGATGAACCGCGCAAAAAAGATCAAACTGCTAATTTGCGATGTTGACGGAGTCATGTCCGACGGGGTGATTTATCAGGGTAATAACGGTGAGGAGCTCAAGGCCTTTAACGTTCGCGATGGCTACGGCATACGCTGCCTGCTGACCTCGGACGTGGAAGTCGCTATTATTACTGGTCGCAAGGCCAAACTGCTGGAAGATCGTTGTACAACGCTGGGAATTTCGCATCTTTATCAGGACCAGCCTGATAAGATTCTGGCCTTCCGTGAACTTCTGGATAAACTGTCGCTTCAACCTGAACAAGTAGCATATATTGGTGACGATTTGATCGACTGGCCAGTGATGGCGCAAGTAGGATTGAGCGTAACGGTGGCCGACGCCCATCCTGTGCTTATCCCTCGAGCTAATTATGTTACCCGAATTGCAGGCGGACGTGGTGCGGTACGCGAAATTTGCGATCTACTCCTGATCGCACAGGATAAGTTTGATGAGGCCAAAGGGCAGTCTGTATGAGTAAAACAAGGCGTTGGATTACGCTGTTGCTGGCCCTTGTGGCTATCGTGCTGATCGGCTGGAATCTGGCCGATACCGATAATGGCGCTGCACCCACGACCGTAAACGGTCAGGAGCCAACCTATACCAGCCAAACCTCGAACACGCTGGTCTATAACCCACAGGGGGCACTGAACTACAAACTTGTTTCTGACAAAGTGACTTATTTTTCGGTTGATGCGGTGAGCTGGTTTGATAACCCCATTATGACAACCTATGACGAAAATCAAATCCCCACCTGGTCAGTCCGGGCTGACAAAGCGAAATTGACTAACGACCGCATGCTGTATTTGTATGGTCATGCAGAGGTTAATAGTCTGACTCAGGATGCTCAGTTACAACGAATTAAAACCGACAATGCCGCAGTAAATCTTGTCACTCAGGATGTAACCTCAGAAGATCAGGTAACCCTGTATGGCATCAGCTTTAACTCTACCGGCATGAAAATGCGCGGGAATTTACGGAATAAAACTGCCGAGTTGATTGAAAAGGTCAAAACCTCTTATGAAATTCAAAATACTAAACATCCTTAAGTTTTTGACACTCGGAGTGCTGTTCGCTGCCAGCATGCCCGCTCTCGCGCTGACTGGCGATTCTGATAAGCCAGTGAATGTGGATTCCGAAAACCAGGCACTCGATATGCAAGGTAATGTGGCAACATTTACCGGCAATGTTATCGTGACTCAGGGTTCAATCAAGATCACGGCCGATAAAGTTGTGGTCACTCGCCCCGGCGGCGACAGCAAAAAAACCATCGTTGATGCTTATGGTAATCCTGCTACTTTTTATCAAATGCAGGATAACGGAAAGCCTGTCAAAGGCCACGCACTGAAAATGCACTATGAACTGGCCACAGATTTTGTCGAGCTGACAGGAAACGCTTATCTTGAGCAATTAGATAGCAACGTAAAAGGCGATCGGATCACCTACCTAGTGAAAGAGCAGAAGATGCAAGCTTATGGTAACACCGGTAAACGTGTTACTACTGTCCTGGTTCCATCGCAGTTACAAGACAAAGGCACCACTCAGTCAACCGACCCCAAAAGAGAGTAACTGATTAGCTATGGCGACTTTAATTGCAGAAAACCTGGCCAAAGCTTACAAAGGTCGACGTGTAGTCGAAGATGTCAGCTTGCAGGTCAAATCCGGGGAAATTGTTGGTCTGCTCGGACCAAACGGCGCGGGTAAAACCACCACTTTTTATATGGTTGTCGGGATTGTACACCGCGATGCCGGTCGCATTATTATTGATGACGAAGATATCAGCATTCTGCCCTTACATGCGCGGGCCCGCAGGGGGATTGGTTATCTGCCACAGGAAGCATCGATATTCCGCCGCCTGAGCGTGTTTGACAATCTCATGGCCGTTTTACAAATTCGCGACGATTTAACACCAGAGCAGCGTGAGGATCGTGCTAATGAGTTGATGGAAGAGTTTCATATCAACCATTTGCGTAACAGCCTGGGACAAGCTTTGTCGGGCGGTGAGCGCCGCCGCGTTGAGATAGCCAGGGCACTGGCTGCTAATCCAAAGTTTATCCTGCTGGATGAGCCTTTTGCTGGCGTCGACCCCATTTCGGTAATTGATATTAAAAAGATCATCGAACACCTGCGTAATAGTGGGCTTGGCGTGTTGATAACTGACCACAATGTGCGTGAAACGCTTGCCGTTTGCGAACGCGCCTATATTGTCAGCCAGGGGCATTTAATTGCCCACGGCTCGCCAGAACAAATTCTGGAAGATGAACAAGTTAAACGCGTCTACCTGGGCGAAGAGTTCAGGCTGTGATAAGGCGTGAATTTAATTAGATTTTTGAGGAATCCGTATTCTGAATATGAAGCAAGGTTTGCAACTCAGGCTTAGTCAACAGCTTGCCATGACGCCACAACTGCAACAGGCTATTCGTTTGTTGCAACTCTCTACGCTGGAACTAGCGCAGGAAATTCAGCAGGCCCTGGAAAGCAATCCATTGCTTGAACAAACCGAGATACATGAGGAAGTCGATTCTCGGGAGTATCAGGAAAAAGAAGAGCTGGATACGCGTGAAGCTCTCGAACAAAAGGACATGCCAGAAGAACTGCCGCTCGATGCTACGTGGGATGAAATTTACACGGCTGGCACCCCTTCAGGAACTGGCACTGATTATCATGATGATGAGCTTCCGGTTTATCAGGGTGAAACCACTCAGTCATTGCAGGATTACCTGACATGGCAGATGGATCTGACGCCCTTTACTGATACTGATCGTGCTATTGCCACTTCTATTGTGGATGCCGTCGATGATACCGGTTATCTGACAGTGCCACTTGAAGACATTTTGGAAAGTCTTGGCAATGAAGAGCTGACGATAGAAGAAGTGGAAGCCGTCCTCAAACGGGTGCAGCGTTTCGATCCGATTGGTGTTTGCGCGCGCGATCTGCGTGATTGTCTTATGGTTCAGCTTTCACAATTCTCACCAGAACTGCCTTTTCTTAAAGAGGCATGCCTGATAGTCAGCGAACATCTGGATTTGCTGGCAAATCACGATTTCCGCACCCTGATGCGTGTTACCCGGCTCAAAGAAGATGTACTTAAAAACGCCATGCAGCTGATTCAGTCACTGGATCCACGTCCCGGACAGTCAATTAACACCAGCGAGCCTGAATATGTGATTCCCGATGTACTGGTGCGAAAAATCGCTACGCGCTGGGCAGTTGAACTGAACAACGACAGTGTTCCACGAATAAAAATTAATCAACATTATGCATCTCTGGGCGGTCCGGGCCGTAACGATAACGACAGCCAGTTCATTCGCAGCAATTTGCAGGAAGCAAAATGGCTTATTAAAAGCCTGGAAAGTCGAAATGACACGCTGTTGAAAGTTACCCGCTGCATTGTCGATCAGCAGCAGGCCTTCTTTGAACAGGGAGAAGAATTTATGCGGCCAATGGTACTTGCTGATATTGCTGAAGCAGTCGATATGCATGAATCCACCATCTCCCGTGTGACTACGCAGAAATATCTGCACAGCCCGCGGGGGATTTTTGAACTGAAATATTTTTTCTCCAGCCATGTGAATACGGAAGGCGGAGGCGAAGCATCCTCAACAGCTATCCGTGCACTGGTGAGAAAGTTAATCTCGGCGGAAAATCCCGCTAAACCACTAAGTGATAGTAAGCTCACCACTCTCCTCTCCGAACAGGGAATTATGGTGGCACGGCGCACTGTCGCGAAGTATCGAGAATCTTTATCCATCCCGCCATCAAACCAACGTAAACAGCTGGTCTGAACGAACAGATAAGGAAAAGCGTATGCAACTCAATATTACCGGACAGAATGTAGAAATCACTGAACCATTAAGGGAATTTGTAACGGCAAAATTTGCCAAGCTGGAGCAATATTTTGACCGGATCAATCAAGTGTATATTGTTCTCAAGGTGGAAAAGGTAACGCAAATTGCCGATGCAACACTGCATGTAAACGCGGGTGAGTTGCATGCCACTTCAGAAGAGAAAGACATGTATGCAGCGATTGATGGCCTGATTGATAAGCTGACGCGGCAGCTGAACAAACATAAAGACAAACTAAAGCAGCATTAAACATCACTCTGCAATTGAATATTTTTCAATCACCCTTATTTAATAAGAACGTGATGTAAGATAGTCGGCTCGTACTTTAACAAGAAGTACGAGCCTTTAATCAATAGGGCATGAGACGTTTATCGATGGCTGGAAAGGTGTATCAGGCACGCAAATCAGCCAGTTTGTCAGGCGAAGATAAATACGTAAGTGAAACTATGATGAACAATGAATTAACACTTGAATTGAGTTCGATCCTGAGCCTCTCATGCACCCGAAATGACGTCCATTGCCAAAGCAAGAAGCGGGCGCTGGAAATCATCAGCGAACTGGCTGCGAAACAACTTAATCTGCCACATCAAACTATTTTCGACGCTATCCTGACCCGTGAGCGTATGGGCAGTACAGGTATCGGAAACGGTATCGCCATTCCACACGGCAAGTTGGTTGAAGATACGCTGCGCGCGGTCGGAGTTTTTATCCGACTCGATCAGCCCGTCGCTTTCGATGCCATTGACAATCAACCGGTTGATTTGCTTTTTGCACTTCTGGTACCTGCAGATCAATGCAAAACACACTTACACACCTTGTCGCTTGTTGCTAAACGTCTTGCCGATAAAACGGTTTGCCGTCGCCTACGTGCGGCGCAGAGTGATGAAGAACTTTTCGAAATCATGGCAGAAAGTCCTGACGAGAGCCATTAGGGTGCGATGGTAATTATTTCTCGCACACCTCAGCACATATATCAGCCACAGAAAAGTCTACTTTATTTGTCCTGTTGTGATTTCGCTGAAGAGAAGTGGATGCTGGTTTCTCCCGCGCTACAACCTGACATGCTGGTCCCATCGCATTAATGTGCCACGACTGGCATATTTCTGGATACTGCTCTCAGGACTGCCTGGAAAAATTTGGCTGCTTGAAACGATGTATGAGCGTTTAAAACGATAATTAAAAACGGGTGTAATAAACGCGATCTGCAACTGAATACGTCAAATTCTGCATGGAAAATTGCTTATTGACTGAAACATTTTTTCATACGATGGCAATAACTTTTTTGCGCCGAAAGCGTTAGCAGAGACGCAAAAAACCCGAGAAAGCCAGGCAGGTTCGCTCACGTAGTGAACCTGACGACGAATGACACGGGATTACCTTCAATTTCTGCCTGAACGGTGTCATATGCTACAACTGGGCCTGCGACATCTGTAAACCCGGAACCCAAAAACTGACCTGCCATCAAAAGATGTGCATGAAACACCTTTCATACTTATCTGAAGAATAAAAATAACAGAGGCAGCCATTTCTTTCGTAGGGAATAACAAAGCCTGTCATGGCGGGCGCTACAACCCGGTACAAAAAACGCCGCGTCTTGAAACACTGCTTTTGGATATTAAATGTGCTTGAATAGGTTCTCGCTGAATGGTTGTCCACTGTTCAGATCANNNNNNNNNNNNNNNNNNNNNNNNNNNNNNNNNNNNNNNNNNNNNNNNNNNNNNNNNNNNNNNNNNNNNNNNNNNNNNNNNNNNNNNNNNNNNNNNNNNNNNNNNNNNNNNNNNNNNNNNNNNNNNNNNNNNNNNNNNNNNNNNNNNNNNNNNNNNNNNNNNNNNNNNNNNNNNNNNNNNNNNNNNNNNNNNNNNNNNNNNNNNNNNNNNNNNNNNNNNNNNNNNNNNNNNNNNNNNNNNNNNNNNNNNNNNNNNNNNNNNNNNNNNNNNNNNNNNNNNNNNNNNNNNNNNNNNNNNNNNNNNNNNNNNNNNNNNNNNNNNNNNNNNNNNNNNNNNNNNNNNNNNNNNNNNNNNNNNNNNNNNNNNNNNNNNNNNNNNNNNNNNNNNNNNNNNNNNNNNNNNNNNNNNNNNNNNNNNNNNNNNNNNNNNNNNNNNNNNNNNNNNNNNNNNNNNNNNNNNNNNNNNNNNNNNNNNNNNNNNNNNNNNNNNNNNNNNNNNNNNNNNNNNNNNNNNNNNNNNNNNNNNNNNNNNNNNNNNNNNNNNNNNNNNNNNNNNNNNNNNNNNNNNNNNNNNNNNNNNNNNNNNNNNNNNNNNNNNNNNNNNNNNNNNNNNNNNNNNNNNNNNNNNNNNNNNNNNNNNNNNNNNNNNNNNNNNNNNNNNNNNNNNNNNNNNNNNNNNNNNNNNNNNNNNNNNNNNNNNNNNNNNNNNNNNNNNNNNNNNNNNNNNNNNNNNNNNNNNNNNNNNNNNNNNNNNNNNNNNNNNNNNNNNNNNNNNNNNNNNNNNNNNNNNNNNNNNNNNNNNNNNNNNNNNNNNNNNNNNNNNNNNNNNNNNNNNNNNNNNNNNNNNNNNNNNNNNNNNNNNNNNNNNNNNNNNNNNNNNNNNNNNNNNNNNNNNNNNNNNNNNNNNNNNNNNNNNNNNNNNNNNNNNNNNNNNNNNNNNNNNNNNNNNNNNNNNNNNNNNNNNNNNNNNNNNNNNNNNNNNNNNNNNNNNNNNNNNNNNNNNNNCCCTCAGATCATCAGGTACAACCCCTGCATAGCCCTTAGCCGTTGCAGCCTTTCCAGGCGGAAGAGAAGCAATATGCTCAGAAAAAGCAGCGAGAAATGGCCTGAGCATGATAAAAATGGGGGCAATCAGGTTATTTTTAAACGATTGTTAAGTTAAGCGACACACCCCGGTGTCATCTGGCAGCTAAAAACGCTAAGTTGTAATGACTCACCAGGGAAGCAATGTATAGTCGCTAATCAGGAGAACAAGTCATGGTGCTGATGATCGTCAGTGGTCGATCCGGTTCTGGCAAGTCCGTGGCGTTACGGGCACTGGAAGATATGGGCTTCTATTGCGTTGATAACCTGCCCGTCGTGCTGCTGCCCGAACTGGCAAATTCGTTGGTCGAACGTAATATATCTGCGGCCGTTAGCATTGACGTACGTAATATGCCGGAATCACCTGAAATCTTCGAAAAAGCGCTGACCAATTTGCCCGAAAGTTTTTCTCCACAGTTACTTTTTCTGGATGCTGATCGCAATACGCTGATTCGCCGATACAGTGACACTCGTCGGTTACATCCTCTTTCCAGCAAAAACCTGTCTCTTGAAAGCGCTATTGATGAGGAAAACGATCTGCTCGAACCTCTGCGCTACAGAGCAGATTTGATTGTTGATACGTCGGAAATGTCAGTTCATGAACTGGCTGAAATGTTACGTAGCCGCCTGCTTGGCAAGCGCGAACGTGAATTAACAATGGTTTTCGAGTCATTTGGCTTTAAACACGGTATCCCGATTGATGCTGATTACGTTTTTGATGTTCGTTTTCTTCCAAACCCACACTGGGACCCTAAGCTACGTCCCATGACTGGTCTTGATCGGCCAGTGACTGCATTTCTGGATCGCCATACGGAAGTGCACAACTTTATCTATCAGACACGCAGTTATCTTGAGTTATGGTTACCCATGCTGGAAACCAATAATCGCAGTTATCTTACTGTTGCTATTGGCTGCACGGGAGGAAAACATCGTTCAGTATACGTTGCAGAACAACTCGCCGACTACTTTCGTACGCGGGGTAAAAACGTACAATCCCGCCACCGCACTCTGGAAAAGCGCAAATCATGACAGTCAGACAAACCGTTGAAATTAAAAATAAGCTAGGTATGCATGCGCGCCCTGCAATGAAACTTTTTGAACTGGTTCAAAACTTTGAGGCAGAGGTGTTATTACGTAATGAAAGCGGCACAGAGGCAGAAGCCAGCAGCGTTATTGCACTACTGATGTTGGACTCGGCTAAAGGTGGACATATCGAAATTGAAGCAACAGGCCTTGAAGAAGAAAAAGCGCTAACTGCCGTAATTGAATTGTTTAATGCCGGTTTCGACGAGGATTAACTTTTTTGTAACCAGGACAATGTCTCGTCCTGGCCATATCTAATTAAAGCAACTTATGGTCCCTCAGAAAGCTCTCGCCACCCAGCTGGTGCATCTGCCGCAGGATCCACTGCTGTCGTTGAAGAATATAGCGAGAAGGCGCATCTGCCCTGAAACGAACAGGATTTGGCAGCACAGCAGCCAGTAATGCGGCCTCTGACATCGTCATACGGCTGGCTGGTTTGTGAAAATAGCGCCGGGAGGCTGCCTCTACGCCGAATACGCCTTCACCAAACTCCGCTATATTCAGATAAACAGTTAAGATTCTTCTTTTGCTCCAGGCCGTCTCAATACCGACGGTCAAGCCGGCTTCAAAACCTTTACGAATCCAGCTACGTCCGTCCCATAGGAACATGTTTTTAGCCGTCTGTTGTGACAGCGTGGACGCCCCTCTCATCCTGCCATCATCGTTATCTAATGCTGTCTGGATAGCCTTTACATCAAATCCCCAATGTTCAGGGAATTTCTGATCTTCTGAGGCAATCACCGCCAGTGGCATCCAGGGGGCAATATTGTCCATTCCTACCCAATCCGAATGGACGACGTAATTAAAATCTCCGCTAAACCATGCTGCTAATTGACGCTCTACCATCACCGCGGAAAAAGGCACAGGGAAAACCGAAAACGCTACAATTCCGATAGCCCATAAACCTGTTATGCATCCCAGGATACTGACCAGGTTTTTTTTAACAGGCCATAACGCTGAGTTCTTTCGTTGCTTCATAAGCCCGGTATCCATAACATTTTTTATCAATTCCTACACAATCTAGCACAGGTGCAAATATTAAATTCAATCGTTCACTTCTCTGGATTATGCGTACTGAACTTCAGGATAAAGATTTCAAACTCCAATAAGAAATAAATGCCCCAACGGGTTCAATTCACTTCCTTCCTCCCGGAGTCGGTTCCATTTACTAAACAATATATAAGAAGGACAGCTGCAAGTTTTGAGTAAGCGGAAAAGGTAAAATTAAAACTTTCATAAATCTTATGAATAAAATCTTTATACTGATGGAAAATTGATTGTCACTGCGTAAACATGCTCCAGCATGCAATTTAAAAACGCTGTAGGGGACGTATTAAGGCCAAACCATAATATCAACTAAAACTATCAAAAATACACTAACGATTGGTAAAAACTTTATTTTTGATTTTTTCTATTTTTACGAAAAGTGATTTTTCATCCGAGACAGTCATCTCATAAAAAACATGTTTTACAGGCAGTTAAATATTTTTTCCTGCCAATGAATTTTATTCAGCATCGCTGCTAGCGATCACTCAATATCTTGCAGGTGCTTAACGGTTATAAGACACACAGAAAACCTAAAATCAGGGCATTTTTTGATCAAAAATGCATATAAATTAATTCCGGACTTGACTATGTCATCAAATTAATGTTTTCTGTTCGTAAACGCTGCTCAACATCACACATTTTAATGAATCTGGTAACATGTTATGTGAGATTTGTTATGGTAGTAACTTAGCGTTCTAACCAATACCTTCTCTGTGCGTTTAAACATTTATCAGAACAGCGCAGATGGCCTTTTTCCCTGGTGTTGGCGCAGTATTCGCGCACCCCGGCTTTGGTCGGGGTCATTTTTTTGTATCGCCGTAACCCATTGACGTAGTATTTCAACATCGTTTCGCCACTCATGCTTAACTTCGTCGATCCATTCCTGCACGTTATCCCACCATGCAGGCAAATCCGGACTTTGGATTTGTTTCGCTAATTGCTGTAAATGCACCAGACCAACGGAGCCAGCAGCGCCTTTAATCTTATGTCCTTCTTCAACAATACCTTTCAGATCGCGGGCCATCATGTTTGAATCCAGCACCGCCAAATAGCCGGGCATCATTTGCTCAAATATATCCAGGCTCTGATGAATCAGTTCTGGTCCAGCCAACTCGATATACCCCTCCAGCATGCCAGTATCCAGAAGAGCCGATTTTTTCTCATCCACAGGCTTCTCCTGTGCACGATCGTCATGTTGCTGATGGCCCCAATACTTCTTGATGGTCGCAGTCAGTGCAGGTACAGCAAGTGGCTTGCTCAACACATCATCCATACCTGCATTGAGATACTCATTTTTGTCTTTGAGCACATTTGCTGTCAGGGCGATAAGCGGAGGCATGTGTCTGCCGGTATAACGTTGATGAATTTCGCGCGCCACATCCAGCCCGGTCATGTCCGGCAATTGAATATCCAGCAGTACAAGATCAAATTCGTCAGGATCAAACATGGCCAGCGCGTCCTCGCCGGTCATCGCCACCTCAACGCTGTTGCCAAGTTTTTCCAGCACGGAGCGGGCTACCACCACATTTAACTCGATATCTTCCACCAGCAGGACATGGAGTGCCGGTAATGGAAAATCATCTATGGTTTGCTGTTCATCTTTTGATTGTGCCATCCCCGGAGCCATGACAGTCAACGTAAAGCAAGATCCTTTTCCGGCACTGCTTCTGACCGTAATATCCCCTCCCATTGCCTGCGCCAGCCGACGCGAGACGGCCAGACCAATTCCCGTTCCCGTTGCTGGCTTACCGCCGTGCTGATCTTTCACCTGATAATACATAGCAAAAATCTTGTCCTGCTCGTCCTGAGGAATACCTCTGCCGGAGTCCTCCACCTCAAATTGCAGACAATCTGCGGTCTGATAGCTGACCCGCACCACAATGCCGCCCTGGTGTGTGAACTTCACCGCATTTCCAATAAGATTCCACAGAATCTGTCGCAACCGGGTGCCATCGGCAACGATGCTATGCGGCATCGGTAATGCCGGTTGCAACGTAAAGGTTAATCCCTTCGGCTGCACCAACAGACCAGACAGGTTTTCGAGATCGGCCAGAAAACCGGTAAAATCTATGGGTTGATTGTCCAGCTGCACTTTACGCCGCTCAATCTTGTCCATTTCAATAACATCATTAAAGATATTGCCCAACGTAATAGCTGACACATGAATAGTTTTTAGATACTTCAACTGTTCATCATTCAGTTCTGTATCAAGCAGAATACGACTCAGGCCAACAATCCCGTTAAGTGGCGTACGAAGCTCATGGCTAATTGTTGAGATAAAGGTGGTTTTCTCCCTGCTGGCCTTCTCCAGCGCGTCCTGATAGCGCTTACGCTCTGTAATGTCGCGTCCAAAACCCATCAGCCCACTACGTTTGCCTACGCGGTCGTAGTAAGGCACTTTGCGGATTTCAAAACAGGCTTTCCTGCCATCGGGATACTGTAGCCACTGCTCATAGGTTAATGAGACGTTATGGCGAAAGACTTTTTCATCCGTTTCGAGCACTTTATCAGCATCCTCGGCGTCATAGACATCACGGGGTGTCAGACCAATTAATTGTTTCTCACTTTTGCCAGTCAGTAATTCCATCGCCCTGTTACAGCCAGAGAATTGCTGATCGATGTTGCGATAAAAAACAAGATCGGGAGAAGCATCCAGAAAAGAGCGCAAAAAAGTCGACTGCTGTTCAAGCTCAAGCTGCGCTTGCGCACCTCGTGCCATTTCTTCGGTCAGTTTATCCAGTACTTGCAATCGCGCCTTTTCCGCTTTGATGCGATCGGAGATTTCCTGATTAAGCTGAGTAATGTTTTCCTGCATCTGCTGATTCAACTCCAGATCGCGGTTGCGCATTTCCTCAAGTTTGTCAACTAAGCGGGAGAGGCGCTGTCGCGACTCTTCAAGTTGCTCGACAACGACAGAAAGAAAATAAACCGCCCAGGGCGTGATCAGCAGTCCAAAAAAAACCGAACGAACCATATCAATCGTTTCAACATGTCCGTGCAGCACCATTGTCACCGCCATCTGCACAATCATCGCTAATACCACCAGCGCAGAAGCCAACAACAAAGAAAAGCGAACCAGCCCCAGTTTCACCATCAAATCAACGTAATATTGGGCCAGTAAACGAATTTGTTTCATAAAAGTTCCCTCCGGGACGATATTTCAATCATACCGTAAAAGCGAAAAAGACCAACGCGGCCAGCCATTACCTTACCTCGCACTGAATAAGTGCACAGGCAGAGCCTGATGGCTGGGTGAACACTGAATAAATTGATCCCTGGATGGCTTTTGACAGGGATAGAATGAAAACTCAGCTGATCTATTCTATAGCGGCGCAATTCGCCTGAATTTCAACAATGGAGCATTCTTTTGCAAAGTGCGAACGGCAGGAAAAGGCAAACAGCTTGTCAGAGGCAAATGCAGCATTAAACCCTGCCTGACAGCAGAGTCAGGCGAATTATCATTAAATTTGAAAGCCTGTTTTCTTACTCTGCTGCGAGCAGGCAATAATTATCACTTATTTTCGTGACTGCATAATACAAGTAACTACTTAAAATATTAAAAATCGCCTCCAACTGCGGACTCTCTTAATCTTTAGCATCCTGGCATCCATTATTTTTGAAACTTAATTGAATAATAATTCATAATAAGAGAGAAATTAGTCATTAAAGTGGTAATTAATTTTACTAATAATGCCTGCAGGTTTGATTCAAATGAATCAGCAAGCCAAAAACAGTCATTTTCAATAAAAAGGAAATTAAATACAGAATTTTATGCCAATAATAATACCAGCACCAGCATGGTGCAGAGATTTGTCGCCTGCACTACAGTGAGACAGCTCACACTTTGATAGTTAATGACATCATCATGGCATTAAGGAAAAAGCAATAAAAACCTTAATAATCATTATATTGCATTGAAAAAAGCCCACAAAGTCCACAGCAAGCCCGCAATTTGACCTGAGTGCGCTTTCCCGATAAGTTGGAAATCCGCTGGAAGCTTTCTGGACGGGTATTCTGCCCGTCATACTTATGCAGTTATTGAGACACCCTCTGTAGCAAGTCCATAACACTTGTGACACCGATGCTTAAGGCAAGACATAGAGGGGCGACACAAGAGGTGAGTACCAAGCTCAAAACCTGTCGCCACGCCCTTACTGCGTCTGCCCTTCTTCGGCGCAGGGAGTCTCCCAGAGCCTGGGGAGGTTCATTGAGATGTTGTACGATAAATCCCTTGAAAAGGACAACTGTGGTTTCGGCCTGATCGCCCATATAGAAGGCGAACCTAGCCACAAGGTGGTGCGTACTGCCATTCACGCACTGGCCCGAATGCAGCATCGTGGGGCGATCCTCGCTGACGGCAAGACTGGCGACGGCTGCGGACTTTTGTTGCAAAAACCCGACCGTTTTTTCCACGTGGTCGCACAGGAGCGCAGTTGGCGCCTGGCCAAAAACTACGCGGTAGGCATGTTATTTCTGAATCGGGATGACGAACTGGCGCGTGAAAGCCGTCGCATCATCGAAGAAGAAGTGTTGCGTGAAACCCTCTCCGTGGTTGGCTGGCGAGAAGTTCCAATTAATCAGGACGTGCTGGGCGAAATTGCCCTTTCCTCTATGCCACGCATAGAACAACTTTTTATCAATGCCCCAGCCGGCTGGCGTCCACGTGATATGGAACGCCGCCTGTACATGGCACGACGCCGTATTGAAAAACGCATTGATGATAAAGAATTTTACGTATGCAGTTTTTCAAATCAGGTCAATATTTACAAAGGTCTGTGTATGCCGGCCGATCTTCCACGTTTTTACCTTGATCTCGCCGATCTCCGACTGGAATCAGCAATTTGCCTGTTTCATCAGCGTTTTTCGACCAATACAGTGCCTCGCTGGCCACTGGCACAACCTTTCCGTTATATGGCACACAACGGTGAAATCAATACCATTGCAGGTAATCGCCAGTGGGCCAGAGCCCGAGCCTATAAATTCCGCACGCCACTGATCCCCGATTTGCAGGATGCCGCACCCTTTGTTAATGAAACCGGCTCTGACTCCAGTTCAATGGATAACATGCTGGAGCTGTTCCTCAGTGGTGGAATGGATCTGATACGGGCCATGCGCCTTCTGGTGCCACCGGCCTGGCAAAACAATCCTGATATGGACCCGGAACTGCGCGATTTCTTTGACTTCAACTCAATGCATATGGAGCCATGGGACGGCCCTGCCGGTATTGTGATGTCAGACGGGCGCTATGCTGCCTGTAACCTTGACCGTAACGGTTTACGTCCCGCTCGCTATGTCATTACCAAAGACAAGCTGATTACCTGCGCATCTGAAGTCGGTATATGGAACTATCAGCCAGATGAAGTGGTGGAAAAAGGCCGCGTTGGACCTGGCGAACTGATGGTTATCGATACCCGCGCAGGCCGCATTCTACAATCTGCCGAAACGGATAACGATCTCAAAAGCCGTCATCCTTATAAAGAGTGGATGGAGAAAAACGTCCGTCGTCTGGTGCCTTTCGAAAATTTACCCGACGATCAAATGGGCAGCCGTGAAATGGATGATAACTTGCTTTCAACCTTTCACAAGCAGTTCGGTTACAGCAGCGAAGAACTGGATTCTATCATTCGGGTGCTGGGTGAAAATGGTCAGGAAGCCGTTGGCTCAATGGGCGATGACACGCCTTTTGCCGTACTTTCAAGCCGCCCAAGAGTGATTTACGACTATTTCCGGCAGCAATTTGCGCAGGTTACTAACCCGCCTATCGATCCGTTACGTGAAGCGCACGTCATGTCGCTGGCCACCAGTATCGGCCGCGAAATGAACGTTTTCTGTGAAGCAGAAGGCCAGGCACACCGCCTGAGCTTTAAATCCCCCATCCTGCTTTATTCAGACTTCAGGCAGCTGACAACCCAGGAAGAAGAGTTTTACCGCGCTTATACGCTGGATTGTACCTTTGATCCTGCTGAATCATCGCTCAAAGAGACCATTCTGACACTGTGCGATCGGGCTGAACAACTGGTACACAGCGGCACGGTCTTGTTGGTGCTTTCTGATCGCGCAATAAGCCCCTCACGTTTGCCCGTCCCCGCTCCCATGGTCGTGGGAGCCATACAGACCCGCCTGGTAGATAAAAGCCTGCGCTGTGATGCCAACATCATTGTTGAAACTGCAAGCGCCCGCGATCCGCATCATTTTGCCGTGCTGCTGGGCTTTGGCGCGACAGCGATCTATCCGTATCTTGCCTATGAGTCGCTGGCAAAAATGGCGGAAAGTGGCGTAATTAATAAAGATAATCGCAGTCTGATGCTGAACTATCGTAACGGCATTAATAAAGGACTGTATAAGATTATGTCGAAGATGGGGATTTCCACCATCGCATCATATCGCTGTTCCAAACTCTTTGAAGCCGTGGGACTGCACCGGGACGTGTCAGATCTTTGCTTCCAGGGGGTGGTTAGTCGCATTAGTGGTGCAAATTACGCTGATTTTCAGCAGGATTTGGTCAATTTATCGCGGCGCGCCTGGTTACAGAGGAAACCCCTTGAACAGGGTGGCCTGCTGAAATACGTGCACGGCGGGGAATACCACGCCTATAACCCGGACGTAGTCGGCACGCTACAAAAAGCGGTTAACAGTGGTGATTACAGCGACTATCAGCAGTACGCGAAGCTGGTTAACGAACGCCCGGTGGCGGCGCTACGCGATCTGCTTGTTGTTACCCCATCTGGTAGTGCTATCAGCCTCGACGACGTTGAACCATCCAGTGAGTTGTACAAACGGTTCGATACTGCCGCGATGTCAATTGGTGCACTCAGCCCGGAAGCCCATGAGTCACTGGCTGAAGCAATGAACGGCCTGGGCGGTTTCTCCAACTCAGGAGAAGGTGGTGAAGACCCCGCACGATACGGCACCAACAAAGTATCACGCATTAAGCAGGTCGCTTCTGGACGTTTTGGCGTAACACCCGCTTATCTGGTTAATGCAGACGTTATCCAAATCAAAGTTGCTCAGGGTGCAAAACCTGGCGAAGGTGGTCAGCTGCCGGGTGATAAAGTCACACCGTATATCGCAAAACTGCGCTATTCCGTTCCCGGCGTGACGCTAATTTCGCCACCGCCACACCACGATATTTACTCAATTGAGGATCTCGCGCAGCTTATTTTCGATCTGAAACAGGTTAATCCAAAAGCGATGATCTCAGTGAAGCTGGTTTCCGAACCTGGCGTTGGTACTATTGCCACAGGCGTAGCCAAGGCTTATGCCGACCTGATAACCATCGCGGGTTATGACGGCGGTACCGGCGCAAGCCCGCTCAGTTCAGTTAAGTATGCGGGTTGCCCTTGGGAACTGGGCCTGGTAGAAACACAGCAGGCGCTGGTAGCCAACGGCCTGCGCCACAAGATTCGCCTCCAGGTAGATGGCGGCCTCAAGACTGGCCAGGATATTATTAAGGCCGCGATTTTGGGTGCTGAAAGCTTCGGTTTCGGTACGGGTCCAATGGTTGCGCTGGGTTGCAAATATCTTCGTATCTGCCATCTCAATAACTGTGCAACCGGCGTTGCAACCCAGGACGAGAAACTGCGTAAGAACCATTATCACGGTCTGCCTTACCGCGTGACGAACTACTTTGAGTTTATCGCCCGTGAAACACGCGAAATTATGGCTGAGTTAGGCGTGAAACGGCTGGTCGATCTGATCGGGCGTACCGATTTATTAAGCAAGTTGGATGGGTTCACAGCCAGACAACAGAGCCTCGACCTCTCTGCGCTGCTAAAAACAGCAGAGCCAATAGCAGGCAAGGCCGTCCACTGTACCGAGAACAATCCACCCTTTGACAATGCCGTACTCAATAAAGCGCTGCTGAACCAGGCGATGCCTTTTGTTGAAGCAAAACAAAGTAAGACGTTTTACTTTGATATCCGCAACACTGACCGCTCCGTGGGTGCAACGTTGTCAGGAGCAATTGCATTACTGCACGGCGATCAGGGTCTGGCTTCCGATCCGATAAAAGCTCACTTCAACGGTACCGCTGGCCAGAGTTTTGGCGTATGGAACGCGGGCGGCGTCGAGCTTACGCTGACAGGTGATGCCAATGACTACGTAGGCAAAGGTATGGCTGGCGGAATACTGGCAGTTCGCCCGCCGGTTGGCTCGGCATTCCGCAGCCATGAAGCTACAATTATCGGCAACACCTGCTTGTACGGCGCAACCGGCGGCAAGCTGTTCGCCGCTGGCCGTGCTGGCGAACGCTTCGCCGTGCGTAACTCCGGCGTTATCACCGTCGTGGAGGGCATCGGTGATAACGGCTGTGAATATATGACTGGTGGTATTGTCTGCGTGTTGGGGCGTACTGGTGTCAATTTTGGCGCAGGTATGACAGGCGGCTTTGCTTACGTGCTGGATGAAGACGGTGAGTTCCGCAAACGCGTTAATGCGGAGCTGGTTGAGGTATTAAATGTTGATGGCCTGGCGATTCACGAAGAGCATCTTCGTGGCCTGGTCACCGAACACATTCAACACACGGACTCATCATGTGGCAAGGAGATTTTGGCGAACTGGCCCGCCTGGGCGCCTAAATTCTCACTGGTAAAACCGAAGTCCAGTGATGTTAAGGCATTATTGGGTCACCGTAGTCATTCCGCAGCGGAGCTGCAGGTGCAGGCGCAGTAAGAGGTCACGATGAGTCAAAACGTTTATCAATTTATCGACCTACAACGCGTCGATCCGCCGAAGAAACCACTCAAGATTCGCAAAATTGAGTTTGTGGAAATCTATGAGTCGTTTTCTGAAAGCCAGGCGCAGGCGCAGGCTGACCGCTGTCTGTCCTGTGGTAACCCCTATTGTGAATGGAAATGCCCGGTACATAACTATATTCCGGACTGGCTGAAGCTGGCTAACGAAGGCCGAATCATTGAGGCGGCCGAACTGTCGCATCAAACGAACAGTTTGCCTGAAGTCTGTGGTCGCGTTTGCCCACAGGATCGTCTGTGTGAAGGCTCCTGTACGCTTAACGCTGAATTTGGCGCCGTCACTATTGGTAATATCGAGCGTTACATTAATGATAAAGCGCTGGAAATGGGCTGGAAACCCAACCTTGATGGCGTTAAACCAACCGGTAAACGTGTGGCGATTATTGGTGCCGGGCCTGCCGGGCTGGCGTGTGCTGATGTCCTCACGCGCAACGGTGTTAAAGCCGTTGTGTATGATCGCCATCCTGAAATTGGTGGCCTGCTGACCTTTGGCATTCCTGCGTTTAAACTCGAAAAAGAGGTCATGACTAAACGTCGTGAAATTTTCTCCGGGATGGGCATCGAATTCAATTTAAATACTGAAGTCGGTAAGGATATTCAAATGAACGACCTGCTGGTTGATTTCGATGCCGTATTTCTTGGCGTTGGAACCTATCAATCAATGGCCGGTGGACTGGAAAACGAGGACGCAGATGGCGTCTATGATGCACTGCCCTTTCTGATAGCCAATACCAAACATACAATGGGTTTTTCGCATTCAACTGACGAACCCTACATTTCGATGAATGCGAAACGCGTAGTAGTATTAGGTGGTGGTGACACAGCGATGGACTGTGTGCGCACGTCCATCAGGCAGGGAGCAACGCACGTTACCTGTGCTTACCGCCGCGACGAAGAGAATATGCCCGGCTCACGACGAGAAGTGAAGAACGCGCGTGAAGAAGGTGTAGATTTCCAATTCAACGTCCAACCCCTGGGGATTGAAATCAATGGCAATGGTCGGGTATCTGGCGTGAAAATGGCCCGGACAGAAATGGGACAGCCTGATGCAAATGGCCGTCGTCGTGCTGAAATCATTGCTGGTTCTGAGCATGTTGTGCCAGCCGATGCGGTGGTTATGGCATTTGGCTTCCGCCCACATGCCATGCCGTGGCTGGAGCAACACAGTGTAGCGCTGGATACTCAGGGCCGAATACTTGCGCCTGAAGGCAGTGACAATGCTTTCCAGACCAGCAACCCTAAAATTTTTGCAGGTGGCGATGCCGTTCGCGGCTCTGATTTGGTCGTTACCGCCATTGCCGAAGGGCGTAAAGCTGCAGAAGGGATGATGGACTGGCTCGAAGTGTAGTGCATATCGCTTGTAAAAAGCTGTCTTTACCAAAGGCAGCTTTTATCACGCGAAAACCTTTGCTTGTGCTGTGATTTCGATCCAGAAAAACAGACAGCGTTAAAACCTGTTAATGACCATGTCCACTGCATGTGGTTTTAATTTGGCACTAAAAAAGGCTCCAGGATGCGGAGCCTTTTATTTTTCATCCTGCTTTCACGAACTGATTATAAGCCCGTGATCACTTCACAACACGTAATGCCGGGCGTCCACCGCGCGGTGGAGGCTCGTCATCCGGCCCCCGCTGCCCGGATTTACTATCATCAGGACGATCGCCATCAATGACAGACATCACCGACTCTGGCGAATCGTTATGCTGGGATAGTGGCCCATTTTCATCAGCTTCATACACGGGTTCCGGCTCGAACATAGTACCAGCACCGTTTTCTCTGGCATAGATAGCCATAACAGCGGCCAGAGGCACACTCACCTGGCGAGGAACGCCACCAAAACGAGCGTTAAAAGTGACCTCATCATTGCCCAATTGCAGATCGCCAACCGCTCGTGGCGCGATATTAAGAACGATCTGACCATCCCGCGCGTATTCAAGCGGTACCATCACGCCAGGTAAATTAATGTCTACCACGAGATGAGGCGTTAACTGGTTATCCAGCAGCCAGTCATAGAGCGCGCGAAGCAGATAAGGGCGCCGAGCGGTAAGTTGGGATGTTTCCATGGTTAATCAGCCCCGTGTTTGCAGGCGCATTTCACGTTCTGCTTCCGTCAAGGACGCCAGGAATGAATCACGTTCAAAAACACGTGTCATATAGCCCTTTAGCTCTTTCGAGCCAGCCCCTGTTAACTCGATACCTAACTGCGGCAAACGCCATAGCAAAGGTGCAAGATAACAGTCGACCAGACTGAACTCTTCACTCATGAAAAACGGAGTACGTGAGAACAAAAGTGCAATCGCCAGCAATTCTTCCCGCAACTGTTTACGAGCAGCGTCTGCTTCCTGCACCGTGCCATTTTCCACTTTACGCATCAGACTGTACCAGTCCTGCTCTACGCGATGCATCATCAGACGGCTTTCACCACGTGCGACAGGATAGACAGGCATGAGCGGAGGGTGGGGAAAACGCTCATCGAGGTATTCCATAATGATACGGGATTCGTAGAGCGTCAGTTCACGATCGACCAATGTCGGAACAGTGCGATACGGATTGAGGTCGATCAGATCCTGAGGCAGGTTATCCATTTCTACCTGCTCGATCTCTACGCTGACTCCCTTTTCCGCCAGAACGATACGCACCTGATGGCTAAAAATGTCAGTCGGACCAGAAAACAGCGTCATTACCGAACGTTTGTTGGCAGCGACAGCCATGAAAACCTCCAAGTTTATTCAGAAAATTACTACGCGAACCCGCTGTGCAATGAGGAGTTTGCTTAAAATGCTATCGAAAGAGATGAATTCATCCCCTTAAGAAATCTCACACCAATGCCCTGCAACGTGGGCGCAAAGTGGCAAATAGTCTACCAGATTTTAAACAACTTGTGAGGGCAGGAATAAGGATTTGAGGTGAAAATGCCACATGTAGTATGTCTTTACTATCACGACCGGAAGCAGAAAAGAAAAAACCCGGTGTTGATACACCGGGTTTTCTGATAATTGATACTGCCAGATAGAATAAATTAACGTTTGGAGAACTGTGGACGACGACGCGCTTTGCGCAGACCCACTTTCTTACGTTCAACCTGACGAGCATCACGAGTCACGAAGCCAGCTTTGCGCAGTTCACCACGCAGAGATTCGTCGTACTCCATCAATGCACGTGTGATGCCGTGGCGAATCGCACCAGCCTGACCAGAAATGCCGCCACCTTTAACGGTGACATACAGATCGAACTTACCAACCATATCCAGCAGTTCCAGTGGTTGACGAACTACCATGCGGGCAGTTTCACGGCCAAAGTACTGTTCCAGAGAACGCTGATTGATAACGATATTACCACTGCCCGGTTTGATAAATACGCGAGCGGTAGAGCTTTTGCGGCGACCAGTGCCGTAGTTTTGATTCTCAGCCATTGCCTGTAATCCCGATTAAATGTCAAGAACTTGCGGTTGCTGTGCCGCATGGTTGTGCTCGTTGCCCGCGTAAACTTTCAGTTTACGGTACATAGCACGACCCAGCGGGCCTTTTGGCAGCATGCCTTTAACCGCGATTTCAATCACACGCTCAGGACGGCGAGCAATCATCTCTTCGAAGGTCGCTTGCTTAATACCACCGATGTGGCCAGTGTGATGGTAATAGATCTTATCGTTACGCTTGTTACCTGTTACGGCAACTTTTTCTGCGTTCATAACGATGATGTAATCACCGGTATCAACATGCGGAGTATATTCCGCTTTATGCTTACCGCGCAGGCGACGAGCAAGTTCAGTCGCTAAACGACCTAATGTTTTGCCTGTCGCATCGACAACATACCAGTCACGCTGAACGGTTTCTGGTTTAGCTGTAAAAGTTTTCATCTAAAAGCTTACCCAAATATAAGTTACACGTTGGTGAATACCCAAACGCTTGAATAAACGGTTGAGGCTCACACGACCATTTTGACCAGCAAGCCACCCCTTCGGATAGCGTTACCGGAACACAAAGAGTTTTGGGAAAAAAACCTTTGTTGTAACGTGGGGTCGCAGGATTATAGAGAAGTTGCCTTCAAAGCGCGACCCCTTTTTTCATTAAAATGCGTCGGGGAACAGGGCTATCACGCCTAAGGCAGATGCGGCAACTTCAGGTATTCCTCACTTTGCATCTCTTGCAGGCGCGAAACGCAACGTTGATATTCAAACTTGAGCTTTGCCCCCTGGTAAATCTCAAACAGTGAGATCTCTGCAGAAATAACCAGCTTGACATGCCGTTCATAAAACTCATCCACCAGTGCCAGAAAACGACGCGCCTGGTCCTCCGATTTGTAAATCATCACCGGAACATCATAAAGCAGCACGCTGTGGAAACGCCGGGAAAGTTCGATGTAATCATGCTGGCTTCGCCCTTCCCCACAGAGAATGTTAAAATCCATCGCCACCACGCCATTTGCCACCCCCAGAGTAGGCAGCTGGCGGTGATTAATATCCAGCACCGGTTTATCAGCGCGAGCGCTGCCACTGAGCGCGATGAACATTCGCTCCATTTCCTGCGAGGTGGCCTGATTAAGCGGCATCATCCAGAGATGCGCGGACGTTAAGGTGCGCAGACGATAATCAATTCCGGCATCGACATTCATTACCTCGCAATGCTGTTTTATAAGCGCGATTGCCGGTAGAAATCGCGTGCGCTGCAAACCATTACGGTAGAGTTCATCGGGCGGGATATTTGAGGTCGCAACCAACGTAATCCCTCTGGCAAACAACGCTTCTATAAGCGTACCCAGCAGCATCGCATCGGTAATGTCTGACACAAAAAATTCATCAAAGCAAAGGAGGTCCGTTTCACTCTTGAAACGATTTGCCACAGTTTGTAAGGGATCGCTTTGGCCCTGTAACTCGGTTAATTCCTGATGGACCCGCAGCATAAAGCGGTGAAAATGTAACCGCTGCTTCCGTTTCCCAGGAATTGCCTGAAAAAACATATCCATTAGCCATGTTTTTCCACGACCAACCCCACCCCACATATAAAGGCCTGAAACAGGCTGCCGGACCTGCTCTTTGCCCTTGCTCATTAGCTTATTCAACTTGCCAAAAAACCCTTTACCTGTTGCGGGCGGAGCAGGCGAATGACTGATAAAACTCTGATAGATAGCATCCAGTCGAATGACCGCTTGTTGTTGAACATCATCAGGTTGATATTCACCATTTTCCAGCGCGTGACGATAACATGCCAGAGGAGACATCATTTGCATAATTTATTCACATTCCCTGAAATATTTGGAGTATCAGGTGGTTGATTGTCTAAAAAAAGCCGTTCCAGACTAAGCGATGCAGCCTCAGGATTCCACTTCCATCAAATTAGCGGTTATAGTGACTCATTGTGAACTGGCAATCGCCAGGTAATCCTACGGAACAACGAAGATAACACGGGAGTTATTATGACCTGGGAATACGCGCTCATCGGTTTAGCGGTTGGTTTGGTTATCGGCGCGGTAGCAATGCGTTTTGGTAACAGAAAACTGCGCGAACAGAGAAGCCTGCAGTATGAGCTGGAAAAAACAAAAGCCGAACTGGCTGATTATCGTGAAGAACTGACCAGTCATTTCGCTCAGAGTGCTGAATTACTGGATAATATGGCGCGCGATTACCGTCAGCTTTATCAGCATATGGCAAAAGGTTCGAATGATCTGTTACCTAATTTTCCGGGTGAAAAGAATCCTTTCGCCTGGCAGCTGACCGAATCCGAAGCGGATAACAATCAGGCACCGATACAGATGCCACGTGACTATCCCGATAGTGCATCCGGGCTGCTACGTGGTGAACGCCACTCACGTGAGAAATAAAACGTATTAACAGAACAATGGTTATTCTTTCTGCCTGCAGGTCAAGCATTGCCAGCAGGCATCAGCAGTCCTGGCGGTTTATTCCCCCTAACATGTAGCGAGAGCGTCGTGGCGATGAAGAAAAAATTCTTACTGTTGAGTGCACTAGCATTGAGTACAGGGCTAAGTATGGCCGCCACGCCGATGGCAATGGCGGCACTTCCTGCACAAATTCAGGGGCAACCGATGCCAAGCCTGGCGCCAATGCTGGAGAAGGTTCTGCCAGCAGTGGTTAGCGTGCATGTAGAAGGAACGCAAAGCCAGCCGCAAACGCAGGATATACCGGAGCCTCTTAAACGCTTTTTTGGTCAACAAGACCAGAACAACGAGGCAGCACAGCCGCAGCCCTTTGAAGGTCTCGCATCCGGCGTCATCATTAATGCCGACAAAGGTTATATCCTGACCAACAATCACGTTATCAACGGTGCAGAAAAAATCAGCGTCCAGTTGAGCGATGGGCGTGAGTTTGATGCCAAACTCATCGGCCACGATCAGCCAACCGATATCGCACTCCTTCAGGTTAGCGGTGCAAAAGGCCTGGCGCAGATAAAAATCGCTGATTCTGACCAGTTAAAAGTGGGCGACTTTGCGGTAGCCATTGGCAACCCCTTTGGTCTCGGGCAGACAGCCACCTCCGGCATTATATCTGCGCTTGGGCGCAGCGGTCTCAATCTTGAAGGGCTGGAAAACTTTATTCAAACGGATGCCGCAATCAATCGCGGCAACTCTGGTGGCGCATTGGTCAACCTGAATGGCGAACTTATTGGTATCAATACGGCCATTTTGGCCTCTTCTGGCGGCAACATTGGTATTGGTTTTGCCATTCCCGGCAACATGGCGATGAACCTTGCCCAACAATTAATTGATTTTGGCGAGGTCAGGCGCGGACAGTTGGGTATTAAAGGTACGGAAATGACCGCTGAAATGGCGAAGACCTTCAAGGTTGATGCACAACGCGGCGCTTTTGTCAATGAGGTCCTGCCTGGTTCTGCTGCGTTGAAAGCCGGAATCAAAGCAGGTGATATCATTACCCATCTTGACGACAAAGCCGTCGAAAGTTTTGCTGCACTTAGAGCAAAAATTGGGACCACTGCGCCGGGCAAAGAAGTCAAACTCGAACTTCTGCGAGACGGTAAACCAATGACGCTAATGGTTAGACTGGATATCAGTAGCCAAACTATAAGCAGCGCGGAAGAAATAGCGCCTGCATTTCAAGGTTCGACCTTAAGCAATGCCGCGGCCAGGGGCGTTAACGTCGATGACGTGAGCAAAGGAACCCCTGCAGAGCAATCTGGCCTGCAAAAAGGGGATGTTATTATTGGCCTTAATCGCTCACCTGTCGGAAATCTGACAGAATTGCGCAAGCTACTCGCAACTAAACCGCCCCTGCTCGCCCTGAACATTATTCGCGGCGATCAAACTATCTATCTGCTTTTGCGTTAAATCATCAAGCGGGCACCTGCGTGTCCGCTTAACTCATGTTATTCTGCCTGCGTTCATTCACTCACCATTTGAAGCCATGCTCCCTAAACTATTGCGTTCAGTGCTCCTTGGCCTTGCTGTGTCTGGCATACTGCTGGTTGCGATACCGACGCTGAGAATCAGCAACGACCTGTTCTCGCACAAGGATGGTACCCCTGACGAAGCGCCTGTCAGTTACAACCCGGCGGTAAGACGCGCGGCACCTGCGGTGGTGAATGTTTATAACCGAAGCGCCAATGCGTCGGCTGATAACCTTGAGATTCGCACCCTCGGATCTGGCGTGATAATGGATGGAAGGGGTTATATTTTAACCAACCGCCATGTCATCAAGGACGCTGACCAAATCATTGTTGCGCTACAGGACGGCCGTATTTTTGAAGCCATGCTGGTTGGCTCTGACAGCATGACTGACCTTGCCGTTCTTAAAATTACCGCATCAGCCCTACCCGTTATTCCAATTAATGTAAAACGTACCGTTCACATCGGCGATTTGGTCATGGCGATCGGTAACCCTTATAACATCGGCCAGACCGTCACCCAGGGGATTATCAGTGCAACAGGACGCGTTGGGCTGAGTCCATCACGCTACCAAAATTTTTTGCAGACTGACGCTTCGATTAACAAAGGTAATTCAGGGGGGGCGCTCATCAATTCTCTGGGTGAGCTGATGGGCATCAATACGCTTTCATTTGATAAAAGTAATGACGGTGAAACACCAGAAGGTATCGGCTTTGCGATCCCTACCGCCCTGGCGGTAAAAATCATGGATAAATTAATTCGCGATGGGCGGGTGATACGCGGTTTTATTGGTATAAGCGGACGAGAGATCCCACAAATACACCGACAAAATGCCAGTCTGGATCATATTCAGGGAATTGTGGTTACGAATGTTGCTCAAGGCGGCCCAGCGGCTAAAGCAGGCTTGCAGGTAAATGATGTAATCGTAAACGTAAATAATAAACCTGCAATATCGGCGCTTGAAACCATGGATCAGGTCGCTGAAATTCGCCCAGGCACAGTCATTGAGCTCGATATTATTCGTAATGACAAAACATTGACGTTACCCGTTACGGTGCTGGAATATCCGGCAACGTAATGCGAGGCGGGCCAGCAGAAAGCTGACCCGAAAAGTATTTATTTAACGAAATTTTCGCCCAAAACAATATCGCCTTTCAACGTACTGAGCATACCTGCTAATGACTGCTGCTCATAAGCGCTCAGGTTACCTAAATCTTTTCGCTCTACGATGCCATTTTTACCCAGAAGCAGAGGCTGTGAGAAGAAACGTGCATGCTCGCCATCACCTTCAACGTACGCACATTCAACAACATTTTCTTCACCACTGAGCGCACGCACAAGAGACAGACCAAACTGAGCCGCTGCCTGCCCCATTGACAGTGTGGCAGAGCCTCCACCCGCCTTTGCTTCGACAACTTCAGTTCCGGCATTTTGAATACGTTTAGTCAAATCAGCAGCTTCCTGGTCAGTGAAACGTACACCCGGGATCTGTGAGAGCAACGGTAGAATGGTGACACCAGAATGGCCGCCCACAACAGGAACGTTCAGTTCTGCTGGATTTTTACCCTTCAGTTCAGCCACAAAGGTATTTGAACGGATAATATCCAGCGTGGTGACACCAAAAAGCTTGTTTTTGTCGTAAACCCCCGCTTTTTTAAGTACTTCTGCCGCAATCGCCACAGTGGTATTAACGGGGTTTGTGATAATGCCAATAAGTGCTTTTGGGCAGGTAGATGCGACCTGTTCAATAAGATTACGAACGATACCCGCATTAACATTAAATAAATCTGAGCGGTCCATACCTGGCTTACGCGCCACACCAGCGGAAATCAATACCACATCCGCCCCCTGCAACGCAGGTGTAGCATCTTCACCACTGAAGCCTTTAATGTGGACTGCGGTAGGAATGTGGCTCAAATCAACGGCAACACCTGGTGTGACTGGAGCGATATCATAAAGGGAGAGTTCGGAACCTGCCGGAAGCTGGGTTTTGAGCAGAAGTGCGAGGGCCTGGCCAATACCGCCAGCTGCGCCGAGAACTGCAACTTTCATCTTAAGCTCCTTATTATAGTAAATAGCAATCGTCGGTAATTTTTCTTATTATCGACAGTGAAGAATTGAGAGGCTACGGCGAATGAATCAATTCCTCTTCGCATGCCCCAAATTGGCCGCATTATGTCAAGAGATCATCACCGTTCATAGTAACTTGTTTTAAGCAGGCCATGACATCGCAATCACCATACCTACCAAAACAATATCATTATTATAACATGTCGTTCACTTTATCGGCGTTCTCTGACTACTGCACAGTTTGTTTTTTTCATTAAATTTTGTCAGACTGCCGTTCCCGATGCTATGGACAGTAACACCACAATTCATGTTTGCATAAAAATTCACCTAATTGCATAGTGATGCGATACCTCTCCGGTAGCAGCCGTTCTTTTCATTTTTTTTAAGTGGATATCTCATGCGCAACTCTTCAAAACAAGATGACTTGGTCAAAGCCTTCAAGGCCCTTTTAAGAGAAGAGAAATTCAGCTCTCAAGGGGAAATTGTGACGGTATTACAGGAACAAGGCTTCGAAAATATTAATCAGTCAAAAGTGTCACGTATGCTGACAAAATTTGGCGCGGTGCGTACCCGAAACGCCAAAATGGAAATGGTCTACTGCCTCCCCACTGAACTGGGCGTGCCAACGACCACCAGCCCGCTTAAAAACTTAGTGCTTGATATTGACTACAATGATGCCTTGATCGTTATTCACACCAGCCCGGGAGCAGCACAACTCATTGCCAGGATGCTTGACTCTTTAGGTAAACCAGAAGGGATTCTAGGCACCATTGCAGGTGATGATACGATATTCATCACGCCAGTAAGGCACACCAATGTTCGTAAACTGCTTGATTCGGTACTCATTTTATTTGAACAAGAGTTATAAGGAAGCCATATCCACGTTTACGGCAGATTTATCATCGTTTTTGTGAGTTTTATAGCGTTATCTGATTATTTATATTCCTCGCTTTATCAAAAAATAAGAATAATTGAGACTATATTGAGCACGGCGATATGAATTTTTCCCCGGTGGGTTTATTTTTAAATAAAGTGGTGCAAATTCAGGGGACCTCTTTAGCCATTAAATTTACGCCTCCTACAGTTCAATGCATGCTTCCCGGTGAATCGAGTGGAGGATTAACGATGGTTCATGTGAAGTATCTTTTGACAGTTTATTGATTTACAAATATCCAAATGGTTAACCATTATTAAACCCTTCATTAACAACATCAGAAAAACACCATCTCATTAATCATTTTTAATCTTAGCCTGTTATTTTTATAGCTTATAATTCCGTTAACGCAGAACAAGCACAAAATATGCAATCTGTCGGAATAATTAGCGTCAGTGGTGTAGCTGGCGCACAAACGGATATCAGAGAGGAACTTTCACAAAAAGCCGACGAGCAGGGCGCAAAATCCTGTCGTGTTATTGAGGCATATAACAACGACAACTATCACGCAACTGCTGAACGGTACAAGTAATTTTGTTTCGGCGATAAACTAAGCGAATGCAAAGTCTCTGCTGCCACTTTCTCTCCGCCCGGAAACTTTTTCCAGCACGTTATTTCAGGTTAAAGCAGAGTTGCCCCTCCTGCTCCTCTTCAGCCTCGTCAAAAAGCAGAATAAGTGCGCCATATCGCCGTCTTTGCACACTGGTCAGATGAATAAATTCAATTTCCAAAGGTATAGGTAACCTTCCCGATGCTATTGCATCCCATAAGGTATCCAGATCGCTGGCAGACAGGTCATTCAATGCAAAACACGCATTAAAGTGACGATAAAAATTGCCCTGATCGGTAATTTCTTTAAAATCGAAAGTCTCTTTTCTCATACCGCCTGCTCCATTTTGCAAGGGCAACCAGTGTAAACGCCGCAAGAGGCGTATTGTTCACGGGCTTAATTATCCCGGTACAGCCAGCCGCCAGCGCCGGACCTGATTTTCGCGTCAGCATAACCATTGGAAAATGCCACGGCGTAATGGCAACCACTACACCCACAGGCTCACGAGTAGCCAAAATTCGCGAAGCCAAGCTTTGCTGGTGGGCTAATCTGTATTCGTCGCGACGTGATCTGACACCGGACCAGTGATGAGCTGCGTAAAAAAGGCGTGTTTACCTCCGGCAGCGGCGTGCGCGCCATCTGGCAACGACACGACCTGGAGAACTTCCGTAAACGCCTGAAGGCGCCTGAGGAAAAGCTCGCCAGAGAAGCCATCGTGCTTACCGGTGCCCCAATCGCCGCGCTGGAGAAAAAAGGCGCATGATGATGAGGCCAATGGCGAAATCGAGACCGCTCACCCGGGCTATCCCGGGTCGCAGGACACCTTCTGTGCTGGCGATCTGAAAGGGTGTGGGCCGTATCTGCCCGCAGACGTTCGTGGATACATACCCGAAAGTGGCGCACTGCAAGCGGTATACGAGTAAAACGCCGAACACCGCCGCCGGCCTGCTAAATGATCGCGTACTGCCGTTCTGTGAGGCTCAGGGGCTGCCGGTGCTGAGAATACTGACTCGACAGAGGAACGGAGTACTGTGGTAAGGTGGAGCAGCATGATTACCAGCTTTATCTGGCCATCAACGATATCGCCCATACGAAAACGAAGGCGATGTCCCCACAGGCCAACGGCATCGGTGAGCACTTCCATAAAACGATTTTGCAGGATTTTTATCAGGTTACGTTCCGCAAGAAGTCATATGGGGAGCGGGAGAGCCTGCAAACGGATCCGGACAACGGGTTGTGGCATGACAATAATGAGCGGACTCATCAGGGGAAAATGTGCGGCGGGCGAACGCCAGTGGGCAGGTTACCTGATGGAAAACGTGTCTGTGCAGAAAAGGATCTGAACCGGATGTAATCCGACAGACACCTGTATAAATAACCGGTAACTGTCAGATCAGGTCTGAGCGGGTACAATTAATCTCACCATTAGCACGTTTAGCCTGCTCTGCGAACCATTGAATCAAACTGGCGGCGTATTCCACTTCACCTTCGGCTTCTTTCATCGGCTTGCCCTGCTCTGCCGTCATCAACCTTGCCAGCCAGGATTCGTTATCCAGTATCAGCTGGTACCAGCGACAAAGAACTTCACTGCGTTCTTTAGCGGTTTTAGCTCGCCAGACAGGGAATGCTTTCACCGCTGCATCAATGGCCCGTTCTGTTTCCGTTGTACCTGCATTAGCCACGCGAGCAATCACCTCACCGATCGCAGGATTACGTACATCAAATGTATTGGCACATTTTAACCACTGTCCACCGCAGAAATAACCGATTCAAAATAATTCATGGTCCTGAAGCGAGCTGCTCATCGTTTTCGCCTGCATGATTTGGCTTTGCAATAAGTATAGATGGCGGGAAAGAGAGCGGCATGACAAAGGAAAACCCGGTGCCGGGCTCCGGCATCGGTCAAATTTGAATCAGTGTGTTTTGATATTTCCTGAGCATTCCCGCAAGGCGGTGGACGGATTCGGTGACGCTGAATGGCGCATCGTAGTAGCATAGCTTTTCCTGATAGATGTCCAGTTCAGCCAGTAAACGCAGAAAAGAGTCGCGACGTTTAACATCGTTGCGTGCGGCAATCACGCGATCGGCCGTTTGCCTCAGCTGTTTATGAAATGCAGAGAGGTCGCTGTTCACCGGAATATCGGCATTACACAGGCGCTGATGACTGATAATCAGCAGCAGGGCAATGCGAAATTTATTGATATCGCCTGGAAACATATTCAGCAGCATGAACAGCTGGTGATAAAGCACTGGCAGATGATTTTCCCGCCGACGTGCCTGATTGGTGGTCATCGCAGATACGGCAGAATACATAAAACGGTTGAGCAATGTTCGGCCAGTGCGGGCTTTACTGTTATCACGAATTAACAAAATCACCAGAAGAGCCAGGAAACCGCCAATGGCCTGCCCCAGAGCGCTATCGAGAAAAGAGCTGACTTTGAAGGTCATCGGATTATCGAGGGTAAGAATATTAATGGTGCCAACCAGCGCCCCCAACGTACCGACCTGACGGCGCTGAATCAGCATTCCACCAATAAACGCCATGACACCCAGCGCAATACTGAGCAGTAGCATACTCTGCTGCGTAGCGGGCATGATCATCATGTAATAGAGCGAACCCAGTGGGATCGCGACGATCATGCCGTAAAGAAAATCCTTCACCATCATCAATGGATTCGGCATTCTCATCGCCAGTGCGGTGATCACCGCAATCATTACCATCGCGCCGCTACCGGAAGTCCAGCCGCTCCACAGCCAGAACAATGAGCCCGTGGCGGTTGCCACAAAAGTGCGTAATCCGTTAATTAACGCATGCCGGGATTCTGCGGAACGCATTTTGATCACTGGCTCGCCAGCCAGTACATCCTCTTCAATGCGGCTAATGCTGCTGTTGGTATGAATCCCTTTTAACAACAGCAGGTAGCGTGTTGCAGCGACCACCCAGTTACCAATAGTGACCGGCATATTTTTGGTGCCGCTGGCCGTGATCACCCGCCGCATAACCTTCATGTTCTTATGAACATCAGCGATGTTTTCCACCGGTTTTTCAAAAAAAAGATGAAATTGCGGCGGTATATATTCCTGCCGGGTATTCTGAATCAGATAGGTTTCACAAGCCTGAGTGATCAACGTGAGGGATAGCGTATTGAGCGCACGCATCCGCCGCTCAATCCTGTGCCATCGGCCCGATTCCATCATTAAATGGGTACGCATCAGGTTCAACGCCGTAGTGCGACGCACCAGCCCGGTCCAGGCTTTATCAACGTCTTCTTTTTCGCCAGGCGCGACGCAAACCTGCATCAGTTTATATTGATCGACTAATAACGCATCGATTTCACGATCAATATCCTGTTTGATTGAGCGTGGTGAAAACAACATGTCAGCCAGGATGGCACAAACAATGCCGATGATAATTTCGCTACAGCGTTCAATGGCAAACTGCGGAGCAAGCAGTACTGAACCATTGGCATTCACGCTAACAACAATAATCAGTGCGGTATAGCCGGCAAGCCCTAAGGCATAAGAGTTTTCAACCTTAATCAGCGATGAAAGCCAGACACAGAACCCCGTCCAGATGCAGCACAGTAACAACATTAACGCCGGAGCCCGGATGGTAGCAATCATGATGGCCAGAGCAGCAATACAGCCAAGGAAAGTACCAATAATACGCAGCATTCCCCGATGGCGCAGCGCCCCGGAGAACGGGTCGCCTCCTGCCGCAAATGCCGTTCCTCCGGCAACAATACAGGCGGTCATCACCGCCCAGCGTGGCGTCTCAAGATTAAAATGAAAGCCAATAAACAGCGCCAGTAAAATGGCAAATGTTATCTTCGCCGGAAACCGTAAACGATACCATTCCATACGATTAACCAAACTCGCGCAGACGTTGCATTAGTTTTATGAAGGCCGGTTTTTGCTCAGGCTGACGGTCTTGTGCACCTGTGACCACGACGGTTGCAGTGGTACCCGCAGGATAAAGATTGCCGGGCTGCCGATCGAGATGAATACGCACCGGTATGCGTTGGGCCAAGCGGACCCATTCAAGATTCGAGTCAATGGTCGCCATTCCTTTGCTATCCACCGTGCTGCTGCTGTTCGTTACCCCGGCAGCAACGCTATCGACAGTACCATACAGCACCTGAGTGCTGCCCAATGGTGTGATTTCGACACGATAGCCGGGGCGCACGCCCTTAAGCTTGGTTTCTTCCATATAGGCCAGGATGTAGAAAGTGTGCTGCTGAACCAGTGCGACGGCAGTGGAGCAACGCGTAATGAATTCACCACGATAAACGTTAAGATTAGTCACCCAACCGTCTGCGGGAGCCTTAACGACCGTGCGCTCCAAATCCAGTCTGGCTGTGTCGCGGGTGGCAAGGGCCTTTGCCAACTGTTGTTCACTGACCTGATAGTCATTATTGGCCTGATCGATCGCTTCTCGTGATATAGCCGACACGCCGAGTTTGTTGCGACGGAATGCTTCCCGGCGCTTTTCATCCAACAGCGCCTGGTAATAGGCCACATCCGCCTCTGCCTCACCCAGCGTCTGCTGGTAGCGAGACTTGTCGATGACAAACAGCACCTGATCTTTTTTAACCAGCTGGTTATCACGCACCTGCACGTCAGAAATTAAACCGCTAACGTCGGGGGCAATCGCTACCACGTCGGCAGTGAATTTGGCATCACGGGTCCATGGTGATTCAGTGTAAAACACCCATGCCTGGAAAATGACAATCACAGCCAGGATGACCAGAATGAGCGTTATGGCAAATCGGGAGATTTTTCTAGTTAGTGCTTTCACTATGACCTCAGACAAACAAGCGGGAAACCAGGTAGAACAGGCAGCACCAGAGTGCTGTATTGAACAATGCAGGGTGCCAGACCAGGTCATAGATCCCGGTAGGTGTGAGCAAGCGGCACACCAGCCAGAACAGCATCAGTGACACAATGATTTCAAAGAAAAGGGGCGGGAAAGAGATCCCAAATATGATGATAACCGGAAGCACGCTCATTTCTTATCCTTGTCAGTACATTACCGGGTGCGCTTTTCACCAAACTTCAACCACCTCCCATGGAGGGATGATCGTAACTGAATCACTTGATGATAAAATAGCCGCACTGCCTCTTAACCAACGCTGAATAAATAATAGCGTAATATGTCTGGCAGCTGGCGCGCTGAGTAACAGAATAGTGATCCGGCCGCGCTATAGTAACGCTATTGACTATGTGTTATCTACTTAATGTGCTCTAAATCACTTTTAAACCAGGGTGAATAATGGAAATGCTTAAGCGGATGTCGGTATTCGCGCGCGTGGTTGAACCTGGCTACTTTACTTCAGCAGCCTGCCAGCTACAGATAAGCGTTTCCGCCGTCAGCCAGATCGTCGCCAGACTGGAAGATGAGCTTCAGGTGAAACTACTTAATCGTAGTACAAGGCGCATCGGACTGACCGAAGCCGGAAAAATCTATTTTCAGGGCTGTCGTCGGATGCTGCCAGAAGCACAGCAGGTCCATGAGCAGCTTTGGGCATTCAATAATACGCCCGCAGGGACGCTGCGCATTGGAAGCTCGTCAACGGTGGCACAGAATGTGCTGGCAACCATGACAGCAGAAATGCTGCGAGAGTATCCCGGACTGACCGTCAATCTGGTGACCGGTATTCCGGCACCGGACCTGATTGCTGACGTGCTGGATTTAGTTATCCGTGTTGGAGCACTGCAGGATTAAAGCCTGTATTCCCGGAGACTGCGTACCCTGCCGATAGTGGTGTGTGCCGCAAAAAGCTACCTCGCGCAGTACGGTACGCCAGAAAAACTCTAAGATATCAGCAACTTTTCATGGCTTGAGTACATCGTCCGGCCCAATAACGATTTCGAACTGACCGCGCCGGAGGGCATGTCGATTCATCTTTCGCCACTAATAGATTCACAAACGCTTATCCGCTGGCTGGTTGCAGGAAATGGCATCGCCTGTGTTCCGCTGATGTGGGTGATTGATGAGATTAACGCCGGAAAAATAGAAATTCTGTTTGCCCATTATCACGCCAACCCTCTCCCGGTATACGCGCTGTACACTCAGAAAGACAAGCTGCCGCTAAAGGTACAAGTCTGTATTAACTATCTGACGGACTATTTCGATAAGGTGGCGGAATTTTACCAGGCGTTTCGGGCTGGTTAAACGGGGCATGGGTTCCCCGTTGACGCAGTGAATCAGGCGGTGCCGCCCACGGTGATTTTGTCCAGCTTCAGCGTTGGCTGTCCGACGCCGACCGGCAAACTTTGCCCTTCTTTGCCACACACACCAACACCTTTGTCCAGTGCAAGGTCATTACCCACCATTGAGATTTGCTGCATAGCCTCAATGCCGGAACCAATAAGCGTTGCCCCTTTCACCGGTCTGGTCACTTTACCTTTTTCAATCATATAGGCTTCAGAGGTCGAGAAAACAAATTTACCGGAGGTGATATCAACCTGACCACCACCAAAATTGGGCGCAAAAAGTCCGTATTCTACGCTTTCGATAATATCCTGGGGAGTTGACTTCCCGGCAAGCATATAGGTGTTAGTCATGCGCGGCATGGGCAGATGCGCATAAGATTCCCGGCGACCATTACCAGTAGGGTTAACGCCCATCAGCCGGGCATTCAGCTTGTCCTGCATGTAGCCTTTCAGAATGCCATTTTCAATCAGTACGTTGTACTGCCCCGGTACGCCTTCATCATCCACCGCCAGTGAGCCACGCAAACCGTCAAGGGTGCCATCGTCGACTACGGTACACAGCTCCGACGCGACCCGCTGTCCCAGCTGCCCGCTGAAAACTGACGTCCCGCGGCGGTTAAAATCACCTTCCAGCCCGTGGCCCACCGCTTCATGCAACAGAACACCGGGCCAACCAGCACCCAGCACCACAGGTAAGGCTCCGGCTGGTGCGGCTACCGCACTCAGATTGACCAGCGCCATACGAACTGCTTCTCGCGCCCAGGCCTCTGCACGCATTTCGCCCGATTCATCCGCCAGGAAAAATTCATAGCCAAAACGCCCGCCGCCGCCGCTGGCACCCCGCTCGCGCTTACCATCCTCCTCTGCCTGAACGCTGATAGAAAGTCGAACCAGAGGACGGACATCCGCCGCCAGAGTCCCATCCGTTGCCGCAACCAGCACCATCTCATAAATGCCGCTCAGGCTGGCACTCACTTCCTGTACTCGCTTATCGGCAGCACGCGCAACGCTATCCACGCGGTGTAACAGCGCAATTTTCTCTTCCCTCGTCAGGCTTTGTAGTGGATCGGCAGACGGATACAACTGGCGATTCACCACAGCACCGAGCATATGCGATTGGCCATTTCCCTGCTCACGAACAATACTGCGGGCAGCGCTGGCGCTTTGCGTTAGCGCTGCAAGCGTAATTTGATCGGAATAGGCAAAACCCGTTTTCTCACCGCTAACGGCACGAACACCCACACCTTGATCAATATTCCACGAGCCGTCTTTGATAATGCGATCTTCCAGAACCCAGGATTCATGGATACTGGATTGAAAATAGAGATCGGCGTAATCCAGCTTGCGTTCAGATAGCATGCCAAGAAGGGAAAAAAGGTCGGCTTGATTAATATTGTTAGCAGTCAGCAACCGCTCACTTACCAGATTCAGACTCATGTATTCTCGCTCATTTGGGCGGAGCCAGCCTCGACTGGCAATGCATTTCTATAGCCTGCGGCAATTCACCGGCCACGTCAAATTCACTTCGGGCTGTTTTCTCTTGGCTTGCGCAGCACTTCATCAATCTTTGGTTTATCAATGGGGCCGGAAATATGGTAGCGGAGTACGGAGATCTTATTCCAGAGTGGGCCAAGCACCTTGCTGGCAGCAAAGACCGCCGCTCCCACCACCGGATTGACGGCAAAAGCCGCAGCCACGCCAACCGTGGCAGAAATTGCCGGCGCAACCACCGCTTCCATATTGATCTCCCGCCGGACAAGATCAACCTGCCCCTTCATGGCAATATCGGCTTCAAGACCATCAACCAGCAGGTTATCCGTCCGCAATATCCCTTTATCAATCCATGCCGTACCGTTGATGGAATCGAAATAGAATCCCTGGCTGAAGGTATCGGTGAAATCCAGTCGCAATTTACGCAGTAGCGCATCCACGCTGACCAGGCGGAGCAGCTGTGCTGCGCGTACGGTATCCACATCGGCAATCTGGCCCGCACCAAGATGAGATTTCAGAACGCCACTCAGGGTAGCTTCAGAGGGCGGCCAGGGCGCAGCCTGCCAGTGCAGATCGTAATGAAGGTTAAAAGGAGAATCCCTTAGCGGCGTGCTCATACCAAACCAGTTCATCGCATCGTCGATCTTCTTGCCACTGAACACACCTTTGAGTGCCGTGCGCTGCTCGCCCGGGCGGTTAACCCATTGTCCGGCAATACTCAGCCGGGCACTGCCACTGTCAATCAGACCATTTTGTAAGGTCAACGTATCACTGTCATGGGTAAGATTTCCCTTGATATGGCCGAAATTCTGCCCGCGGAGCCAGCATTCATCACAGGTCAGATTCAGCGCAGGCCAGTTGCGGAAATTGATTGCTGTAGTATCCCAGGTAAAAGGGAAACTACCTGCTTTTGCTGACCACTGCGGGTTGTAATAAAGATAGTTAACGTGTGCAACCCACGGAGAATGTGAGTTCATAAGCAGCTGACCTGCAATCTCTTTGCCTTTCGCCTGGATTTGCATATCGCCATTCATCGTCTGCACCAGGGTGGTATCAAGTTCATGCCAGTCCTGACCACCCAATGTGAGTACAGGCGTTCTCAGGGTGATGTCCCCCGGTAAATAAGAACGGCTCTTAGCGTTTCCTTTAATCCCGGACGCATTTCCCGATCCCAGCAGCGCAAACCAGGCCTGTCCGTCCAGCGGTGGCAGGTTCAGGATCATACCACCAGATGCAGGCAGGGCTGGGGTTTTCGAGGCGGCGTTTTCCCAGATCCCTCGTCCGATACGCAATTGCTTGCCCAGAAGCCACTGGCTGTTGAAACGATGGCTGTCTGCAATGACACCGCTCAGATTAAAGGTATGCAGGTTGCCCCTGGCGCTGATTTTGATCGGCATTGCTGCCCCGCTGTCTTTATCCAGTGGCGGTGGTAAGTAACTGCTGACGTTCTGCATATCGCCCGTCAGCTCTATCTGATAATCCGCGCCTCCGCCGTGCGGCAAAGTGATTTTTACATTACTTTGCCAGCCCGCATTGCCCGCCAGTTTTTTTCTAAGCACAGCAGGCACGATATCCATGTTGCCGGGGTGCCAGTCTCCATTGAGGTCAACACCTATCTGATAGCCTTTTTCACCTTCATGGGTATTGAAGGTGACCTTAAGCGGTTGTCCAAACCAATTGCCTACCAGCGGCCCACTTTGCAGGTTGCCATTGTCATAGGTAAAGCGTCCACTGAGCTGCTTAACCGTGCTTTTCAAGGGTTCAATACGTAGCTGGTTATTGCTTAAATTAACATCGCCGATCGCGCTGACCTGTTCCCCGTCCAGCGGAATGTTAAGATGTAAGTGACCACCCACATCACCACTGATTTTGAGTTGATTCAGTGCCGCGCCAAGCGTGTTTTTTAATGGCGTCTGATTAAAATAAGTGCCGACATCAGAGCCTTCACTCTGAATATCACCATCAATGATCAGCCGTTCTTTAAGATAATCCGGGATGACGGCTGAAATGTTTCTGGCCTGCACATTACCAAGTTTTGTCTGGTCAGCTTTCATAAACAGCCCGTCATTCACAAAATCCAGGTTGATATCCAGGTTTTTCAGATCGGGCCAGCCGGGCTGAAACTGAAAGGTCCCCTGCCTGAGAGGCACCCATACCTGGAGCAGACCTTCGTTGTTTTTAAAGGGAAAGAGATGGGGATCGCCGGCGAAAATCAGCGAAGCGTTCTGCACCTGCCCCCCTTTGATAGCACCGCTAAGATAGTTAACCAGCGCGGTACCCATCAGCGGCTCGGGAAAGTAGCGCCATGCATCGCCACCGTCCGTGACGTTAATACCCGCCAGAATATCCAGCCTGGGCGCAGTGTTCTCAGGCTGCGTCCAGTGGAAATCCCCTTTCGCCCACAGGGAACGTGCTTTGACTTCCATTTGATGACCGGACATTGTCAGATTATGCGAATCGCGCTGCCAGTTTACCGTACCACTGGCATGTTCTATTTCCAGCGGTGCACGAAACATGTCGCCATAGGGTAAACGGGCATCATTGAGCACAAAGTTCAGCTGCCCGTCCGCCAGACTTCCGCTGGCAGAACCACTGAGATGCTCCATACCCGGTATCAGTTGCCAGTGCTGCCAGCTAAGGTTATTCCAGGTGGCCAGGAAACGACTTTCATCGAGCTGCTGGAGGGGGATATCGACGGCCAACGTTTGTAGCTGACCACGCGGCTGTAAGGCGCGCCAGTTATCCAGCAGGCCTGGAGAAAGTTTAGAAAAGAGCGGAATCAGCGCATCCAGCCGGTCAAGCTGTAAATGGGTTGCACGAACGCGGACTTCCTGATGATGGTCCAGTCCGGGTAGCAGGCTGTCTTCCGGTAGCCATAATAGCGAAAACGTGCCAACCGGCCAGGGTTTATCATCTGTAGACAGCCTGGTTTGCGGCACATCCAGGCGCCACCCTCCGTTAAATAGGGAAACGTGCGCGGTCATATGCTGAATAGCCAGTTGATGGGACTTTCCATCACCCTGCCACTCAGCGCTGCCCTGGGTTAACACAACATCACCATCATAAATTTCCCCCTCCCTGAGACTGAGCCACCCAGCCAGGCTAAAACGGGCGCTTTTTAACGAGGTATTATCGCGCATCCACTGGCCTAACCAGGGTTTCACATCAACCTCATCGGCCTGCATCCATGCCCGTCCAGTGTCGAGATAACCGCGGGTATCGCTAAGATCGAGACGAACCTGCACCACGCCATGCTGCCCGGTAAAGCTGGAAAGACTGACTAAACCTTCCGCGCGATGACGATTTTTTTCGTTTAGCCAGGTGAGCTGTGGAATATCCAAATGAGCACGCTGGCCTGACGGCGTAAGAAAGCTTACCTGACTCTGGTGCAGATCAAAGTGGTCAAACTGCCGAAGAAAGAGATCGCTTAACTGACCGGGCCTGAACCGCGCTTTGTCATTAGTGTCCGTACTCAGGGGGGTGTTGGTGACAAGATTGAGGTTATAGAAAGTAAGATTACGAAACTGCCAGCGAAAATGCAGTAATGATTGCCAGACATCGAGTGCCAGCGTCACCCGACCAATTTTTAAATCGCCCCCGTCTTTCAAACCCACCTGAATGGTTTTGATATCCAGAACAGGACCAAAATTTTCCCACTTACCGTTCAGCTCGCTGAACTGTACCGGCATGCCTGTTGCAGAAGAAATACGCTGCGCAATGGTTTCGCGCCAGCCGTTCATATGCGGCATCACCAGGCGCAGCCCACTGACTAACAGCGCGGTAAGCACCACGATAGTTGCTGTGGTGTGTAGCAGGATCCTCGGCAATCGCCTCACACGCTTCTCCTTGCCTTCCGCCACGCCGGGATCACATCATGACCACGTCAAATTGCTCCTGAGTGTAGAGCAGTTCAATTTGAACCTTAACCTGCTTGCCAACGAAGACCTCAACTTCCGCCAGCGCATGAGATTCATCGGTTTTCAACGCATCGGCCACAGCAGGGGACGCATAGACCAGAAAACGGTCTGAGTCATAAGCATGATGCACCCGCACAATTTCACGCATAATCTCATAGCAAACCGTTTCCACCGTTTTTAGCGTTCCGCGGCCTTTACAAACCGGGCAATTTTGGCACAACACATGCTCAATACTCTCTCGCGTACGCTTGCGGGTCATTTCCACCAGCCCGAGCGGCGAGAAGCCATTGATAACGGTTTTCACCCGGTCTTTGCTCAGTGCCTGCTCCAGAGAATACAGCACGCGACGTCGATGGTCTTCATTATTCATATCAATAAAATCGATAATGATAATGCCACCAAGATTACGCAGGCGTAACTGACGGGCAATGGCTTGCGTCGCCTCAATGTTGGTATTAAAGATGGTTTCGTCAAGATTACGGTGCCCGACAAAGGCACCGGTATTGATATCAACCGTGGTCATCGCCTCGGTCTGATCGATAATCAGATAGCCGCCGGATTTCAATTCCACTTTGCGATCCAGCGAACGTTGAATCTCATTTTCCACATCAAACAGATCAAAGATGGGTTGTTTGCCAGTATAAAGCTGAAGCTTTACCGTCATCTCCGGGATGTATTCACCGGTGAACTCGACCAGATGTTCGTAGGTCAGCCGTGAATCAATACGAATGCGATCCAGTGCCGCCCCAGCAAAGTCGCGCAAAATACGCTGCGACAGCGCCACTTCGCCATACAGACGGCAGCGGGTCTGATTACGCTTCTTTCGTTCAATGACTTTCGTCCACAACCGTTTGAGAAAAGCAGCGTCTGAGGCCAGCTCGACTTCACCGACGCCCTCAGCCGCAGTACGAATAATGTAGCCGCCCAGCTCGTCACAGTACGATGCCACCACCGACTTAAGACGCTCACGCTCTTTTTCGCTTTCGATGCGCTGCGACACGCCAACGTGAGACGCACCCGGCATAAAGACCAGATAGCGTGACGGCAGGGTGATGTCGGTGGTCAGACGTGCGCCTTTGGTTCCGAGCGGATCTTTTACCACCTGAACCATCAGGTCCTGTCCCTGCCGAACCAGCTCGGAAATATCGCGGACCGCGAAGTTTTTCCGCTCGTCACCAGCAACACATTCGGTGTGCGGCACGATGTCTGACGCATGCAGAAATGCTGCTTTCTCAAGCCCAATATCGACAAAAGCGGCCTGCATACCAGGCAGTACGCGACTGACACGGCCTTTGTAAATATTGCCTACAATGCCTCTGCGTGCTTCACGCTCAATATGGATTTCCTGAAGGATACCGCCATCAATCAAAGCCACCCTGGTCTCAGAGGGGGTAATGTTAACCAACAACTCAGCTGTCATGATGTCTGTCTCTTACCTCACGCAGCGATTGAAAATGGTTGAGTAGCTCCGTCGTTTCCACCAGCGGAAGCCCGACCACGGCGTGATAGCTGCCGTTGATCTTTCTGACAAAATTTCCGCCTTTTCCCTGAATACCATAAGCACCAGCCTTATCCATCGGCTCGCCGCTGGCAATGTAGGTAGCAATTTCATAGCAGGTGAGAGCCCGGAAGGTGACGTCCGTCGTGACCAGACACGTCAGCTGCTGTTGGCGATCGATCAACGCCACGGCCGTCATCACCTGATGAGTCTGCCCGGACAGTTTAGACAACATCCCGGCGGCTGCCTGTTCATCAACCGGTTTTTCTAAGATCTCATTGTTCAGTACCACAATGGTATCCGCTCCCAGAACGGGCAAATCCTGTTCGGCTATTGCCAGACCAGCACAAGCTTTTTCCCGCGCAAGGCGGCTAACATAAACCTCCGCCCTTTCATCAGGATACCTGATCTCTTCGACTGGCGCGTTCAGAGATTCAAAATGCAGGCCAAGCTGCGTTAATAGTTCACGGCGACGGGGGGAGGCGGAAGCCAGATAGAGGGATACCATAATCGTCCTTATTGAACAGCAAACTGGCGGCGAATTTTTCTCATTAGCAAGAACAGCCAGGGCCATAGAACACCATCAATAACACTGCCCCAAAAAATTTCCGGTCGGAACGAGATGTTAATGACCAGAAACTGGGCCCAGAAAACAATGACATTCATCGCCAGTGACAGCACTATCACTATCATCGCCTGCTGCCAGAGCGCAAGATTACGAAATAGCTGGAATTTAAACGCCACCAGATAAGCAATAATACTGAAAGCCAGAGCGCGTACACCCAGTGTAGAGCCAGAGATCAGATCCATTATAGAACCCATCATGAATCCCGTGCCCACATTCACCCGGTGTGGTAACGCCAGTACCCAATAGATAAGGATAAGCAGCAACCAGGACGGCCGGAAGATTAATAACTGGTCCGGCCACGGCATAATTTGCAGTATCAACGCGACCAGAAATGACAGCCAGATAACCCATCGGCCATGGCTGCGATAGCTGCTCAAGGTTGGCTCCTGTAAGAAGCAGAGGCCGAACGGTTCGCGCCCGGAACGGCAGCCGCAGCTGACGTGTTATTCCCTGCCGGCGTGGGTTGACTGCCAGGAATGGGAGGCCCCATTAGCTCACTGGCAGCTGGCAGAACCTGAGGCATCATCTGCATGAGGCGCTCGTTGGCGACCCGATGCACCTCACCCGGTGCCAGCGGCATCGTACCATTGCGATCAGTTCCCCACAGCAAAAGCAAATAACGCAGCCGCTGCAGTCCTGCGGTGGATCGCGCCTGAATCACCGTATAAGCACGCTGTGTATCCAGTTTCACGTTTGATACCACACCGACCGGATAACCTTCGGGAAAACGTCCCCCCAGCCCGGATGTCACCAACACATCTCCGACACGGATATCGGTGTTACCCGGTAAATGCTCCAGCTGCAAATCTTCCGTGCAACCATTACCTGCTGCGATAACGCGAATATCGTTGCGCAGTACTTGAATAGGTAAAGCGTGTGAGGAGTCGCAAATCAACATTACCCGGCTGGTAATTTTCCCCACCGCGACCACCTGACCGACCACACCTTTATCACTGATAATCGGCTGACCTTCATAGACGCCGTTGACGCTTCCTTTATCGATCACGACTTGATCGGTATAGGGATCGGTCCCGGTCGACAGCACCTGGGCCACCATTTTTTGTTCATCCTGGCGCAGCGGCGAGCCAAGTAATTCGCGCAGTCGGGCATTTTCCTGCCTGAACTGCCCGATTAACAACAATTCACTGTTTTTAAGCATCAGCTCGCGGTGTAACGCTTTATTTTCCAGCTCAAGCTGCTGGCGTGAAGCCAGGGTAGCAGACAGGGAGTCCAAAGCCTGGCGAGGGCCATTAGCCAGAAAATAGAACGGGCTGACGGCCGTATCCATATAAGTACGAATCTGGCTAAAAGCACCCAGACGGCTATCTGCAATAATGACACCTATCGCCACGATGACCGCTAAAAACAAGCGTAATTGCAGAGAGGGACCTCTGCTGAAGATCGGCTTCATAAATTCGGCGTATTCCTCGACATCTTAAAAAAGGAGCGCGGAGAGAATGCCACGCTCCTTCCGGCAAATTATTCTTCGCTGAACAAATCGCCGCCGTGCATGTCGATCATTTCCAACGCTTTACCACCACCGCGGGCAACACAGGTCAGAGGATCTTCTGCCACCACCACAGGAATGCCGGTTTCTTCCATTAGCAAACGATCAAGATTGCGTAACAGCGCACCACCACCGGTCAGCACCATACCCCGCTCGGAAATGTCTGATGCCAGCTCAGGTGGACACTGCTCGAGGGCAACCATCACCGCGCTGACAATGCCAGTTAACGGTTCCTGTAACGCTTCGAGAATTTCGTTGGAATTAAGCGTAAAGCCGCGTGGTACACCTTCAGCAAGGTTACGGCCACGCACTTCTATTTCATGAACCTCATCGCCGGGATAGGCGGAACCAATTTCATGTTTGATACGTTCTGCGGTGGCTTCGCCGATCAGCGAGCCGTAATTGCGGCGCACGTAATTAATAATGGCTTCGTCGAAACGGTCACCACCAATACGTACGGAAGAGGAATACACCACCCCGTTCAGGGAGATAACGGCCACTTCGGTGGTACCACCACCAATATCCACGACCATGGAGCCGGTAGCCTCAGAAACCGGCAGACCCGCGCCGATCGCAGCCGCCATAGGTTCTTCGATTAAAAAGACCTCACGCGCCCCCGCCCCTTGAGCAGACTCGCGGATTGCACGGCGCTCAACCTGCGTTGCACCCACCGGCACACAAACCAGGACGCGCGGGCTGGGACGCATAAAGCTGTTGCTGTGAACCTGCTTAATAAAGTGCTGCAGCATTTTTTCGGTAACAAAGAAATCAGCAATTACGCCATCTTTCATTGGACGAATAGCCGCGATATTGCCAGGCGTACGCCCCAGCATCTGCTTGGCGTCATGACCGACAGCGGCAACGCTCTTTGGAGAACCAGCACGATCCTGACGGATAGCAACAACAGACGGCTCATTAAGAACGATGCCCTGTCCCTTTACATAAATCAGGGTATTGGCTGTACCCAGATCGATGGACAAGTCATTGGAAAACATGCCACGGAATTTTTTAAACATACTGAAGGATAATCCTGCTAGCTGGGGGCGGAAAATAAAATCCGCTTACTTTACCAACCACACGAAGCAGCGACAAGGCGCAAAAATGTTCTACTTCGGTGAAAAATCACGCTATCTCTTCGTCTGAATCATCGGCCATAAACAGACCATCAGAACACCGGAAATCAGACTTCACGCCCCTGCTTTCAGGCGGGTCAACGGACATAACGTACATAAATTCTAACTAAAATATAACATTATTCGGTCTTACTGGTTTACCCAGTCAACCCTCACTGGCAACATGGCCGCGCGGCTATTCTACGTGAAATCCAGATTAACGGCAGGCTAAACTCTGTATCTTTGCGAAAATTTTTTAACATCACTGGTAAGCAATTCAGGGGGGGCAAAATACTCACCCTGCCCCCCCTGAACACCCAGTTCTACCAGCGTTTGCCACTCAGCATCGCGCTTCACGCCTGCTGCAAAAACCCGTGTTGCTGTAGGCTTGCAACTCTCCAGCAGGCTTTGCACGAAAAGTTGATTTTCGGTGCGTTGCTCAATGTTACGAACCAGCCCCGGATGCAACTTAATCAGTTCCACGTCAAACTGCTTGATATAGCTGGTGCTGACCACCGTTAATCCTGCCTGACTGATGGCTATCCGACAGCCAAAACCTTTCAATAATCGAAAAGCCGTACTCAGACGAGTGCTATGTTGACATACGTCGGCTTCAGCAAGTTCAAATAAAATGCAATTTCTTTGCGGTTTCGTGTATTGCAATAGCATATCGCGAAGCCAGCGCTGGAATGAACGCCGTATGATTGCATCGACCATTAATGGAATAGCCAGGGTTTCCTCTGGATAAACGGGCAGTAATGCCAAAATGTTCGCCACTAATTGACGATCATAGCTTTCTGCCAGCCCCAGCTGCTGGACAAACGGCAGATACTCCGCCGATGAAATTTCGTTTTCGCCGTCAAAAATCCTTGGCATAATCTCGTGATGATCAACATGGCCTGCACAGGTTACGGCAGGCTTTTGGTACAAACGCGCGCTGCTACGCTGTAAGGTCTTTTCCAGTAAGGTTCGCCACTTTACGCTGCCGCGACTACGATCCTGCTGCGGTGCCTCACCCACTGACCAGTTATTCCCACCGGATAGCGCGGCATGCCGTGTCGCCACTTCAACACTCTCCATAACTTGCTGGGTGCTTTGTCCGCTAAACCAGCCGCTGATACCAATATGGATCATGTCTTCACGATCTAACTTGCGCATGACTGGCAAGGCATCCACTGCATTGATCAGCTGTGAGGCGATGCCATCCGCATCTTTCAGACTACGATGTGGCAGCAGCACAGCAAAATCGCTACGGAAATAACGTGCCAGTAGCGCGCCGGGGTAGCGCATCACAAAGGTCGAAAGCAGATTGACCAGGTCAAACAAATATTCTTTAGTCAGACTTCTCCCCCAGCTATCGCGCAGAGTATCGAAATCAGCGAAGCGAATCATCATCACCATGCCATGAGCGCCCGTGCCTTCCGTATCTTCCAGCATGGTCGACAACTGATTGTCGAAAAACATGCGGTTATTGAGTCCGGTTTTCGCATCTTTCGAGGCAAAGGCACGAATTAACGTATCAACGCGGTTGCGCTGTTCCGCTGCTTCGTGAAGATCGCTTAATAGCAGATCGATAGCGCTGCTCGCTTTGGGAGTCCACTCGTGTACGCTTCCCTGCCGAATAGTACCTCTCTGCCCTTTCAGCACTTTTTCGGCGCGCAGCTCCAGATGTTCCATCCCCTGCAGCTGGCGATATAGCCAACGGTGAGCCAGTATCATAATCAGGATCAAGGTGCTGACGATAAAAATGATGATAGTGAAAATAGAAGCGCCAATAAAAGAATTTAGCCAGGTTTTGGCGGTATCAACCCAGATAATCCTGAGCGCAAAGGCAGGGTGATTTTCTAATGTAATGTTAGTCTCACGATATTTGTTCGGTTCATCTTCCAGCACGGCATCCTGGTGATGAGTCAGCTCCAGCGATTTCTTACCGTTTTCAATAAACAGGATGCGATGGATTTGCAACGGTCCCATGACCTGCGGTAACCAGGGCAACATCTGTTCCGGCGTTTCATTCACCAGCGCGGCATCAATATCTTGCGACATGGTTAGTAAACGGTGCTCGGCGCGCTCATCGCTAAGATAGAAGAAGCTTATTATGCATCCCACCAGCATGAGTAACATCGCGCCTGCGCTGAGTAGAGTGATTATGGCTGAAAGCCGGGTGGTTAGTCGCATCCTTGTGCTCTTCAAATACGGTTAAAATAATTCATTAATCGGCTGCTGCAGGTTAATGACGTTAAATTGCGGCTGAAAATACCATATCCTGGCACAGGTTTTATCAGATGATTTCAAAATAATGGTGGAGGCCGGGAGCATAGTGTCGTCAGTCCATCATTGTACGCTGACCGTCATTTCAATGAGATTCTCATGCAAGCACTTATTATTGAACAGGAAGAGGGCAGAACCTGGGCGCAGGTAAAAAACATCAATACCGATGCGTTGCCGCCGGGAGATGTGCTGGTGGATATAGACTGGTCAGGTATCAACTACAAAGATGCGCTGGCCATCAGCGGACAGGGAAAAATTATCCGCCAGTTCCCCATGATCCCAGACATCGACTTCGCCGGAAAAATTCAACACAGTGCCGATCCCCGTTTTCAACCCGGTCAGGAGGTACTGCTTACCGGCTGGGGCGCAGGCGAAAATCATTGGGGAGGGTTCGCTGAACAGGCACGAGTGAAAGCAGACTGGTTGGTACCGCTACCCGACAGGCTGGACGGACGGAAAACCATGATTATCGGTACTGCAGGTCTGACAACAATGCTATGCGTGATGGCACTGGAAGACGGGGCGTTACGCCTGAAAGCGGAGAGGTTGTCGTCACTGGTGCCAGTGGCGAAGCAGGAAGCACGGCTGTCGCCCTGCTGAACGCATTAGGCTACCGGGTTGTCGCCGTCAGCGGACGTGCCGCCGCCCACGGCTATCTGCGCAAACTGAGCGCAGGTAACATACTGCCCCGTGATGCGTTCAGTGATGCCCGACCGCTGGAGAAACAACACTGGACCGGTGCCATAGATACCATGGGTAACAACGTGCTGGCATGCCTGCTGGCACAGATGAATTATGCGGGCGTGGTGGCAGCCTGCGGGCTGGCAGGTGGATTTGCGTTGCCCACTACGGTGATGCCGTTTATTTTGCGCAATGCCCATCTTCAGGGTATTGATTACGTCAACACGCCGACGCCTCTTCGGTTAAATACCTGGCAAAGGTTATCCGTCCTGCTGCCAGAAAGCTTTTATCAACTGGCTACCCGTGAAGTTTCGCTGGTGCAAGCCGCACGAGGGTGCAATCAGGCTGATAAACAATGACATCACTGGCCACCTGATGGTAAAAATCCACTAATGGCTGCCGCCAGTTAAGACTGACAGCGTAAACCCAGCATCAACACATCACTTTTTTTTCCACTGCAAACTCGCAAGCCTGACGCTTTTTGCTCATGATGAAAGCTGCCCGTACCTAGGTCCCAGGAGACGCACCCAATGAAACCCGTGAATAAACTGACTGAAAACGATGTCACCCCTGAAAATATTTTCAATGTGAAGCGCCGTCAGATTTTGAAAATGTTGGGCATCAGCACTGCCGCGCTGTCACTGCCCTGCGCTCAGGCGGACCTGCTGTCATGGTTTAAAACAGATAGCCAGGCAAATGCCGTTACGGGTAAGCCCCTTATCTTTTCCAGCCCGGCACAATATCAGGCGGATTTGGCCTTGACGCCGGAGAATAAGGTCACAGGTTACAATAATTTCTATGAGTTTGGCCTGGACAAAGCCGCCCCGGCTGCGAATGCCGGTGCGCTGAAAACCACTGACTGGAAAATTGAAATCACCGGGGAAGTGGCAAAGCCAATCACATTAAGTATGGATGACATTTTTAAACGTTTCCCAATGGAGCAGCGCATCTATCGTATGCGATGTGTCGAAGCCTGGTCGATGGTAGTGCCCTGGATTGGCTTTGAACTGGGAAAATTACTCAAACTGGTCGAACCCACCAGCAATGCCCGCTATGTTGCCTTTCAGACCCTGTATGCACCCGATGAAATGCCGGGCCAGAGAGATCGTTTTATCGGCGGCGGAATCGATTATCCCTACGTCGAAGGATTACGACTGGATGAGGCAATGCATCCGCTTACTATTCTGACCACCGGCGTCTATGGTAAAACACTGCCGCCGCAAAACGGTGCACCTGTGCGTTTAACGGTGCCATGGAAATACGGTTTCAAAGGCATTAAATCCATTGTCAAAATTACTCTGGTCAGGGATATGCCGCCCACCACATGGAATCATCTTGCCGCCGACGAGTACGGATTTTATGGCAACGTCAATCCACAGGTTGATCATCCGCGCTGGTCGCAGGCGACCGAGCGCTTTATCGGAGCCGGCGGCATCCTTGATGTAAAACGTCAGCCCACGCTACTGTTTAACGGTTACGAAGAACAGGTAGCATCGCTTTATAAGGGGATGAATTTGCGGGAGAATTTTTAATGTTCCGCATGAATATTAAACATATCACCGTCCTGAAAATCGCGCTTCATCTCGCCGGATTTTTGCCGCTGCTCTGGCTGATTTTGTCCGTTGATCAGGGCTGGTTGAGTGCCGACCCGGCAAAAGACATTCAACATTTTACAGGCAGAATGGCGTTAAAGTTTTTACTGGGAACGCTACTGGTGACGCCGCTGACGCGCTACGGAAAGCAGCCTTTGCTAATCAGAGTCCGTCGGCTATTGGGCCTGTGGTGCTTTGCCTGGGCAACATTGCATCTGGTGAGCTACTCAGTATTAGAGCTGGGTATCAGTAATCTGGGTTTTCTCGGCGCGGAAATAATCCGTCGGTCCTATCTGATGCTGGGGCTTATCAGCTGGTTTATTTTGTTGATGTTGGCCCTGACATCCTTCCAGAAAGCACAGAGGGCGTTGGGGAAACGCTGGCAATTATTGCACAATACCCTTTACATCGTGCTGATCCTTGCACCCATTCACTATCTGTGGTCAGTGAAAGTTTTTTCTCCTCAACCATGGATTTACGCCATCATCGCACTTATTTTGCTGGGCTTACGCTACAAAAAAATGCGTCGCTGGTGGCATTAAGGCAGGTCGACTGCTTCATGTGACCTTCTTTAAACTGCGGAGAAACCCGATGCGCGAAGGTAATGAACGATAATCTTCGCTGATAAGACCAGTGTTTAGCTGTGAATTGCCACGAAATCGTTATAATGCCAGGCGTCAAAGCGGCGCTGAAACCAAATTTTATCGATAGAGGTGACAAATGGCTTTACGCATTGTATTTTGTGCGATGATCCAATTATCGCAGGAGATAGCAGCAAGATGGCTGAAAAGTTCCACATACTGCTCTTAAACGGCCCCAACCTCAACTTACTGGGAACCCGTGAACCAGAGAAATATGGGGAAACGACGCTGGCAGAGATCGTGAGCGACTTAACATCGCAGGCTGACGCCCTCAAGGTGAAGTTGAGTCATCTTCAGTCCAATGCGGAATATGTTCTGATTGACCGCATTCATGAGGCTAAAGATCGTGTCGATTATATCGTCATCAATCCGGCTGCTTTCACCCATACCAGCGTGGCGCTTCGTGATGCACTGCTTGCAGTCAACATCCCGTTTATCGAAGTACATCTGTCAAACGTGCACGCTCGTGAGCCTTTTCGCCATCATTCTTATCTTTCTGATATTGCTGCGGGTGTTATCTGTGGCCTTGGTGCCGAGGGTTACTCTTGGGCTTTACAGACAGCTGTAAAACGCCTGTCACAATCTAATTAAACAGAGTACGGAACCACAATCATGGATATTCGTAAGATTAAAAAACTGATCGAACTGGTTGAAGAATCAGGTATTTCTGAACTGGAAATCTCTGAAGGTGAAGAGTCCGTTCGCATCAGTCGCTCTCCAGCCAACACGGGTTACCCCATGATGCAGCAAGCCTACGCAGCGCCCATGATGCCGCAGGCACCTGCGCTGGCAACTGCCGTTGCTCCCGCCACGACATCGGCAATGGAAGCACCTGCGGCTGCCGAGATCAGTGGTCACATCGTACGTTCACCAATGGTGGGGACGTTCTACCGTACCCCAAATCCTGACGCTAAAGCGTTTGTTGAAGTCGGCCAGAAAGTGAATGCTGGTGACACTCTGTGCATCGTCGAAGCGATGAAAATGATGAACCAGATCGTAGCCGACAAATCTGGCGTTGTGAAAGCGATTTTGGTGGAAAGCGGTCAACCAGTTGAATTTGACGAGTCGCTGGTAGTCATCGAATAACGAGGCCAACCATGCTGGATAAAATTGTTATAGCCAACCGCGGTGAGATCGCCCTGCGCATTCTTCGTGCCTGTAAAGAACTGGGCATTAAGACTGTCGCCGTGCATTCCAGTGCAGACCGCGACTTGAAACACGTTCTGCTGGCAGATGAAACCGTCTGTATCGGTCCTGCTCAGTCAGTTAAAAGTTACCTGAACATCCCTGCGCTCATCTCGGCTGCAGAAATTACCGGGGCCGTGGCTATTCACCCCGGATATGGATTTCTGTCCGAAAATGCGGATTTTGCCGAACAGGTTGAGCGTTCTGGCTTTATTTTTATCGGTCCCAGAGCGGAAACCATCCGTCTTATGGGCGACAAAGTCTCCGCTATTACCGCGATGAAGAAAAGCGGCGTGCCAACCGTTCCGGGTTCGGACGGTTCACTGGGCGATGATATGGATAAAAACCGGGCCATCGCTAAACGCATCGGCTATCCGGTGATTATCAAAGCCTCTGGCGGCGGCGGCGGTCGCGGCATGCGCGTCGTTCGCAGTGATAAAGATCTTGAGCAATCAATTAATATGACGAAAGCGGAAGCCAAAGCGGCTTTCAATAACGACATGGTTTACATGGAAAAGTACCTGGAAAATCCACGCCATATCGAAATTCAGGTGCTGGCAGATGGCCAGGGCAATGCCATTTATCTTGCTGAACGCGACTGCTCAATGCAGCGCCGCCACCAGAAAGTGGTGGAGGAAGCGCCAGCACCGGGCATCACGCCAGAACTGCGTCGCTTTATCGGCGAGCGCTGTTCCAAAGCCTGTATTGAAATTGGCTATCGAGGTGCAGGTACTTTTGAGTTTCTGTTTGAAAATGGTGAGTTCTATTTCATTGAAATGAACACCCGTATTCAGGTTGAGCACCCGGTGACAGAAATGATCACCGGTGTGGATCTGATCAAAGAGCAGCTGCGTATCGCAGCCGATCAACAACTGTCGATCAAACAGGAAGACGTGGTGATTCGCGGGCATGCAGTGGAATGCCGCATTAATGCGGAAGATCCCAATACGTTTCTGCCCAGCCCCGGAAAAATCACGCGCTTCCATGCACCGGGTGGGTTTGGCGTGCGTTGGGAGTCACATATTTATGCAGGCTATACCGTTCCTCCCCACTACGATTCAATGATTGGCAAACTGATCACCTACGGCGAAACCCGTCATGTGGCCATTGCACGCATGAAGAATGCGCTGGCAGAGCTGATCATTGACGGTATCAAAGTGAATGTTGAGCTTCAAATGAAAGTCATGGACGATGAAAATTTCCAGCGTGGCGGCACCAACATCCACTATCTGGAGAAAAAGCTCGGCCTTCAGGAAACCTGATACACCCTGGGATGATGAAAAAGGCTGGCTTGACCGGCCTTTTTCTTTATCAGTCATTGAGGTTAAGAAATGGATAAACGCTTCATTCAGGCTCATCGTGAAGCACGTTGGTCGTTTTTACTGGCCGTCGCCTATATCGCCTGCTGGGCGTTAGCGCCTACCCTTGCGGGCAATGAAATCGGACTAACAGGTCTGCCTCAGTGGTTTGAGGTGGCCTGCCTGCTGGTCCCTGCCCTGTTTATTTTTCTCTGCTCGCTGATGGTCAGGCGAATATTTCGTGATATTCCGCTGGAGGATGATCAATGAATGCAGTGATTATTCTGCCCTTGATAGCTTACCTGTTGCTGATCGCCGGTTTGTCTGTCTATGCCATGCGAAAAAGGCGCGAGGGTAGCTTTCTGATGGAGTATTTCCTGGGAAGCCGCTCAATGGGCGGCTTTGTCCTGGCCATGACACTCACCACAACCTACATTAGCGCCAGCTCTTTTATTGGTGGACCGGGTGCGGCCTATAAGTACGGGCTGGGCTGGGTATTGCTGTCGATGGTACAGGTTCCTGCCCTCTGGCTTTCTCTGGGAGTCCTTGGCAAGAAATTTGCTATCCTTGCCCGCCACTATCAGGCCGTCACACTGAACGATATGTTGTTTGCACGCTATAGCAGCACGCTGCTGGTCTGGTTCGCCAGCATCAGTTTATTAGTCGCTTTTATTGGCGCAATGACGGTACAATTTATTGGCGGCGCACGCCTGCTGGAAACGGCGGCGGGCATCCCTTACAGCACGGGACTGTTGATATTTGGCTTAAGTATCGCCCTTTACACCGCGTTCGGCGGCTTCCGTGCCAGCGTGCTCAATGATGCAATGCAAGGAATGGTGATGCTGGCAGGGACTTTTTTGCTGCTTTTTGCTGTTATCTATGCGGCCGGCGGCGTAAAGAGTGCGGTGATTAAACTACAGCAAATTAATCCGCAGCTGATCTCACCGGGCGGTGTGGATGGCATCCTCAGCCCGACTTTTCTGGCTTCTTTTTCGGTGCTGGTATGTTTTGGCCTTGTCGGGTTGCCTCATACCGCCGTGCGCTGTATTTCCTACAAAGACAGTAAAGCTGTTCATCGCGGCATCACTATCGGGTCGGTAGTCGTTACGGTATTAATATTTGGTATGCACCTGGCTGGTGCACTGGGCAGAGCCGTGTTGCCGGATCTCGCCATTCCCGATCTGGTGATCCCAACCTTGATGATCCATGTATTACCGCCAGTTGCCGCAGGGATCTTTCTTGCAGCGCCAATGGCAGCGATTATGTCGACGGTCAATGCGAAGTTGCTGCAATCATCCGCGACTATCGTCAAAGATCTTTTCCTACGCGTCAGCCCGCACCATATCGCTAATGAAGCTTTACTAAAAAAAATCTCGGCATTGACGACCCTGGTATTGTGCCTGCTGTTAATACTGGCCGCCTGGCGGCCACCAGAGATGCTCATCTGGCTGAATCTGTTAGCATTTGGTGGCCTGGAGGTAGTGTTTCTTTGGCCGCTGATACTGGGGCTTTATTGGTCAAAAGCCAACGCGGCCGGCGCACTTTGCAGCATGATGGCCGGTACAACTTGCTATATTTTGCTGGCCGGGCTGTCGCTGCAACCGCTGGGCTTTCACCCTGTTGTTCCCTCACTGTTGTTGAGCCTGATTGCTTTTGTAACTGGCAACCGTTTTGGCCGGGTTGAAGAGTCAGCCCGGTCTTTCACTCAGAATGATTAAAGAGAACCGCAATGCCCTGGATACAAATGAAAATTAACACCACTGGCGCTCAGGCTGAAGAACTGGGTGATGCGCTAATCGAACACGGGGCGGTGTCGGTTACTTTCCAGGATACACATGATAACCCGGTGTTCGAGCCTCTGCCCGGTGAAACACGGCTGTGGGGTGATACGGATGTTATCGGACTGTTTGATGCCCAAACAGGCATGGCAGAGATCGTTGCTGCAATGCAATATCATCCACTGCTGAGTGAGGGGTTTCACCACAAGATTGAGCAGATCGAGGATAAAGACTGGGAACGTGAATGGATGGATAATTTCCACCCTATGCGCTTCGGTCAGCGGCTGTGGATTTGCCCCAGCTGGCGCGATGTGCCTGACCCGGACACTGTGAATGTGATGCTCGACCCCGGGCTGGCGTTTGGTACAGGAACCCATCCCACAACTGCGCTGTGCCTGACGTGGCTGGATGGCCTTGATCTGACCGATAAAACCGTTATCGATTTCGGCTGTGGTTCAGGCATTCTCGCCATAGCTGCGCTGAAGCTGGGAGCGGCAAAGGCTATCGGTATTGATATTGATCCGCAGGCTATTCAGGCCAGCCGCGATAATGCCGGGCGCAATGGTGTTTCAGAGCAGCTTTCTCTCTATCTTCCTCACCAGCAGCCCGACAACCTCAAGGCGGATGTGGTCGTGGCAAATATCCTGGCGGGCCCACTGCGTGAACTGGCGCCATTGATCGGTATTTTGCCTGTTAAGGGCGGGCATCTGGGGTTATCTGGCGTTCTGGCCAGTCAGGCCGAGAGCGTCTGTGAAGCCTATGCAGAAAAGTTTGCGCTTGATGCGGTAGCTGAGAAAGAAGAATGGTGCAGAATTACCGGGATTTGTCGTTAAGTCTTTCTGTGATCTTCTTTTTTCAGAGATAACCAACTTTGTCAGACATGGCAAATAGCATTACAATTAGCAGGTCTTTAACAGCTTAACTTATCGGTACCGGGAATGGTGCCGGAACCACTAAAGATAAGGGATTATGAAGATTAAAACCTCAGTACTGCTGCTTTCCGTAGCCGCTTTCCTTTCGCCCGTCAGTTCTGCCAGTCACTGGTCATACGAAGGGCGGCAATCCCCCGAACACTGGGGGGAATTGAGTAAAGCATTCCATGTCTGTCATGAAGGAAAATACCAGTCCCCCGTAGATATCAATCAGGTGATCCACGGCAATAACCCTGACCTTAAGATTCAGTTTCATACCGATACCGAAACCATCGTCAATAATGGCCATACTATTATGATCACCGTCAGAGACGACGATCATCTCTTGTTGGATGGTAAAAAGTTTACTCTTAGGCAGTTCCATTTCCATGCCCCCAGCGAAAATCATATCGAGGGAAAAGCCTGGCCGCTCGAAGCGCACTTTGTTCATGCCGATGACAATAATGAACTGGCAGTACTGGCCGTTATGTTTGAAGAGGGTGAAGAAAATCAGGCTCTGGTGCCATTAATTGCGGCATTTCCAGCGAAAAAGAATTACCCGCAGGTTTTAAATCACGGCATTGACCTTAGCCAGTTGCTGCCAGCTGATCAGAGCTATTATCGTTTCAGCGGTTCACTGACCACGCCCCCCTGTACCGAAGGCGTTCGTTGGCTGGTAATGAAGCATCCGGTTACGCTGTCAACCAGTCAGCTGAAAATGTTTCAACATGCGTTAAAGTACGCGAACAACCGTCCGATACAACCCCTGCATGGAAGAATGATTGTCGATTAATTTTTCACACCCTTTGCATAAAAAGAAGGCATGCGTGTTTTGTCAGATAATGAGAATAGAGAAGATATGGCTTTTTCACGTCAGAATTCCGGTGTTTATGTTGTTAAGTTGTATACGAAAAAAGAAAAAAAATTGTATGCAAAATAACCTTAAATTCTCAATGCATTGTTTATTATACATATTTATTTTTTCTCAAAGCGGATAACGTGTTGCATTGCCCTCTGAAGGTGAATCGCTCAAAGTTTGGCCTTTCATCTTCGGGGAAAAATGCGTAATATACGCCGCCTTGCGGACACTCTATGGTCACTTTTTTCATGCGCATAGGAAACCACCAGCTTCGTAATCGCCTGATTGCTGCGCCAATGGCCGGGATAACCGACAGGCCTTTTCGAACTCTTTGCTATGCAATGGGCGCTGGTATGACCGTGTCGGAGATGTTGTCATCGAATCCCGAAGTCTGGGCCAGTGACAAATCACGACTGCGTATGGTTCACAGCGATGAGCCTGGTATTCGAACAGTGCAAATTGTCGGCTGTGATCCCGCAGAGATGGTTGAAGCCGCCCGCATTAATGCTTTATCAGGTGCGCAGGTGATCGACATCAACATGGGATGTCCAGCTAAAAAAGTGAACCGTAAGATGGCGGGTTCTGCCCTGCTTCAGCACCCTGAGTTGGTTAAATCGATTCTTTCAGCGGTGGTGAATGCAGTGGAAGTTCCCGTTACGCTGAAAATTCGTACCGGCTGGGATGTAGACAACCGTAATTGTGTAGATATTGCCCAACTGGCTGAACGCTGTGGCATTCAGGCCCTGACCGTCCACGGACGTACACGCGCCTGTTTGTTCAACGGTGAAGCTGAATATGACAGCATTCGGACAGTTAAGCAGAACGTTTCTATTCCCGTCATCGCGAATGGAGACATTACTGACCCGCATAAAGCCAGAGCCGTGCTCGACTATACGGGGGCTGATGCCCTTATGATAGGACGTGCGGCTCAGGGAAGACCTTGGATCTTCCGGGAAATCCAGCACTATCTGGACACTGGGGAGCTGCTGGCACCGATGCCACTGGCTGAAGTTAAGCGCTTGCTCATCGGGTATTTACGGGAACTGCACGACTTTTACGGTCAACGCAAGGGATACCGTATTGCCCGAAAGCACGTCTCCTGGTATCTCCAGGAGCATGCCCCAAACGACCAGTTTCGGCGCACATTCAACGCCATAGAGGATGCCAGCGAACAGCTGGAGGCGTTGGAGGCATACTTCGAAAAACTTGCGTAATAAAAATAAAGAGCTGACAGAACTATGTTCGAACAACGCGTAAATTCTGACGTACTCACCGTTTCAACCATTAATTCACAAGATCAGGTAATCCAAAAACCTCTGCGTGATTCGGTTAAACAGGCACTGAAGAACTATTTTGCTCAACTAAATGGTCAGGATGTTAATGATCTGTATGAGCTGGTTTTGGCTGAAGTGGAACAGCCTTTGTTGGATATGGTGATGCAATATACCCGTGGCAACCAGACCCGTGCAGCCCTGATGATGGGCATCAACCGCGGTACACTGCGTAAAAAGCTGAAGAAATACGGCATGAACTGACAGACCCTTGCTATCATGTTGTTTATAAAGGCGTTTCACCTCATGGTGTGACGCATTTTTTATCCCTGAATGAACACCACCTCCTGTGGGGGTGGTCAGCAATAAGCTGGCTCTGCCAGTCATGCTACTCATGGGAAAATCCGAATCTGTTATCCCCATAACTGCCAGGGATTTAACCATGAGTAGATTCCAGAAAGCATCTCATGTGCCCTGANNNNNNNNNNNNNNNNNNNNNNNNNNNNNNNNNNNNNNNNNNNNNNNNNNNNNNNNNNNNNNNNNNNNNNNNNNNNNNNNNNNNNNNNNNNNNNNNNNNNNNNNNNACTAGTGTTTATACAAATGTTTAGATGAACAGCACTGGAAGCATAAGAACAAATCGCCTCTTTTAGTGGTATTGCAGTTTACCTGTACTACTATCGGCGGCGGGGATGGTGGGGTTTATTCCAGGTGTAGGTAGTGCTGGCTGAACCGTTCAAGGTCTGCCCTGCGACGCTGTGCGATCAGTGCGCGTGAAAGGGCTTGCCGGATAATGAGGCGGTCGCAACCGTCAAGCTCGTAACCGTCCTGTTTCATCGCAGCGGCCAGCTGTTGTAATGGCAAAAAGAATGCCTTCAGGCCGTGCGTCCATGCCCAGCTCAGGCACGGAGTAAACGCTGTTATCCGGGTGCAGGTGATACTCGCCCACAATGGCAAGGCAGGGGTTAGTCCCTTCGATGGTGGCAGCTTTGGCGGCCAGCGGTTTCAGGCGGGAAATATCAGTATCAAGCGTTTCAGCCCGGGCGCGGAGCTCGTCGAACTGTTTACTCTCATCGGTGTTCAGGTTGCGCTTTTCCTCAGTGGCTTTATCCATGATGGACCGCATCCGGGTTTTAAGGCGGCTTTTGCCTGGCGGAGTTCAGGCAATTTTTTCATGTCGTGGTTTCTCGTAACGTTAAGTGTTGAGACGTGAAACCAGGCAGGGAATGGGGAGGCCGCTAAATCTTTTTCTGCATCCCACAGGCTGTACTCGCCACAGCCTGATTTAACGGCCAGTGGCGGCTCACGTCTGAGTGCCACTTATCAAGATATACATGAAAAATATAAAAAACCCGTCAGAGACAGAGTTAAACATGGGTACGAATAATTTACAAAATTATTTATTCCGGCGCTCAGTCATAAATCCAGCGGCCAGCCTTTGAAGATTCAATAATCATTTCCAGCGTCAAGTTTTTAAACTTACGGCCTCGAAACTCCTTTTTAAGCCTCAACTGCCACCAGCACAACCCCGGCATAAAGTAATCATCTAAATTAAAATTATCGTGCTCAATTCCATATCGGGTGAACAGGTCAAACAGCATTTCTTCCAGATCTTCTTGAATAAAATTAAAATGCTCCTGAAACGTCCATTCCTTCTTTGCCGGAGAAGATCGCTCCCCGTACTTCATAGTAACGTAGTCTAATAATTATTGTTCATCAGTCAGTAGCATCAGAAATAAGTCCATGCAATCCGATCGTTCGCTCGGGCTATCAGGTTATATTTTTCTCTCGTCTCTTTGGCTACAAGGGTAACTATAAGCATCACCTGAACGTAGCCAATATAAGGAACAGCCCTGCCCGGCTGCGCATGGCAGCCTGTCACCTTTACCATGTCCCACCTGCTGTGGCCCTTTTTCAGCAACAACCGGCCCCTGCTCAACGACTTGTTCCGCTGCACCACACGGGCCATGCTGAAGTGGGTGCGCCGCCAGGGTATCGAGGTCGGTATCTTCTGCGCCCTTCATACTGACGGCCGCCAGCTTAATCAGCACCCCCATATCCACGTTTCCGTCACCCGCGGTGGACTTGACGTTAAGCACGACGTCTGTTCAAAAAGAAGGCCATTGAGGAAATCTGGCGGGGTGTCGTTATCCGCCTGCTGCGCGGCAGCTATGAGCGGGCCAGCCCCGACACCCTGCCGGGACTGGGAGCAGTGGCGGCGTTACCTGAAGGCACAGTATGGTCGCCACTGTAAGGTACACTTCGCGAAGAATACCCGGGGTACCTGACACAGCGTGAAATATCTGGAACACTACCTTTAGCGCCCGCCGGTGGCGCGGTGGTCCCCCATTACCTCGGCCACTGCAGGGGAAAGCATAAACGCCAGACGCTGAGTCAGGAAGAGATGATCGGGTGCTATATCAGCCACGTACCGGCGCGGCATTTTAAGATGGTGCGCTACTCCGGCTTTCTGGCCAACCGCAGGCGGGGTACGCTGCTGCCGAAGGTCTGGGAAGCGCTGTGACGGTAAGGGAAAAACCGAAGCGGCCCGGGTTTGCGGTGCTGATGAAAGGCTTCCCGGACACAGATCCGTACGAGTGCATCCTCTGCAAAGGCCGTCTGCGTTTTGCTGGCACCGTGGAGGGGATGAGCACGCCACAAAAATGCTCTCTGACAGGCTGCATCAGATGGCGAAAAAACGATGCCTGCGGATGCCTGAGCTGGAACAAATGCGGGAAGCATCCATAGCGACAGCCGCTTTTAATCTGTATGGAGGAAATTCCAAAAATCGTCTTTTGCTGGATAGTTGCCTTCTTTACAGATGCCTCCATGCTCATGGCTCAACAATGATTTGACCAGAATCAATGCCATCTGCCCTGGCTGTATTCGTATCCTGTATCAGCGTTAAGCAACCTGCTGCCCGCCGCAAAAAGTTGTATCCGTATTGACGGCGGAGCAGAAGTGGCAATGCGTGATGCAGAAATATTTTTGCCATTCCGCACTAATGAGGTGCATTGCCCGACTTTTGTATTGCACCCTGCGGACGCAATACAGAGCGAGTGCTGAAAACAGAGGCTGATTATCGACGCAATAGGCAACACTCGCTCCACATTTCTATCTAAATAATTGAATAATATATTTATTTTTTCATCAATGTTGATGTTGATCATGCATCACCTTCTGCGTTAACGCCTGCTCGTGCCATTGCACGGTAATTGGGCATCTGTAGAACAAATCAAATCCTTTCAATTGGCAATTTGATTTTCACTTCTATGGAACTGCAACGATTAATCTAATACTTATACATCAATTTTTATCAATGGATTATGCCGCCGGCAGGTCATCAGATGATTTGCTGTTGTAGTCAGTTTTCACCACGGTCGCCTTGGTGGGAAGAAAAAAGTAGAAATGCCGGTTATGACGGATGACCGGGAGCAAGGGACACTTTTAAGATCTCGCTCCGGAAATTTTGCCATCATAACCTGGCATATTTTCCACAGGGTGGATGGTAATGCGTGTGAACTGATCATTAATATTTATATTTTGGCCTAAGCAAAATTTATGCCGACAGCAGAAACCACCCTGTGAGTCGAAAAGGCTGGGTTGCCTTGTTTTTGGGCAGTTTTCTGCGTCAATTTTGCGGTGAAAATATGACCGAATACGTTGCGCTGTCAGGCCAGTTTGTTTGCTTTATCTCTGATATTTTAATTTTCTATATTAAATATCAATACATTAATCTTTTTTTATTTTCTTGGAAATCAAGGAACGTAACTTTATGTTGAATCAACCCTCGCTGTCAATAACGCGCTCGAATCCTCAGGAAATGGCGCAGAATATAAGCCGCTCTGCGCCGGAAACACCATTGCACCCAGATGTGGCATCTGGCCTGTATAGTTCAGGCCTGTCTGACCATGAAGCTTCTCGTTCAATATCGGCCTGGCTGGCCCGCCGGCCAGAGGTACAGGATGAGTCTTATCTTGCAAGTGGTGGCATGTTGCTACGCTATAGCCCCGATCATAACGAAGCGATGGCACCCCGTAATGAAGTCCTCTTCATCCACACTTCCGGTTTACTTGCGGCAGTGCTGACGGTGCACCCACAGGTCGAGCAGCGCGCAAAAATGCCTTTAACGGCCGGACATATCGCCAGCCAACTTGCCGCCCCTACGTTTGGATTATTAACGGGTATCTGGCAGGCGGCTGACGGTAATGCGTTTATCGAACATAACGGTCATTTGCATCAGGTAAACAAAGAGGGTAACTGGATGCCGCTGCCAGCAGGGGGGCACAATGCGTCATTGCGCATGATCGGACGGCAGGCTGATGGAAACGTATATTTGCATGATGGTAAAAGGATTTTACGAGCCGGTAATGGCGCTGCTGCTTTCCATTCTACCCAACTTCCGGCAGAGGCTATTGCACGTATCGACGCCACGGGAGCACTGCGTATTCTGCATAAAGGTCAACTGATGTCGGCCACGAACCACGGTCAGACGGTGCGTGATATTTCACTGTTACGCCCGGTCAAAGGGGGGACAGGCTTTGAACCCATCCCGGCCAGGCCGATTGACCTGCTGCTGCTCCCACATCCCAACTCAGCCGCAGCGTTAGTTCTCGACGAAAAGGGCAGAGCCTATCAGGCGGAGCTAGGTGGTCAGGGGCCGATAGAAGCACGACGGCTGACCTTACCTGAGGGAATGGGACATGAAGAGGGATGGGCGATTACCTCCATGGGGCTGTCGAGCGATAATGCGGTGCATTTGCTTTTAGAGAATGGCGAGGGGCATCGTGTCACATTGCAAAAAACATCTGACCAGACTGAGTTCCAGCCAGCCAGCCTGGTTGGTTGACCATCCGTTGCTACTTATCAAAACTGAGGGGTTACATACCTATGCCGATGAGGCGATGCAGTCGCGCACATTGCTCGATGGACATGCACAACTTGGGCATATAAATGGTGTGTTGCATTATAAGTCCGCGCCCGGACAGCATTGGGAACGGCCATCGTTGCCAGATGGTGAACCGTTGACGGACATTCTCTCGCTGCATACAGGTGTAAAAGGCTTTGTGGATCGTCGTCCGGTGTTCGCACTACTGGATAATCCGCAGCGGTTGGCCGAACTCAAGTTACCCGGACGCACCACCTGGTTGCCAGCAGGTGAAACGCCCAGCCACCCTGCGGGTGGGCCATTGGCGATGGTTCCGGACAGGGTACAGGTACGCGCTCAAACGATTGCCCATTTTGATGAGGGAGTTCGCGATGTGGCAATAGACGCTGGAGGTCAGGTTGCCGTATTGACGGAGTCTGGTCATTTAAAGCGGTTCAACGCGAATGGGGAAGTCAGCGAATTGCCTGCTCTGGCCCATCCGCTCTCCATCGCCACAGGGCTGGATGATCGTCTGCATGTCCTGAGTCAGTCACCTGACCGCCAGACCAAATTGCATCGACTTACCGACGATGGACAATGGGAGAATGTCCCGCTGACTTTGCCGGAAGGTCATGACTTGCCGGGCGCACTGCGAAGTTCGCGTACCGGCCAGCTACAACTGCAATTTGGTCATAACTGGCATACGCTGCTGCCGTCAATGACCGGGCCAGATGCAAGGCGGATACCGTCGCGCGTTGCACCTCAGCCTACGCCGGATGAGAAAGCTGTCGCCGGAACGCAGTCGGGAACCAATGCACGCGTCAATTATCAGCAAGCCAGTCGTATCAGCACGCCCGATCATGATGTCAGCGTGAATACGACGTTACTGGGGAGCACCTCAACTGACCCGTTGTCGCTGAATTCCAACATTCACCTGATTGCCAATACCTATAAATCGCAAGCGATCAGGATGGCAAATATAGTAAGGGACGTTGCGCACGATACCACTCACGCCGTCGCACACAAAATGGGTATCGCTTTGCCACCCACCCCACAGGAAAAACGATTAGCCCGTTTTCATCAGGAAGCGGATCGGTTGCGCGGGCACATCGGTACTCTTTTCGAGACGCTGCCAGTTCTGGCAGAGGTACGCGTTGCGTCTGCCATCGGACCGGGCCAGCATGACCGTGCCGGGTTGACGGCAGCTCAGGGCGAACATCTGATTGCGATGCGTGAGAATGAGCTGGCTTCGCTGCTGCGCGATCTGCGCAAGATTGGTTATCATGAAGGTGTTATCGCAGCGGATTTCTCCACGCGAAACAAACCCGGTGTTGAATCCACTTCCTCCAACTTTAGCTATCATGTAGCCGAACTGTGGCGACGTGTAAGTTCAGGTATTAGCAGGGCAACATCTCGTCCTGGTAATGATATGCTGCCTGATTTTGATCGGAGTATTTCGTCTCTGGCACGTGCCGCAGCGGATAATCCGCAGACATTGAGCGGGCGTGAAGCGGAACTGCTGACCCAACTGTGTGAGGTCAGTGGAAAACTGAAGGCATCCGGCGTGCAGTTATCCGCAGATGAAGAACAGAGCAAACTCTCCTCCAGGCCGAATGCTTTGCGTACCGCCTGTCTGCTTAACGGCCTTGCCGAATATGACACACTGCTGCGTACTAACAACGCAGCAGAGCTTGAGCAGGCTGATAGCAGGCAGAAGCAATCAGGATTACGGGGACTTGACCGATTGGGTCTGTCGTCGTGGAGCCAGCTTGAAGCCTTTGACGACGTGGTATCAACGTTTCGGCAGCAAATCACTACTCCGGGTAACGGGCGTCGCGCGCAACTGCTCAAAAGTCTGAATTTGCCTCAAAACGCGGCACCAGATGAAATGGCGTCGCGAATGACCGATTTGCTACAGGACCTGTTTAACCGCAGCACCTTTTTTTCTTCGCAGTCACGATCGGCAGAATTGCGCGGCTCTTTGGGCTCAGTGGTCTGGAAGCATATCAATCCGGTCAGCGCTGGTGTGGGTGGCGAGGCCATTCATGCGCTGGGGGTTGAGCGTATTGGCGATTCGAAAGATGGCGATGCGGGGTTGGTTGCATTTTTTGTCAGACATGCGAAAGCCACTGCATCAGGTAGCCTTGGGACCGCCATTGACTTCAAGCCCGGTGCCGGAAGCGGTTCACACGCCTATCTTAATAATTCCAGTAGGAGTTCTTACATGGCCACCTGGGGCGGAAGAGCCAACTTTAACGTAGGGGCCTCATATCAGCACGGTATGGGAGCGGCCGTTATTCTGTCTCCGTCAACGATCCCTGAGTTCTCCAGGCTGCTGTTTGATCATCACAATACCGAAACTACCAATATTTTACATGCCGGTGTGAATGAAGGCTCGATCGGTCTGGATCTTTTTGAGACGAATGTCAATGCTTCGGCCAACCTTAATGTTTCGGTGCAACCCTTTGCATCCAGTACCAAATATGGTTCGCAAAAACCGCATGCTACATCAGGGTCAGGAGGCCCCGGCAACCTGAACAGTTCGATTTCTGGTGCTGTCGCGGGGGGAGTTACCGGGCAGATTGGTGGGCAGTGGTCTCAGATGGAGCTGCACCTGGATCACGCCTGGCAGGAAATACTGGGCCTTGAGTTTCAGGGGCGTATAAACCTTAACGCTGAGTTAAATGGCGGTGTGAACCTTGCAGCGGGCTTATCTTCGGTGCTTGGACGAAACTTTTCCCGGCTGGTTAATGCCGCGACCGGGGCAGGCAACCTGCAACTGGCTGGCGTTCGCCTGAATTCGAGCCATGTCCAGTTGCCGACCAGTGCCATTTATGCTGATAAACAAAATGCACCTCTTTTGGGTACGGCGAGTTATAAACGCACGCTTGACACTAAGGCGGCGCATCCTGTTTCCCCTGATGAATGGAAACAAATGTGTCAACGCCTGGCCAGCGTTTTTCCGGAAAGCGCTGCGAACCTTGGTCCGATGCATTATCCGGCAACGTCCGCTGAACGCATCGCCGTGATTATGAAGGCTATCAGGGGGATTCAGGGTGAACAGGCGAGTAGCATCGAAGCCCGCGGAGCAATAGAGGGAGATGCGCTGAAACAGCAGCGTGCTCTGGCTGAAGAGGCGACCAGTAGAGACGCAGACAGGCTATGGAAAGGTGGAACGAAAAGGGAGCGTGCAGCGGTGGTCACCTCACTACAGCAACTGCGCCAGCAGGAAACAACTGCGGTACAGCAGCGGGCGCGACTGATTCCGGGAGCCCGTATTGAAATCAATATGTTTGGTCGTGAATCGCTGGATGCGGTGATGAGTCATGCTATAGGACATATTGCACTGGGTGAGAAAATGCGCGATCTGACAGAAATACGCCGACAAATTCCCGGACTGAATGAAGTTCTGCGACGTTTCAAGGATATTCCGAAAATCAATCAGGTCCGTTTTGTATTTGAAATGCGTCCGCAAGCGATGAGCGCCATCAACGATGCACTTGAAGCCAAAGTACACCAACAGTCCGCGTCTGCACTCGGTTTATCATCTTCGTCGGATGGTATGGACTGGCGGTCGGTTCTGAATAAGACGCAGAACTCTCCGGATCTCTACCGTCTTGCTGCTCTTGCCGTGCATAACACCGATGATAACTCTGTGATCAACCGTGTCGGTCTACCATTGGTTAACCTGGCTGCCAGTGCGGGAACATCGCATCAGATGTTTGAGGCGGAAATTCAGTTCCACTACGATCTGTACGATAAGATACAGGGTGCTGAAGTGCTTGAGGCGGGTGGACGGGCTTTACGACAGTCACTTAATCCGTTGCGAAGCGCCGGAATTGAGGCGATTGGTCAGCATCGCGCCGGTATTGAGGCGCGGGTTGCGGAGCCGGAGTCTCCCCGTGGTGAATCGTCGCGTTCGGAAACCTGGCACGATATCGATTTGTCGTAGGGGATGGGTTTACTGCCACGAAATGTGAAGTTGACACGGCAGCCTGCCATCCCTGATTGACAGAGAGTGTTTTACCTGATGTCTCACTGTTACCAGAAAAGGCCAGTCATGGTGACAGTGAGCCATTCACTGGGAAAAATCTGATGATACGGGATGCGTTTGTCGATGCTCTGACATGTTGTGTCCCCGTGAAAAAAACGGAGGACTGAAACAGGGGGCAGTGCGTAAAAAGTGAGGGTATTGCTGAATTCCGGCGTAACGCCGGATCGATTTTTTACTGATTTTTCCCAGAACGTAGCGCCCTTACAGGGCGCGCGTCACGGCTTTGCCGTTCCGATAGTGTTCATGACCGTCACGCGGCTTTATACTCTGCGGTATGTTTATTTCCGCAGGAATTCATCCACATGGCCCGCAGCAAAGCCCCAGAAAACGCAAACCGGGTAAATCAGGTAAACCCTCTGTAGCCCGTATTACCCCTCCCTCTTATCCAAAACGTTTTATGGTCACCTTACCCCCCCCCGACACTGACAGCGATGAGTCCGATGAGTTCTTCTATGATACGCCGGCAGAAGCCATACAGCACTGTGTCCGCCCTGGTCCTCAGTTTTTCCTCGACACGCAGTTTTATCCGCCACAGGTCACGATTATCCCCGGCTTTGAGCAGCATCCCGGAGAGGCGGATGAAACCGGATATGACTGGTTAGCCGCGCTGGATTTCTCCCTGGGTAAGAGCGATGTTTTTGCTTTATATGGTAGTGCCGGGTTGTTGGGTGGCTGCGCACTTTGGGACGGCGAAAACCAACCTGGGTTGTTCTATTTACCAAACTACTTCCCCGGTTTGGACGGCCCCTGGAAGCAGCCATTCTTGTGGGGAGGGACTCGCCGTTCCACAACACATAATGAAATCCCCTGTGTACAAGGAAGGCGGCGTGGAGAAGCACTATCCAGCATTGCTGAAATACTACCCCAGTTGGCTGGAAGCCGGGGATGTTATGCAACTATTGTCCCTTTTATGCCACTGCACCAGGCGCTGGCGGGCTTAATTCGCAATTAAAACAACTGTGTTCCCACCATCGTGTTAGAGCCAACGCCGAGTTGGCTACCTTTTCCCGTTTAGGTAATCGAGTGGAATGGTGCAGATTGGATGATCACTTGCTGGAGCCAGCAGCAGAATTGATTGCCAATAACCGGGAAAAATACGGCAACCATCAGGGTATTGACTGGATGCGCCGTATATTTGAAGGACAAAAAAAGTCTTCGGTAATCGACACCAGCGTTGCTGCTGTAGCCAAACGCGATAATAAAATATTGGGGATCACCATCTTCTACCGTTTTGGTGAAACCCTGCATACACGTTATTACGGTTCAAATTATCAGATAAACGATAATGACTTCCGTTATTTCGTACTGACCTATTACCACTCACTGGACTATGCGGCGAAAAACGGTATCCGCGAATGCCGACTGTCAATTTCCGCCCTAAGCGCCAAGACGCTGCGTGGTGTAAAAATAGAGCCACTGGCTGCGCTATTGCTGTTTGAAAATGCTCCTCCTTTGTCAACCATCGAGTGTGAAGACTATAACCGCCTTTTTTACCAGCGTTACCAACAACTGCACACTAAACATCTGACCTCCGACTGGGCACTACTTAATTAAAGGAAAAGATTATGCTGCACCTGATGTATTTATTAAAACCGACACATAAAGCTCACCTGGATATGGCCGCATTTTGGCATTGGGTGGAAAAGCGCGATGAGTGATTCTACCGCTCACTGGAAATGGCAGGAGAGCGCCGGTGGTATGTCCGCACTATCGGCGGTAACGTCCATTGCGTGGAGCATTACGTTACATTTACCGATGGAACCGCCTGGGGGGAGTACCGCGGAGCCGTATCAAAACTCTGCAAAGATCCTGAATGGGAAAAAATCCGCATCGAACAAGAGCTGTGGTGGGACATCCTCGATTCAAGTTTGCTGAACGATGCACCTTTTATACTCACCCGAAGGAACTAACATGATCCTGGTACAACGCAGTCTTTATTTGCTCAACAGTGCGCGCTTTTTCACTCTGGCAAGCCAGTGTGCGGGCGATACTCCCTGGGCTTCTACTGTCAATTATGTCCCGTTGTTCAACCCATTGCGGTTGGTGTGGTATTCGATGAACTCCGCCAGACATTCCAGGAATATTGGCCTATGTGCCGAGGTCAGCGGCTCACTGTTTCGTTATGACATGCAGGAAACGTCACCGTTAGGGCTGGATGGTGCACAATTTACTGGCAGTGCACGGGAAATACCGCAAAATGAATGTGAGCATATTCATCAGGATTATTATCGACTCAATTTTCCCGATGTATCAGAGCGTGCTCGCTGGCAGCTGCCATTACATGAGTTTTATGGGGACAGCCCGCTGCGTTTTTACGAACTCCTTATTGGCGACTGGTGGCTGCTGGATATAGAGGGCTGGCTGCAAACCAAAGAAGACCGGCGAGTTCCTGTCGACCTTTCCCAATTGGTTGTACCGAAATCGGAGGCATCATGAGCCTATTAGATCCGTTGGCTGGCAAGCTAATCGTCTCCTGCCAGGCGTTGAAGGAATAGCAATTCCGTTCATCGCCAATGTTAGCGTTTTTCAGGCTGTGATAACATATCCGGCTAACTTTTCAGAGCCAGGGCTGCTGAAGAAGAAAAGCAGCACACCCACACCTCACGGTGCCACATTCCGGCAGTTTCTGACTCAGCCAGATATTGCCCGGGATTTTATGGAACTCCACCTGCCCGCAGGACTGCCGCCATCTGCGATCTCAGCACGCTGAAACTGGAATCCGGCTCGTTCGTCGAAGATGATCTCAGCCAGTATTTCAGCGACGTCCTCTACAGCCTGAAAACCACCGCAGGTGATGGTTATGTCAACGTGCTCATCGAGCACCAGTCTTCGTCTGATAAACACATGGCTTTTCGTCTGGTTCGCTATGCGGTGGCGACTATGCAGCGCCACCTTGAGGCAGGCCATAAAAAGTTACCACTGATAATACCGGTGCTGTTCTACAGACGAACGCATGAAAAATCCGGATATCGTGAGCGTAAACCTCGATGATTTATAAACTCGCATTCGACAGACGCGCCCTGAAGGAGTGGGAAAAGCTGGGGCATACCATTCGTGACCAGTTCAAAAAAAAGCTGGCCGAACGGCCGCATGCCCCGCATATCCCTTCGGCCAGACTGAGCGGCAGAGCTGACCGGTATAAAATTAAACTGCGTTCATCCGGCTACAGTCTGGTTTATGAAGTTATCGACGATAAAATCCTTCTGCTGATTGTCACCGCAGGCAAGCGAAACGACAGTGAGGTTTATCACCACGCCGATATGCGCTGACCAGGTTAAAAACCCGGTGCAAAGTCGGCCGCCACCAGAAGGAATTATGAGGCTAACTCCTCCTGGGCGTGCAAACCATACGCCAGCGGCTGATAAGCCTCCGTGCGGGGTTCACCAGAAAAAGTGCGGGGTAATGCGTAATATGCATGGCCTCTGTCTGTCCGTTGTCAGGCCGTGCCCCCGGTAGTTCCGGTGCAATTTTTCCGTCCACCGACACACAGATAAGATTGATGCCGTACTCCCTGACGAACGAGCGCACAACCACGCCCATCAGCACATCCACAGGCTCTTTCCCCCGGTAGAAATAAAACACCCGTTATCAGCAGGCAGCTTTTTAATGGCGTCTTTTTCCCGCTGACGCTGTATCGCCTGGCGGGTACTTGCCGTTCCGTTGTAATGACTGCAACGCAGGTTGTAACCCCAGTTCGGGAAACTTCAGCAGCGCCTCTTTTGAAGGCGGCGCAAACTGCAACGATTTTTCCGCCCAAAAATCCTGTAGAAGATTGTATTTACTGAAATTTTCAGCAGAAGGTAACGTAATCGCCTTGTCGAACGCAGCCTGCAGCCTCTCTTTCAGCTCCGTGGCATTCTCTGGTGATATTGCAGGGGCGGCGGTGCTGAAGGCTGCTCATCCTCATCGGGTGATACCGGTTCGTTGTACCAGATTCAGCCCTGCGCCTCACTGTCGGGAAATCCTCCAGGCCGAGTATCACCGGCCCGGACGTTTCCCGCAATAAAACCGGCAACGACGAGCATCAGAAAACAGACTTTTCGCATCAGTGGCTGCCCCCTGGTCAAACATGGCTTTCATCCACTCTTTCATTTTCTCCATCTGATTATTATCAGCGGGAATAGCGCTGTTACTGTTCAGGCCGTCATAGAAGGCGGAGAAGTCAATCCTGGAAAAGTCAATTTTCTGCAATTCTTCAGGCGTAATACCCCGGCATTCCGGCAAGCTGTCCGAACCAAACCCGATACCAAGTTGCCATGAGCGCCCTGGACTATCCGGGCAAGTTTGGAATCAAACTGGCAGTAGCCTCGCTTTTTCTCAATGCAGATCCCCTGCGCTTTTTTACTGCAGTATTCGCCAACATAGACGGTCAGCCGCTTTTCTTTCGCTTTACCCGGCACCTTTTCTTCACTGCTGCAACTGGCAATCCACTCTTCTTTTCGATTCATCATTCATCTATCCTAAAAAGTTACTCGTGCGGATAACCGCGTGGTTATCTCTACGGATAAAGAATAAGAACATAAAAAGAGCCTGTTAAACGTTCTTCTTGTGTTTTTGTGTTCATTTTATTTTTTCAAATATATTCAATAAGACAGAAAGAAAGGAACGTTTCATGAGTAAAGAACCTGAACGTTCTTTTGTGAATGATGCAAAAGAACCTGTCATCGAGAGAATTTTCAAGCTGGTTGAACGTTATGACTCCAGAGCGGAGGCGGCGGCTGCATGGGGGATAAACATCAATACGCTGCAAAATTATTACAAGCGAAGAGCGCAGGCACCTGTGCCCAGAGAAATGCTGCTAAGGCCGATTGCGGAGCGCGAGGGGTCAGCGTTCGCTGATTGGTTAGCGGTGAAGGTGATGCTCCTATAAAAAACCTAAAGAACTCAGAATTTGAACGTGAAAAACTCATTTGTGAACAATATTGATTTAAAGCTGCCAGCTCTGTTTGGGACGCTATCGTCAGATGAAAAGCAGGCACTCTTTGAGGTACTGGCCCGTAAAGGCATTGAAACAGCCCTTTATCTGCTTGACGAAGATAATGTTAAGTTGCTGAAGATGGACCCTGTGGTGAAAGAGAAGATAGTAGGCATTCAACATAGAACGCCAGAGGATATGGCTCACGATGACGCTGAGGCCAGAGAGTGTGGTGCCGATAATCCTGGCGAAGCGCTCCCCCAGAGCCTGGCATCCAATAAGAAAGTAGGCTAAGTAATCGTAGACTGCGCTTTGGTCAGATGTAGTTACATAAGCTTATGCGTACATTGAGCCAGGTCAACAGGTTAGCCACTTTGTTAAACGAAATTCAAAACGATTGAAATGCAGTTCAAACTCACACAAGTAGCAATCATTCGAGTATCAAATACCGTTCGAAAAAATCAGTTTTGAATCATTTTTCCGCGACAGGTATCAAACCCCATATTTCGACCAATACCGCGCCAGTCAAAGGCTGTCGGCTTGCTTGAGGTATGCACGATCAGTATCAAAATGATTACCCCCATAAGGCCACAACCGGATTAGCCAGGATGAAAGCAAGGCGTGACGCAACTTGCCAGCACAAACAGGAATACTACTCCCCAACCTTTACCTGACCTCCGCAAACCACCGCCTTAACTGGCGGGGATTCTGCACGTCTGCAATAATCCTCAGTACAAAAAACTGACCTTAATGTACAATAATTTTCAATATCCAGACCATTTACCCATCCAGAAATAACAGAATTTTCGGCTGTTTCGGCGTAAATCCCCACAACTGCGGTATAGCTTGTGGGTGAGTGGTAATGAAGTGCAAACGATATGCTGCAATTACTCTTTTGGTTTATCTTTTAATTGCTTACGTATTAAAAGATAAACCAAAAAAAGAAAGACATTACTTTTATCCCCTTTAATTAGTGGATAACCAAACAACATCGGCGCAAGCGCCTCAAAAGTAGCTCCCCACGCTAAAGCGCGGGGCATTCAAACCAGAATCGCGAGAGGGCTAACATCTCGCCTGTCAGCTGTCGAGGAATTGGACAAATCCGGCCAGGCTGGATTTGTCAGCAAATATCGCTGAACGCTTTGCTTACATGCTCATAAGCGGCTCTCCGACCCGCTAACGCGGAGATACGCCCCAACTGCGGCTTTGCCTTGTTGTGACCCACTCCGACCGCGCACAGGGGCCTCTGAGCCTCTTTTAGCGGGCTATGGCTTTGCAGCTACTGTGTTTCGTCAAGAAAAAATCGCTTTAATCCTCGGAATACAGCCCCCTAAGCGCTGCCAGCACTAAGTCCCCGATACATCGCGGCTACGCCGTGCTAACAGGGTTAAAAGGGCTTATATCAGCATAATCATCGCTATAAGCCCGCATGGCTGTTCAGGGCGGGAGGGGGATACCACTCTCTGACAGTCCTCCACCGGCCTGCGCCGGGCCTCGGCGGGTTAACTACAGAGTCATATAAAACAACGTTATGCCGCCTTACATGCGCTACGCGCATCTGAAGACAGGTATTCAGCATCGAACGGCTTTTGTGTTTTCAGAACGCCATAGCACTAGTGGACAAGTTTTCGCATCAGTGCGCCAATGGCACACATTTTTGTCTTGCCACGCAGGCATAACCGCTCATACATCGCTTTCATCGCCGGGTTAAATCTCAGGCCACACAACGAAGCCAGATACAGTTTCGCGCGGATTTCCGGCGGGCCGATTTTGGATAATTTCGGTTTCCCTCTGACCGATGTGCCGGAGTATTTTTCAACAGGGACCACGCCCAGAAATGCAGCAACCTGCTCTGCTGTATCGAAATGTAGTAGTCAACTAATTTTGGACACACGACCTGACTNNNNNNNNNNNNNNNNNNNNNNNNNNNNNNNNNNNNNNNNNNNNNNNNNNNNNNNNNNNNNNNNNNNNNNNNNNNNNNNNNNNNNNNNNNNNNNNNNNNNNNNNNNNNNNNNNNNNNNNNNNNNNNNNNNNNNNNNNNNNNNNNNNNNNNNNNNNNNNNNNNNNNNNNNNNNNNNNNNNNNNNNNNNNNNNNNNNNNNNNNNNNNNNNNNNNNNNNNNNNNNNNNNNNNNNNNNNNNNNNNNNNNNNNNNNNNNNNNNNNNNNNNNNNNNNNNNNNNNNNNNNNNNNNNNNNNNNNNNNNNNNNNNNNNNNNNNNNNNNNNNNNNNNNNNNNNNNNNNNNNNNNNNNNNNNNNNNNNNNNNNNNNNNNNNNNNNNNNNNNNNNNNNNNNNNNNNNNNNNNNNNNNNNNNNNNNNNNNNNNNNNNNNNNNNNNNNNNNNNNNNNNNNNNNNNNNNNNNNNNNNNNNNNNNNNNNNNNNNNNNNNNNNNNNNNNNNNNNNNNNNNNNNNNNNNNNNNNNNNNNNNNNNNNNNNNNNNNNNNNNNNNNNNNNNNNNNNNNNNNNNNNNNNNNNNNNNNNNNNNNNNNNNNNNNNNNNNNNNNNNNNNNNNNNNNNNNNNNNNNNNNNNNNNNNNNNNNNNNNNNNNNNNNNNNNNNNNNNNNNNNNNNNNNNNNNNNNNNNNNNNNNNNNNNNNNNNNNNNNNNNNNNNNNNNNNNNNNNNNNNNNNNNNNNNNNNNNNNNNNNNNNNNNNNNNNNNNNNNNNNNNNNNNNNNNNNNNNNNNNNNNNNNNNNNNNNNNNNNNNNNNNNNNNNNNNNNNNNNNNNNNNNNNNNNNNNNNNNNNNNNNNNNNNNNNNNNNNNNNNNNNNNNNNNNNNNNNNNNNNNNNNNNNNNNNNNNNNNNNNNNNNNNNNNNNNNNNNNNNNNNNNNNNNNNNNNNNNNNNNNNNNNNNNNNNNNNNNNNNNNNNNNNNNNNNNNNNNNNNNNNNNNNNNNNNNNNNNNNNNNNNNNNNNNNNNNNNNNNNNNNNNCCAAATTCAGTGTGCCACTACATACGGATATCCCGGCGATGGAGCGTGGAATGCTCAACAACAATCCCTCGTTCAGCCATCATTTCTTCCAGATTGCGCAGGCTCAGGGCATAAGCCAGACAGCAGCGAACACACTGGGCAATAATATCGACGGGATCATGCAGTCGTTTGAAGGTGTTTCGGATCAGAGACATCGGCAGGCTACATCAAAAAACAGAATGTTATCTGACTCCACCTTAATGCGACAGAACCCCTGGCAATCCGGCTGGGCATTGAGCTTGACCTCATCAAATCGGCAGCATCAGTGGCCAGGTAGCCAGCCCCTTCGCGCATCCCGTTATGGCGGCAATCCTCCCGACCAGCTGTACCCTGTCCCGGTCACCAGCTGGCAGGGTCAGCAGATAAATCCGTTCCTTCTCACTGAGGAAGCCCTCCTTGAGCAACGTAATCTGCCATTCTGGGCGTCTTAAAATGGTCAGTATGAGGCGGCTGACAATGATGTGTAGCAGCCATAACCGTTTTGCCGGGCCCAGTTAACCATTGAAAGAAAAAGGACCAGGCTCACGGGCACGCGCCTTATCCACAAAAAAACGGCTGGCCTCGGCATCCTGTACGGGAAGGCTGATCTCGCTGAAACAGGAACCGAAGGTGTGTGTGATCATATTCAGCAGCGTCAGTGGGATGAACCTCGCGCCGCAGAGCAGCTGGCCCCGGTAAAGACCGAGAATATAGCAGGTGCCCGGGCCGTCAAACTCATCTGACTCCATCCCCTGGCTGCAGAGCACCTTCCATCCCAGGCGGTCGCTGAAGATTTTCTTACGCAGGCGGTAGAGCTCTTCAGAGCGAGTGGGGTTCAGTTCTTCATAACTGGCGTCAAAGAGTTCAAGCATTCCATATTTCCTGATCCCGTGGACGCGCTGCATTTTACCGTTTTTTGTTCACAGGATCAGCAGTATCGAAGCGGGCAGCAAAATCCGGCATTTCACACAATCAACCGGGCCAGGCATGTAATGCATATTGCATTACATGAGACGCAGGGTACGACTGTCTCAACGTTTCTGTCACATTAGGGGGCTAATCCAGTAAAATGCGGTTCTTTTTGATGCCATCTGGCCATGTCTCTTATCCGAAAATCCTTCAGACGACTTGCATTACTCCGTTGATATTATTGCTCAGTGTGCCCGCTGGTACCTGACTTATGCCCTGAGCCTGCGAAATCCTGAGGAATGATGGCAAAGCCTGGCATCACTGTTGACCATTCCACACTTCACCGCTGGGTTATCCGGCAGGTACCGCTGCTGAACAGGACATTCTTCTTTATTTTCATGAGAGTTGGAAAGGGGTTAATTCTCATCGTCGTAAAATTTCTGTAGCCGTTGGTTGTATTAGTCTGTTGCCATTTGAATTGGTTTGGCAACGGCATTTTGCAGCTGATAACTCACTGATTTATCGATAAGCATGACGACTTGAGCACCGGTAAGCACAATGCCTTCTCTGGCGAGCTTTTCCTCTGGCGCTTTCAGGCGGTTACGGAAGTTTCCCAGATCGTGTCGTTGCCAGATGGCGCCCACGCCGCTGCCGGAGGTAAACACGCCTTTTTTACGCAACTCATCACTGGTCCGGTGCTGCCCGGGGCCGGGAACTCAACGGCGTATTCAACAACCGCGCGTTCAGTGGCTTCGTCGGCGCGGTTCGTCAGGTTGGGAACCCGGCTGTTCTGGTTAACCAGCGCGTCAATGCCGCCTTCAGCAGCTAGTTCCTGATAACAGTAGAACGTATCTCGTGAAACGCCCATGATTTTGCAGGCTCTGGATACATTGCTGAGTTCTTCAGCCAGATTGAGTAAACCGGCTTTGTGTTTGATGACGGGATTGTGAGTATGAAGCATGAGAGTGACCTTGTGTTTTGTATAAGGATTCGACACCCATATCAAAACCGGTAACCCTCAACCTTTCAGGGCCCGGTGTCAGATCACGTCGCGACGAATACATCTGATTTGAGTGAAAAGTGGATCTTTTACCACTCTGTTAAGAGGATTTCTCACTATGATGTTAAATACCAATACTTCTCTGGATCTTAATCAGCGGAGAATTTGGTGTTGTGAACTCTAAAATCGAGCCAAATGGAGTGTATTTCTTCAATCGAAAGACAGGTTTGAAAACCCTCACATTGCTGATAAAAACATGACTGACATCGTGGTGTATCAATCAACGTGGTCAGTAAAAACCCCATTGGCCGATGGCGTTGGTTTTAATCATGGGATGACAAACGAAAGATAAGAGAGTTACCGCATATTCTGTATAAACCGGTTTTATCCTGATCAAAATCGGCAACCCCCACTCGTTAAGTTAAGGCTGCGCCCCAGAACCTATAGTGACGCCTGTATCGGTTAATAGAGTTGTCGATACAGCGTGTGGATCTCTGCCAGTGTGGCGTCCCGCGGGTTACCCCCGGTGCAGACATCCGTCAGTGCCGCCTGCGCCAGTGCCGGAATGTCTTCTTCTCTCATTCCGACATCACGCAGCCTGTCGGGAATGCCCACATCGGCTGAAAGTTTTTTCACCGCCTCGACGGCTGCAACCCTGACTTCATATAGCGATTTTCCACATACTCCCGCAACGCCCATCGCCCGTGCAATGTTGCGATACTTATCACCGGTATACTCTGCGTTCCATGCCATGATGTGCGGCAGAATAATAGCGTTAGCGACACCATGCGGTATGTTATAAAACGCCCCAAGTGGGTGAGCCATACCATGTACCAGACCCAGCCCAACGTTAGAAAATCCCATGCCGGCAATGTATTGCCCCAGAGCCATGTCCTCAACGCCTTTATTATCACCCGCCACTGAGGCACGCAGTGAACGATTGATGATTTCAATGGCTTTCAAATGTAAAGCATCCGTCAGTTCCCATGCGCCTTTGGTGATATAGCCTTCAATGGCATGGGTCAGCGCATCAATTCCCGTGGCAGCTTTGAGTGACGGGGGCATGCTTGCCATCATCTCAGCATCAATGATGGCTACTACCGGAATGTCGTGAGGATCGACACAAACGAATTTGCGGCGTTTTTCCTCATCGGTAATGACATAATTTATCGTGACTTCTGCGGCAGTCCCGGCTGTTGTTGGGATAGCAATAACGGGGACGCTGGGATTCCGGGTATTTGCTATGCCTTCCAGACTCCGCACGTCAGAAAACTCTGGGTTATTAATAATGATTCCGATAGCTTTTGCCGTATCCTGCGGTGAGCCGCCACCAACAGCAATCAGGTAATCTGCCTGAGACGTTTTAAAGATCTCTACGCCATTTTTAACCACATTAACGGTTGGATTCGGCACGACTTCATCATAAATCACATAAGGTAATTGATTCTTTTCGAGAAGAGAGGTGATTTTTTCTATCACGCCCGCCTGAATTAACATTTTATCAGTTACCAGCAGGGCTTTTTTAAAGCCTCTCCTGGAAACTTCATCGACTATTTTTGAGGCAGAACCGGGGCCGAACCAGGATGTTTCATTCAGTATCATTCGATGTAACATCGTATTCTCCTTTAGATGGAACGCTGTTTTGATTTCTCATCATTGGAAAATATGCGAAGAAATGACAACGTGGATATTGATAAAAATCAGATTGTAGTGATTCAGTAGATAATTTCTTTTCTAAAGAAAATCTGGTTTCCGGGGGTATCGACAGGGTGGTTCAATTACTGAAATGACGATTATTGTCTGTTTCTGACAACAGAACAGCAATGGCCAATTTTTGGTCGTGACGCAGANNNNNNNNNNNNNNNNNNNNNNNNNNNNNNNNNNNNNNNNNNNNNNNNNNNNNNNNNNNNNNNNNNNNNNNNNNNNNNNNNNNNNNNNNNNNNNNNNNNNNNNNNNNNNNNNNNNNNNNNNNNNNNNNNNNNNNNNNNNNNNNNNNNNNNNNNNNNNNNNNNNNNNNNNNNNNNNNNNNNNNNNNNNNNNNNNNNNNNNNNNNNNNNNNNNNNNNNNNNNNNNNNNNNNNNNNNNNNNNNNNNNNNNNNNNNNNNNNNNNNNNNNNNNNNNNNNNNNNNNNNNNNNNNNNNNNNNNNNNNNNNNNNNNNNNNNNNNNNNNNNNNNNNNNNNNNNNNNNNNNNNNNNNNNNNNNNNNNNNNNNNNNNNNNNNNNNNNNNNNNNNNNNNNNNNNNNNNNNNNNNNNNNNNNNNNNNNNNNNNNNNNNNNNNNNNNNNNNNNNNNNNNNNNNNNNNNNNNNNNNNNNNNNNNNNNNNNNNAAGTTTCATTGCACTGAGGGCAGACGACATCAACTTTAGCCATATGTTACATCCAAAGCGCAAAGCATACGTGATCAGCAAGTCTGCGTCACGACCCATAAATGCATGAGGTGTGTAACACACACCCCATTATTTTTAATAATTAAGATCTTCAAAGAATTCTTTTTCTGCTTTGTACTCGGAGTATAAGCATAAGTTTTCTTCTGCTATTTCTGCATCTGTATTTAGTGATTCAAATATAGAAAGTTTGCACTTTTTTTTAATGGTTGCATCCCATGATTCACTCAGGTCCATTATTTTTGTCTTTTCGTTTGGAAGATTATTTATCGTTTTGTTTATTGTGGCCTCAAGATTTTTTTTCTCACTCTCAGTTTTTTCTATTGATTTTTTATTTATTTCTGCCAGCTGAGACATTTCTGGCTCAGTAAAAGCAGCTGTCACATTAAATGAATATAGTGCTGCGAGAAAGATCACGTTAATTATTTTCATAAAAATCAACTCTCCTTTTAAATCTATCATTAGGAACAGTAGACCAAATCTGCCTGTTAGATATAACCTTTCCAAATCCTTTTATATCACCATCATATGCTAGTTTTTGTATATATTTTCTGGTTCTTTTGCTGTAGTCACCACGAAACCTTAAATCTATGAGTATTTCTTTTATTTTATCTGGAATATCATCCCATGCCTGAGTTGAAGATATGTTTGGGTTGGAGTGATAGTTTTGTATTGTTAATTTGTTTTTACATATTCTCTCAACATCTTTCCTTGATTCATTATAACTTATGATAAATAAGTTCAATTGCTGGATCTGTGTTATTTCATCAATGGAATCTCTATTTTTGAGAACGAAATTATATGCTGAACATCCTTTCAGTCCCGCACCTTCTGAAATATTTTTCGCTTTCTCATTTTCTATCCCAGCTTTTTTTAATGTAATCAATGCGCTAATTTTACTTCTGTCACCAAGATCAAACCCTCTACCAACTGTTACACCAGAATTATTCCCACCACACAAAGAAGATATTCCCGGCCAGTGTATTTTTAGAGAGTAATCCCTGCTTGATTTTAAATTATTACCTTCAGCTCTGAATGTTAATATTCCTTTTTTCGGCTCTATCATTTAACATTTCCCTTTTTCAGTTAAATTCAGGCTGAGAAAATAATCGCATACTTAAAGCAGTGTTGCAAAGTTAGCGATGATGTACCTTTTGTCTTATTAGGGGTTTGACGCTCAACGGAACGGTTTCACACATTAGGGATTATATGTCTGATAAATCGGGACATTATGAACGTAGCACGCCTTTGGCGTGAGCGGCGCTGCTGCGCAGCTTCGGGTATTTGCATGACCGAAACTCCGCTTTATACTCTGCAACCATGCATATTCCCCACCCTTGTATGTAATAGACATGTGATGGTTAGCTACCATCACATGAAGCGGAGTGAGCTTGTCCCCTCCCGGAATGGCGAGAACCTTGATTGGCAGAAAAAGCCCTCCGCTTCACCTTTCACGCCAGCATTAACATTCAACGGTTGCCAGGAGCGATGACTCTGCATGTACAAGGGTAATAGGCGTGATGGTTCAGTGAAAGGAGAAAACGTCTATGTTTCAGCTCGGTATCGATGTCAGCAAGAAAACTCTGGATTTATGTCTGCTTCGGGAAGGTGTCAAAGGCAGGGTCAAAACCCGCAAGCTTAAAAACGATTTCAATGCAGCCGATGCTGTTTAATTCGACATAATACTGGCTGCTAACCCGGCGCTGTACGGGGTATTGCCAATCAGCTCGGTCAGAAGATTGTTTACGCCATCGCTCATCGCGGTGAAATGCGTGTGTGGAGAACGTGTCACCACAATAAAGACGCCGACGCTGTATTGCGGAACCATAGCCATATATGTGATGAAACCGCCACCGCCACCGGTCTTCTGAATAATACCGGGACGATTCTTCTCTGGAGCCACATAAACCCAGCCCATGCCCAGTGCCGAGGCTTTACCTGGCACGTCCATGCCATCCACTTTTACCAACTGGCTGCGCTGATAAATCATGGTTTGAATGCGGTCAGCCTGTGGGGAACGGGTATGCACGTCAGAAGAGAGAAACTGTTGCATCCAGCTTCCCATATCATCCGGAGTCGAGTAAATGCCGCCGCTGCCAATTGCGGCCAGTGTGTTTATACAGGGACTTGCGCCTTTCTCCGGGATCATCAGCCGTGAACATTGATCGGGAGAAGGGGTAAAGGTGGTGTCTTTCATTCCCAATGGATGGGTTATCTCCCGCTGGAGCAGCGCCGGGTAAGCCACGCCAGTTGCATAAGCAAGCGCATCGCCCAGCAAATCGAATGCGAGATTGGAATAGGCTGCCTCGGTGCCAGGTGCAACTTTCAACTGTGCGTTCTCAAGCCAGTTCCAGCGCTGTTTGTAGGTCGGCCATACAAAAACCGGGCGGTTTGGCTTGCCACCCGGTTGCTCACGTGGCAAACCGCTGGTATGGGTTGCCAGATTTATCAGTCGAATGCTTTGTCCGGCATAAGACGGAACAATACTGCCACGAGGCGCATATTTGCTCAGAGGATCGTCTAATTGCACCACGCCCTGATCTGAAAGTTTTACCAGCAGTTCGCTGGTTAGCAGTTTGGTTAAGGAGGCGATACGGATGACAGAGTCTTTCTGTGGTCTGACGCTGCTGCCAGGTCGTATGGCCCCCATGCTGGCAAAAACACGCTGATTCGCATCAATGGCGACCATCGCCATGCCGGTTGCTTTGGTGTTGTAAAAAATGTTCCGGGCGTAGCGGTCAACGATCTGAGAGGCCAGCAGGGGATCGGGAGCAACCTTCGCTGCATGGCCGCTGAATGGAAGAGCCGCGACTATCAGGACCAATAACAAGTAAACAAAGGGTTTCAACGTGGGTGGTTCCATCGAGCTGAACAGAAAAGTATCCGTATAGTAATCTGTTTTATACGGCCTTCAACAGACATGTTTTGATTTTTCCGTTAACGCCCGCTATGAGATTATAGGAGCTACCGCAACATAGTGGGTTGCAGACAACGAGATAAAATTAAGTGTAGAAAAGAGCCATCCCTGGCAACGGGACATGCGTCACTGATTTTTTAATCCGGATGAATGTATTGAACATTTTTTACATTATCAGCGACCAGCAAACACTACGTGGTCACAGTTAACGACTATCTGTGCGCATAAAACATCACCAGTCGGCAGCACGATTTGCAGAGCGCGTCTACTCATCCACTTTGAACACGCTAATGATCTGAGACAGTTGTACGGCCTGTTCCTGAAGCGACTGTGCTGCTACTGCAGAATGGTTGACCAGCGACGCATTCTGCTGAGTAACCTGATCCATCTGGGTGATGGCAATATTAATTTCTTCGATGCCGGTGCTTTGTTCATTGCTGGCGATGGAGATTTCGCCCATGATTGCAGTGACACTTTTCACGCTGTTAAGCACTTCTTCCATCGTGTTGCCAGCAATGGCGACCTGTTTGCCGCCTTCATCGACCTTAGAAACAGAATCCTGAATCAACAGAGCGATTTCTTTTGCGGCCGAGGCAGAGCGTTGTGCCAGATTACGAACTTCGGAAGCAACCACGGCAAAGCCTCGGCCCTGTTCGCCCGCGCGCGCAGCTTCAACGGCCGCATTCAACGCGAGAATATTGGTCTGAAAGGCAATGCTGTCAATGACGCTAATGATATCGACGATTTTTTTCGATGAACCATTAATCATCTCCATGGTGCTGACCACCTGCTTCACCGCCTCCCCACTTTGCAATGCCACACGGGAGGCCAGGGCCGCCAGTTCATTCGCTTGTCGGGCATTATCGGCGTTTTGTTTTACGGTGGAGGTCATCTGTTCCATCGCGGAAGCCGTCTCCTCCAGCGAACTGGCCTGCTGCTCGGTACGTGATGAAAGATTCATATTACCTGTGGAGATTTCACTGGAGGCATTAGCGATGAGATGAGAACCGGAACGAACTTCGGTGATGATGCGCATCAGATTCTCATTCATGTTTTTCAGCGCCTGCATCAACTGGCCAGTTTCGTCAGAAGAGGTCACCTTGATAGAAGTACGCAGATCGCCAGCCGCAACATTTCCTGCAATCAGCACCGCTTCGCGCAGGGGGGTGACGATAGATCTTGTCAGGAAGAAACCTAAAATAATGGCAGTCAGCACCGCAAGAAAAGAGAAAATCAGCGTAACCTGAATTGCCGTTGAACCATCAGCCAGCGCCCTGGCACCTTCTGCCTGTAATTGTTCTGATTGTGAATCGGCAAATTTGACTGCGGTATCCAGATACGCTCCCTGTGTCAGCGTGATTTTTTTTAATGCGTACTCAGCTGCAATATTTGGGTCCCCGGCCTGTATCAGCTTCACCAGCTCGATTTTTGAGTTTTCGAAAGCCTGCGCCGCATCTTTCAGTGCCTGAATCTTTTGCCTGCCCACTTCAGTGGTTTGTCTTTGAACAATTTTCTCAATCACTTTATCGGTTTTTTGTGCGACCTGATTGAGCAGCCCTAAACGCTGGATATTATTTTGTGGCCGGGTGGTATCGATCACCATGCCGCGTAAATACTTTATTTGATCGTTGATGCCATCACGCACAGCAAACGCCAGGCGTACTTTCTGATAACGATCATTGACTATATTATCAACGGCTTCGTTGATGTGGCCCGTTTTTATTATGGCCGTCATACTGACAATAATTAGCAGCAATATAACCAAGCCAAAAGCGGCACCAAGGCGCACACCGACTCTCATATTTTTGACAGGTAACATCTTTTTTCCTTGCTGGTGATTGGAAATAATCGTTGAAGAAAATGGTGCAAGTTTTTATTGAGGCTTGAACTGGTTACATCGGCCTGAGATATGGAAACTTGATGCCAGCAGCAGGGTTTATTACAAAAATTGTCGGCGGCGGTATTGAAATAAATCGATAAACTTAACTTGTGGCTGCTGTCGGGCGATAAATGACCGATCATTCTGCCTGCGGCAGGCTGAGTTTGTGCGGGTTGTTAATAGTGATAGTGCCCCGACGTACCTTGTCAGGGCAAAGGCATCAGGGGATGGGGGTAATTTTCAGACTGCTCAGGCCAATACCCAGCCTGCGTGCCTTGAAGCCGTCAATTGCGCCTTCTGAGGTTTCCTGAGAGCTGGCAGAGAAGATCTCTATGGTATCTGATTGATCAACAAGACTAAAAGCAACACTTACCGTGCTGTCAGTATTGCCCAGGCTAAATTGATGTGCCACGTTACCCACCTTTATCACAAAGGGCTGCTGGCTATTGCCATCAAATGCTCGTCCTGTTAATTCGAGCACAAAGGATGTTGGTAGTGGCTCGCGGTAATGGATGCTGACGTGTGATTGCAAATTCGCATCTGACCAGCGTCCACCCCAGGGTTCAACATAAGAGAGGCCGGATGCTTTTTGTACCTGTGTTGGCAGGCCGGGCAAGGAAAACAGAATAGTGTCAGACTGATATCTTACATCGTCATCGGCAATTTTCAGACGCGAAACGGCTTGTTGATATTGCTCATCCTGCCGTTCACTGCCTTGTTGAAAAGCAACACGCCCTGCGGTAAGCCCTGCTTTTATCTCAGTAATGAGCGGCGGTGAATTTAGCGTTCCCCAGGCCACACAGTAATTGCGATTAAGCGCCAGCGTATTGTCCCAGACAGTGCCGATTTTAAAGCAGCGATCGACCCACACAAATTTTTCATCTGCAGGAAACTGTGCCAGCTGTTGCTTCAGTGGCGGAGCCAGGTAAACATCGAACTTCGGCTCAATTTTATTCGGCATCACTGACAGTAGTAGTGGTAGCTTGAAGTGTACACCAGAGAAGGTGAAAGTGTTTTTATCGGTATCAATGCTGTAATCAGCGATTGTTTTGGGGAAGTTCCACAGCCTGATGATATCCGGCTTCCACTCGATCATTTTTTCCTTGAGATTCAGAAAAGTGGTTGCCAGAGAGGTGGCCGAAAGGCTACTGCGTCCAAGGCCGATAAAGTTATCGCCGCCCATGGCATCCAGCACAGTAGCACCATTGTCCAGTGAGCTGCGTTTAACTGGGATAAGCTTGCTGGCAGGGGCATCGCCACGAATGATAAAAAACAAATTGCGGCGATCGTGTTGGTTTAGGTATTTCCATGCGGTGTTATTCATCGCCAGATGATCGGAGCTGACCACAATAATGGTGTTTTTAAAGTAAGGTGTAGCGCGAATACGTTCAATCAACCTGGCGATATGTTCCTGACTACAGGCGACGGCAGCGAAAGATTTATTCGGTTTGCCGTCGTATGACCAGCTTTGCCGCTGACAGCTGCGGGAAATAAAGCCGTCAGGATGATGCGTATCCACGGTAAGAGCAAACAGAGAGAAAGGGCTATTCAGCCGCGACAGCTCAAGATATTTGTCAAAAACCATGTCCAGCACCGTGTCATCATACCAGCCCCAGTCATTACGATAATTCTGATTTTTTACAACCTTTTTCAGCTCATTAAATCCATACAGATTGTCGGAATCAAAGCCGTGAGAGGAAAGAAAAATATTTTTACCGGCAAAATTCAGATTGGCACCCTGATAAAAATAATTTTCATAGCCGGAAGACTTCAAAATATCACCCAGGCAGACGTTTTGCGGGTAAAACGTTGACAGAGAGCTGGAAGCATTTCCGTCGAACGGAGCAAATAAAGGAATGCCACATTGTGAGGCTACCATTCCGGCGATAGTATATTCAGTTCCAGGCATTTGTCCGGTGTTGCTGAAATCCAGTGAATTATTTTTTATTCTGCTGAGTTCCGGCGCGAGGGCAGGAAAGGCCTGCTCATCGAAATACGTGCGCTCCAGGCTTTCGGCATAAATATAAACCAAATTAGGTTTATTACCGACGATTTGCTTTTCGGGTGTTTTGTAATAATTGTCAAAGTCTGAATTGCCTTTGCCCACCTGCGATTTGATCAGATCGGCAACCTGCTGGTAAGCCGGAGTGGTTTTTACTGAAGCAACCGCCAGAATCACTGCGAGCAGGCTGTATATTTTGTTACCCGTATGGATTTTTCGCAGGCGTAAAATCCAGGAAAGTGCGGCAAACAGTAGCATAATAACGGCAATCAGCCCGATACCCGGCAGGATATATTTACTGATCCCCGCGCCGTTCAAACTGCTGGTGATAGTATAAATTACCGCATCATTGATCCCCTCTCCGGTGAAATAATTGCTCGCCAGCATTGAGGCATTCAGCAAAATGTTCATGCCCAAAAAGAGCAACATGGCGGCGAACCACAGTCTGTTTCTCCCTGCCTTCCAGCTATAAAGCGTGGCTGAAGCGGTAAACAGTATTAGTGAAAGTAATTCAGCACTCATTGTATTTCATGATCCTTATCTGGCACGATCCCAGGCCGAAACTGGCAATGCCCCGAACGGTGGAATAATCTATCGTAGCGAATTATTGCTGGCAATGCTGATACAAAATAATCCCGGCGGTATGCTGGGTGATTTTGCTACACACTTTGCTTTTTATTTAATTATATGTGAATACAGTAAAGGCGTAGTCTTAGATGAATTTTAAAAAAAGTAAGCAATTTAAGAATAGTATGGAATAGATTAAATATGCACTGGTTATTAAAGTAAAATAATTGATTAATACTCTGAGCAGAGAGTCGTTTATTATTTTTTACCGACGAAAAGAATAATAAACGCTTCTTCATGGGGATATTCTCATGTGGCTTATTTAAAACATAACTAACATCGGGTCGTGACGCAGANNNNNNNNNNNNNNNNNNNNNNNNNNNNNNNNNNNNNNNNNNNNNNNNNNNNNNNNNNNNNNNNNNNNNNNNNNNNNNNNNNNNNNNNNNNNNNNNNNNNNNNNNNNNNNNNNNNNNNNNNNNNNNNNNNNNNNNNNNNNNNNNNNNNNNNNNNNNNNNNNNNNNNNNNNNNNNNNNNNNNNNNNNNNNNNNNNNNNNNNNNNNNNNNNNNNNNNNNNNNNNNNNNNNNNNNNNNNNNNNNNNNNNNNNNNNNNNNNNNNNNNNNNNNNNNNNNNNNNNNNNNNNNNNNNNNNNNNNNNNNNNNNNNNNNNNNNNNNNNNNNNNNNNNNNNNNNNNNNNNNNNNNNNNNNNNNNNNNNNNNNNNNNNNNNNNNNNNNNNNNNNNNNNNNNNNNNNNNNNNNNNNNNNNNNNNNNNNNNNNNNNNNNNNNNNNNNNNNNNNNNNNNNNNNNNNNNNNNNNNNNNNNNNNNNNNNNNNNNNNNNNNNNNNNNNNNNNNNNNNNNNNNNNNNNNNNNNNNNNNNNNNNNNNNNNNNNNNNNNNNNNNNNNNNNNNNNNNNNNNNNNNCCCTAACATCGCATTATGCTTATCAACGGGGAGCAGGCCATCATAAAGCACCCCATTACGTGTGATGCATTGCAAATGGCGCTCTGGCGGCGTAAACGCCCGGAAAATGTTATTATTCACACGGTTCGTGGAGGACAGTACTGCTCATCGGATGATAATACCTTACTGAAACGGCATAATCTGCGCGGGAGCATGAGCGCAAAAGGCTGCGGTTATGACAATGCCTGCGTGGAAAGCTTCTTTCACTCGCTGAAGGTGGAATGTATTCACGGAGAAAGCTTTGCCAGTCGGGAAATAATGCGGAGGACGGTGTTTAATTATATCGGGTGCGATTACAATCGCTGGCGTCGCCACAGTGCTTGTGGAGGACTCAGCCCGGAACAATTTGAAAACCATAACCTCGCTTAGGGCCATGTCCACATTACGTGGTTAAGAGCAGTTCGCAGAAAATAATGAAAAGCATTTCACTTACGCTCAGATTTGATCTGCCAGCGTAGAAATATGTTCCGTTAAGTTGTTCAACCGTATCCATACATGCTCCTTGCTAATGATTTATCCCCATCTTAGCGCCTGTATCAACAGAACGTTATTCCAGACAATAAGACCACAGGAAAAACGCAACAGGACCCCGTCATTCTCAGGCGTCTTTTCCCGTCGGGTCAGGGGCCGGCGAAACCGGTTCATCCGGCTGTGCGTCCTCCCGACGACCCGGTGACTGGCCCTGAAGTTCGTGGTTTACTGGCATCTCATTCCTCTTTACGGGGCGGGATATAAGGTTCGTCACGACGGCTCAACCGGTCTGTTTTGCCCGGGTGCTTCGTCGCCTTTGTCCGGGCAGAGTACGGTTTTTTGCCCCCGGACGCCCCGTCTGAAGAGCACCGGGTGTGTCCGGCACCAGTTTGATGTCATGCCTGTCTGCTGCTGCGACGCCCCGTGACAGAGGAAGCCCTCCGGTATCTGTCATCAGACTGGGCTTTACGCCCTGTTTCCCTCTGTCCGTGGTGTTGCGTCCTGTTTTTTGTCCCTGACAGCGGTGATGTTGTCATACCGCCATCCATGAGCAGTCCGTGCCGTCCGGGTGCTCACAGGCCAGTGATCCGTTCTGCCAGAAACGCCCGAAGACACCTGCGTCTATCCGTTCCCGGAAGCGTCGGTGCGCAGAATCTGATAAACCTATCCCTGTGGCATTGAGTGCATTCCACTGACAGGCTGTGCTGGGGACGAAGAAAATGGCGTTCATTGCGGCCCGATTATCAACACGTTTTCGGCGTGTACCCGGAGGATGGCGGGTTTTGTGTTCCGGGATAAGCGGGGCCATTTTGTCCCGGAGTTCATCGCTAATCTGCCCTTTACCGCCTGCCATACTTTGCCCTCAGATATGACCGGGATGCATTATACGATGACGCCTTTTGGGACAGGCTCTTAGATCACTCAGGTCCAGGTGGCACAGATGAATTGCATTTTCTCAAAAGTAATCTCTCTCATTCAGGAATGTGTTTAGTAGCACCCAAACAAAAACTAAATTCAGAAAAATAAAATTTATGCGTTTAAGTGTCTGTTTACCAAAGAAATATTTCCCATTTAATTCATTAAGTTATAGGAATTTAGCATTTTAAGTGCCAACTACTGTCTGGCATACTCCCTACCTTGGCGCATAACGCAATCAAAAAGTAGATACAGCAGACAGTTAAGCATTAAATATCCACCAACTGTCTGGTGTATTAATTAACTGATTTATATATGATTACTATCAGGGCATCGGGTTTATTTGTTGTACAAAGCTGGTCACCAATTATGCTGGGAATTATCATACCTTCAGACAGGTGAACATACGTCAGAACGCATCCTGAGACGATGGAAGCAATGCGAATGTCTATCCTGGTCATTTCAGGTTTTTGCCTTGTAGTTAACTATCGCTGACCTGACAAAATAAGCGCAGCGGCGGTAATCTCCAGGTTCAGGTGATCAGTAAAACTTTCGAGGAAAATTAGGTTAAAAAGTTCATGCCGGGTCAGAGTTACGTGTCCATAATAAAAATAAGTTCCACCCGATTCTTCAGCCATATCCATACGTGCTCTAAGTTAGTGAATAATCTTTATCACAGAGTATATTGGTACTTCTTTAACAGGGTTAATCATAATCTGAACCAACACAGAATGTATCGAAACGGACTTTTTTCAAAAAACAAATCAAGAAAAAATAAAAACCAGCCTTAAATAATCAAAGGCTGGTTTTATTTTATTGGCTAATATTTTTTAAAATATCAGCCAGAGGCATTATGCAGAGATCTGATTTTTAGCGCCTGTTAAAGCAGAAGCCAAGCCTACAATACCTTTACCAATATCGCTTACTGCACCAGAGAGGTTTAATTCGACAATTTTACCAATGCCTGAACCAATCTGCGATGAAGCTGTAGTAGTGTCGATGGTTACACCACCTTTGGATGCGCCTTTATTGATCAGCGCACCCACGCCATACCCAATAGCTGCACCAATATCTGCAAACAGCCATGCACCAGATACTGATTCAATTTCTACATTATTTAACTCACGCATAGTCATTCCCTTAGTTTATATTTACAGTCAATGTATTACGATCATTTACTACTTCCTGAGTAGCGTTAAAAATATATTTCACGATAAAACAAATGTCAACATAATTAAATGGACCTTTTTACTTACCTGAGAGCGAGTGGAAAAAATAAATCAATTATTTGAATACAGCAAGATCATTATAAGATCCGTTAAAAAAGCGAGGAGTTATTAATTACCACCTCGCTCTTTATTTAAAATATCCTCATTTTCCATATTTGCAGAGAGTTATATTAAATTAAATAATTTCCAATAACTCTACTTCAAAGATTAAGGTGCTGAAAGGCGGAATTGATGCTCCTGCACCACGCTCACCATAGGCCAAATCCTGTGGAATAACTAACTGCCATTTGGAACCCACTGGCATTAACGTTAATGCTTCAATCCAGCCTGGAATAACACCACTGACCGGGAATTCTGCCGGTTCACCGCGCTGCACGGAACTGTCAAAAACGGTACCATCGATCAACTTGCCAGTATAATGAACGCGAACACGATCCTGACGCGAAGGAATTGCACCGTCCCCCTGAGAAATCACACTAAATTGCAGGCCTGATTCAGTACTGCTGACCCCATCACGCTTGCTGTTTTCTTCAAGATATTTCTGTCCTTCAACCGCCATCGCCTGCTGACGTTCACGGCGTACCACGTCTGCACGCTCATGAACTTCGCGCAGGGCGCGATGAATCACATCGACAGGTACTGCAGGAGTGTTCCCTTCCAACGCATCACACAGGCCAGCCAACAATGCTTCAGGTTGCAGCCCCTCCAGTCCGGATTCCAGCAGCTGCTGACCGACTTGTAAACCGATACCGTAACTTGCTTGCGCTTCAACGCTGTCAAAAGAAGGGGTTGTCATGGATTTTCCTTTCATCATTGATAAAACCGAGAGCAAAGCATAACAGTGCGTGCAACACGCGTAAAATGCCATCTTCTTCAGGTGACTTTTGGCTGACCAAAGGAAACAATACTCTCCATTCATGTCGCAAAGCCAGCCCTGCACAGACAATGCATTATCAGCTATATTTTAATCGAGGTAAAAATGGACCATATTGCCCGCAGGCAACGGAAAAGCCGACCGCTTTCGCTAAGGCGTTTGTTACGACGTTTAGCTCAAAGCCCACTATTCAAGCGAGGTTCACGCAAGAAGGAACATGCCATGTCCGGTCTGTCTTTGACAGAACACATTACGCAGTGGTTACGCAGGATCTGGTTTTTACCAGATTCTGCGCGCTGGATGGATCCGCTCCCCTCTTTTCATCGCCGCGGCATTATCTTTGCCGCCGTTGTTATTTTAATGGCCTTTCTTTGGCCTTCGGCATCGCCATACCAGAAGCCGGGCTCCCTCCACAATGCTCAACCGACCACAACCACACCAATAATGCAGGCAGAACTTAGCGATCGACAGGGCACCTCGCGTCAGCAGCTATCTTCTGCAAATGCTGATTCTCAGAGGCAGTGGCACAGCTATCAAATTGCTTCCGGGCAGACGCTGGCACAACTATTCAGGGATCACAATTTACCGGTAAATGACGTGTTTGCCATGGCACAGGTCGAAGGAAATGACAAACCTCTTAGCAATTTGCAATCTGGTCAGACAGTAAAAATTCGTCAGAACGGCCAGGGTATGGTTAATGCCGATCATTTAAGGATCGGCATTAAGCACAAGGCTGGCGTTTTCGCTACATAACTAACGCCAGTTAAGCTTCAGCAACGATATTAACAACCAGTTTAGCAAATACTTCGCTGTGAACCTGGAAGTCCACTTCGTGCTCGCCAGTTGTACGCAGAACACCGTTCGGCAGGCGAACTTCGCTCTTGCTTACTTCAACGCCAGCCACCGTTACCGCATCAGCGATGTCGCGAGTACCAATGGAACCGAACAGTTTACCTTCGTCACCAGCTTTAGATGCGATGGTCACATTGCCCAGTGCATTGATTTTCTCAGCACGCGCATTAGCCGCAAACAGAACGTCAGCCAGTTTGGCTTCCAGTTCTGCACGACGCGCTTCAAAGAATTCAACGTTTTTCTTCGTAGCAGGGACAGCTTTACCCTGTGGAACCAAGAAGTTACGAGCATAGCCCGCTTTAACATTAACCTGATCGCCCAGGCTGCCCAGGTTTGCTACTTTATCAAGCAGAATAACTTGCATTACCTTATCCTCTTAAAGTCGTTATGGACAGAAGCCGTTACTGATGACGATCGGTGTACGGCAGCAGGGACAGGTAACGCGCGCGCTTGATAGCACGGGCCAGCTGACGCTGGTATTTTGCGCGAGTACCAGTGATACGGCTTGGTACGATCTTGCCGCTTTCAGTAATGTAGTTTTTCAGCGTTGCGATATCTTTGTAATCGATCTCTTGAACGCCTTCCGCAGTGAAACGGCAGAACTTGCGACGACGGAAATAACGTGCCATTTGGCTAGTCTCCAGAATCTATCAATTCAATCTGCTCGACATGTAACACGATTTTATTCAGTCCATTGCGCCCCTGATGGCTGCTAATGAATCCTGAAACCGTGAGATACGTGCCGACCGTTATACTTTGAGTAATGGCCAAGTGTGCATTGCCGCTGATAACCACTGGCATCCGACACCAGGCTTGTCGGCTGAAACCGACTTCCACCTGCCCTGAACGGTGCTCAAGTATGAACTGGCAGTGTGGAATACCTGACGGGCTGACTTTACGCATTGGCGTCTTGCACACGGTACCAGACAGCGTCAGTCGGTTAACCGTCACGGTCAATTACTCTTCAGAATCCCCAGCATCATCATCAGAGGTTTCGTTTGCGAAATCGTCACGACGCTCACGACGTTCATCTTTCGCTTTAACCATTGGGGATGCTTCTGCTACCGCGTGCTTAACGCGCATAACCATGCTGCGGATAACGGCGTCGTTGAAGCGGAAGTTTGTTTCCAGCTCATCGATCGCTTCCTGCGGGGCTTCAACGTTCAGCAGAACGTAGTGGGCTTTGTGCAGTTTATTGATCGGGTAAGCCAGCTGACGGCGGCCCCAGTCTTCGAGGCGGTGGATCGTACCCTCAGCACCAGTAATGGTGGAAGAGTAACGCTCAATCATGCCAGGAACCTGTTCGCTTTGGTCAGGATGAACCATAAATACGATTTCGTAATGACGCATCGAATTTGCTCCTTACGGATTATTCAGCCTCCTGTCAGGGTCAGCCGCGAGCCCATGGAAGCAAGGAACGTGTAGTGTGTACGGCTGAAAAATTGACGCATAATCTTACTGATGGCAGGGGGATAACTCAAGGCAAAGTTAATGTTGAGAGCAAATTATTTAATCACACTGGCGGCAGAGAGCACTTTGCGCTTTTTTGGTACTCCCGTGCGCAGAAATTTCTACAGATGATGTTGAAAAAAGGTCACCATGGTGTCGAGCGCTACAGGCGTAATTCGATGTTCAGCCCCCTTTTCAATAACAACCTGCAGATTTTCATCAAGTCCCGCGTCGCGCAGCGCCTGGTCAAGTCGCTGGCTCTCAGACACCGGTACCAGCTCATCGGCATCACCATGCCAGAGCAGCAGCGGCCTGTTGGCCATTTTTTCCAGCCGTTCAGTAATATCATAATCCGCCAGCATCGCCGTGCGCCGGGAAAATGCCGCTTTCTGAACAGGTATGCCCGCCACCAACGGTGGGAACAGCGTCTGACAAAGAGATACAAAATAACCAGAACCCATTAAGCTGTCAGCGCAGGAGAAATGCGGATGACGCACCATCGCGCCCAACGTCGTCATTCCGCCCATTGAAGCTCCGGCCAACGCAATCCTCTGTTGTGCGACCAGACCCTGCTGACGGATTGCTGCCTCCAGTAACGGCACTTCATCAATATTTCGACGCAGGATTTCCCAAAAATTCCCCAGACGGTTTTCGCTGTCACCGTCATAGCGCCCGCCATGAAGCTCGGCATCAGGAAGAATTACGCGAAATCCAGCCAACGCCAGCGCCACACCAGCCCAGGAATAAACGTCTTTCGACGACGTAAAACCATGGAAAAAAAGGATGGTTGGCAAAGGGCTACGCCGCTGCCCTGCAGGCGAAGCATGCAGGCACTCAATACCCGCAAAAGTTTCCTTATTGACTTCAATCATTCGGCCTCCAGAACATCAGTCCGCATTGAAAACGGTCTGAATTTATTAATCCGCTCACAAAATTGTTCGCTAAATATTTTAAGGGAATTGCCGTTAACCGTTATACCACCATTTATAAGTCCACCCGAGCAGAGTATGGAACCTCTCTCTTCCCAGTTGGAGCCCCGGTATTAAGCTATCGGTCATTACTTCCCTGACCGTTGCCGTGATGTTCCTGGTTTTAACGCTGGCCCTTACTCAGCATGCCGCAAAACAACTACAGGTATTGACTCTGCAAAACATGGAAAAACAGGTGATATGGCATCCATGTTGAACAGTACATTAATTGAAGAAGTCACTAATTACACGGCTCTGTTTCAGAGCTTTTTGCCTAAACGTTTTTCCGTTGATAGTTCACAAATTATTCCTGTAGGTCCTGAACAAACGCCCACTCTGAGGGCAGGCCTGAAACGCTTAATTTCGATCAGGTTCTGGTTAATGCCGATCATTTAAGGNNNNNNNNNNNNNNNNNNNNNNNNNNNNNNNNNNNNNNNNNNNNNNNNNNNNNNNNNNNNNNNNNNNNNNNNNNNNNNNNNNNNNNNNNNNNNNNNNNNNNNNNNNNNNNNNNNNNNNNNNNNNNNNNNNNNNNNNNNNNNNNNNNNNNNNNNNNNNNNNNNNNNNNNNNNNNNNNNNNNNNNNNNNNNNNNNNNNNNNNNNNNNNNNNNNNNNNNNNNNNNNNNNNNNNNNNNNNNNNNNNNNNNNNNNNNNNNNNNNNNNNNNNNNNNNNNNNNNNNNNNNNNNNNNNNNNNNNNNNNNNNNNNNNNNNNNNNNNNNNNNNNNNNNNNNNNNNNNNNNNNNNNNNNNNNNNNNNNNNNNNNNNNNNNNNNNNNNNNNNNNNNNNNNNNNNNNNNNNNNNNNNNNNNNNNNNNNNNNNNNNNNNNNNNNNNNNNNNNNNNNNNNNNNNNNNNNNNNNNNNNNNNNNNNNNNNNNNNNNNNNNNNNNNNNNNNNNNNNNNNNNNNNNNNNNNNNNNNNNNNNNNNNNNNNNNNNNNNNNNNNNNNNNNNNNNNNNNNNNNNNNNNNNNNNNNNNNNNNNNNNNNNNNNNNNNNNNNNNNNNNNNNNNNNNNNNNNNNNNNNNNNNNNNNNNNNNNNNNNNNNNNNNNNNNNNNNNNNNNNNNNNNNNNNNNNNNNNNNNNNNNNNNNNNNNNNNNNNNNNNNNNNNNNNNNNNNNNNNNNNNNNNNNNNNNNNNNNNNNNNNNNNNNNNNNNNNNNNNNNNNNNNNNNNNNNNNNNNNNNNNNNNNNNNNNNNNNNNNNNNNNNNNNNNNNNNNNNNNNNNNNNNNNNNNNNNNNNNNNNNNNNNNNNNNNNNNNNNNNNNNNNNNNNNNNNNNNNNNNNNNNNNNNNNNNNNNNNNNNNNNNNNNNNNNNNNNNNNNNNNNNNNNNNNNNNNNNNNNNNNNNNNNNNNNNNNNNNNNNNNNNNNNNNNNNNNNNNNNNNNNNNNNNNNNNNNNNNNNNNNNNNNNNNNNNNNNNNNNNNNNNNNNNNNNNNNNNNNNNNNNNNNNNNNNNNNNNNNNNNNNNNNNNNNNNNNNNNNNNNNNNNNNNNNNNNNNNNNNNNNNNNNNNNNNNNNNNNNNNNNNNNNNNNNNNNNNNNNNNNNNNNNNNNNNNNNNNNNNNNNNNNNNNNNNNNNNNNNNNNNNNNNNNNNNNNNNNNNNNNNNNNNNNNNNNNNNNNNNNNNNNNNNNNNNNNNNNNNNNNNNNNNNNNNNNNNNNNNNNNNNNNNNNNNNNNNNNNNNNNNNNNNNNNNNNNNNNNNNNNNNNNNNNNNNNNNNNNNNNNNNNNNNNNNNNNNNNNNNNNNNNNNNNNNNNNNNNNNNNNNNNNNNNNNNNNNNNNNNNNNNNNNNNNNNNNNNNNNNNNNNNNNNNNNNNNNNNNNNNNNNNNNNNNNNNNNNNNNNNNNNNNNNNNNNNNNNNNNNNNNNNNNNNNNNNNNNNNNNNNNNNNNNNNNNNNNNNNNNNNNNNNNNNNNNNNNNNNNNNNNNNNNNNNNNNNNNNNNNNNNNNNNNNNNNNNNNNNNNNNNNNNNNNNNNNNNNNNNNNNNNNNNNNNNNNNNNNNNNNNNNNNNNNNNNNNNNNNNNNNNNNNNNNNNNNNNNNNNNNNNNNNNNNNNNNNNNNNNNNNNNNNNNNNNNNNNNNNNNNNNNNNNNNNNNNNNNNNNNNNNNNNNNNNTTAAGTGACCAGCATTAAGGTTCTGGTCGATGATTTCCAGCAAAGAACAGGCGCGATTTCCACAATTTTTGTACGAATGGGCGATGACTTTATTTGCGTTTCCACTTCGTTACTTAAAGAAGACGGGCAGCGCGGGCACCCGCATCGATCATAACAGCCCGGCCTGGGTTAAAATGCGTAACGGCCAGGTCTACCGTGCTGTATGGCAAGCGCTATATCAGCCAGTAAACCGATAAAAGACAGCAACGGTAATGTTATTGCGGTGATTTTCGTTGACCTGGACATCAGTAAACAGTTCACACTGCTGCGTGACAAAGTTATTTCGAAAAAGCCTGGCGACAGCAGTCAGTTTATCGTTATCAGTGATGACGAAGGCAAAGGTCGCGGACAGTTTGTGTTTCACCCCACTCAGGAAGGCAAACTGCCCGACTGGCCCGATTCGCTGCAACAAAGGCTGCTAAATCAGGAGCAGGGAACTATTAAAACAGAAGATGAAAATGGCAAAATCCAGATTATTGCCTGGCATCACCTTCCCGATCTGAGGTGGGTAATGGCTGTGAAATCTTCACCGATAAGCCGGAAGCACCACCGCCTGCAGCAGGTCATCCGCAGGAGGTCAATCGCGCACAAAGTATTAATTTAGCGCGGATGAGGACCATCAGCATCAGCGTACGCGGCTTCCTGGATGATGCGCTACGCGTGATCGCGGAGAAAACAGGGGATTCCGGTGCAAGCTGGTATCAGGTTCAGTTGGTTAGCGAAACGGGCCGGGTTACTGGGATGCCTCAGCAATTCTGTATGGGCCATCCGTGGCCGCGCGTAATAAACANNNNNNNNNNNNNNNNNNNNNNNNNNNNNNNNNNNNNNNNNNNNNNNNNNNNNNNNNNNNNNNNNNNNNNNNNNNNNNNNNNNNNNNNNNNNNNNNNNNNNNNNNNNNNNNNNNNNNNNNNNNNNNNNNNNNNNNNNNNNNNNNNNNNNNNNNNNNNNNNNNNNNNNNNNNNNNNNNNNNNNNNNNNNNNNNNNNNNNNNNNNNNNNNNNNNNNNNNNNNNNNNNNNNNNNNNNNNNNNNNNNNNNNNNNNNNNNNNNNNNNNNNNNNNNNNNNNNNNNNNNNNNNNNNNNNNNNNNNNNNNNNNNNNNNNNNNNNNNNNNNNNNNNNNNNNNNNNNNNNNNNNNNNNNNNNNNNNNNNNNNNNNNNNNNNNNNNNNNNNNNNNNNNNNNNNNNNNNNNNNNNNNNNNNNNNNNNNNNNNNNNNNNNNNNNNNNNNNNNNNNNNNNNNNNNNNNNNNNNNNNNNNNNNNNNNNNNNNNNNNNNNNNNNNNNNNNNNNNNNNNNNNNNNNNNNNNNNNNNNNNNNNNNNNNNNNNNNNNNNNNNNNNNNNNNNNNNNNNNNNNNNNNNNNNNNNNNNNNNNNNNNNNNNNNNNNNNNNNNNNNNNNNNNNNNNNNNNNNNNNNNNNNNNNNNNNNNNNNNNNNNNNNNNNNNNNNNNNNNNNNNNNNNNNNNNNNNNNNNNNNNNNNNNNNNNNNNNNNNNNNNNNNNNNNNNNNNNNNNNNNNNNNNNNNNNNNNNNNNNNNNNNNNNNNNNNNNNNNNNNNNNNNNNNNNNNNNNNNNNNNNNNNNNNNNNNNNNNNNNNNNNNNNNNNNNNNNNNNNNNNNNNNNNNNNNNNNNNNNNNNNNNNNNNNNNNNNNNNNNNNNNNNNNNNNNNNNNNNNNNNNNNNNNNNNNNNNNNNNNNNNNNNNNNNNNNNNNNNNNNNNNNNNNNNNNNNNNNNNNNNNNNNNNNNNNNNNNNNNNNNNNNNNNNNNNNNNNNNNNNNNNNNNNNNNNNNNNNNNNNNNNNNNNNNNNNNNNNNNNNNNNNNNNNNNNNNNNNNNNNNNNNNNNNNNNNNNNNNNNNNNNNNNNNNNNNNNNNNNNNNNNNNNNNNNNNNNNNNNNNNNNNNNNNNNNNNNNNNNNNNNNNNNNNNNNNNNNNNNNNNNNNNNNNNNNNNNNNNNNNNNNNTAATACAATTAAAGCCTGACCGCTGTATCAGGCTTTACGCTGGCGTACCGCTTCAAACAGGCATATTCCGGTCGCAACCGAAACGTTAAGCGATGAGACACTCCCGGCCATGGGAATACTCATCAGTTCGTCGCAATGTTCCCTGGTCAGACGACGCATGCCTTCTCCTTCCGCCCCCATCACCAGCGCCATCGGGCCAGTCATTTTGCTTTGATAAAGGCCGTGATCGGCCTCACCCGCCGTACCGACAATCCACACATTGGCTTCCTGCAACAAACGCATGGTCCGTGCCAGGTTAGTCACGCGGATAAGCGGCACGTGCTCGGCAGCTCCACTGGCGACCTTCTTTGCCGTAGCGTTTAACTGCGCGGAACGATCACGCGGGACGATCACTGCATCAACCCCAGCCGCGTCCGCACTACGCAGGCATGCTCCCAGATTGTGCGGGTCGGTCACGCCGTCGAGGATCAGTAAAAACGGCGATGCCAGACTAGCCAGAAGATCAGGCAAATCGTTTTCCTGATACTGACGTCCGGCTTTCACTTTCGCCACAATGCCCTGATGTACACCGCCTTCGACCTGGTTATCCAGCCACTGACGGCTGGCTAGCTGGATAACGATGCCTTGTTCTTCCAGAGCCTTGATCAAAGGCTGCAAACGCCGATCATCACGACCTTTGAGAATAAATACTTCCTGAAAGCGCTGTGGATCGCTGTCAAGCAGCGCTTTTACGGCATGGAGTCCAAAAACAATCTCACTCATTAATCAATTACCCGGTTAGTCATTTTTTACGACAGTATCAGATTTCTTTTTTGCCGCGCGCTTTGAGCGAGTGGCGGCGGCAATTTTACGGGTTTTATCCGAGGGCTTTTTTACCTTTTTATCTTTGTTTGCGCTGGCGCTCTGCCGATCCTGGTCAGAACGAAATGCGCTGTCTGGCTCAAAATTGCCCTTTTTACTTTGGTTCCGGCTGCACTTGCCCTGATTTGACGCGGTTTCTTTTTTTACACGATCACGGTCAGTCTTGCATTCACCAGGTGGCTTACGGGAGCTTGAGATCAGCGCAAAGTCAATTTTGCGTTCATCCATATGCACGGCATCCACGCGGACGTTAACCATGTCGCCAAGCCGATAAGTTTTACCACCCGACTCACCGATGAGGCGCTGTCCGATCGCATCGAAGCGATAGTAATCATTATCCAGTGTGGAAACATGTACCAGACCATCAATGAAAAGATCGGTCAGGCGGACAAAGAATCCAAACCCCGTGACGCTGGATATCACGCCGGTGAAGGTTTCACCCACCTGGTCCTGCATAAAATCACATTTCAACCAGTCAGCAACATCACGGGCCGCTTCATCGGCACGACGTTCAGTCATCGAGCAGTGCTGACCGAATTGGAGCATCTGTTGCAGATCATAATGAAAACCACCGGTTGGCGTGGTGTTACCTTCGAGCGTACCATTTTCCTTCGCCAGCAAATATTTGATGGCGCGGTGCAGCAGCAGATCGGGATAGCGGCGGATGGGCGATGTAAAGTGGGCATAAGATGACAGCGCCAGCCCGAAGTGTCCACGATTCTCTGGATCGTAAACCGCCTGTTTCATAGAGCGCAGCAGCATGGTTTGCAGCATTTCCGCATCCGGACGGCTGGCAATTTGCATTAATAACGCGGCATAATCCAACGGGTGCGGTTTGAGACCTCCCCCTAACGTCAGCCCTAACTCATTCAGCACCGACCGGAAGCTTTTAATATTTTCTTCACTGGGGCGATCGTGGTCGCGGAACAAGGCGGGTTCCTGATTTTTTTCAACGTAACGCGCTGACGCGATATTGGCGAGGATCATACACTCTTCAATCAGCTTGTGTGCATCGTTACGGGAAACCTGCTCAACGCGCTCAATACGACGCTCGGCATTAAAAATGAACTTCGCTTCGTCGGTTTCAAACGAGATACCACCGCGCTGTTCACGCGCTTTTTCCAGTACCAGATACATCCGGTGCAGCTCTTCAAGGTCTTTGACAAACGGCTGATACTGCTTACGCAACGGCTGATCGCCCAGGAGGATGCTCCAGACTTTGTTATAGGTCAGTCGCGCCCAAGAGTTCATAACGGCTTCGTAATGTTTATAACCGATAAGCTTACCGGTGGCGGAAATCGTCATTTCGCACACCATACACAGTCGATCGACCTGTGGGTTCAGTGAGCAAAGGCCATTCGACAGCACTTCCGGCAGCATTGGTACGACCTGCGACGGGAAGTAAACCGACGTTCCACGGTTTACCGCCTCATCATCCAGCGGCGTTCCCGGACGGACGTAATAGCTAACATCGGCAATCGCAACCCATAAACGCCAGCCTCCACTGCGTTTTCTTTCACAGAATACAGCATCGTCAAAATCACGAGCATCCTCACCATCAATGGTGACCAGCGGTAAGTCGCGCAGATCTACCCGCCCTGCCTTCGCTTTTTCCGGCACCTCTTCTTTTAACGTGGCAATCTGGTTTTGTAAGGCTTCCGGCCAGACGTGAGGAATATCATGGGTACGCAGCGCCATTTCAACGGCCATGCCGGTGCCCATATTATCGCCCAGAACCTCAACTACCTGCCCCACTGCCTTGCTGCGTCGGGTGGGTCGCTGCGTGAGTTCAACCACGACAACAAATCCCATCCGCGCACCGTTCAGTGCTTCCTGCGGGATAAGAATATCAAAGCTCAGACGACTGTCGTCAGGCACAACGAAGCCCACGCCAGCTTCAGTGAAATAGCGGCCAACAATTTGGTTGTTACGAGGCTCCAGAACGCGCACTACACGAGCCTCACGGCGACCTTTACGGTCGGCACCCGTCGACTGGGCAAGAATAACATCACCGTGCATGCACATTTTCATCTGCTCGGCAGCGAGATAAAGATCGTCTTTACTGCCTTCAACACGCAAAAAACCAAAGCCATCACGATGACCGATAACTTTGCCTCGCAGCAGGTCCAGACGTTCCGGCAAGGCGTAGCACTGACGGCGGGTAAACACCAGTTGTCCGTCTCGCTCCATGGCACGCAGGCGGCGGCGCAGAGCTTCTGTCTGCTCTTCACCGGAAATAGAAAGTGCTACCGCCAGCTCTTCACGGCTGGCAGGTTTTTCGCGTTTATCCAGATGAGCAAGAATAAATTCGCGACTCGGAATGGGATTTTCATATTTTTCAGCCTCCCGTTCCTGAAAAGGATCTTTTGACATAGCTGTTCCTCCGTTGTCATCGGTTGCGGATTAAAGACACTTCAATCCGCAAGAATGGGTTGAGCAGATAATTCTCAATCGCTCTGCCGACTCAGAGGAGCATGCGCTAAGGCGGCTCCCCGTCAATGTTTCCTGCCGTGCTTTCTTTGAAAGACTGCCGATGAAATCATAATGGCATGTAAGGAGCCAGTTACATTAGCGTCTGGCATTGTTCCCCCGCGACGGACAGGCTGACAGCAAGCGAATGCGCCAGCAATAACATCATCACTCTGCCCAACAGTTCAATAATGTATAGACCGGGCGCATCAGTCGTGCAGAGCGTAGTCGGTAAAACATGTTGCCTGCATTGCTACCTCACCAACCTGCCCATCACCAGACCGATAATCCGCCCAAAATGAGTATGTTATAAATGATGATAAACCAGCCAGAACCTTCGAGGTTAGTTTATTTAAGCAAGCAATCAGAAAGAGGATCGGGGCAGGAAAACATGCGGGAATGAAGGCCGGAAAAGCACCGACCTTCGGGAAAATATCAGGCACCAAAAGGGTCACGCAGAATCATCGTCTCGCTACGATCCGGCCCGGTAGAAATAATGTCCACCGGCACGCCCGTAACCTCTTCAACGCGTTTGATATAATCGCGCGCTGCTTGTGGCAGGCCTTCCAGAGTTTTCACCCCAAACGAGTTGTCACTCCAGCCAGGCATGGTTTCATAAATCGGCTCAATACCTTCCCAGCCTTCTGCCGCCAGTGGCGTTGTGGTCACTTCACGACCGTCCGGCATACGGTATGCCACGCAAATTTTTACTTCTTTCAGGCCATCCAGCACGTCCAGCTTAGTCATGCAGAAGCCCGAGAGGGAATTAATTTGCACCGCGCGGCGAACGGCAACCGCATCCAGCCAGCCGGTACGGCGGCGGCGGCCGGTTGTTGCCCCAAACTCGTTTCCTTTGGCACACAGAAACTCACCGGTTTCATCAAACAGTTCTGTAGGGAAAGGGCCTGCGCCAACACGAGTGGAGTAAGCCTTGACGATACCCAATATATAATCCACATAACGAGGACCAATACCAGAACCGGTTGCCACACCACCAGCGATAGTATTAGAAGAGGTAACGTAGGGATAGGTGCCGTGGTCGATATCGAGAAGTGTACCCTGAGCGCCTTCAAACATAATCAGGTCGCCGTTTTTACGTGCGGTATCCAGCAGTTCAGAAACATCAACAACCATACCCGTCAGGATATCGGCTACCGCCATGATATTGCTGAAAACCTTGTCGTAATCAACCGCATCTTCTTTGTAGTAGTTAACCAACTGAAAATTATGGTATTCCATGACTTCCTTCAGCTTGGCGGCAAAGCTTTCCTTATTGAAAAGATCGCCAACACGCAGGCCACGCCGCGCAACTTTGTCTTCATAAGCCGGACCAATGCCACGTCCTGTGGTGCCGATCGCTTTCGCGCCACGCGCTTTCTCACGCGCCACATCCAGCGCAACGTGATATTCCAGAATCAGCGGGCAGGCTTCAGAAATGAACAGGCGTTCACATACAGGGAAACCGCGTTCTTCCAGACTCTTCATCTCTTTCATCAATGCAGCAGGTGAGAGCACTACACCGTTGCCGATGATGCTGGTGACATTTTCACGCAAGATGCCAGAGGGAATTAAGTGGAGGACGGTTTTCTCACCATTGATGACTAACGTATGGCCAGCATTATGGCCGCCCTGATAGCGAACAACGTATTTTGCACGTTCTGTCAGGAGGTCAACAATCTTACCTTTACCTTCGTCACCCCATTGGGTGCCCAGTACGACAACGTTCTTACCCATTTCTTAAAATCACCGATTGCTTAAAAATGGATTCTAACATCGTAAAAACTGTCTTTCAGCTGTTTTAGCATACGATTGCGTATTTTTTACCGATGCAGAGGGCGTGCTTATGCAAGATTAAAATCTCAGTTGCCCCCTCCACGTACGCTGACCATGTAATAGATAACGGCCCCGGCCACCACCAGCCCGCCGCCAAAACGTCGTAACAACGCATCCGGTAATTGTGCCATGGTCAAAATAAACCGCCGCCAGATACGCGGAAATAAGACCGGGCCTAACCCTTCCAAAATTAGCACTAAGGCCAGCACCATCCATATAGTTGCATTCATAAAACGATACAGGTCTGATAAAAAAAAGAGGCACAGTATGCCACGACTTTCCTGCATTTAGCCTCGAGAAAATGAAAGATTTCTTATCAAAAGCAACCCCCTGCTTTGCCCACAACTGACTGGCACTACGGGAATGCACTCTGTTGCGGCTTGCGCTTCCAGCAGAATGGGATAAAGAAACGGCGATAAGCCGCTTTATTATCGGGTTCGGTGACCACCTCGATCACTTTTAATAGGGATGCTGGTCACAAAATTATTCGCAGGAACGCCATGCCATCTCATTTTTTCTGTCAGGTGCTGCTTCTGTTTATTGCAATAAATTTTCAACCCATTGTTTTTATGGATTGTTAATGATAAGAATTCAGCGTTTGCAATACACAGGATTAACGTAGCTCTCCGAGTGGGAAAGAAATTCGCCCAAAATATAATCCTCAGATGAGCTGCAAGCATGAGACCAAACATTGGGGCTTTTGGCGGTTTTGCTGTACCACCTGTACCACTATCGGCAGCGAAGATTGACGGGTTTACCGATCATTACGCCACCTACCCTCGCAGTGGGTGGAAATGCTCACCAGGCGCTTTAACATCTGGTACCAGGGGGCCACGCCGTGGATGGGTTCCGGCGCATGGGATGCCTGCAGGGACGATTACAGTGAGTCTGACCTGGCCGGAATGGAGTGTTGGCCTGTCATCTACCGGAGACATTACCAGCGTCTGCTATGCGTTCCCGTCTGACCGGGAAATCCGGCTGCTTACCCGCCACTACCTGCCGGAAGCGCAGCTGATTGCGTTCTTCATCGGCCAGCACTTCAAGGCGGGAAATATCAGTGTCAAGGGATTCTGCCCTGGCGCGGAGTTCATCAAACTGTTTGCCTTCGTCAGCGTTCAGATTGCGTTTTTCCTCAGTGGCTTTATCCATGATGGAGCGCATCCGGGTTTTGAGGGCGGCTTTCGCCTGGTGGAGTTCAGGCAATTTTTCATGTCGCGGTTTCTCGTAACGTTAAATATTGAGACGTGAAACCAGTCCGGGGAAGCCACTAAACCTCTGGTGCCCAACGCGGCGGGTGTGACGGCAGGTGGCGGCTCACTTCTGAGTGCCACTATTCAGGATATACATGAAAAACATAAAGGAAACCCCGATCAAAGACAGGGTGAATCATGGGTAAACATGGGTACGAATAATTTACAATATTATTTATTCCGGCACTCAGTCATAGAGCCAGCGCCCAGCTTTAGCTGATTCAGCAAGCATTCTTACCGTGAGTGGTTTCTTTTCCTGATTCAGGGGTTTGCTGGTATACCACTTTCGGAAAAACCATGCCACTTTCCAGGGGTAATAGCTTTCAAAATTCATAGACGACATATCTACAAAGAATTTTTCGGCATAGTCATTTATGGCGTAAGCCATATCATCAGATTCAATACTCTCTTGCAAAATATCATCAATCTGAAACGGTATTCTTTTGAACGTCAATGTTGCCGTTTCAGGAAGTTTATCGCGAAAGAAGGATAATATCTCATCATCGGTTACCATAGTTTATCTTTCCCCCTGGCTATCACGTTATACTTTGTTGTAGCCTTAAAACTGATAACCGTAACATCACTTGCCATTAAAGCCCACTCCACAACCGGAACCGATCAGCCAACAAAAGCACCCAAGTTATTTACCATCATTGGTTTGAGAGTTTGAATGCTTTTGTTTGTGAACGTTGGCAGCCTGAACGGTAATTCCACATTGAGGAAACGTCGCGCAGCAAGAGAGGCAACACTCGCAAATTAATTTCTTTTCGCTGATCAGGCGATTTTGCGTGTAATTGCACTGTGAGCCAGTTAAGCCGATCTGCGGCTGTAGGGGTTACTGTCCACACCCAGGAACAGAAATCCCATTCTTTCCACGTTGAAGTTCTTATCTCATGCATGCGACAGCCAAATGATATTGCGATAATAATTATTGCTCTTACATATGCTGATATCAGCACATTCCCAATTTCTTTATTTGCCAGTAACCATACGTCTGCCAGTTCAGAGGGTGATAACACGCGGTCTTTTTTTTCTGCGCTCTTACCCATATCAGATATTCTGAAATCATTCAGTTCATTATTTATGGCAAATCGCCTTGTCTTACAAAACCTCAATGCCTGCCGCACTGATAAGAACGTCGCACCAGATATTACAGGTGCCCTTTTTTTCAGTCATCAAAAAGATTGAGCCATACGGTTGTGTTGCATTCTGAAAGAGGCATTGAACCAGCTTTAGAATAAATATACCGTTCAAATTCTGCCTGCTTACGCTGCCAATTCTTATGATTTTCCTGAGCGTAGTTTTTTATTCAGTATTCCAGTGCGTCCTTAACCGTAACGGGCTTTAATTCCATTTCACGCTTTAACTTGAGGTAAATCCTTGGGTCTTTATTCTCAGTCAATAATGAGCGGCACTCATCCCTGCCCCCCTGGGCTGCTTAAGGGACATATCAGGATACTGACCAAGAGTAAGCCATACTGGTGGGCATGTTCTGTCTCCGGTACGATAAAAAAAGACAAAGCTGATACGCCCAGCTTTAGAAACCCTGACGGACAGACCTCTACCATCAGCAACCAATTTCTGCCTGTCTGACAGAGTGCCAGACATCGATTTCAGATACTTATCACTTAGTTTATTTTCTGCGGGCATACTTCAATTCTCGCTATAGCTGCAATACACGGTGAGCTGAAACGGCGGGTATTCATCAGTTAACACAAGAACACAAATCTACCAGTTATTAAATTGAATCAATTAGTTATATAAAACACCAGAACAGCCGGAGACGCATTCAAAAGCTAATGTTATATTCTGCTTTAATGTGTTGGTTTTGTAAAAGTACTAATACAGGTGACAACTTCCTGTTCATACTGTTGTCCTACTCTCCGTATCGCAACGAGCCTTGCTCTTTATGCGCTACATATCACTTGCCCGCTAAAGAGAGAACTATGAAGTCTTCGCCCCGTTTTACCTACGATTTTTTGCATCCGCGGTACTGGCTAACATGGATGGGTCTGTTCGTATTATTTTTACTTGTACAACTACCTTTTCCCTTACTGCAAAAGCTGGGTACCTGGATGGGCCGCACCTCGATGCATTTCCTCAAGCGACGTATCCGTATTACCCGACGGAATCTTGAACTTTGTTTTCCAGAAATGTCGGACAGCCAGCGTGAGTTGCGGATTGTACGTAACTTTGAATCCTTAGGGATGGGGCTGCTTGAAACCGGCATGGCATGGTTTTGGTCAGATCATCGGGTGAAGCGCTGGTTTACCGTCAATGGGCTACACAATTTAATAGCGGCACAGCAACATGGCCGGGGCGCATTGATTATCGGCGTGCATTTTATGTCGCTGGAACTGGGCGGAAGAGCAATGGGCCTCTGCCAGCCAATGATGGCAATGTACCGCCCCCATAACAATAAGCTAATGGAGTGGGTTCAGACGAAAGGCAGGATGCGCTCTAACAAGGCAATGATTAACCGCCGGGATTTACGCGGTATGGTCCAGGCGTTAAAACAGGGAGAAGCTGTCTGGTTTGCTCCCGATCAGGATTACGGCCCTAAAGGCAGCGTATTTGCACCACTTTTTGCAGTACCTGAGGCGGCAACAACAAGTGGAACCTGGATGATTGCCAGAATGGCTAATCCAGCCATGATCACTGTCGTACTTATTCGCAATGAAAACGGCAGTGGTTATGAATTGCTCATTCAGCCAGAGCTTCAGGACTATCCTGTTGGCGATGAGCAGCAGGCTGCTGCCTATATGAACAAAGTGATTGAACGCGAAATCATGCGGGCTCCCAACCAATATATGTGGCTGCATCGCAGATTTAAGACCCGCCCCAGGGGCACAGGTTCGCTATATTAATTCCCTTCTCATCACAGCCGACTTGTTTTGCTACAGGCCAGCCCCCTTTCTCCCACTGCTTCTATACACATCTGCGGATTTACATTTTTTGCTTCGCCACAGGAAAAACTGCCGCACTCTTTTCGGTCACAGACCGCCTTCACGCCCTCTTTTGGAGCAATTATTGAATTGCTCCATAGAAATAATTCTAAATATTAATAACGCTCCCTAACAAATACAGGGTTCTGCAGTTTTGGCATTAGCTTTGCAAGAGGGGGATGGCTGAGGCCACAGTCAGGAATAAGTGCACCGCAGCGTGCACTCAACATAACAAAACGAATTCGCCATACAGGATGCTTTATGAAAAAAATGATGCTCTCCACTTTGGTTGCCGCTGCATCGCTGTTTGCAGTTGCGAATCAGGCACATGCTGGTACCACCCTGGATGCCATTAAAAAGAAAGGCTTTGTGCAATGCGGTATCAGCGATGGACTGCCAGGTTTCTCCTTTGCTGACGCCAGCGGAAAATTCAGCGGTATTGATGTAGATGTCTGCCGCGCGACAGCCGCTGCTGTGTTTGGTGACGCTTCAAAAGTAAAATACACCCCGCTGACGGCAAAAGAGCGTTTTACTGCATTGCAGTCTGGCGAAATTGATATCCTCTCCCGTAATACCACCTGGACATCCTCGCGTGATGCCGGAATGGGCTTTATTTTCGCGGGCGTGAACTACTACGACGGCATCGGTTTCCTGACGCATAAAAAAGCAGGCCTGAAGAGTGCAAAAGAACTTGATGGTGCAACAGTTTGTATTCAGGCGGGCACAGATACTGAACTGAACGTCGCTGACTATTTTAAAGCGAATAACATGCAGTATACGCCGGTCACTTTTGATCGTTCCGATGAGTCAGCCAAAGCGCTTGATACCGGACGCTGCGATACTCTGGCCTCAGACCAGTCGCAGCTTTATGCACTACGTATCAAGCTTGGTAAACCTGACGAATTTATTGTACTACCGGAAGTGATCTCAAAAGAGCCTCTGGGACCGGTAGTTCGTCGCGGTGATAACGACTGGTATACCATCGTGAAATGGTCATTGTTTGCCATGCTGAATGCGGAAGAGATGGGGATTACCTCTCAAAATGTCGACCAGATGGCGTCTAAACCTTCGACCCCTGATATGGCACATTTGCTTGGTTCTGAAGGCGACTTCGGTAAAGACCTGAAACTGGATAATAAGTGGGCCTATAACATTGTCAAGCAAGTAGGTAACTATCAGGAAATCTTTGATCGCAGCGTCGGTAAAGACAGTCAGCTGAAAATTACACGTGGCCAGAACGCACTCTGGAACAAGGGCGGTATTCAGTACGCTCCACCAGTACGTTAATTCGCCCTTCCCTTTAACAGGGCACCGCTATGTCGGTGTCTTCGTCAGAATTTTCGTTACTGAGGTTTCAACATGTCTCATCGCACAACCGTGAAAAGGGATTTTTCGTTAAGCAATCCTGCGGTGCGCGCCTGGTTTTACCAGATCATTGCGATTGTCGCTGTAGCTGGCGGGGTGGGGTATTTGGTTCACAATATCCTTCTTAACCTGGCAAGCCGGGGGATTACCTCCGGTTTTGGTTTCCTTGAACGTAGCGCTGGCTTTGGTATTGTTCAGCATCTGATTGATTACAGCGAGGGGGATACTTACACTCGTGTTTTTCTGGTTGGGCTGACAAATACCTTTTTAGTTTCAGCGCTTTGTATTGTATTTGCCTCTTTCCTTGGCTTTTTTATTGGTCTTGCTCGTCTGTCAGAAAACTGGCTGTTGCGTAAAATTTCTACTATCTATATCGAAACTTTTCGCAATATTCCGCCATTGTTGCAAATATTCTTCTGGTATTTTGCCGTGTTGCGAAATCTGCCAGACCCACGTCAGGCACTGAGCGCCTTTGATATAGCCTTTGTCAGTAACCGGGGGCTATATATTCCCTGGCCACAGTACGCTACAGGCACATGGCCGTTTATTATCGCACTGCTACTGGCCGCTGCAGGTACGATTGCACTGTTTCGCTATAACCGTTCCTGTCAGCTTAAAACAGGTCAACTTAAGCGTACCTGGCCTGCAGCAGTTGTGATGTTCATTGCTTTTCTATTGATTTCCTGGCAGGTAGCAGGGGCAGGGATGTCCTGGGACATTCCTGCACTTCATGGCTTTAATTTCCGCGGGGGATTTGTACTGATCCCTGAACTGGCAGCGTTGACGCTGGCACTCTCGATTTATACCTCTTCTTTTATCGCTGAAGTGATCCGTTCGGGTATCCAGTCCGTTCCACACGGGCAGCATGAAGCCGCCCGCTCGCTGGGTTTGCCTAATCCGGTAACGCTTCGTCAGGTCATCGTTCCCCAGGCAATGAGAGTGATTATTCCACCGTTAACCAGCCAGTACCTCAATATTGTGAAAAATTCATCACTGGCTGCAGCAATTGGTTATCCCGATATGGTTTCTCTGTTTGCCGGTACAGTGCTGAATCAGACTGGTCAGGCAATTGAAACTATTACGATTACCATGGGTGTTTATCTGGTTATCAGCCTGCTGATTTCGCTGTTAATGAATATTTATAACCGCAAAATCCGTCTGATCGAGCGCTAAGAAGCACGGGATTATTATGAATTTAGCTACTCACGGTACTTCATCAGCGCCGATAAACTCACTCTCGCGCACCATCGGTTGGGCAAGAAAAAATTTGTTCTCCAGCTGGGCTAACTCACTGCTTACGCTGTTTTGCTTATGGGTTATATGGAGCGTTATTCCTCCCGCGCTTAACTGGCTTTTCTTCCAGGCTAACTGGTTTGGTTCAACCCGTGCCGACTGTACCAAAGAAGGGGCCTGCTGGATTTTCATTCACGCACGCTTTGGTCAGTTTATGTATGGACTTTATCCTCATGAACTTCGCTGGCGTATTAACCTCGCCCTGATCATTGGGCTGCTGTCTGCCATGCCAATGTTCCTGAAAAACCTGCCACAACGGGGGCGCTACATTGCGATCTGGGCGATTGCCTACCCTGTTGCCGTGTGGTTTCTGTTGTATGGGGGCTATCTGGGACTCGAACGTGTAGAGACCCGCCAATGGGGCGGCCTGACATTAACCTTGATTATTGCCTCTGTAGGGATTGCCGGTGCACTGCCGCTTGGCATTCTGCTGGCTCTTGGCAGACGCTCTCGCATGTCGGTCGTTCGTTCATTATCGGTGATTTTTATTGAATTCTGGCGTGGGGTTCCGTTAATAACGGTCCTGTTTATGTCCTCAGTAATGCTACCGTTATTTATGTCTGAAGGTAGCAGCATTGATAAACTGATTCGTGCATTGGTCGGCGTTATTCTTTTCCAGTCTGCTTATGTAGCAGAAGTGGTGCGCGGGGGTTTACAGGCACTACCTAAAGGGCAGTACGAAGCAGCGGAATCACTGGCGCTAGGTTACTGGAAAACGCAGGGCCTGGTTATTCTGCCGCAAGCGTTAAAACTGGTCATTCCCGGGTTGGTGAACACCATTATTGCCCTGTTTAAAGATACCAGTCTGGTAATCATTATCGGGTTATTCGATCTGTTTAGCAGCGTGCAGCAGGCAACGGTTGACCCCGCATGGCTTGGTATGTCAACCGAGGGATATGTTTTTGCCGCACTGGTTTACTGGATATTTTGTTTTAGCATGTCGCGCTACAGCCAGTATTTGGAGAAGCGTTTTCACACCGGGCGTACGCCGCACTGAGGCTTAAAATGACACAATCACTAATTAAACAATCCGACGATGCGATGATGATTACCCTCGAAAAGGTGAACAAATGGTATGGTCAGTTTCACGTACTCAAAGATATCAATCTGCAAGTGAAACCGCGTGAACGTATCGTCCTTTGTGGCCCATCTGGTTCAGGCAAATCAACAACGATTCGGTGTATTAATCATCTGGAAGAGCACCAGCAAGGATGTATTGTTGTGGATGGTATTCATCTCAATGATGACCTGCGAAATATTGAACTCGTGCGTACTGAGGTCGGCATGGTGTTTCAGCATTTCAATCTTTTCCCACATCTGACCGTATTGCAAAACTGCACGCTTGCGCCAATTTGGGTACGTAAAACACCTAAGAAAGAAGCGGAAGCCTTAGCGATGCATTATTTACAGCGCGTGCGTATAGCAGAACATGCGCATAAATTTCCCGGTCAGCTTTCCGGAGGACAGCAACAGCGTGTCGCTATTGCACGTTCGCTGTGCATGAAACCCAAAATTATGCTGTTTGATGAGCCAACTTCAGCGCTCGACCCTGAAATGGTAAAAGAAGTATTGGATACGATGATTGGTCTGGCAGAAGATGGGATGACCATGCTGTGTGTAACCCATGAGATGGGTTTTGCACGCACGGTGGCTGACCGCGTGATCTTTATGGATCGCGGAGAGATTGTTGAACAGGCACCACCGCAGGAGTTTTTCTCCAATCCTCAGTCAGAACGTACCAGAACATTTCTTTCTCAAGTTATTCACTAAATTTGCAATTAGAACGCGCATTACCACTCCCTCTGGCCTGATCGCCAGAGGGAGTTCTGTGACGCCTGCCAGTATGCTGTAAGAATACTTTTTCAAACTTTCAGCAGGAAACACTCTGTTTTTTTATCCTGAGTGATCACTTTTCGCTCCACTGACTGAAATCCATTTAAAATCAGCCCGCATCTTTAATATTATCCTTAGCTTTTCCCACTTCTATTATTTTTTATAACTACATCACACCGTTAAGCCAGAGCTTGTTCTGACCGCTCAATACGTGCCGTCGGCACTATTCAAAGGTGCGAACAAGATCCAGTAGCAAGAGCAGGGCATCTTAGGAAAAACCTCACATTTAATATTTATGTACTTTAGTGGGCCTTCCCCCGTTGTGGTGGCCGGGCATGATAGTGGCAGTTTTCATAAGAGGTCACTGCCATGACGAAAAATCCCTCTATGCCCATATTCTCAACCTGTCAGCTCCCTGGCAGGTGAAATCCCTGAATCTTGATGAGAATGCCGGTTCCGTCACCGTTATCGTTGGCATTGCTGACAATTCAAGGCGTTCATGCCCCAGTTGCAGTAAAACCTGTCCTGTTCATGGCCACCGCCAGTGTAAATGGCGTCACCTCGATACCTGCCAGTTTTCCACGCCAGTTGAGGCTAATGTCCCCCGCGTTAACTGTCCTGAGCACGGTTGCCAGACGCTGCCCGTTCCCTGATTCGGCCCCGGAAGTCGTTATACGTTACTGTTCGAGTCTTTCGTCCTCTTCTGGCTGAAAATCAGCACCATCGATGCCGTCCGCAGACAACTTAAGTTGAACTGGAATGCCGTTGACGGAATTATGATGCGGGCCGTTAAGCGGGGAATGGCACGGATAAAGAGATCACAGCCAGCGCGCGCCGCAGCGTTGACGAAGTCGCTTTCAAAAAAGGACACCGGTATATCTCGGTCATATCAGATCGTATCGGACNNNNNNNNNNNNNNNNNNNNNNNNNNNNNNNNNNNNNNNNNNNNNNNNNNNNNNNNNNNNNNNNNNNNNNNNNNNNNNNNNNNNNNNNNNNNNNNNNNNNNNNNNNNNNNNNNNNNNNNNNNNNNNNNNNNNNNNNNNNNNNNNNNNNNNNNNNNNNNNNNNNNNNNNNNNNNNNNNNNNNNNNNNNNNNNNNNNNNNNNNNNNNNNNNNNNNNNNNNNNNNNNNNNNNNNNNNNNNNNNNNNNNNNNNNNNNNNNNNNNNNNNNNNNNNNNNNNNNNNNNNNNNNNNNNNNNNNNNNNNNNNNNNNNNNNNNNNNNNNNNNNNNNNNNNNNNNNNNNNNNNNNNNNNNNNNNNNNNNNNNNNNNNNNNNNNNNNNNNNNNNNNNNNNNNNNNNNNNNNNNNNNNNNNNNNNNNNNNNNNNNNNNNNNNNNNNNNNNNNNNNNNNNNNNNNNNNNNNNNNNNNNNNNNNNNNNNNNNNNNNNNNNNNNNNNNNNNNNNNNNNNNNNNNNNNNNNNNNNNNNNNNNNNNNNNNNNNNNNNNNNNNNNNNNNNNNNNNNNNNNNNNNNNNNNNNNNNNNNNNNNNNNNNNNNNNNNNNNNNNNNNNNNNNNNNNNNNNNNNNNNNNNNNNNNNNNNNNNNNNNNNNNNNNNNNNNNNNNNNNNNNNNNNNNNNNNNNNNNNNNNNNNNNNNNNNNNNNNNNNNNNNNNNNNNNNNNNNNNNNNNNNNNNNNNNNNNNNNNNNNNNNNNNNNNNNNNNNNNNNNNNNNNNNNNNNNNNNNNNNNNNNNNNNNNNNNNNNNNNNNNNNNNNNNNNNNNNNNNNNNNNNNNNNNNNNNNNNNNNNNNNNNNNNNNNNNNNNNNNNNNNNNNNNNNNNNNNNNNNNNNNNNNNNNNNNNNNNNNNNNNNNNNNNNNNNNNNNNNNNNNNNNNNNNNNNNNNNNNNNNNNNNNNNNNNNNNNNNNNNNNNNNNNNNNNNNNNNNNNNNNNNNNNNNNNNNNNNNNNNNNNNNNNNNNNNNNNNNNNNNNNNNNNNNNNNNNNNNNNNNNNNNNNNNNNNNNNNNNNNNNNNNNNNNNNNNNNNNNNNNNNNNNNNNNNNNNNNNNNNNNNNNNNNNNNNNNNNNNNNNNNNNNNNNNNNNNNNNNNNNNNNNNNNNNNNNNNNNNNNNNNNNNNNNNNNNNNNNNNNNNNNNNNNNNNNNNNNNNNNNNNNNNNNNNNNNNNNNNNNNNNNNNNNNNNNNNNNNNNNNNNNNNNNNNNNNNNNNNNNNNNNNNNNNNNNNNNNNNNNNNNNNNNNNNNNNNNNNNNNNNNNNNNNNNNNNNNNNNNNNNNNNNNNNNNNNNNNNNNNNNNNNNNNNNNNNNNNNNNNNNNNNNNNNNNNNNNNNNNNNNNNNNNNNNNNNNNNNNNNNNNNNNNNNNNNNNNNNNNNNNNNNNNNNNNNNNNNNNNNNNNNNNNNNNNNNNNNNNNNNNNNNNNNNNNNNNNNNNNNNNNNNNNNNNNNNNNNNNNNNNNNNNNNNNNNNNNNNNNNNNNNNNNNNNNNNNNNNNNNNNNNNNNNNNNNNNNNNNNNNNNNNNNNNNNNNNNNNNNNNNNNNNNNNNNNNNNNNNNNNNNNNNNNNNNNNNNNNNNNNNNNNNNNNNNNNNNNNNNNNNNNNNNNNNNNNNNNNNNNNNNNNNNNNNNNNNNNNNNNNNNNNNNNNNNNNNNNNNNNNNNNNNNNNNNNNNNNNNNNNNNNNNNNNNNNNNNNNNNNNNNNNNNNNNNNNNNNNNNNNNNNNNNNNNNNNNNNNNNNNNNNNNNNNNNNNNNNNNNNNNNNNNNNNNNNNNNNNNNNNNNNNNNNNNNNNNNNNNNNNNNNNNNNNNNNNNNNNNNNNNNNNNNNNNNNNNNNNNNNNNNNNNNNNNNNNNNNNNNNNNNNNNNNNNNNNNNNNNNNNNNNNNNNNNNNNNNNNNNNNNNNNNNNNNNNNNNNNNNNNNNNNNNNNNNNNNNNNNNNNNNNNNNNNNNNNNNNNNNNNNNNNNNNNNNNNNNNNNNNNNNNNNNNNNNNNNNNNNNNNNNNNNNNNNNNNNNNNNNNNNNNNNNNNNNNNNNNNNNNNNNNNNNNNNNNNNNNNNNNNNNNNNNNNNNNNNNNNNNNNNNNNNNNNNNNNNNNNNNNNNNNNNNNNNNNNNNNNNNNNNNNNNNNNNNNNNNNNNNNNNNNNNNNNNNNNNNNNNNNNNNNNNNNNNNNNNNNNNNNNNNNNNNNNNNNNNNNNNNNNNNNNNNNNNNNNNNNNNNNNNNNNNNNNNNNNNNNNNNNNNNNNNNNNNNNNNNNNNNNNNNNNNNNNNNNNNNNNNNNNNNNNNNNNNNNNNNNNNNNNNNNNNNNNNNNNNNNNNNNNNNNNNNNNNNNNNNNNNNNNNNNNNNNNNNNNNNNNNNNNNNNNNNNNNNNNNNNNNNNNNNNNNNNNNNNNNNNNNNNNNNNNNNNNNNNNNNNNNNNNNNNNNNNNNNNNNNNNNNNNNNNNNNNNNNNNNNNNNNNNNNNNNNNNNNNNNNNNNNNNNNNNNNNNNNNNNNNNNNNNNNNNNNNNNNNNNNNNNNNNNNNNNNNNNNNNNNNNNNNNNNNNNNNNNNNNNNNNNNNNNNNNNNNNNNNNNNNNNNNNNNNNNNNNNNNNNNNNNNNNNNNNNNNNNNNNNNNNNNNNNNNNNNNNNNNNNNNNNNNNNNNNNNNNNNNNNNNNNNNNNNNNNNNNNNNNNNNNNNNNNNNNNNNNNNNNNNNNNNNNNNNNNNNNNNNNNNNNNNNNNNNNNNNNNNNNNNNNNNNNNNNNNNNNNNNNNNNNNNNNNNNNNNNNNNNNNNNNNNNNNNNNNNNNNNNNNNNNNNNNNNNNNNNNNNNNNNNNNNNNNNNNNNNNNNNNNNNNNNNNNNNNNNNNNNNNNNNNNNNNNNNNNNNNNNNNNNNNNNNNNNNNNNNNNNNNNNNNNNNNNNNNNNNNNNNNNNNNNNNNNNNNNNNNNNNNNNNNNNNNNNNNNNNNNNNNNNNNNNNNNNNNNNNNNNNNNNNNNNNNNNNNNNNNNNNNNNNNNNNNNNNNNNNNNNNNNNNNNNNNNNNNNNNNNNNNNNNNNNNNNNNNNNNNNNNNNNNNNNNNNNNNNNNNNNNNNNNNNNNNNNNNNNNNNNNNNNNNNNNNNNNNNNNNNNNNNNNNNNNNNNNNNNNNNNNNNNNNNNNNNNNNNNNNNNNNNNNNNNNNNNNNNNNNNNNNNNNNNNNNNNNNNNNNNNNNNNNNNNNNNNNNNNNNNNNNNNNNNNNNNNNNNNNNNNNNNNNNNNNNNNNNNNNNNNNNNNNNNNNNNNNNNNNNNNNNNNNNNNNNNNNNNNNNNNNNNNNNNNNNNNNNNNNNNNNNNNNNNNNNNNNNNNNNNNNNNNNNNNNNNNNNNNNNNNNNNNNNNNNNNNNNNNNNNNNNNNNNNNNNNNNNNNNNNNNNNNNNNNNNNNNNNNNNNNNNNNNNNNNNNNNNNNNNNNNNNNNNNNNNNNNNNNNNNNNNNNNNNNNNNNNNNNNNNNNNNNNNNNNNNNNNNNNNNNNNNNNNNNNNNNNNNNNNNNNNNNNNNNNNNNNNNNNNNNNNNNNNNNNNNNNNNNNNNNNNNNNNNNNNNNNNNNNNNNNNNNNNNNNNNNNNNNNNNNNNNNNNNNNNNNNNNNNNNNNNNNNNNNNNNNNNNNNNNNNNNNNNNNNNNNNNNNNNNNNNNNNNNNNNNNNNNNNNNNNNNNNNNNNNNNNNNNNNNNNNNNNNNNNNNNNNNNNNNNNNNNNNNNNNNNNNNNNNNNNNNNNNNNNNNNNNNNNNNNNNNNNNNNNNNNNNNNNNNNNNNNNNNNNNNNNNNNNNNNNNNNNNNNNNNNNNNNNNNNNNNNNNNNNNNNNNNNNNNNNNNNNNNNNNNNNNNNNNNNNNNNNNNNNNNNNNNNNNNNNNNNNNNNNNNNNNNNNNNNNNNNNNNNNNNNNNNNNNNNNNNNNNNNNNNNNNNNNNNNNNNNNNNNNNNNNNNNNNNNNNNNNNNNNNNNNNNNNNNNNNNNNNNNNNNNNNNNNNNNNNNNNNNNNNNNNNNNNNNNNNNNNNNNNNNNNNNNNNNNNNNNNNNNNNNNNNNNNNNNNNNNNNNNNNNNNNNNNNNNNNNNNNNNNNNNNNNNNNNNNNNNNNNNNNNNNNNNNNNNNNNNNNNNNNNNNNNNNNNNNNNNNNNNNNNNNNNNNNNNNNNNNNNNNNNNNNNNNNNNNNNNNNNNNNNNNNNNNNNNNNNNNNNNNNNNNNNNNNNNNNNNNNNNNNNNNNNNNNNNNNNNNNNNNNNNNNNNNNNNNNNNNNNNNNNNNNNNNNNNNNNNNNNNNNNNNNNNNNNNNNNNNNNNNNNNNNNNNNNNNNNNNNNNNNNNNNNNNNNNNNNNNNNNNNNNNNNNNNNNNNNNNNNNNNNNNNNNNNNNNNNNNNNNNNNNNNNNNNNNNNNNNNNNNNNNNNNNNNNNNNNNNNNNNNNNNNNNNNNNNNNNNNNNNNNNNNNNNNNNNNNNNNNNNNNNNNNNNNNNNNNNNNNNNNNNNNNNNNNNNNNNNNNNNNNNNNNNNNNNNNNNNNNNNNNNNNNNNNNNNNNNNNNNNNNNNNNNNNNNNNNNNNNNNNNNNNNNNNNNNNNNNNNNNNNNNNNNNNNNNNNNNNNNNNNNNNNNNNNNNNNNNNNNNNNNNNNNNNNNNNNNNNNNNNNNNNNNNNNNNNNNNNNNNNNNNNNNNNNNNNNNNNNNNNNNNNNNNNNNNNNNNNNNNNNNNNNNNNNNNNNNNNNNNNNNNNNNNNNNNNNNNNNNNNNNNNNNNNNNNNNNNNNNNNNNNNNNNNNNNNNNNNNNNNNNNNNNNNNNNNNNNNNNNNNNNNNNNNNNNNNNNNNNNNNNNNNNNNNNNNNNNNNNNNNNNNNNNNNNNNNNNNNNNNNNNNNNNNNNNNNNNNNNNNNNNNNNNNNNNNNNNNNNNNNNNNNNNNNNNNNNNNNNNNNNNNNNNNNNNNNNNNNNNNNNNNNNNNNNNNNNNNNNNNNNNNNNNNNNNNNNNNNNNNNNNNNNNNNNNNNNNNNNNNNNNNNNNNNNNNNNNNNNNNNNNNNNNNNNNNNNNNNNCAATTTTGTGAGCACAAGTTTTATTTAGATCTTTTTTTCCGATTGCGGATTTTTCACTCTCACCATTAAGATCTGAGACGATCCGCCTCAAAATATTACATCTGACTCAAGGAATATTGTTAGAAATACTCTTGAGGTATTACGCTCCAGAGATCCCAGAGTATATAAAAAAGAGGAAGTTATGCCAGAGAATCTACGCCCTTACAAAAAAACATTTCCGTTGCTTGGCCAGAGAGTGATGGTTGATTCATCCAGTGTTGTGATCGGCAATGTTGGGCTTGCTGACGATGTGAGTGTCTGGCCATTAGTCACTATTCGTGGCGATGTGAATCGAATTACCATTGGTAAACGCAGCAATGTGCAGGATGGCAGCATACTTCACGTAACCCATAAATCAGCCTCTAATCCTGAAGGCTACCCGCTGATCCTGGGTGAGGATGTAACCGTTGGACATAAAGCTATCTTGCACGGCTGAAAGGTTGGCAGCCGTGTTCTTATCGGAATGGGTTCCATCCTGTTAGACGGTGTAACAGTGGAAAATGATGTCATGATTGGCGCTGGCACTCTGGTTCCATCGGGAAAACATCTTGTCAGTGGATATCTTTACATAGGCAGCCCTGCAAGGCAGTCCCGCCCGCTTTCAAAAGAAGAAATTAATCATCTGCTTTATTCATCAAGTAATTATGTTGAATGGAAAAACGATTACCTTGCTCAGGAAAGCCAAAACCATCCTTGATGATCTTCCTGGTCGGATTTGATCAATGATTCAGCTTCTTCTTCCAGATCCCAACGGTGCTGGCAAAACAGCACCAGCAGTGTTTTATCTTCACCAAAGCGGCGAATTAATGATTCACCGCTTATAGCGCAGGTAACCTGGAACCCATTGACCAACGCAGGAAAACAGACTGTGTTAAGCGCTTCTTCCCATATTTCTCGCTCGGGGAACTGAATGGCTTGATTCAAGTCGCCAGCTCCGCTTTTAAACAAGCAATAACGGGCACAATGTCTGGAAGCTCGCCATGCCATAAACAGAAAGCATGAGCAGCCTGGCCTACCAGCATTCCAAGTCCGTCAGATAGTTGGGTTGCCCCCAGACGCACGCACCATCTAAGAAACGGTGTAGGGCCGCTCTGATAGAACATGTCGTAGCAACGGATATCGTAACTAATTAGATTTTCGGGCAGCGCAGGTAAGTCTCCATTCACACCGCTGGATGTTGCATTTATGATCAAATCAAAATGCTCTCCGGCTAATTGCGTCATAGCACAAGCATCAATTTCACCGGCCTTCTGGAAAATCTTCGCCAGTAATTCTGCTTTATGAAATGTTCGGTTAGTAATTGTCAGAGAACAGCCAAAAGACAGTAACGGTAATATTACGCCACGCGCGGCACCGCCAGCCCCCACAAGAAGGACCCTGTCGGAGGGTTTAATTAATTTTTGTCTCTCAAGGTCAGTTAACAGGCCAACACCATCTGTGTTATCTCCCAGCAAACGACCATCTTCGAGTTTTTTTATTGTATTAACGGCACCTGCCATGAATGCACGTTGAGTTAACTGCTCCACCAGCCTGTAAGCCTCTTCTTTAAAAGGAAGGGTTACGTTGGCTCCTCTGCCTCCCTCACCAATAAAGTCAGCGACAGAATCGGCAAAAGCATTCATCGGTACACAGATGCGATCATAAAGATGAGCAATACCAGTTTGTGCAGCGAACAACTGATGTATACGCGGCGATTTGCTATGACTGACAGGATTACCGAACACCGCAAATTTAAGAGTCATTGTGTTTATCCCTGACGGATTAGTTCACCTGTTAAAGCATCGCGAATTTCTGATGGGTTCTTACGACCGCCAGTTTCAGCCAGCAAAACGGGAAAGTTCACACCAAACTGTTGACAGACTTCTACGGGAGTACGACAAGGAGGCAAAGTAGTAATATTAGCACTGGTTGAAACCAAGGGCTTGTTTACTGCAAGACAGAGTCTCCGGACCTCAGAATGATTGCTAACACGAACAGCAAGAGAGTTAAATTGTCCGGTCAACCAGCGGGGAGTCGTTTCACGGGCAGGTATTACCCAAGTTACGGGACCTGGCCAGCTGGCAAACATACGATCTTTCTGCTGCTTTGAAAGTTGGGTATCGTCAAGATAGTGCTGCAACTGACGATAATTTGCAGCAATCAATATTAGTCCTTTATGCACCGGGCGTTGTTTTAATGACAATAATGCCATAACAGCCGCTTCATTGTCAGGATCGCACCCGAGGCCAAAAACAGCCTCAGTTGGATAAGCAATAACAGCACCTTGCCTGATTTGGTTAACACAGAATTCCAGGCTCCCGTGTAAACACGAATTATTCACTACATTTTCCTGGTTTTATTGGCTTACCGCAGGTTTTCCGGGCGCAAAATATTTTCAGTTCGCGCAACATCTTTTTCTCGATTAACAGAGGGAAGTTGCAAAACTCGCATTCACCTCCTATCGGAGTGAAATTGACGGCGAATTGGCAATCCGGATAACGATCGCAAGCATGAAAAGCCTTTCCATAACGTGAACGACGTTGCACAAGTTTTCCCTGCCCACATTGTGGACAAGTGAGGTTGGTTTCATCTGGCTTGTCTATCAGTTCGGTGTGTTCACACTCTGGATAATGACTACAAGCAATAAACATTCCATATCGCCCCTGCCGTAAAACCAATTCGGTCTGGCAGGCCGGACAATATTTCCCTTCAAGAATTTTTACAACGTGTCCATCCGATTGGCTTTTCAGTGGTCGAATGTAACTACATCCGGGGTATCCCGAGCATCCAAGAAACGGACCATATTTACCAGACCGAATCGTCAATTCTGCCCCACAATCTGGGCAGAACTCTTGTTTTCGCACAGCGAAACGCGCGGTTTTATTCATATACTTTATAGTGCACCAGAGATATCCTCAGTGCACTAATCCTTCATTGACGTCGAAAAGAAGCTCTTCCATTTGCTGATAGGCGTTTTCACATCCGGGAATGTTAAACAGCACCATGAGCACAACCCATTTTAGATCTTCAAGATCAAATTCAAGGGTATCCAAAGCCATGATACGCTCGATGACCATTTCCCGGGTTTCAAGATTCAGCACCTGAATTTGTTCCAGGAACAAAATAAACCCACGACAACTGGCATCTAAACGCTGACTTTCTTCCTCGGTGTAGATACGCATGGATAACGGATCGGTTGCCAGCAGAATCGGAGCAACAAGTCCGTCCTGATAATCTGCCAGCTTTTCCAACCAATTCAATGCATTATAAATATCTTCACGATGAAATCCGGCATCGGTTAAGTCATCAGTTAGTTTATTCTGGTCAACTCGCATTTCTGCTTCGTTATGGATGTATGTTTCAAACAAATACATTAGTACGTCGAACATGGCTTGCCCTCCTCAATCGGACATAGCCGCCGGGTACAGCTGCGATCCAACCTGCTAACTCCAACTCAAGCAGCTTTGCCACGATGGCCGGCACAGGTTGACCGGCACGTTCAGCGACGACGTCAACAGGTGTAACCTCATCCCCTACGTTAGCCAACACATCAGGAAATGGCAATGCAGTATTATCCTCGCTGGCAGAATATATTGATGTTTTTTGCAAAACAGGTAGCCATTTAAGATCGCTTTGCAGCTGTTTGAGGATTGTATTGGGATGAGAAGTGAGCAATGCGCCCTGCTGAATCAGCCAGTGAGTACCTTCACTTCCTGGATTACCAATCGCGCCGGGAACAGAATAAACATCACGGTTTTGTTCGAGTGCAAGCCTGGCTGTCACCAGTGAACCACTTTTTAGCACGGCTTCTACTACTAAAACACCCAGGCTAAGACCGCTAATTATTCGGTTACGATACGGGAAATTTCTGGAAATTGGCGGCGTTGATAAAGGAAACTCCGAAATAATCGCACCGCCGTTTGCAATAATATCTTTTGCTAATGAACGATGCTGCTTAGGATAAATATTATTCAGGCCGCTTCCCAAAACTGCGATGGTTTTTCCGCCTACGTCCAGAGCGCTACGATGGGCAACACCGTCAATACCTGCAGCAAGACCGCTTGTAATGGTGATGCCATTGAGGGCAAGAGCCTGAGCAAAAAAGCGTCCCCAATTACGGCCATAGTGAGAACAGTTTCGGCTACCGACAATGGCGATTTGCGGACTTAACAACAGCTCAGGATCTCCCTGAACGAAAATCAGAGGTGGATGATCAATCACCGTTCTCAAAAGCTCGGGATAACACCGACTGCTAAAATTAAGTAAACAATTCTGCGGGCATTCGAGCCAGCTAAGGGTTGACTGAATCAGCGCATCCCCGGTTTGCAAAAAGGCTTTTCTCTGCTGAAGGTTTAAGCCAGCGAACTTCAACGCATCTTCTGCGTTAAGACTTTCTCGCTCGCAAAGTTCAACCACCTGTAGATATTGTTTCTTTTCTAATCCTCTGACCGCTGATAAACGCAGCCAAATTTCTGCCATCGTCATTAATAATCCCTGTATTGACCTTCCATGAAATGACAGGAATGCTGTCAATCGTAGCCCGAAATGTCTACAATAAGGCACACAAACATCTCATCCCATGAACACAGATCTGGAAAGTTATGTCAGTCTTGCAGGTATTACATTTTCCTGACGATCGTCTGCGCATCGTTGCGAAATCCGTTACAGAAGTGAATACAGAAATTAAGCGTATCGTTGATGATATGTTCGAAACCATGTATGCCGAAGAAGGCATTGGGCTGGCGGCAACACAGGTCGACATACATCAGCGTATTATTGTGATTGACGTATCGGAAAATCGCGATGAACGTCTGGTTTTGATCAATCCTGAAGTGCTTGAAAAAAGTGGCGAAACAGGTATCGAAGAAGGCTGTCTCTCAATTCCTGAGCAGCGAGCAATGGTTCCCCGTGCTGAGAAAGTTAAAATCCGCGCCCTTAATCGTGAAGGGCAATCTATTGAGCTGGAAGCAGATGGCCTACTTGCTATTTGTATTCAGCATGAGATGGATCATCTGGTGGGAAAACTTTTCATTGATTATCTCTCACCAATGAAACGTCAACGTATTCGCCAAAAGCTCGAAAAACTCTATCGCCAGAATGCACGGGATCAATAAGCCTCTAAATAAGGGGACAGTGTGTCCAACTTAAACATTATATTCGCCGGCACACCCGACTTTGCGGCGCATCATCTTCACGCTCTGGTGTCATCTGGTCATAACGTAGTTGGTGTTTTTACCCAGCCGGATCGCCCTTCCGGCAGAGGGAATAAGTTGACGGCAAGCCCGGTTAAACAATTGGCAGAGCAGCACAATATTCCCGTGTTTCAACCTGCCTCCCTGCGTCCCGAAGAACACCAGGAGTTAGTTGCTGCACTCAATGCCGATGTGATGGTAGTGGTTGCTTACGGGCTACTTCTTCCAGCACCCGTTCTCGCCATGCCTCGTTTAGGCTGTATCAACGTTCATGGTTCTCTACTCCCAAAATGGCGCGGCGCGGCGCCTATCCAGCGTTCACTTTGGGCAGGCGACAGTGAGACAGGTATTACAATTATGCAGATGGATATTGGCCTTGATACTGGCAATATGCTGCACAAACTTATGTGTCCCATTGAACCTCAGGATACCAGCGCCAGTTTGTATAATAAGCTGGCTAAACTTGGCCCGGCAGCGATGTTGATAACATTGGAAAAAATGTCAGTGGGCATGCTAAGTCCTGAGGTTCAGGATGAAAGGCTGGTTAGCTACGCTCAAAAACTCAGCAAAGAAGAAGCAAAACTTGACTGGTCACTTTCTGCAAAACAGTTGGAACGCTGTGTACGCGCTTTTAATCCCTGGCCTGTGAGCTATTTCATTGTTGACAATCAACCAGTGAAAGTCTGGAAAGCCTCTGTCCTTCCACACGTTGACCAGGAGCAGGGGAAAATTATGCAGGCAGACAGGCAGGGTATTCAGGTCGCGACGTCGGAAGGCGTGTTGTTGCTGGAAGAACTACAGCCTGCCGGTAAAAAAACCATGAAGGCGCAAGACTTGCTCAACTCTCGTCGTGAGTGGTTTACTCCCGGCAATATTCTTGCCTGATACTTCGCCCCGTGTCACATCGGGCGAATTCTAACTTGCGATCACTAATGAAAAAAATGACTAACTTGCGCGCTCTGGCTGCCCAGACTATGGAAAAAGTGGTCGAACAGGGATTGTCACTGAGTAATGTATTGCCTGCTGCGCAGAGAAACCGTTCTGAAAAAGACCAGGCCCTGCTTCAAGAGCTCAGTTATGGTGTTCTCCGCACTTTGCCACAGTTGGAATGGCTTATAAGCCAGTTAATGGAACGCCCAATGACAGGTAAGCAGCGTTCAATTCACTTCCTGATAATGACTGGTTTATATCAACTTATTTTTACACGCATCCCCGCTCATGCAGCGTTAGCTGAAACAGTAGAGGGCGCAGTTGCTCTTAAACGCCCACAGTTGAAAGGCCTGATTAACGGCGTACTTCGTCAGTTTCAGCGCAAGCAGGAAGATCTGATGCTGACAATGAGCAAAGTCGAGCAAAATTATTTACATCCTAAATGGCTATTAGACAGGCTAAAACAAGCCTGGCCTGAGCAATGGCGTGACATCGTTGATGCAAACAATCAACGTCCCCCGATGTGGCTACGTGTCAACCGTCAGCACCATACACGCGATGCATGGCTTGAGTTACTCAAAGAGCAAGGTAAAAGTGCTGAACCGCACCCTGTTCATCCTGACGCACTGAGGCTGCAAAGCCCCTGCCCGGTCAATCACCTTCCTGGTTTTGAAAAAGGATGGGTGAGTGTGCAGGATGCATCGGCACAGGGATGCGTGGCACTTCTTTCTCCTCAGAATCATGAGGCGATTCTCGATTTGTGTGCTGCGCCTGGTGGTAAAACAACACATATCCTTGAGGCTGCACCGCTGGCGCGGGTAACAGCTGTCGATATTGATGCCCAACGTTTGGCAAGAGTACGTGAAAATCTTCAGCGCCTGAATATGTCAGCCGATGTCAAATCTGGCGACGCAACCACGCCGGAAAAATGGTGTGGTCAGACAAGATTTGACCGTATCTTGTTAGATGCACCATGCTCTGCCACAGGCGTTATCCGGCGCCACCCTGATATAAAATGGCTAAGACGCGATCGGGATATCAGTGAACTGGCTGCACTTCAGCAACAAATTCTGGACGCCATCTGGCCATATCTGAAACCCGGCGGTATTTTACTCTACGCCACCTGCTCAATTTTACCGGAAGAGAATCATTTACAGATCGCCGCCTTTCTTGCGCGTAATATTGATGCTCAACTCAAAGAGACAGGCAATACAGAGCATCCGGGCCTGCAAATCTTCCCTGAACCTGCTGGCGGTGATGGTTTTTATTACGCCAAACTGACTAAAATTTAGTGCTCAGGCCGACCCTTCTGATTCTAACAAAGCAGACTGAAGCAAAATGAAAATAATCATTCTTGGTGCGGGCCAGGTTGGCGGCACCCTGGCAGAAAATCTTGTGGGTGAAAACAACGATATAACCGTCGTGGATTCAGATGGTATTCGTTTGCGGCAGCTTCAGGATAAATTTGATTTGCGTGTCGTTCAGGGCCATGGTTCGCATCCCAGAGTTTTACGCGAAGCGGGAGCCGAAGATGCGGATATGTTGGTTGCAGTAACCAATTCGGATGAAACGAATATGGTTGCCTGCCAGGTTGCCTATTCACTATTTAATACCCCTAACAGAATCGCGCGTATCCGGGCGCCAGATTACATTCGCGATGCCGATAAGCTCTTTATTCCAGAAGCAGTCCCAATCGATCATCTTATCTCTCCAGAACAGCTGGTGATTGATAATATTCACCGTTTAATTGAATATCCTGGCGCGTTGCAAGTGGTCAACTTTGCTGAAAATAAAGTTAGTCTGGCTGTAGTAAAAGCATACTATGGTGGTCCGCTGATAGGTAATCCGCTATCAACCCTGCGTGAACATATGCCGCACATAGACACACGGGTTGCTGCAATCTTTCGGCATGACCGACCGATTCGTCCGCAAGGTTCTACTATTATAGAGGCAGGTGATGAAGTATTTTTCATTGCCGCAAGCCAGCATATCAGAGCAGTCATGAGTGAATATCAGCGTCTGGAGAAACCATACAAACGTATCATGATTGTCGGCGGTGGCAATATTGGGTCAGGACTGGCACAGCGCCTGGAGAAAAACTACAGCGTAAAACTGATTGAACGCGATCAACAACGCGCTGCCGAACTAGCTCAAATCCTTCAAAATACGATCGTATTCTATGGTGATGCATCCGATCGGGAACTACTTGCTGAAGAGCATATCGATCAAATCGATCTGTTTATTGCCATCACAAATGATGATGAAGCCAATATCATGTCGGCGATGCTGGCAAAACGGATGGGAGCAAAGAAAGTTATGGTGCTTATCCAGCGTAGAGCCTATGTTGACCTTGTGCAAGGCAGCGTAATTGATATTGCCATTTCGCCCCAGCAGGCCACGATCTCGGCATTATTAAGCCATGTACGTAAAGCAGATATTGTCGGTGTTTCCTCTTTACGTCGCGGGGTTGCAGAGGCGATTGAAGCAATTGCTCATGGCGATGAAACAACTTCTCGGGTGGTAGGCAGACAGATCGATAATATCAAACTACCTCCTGGTAGCATTATTGGTGCAGTCGTGCGTGGTGATGACGTATTAATTGCCAATAGCAATTTCTGCATTGAACAGGGCGATCACGTGATTATGTTTTTGACAGATAAGAAGTTTGTTTCAGATGTGGAGCGCCTGTTCCAGCCAAGTCCTTTTTTCCTGTGATGTAATTGGATTTAGCTTCACCCAGTAAATCCTAACAGGTTTATTAACAATTGAAATGGCAAAAAACTAGCCCTTTGTTAGACCTGACATTAAAAACCTGTCCCAAAAGGCGTTATCGTATAATGCATACCGGTCATATCTGAGGGCAAAGTATGGCAGGCGGTAAAGGGCAGATTAGCGATGAACCCCGGGACAAAATCGCTCCGCTTATCCCGGAACACAAAACCCGCCATCCTCCGGGTACGCGCCGAAAACGTGTTGATAATCGGGCGCAATGACCGCCATTTTCTTCGTCCCCAGAACAGCCTGTCAGTGGAATGCACTCAATGCCACAGGGATATGTTCATCAGCTTCTGCGCACCGACTGTAGCCGCGAAAATTGTTTGATACTGATTTGAAGGGTATTTGATTCGCGGTGATACCCCTCCGGCGCATATCAAATACCTTCCAAATCAGCGCAAATTTCAACCGATAAAACCATCTCTAACCTTCCATGTTTCCTTCCACTGGACTGTCCGATCCCACCGAGTTAGTGTGCGTCGCACTACAGGCCTGTAGGTTTCTTAGTCGCCTGGAAGGAATTGACCATGAACTTTTATCAGATTCGCCAGACCATGACTGACGATGCGTATGACGTTATCTCAGCTTTCGGTCAGACGGCCTCACTGACCCTACAGGCCATCGCCTACATGACTGGACAACGGGAACACGCCACCCGCTTTATACTTGAGCAGATGGCGGTATTTGATGTGGCCGTCGAAAATAACGGCCTGTGGTGCCTTTCAGAAGGGTTTAAAGCCTCGCTGCATCAATCTCAGACCTGAAGTTGCATATCACCAGTTCAGACGCTTTATGGCCGTTATTACTGCCTACTGAGTATGTTGTATTAACCGCTATCTTCTCCAGCCCTTCAAACACCCGGTACATGTCCGGGTGATCGTTAACTGAGATAATCATCTTCCCCTGGCATCTGCGTGCCAGTTCCGCCATTGCGGCATACTCTTCAAGACCGAACGGTACGCCGTAACCCTGCGTTTGCCAGTACGGCGGGTCAAGGTAAAACAGCGTGTCTGGCCTGTCGTAACAGGTTATACATGTTTTCCAGTCCAGGTGCTCTATTGTTACCCGATGCAGACGCAGCCAGGCCTCTGACAGCGTTTCTTCCAGCCGCAGCAGATTTAACTTGAGGGGCCTGTCGCGCTGGTGCCAAATGTTCGTCCCTCGACCTTGACCCCGAAAGACAATTTCTGTAGATAATAAAATCTGGCCGCTCGCTGAATATCAGTCAGCGTTTCAGGGGGTGTATCCTTGAGCCACTGGAATATTTCGCGGCTGGTTAAAGTCCATTAAACTGTTTTATAAACTCCTCCAGGTGATTCTGGATCACCCGGTAAAGGTTAACGATATCGCTATTGATATCGTTCAGCACCTCAGCTCTTGACGCTTCCTTCATGAAAAAGAGCGCGGCACCGCCACAGAACGGCTCAACGTAGCAGGTATGCGCGGGGAGCATGGGTAAGAGGTGTTTAGCCAGTTTTCGCTTGCCACCGACCCAGGGAAAGATGATTGATTTCATAGTTGTTTTCCAATAATTGATCTGTTGTGCCGATCAATCTTTGATAATTGATCGCTCAAGCCAATGCTATGAGGGGTAAGCATTTAATGCAGTCACGAACTTGTAGCGGATAGAGCGAGTTTACTTTGAATAGGTTTGTCATCGGCAGATCGAAAATATAATAATTGTTGATTCTCAGAGCGTATTAATCCTGTGAAATCCTTCTAAATGGCGATTGAATACCAGTATTTATTATTAAAATCAATGTGATAGAGGTTATCGGGATATACAAGTGCAATGAAAAATAAAATTGAGTCGATTCAGATACTACGTGGTTTAGCGGCCCTGGCGGTCGTGTTGTTCCATTATCGTTTTTATCTTGTGCCTGATGGCGCTGACCGGACTGTCCCTGACTCGCTTTTTAGCTGGGGAGGCATAGGTGTTGACCTGTTTTTTGTAATAAGTGGATTTATCATGGTCTACGTTACAGACGGCAAGGGATACGGTTTAAAGACCAGTGTCAGCTTCATAGTTAATCGCCTGATACGCATAGTACCTATGTATTACTTGATTCTACTTGTTGCATTCTTGACGGGTGGAGCAATGAGCACATTTCACTATGCTGGTAAAGTCGATAATTTAATCAGTGCGTTAACTTTCAGACCATATTTGCAGAGTCCAGCCCCCTCTATATTGATAGCTCTGGTATGTACAATGTTAGATGGACGCTAAATTATGAAATCTATTTCTATATGGCATTTTCACTGTGCTTGCTCATCAAACCTCGTCTTTTTGCGCTTGCCTTTTGGTTCGCTCTTCCGGTTGTGGTTGTATACTACCTCAAAGGTGAATTTACCCTGTCAGCAAAGGGATATGCGTTTGATTCAGTGTTTGCAAGGTTCTTGACAAACCCTATCATTCTGGAGTTTGGATTCGGCGCACTTGCCGGGTTCATGTACAAAAAAGTCAGTCATTATGTTGAAGGTAAATCTGCATTAGTGTCCATTTTAATAGCGACTGCTATCGGAATGGCCATATATACAAGAGAGTTAACTGCCTATAACCTCTTGTCAGGTATTGCTTTTTCCATTCTCGTTTTGACATTCGCATTATATAGCAATGCGGTTACACGATTTTTCCCTCAGTTTTTAATCACTTTGGGGAATATTTCATTCTCGTTATATTTGATTCAAAATCCATTAGCAGGGTTTATTTCCGGCAAAGCTGAAAAATTGCTCCCCGGCAGCATGCATGGTGTTCCTGGGTTTGTCGCACTGATTACGATTTCGATTCTGGTTGCGTATTTGACCTATCACTATGTAGAGGTAAAGCTAACACAATTTCTTCGAAATAAATTACACACTGGACGCATCTCTGCGTTAGAAGACAACCCTGTATCTTCATGATTTTTTTATATTTTCACGTAAAAATCACCTCAATCAAAGAGGTGCTTTAATCTTCAGTACTAACTACTATTGAGCTATCAGTGACCCTTTATTTTTTGCCTCTGCAGCCTGGTCAATTTTTTTACGAATGTAAGTCCGAATAGTTTTATAGCCACCGGCAATCAGATAAAGCGCACAAACAGCAGTGCAACCATAAAGTAATACAGTCTGAATCAACGTCATTTTTTATTCCTGTGTTTCTTCTTCAAGTATAAAGGGGACGCGATATTATTCCCCCTGTGAATATCAATTTTATTGAGCGGGTTTTTCCGGCCACTCTGGCTTGTTGCGTATTCCGATGATTCCGACGATTTCGATCGCGCTTCCCGCGCTGGTTATTTCTTCCTTTAGTTTTTAACTCGTCTGATCGGTTTGCGCCAGTTTACGCATTGATTCGCCCCTGAGCTCAACGCGATGTCCGTTGTGCAGTAGCCGGTCCATCAGGGCATCGGCTACCGTCGGGTTGCCTACCAGCTTGTACCATTCACTCACCGGTAGCTGACTGATGATGGTGCTTCCCCGCTGGTATCTGTCCTCCATCACTTCCAGCAGCTCTGAGGCCTGGCGGGTGTTCAGCTTCTCAAGACCCCAGTCATCAAGGATGAGCAGGTCCTTTTTCGACAGATGCAGTNNNNNNNNNNNNNNNNNNNNNNNNNNNNNNNNNNNNNNNNNNNNNNNNNNNNNNNNNNNNNNNNNNNNNNNNNNNNNNNNNNNNNNNNNNNNNNNNNNNNNNNNNNNNNNNNNNNNNNNNNNNNNNNNNNNNNNNNNNNNNNNNNNNNNNNNNNNNNNNNNNNNNNNNNNNNNNNNNNNNNNNNNNNNNNNNNNNNNNNNNNNNNNNNNNNNNNNNNNNNNNNNNNNNNNNNNNNNNNNNNNNNNNNNNNNNNNNNNNNNNNNNNNNNNNNNNNNNNNNNNNNNNNNNNNNNNNNNNNNNNNNNNNNNNNNNNNNNNNNNNNNNNNNNNNNNNNNNNNNNNNNNNNNNNNNNNNNNNNNNNNNNNNNNNNNNNNNNNNNNNNNNNNNNNNNNNNNNNNNNNNNNNNNNNNNNNNNNNNNNNNNNNNNNNNNNNNNNNNNNNNNNNNNNNNNNNNNNNNNNNNNNNNNNNNNNNNNNNNNNNNNNNNNNNNNNNNNNNNNNNNNNNNNNNNNNNNNNNNNNNNNNNNNNNNNNNNNNNNNNNNNNNNNNNNNNNNNNNNNNNNNNNNNNNNNNNNNNNNNNNNNNNNNNNNNNNNNNNNNNNNNNNNNNNNNNNNNNNNNNNNNNNNNNNNNNNNNNNNNNNNNNNNNNNNNNNNNNNNNNNNNNNNNNNNNNNNNNNNNNNNNNNNNNNNNNNNNNNNNNNNNNNNNNNNNNNNNNNNNNNNNNNNNNNNNNNNNNNNNNNNNNNNNNNNNNNNNNNNNNNNNNNNNNNNNNNNNNNNNNNNNNNNNNNNNNNNNNNNNNNNNNNNNNNNNNNNNNNNNNNNNNNNNNNNNNNNNNNNNNNNNNNNNNNNNNNNNNNNNNNNNNNNNNNNNNNNNNNNNNNNNNNNNNNNNNNNNNNNNNNNNNNNNNNNNNNNNNNNNNNNNNNNNNNNNNNNNNNNNNNNNNNNNNNNNNNNNNNNNNNNNNNNNNNNNNNNNNNNNNNNNNNNNNNNNNNNNNNNNNNNNNNNNNNNNNNNNNNNNNNNNNNNNNNNNNNNNNNNNNNNNNNNNNNNNNNNNNNNNNNNNNNNNNNNNNNNNNNNNNNNNNNNNNNNNNNNNNNNNNNNNNNNNNNNNNNNNNNNNNNNNNNNNNNNNNNNNNNNNNNNNNNNNNNNNNNNNNNNNNNNNNNNNNNNNNNNNNNNNNNNNNNNNNNNNNNNNNNNNNNNNNNNNNNNNNNNNNNNNNNNNNNNNNNNNNNNNNNNNNNNNNNNNNNNNNNNNNNNNNNNNNNNNNNNNNNNNNNNNNNNNNNNNNNNNNNNNNNNNNNNNNNNNNNNNNNNNNNNNNNNNNNNNNNNNNNNNNNNNNNNNNNNNNNNNNNNNNNNNNNNNNNNNNNNNNNNNNNNNNNNNNNNNNNNNNNNNNNNNNNNNNNNNNNNNNNNNNNNNNNNNNNNNNNNNNNNNNNNNNNNNNNNNNNNNNNNNNNNNNNNNNNNNNNNNNNNNNNNNNNNNNNNNNNNNNNNNNNNNNNNNNNNNNNNNNNNNNNNNNNNNNNNNNNNNNNNNNNNNNNNNNNNNNNNNNNNNNNNNNNNNNNNNNNNNNNNNNNNNNNNNNNNNNNNNNNNNNNNNNNNNNNNNNNNNNNNNNNNNNNNNNNNNNNNNNNNNNNNNNNNNNNNNNNNNNNNNNNNNNNNNNNNNNNNNNNNNNNNNNNNNNNNNNNNNNNNNNNNNNNNNNNNNNNNNNNNNNNNNNNNNNNNNNNNNNNNNNNNNNNNNNNNNNNNNNNNNNNNNNNNNNNNNNNNNNNNNNNNNNNNNNNNNNNNNNNNNNNNNNNNNNNNNNNNNNNNNNNNNNNNNNNNNNNNNNNNNNNNNNNNNNNNNNNNNNNNNNNNNNNNNNNNNNNNNNNNNNNNNNNNNNNNNNNNNNNNNNNNNNNNNNNNNNNNNNNNNNNNNNNNNNNNNNNNNNNNNNNNNNNNNNNNNNNNNNNNNNNNNNNNNNNNNNNNNNNNNNNNNNNNNNNNNNNNNNNNNNNNNNNNNNNNNNNNNNNNNNNNNNNNNNNNNNNNNNNNNNNNNNNNNNNNNNNNNNNNNNNNNNNNNNNNNNNNNNNNNNNNNNNNNNNNNNNNNNNNNNNNNNNNNNNNNNNNNNNNNNNNNNNNNNNNNNNNNNNNNNNNNNNNNNNNNNNNNNNNNNNNNNNNNNNNNNNNNNNNNNNNNNNNNNNNNNNNNNNNNNNNNNNNNNNNNNNNNNNNNNNNNNNNNNNNNNNNNNNNNNNNNNNNNNNNNNNNNNNNNNNNNNNNNNNNNNNNNNNNNNNNNNNNNNNNNNNNNNNNNNNNNNNNNNNNNNNNNNNNNNNNNNNNNNNNNNNNNNNNNNNNNNNNNNNNNNNNNNNNNNNNNNNNNNNNNNNNNNNNNNNNNNNNNNNNNNNNNNNNNNNNNNNNNNNNNNNNNNNNNNNNNNNNNNNNNNNNNNNNNNNNNNNNNNNNNNNNNNNNNNNNNNNNNNNNNNNNNNNNNNNNNNNNNNNNNNNNNNNNNNNNNNNNNNNNNNNNNNNNNNNNNNNNNNNNNNNNNNNNNNNNNNNNNNNNNNNNNNNNNNNNNNNNNNNNNNNNNNNNNNNNNNNNNNNNNNNNNNNNNNNNNNNNNNNNNNNNNNNNNNNNNNNNNNNNNNNNNNNNNNNNNNNNNNNNNNNNNNNNNNNNNNNNNNNNNNNNNNNNNNNNNNNNNNNNNNNNNNNNNNNNNNNNNNNNNNNNNNNNNNNNNNNNNNNNNNNNNNNNNNNNNNNNNNNNNNNNNNNNNNNNNNNNNNNNNNNNNNNNNNNNNNNNNNNNNNNNNNNNNNNNNNNNNNNNNNNNNNNNNNNNNNNNNNNNNNNNNNNNNNNNNNNNNNNNNNNNNNNNNNNNNNNNNNNNNNNNNNNNNNNNNNNNNCTGAAAGCTCAACCCAGGCATAGCAATCACCAAATGCACCCTGCTTAAACTCTGCCATAGCCTGGCTCTTAACCTTCGCCTCAGCGACGCGAGCGCGGACAAAGGCATCCATTTCGTGATCGTAGTCAGACACCTGCGCAACCGGCACCAGACGCCCTTTACGGTCTTTCTATAACCTTCAGGGACAACAGTATTTTGGGTATTAATGGACATTCTTATTTTCTCCGCCAGTTGGTTGAAGTTTTTTCACTTCACAAACATCGCTATCATTGAGTTTAAAGCCTTTACGGCATTCCAGGGCAGTAATTACCGTTCTATGAATAAACTGAGCTTGCCGGGCCTCAGCCTCAGTACACGGACCTTCGGCCATAATGCGGGTGCCAACGCCCGTTGCATCCTCTTCAATGATGATTTTCATTTCTATCGGCATTTAATGTCTCCAGTGCGTATTACGTCGGTTAAGTAATGCGTTTATTTCTCGCGCTGCGCGTCGGGCATAGTCAATTGTCGCAGTCGCATGCGCCATTTCATGAATGCAGTGATAATCTGCCTTCGCGTTAATTTCTGGCTCAACGTTTATACCGTCCTCCGCATGCGTGAATTTAATAATCAACGTGACTGACATAATTCACTCCATACGATGTTACCGCTGGCTTCAGGAACACCGATATTGACGGCAGTATGAGTGGTTATTTTCATAAATATGCCATCACAATATGGACAGGTGCTCATGCTATCCCACGTCTCACACGCAGGGGGCGCAAGAGTCAAAATTGCGCTTTTGCAATGTGGGCAACAAAAAGCAAGTATCGGAACGTTGTTATTTTTTACGCGCTCAATAAATGCGGAATATTTCTCTTTAATGGTTGTTGCCATAATTACCTCCAGATAACGGTACAACCGTCGATATTTGATGTGCGGGTGGTTTTAATCACACCGCCAGATTTTTCAGCCACTTCCACCACTGGCCATACAGACCTACTCAGCGGCGGCACGGCGTAGACAATGGGCAATTTAGGGTGCCAGCCAGTGACACGTCCGCCGTGAGTCTGAATTTCCATTCGGGCGCGTGAGCGGTGGCAGTTAACAAGCTGTTTATCCATGATTAATTCCCTCCTGAAGCTTACGACTGTTGGCGCTGGGCGCGATGTTCTTCTCTTTCCTTTATGTCCCTGACCAGCAGCCTGAATGGCGACTTTTCGAGGTCTAACCCCATAGCCCGCATCTCCATATCACGCGCGGCACGCCTTGCGGTGGTCATAATCAGCCGGAACTCGCGGCAGGAACGAATTACTCCCCAAAAAACAACACACTTTCCTTTTTCCCACTGGTCAACATCCCAGCCAGCAGCTTTTCGTGTACGATCAAGCACCATCTGATAACCGTCGATAAAGATATAAAGCCTCAGTTCATCACCGAAATATGCCTTCCACGCTGAAACATAACCTGCAGTTAATAGGCTACTATTTCTTACATAAATACGTTTTAAAGCTGCGACTTCTTTATTTAATAAGCTGCTCATTAATATTCCCTCAGTGAATTAACAGCTGTGCGTAAGTCTCAATTAACTTGACGCTGATACCCTGATTACCGATAGCGCTGGCACGAACAACACACCGCGCCAGTTTGAACATGCGGCGGTAATTGCCTTTCGAATATTTGAGAAACGCCTCTGCAACGCCCGGCACTGAGATAACGTCACCGTCGCCTTCATCTGGAAGCAGGCTGGCGAGGATGGTATTGAAGTCTTCCACCTCTGATTTGCCATTGTGGGCCTCAAGGTCTAACGCCATGCCCACGCGGCTGTAGAGCTGCGCAAACTCGCCGCGAGAGCCTTTGAGGTTAATCAGCAGGCGTGGCATGCCCGCCAGTACGATGGCCACGCCAGAACGGTCGTGGATGCGGCGCAGGACTTTCAGCGCACGGTAGGGAAGCAGCTCGGCTTCATCCACCAGGACAACCCAGCCGGTGCCCGTCAGCGCCTGTATACACTCCTCGCTTAACTCATCGATATTGCCGGTCTTTTTCACACCGAGGCGGGCGCACAGCTCCTGCAGCAGCACTTTTGCGGTGTAGCCGGGGTCGGCCTCTATCAGGATCGCGCCCTTATTTGTCGCCACATAGCGCTTCAGTATTATGCTTTTGCCCATACCTGCCGGACCGTGGATCACGCCGATATCACCATCCATATGGGTGTTGCTGATTAACCCCAGTCCCAGCCCGGAAAGCGTGGTCTGGACAAAGGACTCTTTAACCTCGCGGCGGCGGGCGCGTTCTTCCTCGCGGCTGATAAAGTCAGCGATAGCCGACTCGACGTTACTGATATTGCCGTTATAGACGCCTTTCAGATACTGAGAAATAACCGCTGTACTCAGCCCTGTTTTAGTGGCTACCCTTTTTTGGGTGTAGCCAGTCCCCTCCAGCAAGTGGATTAATTTTTCTTTAACGTTCATTTAAATAACCTTATTGATGATTACTGGCTTTCTTTAAATCGCTTTCAAATTCCGATTCGAATAAATAAACCTTTTCGGGTTCGTTATTACCCCGCACTGGCGCGAACATCGTAACGTCAATCTCTGGTCGCTGTTCAAGCGCAGGCCGCAGCTCTTCCTGCTTGCGACGCACCTTGTCTTCCAGGTTCCTGACGCTGCGTTTAACGCGCTTCTCTTTAAGCTGCTCGATACGGGCTTTCGGGAAGGCATCAACCTTATTGCCATTCCAGATGGCATCACATATCCAGGAGCCATCCATACGGCGCACAATAACGCTGTGGGGGTCGTGAATATCAAAGCAGACCCGGACTTCTTCGCCTTCGACGCAGGCCAGCTCGGTGCTGAAATAGATATTCTTGAATAGCTGTATCTCGCCGCGTCTGGCCGTACAAATCTGCTCTGGCCGGAACATTTCATGCAGTTCCGAGCTGGTCAGGAACTGAATTTCTTCCTGCTCCTGCTTAATAACGTGATTACGCCAGGCCAGCGGTGACCAGTGCTGGCCGTTTTCACGCTCCGGCAGGCTGCAGTGCGGGCGGTTATTATGCCGTTCTACCTGGCTTTCTATCTCCGCGACCAGCTCCTGCATCGTCGGCACTTTGCGCATGGCCGTCGTCTGCACCTCATTAAGTGGTTTACCTTTCTCCAGCGCATTAACCGCTGAATCCACCGCCTTGCGGTACTTACGTTGCGCCTCCCGGTCACCAGATTTACCCACCCAGGAACCAAAGGCCATCGCGGCACGCTTCGGTATTTCCTGGTTAAAACGTTCGATAATACCGCGCCCCTGTGGATTACCCGGAATACCGGTGGGGTGCTCAATACCGAGGCGGGAGAAAATACCGGTAATATCGGCATCGAATACGGCGGTTTTCTCACCGCCACCGTTATCGGAGTAATACATCAGCGGTACGCCGTAGCGTGATACTGCGTTACGGATGGCATCGCCTACGGCGACCTGGCTCTCGGACATGGCCAGACTCCAGCCGACCACCACGCGGGTGGTACCCTTGCGGGCGTTGGCGATATCAGCAGCCCGCTGCACATAATCCGGCAGCGTCCCGGCGACAGAAGCGTCGGCAATAAACTCGGCCGCCTGCTTGCGCTTCATGCTGAGACCACCGTTTTCGCTGCTGTCCATCAGACGTAACACCTCCTGAACCAGCACCATCCGGGCATCACCAACCGCTTTCTGGCTGTTGGTCAGCCCGTGCAGCTTCTTCTCAAGCAGGGCCGGGCATTTACGGTACAGCGCCAGCTCACGCTGAACCTTCTCGCCACCGGCACCCGTGACCAGCTCGCCTGCGGTGGTCGCCCTGGCCGGGAGGGAAGCGGACTGTGCCAGCAGCTGACGCGCCATGCGGGCCTGAATAGCTTCACGCGCGGTGTCCGGCAGGCAGTCAACATTGTACTCGTAGGCCTTCGTACCCTGACGGCGGCGGCGTAGCGAATCATTACCTCCAGCCAGCTTATCCAGTTTGTTACGAATGTTATGTCCCATGCTCGGCATACCGGGCAGGGATGAGCATTCCTTATCGGTTAACCAGACAGACATCTCATGCCCTCCGATCACGCGCTCTGGCGATTATCTGAGCCGTAACGGCTCGGCCAGATTAAATCTGGCGACAGTCCGATTTTTTGTGCGATGAGATGCTCATATCTTGGAACGTGGCGATAAAACGCGTTACGCAGGGAGCCAGCACCAATTCCCAACTCAGCTTCCAGGACTGGCACGCTGAAGCCCGCTTTTTTAAGCGCTGCGATGATGAGGTCGCTGGGCCAGTCCTGACCGGGAGTAACGAAGACATGGGTCAGATCTTGTTTAGGAAACTGCATTGTGTGATCCTCTCAGGTTTATCTAAACCGATAATCAAATCTGGGTATCGGATGCATTTAAATCCAATCGCAAAATAAACCGATTTAAATCGGTTTATTCGCTAAATGCTGCAATTGAATAAAGTCATTTTATATCAGATGGTTACATGGAAAAAACCGACGCTCGTACAAAAAATCACGAACAGTTTATTGCTATGCTTGGAATAAACCGTTTTTCAGAAAGGCTGGCTGTGGCTATGGAGGGCTTGTCAAATGTAGCTCTGACATCAAGCTGTGACATTTCGGAATCTGCGGTAAGAAGCTACCTGAAAGGGAAAAACTACCCAGGAATAGACAAGATTGAAGCTATCGCTATTGCATGCAAGGCGCCTATGGAATGGCTAATCACTGGTGAGGTCGTCGCTGATAAAAACGATAAAATCGCAAAATACAACGAAACAAGAATTTGGAATTTGATTGACTTGTTAGGAGAGGAACAGAGAAAGAGTTTGATTTGGGTCGTTATGGAACACGGCGTGTCAGGGATAATTTCGACCCTTAACGGAATGTCAGCTATTGATGACTTTCTACATATCCCTGAAAGCGACAGAGAGCGCGTGCTGCGTCTGTATAAGCAGATTAAAGAGAGGGATTCTGAAGGGGATCAAGAGCCAGGACCAGGCGACCCGCTAGCAAACCACCAGCAGACTGGCTAAGTAAGCGTAGACAGCCGCTTGCTGTCAGGTGTAATGCATAGTTTTATGAAATTATTGAGTTCAGACAACTTTCTTAGCTGTCTGCTTAAACTAAAATCAAAAACGATTTAAACGCAGTTCAAACTCACACAAGCGACAATCATTTGTATTANNNNNNNNNNNNNNNNNNNNNNNNNNNNNNNNNNNNNNNNNNNNNNNNNNNNNNNNNNNNNNNNNNNNNNNNNNNNNNNNNNNNNNNNNNNNNNNNNNNNNNNNNNNNNNNNNNNNNNNNNNNNNNNNNNNNNNNNNNNNNNNNNNNNNNNNNNNNNNNNNNNNNNNNNNNNNNNNNNNNNNNNNNNNNNNNNNNNNNNNNNNNNNNNNNNNNNNNNNNNNNNNNNNNNNNNNNNNNNNNNNNNNNNNNNNNNNNNNNNNNNNNNNNNNNNNNNNNNNNNNNNNNNNNNNNNNNNNNNNNNNNNNNNNNNNNNNNNNNNNNNNNNNNNNNNNNNNNNNNNNNNNNNNNNNNNNNNNNNNNNNNNNNNNNNNNNNNNNNNNNNNNNNNNNNNNNNNNNNNNNNNNNNNNNNNNNNNNNNNNNNNNNNNNNNNNNNNNNNNNNNNNNNNNNNNNNNNNNNNNNNNNNNNNNNNNNNNNNNNNNNNNNNNNNNNNNNNNNNNNNNNNNNNNNNNNNNNNNNNNNNNNNNNNNNNNNNNNNNNNNNNNNNNNNNNNNNNNNNNNNNNNNNNNNNNNNNNNNNNNNNNNNNNNNNNNNNNNNNNNNNNNNNNNNNNNNNNNNNNNNNNNNNNNNNNNNNNNNNNNNNNNNNNNNNNNNNNNNNNNNNNNNNNNNNNNNNNNNNNNNNNNNNNNNNNNNNNNNNNNNNNNNNNNNNNNNNNNNNNNNNNNNNNNNNNNNNNNNNNNNNNNNNNNNNNNNNNNNNNNNNNNNNNNNNNNNNNNNNNNNNNNNNNNNNNNNNNNNNNNNNNNNNNNNNNNNNNNNNNNNNNNNNNNNNNNNNNNNNNNNNNNNNNNNNNNNNNNNNNNNNNNNNNNNNNNNNNNNNNNNNNNNNNNNNNNNNNNNNNNNNNNNNNNNNNNNNNNNNNNNNNNNNNNNNNNNNNNNNNNNNNNNNNNNNNNNNNNNNNNNNNNNNNNNNNNNNNNNNNNNNNNNNNNNNNNNNNNNNNNNNNNNNNNNNNNNNNNNNNNNNNNNNNNNNNNNNNNNNNNNNNNNNNNNNNNNNNNNNNNNNNNNNNNNNNNNNNNNNNNNNNNNNNNNNNNNNNNNNNNNNNNNNNNNNNNNNNNNNNNNNNNNNNNNNNNNNNNNNNNNNNNNNNNNNNNNNNNNNNNNNNNNNNNNNNNNNNNNNNNNNNNNNNNNNNNNNNNNNNNNNNNNNNNNNNNNNNNNNNNNNNNNNNNNNNNNNNNNNNNNNNNNNNNNNNNNNNNNNNNNNNNNNNNNNNNNNNNNNNNNNNNNNNNNNNNNNNNNNNNNNNNNNNNNNNNNNNNNNNNNNNNNNNNNNNNNNNNNNNNNNNNNNNNNNNNNNNNNNNNNNNNNNNNNNNNNNNNNNNNNNNNNNNNNNNNNNNNNNNNNNNNNNNNNNNNNNNNNNNNNNNNNNNNNNNNNNNNNNNNNNNNNNNNNNNNNNNNNNNNNNNNNNNNNNNNNNNNNNNNNNNNNNNNNNNNNNNNNNNNNNNNNNNNNNNNNNNNNNNNNNNNNNNNNNNNNNNNNNNNNNNNNNNNNNNNNNNNNNNNNNNNNNNNNNNNNNNNNNNNNNNNNNNNNNNNNNNNNNNNNNNNNNNNNNNNNNNNNNNNNNNNNNNNNNNNNNNNNNNNNNNNNNNNNNNNNNNNNNNNNNNNNNNNNNNNNNNNNNNNNNNNNNNNNNNNNNNNNNNNNNNNNNNNNNNNNNNNNNNNNNNNNNNNNNNNNNNNNNNNNNNNNNNNNNNNNNNNNNNNNNNNNNNNNNNNNNNNNNNNNNNNNNNNNNNNNNNNNNNNNNNNNNNNNNNNNNNNNNNNNNNNNNNNNNNNNNNNNNNNNNNNNNNNNNNNNNNNNNNNNNNNNNNNNNNNNNNNNNNNNNNNNNNNNNNNNNNNNNNNNNNNNNNNNNNNNNNNNNNNNNNNNNNNNNNNNNNNNNNNNNNNNNNNNNNNNNNNNNNNNNNNNNNNNNNNNNNNNNNNNNNNNNNNNNNNNNNNNNNNNNNNNNNNNNNNNNNNNNNNNNNNNNNNNNNNNNNNNNNNNNNNNNNNNNNNNNNNNNNNNNNNNNNNNNNNNNNNNNNNNNNNNNNNNNNNNNNNNNNNNNNNNNNNNNNNNNNNNNNNNNNNNNNNNNNNNNNNACTCGCGCTGTTTCGCGGCTATCCGGCAACGATAAGAACCGATCAGGGCCCGGAATTTACCAGCCGTGCGCTCGAACAGTGGGCTTTTGAGCATGGTGTAGAACTGCGACTTATCCAGCCGGGTAAGCCAACACAGAACGGATTTATTGAGAGTTTTAACGGACGCTTTCGGGATGAATGCCTGAATGAGCACTGGTTCAGCGATATTCTTCATGCCCGGAAAATCATTAATGACTGGCGGCAGGATTATAACGAGTCCAGACCTCATTCATCGCTGAATTACCAGACGCCGCTTGAATTTGCAGCATGCTGGCGAAACGGGAAACATGAAGAAAAACCAACCGACATTACTAACTGAAGGTTGTATCTAATACTGGGGGCAGGTCACCCCCCATATGTGCTGCATAACATCGCTTCTTTCTGGCAGAACGGATTACTGGCCTGTGAGCACCCGGACGGCACGGGCTGCTCATGGTTGTCGGTGGATGGCGGTATGACAACATCACCGCTGCCGGGACAAAAAACAGGACGCAACACCACGGACAGAGGGAAACAGGGCGTAAAGCCCAGTCTGATGACAGATACCGGAGGGCTTCCTCTGCCACGGGTCGTCGCAGCAGCAGACAGGCATGACATCAAACTGGTGGCGGACACACCCGGTGCTCTTCAGACGGGATGCCCGGGGCAAAAACCCGGACTCTGCCCGGACAAAGGCGACGGAGCGCCCGGGCAAAACAGACCGGTTGTGCCGTCGTGACGAGCCTTATATCCCGCCCCGTAAAGAGGAATGAGATGCCAGTAAAACCACGAACTTCAGTGCCCGTCGCCGGGAGGGCGCACAGCCGGATGAACCGGTTTCACCGGCCCCTGACCCGACGGGAAAAGACGTCTGAGAATGACGGGGCCCTGTTGCATTTTCCTGTGGTCTTATTGTCTGGAATAAAGCTCTGTTGAGACAGGCTCTTATTAAGAAAAAAGTGATAGTAATAAGTTTATTCAAAGAGTTTTACGATTTTGCGATGAGAGGTAATGTTGTCGATCTTGCAGTTGGTGTCATCATTGGGGCCGCATTTGGTAAAATAGTTTCTTTGCTCGTAGCAAATATCATTATGCCGCCCTTAGGCTTATTAATTGGTGGCGTTGATTTCAAATCATTTAGCTGGATATTAAAACCCGCAGAAGGCAACACTCCCGCAGTAGTAATACAATATGGCGTATTCATTCAAACGGTTTTTGACTTTATCATTGTTACGTTTGCCATTTTCATGGCAATTAAGCTTATGAATAAATTCTATAAGAAAAAAGAGGTAGAAAAACCTGCGCCAAAGCCAACAACTGAAGAAATATTAGNNNNNNNNNNNNNNNNNNNNNNNNNNNNNNNNNNNNNNNNNNNNNNNNNNNNNNNNNNNNNNNNNNNNNNNNNNNNNNNNNNNNNNNNNNNNNNNNNNNNNNNNNNNNNNNNNNNNNNNNNNNNNNNNNNNNNNNNNNNNNNNNNNNNNNNNNNNNNNNNNNNNNNNNNNNNNNNNNNNNNNNNNNNNNNNNNNNNNNNNNNNNNNNNNNNNNNNNNNNNNNNNNNNNNNNNNNNNNNNNNNNNNNNNNNNNNNNNNNNNNNNNNNNNNNNNNNNNNNNNNNNNNNNNNNNNNNNNNNNNNNNNNNNNNNNNNNNNNNNNNNNNNNNNNNNNNNNNNNNNNNNNNNNNNNNNNNNNNNNNNNNNNNNNNNNNNNNNNNNNNNNNNNNNNNNNNNNNNNNNNNNNNNNNNNNNNNNNNNNNNNNNNNNNNNNNNNNNNNNNNNNNNNNNNNNNNNNNNNNNNNNNNNNNNNNNNNNNNNNNNNNNNNNNNNNNNNNNNNNNNNNNNNNNNNNNNNNNNNNNNNNNNNNNNNNNNNNNNNNNNNNNNNNNNNNNNNNNNNNNNNNNNNNNNNNNNNNNNNNNNNNNNNNNNNNNNNNNNNNNNNNNNNNNNNNNNNNNNNNNNNNNNNNNNNNNNNNNNNNNNNNNNNNNNNNNNNNNNNNNNNNNNNNNNNNNNNNNNNNNNNNNNNNNNNNNNNNNNNNNNNNNNNNNNNNNNNNNNNNNNNNNNNNNNNNNNNNNNNNNNNNNNNNNNNNNNNNNNNNNNNNNNNNNNNNNNNNNNNNNNNNNNNNNNNNNNNNNNNNNNNNNNNNNNNNNNNNNNNNNNNNNNNNNNNNNNNNNNNNNNNNNNNNNNNNNNNNNNNNNNNNNNNNNNNNNNNNNNNNNNNNNNNNNNNNNNNNNNNNNNNNNNNNNNNNNNNNNNNNNNNNNNNNNNNNNNNNNNNNNNNNNNNNNNNNNNNNNNNNNNNNNNNNNNNNNNNNNNNNNNNNNNNNNNNNNNNNNNNNNNNNNNNNNNNNNNNNNNNNNNNNNNNNNNNNNNNNNNNNNNNNNNNNNNNNNNNNNNNNNNNNNNNNNNNNNNNNNNNNNNNNNNNNNNNNNNNNNNNNNNNNNNNNNNNNNNNNNNNNNNNNNNNNNNNNNNNNNNNNNNNNNNNNNNNNNNNNNNNNNNNNNNNNNNNNNNNNNNNNNNNNNNNNNNNNNNNNNNNNNNNNNNNNNNNNNNNNNNNNNNNNNNNNNNNNNNNNNNNNNNNNNNNNNNNNNNNNNNNNNNNNNNNNNNNNNNNNNNNNNNNNNNNNNNNNNNNNNNNNNNNNNNNNNNNNNNNNNNNNNNNNNNNNNNNNNNNNNNNNNNNNNNNNNNNNNNNNNNNNNNNNNNNNNNNNNNNNNNNNNNNNNNNNNNNNNNNNNNNNNNNNNNNNNNNNNNNNNNNNNNNNNNNNNNNNNNNNNNNNNNNNNNNNNNNNNNNNNNNNNNNNNNNNNNNNNNNNNNNNNNNNNNNNNNNNNNNNNNNNNNNNNNNNNNNNNNNNNNNNNNNNNNNNNNNNNNNNNNNNNNNNNNNNNNNNNNNNNNNNNNNNNNNNNNNNNNNNNNNNNNNNNNNNNNNNNNNNNNNNNNNNNNNNNNNNNNNNNNNNNNNNNNNNNNNNNNNNNNNNNNNNNNNNNNNNNNNNNNNNNNNNNNNNNNNNNNNNNNNNNNNNNNNNNNNNNNNNNNNNNNNNNNNNNNNNNNNNNNNNNNNNNNNNNNNNNNNNNNNNNNNNNNNNNNNNNNNNNNNNNNNNNNNNNNNNNNNNNNNNNNNNNNNNNNNNNNNNNNNNNNNNNNNNNNNNNNNNNNNNNNNNNNNNNNNNNNNNNNNNNNNNNNNNNNNNNNNNNNNNNNNNNNNNNNNNNNNNNNNNNNNNNNNNNNNNNNNNNNNNNNNNNNNNNNNNNNNNNNNNNNNNNNNNNNNNNNNNNNNNNNNNNNNNNNNNNNNNNNNNNNNNNNNNNNNNNNNNNNNNNNNNNNNNNNNNNNNNNNNNNNNNNNNNNNNNNNNNNNNNNNNNNNNNNNNNNNNNNNNNNNNNNNNNNNNNNNNNNNNNNNNNNNNNNNNNNNNNNNNNNNNNNNNNNNNNNNNNNNNNNNNNNNNNNNNNNNNNNNNNNNNNNNNNNNNNNNNNNNNNNNNNNNNNNNNNNNNNNNNNNNNNNNNNNNNNNNNNNNNNNNNNNNNNNNNNNNNNNNNNNNNNNNNNNNNNNNNNNNNNNNNNNNNNNNNNNNNNNNNNNNNNNNNNNNNNNNNNNNNNNNNNNNNNNNNNNNNNNNNNNNNNNNNNNNNNNNNNNNNNNNNNNNNNNNNNNNNNNNNNNNNNNNNNNNNNNNNNNNNNNNNNNNNNNNNNNNNNNNNNNNNNNNNNNNNNNNNNNNNNNNNNNNNNNNNNNNNNNNNNNNNNNNNNNNNNNNNNNNNNNNNNNNNNNNNNNNNNNNNNNNNNNNNNNNNNNNNNNNNNNNNNNNNNNNNNNNNNNNNNNNNNNNNNNNNNNNNNNNNNNNNNNNNNNNNNNNNNNNNNNNNNNNNNNNNNNNNNNNNNNNNNNNNNNNNNNNNNNNNNNNNNNNNNNNNNNNNNNNNNNNNNNNNNNNNNNNNNNNNNNNNNNNNNNNNNNNNNNNNNNNNNNNNNNNNNNNNNNNNNNNNNNNNNNNNNNNNNNNNNNNNNNNNNNNNNNNNNNNNNNNNNNNNNNNNNNNNNNNNNNNNNNNNNNNNNNNNNNNNNNNNNNNNNNNNNNNNNNNNNNNNNNNNNNNNNNNNNNNNNNNNNNNNNNNNNNNNNNNNNNNNNNNNNNNNNNNNNNNNNNNNNNNNNNNNNNNNNNNNNNNNNNNNNNNNNNNNNNNNNNNNNNNNNNNNNNNNNNNNNNNNNNNNNNNNNNNNNNNNNNNNNNNNNNNNNNNNNNNNNNNNNNNNNNNNNNNNNNNNNNNNNNNNNNNNNNNNNNNNNNNNNNNNNNNNNNNNNNNNNNNNNNNNNNNNNNNNNNNNNNNNNNNNNNNNNNNNNNNNNNNNNNNNNNNNNNNNNNNNNNNNNNNNNNNNNNNNNNNNNNNNNNNNNNNNNNNNNNNNNNNNNNNNNNNNNNNNNNNNNNNNNNNNNNNNNNNNNNNNNNNNNNNNNNNNNNNNNNNNNNNNNNNNNNNNNNNNNNNNNNNNNNNNNNNNNNNNNNNNNNNNNNNNNNNNAAATGCACAATAAGATCATCGGTTGGTATCTTACTCTTCATCATTATCAATAAATCTGCGTCACGACCAAGAGAGCCATGTAATCTTTCTTAAACGGTTTTATTGCAAACAATCTCTATCCTTTTGAGTTTATCTGACAGAATACTTTTGATTACTGATTGGGAAACAAACACACTAAAAAGAGTGGAGGTCAATCCGCGGATGTAATACGCGTACCATTTTCTAAAGTCTCCAGTATAGAACAACAGACACTGGTGTGCGCCGTGCCGCAACAGGCATCATTAAGGCTTTGCAATGATCGTTGCATATGCTGTAGTTCACTAATCATCCTTTCAACCTCAAGCAGACGAGCCTTAACAATAGCTTTTGACTCCATACAGGTATGCTGATCAGGATCAAGCCGAATAGATAATAATTCCCGGATAGCTTCAAGACTAAAGCCAAGCTGCCTACCATAGCGAATGAATTTTAGCCGCTTAAGATCGCTATCATTATAAAGGCGGAATCCCCCCTGACTACGGAATTCATGCGCCATCATTTGCTGCTTTTCGTAATAGCGAATCGTATCTGGAGTGACATCTGCAAGTTTCGCTAGCTGACCAATCTTATACATTAATCATCTCCGCTCAAATGCTGATATAGCAGAGGGGCATATCTGCCTTGTAGAAAGTCTTTGCTCTGTCTGGCTTGCTGTAGCCTGATATTGAGTAAAGAATATCCAGCATCTTGTTCATCCTGAGAAGCAATATGAGCCATCAGCTCGTGCAAAGCAAAAGCTTCACGTCGTAAATCAAGTTCAGGCGGAAGAAAACCAGCATTTTTCATGAAGCGACAGACAACGCGCAATGCTTCAGGAACAAGGCTATCGTCATTAAGTTTGAGCCGCTTTCCGCTGCCGGGCAGATTATCAAATTCACCATTTTCCTGTGCTTCAGAAATGTGTTTTTCTACCAATTGGCCAACCTGCCACACAGTAAACCTCACTGGTGCGAGGAAAAGAGAGCATGAAGAGGAAAAGAAAGGGAATTAACAAGATAAAAAAACCGGGCAAGCCCGGTTTTTTTAGTACAAACTAATTATTCTGCTGCAACTTCAGTTTGAGCTTCTGGACGATCAACCAGCTCGATGTATGCCATCGACGCATTGTCACCAGCACGGAAACCACACTTAAGAATACGAGTGTAACCACCGGCACGGCTCGCGAAACGCGGACCGAGCTCATTAAACAGTTTTGCCACGATCTCGTTATCACGAGTGCGGGCGAATGCCAGACGACGATTAGCTACGTTGTCGGTCCTGGCAAGAGTAATTAGCGGCTCAACTACACGACGCAGCTCTTTTGCTTTCGGCAGGGTCGTCTTGATGATTTCATGGCGAACCAGAGAGCAAGCCATGTTACGGAACATAGCCTGACGATGGCTGCTATTACGGTTCAGTTGACGACCACTCTTGCGATGGCGCATGACCTTATCCTTCTCAGTGAAACCTTAACCTGTGATCGGGTTATTCATCAGCGATACTAGCGGGTGGCCAGTTCTCCAGGCGCATGCCCAGAGACAGACCTCGAGAAGCCAGCACGTCTTTAATCTCGGTGAGAGACTTTTTACCAAGGTTGGGCGTTTTGAGTAACTCAACTTCGGTACGCTGTACCAGATCACCGATGTAGTGGATAGCTTCTGCCTTAAGGCAGTTAGCAGAGCGGACAGTCAATTCCAGATCGTCAACAGGGCGCAGCAGGATCGGATCGAATTCTGGTTTCTCTTCTTTTACTTCCGGCTGACGTACATCACGTAAGTCTACGAAAGCTTCCAGTTGTTCTGCCAGGATGGTAGCCGCACGACGAATCGCCTCTTCAGGATCGATAGTGCCGTTAGTTTCCATTTCGATGACCAGCTTATCCAGGTCAGTACGCTGTTCTACACGTGCTGCTTCTACATTGTAGGCAATACGCTCTACAGGGCTGTAGCAGGCATCCACCAACAGACGACCGATCGGGCGTTCATCTTCTTCCGAATGAATTCGGGCAGAAGCCGGCACGTAACCGCGACCACGCTGAACCTTGATACGCATGCTGATAGCTGCGTTTTCATCGGTCAGATGACAGATCACGTGCTGCGGTTTGACGATTTCGACATCACCATCATGAATGATGTCGGCTGCAGTCACAGGGCCAATGCCAGATTTATTCAGAGTAAGAATAACTTCATCTTTTCCCTGAACTCTTACCGCAAGCCCTTTCAGGTTGAGAAGGATTTCCAGAATATCTTCATGGACACCCTCTTTACTGCTGTACTCATGCAGTACACCATCAATTTCAACCTCGGTCACCGCGCAACCCGGCATTGATGAAAGCAGAATACGGCGCAGCGCGTTACCAAGAGTATGGCCAAAGCCACGCTCTAAAGGCTCAAGGGTCACCTTAGCGTGCGTCGAACTCACTTGCTCGATATCTACCAGGCGCGGTTTTAGAAACTCTGTCACAGAACCCTGCATTGTGTCCTCTCTTTGGTACTAAGCCTTACTTGGAGTAAAGCTCGACGATCAGGTGTTCGTTAATGTCAGCAGACAGATCGGTACGCTCAGGAATACGTTTGAACACACCTTCCATCTTAGTAGCATCAACTTCCAGCCAGATTGGCTTTTCACGCTGTTCAGCCAGCTCCAGAGCGGCTTTCACGCGAGACTGCTTTTTGGCTTTCTCACGGATGCTAACAACATCATTCGGAGTTACCTGATAAGAAGCGATGTTAACAACGCGTCCGTTTACCATAATAGATTTATGGCTTACCAGCTGACGTGCTTCTGCACGAGTGGCACCAAAACCCATACGATAAACAACGTTATCCAGACGACCTTCCAGCAGAACAAGCAGGTTTTCACCGGTGTTGCCTTTCAGACGTGCCGCTTCTTTATAATAATTACGGAACTGACGCTCCAGTACACCATAGATACGGCGGACTTTTTGCTTTTCACGTAACTGTACGCCATAGTCAGACAGACGCGGTTTACGCGCACCGTGCTGGCCAGGTGCTTGTTCAATTTTACACTTGGTATCGATCGCGCGAACGCCAGACTTAAGGAATAAGTCGGTGCCCTCACGACGGCTAAGCTTGAGCTTAGGACCCAAATATCTTGCCATTTTCTTTCTCCAACAAACCTAGAAGCGAAGCGTTATACGCGACGTTTTTTCGGCGGGCGACAACCGTTGTGAGGGATTGGAGTCACATCAGTAATATTCGTGATGCGGAAACCAGCAGCATTCAGAGCGCGAATCGTTGATTCGCGGCCTGGACCTGGACCCTTGACCATAACTTCCAGGTTCTTAATACCGTATTCTTTCACGGCATCTGCGCAACGTTCTGCAGCAACCTGTGCAGCAAACGGCGTAGATTTACGAGAACCACGGAAGCCGGAACCACCGGCTGTTGCCCAACCCAACGCATTACCCTGACGATCGGTAATGGTAACGATGGTGTTGTTAAAAGATGCATGGACATGAGCCACGCCATCAGAGACTTGCTTTTTTACACGCTTACGTGCACGAACTGGTGCCTTTGCCATTATTCAATCACCCCGATTATTTCTTGATCGGTTTACGCGGACCCTTACGGGTGCGTGCGTTGGTCTTGGTACGCTGACCGCGTACTGGAAGACCACGACGATGACGTAAACCACGATAGCAACCAAGGTCCATCAGACGCTTGATACTCAGGGTGACTTCACGACGCAGATCGCCTTCAACAACAAACTTTGCAACTGCGTCACGCAGAATATCGATTTGTTCTTCAGACAGTTCACTGATCTTAACATTTTCGGCAATGCCCGTATCAGCACAGATGGCTTTAGAGCGGGTCTTGCCGATACCGAAAATAGCAGTTAATGCAATGACGGTATGTTTATGATCAGGAATGTTAATGCCTGCTATACGGGCCACTATGCACTCCTATTTAATTACTTATGCGTCCCATACCGAAAAGCCCGTTTTCAGGATACTCAAATGGGTACGCACAGACATACAAAAAATTGGCTGGCCAATCTAGCCAGCTCAACCCAACTTTGCAAGAAAAATATTAGCCCTGACGCTGTTTATGCTTAGGCTCGGCGCTGCAAATCACACGGACGACACCATCACGGCGGACGATTTTGCAGTTACGACATAATTTCTTGACGGAAGCACGAACTTTCATTTTTACTCTCCGTAACTTCTCAAGCGCCTGATTAACGGCCGTAGCCTTTCAGGTTTGCTTTCTTCAATGCAGACTCATACTGACTGGACATCATCAGAGTTTGCACTTGAGCCATAAAGTCCATGATGACAACGACTACGATTAGCAGTGAAGTGCCGCCAAAGTAGAATGGAACTTTCATCGCATCACGCATGAACTCCGGGATCAGGCAGATAAAGGTAATGTACAGCGCACCAACTAATGTCAGGCGGGTCATCACTTTATCGATATACTTCGCCGTCTGTTCTCCCGGACGAATACCTGGTACAAATGCACCAGACTTCTTCAGGTTATCTGCTGTTTCACGCGGGTTGAAAACCAACGCCGTATAGAAGAAACAGAAGAAGATGATTGCAGTCGCATAGAGTAACACATAAAGCGGCTGACCTGGCTGCAAATACATCGAAATAGTCGTCAACCAGTTCCAACCGGTACCACCTCCGAACCAGGACGCGATGGTCGCAGGAAACAGAATGATACTGGAAGCAAATATTGCAGGGATAACCCCGGCCATGTTCACTTTTAATGGTAAATGTGTGCTCTGTGCAGCATAGACACGACGGCCTTGCTGACGTTTCGCATAGTTCACCACAATGCGGCGTTGACCACGCTCAACGAAAACAACGAAGAAGGTCACTGCAAATACGAGAACTGCAACCAAAAGTAACAGGAGGAAGTGCAGGTCGCCTTGCCGCGCTTGCTCGATGGTATGGCCAATGGCCGACGGCAGACCCGCAACAATACCAGCGAAGATAATGATTGAGATACCGTTACCGATACCTCGTTCAGTAATCTGTTCACCCAGCCACATCAGGAACATGGTTCCGGTGACCAGGCTGACAACAGCGGTAAAGTAGAAGGCAAAGCCTGGATTTAACACCAAGCCCTGCATACCAGGCATATTCGGTAAACCGGTAGCAATACCGATAGACTGAAAAATACCCAATACCAGAGTACCGTAACGGGTGTACTGGCTAATCTTTCGACGGCCAGCCTCCCCTTCTTTCTTTATTTCTGCTAAGGTTGGGTGAACCACCGTCAGCAGCTGGATAATTATGGATGCCGAAATATACGGCATAATACCCAGGGCAAAGATAGAAGCACGGCTCAGTGCACCACCAGAGAACATGTTAAACATTTCAATGATGGTGCCACGCTGTTGCTCGAGCAGTTTGGCAAGTACAGTGGCATCAATACCAGGGATTGGAATAAAAGAACCAATGCGGAAAACAATCAGCGCACCAATAACAAACAAAAGTCTGCGTTTCAGTTCACCAAATCCACCTCTGGCACTTTGAAAGTCTAATCCCGGTTGTTTAGCCATCTGCTACTTATTCCTCAATTTTACCGCCAGCAGCTTCGATTGCAGCACGAGCACCTTTAGTAACACGCAGGCCACGAACCGTTACCGGTACAGAGACTTCGCCAGACAGAATAACTTTAGCGAATTCAATCTGAATACCGATAATGTTGGCTGCTTTCAGCGTGTTCAGGTCGACGATACCGTCTTCAACTTTCGCCAAGTCAGACAGACGCACTTCTGCGGTGACTGCTGCTTTGCGAGAGGTGAAACCGAATTTCGGCAGACGACGGTACAGAGGCATCTGACCACCTTCGAAACCGCGACGTACGCCACCGCCAGAACGAGAGTTCTGACCTTTGTGACCACGACCACCGGTTTTACCAAGGCCAGAACCAATACCACGACCCAGACGTTTAGTTGCGTGCTTAGACCCTTCGGCCGGAGACAGAGTATTTAAACGCATCTGTTACTCCTCCACTTTAACCATGTAGGAAATCGCGTTAACCATACCGCGTACAGCTGGCGTGTCTTCACGCTCTACGGTGTGGTTAATACGACGCAGACCCAGGCCAAGCAGCGTTGCTTTGTGTTTCGGCAAACGTCCGATCGAGCTGCGGGTTTGTGTAATCTTAATAGTCTTAGCCATGGTCATTACCCCAGAATGTCTTCAACGGATTTGCCACGCTTGGCAGCGACCATTTCTGGGGAATTCATGTTGGCCAAGCCATCCAGCGTTGCACGAACCACGTTAATCGGGTTAGTGGAACCGTAGGCTTTAGCCAGAACGTTATGAACCCCAGCGACTTCCAGTACGGCGCGCATTGCACCGCCGGCAATGATACCGGTACCTTGAGAAGCCGGCATCATGAACACACGAGAACCTGTGTGCACACCTTTAACAGGGTGCTGCAGGGTGCCGTCGTTCAGCGCGACGTTAATCATATTGCGACGGGCTTTTTCCATCGCTTTCTGGATCGCTGCTGGAACTTCACGCGCTTTACCGTAACCAAAACCGATACGACCGTTACCGTCACCTACCACTGTCAGAGCAGTGAAGGAGAAAATACGACCACCTTTAACGGTTTTCGATACGCGATTTACCGCGATCAGCTTTTCCTGCAGTTCGCCAGCTTGTTTTTCGATGTGTGCCATCTTACACCTCTACCTTAGAACTGTAGGCCAGCTTCACGGGCAGCATCTGCCAGTGCCTGGACACGACCATGATATTGGAAACCAGAGCGGTCGAAAGAAACACCAGTGATGCCTTTTTCGATTGCGCGCTCAGCGACTGCTTTACCCACAGCTGCGGCGGCGTCTTTGTTTCCGGTGTACTTCAGTTGCTCACTGATTGCTTTTTCTACTGTAGAAGCAGCAACCAGAACTTCACAACCGTTAGGAGCAATTACCTGTGCATAAATATGACGCGGGGTACGATGTACCACCAAGCGAGTTGCACCCAGCTCTTTGAGCTTGCGGCGTGCGCGGGTCGCACGACGGATACGAGCAGATTTCTTATCCATAGTGTTACCTTACTTCTTCTTAGCCTCTTTGGTACGCACGACTTCGTCGGCGTAACGAACACCCTTGCCTTTATAAGGCTCAGGACGACGGTAGGCGCGCAGATCGGCTGCTACCTGACCAATCAGCTGCTTATCAGCGCCTTTAAGCACGATTTCAGTCTGAGTCGGACATTCAGCAGTGATTCCCGCTGGCAGCACGTGGTCAACCGGGTGAGAAAAGCCCAGGGCCAGACTCACGGAGTTGCCTTTAACGGCTGCACGATAACCTACACCAACCAGCTGCAGCTTCTTAGTGAAGCCTTCGGTAACACCGATAACCATACCGTTCAACAGTGCACGAGAAGTACCCGCCTGTGCCCAACCATCCACAAAACCTTCGCGAGGAGCGAAAGTGAGGACCTTGTCAGCATGCTTAACTTCAACAGCATTGTTGAGGGTACGAGTCAGCTCGCCGTTTTTACCTTTAATCGTAATAACCTGACCGTTGAGTTTTACCTCTACGCCGGCAGGAATGACGACAGGTGCTTTAGCAACACGAGACATTCTTTCCTCCGTTAAGCTACGTAGCAGATAATTTCGCCACCAAGACCAGCCTGGCGCGCTGCACGATCAGTCATAACACCTTTAGAGGTAGAAATAACAGCGATACCCAGTCCAGCCATAACTTTTGGCAGTTCGTCTTTGCGTTTATAGATACGCAGACCTGGACGGCTGACACGCTGAATGCTTTCTACCACTGCCTTGCCCTGGAAATACTTAAGAGTTAGTTCCAGTTCTGGCTTGGTGTCGCCTTCAATTTTAAACTCTTCAATATAGCCTTCTTCCTTCAGCACGTTGGCAATTGCCACTTTCAGCTTGGAGGAAGGCATGGTGACCGCAACTTTGTTCGCGGCCTGACCGTTACGGATACGGGTCAGCATATCCGCGATCGGATCTTGCATGCTCATCTGTCTTTACTCCCGTGATTCAATTGGAAATTACCAGCTAGCCTTTTTCAAGCCTGGTACTTCACCGCGCATAGCGGCTTCACGCAGTTTGATACGGCTCAACCCGAATTTACCCACATAACCATGTGGACGGCCAGTTTGGCGGCAGCGGTTACGCTGACGAGACGGGCTGGAATCACGCGGCAGAGTTTGCAGCTTGAGAACCGCATTCCAACGATCTTCGTCGGATGAGTTCACACTTGAAATGATAGCTTTCAGTTCCTCGCGTTTAGCGCGGTATTTTTCAGCCAGTTTTACGCGAACGACTTCGCGTGCTTTCATAGATTGCTTTGCCATAAGTCAACTCTGCCTTACTTGCGGAACGGGAAGTTAAAAGCAGCCAACAGTGCGCGTCCTTCACCATCAGATTTCGCAGTAGTGGTAATGGTGATATCCAAACCACGCACGCGGTCGACTTTGTCATAGTCGATCTCTGGGAAGATGATCTGCTCACGAACGCCCATGCTGTAGTTTCCACGGCCATCGAATGACTTAGCGGACAGGCCACGGAAGTCACGGATACGAGGTACAGCAATAGAGATCAGACGCTCAAAGAACTCCCACATGCGTTCACCACGCAGAGTCACTTTACAGCCGATCGGATAGCCCTGACGGATTTTGAAGCCTGCAACTGATTTGCGTGCTTTGGTGATCAACGGCTTTTGACCGGAGATGGCTGCTAAATCAGCTGCTGCGTTATCCAGCAGTTTCTTATCGGCAATCGCTTCACCAACACCCATGTTCAGGGTAATCTTCTCGACCCGAGGGACTTGCATGACAGAATTGTAGTTAAACTCAGTTATGAGTTTTTTAACTACTTCGTCTTTGTAGTAATCATGCAGTTTCGCCATCGTACTACTCCAAATTACTTAATAGTTTCGCTGTTAGACTTGAAAAAACGGACTTTTTTGCCGTCTTCGAATCTAAAGCCTACACGGTCAGCCTTGCCAGTGGCAGTGTTGTAAAGCGCAACGTTGGAAACCTGAATAGCAGCTTCTTTTTCAACGATGCCACCTGGTTGGTTCAGAGCCGGAACCGGCTTCTGATGTTTTTTAACCAAGTTGATACCTTCAACAATGACTTTGCCAGAAGACAGAACATTTTTAACTTTACCGCGCTTACCTTTATCTTTACCGGTCAGCACGATAACTTCGTCATCGCGACGGATTTTAGCTGCCATTTTTCGCTCCTTAGAGTACTTCTGGGGCCAGAGAGATAATTTTCATGAACTTCTCATTACGAAGTTCACGAGTTACCGGCCCAAAAATACGCGTTCCTATAGGCTGCTCGCTGTTATTATTTAAAATAACGCATGCATTGCCATCGAAGCGAATGACAGAACCGTCCGGGCGACGAACACCCTTCCTGGTGCGCACCACTACCGCTTTCAGCACATCACCTTTTTTGACCTTACCGCGAGGAATCGCTTCCTTGATGGTAATTTTGATGATGTCACCTACACCTGCGTAGCGACGGTGCGAGCCACCCAGAACCTTGATACACATTACGCGACGTGCACCGGAGTTGTCGGCAACGTTCAGCATAGTCTGTTCTTGGATCATTTTAGTGCTCCGCTAATGTCAACCACTACTGAAACCCCAAAATAGGGTCGTTAAAAAAGCCCCATATCGGGGGCACGGCATTATAACACCGCAAATCAGATATGGGTAGAAAAAATAAACGGCTCATCACTGAGCCGTTTATCCGTATCGAGAATGCGTACTCTATCTACAGAAGCGCTTTCTCTACAACGCGAACCAGCGTCCAGGACTTAGTCTTGGACAGCGGGCGGCATTCGCGGATTTCAACCACATCACCGATACCGCATTCGTTGTTCTCGTCATGTACGTGCAGTTTGGTCGTACGCTTGATGAATTTGCCGTATACCGGGTGTTTCACCATACGTTCGATAGCAACAACAATGGATTTCTCCATTTTGTCGCTAACCACGCGACCTTGCAGAGTACGGATTTTATCGGTCATTACACACCCGCCTTCTCAGTCAGTAAAGTCTTAACGCGTGCAACATCACGACGCACTTGCTTCAGCAGATGAGTCTGTTGCAGCTGGCCACTTGCAGCCTGCATGTGCAGGTTAAACTGCTCACGCAGCAGGTTCAGCAGCTCAACATTCAGCTCTTCAACGCTTTTTTCACGCAGCTCTTTTGCTTTCATTACATCACCGTCTTAGTTACAAAGGTGGTTTTGATCGGCAGTTTCGCTGCTGCCAGGCCGAATGCTTCACGGGCCAGCTCTTCCGGTACGCCGTCCATTTCATAAAGGACTTTACCCGGCTGAATCAAGGCAACCCAGTACTCCACGTTACCTTTACCTTTACCCATACGCACTTCCAGCGGCTTCTCGGTGATCGGTTTGTCCGGGAATACACGGATCCAGATCTTACCTTGACGCTTAACTGCACGGGTCATAGCACGACGTGCTGCTTCGATCTGACGTGCAGTCAGACGACCACGGCCAACAGCTTTCAGACCGAAAGTGCCGAAGCTAACATCCGTACCCTGCGCCAGACCACGGTTGCGGCCTTTGTGCACTTTACGGAATTTTGTACGCTTTGGTTGTAACATCAGCGACGCTCCTTATTTACGGCCTTTACGCTGCTGCTTTTTAGGTTGAGCAGCCGGTTCCGGTTGTTCAACAGCAGCCATACCACCCAGGATCTCACCTTTGAAGATCCATACCTTCACGCCGATTACACCGTAAGTGGTGCGCGCTTCAGAGGTGTTGTAGTCAATGTCAGCACGCAGAGTGTGCAATGGCACGCGACCTTCACGATACCATTCGGTACGTGCGATTTCCGCACCACCCAGACGGCCGCTAACTTCAACTTTAATACCCTTCGCGCCAAGACGCATGGCGTTCTGAACTGCACGCTTCATCGCACGACGGAACATCACACGACGCTCCAGCTGTGAAGTAATGCTGTCAGCTACCAGTTTCGCGTCCAGTTCCGGTTTACGGACTTCGGCGATATTGATCTGCGCAGGAACGCCAGCGATATCCGCGACGACCTTGCGCAGTTTTTCTACGTCTTCGCCTTTCTTACCGATAACGATACCAGGACGAGCGGTGTGGATAGTCACACGAATACTCTTAGCCGGGCGCTCGATAACGATACGAGATACAGACGCTTTAGCCAGTTCCTTAGTCAGGTACTGACGAACTTTAAAATCGCTGTCCAGGTTGTCAGCGAATTCTTTGGTATTGGCGAACCAGGTAGAGTTCCAGGGTTTAACAATACCCAGGCGAATACCATTAGGATGTACTTTCTGACCCATTGCTAGTCTCCGGAGTCTCAGCGATCGGACACAACCACAGTGATGTGGCTGGTGCGCTTCAGGATGCGATCTGCACGACCTTTTGCACGCGGCATAATGCGCTTCATGCTAGGGCCTTCATCTACGAAAATTTTCGCGACTTTCAGATCGTCGATGTCAGCGCCATCGTTGTGTTCAGCGTTAGCAATGGCAGATTCCAGAACCTTCTTGACCAGTACAGCCGCTTTCTTATTGGTGTAGGTCAGGATATCCAGAGCCTGCGACACTTTTTTACCGCGTACAAGATCTGCTACCAGGCGAACCTTCTGGGCAGAAGAACGAGCATGGCGATGTTTAGCGATAGTTTCCATCTCTTCCTCCTGTTAGCGTTTCTTGGCTTTCTTATCAGCAGTGTGACCGCGATAAGTACGAGTCGGTGCAAATTCACCCAGTTTGTGACCGACCATTTCGTCGGAAACAAAGACAGGAACGTGCTGACGACCATTATGGACAGCGATGGTCAAACCGATCATGTTAGGGAAGATCGTTGAACGACGGGACCAAGTGCGCAAAGGCTTCTTGTCTCCGCTTTCCACCGCTTTCTCTACCTTCTTCAGCAAGTGCAGGTCAATAAAAGGACCTTTCTTGAGAGAACGTGGCATGGCTTATCCTCTAAAATTATTTGCTACGGCGACGTACGATAAATTTATCAGTACGCTTGTTGCTACGGGTCTTCTTACCTTTGGTCTGAACGCCCCACGGAGTGACCGGGTGCTTACCAAAGTTACGACCTTCACCACCACCGTGTGGGTGATCGACAGGGTTCATCGCAGTACCGCGAACGGTAGGACGAACACCACGCCAGCGTGCAGCACCTGCTTTACCCAGAACACGAAGCATATGTTCAGCGTTACCGACTTCGCCCAGCGTTGCACGACAGTCAGATTCGACTTTGCGCATTTCACCAGAACGCAGACGCAGGGTAACGTAGGATCCTTCACGTGCAACAATCTGCACATAAGTACCGGCAGAACGGGCAATCTGACCGCCTTTACCTGGTTTCATTTCTACGTTATGCACGGTGGAACCCACAGGAATGTTACGCATCGGCAGGGTATTGCCTGCTTTAATCGCAGCATCAACGCCAGACTGAATCTGGTCACCTGCTTTCAGGCCTTTTGGAGCCAGGATGTAGCGGCGTTCACCGTCTTTATACAGAACCAGTGCGATGTTCGCAGAGCGGTTCGGATCGTATTCAAGACGTTCAACGGTAGCCGGGACACCATCTTTGTTGCGTTTGAAATCAACAATACGATAGGCCTGCTTATGACCACCACCGATATGACGGGTAGTGATGCGACCATTGTTGTTACGGCCACCGGATTTGCTGTTTTTCTCAACCAGTGGGGCAAAAGGTTTGCCCTTGTGCAGCTCAGGGTTGACCACTTTAACAACGTGGCGACGACCCGGAGATGTCGGTTTACATTTAACAACTGCCATTGTTCTTCTCCTCCGACTTACTCAGCGCCGCCAACGAAGTCCAGATTCTGGCCTTCTTTCAGGGTGACGTAAGCTTTTTTCCAGTCGTTACGACGACCAATACGCTGACCGGAACGTTTAACTTTCCCTTTAACAACCAGGGTGTTAACGTCCTTTACTTCCACTTCGAAAAGCTTCTGTACAGCGGCTTTGATTTCTGCTTTGGTCGCGTCTTTAGCAACTTTGAGAACGATGGTATTAGTTTTTTCCATCGCAGCAGACGCTTTTTCAGATACGTGCGGCGCGCGCAGTACTTTTAGCAGACGTTCTTCACGGATCATGCCAGCATCTCCTCAACTTGCTTAACTGCGTCAGCAGTCATAACGACTTTGTCGAAGGCGATCAGGCTAACTGGGTCGATACTCGCTGCATCACGAACGTCAACCTTATACAGGTTGCGTGCGGCCAGGAACAGATTCTCTTCCAGTTCGCCAGTGATGATCAGCACGTCTTCCAGCGCCATACCTTTCAGCTTCTCTACCAGCAACTTAGTTTTTGGTGCTTCCAGAGAGAACTGCTCAACAACGATCAGACGATCCTGACGTACCAGTTCGGACAGAATGCTTTTCAGCGCGCCGCGGTACATCTTTTTGTTTACTTTCTGACTGTGGTCCTGTGGCTTTGCAGCAAAGGTCACGCCACCGGAACGCCAGATCGGGCTCTTAACAGAACCTGAACGCGCACGGCCAGTACCTTTCTGGCGCCATGGCTTTTTGCCAGAACCAGTTACTTCAGCACGGGTCTTCTGAGCACGAGTACCCTGACGGGCACCTGCTGCATAAGCAACAATAACCTGATGCACCAGCGCTTCGTTGAAATCACGACCGAAGGTAGTTTCGGAAACAGTCAGCGCGCTTTGCGCGTCTTTCAATACTAATTCCATTGCTATCCCCTTACGCCTTCACAGCTGGTTTAACGATCAGGTCGCCACCGGTAGCACCGGGAACAGCACCTTTAACCAGCAGCAGGTTGCGTTCAGCGTCAACACGTACTACGTCCAGGCTCTGAACGGTTACGCGCTCATTACCCAGCTGACCTGCCATTTTTTTGCCTTTAAACACTTTGCCCGGAGTCTGGTTCTGACCAATTGAACCTGGAACACGATGAGACAAAGAGTTACCGTGGGTAGCATCCTGGGTGCGGAAGTTCCAGCGCTTAACAGTACCGGCAAAACCTTTACCTTTAGAGGTACCAGTAACGTCAACTTTTTTCACATCAGTGAAAATATCAACGTTAATGCTCTGACCTACGGTGAATTCCTCGCCTTCAGCGGTGCGGAATTCCCACAGGCCGCGACCAGCTTCAACGCCAGCTTTAGCAAAATGACCTGCTTCAGGTTTGGTAACACGGTTCGTTTTTTTAGATCCGGCTGTTACCTGAATAGCAGTGTAACCATCGTTTTCCAGGCTCTTAACCTGAGTCACGCGGTTTGCTTCAATTTCAATCACGGTTACTGGGATAGAAACGCCGTCTTCAGTGAAGATACGCGTCATGCCCACTTTTTTACCGACTAAACCAATCATTGTTTCAACCTCTCAATCGCTCAATGACCTGATTAACCCAGGCTGATCTGCACGTCTACACCGGCAGCCAGATCCAGACGCATCAGAGCATCAACCGTTTTTTCAGTTGGCTCAACGATGTCAACCAGACGCTTGTGAGTGCGAATTTCATACTGATCGCGCGCATCTTTGTTGACATGCGGGGAGATCAGAACGGTAAAGCGCTCTTTGCGGGTCGGCAGCGGGATGGGACCACGAACCTGCGCACCAGTGCGCTTGGCAGTCTCAACGATTTCCGCAGTTGATTGATCAATCAGACGATGATCAAACGCTTTAAGACGGATACGGATTCTTTGGTTCTGCATGAGACCAGAGCTCCAATTATTTATAAACGAAAAAAAATTACTACTCACACCCATTACGATTGATGGGGGAGTGTAATCGTCTGCACATAACTCCCCAATTGGGAGTATTGTCAGGTGGGCTTATTGCCCGCCTGCGGTTCATATCGAACCGGGCCGTCATTTCTGACAAGCCAAAGCATTGTACGTACATTAACTATAATTGCAATGGCTTTGTGCCTGGAGGCGAACGCAAGCTAACGCCCCACACGTTGCAGAGCAGTAAGCTATTAAAATTCCTCTTTCTTATAAAAATCTATCCTTTTAGAGTAGTTAATTATAATACAGTTATAATATTTTGCTTTATAAGCAAAGCGCTCCTTTTCGTAGAGCGTGACAGCAGCCATACAGCTGTTTTCTGTATAAATATCCCATCCCTCTTTTGCCTTTTTTTCCCGTTCGGTCATCCTCTGCTGGTCTCGTTGATCTTCTTTTAGTGACGCTATTGCCTGCAAATAAACCTTAAATTGGCTTTCATACTCTTTTTTCTTGCTGTCCGCCAGATCCATCAGGCAGGACATTACTTCAACTGAATGTTTTATTCCCATACAGGGTGCCAATACTGCCGCTGTATAAGGATCCAGACCACTGTCAGCACTTGCCAGCCAGGCTGGGAACAAAAGATAAAGCGCTATCCTTCTCATTTCATATACTCCTGTAACCAGGCAATCCGCCTGCGCACGGGTTCATGCTCACGTAACTCAGAGGTCTGTTTTATCAGCTTAATAACGTCTTCTTTTTTATTTTTCCCAAAGAGGGGAACCATGCTTATTGCCAGAGTCCCCTGATATTTCATATCAATCAGTACTTCTCTTAATGCCGGGTGCAACTTTTCCCAAGCGACCGAATCATGTTTTTTATATCTGTTATAAAACCTGATTGAGTCTTTTACATAGGTCGAATAAGTGATTTCAAACAGCCTTACCTGCTGCGCTTCTGAGATTTCCTCTATAGAATCTTTATTTTCTTTGACAAAATCACTTGCTGCACAAAAGCTTTTTCTTGCGCTTTCTGCAATCTTCTTTGCCTTAGCCAGAGGTATTCCAGCAAGGGTAAGGTGGTGTATTACTTCTTCCGCTCCCCTGTGCTTCATGTCGTAACCACGGCCTATAGTGACGCCTGATCCCCATGTATTGCATCTGGAAGCTATTCCTGGCCAGTGTATTTTTCGGGAATAGTAAGGGCTGTCAGGTCTGTTATTGCCTTCCGCTCTGAAAGTGAGTAGTCCTTCTCCTGGTTCCATTTTCTTTCCTCCATGAAAAACTGTTTAAAAATCCCTTATTCGTGGTGATCGTAGCACATCGTTTAAATTGTCATCATGATATTCTTTATCGGAACCGTCAGCTATCCTGTGCACATATCCTGACATTTTTGCCGCGAAAAAAAGAGCGCCGCGGCGCTCTTTTTTACTCTTTGCTCGATGGGGCAATTACGCTATTACTTTGGCAACAACGCCCGCGCCAACAGTACGGCCGCCTTCACGGATGGCGAAACGCAGACCGTCGTCCATCGCGATTGGGTGGATCAGGGTCACAACCATTTTGATGTTATCACCAGGCATCACCATCTCAACGCCTTCTGGCAGTTCGATGGTTCCGGTCACGTCAGTAGTACGGAAGTAAAACTGAGGACGGTAGCCTTTGAAGAACGGGGTGTGACGGCCGCCTTCGTCTTTGGACAGAATGTAAACTTCTGACTCGAATTTGGTGTGTGGCTTGATGGTGCCTGGCTTGGCCAGAACCTGACCACGCTGGATATCTTCACGCTTGATACCGCGCAGCAGGATACCACAGTTCTCACCTGCACGGCCTTCGTCCAGCAGTTTGCGGAACATTTCAACGCCGGTACAGGTTGATTTCACGGTATCTTTGATACCCACGATCTCAACTTCTTCGCCCACTTTCACGATACCGCGCTCGACACGACCGGTCACAACGGTACCACGGCCGGAGATGGAGAACACGTCTTCGATTGGCAGCAGGAATGGCTTGTCAATCGCACGCTCTGGTTCCGGGATGTAGTTGTCCAGGTGGCCAGCCAGCTCGATGATTTTTGCTTCCCACTCAGCGTCGCCTTCCAGCGCTTTCAGCGCAGAACCGTGAACGATTGGCGTGTCGTCGCCAGGGAATTCGTACTGTGACAGCAGGTCACGCACTTCCATCTCAACCAGTTCCAGCAGCTCTTCATCATCAACCATGTCGCACTTGTTAAGGAACACGATGATGTAAGGAACGCCTACCTGACGACCCAGCAGGATGTGCTCACGGGTCTGTGGCATTGGGCCGTCAGTCGCAGCAACAACCAGGATTGCGCCGTCCATCTGAGCAGCACCGGTGATCATGTTTTTCACATAGTCGGCGTGGCCAGGGCAGTCAACGTGCGCATAGTGACGGCTTGGGGTGTCATATTCAACGTGAGAGGTGTTGATGGTGATACCACGTGCTTTTTCTTCTGGTGCGTTGTCGATCTGGTCGAACGCACGCGCAGAACCGCCGTAGGTTTTAGCCAGAACGGTGGTGATAGCAGCAGTCAGAGTAGTTTTACCGTGGTCAACGTGGCCGATAGTACCAACGTTGACGTGCGGTTTGGAACGTTCAAATTTTTCTTTAGCCACGGCGAGATTCCTTAGTTTCTGTACTCTCCCCTGTGGACAGGAGAGCACGGGATCAATGAGTTAAACCCGGTTATTTACCACGGGCTTCGATAACAGCCTGAGCAACGTTGTTAGGCGCATCATCGTACTTCAGAAATTCCATGGAGTAAGATGCACGGCCTTTAGTGATAGAACGCAGCTGGGTTGCATATCCAAACATTTCAGACAGCGGAACTTCTGCGTGAATCACATTACCCGTCACGTTTGATTCCTGACCGCGTAATGTACCACGACGACGGCTCAGGTCACCGATGACGTCACCCGTGTTCTCTTCAGGCGTTTCAACTTCAACCTTCATAATCGGCTCAAGCAGAACCGGTTTTGCTTGCTTAAAGCCCTGTTTAAAGGCAATAGATGCTGCCAGTTTAAACGCCAGTTCAGAGGAGTCGACGTCATGGTATGAACCAAAGTGCAGACGGATACCCATATCAACAACCGGATAACCTGCCAGCGGACCTGATTTCAGCTGTTCCTGGATACCTTTGTCAACCGCAGGGATGTATTCACCAGGAATAACACCGCCTTTGATGTCATTGACGAATTCGTAGCCTTTCGGGTTAGAGCCCGGCTCCAGTGGATACATGTCGATAACAACATGTCCATACTGACCACGACCACCAGACTGCTTGGCGTGTTTACCTTCTATATCGGTCACTTTCGCGCGAATTGCTTCGCGATAAGCAACCTGAGGTTTACCCACGTTCGCTTCAACGTTGAATTCGCGCTTCATACGGTCAACGATGATGTCGAGGTGCAGTTCACCCATACCGGCGATGATGGTCTGGTTAGACTCCTCATCAGTCCAAACGCGGAATGACGGGTCTTCTTTAGCCAGGCGGCCCAGAGCCAGGCCCATTTTTTCCTGGTCAGCTTTGGTTTTTGGTTCTACCGCGATAGAGATTACCGGCTCAGGGAATTCCATGCGCTCCAGAATGATTGGAGAGTCTGGATCGCACAGCGTGTCACCCGTGGTAACATCTTTCAAACCAATAGCAGCAGCGATATCACCCGCACGAACTTCTTTGATCTCTTCACGTTTGTTAGCGTGCATCTGTACGATACGGCCAAAACGTTCACGTGCAGATTTTACCGAGTTCAGAACGGTATCACCGGAGTTAACCACGCCAGAATAAACGCGGAAGAACGTCAGATTACCTACAAACGGGTCAGTTGCGATTTTAAATGCCAGTGCAGAGAATGGCTCATCATCGGTCGCATGACGTTCAGCAGGCGTCTCTTTACCATCATCCAGGATACCATTGATCGCAGGAACATCAGTTGGTGCTGGCAGATATTCAACAACCGCATCCAGCATTGCCTGAACGCCTTTGTTTTTAAACGCAGAACCACAGGTAACCAGGATGATTTCGTTGTTCAGAACACGCTGGCGAAGAGCAGATTTAATCTCTTCTTCAGTCAGTTCTTCACCGCCCAGATATTTTTCCATCAGCTCTTCAGATGCTTCCGCTGCGGACTCAATCAGATTCTGGTGCCATTCTTCGGCCAGTTCCTGCATATCAGATGGAATCTCTTCGTATTCGAAGGTTACGCCCTGATCGGCGTCATTCCAGTTAATCGCTTTCATTTTCACCAGGTCGACAACACCAGTGAACTTTTCTTCTGCGCCAATTGCCAGCTGCAATGGAACAGGGTTAGCGCCCAGACGTGATTTAATCTGGCCAACCACTTTCAGGAAGTTCGCACCCATGCGGTCCATTTTGTTAACGAACGCAATACGTGGAACTTTATATTTGTTTGCCTGGCGCCATACGGTTTCAGACTGTGGCTGAACACCGCCAACGGCACAGTAAACCATGACTGCACCGTCAAGAACACGCATGGAACGCTCAACTTCAATGGTGAAGTCAACGTGTCCCGGGGTGTCGATGATGTTTACACGGTGCGGCTCGAACTGTTTAGCCATACCTGACCAAAAAGCGGTCGTTGCAGCGGAGGTAATGGTAATACCACGCTCCTGCTCCTGCGCCATCCAGTCCATGGTAGCTGCGCCGTCATGAACTTCACCGATTTTGTGATTTACACCAGTGTAGAACAGAATACGTTCAGTTGTTGTAGTCTTGCCGGCGTCGATGTGAGCACTGATACCGATATTACGATAGCGTGCAATGGGTGTTGTGCGAGCCATTTGATTCCTCTGATTCTCGGACGTTCAAAGTTAAAGCCCAGCGGGGTGAACTGAACGCCCGCTGGATTAATAACAACTACTGAGCTGTTACCAGCGGTAGTGAGCGAACGCCTTGTTGGCTTCAGCCATACGGTGAACGTCTTCACGTTTCTTCACTGCTGTACCTTTGTTGTCAGCAGCATCAGAAAGTTCGTTCGCCAGGCGTAAAGCCATTGATTTATCACCGCGTTTACGAGCAGCTTCAACAATCCAACGCATTGCCAGGGCATTACGACGGACCGGACGGACTTCAACTGGTACCTGATAAGTAGACCCACCCACACGGCGGGATTTCACTTCCACGGTTGGGCGGACATTGTCCAGGGCTACTTCAAATGCTTCCAGTTCGTTTTTACCAGAACGTTGAGCCAGGGTCTCAAGCGCAGTATAAACGATGGATTCAGCAGTAGATTTTTTACCATCTACCATCAGGATATTTACAAATTTAGCCAGCAGCTCTGATCCGAACTTAGGATCTGGCAGAATTTTACGCTGGCCAATAACGCGACGACGTGGCATGGAAATACTCCGTTGTTAATTCAGGATTGTCCAAAACTCTACGAGTTTATTATGACATTTAAGATAAAACGTTTGGCCTTACTTAACGGAGAACCATTAAGCCTTTGGCTTCTTCACGCCATACTTGGAGCGTGACTGCTTACGGTCTTTAACACCTGAGCAGTCCAGCGCGCCACGAACAGTGTGGTAACGCACACCTGGCAAGTCTTTAACACGACCGCCACGAATCAGGATCACGGAGTGCTCCTGCAGGTTGTGGCCTTCACCACCAATATAGGAGGTAACTTCAAAACCGTTGGTTAAACGAACACGGCATACTTTACGCAGCGCGGAGTTCGGTTTTTTAGGAGTAGTAGTATATACGCGCGTACATACACCACGTTTCTGCGGGCAGGCTTCCAGCGCAGGCACGTTGCTCTTTGCAACTTTGCGTGCGCGTGGTTTGCGAACCAGCTGATTAACTGTTGCCATTAAATAGCTCCTGGGATTTGCTTTTGCTTCGTAAACACGTGATAAATTGCCTCATGGTATAACGAGGACGCAGAATTTTAGGGCTGACCAGAAAAGGTGTCAAGAAATAACCAGTATATTGTCCCACTACCAGGTCATTTGCTGGGAATGTTTTACCGTCAGCGCAACGAAATCAGTATAGCTTACCTTTCCTGCACTGAGTGAAATTCGAGCAGAAAGTCCACGCGCCAGGATATCTTCATGTAATACGTACAGGCCGATATCTTTCTCCAGCAATTTTTTAAGTGCCTCACTCCCTTCCAGGGCCGCCAACACACCATCCTGTAGCAGCAGCACATCATCGCCCTTCGCCAGCACGCGGAGCAGCGCATCAAAGTCGCATTGAAAGGGTGAATGGATAAGAAGATGTAGCATGCTACCTCAGAAAGTAATAATACGGTCAAAACGCGCCAACAAGCTACGCAACTCTGTTGGCGAAACCACCTTTGCGGGTAATACTCGCGCGCCCTCAATTGGCAGACCGCGTTCCATAAGGGAGGCTGCGCAAATATACATTTCGTCAATGTCATACAAAGGAAGCAGTCCGAAAGCAGCAACATAATTGCGCGCCAACACCCTTGCAGGCTGCTGTTCAGTAAGAAGTTGCAGCACCCCATCGCTGACAAAAAATAGCGCAATATTTTCATTGAGTGCGCAGAGAGCCAATGCAGCATCTAATCCTTCCCGGCCAGCGCTGGTACCATGCGGAGACCGGGTAAATACGATAGCGATACGATTCATCAGAATTGCACCAGACGATCGCAGGTTAACGCCGCCTCGGCCAGAGCGCCCAATCCCGCAAGCTGGAACCCCTCCGCCAGATTAGCGCACGTCAGGCCAAGGTTTTTTGCTTCCTGCTCATTAGCAATGCCACGACGTAAGGCCGCTGAAACACAGATATTTAACGTGACATCCTGTTGCTGATTGAGCTGCTGCCAGCCATGAGTCAGATTGAATTCATCATTTGCTGGTGAAGTCAGTGCATTCGCATTCAGCACACCTTCACGATAAAAAAACACGCTTTCCAGCACGTGTCCTTGCTCCAGCAACGCCTGAGCAAACAATAAAGCGCTACTTGCCTGCTGCGTGCCATAAGCAGGGCCGGTGACCATCAGGATAAAACGCATTAGCGATCGTGTCCCTGACAATCTCCGCTTTTAAACTGGCGGATATAGAGGTAAACCGTGTGCTTGGAGATGTTAAGGCGTTCTGCCACCTGATTGATGGCATCCTTAATGTCAAAAATCCCTTTCTCATAGAGATTCAGCACAATCTGGCGGTTCTTGGCATTGTTAGAAACATTACGATCACCGCTCACTTCCTCAATGGTGAATTCCAGCGTCTGCATCACCAGATCCTCAACCGACGAAGCGAAGTTTACCGATGACGCGGCGTCCTGCGTTTCCGGTGGCATAAAAGTTGCCATAATCTGCGAGAACGGTACATCGAGATTCATGTTGATGCATAACAGGCCAATCACCCGCTGATGAGCGTTACGGATGGCAATGGTGACCGCCTTCATAAGCACGCCACTTTTGGCACGGGTGAAATATGCTCTGGATACATTACTGTCTGCCCCCCTCATTTCATGCAGCATGCGCAAGGCGAGATCGGTAATGGGGGAGCCTATTTTTCGGCCCGTATGCTCACCATTGGCAATACGAACGGCTGAACATTTTAAATCTTCCAGCGAATGTAGGACAATCTCACAGTGGGAGCCAATCAGCATAGCAAGGCCATCCACTACCGCCTCATATGAGCGCAGGATATCAAAGTCAGTTTGCTCGAAGGGACGCTGTTCCAGTAATTCCAGATCGGTCACATCACCGGTAAATATTGAACCAGACATTAAGACACCACCCTTGAAAAAAACCCGACGAAAGATGCCAGGCAAGACGTGTTCAGAAGAAAATGCGCGAAGGGTAGTCTAGCAAAGAACGTAAAGGCCTGTCCTCGACTTTGTCAGGAATTGCCGCAGGCAGCGATGATGAGTGGGGCGGGGAGAAACAACAATACTGCCACAGGAACCTGTGGCAGTAGGTCTTTTACTTAGCCTGAGCCGCAGCCGGGGCTTGGGCAGGTTTATCCGCATTCGCCTCCGCTTTAGCCACAGGTTTGATATCCTGCAGCTCAACATCGAACACTAACGTGGAGTTAGCCGGGATGCCAGGAACGCCGTTTTTACCGTAGGCAAGTTGTGGTGGAATAACCAGCTTAATTTTGCCGCCTTTCTTGACGTGTTTCAGGCCTTCAGTCCAGCCTGGGATGACGCCGTCAAGACGGAAAGAAAGGGGTTCACCACGGGTGAACGAGTTATCAAACTCGGTACCGTCAATCAGTGCACCTTTATAATTAACTACAACGGTATCGCTGTCAGTCGGTACCTTACCGGTTCCCTCTTTCTCAACCTGATAAAGCAGACCGGATTCCGTTTTCTTCACGCCTTTTTCTTTAGCAAATTTGGTTGCGAAAGCATCACCTTTTGCAGTGTTTTCTTTTGCATCTTTTTCCATTTTCGCCTGAGCTGCGCTCTTCACGCGGCTTTCAAAGGACTGTAAAGTCTGCTCAATTTCCTGATCAGACAGTTTGTTTTTTCCAGCAAATGCGTCCTGAACACCGGATATCAGCTGCTGTTTGTCCAGCGTGATACCCAGTTTCTCCTGCTCCTTCAGGGAGTTTTCCATATAACGACCCAGCGAGGCACCCAGCGCGTAGGCGGACTGCTGATCGTCTGTTTTAAAAGCAGCATTTTTAGGTACAGGTTGTGGTGACTGTTCTGCTGGCACGGGAGCTGCTGGCGCAGTCTCGGCAGCAAATGCCAGGGAGGCGTTCAGTGCAACGGCCATGATGGTGGCTGACAGTGTAACTTTAAACATTGATTTCATCCATTTCTCCAAAACCGAAGCCTCTCACCTCGGAAATCATTACAGACGGCGCTGTACTATAGCGATAAAACTGCACGAGGGAACTGACAATTTATCAATGAAAGCTAGGTAACTTCCGACCGCTTGTCCACCCTAAAGTTCATCACCTTAATGCAGACGACAGGCTTGTTTTTCAAGTATTGGCCGAAATTAGGGCCAGTGCGTCTGTTTCATTACGGTCTTTCCCGTTAGAATCAGGAAGATTTGGTTGAGGCAGTCGCGCCGTAAGCCCCAATGAGGAAAAGACATGCTGCATTCTTTTGAACAACGGATGGAAATGCTGGAAAGCCGCCTGGCGTTTCAGGAACACACCCTTGAAACGCTTAACCAGACAGTTATTCATCACGAACTTGAAATGGCACGTCTGAGAGAACAGATACGCCTGCTAACCGATAAACTGAAATCAGTCGCCCCTTCGATGATCGCCTCGCAGTCAGAAGAAACGCCACCGCCACACTATTAAGCACTGAAACGGCGAGTCTGCCAATCTGCAAAAATTCAGAGTATGCCTGGTGTCCAGCGTCAAGATGATTTCAGCGGTGGAACAAAAAAAGCCGCCATCAGGGCAGCCTTATCGGGAAAGCAGTTAAAACTTAGTGGCTACAGCCACATCCACCCTGACCATGTTCATGATCGTGGTGATGATCGTGCGCGCCATGCACATGGCCGTGGGCCAGCTCTTCTGGTGTTGCTTCACGAATCTCCACCACTTCCACTTTGAAGTTAAGATTCTGCCCAGCCAGCGTGTGGTTACCATCAACCACAACGTGGTCATCTTCAACTTCAGTTATCTCAACCGGCACGGAACCCTGATCGGTCTCTGCCAGGAAACGCATGCCTACCTGCAGTTCATCGACGCCCATAAAAACATCTTTTGGCACACGCTGAACGAGGTTGTCATCGTACTGGCCATAAGCATCATCTGCGGCGATGTTGACTTCAAATTTGTCACCCGCCTCATGATTCTCCAGTGCTTTTTCAAGACCTACAATCAGGGAGCCATGACCGTGCAGATAATCCAGCGGCGCACTTACCGTGGACTCATCAACCAACACATCCTCTTCTGTACGCACCTGATAAGCCAGGCTGACGACCAGGTCTTTTGCTACTTTCATGATTACTCCTAACCGTTGAGAGCTTGAGCCCTTAAGAATTGGCCAAATGACCAACCGCAAGCGCTCTTGATTGCGTCGATTGTAATGAATTTCAACGCGACTGTACGGTAAAGCTAAAAAAAGTCGGACAATTGCGCTACTCAGGATGGAAAATGCCAATGACCTGTTCGCTGTCGCGTACTCCATCACGAACATGCTTATCCGCTTCACGCATCTGATGACCGCAGGTAACACATTCAACTACATCAATATTATTTTCTTTCCATAGCACCAGCGTATCTTTTGCCTGGCATGCCGGGCAGGTCGCTCCGGCGATAAATCTTCTCCGCATTTCGACTCCTATTCAAACTCATCCCAGCCACCAAACTGGCGTTTTTCATGGCGCATCTCTGCCTGAAAAATATCTTCCAGCTCACGGCGGGCTTCTTTTACACGGGAAATCTGCTGACTGTCAGCATGATTAGGCATCAGTTCGCGTAACATACGCATATCCAGACGACGAAAATGCTGCTGTGCACGAAATGCCTGATGGGGATGCATGCCAAGCGTCATCAATGTCTTACGGCCCATCTCCAGCGCACTGGAGAACGTTTCACGCGAGAACTGCGCCACACCCGCCTGAATCAACTCGTGCGCCTCTACGCGACCTCTTGCACGGGCAAGAATTTGCAGATGAGGAAAATGATGCTGACAGAGATGAACAATTGCGATTGCATCTTCCGGCGTATTGCAGGTGATCACTATCGATTGTGCCGTATCCGCTCCCGCAGCACGTAACAGCTCAAGTTCGGTAGCATCGCCGTAATAAACTTTATATCCATATTTACGCATCAGGCTGACGGAACTGATATCCCGCTCCAGCACCGTAATACGTTTCTCATTCGCCATTAGCAGGCGCGCCACCACCTGACCGAAACGGCCAAATCCGACGACGATCACTTCCGGTTTATCATCCTCGACAAACGGCTTTTCGTCGTAGTGATCATCCTCGTTGAAGCGCCTTGCCAGAATCTTGTCAATACCCTGCATCAGCACTGGCGTGATCATCATCGACAATGTGACCGTGACCAGCAGCAACGACATCTGATCGCCCTTAAACAATTTTGCCGATGACGCAGCCGAAAACAACACAAAAGCGAACTCTCCGCCTTGGCTAAGTACCCCGGAAAATTGCAGACGCTCTGAACTACGCAGACCAAACAGGCGTGAAAGCAGGTACAGCACCGTTCCTTTAACCGCCACCAGCGCTATTACACACACAATAATTTCAAGCAGATGGATATAAAGCACGCCAAGATTGAGCGCCATGCCGACGGAAATAAAAAACAGGCCCAGAAGCAACCCTTTAAAAGGATCGATAGCGATTTCCAGTTCATGGCGATACTCACTTTCTGCCAGCAGTATCCCGGCGATAAAAGTACCTAATGCCATGGAAAGTCCTAACGCGTCCATAAACAGTGCGGAACCCAGCACCAATAGTAGCGAGGCGGCGGTAAAAACCTCACGCACACCTGATGCGGCAATAAAACGAAAAATCGGTCTGAGCAAATAGCGACCACCCACCAACATTCCGGCAAAGGCCAGCACCTTCATTACGATCTTCATCCAGTCGGTATGGCCGCTGTCCCCTCCCGCCAGCAGCGGCACTAACGCCAGCGCCGGGATCACCGCCAGATCCTGAAAAAGCAGCACGGAAAAACCTAACTGACCCGCTTCACTTCGGTTCATCCCTTTTTCACGCATGAGCTGTATCGCCATCGCGGTAGAGGACATCGCCAGTCCGATGCCGCCAATCAGCGCCGCCTGCCAGGAAAAATGCGTCAGCCACAGCAATCCGCCGAGGATTACTGAGCTAAAAACAACCTGCGCCGCCCCTACGCCAAAGATCGATCGCCGCAGCTGCCAGAGCTTGGCAGGATTCAGTTCCAGCCCGATGATAAACATCAGAAACACCACGCCCAACTCAGAGAAGTGCAGGATCTCATCAACATCGCTGATAAAACCCAATCCCCACGGGCCGATGGCGATACCGGCCAGCAGATAGCCCAGCACGGCACCAATCCCCAAACGCGCCGCCAGCGGCACGGCGATTACTGCGGCAAAAAGATAGACCACCCCTGCCGTTAACAGTGTTTGCCCTTCCATTCACCGCCCTCCAGGCAGTTGCGGAGACGCCAGCCAGTCACCGTAGGCACGCGCGTAGTTTTTCATCACTTCAGACGACTGCCGACGCGCCAGATAGATAATCATTGGCGTCAGCCAGTGCATCCGGCAGAGTTGGGCGGTCAGTTCAAACGGACGCATAATGTCGGACATGGTATATCGGTTAAGCCCGTCCTGATGGTAAGCCGCTTCCGGCTCGCCAGTGGTGGTGACACTCCGCCAGAATTTTCCTTCCAGCGCGTTGCCATTTGGACCACTTGCAAACCCGCGCGACAACACGCGATCCAGCCACTCTTTTAACAATGCAGGACAGCTATAGGTATAAAGGGGATGCTGAAAAACAATAATGTCATGTTCACGTAGAAGCTGCTGTTCGTGATGAATATCAATAAAGAAATCAGGATAGTGCGCGTAGAGATCATGCACCATCACGTTGGGCAAATCCTTTGCCGGTTGCAGCAACACCCGGTTGGCGATGGAATCCTGCGATTCAGGATGAGCATAAAGCAGTAAAACATTGGACATCTGCGACATCATTCCTCTCCAAATCGTCGTCATAGTGGAGAAATTCCGCTACCATGCCCGACACAACGGAATTGTGAATTCCGCAAGTAATTATGATGATTCAATTTAACATATACCCTGAATAATTCGAGTTGCAGGAAGGCGCCCCGATGAGCTTACTCAGGTAAGTGATTTGAGTAACGAACGCCGTCAGCATACCTGAAACATGACGGGCATATCCTGACTATTACGGCGCTTATGATTGTCTTCTCCTCATTACAAATACGACGCGGTGTCCGCGTATTGCTGGACAACGCGACCGCCACCATTAATCCAAGACAGAAAGTCGGGCTGGTGGGAAAAAACGGCTGCGGCAAATCGACGCTGCTGTCACTGCTTAAGAACGAAATAAGCGCAGACGGCGGTAGTATGACCTGCCCCGGCAGCTGGTCTCTCGCCTGGGTCAATCAGGAAACGCCTGCCCTCTCCATCCCGGCCATTGATTATGTCATTGACGGCGATCGGGAGTTTCGTCAGCTTGAACGCAATCTGGACCATGCCAACAAAATAGATGATGGTCATGCCATTGCCACACTGCATGGCAAACTTGATGCAATTCAGGCATGGACAATACAGTCGCGTGCCGCCACTCTGCTTAAGGGTTTGGGCTTTTCGCAGGAGCAGCTACAACGCCCGGTCAGTGACTTTTCCGGCGGCTGGCGCATGCGCCTCAACCTGGCCCAGGCGCTAATCTGCCGCTCCGATCTGCTGTTACTCGATGAGCCCACTAACCACCTCGATCTTGATGCGGTCATCTGGCTGGAACGCTGGCTAAAGAGCTATCAGGGAACGCTGATCCTGATCTCCCACGATCACGACTTCCTTGATCCCATTGTGGATAAAATCCTGCACATTGAGCAGCAGTCGATTTTCGAATACACCGGCAATTACAGCTCATTCGAAATTCAGCGCGCCACCAAACTGGCGCAACAGCAATCAATGTATGAAAATCAGCAGGCAAAAGTCTCCCACCTGCAAAGTTTTATTGATCGCTTCAAGGCAAAAGCCAGCAAAGCGAAACAGGCGCAAAGCCGCATCAAAATGCTTGAGCGAATGGAGCTGATTGCCCCTGCGCACGTTGATAATCCCTTTACTTTCAGCTTCCGCGCCCCGGAGAACCTGCCAAATCCCCTGCTGAACATGGAAAAAGTCAGCGCGGGCTACGGCGAACGCATCATTCTCAATTCAATCAAACTCAATCTGGTGCCCGGCTCCCGCATCGGCCTGCTTGGTCGCAACGGCGCGGGTAAATCGACGTTAATCAAACTGCTGGCCGGTGAGCTGGCTCCGTTACAGGGTGATATTGGTCTGGCGAAAGGCATCAAACTCGGTTACTTCGCCCAGCACCAGCTTGAATTTCTCCGCGCAGATGAGTCCCCATTGCAGCATCTGGTTCGTATCGCGCCCAAAATTCTGGAACAGCAGCTACGCGACTATCTGGGCGGATTTGGCTTCCAGGGCGATAAAGTCAGCGAAAATACCGGTCGCTTCTCCGGTGGCGAAAAAGCGCGCCTGGTACTGGCGCTGATTGTCTGGCAGCGCCCTAACCTGCTGCTGCTTGATGAACCAACCAACCATCTTGATTTAGATATGCGTCAGGCCTTAACGGAAGCGTTAATCGACTTTGAAGGCGCATTGGTGGTGGTATCGCACGATCGTCACCTGCTGCGCTCCACCACTGACGACCTTTATCTGGTGCATGGCGGCAAGGTGGAAGCGTTCGATGGCGATTTGGAAGATTATCAGCGCTGGTTGAGCGAGTTACAAAAGCAAGAAACCGCCAGCACTGAATCTAAGCCAGACAACGGAAACAGCGCACAGGCCAGAAAAGATCAGAAGCGCCGTGAGGCAGAACGGCGGACCCAGACACAGCCCCTGCGTAAGCAGATTGAAAAGCTGGAAAAGCAGATGGAAAAGCTGAACAACCAGCTGACCGCCGCAGAAGAAAAGCTGGCGGATAGCGCTATTTACGAACAGAGCCGCAAGGCTGAACTCACCACGGCCCTGCAACATCAGGCGGAAGCGAAATCGGCACTGGAGGCATGTGAACTGGCGTGGCTGGATGCTCAGGAGCAATTAGAAACCCTGCTTCAACAGCCCGGCTAAATCGCCATATTAACGCGTGCGACGCCTGCCTGTTTCCCGGCACGCGTCGCCAGTCCAACGCTCACACCACCAGGCCGTAAAAACCTGAACCCAGCCCGACAAAGCAACAACAGAAATCTTGTGATTCGCGCGCCCGGTGCAAACATTGTTTGCCCACCAGCCTTCAAACCTGTTGTCAAAAACCTGACCATCGCGTCCGGAATGGATGGGTTCTTGCAGGAGGACCACACAGCTTCACCGTTCACCGTGGCTTATCCCCCAGAATAGTTGCGCGATGCATAATACGTCGTGCCGGGAGATAATCCGCATTGGCATAATGCTGCGTCACACGGTTATCCCAAATCGCCAGATCGTTTTCCTGCCAGCGCCAGCGTACCTGAAACTCTGGCTTTGTAATGTGCGTAAACAGGAAAGCCAGCAGCGCCTCACTCTCCTTCTGCTTCAGGCCAACAATGCGCGTGGTAAATCCTTCATTAACAAAAAGCGATAACTTACCGCTCACCGGATGCGTACGTACTAGCGGATGGAGCACCGGCGGATTATTTTCTACCGCCCGTTTCCAACGAGCATGTTCCTCTTCACTGCGGCGGTATCTAAATTCCTGAAATGATTTTGTGAAATCGTGTTCGGCCTGCAGGCCAGCCAACAGCACTTTAAAAGATTCGGATAACGCCTCATAAGCCGCAATTCCACTGGCCCACAGTGTATCACCTCCGCATTCCGGCAATTGTTTCGCGGCAAGAATAGCGCCTGCCGGCGGGTTAGTGATAAAGGTTACGTCGGTGTGCCAGTTGTCATTGTCCGGCGGATTATCATTATGGGTATCCAGCACGATAATCTCTTCCGCGTCGGGCGCATGGGGATAAACCGGATGGATGTGCAAATCGCCAAAACGAGCCGCCAGCGCGCGCTGCTGCGGTGGCGTTACCGGCTGGTCGCGCAGGAACAGAACCTGATAGCGGATCAACGAGTGATAAAGCTGCTCGAACTGGGCATCGCTCAATGAGCGACTCAGGTTAACATCAGCAACCTGTGCACCAATATTCGGTCCCAGCGGGGTAATAGTCAGACGCTCGTTCATTCAATGTTCTCCATGCCAGGGGGTCAGGCGACGTTGCAGTGCACGTAGCCCCAATTCAAGGGTGAAAGCGATTGCGGCAATTGCCGCGATACCTGCCAGCACGACATCTGTTGCCAGAAACTCACCGGCAGACTGCACCATAAAGCCCAATCCACGCGTGGCGGCAATCAGTTCAGCAGCCACCAGCGTTGACCAGCCCACGCCAAGGCCAATTCGTATTCCCGTGAGAATTTCCGGTAGTGCGCCCGGCAGGATGACAAATCTCAGCAATTGCCAGCGATTTGCACCCAATGACTGTGCGGCGCGCAAACGAACGCACTGGACGCTTTTCACACCGGCGAGGGCTGACATGGCAACCGGAGCAAAAATCGCCAGATAGATAAGCAAGATCTTTGAGGTTTCGCCAATACCAAACCAGATAACCATCAGCGGTAAATAAGCCAGCGGCGGGACAGGACGATACAGCTCGATCAGCGGGTCGAGCATGCCGCGCACAGTTTCATTCAGCCCCATCAGGATACCAACCGGCACGCCCAGGATAACCGCGGCCAGCAGGGCAATCAGAATGCGGCTGAGGCTGGCAGCAAGATGCTGCCAGAGCGTAGCGTTCATAAAACCTTGCGGGCCAGCAATGGTCAATAATTGATGAAAAACCTGCTGAGGAGGCGGTAAAAATAAAGGGGCAATCCAATGAAGGGCAGTCACCCCCCACCATATCGTCAGCAACGTCAGTAGCGTAACCGCACTGAGTGTTAGCTGACGGTTGAATGGCCAGTGCAACCCCTGCGGGGAAGCTGACGTTTTTTCGGTTGAAAGTAAGCTCATAAGGACACCTCACGCCTTTGGAAAACGCGGCTCAACACATATTCACGCCGGGCAATAAACGCCGGGTCGGACTTAATGCCCCGGCAGGATTCCCCGGCAGCGTAGCGGCGACCAAAATCGAGCGCCAGACGTTCGATAACCCGACCTGGTCCCTGTGATAAAATAATCAGTTCGCTGGCCAGAAAGACCGCTTCCTCAATATCGTGAGTAATCAATAACACCTGCTTACCGCTGTCGCGCCACAAGGTCAGCAGCAGTTCCTGCATCTGCTCACGGGTGAAAGCATCCAGCGCTCCGAACGGTTCATCCAGCAACAGCAGTTGTGGATCGGCCACCAGCGCCCTGGCGATGCCAACCCGCTGGCGCATGCCACCGGAAAGCTGCCAGATAAACTTATTCTCTGTGCCGTTTAATCCAACCTTATTTAACATTTGCCGGGCAGTTTCCCTGCGTTGTATTTTCTTCACGCTGGCCAGCTGCAAGCCGAAAGCCACGTTATCCAACACGTTTCGCCACGGCAGTAACCCTTCATGTTGGAATACCACGCCACGGTCCGCCCCCGGCCCGGTGACAATCTGGCCGTTGAGCATAATAGTGCCGGACTCCGCAGGCAGAAAACCGGCGATAAGGTTCAGCAGGGTGGTTTTACCACAGCCCGAAGGGCCAAGCACCACCACCAGTTCCCCGGCAGCAATAGACAGGCTAATCCCGTCCAGCGCAAGATGACCGTCATAACGGGCGCTGAGATGCGAAACAGCAAGCATATTTGCTTCCGTTACTGAGCCAGAGATTTGACAAAGCGGTCAGTGACATAGCCGCTGTAGTCGCTGGCAACCTGCGGCACTTTACCCTGTGCCTTAAGGAAGGTTGCGGTGTCAATAATGGCCTGGTTCACTGGTTGGCCCAGTTGCTCAACCTGCTGGCGGGCGGTGAGATAATTATTTCCCCTTACCAGTTGCGGCACTTGCTGTGCCGGCACGCCGCTCAGACGCGAGAGCGTGCTGAGATTTTCATTGTTTTTCAGCCATTGCTCCGGGTTATCGAGATAACCTTTCTGCGCCGCTATTGCGCTGCGGGCAAATGCCGCCACCACGTCAGGATGCTGTTGGGCAAAATCTTTGCGCACCACCCATACATCCAGAGTTGGGGAGCCCCATTTACCAACCTGTGCAGAATCGGTCAAGACACTGCCATTTTTCTCCAGTTCAGTGACAGCTGGCGCCCAGACATAAGCCCCATCAATATCACCCTGTTGCCAGGCGGCAATAATTTCAGGCGGTTGCAGGTTCAGGATTTGTACCTTATCGGGGGCAATGCCCCAGTGCTTCAACGCGGCAAGCAGGCTGTAATGCGTGGTAGAGATAAAAGGCACGGCAATGCGCTTGCCAACAAGATCCTGGGGGTTGTTAATACCTTTCCTGACTACCAGCGCCTCGGAGCTGCCGAGCTGAGAAGCCAGTAAAAAGACCTCGATGGGCACCTGTTGACTTGCCGCGACCGCCAGCGGACTGGATCCAATATTGCCGATTTGAATATCGCCGGACGCCAGCGCCCTGACCACGCTGGACCCACTGTCAAATTTCCGCCAGTCGGCCTTTACGCCGCTCTCTTTTGCGAAGGTATTATTGGCCTGCGCAACCTTTGCTGGTTCTGCAGAGGTTTGATAAGCAATAGTGACATCCACCGCTTTCGCGCCGGACATGCAGGAAAAAAGGGCCAGCATGGTAGTCATCAAAAAAGGGGAGAATTTCGCCGTCATGGCCTGCTCCGGTTATCATTGTCATGGGATGGATACCCTTTTGTAACCGGGAATAACTATTGCGATAAAGTAATTAAAAATTATCTTTTATATCTTTATCTACTTAGGAGAAAAACAGAATAGGTATGCTGAAAAATGGACCGGGCCGATAAGTGAGTAAAACAGACACTCGCCAGCTGTCGGTCATGGCGCCGCCGTCATACTGGTGCCACAAACCGCACTTTACATGCACCCGTAAGCAACATGCCTTGAACGCGCTAACTGTCCAACGATCGCCTTGAGGACGTTTGACCGCACTGAACAGAATGTTTAGCGGCTGTCTCAACAGGGCTTTATTCCAGACAATCAGACCACAGGAAAAATGCAACAGGGCCCCGTCATTCTCAGACGTCTTTTCCCGTCGGGTCAGGGGCCGGCGAAACCGGTTCATCCGGCTGTGCGTCCTCCCGACGGCCCGGCGACGGGCACTGAAGGTTCGTCACGACGGCTCAACCGGTCTGTTTTCAGCCCGGGCGCTTCGTCGCCTTTGTCCGGGCAGAGTCCGGGTTTTTGCCCCGGACGCCCCGTCTGAAGAGCACCGGGTGTGTCCGCCACCAGTTTGATGTCATGCCTGTTTGCTGCTGCGACCCGTGACAGAGGAAGCCCGCCGGCGTCTGTCATCAGACTGGGCTTTACGCCCTGTTTCCCTGTTTCCCTGTTTCCCTGTGTCCGTGGGATTGCGTCCTGTTTTTTGTCCCGGCAGCGGTGATGTTGTCATACCGCCATCCACCGACAACCATGAGCAGTCCGTGCCGTCCGGGTGTTCACAGGCCAGTAATCCGTTCTGCCAGAAACGCCCGAAGACACCTGCGTCTCTCCGTTCCCGGAAGCGCCGGGGCGCAGAAGCTGATGAACCTATCCCTGTGGCATTGAGTGCATTCCACTGACAGGCTGTGCTGGGGACGAAGAAAATGGCGTTCATTGCGGCCCGATTATCAACACGTTTTCGGCGCGTACCCGGAGGATGGCGGGTTTTATGTTCCGGGATAAGCGGGGCCATTTTGTCCCGGAGTTCATCGCTAATCTGCCCTTTACCGCCTGCCATACTTTGCCCTCAGATATGACCGGGATGCATTATACGATGGTGCCTTTTGGGACAGCGTCTTAATGCCAGATGAGCAAAACACAGGCCGCCGTGAGCAATCCCATAGAAACATTGAAAATCACCCATGCGCGGCGGCTGGCCAGAATATGCCCGATTATCGTGCCACACCCTAACCAAATGACACCGGATACCACGTTAACGAGAGCCATTCCCGCACTTATTGCCATTACTGAACCTCGCCAGGCGTCACCAGACAGGCTAAAGCTGGTAACCGCACCCAACGCCATTAGCCAGGCCTTAGGATTAATCAGCTGTAGCAGCCCGCCTTGCCAGAACGGCATGGGCCGCTTCAGCGCATCGCCCGTTTCCAGCTTCTCATATTTTGCCGTGCCGATTTTCCATGCCAGCCAGAGGAGATAGGCGCTTCCGGCAATTTTTAGAAACAGATGAAGAGAAGGATAAAGCAGGATAAGGCCGCCAACGCCCGACGCCACAATGAACAACATCAGCTGCATGCCAATCATGATACCGATAAGCAGCCATAATGAGCGCAGGAAACCAAAATTGGCACCTGACGCCGTGAGTAACATATTATTAGGTCCCGGCGTGATGGCAGCTACCCAGAGAAAGCCTAACATTGATAAAAATAAACTCAGTTCCATATGAATCAGGTGCTCCTCACCCACGACCAGAAATAAACCTGATGAAGCTAGCAATATGACAGGAAACCGACAAGTATTTTGAACATGATTTTAAATCAGCAGTCTGCTGACTTTCAGCCGCCAGCCGGGGGACGCAACCCGCATTTGCAAACCCTTTTGCCGCGGCTGGTGAGACGCAGGATCCTCCTGGTGCCTCACTGGCAGCGTCTGACCCTGCCTGACGGTGATTTTATCGATCTGGCCTGGAGTGAAGACCCGGCCAAAGCAAGATACAAACCCCGAGTGGTACTGTTCCACGGACCTGAGGGAAGCGTAAACAGTCCCTATGCGCATGGTTTGTTACTCGCGTGTCAACAGCACGGCTGGCTGGGTGTTGTCATGCATTTTCGTGGTTGCAGCGGTGAACCCAACAGGCTTCATCGTCTTTATCATTCGGATGAAACCACCGATGCCACCTTTTTTCTGCACTGGCTGCGAGAACACCGTGGCACAGTTCTCACTGTATCGGTCGGCTTTTCTTTGGGCGGTAATATGTTGGCCTGTCTGATGGGACAACAGGGCGATCGCTGCCTGCTACCTGCTGGATGCCGACGTCATGGCCTCAGCACCACTGATGCTGGAACCTTGCAGTCTGCGACTGGAAAAGGGATTTTCCCGACTCTACCCGCGTTACTTACTCAATCGGCTGAAGAAAAATGCCAGGAGGAAGCTGATCGCCTGGCCGGGTACGCTGCCAGTGGACATGGCCCAACTCAACGCGCTGAAAACGCTGCGTGGTTTTGACGATGTTATCACCGCCAGAGCACATGGTTTTCAGGATGCAAGCGACTACTACCGACGTTGCAGCGCGATGCCGGGCGTCACCAGGCCCATGCTGATTATCCATGCTAAAGACGAGCCTTTTATGACCGACACGGTCATTCCTCCCGTCGGCTGCTGCCCGCCTGCGTGGAGTATCAGTTGACCGATTATGGCGGACATGTAGGATTTGTCGGTGTAACCCTTCGTCAGCCCCGCATGTGGCTGGAGGAGCAAATACCACATTAGCTTTCAAACTGGTTGGACAACAAAGATGATTATTCCCTGGCAGGATTTGGAAACAGACACGCTGAACAATCTGATTGAATCCTTTGTGCTGCGTGAAGGGACGGATTATGGTGAACATGAACGTTCGCTGACCCAAAAGGTAAAGGATGTGCACCTGCAATTACGCAGCGGCGAAGCGATGCTGGTCTGGTCGGAACTTCACGAAACCGTCAATATCATGCGGCGAGGACAGCTGCACCAGCCCTGAATACGCCAATACGCTTTTTTTGTTGAACGCCTGCTCGTCGATGATGCCGATGATAAAAATCATGTCGACGACCTGCCAAACCTTGGGGGCTAGCGCAATCAGCTATCACCGGACAGCGCCCTGATGGATCGCCTTGTATTTCCCATAACGGACAAACTGTCCTGAAAATCCTGAAGTGCGTTCAGCCTCAGCTAACCCTCTATTTGGCCTGATTTTTATCAAGTCATCGCTCTCCCGCCTGCAACAGAACGGATGATGACAGCAGGTTATAAAACGTGTTAACAATGGCCGATTGCTATTGATAAGGAATACGTTTATGTCTGCGAAACATCCAGTGATTGCGGTGACCGGTTCCAGTGGCGCGGGAACCACCACCACCAGCCGCGCATTTCGTAAAATTTTTCAGCAGCTGAATCTGCATGCAGCCGAGGTGGAAGGAGACAGCTTTCATCGATTCACCCGACCAGAAATGGATATGGCTATTCGTAAGGCGCGGGATTTGGGACGTCATGTCAGCTATTTCGGACCGGAAGCCAACGACTTTTCGCTGCTGGAGGAGACCTTTGAGGAATATGGTCGCAGCGGCAGCGGTAAGTCCCGTAAATATTTGCATACCTTTGATGAAGCCGTGCCGTGGAATCAGGTTCCGGGTACCTTTACGCCCTGGCAACCGCTACCGGAACCCACTGACGTGCTGTTTTATGAGGGCCTTCACGGCGGTGTGGTCACCGAGCAAAATGATGTTGCACAGCATGTCGATCTGCTGGTCGGCGTGGTACCTATTGTTAATCTTGAGTGGATTCAAAAACTGGTGCGCGATACCAGTGAGCGTGATCATTCTCGCGAGGGCGTGATGGATTCCGTAGTGCGGTCAATGGATGATTATATTAATTTTATTACTCCGCAGTTTTCCCGCACGCATCTCAACTTTCAGCGTGTGCCGACCGTCGATACATCAAACCCGTTTGCCGCTCGTTCCATTCCCTCACTTGATGAAAGCTTTGTCGTCATTCATTTCCAGTCGCTGGAAGATATTGATTTTCCCTATCTGTTGACGATGCTGGATGGGTCGTTTATCTCGCGTATTAACACGTTGGTCGTACCGGGCGGTAAGATGGGACTGGCGATGGAACTGATTATGGCTCCGCTGGTTAAGCGATTGATAGAGGTAAAAAAATAGAATAACACCCTGCCTGAACAAGGCGTTATTAAGCTCAAAGCACGATGGTCTCGTAACTGTGCGTGATCGTCACGCCCTTAGCCAGCATTAAGGCAACGGTACAGTATTTTATCTGCCGAAAGATCGACAGTGCGCGATATCGCGCTTTATCAGCCAGTGCACTACCGGTAACGATAAAATGCAGATTGATGCGGGTGAAGAGTCCCAGGGCTTCCTCACGGCGGGTTGACGTAAGTTTCACTTCGCAATCTTTTACGTCATGGCGGCCTTTCTGCAGGATTGAGACCACATCAATCGCGCTGCATCCACCTGCTGCCATCAACACCATCTCCATGGGGCTGGGTGCTTTATCCCCCGAGTTGCCATCCATGAGTACCTGATATCCCGATGAAAACTCGCCCAAAAAGATCAGCCCCTCAACCCATTTAACACGCGCTTCCATTACAAGTTCTCCTAATTCATTCAGTTAGCGTAAGATTACGCGCAAATAACAAAAACGGTAATCTTCCCATTTTCCCTCTATGCTGGAGTAAGAGAACACAAGACACTGATGCAAAGCTGTGCTACAAAAAGACTGTAAAATTTTCGTCAGTACTCTACAAAACAGGACGAAAAGAAATGTTAAAACAAGCAAGGCTTTTCATCGAGCCAGAATAAATTTCCTGATAAGGGAAAACTTGACCATTTTGATCGCCTGACAGGGAATTCCGCTCCTGAATTTAAGGCATGATTACAACAGAGGATAAAAGCGAATGGTTCTCGGCAAACCGCAAACAGACCCGACACTCGAATGGTTCCTGTCACATTGCCATATTCACAAATATCCATCCAAAAGCACGCTGATTCACCAGGGTGAAAAAGCGGAAACGCTCTATTACATCGTTAAAGGCTCCGTGGCTGTGCTCATTAAGGATGAAGAAGGTAAAGAGATGATCCTCTCTTACCTTAACCAGGGTGACTTTATCGGTGAACTTGGCCTGTTTGAAGAAGGCCAGGAACGCAGCGCATGGGTACGGGCAAAGGCCGCCTGCGAAGTTGCCGAAATATCCTATAAAAAATTCCGTCAGCTCATCCAGGTTAATCCCGAAATACTGATGCGTCTCTCATCGCAGATGGCTCGCCGTCTTCAGGTTACCTCCGAGAAAGTCGGTAATTTAGCTTTCCTTGATGTTACAGGCCGAATTGCACAAACGCTGCTGAATCTGGCTAAACAGCCCGATGCCATGACCCATCCCGATGGTATGCAAATTAAGATCACCCGGCAGGAGATCGGCCAGATTGTCGGTTGTTCCCGCGAAACGGTAGGTCGAATTTTGAAAATGCTGGAAGATCAGAACCTCATTTCTGCGCACGGTAAAACTATCGTTGTCTACGGCACACGTTAGTCGTCACAGCACCATGGCGTAATACTCCCTGTTACGCCTTTTATTTGGTACGAATTCATGTGGCGTCGAATCATCTACCATCCGGAAATTAATTATGCCCTGCGCCAGACAATGGTGCTTTGTTTACCCGTTTCCATTGGCTGGTTACTGGGGCATCTGCAAAACGGATTACTGTTTTCTCTGGTGCCCGCATGCTGCAATATTGCCGGCCTGGACACGCCCCATAAACGTTTTTTCAAACGCCTGATTGTGGGCGGCAGCCTGTTTGCTTTTAGCAGCTTTCTTATCCAGTACCTGGGTGAGTACCAGGTGCCATTACCCGTCATCCTGTTTGTAATGGCAATACTGCTGGGCGTCACTTGGGACAAAGCCACGCCGAGGCGGTTATTCGCTGGAATGCGTTAACCATTGCAGCACGGCTTCGCACATTAGCAGACGGCATACTTTATCACCGCATGCCCGACCGTTTCACAATGGACAAGCAATTACAGGCGCTGATGAAACTGGCCCGTCAGCATCCTGATAATCCCGTGGGGGGGTTCTGCTACTACCACTTTAGCCGGATTGCGCGGATATTGCGTACACAGCGCCCTCTCTATCGGCGTGATTTAATGGCAGATCGTCAGCGCAGGCTGCCGCTTTTATCGGCGACAAAAAGCTATCTCTCGCTAAAATCAGCAGCACTGCGCACTGCCGCACGCTTTGCCGTGATGCTAACCTTTGCCAGTTCCATGGCGCTGTTTTTTGATTTACCCAAACCGTACTGGATTCAGATGACGGTGATGTTTGTCAGTCAGAACGGTTACAGCGCCACCCGCGTGCGGATTCAACATCGGGCGCTCGGTACGCTTGCCGGGCTGATTATCGCCGCAATTACGCTACGGCTTAATGCCCCGGAGTCACTTGTGCTGCTGGTAATGCTGGGGATTACGCTAATTAGCTATTTGTTTATACGTAAGTTTTACGGCTGGGCAACGGTCGGCTTCACGGTAACGGCGGTCTATTCATTGCAGCTGCTGTCGATGAACGGCGCGGACTTTTTGTTGCCGCGTCTGATGGACACGCTTATGGGCTGTCTGATTGCGTTTGGTGGTATGGTCTGGCTTTGGCCACAATGGCAAAGCGGGCTACTGAGACAGAATGCGCATGATGCGCTTGGAACCTACCAGAACGCGCTGCAAATGCTACTGGGCAATGAACAGCGCCCCGAGATGCTGGCATATCAACGCCTGAAGGTTAATCAGGCACATAATGCGCTGTTTAACTCACTTAATCAGGCCATGCAGGAGCCTGGATTCGATGCTCGCTATCTGGCTGATATGAAGCTGTGGGTTACCCATAGCCAGTTTATTGTTGAGCATATTAATGCCATGACTATTCTGACTCGTGAGCACACTATGTTGACCACATCACTGGCTGAGGGATATTTGCAAACCTGCGAAATCGCGCTTCAGCGCTGCCAGCAGCGACTGGAATATGACGGGCCGGGCTGTGACTCCGATGTTATGGAGGCTAAGACAGAACAACCCCAGGCAGCAATAACCATTCTGGAAAGACACGTACAGCGCATTCTGGAACATCTGAAAGTGATGCACACCATTTCTTCGCTCGCCTGGGCTAATCGCCCCCATCATGGTCACTGGTTATCACAACGTTTGAGAAAACCGACCTGAACAATCAGGTCGGCTGGCGTTAACAAGAAACTTAAGCGGACAACAGTTTTGTGACGGCAGCGGAAAAGCGCGCCATGCCTTCGTCAATATCTGCGGGTTCAATGACCAGCGAGGGTGCAAAGCGAATCACATCCGTACCGGCGTTAAGTACCATCACCCCTTCTTCTGCTGCGGCATTAAGAATATCACGCGCTTTACCAGCATGTTTTGGTTTGAGAACCGCGCCGATCAGCAATCCTTTACCACGGATATCGCTGAACAGATCCAGGCTGGCATCCATAGCTTTCAGGGCATTAACGAACATCTGACGGCGAATCTCAACACCGTCTAATACCTCAGGTGTGTTAATGATATCCAGCGCCGCTTCTGCCACCGCGCAGGCTAACGGATTGCCTCCGTAGGTTGTGCCATGTACGCCGGGAGACATGGTGGACGCGATTTCATTGGTCGTCAGCATTGCACTCACCGGGAAACCACCGCCCAGTGCTTTTGCCGTAGTCAGGATATCCGGTACGACACCGTAATGTTCACAGGCAAACAGTTTGCCGCTGCGGCCCATACCACTCTGTACTTCATCAAAAACCAGCAAAGCCTGATGGTCATCGCACAGCTGACGTAGCCCCTGCATAAATTCTGGCGTAGCGGGCATCACGCCGCCTTCACCCTGGATCGGTTCCACCACAATGGCGCAGGTGTGATCGTCAATTACCGCTTTAACCGCATCCAGATTATTAAAAGGCACATGAACAATATCTGCTGGCTTCGGTCCAAAACCGTCAGAATATTTCGGCTGACCGCCAACGGAGACGGTAAAAAACGTGCGTCCGTGGAATGCATTGTGAAAAGCGATGATTTTACTTTTATAGGGCGAATGGCGTTTTGAAGCGTAATAACGGGCCAGTTTGAAGGCGGCTTCATTAGCTTCTCCACCCGAATTAGCGAAGAAAACGCGGTCGGCAAAGGTTGCAGCGATCAATTTGCTGGCGAGACGTAGCGCAGGTTCATTGGTAAAAACGTTACTGGTGTGCCACAGCATTTCACCCTGGGTTTTCAAGACCTCCACCAGAGCAGGATGGCAATGGCCCAACGCCGTTACCGCAATCCCGCCGGAAAAATCAATATATTCCGTTCCCTGCTGATCCCAGACCCGGCTGCCTTTACCTTTAACTGGCACAAACTGCGCTGGCGCATAAACAGGCAAAATAACTTCATCAAATGTCTTACGCGTTACCGCTATTTTATCCGCTGCCATTAGCCAAACCACCTTTCATTACGTTTAAATAACGTGAAATTATAATCGAGAAATATGCATAAAAAATCAATTAAAGGCAACTTTTTACTGGCGAATAAAGTTGTCGAGCAATTGGTGCCCCTGCTCACTCAGGATGCTTTCCGGATGAAATTGTACTCCCTGCAAGGGAAGCTGCCTGTGGCGAAATCCCATAATCTCATCCACTTCGCCATCGCGCACGGTCCAGGCAGTGACTTCGAATTCAGGGGGGAAAGATGTTTTTTCCACAATCAGCGAATGATAGCGCGTCACCGTCAGGGGATGGTTCAGACCGCGAAATACGCCACCGTCATTGTGCTCAATGGCTGAGGTCTTACCGTGCATGACCTCCCTTGCCCGCACCACCCGACCACCAAATGCCTGTGCAATAGCCTGATGCCCAAGACAGACGCCCAGAATTGGTATTTTTCCGGCAAATTCCGCAATGGCAGCCAGTGAAATGCCCGCATCATCAGGCGTGCAGGGACCGGGAGAAATGACCAGCTGGTCGGGACGCTGCCCGGCAATTTGTGCCAGGGTCACTTCATCGTTACGCCGCACGCAGACCTCAACACCTGACTGACAAAAGTATTGATAAAGGTTCCAGGTAAAAGAGTCATAGTTATCAATGAGCAACAGCATGGACGCTCCGGGAAGGAATGAAGGAAGTACAGACGTTCAGGGGGATGATGGCTGTAGCGCTCAGGTACAAACAAAACAGCCGCATTACTCCAACAGGCAGTTTCAGGGAAGGACTTCCGCAGAAAGAATGACGACAGGCTTCACAGGAACATTTTGGAAGGGAGCGACATTTTGCGTAGGAACCTGAGAGATTTTATCCGCCACGTCCTGGCCTTTAATAACCTTGCCAAACACCGCATAGCCAAAATCACGCTGACCGTGGTCAAGGAAAGCATTATCGGCCACGTTAATAAAGAACTGGCTGGTAGCGCTGTCTTTGTCTGCAGTGCGGGCCATAGAAATAGTACCGCGCTTGTTCAGCAGGCCGTTATCCGCTTCATTTTTAATCGGCGCATGGGTAGGTTTTTGCTGCATATCGGTAGTGAAGCCGCCCCCCTGCACCATAAATCCAGGAATAACGCGATGGAATGTGGTATTGTTATAAAAACCGCCATTCACATAATCGACGAAATTTTTGACGGAGACAGGGGCTTTCTGGTTATTCAGTTCCAGCTCAATTTCACCCGCCGAGGTAGTCAGTAACACATGCGCATCCCCCTTTGCAGCCAGTGCAGAAACAGAGCAGGTGGATAGTGCAAGGACAGTGGCAACGGCAGTGAGAGTACGTTTTAACATGAAGGATTCCTTACTGTAGGCAAGAGGCCAAAAAAACAGAGTTGATTGTAAAGAGGCACTGACCAGTGCGCCAGCGTTTTACTTTTATTTACCTGAGTAAATAACAATACCAACCCTTTCTGTTAATTTCACATAGTTATATTCATCACAAATTCAATGCATATTAAGAGGACATGTTTCATTATTGATTTATGTAGATCACAAGAATCGTTACACTGCCAGTGCTTACCGCAGGCGTCCGCCTCACCATTCTTCAGACTCACAGGCATCGACTATGACTCATCGTGATCGAATTGGGCTTACCTGGATCAGTTTCTTCTCCTATGCGCTTACCGGCGCGGTGGTCATTGTGACCGGCATGGTTCTGGAAAATATTGCTAACTATTTTCATCTGCCTGTCGCGCAAATGAGCAACATCTTTACTTTCCTCAATGGGGGCATTCTGGTTGCCGTGTTCCTGAATGCGTGGCTGATGGAAATTATCCCGCTGAAGCACCAGCTAATTTTTGGTTTTGTGCTAATGCTGCTGGCCGTGCTCGGCCTGATGACAAGCCATAGCCTGACCATTTTCTCAGCGAGCATGTTTGTACTGGGTGTAGTCAGTGGTATCACCATGTCAATTGGTACCTTTTTGATTACCCATCTGTATGAAGGCCGCCAGCGCGGCCCACGACTGCTGTTCACTGATTCATTCTTTAGCATGGCAGGGACCATTTTCCCGATTATTGCTGCCGCAATTCTGGCACGCGCACTGCCGTGGTACTGGATTTATGTCTGTATTGTACTGATTTATATCGCTATTTTTGTGCTGGCACTCTGCTTTGAGTTTCCAGTACTGGGAAAAAAGGCGGCCAGTCAGCAAACAGTGGCAAAAGAAAAATGGGGAATCGGCGTCCTGTTCCTTTCTGTCGCCGCATTGTGCTATATCCTGGGGCAGCTGGGCTTTATCGGCTGGGTGCCGCAATACGCCACTAAAGATATGGGGATGAATCTGAGCCAGGCGGGTGCGCTGGTGGGCAACTTCTGGACCGCATATATGATTGGCATGTGGGTATTCAGCGCGGTTCTGCGTTTTTTCGATCCACAACGTATCCTTACGCTGCTCGCCCTGCTCTCCACGCTGCTGATGTACTGGTTTGTGAGTAGCACTGACGCCGCTATGCTGAAGTGGATTATGATTAGCCTGGGATTCTTCTCCAGTGCTATTTACACCACCATCATTACCCTGGGCTCATTGCAAACCCGCGAGTCGTCACCCAAACTGGTGAACTTTATTCTGACCTGCGGCACCGTTGGTACCATGTTGACTTTCGTGGTCACCGGCTATGCGGTAGACAAAGGCGGCCCTCACGCTGCGCTCTATACTGCTAGCGTCCTCTATGCCGTGGTGTTTATCATGTGTTTAGCGCTTGGGCTGGTCAGCAAGCACAGGCAACACGCTAAGAACGCAACGCATTAATCACATTTAATGTGAACGGGCCGGGATTTCCCGGTCTTTTTACTTTCAACGTTTAAAGTCAACGCGCTCACTTTCATGCAAATAAACATGGGTTTCTGCCAGCAGGGTCTCAGCCACGACACATTCACCGCGAACAAAGTAACGCACCGGTACCTGACAGCACAGTGCATCAAACCCGCTTTCGGCGGGCAGAATAACCAGACTGGCGCGATGGCTGGCCTGAATACCATAGTCTTTCAGCTGTAATTGTACGGGCGCTGTTGGTGGTGATCAGTTTTATTCCTTCATCCAGTTGCCCATATCCCATTAGCTGACAAACATGCAACCCCATATGCAGTACCTGCAACATATTTGCGGCGCCTGAGGGATACCAAGGGTCGAAGACGTCATCGTGACCAAAGCAAACATTGATATCCGCCTCCAGAAGCTCGTTAACTCGCGTAATACCCCGGCGCTTAGGATAACTATCAAAACATCCCTGCAAATGGATATTAACCAGAGGATTAGCAACGAAGTTAATGCCTGGCAGTTTCAGCAGACGAAACAGCCGCGATGTATAAGCGCCATTGTAAGAGTGCATTGTGGTGGTATGGCTGGCGGTCATGTGCTGCCCCATTTTTTCTTTCAGGGCCAGCGCGGTGACAGTCTCCAGAAAGCGTGATTGCTCATCGTCAATTTCATCACAGTGGACACCCACCATACGCTAGTACTTCTGCGCCAGCGCAAACGCTTTGTGCAGAGACTCCACGCCGTATTCACGGGTGAACTCAAAATGCGGAATGGCACCAATGGCATCGGCATCGAGTTTCAGCGCCTCCTCCCGTAACGTTTCTCCATCCGGGTAAGAGAGAATGCTCTCCTGGGGAAAAACCACAATCTGAATATCCACCCAGGGTGACATTTCTTTTTTTCACTTCCAGCATCGCTTTCAGTGCGGTCAGCGTCGGATCGGAAACATCCACATGGATGCGAACATGCTGTATCCCATTGGCTATCTGCCACTTCAGCGTCTGGCGGGCGCTTTTACGTCATCATGACTTAATAACGCTTTACGTTCTGCCCAGCTTTCGATTCCCTCAAACAGCGTACCGGATTCGTTCCAGGCAGATTCGCCCGCAGTTTGCGTGGTATCAAGATGGATATGCGGCTCAATAAAGGGGGAAAGGCCAGGCCACCTTACGCATCCAGTGCATCTTCTGTGGGCGCATTTTGTGGCTGCGGAGAAATTGACGCGATAGTGCCATCGTGTATGGCTATCTGCCAGAATCCCTCACGCCACGGCAAACGAACGTGATTAATCCATTTCAAATTAATGGCCTGCATACAAAAGCTCCTCAACGTCAGTGACATTGGTTAAAACATACCACCGATTTCCGGCACTGCACGTAAGATTAACCAGATAGCAATGTCACTGTGCCGTTATTGTCTCTGTGGTGGCACAATTCTTATCTATACTGATTTTTACAGCATACGAAAGGAAACTTGTATAAATCGCCTGTGGGCTTCGCTTTTATTGGACAGTGTAAGTTACTTCAGTTATGCCGCATCACCAGACTATTCAGTTCTGCAGGGGCGCTGGCAGGTGCAGGCTGTACATATTAACAGCGACGGCATTCAGGCTGTGGTCGAGAACGATCCTCAGTACATGGGTGCCGAAGTTACCTTTTCATCGGATAACATTATCTGGACAAAAGGGACAAAAGATCGGGCCATCGATAACTGTACTGGTAAGCCCCGCCTGACGCCCGCTGATAAAAACGATCCGCAGATAAGCTATCAGGTTGCAGGTGGGTTTAACGTCGTCTGCGATAAGCAGCCGTGGGAACCGGGCGCGGTAGTGACGGTACCGGAGAACGGAACCATAACGCTTTACTGGTATGACGGGGCAATTTTATCAATGAACAAAATCGGATAACCAGAAGCACCAGGGGACACTTCTGGTTATCTGTATCGCTATGGCTGGGCGACAAATCCAACGGCTGAATAAACCTTTTTCACGGTTTCCTGAGCCTGAGCGCGGGCTTTTGCCGCCCCATCGCGCATGACCTGCTGAAGAAACGCTTCATCGCTACGATAGCTATGATAACGCGCCTGAAGCTCAGTCAGCATCCCGGAAACGGCTTCAGCAACCGCACCTTTTAAATGGCCATACATCTGGCCTTCAAACTGTTTCTCCAGGGCTGGGATACTCTGCCCTGTCACGCCAGACAGAATATCCAGCAGGTTCGACACGCCTGCTTTCTCCTTGATGTCGTAGCGCACCATCGGCGGCTCATCGCCATCGGTCATGGCACGTTTGATCTTTTTCACCACGGATTTGGGGTCTTCCAGCAGGCCGATAACGTTATTGCGATTGTCGTCCGACTTGGACATCTTTTTGGTTGGCTCCAGTAGTGACATCACACGCGCACCGGATTTGGGAATAAAAGGCTCGGGGATGTTAAACACGTCACCATAAAGCGCATTGAAGCGTGATGCCACATCCCGGCTCAGTTCCAGATGCTGCTTCTGATCTTCGCCAACCGGTACCTGCGTGGTCTGATACAGCAGAATATCGGCCGCCATCAGCACCGGATAGTCAAACAGGCCGGCGTTGATGTTCTCTTCATAACGCGCCGATTTGTCCTTGAATTGCGTCATGCGGCTGAGTTCGCCAAAGTAGGTGTAGCAGTTAAGGATCCAACTTAACTGGGAATGCTCGGGCACATGTGACTGGACGAAGATGGTACTCTTCTCAGGATCGATACCGCAGGCAAGATAAAGTGCCAGCGTATCCAGCGTTGCCTTGCGCAGTGCTGCCGGGTCCTGACGCACGGTGATAGCGTGCAAATCAACAATGCAGTAAATGCAGTCGTAATCATCCTGCATGCTGACCCACTGACGCAGCGCACCCATATAGTTACCGATAGTCAGTTCGCCGGAAGGCTGTGCGCCGCTAAATACGATGGGTTTACTCATGAGTGGTATCCTGGTGATGACAGCCCGATGGCGGGCAGGAGATCGTTAAAATGGTCAAGTACAAGGTTCGGGTGGCTGCTGGCAACAGGCTCGCCATAATTGTAGCCATAGGTCATTCCTGTGCAGGGACAGCCCGCTGCCTGAGCGGCCAGAATATCATTGCGTGAATCGCCAACAAATAATAACTCTGCCGGTAACAGGCCGAAGGTCCCTAAAACCAAGAAAATCGGTGCCGGATGAGGTTTTTTCATCACCACATCGTCACCGCCCAAAACCAGCGAAAAGTAATCGCTAATACCTGATGAAATGAGCAGCGGTTGTATAAATGCCGTTGGCTTGTTGGTAACAATCGCCATCGGGATGCCGCTGGCCGCCATGGCAGCGAGGTTTTCTTTCACCGCCGGAAACAGCCTGCTGCCCGTTTTGACCGTCACGGCGTAATGCTTATCGAACAACGTACATGCTTCAGCGTGAAGGTCGCCTGTTGGCTTATGTCCCAATGCCCAGTTCAGGGCGCGCTCGATCATAATATCGGCACCGTTGCCGATCCAGGTTGACACGCGTGCCACGCCCGCTGCCGGTAAATGTAATGTCGTTAACGTGGCATCTATCGCGTCGGCCAGGCCGGGCGCACTGTCAACCAGGGTGCCATCCAGATCAAAAGCGACCCCGCGGATCTCAGTGAAATGAGCCATGACGCGATTTCTCCAGTTCGTTGCGCATGTCATCGATCACTTTTTTATAATCGCTTTGACCAAAGATGGCCGATCCTGCAACAAATATGTCCGCGCCTGCAGCAGCGATTTCAGCAATGTTATCCACTTTGACACCGCCATCCACTTCAAGGCGAATATCGTAGCCACTGCTATCGATAAGCTGGCGAGCCTGACGAAGTTTGTCCAGCGTAGCGGGAATGAAAGACTGACCGCCAAAACCGGGATTAACCGACATCAGCAGGATTACATCGATCTTATCCATCACGTAATCCAGATAATGAAGCGGGGTCGCGGGGTTAAACACCAGGCCTGCTTTACATCCGTGTTCTTTGATCAATTGCAGCGAACGGTCAACGTGCTCAGAAGCTTCGGGGTGAAAAGTAATATAGCTGGCGCCGGCTTTGGCAAAATCAGGAATCAACCGGTCAACCGGCCTGGCCATCAGATGAACGTCAATGGGAGCCGTAATACCATAATCACGCAGCGCTTTCAGTACCATTGGCCCCATTGTCAGGTTAGGCACGTAATGATTATCCATCACGTCAAAATGCACCACGTCCCCCCCCGCTGCCAACACTTTAGCAGTGTCTTCCCCCAGGCGAGCAAAATCCGCAGATAAAATTGATGGGGCGAGTAAAAACTGTTTCATCCATTTCTCCCAGTTTGGTACGCCTGATGCCAGGCAGGTCGTGCAATTAATGTTCAGCCACCGTCGAACAGCGCCAGCAGCTCCTGAACCTGAGTGCGTCCACTGCCATTTCGGCTAATTGAACGCCGGGCTTTGATCTGATGTAGCTGACGTGCCGCCTGATACCATTCACGGGTTAGCGGCGTGTCATGGTTAGAGATCAGTACAGGAATACAGCTCTCACGCGCCAGTTTTTCTGCCAGCTCGGCCAGATGTTGCTGCTGCCTTAAGCTGAAACTGTTGGTGTGATAAGCGGTAAAATTCGCCGTCGTCGACAGCGGCGCATAGGGGGGATCACAATAAATCACCGCCCCCTGTTGTGCTCTGTTAAAGCTGGCATCGTACGATTCGCAGACAAAGGTTGCATTCTGTGAACGTTCCGCAAACCAGTAAAGTTCTTCTTCAGGAAAATAAGGCTTATGGTAACGGCCAAAAGGCACATTGAATTCACCGCTCAGGTTGTAGCGACAAAGTCCGTTATAACAGTGGCGATTGAGATACAAAAACAGCACGGCACGACGAAAAAGGTCGCAGCACTGGTTGAACTCTTTGCGACGGGCATAATAAAAATCCGCGTCGTTATTCTCTTTAGTAAAGAGTTCACGGGCCGAAGCCACAAACTGATCTACATTGGTTTTGACAATCTCATAAAGATTGATCAAGTCACTGTTGATATCCGCCAGAATATAGCGCGGAAAACGCGTGTTAAGAAACACTGAACCCGCGCCGACAAAAGGCTCAATCAGGCAGTCGCCCTCAGGCAGGTAACGTTGGATATCATCAAGCAGCGGAAATTTTCCACCCGCCCATTTCAAAAAAGCGCGATTTTTTTTCATGCCGTCGTTTTAATACATTCTACTCTTCTGGCTGCGGTGACACCGACAGCATATCTGCGCTTTACATGGTCAGCCCCTCTTCCCTGGAAGCGTGACTTCATTCTGGCCGGATAAACCGGCCAGCGGTCACTGGGATGCTTCTTTCTTAACCTGGTTCAATGATCTCACCCAGGGATTTTGTGCCCTGACTTCTGCAGGCAAGGTTGTAACAGCATGTTCCGCTTCAGTTCGCGCAGCATAGGCGCCACTCACCAACACATACCAAGGCTGTCCATTGCGGGTGGTTTTATAGACGTGATAGCTGCTGAGGTTCTGTTTTTTTGCCCACGCATTAAGTGAATCAGCACGCGAGGCGCTACTCAATTGCAGCGTGTAATTGCCTCGCGGCGCAGTCGGTGTCGCGTCTGCTTCAGCGGCTGCATGCTGCTTTGTTTCTTTAGCAGGCTGGTGAGCAACGGTAGCAGGCTTGTGCGTGATGGCAGGTTTGATCTGATGCTGAGGCACGGCATGCACCGCCGCATGGCGAGGCTGGTTGGTCGCAGATTTAGCCACAGGCCTGGTCGCTGCAGCAGGGCGCGCGCCTGCGACCACCGTTGCCTGTGCAGTAGGAAGCGAACTGGCATTATCCTGAATGGTTTGCGCGGCATTATCAACCTGTCCCTGCTGGTTGGCCAGTGCGCCGTTTAAATCACCTGGCAGTTCAACACGCTGCTGGTTGGCAGGTGCCTGTACTGGTGCCGCCTCAGTAGGCATTGGCGAAACCGCTGGCGCACTGAGTTCTTGCGGCGAACTGGCAGCCTGCTGCGCACTCATTGAAGAGGAACCGGAAAGATCGATACTTTTATCGCTATTGCCTGTTGGCGCAACGGGCTGCGACGACGTCGGTGGTGAGGAAGATGGCGGTGCGGAGTGATTATTGCTGCCTGAACTGTTCAGTGCAGAACCGATGCCAATCACTAACAGTAACAAAACCAGAATACCAATACCCATCATCATATATTGTCGGGAGACAGGCACTTTCGGAGCAGAAGACGTCTTGCGCGATCGCTGCGGACGGCGATCGCTGGTATCAGGTTTCAACTCGTCTTCCGGTTTAAACTCGTCCATTCAACGTCCTCCAGTAGATCGGAAAGGCCACCCTACACCCTGTAGGCAGCTGTTACTCCATAAAATGAAAATCAGGCCTGAATGCACAGACGGCCTCAGGCCTGCTGGCAATCTTTGATGGCAGTAAGTACCGTATCATGCCCAACATCGCTACGCACTTCAGCTTTGCCGATAGCCTTTGGCAGAACAAGGCGCAGTTGACCTGCCAGAACTTTTTTATCACGCATCATGTGCGGCAGATAGGCTTCAGCAGGCATGCGTTCGGGGCCGTTTACGGGTAAACCTGCACGCTGCAACAGCGTAATAATTCGTTTTGTCTCTTCAACGCAAAACTGGCCAAGGCGCTCTGCTGTGCGTGCCGCCATGACCATACCGGCTGCTACAGCTTCACCATGCAGCCAGTTACCGTAACCCATGTGTGCTTCAATGGCATGGCCATAGGTGTGACCAAGATTCAGCAAAGCACGCAGCCCAGTTTCATGTTCGTCAGCGGCAACGACTTCGGCCTTGAGTTCACAGCATCGGCGTATGCAGTAGGCCATTGCTTTCCCGTCCGGCACCAGAAGCGCATCCAGATTGTTCTCAAGCCAGTTGAAAAACTCACCGTCCAGGATAATTCCGTACTTAATGACCTCTGCCAGACCGGAAGAAAGCTCCCGGCGAGGAAGTGTATTCAGACAATTCAGATCAATCACCACTGAGGCTGGCTGATAAAATGCCCCAATCATGTTTTTGCCAAGCGGATGGTTAACGGCCGTTTTACCGCCAACGGAGGAATCAACCTGAGACAACAACGTGGTGGGTACCTGAATAAAACGAACGCCGCGCTGATAGCTGGCAGCGGCAAATCCAGTCAGATCACCTATTACCCCGCCGCCGAGCGCAACCAATGTCGTATCACGACCATGCGATTTTTCCAGAAGCGCAGTAAAAACCTGATCCATCACTGTCAGCGTTTTATATTGCTCACCATCGGGCAGAATCACCTGGTCAACCTTTACACCTGCACTTTCCAGTTGCTTGCGTATAGCATCAAGGTAGAGCGGAGCAAGCGTCTGATTCGTAACCAGCATAGCCCTGTTGCCCGCCTTTAACGGCCCGAAAGAAGCGGGATCGCTAAACAGCCCAGCCGCGATGGTGATGGGGTAACTTCGCTCCCCCAAAGTGACAAAAACCTTCTCCATGAAGCATATCACCTTAATGACTTTGGCCCGCAGGCGAAGTGAGTCCTGATTTAGCTCTTCTCTAACATGTTAATGATCTGATTAGCGACCACTTTTGCACTTTGATCATCAGTGCGAATGGTCACATCAGCAATTTCTTCATAAAGCGGATTGCGTTCATCTGCCAACGCTTCCAGCACCTCACGAGGGGGGGACTCCACCTGCAGAAGCGGACGTTTCTTATCACGTTGCGTACGCGCCAGCTGCTTCTCGATAGTGGTTTCCAGGTAGACCACCACACCACGCGCAGAAAGGCGATTACGCGTTTCTCGGGATTTTACAGAACCACCGCCAGTAGCCAGTACGATACCCTGTTTTTCGGTCAGTTCATTGATGATTTTTTCTTCGCGATCGCGGAAGCCGTCTTCGCCTTCAACGTCGAACACCCAGCCCACATCCGCTCCGGTACGTCGCTCAATTTCTTGATCAGAATCGAAAAATTCCATATTGAGTTGTTGAGCTAACTGACGCCCAATAGTGCTTTTGCCGGCACCCATAGGCCCAACCAGAAAGATATTGCGTTTCTCTGCCATTTTTTTGGTATTACTAAGACAATTCGTTAATGATACCCCGTCCAACTGGACAGGACATGAACTGAAACCTCATGAGCGATAGTGCGAGAATCAGACGAAAATTATCTCAACACTGAAGGCATTTTGGCAACCGATTAAATTGACTCTGCCTGCCTCATGCGCCAGTGCGTTTCAGTCCGCTTCATTATCAGCCTGATGTCACTGCATCGACTACGCGGGTTGCGCATGATAAAAAACGGGTAAGTATACTCTTTGAGGCCAGACGCAGCCTCTAAAATCAAAATCGCTAAACCTTGTAAGCTAATTCCGCTCTTCCGTCAAACGCATATGGCCTCATTCGGCCAAAAAAGCCTGGGAAAGAGCAAATTTAGTCAGGAAACCCTCACTCATCACCGATTAGTCGAGGCGTAATGAAGATCACCAGTTCTCGCCGCTTATGTGCGGTTTTCGAATGACGGAACAGTGCACCAATCACTGGCAGGTTTCCCAGTAGCGGCACGTTGTTTTTACCCCGGGCGTTTTGTTGCTGAAAAATACCGCCCAGCGCCAGGGTCTGCCCATCTTTCACTGTGACCTGAGTCTGAATCTCCTGTTTGTCGATCGCAATGTACTCGCCTGTTCCACTACGTAAAGTGCTGCCGGGAAGATTCTGGCTGATATGGATTTTTAGCATTATCCGCCCGTTCGGTTGTATGACCGGTATTACCTCCATTCCCAACACGGCCTCTTTGAATTCGACCGATGTACTGCCGTTGCTCCCGCTGGAAACTTCATAAGGGATCTCGGTCCCCTGCTTGATGCTCGCTGTTTGCTGATGCGAGGTGAAAAGACGCGGACTGGCGATAATTTCCAGCTTGTTTTCCTGCTCCAAAGCACTCAGTTCGAGATTTAATAACCGTCCATCCAGCCTGGCGACAGATAAGCCTGTCGTCAACGCCGGACTACCTGCGGCCAGATTAACCTGCAGCTGGCTGGCGCGTAATGCACGATTGACCTGCTCATCAGCACTCATCGCCCAGTTTACCCCTAATTCACGCAGGCTATCTTCAGTTACGGTAACGATGTGTGAAGTCAGCTCAATCTGCTGTAGTGGCTGATCCAGTGCGGTGACCCAGCGCCGGGTTTCCTCCAGGGCTACCGCGGTATCACGCAGTAACAGGCTATTTGTTCGGCTGTCAACCGTAATGCTGCCGCGCGGCGTCATCAATTTTTCCCGTTCGGCCTTGAGGCTGGCGTTCACATTTTCTACATCGGCATAATGAAGCGTTAGCATAAGGGTATGTAAAGGCTGTGAGTCTTCTTCCCTTTTTTGGCGCAACGTTTCCTGATGAACTTTTTCCTGCTGCCAGCTTTCAGGGCGAACCAGCATAATGTTGTCCTGGCGCTCAATACTCAATTTGCCCATTTGGGCCACCAGATCGAGCGCCTGCACCCAGGGCACGTTATGCAGGCGGATTGATAACGACCCTTCCACCCCCGAAGCGACAACCAGGTTCAGCTGTTGGTAATCCGCCAGCGCCTGCAGAACCTGTGAGAGAGGAGCATCATCGAATGCCAAAGAGAACCCGGCAGGACTATTGCATAGCACCGGGAGAGGGAGTAGCAGGGTCAGAACTAATAAAATCCTTTTCGTTTGCATAAATATCCCGTCTTAACATCATTTTTAGCGGTGTTGTACACCCCGCACTGCGCATAACCGTGATGCCAAGTGCATCAAGCTGTGACAGTTGCCAGCGTGCATCCGGCTTTTGACCTTTTCCCCAAAGTTTTCCCTTACCCTGTGGCGAAACCAGCCATGCTCTGTAGTCGCCCGGCTGGCCAACAATGCCACGCAGCTGCCACAGGGGCGCGGCAGGTTGCACGTTCAGGCAGGAAATATCATGCGGCGGCAGGAAAGGATTTCTCTGCGCATAGCATTGTCCAGAAAGCATAAGCACCAGTGCCAGCAGGTAACGGTTGCTGCAGCTATAAATCATCATTAAGTACCAGCGATAACTTAACCAACAGGGCACCCTGCTTTTCTGTCAGAGTGAAACCTGACAGTACCATTCTTGCTGAAAGCCCACTTAAATATCCCAAAGCAGACAAAAATCCCTGCCACTGCATGCGCATCGTCACTTCGCCGCCCTGATTATTTGGTTGCCATGTTTCGATAGTGCCGCCTGAGTGCATAATCAGGGCAGCCAGAGACAAAGCCGTTTTTTCTGTCGGCAGCAAAGCGGTGTTCAGACGTGTAATTTCGGCCTCAAGCAATAGCAGCGGCGGCTGCAGTAACAGATCGCGTAACCCAACCTGCATACGTGCCGATTGTTTCTGTTGCAGGCTGTCCAACATCCGGGCCTTTTCCAGCGCAGGCCTTAAGCCACATAGCCATAAAGCCCCAAGCAGCAAAAGACTGCACAGTGAGAAAGTGAGAACACGTCCCCATAAAGGAAAATACAGCCAGTCAGTGAGCCAGTTACGATTCATTGCTTCTTCCGTTCTTTTCGGTTTCTTTTCCTGAAAAACTCCCCTTCCCAGGCTTCAATTCAGCCTGCAGGCTGAATTGGATTAACCCTCGCGGGTCACGGTTAAGTTTTCCTGTCCTGACTGCGCTAAATAGCGGCATCTGCAAGAGTTGCTGCCTGAGAGACTGAACGTCAGCCATCGACAGGCCAAATCCTGTGAGAGTTAAATGTTGCGGCGTTTTGTTCAGTTCACTCAACCACACCGTTTCCGGCAGCATTTTGGCAAGTTCAGTAGCAAAATCAGCCCAGCTGGCGATAAGCTGTTGCTGCTGCTGTCTTAAAGTCAGTTCCTGATCCAGAGATGCACGCTGTCGGGCTAGTCTCTTTATCTTGTCTTTCAGGGCATCCAGTTGCTGACCTGCTTCTTGCTGGCGTTGTATGACCTGTGCCAGTTGAACGTTAAGCTTTCCCCTGCCAGCAATCAGCAACACGGCAATAAGAAAAACCACCAACAAAATCAGCCCTGCCAGCGACCAGCGATACAATCGCGCCCGTAGTAATCGATCGCGCCAGGGCAAAAAATTAACCCAAACCATCAGGCATCCCCCGGGCGCAACGCCAGTCCTGCCGCAACGGAAAATGCACCCGGCATCATGGGCAATGGAGGTTGCTGGTGGGCAAGCACCCGGAAGGGATTTAACCATTGCGAATCTTCAGGCAGGCAGGTTGCCGTCATTGAGCTGTAGTGAAACGAAACCTGATCGGACAGATATTTCTGACGCAATATGCTGAAAACAGGTGCGTCTTCCAGTGAACACCATCCCCAGGACGGCTGTTGCTTAACGCAATACCACAGCCAATGGTCTTCCAGCCTGTGGATCAGTGCCGAACCCGGTGTCAGCAGCATATGCTTTGCCAGAGCGCACAGCGCGGCGGGCGTTAATTCCATTACCTGAGGGTAGAGGTCTGCTTCTTGCAACAAATCTGTCCAGCTTTTCAGGGCTTCACGCCGTGTTGCGGTGAGCCATAACTGATTATCATGTAGTTCTGGTTGACGATAATCCAGCGTCAACGTTTCGGGTTCAACAGGAAAAAAGCGTTTTGCCGCAGCAGAAATGTAGCTGGCACAACAGGGTTCCCGTAAATGCCGATCGGGCATATCAATCTTCCGTTGCAGCACCAACTGAGGCGGAAACCCAACACGCAACGAAATACGGGAAGGCAACTGCTTTCGCCATCGTTGCAATATTGTTTTAAGTACGCCGGATTGTTGCAGATGACCGTGTATCAACGTATCTTTCGGCAAAGCATGTTGCCACCAGTGTCGTAATTGCCACCCGCCGCGACGCCGAAGAATACCAAGGGCACACATTTGCCCATTCTGTATATCCAGGCCAACTTGCCATGTCTTAAATGCCATTTAATGCAATCTCCGTATTGTCAATGCCAAAAATTACCCGCTCCGAAATTCTCCGTATCAGAAATTGAGGTATCCAGGCGTCTGGCTTGCCTTTATACTACCGCGCGATTGTTTATAAACTGTCCAGGCCACTTAAGATGGAAAATATCAGGTGAAGTTCGTAAAGTATTTTTTGATCCTTGTACTGTGTTGCATTTTGCTGGGAGCAAGCTCTATCTATGGTCTTTATAAATACATAGAGCCGCAGCTGCCCGATGTCACCACACTGAAAGATGTGCGCTTACAGACGCCAATGCAGGTTTACAGTGCTGATAATGAGCTGATTGCGCAGTATGGCGAAAAGCGCCGTATTCCTCTGAAATTGCAGGAAATGCCGCCTGTACTGGTGAAAGCGTTCATTGCGACGGAAGACAGTCGTTTCTATGAACATCACGGCGTTGATCCCATTGGTATTTTCCGTGCCGCAAGCATTGCGATGGTTTCTGGCCATGCTTCGCAGGGTGCCAGTACGATCACACAACAGCTGGCCCGTAACTTCTTCCTCAGTCCTGAACGTACGCTGATGCGCAAAATCAAGGAGGCTTTCCTTGCTTTACGTATTGAGCAGATGATGAGTAAGGATGAGATCCTTGAGCTTTATCTGAATAAGATTTACCTCGGCTATCGCGCGTACGGCGTGGGTGCCGCTGCTCAAGTCTATTTCGGTAAAAGCGTTGACCAGCTCTCGCTGAGTGAAATGGCAATGATTGCCGGTCTTCCAAAGGCACCATCAACCTTTAACCCACTTTATTCTCCAGAACGGGCGTTGCAGCGCCGCAATGTTGTGCTGAGTCGTATGCTGGATCAGCATTACATTACCCAGGCGCAATATGATGAAGCCCGCAGTACGCCACTGGTCGCCAACTACCACGTTCCGGTTATCGCTTTCTCTGCCCCTTATCTGACCGAGATGGTGCGCCAGGAGATGGTCAAACGCTATGGTGATAATGCGTACAACGATGGTTATAAGGTCACCACGACAATTACCCGGAAATTACAGCTGGCCGCGCAAAAGTCTGTGCAGGACAATGTGATTAATTATGATATGCGTCATGGCTATCGTGGTCCGGCTAATGTCCTGTGGAAAGTCGACCAGCGTCCATGGGAACAAACAGAAATTCTGAAGTCACTGAAAGCGCTACCGGTTTATGGCCCGCTTTTTCCGTCGGTGATCACCGACATCACAGGCGAACGCGCGACCGCATTGATGCGCGATGGCAGCAGTGTGAGGTTAGGAATAGATGGTATGCGTTGGGCGCGTCCTTATAAATCAGACACCGTTCAAGGTCGTACGCCCGTCTCGGTAGCGGCAGTGGTTCAACCAGGCGAACAGGTTTGGGTACGTCAGGTTAATAATGAGTGGTGGCTGGGCCAGATACCGGATGTTAATTCGTCCCTGGTTTCTCTCGATCCCCACAATGGTGCCATCCTTGCGCTGGTTGGCGGGTTCGATTTTAATCAAAGTAAATTCAACCGTGCCACCCAGGCGCTACGCCAAGTTGGTTCGAATATCAAACCGTTTCTTTATACCGCAGCAATGGACCGTGGCCTGACGCTGGCCTCAATTCTCAATGATGTCCCCATCTCACGCTGGGATGCAGGCGCAGGCGCAGACTGGCGTCCAAAAAATTCGCCTCCCACCTATGACGGTCAAATTCGCCTGCGTCAGGGACTTGGCCAGTCTAAAAACGTGGTCATGGTTCGTGCCATGCGCGCTATGGGGGTCGATTATGCAGCGGAATACCTGCAACGTTTTGGTTTCCCGGCACAAAATATCGTTCATACCGAATCACTCGCGCTGGGCTCTGCCGCATTTACGCCATTACAGATTGTCCGTGGCTATGCGGTGATGGCCAACGGTGGCTTCCTGGTTGATCCCTGGTTTATCAGCAAAATTGAGAATCAACAGGGCATCACTGTCTTTGAAGAGAAGCCTAAAGTGGCCTGCCCGGAATGCAACCTGCCAGTAATTTATGGTGAAACTAAAAAAGCTGTCGCCATGAATGAAGACAGCGTGGAAAATCCATCGATATCCCAGGAAGGCAGGAATGTTGCCGTGCCTCAAGCTCAGTTAGAGCAGGTTAGCCGGCAACAGGATAGCCAGCAGCAATATGCTCCGCATGTCATTAACACCCCGCTCTCTTTCCTGATTAAGAGTGCGCTGAATTCGAACATTTTTGGTGAGCCGGGCTGGATGGGGACAGGTTGGCGTGCAAATCGTGATTTGAAACGCAACGATATTGGCGGAAAAACTGGCACCACCAACAACTCGAAAGATGCGTGGTTTTCAGGCTATGGCCCGGGAGTCGTTACGTCAGTCTGGATTGGTTTCGACGATCATCGCCGCGATTTAGGGCGTTCCACCGCATCCGGGGTGATTAAAGACCAGATTTCTGGCTATGAAGGCGGTGCAAAAAGTGCGCAGCCAGCCTGGGATGATTATATGAAAATCGCGCTGGATGGTGTGCCACTGCAGCCACTGACGCCGCCTGATGGCGTGGTCACCGTCACTATCGATCGTAGTACAGGTAAACTGGCTAATGGTGGTGGTAATACCCGGCAGGAATATTTTATTAACGGCACTCAGCCAACAGAATATTCCGTGCATAATGTTGGCACCACGTTAATGGATAACGGGCAGAGCCGCGAACTCTTCTGATCCTCACAGCCACCGTAAGAAACCACCGCCATACAAGGTGGCTTTGATTGTTATCATGGTGGTGGTACGCATTGTAACATTTAACACACAGCGCAGTAATGCAAAGCATATTGATGTCCTCGCCTGGAGGTCAGCGCTTTCAGCGAGTNNNNNNNNNNNNNNNNNNNNNNNNNNNNNNNNNNNNNNNNNNNNNNNNNNNNNNNNNNNNNNNNNNNNNNNNNNNNNNNNNNNNNNNNNNNNNNNNNNNNNNNNNNNNNNNNNNNNNNNNNNNNNNNNNNNNNNNNNNNNNNNNNNNNNNNNNNNNNNNNNNNNNNNNNNNNNNNNNNNNNNNNNNNNNNNNNNNNNNNNNNNNNNNNNNNNNNNNNNNNNNNNNNNNNNNNNNNNNNNNNNNNNNNNNNNNNNNNNNNNNNNNNNNNNNNNNNNNNNNNNNNNNNNNNNNNNNNNNNNNNNNNNNNNNNNNNNNNNNNNNNNNNNNNNNNNNNNNNNNNNNNNNNNNNNNNNNNNNNNNNNNGTTCATGCAGGGATAAAAAAGGGATGGGCTAATACGGCCCCCCTTTTTCTCTTTGTGTCTCGCCAAATCAGTAATGCAGCCTTCCCTGACTGACCAGCCATTCCCTGACCATAAACAGCGCACTAATGGTACGTGCCTCGCGGAAGTCCGGCTCCTCCAGCAGGGCCAGCAAATTATCCAGTGGCCACCACCGCTGCAGCAGGGGTTCTGGCTCATCCCCTTCAAGTTTCTCTTCGTATAATCCTTCTGCAACCAGGATATTCATCTTGCTGGAGAAATAGGAAGGCGCAAGCGTGACCTGGCCCAATAACGACAGCTTTCCCGCGCCATACCCAATTTCTTCTTTGAGTTCACGATTGGCCGCCTCAACCGCAGTTTCACCTGGATCGATTACCCCCTTCGGGAACCCCAATTCGTAGTTTTCCAATGCCACCGCATATTCCTGGATGAGGATCAGATAGTTATGAACAATGGGTACGATCATCACCGCCTCACGGCCCGAGGGTTTCATCCGTTCATATACACGTCGTGCGCCGTTGCTAAATTCCAGATCGACAGCTTCAACCGTAAAGAGACGTGAACGTGCGGCAGTTTCAACATTAAGAATTTTGGGTTTCTGCAACTGTCTGGTCATAAGAGCCCCAGCTAAAAGCCTGTATGAGCAATACTGCCCAGTGATTGAGGTTTATCTGTCAATAATATCCCCATTACGCCCCTGCCGCACGAGGAAAGCCATCATCGCATACAAAACGCTCCATATTTATAACAAATCAGTCACTTAACAGCTGGATATTTTCTAAAAAGTCAATTAACGCCAAATAAAATAGGATTATGCCGATACTGATACTGGACACAGATTGTTAGTATGATTTCCATAACTCATATATAATTATTCTAATTTTATGATTTTGTGCGCTATTTTAGTACACACAGTAGATTGCCAGCTCCGTCTAAACCCGTCACAATGCACTAATCCAATGTTCAGGACAGGCGTGTTCAGCAAAGCTACAGGAGCAAAGTGGCAGGAATGAGGGTTGCATGAGCGCAATAGTCATTATATTGGCTGTGATGCTGGCCTGTTCGCTCGGAGCAGGTTGTTTCTTCTGGTACGCTATGCGGCACAGGCCGCCGTTGGCGAAACCACTGCCATTCATTAGTCCCCCATTCCGTAAGCTTAACGATGACGAACGCAAAGCCGTTGAACATTACATCGACTCACTGGAAAAACACCGTAGCAGCGTTATCCCAAGCGGGGCCAGCGGTACAACCGATCATCTTGTCCTGAGCTCACAAAGCAGCAATGTTTACCCTGTTACACGTTCAATTACGCGCTATGGTTTGTCTACTGATGATCCCTACAAATGGCGCTATTATCTTGACGCCGTTGAAGTTCATCTCCCGCCACATTGGGAGCAGTACATTACGGATGAAAACTTTGTCGAACTCATTAAGACACAAAGTATTCCGTTGGTTATCTCGTTGAACGGCCATTCACTGGTTAACTATGCCTATGAACAGCCTTCCTTGCCGCCCATCGTCAGGCCTGCTGGCCAGAACGCCTCAATCAGACAAGAAGAAAGTGAAAATATTGAGCTGATTAAGATGCGCAAAGAGACGCGCGATGAGTATGCACTCCGTCGACCCGATGGCACCCGTGAAGCCTTTGCCATCAATATCGCTCTTTTGCTGATATTTTTTAGCTTGAACGGGCCAAGCATTTTAATGACGTGGTTGATAATTGCAGCCATCACTGTCATTTTGGTTAGCTGCTGGTCTCTCTATCGCCGTCCCGGCGAGAAGGACTTGAAGGATATTCATTCACTGAGAGGTGCGCCCAAGCGTTGGGGATTGTTTGGCGAATCCAATCAGGGGCAGGTCAGTAATATATCGTTAGGTATTATCGATCTTATCTACCCCGCGCACTGGCAACCCTGGGTTGCGAACGATCTTGGCCAGTCGACGGAAGTCGATATCTATCTCAGCCGCCATGTTGTACGCCAGGGACGTTTTCTCTCGTTACAGGACGAGGTGCGCAATTTTCCTGTACAGCGCTGGCGAAAAAACATGGTGCTGGCAGCCGGTTCACTTTTAGTGCTCTTGCTGCTGATATCGTGGGTCCCATTAAGCATGCCGCTGAAGCTGAGTATGGCATGGCTTAAAGGCACAGAAAGCGTACAGGTACATTCCGTTGGTGAGTTAGATAAGACGCCACTGCGCGTCGGAGACAGTCTGAAAGTGAACGGTGAAGGAATGTGCTCTATCCCTGCCCTCTATCAGGGAAACCGCTCTTATAACTTTATGCCCTTCGACTGTTCAGCCATTTACTGGAACACGGCCGCACCGCTGCCGCAGCCCCAGTCAGACATTATTGATAAAGCGACCGCACTACTGGCCACGACCAATCAGCAGCTTCACCCTCAGAACAATACCGATCAAAAACTGAATCCACAACTCGCTACCGCTATCCAGAAATCCGGAATGATTTTACTGGATAACTTTTCTGATATCGTATTGAGAACGCAGGATTTATGCAGCCAGGCGCAAGACTGTATCAGACTTAAAAATGCACTGGTTAACCTTGGTAATGCTAAAGATTGGGAAACGCTGGTACACCGGGCCGACTCCGGCGCACTCAATGGCATGAATGTATTATTACGTCGGGTCAGTGCCGAAGCGCTTGAAAATCTGGTCAATACTGCGACTTCATCCTTCTTCTATCGGGAAACACGCCGGGCGGCGGAAGCTCTGAACAGTCCGCCACCCGGCGGTTTTGTGATCCTGAGTGATGAAGGTAAACAGCTGGTCAGCCAGCAGCCCCCTGGTGTTTCGCTGTTCGATTATGACGCGCCAGAACAATGGCCTGAATTGCAACGCCTGGCAGGAATGCTCCTGCACACCTCGTTCTCTGCCAGCGGTATCGTCACCAGCATTACTACTGATGCCAACGGAACCCGCCATATTGCCCTGCACAGTGAGCCGGATGTCCTTACGCTTGTTCGTTATCTTGGTAACAGCCTGCTTCTGGTCGTCAGCGCATTAAGCTTTATCATCAACAGCCTGCTTGCGCTTAAACGCATTCACCGTAATCGCCTTCGCACCAGCGCGATTCAAAGTTATTACGATAAATGCTTCAACCACACGCCTGGGAGCAGTGAAGGCATCCGTCCGCTGTTCTGAGTCTGTCAGTTTTATGCTATTTTTAACGCTAGCGTGCCCTCATCCAGACACTTCTGATTACCTCTCCATACAGGTTCTTGATTTCTGGCGTACAGCCCACACATAAGGTTTTTCCTGAAAAGGAGCAGCGATGAAAGAAACACCCACACAAGCAGTGCGCCTTGACAAATGGCTTTGGGCCGCCCGCTTTTACAAAACCCGCTCCACGGCCCGCGAGATGATTGAAGGCGGCAAAGTTCATTACAATGGTCAACGCACCAGGCCGGGCAAAATCGTAGAACATCTGGCTGAACTGACATTGCGTCAGGGAAATGATGAAAGAACCGTCATCGTCCACGCCGTCAGCGACCAGCGCCGCCCCGCGACGGAAGCACAGAAGATGTATAGCGAAACCGCTGAAAGCATTGAAAAAAGAGAAAAAACAGCCCAGGCACACAAAATGAATGCACTGAGCATGCCGCATCCTGACCGCCGTCCTCATAAAAAAGAGCGGCGGGAGTTATTGAAATTTAAACACGCTGGCGATGAGTAACCCGCCTAAACGAGAGAGAACTATGGTTCATCAAGACCAAATGCAGCGTTATCTGTTTGAGAACTACGCCGTGCGTGGTGAACTGGTCACCGTGTCCGACACCTGGCAGGCAATCATCAACAGCCACGACTACCCGTCGCCGGTTCAGCAGATACTGGGGGAACTTCTGGTTGCGACCAGCCTGCTCACAGCAACGCTGAAATTTGATGGCGACATTACCGTGCAGTTACAGGGGGATGGTCCGTTGAAGCTCGCGGTCATCAACGGTGATAACCAGCAGCAGATGCGCGGCGCGGCGTGGCTGCAGGGTGAGATCGCAGCAGGATGCACCTTAAAAGAGTTGGTGGGTAATGGCTATCTGGTTATCACCATTTCTCCGAAAGAAGGCGAACGTTATCAGGGTGTTGTCGGTCTGGAAGGCGAGACGCTGGCAGCATGCCTGGAAGATTATTTTATGCGCTCAGAACAGCTGCAAACCAGGCTGTTTATTCGTACCGGTGAGCATGATGGCAAGCCTGGCGCGGCCGGTATTTTGTTACAGATTCTGCCTGCGCAAGATGCTAATCCGGAGGATTTCAATCATCTGGTCACCCTGACCGAAACCATAAAGACCGACGAATTGCTAAATTTACCTGCCAATGACGTATTGTGGCGCCTGTATCACCAGGAAGAGGTGACTCTCTTTGATCCACAGAACGTCAGTTTTCACTGCACCTGTTCACAGGTGCGCTGTGGAGAAGTATTACGCACGCTGGCAGCAGAAGAAGTTGACCAGATGATTGCTGAAGACGGTCAAATTGATATGCACTGCGACTACTGTGGCAGCCACTACATTTTTGAAGCCGTGGATATCGCCGCCATTCGTAACGACTCAACGACAGGTAACGCCCAGGTCCATTGATCTTCCACGTCATCAGCCTCTCAACGCGGCTGATGACGCCGTCATTGACTCACGCCCGGGCGATTTTAACAAACCGTCCTTGATTGCAATTTTCGTATTAAAAATCTTTTGCAATCCCCCCCTTTTTCGGGCAGATTAATCTGATAACGTTAAATTTTACTTACGATTTTACGCGTAGCATCTCATTTTTGTTACTTCTCTCTTTCTCTCACGTTAACTACGTGTAAACTTCCCGCGACCGTGCTCTCACTGTCATCTGGCGGACGGAGCATCCCTATCACTGGTAGCCTTCTCGATTAAATTCAGTGGCAGAACAGAGCTGAAAAAGGAGCAGTATAATGCGCGAACTGACCCCACAGGACCTCGTTGCTTATGGCATCACCGATACGATTGAGATTATCCATAATCCAGATTTTGACACTTTATTTCGGGAAGAAACCCGCGCGGAGCTGACAGGCTACGAGCGAGGCATCGTCACACAGTCCGGCGCGGTCGCCGTTGATACCGGTATTTTTACCGGCCGTTCACCTAAAGATAAGTACATTGTGCGAGACGATACCACACGCGACACAGTGTGGTGGAGCGATCAGGGCAAAGGAAAAAACGATAATCAGCCTCTGTCACAGGAAATCTGGCAACAGCTTAAATCTCTGGTTACAACGCAGCTTTCCCACAAACGTCTGTTTATTGTCGATACCTGGTGTGGTGCTAACCCAGACACCCGGCTTTGCGTGCGTTTTATTACCGAAGTGGCCTGGCAAGCTCATTTCGTTAAAAACATGTTTATCCGCCCGGATGCAGAGGCACTTGCCACATTTGAACCCGATTTTGTGGTGATGAACGGCGCGAAATGCACCAATCCAAACTGGCAGCAGCAGGGGCTGCATTCGGAGAACTTCGTTGCCTTTAATTTAACTGAACGCATCCAGCTGATTGGTGGTACCTGGTACGGCGGCGAAATGAAAAAAGGCCTGTTTGCGATAATGAACTACCTTCTGCCACTGAAGGGCATTGCTGCCATGCACTGCTCTGCCAACATTGGGCCAGCTGGCGATGTCGCGGTCTTCTTTGGCCTCTCCGGGACGGGAAAAACCACGCTCTCCACCGATCCACAGCGTAAACTGATTGGTGACGACGAACACGGCTGGGATGATGATGGGGTATTTAACTTTGAGGGTGGCTGCTACGCTAAAACCATCAAGCTGTCTGAGCAGGCAGAACCGGAAATTTATCATGCAATCCGTCGTGACGCGTTATTGGAAAACGTCGTGGTGAGGGAAGATGGCTCAGTCGATTACGATGACGACAGAAAAACCGAAAACACGCGCGTCTCCTACCCTATCAATCATATCGACAACATCGTAAAGCCAGTGTCAAAAGCGGGGCACGCACGCAAGGTTATTTTCCTGACAGCCGATGCTTTTGGCGTACTGCCGCCGGTTTCACGTCTGACGCCGGCCCAGACACAGTACCATTTTCTTTCGGGGTTTACCGCAAAACTGGCAGGAACCGAGCGGGGTGTCACTGAACCCACTCCCACGTTCTCTGCATGCTTCGGTGCCGCGTTTCTGACGCTGCATCCGACACAATACGCGGAAGTGCTGGTGAAAAGAATGGCAGCAGCAGGCGCCGAAGCCTACCTGGTTAATACTGGTTGGAACGGCAGCGGTAAACGTATTTCGCTCAGGGATACCAGGGCCATTATCAATGCCATCCTGAACGATGACCTTGTCGGTGCAAAAACCGTCACGCTACCGATATTTAATCTGGCTATGCCGACTGCGCTGCCGGGTGTTGACAGTGCAATCCTCGACCCGCGTAACACCTACGCCGATCCTGCAAAATGGCAAGAGAAAGCAGAGGAGCTTGCTGGACTGTTTATCACCAACTTTGATAAATATACTGACACACCCGCCGGGAGAGCGCTGGTACCTGCTGGTCCTCAGCGATAATTACACCTGATAAGGCGGAACAAGCGTCATTCAAAGACAATGATGACGCTTGTCCTCACTGGCAACAGGGCTGTCCTTTTATAACGAATCCTGCCTGCGAAGACTGTCAGTATCATCATCGTAGTGCGCTACAATAATTTTTTGGACCTTATCACTGAAACTCACTGATTTAGTTGGTGCTACTTTCCCGGTGTCTGCTTTTGCTTCCGGCTCTGTAGCGGCCCCCTGAGCCTGCCGCTGTTCAAAAGCCGCTTTTAGCCCCGTTGGTGCTGTGATGGTTCCCTCAGCTTGCTGCTGTTGAAGCATCGTTTTTGTCCGTCCAGGTTGGTTCGATGAACTGAAAACCTTGAAAAGTTTAGCCAGAAAAGCTGATAAACCCTTATTATCTTTTTCAGCTTTTGCTGCACTGGCAGGAGCCACTAAGTTTACAGAACCTATGTAACCAGATAATTTTTCCATCATAAAATGCCTCTGAATATAATTTGAGGAATTTTACTGTCCGGCTATGCTTATTTCTGTCAAAAAAGCAAAACACGCCTGCCACGATTTAGCAGTTCAGCATTTATCCCGCCGCAACCGACGCTGAAGCCACAACCGCTGGCAGCGGCAGGTAAGCACGGATACATAACCCGCCCCGCTCGCTTTCACCTATCTCAAGCGTTCCCTGATGCGCATCAATAATACGCTGAACGATCGCCAGCCCCAGCCCCGTACCACTGGTGCTGCGGGCACTGTCACCCCGCACAAAAGGTTGAAGCAGGTGTTTTAGCTGATTCGGGGCAATACCCGGCCCGTCATCTTCCACTTGGAACCAGGCGCGCTCCGGCTCGCGGCCGCTGCTGACTTTAATCCAGCCGTTACCGTAGCGGGCAGCATTGACCACCATATTGGCTGCGGCGCGCTTAATTGACAGAGGATTGATATCCAGTAGCAACTCCGCAGGCATCACGGCATTTTCGATCTCACGCTCATAGCCGCTTTCTGCCGCCACGACTTCGCCCAGCACGCTGTTCAGGTCTGCCCTCTCGGTTTGTATCTCCTGGCCGGTACGAAGATAATCGATAAACTGCTCAATAATGGCATTGCACTCTTCGATATCTTTGTTAATCGATTCGGCAAGATAGCCATCCTGCTGTGACATCATTTCGGTGGCCAGCCGTATACGCGTCAGCGGCGTACGCAAATCATGGCTAACCCCGGCCATTAACAGCGTCCTGTCGTCAGCCAGCTGCTTCACGCCTGCGGCCATCTGGTTGAACGCGCGGGTCACAGAACGCACTTCCGAGGCACCATATTCACGGAGCGGTGGCGGAATAATCCCCTTTCCCACCTGTAGCGCAGCATGTTCCAGCTCCACCAGCGGGCGGTTCTGAATGCGGATAAACAGCCATGCGCCGCCAATCGCCAGCAGCATAATCGCCAGCGTATATCGGAACAGCGGCGAGAAATCACCCTGATGAATTTCCGTCAGCGGCACCCGTACCCAGATATCCGGTGACAGCCAGGTTTTCAGCCAGACTACCGGGGAATTTTTATTGACCTCCACGCGGACATCAGTCGGGCCACCCAACTGCTGGGCCATTTGCTGACTGAGAAATTCATAATGTTGCGCCCAGCGTAATCCGCTCTCTTCCGCCGCCGTGTTGGTGTACAGCGAAATACCCAGCTCGCGGTAGATCTCACGGCGAAACGCCAGCGGCACTTCCAGCTGCGTGCCGTCTTCCAGCTGCAACCTGTCGGTCATAAGCATACGCACTTCATATGCCAGCACTTTATTAAACTGCTGCAGGCTGGGCAGAATGGCAAAGTTCAGCACCACCAGATAAGTGGTAACCAGGCTGACAAACAGCAGCGTAATAATCAGCAGCAGCGTGCGGGCAAACGAACTGCGGGGAGAGAAGCGGATTCGCCTCATGCCTTACTGCCGTCCGGTACGAACACGTAGCCCAGCCCCCAGACAGTCTGGATATAGCGCGGATGCGCCGGGTCCTCTTCCACCATGCGACGCAGGCGGGAGATTTGCACATCAATGGAACGCTCCATGGCGCTGTATTCACGGCCACGCGCCAGATTCATCAGCTTATCGCGGGAAAGAGGCTCGCGAGGGTGACTGACCAGCGCCTTGAGCACGGCGAATTCACCGCTGGTGAGCGGCATCGGCTCATCTTCGCGAAACATTTCACGGGTACCGAGATTCAGCTTGAACTTACCAAAGGCAATAACCGCTTCCTCCTGGGAAGGTGCGCCCGGCAGCTCGTTCGCCTGACGGCGCAGCACCGCACGAATGCGCGCCAGCAGTTCGCGTGGGTTAAACGGCTTGGGAATATAATCGTCCGCGCCGATTTCCAGCCCGACAATGCGGTCAACTTCTTCACCTTTTGCCGTCACCATAATTATCGGCATCGGGTTACTCTGACTTCGTAAACGACGGCAGATAGATAACCCATCCTCGCCCGGTAGCATCAAATCCAGCACCATCAGGTGGAAGGATTCGCGCGTCAGCAGACGGTCCATCTGCTCGGCGTTGGCCACGCTACGCACCTGAAAACCCTGTTCGGTCAGATAACGCTCCAGCAAGGCACGCAGACGCATGTCGTCATCCACCACCAGAATTTTGTAATTCTCTTGCATATCGATACTCCCAAAGGCGCAATTGCCTGAACTAATATTTTTAAAAAAGATGCCCGAATGTAACAGTCATTAATGGTTTATATTCTAGCCGAAATTGTTACAAAGCATATTAAACAGCAGCTTATCTGTGATTTCACGTTAAAAATATTCGCGAAATCCACGCTTTCAGCAAGTGTTTTTATGTTGAATAGTGATGACAAACAAGCAGTAACGAGAGGCAGGAAAAAAACAGATCGGATTTGCATCACCCCGCACTTCACAACAAAATAGCGCCGATATGCAAGCGTAAGAAATGAGCTGAAGATGAAAACCAAACTGATCACCCGCGAAGGCTACGACAAGCTCAAACAGGAGCTGGATTTTCTGTGGCGTGAGGAGCGTCCGGAAGTGACTAAAAAAGTCACCTGGGCTGCCAGCCTCGGTGACCGCAGCGAAAACGCCGACTATCAGTACAACAAAAAGCGTCTGCGCGAAATCGATCGTCGCGTGCGTTATTTAACGAAATGCCTTGAGCAGCTGCGCATCGTGGATTATTCCCCGCAGCAGGATGGCAAAGTGTTTTTTGGTGCTTGGGTTGAAGTGGAAAACGACGACGGCGAGATCAAACATTTTCGTATCGTGGGCTACGACGAAATTTTCGGCCGTAAAGACTACATTTCCATCGACTCGCCGATGGCCCGCGCCCTGCTCAGGAAGGAAATCGGTGATGTAGCAACCGTGCATACTCCCGCAGGTGAAGCGACCTGGTATGTCAATGCCATTGACTACCTCCACCCCGTGTGAAACGACGATAAGTCTGGAACCACTGCCCGAGCGCTGGAAATTATCGCCCGCAATCCGTATAACTGTCCGCTGTTCTAAGCCACCAAGTAACCGATGATGAAAGATTCGCTGAACCACATTATTGCAAATGAGCTGCAGGCACGCACAGAGCAGGTTGACGCCGCTGTTCGTCTGCTGGATGAAGGGAATACCGTACCGTTTATCGCACGCTATCGTAAAGAGGTCACCGGCGGGCTGGACGACACCCAGCTGCGCCAGCTTGAAACGCGTCTGGGCTACCTCAGAGAGCTGGAAGAGCGCCGCCAGTCCATTCTCAAATCTATCGACGAACAGGGTAAGCTCAATGACGAGCTGGCCATTGCCATTCGCAGTACCCTGAGTAAAACCGAGCTGGAAGACCTCTATCTGCCTTACAAACCTAAACGTCGTACACGCGGTCAGATTGCCATTGAGGCAGGACTTGCACCGCTGGCAGACCAGCTTTGGCAAGATCCTTCCCACAGCCCGGAGCAGCTGGCAGCAAACTATGTCGATGCAGAAAAAGGTGTTACCGACAGCAAAGCCGCTCTCGACGGTGCGCGCTACATTCTGATGGAACGCTTTGCAGAGGATGCCACCCTGCTGGCAAAAGTCCGCGAATACCTGTGGAAAAATGCACATCTGGTGTCCCGCGTGCTGGAAGGTAAGGAAGAAGAAGGGGCAAAATTTCGGGACTACTTTACGCATCATGAGTCACTCTCCTCCGTGCCGTCACACCGCGCGCTGGCCATGTTTCGCGGCCGCAATGAGGGCATCTTGCAGCTCTCTCTCAACGCCGATCCACAGTTTGACGAGCCGCCCCGCGAAAGCCACGGCGAGCAAATCATTGCCGACCATCTTAATCTGCGGTTGAACAATGCCCCCGCCGATAGCTGGCGTAAAGCGGTGGTCAGCTGGACCTGGCGCATTAAGGTGCTGCTGCATCTTGAAACCGAACTGATGGGCAGCGTGCGTGAACGTGCTGAAGACGAAGCGATCAACGTATTCGCCCGCAACCTGCACGACCTGCTGATGGCAGCCCCGGCCGGGATGCGCGCCACTATGGGACTGGATCCGGGCCTGCGCACTGGCGTGAAAGTCGCGGTGGTGGATGCAACAGGCAAGCTGGTTGCCACCGATACCATCTATCCGCACACCGGGCAGGCAGCGAAAGCCGCATCGGCAGTGGCGGCACTCTGTACCAGGCACCAGGTTGAGCTGGTTGCCATTGGCAACGGCACCGCCTCACGCGAGACCGAGCGCTTTTTCCTTGATGTTCAGAAGCAATTCCCGCAGGTAAATGCCCAGAAAGTGATCGTCAGCGAGGCTGGTGCATCGGTTTATTCCGCCTCGGAACTGGCCGCGCTGGAGTTTCCTGACCTTGACGTCTCGATTCGCGGGGCCGTGTCTATCGCGCGCCGTCTGCAGGACCCACTGTCTGAGCTAGTCAAAATCGATCCAAAATCCATCGGCGTAGGTCAGTACCAGCACGATGTCAGCCAGAGCCAGCTCGCGAAAAAACTGGATGCGGTCGTGGAGGATTGCGTCAACGGCGTCGGCGTGGACTTGAACACCGCCTCGGTGCCACTGCTGACCCGCGTCGCCGGACTGAGTAAAATGATCGCACAGAATATTGTGAGCTGGCGCGATGAGCACGGTCGTTTTCAGGATCGTCAACAATTGCTGAAAGTCAGCCGCCTGGGGCCAAAAGCGTTCGAGCAGTGTGCCGGATTCCTGCGTATTAATCACGGTGACAATCCGCTGGACGCGTCAACCGTCCATCCCGAAGCCTATCCGGTGGTGCAACGCATCCTTACGGCGACACGCCAGGTGCTGGCGGACTTGATGGGCAACGCTTCTGCATTGCGTAACCTGCGCGCCGTGGACTTCACTGATGAGCGATTCGGTGTGCCAACCGTCAGCGATATCATCAAAGAGCTGGAGAAGCCAGGCCGCGACCCGCGCCCGGAGTTTAAAACGGCTCAGTTCGCTGAAGGTATCGAAACCATGAACGATCTGCTCCCCGGCATGGTGCTGGAAGGTGCTGTTACTAACGTAACCAACTTCGGCGCCTTTGTTAATATCGGCGTGCATCAGGATGGCCTGGTACATATTTCTTCGCTGTCCGATAAGTTCATTGATGACCCGCATAAAGTGGTGAAAGCAGGCGATATTGTCAAGGTGAAGGTAATGGAAGTGGATCTGCAGCGTAAGCGCATTGCGCTGACCATGAGGCTTGACGAGCAACCGGGTGACACCAGCGCCCGTCGCAGCGACAGCGCACGCACCAGTCCACGCCAGTCGCAAAGCAAGCCGCGCCCAGCCCCATCACAACCCGCTGGTAACAGTGCCATGGGTGATGCACTGGCCGCCGCCTTCGGTAAAAAATGTTAATGCCGAATAAAGCGGATCGCCCGATCCGCTTCTTTTACCGCAAGAAATAAAGTTGTTCTGTATCAATCGGAGTAATAATCGTTCTCAATATAATTCCTGATGTTGATAACAGTGATGCACAACAGCATCAAATGGTGGAGTTATTTATGCAATATATTCCAGGGCACTATTACCACATCCTGCGTTTCTCTCCAGACGTCAGCACGGCTTTCAGACAAAAACTGCTCTCTCTTGGCCTGCTGCCCGGAACCTCGTTTAAAGTCAGACGCATCGCGCCTTTGGGCGATCCCATTCAGATCGAAACACGCCGCTTCAGTCTGATGCTGCGCAAAAAAGATCTCTCCTCCCTGCACATCGCTCTTGCTGAATGACGCGAGCGCTATTATGAACAACATCACTATCGGGCTAATTGGCAACCCCAATTCCGGCAAAACCACCCTGTTCAATCAGCTTACCGGCGCAAGACAGCATGTCGGCAACTGGGCTGGCGTCACCGTTGAACGTAAGGAAGGCACCTTCAGTACCCGACACCATCACGTCCAGCTGGTGGATTTGCCCGGTACTTACTCCCTGACCACCATCTCGTCAGAAACCTCACTGGATGAACAGATTACCTGCCACTTCATATTGAGCGGCGAGACAAAACTGGTGATTAACGTCATCGACGCCAGCAATCTGGAACGTAACCTTTACCTGACACTGCAATTACTGGAGCTGGGCGTTCCCTGTATCGTCGCGCTGAATATGCTGGATATTGCACGCAGCCAGCATATTCACATCGACGTTGCAGCGCTGGCTAAACGGCTTGGATGCCCGGTTATTCCTGTCATTTGCAATCGGGGAGAAGGACTGGACGCACTCAGACGGGCCATTGATACCCACTCCGGCCTCGCCGCAGATTTTCAGTTGGCGTATCCACCGTCGGTGGAAGAGAACGTGCAACGCCTGACCGCTGCCATGCCACAGAAAATCAGTACCCGCCGCCGCTGGCTGGCGCTGCAAACACTTGAAGGTGATATTTTCTGCCGCTCACAGTGTGGTGAAGCCACGGCGCTGCTGCCCGATCTACCGGGCGTAATTGCCAACCCGGTCGATATTGCCCAAACCCGTTATCAGACCATCGAAAGACTATGTGGTCAAAACACGTCGACACAAAATGCCACCCCTCATCGCCTGTCTGCAAGGCTGGATGCACTGGTGTTAAACCGCTGGCTGGGCATTCCGGTATTTCTCGCGGTGATGTACCTAATGTTCTTTTTTGCTATTAGCCTGGGCGGCGCGTTGCAGCCGCTGTTTGAGGTCAGCGCCACGGCGGTGTTCGTCCACGGCGTCCAGTGGCTTGGCAATGTGCTCCACTTTCCAGAGGCGGTCACGCTGTTCCTCGCACAGGGAGTCGGTGGTGGCATCACCACCGTGATGCCGCTGATCCCGCAAATTGGTTTGATGTATCTGTTCCTGTCAGTTATGGAAGACTCGGGATATATGGCTCGCGCGGCTTTCGTCGTTGACCGTCTAATGCAGGCCCTCGGCCTGCCGGGCAAATCCTTTGTTCCACTGATCGTCGGTTTCGGCTGTAACGTCCCTGCTGTGATGGGAGCACGCACGCTGGACGCGCCGCGCGAACGCCTGCTGACCATCCTGATGGCGCCGTTTATGTCGTGTGGCGCACGGTTGGCGATCTTTGCCGTGTTTGCGTCAGCCTTTTTCGGCCAGCGCGGTGCCTCCGTGGTGTTCAGCCTGTATCTTCTGGGTATTACTGCAGCCATTCTCACCGGGCTGGTGCTGAAAAATACGCTACTGCGCGGGGAAGCCTCGCCATTTGTGATGGAGCTGCCTACCTGGCATGTTCCTCATTTGAAAAGCCTGTGGTTTCAGACTTGGCAGCGTTTAAAGAGCTTTGTTTTCAGAGCAGGTAAGGTCATCGTGGTGGTCAGCATGTTTATTGGGGCGCTGAACAGTTTCTCATTCAACGGCAGACCGGTCTCCAGCATTAACGATTCGGCGCTGGCCAGCGTCAGTCGTCAGCTCACTCCGTTGCTCAGTCCGATGGGCGTTCAGGCCGATAACTGGCAGGCCACAGTCGGGCTTATCACCGGCGCGATGGCAAAAGAGGTGGTGGTGGGTACGCTTAACACACTGTATACCGCCCAGGCGCTGCATGAGGATGCATTCAACGCCAGTGAATTCAGCCTACTGGCAGAGCTGAAAGACGCGGTGATACAAACCAGAGATAGCCTGAGAAACTCCTTAAGCCTCAATGTCCTGTTTCATCCTATTGATGCCAGCAAAGGTGACGGTGAAATGAGCAGCGGACCGATGGGCGTGATGCACAGTAAATTTGGCAGTGATTTCGCCGCGTACAGCTATTTGATTTTTGTGCTGCTGTACGTGCCCTGCGTCTCGGTGATGGGGGCGGTAGCCCGTGAAAGCGGCCGCCGCTGGATGCTGTTCTCCATTTTTTGGGGGCTGAATCTGGCCTGGTCACTGGCAACGCTGTTTTATCAATTTGCCACCTTTGCAGGTCACCCGCTTTCATCCACGGTAGCCGTGGTTGCAGTGGTCGGCTTTAATCTGCTGGTATGGCTGCTGTTAAAGCGTATCAGGCTGGCACCGCTTCCTCTGGAAGTCAGGATGATCCCAACGACAGATTGTGCAAACTGCAGCAAAAGTGGCAGTTGCCACTAAGCTTGCGACCTCCGTACATTCGTCACCTGAACCGCATCAAAAAAAGGTTCAGGTGACAAATTTAGCCCTCCGTTACAAAGTAAAATTTATCTGACGGCTGATAAGTGTTGTGATGGCTACCGCCCGGTACATCGCTTTTTCCGGCGTACATGATGGCTGTGTAGAAAGCAGGCTGATTAGCGTCACAATCCCGCCAACGTGAAAGCAACCGACAGTTATCGGGTAAGCCAGCAGCAAAAAATATGCTTAACGGACCTGAAGCCCGAACCTTGTGATAATTATTCACCGCATCATGTCATCTTCCCCGGTTAAGCCCGCTAATACTATTGCATACCCGGTCAACCGCCTCTCATCCTGAGATTCTGGTTGGTCTGCAAAGCAGCGGCGAAAGCGTGCTGGCGGGATAACACGATTTACAAAAGCAGCAGTAGTGGCTCTTTGCTGTTCCAACCACAGAAAAGCACGCTTTGACCTGTCCGCGTCGCAAGACTGGCGAGAATCAGCTGAGGGCGGAATATCTGAAAGCGAGCGCTATGAGGTGAGTGCCGTTTGGCCGAACAGGGCTGTGACGCTTTACTGGTATGACGGGGCGATTTTGTCGATGAAAAAAATCAGATAACCAGAAGCACCAGGGGACACGAACGTTGTGAGAACGGCAAGGCTCCGGGCCTGGCGAATGTCATAACGGCGGAGTTGCCCCCGCCTGCTGAAAATTACTTGTACACTTCAGCAACGGCACTGAACTTGCCGTGCTCACGGCCAGCAATCACCAGAAAGTATTTACCGCCTTTTTCATCCGCCAGCTTTGACAGCTCGTGTCTGGCATCCATTGGCGATGTGGTTTCAGCGGTGGTGTTCACCGTACCGATCTTCTCCAGCTTCAGTTTTTTAACTTCTTCTTTAGTGACTTCTTTCGCAGCCAGCGCACCAAAAGAAACCGTTCCAGCCAGAAGACCAATAACCACAGCTTGCATCATTTTCATCAGAGATACTCCAGATTGATTTTTTTAAGAGATAAGCAGCCGCTTGATGAGATTGCAGGGAACGAGAAAATGCCCGACTCCCTGGACAGCTCAGAGGTAAAAAAATTACGCCCCTGCTTACCTGAATAATTATTGTCGGTTATGGCCAATCTGCCAGTTTTTAGTAGAAATTTATTTCAATATATTAATAGAGAAATCAACAAGTTTTTCACAAAACGATTCAGCATGAGAAATAAAAGGCGCGTGGGCCGCTTTTTCAATTATCACCGACTCGCTGTGCGGCTGTCGCGCATCCAGCAACGCAGCGATACCACGTGGCACCAACCCATCCAGTGCGCCATAAATTCGCAGCAGCGGTACACGCAAGGCGGTCATTTCGTCACGCAGATCGACAGTCCGCAATATCTCAAGCCCGCCGTTCAGCACCGCAATATCCGGTGCCGGATGCGACAGCACCACATTTTTCAACTGCCTCACATCCTGGCGCGCCGTCTCACTACCCATCGTCTGTAAGGCAAGAAAACGCTCCACCGTGCGCTGGAAATCCTCGCTGAGTTGCTGTTGAAACTGACACAGCGTTTCCGGCCGAATGCCGGGCCAGTCTGGCCCAGCGGTAAAGCAGGGCGAGGACGCCACGCTGATCAGCCCGCTCACCCGCTGTGGATGGTCCAACGCCAGCTGGCTGGCCACCAAACCACCCAGCGACCAGCCCAGCCAAAGCGCCCATTCAGGTGCCTGCGGCAGCAGCGCAGCAGCCATTTCTTTGACGCTTAACGGTGGAAAACCCCGACTGCGGCCATAACCCGGTAAATCGACGAGGTGCAGCCGAAAATGCGGGCTGAGTCGGTCAATGATGTCATGCCATACTTCGGCATTCAGCCCCCAGCCGTGCAGCATCACAAGTTCGCGATCGCCGCTGCCAATGGTCTGCCAGTAAAGCTGAGTCATCCGTTACTATTCCGTTTTTGCCATGGAGGCCACTATGCTATCAATGCCCACCGCCTGTTGGCTATGCCGGATGCAACTCGCGCTGCCTGCACAGGGTATTTGCAGTCTTTGTTTGCTCCAGCTTCCCGCTGTTGTCCCCTGCTGTCCCCGCTGCGGCCTGCCCGCGTTGCATCTTCGAACGCAATGTGGTCGCTGCCATCTTCACCCTCCTGCCTGGCAGCGAATGATTTATGTTTCAGACTGGCAGTTTCCCCTGCGAGACTGGGTTAATCAGCTGAAGTTCTACGGAAAAACAGCGCTTGCACCGATGCTGGCGCGGCTGCTGTTACTTCGCTGGTTAGCGGTTCGTCGTGAATTTATGCTGGATAAGCCCGATCTGCTGTTATGTGCGCCGCTTCATCGCCAGCGTGCGTGGCGACGTGGCTACAATCAGATGGATGATATCACCCGACTGCTGGCACGCTGGATCGGCTGCCCTTATGCGCCGGCGGGAATAAAACGCCTGCGTAAAACGCGCATTCAGCACAGGCTGTACGCCAGCCAGCGGAAAAAAAACGTTCGCGGCGCTTTCAGCGTTGAAACCGACGTGCACAGGCTGCATATTGCCGTACTGGACGATGTGATCACTACTGGCAATACTCTGCAGGAAATCAGTCGGATTTTGCTGGCTGCCGGGGCGGCCAGCGTACAGGTATGGGGCCTGTGTCGAACCTTGTAGAGCGTCGGTGATGGGCGTATTATAACCAACCAAATTAGTCAACTATTGAGCAATCGCTATGATCCAAATTACTGACTCCGCGCAAGAGCACTTCTCAAAACTGTTGTCAAAACAGGAAGAAGGCACTCAGATCCGCGTATTCGTTATCAATCCCGGTACGCCCACTGCTGAATGTGGCGTCTCTTACTGCCCTCCCGGCGCGGTGGAAGCCACCGATAAAGAGCTTAAATTCGAAAAGCTTTCCGCTTTTGTTGACGAACTGAGCGCGCCCTATCTGGAAGAGGCTGAGATTGATTTTGTCACCGACAATCTGGGTTCTCAGCTGACGCTGAAAGCCCCCAACGCCAAAATGCGTAAGGTGAGCGAGGACGCACCGCTGATTGAGCGCGTTGAGTATCAGCTGCAGGCGCAAATTAACCCGCAGCTGGCAAGCCACGGTGGCAAAGTATCACTGATGGAAATCACCGATGATGGCTACGCTATTCTGCAATTTGGCGGCGGCTGTAACGGTTGCTCAATGGTTGATGTCACCCTGAAAGAAGGGATTGAGAAAGAGCTGCTGGCGACTTTCCCTGAGCTGAAAGGCGTGCGCGATTTGACCGAACACCAGCGCGGCGAACACTCGTTTTACTGATCCCACCCAAACCGCCCGTCGGATTATGTCCGCCGGGCGGTGGCTGGCTTACTTACCCTTTTGCAATCCGCTTTACGCCGCCGGTTAAGATCGTTAAGCAAGCTGATTAACTCGCTTATCGGCAAACATCTCCTCCAGCGTCATACTCAATTTTCGTCGCCAGTTGGGATAGTTGTCGGTGGTACCCGGCACGTTTACTGGCTGTGTCATATCCAGCCAGTCTTCCGGCTGCGGACCAAGTAATGCGCTGCAACTGTCGGCAATAAAACGCTGCATGGCACGATTAAGGCCCGGGGTCATCTCCAGCAGACTGGTTCGTTTACCACTGCGCTTCGCCAGACAACCGTATTGATGAAGCGCATCCAGCATTACCTGTTTTTGTCTGGCCCTGCTGATAAAGGGCATGCAAAATGTCCCGGTCCGGGTAAACGCCCTGTGTCTCTCCCAGCGACAGGTCGCCTGCGAGTACAGAAGGCGCGCAGGGTGGGCAGATCGTGCGGGGTGGCGCTGGCCATTGACTGGCGTGGCCAGTCGCTGGGGGAACAATAGCGCTCTTTATCATCCTGTTCGAAATAAAGCACTTTCCACGAATAAATGCCGCTGTCACGCAGTTTGGCCACGATTTCAACCGGGACAGTGCCCAAATCTTCGCCAATGACCATACACTGGTTGCGGTGACTCTCCAGCGCAAGAATAGCCAGCAGATCGTCTACCGGATAGTAAACGTACGCGCCGAAATTGGCAGTTTCGCCTTTCAGTATCCACCACAGGCGCAACATCGACATAACGTGATCGATGCGCAGCGCACCACGGCTGGCCATATTGGCACACATCAAATCGATAAACAGTTGCCATGCTCGCGCGGCCATAACGTGCGGCTCGGCAGGCAGCAGGCCCCAGTATGTCGGTCGGCGCGCCGACCGACACCTGCGAATAATACAATTCACGGTCACACCAGGCTTTCGCTCCACCTTCGGCCACGCCCACTGCCAGATCGCGGTACAGTCCAGGCGGCATCTTCAGCTGTTGGCTCAGTTGCCAACATTCATCAAACTGCCAGTTTGCCAGCCATTGCAGCCACAGCCAGAAGTACACGTCATCCTCGTTCTGCTGACAGAATTGCTGCACCTGCTCACTGTGTACATCCTGCAATTCCGTTGGCCAGATCGGCCAGACCCAGCGACTGGCATCTTCACGCAACATCGCACTGTGCAGCGCGTCAAACGTACCCTGCCAGAAAAGACCGCCGCCGCCCTCGTGGATAAAACGCGCAAAGTCGGCGTGACAGTCATCCTCGTAGCTACGCTGACTAAAGTGCTGCCAGGTATGCCGCAGCCCCTGTATTTTCAGCCCGGCAACCTGGGTGTAATCAACTTCGCCGCATTCTCTGGCCTGTTGCAGCCAACGTTGCGTGCTTTTTGGCTGCCACCAGCGTTGCGCCGCTTTGCCATGTTGAAAATCCGCCACGGCAGCAACGTCAATATAAGCACATTCAGCCAGCGACGCGAAGAAGGGCTGTACGGGCTGGCAGGATAGAGCGAATGCAGGGGGTTGAGGCTGATAAAGGCTCCGCCTCTTGCGGCAACTTCTTTAGCTCCGCTACGGTAATCCGGGATAAATACCACCTTCAGCTTACCGCCGATGACCGGATCGTGATTAATTTTCTACGCAACTTTGTTAATGGCGTAGATGATATTTTTGGCGAGGTAATAGCCGGGCATAGCTTTGGCACCAAACAGGAATACGCGCGGCACTATATTCGTCTGCGGATTTTCATGCAGACGTTTAATCTACACGTCAAACAGGGCATCAGGATTAATCTCGATGCCGGTCAGGTGATCAATGTAGTCCGCCAGGTGCACTTTGTTATCGTGTTTAATCTGGCAGAAACGCTGGCGGAAGTCTTCATTGTCTGCCGATAGCTCCAGCCATTTTCAGCTTATCAAGATGATTCGCCCATTCTACCTTCAGCGTTTCATCTATCAGACCGGCAAGCGCGAGATTACACTGTTTCAGCCAACCGCGCGGCGTGATGCCGTTGGTAACGTTGTGAAACTTGTGCGGCCACAGCTGGTGATATTCCGGGAACAGGTCTTTGACCACCAGGTCAGAATGCAGCCCAGCCACGCCATTTACGGCAAAGCCGCTGACCACACACAGATTCGCCATACGCAGTTGATGCTCGTAGAGCACCGCCAACTTTTCCCATTTCGCTTCATCGCCCGGCCAGTGTGTTCCACTGCCTTTTTAAAGCGTTTGTCGATCTCTTTTACAACCATGTAATGCCGCGGCAGCAGCGAGCGCACCCGCTTCTGATCCCAACGCTCCAGCGCTTCCGGCATCAACGTATGGTTGGTGTAGGCGAAGGTGTTGCTGGTAATGGCACAGTCCCGCCCCAGCCCAGCTGGTACTCATCCAGCAGCACGCGCAGCATTTCGGGGATTGCGATAGTGGGAGTGGGTATCGTTTAGCTGGATAACCCCATAGTCAGGCAGCTCGTCGATTTTTCTCCCGGCAAGATGAGGCCGACGCAAAATATCCACTACCGAGCAGGCACACTGGAAATATTGCTGCATCAATCCCCTGCTGCTCCGATTGTAAAAATTTACCGTCGTTAAACTGCGTCAGGTTGAAAGAAGAGGGATGGCTTGCCATCACTGCTGGCGGGCTATTTCACTGGCACACGCTAAACCCAGGTGCTGCCACTGGCGGGTGAGCGCCGCCTCAAAACGTGCCAGATTAAATTTCTGCTGCGACATACCACTTCCTTCTGCAAGGGGAAAGGGGGAACACGGGCCGGAGATGCGCACGTGTTTATTAAGCATGTGGTCAGCACAACTCCAGATGAACTTCATGTTGCTGAATAGTTTTTAAAATACCCGGCGGCGGCGGTCCGTCGGTAAAGAGATAGTCAATCAGGCTCATATTTCCCAGATTAACCATAGCGTTACGGCCAAATTTCGAATGGTCAGCCACCAGCATCACACGGCGCGAGTTTTCAATTATGGCGCGTTTCGTGCGAACCTCGTGGTAATCAAAATCCAGCAAAGAGCCATCCATATCAATGCCGCTAATACCAAGAATGCCGTAATCGAGGCGGAACTGAGAAATATAGTCGAGGGTTGCCTCACCCATAATCCCACCATCACGGGCGCGCACCTCACCACCCGCAATAATCAGATTGAAATCCGGCTTCGACATGAGCAGCATAGCCACATTGAGGTTATTGGTGACAATCCGTAAATTGCGATGATTAAGCAACGCGTGAGCGACCGCCTCTGGCGTGGTGCCGATATCAATAAACAATGAGGCACCGTCCGGGATCTGGCTGGCAACACGCTGCGCAATGCGGGCTTTTTCTGCCGACCACATCATCTTACGATCCTGCCACGCGGAATTTTCCGAGGTGGAAGGCAGCGCCGCACCGCCGTGATGGCGCTGGATTTTATTTTGCTCTGCCAGATCGTTTAAGTCGCGACGGATAGTTTGCGGGCTGACGGTAAAGTGTTCCACCAGCTCTTCGGTACTGACATATCCCTGACGACGCACCAGCTCGATAATAGCGTCATGACGTTGCGTTTGCTTCACAAAGCTCTCCTGTTTGCCGCATTCCGGTCAGAATCTTTTCTGCCGGGTATCAACAAATGCCATTGCCAGGCCCACCAGCAGACCGGTGACGTGCGCCGCGTTAGCGATGGAAAGGCCAAACCAACCCATGTAGCCCACCACCAACCAGATAACGGCAAAGGCCATCAGTCCGCGCTCCAGGTAGACGCCGCTCGCCGGGTCGCGCTCACCACGAAACCAGGCGTACCCCATCAGCGCATAAACCGCGCCCGATAACCCACCAAACATCACGCCACTGAATTTCGTCTGCATCCAACCGCTTAACAGGGCGGAAATCAGCATGATAACAAACAGCTTTCCGCTGCCGAGGCGCTTCTCAATTGCCCCACCGAGATACCACCACCACAGCAAATTAAAGACAAGATGCAGCAGAGAAAAATGCAGCAACGCGTGGGAAAACCAGCGCCACAGCTGAAAATGCTGGTCACTCTCAGGCCAGGCCAGCCAGCTCATGACTGTTTGATAATTGGTGAGTTGCATCAGGATAAACACCAGGATGCACGCCGCCATGATCGTCAGCGTCAGCGGGCCGGCACGCTCGCGGATATTGCTTATCAGGGACGTTCGCTGATACTGAATACCGCTTTGCGTGGTACCGGAATGCCAGCTCGCCGCCTGATAACGGGGATGATTGGGATCGCGGATGAACTGACTAAGTTCGTTTTCGACCAGATGGAATTTCAATTCGTCATCCAGCCATAAGATGTAGTGACTTTCACGTTCTATCCGCAGCCGTACGCCTTTTGTCATCATGTAATCAACAAAAGCCTGCGCCATGCGGGGATTGGCAAATTCGGTAATGCGCATCATCGCTTTAGGAAATCCCTGTAAATAAAAACCGCCAGTATATACCGCAAATGATGCCAGCAGACAGAATCATGGCGTGGCTGATTCTGTCTGCTGGGGAAACTGTGCACGCCATGCTTCAAAACCGCCATCAATACTGTAAGCCTGCTCGAAACCCTGGTTCAGCAGATACTGTGCAGCACTTTTGCTGCTGTTACCGTGATAACACATCACCAGCACAGGTGTACGCGGATCGCTTGCGGCAATAAATTCATTCAGTGAGTCGTTAGTCAGGTGAAACGCCCCGCTGGCATGCGCCATAGCAAAACTTTGCGGATCGCGAATATCAACCAGCAACGCTTCCCCCTTTGCCAGGTGCGCCTGCGCCTGCTGCACACTGATACATTCAAATTGTTCCATGCTCGGTTCTCGTTACAGAAGGAGCAGCATTGTAACGCGAACATTGGCAACAATAACCAGACAGAACACAGGGTTAACGCCCTTTTTCTGCCTGTTAATCTGTTATCTGGATCACGCATAAATGTTTTTATCTGTTTAAAGCTGGCATCGCTTTCGGTTTCAGATTATTATTATGTTCGAAAACGAACACATAAGAACTATTTCGAACATAGGAGGGGATGACGTGGAAACCAAAGACCTGATCGTAATTGGCGGCGGGATCAACGGCGCTGGCATTGCGGCAGATGCCGCAGGACGGGGCCTGTCCGTGCTGATGCTCGAAGCACAAGATTTGGCCTGCGCGACCTCTTCTGCCAGCTCAAAATTGATTCATGGCGGCCTGCGCTACCTGGAACATTATGAGTTTCGGCTGGTAAGTGAGGCTCTGGCCGAACGCGAAGTGCTGTTAAAAATGGCACCGCATATCGCTTTCCCCATGCGCTTTCGTCTGCCACATCGCCCCCATCTGCGCCCTGCATGGATGATCCGTATCGGCCTGTTTATGTATGATCACTTAGGTAAGCGGACCAGCCTGCCAGGCAGTAAAGGGTTGCGTTTTAGCGCAGATTCAGTGTTAAACCCTGAAATTGTGCGCGGTTTCGAATATTCCGACTGCTGGGTGGACGATGCCCGCCTGGTGGTGCTCAACGCCCAGGAAGTTGAAAAACGCGGCGGAGAAGTGCGCACCCGCACCAAAGTGACCCGCGCATGGCGTCAAGACGGTCTGTGGACGGTGGAAGCCGAAGATATCGACAGCGGCAAAACCTTTACCTGGCAGGCGAAAGGGCTGGTTAATGCGGCCGGTCCCTGGGTGAAACAGCTGTTCGACGATGGGCTGCAGCTCAAATCCCCTTATGGTATCCGTCTGATTAAAGGAAGCCATATCGTGGTGCCGCGCGTGCACACCGAAAAACAGGCTTACATTTTGCAAAACGAAGATAATCGTATCGTGTTTGTGATTCCGTGGATGGATGAGTTTTCTATTATCGGCACCACCGATGTCGAGTACAAAGGCGATCCGAAGAACGTGCAGATTGACGAAAAAGAAACTGCCTATCTGCTGAAGGTTTATAACAACCATTTCAAAAAAGCCCTCAGCGAGCAGGATATCGTCTGGTCGTATTCTGGCGTGCGTCCGCTGTGCGATGACGAGTCGGATTCCCCCCAGGCCATTACCCGTGATTACACGCTTGATGTGCGTGATGAAAATGGCCAGGCACCGCTGCTTTCGGTTTTCGGCGGCAAGCTGACCACTTATCGTAAGCTGGCAGAACACGCTCTGGAGAAACTGGCGAAATACTATCCCGGCGTCGGTCCGGCCTGGACTAAAAACTGCGTGTTGCCCGGAGGAGATATCGCCGGAAGCAGCGAAGATTACGCCATCAGCCTGCGTCGTCGTTATTCCTTTATCACTGAAGCCATGGCACGGCACTATGCCCGTACCTACGGCAGTAACAGCGAGCGCTTCCTTAAAGAAGCGAAAAGTCTGGACGATCTGGGTGAGCTGTTTGGTCATCATTTCTACGAGGCTGAACTGCGCTATCTGGTCCAGAATGAGTGGGTTCGCGAAACGGATGATGCTCTGTGGCGTCGCACTAAAGAAGGCATGTGGCTGGATGAAGCGCAGCGCACCCGTGTGGGTCAATGGCTGGACGAGCATGGCAAGAAACCGGCGCTATCACTGGCTTCCTGAGTGTGACGACTTCTCCAGTGCTTCATATAAGATGACAAAAACAATAAATCGGGAGCAAGATACTCCCGCTTTTTTATTACACATTAGACACCACGCCCTGAAGGCGTGGTTACCAAGCGGTGTTGGCTTTACCCGTTCTCCTTCAGATGTAAATCTGACAGCACGGACTTTCAGTCAACCTCTTTGGAGGTGTGAAGGCAAACTTCTATTACCAGATAAAAACCATGACCCACAGGCTAATGCCGATCATTTAAGGATCGGTTGACCGATCCGGTTGATGCGGTAAAAAGGGTTCTATGTTTGCGATTCCACGACACTGACCGGTGTAATTTGACAAACAGAACGCTGACCTTCCTGCTCTTTACCCTCAACTCTCTCGGGTAACTCCGCTCTCTTCTACCCGGTAGCACAAGCCATTTCGCCTGCTTATACAGGGTTCTCAGTTCTCCCGGCATTTTTCCCGGCGAAGCACGGGGCAGGGTTATCAGCATCCGGATTATTTCACTTATCGCTCCACTGAAGCTCAGATGGTAAGGCAGATAATCTCCTTTCAGATGGAACCCCATCTGCATCATCTGATATCGCACCAGGTTATAAGCCCGCAGTACCCCCCCACAGCTCCTGTCTCACCAGCTCCGGCAGGCGACTGCGTAATGTCCACTGGCTGTCCAGCATACCCTGCTTTGCTTCCCGGTAACCCAGTTCTGTTTCCCGGCGGTGACGATATAGCTTGCTGATATCTTTACCCGGATAGCGATTCGGGTCTGTCAGTGACGTCAGCACCTGCCTCTCTTTACCGTCCACCCTGCGGGTCAGCAGTCTTGCCACCGTTTCTTCCGGGATCCCTTTCACCCGGAGTCTTACGGCGCTGAATGACAGCGCTGCGAGCGGTAAAGGGAGCTCCGGCCCGGTCAGTAATATCCATTAGATTGACGATCTCGGTCATCGGACGATCGCAAAAAATGGACATCCCAACGACAGGCCAAATCATGGATTCGAGGGAACGTTTACGCAAAGTAACGGTATCGGTCAGGGTGAGCGCCTGCTGAATAAGCTCGGCGAGACTACGGGCGCGCTCAGTAGTGGCGGCATTGATGATGCCGGGGGCCTGGGAAAGTTCGATTTAAAAAGGGTTCCATGATGCCTTTAGCACCACGAAACAGCCCTTCGGTACTCAGGTCCTCATCCAGTTCAGGCCAGTGGATACCATAACCAGCACCACACAGCTCCCAGTTTTGTTGCTGTTCAGCAGTACCGACAGCAAGACGCGGGAATCAGGTAACGGGAACAGAGATACTGCGTCCATCCATGAGATCAACCGTCAGGTGTACTAGCTCAGACCTGATCTGACCGTTACCGGTTATTTATACAGGTGTCTGTCAGATTACATCCGGTTCAGATCCTTTTCTGCACAGACACGTTTTCCATCAGGTAACCTGGCCACTGGCGTTCGCCCGCCGCACATTTTCCCCTGATGAGTCCGCTCATTATTGTCATGCCACAACCCGTTGTCCGGATCCGTTTGCAGGCTCTCCCGCTCCCCATATGACTTCTTGCGGAACGTAACCTGATAAAAGTCCTGCAAAATCGTTTTATGGAAGCGCCCGCAGATGCCGTTGGTCTGTGGGGACATCGCCTTCGTTTTTGTATGGTCGATATCGTTGATGGCCAGATAAAGCTGGTAATCATGCTGCTCCACCTTACCACAGTACTCCGTTCCCCTGTCGGTCAGTCTTCTCAGCACCGGCAGGCCCTGAGCCTCACAGAACGGCCGTCGGCGGCGGTGTTCGGCGTTTTACTCGTATACCGCTTGCAGTGCGCCACTTTCGGGTATGTATCCACGAACGTCTGCGGGCAGATACGGCCCACACCGTTTAGATCGCCAGCACAGAAGGTGTCCTGCGACCCGGGATAGCCCGGGTGAGTGGTCTCGATTTCGCCGCTGGCCTCATCATCATGCGCCTTTTTCTCCAGCGCGGCGATTGGGGCACCGGTAAGCACGATACCTTCTCTGGCGAGCTTTTCCTCTGGCGCCTTCAGGCGTTTACGGAAGCTCTCCAGGTCGTGTCGCTGCCATATGGCGCGCACGCTGCTGCCGGAGGTAAACACGCCTTTTTTACGCAGCTCATGACTGGTCCTGTGCTGCCCGGGGGCCGGGAACTCAACGGCGTACTCAACAACCGCGCGTTCAGTGGCTTCGTCGGCGCGGTTCGTCAGGTTGGGAACCCGGCGGTTCTGGTTAACCAGCGCGTCAATGCCGCCTTCTTCGTCAGCTCCTGATAACGGTAGAAGGTGTCGCGTGACACGCCCGTGCTCTTGCAGGCTGTTGATACGTTACCGGGTTATTCGGCGAGATTGAGCAGGCCGGCTTTGTGTTTGATGATGGGATTGTGAGTATGAGGGTGACCTCGTGTTTTGTATAAGGATTCGACACCCATATCAGAACCGATAACCCCCAACCTTGCAAGGTCCGGTGTCAGATCACGTCGCGACGAATACACGTCAGGCGATCATCATCAATACAGACATTCATTACGCGAATATCATTCTCACTTTGTAAAGTAAGCACCCCAGGCCTCCCGGAGTGTTATCTGATATTCTTTAACCAGACAGCTGACGACTCCCCAACATCTGCATGCTACCGTTCACGTTGACCACCACTTCGGTGGAATAACGATCCTGACCATGCTGATCCTGCCATTTACGGGTACGTAACTGGCCTTCGATATACACCTGTGAGCCTTTACGCAAATATTCACCAGCTTCACCGCCCGGCGCTCATCGATGGTCCAGTTCGTGTCCGCTTCCGTGCCCCTGGGCAGCACCAGATAACGGCCGTTCTTCCCCTTCCCGGAACTCCACGCCCCACGTCTGCGCGTTCAGTTTCTCCAGCGTAGCGTTCTGCTGCGATATTTCGTCCAGGTTCGACGCTATCAGCATGCTCTGCCACCACAGCACGCCCCGCACGTCCTGGCCAGCAACAGCGAGGATGAGCACCGACAGCCAGCGCCGTGTTGCCAGGCACATCACGCTCTCCCGGTGTAACTGCATGGCCTCTGTCATGCCGTTGCTGTGGTGTCTCAGGGCGTCGCCCGGCTCCCGGTTCCGGACGGTGATGTCGTCAACCATTCTCTGCCCGCTTTCCGTCACCTACAGGGTGAGCATTTTGGTGCGTTTCTCGGACAATCAGGCCACCTGATAACACCGGGACGGACGGGAAATCCTTTCCCGGTCGGCGCGTCAGTGCTCGGGGCGCAGCCCTGAACCAGTCACGTAGCGCTAGCGGAGTGTATACTGGCTTAATATATTACGGCGTAGTAAAAATTCAGGAAAGTGCTTCATGTGGCAGGTGTGATATGTGGCTCAGGAGTGATCGCAATACTCTGTATCCGCGTAAGACGCACCACGCAAGTGGTTACACGGGAAAACGACATAGACGGCGAGTCACCCCCGGCGTACCTTCATCTGTTATCCCAGCCTTTAACAAAGGCCATTAAGCTCTGTTCTACGAGGCCGTCGAGGATCACAGACCCCGTTCCAGTACCTGTTTCATCAAATCGTGGTTTGGAGAGCTGGACAGAGAATGTGGCATCGTTGTTTCATAGTGAAAAACAGGTTTTCGATTGATTAATCTTCGCGTTGATCGCTTTTTCAAAGTCGCTTTTTTCACCACATCCCGCCAGAGTCAACGCAGCGCCTGCCATAAGTAAGATTTTTTCCATCTTCATATCTCATCAATGTTAACAAACTGACTGTTCGTGGCAGGATTGAAAGCAAAAGTGATCCTACTCCTAAGCGGATCACACCCGATCCACAAACAGTTTATTTAACCAATTGATAGAATTGAATTATTTTTACTGTTCGTCATATCTTTTAAATCGATCAATAAAAAATACTATTAAAAATAATATATTGATCGATTTAAACAATTAAAAAATCGATCAATCAACCTTATTAAATTGTCAAAGACTATCAATGGTAAATTATTTATCATTTATATCAATTAATTGCAATGGTGAGCGACGGTTCGCCAATGTTGGCGTGCTTTGGCTGGGTGTTCGAGGGGATATGAAACGAAGCAGCGCACAAGGCATGTTGTGCTACTTATGTTGGGTAGATAATTGAAAACGCACTTTAAAACGAGGATAACACTATTTCAGATTTCCCCACCAGATATTTGAAAATCCAAATCCTCTTGGAAAAAGGTTTTAACTAAGATTTTCTCAATTGCCTTGACCTGTTGGCTGGTAAGATCCCATCCACCAATCCCTGCAGTAAAATCACTTTAGTCTTCATCCGTCCAAACCATGACTTTAGCTATTTCCGGGAGTTTTTCTTTCGGTATATCGATTTCGAAGACGAGTAATTCATCTACACGTTCGAAAGCATCAATAGTATAAACAATTGTCATTTTTCTACCTTTCTTATCGGATCTGCTGGTTTAGTGTTTTTTATTCAAAACTTCTGAAATGCTCAGGAAGAATTAACTACTTAACAGTTATTACCAGAGGTGGCAATGGCATTAACACCTGAAACTTCTCCAGTCATTTTTCGTGTATCTCCGCCTGATAGTTGACTACAAGATGTTATTAGCGAACAGCAATATTCAGGAAAGTTGATCTTGAAGCACCGTGTTCATTCATGATCAAAATTACTGATATATCGCCAGATTGTTAACATACTGATTATCGTGGGTCAGTGCTCACTCGATACTCAGCCATAACGCATTTGAGATCGTGTGCCACTGCCTCACGGTCGCCACAAAAGACGAATGACCCCAAACAATCCCTGTGGCAAAAGAACGTAGCGCCCTTACAGGGCGAGCGTCACGGCTTCGCCGTTCCGATGCTTTGCATGGCCGGAGCACCGCTTTATACTCAGCATCATGTATATCCCGCGTCCCGCCAAACTCCTGTTCACCGTCTATGACGGCTGGAACTACTACCTCGGGAAGCACAGTGACAGCGTCAGCCAGTGGACCCGCCTCTGTGTTGAGCGCATGCTCGCCTGTGGAACCTGCGCAATGGGCGTTCGCCGCTACTGCTGTGCCTCGCCGGGCTGTACCCACTCCCGCTTCTTCTGCCAGAGCTGCAAGTCAAAGGCATGCAGCGCCTGCGGCATGAAGTCCACTGAGNNNNNNNNNNNNNNNNNNNNNNNNNNNNNNNNNNNNNNNNNNNNNNNNNNNNNNNNNNNNNNNNNNNNNNNNNNNNNNNNNNNNNNNNNNNNNNNNNNNNNNNNNNNNNNNNNNNNNNNNNNNNNNNNNNNNNNNNNNNNNNNNNNNNNNNNNNNNNNNNNNNNNNNNNNNNNNNNNNNNNNNNNNNNNNNNNNNNNNNNNNNNNNNNNNNNNNNNNNNNNNNNNNNNNNNNNNNNNNNNNNNNNNNNNNNNNNNNNNNNNNNNNNNNNNNNNNNNNNNNNNNNNNNNNNNNNNNNNNNNNNNNNNNNNNNNNNNNNNNNNNNNNNNNNNNNNNNNNNNNNNNNNNNNNNNNNNNNNNNNNNNNNNNNNNNNNNNNNNNNNNNNNNNNNNNNNNNNNNNNNNNNNNNNNNNNNNNNNNNNNNNNNNNNNNNNNNNNNNNNNNNNNNNNNNNNNNNNNNNNNNNNNNNNNNNNNNNNNNNNNNNNNNNNNNNNNNNNNNNNNNNNNNNNNNNNNNNNNNNNNNNNNNNNNNNNNNNNNNNNNNNNNNNNNNNNNNNNNNNNNNNNNNNNNNNNNNNNNNNNNNNNNNNNNNNNNNNNNNNNNNNNNNNNNNNNNNNNNNNNNNNNNNNNNNNNNNNNNNNNNNNNNNNNNNNNNNNNNNNNNNNNNNNNNNNNNNNNNNNNNNNNNNNNNNNNNNNNNNNNNNNNNNNNNNNNNNNNNNNNNNNNNNNNNNNNNNNNNNNNNNNNNNNNNNNNNNNNNNNNNNNNNNNNNNNNNNNNNNNNNNNNNNNNNNNNNNNNNNNNNNNNNNNNNNNNNNNNNNNNNNNNNNNNNNNNNNNNNNNNNNNNNNNNNNNNNNNNNNNNNNNNNNNNNNNNNNNNNNNNNNNNNNNNNNNNNNNNNNNNNNNNNNNNNNNNNNNNNNNNNNNNNNNNNNNNNNNNNNNNNNNNNNNNNNNNNNNNNNNNNNNNNNNNNNNNNNNNNNNNNNNNNNNNNNNNNNNNNNNNNNNNNNNNNNNNNNNNNNNNNNNNNNNNNNNNNNNNNNNNNNNNNNNNNNNNNNNNNNNNNNNNNNNNNNNNNNNNNNNNNNNNNNNNNNNNNNNNNNNNNNNNNNNNNNNNNNNNNNNNNNNNNNNNNNNNNNNNNNNNNNNNNNNNNNNNNNNNNNNNNNNNNNNNNNNNNNNNNNNNNNNNNNNNNNNNNNNNNNNNNNNNNNNNNNNNNNNNNNNNNNNNNNNNNNNNNNNNNNNNNNNNNNNNNNNNNNNNNNNNNNNNNNNNNNNNNNNNNNNNNNNNNNNNNNNNNNNNNNNNNNNNNNNGACGATATCAAAAGAAGCGATTCAATCTCCTAACCATGAACCTGCTCAAAGCTTAACCCCCTTTCCTGTTTAAAAAATAGCCTTAACGTACAATAATTTTCGATATCCAAACTGACCCCTAAATGTCGTTTTTTGCAGCTTCGCTTCCACTAGGCCAAACCGGTTTTGGGGTTAGATTTTGCTTAAGTGGTATTGGGACCAAAATCGGGTGAGGTACTAAAAAAGTAGGTGGGCGGCTAAGTGATTATTAATAATCATTCTATTCCTTAGCGGGAGATTTCGTTCCACTGAGCATCAGGCACTAAACCAGCCAGACGGTAACGGCGATCACGGCCAGCGCAAATATTGCTGTCGAACCCCAGGCAAAAGGTGGCCAGAATGTTACCGCCAGCATCCCGAATCCAAGAATAAGCATTACCGGAATCAGGGTGCTGGCAAAGTATTTGACCTGGGTACGCAGCCATTTTTTAAAAAAATCGGTCATCTAATCATCCGCATAATGACGTCAGCAATGTCCCTGTCTGACGAGGGGGGAGAAAATCGCAGCTCATTTCGGCTGATAACCGACTCAACAATGAAATAGAGCATCTCCAGTTTTTCAGCATACAACGCATAATAATAACGGGGATTTCGCGCTCTGAGGCGGTTTGCTGCGTCAGCAGACTCCTGAACGTAGCCATAATAACTCACGATAGTTACTGCTGAGGCGCTTATTTTTGCCAGTTTTGTATTTATGCTCATTCTGGCCCCCAGACTGTAGCTTACGGCAGCTACAATGGCGTAGGCCAACGCCTGGCTTGTCATAGAGCCAGCTGCAATTGTGGCACCTTTGCCAACCATCAGCTTCTTGATGCGGCCAATGCGATCCGACGTCAGCCCATGTAGCAACTGGTTCACGTATATCTCCAGCATCCTGGTGACCACATTGTGCAGTTTTACCAACTGGACAAGCCCTTCGAGAAATCGGACATCTTCGCTTTTCTGACCTGTACACACGTCCTGATAATTGTCTGTAAAACAGGATGTGTAGTATGCCAGGCGTCTGGTGCCAAGCTGCATACGGTTTACCTGGTCGATGACGGCATCTTTCACGCCGCCCAGGGCTTTCTCCAGACGCACGGCTATCAAACTGTCAGCCTGAATTCTGGTAATAATGTCTGTATTGCTGATCATGGGGTCTGGCATCTGTTCATGCAAAAGAATTCTGAAATATAAGCAGAAACAAAGGCTCTATCTATGCGCTTGCGCATAAAAGGCGGCTCTCATAACGTGAAAATTTCTCTTTTGTTAATCCGCCGAGGCCCGGTGTAGCCGGTGCGGATCGATAGGGATCGTCTATCCCCCACCCATTCCTGCGAACGTAGCACGCCTTTGGCGTGAGCGGCCCTGCTGCGCAGCTTCGGGTGTTTGCATGACCGGCGCTCCGCTTTATACTCTGCAACCATGCATATCCCCCGCCCCGCCAAACTCCTCTTCACCGTCGATGACGGCTGGAACCGCTACCTCGAAAAACACGGCGACAACATCAGCGACTGAACATAGCGCCCTTACAGGGCNNNNNNNNNNNNNNNNNNNNNNNNNNNNNNNNNNNNNNNNNNNNNNNNNNNNNNNNNNNNNNNNNNNNNNNNNNNNNNNNNNNNNNNNNNNNNNNNNNNNNNNNNNNNNNNNNNNNNNNNNNNNNNNNNNNNNNNNNNNNNNNNNNNNNNNNNNNNNNNNNNNNNNNNNNNNNNNNNNNNNNNNNNNNNNNNNNNNNNNNNNNNNNNNNNNNNNNNNNNNNNNNNNNNNNNNNNNNNNNNNNNNNNNNNNNNNNNNNNNNNNNNNNNNNNNNNNNNNNNNNNNNNNNNNNNNNNNNNNNNNNNNNNNNNNNNNNNNNNNNNNNNNNNNNNNNNNNNNNNNNNNNNNNNNNNNNNNNNNNNNNNNNNNNNNNNNNNNNNNNNNNNNNNNNNNNNNNNNNNNNNNNNNNNNNNNNNNNNNNNNNNNNNNNNNNNNNNNNNNNNNNNNNNNNNNNNNNNNNNNNNNNNNNNNNNNNNNNNNNNNNNNNNNNNNNNNNNNNNNNNNNNNNNNNNNNNNNNNNNNNNNNNNNNNNNNNNNNNNNNNNNNNNNNNNNNNNNNNNNNNNNNNNNNNNNNNNNNNNNNNNNNNNNNNNNNNNNNNNNNNNNNNNNNNNNNNNNNNNNNNNNNNNNNNNNNNNNNNNNNNNNNNNNNNNNNNNNNNNNNNNNNNNNNNNNNNNNNNNNNNNNNNNNNNNNNNNNNNNNNNNNNNNNNNNNNNNNNNNNNNNNNNNNNNNNNNNNNNNNNNNNNNNNNNNNNNNNNNNNNNNNNNNNNNNNNNNNNNNNNNNNNNNNNNNNNNNNNNNNNNNNNNNNNNNNNNNNNNNNNNNNNNNNNNNNNNNNNNNNNNNNNNNNNNNNNNNNNNNNNNNNNNNNNNNNNNNNNNNNNNNNNNNNNNNNNNNNNNNNNNNNNNNNNNNNNNNNNNNNNNNNNNNNNNNNNNNNNNNNNNNNNNNNNNNNNNNNNNNNNNNNNNNNNNNNNNNNNNNNNNNNNNNNNNNNNNNNNNNNNNNNNNNNNNNNNNNNNNNNNNNNNNNNNNNNNNNNNNNNNNNNNNNNNNNNNNNNNNNNNNNNNNNNNNNNNNNNNNNNNNNNNNNNNNNNNNNNNNNNNNNNNNNNNNNNNNNNNNNNNNNNNNNNNNNNNNNNNNNNNNNNNNNNNNNNNNNNNNNNNNNNNNNNNNNNNNNNNNNNNNNNNNNNNNNNNNNNNNNNNNNNNNNNNNNNNNNNNNNNNNNNNNNNNNNNNNNNNNNNNNNNNNNNNNNNNNNNNNNNNNNNNNNNNNNNNNNNNNNNNNNNNNNNNNNNNNNNNNNNNNNNNNNNNNNNNNNNNNNNNNNNNNNNNNNNNNNNNNNNNNNNNNNNNNNNNNNNNNNNNNNNNNNNNNNNNNNNNNNNNNNNNNNNNNNNNNNNNNNNNNNNNNNNNNNNNNNNNNNNNNNNNNNNNNNNNNNNNNNNNNNNNNNNNNNNNNNNNNNNNNNNNNNNNNNNNNNNNNNNNNNNNNNNNNNNNNNNNNNNNNNNNNNNNNNNNNNNNNNNNNNNNNNNNNNNNNNNNNNNNNNNNNNNNNNNNNNNNNNNNNNNNNNNNNNNNNNNNNNNNNNNNNNNNNNNNNNNNNNNNNNNNNNNNNNNNNNNNNNNNNNNNNNNNNNNNNNNNNNNNNNNNNNNNNNNNNNNNNNNNNNNNNNNNNNNNNNNNNNNNNNNNNNNNNNNNNNNNNNNNNNNNNNNNNNNNNNNNNNNNNNNNNNNNNNNNNNNNNNNNNNNNNNNNGTTTCCTAACCATGAACTCACCCGACGCAATGTCACCGGGTTCAGGCAGCATTAACATTTTGAGCGTGGGCATTTTACCCACGAAAGGTAACGACACATGTGAAACATATAAGGGTTCTTTTGCGAGGTGTTTCTTAGGGAATGTCATATAACCCCACGCCTCACCCTTAGGTTTGATATCCAGTTCGATATCCTGTCCCAATTGGGTCACAAGATGAATAAAAGGCAAATCCAGCCCAAAAGCAATCTCAATCATCTCAACAGTAGCAGCACCACCGGGACGCCATGCAATTTCAAGCAATTCAACACCGCTGCCTGAATCGCCAAAGGCCTCAATATGATAGACACCATCTGGCCCATCGAAAGCCGATAGCACCTTTTGGCTAAACGGACGCCAGACTTTTTCCAGCTCTATCCCGTTCACTGAAAAGTATCCCAACGGACATTCATTCAGAAAATCAATGGGCTTACCGATATATTCGCCAACGGAAAGGAACACCATACATCCCTGCAACTTAACCGCATCAATCTGGTATATAGGTTGCGGATTATAGCTTTCAATAAAATATTGTTTCTCATCCATGTCACGATATTCTCCCTCATTCTCGATCTTTATTTCATTAAGTTGGCTGACATCATTGATAATTTTGACGCCAACTGAACCTGCTAAAGACCTGGGTTTTAAAATGACCGGAAATGTCACCTCACCCGATGAGATTGCTTCAGGGCCAATCTCACAAGCAGTCATAATACCCGCCTGCCTAGCGATATCCTTCATTCGTTTTTTGTCACGAAATCGGGTTGCCATCTCCACATTCAGTCCCGGCAATTGCCAGAAATGGTTTGCCAACGCAGTGATGTAAACGGCAAATTCATCACAGGACACAACTCGAGATATGTCGTATTGTTTACCAATATTACTGAGTGTAGTTTGTATTTCTGTTAGCGAGGAAAAATCACGAACAATAAAATTTTCCGGACGCTTCATCTCATCAGAGGCAACCCCGAGATAATCTTCTATCAGATAGATAAAATGGTGGTTTTCAAGTCCATATAATTCTTTTACGCTGGCAACCGTTTTCGCAACATCCAGCTCAGATGAGACAATCAATACTGTTTGAATAGTTTGCATTTTGACACCCTGTTATTACCTTTAATTAATTACAGCTAAGTTCTTTAATCTGGCCGGGGCTGGTAGCCCTGCTTAAAATTAAACACACCATCTTTTTACATTCAAAATAGCGTTTTTTCCTAAGATGAAGTCCTTATATGTAGCTTTTCAGACTGCCGCTGCGTTTAACATCCAGAGTAGCGCAATGGAATGAACCACCAAATGTCTGGAAATGTTTGAAAGGACAAAGAATGGTCTTGAAACCCCATTTACGAAATGCAGATATAAGCGCCTCTTCATCTTTCTCGACCATCACCGTTTTTTCATCCAACATTAATACATTGACGTGTATCCATTTGGATGTGATGTAAAGAGGATGATTATCCGGAAGATTAGAAGCTGGGGGATATAATATCTCCCAGTCTCTGAAGATATCAGGAATCTCAGGCACCCAGCCTTTATTAATTAATACACGACCCGGTGCTAATGGCAGTATTGTTGTATCAATATGCATTGGACCAGGCTCTTCGAATTCATAGATGTGAATACGGTAATCAGGCCCCAACGTCCTACGTAACCACTCAATTCCTTTATTATTGGTGACATGACTACGCTGACCAATAATATCACGGCCCATTTTCATAAAATCAGCCGCATCGAAAAGGGGTTCAACTTCGGTAAGAATTGAATTAAATGGAATGTCCTGCTCAAAGTTAAATTCAGTTTGCCACACATCATCTTTCAACATCGGTTTTGGGGCAGAAATCCACTCTGCGCCTCTGGTGAAATAGTCGTTGAGAATGCCACGAAATAGTAACGACTACGCCAAGGCATAGGGACTTCAATAATTTTCTTTCCAATAGCAAAAAGACAATCCCTTGGCATAGCAGAATAGAAAGTTCCACCTGTGGTGAAATGTGGCGTGACAATAGGTTGATGGTGGTTTGATTCATCAGGTCTTCGAACTCTTATTCCTTCAGCCTGAAGAATCTCTGCCAGTGTATTAACCTCTTGCCGGGCTTTGATAACTAATTCCTCAGGAAAACGTTTTCCAGAGCGTTCTTGGAAAAAACGACTGTTTTCTCTGGGAATAATAGCTTTCAAACCTTTGTCCCAGTCTGGAACACGAATGTCGTCCATTATGCCGACAATTACTTCTTCAAGTGGTTCCCATTCCGTATAAACTTCTACAGGGCTTTCATTTGTGGAAAAAAAAGGGACTTCTTCTTTTTGAAAGTGCATGATCGACCTTGCATTTAATGAAGACATTTCGAACACTATTAATGAATAATATAAATATGGAAATTATAAAAAACCCATGAAAATCATTAACTTTAGGCCAAAAACCATACTTTAACTAGTGTTCACATTGTAGAAAGACAAGCATCATAACATGATCATATTATCAAATATTCCCGGTTCGATATGTGGATAACAAATGATAACTGGTTCGAGCATGGCATTATTATCAGACTTATCTTAGTTTAAAGTATCATTTTTTTTTATAGGTTAAGATGTGTTGGTTATGGATTTTCCTGATTATTCTCTCACACGTGCGTGTCTTGTATAGCAGGTATCTTTTAAGGATTTTTTGGAGAAAAAATAGTCATTTTATTTATTCGAAATGCCGAAGAATTTTCATCCAATTTCAACGTATTTTTATTAGATATGCAGATGTCAATCCTTATTCTTTTATTGAATTAACATAAATACTTAGTGGTATACTTTTTTAAAGTCGAAAATTAAGCTGAATTTTCGTTACAGGCTTCGCGAAAGTTGATGCTATATTTTATCAATTAACTCATGATGACATGCACAACATACTCTTTTTCAGGATTTTTTTGGGTGCCACTGTAACCAATTTGACCACTTACCGCCATTCATCTTCCCCCAGGTCGTGCTTATCGGGTTATCTTCCGGTGTTCACCCGAGTGTTTGCCGACGACCAGGAGAAGAAAGATGATATGTCGTTTATATTTTAATTCACGGAGTCATACATGTTCATGTATTTACCCTTCTTAATCGGTTGCGGCATTGTTTTCAGCACGCTGACCGGTAAGCGCAAACTCGCCTATCTGTTTTGGTTTTCCAATCTCATCGTTGTCCTTGCATGGTTGAAATATCACGCTACTGACGCGCTCCTTCTTTCGTTCTAGAGGTCACTATGCAATTAACTGAAAAGAAAGATTTCTCACGCACGCTTAATTTATTGATGCTGGTGTTAGTCAGCACCGCTCTCCTTTGTGCCTTTTATTTTCAACTGAGATTTTTCGATCTCCCTTGTCCACTTTGCCTGCTCCAGCGCGCGGCTTTATTACTGACGGGGACAGGATTGCTGTTTAATCTCTATTTTGGTAATAAAAAGCTGCATTATGGCATGGTGATCCTGGGGGCTATTGCCGTTGCCGCCGTGGCTTGCCGCCATACCTTTCTGCATATCGTGCCGGGTGATAAAGGCTATGGCCTGCCCTTCCTCGGACTGCACCTTTATACCTGGAGCTTTATTTTGGCCGTTGCGATTATTATTGGTGTTGCTATCACGCTGATGATTACACCTGATGCCACAACGCCAGCAACCGCGAAAAAGTCCCTTATTCAGCACATTATCGTCGCTGTTTTTACCCTGATGATGGTAGGGAACTTTCTGTCAACGCTGCTGGAGTGTGGTGGTGGTCAGTGTGATGATAATCCAACTTTTTATCAGCTTCTGAAATAATCTTTTCACCGCTTCCATTAACATTATTCAACGAGATTTTGGCGAATAAAAGCATCCTGATTCAGAGAACAGAAATGAAAAAAATAAGCTCTCGTATCGCTCTTGTGGCAGCATTGTTGCTGCCCGTAAGTGGGTTTTGTCAGATTGTTGACTGGCAAAGTGCGGAAGGGATCCAGCGCTTGTCCCAGGCATCGGTTAAGCAGGATTTCTTTTCTCTTGCACCTCAGTTTGAGGGGCAGAACAATAAAGTTTATTGCGGCGTTGCCTCAGCAACCATTGTGTTGAATACACTGCGTTTGCATGAGAATAAGAAAATAGCGCCGGATACCAGTTTGATCAGCACAGAGGATCGTGCTTATTTCCCGAAAAAAAATGGCTGGCTTCCTTTCTGGAATCGTTATACGCAAACCAGCGTGGTCGAATACAGCAGTAAACCGCGAATTGAGATTTTCGGTAAACCCCAGACGCCGGGTGGGCAGGCCGATTATGGTTTGCACCTTGAAGATGAACGTCGCTTGCTGACCAATGCCGGTTTGAACGTCAGTGCGGTTCCGGTAAAAGAAATCACTCAGCAAGAGAAGATGAAAAAAGACATTATTGTCGCAATGAAGCAGGATAATTCTTTTGTCATCGTTAACTTTTTGCGCAGCGCGATTGGTCAGACTGGCGACGGACATTTTTCACCGCTGGGTGCTTATGACGCCAAATCTGACTCCTTTTTGATTATGGACGTGTCAAATACTGAACACCCCTGGGTGTGGGTAGACAGCCAGACTCTGTTTAAAGGAATGCATACGCTTGATGGTGCAGAGTATCGTGGCTATCTGATCGTAAAAGAATCTGACAAGGCTTAAAGGTTATTGTTATCAAGTTATAACGGCGAAAGGACTCGCCTCATTTGTACAACACAGAGAAATTATTCAATGTCACGCAACACTTTTTTCGGTTTTCTGTTGACATGCGGGGTGATTGCCAGTGCACAGGTCCAGGCTGCATCTGCTCCGGCAGTTGAGGCCCATCATGGGATGGTGGTCAGTTCGCAGGCTATTGCTTCCCAGGTAGGCGTCGATATCATGAAACAGGGCGGTAACGCCATCGATGCAGCCGTTGCGGTGGGCTATGCTCAGGCCGTAGTCAATCCCTGCTGCGGTAATATTGGTGGGGGAGGCTTTATGCTGATCCATCTCGCAGGCGGCAAAGATATCTTTATCAACTTCCGCGAAACCGCTCCGGCCGCCGCGCGCGCCGATATGTATCTCGATCAAAATGGTAACGTGCGCTCAAATGCCAGCCTGCATGGCTACTCTGCCGTTGCCGTTCCCGGTACGGTAATGGGTCTGGATTATGCCCAGAGTCATTATGGTAAGCTCAGTCGCCAACAGGTTATGGCACCGGCGATAAAACTTGCCCGTAACGGCTTTATTCTGACGCGGGCCGACACCGATATTCTGGATACTACCGTTAGCCGGTTTAAAAATGATCCCCAGGCTGCCCGGTGGTTCTTGCGCCCAGATGGAACGCCACTTCAGCCAGGTGATAACCTGAAACAACCTGAGCTGGCTAAAACGTTGAGCCATATTGCTCAGTTCGGAACAGACTACTTTTATAAGAAACCCATTCCCCAGCGTGTCGAAGCGGCTGCCGCAAAAGAAGGCGGTATTATCACCGCTGCAGACTTTGCTCACTATCACGTAACTGAAAGTGCACCATTACGCTGCCAGTATCGGGGCTATGAGTTTATCTCATCTCCGCCCCCCAGCTCCGGGGGTGTCGTCCTCTGTGAGATGGTGAATATACTATCAGGTTATGATATGCATGCGCTGGGCTTCAACTCTGCTGATTCTGTTCATGTTATGACGGAAGCCATGCGTATTGCCTATTACGATCGTAATAATTCGTTGGGCGACCCTGAATTTATTCACAACCCGCTGGATAAGCTGCTGAGTCAGGCCTACGCCGATGAAATGCGCTGTGGCATTCATGCCACAGATGCTACCCCATCAAAATTGCCTGAGACCAAACAGGTTATGGGGGAACGCCCGGAAACCACTCACTATTCCGTTGTTGACCAACAGGGGAATGCGGTTTCCACTACCTATACCGTTAATGGTCGATTTGGTGCAGTGGTCATGGCACCCGATACCGGTTTCTTCCTTAACGACGAAATGGACGATTTCACCACTAAAATTGGCGAGAAAAATATGTTTGGCCTGGTGCAGGGAGCAAACAACACTATCGCGCCGGGTAAACGTCCGCTCTCTTCAATGGCTCCAACCATTGTCACGCGTGATAAAAAGGGGTTTTTAGTGCTGGGTTCGCCGGGTGGTTCTCGTATCATTACCGCCTCGCTGCAGGTAGCACTGAATATTATCGATCACGGTATGCTTCCTCAGGAAGCAGTGGACGCGCCAAGGGTTCATCATCAATGGCTACCGGATGAAGTCTATTATGAGCAGCGTGGACTGTCGTTTGATACCTTGAAACTGCTGCGTGAGCGTGGCTATAAAATGACGGAGCAGACGCCGTGGGGAGCAACCGAACTTATCATGATCGCGCCTGAACGCAATAAAGGTAAAAATGCGGCGGATTCTGGCAATGATTCCGCGGTATCGGACAAATTAAGGCCTGGCTACCTTTACGGTGCCAACGATATTCGCCGCCCTGCTGGTGCGGCAGTCGGTTTCTGATTCTGATGAAAAGGGGGCAAGGCAATTTTCTGCGCCCTTTTTTTCTGAAATATCGTTCTATTAAAAATCCAGTGGTAAGCCACAGTATGGCATAGTCCGCTTAGTTAAACATCCGATGCTTTTGTTACCAGAACAACATGACTGTTCAGTGCTGCCCCCCTCGCCATGCGACGCGTTTAATTAAACATTCTCGTCAGTACCGAAAACAGCAGATGGAGGTTCTTAATATTTTTCAGGGTTAGACTGTTTAAAATCAGTAGCACGGCTGTAGCATGCGCACAGAGTAAACCCAGGCAACTGACAGTTTGGTGGGGAAACCGACACGCTGCTTCATCTTACTTGTTCAGGTATCCTAATCATTTTCCTGAACATTAACCCACCGGGTCAAAACGCCCTCTGTCGAGAGAAATTTCCCCTCTTTCCTTCATCTCCTTCAACACCCGACTGATTGAGCTTTTCGATAAGTCTGAACTGTTTTCGATTAAATACATGACGGAGAAGCGTTTATGCAAATGGGGCGGGATCTGCTGCCAGCGCTGTACCAGCGACCTCACTTCTTCCGAAGAGGTACTTTTATTAAGTGAAACTATCTCCATTAAATCAGTATATTGAGCAGACAACATATTCATCACTTCAGCGAACATGTTTTTTTCATTAACTAATTTCCAGAAGAGTTCGTAATCAACGTGCTTTATTTTGCCGTAGTCAACGCGCTCGAGGTACAGCGGGACTTCCTGTGATGAGGGTATAAACCCCATGACGTAAGGAGCAGAGATGATACTCAATATCTTATTGTTCCCTTTTATCTTCAGACAGAAGTCACCCTCCTGTAAAAGATACACTACGCGAGATTCATTTTTGCAGAATTTATATCTGCGCTTACCTCTTGATATCTCATCCGGTTCAGAGTTTTCTGCACAGGGTGCGATTAAGTCTATTAATTGTTCACAGCTTTTAATAACACTACACATATACTTTCCAACTGTATTAAACCTGCAACCGCTTACAACCCTGCATTAGTATGTAATATCTTTCCTACAGACTTTAAGATAATACTAATTCTTAAGAACATTCGGCTTTTCTTTGCCGAAGCGCTCTCTGGCTGTAGCGATCACCAGCGACCTTACCTGGCCAAAAAAATAATATTCTTTATGCCTTACGTTCGGTAAAACGAAGCATCTTTACATACTGGCAGGATTAATCCCATAAGCGACCTCTGGTGTCAAATATTTGTAAAAGACAAAGCGACAGCTTGGTTGTCAGACTTAAATTTTTTTAACAGAAAACAGGAAATTTAAGAATAAATTAAAGTTCACTCATCCGAGAAAAACAGCTAATTGAAACAATATTGCGTCTAGTATGCCATTTATCAGCCCCGTTTCCTCCGTCATAACGAAAATTCCCATATTCATTTTACACTAGTTATTAGATTTTTTTCTCAGCCTGTCACGAACTATCTTTACAATAAGCATAAAATTCATCAACATTTTTAAAAACACATTGAAATATTGCTCCTTTTGCCATCAGGAAGACATTTTATTTCTCGAAATTAATTCCAATACAAAAAAACGTCATTTATCGCAGATAAAACAAAAGATAGAGGAAAACATACAATCAATACATCTGAGCCAGATGATATATTCAGAAATGAGTTAACTAACGGAAAATAAGTGAAAATGACAATATCACCAGAAATTACGCCCCTGGAGATAAAAACACGCTGACCAGAAAGTTTATTACTAAAAAATCGAATAGCCTACCACGCCGATAAAAATAACATGCTCAACGGCTAACATAATGAGAAATAAACCACTATTACGCTCAGAAGATCTCCATTCCCTGCGCACTATAGCGCACCATCACATGACACAGAAACCATAATAGTTGCCGGGCGACCTTACCACATTGTTTGAATTAATAGTGGAAGATTAATCGCCCGAACCACCTGAAGACTATAGCAAAAATAATACCTTACATAAGTATACATTCCTGTATCTGACTTTTTAAAGAGCAAAGATTTAAATAAAGCAAAAAACAATCAAAAAGTAACGGTAAAAAAACTTTCCTTAATTATACCTTTTCATTCTGATAAAAAAAGGTTATCCTGCCGTCCGTCAGATTAAACCTTATGGGACATACGGATGTGTCTTCACAAGTTGACTTTTATGCAAGTGAAGAAAGATTCAATTTGTTGATTTTTATGATAAAAAACCACAATGCTTTTATAATCACAGCGTCAGAAGAAAATATTTACTTCTTTATTAATCTATTTAATAAGCCTCTTAACAAAGATCAGAAAATAACCAACCTTATTGGTTCAGAAAAAAAAAGGGGCGTACCAGGAAAACGCCAAAAATACACAGAAACATTTAAGCGAAAAAAGTTAAAAACAGCGTTTAAGGAAGACAAGGACAATCTGAATAATCCCAAGATTAAAATAAATAAACCATGTAAAAATGGCCACATTACGCTGCAGCCTCACCGAAATGTCATTGCGACAAAAAAAAGGTTATTCCTGAAAAAATCGGCAACGGAAATAGCCAAAAAACGACCTGAACGCGCTTATTTTCGTGGAGTGCTTTAACTTTATGAATATAAAACGTATCGGTCTTTTACAGGCAATTATTTGCTTTCATGCTTTCAGTACGCATGCAGCCAATCTCCAGCAGTCTGTGCTGGCAGCAAGTTACTGGGACAGTGAATACAGGGCTGCCGTCGAGCTGCGTGATGCTGAAGGGCAAAAACGCTACCAGGGATTTGCCGGTCTGCTGCCTGAAATCAGTCTTAGCAGCACATGGTATAAGCAAGATCAGCCGGGGGCAACTTATGCGGCGGGTATCAAACACCATAACTACAGTATTAATCTTCAACAGCCTCTTTTCGATCTCAGCCGCTATGCGACATGGCAGCGAGCAGAAGCCGCCGCAAATGCAGCGGATGCTACCTTTATGCTGGCCCAGCAAAAACTGATTCAGAATGTTGCCTCCGCCTATTTTGGAGTGCTGTTCACCCGCAAAAAGCTCGACACATTCCAGCGTGAATCAAAAGGCTATAAATTTCAGCTGGAAAAAGCGAAGCAGGCTTTGGCCATCGGTGATGGTACACAGCTGGACATGGATGAGGCCCAGGCCAGCTATGATCGCTCGAATACCGATATGCTTACCGCTCAGGACGAACTTAGCCAAGCCGGGATTGATTTCAACCGTCTTACCGGGCTGTCAGCCGATGAAATTAAGGAAGGCGATCTGCAGTGTCTTTTCCAGCCCGTTCGGGAAAATATGGATACCGTTGTTAAACGGGCAGTGCAAAACAACTTCAATGTGGTTGCTGCCCTCTATCATCTGGAAGAAGCCAGAGCCGATGTCACTGCAGCAGCAGCGGCTCATCTTCCCGTGGTCTCCCTGCAGGCGACCTACGGTAATAACTGGAGCCGTGCGGAAAACGGTAATCTTCTTGATGAAGTGTTCGGTACTACCTCAAAAACCAGAAATACCTTGATTGGCGTGAACGTTTCCGTGCCGCTGTTTGCGGGAGGGAAAATGCTGTCGCAGAGCTTCGAGGCATCAAGTCGGCGTAATCAAAACCTCATGCTGGTAGAAGATGCCAGACGGAAAGTGGCGCAGCAAACGACCGTTTCCTGGCTGGGATTAAAAAATAATTTAGAGAAAATACATTCTCTTAAAAAGCTGCAACATTCTTCCAGGAAAAAACTGGATTCAACAATCTACGGCAAGGAGGTCGGGCTGAGAACCTTGTTGGATCAGTTTGAGGCGGAAAAGGATTTGTATCGCTCAATACAGGATTTGGCAGCAGCAGAAAATAAATTTCTACAAACAAAAATTGAACTGGATGCCGCAACAGGTGAGTTGGATTATTCAACGCTGAATAATTATATTTGTTATTAATCATAAGGATAGTGATTAAAGCCATGAGCGAAAAATTATTCCGGGATGAAGCACTGGAAGCAAACCGCTCCAAAGCCATTGGAAAGGTCGCGCTTTATTGTCCGCCCTGGCGCTGGGTCAATATCAGTCTGGTCGTGCTGGTTACACTTATCGTCGTTCTTTTTTGCATTTTCGGTAGTTATACCAAACGTGAAACGGCAAAGGGTTCTCTTCGCCCCGTTGAGGGGATGATGAATATCATGGCGGTGAATAGCGGTACCGTTACCGATATCAATATGGTGGAAGGCCAGTCGGTCAAAAAAGGCGATATCTTAGCCACCGTCTCATCGGAAATTACCACTCAGCTTGGTTCAACACGGGTGATGATCGCTGAACAGCTGGAACAACAGCTGACCGGGCTGATGCGAGAAAGAAAAAATCTGGATACCCTTAATCTTGAAACCATCCGGGGGCTTGAAGAAAAGAAGACACTTTTGCTGCAGCAAATAGATCAGCTTAAGCGGATGAAAAGCCAGCGTACGTTACAGATTAATTTGGCACGCGGGCAGGTGAAAAAATTGCAGCTTATGCGTGATAAAGGCTTCGCGTCGGCCACGCAGGTTGAACAACAACAATCCACACTGCTTGATGCACAAGCGCGCCTTCTGGACGTAGAGCGCCAGCGTATCGATGTTCAGCAAAAGCTCACACAGACAGAACAGCAGCTACGTGAACAACCCGTTAATTTTCAAAGTAAGAAAAACGACATTGAACGGCAGCTTGCGTCAGTACAACAATCGCGGGTAGAAAATGAATCGCGTCGTTCGATCAGGCTGGAAGCGCCGGATGACGCTATCGTCGGCTCCGTGCTGGTTAAACCGGGCCAGATTGTCACCGCCGGGCAATCCGTCGCCTCGCTGTTACCAGAGAACGCAGAGCTACAGGCACGAATTATGCTGAGTAGCAGATCGATTGGTTTTATTAAGCCCGGCCAGCGCGTGGTATTGCGCTACGAAGCCTACCCTTCACAAAAATTTGGTCCTCAGTTCGGCACCGTTGTCGGCGTTTCCCGTGTATCACTCTCCCCTCAGGAAGTGTCCCACCTTACCGGCGATATGCAGGTACAGGAGTCGTTCTACCAGGTCCGAGTAAAACTGGATAATCAGTTTGTCAGCGCATACGGCCATAACGAAAAACTCCCACCCGGTGGGGCGCTTGAAGCGGATTTTATAACAGATAAACGTCGCGTGTATCAGTGGGTTCTTGAGCCTTTATATGCACTTGGCCGACAAGCATCTCTTTAATTTTTTAAATTATTCCGGGCTGGAACACGATGAAATTAGCAGAAAATTTGCAGTTCTCATGGCGTAAAAAACTGCCTGTGCTGCACCAGACGCAGGCCGCAGAATGTGGGCTGACCTGCGTGGGGATGATCGCAAGCTATTTTGGCCATAAAACCGATATGATTACCCTCCGTCGCAAGCACACCACCTCACAAAAAGGGGCGACCCTGGCAGATGTCATGCTTATCGCCCACAATATGGGATTATCGGGACGCGCGCTGCGGCTTGAGCTGGATGAGCTGGATAAATTACAGTTGCCCTGTATTTTGCACTGGGACATGAACCACTTTGTGGTGTTGAAAAAGGTTACAAAGAAATCGGTCACCCTGCACGACCCCGCCAGAGGAATATGTGAGATCCCCCTTGATGAGGTATCGAACTCGTTCACTGGCGTCGCCCTGGAGCTGCATCCAAACAGCCATTTCGAAGCAAAAAAAGAAAAACCAGTCTGTCGATGCTGAAGTTAATTGGCGGTGTTTCCGGCATTGGCGCAGCATTTACCCAAGTCATGGTGTTATCGATCGCACTGGAGATTTTCGGTTTACTCGCGCCGTTCTATATGCAATGGGTGATGGACCAGGTGCTGGTTTCCGCAGACAGGCAGCTGCTTACCCTGCTCGGCTGCGCGTTCCTTTGCGTGATAGTGATCCGCACCGCCATTTCGGCGCTACGATCCTGGGTGACTACGTGGTTTTCCAGCCTGCTCAGTGTGCAGTGGTCAACCAATGTCTGCACCCATCTTTTGGGGCTGCCGATGGCCTGGTTTCAGGAGCGCCATGTCGGCGATATCGTGTCGCGTTTTGGCTCGATCTCTACCATTCAGAACACGCTGACCACGCGATTTATCAGTTCGATTCTTGATGGTGTCATGGCCGTCGTCACGATGATTGTGCTGTTTTGCTACAACATAACGCTTACCTTAATCGTGCTGGCGACCGTTGCTATATATACGGTGCTCAGGGCCGTTTCTTTCCGCCCCTTTCGTCAGGCGAATGAAGACCAGCTTATTGCGTCTGCTAAAGCCCAGTCACAGCTGCTGGAGTCCATTCGCGGGATGCAGGCGGTAAAACTGAATAATAAAGCTGAAATCCGCGTATCCAGCTATGCCGCTGAACTGGTACAGGCCACCAACAAAGAGATACAAATTCAGCGGCTGTCCATTTTTTTTGGCGTGTTACAAGGGCTGACTTCAGGTATCAGCCGAATTGTTTTGATTTGGCTGGCGGCTATTCAGGTGCTGGAAGGCAATTTCAGCGGCGGTATGCTGGTCGCATTTATCAGCTTCTCCGATCAGTTTATTTCCCGCACCACCGGCCTGGTCGATGCAATAATCGACTTTACTATGCTGCGCCTGCACGGTGAACGTCTGGCAGATATCGTGTTATCGGAAACGGAAGAGAACACGGAAAGTCAGGTGAAACTTGAAGACCATACCCGCGCCTGTTCCGTGGAAATATGCGACATCGATTTTCGCTATGCGCAGACCGAGCCGTTTGTTCTTAAAAAATGTAGTTTTACCATCCAGCCGGGCGAATCCGTTGCCATTATCGGTCCTTCCGGGCAAGGGAAAAGTACGCTGGCGAAGCTGCTATTGGGGCTGCTGCGTCCTGAAAGCGGAGAAATCTGCGTTAACGGTATCGATATTACGCGGCTGGGCATGAAGTATTACCGCGGCCGAATCGGCAGCGTGATGCAGGACGATATCTTATTTGCCGGCTCCATCATGGACAATATCTGCTTTTTTGACACGACCTATGATGAAGCCAGGGCGACGGAGGTGGCACAAATTGCCCAGGTTCATGATGATATTATCGCCATGCCAATGGGTTACAACAGCCTGGTCGGTGATATGGGATCGTCTCTGTCAGGGGGGCAGATTCAGCGCGTGTTGCTGGCCAGAGCGCTCTATCGTCAGCCACAGCTATTGATTCTTGATGAAGCTACCAGCCATCTGGATGTTGAAAGAGAAAGCGCCATTAACAACGCCATCGCCAGTATGAACGTCACGCGGATCATTATCGCGCACCGCCCGGAAACCATCATGAGTACAGACCGGATTATCTACCTGGATAAGGGAGAGATCCGGCAGGTAACCAAAGAAGAGCTTTTTCCCGATTACCAATCCCCCCTGAAAACATAAATCGCCTTTCGACCACTCTGTGCGCGCTTGCCTCAAGCGCGCCAGCACTCTGTTGCCGATGCTTTATCAATGCCAGCCGCCATATGCAAAACACGTTGCGTCTTTTCTCAGATGGTGGGGGAAGTCATCATTCAGGCAGGTATTGGTCGCCCCGCTATTGCGGCAGATTGCTGTTATGGAAGAAAATAATCCTGTCAGGCATCGTTCCAACTGTTAAATCAATGCGTTTTCCTGCCAACGACATGAGCAATAAAGAGATCGCCTGCTACTGAGCAACAAAAGGATCGGTGCATGTGAAAAATATCTACAGGGAAACGGGACAATGCCACAGACGTTACCGCCAGTCTGGCGGAAGCCTGTGCCAATCAGACCACCTTGCCAGGCGGATGCCCTAGCGCCCAGTTACACTGGGTTGATCCGTTATGCTCTGATGCAAGTGGGGTGAATTAACACTGGACGGTAAGCCGTAATCTGTTCTATGCCGTACATAACGCACTGCGCGGCGGCAGCCACTGCCTCGGCACCAGCAGCCGGGCTGCTGGCACATGATGTCATGCCGTCCCAGAAATCAGGCGCTTGTCTTAGACACGTTGTCCGTCACAACCTGCTGCCATGACGTGGTTGGACGACCAATAAGTGCACTGAGCGTGTGGCTGTCATCAAACAGCGAACCTTTTGCCGCATTGGCTTCCGAGTCAGCCAGCACCTCGGCCAGCGGTACCAGAAGCCCTGCCCCCTTCAACACATGTGCGAATTCGGCTTCAGGAAGATTAACGTAATTAATGGTTTTACCGCTCTGCCGGGCAATTTCAGCGGTAAACTCAGCAAGCGTAAAGGCCGTATCTCCCGCCAGCTCGTAGATTTTGTTGGCGACATCACTCCCCGTCAGCACCTCCGCCGCCGCATCGGCATAATCCTGACGGCTGGCAGAAGCGATTTTGCCGTCCTGCGCCGCGCCGATAAAGGTACCGTAGGCCAGGGCAGCAGCAATCGTGTGCGCATAGTTTTCGGTGTACCAGCCATTGCGCAAAATAGCGTAAGGGATGCCTGAAGCTGTCAGCGCCTGCTCGGTCTCACGATGCTCGTTAGCCAGTAGCATTTCGCTGGTGTCTGCACGTAGCAGGCTGGTATAAGCAAGCAGTTCCACGCCCGCCTCTTTCGCCGCCTCAATAACCGCCTGGTGCTGCGGGGTGCGACGCCCCACTTCGCTAGAGGAAATCAGCAGCAGCTTATCCACACCGCGAAAAGCCGCGGACAGCAATTCTGGTTTAGCGTAATCAGCTTCTCTTACCTGTACGCCCAACTCCGCCAGGTCAGTCGCTTTTTCCGGGGAACGCACGGCGGCGACAATTTCTTCCGAGGGCATTTTTTTCAGTAAAGCGTTAATCACTAAGCGGCCAAGCTGTCCATTCGCACCGGTGATAGCAATCATGATACTCTCCTTAGATCAGAAATGTTATGGCGTTGAGCTGGCCTGACAGCCAGCGAAATCGTTTTCACCCCTGCAGCTTATGCCATATACTTGTGAATAGTAAGTACGCACAGAAATGTTAGTATGAAAATAATCACAGATAAAACATCGGGACCTGCTGGCGAAAACTTTCGCCGTGGAGAATTGCTTAATGTCGCCTGTCAGTCCCGCATGGTGCTTAAGCGCCTCACCAATCGCTGGAGCCTGTTGGTTCTGGTGGCACTGGAAAAAGAGACCATGCGCTTTGGTGAACTACGCCGAAAAATTGGTGGTGTTAGCGAGAGGATGCTGGCACAAACGCTGCGATACATGGAAGAATATGGTTTTGTCGAGCGGATTGACCACGGCGTGAATCCGCCTCACGTTGATTATCGGCTATCGCCACTGGGCCATCAGGTCCGCGAGCAAATAATCGGTCTTACCGAATGGATTGAAATGAACCTGCAGCAAATCGTGGATAACCGACGCGATTTTGCCACAGCGTCTGAACAAAAAACGCCCTGATAAAACCGGTGCCGTGAGCGGTCACCAGTTTTATCAGATATTTCGCAGACCGATTTTTCCCGACGATTAACGGGTCCACACCAGATCGGGATACATCGTCATCAGTCGACGGGTTACACCGCTTGCCCAGCCAAAGCCGTCCTGTAGCGGGTATTCTCCACCTCCTGCTAATATCGGTGTACTGCCGACAACGTTATATTTTTCCACCATTTTATGGTGGCGATAGTAAGTATCTGCCACCACCTGCAGCCCGCGCGAGGCGATTTCCTTCGCCAGCAGTGCTTCGCCATAATCATTTAGTAGTCCGTTGATCGCCATCCGCTGTATGGGGTCAGTTTGGATATCGAAAATTATTGTACGTTAAGGTTATTTTTTGACCTCTCTGCTTTAGCTGGCCTCAGTCGACAAAACTTACCAGACGCCGGTATCCGGTTGCTTTTCCAGATATAATCGCCTGTCAGATTGATATGCTCCCAGCCTAACGGTGACAAATGCAACAGCAGTTGCTCGTTGATCTTCTGACCCTTACGCTTGAGGACATCGACCGCTCTTTCCATATAGACGGTATTCCAAAATTCTGGCGGCTTGCCGCTTACTACCCCATATTTGCAAAGGGATAACCAGGAGCGATTTTTATTATGGATATGACAAAGATATAAAAGATTTTATTAAAGGGAAAAATATCCTTACGTTAATTGGTAACCAACCTCTTAAGCCCTAAAGGATCTTCTTACGATCCCTTAGGGACCAGTAGCCGATTTTTAGCCTTAACGTACAATAATTTTCGATATCCAAACTGCCCCCATATCCAGCCGGGGGAGACGTTGTTTTTCACGCTGCTGGTTTTCCCACTCCACACGGCTGCGGCGGGCAGCCGCCACGGCCACGTCAGAAACGTCGAGTGCGGAGAACAGGGCAGGGGTAAAGGTAATATCGGTCGGAATGTTACAGCCTATCTGCGGATCATATTCGGTCTGGTAGGTAATCAGGCCCAGTTCTGCCATAAACTTCAGCGCCCGCGTGGCGCGGGTGATGGAGAGATTGCCGTTCTGTGACTCCGTGGCCAGTCCGCATTCGATGGCCAGATTGGTAATGGAACGCTGAACGCGATTAGCCAGCGGATCGTAGTGGAAACACAGCCCCTGGAGCAGCGCATCGATGGCGCGGCGGCGCAGCAAAGGAGGCATACGATGACGCGCCCCCAGAGAACGGGCAAACGCAACGTGCATGGAAAAATCAAAACGGGACGTGAAGCCTTCGGCTTTCGCCATCAGCTTACGGCAGAACGGCAGCGTCTTTTTCCCCTACCTCGGCGTGAATACCGGATTCGGGTTTCTGACACCCCGTCCCGGTCTTATGGCGGTCACAGGGGTTGCATGATTTTGTACATGGATTTATACTCCACCACAGAACGAAAACCCTGGGTCGGCTCCGGTACAGCCGGTAGTACTCGTTTCAGGGGGATCGTCAGTTGTGGGAGCAACACTGCCGGTTTCGTCCGCGCTGTTACCTGTGGATTCAGCGCCGCAAACTCCGCCTGCTATGTCAGCGGGTGCCGCTCCCCTGGTGCTTGCCTCGGCGCTTGATCCTTCTGCCGGAAGCGAAAGTGTGCCGGATGTGGCTGCCACGGAGGCTCCGTTACCGGAACCGGAAATCCACATGGATGAGGACGCTGGAAATACTGACTGGGAGGATGTTGCGGCTTTCCTGGGGTATGAGGAAGCCGCTCAGGGATCGGCCGTTAAGAACACCGGGTTGGCTGCACCCGAATCTTCACCCGACACCGCCAGTTTGGGGGAAAGATTCTGGTTGTGGCTGCTGAAGTCGGTAGAAGACGGTTCGCTGGCCGTCAACACGCCGGAAGCCAGAGTCCATCTGGTTGCCGGGAGTGTCTTTATCCAGGCCCCGGCGATATTTCATCAGTTTGCTGCGGAGAATGAGGATGTTGATGATATCGATTCACTGCGTCAGGACGTTGAAGCGTTACCCCATATCAGACGGAGTGAGGGGAAGCTGTACCGATGCCGTTTGTATGAAGCAGAGAGCGCCGGGGGGGACTTTACCAACCTTTCGGGCTATTTCATCGACGCCCGCCGTGTCTACGGGCAGAATCCTGTTCCGGCAGACAATCCGTTGATGGTGGTGCCAAAACGCCGGTGACCGGCCCGCCATGCTGGTTAATACTGGCGTTTTGGTTTACATTAGCTGCATGATCAAGAGGCTGGCAGGTGTACAGCATGGCTGAAGATGAGGGCGCTGTTCGTGGTACGAAAGTTGGTAGACCTAGGAAATATGAAACGAAGTCTGACAAACAGCGAGCCTATATAACCCAGAAATTGCAGACCAAGGTACAAACAAAAGTTCTTTTGTCCCCGGATGGTAGAGATACCCTGAACAAGCTTTGTAAGCTGCGTGGGGTTACTCAAGGGGAGTTAGTTACGGAACTCATAAAAAAATACGCAAGTGAAGTTCTTGACTAAATTGACCTGTCATAGGTTTGTTGCTAAAGTGCGCTAAGAATTTTTGGTCGGCACGCCGGAAGGTGCCAGGAACGGGGTGGGAACCCCAAAAAAAGTAAACCCCGATATCTGTTCATCAACTTGGCGGGAGAAGACAGAAAATCGGGGCTAACAAATGTACTGCGGAATTACTTCGTGGATGGCGTCACTGACTATCGCATTGATGACACCACATTGCGCCCGCTGCCCACCAATCCAGAGCATGAGCATATCCAGAGCAGGCGGGTGTTGCTTCAGCCAGGAAAAAACATCCCCTGGCAGGACCCTCGAGGCAAACAGCGCCCCCAGACAGATATCCGCCCCGGCCATGCCTGGCGGAACAAACCGGAACCGGTAGGCCGAAGCGGGTTGACCGTCAAACGGTATCCAGACAGAGCCATCGTCCAGTTCGACTTTCAGCGAGCCTAATGCAGACAGGTGCGAAAACAGAGCCGCGTAGAACACAACGGTATTCCACGCGGCGGAGTCCCGCGCCTGGTCTTCAGGCGGAACGCCCGGTGGCAGCATATAACTCCGGGCCTTCATCACCGCGTAAAGCAGGGTTTTCAGCGTTGCGTCCAGCATCCCGCCCGGATACGCAAACCTGCCTGCGTTGCTGTACGGAAACTGCTGCATGACCTCAGCACATGCCTGCAACGGAGCCAGGCACAGCGCCTGGTAGGTTTCCTTCGGCAACGAGGTGTTTTCCCAGATACGAACCAGCGTCCGGACACGTTCCTCCGTGGAAAGAAGCCCGGCGGCGCTTTGCGGGTAATAATAACCAGCAGGGGGTGAAGACACGGATAGCGCCAGGTCCTTTGCTGTTCTGCCCGTCAGTAATCTGGTAAACAGTTGCCGCATCATATTCACTCGCCGTTGCCGTTTCTGGTCGGGCAACTCTAAGAGGATCGGCTTTGTCGATGCAACGATCAAATGAACGCAGGTGTCCGCCATTTGATCGTTGATTTTTTAAGAAGGGGAAGGTAAAGGGTGCCTGAAAAATGAAACCCGACAATCTGCTACTCACCGAACGTGCGGGGTTTAGAACCCCGCACGGCGGTTATGCTACTTTCTCGGTTCGTAGGCGAGTCGTGCCCGCATTTCAGTATTCCCCTGTTTGATACTCAACTCGCAGAGCGAGCCGCGCACCATCCAGGTAAATGGACTGGGTAACGCAGGCAACCAGCTGTTCCATCTGTTCGCTGGTTTCTTCGCCCATAGAGAAACGCAAGAAGGGATCTGTTGACTCTGCTATTGCCGCAGCAGCTGAAATACGGGTAACGCCAAAACCGAAGCTCACGCCTTTGGTGATCGATACGCCTGCGCTTCGGCAACTGTTGATGATGAGTTCGATCAAGCCCTCTAGGCAGTGCCGATTGTTCAAACCCGGCTCACTGAAAGTGGTGGCAACGACACCTCCACCATGGTTCCACCGGCGCTTGCGCCAGTCGCGCGGATAGGCGACCCGCAATTGACTGCGTGGGTGCTCGATGGCGTCCAGTGAAGCCGCCAGATGTTCGGCGTTGCGCGTCAAGCGCTGCATGCGTTGCAGAAGTTGCTCTCTGTCGAACAACGGAAAGCGCGCAACCTGATTCTGGTACAAGCCAGTGCCCAGGTTGCGTCGGTGCCGGGCGAGGGCAGGCGCATGTTGCTCGCTGCAAACAATGACGCCGAGCATTTGCAGATCCAGCCCCAACTGCAGGTATTTGCTGCCGCTTTCGAAGTACAGGATTTGTGGATGATTTGGCGCATCGAACAGCGTGAAAGGGTTGAAGCCACCGGAGATCATTGTGCCGTCAATAACCAGCCAACGGTTTCGCCAGTCACGGGTCCGCAAGTCGTTGGCCAGCGCTTGAAAATCAAAGCAGGGCAATTCACCGATATTAGCCATGGGGTCCGCGAACACAACATGGCTGTCAGTGCGCTCCACGCATTCGATCAACGCCTTTACACTCCAGTCCTCCGCGATCGTCATCGAAACCTGCGGAAGTGCTTCCAGCTGTTCCAGCGCTTCAAAGTATAGATAAGGGACCCTTGCCACGCGGGCTGCTTCCGGGTGTTTTGGAAAGACTTCGCGTAAAAGAAAGCTTTCCAGCGTCGAGTAGGCGGCTTGGCCGCTGGAGGTTAGCAGCGCTGTGCGTGCGCCACCGCTGAAGCCGATCGCACGCACCAAGTTCAGTTCAAGTTCGCGCAGGACCACCGAACCATAACGTTCATAGTTCACAGAGCTGGTTTGCAGGTCCGCAGGATCGAAAAACATGATTTCTTTGCTTTGATCGGTACTTGCACTGCACCAATTCAAGGCTGAGAGGGCGAGTCCGAACTGCTGAATGAACATAGCGCCCNNNNNNNNNNNNNNNNNNNNNNNNNNNNNNNNNNNNNNNNNNNNNNNNNNNNNNNNNNNNNNNNNNNNNNNNNNNNNNNNNNNNNNNNNNNNNNNNNNNNNNNNNNNNNNNNNNNNNNNNNNNNNNNNNNNNNNNNNNNNNNNNNNNNNNNNNNNNNNNNNNNNNNNNNNNNNNNNNNNNNNNNNNNNNNNNNNNNNNNNNNNNNNNNNNNNNNNNNNNNNNNNNNNNNNNNNNNNNNNNNNNNNNNNNNNNNNNNNNNNNNNNNNNNNNNNNNNNNNNNNNNNNNNNNNNNNNNNNNNNNNNNNNNNNNNNNNNNNNNNNNNNNNNNNNNNNNNNNNNNNNNNNNNNNNNNNNNNNNNNNNNNNNNNNNNNNNNNNNNNNNNNNNNNNNNNNNNNNNNNNNNNNNNNNNNNNNNNNNNNNNNNNNNNNNNNNNNNNNNNNNNNNNNNNNNNNNNNNNNNNNNNNNNNNNNNNNNNNNNNNNNNNNNNNNNNNNNNNNNNNNNNNNNNNNNNNNNNNNNNNNNNNNNNNNNNNNNNNNNNNNNNNNNNNNNNNNNNNNNNNNNNNNNNNNNNNNNNNNNNNNNNNNNNNNNNNNNNNNNNNNNNNNNNNNNNNNNNNNNNNNNNNNNNNNNNNNNNNNNNNNNNNNNNNNNNNNNNNNNNNNNNNNNNNNNNNNNNNNNNNNNNNNNNNNNNNNNNNNNNNNNNNNNNNNNNNNNNNNNNNNNNNNNNNNNNNNNNNNNNNNNNNNNNNNNNNNNNNNNNNNNNNNNNNNNNNNNNNNNNNNNNNNNNNNNNNNNNNNNNNNNNNNNNNNNNNNNNNNNNNNNNNNNNNNNNNNNNNNNNNNNNNNNNNNNNNNNNNNNNNNNNNNNNNNNNNNNNNNNNNNNNNNNNNNNNNNNNNNNNNNNNNNNNNNNNNNNNNNNNNNNNNNNNNNNNNNNNNNNNNNNNNNNNNNNNNNNNNNNNNNNNNNNNNNNNNNNNNNNNNNNNNNNNNNNNNNNNNNNNNNNNNNNNNNNNNNNNNNNNNNNNNNNNNNNNNNNNNNNNNNNNNNNNNNNNNNNNNNNNNNNNNNNNNNNNNNNNNNNNNNNNNNNNNNNNNNNNNNNNNNNNNNNNNNNNNNNNNNNNNNNNNNNNNNNNNNNNNNNNNNNNNNNNNNNNNNNNNNNNNNNNNNNNNNNNNNNNNNNNNNNNNNNNNNNNNNNNNNNNNNNNNNNNNNNNNNNNNNNNNNNNNNNNNNNNNNNNNNNNNNNNNNNNNNNNNNNNNNNNNNNNNNNNNNNNNNNNNNNNNNNNNNNNNNNNNNNNNNNNNNNNNNNNNNNNNNNNNNNNNNNNNNNNNNNNNNNNNNNNNNNNNNNNNNNNNNNNNNNNNNNNNNNNNNNNNNNNNNNNNNNNNNNNNNNNNNNNNNNNNNNNNNNNNNNNNNNNNNNNNNNNNNNNNNNNNNNNNNNNNNNNNNNNNNNNNNNNNNNNNNNNNNNNNNNNNNNNNNNNNNNNNNNNNNNNNNNNNNNNNNNNNNNNNNNNNNNNNNNNNNNNNNNNNNNNNNNNNNNNNNNNNNNNNNNNNNNNNNNNNNNNNNNNNNNNNNNNNNNNNNNNNNNNNNNNNNNNNNNNNNNNNNNNNNNNNNNNNNNNNNNNNNNNNNNNNNNNNNNNNNNNNNNNNNNNNNNNNNNNNNNNNNNNNNNNNNNNNNNNNNNNNNNNNNNNNNNNNNNNNNNNNNNNNNNNNNNNNNNNNNNNNNNNNNNNNNNNNNNNNNNNNNNNNNNNNNNNNNNNNNNNNNNNNNNNNNNNNNNNNNNNNNNNNNNNNNNNNNNNNNNNNNNNNNNNNNNNNNNNNNNNNNNNNNNNNNNNNNNNNNNNNNNNNNNNNNNNNNNNNNNNNNNNNNNNNNNNNNNNNNNNNNNNNNNNNNNNNNNNNNNNNNNNNNNNNNNNNNNNNNNNNNNNNNNNNNNNNNNNNNNNNNNNNNNNNNNNNNNNNNNNNNNNNNNNNNNNNNNNNNNNNNNNNNNNNNNNNNNNNNNNNNNNNNNNNNNNNNNNNNNNNNNNNNNNNNNNNNNNNNNNNNNNNNNNNNNNNNNNNNNNNNNNNNNNNNNNNNNNNNNNNNNNNNNNNNNNNNNNNNNNNNNNNNNNNNNNNNNNNNNNNNNNNNNNNNNNNNNNNNNNNNNNNNNNNNNNNNNNNNNNNNNNNNNNNNNNNNNNNNNNNNNNNNNNNNNNNNNNNNNNNNNNNNNNNNNNNNNNNNNNNNNNNNNNNNNNNNNNNNNNNNNNNNNNNNNNNNNNNNNNNNNNNNNNNNNNNNNNNNNNNNNNNNNNNNNNNNNNNNNNNNNNNNNNNNNNNNNNNNNNNNNNNNNNNNNNNNNNNNNNNNNNNNNNNNNNNNNNNNNNNNNNNNNNNNNNNNNNNNNNNNNNNNNNNNNNNNNNNNNNNNNNNNNNNNNNNNNNNNNNNNNNNNNNNNNNNNNNNNNNNNNNNNNNNNNNNNNNNNNNNNNNNNNNNNNNNNNNNNNNNNNNNNNNNNNNNNNNNNNNNNNNNNNNNNNNNNNNNNNNNNNNNNNNNNNNNNNNNNNNNNNNNNNNNNNNNNNNNNNNNNNNNNNNNNNNNNNNNNNNNNNNNNNNNNNNNNNNNNNNNNNNNNNNNNNNNNNNNNNNNNNNNNNNNNNNNNNNNNNNNNNNNNNNNNNNNNNNNNNNNNNNNNNNNNNNNNNNNNNNNNNNNNNNNNNNNNNNNNNNNNNNNNNNNNNNNNNNNNNNNNNNNNNNNNNNNNNNNNNNNNNNNNNNNNNNNNNNNNNNNNNNNNNNNNNNNNNNNNNNNNNNNNNNNNNNNNNNNNNNNNNNNNNNNNNNNNNNNNNNNNNNNNNNNNNNNNNNNNNNNNNNNNNNNNNNNNNNNNNNNNNNNNNNNNNNNNNNNNNNNNNNNNNNNNNNNNNNNNNNNNNNNNNNNNNNNNNNNNNNNNNNNNNNNNNNNNNNNNNNNNNNNNNNNNNNNNNNNNNNNNNNNNNNNNNNNNNNNNNNNNNNNNNNNNNNNNNNNNNNNNNNNNNNNNNNNNNNNNNNNNNNNNNNNNNNNNNNNNNNNNNNNNNNNNNNNNNNNNNNNNNNNNNNNNNNNNNNNNNNNNNNNNNNNNNNNNNNNNNNNNNNNNNNNNNNNNNNNNNNNNNNNNNNNNNNNNNNNNNNNNNNNNNNNNNNNNNNNNNNNNNNNNNNNNNNNNNNNNNNNNNNNNNNNNNNNNNNNNNNNNNNNNNNNNNNNNNNNNNNNNNNNNNNNNNNNNNNNNNNNNNNNNNNNNNNNNNNNNNNNNNNNNNNNNNNNNNNNNNNNNNNNNNNNNNNNNNNNNNNNNNNNNNNNNNNNNNNNNNNNNNNNNNNNNNNNNNNNNNNNNNNNNNNNNNNNNNNNNNNNNNNNNNNNNNNNNNNNNNNNNNNNNNNNNNNNNNNNNNNNNNNNNNNNNNNNNNNNNNNNNNNNNNNNNNNNNNNNNNNNNNGTTTCCTAACCATCAAGCGATATCGTTGAGCGACCTGACGCCCGTCCAGTCCTGGGCTGCGGCAACTGCTGATCATTTTACGGGTGCTGTCCAGCACATCGCCCATGAAGCTTTCAATCATGGGGTCTACGGGTAACGACTCGCGCAGGGTAAACGACAAGTGTTGCTGTAGGGTTGCTTGCAACTCGTTCAAGGCTTGTTCCACACGATCTACCAGTTGCAGCCACATCGACAGAAGCGTGGCCTCGCTGGTTGGTGCCGCACTGTAAGTGCTGGTTTTTTCGACGGTCTGAGATGTCTTGCCTGATGCGGACGCCGACAGCTCAATGCCGAGTGTACTTGCTCTCAGGCCGTTTATCTTGCGCAGTCTCGGGTCTTCGATGACGGTAGTCATGGCTTTCGCCAGCAGCGGAACGGAAATATTGCCACCACTGACAAGGACCAGAATATCGCCTTCCAGGTTAGGGCTCTCGTCGAACAGTAAAGGCGCCAAAGCAATGGCTCCTGCTCCCTCGGACAGAATGCTTTCCTGATGTAAGAGCGTCATCATGCTGGTCTTAATGCGTTCTTCAGGCACTGCGTGAAAAGTGGGTGCCAATGTCTGTATCAGAGGCCACAGCCAGTTGTCTGGTTCGTGCTCGATCGCAAGGCCATCAGCAAGAGTGGGCATGACGCTTTTAAGCATCTGCTGACCATCGAAGCCTTTATCCAGGTTACGACCGAAAGTAGCCGGATGTACTCCGTGCAACCTTGTATCCGGCCATAGCTTGGCGGCCGCGCAGCCGAAGCCGGTAAGCAGGCCGCCACCGCCAAATGGCAACAGGATGTGATCAAACCGCCGATCATCCTGTTCCGCGATTTCCAGTGCCAGTGACCCTTGGCCGGCGACCACGTCAGGGTGGTCAAACGGTGAGATGTAGTACCCGCCATTTTCCTGGGCCTCCTGATGGGCCGTGACATAGGCCTCAGAGACATCGCCACCTCCCTGGACGACTCGCGCCCCGACTGCCCGCAGCCGACGAATCTTGATTTCTGAAGCGGTCAACGGTACGAATATATTTGCCTGCAAGCTGAGTTCACGCGCCAACGTGGCAATTGCCAGCCCATGATTGCCTGCTGAGGCCGTATAGACAGAAGCACCGGGGGAAAGCAAGTGCAGCGCATTATAGGCACCGCGCAATTTGAAAGAACCAGTACGCTGCAGGCACTCTAGCTTCGCCCATACCCTTCGGTTGTTAGAGCTAAGCCAAGGAAACTCGACTATGGGAGTTTTCACGAGGTTGCGTGAAAGCGCCGGGTAGGCGTTTTGAATGTTCTGGTACAAGTGTGCCAGTGACTTGGAACCGGAGCTGTTAGTTGTCGTCTGCATAAATTACAAAGGCCTCCTTGCTACGGGATGCTACCGTAGGTATCGCCTGCCTGACAGGCTTTATGTTGATGGGCGCTGTTGAGCGAACCCAATGGAATTAAGCCTAATAGGTGGCATCTCTGAGACTTGAGTTCCATTGCTCCCCAAACTCCGGCTTGAGAAAGGCCGACGTTGCCGGGTATCGGCGCGGATGTTGATTAGCCTGGCTGAATATCCGGGGGAGAGCCTAATGCCCTGCGGGCAGTCGAGGTGGCCGTTAAATTGGACTAAGGAATGAAACTCAGGGAAACGCTATACGACGCTGGGATAAGGAGCGTGTTCTTGGGCTGGAACGCCACACAACCCGGCGTCAGACCGCTCACCGGCACCCCGTCAGGCTAAGTCATAAAAAAGCCGCGACGGCGGCTTTTTTANNNNNNNNNNNNNNNNNNNNNNNNNNNNNNNNNNNNNNNNNNNNNNNNNNNNNNNNNNNNNNNNNNNNNNNNNNNNNNNNNNNNNNNNNNNNNNNNNNNNNNNNNNNNNNNNNNNNNNNNNNNNNNNNNNNNNNNNNNNNNNNNNNNNNNNNNNNNNNNNNNNNNNNNNNNNNNNNNNNNNNNNNNNNNNNNNNNNNNNNNNNNNNNNNNNNNNNNNNNNNNNNNNNNNNNNNNNNNNNNNNNNNNNNNNNNNNNNNNNNNNNNNNNNNNNNNNNNNNNNNNNNNNNNNNNNNNNNNNNNNNNNNNNNNNNNNNNNNNNNNNNNNNNNNNNNNNNNNNNNNNNNNNNNNNNNNNNNNNNNNNNNNNNNNNNNNNNNNNNNNNNNNNNNNNNNNNNNNNNNNNNNNNNNNNNNNNNNNNNNNNNNNNNNNNNNNNNNNNNNNNNNNNNNNNNNNNNNNNNNNNNNNNNNNNNNNNNNNNNNNNNNNNNNNNNNNNNNNNNNNNNNNNNNNNNNNNNNNNNNNNNNNNNNNNNNNNNNNNNNNNNNNNNNNNNNNNNNNNNNNNNNNNNNNNNNNNNNNNNNNNNNNNNNNNNNNNNNNNNNNNNNNNNNNNNNNNNNNNNNNNNNNNNNNNNNNNNNNNNNNNNNNNNNNNNNNNNNNNNNNNNNNNNNNNNNNNNNNNNNNNNNNNNNNNNNNNNNNNNNNNNNNNNNNNNNNNNNNNNNNNNNNNNNNNNNNNNNNNNNNNNNNNNNNNNNNNNNNNNNNNNNNNNNNNNNNNNNNNNNNNNNNNNNNNNNNNNNNNNNNNNNNNNNNNNNNNNNNNNNNNNNNNNNNNNNNNNNNNNNNNNNNNNNNNNNNNNNNNNNNNNNNNNNNNNNNNNNNNNNNNNNNNNNNNNNNNNNNNNNNNNNNNNNNNNNNNNNNNNNNNNNNNNNNNNNNNNNNNNNNNNNNNNNNNNNNNNNNNNNNNNNNNNNNNNNNNNNNNNNNNNNNNNNNNNNNNNNNNNNNNNNNNNNNNNNNNNNNNNNNNNNNNNNNNNNNNNNNNNNNNNNNNNNNNNNNNNNNNNNNNNNNNNNNNNNNNNNNNNNNNNNNNNNNNNNNNNNNNNNNNNNNNNNNNNNNNNNNNNNNNNNNNNNNNNNNNNNNNNNNNNNNNNNNNNNNNNNNNNNNNNNNNNNNNNNNNNNNNNNNNNNNNNNNNNNNNNNNNNNNNNNNNNNNNNNNNNNNNNNNNNNNNNNNNNNNNNNNNNNNNNNNNNNNNNNNNNNNNNNNNNNNNNNNNNNNNNNNNNNNNNNNNNNNNNNNNNNNNNNNNNNNNNNNNNNNNNNNNNNNNNNNNNNNNNNNNNNNNNNNNNNNNNNNNNNNNNNNNNNNNNNNNNNNNNNNNNNNNNNNNNNNNNNNNNNNNNNNNNNNNNNNNNNNNNNNNNNNNNNNNNNNNNNNNNNNNNNNNNNNNNNNNNNNNNNNNNNNNNNNNNNNNNNNNNNNNNNNNNNNNNNNNNNNNNNNNNNNNNNNNNNNNNNNNNNNNNNNNNNNNNNNNNNNNNNNNNNNNNNNNNNNNNNNNNNNNNNNNNNNNNNNNNNNNNNNNNNNNNNNNNNNNNNNNNNNNNNNNNTCATACGAATCTAATGATGGTTGAATTTTAGTCAGTTCATTCCAGCGCAGAAATAGTTTCAATTTCCTATACGTGAACGTGATGCCCATGTGGCGTTACCGCATCACGGACCTGCTGCGCCGGGAATATTACCGCCTGGAGATACCTGTAGTGACGCACAATGATGATCGCCCAGACGCGCAATAAATACCCTTTCCCAAACCACATTACGTGAGAATGAAATCCCGTTTCAAATCACTGTATCTGAGAATCAAACCACATTAGCTGATTCTGAGCCACATTGCGGATTCGCTCACGCACTCTCTTTGAGAATACGCAGACCGCCAAAAAACAGGGCTGTTTTCTGGCGGTTTCCAGAGTGGTTTAAATTCTGTCAATGAACAGGCTGATAACTCACATTAAGACGTTTAGCCAGCTTCTCAAGTCGTTTATCCAGCGTCCAGAGCTTCGCTCCTGGTGTTATCAGGGTCGATGCCAGTAACGTAATATCAACCAGTCCACATCCAAGCCCGTACAGCTTTTCGTTTTCAATAAACGTCATAACTTCGGTAATATTAGCCTGATGGCACTGTGGTAACAGCCCCAGATCGCCAAGCGTTCGCAGTCTTGGAGCCGGTGGGGTTCCACAGGCTATCTCTGCCAGTATCATCGGGTGAATCAGAACCTGCTCCCCACTAAGCAGCTGAATCAACCCGTCATTTCTGTTTCTGAAATGGTCAACCCAGACAGACGTATCAACCAAAATAGTCATTTTGCGGATGGCTCCTCGCGGCGGCGAGGAACCATCTGCATTTCAGGTGATGAACCACCGAGCGAAGCCAGTCTTTTTGCTGCCTGCACCCGAACAAATGTTTTCACTGCTTCACGGAAAATATCAGCCTTATCCATACCGGGATCGGCCATTTCCAGCGCCTGCGCATACAGCACATCATCAATTGTGACTGTCGTTCTCATAATATCACCTCGTGAGACTCATATTTTGATGTTATTTTGAATCAAAATAAGCATCATCGCAACCAACAAGAAAAGATAAATGGCATAGAGCAATCTTGCGTTGATTTCCACAATGAGTTTTCTTGCGATGATTCAGATAGAAACGGTACCGATCTGTAACCATCAGAAAACCGGCCGTTTTTCTGATGGTCTGCTCATTCTCACAGAGGGTGCGCGGGCAAATCCGCAATGTGGCTCAGAATCAGCTAATGTGGTTTGATTCTCAGATACAGTGATTTGAAACGGGATTTCATTCTCACGTAATGTGGTTTGAAAAGGGACATTTATTGCACGCCGGAGTGATCATCATTGCGTGTCACTACAGCTAACCAGTGCTGGACGTCCTTCCTCGACGCCTGCGGTCTGCGCGATATCGAAGTGGAAGTCATCACTAAAATGCTCGCCTGCGGCACCCGCATCAGCGGCGTGAAGGAATATGGCTACGATAATCCCGGTTGTCAGCATGTTAAATACATCACCAACGTCTGCCACAGCAGGGTCTGTCCCTCCTGCGGTAAAAAGCCACCGACCTGTGGATATCGGCATTTTCTGCGTCATCCATACGTACGGAAGACGACTCAACTGGCATCCCCACGTTCATGTCTCTGTCACCTGCGGCGGCATCAATGCGCACGGAAAGTGGAAAAAAATCAGCTTCCGTAAGGATGCTNNNNNNNNNNNNNNNNNNNNNNNNNNNNNNNNNNNNNNNNNNNNNNNNNNNNNNNNNNNNNNNNNNNNNNNNNNNNNNNNNNNNNNNNNNNNNNNNNNNNNNNNNNNNNNNNNNNNNNNNNNNNNNNNNNNNNNNNNNNNNNNNNNNNNNNNNNNNNNNNNNNNNNNNNNNNNNNNNNNNNNNNNNNNNNNNNNNNNNNNNNNNNNNNNNNNNNNNNNNNNNNNNNNNNNNNNNNNNNNNNNNNNNNNNNNNNNNNNNNNNNNNNNNNNNNNNNNNNNNNNNNNNNNNNNNNNNNNNNNNNNNNNNNNNNNNNNNNNNNNNNNNNNNNNNNNNNNNNNNNNNNNNNNNNNNNNNNNNNNNNNNNNNNNNNNNNNNNNNNNNNNNNNNNNNNNNNNNNNNNNNNNNNNNNNNNNNNNNNNNNNNNNNNNNNNNNNNNNNNNNNNNNNNNNNNNNNNNNNNNNNNNNNNNNNNNNNNNNNNNNNNNNNNNNNNNNNNNNNNNNNNNNNNNNNNNNNNNNNNNNNNNNNNNNNNNNNNNNNNNNNNNNNNNNNNNNNNNNNNNNNNNNNNNNNNNNNNNNNNNNNNNNNNNNNNNNNNNNNNNNNNNNNNNNNNNNNNNNNNNNNNNNNNNNNNNNNNNNNNNNNNNNNNNNNNNNNNNNNNNNNNNNNNNNNNNNNNNNNNNNNNNNNNNNNNNNNNNNNNNNNNNNNNNNNNNNNNNNNNNNNNNNNNNNNNNNNNNNNNNNNNNNNNNNNNNNNNNNNNNNNNNNNNNNNNNNNNNNNNNNNNNNNNNNNNNNNNNNNNNNNNNNNNNNNNNNNNNNNNNNNNNNNNNNNNNNNNNNNNNNNNNNNNNNNNNNNNNNNNNNNNNNNNNNNNNNNNNNNNNNNNNNNNNNNNNNNNNNNNNNNNNNNNNNNNNNNNNNNNNNNNNNNNNNNNNNNNNNNNNNNNNNNNNNNNNNNNNNNNNNNNNNNNNNNNNNNNNNNNNNNNNNNNNNNNNNNNNNNNNNNNNNNNNNNNNNNNNNNNNNNNNNNNNNNNNNNNNNNNNNNNNNNNNNNNNNNNNNNNNNNNNNNNNNNNNNNNNNNNNNNNNNNNNNNNNNNNNNNNNNNNNNNNNNNNNNNNNNNNNNNNNNNNNNNNNNNNNNNNNNNNNNNNNNNNNNNNNNNNNNNNNNNNNNNNNNNNNNNNNNNNNNNNNNNNNNNNNNNNNNNNNNNNNNNNNNNNNNNNNNNNNNNNNNNNNNNNNNNNNNNNNNNNNNNNNNNNNNNNNNNNNNNNNNNNNNNNNNNNNNNNNNNNNNNNNNNNNNNNNNNNNNNNNNNNNNNNNNNNNNNNNNNNNNNNNNNNNNNNNNNNNNNNNNNNNNNNNNNNNNNNNNNNNNNNNNNNNNNNNNNNNNNNNNNNNNNNNNNNNNNNNNNNNNNNNNNNNNNNNNNNNNNNNNNNNNNNNNNNNNNNNNNNNNNNNNNNNNNNNNNNNNNNNNNNNNNNNNNNNNNNNNNNNNNNNNNNNNNNNNNNNNNNNNNNNNNNNNNNNNNNNNNNNNNNNNNNNNNNNNNNNNNNNNNNNNNNNNNNNNNNNNNNNNNNNNNNNNNNNNNNNNNNNNNNNNNNNNNNNNNNNNNNNNNNNNNNNNNNNNNNNNNNNNNNNNNNNNNNNNNNNNNNNNNNNNNNNNNNNNNNNNNNNNNNNNNNNNNNNNNNNNNNNNNNNNNNNNNNNNNNNNNNNNNNNNNNNNNNNNNNNNNNNNNNNNNNNNNNNNNNNNNNNNNNNNNNNNNNNNNNNNNTCTGCGTCACGACCGAATTTTTGAATCTTCCCAGTGTTGTAATATTTTTTTACATTCATCGCGAGATCTCTTTTTCATAATAACACTAGAAAGTTCTATATCCGGTGAAGGAGAACGGGCAGAACACAGTTTGCTGGCCCCGGCACCTCTCTTGGCCCGGCCGCCTGTATAAGTAATATCATTGTCTGCCCGGTTACTTTCTGTCCATACCTCTCTGATGTTCCTGATTTTTTCCACCTTGGCGTGCAGGGGTTCAAGAACTCCATTTTTCTTACAGATAAATTTTTGCACTCCCGGCATACCGGTTTCGGGATTGACCCGCACGTAAACATTCCTGCCATCATGCAGCCTGTCGACGGCTTTTATCGGCACCGCCAGATCCGTGCCCGGCAGTTTCCCCTTAATCAACTCGCCTGATGTCGCCTGTGGGAGACGGGCAAGCCAGCCCTCACTGGCCATCTTTTGCGCCAGTACGGGCGTTTTTTTACTACCGGACAGCAGGGCAGCAACTCTTTTCGCAAAGTCCCTGCCAGGTCGCGCTGCTGCTGCCAGCAACTGGAAACCGGGGTCTGCAGCTTTCAGAGCGCCGTTCCCTAACGAGGCCAGCTCGGCGGTCGTTGGCATACTGGCGCTGGCGCCCCGGAGCGCATTTTTCCCCACTGCAACAACGCCTGTGCGGCCTGCAAAGAGAGCCTCTCTTGCCGCCACCATCCCAAACCTGGCACTCAGACTGACGGCTTCTCCGATCACTGGCAGGAAAGCAATGATATCTGTCAGGCACGAAGGCACCGCCAGGGCAGCATCATGGTTGATGCTGCCGTCAATACAGTCATAAAATGGAATGAAATGTTTAACCGTATGCCAGATTTTTTCAATTTCCGCTAGGTCATTTCCTGACTCATATAAGGAATTATAAAGTTTATTCCGGTGGACACCGCTCAGATGATCAATCAGTTGTGTCATATTACCACCCGCTGCAATCTGATCGGCGACCTCTATTTTACAGGTTATTTTTTCCCGGGAACCCGGCGTAAGATTCACAATTCTGCCGTCGATGGCGTTGAGAAGTTTCAAATCATTCCTGTCAAAAAGGTCATAATAGGTGTAACGATTTATATGATGATCGACCCGGTATATTTCGTAGCTTCCATCCGACTTGTTGGAGTTTTTCAGCGCATATATCTGTTCTGTTTCTCCCCGACGCGCGGCAAAAAAATCCTTGTTTTTCAGAGATATATTGGTGTTCATGTTCAGCAGTGCCAATCTGCTGCCGCTGTACCTGTTTGTTTTCATCTCAAAAAGGACCCTGTGCAGGATAGTATCGGCTGAAGAAATAAATGCCCGATCATCTTCGTGCAACGTGCTTAATGCTGAGAGGATCACATATCTGTCGATATCCTTAAATTTTTCAGCCACGTCAGTCGTCAGGGTATTGTATTCATCACTCAGACTGTCCGGTGCTCTCCTGCAGGGTTTTGACATGCCCAGCATATAAGACTCTTTTGCCTTTTTATCTTCTCTTTCCCGCCGAGGCTCCGGGCTGAGGATAGCATCGCCTATGGTAGGTAAGGCCGGAAAAAGGACATGGCACTCTGCTACAATCTTATCGGCCAGCTTGCCCTTACTGCGCCATTTTTTTGTTGCTGAAAGATAGTCATCGTATTTCTTTTTTATCTCCTGCCGTAGCTCAGTAACTGTTTCTCTGAACTGGACATAGCTGTTAACAGCCGCAGCAACATTATCCCCGGCCAGTTTACTGTTTCCGGGTGACTCAGAGGCAGTGAAAAACAGGGCGGGTGAGCCATAATAAACAATATTATCTTCCGTCACCCCTTCGCGAACGGCTAACTCCCACATTGACTCACCGACCGTCATCGCTTCTTCAGCGGTAAATTATTCATCTGACAGGTTTTTCAGAAAAAGGGAGCCGGTAAAGAGGTTGGCAAATTCACCGCTCCCGAGTTCCAGTGCGCTGACTGATTTTTCATTGCCGTAAGATTTATCTTCAGTGAATTTAAGAAAGGGCATATCTGCCCACAGGGCGGAATACCACATTGCATTAAAGACTCCCCTCTGTTTTTCGGGCATTTTTGTATAACTTATCTGACGGTTTTTAAACAATTCCTGTAAATCTAACAGGTGGAGGATACTGCTGACCGTGTAATAAGACGGATAAGGATCTGCTTCCATCCTGTCCAGAATATATTCTGTGGGTGTCTTTCCCAGAACGTTGCTGAACAGCCACTGACGAACCACGGCCTCTGCCCGTGCGAAGGAAAGTTCTTCGTCATTCTGTCCACCATACAGTCTGTTTGCAGCAAGCATCTTTCTGGCCAGATCCCTGAGCTGCTCCCTGTTACCCGCAATACCTGTCTCACCGCCGTACAGATAGCCGGCCACTTCGGACAACATGCGTTCTTTGCTGACCCTTCCCCTGTCCAGCAGACCCTGAGCGCGGAGCAGTTTTGTAACCTCGCTGTTTGCACGTTTTGTGGCAGTGGGGAACGCCATTTTTGCTTTATGGGACCTTTTTCTGCTCTTCATCTGTCGGGGACCGGTCGGGCCGCCCGTTACGTTTTCATCCGGCAGATGGCGACGGAAATGGGCATGTTCCGTTTCGTCATAAGAAGGAAGCGGTATGTGCAAGCGAAGAGGCCGGTCATCAGGAATGGTGTCCTGTTCCGTCTGATTTACTTTAATGGCAGGGTGAGGTGTGCTGTCCGGCGACGGGCGGTTTCCCAGGGCACCGTTATTAACGTTCGCGGCCCGACCGAATTTATATCCTGCCAACATTCCGATACCGAACACGCCACCTATCACCGCCCCGCCAAGCAGGGTATATATCCCGCATTTCTTAAGCCACCCGCCTTTAAAGGCGGGCATAACGGGATCATTGTTGCCGGAATGTCCAAGGCTTTGGGCAGCCTGATACAGTCTTTTGCCTTCTTCAAGCTTGTCCTTCAGCTCTTTATCCTGCAGGTCGTTCGTGCTGTTGCTGACGAAGTTTAAACGACTCAACAGGGGAGCTGACTCCACGCTGCCGTCATTCACGTTATATTTGACGTCGCTCTGACGTGGTACTGCAGAGGATATTGCAACTGTACTGATGGGCATTGCACAACTTCTTGTGAAAATAAAAAAAAGATGTGTTTGAATTATTATGTGTTTGTAAGCGTCACATCCAGACCGTATTGACGCTTATGCAGATGTGAGATCGACTTTCCACGGCAGCAGAACGCGCAGACGGTTTAGAACGTAGCACGCCTGCGGCGCTGCTACGTTCATCAGAGATGGCTGGCAGGCAGAGCCTGAAGGAATACCGCCCTGCCCTGCCAGTTTACGCTGATGGCCCGGCAGGGCGTGTCAGGAAAGGATTAGTGGCGGATCTGTGGCAGGTCGTCTTCAGTCAGACCGGTCATTTTCATGACGGTATTACGGTCAATGCCGTTCTGCAGCATGGTATGGGCAACTTCCAGCTTGCCTTCATTGCGACCTTCCTGCCTAGCTGGATACCCTTCTCGATGCCCTTCTGTTCAAGTTGTTGTGCGATGGTCATAAGTGCGTCTCCGTGTTGCGGCACACGCTGTGCCAGTTCGCGTACAAAGGCGTCGGCTGTTTCGCCTGCCTGTACTACATAGTGTACCAGAGAAATCACCTGCGATGAAGACAGATATCCCGCCAGCAAAATGGGCGCCAGCCGATCAACCAGTTCTGCCAGGTCCCGCTGATGAATATGTTTCTGCAGTAAGGTCAGGGCGGCCATGCTACGGTGGCCAGCAATTTCATCATCCGGAATGACCGTAACGTCTACCAGCGGGAAAGCGCTGCTGTAGAGTTTACCGGCCAGCACCGGATCGTCAAACTCATCCAGCCAGCGGGTGCTGTTCTATACGGGCTGCGCTTACCCGTATAGAACAGCACCGGTATCACCAGTGGCAGTTTTTTATGCCCTGCCTCCAGGTGGCGCTGCATGGCGGCCACCGCATAGCGTATCAGGCGGAAAGCCATATGTTTGTCCGGCGTTGACTGGTGCTCGACCAGAACATGAATATATCCGTCGCCGGCTGTGGTTTTCAGGCTGTAGAGGACGTCGCTGAAATACTGGCGGAGATCATCCTCAACGAACGAGCCGGATTCCAGCTTCAGCGTGCTGAGATCGCAGACTGCACGCAGCTCTGCGGGCAAGTGGATTTCCATAAAGTCCCGGGCAATGTCCGGTTGCGTCAGGAACTGCCTGAACGTGGCATCGTGGGGAGTGGGTGTGCTGTTTTTCTTTTTCATCAGCCCTGGCTCTGAAAAATGACCCTAAGATGTTATCACAGCCCGGAAAAAGCTGACATTGGCGGTGAACGGAATTGCCATTCCTTCAGGGGACTGTGCCGGGGTGGTTCACGTATAGGAAATTGAAACTATTTCTGCGCTGGAATGAACTGACTAAAATTCAACCATCATTAGATTCGTATGCTGCAGGGTCTGTCTGCTCCCCGCAACCTGGTGAAGATTTGTGCTTTTCCAGGTTGTTTTTCAGGCTGCCAGCGTGCGCGAAGGGGATCTTTCCTGCGTCAGGCCGGGATGTACCTCATCAGGCTTATCTCCCGGGCGTGGGTTTTCAGCCCCTGTACGCTCAGGCCTGTCACCGCGCGGCGGTACTCCATACGCCCGCCGCACAACACGCATTCAAACGGATCGCGCCGCAGGAACTGCTTACTCATCTGCGCGTAGCACACCTTCACCGCTGCCGCGGTTTTTTCCATCCCCGGCACCCTGTAAACCTGCGGCAGTTTTTCGCCGCATACCCGGTTGGCCAGAAAACCAAGATAACGCACCATCCAGAAGTGCTTCTCCGGGATATGCTACTTCAGGCGTCTCACCATCTCATGCTGCGTCAGTTTCTCAGTAGCCTGCTCACCCGTATTGTGGTCGTGATAACGGAAGTTCAGCGTGGCGCCGCCAGCGTAGTGCACCAGCCGGGAATCGGCTAAAGCTGCGCGGCAATCCACAGGTCAGTGGCTTTCTTACCGCAGGACGGACAGGCCCTGCTGTGGCAGGCGTTGGTGATATACCTGACGTGAGGATACTGCGCGTTGCCGCAGGCAAGCATTTTAGTGACGGCTTCGACTTCTATATCACGCAGGCCTGCAGCATCCAGGAAGGATGTCCGGCACTGGTTAGCAGTGAACAGCTTTTTGAGTGGGCGGGGACTGAAACCGGAAACCACGGAGCAGATTAATTCCCGGTTTCCTGGAGGTGGGTGAGCGCGGCAGTATCGTTGCGATGCTCCAGTATGGCGCTGGCGACCATTGCCGGAGGCGAGTCCATAGGCTTCATTAGCTTAATCCAGTCCCATTCACGCCACGTTCAGCCAGCATCTCCTGTCGTTCACGGTATTTGCAGTACCAGCGTACCGCCCACAGAATAATGTCACGACTGAAATGTCGGCCTTTTAATACGGTCATGGGTAGTGCTACTGATGAAAATATCAGCAAAGTTTATCAGCACAGCGATCTTTGCAACTGTGCCCTGGTTTCTCCCTGAAGGAGCTGTCTTGAATTCGGCGTTACACGGGGATAATGCCGGGAGGAGGCAACAGCCGAGCCTGTCGCAGCGCCGCGAGGTTACACGATCCCGTGCAGAAACAGGCGATTCTGAGCTGGCGAATGAGGATGTTGAAATGTTCGATCACCGCCTCGGTTGACCGGGTGGCGGCCTGAAGAACGCCCGCCGCCTGACCCACGATATCGGCGCCCAGCCGAATGGCTTTCGCCGCACTCACGCCGTTGTGAACGCCCCCGGAAGCGACGATCGTCGTCTCCGGCAACGCCTGCCGAACCTGTTGTAACGCGGTGGCGCCAGGGATGCCCCAGTCGGCAAACGCCATGGCCACCGCGCAGTCGGCGGGGTGGCGCGAGCGTTCTGCTTCCACTGCTGCCCAGTGGGTGCCGCCAGCGCCCGCAATATCGATGGCCTGTACGCCGGCATCGACCAGCATTCGTGCTACCTGCGCGGAAAGGCCAGTCCCGACTTCTTTCACCATCACCGGGACGCCGATGTGGACCGCCGCACGTGCAATGCAACCCAGTACCCCGCGCCAGTCACGATCTCCCTCCGGTTGGACAGCCTCCTGCAAGGGATTGAGGTGGATGATGAGGCCGTTGGCTTCCAGCGTTTCCACCGCGCGGCGAGCGAGCGTTAGCCCATCAGATTCCAGCAGTTGAGCTGCGCCGATATTGGCGAGTAACGGGACATCTGGCGCTATACGGCGCAATTCTCGCGTCAGCCCCTGACGGTGGTCGGTCCGCAGGCTCACTCGCTGTGAACCGACGCCCATGGCGATACGTAACGACTGCGCTGCTTCCGCCAGATGGCGGTTGATAGCCTCGGCGCGTTTAGCTCCTCCGGTCATGGAGCTGATCAGCAGAGGCGCTCGTAATTCAATACCCAGCAAAGCGCTGCTCAGATCGATCTCCTCGAGATTCAGTTCCGGCAGTGCGCAGTGTTCAAACTGTACGAAATCCCAGCCTGCGGTGGTGTGCGAGGTTGTCTTCTGCCTCAGGACGATATCCAGGTGGTCGTCCTTGCGTTGACTTAGAGTATCACTCGGTTTCATTCCCACTCCCTGTTACTGCCCCTGATGCGTGGCGCGTATCGCATGAGGGGGCGGTCGTTGCTGTGTCATCAATCCGGTAGCGCAGGGTCGATGTTGCGTAATATTGATCACTAACCGTTAGCATGGTTTCCATCAGTCGTACCCAGACAGGATCGAAATTCGCCGTCTCCAATAGCGGCCTCAGCATCCTTTCGTAGCCAGTGATCTCGGTCTGGAGAAACTCGACAGCGTCCAGCGTGGGATAGCGGCGCTCGAGCTGTACCGCCAGATTATCGGCTTCGCCCAAGGTGCGATCATTGGCGAGACCATGCAGATCGTTCTGCAGTCGGCCGATGGCGCAGAGAAAGCTCAGGGCGTTCTGAAAGGCTGGTTCGGTCCGCCAGCGGGGCATATCCAGTCCCCACAGCAGCGACAGGCACCCAAACACATTTTGGTAGCCGATGGAATCGACGCCGTTTCGGAGATGCTCGGAATAGGACCAGCGATCTGGGTCGCTCGCGAGGCGCTTGCCGTTACGCAACGCCGTGCTGTACGCCTGAGTGTCAGCCAGCAGCTGCGAATAATCGTGTTTATGGCTGGCCAGTTGTGCCAGACGATGGCGCAGGAAGGAACAGCCTACGGACGGTGTAGGTGCGTCCGGCATCCGGCCGACGAGGATACCTTCGACGACGGCATAGTCGTCGGGTGACATCACGCCGCGATCGTGACAGTCATCAATCCAGAATAGCAGAGCCATCTCTTGATAGAACGCAAGCTCTCGCGCTTCGTCGTCTGGATCGCGTCCGGTACGCGCGCTAATTGCGGCCAGTTCGGGCCGAATATGGCGGAGAATAAACTGTCCTCCCCGGACGGCCTCCACCGCATGTTCGTCAAGAAAGCCGAACAGCGTCTCACCCCAAACTTTCACCTGCTGGCAGGCGTCATCGTGCGAGGTCATATTCGTTCTCCCGGCGTTTCTGTTCGTGTGTCACTGACGTCAGAGTGGGAGGGGTTCCAGTTCAGCGCCAGCCAGAGTCCGGTCAGTTCAGTGACCCGCACCACGCGCTGCGGGCAGTACAGCTCTTTACCGATCCACAGCGGCGTGATGGGAAGCTGGTTCGACTGATAGCGCACCAGCAGCCACTCCCGCGCCCGTGCGACTGCCGACACCAGCTTCTCTCGTAGGGGGGCGTTTACCCTGTCGTTCATGACGTGCAGCGCGAAGAGTGCATAAGCGGTTTCTTCCTGCGTCGGTGCGGCCCCGGCACCCCAGCCGCCCGACAGGTGTTGCGCCTCCAGAATTTTGTACAGCACATCATTATCCCGCCACGACGGCATGCCGTGTGCCAGTGCGGCGACGGCGTGTGACGTAGGGTACAGCCAGGAGGCGTGCCACTTTTCGTTTTTCCATACGCCATCGGCGCTTTTGCTGTTCTCTATATAGGCCCGTGCGTCGGGCGCGGTTGTGCCGAGCAGACTCAGTGCGTGCACGGCATGGATCGTCGTCGAAAGCGACGGATTGCGTTCGCCGGGAAACGTCACGAACAGGTCGCCTTTTTCGAACTGGTGCAATGGATAGCAAGTGAGCGAGTGACCTGAAAGCTGTACGACCGCTGCAGCGATAGCGGTATCGTCAGCATCCGACGCAAAGGATAGTGCTGGCCCAAGCCCGAGCGGGGTAAGGATTGCCTGGATGTTGGTAGCGATGTTTTGCACCACGGTTGATAGCCCGGGATGAGAAAACAGGCCCGCGAGGTGAAGCGAGTACAGCGACCAGCACGGTTCGAAAACGTCGATGGGCCAGACGTTCGGCACCACGCCATCAATGCCGACGCCGGTCGCGCGCGAGGCATTGTGTAGATAGCGCGTGGCGTGTTCGGGAAGACAGGCCGGGTTTTCGGCACAGGCGCGTCCCAGCCAGACGGCGGTCGCGGATGGGCTGATGCCGATGCTGCCGAATACGTCGGGTGTGACCTCGGTCGAAGACCGTCCCCAGGATTCCCAGGAGTGAAGCAGAGGATGTCCGGACGGCACTGCCGTTAGCGATTCCACTTTCCCCAGCCGTGCGGCTTCCGCCTCATAGAGCGCGCCATAGCGTGGGTAGGCGAGATGGGGAAAAAGTGCGGCCGCCTGACGACATAACTGCGGCAGGATCAGTTCAGCGCCGATAGGCGCGTCGTCCGGAATTGTATCGGCATATAGATCCCTCTCCTGAGCCAGGTAGACGGCGGCGGCGGCGAGGGCAGCGGCGGCACCCTCTGGCTGAGGCTGTGCCTCATGCAGTGCCAGTATCGCCGCTACAGTCGGCACCTGACGATGCAGCGGAAAATCCGGGCTGCCCCATCCGCCGTCCTCGTGCTGTTGTTTAATTAGCCAGCGATATATGCCAGCTCGGTCGGGGGGGTTGGGATGAAAGCGTAACAGCTGCGCGGTGTCGTACACCGAGGGGCCGACGTAGCCGCCGTCGTCCATGTCGGAGAGCAGCGTGTTCAGTTCGGTCAGGATATTTTCAGCTAAAGCGTGCATGTTCAGTTCTCCTTCCTGGGCCACCCGTCAACGACGAGCATGTTCCGGAAATCAGGACAGTTGTTTGGCTACCAGTGCGATCAGCAGCGCCAGTTTTTCGGCACGCGGCCCCAGCGGCGCAATCGCCGTTTCGGCTTCGTGAAACAAATCTGAAGCCAGCGAGCGAGCGGCGTTTATCCCCATCAGGGATGCGCAGGTGGGTTTCTGCGCCGCTGCGTCTTTGCCTGCAGTTTTCCCCAGTGTGGCGGTGTCTGCGGTGGCATCGAGAATGTCGTCAGTGATCTGTAACGCCAGGCCGATGGCAGCGCTGTAGCGGTCCAGCGCGTCGTAAAGTTCGCGGTGTTCGGTGTCGTCGATTACCGTGCAGAACGCACCCATGCGTACCGACGCGCGAACCAGCGCGCCGCTTTTCATAGCGTGCATTTTTATGATGTGTTCCAGCGGCACGCTTTTGCCGACGATTGCCAAATCTATTGCCTGACCGCCTGCGGCTCCCTCGGTGGAAACGGCGCGTGCCAGCTCCTGAATTAGCGCGATGCGGTTTTCGGCGGGGATCGCCAGCTGCGTCAGAGTAAGAAAGGCGTGGGCCTGCAATGCATCCCCGACCAGGATTGCCGTCGCTTCGTCGAACTTCACATGTACTGTGGGCAGGCCCCGGCGCAGTACGTCGTCATCCATTGCGGGTAAATCATCATGAACAAGCGTGCAGGCGTGCATCATTTCGATAGCGGCACCGATCTCGTCCAGAAGGGACGCAGGCGTGTCGTTCAGCGCACCCACCGCTTTGGTCAGCAGTGCGCGGGTGCGCTTACCTCCCTGCAGCGTGGCATAACGCATCGCCTCGGACAGGCAGGTGCCATCGTCGTTGGCTGCGGGTAACAGTCGCGCCAGCGCCTGTTCGATGCGCTTGGTATTGGTTTTTATCCATACGTTCACGTTCTGCGTATGAAGGGAATGACGTCCGCGGGTGCCAGTTTCAGGGGCTCCGAGTGCGGACTTAAGGGCTTTGTGCCTGTTGGTGAGGATATTCATCATCTTCGATCCCATAGTTTCCGTGTCATCAATCAAGAACGTAGGTCAGTCCGTCTGGACACTGTCGACTCATTTTCCCAGGATAGCCGTCTCGATAGCAGGCTTCCCTCGCTATGTGTTGGCGGTCATCGTGACTCAGCCGCCCCTGAATCATATCGATAGGCTCCGGCCCGCATCTTTCGAAAAAGCGACGCGGATACCCATCGAGGGATGTGCAGTCGGATAGTAGTGAGTGCCCTGATCGGGGTCGTTCAAGAGTTGCGGTCGCCGCCCTGCCCGTCGCAAGGTCAGCGCCAGCGCCACGCTGAACTGCATCAGTTCCAGCCATGCCAGGTGATAGCCGATGCAGACATGAGGCCCTGTACCGAACTGCAGCGCGTCGATGGATTTGATCGACTCCGTCTTGTTCAGCCAGCGTTCCAGCCGGAATTCATCAGGCTGTTCGTGCATCCGGGAAGAGTGCGACAGGTGCAGAAGTGGAATGCACAAATTTGTGCCAGCCCGGATGCGGCGACCGGCGATATCGAGATCCTGCACGGCGCGTCTGGGCAAGAGCGTGGTGGGCGGATGCAGGCGCACCGTCTCCCGAAATATCGCCTCCGCGACCGGATATTTCGCCAGGTCGGTGTGCCGGGTGGGGATCTGTCCTTGTCTCTCCGCCTCCTCGCATAGTGACTCCCATACGTCGGGGCGACGCGCCAGTTCAATGGTGATCCATGCCATCGTCGATGCTGTGGTGTCATGGCCCGCCAGCACCAGCAGGCGCAGGTTGGCAATCAGCGTATCGTCGGGCTGCTGCTGTTCGTTCTGGTCAAACGATGTCACCAGTGCGCAGAACAGGCCTGGCTCATCAGGATGTGCGCGTGCATGCCGGATGTATTCCCGCAGCTGTCCGTCAATCCAGTCGCGCGCCGTGCGCCCGCGCCGTAGGGGCGTGCCGGGCAGGTTGATGGGGGGCGCGATAAGCAACCGGATTAGTTTTCGATATTGGCAATGCCATTGGGGAAGGTCGCGCGAAGGGATACCCAGCAGGCGGAAAATCAGCGTTAGCATCAGGTCGCTCGATTCGCGCAGAATCGGGATTTCCTCCAGCGCACACCACTGTTGAATGCGCTGGAGGATGAGGGGAGCGAAGGTTTCTCCGATAGCCGCCTGCGTCAGTCCCTTCGGTAGAAAGGTCGGCTTGATGGCGTCGCGGGCATGCCGGTGCATTACGCCGTCCTGCGCTACTACTGATCCGCCGAGCATATCTTTCGCCATTTCTTCAATCAGAGTCGATGAAGCATCTTTGTTTCTAAGCAGCGCGAACACGTCCGGGTGGGTGCTGGTCACAAAGTGCCCTGCAGGGCCGAAATCGAGCCAGAAATGGTCGCCGCAGGTCTTTTCTCCGTGGTGCAGCAGACCGGGCAGATTGCGTACGATGGCGGGGAGATGCCCCAGCACGGGAAAAGCGCCTGCCATCATTGGAATACCCTGTTCCGGACGGGGTCTGCGTTTGAACGGATTTAGTAGCATGTCGTCATCTCCATTACGAACGAGGAAGGTCGTGGCCTGGACTGGCGGGTGCGGGACGGAGAATATTGCCCCCGTCAGCGTAGGTCGGTACGTGTGACAACATACCTCCGTCGACGCGTATCACCTGACCGGTGATGAATGCGGCGTCATCGGAAAGGAGAAAAACCACCAGTGCCGCAACGTCTTCCGGAAGACCCGTACGTGGCAGTAACTGGTGCCGCATCAGGTGCTGTCGCATGGTATCGTTCAGCTTGGCAGCCAGACGTTCGGTGATAATCAGTCCCGGTGCCACAGCGTTGCAGCGTATGCCGCTCTGGCCGTACTGGGTCGCCAGTGACGCGGTTAGCATGTTTATACCGGCCTTCGATGCGGAGTAGGAGGTCAATGTCGTATCGCCGCTTAACCCCTGACAGGAAGTCATATTGATGATGGCACCGCCTCCTCGGGCGACCATGTGAGGGAGAGCCTGACGGCAGCACAGTAGCGTGCCGCGAAGATTGGTTGCGATAATCTGATCCCAGATGGCGAGATCCACCTCCAGAATATTGACATCGCGTGGCGTGAGATTCATGGCGCTGGCGTTATTGACCAACAGATCGACACAGCCGAAGTGATGTTCTGTCTGGGTGAACAGCGCAGCGACGCTACGTTCATCCGAGATATCCACGGACAGGGCGATCGCTTCGCCGCCCGCGGCGCGGATGTTCTCAGCCCAGGCCTCGGCGCTGTCGCCGTTGATGTCCGCCACCACCACATGCCCCCCTTCGTTGGCGATCGCGGCCGCACAGGCTTTTCCGATCCCCGCTCCGGCTCCGGTGACTACTGCGGTTTTACCGTTGAATTTACTCAATCGGGCACTCCTTGTCTTTGTACGTCAATGATATCCTCCTCGTGGATACCGAGAGGCTGTTCAGTCTCGTCGTCGTCGAGGATATGTATCGCCGCAACCGGGCATTGGCTGGCTGCCAACAACACCTTCTTGCGTAGCTCTTCCGGCACTTCGCCGGTATAAGCTTCTGCGATGCCATCTTCATCACGCTGCCGGAACATGCCAGGCAGCGTCAGCACGCACTGTCCTGTCGTTCCGCATAAGTCAGGGTTGACCTTCAATTTCATATTATCTCCCTGACGTATCCAGGCGGACCGGCAGAGAGCGGAAGGTCCTCAGGAAAGCGGAAGGTTCTCGCACGGGATCTCCGGCCAGCACAAGGTGTGGGAATCTTGCGTTGATGACGGGCAGGCACTCGGCTAACTGCACTCTGGCCAGCTGGGCACCGAGGCAGAAATGAATACCGTGACCGAAGCTCAGCAGGACGTGGCCGTAGGTGGACATACCTGGCGCGGTGCCGTGAAAACGTGACGGGTCGAAGCGGTCCGGATCGGGAAAGGCTGCCGGATCTCGGTTGCCTGAGGCGAGGAGTACGCGTACGTCGGCCCCTTCGGGGATGGTGACGTCGCCGATGGTGATGTCGTACTGCGCGATGCGCGGAATGGAACTGAACATGGCGGGGGCATCGTAGCGCAGCACTTCCTCGATAAAGGCTTTGACCGACGCCGCATCTCCCTCAAGCCAGCGGCGCTGTTCAGGAAACGCCAGCATGTCGAGAATGGCGTGATCGATCATCGCGGCAGTGGTGGCAAATCCGCCCAGCAGTATGCCCCACAACATGCTGATTAGCTCTGTGTCCGACAGTTTGTCGTCGTCATCGTCATGCGTGGATACCAGTACCGATACCAAGTCTGACTGCGGTTCGCGACGCTTTTTCTCTATCAGCCCTTCGAAATAGCGCTCTACCTCCAGACTTGCCGCATCCGATGCTGCGAGCTGTTCGTCGCTGGCGTGCGGGTTGAGGCCCTCCAGAATGGTACGGATACTGGCGGCAAGTTCGAAAATATCCGCCTGCGTCATGCCGAACAGCTCTGCGAAAATCAGCATGGGCAAGACGACGGAGAACACCTCATGCAGGTTGACGACGTGGCCTTTTTCCAGCGAGGAGGCGATATTGCCCAGCCGCGTCTGAGTCACTTGCACGATGCTTGGTCGCAGACTGTCGATCTGCCGCACCGTGAAGTCGCGAGAAATGAGCCGACGCAGGCGCGTGTGCGTCGGCGGCTCCTTCATGGCCAGCGTGGAGGCGAGCAGGTTCAGCGACCGGCTGATGGCCGCCCGAGGAAAAAGACGGGCCAAATCACCCGCTGATGGGCCGCGAAAGGTGTCTCCGGTTGCTTTAAGCGCCCAGTAAATATCGGCGTGGCGACTCAGCAGGAAAATTCCGGAGGCTGAACGATGGACAGGATCGTGCTCGCGCAGCCAGCGCATGTATTCATAGGGGTTCGAGTTGTTTTCCGGTGCTGCAAGTGCAGCGAATGCATCCCGGTAGTCGGTTGCAGACGGTGTCGAATGCTCTTGAGTGCTCATAAGTGATCTCACGCCTTTTCTGTAGGCATATGCTGGGAAACCGGACAAATTAATAACGGCCTAAAAGGCTTTAATTTTGGGCGTTACAGATACACGGGAAACTTCTCGAATCCGCCCGTGATGATTTCTTTGCGCAGCGTGAGCTGGTCAGAAGGAACCGCCAGACGTAGCTGAGGGAACCGCTGGAAAATATTGCCGAACACAATGCGCAATTCCAGCCGTGCCAGCGCTACCCCGACGCAGTAGTGCGGTCCATGGGAAAAGGCGAGATGAGGTTTTTTTTCTCGTCTTATATCAAACACTTCGGGGTTTTTGAATTGACGCATGTCGAAGGATGTTGCTGGCAGGCCGACCAGGACTTTGCTTTCTGCCGGGATGTGCACGCCCGCAATCATCACGTCCGTGCGCGGATAGCGCATGATACCGTCCCAGCCCGCGCCTGGGGGATACATACGCAGGATTTCTTCCACGGCTTGATCCACGATCGACGGATCGTCAATCAGCTGTTGACGTTGAGCGGGATGTTCAAAAAAGGCCAGAAGTCCGAATTCGATCTGCGCCACAGTGCTTTCATGGCCAGCCACCAGCATGCCCGCCGCCAGCCCCAGAGCTTCTTCTTCAGTGACATTTCCCTGATCGACCGCCGTCATGAGATCTGTGAGGAGATCGTCGTCGGACGTTTCCCGTTTAGCATGCATATTTCTGCGGATGTACTCGCGGAGTGCTTCCCATGCCACGCGGGAGTCGTCGCGCGCACCTGTTTCGTGCTGATGGGTCATGGCCTCGTCAGAGAGTCTTGCGAAGTAGGTATGGTCTTCGAACGGCACGCCCATCAACGCGCAGATCACCATCGCCGGAAGGGAGAATGACAGGTGTTTGCGCAGGTCTACTGGCTGCGGGCTGGACGCCATCTCGTCAAACAGACGAAAGGCGATGACTTCGATCTGTTGCGTCAGCATTTGTACGCGGCGAGGGCTGAAAGCCGGTCCGACAATGGCGCGCAGACGGCTGTGCTCGACGCCTTCGTGGGAAACCAGCCAGCCGGGAGAGCCCAGAATCACGGAGTCCGGTGTGAATTCGGCGGGCGGCATGCCAGCTGGACGAAAACGCTCGTCGGTCAGGATAGTCCTAGCTTCGTTGTACCCGGTGACCCACCAGCCTTCATGACCCGATGGAAAACGAACGCGGTGGATTGGACCGCGTGAGCGTAGCGCCAGCATCTCCGGTGACGGTTCGATATGGTTCACGCGCCACATCGGCAGCTGCACTGGGTTATTTTCAAACATGGATTCCCTCAATTTTCTGTGATGTGTTGCTGAAAGAGGCAGGTAAGGTCGACGGGCAACGGATGACGTAGGACGGCATATAGCCGATGTCCTCGTCGGCCGTCGCCAGCGTGAAATCGGTGAAATGTGTGAATAAGGCAGGAAGCGCGATCATTAGTTCCAGCCGTGCCAGCGCGGTGCCAAGACAAAAATGGGGCCCTTGCCCGAAAGATAAATGACGGTTTTTCTGGCGGGTAATATCGAACTGGCTGGCACTCGGACCGAACTCGTCCGGGTCACGATTAGCAGCGTGGAATGCCATCAGGATGGAGTCTCCCCGGCGGATGTGACGACCGCCGATATCCATATTTTCCATCGCATAACGGAAGGGGAGATAGGCGACGCTGCTGCCCCAGCGCAAAATTTCCTCGATAGCCTGTTCCCATAAGATGTCGCCGTTACGCAGCAACTGTAGCTGATCGGGATGGGTGAGTAATGCCCGCACGCCGTTGCCGATAACGCCGGAGACGGTGACAAACCCGGCCGAGAGAACCATGAACAGCATGTCGAGCAGCTCGGTATCAGACGTCAGCTCGCTGTCGTCGCGAGCAAGTATCAGCGCAGACGCCAGATCGTCTCTGAGATTAAGGCGTTTGGTTTCGACAAGCTGCTCGAAAAAACGAGGAATGCGTTCCCTTGTTGCACGGGCTTCTTCCGGCGTCGCCACGGTGCTGGCGAGACTGTTTGTTAAAGCGACGATTTCGGCTCGCTGGGGGGCCGGCAGGCCAAACAGTTCGGCTATAACGTTGGTGGGGAACGGGATGGCGAAACTGGCCATGAGATCGACCCGTGAGCCCTGCTGTTTCATCGCGTCAATCAGTTCGGTGACTAGCTGTTCTATGCACGGGCGCATCAGTGCAATGCGCTGCTGCGTGAAATTCTTCGACAGGACGCCCCTCAGTCGTTGGTGATTGGGACCATGGGCTGTGACCATATTATCGAGGCGGCACATGCCGATAAGGGGGTGATTTTCGGGAATTTCGCCCTCTTGCAAGGCGCGCCAGTGACGCCAGTCCCTGGTGAATCTCGGGTCGGCAAGTATTTGCCTGAGGGTGTGATGATGACTGATTACCCAGGTGTCGATGCTGCCAGGGAGTGAGACGCGTGCGATAGGACCATTTTGCAAAAGCCGGGTAGAGGCCGAGTCCAGATCTGCCGGATTTGATGAAATAGCGATGATGTCACTCCCGCTAAATCCACTTTCATTACGCATGCATTGATCCTGTGTATCGAAGAAAGACCTAAGCAATATTCAAAAAATTATTTAATAAATTTCATGTTTACGGGCGCTTACTTCGTCAGTACTTTACAGATATAAAAAATAAAATCAAAAAAAACATTAGAAATTCTGTATATAAAATTAAGAAAAATGCGCTGTAAAACATTTTTAAATGTGTGTGGGGGGGCTTGCGAAAGTTTGAAGCTCTGTCGCATTAAGTCGCTGTCAGGAATATTCTGTTTAACTGACCGTGTCTCTGAACCGAAAAGTCTGCAGCGCTTGCGGTTGGCCAGACAGCCGGAGTAACGCAGCATCTTAACATGCCGCGCCGAAACGTGGCCGATATAGTGCCCGAGCATCTCTTCCTGACTTAGAGCCTGGCGTCTATGCTTCCCCTTACGGTGATCGAGCTAGTGGTGGTCGCTTCAGTAGCGCCCCAGATATTTCACGTTGTGCCTGGTGCCCTTTTTCTTCCTGGCGAAGTGTACCCTTCCAGTAACGGCCATACTGTGCCTTCGGGTAACGCCTGCTACTCTCTGTCGCCCAACAGGCGGAAACGGCATCCCGCCAGATTGGCTCTGTTGCAAATAGACGATGGTGATCAGTTTACCTGTCTTCTCAGGGAGTTTAGTGTCCAGGATTCCCGGGGCGATTCACTTTTGAGATTTATCTTTTTTTTCATTCTGCATTATTTCTCTAAAGTTATACTTATGAATATCTGAGAAGATAAAATGATAATGAAGTCAATGTTTTTAGATGATTTATCGACAAATATTGACATGTTTTACGACTATCACCCCCTTTCTGCAGCAGAGCGTAGCGGAAGGAAGCATAGGTTTTTCCCCCGCCAGGTTCACACCTTCCCGGGTTGCTATTATTGGGGGCGGTATCAGCGGTCTTATCGCGGCAACTGAACTCCTGCGCGCTGGAGTAAGTGATGTAACCCTGTTCGAGACCCATGATCGCCTGGGGGGAAGGGACTGATCACAGTTGTTTGATCCACATTATTCCCATCTGATTGCTGAGATGGGGGCAATGCGCTTCCCTGCGAAAGCAACCGGACTGTTCATTATCTGAACAGGTCGACATATCCACATCGGCTTCTTTTCCCGATCCCCGTCATCTCTGGCGGAAGGGGGATATGCCCTCTCCTTCCTTGTATGTAATAGACATATGANNNNNNNNNNNNNNNNNNNNNNNNNNNNNNNNNNNNNNNNNNNNNNNNNNNNNNNNNNNNNNNNNNNNNNNNNNNNNNNNNNNNNNNNNNNNNNNNNNNNNNNNNNNNNNNNNNNNNNNNNNNNNNNNNNNNNNNNNNNNNNNNNNNNNNNNNNNNNNNNNNNNNNNNNNNNNNNNNNNNNNNNNNNNNNNNNNNNNNNNNNNNNNNNNNNNNNNNNNNNNNNNNNNNNNNNNNNNNNNNNNNNNNNNNNNNNNNNNNNNNNNNNNNNNNNNNNNNNNNNNNNNNNNNNNNNNNNNNNNNNNNNNNNNNNNNNNNNNNNNNNNNNNNNNNNNNNNNNNNNNNNNNNNNNNNNNNNNNNNNNNNNNNNNNNNNNNNNNNNNNNNNNNNNNNNNNNNNNNNNNNNNNNNNNNNNNNNNNNNNNNNNNNNNNNNNNNNNNNNNNNNNNNNNNNNNNNNNNNNNNNNNNNNNNNNNNNNNNNNNNNNNNNNNNNNNNNNNNNNNNNNNNNNNNNNNNNNNNNNNNNNNNNNNNNNNNNNNNNNNNNNNNNNNNNNNNNNNNNNNNNNNNNNNNNNNNNNNNNNNNNNNNNNNNNNNNNNNNNNNNNNNNNNNNNNNNNNNNNNNNNNNNNNNNNNNNNNNNNNNNNNNNNNNNNNNNNNNNNNNNNNNNNNNNNNNNNNNNNNNNNNNNNNNNNNNNNNNNNNNNNNNNNNNNNNNNNNNNNNNNNNNNNNNNNNNNNNNNNNNNNNNNNNNNNNNNNNNNNNNNNNNTAACTCAGAGGCCACACCGCGCCACCTGAGTATTAGGGGTTTGAAGTCCAACGAAACGAAAAGGTACGTTAAGAGCATAACCGTATGATTTTATGTCTATAAAGTCGTGGAGTTGTAGATAAGATTTATGTTGATTTGATTACCGGATTTATTAACGCTGAAAGTGCCGAAAACCGCATGGTTACTGGTATCAAAGGAAAGAGTAAAGAAAACGGCTGTTTTATTTACTCGTCAGATCTGCTCAAAAAATACACTTAGCGTACAGTTTCGTATGGTTGGGCTTCAAACCCCTTGGAGTGGAGACCTTATCAAAGACAGTTCTTGCACTTTAGCCAGCAAATCTGAGTCAATATTCCGGCATTCTATAGCATCTTCATTAGGATTGAGAGCTACCATACGGGAGCATTCAATGGCTGTTATTACTGATTTTGGGATAGTACATGGTGTTGCTCCAAAACTGACGAAACCATGCGCACCCGGAATGGATGTAATAGTAGATGTATGAGTGATGTTGATATCGAAGCAAAGGAAAAGGTAGTTGGGAAACAAAATTTTGTCTTCGAGCCTGTACACGATTCTGTGTAAATGCCTTTTCTCAGTAGTGTCCGTCCGGGCGGTCACCGAACCCGATAATAAAACGGCTCATCGCCATACTCCAGTCCCTCAGTGGCATCCTCCATTTCTGTGATGCGGCCTGGATTGCCAGCCACACCTCCTTTTTCACTGCGTCGTCAGTCGGGAACACCTTCCGTTTCTTGATGGCATCCCGGATCACGCTGTTCAGCGACTCGGTGGCGCTGGTCGTGTCGAGCGTCTTGCGGATGTCTGCCGGGTAAGCGAAGAACGTCGACAGGCTGGCCCGGTTTGCCTGCCAGCTCCGGCTTATCTGCGGGTAGCGGCTGTCCCGGGCACCGGCGAACGCTTCCCGCGCCTGCTGACCTGCTTCTTCCATGGGGGCCTGACAGATGGCTTTCAGGTCACGGGTGACGGCTTTGTAGTCCTCCCAGGAGACGAACCGCAGACTGTTGCACACCATATGCACGACGCACAGCTGGACGCGGGCCTGCGGATACACCGCGTTGATAGCGTCCGGGAAGCCCTTCAGACCATCAACACAGGCGATGAGGATATCGTTCAGGCCACTGTTTTTCAGCCCCACCAGCACGTTCAACCAGAACTTCGCGCCCTCGTTTTCGACCAGCCACATACCCGGCAGTTCTTTCTGTCCTCCGATGTTGATACCCGGGGCAAGGAACACGGATTTATTGATGACGCGACTGTCCTGCCGGACCTTCAGGACGATACAGTCAGGGTAAACGATGGGACAAACGGCATCCAGTGGCCGGTTTTGCCATCCGGTGACCTGCTCCATGACGGCATCAGCTACCTTTGAGACCAGCGCTGGCGAGACATCGGCGTCATACAGCTCTTTGAACGCGGCGCTCTCGCGGGTGGTCATCCCTTTGGCGTACAACGATAAGATCGGGTTATCCATCCCGGTGCTCCGGGTCTGGTTTTTCTTCACCCGTTGTGGTTCAAAGGAGCCATCACGATCGCGCGGTGTACGCAGCTCCGGCGGTCCATCGCCGGTGGTCACTGTCTTTGTGGAATAGCCGTTGCAGGCGTTGGTCGCCGGTCTGGGCTGATTTTTATCGCCGCCCAGATGGTGGGACATCTCGGCGTTGAGCGCCGCCCCGGCACTGATTTTTTCAGCAGGCGCTCAAACTGACTGATATCGTCAGGGGTTTTGAGATTTTTGGCCGGTTCGTTAGCCAGGGCCTGCGACTGTTTTTCGTCCATAAATCAACCTGCTTTTGATGCTGGATTGAACATATCAAAATCAGGCAATTACACAAATCTATGTACTGGCTCTTTCAATTTCCTATACGTCAAGAAGATCCTTTCCATTCCAGAGATATATTAATTTAATCAGCATGCTCACGTCGATAAATTTCGACACTAACCAAATCTAATTTAGACAAGCTGTAAAACGACACAACATCTTTATTCCGTGGAGATCGCCAACATTCAGCTTCTGTTTGACATTGTTTTTGCTGTTCATATCCTTCGGCTATCAGGTATTCACGAATTTTACTGGTATCGGTCGTGCCATTGAACTGAATGCCATAGACAAAAGCTTGTGGGCCACTGATATTGCTATAACTGAACTCGTAATTGTCAGAGATACGAGGGATTCTTTTCAATAAATCTGGCGTGTAATACTCGTACTCTCGAGTATCCATCTGGGTATAATGGGCGCTACTGGAAAACCCCATCTGTATATGCGGACATACGATAGCCAGCGCAAAAACACCAATGACAGCAACACTGAGCAGAATAATTATATTTCGTCTCATAACCCCATCCTGTTGTTACCAGAGCCTAAGACAACAAAAGTCTTATCGTGCTGAGGCAGAATGACGTTTCCAGACAGAAAATCGTTATAGGGGACTACCGTTCGCATAAAAGGCGGCAGCATCCCTTTACGAGGGCGAGAGTGCGGGAATTTTTCCGGATCGGGGAACAGTAGAGGCTGAAATGTTTCGTTCTTCCAGCTACCTATTTTGCCGTAGTCCCAGCGTTTTAGGGCTTCCTCCTTGCTAACAGGCCGGAGCTGAGGAAAAGGATTCTGAATCGATACTACCCGATAAAAACCCAGCAAATCAGAGACCAAATCCTCACCGCTGAAACCGCTGTCCGTCACTAAATTATTGGGAAACGATCCCTGAAACGCTTCAAATTTGCGAGCCATCGTCATCATCATCGCCAAGGCAATGCTCTTCTGTTCCCAGTGAGCTCTGCCGCGCCGTATCCGCCAAGTCATCACTTTTCCTGACCGAAGTTGCCCCCTTAGACCAGTCATTCCCTGTGCATACCTGACATCATAAAATTCCTTCCCTGATGATTCACCTTGAGCAATTAATCTCAAAAGCTCTCGGATATCCGTGCCCTGAGCATGCCCCAAATCCACCCATCCCAGAACTTCCGTATAAACAATACCTCTGTTTCCATAAGGTGCCTGAGCACCATCAATAATTTCTGATCGCTTACTCATCCTGAATATCCTATCTCGTATTGATCACTGTGACCTAATTTACCATAACATCCCTTTGCCGCACCCCCTGTGTAGCACCAATATAGTAGTGTCACTTTTCTCCCATTTAGAGATGTCACTTTTTACGGCATAAAGGATCACATCTTTCTGCCGTCGTAAGGACATCCGGATATTAGTGACCAAGTCAGATAAAGAGTTAAACCGTGTTAACGTTATTCAGGCCGTTGTCGAAAAGCGTCTGCGTCGCCGTGACGCTGCTGTTCAGCTAAAGCTAACTGAACGTCAGGTTCAGCGGCTGGTAAATCGTTTCAGAGATTCGGGTGCTTCCGGCCTTGCCAGTCTGCGCCGGGGTTCTCCCGGTAACCACAAACTGCCTGCATCACTTAAGTTAAGGGTTCTGGCATTACTGCATGAAAATTACAGTGATTTTGGCCCCACGCTGGCCGCTGAAAACTCAGGGAACGCCACGATATTACCGTTTCTGTTGAAACGCTCAGAAAATGGATGATAGATGACTGTCTCTGGCTTCCGTATTCCAGACGTAAACCACGAGTTTACCAGCCGCACTACCGCCGTGACTGCCTCGACGAACCCAGCATTGTCCGCCTGCAGTCAGTATCAGCGTCCGCCACTGTGAGTCTGTGGTGATATGCATCAGCTCCACAGGAAGCGCAATGCCTTCTGACCAGGCATCCAGCAGGCGCTGCCGGACATTCCACATCCATCGGGTGCGCATGGCGTCCTTACGGAAGCTGATTTTTCGCCACTTTCCGTGCTCATCAATACCGCCGCAGGTGACGGAGACGTGGACATGGGGATGCCAGTTAAGGCGGCGGCCGTACGTATGAATGGCGCAGAATATACCGATATCCAGCCCGCGTTTTCCTGCCGCATACAGCAGGTTGTCGACGGCCAGGCGGCAGAGGTCGTTGAGCAGCCAGCGGTTGGCTTCAAACAGGGCCCACAGCGTGTCGGGCAGGGTGAAGACCAGATGCTGCCAGTCGCAGTCCGGCAGGCGGTTAAGCTGCGCGGCAATCCACAGGTCTGTGGCCTTTTTACCGCAGGACGGACAGGCACGGCTGTGACAGGCGTTGGTAATGTACCTGACGTGAGGACACTGCGCGTTGTCGCAGGCATACTCTTTCACGCCGCTGATGCGGGTGCCGCAGGCCAGCATTTTTGTGACGGCTTCAACTTCGATATCACGCAGGCCGCCGGTATCCAGAAAGGAAGCCCAGCACTGGTTGGTGGTGAAGAGCTTTTTGAGCGGACGGGGGCTGAAATCAGAAACCACGGGACAGATTAATTTCCGGCTTCCTGTAGTCGGGTGAGTGCTGCTGCATCGTGACGATGCTCAAGTATGGCGCTGGCGACCATTGCCGGAGGTGGAGCCATGGGCTTCATCAGCTTAATCCAGTCCCATTCACGCTGGGAAAGCTTATCAGCGGCAACGGAGAGCAGGACGGTGTCGATACTTTTACGTGTCATCATGGTGGTGGTCTCTGAGCAAAATATGTAGCCAGATCATACATATTCGAACCAGTGAATGGCAACTCCGGGTCAGGCTGACGGCACGGTTTTCAATTTGCGGCCGTCAGCCTGCCCTCCCTGCGTCAGGCCGGGATATACCTCATCAGACTGATATCCCGTGCGTGGATTTTCAGCCCCTGCACATTCAGACCAGCTACCGCACGACGGTAAACCATTCGCCCGCCGCACAGCACGCATTCGAACGGGTCTCGCCGCAGGAACTGCTTACTCAGCTGCGCGTAACATATCTTCACCGCCGGATCCGGTTTATCCATACCCAGCGCGCTGTATACCTGCGGCAGTCTTTCACCGCACACCCGGTTGGACAGAAAACCAAAATAGCGCACCATCCTGAAGTGTTTCTCCGGGATATGCTGCTTCAGACGTCTTACCATTTCATGCTGCGTCAGCCTTTCCGTGGCCTGCTGACCCGTATTGTGGTCGTGATAGCGGAAGTTCAGCGTGGCGCCGCCGGCGTAGTGCGCCAGCCGGGAACCGGCTATCGGGGGCTTTTTCAGATACCGGCCCAGGTATCTTACGGTGTTTTTACTTCCCGCCGTCTTTTTCGACATGTATACGTAAATTAGCTCATAAATAAAATAACCATCAAAGTTAATATCGTTCTCACAGTTAGAGCTATTAATACTTCTTTTTTTTCCTTTTGATTGTTTAGCGAAATCTTCTTCCGTAAATTTAATTTCATATCCGCTACCAAGTTTAACATCCTTTACTGATTGCCGTAGTACTCCTGGTGTTTTCTCTTCTCTGCAGGCTAAAAAAATTATCTTTTTATATGGTTTAAATGATTTATTGTTTTTGATTAAATTCATCAAATCCCGTAATGTTGGTTCTCTATAACGAGGGCTGTCTACTTTTTCATTAACTGTAATGACATCCATTTTTTCTTTGTTTTTATTAATCCTGTTAGATAGTAAAGATAACTGCACTTCCTCATTTGGTACTTTCTCATAATGGCTAAATTTATAATTCATAACTATTTCATCATTTGATATACTACCTCCTGGTTTATAGGATATAAGTTCTTTATTAGTTAATTTACTATAGATAAGCGGGTTCTTTTTTCCAGCCAACAGATTTTCCATTGGCAATAGATTTTCTACTTCGGGTGGTTCAAGTAATATTTCACCATGAGGCCCAAGAAATAACAGTTCTTGATTATCTGAAAGCGTTAATTGTGTTGAATCTTTAGTAAACCAACCATGGGCACTTAAAACAGCTGTATCCGCAGGCGAGTCCTTTACATAGTGAAGCGTAAATCGGTTATCGGAGACTGAATCCAATATATAAGAGTGGCTTCCCCGTAAACTTATCATTTTGTTTACTGCTATTAACTTCCTTCTCTGGTGCTCATCGGGCACATTCTTGCCAACATTAGCCATTTTTTCTAACACTCCTTTTTCTTGAATATATTTCCTCATGCTTTTGTCAAATTCTATTTTATTAAAAACACCATGTTCATTGGTAAAATCTGACATTTTAGGTTTAATGAGTTTAGGTCCCATCCCTCTGTAAGGTAAATTATTATCTTTAGCAAAAGCAGCGTGCTTCACTTTGTTTTTAAAGATAGCAGGGATCACCTTTTCAGATAATTTATTAATATTCTGATAATTCACTACTGCGTCTTTTATTAGATTTTGAGATCTTATTGGTGTACCAAACCGGGCTTGAGAGTTAAGAGACATAAAAGCGGATATCATTGCTTCTTTCATTAGTTCATTTGCATTTTTATCACCTTTTACGCTTGCGATACCAGCTTCTGTAAATGAAACCATTTCGTCCATCGCTGAAATAACAAATCCTAAGTACGCCGCCGTACTGGAAATTCCCGCCGCTGGAGCAATTATGAAACTTGCTACTGAAAAAAATATTTTTAGTACTCCAAATATTTTTTCTCTTTCCTGAGCATCCATTTCTTCTATTGAGAAATTCAACGCATCGATATCTCTTTCTAAACGCTCCATTAGTTGATTAACAAGTCTGGTTGGCATTTCTTTAATATTGAAAATTTGTTCTGAGTGGGTTAGGATCTCAACAGGCGAATATCCCAATAGTGCTTCATTGTTTATTGGATTGCTAAACGGTTTGGTTTTATCATCATATTCTGCCCTCTCTTTAATAGGTAGTTTACTTAACACCCACTCCTTAAATGCTGGATTATGAGGTGTTGATGTATATATTCCAGTATGGGGATGACCATTTATATAGAATATAGATTCAAAGCTATCCAGATTAAAAAATGTCGGCTCATCGACACTAAACAGCACACCTTTTGAAGCATTTTTCGCTGGTATAAAAAAACACCATTTAATTTTATACCATAAAAGAAAAACTCCCTTGCCTGTACCTCTCCATTAAGGAAGCCTGTAACATAAGAGGCATATTTATTATCTTTATTGGCGGGTGACAGATAATGCAAGCAACGATAGTCTATCATCTTACGATAATGTGTAGTCATTGCCTTTTCATTACCATCCTCGTTCTTATAATCAGATATCTCTTTCATCATTTTATTTTGCAAGTGCGTTTTTTTTAAAAATTCGATTAATGATTTAATTGAAGGGTCATAGGTAAGATACGGAATCTCTCCAAGCTCCATAACATACATATTTGTCACAATATCTCTAAGAGAAACATATACCGGAAAAGTCTGTACTGCGTTATTAAAAACACTGTATCTATGGGGGNNNNNNNNNNNNNNNNNNNNNNNNNNNNNNNNNNNNNNNNNNNNNNNNNNNNNNNNNNNNNNNNNNNNNNNNNNNNNNNNNNNNNNNNNNNNNNNNNNNNNNNNNNNNNNNNNNNNNNNNNNNNNNNNNNNNNNNNNNNNNNNNNNNNNNNNNNNNNNNNNNNNNNNNNNNNNNNNNNNNNNNNNNNNNNNNNNNNNNNNNNNNNNNNNNNNNNNNNNNNNNNNNNNNNNNNNNNNNNNNNNNNNNNNNNNNNNNNNNNNNNNNNNNNNNNNNNNNNNNNNNNNNNNNNNNNNNNNNNNNNNNNNNNNNNNNNNNNNNNNNNNNNNNNNNNNNNNNNNNNNNNNNNNNNNNNNNNNNNNNNNNNNNNNNNNNNNNNNNNNNNNNNNNNNNNNNNNNNNNNNNNNNNNNNNNNNNNNNNNNNNNNNNNNNNNNNNNNNNNNNNNNNNNNNNNNNNNNNNNNNNNNNNNNNNNNNNNNNNNNNNNNNNNNNNNNNNNNNNNNNNNNNNNNNNNNNNNNNNNNNNNNNNNNNNNNNNNNNNNNNNNNNNNNNNNNNNNNNNNNNNNNNNNNNNNNNNNNNNNNNNNNNNNNNNNNNNNNNNNNNNNNNNNNNNNNNNNNNNNNNNNNNNNNNNNNNNNNNNNNNNNNNNNNNNNNNNNNNNNNNNNNNNNNNNNNNNNNNNNNNNNNNNNNNNNNNNNNNNNNNNNNNNNNNNNNNNNNNNNNNNNNNNNNNNNNNNNNNNNNNNNNNNNNNNNNNNNNNNNNNNNNNNNNNNNNNNNNNNNNNNNNNNNNNNNNNNNNNNNNNNNNNNNNNNNNNNNNNNNNNNNNNNNNNNNNNNNNNNNNNNNNNNNNNNNNNNNNNNNNNNNNNNNNNNNNNNNNNNNNNNNNNNNNNNNNNNNNNNNNNNNNNNNNNNNNNNNNNNNNNNNNNNNNNNNNNNNNNNNNNNNNNNNNNNNNNNNNNNNNNNNNNNNNNNNNNNNNNNNNNNNNNNNNNNNNNNNNNNNNNNNNNNNNNNNNNNNNNNNNNNNNNNNNNNNNNNNNNNNNNNNNNNNNNNNNNNNNNNNNNNNNNNNNNNNNNNNNNNNNNNNNNNNNNNNNNNNNNNNNNNNNNNNNNNNNNNNNNNNNNNNNNNNNNNNNNNNNNNNNNNNNNNNNNNNNNNNNNNNNNNNNNNNNNNNNNNNNNNNNNNNNNNNNNNNNNNNNNNNNNNNNNNNNNNNNNNNNNNNNNNNNNNNNNNNNNNNNNNNNNNNNNNNNNNNNNNNNNNNNNNNNNNNNNNNNNNNNNNNNNNNNNNNNNNNNNNNNNNNNNNNNNNNNNNNNNNNNNNNNNNNNNNNNNNNNNNNNNNNNNNNNNNNNNNNNNNNNNNNNNNNNNNNNNNNNNNNNNNNNNNNNNNNNNNNNNNNNNNNNNNNNNNNNNNNNNNNNNNNNNNNNNNNNNNNNNNNNNNNNNNNNNNNNNNNNNNNNNNNNNNNNNNNNNNNNNNNNNNNNNNNNNNNNNNNNNNNNNNNNNNNNNNNNNNNNNNNNNNNNNNNNNNNNNNNNNNNNNNNNNNNNNNNNNNNNNNNNNNNNNNNNNNNNNNNNNNNNNNNNNNNNNNNNNNNNNNNNNNNNNNNNNNNNNNNNNNNNNNNNNNNNNNNNNNNNNNNNNNNNNNNNNNNNNNNNNNNNNNNNNNNNNNNNNNNNNNNNNNNNNNNNNNNNNNNNNNNNNNNNNNNNNNNNNNNNNNNNNNNNNNNNNNNNNNNNNNNNNNNNNNNNNNNNNNNNNNNNNNNNNNNNNNNNNNNNNNNNNNNNNNNNNNNNNNNNNNNNNNNNNNNNNNNNNNNNNNNNNNNNNNNNNNNNNNNNNNNNNNNNNNNNNNNNNNNNNNNNNNNNNNNNNNNNNNNNNNNNNNNNNNNNNNNNNNNNNNNNNNNNNNNNNNNNNNNNNNNNNNNNNNNNNNNNNNNNNNNNNNNNNNNNNNNNNNNNNNNNNNNNNNNNNNNNNNNNNNNNNNNNNNNNNNNNNNNNNNNNNNNNNNNNNNNNNNNNNNNNNNNNNNNNNNNNNNNNNNNNNNNNNNNNNNNNNNNNNNNNNNNNNNNNNNNNNNNNNNNNNNNNNNNNNNNNNNNNNNNNNNNNNNNNNNNNNNNNNNNNNNNNNNNNNNNNNNNNNNNNNNNNNNNNNNNNNNNNNNNNNNNNNNNNNNNNNNNNNNNNNNNNNNNNNNNNNNNNNNNNNNNNNNNNNNNNNNNNNNNNNNNNNNNNNNNNNNNNNNNNNNNNNNNNNNNNNNNNNNNNNNNNNNNNNNNNNNNNNNNNNNNNNNNNNNNNNNNNNNNNNNNNNNNNNNNNNNNNNNNNNNNNNNNNNNNNNNNNNNNNNNNNNNNNNNNNNNNNNNNNNNNNNNNNNNNNNNNNNNNNNNNNNNNNNNNNNNNNNNNNNNNNNNNNNNNNNNNNNNNNNNNNNNNNNNNNNNNNNNNNNNNNNNNNNNNATCTATGGACATGGCGAGTAGCATGAATAATGCTATACGGTTTCAAACCCAGTTTTTTACCGCTTATTTTCTCAAATTCTTTAATCCCATTATCTATAAAATTATCTATATATGAGTTAGGATCAAAAATTGGAGGGAACAGGTTTTCAATCATACTTAGCACCTCCCCTCCGGATTGTACCAGCTGTCTATACTCTACAAACTTCCTTATTTTAGATTGACTACTTAATTCAGGTAAAGAATCAGCCAGATTCCAGAGTTTTTTAATCAACTTCACACTCAATTTATATGATTTGCTTACCCCGTGCGTCATATGAAAATCAGTAGCGAACTCGGTAAGCAATGAAATATGCTCCATAAGTAAATGGATTTTTTTATCATCCTCTGCATAACCAGCTACTTTATCTAATGATGCATATATTTTTTCTGAAATAGATTTCACCTCACGTTTAAATGAAACATTTTTTATATTATTAATGACAAAGTTTAACATCTCAGGTATATCATCAACCGTTGATGTAATAAAGATCATATTTGCATAGATTTTATCTATTAACTTTATATATTGAGCAGGAAAGGTCCCTCTCCTGAATAAAGTCCAGAATGATATGATTGTATCACGACCTTCTGAGAATTGATTATCACTAATTGTATTTTTGTTATTTAGCAGGAAAATAATAATATCATCCAGACTTAAAAGTAAAGCCCTGAGATTTTCACTACCTTTAACCTTCCCTGATGAATTTTTATTATTAGTGAATATTTCCTGAAAGATCTCTTTAATTTTTGCATCTCGTATTTATTTGAGTATTGAGTCTATAAAAAATGGAATGTTTTCCTCATTGAAATCCAGGGTGATTTCTTCTTGTTGTCGATTATCTCGCTTCATTCTTATAGCCGATGTTAAAGTAACATTACTATCTGCAAAAATAAAATCAAGATCACTTACTTCAAGAGAATTAATTAACTCTATAGCTTGATTATATTCTTCATTTCCAATCCCTTCCTTCCTATAACCACACCTTTTTCAATATCATCAACGCTTCCTTCCGGATTGTGTGTGGACAATTTATCCCACAGCAATTTTCCCGCAATGCCCGCCCCGGTCAGGGCCGCAGTGGCTCCGGCTGCAATGACCGGTTTATTTTTCAGGGCCTGCATATAAGACGTTGCCACGGGCACCGCTACTGCCCCCGTCATCACCAGGGGAAGCAAAGCATCCCCGCCACTCCGGCTTGTTGCTGCCGAGGATACCTGTGTTTCCGTTATGTCTGTGTGAACAGGTATGCTATCAGCCCCTTTCGTCAACGGTTCAGGATAATCGGTGGCATCACATTTTGTATTGAAATACGTGCTGGTAATAATATTTTCGTTTGTTTGCTGGCGGCTCTCAGTTTTACTGGTCGCACAATATAACAGGTCTGAAAGACCGCTTTCCTGCCGGAGTTTCTCCACAGCCAGATAATGTGTCTGTTCAGGTACAGAGATACGGGTATTTTTCCCGGACGCAGGAGCGGGCCTGTTCTGTACCGTCGCATGGGTGTAAGCCTCAGGACGGGCAGTTGAATTTGACGAGAATGCGGTGAGCCGTGGTGCTGAGGTGCCGGAAGCTGTGGCATCACATACATCTTCGGTCATTTCCATCTGCGTATCGACCTCAAAAGCGGGAGCGGGTTGTGATGTGCCGGTATTTTCCGGGATTGCTGTGCCGGATGGGAGACTGCCCGCCATATTTCCCAGCGCTGTCCAGTAATGACTGGCGCGGATAAAAATATTAGCCATAAAGGCCGGGACCTTCAGAACACCGCGCTGCGGGGGCCCTTCGTCTTTCATCCAGCGTCCTGCCACAATGGCCGTTATCGCAAGGGCTGTAAACAGGTGGGTGGATGTGTGATTTTCTTCGTTTCCCAGAAACTGCTGCAGAAAAGTCTCATCTGTCCACCCGGTAACGGTATCCCTGAGAAAGGATGCCAGCCGGGATACAATATTAATATTCTCAGGAAGGTAACAGGATGCCAGCCCGAGAGTATGCAGTACTGCAGTATCAATATTCCGTCGTTCAGTCACTGCGGTATACAGACTGTTTGCTGCGATAACGAGACTAGTCGGGGTGCCGGGAAGTATTTTAGAAAGGCAGGCAGAAAGCATTCTGCTCTCCCCGTATTCTCCCAGGGTACGAACAAGCTGCTGAACGCCGCGGCGACAGTCTTCCGTGAACGGAACCCGGGAATCTGCGGCTTCTCCGGCAGAAGATGACGGGGCAGTCTGATGTTCTTCATGAATGTCAAAGGCTTCAGCCCCCTCAAACCAGGCCTCTTCCATTTCAATGTGGTCGATGGCGTCAAACCAGATATCCTGGTCTTCCGGATTTGAACTATCCCTGGATACCCAGGATATATTGTTTGATGAGGTGGGGTTTGGTGGGTTTACAGGGGGCATAGGATTCCTTTCGTATTCGTAACTGGCTTTTAACCCCCTTTTTTATCATCATCAAAAAAAATTTCTGTTAGAAAATGACTTTATTTCTGTAGAGTGCCTGAATTCGGCATATCTGGGAACAACTGTACCTGTAGTGACGCACAATGATGATCACTACACCTACCCGGCAACTGGCGCCAGTCAGCGGTGAGGTATACCGGGAGCATCCCGATCAGATGAACCGACGACTGGTGGAACTCGATGACAAACATCAGTGCTGAAGGACAGCCCCTGGGCTGGTGATGAAATGAGAAATATGGAAAAAACGGGCACCTGGCATGGTGTGCTCTGGTCGCTACAATTTCAAGAAAAGTAACGGGGAACTTGATGTTGACGCCATGTCGTTGATGCTGGAAGCGCACGTGAAGCAACATTTCTGGCACGATACAGATAAGTGATCCCGTACTCGTCATTTTGGCTCTGTCGCGTTAACGGAGTGAAGATGATGAAATCTGCGCTGCCTGTTTTTCAGGCAGCCAGCAGATAAAATGGTTCTGCAGACGACAATCCTTCACCAACTGGATGATGAAGCTGTCCTTTACGGATCATGTTTACCAGTTCAATACCCGCAAGTATGGTCTGTGCCCGCCTGAATGATTTGAATCCCGGCATCGCCCGCGTCCGTCGTTTGATGTTCCGGTGAGCCTGCTCCACAAGGTTGTTCAGATATTTGTTCTGCCTGATAGTGATACTTTCCTCTGCGGGTTTGTCGGCATTGAGTGTGGTCCGCGCTGCCGTACTGGCACCAACTTTTATCGATGGTTATCATTTCCGGCTCACCGTGGTGGCGAACGGCCTTACGAAAGAAACACAGTGCTGCGGCGGCATCCCGTCTGGCAGTCAGCAGGAAATCAATGCTCTACCCTGTAATATCGACGGCCTGCTACAGGTATTTCCACTGCCCTCTGACTCTGATGTAGGTTTCGTCCATTCACCAGCGGCGACCCGTCGGGCGTTCAGGCAGTCGGAACGCCTTATCCAGCACCGGCACCAGGCGGATGACCCGGCGGTGAAGCGTGGAGTGATCAACAATAATGCCCCGCTCAACCATCATCTCTTCGAGGTTGCACAGGCTGAGTGAGTACGCCAGGTACCAGCGGACACACCGGGCGATAACATCAGTGGGGTAATGGAGGCGTCGGAAAGATTTTCGGATCAGGGACATAGTCGGCAACATTATAAAAAAACAGCATGTTACCTGCCCCCGGCTTAATGCGACAGAACCGATTATTTTGTATACTCGTCATGAGTAATCTATAATTATATCGATGAAAGGTGTAAACACTATGAAAATGAGTGAATATACGCTATTGAAGTCAGGATTAAACCATGCATACCTACAAAAATCGAATAACAAGCGCCGGGTTGATTAGGATAAGGAAGTTGATGAAATGACTATGGATTTTAGTAAAGATCGTCTTCTGGTATCGGGTTTTACGATGAAGGAATTACAGAAACTTCAGAATAATATCGATAACTTTGGCGGAACATTTGACGAAGTTATCAGCGATTTAGCCAAAAGATTTAAAATTTTTCTGTGGGTCCTTTGTTGTTGTGTTGCGTGTTTTTTGTTCCTTATTTATGNNNNNNNNNNNNNNNNNNNNNNNNNNNNNNNNNNNNNNNNNNNNNNNNNNNNNNNNNNNNNNNNNNNNNNNNNNNNNNNNNNNNNNNNNNNNNNNNNNNNNNNNNNNNNNNNNNNNNNNNNNNNNNNNNNNNNNNNNNNNNNNNNNNNNNNNNNNNNNNNNNNNNNNNNNNNNNNNNNNNNNNNNNNNNNNNNNNNNNNNNNNNNNNNNNNNNNNNNNNNNNNNNNNNNNNNNNNNNNNNNNNNNNNNNNNNNNNNNNNNNNNNNNNNNNNNNNNNNNNNNNNNNNNNNNNNNNNNNNNNNNNNNNNNNNNNNNNNNNNNNNNNNNNNNNNNNNNNNNNNNNNNNNNNNNNNNNNNNNNNNNNNNNNNNNNNNNNNNNNNNNNNNNNNNNNNNNNNNNNNNNNNNNNNNNNNNNNNNNNNNNNNNNNNNNNNNNNNNNNNNNNNNNNNNNNNNNNNNNNNNNNNNNNNNNNNNNNNNNNNNNNNNNNNNNNNNNNNNNNNNNNNNNNNNNNNNNNNNNNNNNNNNNNNNNNNNNNNNNNNNNNNNNNNNNNNNNNNNNNNNNNNNNNNNNNNNNNNNNNNNNNNNNNNNNNNNNNNNNNNNNNNNNNNNNNNNNNNNNNNNNNNNNNNNNNNNNNNNNNNNNNNNNNNNNNNNNNNNNNNNNNNNNNNNNNNNNNNNNNNNNNNNNNNNNNNNNNNNNNNNNNNNNNNNNNNNNNNNNNNNNNNNNNNNNNNNNNNNNNNNNNNNNNNNNNNNNNNNNNNNNNNNNNNNNNNNNNNNNNNNNNNNNNNNNNNNNNNNNNNNNNNNNNNNNNNNNNNNNNNNNNNNNNNNNNNNNNNNNNNNNNNNNNNNNNNNNNNNNNNNNNNNNNNNNNNNNNNNNNNNNNNNNNNNNNNNNNNNNNNNNNNNNNNNNNNNNNNNNNNNNNNNNNNNNNNNNNNNNNNNNNNNNNNNNNNNNNNNNNNNNNNNNNNNNNNNNNNNNNNNNNNNNNNNNNNNNNNNNNNNNNNNNNNNNNNNNNNNNNNNNNNNNNNNNNNNNNNNNNNNNNNNNNNNNNNNNNNNNNNNNNNNNNNNNNNNNNNNNNNNNNNNNNNNNNNNNNNNNNNNNNNNNNNNNNNNNNNNNNNNNNNNNNNNNNNNNNNNNNNNNNNNNNNNNNNNNNNNNNNNNNNNNNNNNNNNNNNNNNNNNNNNNNNNNNNNNNNNNNNNNNNNNNNNNNNNNNNNNNNNNNNNNNNNNNNNNNNNNNNNNNNNNNNNNNNNNNNNNNNNNNNNNNNNNNNNNNNNNNNNNNNNNNNNNNNNNNNNNNNNNNNNNNNNNNNNNNNNNNNNNNNNNNNNNNNNNNNNNNNNNNNNNNNNNNNNNNNNNNNNNNNNNNNNNNNNNNNNNNNNNNNNNNNNNNNNNNNNNNNNNNNNNNNNNNNNNNNNNNNNNNNNNNNNNNNNNNNNNNNNNNNNNNNNNNNNNNNNNNNNNNNNNNNNNNNNNNNNNNNNNNNNNNNNNNNNNNNNNNNNNNNNNNNNNNNNNNNNNNNNNNNNNNNNNNNNNNNNNNNNNNNNNNNNNNNNNNNNNNNNNNNNNNNNNNNNNNNNNNNNNNNNNNNNNNNNNNNNNNNNNNNNNNNNNNNNNNNNNNNNNNNNNNNNNNNNNNNNNNNNNNNNNNNNNNNNNNNNNNNNNNNNNNNNNNNNNNNNNNNNNNNNNNNNNNNNNNNNNNNNNNNNNNNNNNNNNNNNNNNNNNNTCTTATTTATTCAAAGATTGATGACATCGGATATGCTTTTGGTGGTGGTATATCGTTACTTTTTGCTGTATGCATAATTGGATTTTCTCAACCACCAATCATTTCATTTAAATGCTGGCGGTTTTGTCGGGTAAATAAAATTTAGTTATTGTCTGTGCTGATAAGATCAAATATCACTTTGGCCTTAACCCCATATCCGGCTATCTTCATAGTTAGTTTTGGTTTACTCATGGTATTTACTTTCCTGTAAAAGTCACCAGGCAGGTAACGGAAAAGCCGCCATGCCTCCGGTCTTCTGGATAACCCAACTATACTGTAAATACTGGACGCCAGTGATATAGAGTTGTAGACCGCCAGTCCAGACTCAGGTTTGAAACCCATGAATTTTGCTATTTCCATCGTCTGATCTGCAATTATACTCTCTGATTTTGAATCGGAGATTTTCGACAGGTTTATTGTCTCTTTCGATATTTGATTTATTCCATCGGTAATAAGAATTGCGCCAGAAAGTATTCCAAGAGGGGTTCCTGTAGCTATCATCACCCCACCGCCGAAAATAGCCATTCCGGAAACAACAATCTTAACGGCACTGATTACATACCCGATAATTTTGTTATTTTCCCGGACGAACTCCACTTTGGCATAAAGTTTCGCCGCTTTCGTGCGCAGCATTCGACCCTGTTCTTCAAGATTTTCGGTCTCTGCCCTGAGGCTTTTTACACAGGCCATGCATTCTTCATCAGACTTTGCGCGTCATGCGGCTGCAAACTGCTGCTCAACAACCTCTTTTATTTCCTGGACAAACCTCATCCGGGTCAGACCATCCCGAAGATGGAAGGAGGACAACGTATTCGCTGTATTAATCAGCTTTCTGGCCTCGAGATTAACCATTTTTTTCGGCCCAGGCTTTATTTCTTCCGCCAGAGCGCATCATATCAAGCAATGCCGCATCCATTTTTTTCTCCCTGTATATTATTACATCGCCGATGATACCTCTTTATTTTCAACTGTAAACCGCCGTTTCAGCCGGAAATAAGTGGTTCTTGATATGCCTGTTTTTTCCGATACCACTTTAAATGGCAGTCCCTGTCAGATCAGCGCTGCGTTTGAGAAACGAACAATATTGTACGGTTGCGTTATGTTATCGCAGTAGTGTGTACTCCCGCGCTATACGCCGTTTTTCCGTGAATTTTTTCTAATCAGATAACCTAAATGCGATACAGATTAGTCGATAATTTAAAAGCGATAGCTACTTCCTATAAATCAATACTTTACGAGTGAAGTCGGTTAAATAATACGCTAAAAGTAGAATAATTTTCGATATCCAAACTGACCCCTGTATTGGCACCCAGCCGTTTGGCCTGTCCCATTGTTCACCGCTCTCCTTGACTGTGGAAAGCAGCCCACAGGGCGCGATCAGGTGTGAACGAAGCGCAGCAGCCGTGTCTGTCGCCTGTTCAAGGCTGGACATGCCGACATACAGCGGCGTCACCGCAGCAGCGGAGAACACCGCTTTTTGCCGCTCGCACCAGTTATAATCGCGATAAGGACGCGCGTCATTATCCCACAGATATTTATCGACGCTTGTACGACGACGCACCGCTTTCTGCTGAAACTGCTCTGCCGTGTGAGCATCATTGCGTCGTGCAGCGAGGCGCGCAATGGTTGGTTTCCAGCTTGTAGAGAAACGCATTCATGTCAATCGGGCACGATACGAGTGGTATGGATACTCTCAAGGCCGCGCTGAGTTTCTCACCGTTTCCACATCGTCAACCCAGGATTCATCACGCGGCGTGTCGCGATCATCACAATAAAGGTTCAGTACCGAGCCGCCTTCCAGCATAACCACATGGCGATACGCCTCATTGGGCACAAAGCGGTCGGCACCATCCAGAAAGCATATTCACACTTAAGCTGTTTTAAATAGCGGCGCACCGCGTTAACGCCACCCTTCTCAAAAAGCTCCACCATCAGGGCAAACACCGACTGCTGCGGGTGGCTGAGATAGTAGGTACGACTACCGTTCGGAATATGGCCCCAAGTATCAATTATCCACGCGAAGTTGTCCGCCATCTTTCTCAACAGGGAGGGTTGCCCTCCTGCGGCAACCCCTAACATACTGAAGCAGGAATCCCAGTAATACGCCTCACCAAAGCACCCTCAGGGCACCACGTAAGGTTCGGGCAGAGGTAATAACGAAGAGAATTCAGCCTGTTTTTCAGGTTGACGCGTTAATATCAGCCACAGCGAATCTATATGTTCCGCTATATTTTTTTCCGGGATCGGAAACATAGCGGCTGTCATGCACTTTCGGCAGATTAAAATGCTCAAGAACGAAATGTAGCAAATTAAAATCGTGCTGCTCACGCTGAATATAATAACGATATAAAATACGTTCAGGTTCATATTTAGGCGCGCAGTCAGCAAAGATCCGGGAAGCCTGAACGGCCTCAAAGAGATCCTGATAGCGGCCAGCGGGGGGTCAGAATATCGGAAGCAGGAAGGCCACGGATATTTTCAGGTCCCGCTCCAGCCACGCATTCCCACCTTGTTTCATCATCTTGATACCAGGCTTCATACTCGGTCAGGTTAATGTCAGCAGTCAGGTCGTTTCGTTCAGAAGCGATAAGAACCTCCAGATGCCAATAACATTCGATAATATCAACGTACAGATTTCAGAATAAGCGCTCAGTATAGTATCGTCATCTCACAATGCAACCCAATGATTTTATTGCTGGAGATGATATAATACTTCAGAAAATTAATATCTGAGACCGGGAAATGTCAGGTGGTAAGTTTTTTTAATTTCCAATTAACGTGCTTAATAAAATTCATTGCTCTGCGACAGTTATTTCTTAACGAAAAATATTTCACTTACCATTTACATTGATTTTAAACAGTCCGATACTTGCGCCGCCAGATGCGGCGAGCAGACTGCCCGGGCTGGGAAAAATAAGGTTATCTTATGTCGTGTTATTATCATAAGGAACTCTCGTAGCATCGATAGTAAATAAACCCGTGGCGTTGCACCCGGAAAATCTCACTGAAGAAGATGACAGTTTAGTTTTACCCGCTAATACAGATAATACGTCCATAAATAAAAGTTATATTACCCGTGGCACCCACAGATTTATGCATACCACTCTCGCGCTGTTCTGCGTCGGGTTTTCCACCTTTGCTGTACTTTATTGCATTCAGCCTATCCTTCCGGTTTTTTCAAGCAGCTTCCATCTCAACCCCGCACAAAGCAGCCTTTCCCTTTCAGTGACAACCGTGATGATGGTACTGGGTTTGCTGATCACCGGTCCGCTGTCAGACGCCATCGGGCGTAAATCGGTCATGTCCGTCTCACTGCTGCTGGCAGCGCTTTTCACGCTGATATAAGCGGCGATGCGCGCCCTGGCCGGGCTGGCACTCAGCGGCGTGGCAGCGGTGGCCATGACCTAGCTCAGTGAAGAGGTCCATCCGGTGTTTCTATCCTTTTCGATGGACTTGAATATCAGTGGCAACTCAATTGGCGGGCTGACGGGCCGCCTGTCCAGAGGAATACTGGGCGGACCATTTCTCGTGGAATGTGTCACTTATGATAGTCGGCCTGTTTGCACTTGCCGCCGCAGAGGCTGTTTTTCCGTTTATTATCGGCTTCGCAATATTTTCGGTCCAGTTCGCTGCGGCCACGTAACTTCCTGATCAACTTTATGTTTCAGTGGCGGGATATGGGTCCACCCATGCTATTCATAGTCGGCTTCATTTTGATGGGCAGCTTCGTTTTCTGGCTGCCCCTTTTTCTCTCAGCCAGACCGTCGTCGGTTTGCTGTCGGTGGTCTATCTGACTGGTACGTACAATTCAACGCGTGCTGGCGAGATGACTGCCCGTCATGGTCGTGGCTACTGATGGGCACACTCTGTTTGATGCTGCCCGGCCTGCTTACCACCCAGTTCACTACCTTGATTCTGGTGCTGCCAGGACTGATGCTGTTTGCTACGTTTTTTTGCCGCCCATTCGGTTGCCAGTAGCTGGGTCGGCCAGCGTGCCAGAGGAGAGGCGTCTTCACTTTATCTGTTCTTTTACTATCTGGGGTTCCAGCGTCGCAGGCACGCTGGGCGACACCTTCTGGGCTGGTTCCGGCTGGTCTGGCGTATCGGCTTTTATTGCCGTGATGCTGGCAGCGGCCCTGCTGCTCGCTAATCAGCTACGTAAGATCCCGGTACTGGTGAAGAAAGTTCGATGAACCTGCAGAGCGGCACAGGATGCTGCTCTGTATCTGCACCACGCGAATGATTTACTTCCCTTTGATCAACCCTTACTCTGTCGCCTTTCCGATCACCTGACGTTCCCGCCCGGAGCCGCCATGAGCGACCTAGAAAATCTGCACGCGATGATTATTTTCGCCAAAGTGGTGGAAACGCTGAGTTATACCGAAGCAGCCAGGTTACTGGGGCTGTCCAAGTCATCGGTCAGTAAAACGATTTCCGCACTTGAGGTGCGCTTTGGCACAACGCTTTTGCAACGCACTACCCGCAAGATCGTCGTGACCGATGTGGGCATGACATGGTATCACTATTGCGCACGTATTCTCAGCGAGGTGAAAAATGCCGACCTGTTTATCCGCCAGTTGCACGAAGAGTCCACCGGCAGCCTGCGTCTGGTTGCACCAGTAACCTTCGGCTGCCAGTGCATTGTCCCGGTGCTGAGTAAGTTTATTGCCAGCAACCTGCACGTCAGTGTCGATCTTGATCTCACTGATCGGCAGGTCAATCTGGTCGACGACAATATTGACCTGGCCATCGTGGTGCGCCGCGAGCGCCCGGAACACAGTTACTGCCAGCCGCTGATCGATATCAGCTGGGGGCTATATGCCTCACCTGATTATCTGGGAAAAATGCCTGCTATCAGCAGTCCCGATGATCTGCCGTGCCATGATTTCATTCTGTTTCGCGGCCCGGCTCACACCCTCTTCCTGCCGTTTCGTAAAGAAAAACAAAAACGGAATATCGACGTGCGCAGCCGCTTTCGCGCCAACAACAGCACCGCGCTGGTGAATTCCGCCATTGCCTGTATCGGCATTGCCTACCTCCCTGACTACAGCGCGCAGGAGGCGGTTAAAGCAGGCAAGCTGGTTCGCATCCTGCCAGAATGGCAGATGGATCTTTTTCAGTCGTGGATTTTAAGCAGGGACGACAGCATTGTTTCGCCGCGCATCAGGCTGTTTGTTGAAGCCTTGCAGAAGGCGTTACAGCAGAAATAACAGAGGGCGGAACAGCTTCCGCCCTCTGTTTATTAATAGTAATTACCGTGGCGGTAATCCCAGGTGGTAAAGGTGTCTGACAGTATTGACATGATTTTGTCCATGTCCAGACCTTTACGGATCAGCACCGGGCAAGGCGTAATATCACGCTGGCCTTTCTGCTCGGGTACCAGCTTACCGCTCTCATCAACCATCGCCACCATCACACCCTGCTCGTAACGGGTTTTCTCGGACTCATTAGGCTGGATAGATTTCACGTAGTCATTCGCTTCAATAATCAGATCAGCCTGCGATTCAATGCGCTCACCGATGCCTTCAACCAGACCGCGGTTACCTTTCCCTGAGGGATTGGCCGAGCTGGCAAAGGAAAATTTACCGTGCTTCTCCCACAGCTCTTTTGCTAGTTTTTCACCGGGGATACCAAATTTAATAACAAAGCAGCTGGTCTGGCGGCGATCCATCATCAGATCTTTAGAACCATCCTCAGGGATACGCGCAACGGCCTCTTCTTTCCACGGCAGAATGCAGCCCAGCAGCACATCCTTGTCCCAGTGCTGCTGATACAGGGATTCGATTTCAGGATTCAGCTGCGCCAGCTCTTTCAACTGCTCCAGTGAGCCACACAGCACCACGCCCGGCTTGTTGCGGTTACGCTGCTTGGCATCAAATTTGCGCTCCAGCCCTTTTGCATCCGAAGTCATAATGATATAGCCTACTTTCGTTGGACAAACAATCATGCCGCCGTCGGCTGACAGGATATTAACCGCTTCTGGCTGTAAGCCACCGTTCCAGTGAATCGTCTTGTTACTCATAATTGTACCTTGCCTTAAAGGATTAACGTATGGTTCAGGGGTCAGACTGCCAGCCCTTGATAGCCAATGGCAACCATCCTAACCTGATAGCTTTTTTAAGCAACAATAAAGCTTCACATAACTTAATTGTTTCCTACATGAAACAAATGTTGCCGCTGGTTTAAAATCGGGCGCTTTTCTTTTTACTTTGTGAACCACGCAATAAAGCATCCAGCATGCTTTAATAACTAAAAGTGCAGAGACTGCCTGAACGCATGATGGGGCCAGCTGCGTGATTTCGTCTGGCACCACAGGAAGCGGCGCATAGCGAAATGAATATGTCACTGTCCGCACGGGAGAAAGATATGGGGGCGCGTCGGTTCTGTTACTTCTCCGACACTGGATTTTCCGCCACGGGGGGCACTGATACCACCGGGCTGAACAGGCGAAGTCGGTTTTCCGCCGGATGTGGACGACCAAAGTAATATCCCTGAAACAGCGTGCAGCCTTCGCTTTTCAATTGTTCATACTGTTCGCTGTTCTCCACTCCTTCAGCGGTAATCTGAATATCCAGGCTGCGGCTCATGCCGGTAATCGTGCGAATAATCGCCAGCGCCTCACGGCTGTCCTTCATATCATTAATAAAGGACTTATCTATTTTGATCTTATCGAAGGGAAAGGAACGCAGATAACTGAGCGAAGAGTAACCGGTGCCAAAGTCATCCAGCACGATACGCACGCCCATTTTCTTCAATTCCTGCAGAGTACAGATATTATACAGCAAGACTGATTCGGTAATTTCCACTTCCAGTCGGTGAGGCGGCAACCCGGAATTTCTTAACGCTTCTTCCACGACCGACACCAGAGAACTGTTCTTAAATTGCAACGGCGAGAGATTAACCGCCACACTCTGCTGTTCCGGCCAGGCTTCGGCCTCGCGGCAGGCCTCAAACAGGGCATAAGCGCCCAGTGCGTGGATCAGACCGGTTTCCTCAGCAACGGGGATAAAATTGATCGGCATGATTATCCCCCTGACCGGATGATGCCAGCGCATCAGCGCTTCATAACTGATAATCTCACGGCCACGATCTTCGGTAATCGGCTGATAGTAAAGCTTAAGATGGTGGTCCGTTATCGCTTCGCGCAGGTCTGTTTCGATCATCCGCCGCTTGCTGGCTGCCTCGCCCATTGCCTAGGTGAAATGCTCAAGCCGGTTACGTCCGTTACGCTTGCCTTAATAAAGTGCCATATCCGCGCGCCGTAACAGTTCATCCAGCGCGGCATATTGCTGGCGCCAATCGCGATACCAACGCTTAGTCCAACTGAAAGGGCGAGCCCATCAATATGGAAAGGCGGCTGAATAACATCAATTAACTTTTGTGCAAGATTTTCAGCCTGCGTGGCGCTGTCAAGCGCGGGCAAAACGACAGAAAACTCATCCCCTCCGAGCCGTGCCAGCGTATCCTGTTCATGGACGACACTACATAATCGGCGGGAAACGGCCCGAAGCAGGCCATCACCCACCTGATGGCCCAGCGCATCATTCACGTTCTTGAAGTTATCCAAATCCAGACAAAGCACCGCCGTAAGCTGGTTCGAATCCAGGTCATGGCGCAGGGCTTCTTTCAGAAGCTGATTGAACAACGCACGGTTAGGCAGGCCAGTAAGATTGTCATAATGTGCCATGTGATGAATGCGCGCATCGGCAGTGCGCTGATCTGTCACATCGTCGGCAATCAACAGGATATAGTCGCTGCGCACATCATTGCCACGAATGATAGACACCGAAACATGAATGATTTTCTCGCCCCCGCAGGTGGCCAGCAGCTGTTCTCCCTGGGTAATACCGCCGCTGCGCTGTTGCCTCCAGCTGCGCAAAATAGCGCCCCACTTCAGGCGTGGTGCAGTCGGTCAGTTTTTTCCCTCTGCTTTGTGCTTGCCGGATACCCAATAATTTTTCCGCTTTGCTGTTAACCAGCAACATTTCCTGAGACACCAGATCTTCCACAATCACGCAAGAAGGGATATTGACAATGATGGTATCAAGAAAGCCAGAAAGCGAGGCCATGCGTGTACTGTTCTGTTCGGCACGTTCTTTTGCCAGCAAAATTTCCTGTTCGTATTCGTGAAATTCGGTGCAATCGCGGGTGATTTTTGCATACCCAATCAGCTGGCCATCATCATTATGCACCGCATCAATCACCACATACGCCCAGAAAGCACTGCCATCTTTACGATAACGCCAGCCTTCAACTTCATAGCGGCCCGTGCCTTGCGCGATGTGCAATCCATGCTGCGTCAGACCTCTGGCCTGATCTTCAGCGCTATAAAAACAGGCGAAGTTTTTGCCGATAATCTCGTGGGGCTTATAGCCTTTAGTTCGTTCTGCACCGGCATTCCAGTTTGCTACAGTGCCGTCCGGTTCCAGCATATAAATGGCGTAATCAACCACGCTTTGCACAAGTAAGCGGTACATCTCATCACGTTTGTTTTTCATTTTTTCCGCCTTAGGGGGGCTGTCACCACGCAAAAGATGGCTGTTACGTATAAAGAACCCCTTATGGGTCGTTGCTATCACAACCTTTCAACAGCAGGTTGTGCGATTTCCTGGACGGCCGCAGGATCAAAAAAATCATTAACGGATAACGCTTCTTCGGTTATCGGCCTGTTGGAAATAATATTCAGGATTAATTTTTCGAAGAAACGGTGAGAAGAGGAAAATAGTGCTGTATTCAGACGCTAATGATTAGCATCCGTCGAAAAAATTACTGAAAAATTTGGTCGTGACGCAGANNNNNNNNNNNNNNNNNNNNNNNNNNNNNNNNNNNNNNNNNNNNNNNNNNNNNNNNNNNNNNNNNNNNNNNNNNNNNNNNNNNNNNNNNNNNNNNNNNNNNNNNNNNNNNNNNNNNNNNNNNNNNNNNNNNNNNNNNNNNNNNNNNNNNNNNNNNNNNNNNNNNNNNNNNNNNNNNNNNNNNNNNNNNNNNNNNNNNNNNNNNNNNNNNNNNNNNNNNNNNNNNNNNNNNNNNNNNNNNNNNNNNNNNNNNNNNNNNNNNNNNNNNNNNNNNNNNNNNNNNNNNNNNNNNNNNNNNNNNNNNNNNNNNNNNNNNNNNNNNNNNNNNNNNNNNNNNNNNNNNNNNNNNNNNNNNNNNNNNNNNNNNNNNNNNNNNNNNNNNNNNNNNNNNNNNNNNNNNNNNNNNNNNNNNNNNNNNNNNNNNNNNNNNNNNNNNNNNNNNNNNNNNNNNNNNNNNNNNNNNNNNNNNNNNNNNNNNNNNNNNNNNNCCAAAGCGCAAAGCATACGTGATCAGCAAGTCTGCGTCACGACCAAAAATTTGGATTTAATATCTCTTCAGCACTGTAAATACAGCATCACTTATTTTGCTCACTGATACCCCAGCTATTAGAATTATTATTTTTCAGTTATAAGGATTTAACTTATGGTGACGTAACGTTGCTGACGATTTAACTTCAGGCATAGTGGTTTCCTTAACTGAGTATTTATCTGGCCACCAGATCATATTTTAGAAACAAGATAATATTATATTCTTCATATAGTTAATCTTATTTATACTCATCATAAATTATCGCCATCTGATATATAAGACTCTCATCTGGCTACACCGCCGCCAATTGGTTCAGGCCACCGCTTTTTCTGGATGCAAATAAGAGACAACTCACCGTTGAAGAAAGAGATCATACTCAATACGCTGGGGTTTCACACCATCTGTTTTTAATCACTAACCAAAAATATTATCACCTGTGCAAACACCGATTAATGGCCGCGTTAGTTTGTCTCACCGACATATCAGACCAATTGACTATGCCATGCACTTGTCAGAAAAAAACATAAATGTTACAAACAGTCCCAAATGACACCTGTTGATACAACCGCATCAAGATCATTAACACTTTATCGCGTTATATGAATACGTTATCGGTGTGGAGCGACTATGTTTAAATCCTTTTTCCCAAGACCTGGGTTGTTTTTTGGCAGCGCTGCCGTCTGGTGCTTGATGGCCGTATTGTTGTGGTTTGAAGGCGGCAAAACCTGGTTATCCCATTTTTCAGCGTTTACACATCCTGCGCCGCTCCCGAACAATGCCCTGCGTTTTATCGCACCAGGGGAAATGGCTTTCTACCTGTATTATTTTGCCGCCTTTTTACTGTTTGCCGGTTTCTGGCGGTGGTTTAGTCCTCATCCCTGGCAACGCTGGTCAGTCGCAGGTTCAGCGCTGATTATTTTTGCCACCTGGTTTTCGGTTCAGGTAGGCGTGGCGGTCAACGCCTGGTACGATCCTTTTTATAATCTGGTTCAACAGGCGATGGGCCACCCCAACACCGTGAAGATTGATGCTTTCTACACTCAGCTGAAAGAATTTCTAAGTATTGCGCTGACAGGCGTGGTGATTGATGTACTGAATATGTTCTTTATCAGCCACTACGTTTTCCGCTGGCGTACGGCAATGAACCATTACTATATGGCGCACTGGCCTGAACTACGTGGGGTTGAAGGTGCCTCCCAACGAGTCCAGGAAGACACCATGCGTTTCTCTTCCACACTTGAGGATATGGGCGTTAGCTTTATTAATGCGATCATGACCCTGATTGCCTTTTTACCCGTACTGGTTACCCTGTCGGTGCATGTCAAAAGCGTGCCGATCCTTGGGACAATTCCTTATGCCCTGGTCATTGCTGCCGTGCTCTGGTCATTACTGGGTACCGGCATGCTGGCAGCAATTGGTATCAGACTACCCGGACTGTCATTTCGGAATCAGCGGGTGGAAGCGGCTTACCGAAAAGAACTGGTCTATGGCGAAGACGATGCACGGCGGGCCACTCCCCCGACCGTGAAAGACCTGTTCAACAACGTGCGTAAAAATTACTTCCGCCTGTATTTCCACTATCTCTACTTCAATATCGCCCGAATTCTTTATCTGCAGCTCGACGTCGTGTTCAGCATTATTGTGTTGCTCCCCTCCATTATCACTGGCGCCATTACACTGGGGCTGATGACGCAGATTACTAATGTGTTCGATCAGGTGCGCGGCTCTTTTCAATATTTGATTAACTCGTGGTCAACGCTGGTAGAACTGCTGTCCATTTATAAACGTTTACGTACCTTTGAGCAGCGGATAAACACTACCGTGTAACATCACCGTCAGCACACACGTATTGAAAGGAGCATTATCCTGCCATCGAATCACCACGCTACAGCGCGGTAAACGCTGGCATCAGCGCATCGATCATTGTCCGGTGCCCTGGTCTGGCACCACCGTAGTATTGCATACGTTCCAGCCCCCAGCAGAACCCTTCCGCCAGCGATACGCCCTGCTGCAACGTCTGGCCCGCCGCCGTGAACATAATCGACAAAAGTACACCACCTGGCCCGCCCATCACCAACCCGCATCAGCAACTGGTGCAGGTCATTGAGGAGCAGCGTTTTGTCCCGCAGCGCCTGCTGTATTTTTCCCGCGCCAGGAGCGAAAGTGAACCCCGCATCACCATCCGCGACTTTGGCATCTAACTGATTCAACTAGTTTTCCAGTACCAATGAGGTTCGGCGGATGGTCTCCACGACATTGGCAACGCTGCTGTTTTCCGACGGCATACCACGCGGCAGAATCGGGATCTTTTTTCCTTCAGTCACCTGGGCGAATTGCAAAGCAATCGGCATTTGCCAACCGCTGGCCTCGACAGGTGAGCACAGCATCTCCTTAAAATAATCGGATAAAGCCAGTATGGAGAGCGAGAACCCTTTCATGTCCAAAGCGCTGACCAGGGTTGCCGGAGCAATGAGCTGCTGTACGTTATGGCCTAAGGGCGAATGCAATACTTCACGCGCCAGTACCCCCATTTCCAGTGACGAAAAACCACCAAGATTGTTGATCAGCAGCACGACTTCACGATCTTTGTCATGTGCCTGCAGTTTTTCACTTAACAGGGTGACAATCTGCTGACTGCTTTGTGTGCCCAGCGTTGTGACTCCCGGCTCACCGTGAATGCCCATACCGGGTTCACTTCGCCCTGGTTTCACCTGTTGATCACCCGGCAGATGACAGGATGAGAAAGCAACGCCGATGCTGGATGTCGCCTCAATTACCGCTCTGGCCGCGTTCGCCACCTCCTGCAATGATTTTACCTCCGCCGCAGCATAACCGACAATTTTGTGTACCAGTGCCGTTCCGGCGATACCACGGGGCTGAGGATTATCCGACAAAACGATATCATCGCTTACCGTGACCCATTCCACGCTATAGCCAAGTGCTCTGGCTTTTTCCGCCGCCAGTCCAAAATTAAGGCTATCGCCCGTGTAATTTTTCACGATCAGCAGACATCCTTTATCGCCGCTGACGTTAATGATGGCGGTAAGAATCGCATCCACGCCGGGTGAAGCAAAAATATCGCCACACACTGCGGTGGTCAGCATCCCTTTTCCCACAAACCCGGTATGAGCCGGCTCATGCCCGGGCCTCCCACGGAAATCAGTGCAACCTCCTGTTTATTCCAGTCGTTGCGCACAACAATACGCATAGCCGGCCTGACATTCAGCAGGCTGATATTATGGTAGCGACTGCTGAGAATCGCGCCTTCAATGGCTTCATTAACCAAATGACTTTTCTTATTTCATAAAAAATGGACTCATGATGCTGGCTCTCAGTCGTTACAGGGATAAAAATAGGAATAACATTTACTTCAGATGTATTTATCATAGCGGGTGACGCGGACTTACTGCGGCCCGCTGGGAAAAATGTGATGGGGTTTTCAATATATTTAAATTAAGACAATATCTGAACAGAAACTGCAACAGGCATAACATTAATTATATTTAATTTACCTGAATGCCCGATAAAAAATATGATTTCTACTCACAGCAGCATGTTATGAAAAACCTTAAAAGAAAGCAGGGTTAACAGGGCGATTAAAACAGCATTTATCTTATTTTAACATTATATTGCCATAAGTAATTGCAGGAATAATGACATTTATTATAAAGTCGAATCACTGCTTAAAATGAATGTAATGAATAAGGTTATTTCGCCTGAGCATTCCGATAAAAACTTTAATATTAAGGAAAAATAAATAAAAACAGCATTATTTTAGCACCAAAAATAGTTATATTTTTTGCTTACGTCACCACCAGGGCGTTACTCCAGGCAGGTCGCAAGACCTGCTTTTTTTTATTTTTCATCCATCATCAAAACACGATAATTAACGAAATACATTAATAGTGTCCACCAGCCGCGTCGCCTGATTAGCCATCAGCACCGATACCTATATGCCCTCTTCCATTCGTGCTGTATTTTTATGCGTGATGCTATCAAGTTCTTCTATTGCTACGCTGACTTCACCCAACGCACGGCCCTGCCCGGCTGTGGCGGTACTGATTTGTGCAATCAGTGAGGTCACATTTTTTACTTCACTGGCAATATTTTCCACGGTTGAACCCGCATCATTAACGTGACGGCTACCTGATTGCACTTTGCTGACACGGGTGTCGATCAGCTGCTTAATCTCATTGGCCGCTGCAGCACTCCGCCGGGCCAGACCACGCACTTCCCCTGCCACCACGGCAAAGCCTTTGCCCTGTTCCACAGCTCTGGCAGCCTCTACGGCAGCATTTAATGCCAGAATATTGGTTTGAAATGCGATGGTATCGATAACATCGGTAATATTGGTAATTTTCTTCGGATTTTCAGTAAGTTTGGCCATTACATTTACCATGTCCTGCATCATCCTGCCGCCCTCCATTGCCGCATCGCGGGTGCAGGCAGAGAGACTGTTCATCTGCTGTGCTGTGTCGGTGTTACTTTTCACCACGGCGGTCATTTCATTCATGGTTGAGGCCGTTCGCTGCACATTGGCCGCGGCCTGTTCCGCATGGTGACTCAGTTCGCTGTTACCCCTGGCAATTGCGTCACTGGCCTTGAGTACACTGACGGCCTGTCCGCTGATATCATCCACCAACCAGCGAAACATCAGACCCAGCTGCGCTATCGCACGCAGAGTGGTCTCCATCTCATCGACTCTGTCTGGTCAACAGTGTGCCTTTCACCTGTTGCAACCTGTAACTCAAGCAATGCAGACACGGCCAACAGCGCTATCATCAGCCCGACAATTATCATTCCAAGGGCTGTACCCGTTATCCCCATGGCGCAGCCGCATGGTTTTAGCTAGGGTAGCCCGGCGCATTATACCTGTGCGTACCAGCCCCCTTTGTGAAAACGCCAGTCTTTTCGTTTACCCTCTTTAAAATCGCGATACAACACCTCGACCTGCTGAATCTCCTGCTGACCGGGCCGGGTGCGAACGGACATATATCCCTGAATCGTACCGCTGCGTATCACCGGTACGGCATTCGCCCGCACCCAATAATGATCACCATTCTTGCGGCGGTTTTTTTACCAGAGCGGACCAGGGCTCCCCCTGCTGCAATGTCGACCATATATCCGCAAAAGCTTCCCCGGGCATGTCCGGGTGGCGCATGATATTGTGAGGCTGACCATTCAGCTCGTTCTGTGTGAAACCGCTGATGGCGATGAAGGCATCATTTGCGTAGGTGATATGGCTGTTAATGTCGGTGGTAGATATCAATGTGGCCTGTTCGTCAAACACACACTCCTGTTGTGTAACGGGTAAATTGGTGCGCATTTTAAGCGTCCTTGATGCGATTGCCTGAATTGACAGCACATGAATAATTCATGGTTCTACAGTTTTCGGCGAATATGCAACGATTTTTAGAGCAGTACCCAGTTAATATCTCAATAGCCTTAAGTCAGAAATAACAAGGCCTGTGACTATTTATCAGGCAGAAAAGACAAAAATACCCTTGAAACAATCAAGTCATTATTAATTTAACTTTAATGAGGCTTTGTGCTTTGCGAGGAGAGGATCCCGGCTCACGCCGGGATCGGTATAACCGGGGGTAAGTTTCAGAAAGAATCAGGAAGCGGTGCGCCTGAGCTTCGCTTCGTAAGCTCTCGCCTTGTCATTATCAAACTGATTTTCCCACTTGGCGATAACCAACACTGCTAGCGCATTACCCACCACGTTGAGTGCAGTACGGGCCATATCCATAATACGGTCAACGCCAGCGATAAATGCCAGCCCTTCCAGCGGAATACCGACGCTACCCAGCGTCGCCAGCAGGACAACAAAGGAAACACCTGGTACGCCAGCAATCCCTTTTGACGTCACCATCAACGTCAGGACCAGCACGATTTCCTGGCTAATTGAAAGGTTAATGCCATACAGCTGGGCAATGAAAATCGCCGCGATGCTCTGATAAAGTGTGGAACCGTCAAGATTAAATGAGTAGCCGGTAGGCACAACAAAGCTGGTAATGGAAATTGGCGCACCATAGGCTTCCATCTTCTCCATAATACGCGGCAGTACCGTTTCCGAGCTGGACGTGGAGTAGGACAGGATCAACTCATCTTTCAGAATGTGCATCAGGGTGGTGATTCGCAGATTGCATATACGGGCTACGATACCCAGCACCACAAAGGCGAACAACAGGATAGCGGCATAAACCAGCAGCACCAGCTTGGCCAGCGGCCATAGTGAGGCGAAGCCAAAGTTGGCAATGGTCACTGCTATCAGCGCAAACACCCCAACCGGCGCATAACGCATAATCATATGCGTCACCTTGAACATGGTTTCAGAGGTGGAGCGGAATACATTCAGCAAGGGTTCACGCTGTTCAGACGGCAGAGAAGACAGCGCAAGGCCAAACAGCACGGAGAAAAAGATAATCGGCAGCATGTCGCCCCTGGCCAGCGTCGCAAAAATATTCTGCGGGATCAGCGACAAAATGGTGGCAACCAGGCTGTGTGTACCGCTCTCAACCTGAACAGTGGTGGCTTCATATTTAGAGATGTCCACCGTTGCCAGCGTTGACATATCAATGCCGTAACCAGGCTGGAACACATTTGCCAGGGTAATCCCTATTACAATGGCAATGGTGGTAATCACTTCGAAATAGATGATAGTTTTGAGGCCAATACGCCCGAGTTTTTTTGCGTCACCTACGCCGGCGATACCGACAACAAGCGTAGAGATGACAATGGGTACCACAATCATCTTGATCAGATGAATAAAGATATCACCGGCAGGACTCAGAATGTTAGTGATTAACCATTCACGTTCAGAAGGTTCATTATGCAGTATCGCCCCAACGACAATCCCCAGCACCAATGCCGTCAATATTTGCCAGGCAAGGCTAAATTTTACAGCTTTCATCATATTCTTTTCCTTTATAAAATCCGTTTCCCGCATAATGAATTACTCTCAGGGAGGGCAGGCCGAAACCGGCTAATTCGCGGATAATGGATGGTTAATGACTAATTTTAAGTCTCCTGTATCTACCATTTTATCAGGCAAAAATGCAAGCCCATGTAATGTAAAGCTTAAATAGTCTTTATTCACAGGATAAAAATCCAGAATTCTTAACAAGGACTAATTTTTAGTTATAATTGGCAATATTTTACTTTTATTTCGCATATTTATGCAATAAGTGCTTTACTTTCCTGCTCACAAATAAGATTTGATTGATTTTTGATCTGCTGTATTTCTGTGCATTACCAGCGGCTGCATGAAAATAGCAAACGCTCTCCTCCCGAAGATAGCTCGCGTGTTGCATGACGTGATCCGAGACGCAAAAAGGAAACAAAGGCAGCCTGCTCGCTGTATTTAACCTTTGACTGACATATCATCAACAACTTCAAGGAGATCTGCCATGAGTCTACTACACCGTCATCCTGTCCCCGCCAATATTGCGGAAAACACGCTGGTCAATGCACAACAGTACGCATCCATGTATCAACAGTCCGTTCAGGACCCCGATGGGTTTTGGGGCGAACAGGGAAAAATTCTCGACTGGATCAAACCTTACTCCACGGTGAAAAATACCTCTTTTGCACCGGGTAATATTGCTATCCGCTGGTTTGAGGACGGTACGCTAAATCTTGCCGCTAACTGCCTCGATCGACATTTGCTTGCTCGCGGTGAATGTCCCGCACTCATTTGGGAAGGTGACGATGCCAACGAAAGCAAAACCCTGACCTTTCGCGAACTGCATCACGACGTCTGTCGCTTTGCCAACGCCCTGATCTCAATAGGCATTGGTAAAGGTGACGTGGTGGCTATTTATATGCCGATGGTGCCGGAAGCCGCCGTGGCGATGCTGGCCTGCGCGCGTATTGGCGCAGTTCACTCCGTGATCTTCGGCGGCTTTTCGCCAGAGGCGGTGGCCGGACGGATTATTGACTCCAGCGCGAAGCTGGTCATAACAGCGGATGAAGGCGTACGCGCAGGGCGAACTATTCCGCTGAAAAAGAATGTCGATGACGCGCTGGCGAACCCGGACGTAAAAACCATTACCAACGTGGTCGTGTTTCGCCGCACCGGAAACGAAACGGGCTGGCAGTCCGGCAGGGACATCTGGTGGCACGAGCTACTGAACAGTGCCAGCACCGACCACCAGCCAGAGGAGATGAACGCCGAAGACCCGCTGTTTATCCTGTATACCTCCGGCTCCACGGGAAAACCCAAAGGAGTGCTGCATACCACGGGCGGCTACCTGGTGTATGCTGCCGTGACATTTAAATATGTCTTTGATTATCATCCTGAAGATATTTACTGGTGCACGGCTGATGTCGGCTGGATCACCGGTCACAGCTATCTCCTCTATGGACCGCTGGCCTGTGGTGCCACCACGTTAATGTTTGAAGGCGTGCCCAACTGGCCAAAACCAAGCCGCATGGCCGAAGTGGTGGATAAACACCGCGTTACCCTGCTTTATACCGCACCTACTGCTATCCGTGCGCTTATGGCAGAAGGCGATAAAGCCATTGCCGGAACAGACCGCTCCAGCCTGCGTATCATGGGTTCCGTTGGCGAGCCCATTAATCCTGAAGCCTGGAAGTGGTACTACAATAAAATCGGTAACGGTCGTTGCCCGATCGTGGATACCTGGTGGCAGACGGAAACCGGTGGCTTTATGATCGCACCGCTACCTGGTGCAACGGAGCTGAAGGCAGGCTCGGCCACCCGGCCCTTTTTCGGCGTTCAGCCTGCGTTAGTCGATAACGAAGGTCATCCGCTGGAGGGTGCCAACGAAGGTAATCTGGTGATTGCCGATTCCTGGCCGGGACAGGCACGCACGCTGTTTGGCGATCATGAGCGCTTTGAACAAACCTACTTTTCAACCTTCAGTAATATGTACTTCAGTGGCGACGGCGCACGACGTGACGAAGAGGGGTATTACTGGATCACCGGGCGTGTGGATGATGTGCTGAATGTTTCCGGCCACCGTCTGGGGACGGCTGAAATTGAGTCCGCGCTGATTTCTCACCGCAAAATTGCGGAAGCCGCAGTAGTCGGCATTCCTCACGCTATTAAAGGACAGGCAATTTACGCCTACATCACGCTGAACAGCGGTGAAGAACCTTCACCTGAGCTGTACACTGAAGTTCGTCACTGGGTGAGAAAAGAAATTGGCGCGATTGCCACCCCGGATGTGCTGCACTGGACCGATTCGTTGCCCAAAACCCGCTCGGGAAAAATTATGCGCCGCATTCTGCGAAAAATCGCGGCGGGTGAGACCAGTAACCTCGGAGATACCTCCACGCTTGCTGACCCGGGCGTTGTAGAAAAACTGCTGGAAGAAAAACAGGCCATCAACCTGTCCTGACAGCAAATGCGGCAGTCACACCGAAAAAAAAGATCAGGGCGGAATCATCATCCGCCCTGAGCCTTAGAAATGTAGCGACGCGCCCACGTAAGGGCCATCTGCCAGCACGTTATCTTTACGCCCGTTTTTACCGTTCAGCGCCATATACTGATAACCCACATGCACGTCGACCAGTGAAATCGGCTGGAAACTGACGCCTGCAGAAGCTTCCTGATAATTATCAATATGGCTGGAGAACGTATCCGGCGAATAATAATACTGACCGTAAACATTAAACATATTCGTGACCGGCACGCTGGTACCCAGACCAACGGCAACAGCGTAACCATCTTTGCTGTTGCGTGGATTAGTGGAAATTACCTTCGCGCCTGGCGTCAAAAACACATCGCCTAACACCACGTTGTAGCCCATCCCGACGCTGCCCATGCTACCGTCATGGTCACTGCGCAACCAGTTACCGGTCAGTGCAAACCCCGGAGAAGTGTTACCCAACCCGGCATGCAGATTGGTGTATTGACGGCCCACATCCACGCCACCTTCAATTGCCTGCGCCGATCCTGCCAGCACCAGCAGCGCCAGAACGCCTGCGGTAGTTGCCACTGCTTTCATTTTATTCTCCTGATAAATAAACTCACGCCTTTCTTTCATCGGCGACCAGGCCGAGAGTAAACCATCACCAGACGGAATAACATGAGATCAGGACTTATTTACTTAATCTTATAATTGCGGAGATAACATAATATCGCTCAGGCGTCTACTCACAGAATATGGCCAATAAACGGAGCCATTACTACTGCCACCACACCGGAAAACATCATGGACAGACTGGCCCCCCCCTTGTATGTAATAGCAATGTGGTGGTTAGCTACCACCACATGAAGCGGAGTGAGCCAGTCCCCTTCCTAAAGGTATAAACCGGTACGGCAAAGGCCAGTGTCGCCGGGCCAGGCAGCCACAATAGCCAGCGGCTTTCACTGATATAGTTTTGCCAGGAAATATGCGCTATCACCAACAACGCCACCAGCACCCTCGTCGTCATTACCAGCGGCATGAAGATAAGACGATGCCAGCAGCGATAAAGCCGTTTATTGAGGCAATAGATCAGCAGCGTGGCAAAAAGGCACCGCACGCCGATACTCAGGCCATTCATGGGTATTGTCCTGCTTACGCGCGGCAGCTGTGAATAGTTGACTATCGCGACCACCGCAGGAATAGCATTTCTGCCATCAGCCAGCGCGAGCGTCCCTAACCCAGTTAAACGGTAACGCACCCGTGACAATCATCGTCAGCAACAGGAGCAGCCCGACAACATTGGCGGGCAGCGGCAAATGCAGCCAGTCAACCAACTGTTGGGTAAAGACAAAAAAAGCAATATAAAACATAGCCTGTAGCGGAACCTGAACACGTTGCAGCAGGCTGCAACGCTGTGAGCGCATCAACGATAGCATCATTATTTTTCCTGGATAAGTGCATAAGCAGAGTATAAAGCGGTAACCGGGCGTGAAAAAAATGACTTAATATCATTCAAACTCTGCAAAACAGGAATAGTTATGGACGTCCGGGCGCTACGTTATTTTGTGGAAGTAGTTCGCCAGCAGAGCTTTACCCGTGCGGCAGAACAGCTTTATGTTACCCAACCCACTATCAGCAAGATGCCAAAGCAGCTGGAAGATGAGCTGGGCTGTACGCTGCTTATCCGCTAGGGGCCTGACAGACACCGGCCAGGCGCTGTACCCGCGCGGCATGACGATTCTGCAAGAGTTTAAGCAACTGGAAGCTGAAATCAGTGACATCAACGAGTTAAAGAATGGCGAACTGCGGCTGGGCATTCCCCCTATGGTAGGGATGCAAATTGCCAATTCGATTTCCGCATTCCGCCAGCGCAACCCCGGTGTGGTACTGAGAATTTCCGAATTTAGCGGGCTGACCGTGCAAAGGCAGTGCTGTCAGGAAGTCTGGACATTGCTTTGACCGCATTATCCATGGCTGACGATCTGCCGCCCAATGCCCTTCCGCTAATGAGTCATCCTTCATGTGTGATGGTACCGCGCACCACGGAATGGCTACGACGCAGTCATATTCCCATTGCCGAATTGGTTGGGCAGCTAATTCTGATTTACAACGAAGAGTTTTCTCTGAATCGTCAGCTCATGCGCGCTTTTCAAGCCAGCGGGTTTACGCCACAGATTGCCGTGCGAAGCGGGCAGTGTTTCTGGCGGCGATGGTACAGGCGAGAATGGGCGTGGCGATTTTACCAGAACCGATCTGCCAGCGACTGGGCAAAGGCAAGCTGCTGTGGCTTCCGCTGGAATCGGATTTGATATGGAAGCTGGGTCTGATCTGGCGTGAAGGAAGCTATCTTTCCAAAAGTGCTCAGGCATGGATTGCCTGCTACCGCGAGTTCTGGCCGGGAGAAACATCCACGCTAAAGCACTTAAAAACCCACTCTCCCTGATAACAACGTTGAGCGTCCTGTTTGCTTTGCCGGATAAATAAAGGGAAAGCAAACAGGCTGATATTACGCTTCTTTTTCGATAAGTAACGTCTCAAGCAGATCGAGTTCGTGCTGCATCTTCTGCATGGTTTCGTTGCTTATTTTTTTTGTGGCGCGCAAATGATATAATTCACCTCGCTCGGCCCGCAGTGCGGTTAAGCGGAACCGCCGTTCGAGGTTTTCAGCACTCAGGGCCTGTTCAAGGTCGTCTTTGCCCTCCACCCGGCGATACATAGTGCCGATGACTCGTGAACCGATCTCTTTCACCAGTTCAGGATCGATGTTTTCTTCGGTATCCGCCATCAGTCGTTCTTCCATTTTATGCAGACTTTCAATGGCGGTTTCGGCCATGACCGCCCTGGCCATCTGGACTTCATGGCGGTGAGCGGTTTTATCAACGCCTTCCACACCGCGCAACAGTACGGGTAATAACATCACACCGACGACCAGGGAAAATAAGATCACGCCGGTTGCCAGAAAGACCAATTCATAACGTGCCGGAAATCCTGCACCATTGGGAAGAAACAGGGGAATAGAAAGCACACCCGCCAGCGTTATCGCCCCACGGACCCCAGCAAAAGAGGCAATCAGGAGTTCGCGCAGTGAATAATGGGTGAATTCCATCGGATGTTTTTTCAGCAATCGCTGGCTGATCAGGCGCATTGTCCACAGCCATACAAAACGCACCGCCATCAGCGCCACGTATATCATGACCACCGAAACTACCAGCATCCAGAAGTCAACATTGGGGTCGGAGTTTGCCTCGGTGACGGAAATCTGCAAAATATCTGGCAATTGTAGCCCCAGCATCAGAAACACCATGCCGTTGAAGACAAATTCCAGCATCTGCCAGACGCTGTTAGCACGTAAACGCATTGCAAGTGGTGCCTGGCGAATGATCCCGGAACGGGTGATGGTCATACCAGCGGCCACCGCTGCCAGAATGCCCGAGAATCCAATATGTTCTGCAATCAGATAAGAGGCAAACGGCAGCAGCAGCAGCAGCACGGTCTGCGTGGCCGGATCGTCACCACTCCAACGACTAAGTAATCGCAGGGAGCGTCCATATAACCAGCAGATGACAGCCCCGGCCAGCAATCCGCCGACCGCGACTTTGACAAACTCCAGTGAAGCACCGGAAACGGTAAAGATCATCGTCCCCATCGCGACGGCCACAGCAAATTTCAATGAAACCAGGCCGGACGCATCGTTCATCAACGCCTCACCTTGCAGGATCGCCATAATTTTCTTAGGGATGCGGCCTTCCCCTACGATACCGGAGAGCGCCACGGCATCGGTTGGCGACAGCACTGCGGCCAAGGCAAATGCAGGTAATAGCGGGATGCCGGGCACCAGCCAGTAAATCAGATAACCAATCCCCACCACGGTGATCAGTACCAGCACCAATGCCAGGCCAATAATTTCCCGACCATGATGCAAGAATTCACTGGTGGGCGTTTTCCAGCCGTCTGCAAATAGCAAAGGCGGGATAAACAGCACCAGAAACAGCTCCGGATCAAAATCCACATGCAATCCAAAGGTAGGCCAGGCAAGCAATGCACCTAACGCTATCTGTACTAATGGCAGTGGGATTTGAAAAGGGATGAGGCGGGCGGCAACGCCTGACAGTGAAACCATCAGCGTAAGTATAAGAATAGTAAAAAATATTTCCATGTTGTCCTTAAAAAAACTCGTCCAGGTGTTTGCTACAAACCCAACCGGGCTAGCGCAGGCGGATAGTAAAACAAAAATATAAACCGTTTAAAAACAGGATGCATAATATCGGAGAGAAAAAAGGGAGATAAAGAGAACAGAGGCCGGACGATCGGCCTCTGGAAGACAGATTTAAATGGCCCAGCCACCTGCATAAAATGTCACAAGCGCCAGGGCAATCACTACCGTGCCAACATTCAGCTTGCGCCACTCGCCCGCACAAACACGACCAATCACCAGCGAACCAAAACCCAGCATAATTCCAGTGACGATATTGCAGGTCAGCACGATGAACACCGCCGCCAGTAGCCCGGACATAGCATCAACAAAATCAGTGAAGTCGATTTTAGACACGTTACTCAACATCAGCAGCCCTACATACATCAGCGCCGGAGCCGTGGCATAACCCGGCACCAGGTAAGCCAGCGGAGAGAGGAACAGGATCAGCAGAAACAGAATACCCACCACGATGGCCGTCAAACCCGTTTTGCCTCCTGCCGCAGCCCCCGCAGCAGACTCAATGTAAACTGCCGCTGGCGCACCGCCCACCAGACCGGAAAAGACGCTGCTCAACGAATCCGTGGTCAATGCCTTACCACCATTAATTATCTGCCCATCTTTATCCAGCAGGTTGGCCTGCCCCGCCACCGCCCGAATGGTTCCGGTGGCGTCAAACACGGCGGTCATCACCAGCGCCAGTACGCTGGGCAGCACGGCAGGTTTCAACGCGCCGAGAATATCCAGGCTGAATACCAGTGAATGTCCCTGAGCATCGGACAGCGAAGGCATGGCAAACAGCCCCTGGTATTTCACGGTGGGATCAAAAATCAAACCGGCTACCGATATTGTAATGATCGTTAACAAAATGCCGCCAGGCACGCGCAGTTTTTCCAGGCCAAAAATGACCGCCAGCCCCGCCAGGGACATCATTACAGGAAAAGAGGCAAAGTTACCCAGCGCTATCGGCAGTCCGGGCGCAGGATTTTTTACTACAAGCTCAACACCGTCCGCGGCAATCAGCAACAGAAACAGACCAATCCCCACACCCGTTCCATGTGCCACGCCCATGGGCAGATTACGCAAAATCCATGCCCGAATACCGGTTGCCGAAATAAGCGTAAACAGCGCCCCCATCAAAAACACCGCGCCCAGCGCCACAGGCACGCTGATATGCTGCCCTAACACCAGACTGAATGCGGTAAATGCGGTAAGGGAAATCGCACAGCCAATCGCCATCGGCAAATTAGCCCACAGCCCAATGATTAACGAACCAAACCCTGCGACCAGGCAGGTGGAAACAAATACGGCAGTCGGTGGAAAACCTGCTTTACCGAGCATCGAAGGAACGACAATCACCGAATAGACCATCGCAAGAAAAGTAGTGAGGCCAGCGATCACCTCCTGGCGAACTGAGCTACCGCGTGCAGAAATGTTAAACCAGGTATCCAGCGAACCGCCTGCCTGATAAGAAGGAGTCGACATGTGAGAAAATCCCCTGAGAATTCTTATGATTTATTAAAAGGCAAACGATTATCCTGCCTTTATCGGTGCATTTTCAACTCCGAACCCTTTACAGAGTGGCGCTACCGCACTCTGGTGACGAGCAGGTATAACAGACCAGACGTTACCCTGTGTGCATGGTGCGCCGTAATAGCACTTTCTTATGAGAACAGGATGGTTTCAGGGGAATGAAAAGCAGTACGCCTTACTCGAGGCTGATTTCTCCGCCCTTATTTATCGCCCGCTGCCAGGCCGCGCGATGCTTCACTTTATCCAGCCATGCTGAAATAGCAGGGCTGTTCGCTGCACCACCACGGCTGGCAAGCGCCTGCAACGGGAAGCTCATTTGTACATCCGCAATGCTGAATGGAGAACCGGCAAACCATTCATTCTGCGCCAGATGCTGTTCGATAAAACCACGATGCGTGGCGAGTTGCTTGTCCAGATAGCCTTTTTGCACGCCTTTGCCAAATGCTCCTCCCACTGGACGCAACAGCCAAGGCACCGGGGGCTTACCAAGACGGCTAAAAATGAGCTTCATCACCAGCAGAGGCATGAGCGATCCTTCCGCATAATGCAGCCAGTAGCGAGCTTGCAGACGGGCCTCTTCATCATCAAGGGTAAATCGATTTTCACTGTCATAGCGTTCCTGAAGGTATTCAAGGATAGCGCCGGACTCCGCAATGGTGCGGTTGCCATCGGTGATAATCGGGGATTTACCCAAAGGATAAATCTGCTTTAGCGCCTGAGGTGCCAGCATGTTGTTTTCACGCTGGTATTGTTTGATTTGATAAGGGAGTTCAAGCTCTTCAAGCATCCACAACACACGCTGCGAGCGGGAGTTATTCAGGTGGTGAACGGTGATCATAACGGGTCCTTGTGTGAATAAAGTGCTTTCAGTATAGACACGGTTACTCTCGTGTAGGCTCCGGCAGGATAGCACCGATACCGCGTTCGCTGAGGCGATCATCAGGGTTACGCAGCGGGCAGTCGGCCATTGACAGGCAGCCACAGCCGATGCAGCCGTCCAGATCGTCTCGCAGACGGGTTAATGTCGTGATGCGATTTTCCAGTTCCTCCCGCCACTTACTGGAAAGCACCGCCCATTCTTCTGGCGGCTTACGCTTACCTGCGGGAAATTGCATCCGGTGCCCACCAATGGTGGCAAGTGGGATGCCGATGCGCTGGGCAATTTTGATAATGGCGACCTACCGGAGGACATCGCGGTGATAACGCCGCTGATTGCCAGCATTTCTGAAGCTGCTAATCAACCCTTTGCTTTCATAGAAATGCAATGCAGAAACAGCTACACCACAGCGTTGGGAAACATCACCGGGTGTCAGTTCACGCTTGTTCAGGGAATGATGTTTTTTTCATCTTTCTGCTTTACCTCAAGTTAACTTGAGGAATTATACTCAGCAGCCGTTGAGAAGATGAAATAAAAACGCATCGTTATTCCATGACCACCAACCCAGCTGTCACAACAGGGGAGAAAACAATGTATGCATGACGACATCATCAACACACTCACCACCTGGATTGACAGCAATCTGGGTAAAGCACTTTCTATCGAAAGCGTAGCCGCTAAATCAGGCTATTCGAAATGGCATTTACAGCGGATGTTTCGCACGGTGACACGTCAGACACTGGGGGAGTATATTCGTGACCGCCGTTTGACGCTCGCCGCGAAAGCATTACGCCAGACTCAGCGTCCGGTTTTTGATATCGCCATGCAGTACGGTTATGAATCGCGGCAGACCTTCTCCAGAGTATTCCGTCGACAGTTTTCAATGACGCCCACAGCCTGTCGTCACTCAATGCGCCACCGCGTCTGCTCACTGATATAAGTCCTGGCGTACTCGGGTTGAACGCAGATCAATGCACCGACTGCACGTTGTTGTCCGACGTCTTATAGAAAAAGCATAACAGTTACTCTTTCCTGTTGAAGTAAAAACCATCCAGTTATGCTGAAAAGCGGTCAATTTTTTCTGACGGATGACACAATGTGACATTAATCACACTTTTATCATTCTGTATTCAATGCAGATGAAGAGTACGCCTGGCAAGATTTGATCCCGATTTTGATGAGATTGCATTGCCAGACCTAATTTATTGCGGAGTTTTTTAAAGATATGGCTACTATAACCGCCAGCCTGGTATTAATGATATGAGGCTGGTCAGTGCAGTAATGATGTTTCTGGCCAGTACTTGCAACCTGAAATGTCGCCTGTATCCACAGGCATCGGGATCGGCATGTCATGCTGGTTTGTCATCGGTCTTTTAGGGATAAGTTTGAGCATGGAAAATATGCTCTATTTCTGGCAGGTTACTAAAGATGTATTTGTGGGCGTAATGAGTCACACGCCAACAGACTACCCCATGCCATAAAAAATTCTCTGCCGTCTGCTTCGGAAGGCGGCAGAGCTCAGCGGCATATCGTTACATCTTTTTCATTGCCACTGGCAAACCCGCCATATGTTCGACTTTCCTTTCAGCCTTCTGGGGCTTGCAGTCCTGCACCCACATATTGCCCATGATTTCGTTCAGCCCTTGATCCAGCCCGGTAACCAGACCCGCGCCAGGGGTAAAGGTAAGCTCGCCAAAGTAAACCTGGCCTTCATTAATGTACCAATCCACGCGCACATAATCGAAATCACTCGCCAGTTTTTTACTCAGTTCCAATGCTTTCTCCAGCGTCGGTAATTCGCTGCTGATATCAAAGCCGGTATCACGTATTTTGTAAAAGCAGTATTTCAGATTATTAACATAAAAACTCATCGACAGGGGAGCGTCCCCCACTCGGTTATAAATCACCTGTAACACATACTCAAAATTACCGTCCTTCTTATTGAACATATGAAATTTATAGTCCACTGCCGCTAATTTACCCTCGCCAATGTATTGCTCAACCAGAATGCGCGGTTTGATATAACGATAATGGATCTCGCGTGCCTCCAATGAAAAGTCACGATTCAGCCAGTCTTTGCATTTTTTTATCAGCATCTTTTTTTGACTGTAATCCGGTTCGTCTAACAAAATTTCCACCATTCCTGAGCCATGATTAGATTTAACAACGGTATTTTTAAGTGATTCAAGTTTAAACAATGTATCAGGCTGTGATGTCTCATGAATAAATGGAATCAGGTACTTACCCCCTATTTTTTTCGCAAAATAGTCTCTGACTAAAATTTTGTCTGAAAGAATGCCATAACGAGCATGATCGCCAGTGACAAATTTACGATAAAGGATTTTCTCGTTAAATAACCTGGGTTGATTAATATTTGGCAATTTTTTAAATTTCCGAAAATAATAGACCCGGTCCTGATAAATCCACGGTATTTTCTTAAAAAAATACAATACGCTTTTTCTCAATTTTATTTTGAATTTCAACATTTTTGCCTCAGTTTGTATGTTTTGTAGTTGAGTGAGGACAGCTGTATTTTAAGAATAACACCATTCTTAAAGAAATAATTCATTACGGTGAGAGATAATAACTCAGTAATCAGAACGCTCCAGGCAGCACCTGTTAAACCCCAGCAGCGTATGAAATACCAATTGGTCATTACGCTAATCGTCACCAAAAACACAATTTTCACCAGCAGATAATTAAAACCACCCTCTTTGATCATATAACGGTAAGCAATAGTTCCCATGGCAGAAAAGCAGGTTGCCACAGACAACAACGTCACAAGACTTACCGATTCTGCATAGTCTTGTCCATAAAGCTTACTAATCAGGTACTTGCCAAATAAGGCCACCACGAGAAGCATCAGCAACGATATTGCCATCACGTAGCCATAAAGTCTTGCAGTCAACTTCTCCGCAATATCCGTGCGCTCCCTGAAAATTTCAGCAAAGCTCGACGTAATAATTGCCGCAGGGATAAAAATCCAGGAGGTCGAAATAGTGTTTGCTGCGGTAAACAACCCAAGCTGGTGCGCAGACCCCACACCGACTAAAAAAAACTGTGCCAGTTTTACCTGAACAGCAATAAATACGCTGGATATTGCCAGCGGTAAACCAGCCTGGAACAAATGGCGCAGGTAGCTACGCTGCCTGCGCTTCGGTGGCGGGCTGATGCTGTTAGCCTGATAAAACATGTTGCGCTTAATCAGGTAAGGCAAAAACGTTACGGAAATGATCGAAAGAGACAGCCAGAGTGGACTGAGTCTGAACCACACGATGCTGTAACTTAAGGCAAAGCTGAACACCATCCCCATTGAATTTGCGAAGGTGTTCATACGTGACGCCAGCCTGGCATTATTATAAACGCTAAAAATGTCCTGAGTAACAAAAATTGCAGATAAAAAAGACGCTACAGCAAAGATTAGAAAATTCTCTCGCATGGTAATCCAGATATAAATTAATATCGGTACGGACAGTGATAATAACAATGTTATGCGTAGCTGTGTAGCGACAGCCATTAGCCTTATTCCTCTGGTTGTGCTCTTACTAATATTCTTGAATAAAATAGTTTCAGTACCGAAAATAGCGATTGTCTGAATAATCGAAAAAAGAGAGGCAGAGAATGCTATTTGTCCGAATATCACTGGGCCAAAGGATTTAGCAACATAAGATGTCACAAATATCACGCTAAAGACTGACACCACTTTTTCAGACATCATCCAAGCGGCGTTTGATAAAACACTGTATCTCATTAGAGCATCCTTTGTAGTACTTAACCTAATGCCGAACTCAGTACATCCGTGTATGGAAGGGAAGCCTTGCTTAAAAAACGGATCTGAAATTTCTTTTTTGTGCAAATAAAACTAAGCCACGATTATTTTAGGAATTTATTGATACAGCGTACCTTATTCAGGAATATTCCGATCAGCACTGGACTTAATTAAACGAAAATGAAAAAACAGAACAGAACTAATAATTATCCTGGCACTGAGATTTATACTCGGGATTATTCTTAATTACCTGTCACCTGTATCTGATGAGATGAAACGAATTTATAACAAAAAACAAAATATCGAAAGTCAGCTGGCACCAGGGTAATTAAAATAGGAGAAATCCCATGATGATATTTCTTCATAATACCTTAACGTAAAGCATTACATTCAAATCGCATACTTAACAAGGCTGACATAATTTACGGATTATTTAGATCCACTAATTAGTGAAATTGTTCTCGTCACATTATAGTTAAGAAAGGTAATAGCATCTATGAGAAAGTCACGATATACCGAAGAGCAAATAACCAGTGCGATTAAAGCATCTGAGTGCGGCGTTAAAGTGAAAGAGATTTGTGAAGAACTGGGAATATCCGAAGCAACTTTTTATAGCTGGAAAAAGAAATACTCTGGGCTTTTCTCTGAAGAAGGAAGAAAAATCAAAAACTTAGAGGATAAGGTTCACACCATGGAACGAGAATTACAAATGCTGACATCTGATAAAGAGATGTTGCAAAGCGTAATGAAAAACTTCTTTACAACAAATGAGAAGCGTCAGGCGGTTAATTTCCTGCAGGAAACTTATGAAATCGGTACCAGACGTAGCTGCCGTTTAATGGATATTAGTCGCAGCGTTTATCACTATCCCTACAATCTGGAAAATCACTAACAGCAGAAGAAATTAATGTCTTCTTTATTAGTAAACTATAAATACTCCGCTTTTTGTACGGGAGTCTGGTTCTACTCCTGGTCGACATATTTTCTGATTTTCTAATCATTAAACCCGAACTCATCAGGGTTCGCGGCAAAAGATCCATCAAAATTAGTCTTTAACATCAAATGAATACAGACGTATCTTTCTCCCACATAGAGAAAGATACGTCTGTTACTTCATTAGTGACGCTGACGATTAGTTTCATCAATCCCTTTTTTTGAGTTAATTTAATACAGAGGAGCAGGCATTTACCTCAGAAAATATTTACATTCTATTCATTGTCGTGCTATTATAAGTACGTTGTTCACTTACTCTCGTGCTCCCATCACCAACCTGTATCATTCGCCAGTGAACGATTAAGAAAAAAACTTAACCTTTCTTTAGCTTTCCCCAACTGATTGAACAATCTTGAGTTAATTACACATGCAGTATTAATGTTTCCGAATTTACTCGCGACCAGTATTAATCAGAATATCGATAAATTTTTTGAGTTACAGGTGGTTTAACAGGTCAGAGGCCATGCCAATTACTTCCTCGGTAGAAATAAGAAATACCGATTGATTGTATTAAAAAAGTGATGAATGGCATTAGCGATTGTTCTTATAGCGGAACAATCACAGACTGTGGCAGCAAGATATCCCCCTGAGGCAATCCATAACAACGGCATCAATCGCAAAAAACGTGGCATAAACCTTAAAAACCGGATGAAGAAAGTCCCAATTTTTGTTTGTCACCAACACCATCAACCTGCTTTGCTTATTTGATGACCGCTATTTTGCAACCACCCTTTTCACTTTTTATTGAGGTATTTAGCACCAAAGCGCTCTCTGACAGCGCTGGCAAGCGATGATACAAATCACCGGATGCCACCCTGTAGCAAAATAAAATCAGACCAGCTGAAGTGCAAATAAAGGCGAATAAAAAGAGATACAGGATCGCCAGAGGATGTCTCACCGCTGGCTTTGGTGGCGATGTGTTCAGATCATCATCAGATATTTCCCGGAAAATACCACGTCCAGCTAATCATCATGTCGGTTACCAAAAAAGTACCGACTTACTGACTAAACGAACCACCATACCGGTTAACTGTGTCGCATTTCACCACATTGCCCTGATGTAAGCTGACCACAGCCAGAAAAATCAGTACCTCACGGTAAACGGCGCTCTACAGGCGCAAACAAAAGATCTATGCTCATTGTCGCGGCAGCCTGCGGCGAGTCTGGAGAGAACATAGCGCCCTTACAGGGCNNNNNNNNNNNNNNNNNNNNNNNNNNNNNNNNNNNNNNNNNNNNNNNNNNNNNNNNNNNNNNNNNNNNNNNNNNNNNNNNNNNNNNNNNNNNNNNNNNNNNNNNNNNNNNNNNNNNNNNNNNNNNNNNNNNNNNNNNNNNNNNNNNNNNNNNNNNNNNNNNNNNNNNNNNNNNNNNNNNNNNNNNNNNNNNNNNNNNNNNNNNNNNNNNNNNNNNNNNNNNNNNNNNNNNNNNNNNNNNNNNNNNNNNNNNNNNNNNNNNNNNNNNNNNNNNNNNNNNNNNNNNNNNNNNNNNNNNNNNNNNNNNNNNNNNNNNNNNNNNNNNNNNNNNNNNNNNNNNNNNNNNNNNNNNNNNNNNNNNNNNNNNNNNNNNNNNNNNNNNNNNNNNNNNNNNNNNNNNNNNNNNNNNNNNNNNNNNNNNNNNNNNNNNNNNNNNNNNNNNNNNNNNNNNNNNNNNNNNNNNNNNNNNNNNNNNNNNNNNNNNNNNNNNNNNNNNNNNNNNNNNNNNNNNNNNNNNNNNNNNNNNNNNNNNNNNNNNNNNNNNNNNNNNNNNNNNNNNNNNNNNNNNNNNNNNNNNNNNNNNNNNNNNNNNNNNNNNNNNNNNNNNNNNNNNNNNNNNNNNNNNNNNNNNNNNNNNNNNNNNNNNNNNNNNNNNNNNNNNNNNNNNNNNNNNNNNNNNNNNNNNNNNNNNNNNNNNNNNNNNNNNNNNNNNNNNNNNNNNNNNNNNNNNNNNNNNNNNNNNNNNNNNNNNNNNNNNNNNNNNNNNNNNNNNNNNNNNNNNNNNNNNNNNNNNNNNNNNNNNNNNNNNNNNNNNNNNNNNNNNNNNNNNNNNNNNNNNNNNNNNNNNNNNNNNNNNNNNNNNNNNNNNNNNNNNNNNNNNNNNNNNNNNNNNNNNNNNNNNNNNNNNNNNNNNNNNNNNNNNNNNNNNNNNNNNNNNNNNNNNNNNNNNNNNNNNNNNNNNNNNNNNNNNNNNNNNNNNNNNNNNNNNNNNNNNNNNNNNNNNNNNNNNNNNNNNNNNNNNNNNNNNNNNNNNNNNNNNNNNNNNNNNNNNNNNNNNNNNNNNNNNNNNNNNNNNNNNNNNNNNNNNNNNNNNNNNNNNNNNNNNNNNNNNNNNNNNNNNNNNNNNNNNNNNNNNNNNNNNNNNNNNNNNNNNNNNNNNNNNNNNNNNNNNNNNNNNNNNNNNNNNNNNNNNNNNNNNNNNNNNNNNNNNNNNNNNNNNNNNNNNNNNNNNNNNNNNNNNNNNNNNNNNNNNNNNNNNNNNNNNNNNNNNNNNNNNNNNNNNNNNNNNNNNNNNNNNNNNNNNNNNNNNNNNNNNNNNNNNNNNNNNNNNNNNNNNNNNNNNNNNNNNNNNNNNNNNNNNNNNNNNNNNNNNNNNNNNNNNNNNNNNNNNNNNNNNNNNNNNNNNNNNNNNNNNNNNNNNNNNNNNNNNNNNNNNNNNNNNNNNNNNNNNNNNNNNNNNNNNNNNNNNNNNNNNNNNNNNNNNNNNNNNNNNNNNNNNNNNNNNNNNNNNNNNNNNNNNNNNNNNNNNNNNNNNNNNNNNNNNNNNNNNNNNNNNNNNNNNNNNNNNNNNNNNNNNNNNNNNNNNNNNNNNNNNNNNNNNNNNNNNNNNNNNNNNNNNNNNNNNNNNNNNNNNNNNNNNNNNNNNNNNNNNNNNNNNNNNNNNNNNNNNNNNNNNNNNNNNNNNNNNNNNNNNNNNNNNNNNNNNNNNNNNNNNNNNNNNNNNNNNNNNNNNNNNNNNNNNNNNNNNNNNNNNNNNNNNNNNNNNNNNNNNNNNNNNNNNNNNNNNNNNNNNNNNNNNNGTTTCCTAACCATGAACCAATACACGCATGATAAAAATTTTCCAGCAGTACCAGCACGCTTAATAACCCCAGGCCTTTCGCCATAGCAATATTTCCTTACACAATGCGAGACGTAACAGATGCTGGATAAGCAATCTGCCCAAAAAGCACAGCTTCCCGGCAGAGGGAACAGCGATCCATCACAGTCGGGCACAAAGAACGTATCCAGCCTGTATCCTTGCAACGGAGTAACGGAGCAAAAGGCTATTCGTCATCATAATTACGCCACATTTATATATTGTAAGCGTACCCGTTTTATCTGGTGAAAATTCCGGAGCGAAGCTGACAGCATCGCCCGTATTGCTAAAAATCACAGAATAGAGCCAGGCCAGAAGAGAACCGCCAGGACAGACCTGCTGCCAGTCCATTTCTGATGATTATTTTTTGCCACGCGGCCGCTACAAACTACAAAAATTAACCATCACAAAATCACGCGGTTTAGTGACAACACGCGATATCTTCATAATGAAACAAAATAATAACTTGTGTTTAATCTCTTGAAAGTTAAACACCTCGTAAACTGATCGTAATGGTCTTATATTGCCGCAGAGATATTTATCTGGCGTTGAAGATTGAAGTGCTTCACTGGCTTTTTCTTCACCAGGAATTTAACATGTCTCATACCACTCTATTGCCTCAGCAGGAAAGCAGTTTCACTTTTTTCCTCTCCCTGATTTCCGGCAGATTGAAGCCGGGGAAATTGTGGTATGACCGTAAATATCGCATTAAATATCTGGTACGTTCGCTGATCCCATCATGCGTTCAATTCTGACAATCCAACACACCTTGCCCAGTAAGATTCACCGACATTATTTATATGGCGTGATGCCGATGATATAACGTGTACAGTCGGTGATCGATCACTACGGTTTCATTAAGAATCTGTCATGGTTTCGTCCCCAGCAAGCCATGCTGACGACGCAAGGAATGGAAGTATTGCAGTTTACTGGCAGGAATGGTGAACCTTTCAATATCACGCTGGCCTGCACCGGCCGCTGCGAAGGCGAAGTTAATCTTTTTATCAGCGCATCAGGCATAAAACTGGCGATGCTGACGTTTAGCGTCACGCGGCTAAACGTCAGGCACGTGATGGTGATCGGCGGAATCCGGGGGGCTCACAGGGATACCCCCATGAGCTTATCCGCGAAGCGACTAAAGCCTGCTATGGTTTGTTTCCCAAGCGGCTACTGATGGAAACCCTGCAGTTATTCTGTCAGGCAACAGGCGTGGAAGAGATCCAGACCGCCTGCGTTATCGACTGAAGAAAAAGAACCTGTTTCTCGCCAGCTATAATGAATTCTGGGAAACGCTGAATGCCAAACCGCTATCCGCTGCGTTGTATGAAATCCCACTGGAATTTCCACGTAAGCCGCTGGAGAGCATCCTCAGCAAAAAACGGTCAGAATACCGAAAACGCTATGAGCTGCTGGATATATTGAAAGAACAGTTTTTCGGGCACGCCTAATCGACGTGCAGATTTTCTTTGGCAACATCGTCTATCTTCCATACTCCCCGCTCCCGATGGAGAGTGACCAGCAATAGCTGGCGATCTTCGGGGTCGTTACCTAGGGTGACATAAACCGATGCAGTGTCGCCATCAATCGTGAAGCGGCTGACGCTAACATGGTCTATCCACGAATCGCTGTAATCCTGATCCTGCAAAAAATAGTCGTCGTCCATACCGTCAGGGCTTTTGATCAACACATAGATTTTTTGCAGCAACTGCGGCGTAACATACTCGTTCAATACGGGATCGTGCTCATCAATGGGGCTTTCTTCTTTGTTCAGTGCGCTGAGATACCAACTGTAGAAGTTTTTGCTGGTGGTCTGAGGATCACTATTCTGTTCCGCCGCTCCGGCGTGCAAAGCAAGCAGCGCTATGCACAGCGCCAGTAACCATTTTTTCATTAGTACCATCTCTTCCCGATAAATTCTTTTGGTAGCAGACAGGGTGCATCCATACTTTGTATGCTAAAACCCTGCTAATTTACCCTTTCATGTCATTTTTTGAGCGGATTTCTGCATTTTTTTAGTAACTTTTTATCCGGGCGTGTTTTCCAGCCAGCGGGACAGGCATTGCGCCAGTCTGGCTGGCTGTTCCAGCGGTAACATATGGCCTGAACCATCGATGATTTCAAGCGTAGCCTCAGGCAGATGGTCATACAGTATTTGTGACTCCTCCAAGCTACGCACCCTGTCTTCCGCAGCGGCAATAACCAGCACCGGGCGGTGGATCTGGTTCAAGAAGATGGGTGTCACTGTCACGGGCCATCAGCAATTGCCGACAGTATGCATCCTTGCCCATGCCCAGGCTCATTTGATGGATTTGCGATTGCAAATTGGGGTCGTTGGCATGCTTTTCACTCAATGACAGGCGTATCGTTTTCTGCCCAAGGCCAAAAAAGTGGCCATGACTGTTTATCAGCGAGCTTGCCGTAGCCACTTTGAAAGCACGGGCCTGCGGGCTATTCTGCTGGTTGGACGTCGCAATCAGCACTAAGCGTTGCACGCGCTGCTGTGTCTGAGAAAGTACTCTGGCCGCCATTTCTTCCAGTGAGTTGTCCTTGGACAAATCGCCATAAATCAGCGGTCCATAAGCCAAAAGCGCATTACTCATGTTCTGCCACAGCACGGCATCACACATCACGTCGGGCAGTAAAACCATCCCCGCCATCTTGTCTCTCCCCCTAACGTGTTTCCAGCGATAATAGCAGCCTTGCAACAATTCTTTCAGGGGGTTCTTCTGCTGTTTTATTATCGGGCGTCTGGCTATTTGTAAAAAGTCACGCCCGGTTTCGGCCGCTCACCCACCGTCAATGAAAATACATCGAGACGGGAATAATGCCCGGAAACATCAAAATCATAGCGTGCGTGCACCAGTTCATCCGTATCAATTTTTGCCGTAAGCAAACCGCTGACACCGATCATCGGCCCTGCAAGCACCTCACCCAGTTGCCCAATAATCATACTGTTACCGTTAATTAATGCTCTGTCTGGTGCACAGCCAGGAACAGCCTTACCTGATTCCGCTGGCGCTGGCTGAATTTGACACGCCGTGATGACAAAACAGGGTTCTGTCACATTAACGGAGAAAGGACGAAAAAACCTGAACTGCCTGTTTTTCAGGCAACCAACAGATAAAATTGTTCCGCAGGTGATAATCCCTCACTTTGTGGATGCTGATATTGTCCTTTGCGTATGATGTGAATCAATTCGATGCCTGCCAGTATCGTCTGGGCCCGCCGGAATGATTTGAATCCCAGCATGGGACGGGTTCGCCGTTTGATGTTGCGGTGATCCTGCTCAACCAGATTATTAAGATATTTGCTTTGCCTGACGGTGATGCTTTCCTCAGCGGCTTTGTCGGCATTGAGCGTGACCAGGGCGGCGGTATTAGCGCCACTTTTATCAATCGTCACCACCTCAGGTTCGCAGTGGTGGCGGATGGCCTTACGAAAGAAACGCAGCGCCGCTGCAGCATCCCGTCTGACGGTCAGCAGAAAATCGATGGTCTGCCCGCGGTATCGACGGCCCGGTACAGATATTTCCACTGACCTCGGACTGTGATACAGGTTTCATCCATGCGCCAGCGGCACAATACGGATAGCCCGGCGATGGAGCGTGGAATGGTCAACAACAATCCCTCGTTCAGCCATCATTTCCTCCAGATTGCGCAGACTCAGGGCATAAGCCAGATACCAGCGAACACACTGAGAAATAATATCGACGGGATAATGCAGTCGTTTGAAGGCGTCTCGGGTCAGAGGCATCGGCAGGCTACATCAATAAAAACAGTATGTTACTTGACTCCACCTTAATGCGACACAACCAAAATGATTAATTAATCAACCGGGCTGGTGAGCTAAATAAAAAGCATGAAATAAGAGGTAACAAATTGTAGTGGTAAAAGTGCATAAAACAGGGCGGTACAAGCTATTTGATTTTGCCTGTAAAAAATGATGTTACCGTAAAGGAACTGATAACATCGGAACTTCGCGGCCAATTAAACGCTGTTCTGAGAGTACCCTGTAAGGGCACGTCGGGACTCGCCAGCTCATTGACAATGAACTGGCGAAAATATTGAAGGATAAGAATCAGCAAATCGTAGAGTAGGCCTCTGGTTTGAAGGNNNNNNNNNNNNNNNNNNNNNNNNNNNNNNNNNNNNNNNNNNNNNNNNNNNNNNNNNNNNNNNNNNNNNNNNNNNNNNNNNNNNNNNNNNNNNNNNNNNNNNNNNNNNNNNNNNNNNNNNNNNNNNNNNNNNNNNNNNNNNNNNNNNNNNNNNNNNNNNNNNNNNNNNNNNNNNNNNNNNNNNNNNNNNNNNNNNNNNNNNNNNNNNNNNNNNNNNNNNNNNNNNNNNNNNNNNNNNNNNNNNNNNNNNNNNNNNNNNNNNNNNNNNNNNNNNNNNNNNNNNNNNNNNNNNNNNNNNNNNNNNNNNNNNNNNNNNNNNNNNNNNNNNNNNNNNNNNNNNNNNNNNNNNNNNNNNNNNNNNNNNNNNNNNNNNNNNNNNNNNNNNNNNNNNNNNNNNNNNNNNNNNNNNNNNNNNNNNNNNNNNNNNNNNNNNNNNNNNNNNNNNNNNNNNNNNNNNNNNNNNNNNNNNNNNNNNNNNNNNNNNNNNNNNNNNNNNNNNNNNNNNNNNNNNNNNNNNNNNNNNNNNNNNNNNNNNNNNNNNNNNNNNNNNNNNNNNNNNNNNNNNNNNNNNNNNNNNNNNNNNNNNNNNNNNNNNNNNNNNNNNNNNNNNNNNNNNNNNNNNNNNNNNNNNNNNNNNNNNNNNNNNNNNNNNNNNNNNNNNNNNNNNNNNNNNNNNNNNNNNNNNNNNNNNNNNNNNNNNNNNNNNNNNNNNNNNNNNNNNNNNNNNNNNNNNNNNNNNNNNNNNNNNNNNNNNNNNNNNNNNNNNNNNNNNNNNNNNNNNNNNNNNNNNNNNNNNNNNNNNNNNNNNNNNNNNNNNNNNNNNNNNNNNNNNNNNNNNNNNNNNNNNNNNNNNNNNNNNNNNNNNNNNNNNNNNNNNNNNNNNNNNNNNNNNNNNNNNNNNNNNNNNNNNNNNNNNNNNNNNNNNNNNNNNNNNNNNNNNNNNNNNNNNNNNNNNNNNNNNNNNNNNNNNNNNNNNNNNNNNNNNNNNNNNNNNNNNNNNNNNNNNNNNNNNNNNNNNNNNNNNNNNNNNNNNNNNNNNNNNNNNNNNNNNNNNNNNNNNNNNNNNNNNNNNNNNNNNNNNNNNNNNNNNNNNNNNNNNNNNNNNNNNNNNNNNNNNNNNNNNNNNNNNNNNNNNNNNNNNNNNNNNNNNNNNNNNNNNNNNNNNNNNNNNNNNNNNNNNNNNNNNNNNNNNNNNNNNNNNNNNNNNNNNNNNNNNNNNNNNNNNNNNNNNNNNNNNNNNNNNNNNNNNNNNNNNNNNNNNNNNNNNNNNNNNNNNNNNNNNNNNNNNNNNNNNNNNNNNNNNNNNNNNNNNNNNNNNNNNNNNNNNNNNNNNNNNNNNNNNNNNNNNNNNNNNNNNNNNNNNNNNNNNNNNNNNNNNNNNNNNNNNNNNNNNNNNNNNNNNNNNNNNNNNNNNNNNNNNNNNNNNNNNNNNNNNNNNNNNNNNNNNNNNNNNNNNNNNNNNNNNNNNNNNNNNNNNNNNNNNNNNNNNNNNNNNNNNNNNNNNNNNNNNNNNNNNNNNNNNNNNNNNNNNNNNNNNNNNNNNNNNNNNNNNNNNNNNNNNNNNNNNNNNNNNNNNNNNNNNNNNNNNNNNNNNNNNNNNNNNNNNNNNNNNNNNNNNNNNNNNNNNNNNNNNNNNNNNNNNNNNNNNNNNNNNNNNNNNNNNNNNNNNNNNNNNNNNNNNNNNNNNNNNNNNNNNNNNNNNNNNNNNNNNNNNNNNNNNNNNNNNNNNNNNNNNNNNNNNNNNNNNNNNNNNNNNNNNNNNNNNNNNNNNNNNNNNNNNNNNNNNNNNNNNNNNNNNNNNNNNNNNNNNNNNNNNNNNNNNNNNNNNNNNNNNNNNNNNNNNNNNNNNNNNNNNNNNNNNNNNNNNNNNNNNNNNNNNNNNNNNNNNNNNNNNNNNNNNNNNNNNNNNNNNNNNNNNNNNNNNNNNNNNNNNNNNNNNNNNNNNNNNNNNNNNNNNNNNNNNNNNNNNNNNNNNNNNNNNNNNNNNNNNNNNNNNNNNNNNNNNNNNNNNNNNNNNNNNNNNNNNNNNNNNNNNNNNNNNNNNNNNNNNNNNNNNNNNNNNNNNNNNNNNNNNNNNNNNNNNNNNNNNNNNNNNNNNNNNNNNNNNNNNNNNNNNNNNNNNNNNNNNNNNNNNNNNNNNNNNNNNNNNNNNNNNNNNNNNNNNNNNNNNNNNNNNNNNNNNNNNNNNNNNNNNNNNNNNNNNNNNNNNNNNNNNNNNNNNNNNNNNNNNNNNNNNNNNNNNNNNNNNNNNNNNNNNNNNNNNNNNNNNNNNNNNNNNNNNNNNNNNNNNNNNNNNNNNNNNNNNNNNNNNNNNNNNNNNNNNNNNNNNNNNNNNNNNNNNNNNNNNNNNNNNNNNNNNNNNNNNNNNNNNNNNNNNNNNNNNNNNNNNNNNNNNNNNNNNNNNNNNNNNNNNNNNNNNNNNNNNNNNNNNNNNNNNNNNNNNNNNNNNNNNNNNNNNNNNNNNNNNNNNNNNNNNNNNNNNNNNNNNNNNNNNNNNNNNNNNNNNNNNNNNNNNNNNNNNNNNNNNNNNNNNNNNNNNNNNNNNNNNNNNNNNNNNNNNNNNNNNNNNNNNNNNNNNNNNNNNNNNNNNNNNNNNNNNNNNNNNNNNNNNNNNNNNNNNNNNNNNNNNNNNNNNNNNNNNNNNNNNNNNNNNNNNNNNNNNNNNNNNNNNNNNNNNNNNNNNNNNNNNNNNNNNNNNNNNNNNNNNNNNNNNNNNNNNNNNNNNNNNNNNNNNNNNNNNNNNNNNNNNNNNNNNNNNNNNNNNNNNNNNNNNNNNNNNNNNNNNNNNNNNNNNNNNNNNNNNNNNNNNNNNNNNNNNNNNNNNNNNNNNNNNNNNNNNNNNNNNNNNNNNNNNNNNNNNNNNNNNNNNNNNNNNNNNNNNNNNNNNNNNNNNNNNNNNNNNNNNNNNNNNNNNNNNNNNNNNNNNNNNNNNNNNNNNNNNNNNNNNNNNNNNNNNNNNNNNNNNNNNNNNNNNNNNNNNNNNNNNNNNNNNNNNNNNNNNNNNNNNNNNNNNNNNNNNNNNNNNNNNNNNNNNNNNNNNNNNNNNNNNNNNNNNNNNNNNNNNNNNNNNNNNNNNNNNNNNNNNNNNNNNNNNNNNNNNNNNNNNNNNNNNNNNNNNNNNNNNNNNNNNNNNNNNNNNNNNNNNNNNNNNNNNNNNNNNNNNNNNNNNNNNNNNNNNNNNNNNNNNNNNNNNNNNNNNNNNNNNNNNNNNNNNNNNNNNNNNNNNNNNNNNNNNNNNNNNNNNNNNNNNNNNNNNNNNNNNNNNNNNNNNNNNNNNNNNNNNNNNNNNNNNNNNNNNNNNNNNNNNNNNNNNNNNNNNNNNNNNNNNNNNNNNNNNNNNNNNNNNNNNNNNNNNNNNNNNNNNNNNNNNNNNNNNNNNNNNNNNNNNNNNNNNNNNNNNNNNNNNNNNNNNNNNNNNNNNNNNNNNNNNNNNNNNNNNNNNNNNNNNNNNNNNNNNNNNNNNNNNNNNNNNNNNNNNNNNNNNNNNNNNNNNNNNNNNNNNNNNNNNNNNNNNNNNNNNNNNNNNNNNNNNNNNNNNNNNNNNNNNNNNNNNNNNNNNNNNNNNNNNNNNNNNNNNNNNNNNNNNNNNNNNNNNNNNNNNNNNNNNNNNNNNNNNNNNNNNNNNNNNNNNNNNNNNNNNNNNNNNNNNNNNNNNNNNNNNNNNNNNNNNNNNNNNNNNNNNNNNNNNNNNNNNNNNNNNNNNNNNNNNNNNNNNNNNNNNNNNNNNNNNNNNNNNNNNNNNNNNNNNNNNNNNNNNNNNNNNNNNNNNNNNNNNNNNNNNNNNNNNNNNNNNNNNNNNNNNNNNNNNNNNNNNNNNNNNNNNNNNNNNNNNNNNNNNNNNNNNNNNNNNNNNNNNNNNNNNNNNNNNNNNNNNNNNNNNNNNNNNNNNNNNNNNNNNNNNNNNNNNNNNNNNNNNNNNNNNNNNNNNNNNNNNNNNNNNNNNNNNNNNNNNNNNNNNNNNNNNNNNNNNNNNNNNNNNNNNNNNNNNNNNNNNNNNNNNNNNNNNNNNNNNNNNNNNNNNNNNNNNNNNNNNNNNNNNNNNNNNNCATAAACCGGATCGGTCAACCGATCCTTAAATGATCGGCATTAACCTCTGAGGATTGGATTTATCTTCATTCTGATTAACACCGGCAGATCCCAGTGCTGACCTTTATGTGTGACTTCGCGGATCTTGCGCTTCACGGTTTTCATTGATTTCGGTGAGGGGTAATAGTAGGTTTTCAGCTTTCCGTCCTTTTTGGACGACTGCACTGCGAACCTGTGACCGAGAAACTCAAACGGCGATTTAGTCGCGTTAACGACTTTTGTCTTCTCTGCGTTAAGTGTTAACCCAAGCCGACCCAGTACCCTCTGGGCCTGAGCCAGATAAAACTTCGGTTGCTTTCTGCACAAAATGACAAAGTCATCGGCATAACGCACTAGATGAGCGTCATGCCATCGCTGGTTAAATCCCTGCTTTTCCCAGACATGGTCAAGCCAGTGGAGGTACAGATTTGCCAGTAGTGGCGATATGACGCCTCCTTGCGGAGTGCCTGTATCACTGCTCTTCTGACCAACCTCACCCATAACTCCGGCTTTCAACCACATTTCAATCAGCTTCATGACCGGACGGTCAATGACTCTGATCCTCACTGACAGCAGCAGTTTGTCGTGGGGGATAGTGTCGAAATACGACTTCAAATCGGCATCCACCACCCCAATGACATTTAAAGTTCAGCCATTTATAGATCTCTCTCAGCGCCTGTTGCGCACTTCTGCGCGGTCGGAAGCCATATGAGAAGTCTTTAAAGCCCGCTTCGAACAGCGGTTCTATGACGATCTTTACTGCTGCCTGTACTACACGGTCTGCTATAACGGGTATGCCAAGCGGCCTTTCCTTTCCATCTGACTTCGGGATATAAACCCTCCGTACAGGCTGTGGAGCATACCGTTTCGCAACAAGTTTCTTCTGGATATCCCGCAGGAAATTACCAACGCCGATCTCTTTCTCAACCTGTTCGATTGAGAGCCGGTCAATGCCCGGCGCACCTTTGTTAGCTCTGACCTGAGTCCATGCCATGCCTAAAACCTGATTACTGCATACCTTGTCATACAGAACACCAAACTTACGTTTCGGATCCGCCTTGGCGGCCAGGTATAGCTTGCGTTGCAGTACTCGTACCTTTTCAAATGCCGTGTTTTGAGCTTTCGCAATCACGTAGTACCTCCTGCATCACAAAGCCTGACAGAAGTAGAGGTCCTTCCTTACGGCTGAGTTTTGTTGTCTCAACCGTCATCAGTACTATGGCCTCCTCCGACTCCTCTATCCCGCGTCTATCCGGATTTCGGTGGACGCCTTATACCTTCAATTACGTGGTGGGTTACCCCACGATGGGGAGAGGTCTCGACTGTTCCGCTCGACACTTTCTACACATCCTATCTCCAAAACCCCGGATCCCTGGCCCGACTTCACATGGTTAATTAATCCATCGGACTGCACTGGCCTTCGCCCCCATTCCAGAGGCTCGGCAAAATCACCCTACGCCATACTCTCCCAGCATTGTTGTATGGTTGACATTTACGAGGCGGATTTGAGTTCACTGTCAGTTACGGGCTGTGTATTTGCGCGCGCCCACTGTCTGGGGCTGGGACAACGTTTATCCGGCGCTGTTCCCGCGTTTCAGTCACCTTCCACACGTACGCCATAGCTACACGGTCAAATTAACCAACTACCGTGGCAGGACTCTCACCTGCAAGTAATCGAGCAGCTTTTCAGTCCACTCAAAACGGGATATCGTCGTCAAAATCCATCGGCGGTTCATTGCTGATGGGTGCGCTGTTTTGCTGTGACTGTGGCCGTGACGCCTGACCGCCGCCGCTGAACTGGTTGCCGCCCTGCGGCTGCTGAGGCTGACCCCAGCCGTTATTATTACCCTGGTTATTACCACCAGCCTGCGCACCGCCGCCCTGGCGGCCACCCAGCATCTGCATGGTGCCACCAACGTTAACAACCACTTCTGTGGTGTATTTCTCAACGCCTGCCTGATCGGTCCATTTACGCGTCTGAAGCGCACCCTCAATATAAACCTGAGAACCTTTGCGCAGATATTCGCCCGCCACTTCAGCAAGCTTTCCAAACAGCACCACGCGATGCCATTCTGTTTTCTCTTTAGTTTCACCAGTCTGTTTGTCACGCCAGCTTTCAGAGGTAGCCAGAGTGATATTGGCAACAGCACCGCCATTCGGCATGTAACGGACTTCAGGATCCTGACCCAGGTTGCCTACCAGGATCACTTTATTTATGCCTCTGCTGGCCATGTTCGCCTCTCCGATAAATGTTCTGCGTTAATTCTAAGCCAGAAATTCTAACACTGTATATCACCAAATCCCATCTTCCGATCGCGATCGACCAGGGCAGATCCTGCTGGCAATGTTTCATTTCAGTCATTGAAGGAAGATCGTAGATTTTTCACTAATCCGGCGAAACAACAGCCCTCCTGGTTTCAAACAGATGACAGAACACTGTATATCCAATCAGTTTTTTTTGTGCCATAATGACAGGCTTCATCCTGGCCGTGCCAGACAGGCATGGTGGGTCTGTGTTAATCCGGGAATTGTGAATGGATAAGATCGAAGTTCGGGGTGCACGCACCCATAATTTGAAAAACATTAACCTGATCATCCCTCGCGACAAACTGATTGTGGTCACCGGCCTGTCAGGTTCGGGGAAATCCTCACTGGCGTTTGACACCCTTTATGCAGAAGGTCAGCGCCGCTACGTCGAGTCGCTCTCAGCCTATGCGCGCCAGTTTCTTTCGCTGATGGAGAAACCGGACGTTGATCATATTGAAGGGCTGTCCCCGGCAATTTCAATCGAGCAGAAATCGACGTCACACAATCCGCGTTCTACCGTAGGCACCATCACCGAAATCCACGACTATCTACGCCTGCTGTTTGCCCGTGTGGGTGAACCCCGCTGCCCGGAACACGATGTTACCCTGGCCGCGCAAACCGTTAGTCAGATGGTGGATAACGTGCTGGCACTGACAGAAGGACGCCGCCTGATGCTGCTGGCCCCCATTATCAAAGAACGTAAAGGAGAACACAGCAAAACCCTGGAAAACCTCGCCTCCCAGGGCTATATCCGCGCACGTATTGATGGTGAAGTCTGCGATCTCTCCGATCCGCCAAAACTTGAGCTGCAAAAAAAGCACACCATCGAAGTGGTGGTTGATCGTTTTAAGGTACGGGACGATCTGCAACAGCGCCTTGCTGAATCATTTGAAACCGCGCTGGAACTCTCGGGCGGCACTGTCGTAGTCGCCGATATGGATGATACCAGCGCTGAAGAGCTGGTTTTCTCCGCTAATTTTGCCTGCCCGGTCTGTGGTTACAGCATGAGCGAGCTGGAGCCGCGTCTGTTTTCCTTTAATAATCCGGCTGGCGCCTGCGCAACCTGCGATGGTCTGGGGGTGCAGCAATATTTTGATCCCGAGCGCGTGGTGCAAAACCCAGATCTTTCTCTGGCCGGGGGTGCCATTCGCGGCTGGGATCGCCGTAACTTCTATTACTTTCAGATGCTGTGTTCTCTGTCCGAACATCTGAATTTTGATATCGAAACACCGTTTATTTCGCTGGATGCCAGCACCCGCAAGGTTATCCTTTATGGTTCAGGCAAAGAAAATATCGAGTTTAAGTACATTAATGATCGCGGTGATACCTCTGTTCGCAGGCATCCGTTTGAAGGTGTGCTGCACAACATGGAACGCCGTTATAAAGAAACGGAGTCGGCCGCAGTACGGGAAGATCTGGCAAAATTTATCAGCAATCGTGCCTGCGCCAGCTGTGAAGGCACTCGTCTGCGTCGCGAGGCGCGCCATGTGTTTGTTGAAAATACCAATCTGCCCACCATCTCTGATATGAGTATCGGTCACGCAATGACCTTTTTTCAGGAGATGAAGCTCAGTGGTCAGCGGGCAAAAATCGCGGAGAAAGTGCTGAAAGAGATTGGCGACAGGCTGAAGTTCCTCGTCAACGTCGGCCTGAATTACCTTTCGCTGTCCCGCTCCGCTGAAACGCTTTCAGGCGGTGAAGCACAGCGTATCCGCCTGGCCAGCCAGATCGGTGCGGGTCTGGTTGGGGTGATGTATGTGCTCGATGAGCCTTCTATTGGCCTGCACCAGCGCGATAATGAGCGCCTGCTGGAAACACTGGTGCATTTACGTAATCTTGGTAACACGGTCATTGTGGTTGAGCATGACGAAGATGCGATCCGCGCGGCGGATCACGTTATCGATATTGGCCCCGGCGCCGGTGTGCGCGGCGGTCAGGTGGTAGCAGAAGGCACCGTGGATGACATTATGGCGGTGGATGCCTCGCTGACCGGTCAATTCCTCAGCGGTAAGCGCAGCATCGCCGTTCCACAGGAGCGAGTAAAAGCCGCCCCGAATAAAGTGCTGAAGCTCACTGGTGCAAAGGGTAACAATTTGAAGGATGTCACTCTGACGCTACCGGTTGGCCTGTTCAGCTGTATTACTGGCGTTTCCGGTTCAGGTAAATCAACGCTTATTAACGACACGCTGTTTCCGATTGCGCAAAGACTGTTGAACGGTGCCACCATTATTGAGCCAGCGCCCTATCGCGACATCAGCGGTATGGAGCATTTCGATAAGGTTATCGATATCGATCAAAGCCCGATTGGGCGTACCCCCCGTTCCAACCCAGCGACCTACACCGGTATTTTTACCCCGGTACGCGAGCTGTTTTCGGGGGTTCCTGAATCACGCACGCGTGGCTACACGCCAGGCCGCTTCAGCTTTAACGTGCGTGGTGGTCGCTGCGAAGCTTGCCAGGGCGATGGTATGATTAAAGTGGAAATGCACTTTCTGCCGGATATTTACGTCCCGTGCGATCAGTGCAAGGGCAAACGCTATAACCGTGAAACACTGGAGATTAAGTACAAAGGCAAAAGTATTCACGAAGTGCTGGAGATGACCATTGAAGAGGCACGGGAATTTTTCGATGCCGTTCCTGCGCTGGCGCGTAAGCTGCAAACGATGATGGATGTGGGGCTTTCCTATATCCGCCTGGGGCAGTCAGCCACCACGCTGTCCGGCGGTGAAGCCCAACGCGTGAAGCTGGCGCGAGAGCTGTCGAAGCGTGGCACAGGCCAGACGCTGTATATTCTTGATGAACCTACCACCGGCCTGCACTTTGCAGATATCCAGCAGTTACTGGAAGTCCTGCATCAGCTACGCGATCAGGGCAATACTATCGTGGTGATTGAACACAATCTCGATGTGATCAAAACCGCCGACTGGATTGTCGATCTGGGGCCGGAAGGGGGCAGTGGCGGCGGAGAGATTCTCGCCTCTGGTACGCCGGAAACGGTGGCAAAATGTAAAGCATCACACACGGCCCGCTTCCTGAAACCGCTGCTGAAATAGCATCACTTTATCGGGCTGTCTTGCTGGCGGAGACAACGTTCCGGCCAGTCAGGGCCTGGAATATATCCATTATAACCAAAACCGTTCTGCAACAGGTACTGCGTTTGCCTTTCGAAAATTTTCAGCCGTTTCCAACGCTTTTCCAGCGGCTTCAAACCGAAGTTTGCAATATCAGGCGAGAATTAAACAGATTCCGCTATGTTCCTTTTGCACATGGCTGACTATCCTTATAGTTCCTGTTTTTCGGATGACTGAAGCGGGTGCCCTCGAAGACGCTACCGGGCGATGGTTGAGCGGCGCTTACAGGCAATATACCTTCCGCAGGGCAAGCTTTGTGAACACTATCAATTATTGGAGAAACCATGAATATCACTCATGCCTGGGCAGCACAGGACGCACAGTCTAAGCTGGCACCGTTTGAATATAAACCGCGTGAACTCCGTGAACACGACGTCCAGATTGATGTCCTGTTTTGTGGCGTGTGCCACTCGGACCTCCATCAGGCCCGTAACGAATGGAAAAATACGGTTTTTCCCGTCGTTCCGGGTCATGAAATCGTGGGACGTGTTACCGCAATCGGTAGCCATGTTCACAAATACAACGTGGGCGATCTGGTCGGCGTAGGTTGTCTGGTTGATTCCTGCCGTACCTGTGACAGTTGCAAAGAAGACCTGGAACAGTATTGTGAAAACGGCTTTACCGGCACCTATAACGGTCAGGACCGCATCACTGGTGAGACCACGTACGGCGGCTATTCAACCCAGGTTGTCGTCACGCAAGACTTTGTGTTACGCGTCCCGGAAAATCTCGATCCGGCCGGCGCTGCGCCGTTGCTCTGTGCGGGCATTACCACTTATTCTCCGCTACATCATTGGGGTGCCGGGCCGGGTAAAAAAGTGGGCATTGTCGGTCTGGGTGGGCTGGGACACATGGGGGTTAAAATTGCGCATGCCATGGGTGCGCATGTGGTGTTGTTCACCACGTCTCCTTCCAAAATTGAAGATGGAAAACGCCTGGGGGCGCATGAAGTCGTTATTTCGAAAGATGCGGATCAGATGGCCGCGCATGCGAACAGCTTTGACCTGATTGTAAATACCGTTGCCGTCCCGCACGACCTGAATCCGTTTATCACTCTGCTACGTCGCGATGGCACCCTGACGCTGGTTGGGGTACCGGAGCATGACCATCCGTCACCGCAGGTGTTCAATCTGATATTCAAGCGCCGTAGCGTGGCGGGTTCGCTGATTGGCGGAATCAAAGAAACTCAGGAAATGCTGGATTTTTGCGGCAAGCATAATCTCACTTCCGATATTGAGCTAATCAGAATGGACGAAATTAACGAAGCTTACGAACGTATGCTGAAAAGTGACGCGAAGTATCGTTTTGTTATTGATATCGATACGTTGCGCAATTAAAGGTAATCCCCGGCCTTGATGGCGGGTGAATTGTCCCTGGACTGGCCAGATGTTTTAATGCGGTCAGCCATTGCATCCGGTATCCTTGAATGCCAACGCTATCCGTGCCCTGCATTTGCTGCCAGCAAGCCGTGCAAGCTTTCCGGGGCAGCTTAACCCACGCACAGCGACCGGGGCTGCCTGCTTCGCCGCCCTGTCGTAGTGCGCCACGGCAGAATAATTGGCCACTGGTCGCAAAGTTAAGCAGGGCTGAAACGCTGGCGACAAACGGCTGCCGTTAATGACCGCTTTTGCTGTTCAGCGCCTGCTGCCAGGAGGCATCCACCAGATAGTAAATTTGCGAATCCTTCAGCGAGTCATTCAACAGCACCGTACTCCAGTGCGATTTGTTGAGGTGCTCGCTGGGCTGCGCATCGTGATGTTCCTCACACAATAACTCAGCCAACACGGGCGTGGTTTTCAGTGCCGCCACTGGACGTCCGTTGATCTAACACCTGCGCAAACAGCACTTCATTAACTTTAATCTGCGTGGCTTTCCAGTCGCTGTGGACACGTTGTTCAGCACCCGGTTTATCCATGCAATATGAGAGAAGTTACGATACGTTCATTGTGATGTTATTCCCCTTGCAAAGTGGCAACGATACGCCGCGCCCCACCGCGAACGCGGTGCTCGTCCAGCCAGATACCCTGCCATGTGCCGGGCAGCAAACGCCCCCGGCTGACAGGCAGAGTCAGAGATACGCCAATGGACGAAGATTTAACATGGGCAGGCATATCATCGGCGCCTTCATAATCATGTTCCCAGGGAGCATCTTCCGGTACCTGCCGCAAAAAGTATTGTTCCATATCGCGGCGTACGCTGGGATCGCAGTTTTCATTTAGCGTCAACGAAGCGGAGGTATGCAGCAACAGCATATGCAGCAGGCCCACCTGTACGTCTTCCAGCCGCGCGCGTCGGTAATTTCATCTGTCACCAGATGGAACCCGCGGGGTTTCGGGGTCAACATCATGATTTGCTGATACCACATCGTATTGCTCCTCAGGCCCATGAGTCCTGTTAAGTGTGGAGTAAAAGCTGAAAAGGCAAACCCTTAATACTTGCTGCACGCTGTTGATTCACAGTTAGCGTGCTTTTCAGACGGCTCGACTCTGGAAACAAACGCCAGAAAGAAGCGATGTTATGCAGCACATAACCCGTCTGATAATCTGAAATGATGGATGTCATCCGGCATATCACAGCATAAGGTGCTGAAATTAAAGAAAATCGCACCATGGCTTGCCACAACGAAAAACGGCCCCCGAAGGAGTCGTCTGTTAAACGCCTGGCGTTACATCACTGCGGCAAAAGCTTTCGCCACCTGGTGAACATTTTTGCTGTTCAGGCCGGCCATACACATGCGGCCACTGACGATCAGATAAACACCAAACTCCTCACGCAGCCGCTCCACCTGTGCCGCGCTCAGACCGGTGTAGCTGAACATGCCGCGCTGACTGAGCAGATAGTTGAAGTTTTTCCCCGGCACGGCGGTAGTCAGTACGTCCACCAGCTGCTGGCGCATCGCCAGAATACGCAGACGCATTCCTTCCACTTCAGCCAGCCAGTTTGCTTTCAGTTCAGCATCGTTTAACACGCAGGAAACGATCTGCGCCCCAAAATTCGGCGGGCTGGAGTAGTTACGGCGCACGGTCGCTTTCAGCTGTCCCAACACGCGGGAAGCTTCTTCGGTGTTGTCACACACCACCGACAGGCCGCCAACGCGTTCACCGTAGAGTGAGAAAATTTTCGAAAATGAGTTACTGACCAGCGCGGGCAGCCCGGCTGAGGTGACGGCACGAATAGCGTAGGCATCGTCGTCCATACCTGCACCAAAGCCCTGATAGGCGATATCAAGGAACGGGATCAGCTCCCGCTGTTTCAGCACCTCGATGACCCTGTCCCATTGCTTGTGGTTAAGATCGGCACCGGTTGGGTTATGGCAGCAGGGGTGCAACAGCACAATACTCTTCGCCGGCAGCGTGTTCAGTTTCGCCAGCAGCAGGTCAAACATCACGCCATTGCTGCCTGGGTCATACCACGGATAGCTGTTTACCTGGAAACCCGACCCCGAGAAGATCGCCACATGGTTTTCCCAGGTGGGATCGCTTACCCAGACCTGTGAGTCAGGAAAATACGCTTTCAGAAAGTCAGCGCCCACTTTCAGCGCCCCGGAACCACCCAACGTCTGGACGGTGGCAATTCGCCCGGCTTGCAGGACGGGATGCTGCGGGCCAAACAGCAGCGACGCAATGGCACTGCGGTAAGGTGACAACCCTTCCATTGGCAAATACAGAGAGGCACTGGCTGGCTGTGCATTCAGGCGAGATCCTGCACTGGCTACCGCCTGCAACTGTGGAATTTGCCCCTGTTCGTCGTAATATAGCCCGATGCTCAGATTTATCTTGTGCGGCCTCTCATCCTGCCTGAAGGTTTCCATCAGGGAAAGAATAGGATCGCCGGCATAGGCATCAACGTTTTGAAACACGGTAAACATCTCCATTAAATAATTAAGTCCTGACGCTGCTGCTCGCAACGTCCAGGAGTCAGACGAAATAACGACCAGGGTGGTGGCTCATGGCAATAATCAGGTTAAGGATGACGGCACCAACCATGGACGCAGCCGTCATCGGCACCACAAACAGCGAGGCCAGTACCACGCCGCTGTCAATGCCCATCTGTCACTTTCCAGCACGGATGCCGTAGCGATGCTGTAACCACAACGCCAGAATATTGATACCGTCCGGGCTGGCTTTGTACCGAAGCAATACTATAAACCCAATTCCCATTATCACGTTACCAAACAGCACGTCATAAAACAGATTCAGTGCAGAGAGGTGAATGAAAAATGGATGTAAATGTTTGAACAAAGAAACCAGACCTACAAAGCAGCATGTTTTCAGGGTGAAAACCCGGCCCATCTGGCGAACGGCAAGCCAGTAAAATGGCAGGTTAACCGCAAAAAACGCCCCGCCAAAAGAAACGTGAGTCAGATAACTCAGCAAAAAAGCAATGCCTGCCGTGCTGTCCGTTATCCCTCCCGCGCTTTTCAGCAGCATAGCGCCAAAGGAGACCAGTAGCGTGCCGAGTACTAATCGCCAGCGCGTCTTCAACCAGGGTATGGGGAATTCGGGCAGGTATGATGTTGTCCATAATGTTGATTATCAGAGAAATGATACGCACATCTCCACAAAAATCGCTCCAGTCTGGCTCACCTCTGGCAAAAAGTCATGGCGATGACGTTAAGGCATTGAAAATCGGTTGCTTTAATAATTATTAAACGCATTCAATCCGCCATAAATAGCCATTTATTGCACTATTAGCCACTGTCACTCACAAATCATGTGCATATCGCAGTNNNNNNNNNNNNNNNNNNNNNNNNNNNNNNNNNNNNNNNNNNNNNNNNNNNNNNNNNNNNNNNNNNNNNNNNNNNNNNNNNNNNNNNNNNNNNNNNNNNNNNNNNNNNNNNNNNNNNNNNNNNNNNNNNNNNNNNNNNNNNNNNNNNNNNNNNNNNNNNNNNNNNNNNNNNNNNNNNNNNNNNNNNNNNNNNNNNNNNNNNNNNNNNNNNNNNNNNNNNNNNNNNNNNNNNNNNNNNNNNNNNNNNNNNNNNNNNNNNNNNNNNNNNNNNNNNNNNNNNNNNNNNNNNNNNNNNNNNNNNNNNNNNNNNNNNNNNNNNNNNNNNNNNNNNNNNNNNNNNNNNNNNNNNNNNNNNNNNNNNNNNNNNNNNNNNNNNNNNNNNNNNNNNNNNNNNNNNNNNNNNNNNNNNNNNNNNNNNNNNNNNNNNNNNNNNNNNNNNNNNNNNNNNNNNNNNNNNNNNNNNNNNNNNNNNNNNNNNNNNNNNNNNNNNNNNNNNNNNNNNNNNNNNNNNNNNNNNNNNNNNNNNNNNNNNNNNNNNNNNNNNNNNNNNNNNNNNNNNNNNNNNNNNNNNNNNNNNNNNNNNNCAGTTATGGGGATAACAGATTCGGATTTTCCCATGAGTAGCATGACTGGCAGAGCCAGCTTATTGCCACCACCTCCACAGGAGGTGGTGTTCATACAGGGATAAAACGCACCTCTCTGACGCAACATCGCACCAGTGAGGTGCAGACCAGTTTGTTCAGACCGGAATCATCACGCCGTTTTCTTTCAGCCGCGCCAGCCCTACTGAGGTTTTAACATGAAAAACGCTTTGATGGTCTGCTACCAGCTGGCTGATCAGCGCACTCAGCGCCGTTAAATCGGCGACAGCAACTTTTAACAAATAATCGGCATCGCCGGTGGTCTTAATAAGCGTCAACGATGGCGGGCTGTTCCGTTACCATTCGGTGAAAGCTCTCAACATAATCGGCAGTGTGGTTAATTAAGCGAACTTCGATCAGACCAATCATTCCCAGGCCAACGGCATCAGGTGACAGCCTGGCGTGATAGCCAAGAATAAGGCTGGCCTGTTCAAGGGCAATGCGCCGTCGCGAGCATTGCGAAGCGGAGAACCCAACAAAATCGCTTAACTCCTGATCGGTCAGTCAGCCATTACTCTCCAGCAGCGTCAGTATGTTAAGATCGTGATCGTCGATCTGAGTCATTATTTATCCGCCAGCAAATCAGAATATCTGGTCGGACAGATAACCGCAGATTTTGCTACCTTGTCCAACACTATTTGGCGGACAGGGGCGCATGCCGTCGAATGCGTGTCTGACAGCGGCGGTTAAACCGATGAGTGGTGAGGTTTGCAACCAATAAGCCCGGCAGGGTAGCCCCTACCGGGTGGGGAATATCTCAGTCTGGATGGCCAGATACGCGTCCTGGGCCTGTCATCATCGCTGGCAGCACCCGTGGCACTCTCCAGCACCGGCTCGACGCCTGCGACCACCATTTAGCCAGATAATGACCGCCCTGTAGCTGGCGCATTCTCCTCCCGTGCAGGGCCTGTGAGTAACCCAAAGAGGATAACGTGGTGCGCTGTCCTGATCCTGGCCTTCCTGTGCCAGCTCATCTTACGCATCTGACGTCGGCACAATCTTCAGCCCAATGGCGTCACCGCCATGAAAAGCACCGCTGATATTGACCGAAATCTGTCCAAGAGTTTCACGAGTGACCTCAGGGAAACGCACCAGAGTCCGCTGTTCAGTCGGCGTGCTCAAGGTTTCCCTTGACGTTGTCAGCCAGCGATAGTGAATACCATTTTGATCCACGCCCGAGGGTAGCAGAGCAGTAAAGGCCAGTTCGCTGCCCGCCACCGCAGTGATTCTCATCTGGGCAACCGGCAGGATATGTTCACCCTCCTGCACCTCATCAGCGCCAAGCGTTTCATCAAGCCATGCAAAGGCTCTCATGATGTCAGGTTGGTACCCCACGCCATCAGAAACACCTTGTGAGCGCCCGGTACGCGCTATTAATTGTCGCATTTCCAGACAATCAAGGTACACACCATATTTGCGCTTGGCATAGGACTGGATCAGTGCCAGAGCGCCCGTCAGCAGCGGCGTAGCACTGGAGGTGCCGTTAAATGTGGCGGTGTAATTGTGATTATTTCCGGGCAGCGTTTGTAAACCGTCATATCCCGTCGTTGTAACATTATGCCCCCAGGCACAAATTGATGAATTGGCATTATTGTAGTTGGAGAAGGCAAGACGTCGCCCGGTGGTACTGGACACCGCACCAGACAGCAACACACCATTATCGCCATAGTCCGGCATCAAACCCGCATCAGGACTGAGATCGTTCCCGCCGTTCCCGGCAGACATCACAACCGTGACCCCCCGGTGAGACAACACATTGATTCGATCCCAAATATTTTTATAGTAACTCCAGGGCAGCAAACGTCCATCCACATTCACCTGAATATTAAGACCCACGATATCTCCCGGCTGGGCATCGCGCACAATCAGGTCAAGATTGCCCGTGTCATAAAAATGCAGCTGGCAGCCATGAGCGATGCCCGTTACGCCAAACGCATTATTTTTAGCGACAATGCAGCCTGCAGAAGCAGTACCATGATTGCAATCCTGGCTTTCATCGCGGCTGGTGACAACATTGATATTGCCCTGCAAATCTTCATGATTGCGATAGACACCGAAATCAAGCAGGCGAACGGTGGCAAAACGGCCAGTTTCTCCCGAGAGCCATGCCTCGCGCACATTCAGGCCAGGTGCACTATTAAGGTAGGTTTGTCGGGGCGTGAAATCAGGTGTGCCAACACTACTGCCTGCACCGACGCGCGCAACATCCTGTGTGAGGCGCGGTGCTGCAATCTCTTCAGCCTGTTCAGGTGGAGGAAGATCGCGCGTATCCGGATTCAGGCTGCAGGCTTCAACGTAGTCCAGTGTTTCCAGTTCATGAGCAATCAGCTTTAATTCGCCAAAGTGGCCGCTGGCAATCAGCTGGTATAAATTGACAAGACGAGGGCTATCACTATCAGGAAAAACAGCAGTGATAGCATTTCGGTTAGCAATGGCAACTTCTGCTAAATGCTGTTTTTTGAATGCCGAGAACAATGGAAGCCGCCTGTCGTCCTCATTGTAAAACTGCGCCGGACCACCTTCCAGAAACTGAATTTCAAGAAAATAATTGCTGATATTGTCACAGGCAGATGAGATATCTTTAATTTTGCTGGTTTCAGGGAGGGTCGTCCCCTGTTTTAATCGGCGTGACTGGGCCGGAATATTCAGCTTGCGGGTAAAAGTCCGTGGCCGATCACCGCTATCCATAATTTCTGCTTTCAGCTCAAAAATACCTGCAACCTGGTCTGAAAATTTAACGGATATATCAGCGCTCTGGACACTTTGTTGTACGACCAGGACATCATCACGAAAAAGGGAGTAGATCACACCGCTAACTGGCAACGTGGAATGTAGCCTGGCATAAATACAACCATCGAATTGCAGGCTACGATAAACCTCAAGAAAATCACTCATTATATTCACCTTGATATAAAATACTTTACTCATGAATAGACATTCATAAATGAAAATCGGGAGAAGAAATAAATCCTCTCCGCAATATCAATAACAGGAAACGTTATAAAGATATATTATTGATACTAATTTGCGGATTAATATTATCAAATCAAATTTTTATCCAGGGCAGGGAATTACCTGTAGCAGGCCCGGTGGTATTCGGCAATCCAGGTTCAACACCCGTAGCAATCCACCATTTGGCCTGATAATTTCCGCCATTGTGGCTGACCCGACTTTGCCCTGGGTATGTTGAGGTACGATTCCACAAAGGATAGTCAGGCTGGTTATTTCCGCTGCCGCCATTCACCGGTAATACGCACACAGGCCAGGAGCTCCGGGCGATATCACCGCGGCCATTCGTGACGGTGAGTGTGATATCCACCCTTGTCACTGTCGTCACTTCCGGCATCAGGATCGACGTTTCTACTTCATTTGGTGCGCTCACCGTCGCCCCTGAACTGGCATGCCAGTGATAGCGTAGAGAATAGTGAGTGGAGCTGGAGGGCTGAACCGCACTGAGCGTTACACGACTGCCAGCAGAGATTTCCAGCGCAATAGTGGCAGACTGAACCCCGGACGATATAGCGTGCTTAACATCATCGCCATTCATAAAAAAACCTCTCGTCAGTTGAATTTATCTTTATGCAATGAGGATGTTTTCCTCAAGGCACGGTAAAAAACCCTGTGAATCAGAACGAGGAAAATATTGCGCAGGAAGAGGAGTAAGATGAAATTAAAAAAATAAAAATTAAAAAAAATAACAATAATGACTCCAGCACGGATTTTATTATTGTTATTAACCTGTATTTACGTAATGAAATTCCATATTATTGCAGACGCTTTCCAGCAGTTATTTACTGCCGGAAGAGGGTGGTGACGCAGANNNNNNNNNNNNNNNNNNNNNNNNNNNNNNNNNNNNNNNNNNNNNNNNNNNNNNNNNNNNNNNNNNNNNNNNNNNNNNNNNNNNNNNNNNNNNNNNNNNNNNNNNNNNNNNNNNNNNNNNNNNNNNNNNNNNNNNNNNNNNNNNNNNNNNNNNNNNNNNNNNNNNNNNNNNNNNNNNNNNNNNNNNNNNNNNNNNNNNNNNNNNNNNNNNNNNNNNNNNNNNNNNNNNNNNNNNNNNNNNNNNNNNNNNNNNNNNNNNNNNNNNNNNNNNNNNNNNNNNNNNNNNNNNNNNNNNNNNNNNNNNNNNNNNNNNNNNNNNNNNNNNNNNNNNNNNNNNNNNNNNNNNNNNNNNNNNNNNNNNNNNNNNNNNNNNNNNNNNNNNNNNNNNNNNNNNNNNNNNNNNNNNNNNNNNNNNNNNNNNNNNNNNNNNNNNNNNNNNNNNNNNNNNNNNNNNNNNNNNNNNNNNNNNNNNNNNNNNNNNNNNNNNNNNNNNNNNNNNNNNNNNNNNNNNNNNNNNNNNNNNNNNNNNNNNNNNNNNNNNNNNNNNNNNNNNNNNNNNNNNNNNNNGTCTGCGTCACGACCTCGGAAGAGCATATTTAAAAAGAGAATGAATAAAAATAATTATTCATTGTCATATTGTGGCCCGGCATAATTATCGAAACGCGACCACTGACCGTTAAATGTCAGGCGCACCGTGCCGATAGGGCCGTTACGCTGTTTACCCAGGATAATTTCCGCAATGCCTTTCAAATCGCTGTTTTCATGATAAACCTCATCACGATAGATAAACATAATCAGGTCAGCATCCTGTTCGATAGAGCCGGATTCACGCAAATCCGAGTTGACGGGACGTTTATCCGCTCGCTGCTCAAGGGAGCGGTTAAGCTGTGATAGCGCCACTACCGGCACCTGTAGTTCTTTCGCCAGCGCCTTAAGAGAACGAGAAATTTCTGCAATCTCCAGCGTACGGTTATCGGATAGCGAGGGCACCCGCATCAATTGCAGATAGTCGATCATAATCAGGCTCAGACCGCCATGCTCACGGAAAACTCGCCGCGCACGGGAACGCACTTCCGTCGGCGTCAGACCAGAAGAATCATCGATAAACATATTCTTTTTTTCCAGCAAAATGCCCATGGTGCTGGAGATCCTCGCCCAGTCTTCATCATCGAGCTGGCCGGTACGAATGCGGGTTTGATCAACGCGTGACAGCGAAGCCAGCATACGCATCATAAGTTGCTCACCGGGCATCTCCAGACTAAAGATCAGTACCGGTTTATCCTGCAGCATCGCTGCGTTTTCACAAAGATTCATTGCAAAGGTGGTTTTACCCATCGACGGACGCGCGGCCACGATGATCAGATCGGATCGCTGCAAACCCGCGGTCTTTTTATTCAGATCCTGATAGCCGGTATCAACCCCGGTGACGCCATCGTGCGGCGTCTGATAGAGCGATTCAATCCTCGAGATGGTTGCTTCAAGGATCTGATCGACGCTTTTCGGCCCTTCATCTTTGCTTGCGCGATTTTCAGCAATCTGAAACACCCGTGATTCAGCCAGATCGAGCAGATCTTCACTGGTACGGCCCTGCGGATCGTAACCCGCATCGGCGATCTCATTCGCAACCGCGATCATTTCCCGCACCACCGCACGTTCACGCACAATGTCTGCATAGGCACCGATATTAGCTGCACTTGGCGTATTTTTAGATAACTCAGCCAGATAGGCAAAGCCGCCCACCATGCTTAGTTCACCTTTAGTTTCCATTGATTCCGAAAGGGTAATCAGGTCAATAGGCTTGCTTTGCTCCAGCAGGCGCTGCATTTCACTGAAAATTATTCTGTGAGGGCGGCTAAAAAAATCCTGAGCCACTACGCGTTCAGAGACGTTATCCCAGCGTTCATTATCCAGCATCAGCCCGCCCAACACAGATTGCTCCGCTTCCAAAGAATGGGGCGGCAATTTCAGTCCATCCATTTGTCGGTCAACCAACCCACGACTTTCAGCGGATTTGTTGGAGGGTTTATTTCCTGCCATAGTGATGAGATACCAAAAAATCTGAGGGGAAAGGTGCGCAAGTATACCCGTTTGGCCACCTTACGTCCTTACTCAATGACATGCAATCAACAGGAGTGACCATGGCAAAACGAATTCAAATTAGCCAGCACGGCGGCCCGGAAGTCATGCAGGTGACTGATGTAGTAATCCCTGAACCGGCCGCGGGAGAAGTGATTGTCGAAAACAAGGCGATTGGTATTAATTATATCGATACCTATATGCGCAGCGGATTGTATCCGTCGACCTTACCTTGCGGATTAGGCACAGAAGCGGCAGGCGTGGTGAAAAGCATCGGTGAGGGCGTAACCGCGGTCAAGGTCGGCGATCGCGTAGCCTACGCCCAGTCAGCGCCCGGTGCCTACAGCGAATATCATGCGGTGCACAGTGATAAGCTGGTACTGCTCCCCGATGCGATTTCCTTTGAACAGGCGGCAGCGTCGTTTCTGAAAGGGTTGACCGTTTATTATCTATTCCAGCAGACCTATGTCGTTCAGCCAGAGGAAATTTTTCTGTTTCAGGCCGCCGCAGGCGGTGTGGGGCTGATTGCCTGCCAGTGGGCCAAAGCCCTGGGTGCACATTTGATCGGTACGGTCGGCTCCGCTGAAAAAGCAGAGCGGGCAAAGCAGGCAGGAGCCTGGGCTACCATTAATTATCGCGAAGAAAACGTGGCCCAGCGCGTGAGTGAGCTGACCCAGGGTAAAAAAGTGCGGGTGGTTTATGACTCCGTGGGCAAAGAAACCTGGGAAGCATCACTGGACTGCCTGCAACGCCGTGGTTTGATGGTCAGTTTTGGCAATGCTTCTGGCCCGGTTAGCGGCGTCAATCTGGGCATTCTCAATCAGAAGGGGTCGCTGTATGTGACACGTCCTTCACTCAACGGCTATATCACCACGCACGATGCATTAATCAGCGCCAGCAATGCGCTTTTCTCACTGATTGCCAGCGGGGCAATCCGGGTTGATGTGCCGGAACAGCAGAAGTTTGCCTTGAGTGACGTGCAGCAGGCGCATAAAACGCTGGAGAGCCGCGCAACGCAGGGATCGAGTTTGTTGATTCCATGAGGATAAAATAAAAAAGGGCTTCCCGCAGGAAGCCCTTTTTTATTTTTGTTGTAGGTGCTGTTTGTAGGGTCAGCGGCTATGAATTCTTTATAAATTCAATGAAGGCATCATCGCAGAATTCCTAAGTAAAAAATATGTTTAATTTAAAAGGCTATCTGAACACTTTTCGAGGTGTACCTGGTAGTATGCCACGCAGGCAAAGTTATTATTGCCTATTGAAATTAATATAAATTATTAACTTTATCACCTTGACTTTTTCCTCTGATAGTGACGGTAAACTCCCACCAACACTACCGCTAACAATAAATATGGAAATATTTTAATAACAAAAGTAAGCATGCCGCCCACCACCATGAGTGCTGTCGCCACAATTAACGCCGCGATGATGGCTGGCAGCGTAATGCCCATCAGTAACAACATCGCAAAAAAAACCATAACAAACAGGAATTCCATCAGGGTGCTCCTTTATCAGATGTGACAAAGGTATTACAAAATACGTGCCAGAAAGATAAACAATCTAACTTTATGATATGTAGAGATATTGGAAAAGCTCAGGAAACAGTGGTGATGATATTCACCACTTAATAGTGTAATATTATTACTCTGAATCACAGCCGGGTTAATCTATCCTGCTCGCCCGACCAGAAGAACTGGCACAACGCCTCCTGCTAAAAATTACAAGGCTATTTACGTTCATATAACGGCATATCGGCTCTCAGCGCGAGACGACGCCCTGTGGACACTGAACCCATGCAAGCTTCCTGAAGGCTCAGACCCCGAAATTTTGTCACCGCTGCTTAAGCCCAACTAAGATAACCCTTATCGTCAGCGCCATACATTTTCTTTTACCCAAAATAAAGGTGAGATGCGTGTATACCAGGTTAATACCGAAAGAAAACGTGTGTTAATGAATTGCGAAAATTAACACAGGGTTAAATGGCCGCGTGGCCTGAAAGGGATTTTGTCATATTCTGTTCTGTCAAAATCCCGCACGGTTTGAAACAATCGTCATCGTAGGGAAAAGTTCGGATTAAAACTGCTTCCTAGCTGCTTGTTATATATGCCATTTCCTGATATCAGAATAAAAAATTTATTTTCTCGCCTGTACCTTCTAAATTTTGCCTGGCATAATTTCATACGCAGTAGCGGTAGGGAAATTGGTCGTGACGCAGATTTATTGATAATGATGAAGAGTAAGATACCAACCGATGATCTTATCGTGCATTTCCCCTGACTTCGAAAAGCAAATTGTTCTGCGGGTCAGTCGTTTGATATGTGTGCGAAGATTAAGATTATGTCGTTCTGTCCGTTGGGTATATTTCTTGCTCACCACGTGGCTTGTTGCACTTAACAGAACTTTATAAACCAGCCAGGCANNNNNNNNNNNNNNNNNNNNNNNNNNNNNNNNNNNNNNNNNNNNNNNNNNNNNNNNNNNNNNNNNNNNNNNNNNNNNNCCGTAACCATTCATGACCATATTAACAATGGTCTGGTGTGTGTCTGGTTTGGCACCGGAGTAACTAAATTTGAGCTGAAAGGTCTTTGAACAATGCTTGCAGATGTAACGTTGGGCACCGGATGCTGAATGTCCGTTACATCGTACAGCATGAGTTTCATTGCACTGAGGGCAGACGACATCAACTTTAGCCATATGTTACATCCAAAGCGCAAAGCATACGTGATCAGCAAGTCTGCGTCACGACCAAGTTTACCATCATTTATACCAGAACAATATGGAAATGCTTTACTTTATCGTTGCGCCCAAAATTGACAGGGCAATAATAAACTCTTCAGGATTGCACGATGAAGAAAGAATGATTTATATAATACACTGCCTGACAAATTAATCTGGAAAAATTTAATTTCCGATTAAGCAAGCAGAGTTGGGGTGGCGGTAGTGCCACCCATCGAACTAATATACCCGCAATACATTAATTTAATCATCTTTTCCATCAGCCACAGGAGATATCAGGTCAATTGTGCCAGTTAATACAGGCTTGATATCAATGGTACAGAGAGTGTATTTAAACAGAAGTTTACGATTTTGCGCTATGGCTGACAGCTATTACAGATACCCGGCAATCACCCAGACGACAAGTTCCTACGGAAAGGCTTTCGCGGGTCAGCTTAACCCGGGCGTCCATGCGCCTGGGCATCAATCCCTTAACATGTGAGACAGGAAACCCCGAAGTGCCGAAATTTCCTGCCACAGCGTTTCCCCTCTTAAATGCTGTCACTTCAATGCAGAGGGTGCTTAAGCACCATTGGATAGTGAAAATATGGCAATCCTGCGTAGTTCGCCACCATCAGCTACGCGCCAGCAGGCATTTTGCCGGCAACCAAAGCCAGCGCCTGTTCCAGCGTGTCGATGCCCGCTCCCGGCTTATGGGCATTTTCGCTCAAATAGCGTCGCCACTGCCGGGCACAGGGGATGCCCTGAAACAGCCCCAGCATATGACGCGTGATGTGACCAAGCCGGGTCCCCTGTGCCAGTTCATATTCGATGTAAGGATACATCGCACGCACCACCGAGACGGGATCCGCAGGTGGCAAAGTGCATCCAAACAGCTCACGGTCGACATTCGCCAGCAGGCTCGGGTTTTGATACGCCTCACGGCCCATCATGACGCCATCCACATGCTGTAAGTGAAGTCTGGCCTCCGCCAGTGACTTAACGCCACCGTTGATTGACATGGTTAAATGCGGAAAATCTTTTTTCAGCTGATAAACACGTGCGTAATCCAGCGGGGGAATTTCGCGGTTTTCTTTCGGACTCAGGCCAGAAAGCCAGGCTTTACGTGCGTGGATAATAAATGTCTTACAGCCGCCTTTTTCAGAAACCTGACGGATAAAGTCACACAGAAATTCGTAGCTGTCCTGTTCGTCAATCCCTATGCGGGTTTTCACCGTCACAGGGATGGTGACTTTCTCACGCATTGCTTTAATACCGTCAGCAACCAACGCGGCCTCGCCCATCAGGCAGGCACCAAAACGCCCGTTCTGTACCCGGTCAGAAGGGCAGCCAACATTAAGGTTAATTTCATTATATCCACGTGCCTCTGCCCGCGCCGCACATTCGGCCAGTGCCGCTGGCTCAAAGCCACCCAGCTGCAGGGCAACCGGTTGCTCTTTTCGGTTCCAGGCCAGATAGTCCCCTTTGCCATGAATAATCGCACCTGTCGTCACCATTTCAGTGTACAGCAGTGCGTGGTGCGTCAGCTGACGATGAAAATAACGACAGTGGCGGTCAGTCCAGTCGATCATCGGTGCAACGCTGAATCGTGAAGGGCTGTATTTTGGCGCTGTGTCGCTGTTTTCGCTGGTTTGGTGCAGGTTGGAAGATTCTTTATTTTCGTGCATTTTTTGTCTTTATGTCGTATTTTTTCTTTATCAGCACCCCCAACAGCACCCCATGAATCAGGGGTGCTGAATGAAGGTAAAGGAAAAGCATGGCCTACTATAGCATAGAAAAACGTCAACGCGCCGATGGGACTTTGCGCTACCGCTGTACAGTGGGCGTAAAAGAAGGCGGGAAATACATCTACAGGGAGAACCGGACATTCAGCAAACAGGCTCATGCCAAAACGTGGGGTGCTGGCAGGGTTGCTGAACTGGAAACAAATGGGGTGCCGACCGCCAACGATTTAAACAAAATGACGGTGGGCGACCTGCTTAAGCGCTACATCAGTGATCCCAACCTCGGCGGCAAAGCTGGCCGCACAAAACGTTATGTACTGGATATGTTGCTGGACTGCGACATAGCCGGAATCCCACTTACAGACCTCTCAACCAGCCACGTTATTGAGCACTGCCGCCAGCGAAACGGCGCAGGTGCGGGCCCTTCCACAGTTAACCACGATGTGAGTTACCTCTCTTCAGTTATCGCGGCCGCCAAGCCCGTCTACGGTATCGACTACACAACTAACCCCGCAACAGATGCAAGACCGTTATTGCTCCGGATGGGGCTGATCGGCAAATCCAGAAGGCGCAGCCGCCGCCCGGTAAGCGACGAGTTAGACAGATTGCTGACAGGGCTGGAAGCCAGGAGCGATCATGTCGCGGCAAAAATACCCTTCGTTGATATCCTGAACTTTTCAATCCTGAGCTGTATGAGGGTGGGCGAAGTGTGCAAAATTCGCTGGGAGGACGTGGACGAAAGGCAAAAGGCCGTACTGGTCAGAGACAGAAAAGATCCGCGCAAAAAATCAGGCAATCACATGCTGGTCCCACTGTTGGGAGAAGCCTGGCACATCGTGCAGCGCCAGCCCAAAACCAGCGAGTTAATTTTCCCCTATAACTCCCGCTCCGTAACGGCGGGTTTTCAACGAGTCAGGAATGCCTTGGGCATTGAAGACTTGCGTTACCACGATCTGCGCCGCGAAGGAGCCAGCCGCCTGTTTGAAGCGGGATTCAGCATAGAAGAAGTGGCCCAGGTTACCGGCCATAGATCGTTAAACGTTCTGTGGCAGGTTTACACAGAACTGTACCCGAAGTCACTGCATGACAAATTTAACGCGGGTTTAATTGACATGAAGTTAAAAAACTGAGCTTGTAATCATCTGCATGTTTGTCCTAGATTGTCCTGAATGTATACAGAACAGGGATGAAAACGATGGACACAGTTGAAGAGCTCAACAACACTTATTTCTATAAAGGCGTGTGCAATCTTTCGGCGGGAGAATTATTCTTCTGGGTTTTCCTCGATGCGGTAGACGAGCAGCTTGGCGTAAGTGACATTGTGGCCGCAGCAAGCATTATTCTGGGGCAACCCACCCGCCCAACACGGGGTAAGTTCGCCGGAGCGACCAAGGGAACTTCCATTGCATCAGAAGCAGCTCGCCGTTATCTCAACATTGAACTGCCATTTCGCCTACCCACATTCACGAATGCGAGCCTCAGAACACTTCGGCCTAAGTTTGTAAATAATCTTGGCGCTTTTGTCGGTCGCGCCGTTCCTGTTGTTGGGTGGGTTATCGCATCCTCCGACGTGGCTGCAATAGCATTCCATGCCACAGTGAACTACAACCGGATAGCCAGAGGGGATGATAAATTATGGTGACGGATAATGATGTCCTTGATTTTTTCAGGAAAGAATTACCCCTGGTGACGACACTGTCATTAAAGAAAATCCCGCTTAATAAGGACGACACTCTACAGGAATACGCGGAAGTCGAAGACCTGGCAGAAACCATCAATAAATACTCAGATAAGTATAACGTCGACGTATCCGCGCTAAACATTGAGAACTATTATCCCTGGTCGATCCCCTGGTTTTTCCGTAGCTGGTTCACGAAAGAACCGGTTAAACAAATCAAGAAACCACTTACAGTTACTATGTTCGCAGAGTCCGCCAAAGCAGGACGCTGGCTTTATGACTGATAGTGATACCGGGGCGCCCCTGGTAAGGGTCATACAACAACGTTGATCATCAGGTTCCGGGGTTCGCCACCGGGACCACGGACAATACCCTCAATAGCGCCATTCTTCACCGCAGCAATCAAATCCGTTGTGAGGTACTTAATTATGTGCTCATCCGGAAAGACATCTGAAACACTGATTTTTGCGGTTGATGCCGCGATTTCTACCAGCGTCTTCCCTCGCAGGTGCAGAACGCGGGAAAAGGCCATTGAAGGAATATCACCTGCAGGTGTATTTGCGCATAGGTTCCAAGGATGCGCACTGCTGGCATCAGAAGTAACGGCCACACACCCCGTCAGTGAAACTGATGAGGTTAAGTCTCCACTGATTGTGCAGGCGCGTGTCTGGCCCCAGCCGGTAACCTCTGACGGGTCATAGTTGTCCGGTATCGTGTCAATTATCACTCCACGAATATCCAGAACGCTACCACCTGAGCAATGGAACGTGAGGGGGCCAAATAGCCGCGGGGCGTCATAATAAGCGATATGAGCTTTAATTGTTGGTCGGGCCAGGTCTGCCGCTGCCCAGCCGTAATAAGATGGCTGCGAGGGTGACGGCTTTACACCATGCCGCGCCAGTTCAGCACCGTTTTTAACGGTAAAATCTATGTCGGCAAACTGGATACTGATCCTACAGCTGAGACAAACCGCGTAACAGTTTACCAGGAGGGCGAGAACGGCACGCTGACGCCTATAGCGCAGCCGATCAGCATCAATGCTGGTGGTTACCCGGTTATCAGCGGGCAGGTGGTTAAACTGGTAGTGACGCAGGATTATTCGATTGCTGTTTATGACCAGTTCGATGCCCAGGCGTTCTATTTTCCGCGTTGCTCAGGCCCGTATGTGCTCAAAGTGTTTCACGATCAGACCCTGCACGGCGACGGAACAGAGGCGGATCCGCTGGGTGTTAAACTGTCCGGGAATAGCGGCAATCTGCTGGAGATCCGCGACGATGGGCTTTACTACGGTACGTCAGCGTCTGATGATTTGCTCAATCTGTATGTCGATACCGTTAACGGCAGTGATGATAATATCGGTTCGCGAGAAAAACCGCTTAAAACCCTGAATGAGGCTCTTACGCGAACCCCTGCGAACAAGAGCAACACCATACACCTTCATTCCGGCCAGACTTTTATTCTTGATGTTCAGACATCGATAGTAGGGTGTATCAGACTGATTATGCCTTACGATGATCCCTATATTGACGGCAATAAGGTGCCGGACCCTCAACAGGGAGCGTGAGCGGTACGGCGTTATCGGTCATTTTAAATTTCCTTACTATTGACAGGATGTAATAAATTTGGGCTTGTAATTTTTTGCAAGTTTGAATTGACAACACTTAAAGCAGGGCCTTATGCTGAATATGCACCAGCAAAATCTGGTGCCGGGATTTGCACCCCGGTCAGCACTTAGGCGATATCAGACGCGCCAGCGTCTTTTTTATTGTCTGCGGCCCCCTGCACCTTTATTATTTCAATGGTGGGGCGTGCAGGGGAGCCGTAAGGCTCGCCGGTTTCCTTTGTGCCCGGTAGTGCAAACCCTGTACGTCTCACCACCCGAAGCTTTGCACCTGACGGTGGTGATTAACCTATGCACACAGGATCTATCGCCATGACTACATTCACCTTCCAGAACCACGCCCTCAAAGCTCACACCATCGCAGGTCAAACCTGGTTCGAGTCAGCCGACATTGCCGCAGCGCTGGACTACGCCAATCCCCGGTCCGTTACAGGTATTTATGCCAATTACAAAAACGAATTCACTGAAGGTATGACCAAGGTACTCGAATCAAGTACCTTGGGTTTTGTAGGGGTACGCCCCGAGGTACTCGAATCAAGTACCTCGGCGAATTTAAAGGCTCGTAAGCGCGTTTTCTCCCTGCGTGGCGTTCATCTGATAGCGATGCTGGCCCGCACGCCGGTAGCGGAAGACTTCCGTAAATGGGTGCTTGATCTGATTGAAAAGGAAGAGAAGCGCGGGAGCTTAGCGCCGGTAGTTAAGCGCCGCGGGGCCTATACGAAGCGCAACGCCGATTTGCCTGCTGGCGTCTACCATAACCAGAGCAAATATAACCCCTACCGGGCTACTGTCTGGGATGGCAAAACATCCGTGCATGTGGGCAGCTACCCTACCGTTGATGATGCTGTGGCCGCGATAGAACATTTCCAGCATACCGGCGTTGTTCAGCGTCTGCAGACGGCGCGGACGGCTCCGCACATCAGCATAGCGCCGCTGGCAGAGGCTGGCACGCCGACAGCGTACAAAGCCGACAGCGTAGACTTTGTTAATCACGTAAAGGTGCTGCTTGAAGCGGCCCAGCTGCTGGCGCTGTACCCGTTCGGCAAAGATCTGTCGTGGGACCTGATCGCCTTCGCTCAGGAAGAGGCACAACGAACCGCGGCCCACTAACTCCACAAAAGCAAAAACCCCCGAACTGGTGAGGAACGGGGGTTTTTGCTTTACTGCTTCGCGGCATGCGCGTCTCAACGTTAAGTAGTATTACTAAAACTACAAAAAACTGCAAGTTGATCGTAGCCCCACGCGCATACTGTCGCTAAACTACGTCCTGTTGTGGCGAACGCTACCGCGTATTCTGTTCAAATGACGAATTTTTCCCGTTGAAACGAGTGGTGTCGTCAAGGCTCTGGCACGGAATGCGGCATGCGCGTCTCAGCGTTGCACGTCCGGCTTCGGGAAAATGGAAGAGCTGAGCCGAACGGCTGCATTCCCTGTTATAGGGAAAACGGATGACCGATTCCAGACAACTGCTCCGGCAGATTATCAAAATCGTCATTGCTGTTCTACAGCTGATCCTGTTATTAATCTAATATCAGGAAACGTACCTAAGGCGCGGCGGAAACCACCCGTTGCGCCTTTAATAAAGCCAAAGCTTAAGAGGTAATTATGTTTAGGTATATATTTCCTGTTATAGTATTTGCGTTAATCTTCAAAGTATTTCCTACTTTAGGAATAATAGTATCAGCCGTAACATTTGGAACTTGCGCAGTTATATTTTCAATGCTAATCATTGTAAAACTGGTCAAAATAATCAAATCCCTGACTAAAATAAAATGCAAAGTATATCAGGAAGATGCTCAGGGTCGGGCAACCCGGATTGAATAATTAGTCTGCGTCACCACCGGCCAAAAACGCTATAATCCCCGTTCTGGAAACGTTTTTTAATTCAGAGTCAGAAAGGGTCGCCTCCCACTTTTTAAAGTTCTTTGATTGAGCTATTTTTCTTTCAATAGCCTGTCGTGCTTCAATACGATCCAAAGGCAATGATTGGGACCTGAATAGCATGCTTTTAAACTCAGGTGACGATAGCAACTCATCCGCAGCTTTAATCCTGCTTTTCCGGCCAGCGGAGAGAACGCCTGATATCACACTTGCAACCCCCACACCGGGTAAACCGGATAGCGAACTTACACCTTCAGCTACCGCAGCTTTTTTAGCTATTTTGGCGATTCCATATAGCTTAGCAAGCCCGCCATCTTCTTTAAGGAAGTTCTTCACCTGTTGGTCTACCAGGCTGCTTGCGTATTGCTTACCTGTATTCAAGCGATTCATTGCTTTTGCGGCCTGGTAGATGGAATTAAGCCGTTTAGATGCTTCCGGGCCTATCGCCTTATGGAGTGAAGACAAATTAGAACTGTTTCTTTGCATGCCGTTGTACCATTTTACGAAGCCGTCCACGCCTAATTGCTGCCCTGGCGATTTAGCATAGCTGGTAAAGGCTTTATTCAGAGATGTTAATGCAACTTCTTTCCGCATATCTTGCGGAATAGCTCGCATTAGTTGGCTAAAATCAGTTCCGTTACCCTGAGCCATACTTACTATAGCTCTTTCAACTTTAGGTATTGCGGATTGTTGTAATTTTTTCCCTAAGACAAACTGAGCATTATCCTCTACTCCCTTCCGGGTTTTCACTAACTCTTTACCCAAGCCCCATAACTCTCCGGCACCGTATTTCTCAGCAATTTTTTGCTGGTCTTCAGTTATGGCAGCATAAAGTCCCTTCAATACACCCGTTTCCTCATCCTTATAATATCCTTCTTTTGTACCGATAGCTTGACCGACCTGTTTTCTAACGTTATCCAGTCGACCATACGTTGGCAGGGTGTTAGGGTCCAGCCTCAGCATAGTGCGCTTCAAAATAGGTGATAATTCGTCAAGACCGCCTAGATCATCCGCATGGTTTTCAAGGTATTTGAGTGCATTATTAGCTTCAATATTGTCACGAATGGGGATTTTCTGAGCAACTTTATCATAGATATTATCAGCCTGAGATTGCAGGCTCGCAACAGTATGGTCGAAATTGGCAGCAAGTCTTTCAGATACGGCCTGTTTATCAAGGTCGCCCCCGAATGAGGTGATTAGGTCGTCAGCTTTCTTTCCAAGCTCCGAAATAAACCGCTTATGACCTTCATTAATTTCAGTCCCCGGCAAAGTCGCTACTGCATTATCAAGCGCTCTGACAGCTGGGTTATTTGAAACCATTCCGGGAGTGGTGTAGCTCTCAAGTCCAAGTTCTTTAACTGCGTTAACAGCCTGCTGGTCCGGCATAACCTCATTAGCAAAATTACGTACTGCCTTATCCCCACCTAATATGGCGTTATCCATTGCTTTAGAGGCTTTGGCTAACGTTGAATCAGTAGATCCTTTCCCCAGACCAGCTATAGATTTATACAGATCTGTGGCGTTCTGACTTATTTTATTGCCGACCTTACCAACCGCGGGGCCTACCAGTTCAGCTACTGGTCCGGCTACAGCGCCAATAGTTGCACCTGTAGCCACATCGCTACCGGTACCGTTAGCTACGATCCCGCCTTCAGTGGCCCCCAGCCCCGCAGCGGTCGCCAGCCTGGCTGCACCCTTAGGTACCTGAGAGATAAGCCCACCCCCGCTTAGAAAGGGTGCAGCTTGTCCCGCAAACTCTCCAACATCCTGAGCGATTGAGGGTTTAGCGGCAAATTTCTGCTGAACTGACGTTATAGCCGCCTGTTCTTCAGGTGTAAGGTCGTTGAACAGGCCAACGCCTTTACCAACATCCATCAGCCCATTAAGTACCCCGAACATAAAACGGTCAAAACCGTTAGCTTTGTTAACTACGTTATCCTGGCGGGCGATTTCTGCAGGCGATATTTGTGGTTGCGACTGAGAGTTAGAGTCATCAAATTGGTCGAAAAAATTACCCGGTTGTGATGCCGGTTTATCCGGTTCGTCAAACTGATCAAAAAAATTTGCCATTACTCAAATCCTTCCGGCAGATAGCCGTATTTGGCTTTGAACTGTCCCGCCAGTGCAGGGTTGCTCTGAAGGGCCTGGAGCGCGCTGTTTGGAGCTGTATTAGCACCGTTAGCAGGTTGCGGGCCGCCCGCTGGTGAAGAACTTTCTTCATAAGTCGGTACATAGCCATTCAGCGCACCACCCGCTTTCTGTGCCAAGAAGCGTAGCTGTTTGCGCACGGCATCGGGCGAGCCGATAATACCGTTGTCTGTAACACGCAGTCCGGTTCCCAGCTGATAGGCGGCATCAAGCTCTTTATTCGAGGTGCTGCCTTTGAACGCCTTGAGGCGTTCGGAACCGATAAGGCCCTGTAACTGTTTTATCTTGCTGATTTTGTCAGCGCTGCTGTTACGAAACGTTCCGGCCAGCCACCCTTTCTCACGTGTGTTAACGGTCCCGACAATACGATCTAAATCGGGATCGTCTGCCAGTTCCTGCGCCAGCTGCTGCGCCTGATACAGGTCATTTTTAGCCGCTGTGACCTGCGTCTGACGCTGTTCAATCTCCTGCTTATTAGCATCAATTTTTTGCTGCGCGGCCTGCCGTTTGAGGTCATTATCAGCAGCTTTATACTGGTTCTCCAGCTGCCGTTGCTGGAAGTTCAGCTTTTTCAGCTGCATATCGTCCGCATGGAACTGCGCCGCCTGGTTCAGACCGGCCCAGCCACGGGCGCTGGCGTCCGCAACCTGATCGCGCTTAATCTGTCGGTCTGCCCTGTTCCCCTGCTCAGCGTAATAATCTTTTACCCCCAGGGCGCTCATGCCCACCTCATCAATCAGCTGTTGCGTGCCTTTGGGGTTCTGCTGGTACTGCTGCCAGAGCTGCTCTGGCGAGCTGCCAACGCTTGCCAGCGTGGATTTATGCTTCATGGCGGCCTGCGCCAGTGCAGCAGGATCGCCACTTTGCGAAGCTAAGCGAAGATCACGCGCCGCATTGCCCAGCGCCAGCCGGTGATTATCGTCGCGGATGCCGATCCCTTTTTGCACCGCCTCCATTTGCTCAGGATATTTTGCAATGATGCTTTCCATCGCATCCGGATCACCTGAGGAATACGCCTGTTGCCAGTCCTGCCGGAACTGCTGAGCCTTTGCAGCGGCCGCCTGCTGCTGCTGGCGCTGCAGGTTCAGACCCGCGAGTTGAGCCTGCCCCAGCTGGTTCTGCGTTTCTTTCAGCGCCTCACTGCGGAAATCAGGCACCATCGATTCGTAAAAATTGACCGGTCCGCCGCCCAGCCCCTGTAACATAGCCATCAGAAGAAGCTCCCGAACAGGCCCGTAAAGCTGTTTGCGCTGGCCGCCGTCTGCCAGGGGATCGCCGCCTTGCCGGCCTTAAGCTGGCCCGCCTGGGTCTGAAGCTGCGTCATGCCGTTGGCGTAGTCGCCCGTGAAATTAGCCATTGAGCCTGCGCTGTTCAGTCCGATGCCGGTCAGCCCCATCAGATTATTGTACTGACTGCTCAGATACTGCTGGCCGAGCTGAGGCGCGATTGATGCCAGGCCGTTACTGGTCGCCGTGGACCCCAGGCCCCCCGTAGCCTCGGCGCTCGCCAGCTGCTGATATCGGGCCTGATTTGCAAGTCCGGCATATTCTGAAGAGTTGTAATAGTCGTTCAGGGTTCCGGCGCGGTCATTCACGAGTGACTGCAGCCCCTGAAGTCCTGAGCTGCCCGCATCATAGAAAGGCTGGTACAGACTCATCTGCTTTTCATAAGCGTCGTTCCAGGTGCTCTGCGCCTTATCATTTGCAGCGATTTGCTGTTTCGCGGCTTTGTTGGCACCAATACCACCAAGAACGCTGCTTACTGCATTACCTGAGCCGCTGATTGCTCCACCCATACTATTTTCTCCAGAGAATGTGGCAGACCGTGGGCCCGCCGTTAATCAGATTGAGGGTTTGCAGGCCGTGATCCACAAATCCGAGTTTTTTCGCCAGGTTGAGTGCCCCGTTACCCTGTTTAATAATCAGCCGGATCGGCGTATCGCCAAGCATGCTGATCACTTCCAGTGATGCCCTGCGGCTTATATGCCGCCTGCCGGGTTTTGCTGCGATGTGCGCATCAATGAAACCGTGCTGCCGGATAAGCGCTATCAACACGCAACCGTCATACAGCAGGTAATCGCCATCAATCAAAGGCCAGTCGTCCAGCCCCCACAGGCGGAACAATGCCTGCCCGGTAAGAGCATCAATTTTTTGCAGCATGGTTATTCCCCGATCAGTCCGTGGGCGCGGAGCGCATCCTCCAGC", "alphabet": "DNA"}, "features": [{"location": "[72:633](-)", "type": "CDS", "id": "<unknown id>", "qualifiers": {"locus_tag": ["ctg2_1"], "transl_table": ["11"], "translation": ["VVDKVPAIFLDRDGTINVDHGYIHEIDNFQFIDGVIEALQELKKMGYALIVVTNQSGIARGIFTEAVFTQLTEWMDWSLADRDVDLDGIWFCPHHPDAALEEYRQQCDCRKPEPGMLLSAQKELNIDLAASFMVGDKIDDVLAGRAAGVGKSVLVRTGKTVTEEGEKVADWVINSLADLPARIKKG"]}}, {"location": "[813:1845](+)", "type": "CDS", "id": "<unknown id>", "qualifiers": {"locus_tag": ["ctg2_2"], "transl_table": ["11"], "translation": ["MIKLSHITKVFRQGTRTISALSDVSLEVPAGQIYGVIGASGAGKSTLIRCVNLLERPTSGNVLVDNQDLTTLPESKLTLVRRQIGMIFQHFNLLNSRTVAGNVALPLELEKMSRSDIKMRVNGLLELVGLADKHDSWPANLSGGQKQRVAIARALACNPKVLLCDEATSALDPATTRSILELLKDINRRLGITILLITHEMDVVKRICDRVAVISHGKLIEQDTVSEVFSHPKTPLAQQFIQSTLHLDIPDDYAARLVAEASPGRVPLLRLEFTGKSVDAPLLSEVARKFNVNNNIISAQMDYAGGVKFGIMLAEMHGTDADTRASIDFMKEHHVKVEVLGYV"]}}, {"location": "[1837:2491](+)", "type": "CDS", "id": "<unknown id>", "qualifiers": {"locus_tag": ["ctg2_3"], "transl_table": ["11"], "translation": ["MSEAMIMLLWRGVWETLVMTFVSGFFGFVLGLPLGVLLYVSRPKQIVENRVLYRSLSALVNIFRAIPFIILLVWMIPFTRLIVGTSIGLQAAIVPLTFGAAPFIARMVENTLLELPTGLIEASRAMGATPTQIVRKVLLPEALPGLINAATITLITLVGYSAMGGAVGAGGLGQIGIQYGYIGYNATVMNTVLVLLVILVYLIQFCGERIARAVTHK"]}}, {"location": "[2521:3337](+)", "type": "CDS", "id": "<unknown id>", "qualifiers": {"locus_tag": ["ctg2_4"], "transl_table": ["11"], "translation": ["MSFNFKTFAAVGALVGMLALVGCDRKEKDPNHIKVGVIVGSEQQIAEIAKKVAKDKYGLDVELVTFNDYVLPNEALSKGDIDVNAFQHKPYIEQQIKDRGYKLVPVGNTFVYPIAGYSKKIKSLDELQNGAQVAIPNDPTNLGRSLLLLQKEGLIKLKDGVGLLPTSLDVVENPKNIKLVELEAPQLPRSLDDQQIALAVINTTYASQINLTPAKDGIFVEDKNSPYVNLIVSREDNKDAENVKKFVQAYQSDEVNDAANKIFNGGAVKGW"]}}, {"location": "[3477:3882](+)", "type": "CDS", "id": "<unknown id>", "qualifiers": {"locus_tag": ["ctg2_5"], "transl_table": ["11"], "translation": ["MRVLSLCLLALSLTGCSLLHKPYKPVEPFKQPAQTVTEQTKPAPRPAPVKLYTNTSELMNGPFRDLGEVHGEDCQSNRESSPPSISIARKRLQTHAANMKANAVLVHHCEIVSRAQGCYRQAVCEGSALKVTQQ"]}}, {"location": "[3878:4586](+)", "type": "CDS", "id": "<unknown id>", "qualifiers": {"locus_tag": ["ctg2_6"], "transl_table": ["11"], "translation": ["MSSFSFQQIGIIRSPWKEKFAVPRQPGLIQDGGGELHLHSPYNQADAVRGLEAFSHIWLLFIFHHTMTGGWRPTVRPPRLGGNTRVGVFATRSTFRPNPVGMSLVELLGVRLEKGAVILELGSLDLIDGTPVIDIKPYLPFAESLPQAQAGFAQQAPMSDMPVIFSPEAQWHIAQQQHRYPHLERFIRETLAQDPRPAYRKGECAEREYAVWLLDFTIRWRVTDCGTLVTGIDSR"]}}, {"location": "[4695:6414](+)", "type": "CDS", "id": "<unknown id>", "qualifiers": {"locus_tag": ["ctg2_7"], "transl_table": ["11"], "translation": ["MRTTQYLLSTFKETPADAEVISHQLMLRAGMIRKLASGLYTWLPTGLRVLKKVENIVREEMNNAGAIEISMPVVQPADLWQESERWEQYGPELLRFVDRGGRPFVLGPTHEEVVTDLIRNELSSYKQLPLNVFQIQTKFRDEVRPRFGVMRSREFVMKDAYSFHTSHASLQATYDDMYQAYSKIFSRMGLNFRAVQADTGSIGGSASHEFQVLAQSGEDDIIFSTDSDYAANMELAEAVAPAAGRAEPTQLLTEIDTPDAKTIAALVKQFNLPIEKTIKTLLVKATKESGHGLVALLVRGDHELNEVKAEKIDIVASPLTFASEEEIRAALGAGPGSLGPFGLTLPVIADRTVALMSDFVAGANKDDKHLTGMNWLRDLPLPRVEDIRNVVEGDASPDGKGTLLIKRGIEVGHIFQLGSKYSEAMNAAVQNEDGRNQTLTMGCYGIGITRIVAAAIEQNYDDRGIIWPDALAPFQVAILPMNMHKSFRVKDLAEDLYQQLRTKSIDVILDDRKERPGVMFADMELIGVPHMVVIGERNLDNEEVEYKSRREGEKRMIKTGEIIDFLLREIKA"]}}, {"location": "[6803:7223](-)", "type": "CDS", "id": "<unknown id>", "qualifiers": {"locus_tag": ["ctg2_8"], "transl_table": ["11"], "translation": ["MIVLSHSVTIPDDEVALTAIRAQGNGGQHVNKSATAIHLRFDIHASSLPIFYKERLLAASHHLIIQGVVIIKVQEYRSQEMNREAALKRLENLIKELTVVEKTRHVPRPTKAPKLRRLESMARKSAVKPLRGELHHGRD"]}}, {"location": "[7219:7774](-)", "type": "CDS", "id": "<unknown id>", "qualifiers": {"locus_tag": ["ctg2_9"], "transl_table": ["11"], "translation": ["MALKATIYKAGINIADMDRHVFIDSNLTLARHPSETEGRLMLRLLAWLVNADERLVFTRGLSADDEPEIWRMNDHNGIEVWIELGLPDERRIKKACNRAARVLLYAYNARAAQIWWQQNQLKLAQQHNLSVRFLDDEQLLALAGLASRSMNLQATVQDGTIWLCNEHKHLELRFSDWLTGGKIA"]}}, {"location": "[7903:8104](+)", "type": "CDS", "id": "<unknown id>", "qualifiers": {"locus_tag": ["ctg2_10"], "transl_table": ["11"], "translation": ["VQKYCELVRRKYADIGSGDLGYVPDALGCVLKTLDEVAANPELHSSIREQAAFAAANLLVSDYVNE"]}}, {"location": "[8090:8354](+)", "type": "CDS", "id": "<unknown id>", "qualifiers": {"locus_tag": ["ctg2_11"], "transl_table": ["11"], "translation": ["MLTNEAYKPINCDDYDNLELACQNNWILGLVLKNGEELNAAATDMVSRKNVEYLAVAIYGEMRELRLDHIARFSHPDLGTVIVSESD"]}}, {"location": "[8498:9839](-)", "type": "CDS", "id": "<unknown id>", "qualifiers": {"locus_tag": ["ctg2_12"], "transl_table": ["11"], "translation": ["MSLLNLQQQLDEHQQLLVAYSGGLDSTVLLHQLVCLRQQLPGIHLRAIHIHHGLNAHADSWVNHCQQQCAEWQVLFKVVHVRLDTRGKGVEAAARDARYQAFLENLQPGEVLLTAQHQNDQCETLLLALKRGSGPAGLSGMSASGKLGRYLHLRPLLDFSRSQLEKWAAEHHLRWTEDDSNQNQRYDRNFIRQAVMPLLNSRWPHFSQSVARSAALCAGQEQLLDELLSESLNALIDDRGSLAIGPMMKMSEARRSALIRRWIASQQGLMPSRDALLRIWHEIACSREDAEPRLRLGGNEIRRYRDRLYWLELCHSCHDVEIEWPPQQKSLALSVSGGLLVRTTYSARGTKEDKSSQSVIVRPPLMQERVTIRFQAHGKFHIVGRAGGRSLKKILQESAIPPWQRGRIPMIFYNDCLIAAVGVFVTREGDPGTEPGWQIRWQHDLA"]}}, {"location": "[9897:10287](-)", "type": "CDS", "id": "<unknown id>", "qualifiers": {"locus_tag": ["ctg2_13"], "transl_table": ["11"], "translation": ["VLAIKQIHHIAIIASQYEVSKQFYCGILGFTLMSEMYRETRDSWKGDLALHGQYSIELFSFPQSPERVDRPEACGLRHLAFSVADVEAARLYLTQHDVTCELVRIDPLTGKRYTFFCDPDGLPLELYEA"]}}, {"location": "[10495:11314](-)", "type": "CDS", "id": "<unknown id>", "qualifiers": {"locus_tag": ["ctg2_14"], "transl_table": ["11"], "translation": ["MELWPVLVYIAGLIAGSVISCLACRLPMMLHLEAATEADNLPGLLSKQRRWCTYVSLFSPRAHCRFCLRAMAFYHTIPLLGWLWLHRRCHHCQRRIGWRYPLTELTAAVSSGWVALHCPPGITAIALILCGWVLLLLALIDLECMLLPDNLTLSLLWLGLLINLNGAVVSLHDAVVGALSGYLALWMVYWIFKIIRGKEGLGYGDFKLFAALGAWCGWQSLPRIMLCAALLGVSVHLLFYLFGKRKQGQLLPFGPWLALSGWWFLITPITTG"]}}, {"location": "[11862:12822](-)", "type": "CDS", "id": "<unknown id>", "qualifiers": {"locus_tag": ["ctg2_15"], "transl_table": ["11"], "translation": ["MSLNYLDFEQPIAELEAKIDSLKSVGRQDEKLDINLDEEVQRLREKSVELTRKIFADLGAWQIAQLARHPLRPYTLDYVRNVFTDFDELAGDRAYADDKAIVGGIARLEGRPVMIIGHQKGRETKEKIRRNFGMPAPEGYRKALRLMEMAERFNMPIITFIDTPGAYPGVGAEERGQSEAIARNLREMSGLKVPVICTVIGEGGSGGALAIGVGDKVNMLQYSTYSVISPEGCASILWKSADKAPLAAEVMGIIAPRLKELKLIDTVIAEPLGGAHRNPLATGESLKAQLLADLAELDGLSKEELLDRRYQRLMNYGYA"]}}, {"location": "[12833:16316](-)", "type": "CDS", "id": "<unknown id>", "qualifiers": {"locus_tag": ["ctg2_16"], "transl_table": ["11"], "translation": ["MAEPRFIHLRVHSDYSMVDGLAKTAPLVKKAAAMGMPAIAITDFTNLCGLVKFYGTAHGQGIKPIIGADFNVACDALGDEFSQLTILAANNQGYQNLTLLISRAYQRGYGAAGPVIDRDWLTEMQEGLILLSGGRRGDVGRMQLRCNTAQVKECLAFYQQYFPDRYYLELTRTGRPDEETWLHAAVELAISEGLPVVATNEVCFLEESDFDAHEIRVAIHDGFTLDDPKRPRLYSPQQYLRSEEEMCELFSDIPEALENSVEIARRCNVTIRLGEYFLPQFPTGDMTTEDFLVMKSREGLEERLAFLFPDATVRAEKRPEYDRRLEVELNVINQMGFPGYFLIVMEFIQWSKDNSVPVGPGRGSGAGSLVAYALKITDLDPLEFDLLFERFLNPERVSMPDFDVDFCMEKRDLVIEHVAEMYGRKAVSQIITFGTMAAKAVIRDVGRVLGHPYGFVDRISKLVPPDPGMTLEKAFAAEPQLPEIYEADEEVKALIDMARKLEGVTRNAGKHAGGVVIAPTQITDFAPLYCDEHGQHPVTQFDKNDVEYAGLVKFDFLGLRTLTIIDWALAMINARREKRGEPPLDIAAIPLNDKKSFDMLQRSETTAVFQLESRGMKDLIKRLKPDCFEDMIALVALFRPGPLQSGMVDNFIDRKHGREAISYPDIEWQHESLQPVLEPTYGIILYQEQVMQIAQVLAGYSLGGADMLRRAMGKKNPVEMAKQRGGFEDGAKARGVDGELAVKIFDLVEKFAGYGFNKSHSAAYALVSYQTLWLKAHYPAEFMAAVMTADMDNTEKVVGLVDECWRMGLRVLPPDINSGLYPFHVNDEGEIVYGIGAIKGVGEGPIEAILEARSQGGYFRELFDLCARTETKKLNRRVLEKLIMSGAFDRLGPHRAALMSALSDALKAADQHAKAEATGQTDMFGVLAEAPEQIEQSYADVAYWPEQVQLDGERETLGLYLTGHPINQYLKEIERYVGGMRLKDMHPTKRGEVIMAAGLVIAARVMVTKRGNRIGICTLDDRSGRLEIMLFTDALEKFQHLLEKDRILIVSGQVSFDDFSGGLKMTARDVMDIDEAREKYARGLAISLTDRQIDDQLLNRLRQSLEPHRSGTIPVYLYYQREDARARLRFGVAWRVSPSDRLLNELRLLIGTEQVELEFD"]}}, {"location": "[16348:16972](-)", "type": "CDS", "id": "<unknown id>", "qualifiers": {"locus_tag": ["ctg2_17"], "transl_table": ["11"], "translation": ["VNQFIYPIATCIAGVDEVGRGPLVGAVVTAAVILDPMKPISGLADSKKLSEKRRLALFEEIKEKALCWSLGRAEPEEIDQLNILHATMLAMQRAVASLTMAPDFVLIDGNRCPELPVASQAVVKGDSLVAEISAASILAKVSRDREMAELDLQFPQYGFARHKGYPTALHLQRLAQYGVTPFHRRSFAPVRNALLDAEAATAAGGTL"]}}, {"location": "[16968:18171](-)", "type": "CDS", "id": "<unknown id>", "qualifiers": {"locus_tag": ["ctg2_18"], "transl_table": ["11"], "translation": ["MSLMPDSHAEHLHFPRFTGESARALTIALVAGETSGDILGAGLIRALKEKHPDIRFVGVAGPLMQAEGCEVWYEMEELAVMGVVEILGRLRRLLHIRRDLTRRFTELKPDVFVGIDAPDFNITLEGRLKEYGLRTIHYVSPSVWAWRQKRVFKIGRATDLVLAFLPFEKAFYDRFNVPCRFIGHTMADTMPLTPDKRAARHELGIAESATCLALLPGSRSAEVEMLSADFLKTAILLRRQWPDIEIVVPMVNGRRRQQFEKIKADVAPELRLHLLDGKARQAMIASDAALLASGTAALECMLAKCPMVVGYRMKPFTFWLAKRLVKTDYVSLPNLLAGREIVTELLQEQCQPAQLAAALEPLLTMGECRDALLATFTELHHQIRWNADEQAAQAVLELCQ"]}}, {"location": "[18174:18963](-)", "type": "CDS", "id": "<unknown id>", "qualifiers": {"locus_tag": ["ctg2_19"], "transl_table": ["11"], "translation": ["MIDETAVIHPGSVIEQGAIIGARVHVGPFCFIGANVEIGEGTVLKSHVVINGHTKIGKDNTIYQFATIGEVNQDLKYADEPTRVEVGDRNSIRESVTIHRGTIQADGVTQVGSDNLLMVNAHVAHDCIIGNGCILANNATLAGHVTVDDFAIIGGMTAVHQFCTIGAHVMVGGCSGVAQDVPPYVIAQGNHATPFGINLIGLQRRGFSKGALQAIRNAYKVLYRSGKTLDEAKSEIAEIAREHAEVQPFYDFFARSTRGLIR"]}}, {"location": "[18966:19422](-)", "type": "CDS", "id": "<unknown id>", "qualifiers": {"locus_tag": ["ctg2_20"], "transl_table": ["11"], "translation": ["LTTETHTLKIEEIIELLPHRYPFLLVDRVIEFEEHKFLRAVKNVSVNEPFFQGHFPGKPIFPGVLILEAMAQATGILAFKSVGKLEPGELYYFAGIDEARFKRPVVPGDQMIMEVTFEKTRRGLTRFKGVATVEGKIVCEATMMCARSRET"]}}, {"location": "[19580:20603](-)", "type": "CDS", "id": "<unknown id>", "qualifiers": {"locus_tag": ["ctg2_21"], "transl_table": ["11"], "translation": ["MPSIRLADLARQLDADMHGDGELVISGVASVQSAQAGQITFLSNSQHRDRLATCKASAVVLSEADRECFKGATLVVKNPYLAYACMAQILDSTPQPASHIAPGAVIDSSAMLGENVAVGANAVIESGVQLGDNVVIGPGCFVGKNARIGHGTRLWANVTVYHEVEIGERCLIQSGTVIGADGFGYANDRGNWIKIPQLGTVVIGDAVEIGACTTIDRGALDNTQIGNGVIIDNQCQIAHNVIIGDNTAVAGGVIMAGSLKIGRYCMIGGASVINGHMEICDKVTVTGMGMVMRPITEPGVYSSGIPLQPNKSWRKTAALVMNIDEMSKRLKNIERKVSKD"]}}, {"location": "[20606:21104](-)", "type": "CDS", "id": "<unknown id>", "qualifiers": {"locus_tag": ["ctg2_22"], "transl_table": ["11"], "translation": ["VKKLLCAAGLSLALAASAGVQAADKIAVVNVSSIFQQLPARATVAKQLENEFKGRATELQGMESDLQTKMQKLQRDGSTMKASERSRMEKEIMTQRETFQSKAQAFEQDNRRRQTEERNKILSRIQDAVQKVADSEGYDVVIDANAVAYAGKSKDITADVLKQVK"]}}, {"location": "[21266:23669](-)", "type": "CDS", "id": "<unknown id>", "qualifiers": {"locus_tag": ["ctg2_23"], "transl_table": ["11"], "translation": ["MAMKKLLIASLLFSSATVYAADGFVVKDIHFEGLQRVAVGAALLGMPVRVGDTISDEDISNTIRALFATGNFEDVQVLRDGNTLIIQVKERPTIASITFSGNKAVKDDMLKQNLEASGVRVGEALDRTTISLIEKGLEDFYYSVGKYSASVKAVVTPLPRNRVDLKLVFTEGVSAKIQQINVVGNKAFSSDELISRFQLRYEVPWWNLVGDRKYQKQKLAGDLETLRSFYLDRGYARFNIDSTQVSLTPDKKGIYITINITEGDQYELSGVVVNGSLAGHSAEVESLTKVKPGELYNGAKVTKMEDDIKKMLGRYGYAYPRVMTQPEINDADKTVKLQVNVDAGNRYYVRKVRFEGNDTSKDSVLRREMRQMEGAWLGSDLVEQGKERLNRTGYFETVETDTQRVPGSPDQVDVVYKVKERNTGTLNFGVGYGTESGVSFQVGVTQDNWLGTGNTLGISGTKNDYQTYAEFSLTDPYFTVDGVSLGGRVFYNDFKADNADLSDYTNKSYGLDGTLGFPVNENNTLRVGLGYVHNDLSKMQPQIAMFRYLRSVGQDPSLSTDADYSADDFTFNYGWTYSSLDRGFFPTSGNRTNLNGKVTIPGSDNAFYKATLDTQQYIPLNQDRTWVLLGRGKVGYGGGLSGKELPFYENFYAGGSSTVRGFRSNTIGPKAAYYNNGTSVCSTGVYCNSSDAVGGNVMATASAELIMPTPFLSEKYANSVRTSLFVDAGTVWDTNWENTDATRAADIPDYSVPGNIRMSAGVSLQWMSPLGPLVFSYARPFKKYDGDKAERFQFNIGKTW"]}}, {"location": "[23724:25074](-)", "type": "CDS", "id": "<unknown id>", "qualifiers": {"locus_tag": ["ctg2_24"], "transl_table": ["11"], "translation": ["MLSILWSLGAFIVALGVLITVHEFGHFWVARRCGVKVERFSVGFGKALWRRCDRQGTEYVIAMIPLGGYVKMLDERVETVPPELRHRAFNHKTISQRAAIIAAGPLANFIFAIFAWWLVFIIGVPGIRPVVGEIVSGSPASVAQIVPGMELKAIDGIETPDWNTVRMALVSKIGDRQTVFSVVPFGSAQQSEKQVDLRSWQFDPAKQDPVTSLGIRPRGPQIETTLAEVQPGSAANKAGLQVGDSILKVDGQPLEQWQHFVTLIRDNPGNALALQVERQGHLISLTLTPDVRPGKEAEGFAGVVPRIVPLPDEYKTVRQYGPFAAIGEGSAKTWQLMKLTVTMLGKLIAGEVKLNNLSGPISIAQGAGMSAEYGLIYYLMFLALISVNLGIINLFPLPVLDGGHLLFLMIEKIKGGPVSERVQDFSYRIGSILLVLLMGLALFNDFSRL"]}}, {"location": "[25083:25941](-)", "type": "CDS", "id": "<unknown id>", "qualifiers": {"locus_tag": ["ctg2_25"], "transl_table": ["11"], "translation": ["LLKSRLITAFILIPIVIAALFLLPPPGFFIVVMAVCMLAAWEWGQFAGLASHSQRIWLAVLCGGLLTFMMFTPPAGHHTVHQPQIALLLWGALCWWSVALLLVVSYPHSASFWRSSRILRLLFGVLTIVPFFWGMLVLRQYHYEIDQAAGAWWLLYVMFLVWGADSGAYVFGRLFGRHKLAARVSPGKTWEGFFGGLITSALMAWLFSLWAPLTVSTSTLLVCSVVAALASVLGDLSESMFKREAGIKDSGNLIPGHGGIMDRIDSLTAAVPVFACLLLLVFGTR"]}}, {"location": "[25959:26712](-)", "type": "CDS", "id": "<unknown id>", "qualifiers": {"locus_tag": ["ctg2_26"], "transl_table": ["11"], "translation": ["MSSENQLTTDDLHEDNPRHVAIIMDGNGRWARNQGEQRISGHKAGIKSVRRAVGFAVNNKLEALTLYAFSSENWNRPLEEVTALMELFVRALDSAVKNLHKHNVRLRIIGDTGRFNARLQERIRRAEELTQQNNGLTLNIAANYGGRWDIIHGVRKIAEQVQEGRISPNQIEEETLNQHLCLNELVPVDLVIRTGGEYRISNFLLWQVAYAEFFFTDVLWPDFDEQVFEGALNAFAQRERRFGGAAPGGI"]}}, {"location": "[26907:28104](-)", "type": "CDS", "id": "<unknown id>", "qualifiers": {"locus_tag": ["ctg2_27"], "transl_table": ["11"], "translation": ["MKQLTILGSTGSIGTSTLAVIADNPHRFAVKALVAGHNVELMAEQCLTFRPAWAAMADETSASALRIQLKSLNVATEVLSGEQAACELAALDDVDQVMAAIVGAAGLLPTLAAIRAGKQVLLANKESLVTCGQLFMQAISESKAQLLPVDSEHNAIFQSLPASLQQQLGYASLEGHGIESIILTGSGGPFCDAPLADLVHMTPSQACAHPNWSMGKKISVDSATMMNKGLEYIEARWLFNATDDQMEVILHPQSIIHSMVRYRDGSVLAQLGSPDMRTPIAHVMGWPQRVHSGAKTLDFARMGEMTFSSPDYARYPCLKLAIDACKAGQASTTALNAANEIAVAAFLRSQIRFTDIAMINSSVLEKLHCAEPDSVEAVLEIDRRARETATACLSAFSQ"]}}, {"location": "[28235:28889](-)", "type": "CDS", "id": "<unknown id>", "qualifiers": {"locus_tag": ["ctg2_28"], "transl_table": ["11"], "translation": ["VVLKVLQNHNDDYVAAGLLFGLIKQPEFKGFNVINEIKKDAETRMDKCVEAFKNNISKIRTGRASPSILDGIVVEYYGAPTPLRQLASVTVEDSRTLKVNVFDRSVSAAVEKAIMASDLGLNPSSAGSDIRVPLPALTEERRKDLIKIVRGEAEQGRVSVRNVRRDANDKVKVLLKDKEISEDEERRSQDYIQKMTDICIKKVDAALAEKEAELMEF"]}}, {"location": "[28927:29653](-)", "type": "CDS", "id": "<unknown id>", "qualifiers": {"locus_tag": ["ctg2_29"], "transl_table": ["11"], "translation": ["MATNAKPVYQRILLKLSGEALQGAEGFGIDASVLDRMAQEVKELVELGIQVGVVIGGGNLFRGAGLAQAGMNRVVGDHMGMLATVMNGLAMRDALHRAYVNARLMSAIPLNGVCDNYSWAEAISLLRNNRVVIFSAGTGNPFFTTDSAACLRGIEIEADVVLKATKVDGVYSADPVKNPDAALFEKISYADVLEKELKVMDLAAFTLARDHKLPIRVFNMNKPGALRRVVMGEKEGTLITQ"]}}, {"location": "[29806:30658](-)", "type": "CDS", "id": "<unknown id>", "qualifiers": {"locus_tag": ["ctg2_30"], "transl_table": ["11"], "translation": ["MADITAALVKELRERTGAGMMDCKKALTEASGDIELAIENMRKSGAIKAAKKAGNVAADGVIKTKIEGNYGVILEVNCQTDFVAKDGGFQAFADKVLNAAMAGKITDVEVLKAQFEEERVALVAKIGENINIRRVSSLEGDVLGSYLHGARIGVLISAKNADEELVKQIAMHVAASKPEFVKPEDVSADVVEKEYQVQLDIAMQSGKPKEIAEKMVEGRMKKFTGEVSLTGQAFVIDPGKTVGQVLKEKNADVINFIRFEVGEGIEKAETDFAAEVAAMSKQS"]}}, {"location": "[30966:31692](-)", "type": "CDS", "id": "<unknown id>", "qualifiers": {"locus_tag": ["ctg2_31"], "transl_table": ["11"], "translation": ["MATVSMRDMLKAGVHFGHQTRYWNPKMKPFIFGARNKVHIINLEKTVPMFNEALAELNKIASRKGKILFVGTKRAASEAVKEQALSCDQFFVNHRWLGGMLTNWKTVRQSIKRLKDLETQSQDGTFDKLTKKEALMRDRELAKLENSLGGIKDMGGLPDALFVIDADHEHIAIKEANNLGIPVFAVVDTNSDPDGVDYIIPGNDDAIRAVSLYLSAVAATVREGRSQDLVQQAEESFAEAE"]}}, {"location": "[32033:32828](+)", "type": "CDS", "id": "<unknown id>", "qualifiers": {"locus_tag": ["ctg2_32"], "transl_table": ["11"], "translation": ["MAITIKTPEEIEKMRVAGRLAAEVLEMIEEHVRPGISTGELDRLCHDYIVNTQKAISASLGYHGFPKSVCISVNEVVCHGIPSDDKILKEGDIVNIDVTVIKNEYHGDTSKMYFVGKPTIQGERLCRVTQESLYLALRMVKPGIRLRTIGREIQQFVEAQDFSVVREYCGHGIGKGFHEEPQVLHYDADDGGVVLQAGMAFTIEPMVNAGDYRIRSMKDGWTVKTKDRSLSAQYEHTIVVTENGCEIMTLRKDDTISAILTHAV"]}}, {"location": "[33025:35671](+)", "type": "CDS", "id": "<unknown id>", "qualifiers": {"locus_tag": ["ctg2_33"], "transl_table": ["11"], "translation": ["VTEILKHYGLADSAANWDDSEFTCDALRQRLEHFRQQLASAFDQGVDVEKLIHARTRFIDHLLQHLWRFYDFPDQEDIALVAVGGYGRGELHPLSDIDVLILSRAPLSAEDAQRTSDLLTLMWDLKLEVGHSVRTLEECLLEGLSDLTIATNLIESRILAGDVTLFLEMQKNVFSDGFWPSDRFFAAKIAEQQERHQRYHGTSYNLEPDIKSSPGGLRDIHTLLWVARRHFGATSLDEMVGFGFLTKAERNELNECQHFLWRIRFALHLTLPRYDNRLLFDRQLNVAQRLNYQGEGNESVERMMKDFYRVTGRISELNQMLLQLFDEAILALEEDEKTRAIDDEFQLRGKLIDLIDETLFTRQPEAIMRMFHTMVRMPTITGIYSTTLRQLRYARRHLQQPLCYIPEARKLFLAILRHPGAVSRALVPMHRHSVLWAYMPQWGNIVGQMQFDLFHVYTVDEHTIRVLQKLESFADEKTRPHHPICVEIWPRLPQPELLLMAGLFHDIAKGRGGDHSILGAEDALEFAGLHGLNSREAQLVSWLVRHHLLMSVTAQRRDIQDPTEIQQFAEVMHNENQLRYLVCLTVADICATNETLWNSWKQSLLHELFFATEKQLRHGMENSPDLRERIRHHRLQALALLRMDNIDEQALHTIWRRCRADYFLRHTPNQLAWHARHLMNHNLKEPLVLVSPQAMRGGTEIFIWSPDRPYLFATVAGELDRRNLSVHDAQIFTSRDGMAMDTFIVLEPDGSPLASDRHRMISNALEQAIARTHWQPPRTRRQSARLKHFSVETETKFLPTHADNRTYMELIALDQPGLLARVGEVFADLGVSLHGARISTIGERVEDLFILADSERHALSPELCGVIQQRLTEALNPNDKV"]}}, {"location": "[35767:36592](+)", "type": "CDS", "id": "<unknown id>", "qualifiers": {"locus_tag": ["ctg2_34"], "transl_table": ["11"], "translation": ["MQQLQSVIESAFERRAEITPVNADTVTREAVNQVISLLDSGAVRVAEKIDGKWVTHQWLKKAVLLSFRLNDNQVIEGAESRFYDKVPMKFADYDDARFRKEGFRVVPPAAVRQGAYIARNTVLMPSYVNIGAYVDEGSMVDTWATVGSCAQIGKNVHLSGGVGIGGVLEPLQANPTIIEDNCFIGARSEIVEGVIVEEGAVISMGVYIGQSTKIYDRETGEVHYGRVPAGSVVVSGNLPSKDGSYSLYCAVIVKKVDAKTRGKVGINELLRTID"]}}, {"location": "[36913:37306](+)", "type": "CDS", "id": "<unknown id>", "qualifiers": {"locus_tag": ["ctg2_35"], "transl_table": ["11"], "translation": ["MYDNLKDLGIANPDDIDRYSLRQEANNDILKIYFQKDKGEFFAKSVKFKYPRQRKTVVADNVSQGYKEIQEISPNLRYVIDELDQICQRDQVEVDLKRKILEDLRHLEYVVSNKINEIESDLEKLIRGGR"]}}, {"location": "[37404:38562](-)", "type": "CDS", "id": "<unknown id>", "qualifiers": {"locus_tag": ["ctg2_36"], "transl_table": ["11"], "translation": ["MATYHLDPRLAQDIVARTMKIIDSNINVMDARGRIIGSGDSERIGEMHEGALLALSQARVVDIDDAVAKHLHGVRPGVNLPLRIDGEIVGVIGLTGEPDALRQFGELVCMTAEMMLEQARLLHLLAQDSRLREELVLNLIRSDTLSPALMEWAQRLCIDLSQPRVVAVVEVDSGQLGVDSAMSELQQLQTLLTRPERDNLIAIVSLTEMVVLKPAFNAYGRFDAEDHRKRVELLQARMKQSGHLRMRVALGNFFTGPGSIARSYRTARTTMQVGKQRMPELRSYFYQDLVLPVLLDSLRGGWQAGELSRPLAKLKAMDNNGLLRRTLNAWFSNNVQPSATAKALYIHRNTLEYRLNRISELTGLNLSHFDDRLLLYVALQLDEQP"]}}, {"location": "[39018:40524](-)", "type": "CDS", "id": "<unknown id>", "qualifiers": {"locus_tag": ["ctg2_37"], "transl_table": ["11"], "translation": ["MNLAIKLSLIWTTMTWLNNWIILRNRRMKKTLLASALVLCLGTAMNPIAALAAETASSSSQQLPSLAPMLEKVMPSVVSINVEGSTTVRTPRLPQQFFGGNSPFCQDGSPFQRSPMCQGGSDQGQGDANTQQEKFRALGSGVVIDAAKGYVVTNNHVVNNATKIQVQLSDGRKYDAKVIGKDPRSDIALIQLEDAKNLTAIKIADSDNLRVGDYTVAIGNPYGLGETVTSGIVSALGRSGLNVENYENFIQTDAAINRGNSGGALVDLNGELIGINTAILAPDGGNIGIGFAIPSNMVKNLTAQMVEYGQVKRGELGIMGTELNSELAKAMKVDAQRGAFVSQVLPKSSAAKAGIKAGDIVVSVNGKAIASFAALRAQVGSLPVGSKMALGLIRDGKPLTVDVELQQSSQVKVDSGTIYTGIEGADFSNYHAKGVKGVKVDSVKAGSAADRIGLKKDDVILGVNQQAIANLGDLRKILDTKPSVLALSIQRGDSTIYLLMQ"]}}, {"location": "[40589:42104](-)", "type": "CDS", "id": "<unknown id>", "qualifiers": {"locus_tag": ["ctg2_38"], "transl_table": ["11"], "translation": ["MSAIDFRKKFSFERPFNNREKPQGEYRIARHFESDRGRIINSAAIRRLQQKTQVFPLERNAAVRSRLTHSLEVQQTGRYIAREIIQHLKEQPGGLSRYGLSDFTGAFESLVEMSCLLHDVGNPPFGHFGEAAINDWFRMNLPGLLVDPAEAGVTGSEQHDAFLTLNATLRQDLCHFEGNAQAIRLVHTLLQLNLSYVQVACILKYTAPAWFSGEKPARFSTLMKKPGYYLSEETFVSDMLRATSTEQYHRFPLTYIMEAADDISYCIADLDDAVEKAIFSVEQLYGYLQAEWQSLKEQKKVNSDSLFVKIIDFAYSEAQSKARYRSRSDTFFMKLRVGVQSVLVAHAVKRFTENIAAIYHGDFNYSLLEDESNESHLLALFKAVAKKHVFNHAEVEQLELQGYQVIKGLLNIYKSLWLMPYADFKILINEDYHKSYPIETRLFHKLSGKHRKAYSVHMHNLTSQHPYEKLLWERYYRSRLLQDYVSGMTDLYAWDEYRRLMAVE"]}}, {"location": "[42213:42984](+)", "type": "CDS", "id": "<unknown id>", "qualifiers": {"locus_tag": ["ctg2_39"], "transl_table": ["11"], "translation": ["MLYLIMVNYALYLTRCTTTLTGIPMKAGIIGAMEQEVTLLRDKIEHRQTIALAGCEIYTGTLNGTDVALLKSGIGKVSAAMGTTLLLELCKPDFIINTGSAGGLAATLKVGDILISEEVRYHDVDVTAFGYQPGQMAGCPAAFTADPALVAATESCVQQLGLNAVRGLVVSGDTFINGEEPLARIRNTFPQAAGVEMEATAIGHVCHQFATPFVVARAISDVADRESHLSFEEFLTVAARQSSLLVETLLAKLMHR"]}}, {"location": "[43731:44076](-)", "type": "CDS", "id": "<unknown id>", "qualifiers": {"locus_tag": ["ctg2_40"], "transl_table": ["11"], "translation": ["MSDERALPLQFTEAAASKVKNLISDEDNPDLKLRVYITGGGCSGFQYGFTFDDKVNDGDMTIEKAGVALVVDPMSLQYLVGGSVDYTEGLEGSRFVVTNPNAKTTCGCGSSFSI"]}}, {"location": "[44102:44618](-)", "type": "CDS", "id": "<unknown id>", "qualifiers": {"locus_tag": ["ctg2_41"], "transl_table": ["11"], "translation": ["MAVAGSYSTGMLLFIFTERVATTLLCFDSGASGGIFAPILVPRTLSGAAFGMVCSVLFPAYHLSAGIFAIAGMGALFTASVRALLTGIVLVLEMTDNYQLILPMIITCLGATVVAQPLGGNRFIPLFLFDCWQSRHWHRTPPRRTANGLILDCYTVLLDNDAINGRNMTCG"]}}, {"location": "[44617:44920](-)", "type": "CDS", "id": "<unknown id>", "qualifiers": {"locus_tag": ["ctg2_42"], "transl_table": ["11"], "translation": ["MCLQFRYSLISIKAVFIGVIMSSIVFRLFNDEYAVIAVGKLADSPVNTLWQAWGSCAHFQDTGQVSAFLWQQFVQIFDGGCHTGRCLALSILMLPEEGLP"]}}, {"location": "[45604:46888](+)", "type": "CDS", "id": "<unknown id>", "qualifiers": {"locus_tag": ["ctg2_43"], "transl_table": ["11"], "translation": ["MSKSENLYAQAQQVIPGGVNSPVRAFTGVGGVPLFIERADGAYLYDADGKAYVDYVGSWGPMVLGHNHPAIRNAVIDAAQRGLSFGAPTEMEVKMAELVTSLVPGMDMVRMVNSGTEATMSAIRLARGFTRRDKIIKFEGCYHGHADCLLVKAGSGALTLGQPNSPGIPADFAKHTLTCTFNDLSSVRSAFEQYPQEIACIIVEPVAGNMNCIPPQPNFLPGLRVLCDEYGALLIIDEVMTGFRVALAGAQAHYGVKPDLTCLGKIIGGGMPVGAFGGRREIMDTLAPTGPVYQAGTLSGNPVAMAAGFACLSEIAKPGIHSTLSALTIQLAEGLRCVARAEGIPLVVNNVGGMFGLFFTGASEVTCYADVTRCNIERFRHFFHMMLDEGIYLAPSAYEAGFMSLAHSQDDIQRTVDAAQRCFAKLA"]}}, {"location": "[46968:48951](-)", "type": "CDS", "id": "<unknown id>", "qualifiers": {"locus_tag": ["ctg2_44"], "transl_table": ["11"], "translation": ["VKTFFRFPAVLMLILAAVLALTFYNFNQQLPATQWLAALHAADPDQVDQMVFHYSLMPRLVLSLLVGGGLGLVGVLFQQVLRNPLAEPGTLGVATGAQLGLTIATLWSLPGGPFSQQMAAMAGAIFVAMVVFGIAWGKRLSPVTLILAGLVMSLYCGAANQLLRLFNHDRLQNIFLWSTGTLNQMDWHNVSFLWLKLLIGLLLSLVMIRPMTLLGLDDGVAKNLGLSLALSRIGVLALAVVLSAQLVNAVGIISFIGLFAPLLAKMLGARRLPCRLLLATLIGMLLLWLADQGVIWLTARWRDVSTGTATAIIGAPLLLWLLPRLKMTAVIPAINQGDNVPLERHRVAIWASLAAVLLLVLGVAAVSLGRDAHGWHWATGELLQQLMPWRLPRMAAALTTGMMLGVAGCIVQGLTGNPMASPEVLGISTGAAFGVVVMLFIVPGYAFGWLLPAGCLGAALTLLVIATIGGRGGFSPERMLLAGMALSTVFSTLLLLLLASGDPRMATLMTWIAGSTYHVDAAGAGRTALITAILLGLTPLCRRWLMLLPLGSETARAVGLALRPARMALLLLAAALTAAATLTTGPLSFVGLMAPHIARMLGFRRALPQLIMAALLGGGLMTLADWCGRMIAFPAQIPAGLLATLIGAPYFVWLLRKVQA"]}}, {"location": "[48947:49829](-)", "type": "CDS", "id": "<unknown id>", "qualifiers": {"locus_tag": ["ctg2_45"], "transl_table": ["11"], "translation": ["MPDYFRRRLLMALALSPLLPALPGRAAPAVDVQRIVALEWLPVELLMALGVTPMGVADLFQYRLWVGEPALPPSTVEIGLRTEPNLELLSQMKPSLLLWSAGYGPSPDKLRRIAPGMGFAFNDASGKPLTLARQSLIQLAERIGRVPQANQHLADFDVFMAAAKQRFAARVQRPLLVMSILDPRHALVFGKGSLFLEVMKQLGIENAWQGETNSWGSAIVGLERLATLRGVDAVCFDHGDDTLVAQVMATPLWQAMPFVRENRLRCVPQVWFYGTTLSAMRFCRLIDGVLETA"]}}, {"location": "[49843:50299](-)", "type": "CDS", "id": "<unknown id>", "qualifiers": {"locus_tag": ["ctg2_46"], "transl_table": ["11"], "translation": ["VRWGGVTPEDRQHVEDAIVLVGLKPFAQRLVDSLSGGERQRAWIAMLVAQHSRCLLLDEPTSALDIAHQVEVLALIRRLSQQRGLTVIAVLHDINMAARYCDTLVALRDGEMIARGEAGAIMQPEVLNRIYGIPMGILPHPDGNTPVSFVY"]}}, {"location": "[50255:50855](-)", "type": "CDS", "id": "<unknown id>", "qualifiers": {"locus_tag": ["ctg2_47"], "transl_table": ["11"], "translation": ["MRRKSGNDARFVLADLPRIRISSHIYNNDSRLYLVSRGLLPLATKYERGSTSGYWFSIHRATFRAALNQKNAMPSPYVTQTTFTLDSATFTVPGRTLLQPLSLTFLSGKVCGLIGHNGSGKSTLLKMLGRHHAPTAGQIWLNGQALANWPVKLFAREVAYLPQQLPHAEGMTVQELVSMGRYPWHGALGGGYAGRPPAC"]}}, {"location": "[51002:53486](-)", "type": "CDS", "id": "<unknown id>", "qualifiers": {"locus_tag": ["ctg2_48"], "transl_table": ["11"], "translation": ["MSDDREPIGRKGKKPNPPRSPAGRGKRRDDDEDFQDDDHDNEERQSVPRNGKGRSPRRRRGWLGLFVKPALVFILVMIAYGFYLDGQIRSRIDGKVWQLPAAVYGRMVNLEPGMSLNKSGMIALLEGTQYRQVTRMTRPGEFTVQGNSIELLRRPFDFPDSKEGQIRARLTFSNDGLNEIKNLDSGRDFGFFRLDPRLITMLQSPNGEQRLFVPRAGFPDLLVDTLVATEDRHFYQHDGISFYSIGRAFLANITAGRAVQGGSTLTQQLVKNLFLTNERSLWRKANEAYMALIMDARYSKDRILELYLNEVYLGQAGNDQIRGFPLASLYYFGRPVDELSLDQQALLVGMVKGASLYNPWRNPTLALERRNLVLRLLQQQKVIDQELYDMLSARPLGVQPKGGVITPQPAFMQMVRNELQAKLGDKVKDLSGVKIFTTLDPLSQDAAEKAVEEGVPALRKQRGLNDLETAMVIVDRFSGEVRAMVGGADPQFAGYNRALQARRSIGSLAKPATYLTALSQPDKYRLNTWIADNPIALKQPNGQIWKPQNDDRRFSGQVMLVDALAHSMNVPTVNLGMTLGLPQVVDTWTRLGVAKDQLQPVPAMLLGALNLTPIEVAQAFQTIASGGNRAQLSAVRSVIAEDGTVLYQSFPQAERAVPAQTAYLTLYAMQQVAEEGTARALGARYAKAHLAGKTGTTNNQIDSWFAGVDGKEVAITWIGRDNNQSTKLYGASGAMQIYRRYLDNQAPMPLLPTPPEDIAPMNVDSAGNFVCGSASSSGRSLPVWTTDANALCQQQQAQQQQLQQQQPQNEQKGSDGVAGWIKDMFGK"]}}, {"location": "[53581:56041](-)", "type": "CDS", "id": "<unknown id>", "qualifiers": {"locus_tag": ["ctg2_49"], "transl_table": ["11"], "translation": ["MLWSKSVGSLPVSAIFPALLSALRRSPQVLLIAPTGAGKSTWLPLQLLQQGDFSGKILLLEPRRLAARNVAQRLAEQLGEQPGETVGYRMRSENCIGPATRLEVITEGILTRMLQQDPMLEGVSLVMLDEFHERSLQADLALALLLDVQQGLRDDLTLLLMSATLDDRRLTTMLPDAPVICAEGRSFPVERRYASLPATARFELAVAQQVARLLHEERGSLLLFLPGVAEIQRVQIALGELIAADTELCPLYGALSLAEQRKAIAPAPAGCRKVVLATNIAETSLTIEGIRLVVDSTLERVALFDPRSGVTRLQTQRVSQASMIQRAGRAGRTEPGLCLHLMAKEQAERAASHSDAEILNSDLAPLWLDLLQWGCPDVTQLCWLDRPPARNLDCAQRLLMALGATDACGRLTGKGRRMAALGSEPRFSAMLIDACDDKDRASTAALLVAMLEEPAHGSIDLCDGVHRPQNNWQQRAVQLLRRLKITGGKADSALIAPLLAGSFPDRIARRRGAEGRYQLANGSGAKLECDAALTRYEWLVAPGLLQGSAQPDARILQAVPLDIETLIRQQPERVTQQTEVEWDEQRGTLRAWRRQQIGELVLAAQPMSKPDEDELHPAMLRWIRLKGLSVLNWTPQAEQLRLRLVCAAQWLPEENWPAASKADLLVSLESWLLPAMHGVRDAKGLQQIDVASALLQLLTWSCRQQLDTLLPTHYTVPTGSRLPIRYHQEKPPVLAVRLQEMFGEAQNPCVAAGRVALVLELLSPAQRPLQITRDLSGFWQGAYSEVQKEMKGRYPKHHWPDNPASALPTSRTKKFSASS"]}}, {"location": "[56100:56640](+)", "type": "CDS", "id": "<unknown id>", "qualifiers": {"locus_tag": ["ctg2_50"], "transl_table": ["11"], "translation": ["MSERKRLFFAISLPEESSTRIVAWRAQSFAKEAGRPIASANLHLTLAFPGDVSHERSLALQRLAAKIKQPGFVLTLDDAGHWPRSGIVWLGPKRSPRGLLQLAEMLRAQAARCGCYQSPGPFHPHITLLRNAIRPVALPPRNFHWSFYVERFSLFESVFPRGRTVYKALAEWNLEKETR"]}}, {"location": "[56636:57341](+)", "type": "CDS", "id": "<unknown id>", "qualifiers": {"locus_tag": ["ctg2_51"], "transl_table": ["11"], "translation": ["MIFSPPLRPATLVMRYKRFLADVITPEGEKLTIHCANTGAMTGCATPGDKVWYSTSDSLTRKYPHSWELTETQQGQWICINTLRANGLVKEALGHKVIKELAGYSRLHAEVKYGAEKSRIDFLLQADGRANCYIEVKSVTLCQQGKGYFPDAVTVRGQKHLRELTTMAERGHRAVLFFAVLHSGIEDITSARHIDAHYAELLAQAQQHGVEVLCYKARLSPDELLLEKPLAVTL"]}}, {"location": "[57511:57967](+)", "type": "CDS", "id": "<unknown id>", "qualifiers": {"locus_tag": ["ctg2_52"], "transl_table": ["11"], "translation": ["MQEGQTRKSSSLSILAIAGVEPYQEKPGEEYMNEAQLEHFKKILEAWRNQLRDEVDRTVSHMQDEAANFPDPVDRAAQEEEFSLELRNRDRERKLIKKIEKTLKKVEDDDFGYCESCGVEIGIRRLEARPTADLCIDCKTLAEIREKQMAG"]}}, {"location": "[58103:59009](+)", "type": "CDS", "id": "<unknown id>", "qualifiers": {"locus_tag": ["ctg2_53"], "transl_table": ["11"], "translation": ["MSSSYIGRFAPSPSGFLHFGSLIAALGSYLQARAQHGQWRVRIDDIDPPREVAGAAQHILRQLEHYGLLWDGEVLWQSQRHQAYREVLAWLEQQQRSYCCTCTRSRIQQCGGIYDGHCRSLQHGPINAAVRLRNDQPTDRFYDGVRGEVVADAGFAGEDFIIHRRDGLFAYNLAVVVDDHYQGVTEVVRGADLIVPTVRQRTLYQQCGWPAPAYLHLPLAINRDGNKLSKQNHTPSLPEGDPRPTLVAALLFLGQPIIIGWQDLPLEMLLHQAIVNWNVATIPGTDCFYPDTCISPVQSSG"]}}, {"location": "[59151:60531](+)", "type": "CDS", "id": "<unknown id>", "qualifiers": {"locus_tag": ["ctg2_54"], "transl_table": ["11"], "translation": ["LSREDKAPADAGEAHQITVIPRDGHNISRKDISENALKVLYRLNKAGYEAYLVGGGVRDLLLGKKPKDFDITTNATPDQMRKLFRNCRLVGRRFRLAHVMFGPEIIEVATFRGHHVAQQVSDDRNSSQRGQNGMLLRDNIFGSIEDDAQRRDLTINSLYYSVADFTVRDYVGGLSDLQQGVIRLIGDPEMRYREDPVRMLRVIRFAAKLEMSIAPGTAEPIPRLATLLNDIPPARLFEETLKLLQAGFGYRTYLQLREYQLFQPLFPILTRYFTQTGDSTMERMIAQVLKNTDNRIQNQMRVNPAFLFSALFWYPQLEAAQRIAQESGLAYYDAFALAMNDLLDEACRSLAIPKRITSLVRDIWQLQLRLSRRQGRRAWKLMEHPKFRAVYDLLALRAEVENHPELLRLSAWWAEFQVATPPQQKVLLNNLDDDPAQRRRTRRPRKRPAAPRRDSHNPS"]}}, {"location": "[60527:61007](+)", "type": "CDS", "id": "<unknown id>", "qualifiers": {"locus_tag": ["ctg2_55"], "transl_table": ["11"], "translation": ["MNRVFLALGSNLANPLHQVQAALDALTTLPETKQVLVSSFWRTPPYGPPDQPDYLNAAVALDTGLSPEALLDQTQRIEHEQGRVRKDHRWGPRTLDLDIMLFGTLTLDTPRLTVPHYDMRNRAFMLVPLLEIAPEITFPDGTRAGDILAGLDSRAIQRW"]}}, {"location": "[61067:61862](+)", "type": "CDS", "id": "<unknown id>", "qualifiers": {"locus_tag": ["ctg2_56"], "transl_table": ["11"], "translation": ["MKPTTVSTLRQWKKSGRKFASITAYDFSFARLFADEGIQVILVGDSLGMVVQGHDSTLPVTLTDIIYHTQAVRRGAPQALLLADLPFMTYATPEQTFDSAAQLMRAGANMVKLEGGQWLAETVRQLTERAVPVCGHLGLTPQSVNIFGGYKVQGRESESAETLLNDALALEAAGMQMVVLECIPVPLAERITKALSIPTIGIGAGNKTDGQILVMHDAFGITGGHIPKFAKNFLGETGELRAAVRQYVAEVDAGSYPDEKHSFY"]}}, {"location": "[61877:62732](+)", "type": "CDS", "id": "<unknown id>", "qualifiers": {"locus_tag": ["ctg2_57"], "transl_table": ["11"], "translation": ["VLIIETLPMLRREIRRWRQDGKHIALVPTMGNLHDGHMSLVDVAREHADIVITSIFVNPMQFERADDLTRYPRTLQDDCEKLNRRKVDLVFAPSPGDIYPKGIDAQTFVEVPGLSSLLEGASRPGHFRGVATIVSKLFNLVQPDLACFGEKDYQQLALIRKMVADMAYDIEIIGVPTVRAKDGLALSSRNGYLTADERKIAPELSKVMNSLASQLSNGERQIEGMLAAAETTLASKGLRADGLAICDATTLLPLTVDSQRAVILMAAWLGKARLIDNQQVDLYA"]}}, {"location": "[62801:63182](+)", "type": "CDS", "id": "<unknown id>", "qualifiers": {"locus_tag": ["ctg2_58"], "transl_table": ["11"], "translation": ["MNRTMLQGKLHRVKVTQADLNYEGSCAIDQDFLDASGVLQYEAIDIYNVTNGQRFSTYAIAAERGSKIISVNGAAARCACVGDILIICSYVTMTDEQARAWQPKVAYFEGDNQMKRLAKAVPVQVA"]}}, {"location": "[63118:63697](-)", "type": "CDS", "id": "<unknown id>", "qualifiers": {"locus_tag": ["ctg2_59"], "transl_table": ["11"], "translation": ["MSRYKSASHVSYRCQYHFVWTPKYRYKILKGHLGKEVYRSIYIYSNMKKCTVVELNVQIDHIHLVVRTPPGLSVSELMGFVKGRTAIRLFEKFPYLRKHKLWCNHFWQRGYFVDSVGAKEEVIRRYVRYQDKVAKEEEERQIQLGLERWCLSPLLGGGVKATCYAGGFLLTCQATCTGTAFASRFIWLSPSK"]}}, {"location": "[63932:64703](-)", "type": "CDS", "id": "<unknown id>", "qualifiers": {"locus_tag": ["ctg2_60"], "transl_table": ["11"], "translation": ["MTHLYWVALKSIWEKEVIRFGRIWIQTLLPPVITMALYFIIFGNLIGSRIGDMHGFTYMQFIVPGLIMMSVITNSYANVSSSFFSAKFQRNIEELLVAPVPTHIIIAGYIGGGVARGLCVGVLVTAVSLFFVPLQVHSWLMIAVTLLLTAILFSLAGLLNAVFARSFDDINLIPTFVLTPLTYLGGVFYSLALLPPFWQVVSKLNPIVYMISGFRYGFLGITDVPLVLTLGVLLVFVAVIYVVVWWLIERGRGLRT"]}}, {"location": "[64699:65626](-)", "type": "CDS", "id": "<unknown id>", "qualifiers": {"locus_tag": ["ctg2_61"], "transl_table": ["11"], "translation": ["MTYALELEKLTKTYAGGVQALKGIDLNVEAGDFYALLGPNGAGKSTTIGIISSLVNKTAGRVRVFGYDLQQDVVNAKRQLGLVPQEFNFNPFETVFQIVVSQAGYYGVEKKEARIRAEKYLRQLDLWDKRNERARMLSGGMKRRLMIARALMHEPKLLILDEPTAGVDIELRRSMWSFLQELNAQGTTIILTTHYLEEAEMLCRHIGIIQRGELVENTTMKGLLAKLKSETFILDLAAKSPLPKLEGFQHRLVDTSTLEVEVLREQGLNSVFSQLSQQGVQVLSMRNKANRLEELFVDLVNGRKGEKA"]}}, {"location": "[65732:66398](+)", "type": "CDS", "id": "<unknown id>", "qualifiers": {"locus_tag": ["ctg2_62"], "transl_table": ["11"], "translation": ["MKDIDTLISNNREWSKLLKEEDPGFFERLALAQKPRFLWIGCSDSRVPAERLTGLEPGELFVHRNVANQVIHTDLNCLSVVQYAVEVLEVEHIIICGHYGCGGVQAAVENPDLGLINNWLLHIRDLWYKHGALLSELPPQKRFDKLCEINVVEQVYNLGHSTIMQSAWKRGQNVTLHGWVYGIQDGYLRDLNVAATSRETLEQRYHAGIANLLSELEKPTC"]}}, {"location": "[66459:67014](-)", "type": "CDS", "id": "<unknown id>", "qualifiers": {"locus_tag": ["ctg2_63"], "transl_table": ["11"], "translation": ["MKHSVEVMISEDEIARRIADMGRHITERYSDSDGALVLVGLLRGSFMFMADLCRKIDVTHEVDFMVASSYGSGMSSTRDVRILKDLDEDIRGKDVLIVEDIIDSGNTLRKVREILSLRQPKSLAICTLLDKPDRREVEVSVDYVGFTIADEFVVGYGIDYAQRYRHLPYVGHLPYVGKVVMLEA"]}}, {"location": "[67190:69014](-)", "type": "CDS", "id": "<unknown id>", "qualifiers": {"locus_tag": ["ctg2_64"], "transl_table": ["11"], "translation": ["MQVEHVSFPXXXXXXXXXXXXXXXXXXXXXXXXXXXXXXXXXXXXXXXXXXXXXXXXXXXXXXXXXXXXXXXXXXXXXXXXXXXXXXXXXXXXXXXXXXXXXXXXXXXXXXXXXXXXXXXXXXXXXXXXXXXXXXXXXXXXXXXXXXXXXXXXXXXXXXXXXXXXXXXXXXXXXXXXXXXXXXXXXXXXXXXXXXXXXXXXXXXXXXXXXXXXXXXXXXXXXXXXXXXXXXXXXXXXXXXXXXXXXXXXXXXXXXXXXXXXXXXXXXXXXXXXXXXXXXXXXXXXXXXXXXXXXXXXXXXXXXXXXXXXXXXXXXXXXXXXXXXXXXXXXXXXXXXXXXXXXXXXXXXXXXXXXXXXXXXXXXXXXXXXXXXXXXXXXXXXXXXXXXXXXXXXXXXXXXXXXXXXXXXXXXXXXXXXXXXXXXXXXXXXXXXXXXXXXXXXXXXXXXXXXXXXXXXXXXXXXXXXXXXXXXXXXXXXXXXXXXXXXXXXXXXXXXXXXXXXXXXXXXXXXXXXXXXXXXXXXXXXXXXXXXXXXXXXXXXXXXXXXXXXXXXXXXXXXXXXXXXXXPVRALCSVIFQERIPEGTPKKGGEMADSQRFRATLSKAVSV"]}}, {"location": "[69285:70950](-)", "type": "CDS", "id": "<unknown id>", "qualifiers": {"locus_tag": ["ctg2_65"], "transl_table": ["11"], "translation": ["MLPLSHHARMKKSQMQRRDFIKLSSILAAAGALPLWSSSLMAALPRPGLPVPALLTPDPRGVINLVAQQRMTQWRGKSVGTWGYNGGVLGPAIALQRGRPVTVNLHNALPEATTLHWHGLAISGEAEGGPRSVIAPGQARRIDFTPDQPATTCWFHPHQHGRSGYQLAQGLAGLVLLKDADSEKLLLPQTWGVDDIPVILQDKRFSPDGSKIDYQLDEMSAVTGWFGDTLLTNGAIYPLRAVPRGWLRLRLLNACNARSLLLTTNDSRPLHVIGSDGGLLTEPVKLTELSIMAGERFEVLVDTHDGKTFDLQTLPVRQMGMTLAPFHQALPLLSIQPLSIFGSGTLPDKLVDMPAVSEPPQVNTRLLQLSMAPELDRRGMLALMEKYGQAAMAGMSGDAHDNEADDAQPMAEGHDAMAGMGQPAATPFDFHNANKINGVAFDMSAPAFDVKKGVVEKWTISGEGDAMLHPFHIHGTQFRILSENGKPPAAHRSGWKDVVRVEGARSEVLVKFDHLASKERAYMAHCHLQEHENTGMMLGFTVSDDSGNKSPQDK"]}}, {"location": "[71093:71441](+)", "type": "CDS", "id": "<unknown id>", "qualifiers": {"locus_tag": ["ctg2_66"], "transl_table": ["11"], "translation": ["MKKSVKALLLLGLFGFSSTSLALSESEAEDLADLTAVFVYLKNDCGYRDLPDDQIRRALLFLARQNRWDLSNYNSYNMKSLGEDSYKDLSGIAVPNDMKCKSLARDSLNLLAYVK"]}}, {"location": "[71550:72408](+)", "type": "CDS", "id": "<unknown id>", "qualifiers": {"locus_tag": ["ctg2_67"], "transl_table": ["11"], "translation": ["MAEKDRWYETLHTGFGQYFSVDQVLYREQTRHQDLIIFENASLGRVMALDGVVQTTERDEFIYHEMMTHVPLLAHGNVKRVLIIGGGDGAMLREVSRHHSIQQITMVEIDAGVVAFCQQYLPEHSAGAYQDSRLNLVIDDGVNFVSQCSDKFDVIISDCTDPIGPGESLFTSAFYQGCHRCLNENGIFVAQNGVCFLQQEEAVNSHRKLSHYFRDVSFYQAAIPTYYGGIMTFAWASDNPALRHLDSATLQARFAATGLRCRYYNPAIHTGSFALPQYLLNALAD"]}}, {"location": "[72434:73244](+)", "type": "CDS", "id": "<unknown id>", "qualifiers": {"locus_tag": ["ctg2_68"], "transl_table": ["11"], "translation": ["LQKLKLHGFNNLTKSLSFCIYDICYAHSDAERDGYIAYIDEQYNANRLTEILSKTCSIIGANVLNIARQDYEPQGASVTILVSEELIDPKDIDTSEHPGPLPNSVVAQLDKSHICVHTYPESHPQSGLCTFRADIEVSTCGVISPLKALNYLIHQLESDIVTIDYRVRGFTRDVNGVKHYIDHQINSIQNFMSEDMKSMYDMVDVNVYQENIFHTKMLLKEFDLRHYLFNTKPEELSPQEHKRITDLLWKEMREIYYGSNISYVVPKAP"]}}, {"location": "[73164:74001](-)", "type": "CDS", "id": "<unknown id>", "qualifiers": {"locus_tag": ["ctg2_69"], "transl_table": ["11"], "translation": ["MNGQRRLDQIMDYLKSHNLVTVEQLVAVITASPATIRRDLIKLDREGVISRSHGGVTLNRFIPVQPTTLEKMQRNLAEKQAIARTAAAMIGSGDAIVLDAGTTMMELARQLTHLQIRVITADLHIALFFSEFKQIEVTIIGGRIDDSSQSCVGDHGRRLLRNLYPDLAFVSCNSWSLKKGITAPTEEKAGLKEDLLINARRRVLLADSSKYGSWSLFCATPLQNLTDIITDKQLAEEAHGELNEQPFTLLLSLRVLLAPHKKCCFRSKSHASLSTINR"]}}, {"location": "[73978:74356](-)", "type": "CDS", "id": "<unknown id>", "qualifiers": {"locus_tag": ["ctg2_70"], "transl_table": ["11"], "translation": ["MAGFSKRSTPLCVVTPARKLKPRYWQVAPRQRWWSQPCPPDTVFLQCHEGQYDMVVAMYHDQGHIPLKLQGFYDGVNITAGLPFIHTSADHGTAFDIAWTGKAKSESMAISIQSGIGTHERTTSP"]}}, {"location": "[74313:74595](-)", "type": "CDS", "id": "<unknown id>", "qualifiers": {"locus_tag": ["ctg2_71"], "transl_table": ["11"], "translation": ["MQWKTSVLVVVDDFTGANDAGCGLAAMGARVNVLFNPAASVRAQDADVWILNTDSRACDAALAAQRTLQAYSPPGGAGRRWLDFQKGRLHFAW"]}}, {"location": "[74787:75228](+)", "type": "CDS", "id": "<unknown id>", "qualifiers": {"locus_tag": ["ctg2_72"], "transl_table": ["11"], "translation": ["MNINSTVISGYRALQDIRWLLVTDKNIVGIPAVQTLINQLEKQVTTVTLIDNVPPESSQHDVAAIIAALDMQGVDSVVGIGGGSVLDIAKLLSVLCMENAPTLDALLKGEKPQRRIASLLIPATAGTGSEAVCLQESWVTSSGATQ"]}}, {"location": "[75263:75557](-)", "type": "CDS", "id": "<unknown id>", "qualifiers": {"locus_tag": ["ctg2_73"], "transl_table": ["11"], "translation": ["VWEPRLGNNKRVVFFFGLLLVRIDPGKIDDLSTFQHDLDIKILTMKFRMPGFRRGGMGYGDCVKPVFTHRLKFTVILSLQRFKAVFRPGKQRVQRGW"]}}, {"location": "[75663:76227](+)", "type": "CDS", "id": "<unknown id>", "qualifiers": {"locus_tag": ["ctg2_74"], "transl_table": ["11"], "translation": ["MNRHALVTGASSGIGGAIVAHLLADGWTVTGMSRKPVVQQHPHLKSLSVDLLDTGALKPMLCTLPQVDALVHAAGMMKAAPLGQLDESTSPLLWQLHIGVAELLANQLVEQMPTGGRIILIGSRTSMGAAGRSQYVSTKPAMKGMVRSWAASPSICRTGRHGHASADHARLGKLRAETAVHRAIYSA"]}}, {"location": "[76532:77222](-)", "type": "CDS", "id": "<unknown id>", "qualifiers": {"locus_tag": ["ctg2_75"], "transl_table": ["11"], "translation": ["MLCILPDLRDKGLGVVTQTXXXXXXXXXXXXXXXXXXXXXXXXXXXXXXXXXXXXXXXXXXXXXXXXXXXXXXXXXXXXXXXXXXXXXXXXXXXXXXXXXXXXXXXXXXXXXXXXXXXXXXXXXXXXXXXXXXXXXXXXXXXXXXXXXXXXXXXXXXXXXXXXXXXXXXXXXXXXXXXXXXXXXXXXXXXXXXXXXXXXXXXXXXXXXXXXXXXXXXXXXXXXXLRHDP"]}}, {"location": "[77340:77475](+)", "type": "CDS", "id": "<unknown id>", "qualifiers": {"locus_tag": ["ctg2_76"], "transl_table": ["11"], "translation": ["MRFSFIKMMFLRGVTLHHQVKKLKSFKNINIKNNSNFIMTIYWI"]}}, {"location": "[77581:78034](+)", "type": "CDS", "id": "<unknown id>", "qualifiers": {"locus_tag": ["ctg2_77"], "transl_table": ["11"], "translation": ["MSGQHRAPEQAFLKTIKSCLLPVLGLCAFSSQTLATVYVCTNDSCTTWTAITPTQLAKKSTDGENTTIQQMLSQSTEQSIVNGFSDPGIGNTNLYIKSSLRYVGGVEPFAGKQHVTAYIYKSTDLHTRLKTCHAFSFIKAGATRYFATCQ"]}}, {"location": "[78634:81232](-)", "type": "CDS", "id": "<unknown id>", "qualifiers": {"locus_tag": ["ctg2_78"], "transl_table": ["11"], "translation": ["VLEEYRKHVAERAAEGIVPKPLDASQMAALVELLKNPPAGEEEFLSDLLINRVPPGVDEAAYVKAGFLAAVAKGEASSPLVTPEKAVELLGTMQGGYNIHPLIDALDDEKLAPGAAKALCNTLLMFDSFYDVEEKAKADNPHAQQVLQSWADAEWFLSRPKLAEKITVTVFKVTGETNTDDLSPAPDAWSRPDIPLHALAMLKNARDGIEPDDAGNIGPIKQIEALQQKGFPLAYVGDVVGTGSSRKSATNSVLWFMGDDIPYVPNKKGGGVVLGGKIAPIFFNTMEDAGALPIELDVDQLNMGDVIDIFPYTGEVKNHETGDVLSTFELKTDVLLDEVRAGGRIPLIIGRGLTSKARESLGLPHSDVFRQAKDVAASTRGYSLAQKMVGRACGTEGIRPGTYCEPKMTSVGSQDTTGPMTRDELKDLACLGFSAELVMQSFCHTAAYPKPVDVSTHHTLPDFIMNRGGVSLRPGDGIIHSWLNRMLLPDTVGTGGDSHTRFPIGISFPAGSGLVAFAAATGVMPLDMPESVLVRFKGKMQPGITLRDLVHAIPLYAIKQGLLTVEKKGKKNIFSGRILEIEGLPDLKVEQAFELSDASAERSAAGCTIKLGKDPIIEYLNSNIVLLKWMISEGYGDRRTLERRIQGMEKWLADPQLLEGDADAEYAAVIDIDLVEIKEPILCAPNDPDDARLLSDVQGEKIDEVFIGSCMTNIGHFRAAGKLLDSHKGQLPTRLWVAPPTKMDAAQLTEEGYYSVFGKSGARIEIPGCSLCMGNQARVKDGATVVSTSTRNFPNRLGNGANVYLASAELAAVASLLGKLPTPDEYQQFMDQVDKTAVDTYRYLNFDQLSQYTDKADGVIFQTTV"]}}, {"location": "[81518:81770](-)", "type": "CDS", "id": "<unknown id>", "qualifiers": {"locus_tag": ["ctg2_79"], "transl_table": ["11"], "translation": ["MAGCKWEALASNSDVHVMKNIAKTTRKRLYGILNAGRHGVSNGNAEALNSKIRLLRIKSRGYRNTERFRQGVMFHSEKLNTVF"]}}, {"location": "[82139:82943](-)", "type": "CDS", "id": "<unknown id>", "qualifiers": {"locus_tag": ["ctg2_80"], "transl_table": ["11"], "translation": ["MRRFAGACCFVFNRALDLQNKNPESGGKFIPYTKMTSWLIDWKASPETQWLKASPSQPLRQSLKELERDYKNFFQKRAAFPRFKKRGQNDAFRYPQGVKLDKANSRISLPRLGWIRYRNSREVIGEVKNVTVSQSCGKWYVSIQTEYEVAYPVHNAELMVGLDAGITKLATLSDGTIYQPVSSFKSGQRKLAMLQRQLSRKVKFSANGQKQKQKIRRHHLHVANIRRDYLHEVTSEISKNHAMIVIEDLKVSNMTGVLKAWLAISAR"]}}, {"location": "[83001:83442](+)", "type": "CDS", "id": "<unknown id>", "qualifiers": {"locus_tag": ["ctg2_81"], "transl_table": ["11"], "translation": ["MAIIILWSMTKETDIRRGRHCVFLMHVHLVFVAKYRRKIFDQDAIEKLRSYFASICADFDVELVEMDGECDHVHLLINYPPKLAVSNMVNSLKGVSSRLLRRDRPDIALHYYYKGVLWTPGYFASSCGGAPISIIRQYIEQQQTPG"]}}, {"location": "[83626:84751](-)", "type": "CDS", "id": "<unknown id>", "qualifiers": {"locus_tag": ["ctg2_82"], "transl_table": ["11"], "translation": ["MQPIIPRFTNTQQLQSSSVDVKKLLDHGSLEVNGKTYRISAAEGAKINVEMASKAKGFFNAVENMMGSAGESKAIAQILESKPRLVRSNALPMYDKIDLTAGPSGHAGRAGNSTMPADNSRQRLQYWAEQANKLKDPSKRDIYRLYKSHKPGLPKVGAQEGKRMLHLAIKLDGVDRVNVFPQHSVPLAKEEIEEYLQNHPLAANDFIMFQRNNVSAADHHASRITLSVHPLHAAQLPEMLHKLIRDKDYLHLAKIAHPSFFGQDTDSVILYLNGHLGEAVNLMHEIQEQLPPGALVNHNPAGMYPLAKGFSYAESAAGDVSSYGNSRAAIIHRALTEKTSGNFEKRLQSQLVAKGYDPQHPAFVKNSPSLDIIK"]}}, {"location": "[84761:85151](-)", "type": "CDS", "id": "<unknown id>", "qualifiers": {"locus_tag": ["ctg2_83"], "transl_table": ["11"], "translation": ["MGTRFYDTLLRTFSHKLGIPPLSLDKRGACDLIIDEDIPLRIQQDITSQRVLLIAFLGDMQDHLPQLLLEANIAAIRDNKPVIAADSRAKQYYASHMLEQTSVTADLLALRVGELAEHIRFWRDASRVK"]}}, {"location": "[85826:86084](+)", "type": "CDS", "id": "<unknown id>", "qualifiers": {"locus_tag": ["ctg2_84"], "transl_table": ["11"], "translation": ["MQDYTISFQYSFSIYTQIRRLTGIDNMLIGYTRVSTEDQHLDLQRDALSLAGCERIFEDKVSGAEAEREGLVCWSRHPEVLSNEA"]}}, {"location": "[88417:89032](-)", "type": "CDS", "id": "<unknown id>", "qualifiers": {"locus_tag": ["ctg2_85"], "transl_table": ["11"], "translation": ["MGLSHYAIKSDGDKVANPRHLINASRNLRRKQKALSRKKKGSANRRKSRIRLAGVHERVASARADFQHKLSRIIIDENQAIIAETLKSANMMKNHHLARATGDAGWSGFISKLEYKAAEKGVHVVKLYQWFASSKTCHCCGHKMPEMLLNKRIWQCPECGVEDDRDINAAINTRQKGILELQAADLVVSAHGGQRKSVTQTVAA"]}}, {"location": "[89229:89580](-)", "type": "CDS", "id": "<unknown id>", "qualifiers": {"locus_tag": ["ctg2_86"], "transl_table": ["11"], "translation": ["MYRATKVRIYPTPEQAELLEKQFGAVRFAYNKALHIRSHWYKRHGVSLNNVKHIQPLLPIAKKSRRYSWIKAADSNSLQVALQNLDQAFKNFFEKRAKYPASGAGTDRSPAIIAQT"]}}, {"location": "[89755:90064](+)", "type": "CDS", "id": "<unknown id>", "qualifiers": {"locus_tag": ["ctg2_87"], "transl_table": ["11"], "translation": ["MIAQMREAFLSAAERLEVEIMEVDGEADHVHLLVAYPPKLPVSVLVNNLKSFSRRYVRQLNTHLRKQSNSGVLWSHSYFACSAGCATIETLKAYVRSQGTPE"]}}, {"location": "[91814:92222](+)", "type": "CDS", "id": "<unknown id>", "qualifiers": {"locus_tag": ["ctg2_88"], "transl_table": ["11"], "translation": ["MDQHSRKVFGYVIDKDIQVNIIQNRVININHLNQKDNHAVVTLRKTMMRLFIYLLENANSKVIQHEDILLNVWDRHGLSSSTQRLWQVMHCLQNKLSLLGITDDLITRIESGPVRGYRLCKNKITTVYYYEQKNL"]}}, {"location": "[92322:92859](+)", "type": "CDS", "id": "<unknown id>", "qualifiers": {"locus_tag": ["ctg2_89"], "transl_table": ["11"], "translation": ["MKYATLAAMVFAAFSSANAYAVAEGTITFNGTIQATTCNSSINGGDANAEVALPIAGINELASQGETAGQTEFTIGLSGCEGVLTTAAAFFAAGDSVDSNGRLIDQNDLTDQKVAFQLRNAGNQSIIVVGSSSQQTNNTYGEIIGGNLNLPYMVEYYANKAAGAGKVSSYVTYSVMYK"]}}, {"location": "[92934:93633](+)", "type": "CDS", "id": "<unknown id>", "qualifiers": {"locus_tag": ["ctg2_90"], "transl_table": ["11"], "translation": ["MKKLFSSYLSLTILTLLFSPVLSASIVVNGTRVIYPSSAREISVKMTNMGKRPLLIQSWIDDGDMTAKPENIRVPFVLSPPFNRVDAGKGQTLRISQTDPDLPEDRESVFWLNILEIPAKNPTMEEKNSLQMAFRTRIKFFYRPEKLAGDPSDSIKMLKWQQRGTQLVASNPTPYFVSLANLMVNDQKVEGEMVAPFQSQSFHINGQAGDKITGEFINDFGALISFQSRLQE"]}}, {"location": "[93689:96266](+)", "type": "CDS", "id": "<unknown id>", "qualifiers": {"locus_tag": ["ctg2_91"], "transl_table": ["11"], "translation": ["MKTSRNGNKCARQSLSLFFLVQITGFAATTTANTPEQAQNVQFDSSFLYVNDKSAIDLNRFAKSAAAQPGIWRTDIYINNAASGKEDVHFIADQDGVVYPCLTASLLKKVPFATEKLPENFYESDPHACLDLEKKIPLAEAIYDSNEQRLDISVPQIMLVKIARGTVGRDHWDRGIVAFPLGYSFSAWRSESQGKLYQSAYGSINAGLNLGAWYFRHNGHSSWQEHQKLSYTPVNTWVQRDIPSIQGRLLVGQASTPGLIFDTLPFSGVQLTTDDRMLPYSLRGYAPEIRGIARTSARVTVRQNDQLIYEATVPPGEFLINDIYPAGYGSNLLVTIRESDGSEQHFEVPYSSIAQLLRPGNHRYSFTAGNIRSTSLSTHPSFFEGSWQYGFNNAITGWGGLQFSEHYRAVQLGAALGTEMGAFALDVTHASDTEKRWKALQHASGESYKFTWSKTVDVTNSNLSLSVWQFSTQGYQDLFSAVQNRQALKNGSLSTASWRTRQRLALTLNQSLPADFGHLTFTGSVQNYWHQPHDSRQFQFGYSNRFKSISWGITANRTFSTDGKAENNVLLNFTLPLGDSSNRSSSQLRLDLNRNGEGRYTKQSTLTGTLGEANLFSYGITAANENNKGTSGSLTGSYRSRAALLNSSWSKGNSYKSGSVSLSGTLLAHAGGITLTPYTSDTFALIEAPGAEGARVSTYPGVYVDSAGFTAVPYLNPYQFNEITIDPAGASSHIELHDTTQQVVPLSGAVVAVRYNTRFGIPLLIKAQFQGAPIKFGADVIDEKGQSLGAVGQAGQVFVRVDEKHGQLKIKWAEGQDGECTVDYQLQPNSKEKHPHLQRVDSLCVGHSHNAASPKNNE"]}}, {"location": "[96305:97418](+)", "type": "CDS", "id": "<unknown id>", "qualifiers": {"locus_tag": ["ctg2_92"], "transl_table": ["11"], "translation": ["MKMMPGTQTLFLTFMLLAASGSSSFAASCETSHAMIDSPFMPLQGGAITVGPDVSNGTIIWSQRFKPTSPVEVKCKEGFTGGFSIKGNFTTAPRPTNWSDGRFPPGSVYQTDIPGIGMAIYAYGNTHYTVPFNYLLTGTSNNNYTQGWIPHSGIEFDVVLIKTGVIIPGRVGGENLPGINYNLHADDGLSLYLGSLKFSGSINIISKTCTTPDIIVPMGDYEIVRTFTHPGSYSSWQDASIKLIDCPRFHGMIRASHAVEPGNQQQEGKISNSIQLTLSPNTSVINSAQGIFGVKSGTNSASGVGLQLAWGKQGDPSPRLVNFGESQQYLLPDDGSTQISLPLLARYIQTSPQVTPGKADATVTFTIYYY"]}}, {"location": "[97468:98119](+)", "type": "CDS", "id": "<unknown id>", "qualifiers": {"locus_tag": ["ctg2_93"], "transl_table": ["11"], "translation": ["MCIYIISDDHLFVRGLENILSTTTIELKTFSYTNGLLLFCYCSFQPEDIVIVDIHYSQITQPQNNLAHHTSYFGVNIMFIVDLPLQNEPSNFYPYWIVSKKCPIKSIMSLLKNIVNESTLRTDHLSRKENIVLRELAVGYSTDFISRKLNLSTKTISSHKQNAFRKLGMTRLNDMSLICYRQILNLYAGFNRLSVQRTGGSLHLPRKNLKYHSLSR"]}}, {"location": "[98092:98419](-)", "type": "CDS", "id": "<unknown id>", "qualifiers": {"locus_tag": ["ctg2_94"], "transl_table": ["11"], "translation": ["MSAGAEVLIAGAGGTMGRYLVQLAVARGQRVTVMCSERHWARLTALGAEYCLATGKTVDRALLQHYFALIYCVGTDHALALKQRTGFLGFACSLCALAGVLSGQRMIF"]}}, {"location": "[98495:98840](-)", "type": "CDS", "id": "<unknown id>", "qualifiers": {"locus_tag": ["ctg2_95"], "transl_table": ["11"], "translation": ["MNKASSPLTLPSAWTGWKWQGGQSPLDLRSVTLNARPLQPAQVLVCNAAIGLNPVDWKVLDSQVGQVPGVDGAGTVVAIGDEVAPDLLGQRVAWHQSLQSDGSFAAFTPLGMSA"]}}, {"location": "[98832:99099](-)", "type": "CDS", "id": "<unknown id>", "qualifiers": {"locus_tag": ["ctg2_96"], "transl_table": ["11"], "translation": ["VPFRDATRREDNFEYWKSGIFHFCMQAPDVEGMAVTIVAAGGKQRMPVREYFLSEKPYRMVYMEDPFGNILEIYRHSYELTYSAGAYE"]}}, {"location": "[99146:99278](-)", "type": "CDS", "id": "<unknown id>", "qualifiers": {"locus_tag": ["ctg2_97"], "transl_table": ["11"], "translation": ["MKTAYATIKGIEGMRALRKGQAGSFYCGYPPGEIRLVNRVFEI"]}}, {"location": "[99408:99855](-)", "type": "CDS", "id": "<unknown id>", "qualifiers": {"locus_tag": ["ctg2_98"], "transl_table": ["11"], "translation": ["MTVLKGRHFSRDIILWAVRGYCKYGISYRERQEMLAERGVSVEHSTIYRRVQRYAPEMEKRRRWYWRQPSGFCSWHPGETYIKVNGCRAYLCRAVDSKGRTIDFYLSSRRNSKAAYRFPGKILNNVKGWQVPRLINTDKAPTYGRALA"]}}, {"location": "[100128:102024](+)", "type": "CDS", "id": "<unknown id>", "qualifiers": {"locus_tag": ["ctg2_99"], "transl_table": ["11"], "translation": ["MKFRDFAEEEKLFVRRALVAFGLVLAGFVTLIVNLWHVQIDQNQYYQTRSNQNDIKMIPIAPTRGIIFDRNGIPLVKNVTWYDIEILPYKVQNIKDLLTQLTPVVDLTPDDIENFTHSLHANSRYKPVVLKTELTDEEVARFSVNQYRFAGVNISSYEDRQYPYGPDLAHVIGYVSRINDNDYKHLDKEGIGENYAADHNIGKQGIEGYYESVLHGKTGYQEVEVDNHGRVIRVLKEMPPVAGKNLWLTLDLHLQQYVETQLVGQRAAVLIENPQNGEVLAMVSSPSYDPNPFVKGISYKAYKELLNNKDLPLINRVTQGLYPPASTVKPYMAMSALLTHVITPSTTFFGASTWTLPGTTRKYRDWKKTGHGTLDVTRAIEESADTFFYQVAFMLGIDRIHTMLSQFGYGKPSGIDLNEEYSGLLPSREWKQKVHKKGWYQGDTVSVGIGQGYWIATPIQMVKALDTLINNGRVIQPHLLYQEKQGKNVAPWKQTIPVQQIGDANSPYWGLVRRAMFGMANAPNGTGYKYFHTAPYGIAGKSGTSQVFGLKQNQIYNAKMIPQRLRDHIFYTVFAPFDNPRVAMALILENGGVNGVTAAPLARNILDHIFLPPGVAPMSATADPGSNTTAQ"]}}, {"location": "[102058:102838](-)", "type": "CDS", "id": "<unknown id>", "qualifiers": {"locus_tag": ["ctg2_100"], "transl_table": ["11"], "translation": ["VNRVLQAAEASYYIGQRCLINRVSLTLGSGEMVALIGPNGAGKSTLLRMLTGFLPIDEGSCTLDGQPVSHWPRDRLARRRAVMRQQSHIEFAVPVREVVAMARAPWPEKPAGQVVDHVMQLTGCEELARRDYRYLSGGEQQRVQLARALAQLWHDDGPRGWLFLDEPTSALDLFHQQHALRLLHQLTRAGQLTVCCVLHDLNLAALWSDRILLLHEGSLVASGSPVEVMTEATLTRWYQADLQVHYHSQDALPQIVLHR"]}}, {"location": "[102834:103833](-)", "type": "CDS", "id": "<unknown id>", "qualifiers": {"locus_tag": ["ctg2_101"], "transl_table": ["11"], "translation": ["MKTVNVKRALLGMLIVMLAMMVLAANTGAMRLSLVTLWQAPFDSMEWQIWLNIRLPRVLLAVLVGAALALSGATMQGLFRNPLADPGLLGISSGAALMLAFAVVLPVTLPAVLALWWPMLAAFAGSLVVTMIIFILSRHRSITLSRLLLAGIAINALCGAAVGVLSWISNDQQLRQLSLWGMGSLGQAQWPTLLACAVLVLPTMLAIQWQAGRLNLLQLGDEEAHYLGVDVRRTQHKLLIFSALMVAAAVAVSGIIAFVGLVVPHLIRLWVGGDHRWLLPGSTLLGAILILVADTLARTVVAPAEMPVGLLTSMLGAPWFLWLILRRPGGHR"]}}, {"location": "[103829:104648](-)", "type": "CDS", "id": "<unknown id>", "qualifiers": {"locus_tag": ["ctg2_102"], "transl_table": ["11"], "translation": ["MKIWLMALLALPFTLFAEERVVSVGGDITEIIYALDAQQSLVARDSTSLHPAVVTKLPDVGYMRQLNAEGILAMKPTLVIASVLAKPSVVLKQVEQANVKVVTVTGEPSLNAIQQKITTIASALHRETQGEALVAKINSQLKGVAGKPLPVKVLYILNHSGMKAMAAGTQTAADGAIHSAGLQNAMGNIPHYQTLTQEGIVASAPQLVVIGESGLKSMGGEEKIWQLPGLALTPAGKNHSLLVVDEMSLLGFGLQTPRAIAKLRKAAEALAQ"]}}, {"location": "[104644:105682](-)", "type": "CDS", "id": "<unknown id>", "qualifiers": {"locus_tag": ["ctg2_103"], "transl_table": ["11"], "translation": ["MEMNTLFTRYQEMKAQQPKKYARDLATLLGVSEAELAEARTQHDAVALKLDVSELLPALETVGETKSITRNAYAVHEQVGRYENLRLGNHAALILNPRALDLRFFPGKWKSAFSLQEKTARGERHSIQIFDEHGDAILKIYTTPGSNMVAWQALVDRLKQDSADKLIVTAALPETFSPQPDKVKIEQHWRAMTDVHQFFGLLNRHNISRQQAFRHVPGDLAQQVNSSALSELLKMAHDDGNEIMIFVGNRGCVQIFTGVVEKLMPMDNWLNIFNPTFTLHLMADSIAESWVVRKPTSDGMVTSLELFAADGTQIAQLNGQRTEGQPEQVRWREQMAMLTGVGEVA"]}}, {"location": "[105748:108142](-)", "type": "CDS", "id": "<unknown id>", "qualifiers": {"locus_tag": ["ctg2_104"], "transl_table": ["11"], "translation": ["MRNLISSKGIVRTSVLCSTLVISGYSIEAESTNTSLQPVNTSDKSRTVSTHADVAEPEMVVTAPVLKKEAGSKTVVSAEEMQKKGTNDFGSVMRYEPLISAIGASGGSSAGKSGFDRSGYTGYNIRGLESNRVGLDVDGIPQPEATGRSYAGRVGVNTFGIGRDYIDPYMYGQVDIESGATSTAWANNAIGGSVSFMPKSADDYLSPNKLTYFGDQSDYDSANRSWHNGITIAAGDETLRGVFVYSRRDGQQTRNNSGTLAAYPANWYSNAMLASGIWRPNDQHKLTGTVDYYDKTNHTHFDSWNSAGSAIWGTAQQQSNTRRWGFSLKDEWTPVNAFADSLTSRVYYQQTQAHDNTWMPSSATAMQRVYSNYDVDTYGFETQLTKSLRRHDLSGGLNASTSDTTRPFRQSPAPSQFTVIMQPQADSRSYMLGGYLQDQIHFDLDGHDFSIVPGVRIAHQTTKPQNLYSLTTGSAVLTESQLQTLYGKENADTQVLPSLSFNYDLTPQLMTYVMYKRGTQFPGTSQLFGSWNLGSSYAGSQQYALIGNSDLKTETSNNVEWGLKGQAVEGVTLNAAMFYNTYENFIAYTRYTRAVHPGMFSNVPSNIYTIFQAENRDKAYIYGGQVSTKVNFGTWFEQVDGLSTTFALGYTQGKSKSSYAGDQYVDLDSVAPMKAIVGVAWDDPAKRYGTAVTATFVKGKRAMETNRETYTNSGSVLTEASGEFMRVPGYGLLDMTAYWQVAKNVRVNGGIYNLTDRKYWDYLSSRNLTESTLQDAYDKALAVMPGRTFLLGMNIDF"]}}, {"location": "[108712:108847](+)", "type": "CDS", "id": "<unknown id>", "qualifiers": {"locus_tag": ["ctg2_105"], "transl_table": ["11"], "translation": ["MSKPESWQAGELHITKLFEQFISLPAETLFPDVNGHQMTEFALA"]}}, {"location": "[108843:109251](+)", "type": "CDS", "id": "<unknown id>", "qualifiers": {"locus_tag": ["ctg2_106"], "transl_table": ["11"], "translation": ["MTPQSTLELSVHSWRVQSPQSRFLIDTATGNDKPRPFSPMFDRLNSPWMENFLATGLRPEDIDYVLHTHLHIDHVGWNIRREGTQWVHTFPNARWVIAQEEMLAGQVGILFALPSPDNRGDSITAIYRRLSSAND"]}}, {"location": "[109243:109585](+)", "type": "CDS", "id": "<unknown id>", "qualifiers": {"locus_tag": ["ctg2_107"], "transl_table": ["11"], "translation": ["MTDEIAAISPAKLKEKIQLMQRTLPAPSPRYPDQCIAHWQYQQLNLPVDRRYLCAGQSDNAEPDTAGVKWKPLTLVVSEQSANLDGSCALTATSPCALIPCAQKNAVSITLEM"]}}, {"location": "[109612:112753](+)", "type": "CDS", "id": "<unknown id>", "qualifiers": {"locus_tag": ["ctg2_108"], "transl_table": ["11"], "translation": ["VNIAPLQGXXXXXXXXXXXXXXXXXXXXXXXXXXXXXXXXXXXXXXXXXXXXXXXXXXXXXXXXXXXXXXXXXXXXXXXXXXXXXXXXXXXXXXXXXXXXXXXXXXXXXXXXXXXXXXXXXXXXXXXXXXXXXXXXXXXXXXXXXXXXXXXXXXXXXXXXXXXXXXXXXXXXXXXXXXXXXXXXXXXXXXXXXXXXXXXXXXXXXXXXXXXXXXXXXXXXXXXXXXXXXXXXXXXXXXXXXXXXXXXXXXXXXXXXXXXXXXXXXXXXXXXXXXXXXXXXXXXXXXXXXXXXXXXXXXXXXXXXXXXXXXXXXXXXXXXXXXXXXXXXXXXXXXXXXXXXXXXXXXXXXXXXXXXXXXXXXXXXXXXXXXXXXXXXXXXXXXXXXXXXXXXXXXXXXXXXXXXXXXXXXXXXXXXXXXXXXXXXXXXXXXXXXXXXXXXXXXXXXXXXXXXXXXXXXXXXXXXXXXXXXXXXXXXXXXXXXXXXXXXXXXXXXXXXXXXXXXXXXXXXXXXXXXXXXXXXXXXXXXXXXXXXXXXXXXXXXXXXXXXXXXXXXXXXXXXXXXXXXXXXXXXXXXXXXXXXXXXXXXXXXXXXXXXXXXXXXXXXXXXXXXXXXXXXXXXXXXXXXXXXXXXXXXXXXXXXXXXXXXXXXXXXXXXXXXXXXXXXXXXXXXXXXXXXXXXXXXXXXXXXXXXXXXXXXXXXXXXXXXXXXXXXXXXXXXXXXXXXXXXXXXXXXXXXXXXXXXXXXXXXXXXXXXXXXXXXXXXXXXXXXXXXXXXXXXXXXXXXXXXXXXXXXXXXXXXXXXXXXXXXXXXXXXXXXXXXXXXXXXXXXXXXXXXXXXXXXXXXXXXXXXXXXXXXXXXXXXXXXXXXXXXXXXXXXXXXXXXXXXXXXXXXXXXXXXXXXXXXXXXXXXXXXXXXXXXXXXXXXXXXXXXXXXXXXXXXXXXXXXXXXXXXXXXXXXXXXXXXXXXXXXXXXXXXXXXXXXXXXXXXXXXXXXXXXXXXXXXXXXXXXXXXXXXXXXXXXXXXXXXXXXXXXXXXXXXXXXXXCA"]}}, {"location": "[113058:114747](+)", "type": "CDS", "id": "<unknown id>", "qualifiers": {"locus_tag": ["ctg2_109"], "transl_table": ["11"], "translation": ["MIKNMKVVTSIIIVLVVFSGLLLISSALSFKAINQDKNNFIHANSLNHQQGQLSDSWQTLIKTRVTINRVAIRILKKQTDAAAQATIAKLLSDAGASLVVAQQHFDIYKNEPIINGQSPELASRVAGDYQQLFDALKMSIQYLQVNNYEDYSNLDTQKAQEALEASYTQWREENAALQATGMAQNEESYSHMLWTLTVMVLILAILVLAVWGIIKSVLLTPLKQVKNHIQGIAGGDLSGKSQVEGRSEMGQLAAHLATMQQSLRDTVSRVRESASAIYSGASEISHGNNDLSARTEQQGASLEQTAASMEQLTSTVKQNAENARQASQLAKSASETAGKGGQVVDGVVKTMSEIASSSQKIADIISVIDSIAFQTNILALNAAVEAARAGEQGRGFAVVAGEVRNLAQRSAQAAKEIKTLIEASVNRVDAGSQQVSIAGETMHDIVAAVMRVTDIMGEIASASDEQSRGIDQIGQAVTEMDRVTQQNAALVQESAAASASLEEQASRLSQAVAAFKTDGQEKQPAVVQSIPEQAKSTLAAPKRLLPSPEKPQVTDEGNWETF"]}}, {"location": "[114747:114879](+)", "type": "CDS", "id": "<unknown id>", "qualifiers": {"locus_tag": ["ctg2_110"], "transl_table": ["11"], "translation": ["MREKHAATVVLSGVVAEYFGWRIVFAAALMVTFITLLHWLRLP"]}}, {"location": "[114879:115182](+)", "type": "CDS", "id": "<unknown id>", "qualifiers": {"locus_tag": ["ctg2_111"], "transl_table": ["11"], "translation": ["MPPVSRMRYPTLLASMHHLWCNYPSLRRATLAQALLSVGFSTFWSTLAVMLHNSWQLGSAILKYASWPGVVALLTLSSCGSMLMRWREKPPTTARSSTTE"]}}, {"location": "[115666:116176](+)", "type": "CDS", "id": "<unknown id>", "qualifiers": {"locus_tag": ["ctg2_112"], "transl_table": ["11"], "translation": ["MLTSEMTANLNDQLNLEFFSANLYLQMSAWCADKGFEGAAAFMREHSTEEMQHMQRLFNYLSDTGAMPVLGAIAAPPITFNSLSEMLEQAYQHEKLITSKINELAHAAITSQDYSTFNFLQWYVAEQHEEEKLFKSVLDKLALVGNSGEALFFVDKDLMKMSSDNHTEA"]}}, {"location": "[117067:117280](-)", "type": "CDS", "id": "<unknown id>", "qualifiers": {"locus_tag": ["ctg2_113"], "transl_table": ["11"], "translation": ["MNNHPAKVKHIVVGDKFAGRTCVCLQQLAGVSFMTVQSVSLVRYQPRYQPGVVALILPIQNEEFSINITA"]}}, {"location": "[117455:118733](-)", "type": "CDS", "id": "<unknown id>", "qualifiers": {"locus_tag": ["ctg2_114"], "transl_table": ["11"], "translation": ["MRTRYTLLMAALLVSQLVQAKPANLSQEQLHVLLDSTTPASADTSFLALDRAIQQSLIAALQGDTSKLTRDRLKNVEQSDKLSDSKWLKASGYNFAKKENQQAGIALLSAFPLLPKTTIAASLKTVEQANLNASNGQRTQALIDAEGQDHLFFLADALGPKLGEAFLRAYNNGELGKAAALIKATEVGTGAAKKYFDNPRPFLIPGNTIHFVPDTAVVKDNAPYKASESSYPSGHTNTAYTDALLLGEMLPERFIPLLDRAARYGYSRMILGVHYPIDLMGSRMVAQRNVAHYLNDAKYHALFEQAKQQLRAALEKECGTSLAECAKPQGAGDPYTAPQMKAFYRYTMTYHLPQEKVTATRVVVPEDAEVLLEGPLPHLSAAQRRQLMVKTALAGGYPLSGSTPEQSFWQRLDLSAAASAAHHGS"]}}, {"location": "[118777:119020](-)", "type": "CDS", "id": "<unknown id>", "qualifiers": {"locus_tag": ["ctg2_115"], "transl_table": ["11"], "translation": ["MSLLVRHLKILDCVSSLTLVSQSSMPAVQRQHVRSLLNCVHRLTMFLWENNKITGNNLFSLNVKFAIFLSSLLPNITFVV"]}}, {"location": "[119856:120630](-)", "type": "CDS", "id": "<unknown id>", "qualifiers": {"locus_tag": ["ctg2_116"], "transl_table": ["11"], "translation": ["MEHEGDLAFCLRIRHPYQNRQPSIFQGPLSDYVATNTXXXXXXXXXXXXXXXXXXXXXXXXXXXXXXXXXXXXXXXXXXXXXXXXXXXXXXXXXXXXXXXXXXXXXXXXXXXXXXXXXXXXXXXXXXXXXXXXXXXXXXXXXXXXXXXXXXXXXXXXXXXXXXXXXXXXXXXXXXXXXXXXXXXXXXXXXXXXXXXXXXXXXXXXXXXXXXXXXXXXXXXXXXXXXXXXXXXXXXXXXXXXXXXXXXXXXXXXHVGR"]}}, {"location": "[120720:121074](+)", "type": "CDS", "id": "<unknown id>", "qualifiers": {"locus_tag": ["ctg2_117"], "transl_table": ["11"], "translation": ["VSRDTFYRYQELAAEGGIDALVNQNRRVPNLTNRADEATERAVVEYAVEFPAPGQHRTSDELRKKGVFNSGSGVRAIWQRHDLENFRKRLKAPEEKLAREAIVLTGAPIAALEKKGA"]}}, {"location": "[121036:121663](+)", "type": "CDS", "id": "<unknown id>", "qualifiers": {"locus_tag": ["ctg2_118"], "transl_table": ["11"], "translation": ["VPQSPRWRKKAHDDEASGEIETAHPGYPGSQDTFCAGDLKGVGRICPQTFVDTYPKVAHCKRYTSKTPNTAAGLLNDRVLPFCEAQGLPVLRRLTDRGTEYCGKVEQHDYQLYLAINDIAHTKTKAMSPQTNGIGERFHKTILQDFYQVTFRKKSYGERESLQAALDNGLWHDNNERTHQGKMCGGRTPVARLPDGKRVRAEKDLNRM"]}}, {"location": "[122348:124034](+)", "type": "CDS", "id": "<unknown id>", "qualifiers": {"locus_tag": ["ctg2_119"], "transl_table": ["11"], "translation": ["MYNVDLVLLLLQQMCVFLVIAWLMSKTRLLTPLMQITVRLPHKLLCYVTFSVFCILGTFLSLHIEDSLANTRAIGAAIGGLLGGPLTGGLIGLTGGLHRYTLGGMTAISCMISTLAEGVIGGLLQRWLINTGRSDKVLSPLTAGCVTLLTELVQMAIILLIARPFQDALHLVKNIALPMVVTNSLGAAMFMRILLDKRAMFEKYTPAFSAVALKVAASTEGILRMGFNEENSHKVAQILYSELKTGAVAITDREKLLAFTGIGNDHHLPGEQIASSWTLRAIQTGEVVYTDGNETPYRCSIHPACKLSSTLVIPLHGENQRVIGTIKLYEAKHRLFSSINRALGEGIARLLSAQILAGNYEQQKALLAQAEIQLLHARVNPHFLFNALNTLLAVIRRDQQQAGQLVQYLSTFFRKNLKRPSQIVTLTDETEHVDAYLNIEKARFQTSLTVRLDIPSTLSHFQLPAFSLQPIVENAIKHGTSQLSGQGEILIKAFKEAEHLILTIEDNAGLYQQQHHPEGMGMALVDKRLRAHFGAGYGITIHCEPDHFTRISLQLPLEKRC"]}}, {"location": "[124027:124441](+)", "type": "CDS", "id": "<unknown id>", "qualifiers": {"locus_tag": ["ctg2_120"], "transl_table": ["11"], "translation": ["MLRVVIVDDEPLARENLRLMLMEEPDITIVSECVNAIEAIGAVHRLKPDVLFLDIQMPRINGLEMVSMLDDSHRPFIVFLTAFEEYALKAFEEHAFDYLLKPVASARLGKTLMRLRQQRQVLPCTPRTSTTSAVYSL"]}}, {"location": "[124499:124742](+)", "type": "CDS", "id": "<unknown id>", "qualifiers": {"locus_tag": ["ctg2_121"], "transl_table": ["11"], "translation": ["MSGVYVTDNQGKEGLTELTLRTIENRTTFLRCHRQYLVNMAQLKEICLQDNGQAELKLRCGLTVPVSRRYLKPLKKSLGL"]}}, {"location": "[124880:125084](-)", "type": "CDS", "id": "<unknown id>", "qualifiers": {"locus_tag": ["ctg2_122"], "transl_table": ["11"], "translation": ["MFFYLGKIRQYAGQAARMMVGIPDYDTYVKHMQSHHPDRPVMSYKAFFRERQQARYGGDGKGRMRCC"]}}, {"location": "[125130:127284](-)", "type": "CDS", "id": "<unknown id>", "qualifiers": {"locus_tag": ["ctg2_123"], "transl_table": ["11"], "translation": ["MNNKKILSHLPWAIIGIIGAFCLATVALRRGEHVSALWIVVASVSVYLVAYRYYSLYIAKKVMRLDASRATPAVLNNDGLNYVPTNKFVLFGHHFAAIAGAGPLVGPVLAAQMGYLPGVLWLLAGVVVAGAVQDFMVLFISSRRNGASLGEMVKEEMGAVPGTIALFGCFIIMIIILAVLALIVVKALAESPWGVFTVCSTVPVALFMGIYMRFIRPGRVGEVSAIGIVLLVVSIWFGGVIAHDPYWGPALTFKDTTITFTLIGYAFVSALLPVWLILAPRDYLATFLKIGVIVGLAVGIIILNPDLKMPALTQYVNGTGPLWKGALFPFLFITIACGAVSGFHALIASGTTPKLLALETEARFIGYGAMLMESFVAVMALVAAAIIEPGLYFSMNTPPAGLGITMPNLHELGSANAPAILAQLHDVTTQAAATISSWGFVISPEQIMQTAQDIGEPSVLNRAGGAPTLAVGIAMVFHRILPVADMGFWYHFGILFEALFILTALDAGTRSGRFMLQDLLGNFAPFLKKSDSLLAGIVGTAGCVGLWGYLLYQGVVDPLGGVKSLWPLFGISNQMLAAVALVLVTVILIKMKRTGYIWVTLIPACWLLICTTRALAIKLFSSRPEMEGFFYMAAEYKARIADGEGGLTAQQAANMNHIVINNYTNAGLSILFLVVVYSIIFYGVRAAISASRTAERTDKETPYVAVPKEGVKVSSDH"]}}, {"location": "[128000:128624](-)", "type": "CDS", "id": "<unknown id>", "qualifiers": {"locus_tag": ["ctg2_124"], "transl_table": ["11"], "translation": ["MQVRSRSDDELRVLLNLTLTSGLFWTLNDRLAMPQLFSFFVLDDRNPSSIFCCWESAWNNAHAVRGSLSSEIWESINSSRIELHKLRRKGINSSGEDAFFDRAKEWSHLFRGAMFGTLMRGDAMSFIRLGTLLERADCTARLLDVTRYLSEQDDDSVREYYRLDTLLHMVSACEACHTIYRQQLASDSVNDMLILREESPRPGGRTG"]}}, {"location": "[128601:128727](-)", "type": "CDS", "id": "<unknown id>", "qualifiers": {"locus_tag": ["ctg2_125"], "transl_table": ["11"], "translation": ["MLSRTASGLYWMAHYLERAENIAHVLNGNQPDVADAGTQPF"]}}, {"location": "[128850:129354](-)", "type": "CDS", "id": "<unknown id>", "qualifiers": {"locus_tag": ["ctg2_126"], "transl_table": ["11"], "translation": ["MRTTAGPCKVGVIYYRVDDAFLDPLAFRADSMLGVTGLLSVYRVGHVVLANAIGIGVADYKSIYLYVPDMITFYLNEAPILNNIPTWQCRRPDELSWVLANLPTLVVKEVHGAGGYGMLIGPVASQKALDAFRNLRFARPENYIAQNTLTLSTCPTFAAYRFAALCP"]}}, {"location": "[129411:129837](-)", "type": "CDS", "id": "<unknown id>", "qualifiers": {"locus_tag": ["ctg2_127"], "transl_table": ["11"], "translation": ["VQALNAFLYNIYHQQHILKVNIIPAEQVRVNDQYQPCMQGLNLHRDIYAHICGVDMVRNSDGEYYLLEDNLRTPPGVSYMLENRKMMMWLYPELFARQSIAPVERYPSHLLQTLRESSQVNDPVVVLTPGVSTIPISSTAF"]}}, {"location": "[129916:130237](-)", "type": "CDS", "id": "<unknown id>", "qualifiers": {"locus_tag": ["ctg2_128"], "transl_table": ["11"], "translation": ["MTSESHMAIRQPFPVVGRMLARFVRNSAEFTNSKREIMNQSYQSASPFYDEMLLGNGQYCSHYRDYRLWLKQADQHTVARKQDEAELLFHRVGITFNVYGQDGGAE"]}}, {"location": "[130307:130886](-)", "type": "CDS", "id": "<unknown id>", "qualifiers": {"locus_tag": ["ctg2_129"], "transl_table": ["11"], "translation": ["MLPHAGSLLAMMSFAAVTFSAGTSTNPQYMTFQPANGLPNNPLPLIIYPQVVPEGVEDVAHYFEDLFARHHWLPGWRNPVYLYTHYHPNAHELLGISEGWAQILFGGETGRAVTLNMGDAVLIPAGVGHQQLASSEDFFAVGAYPRGIQPETRRDDPEWFEQSLAEIARVPMPQADPITGEAGAVTEIWHPL"]}}, {"location": "[131046:131613](+)", "type": "CDS", "id": "<unknown id>", "qualifiers": {"locus_tag": ["ctg2_130"], "transl_table": ["11"], "translation": ["LISPDRGAXXXXXXXXXXXXXXXXXXXXXXXXXXXXXXXXXXXXXXXXXXXXXXXXXXXXXXXXXXXXXXXXXXXXXXXXXXXXXXXXXXXXXXXXXXXXXXXXXXXXXXXXXXXXXXXXXXXXXXXXXXXXXXXXXXXXXXXXXXXXXXXXXXXXXXXXXXXXXXXXXXXXXXXXSYVDNRFGFSHE"]}}, {"location": "[131605:131818](+)", "type": "CDS", "id": "<unknown id>", "qualifiers": {"locus_tag": ["ctg2_131"], "transl_table": ["11"], "translation": ["MSSMTGRASLLLTTSTGGGVHAGIKCDTASHRNLVDMKVPLTGLIMAFLREQGWERPLLEEPITVQIRRP"]}}, {"location": "[131909:132608](-)", "type": "CDS", "id": "<unknown id>", "qualifiers": {"locus_tag": ["ctg2_132"], "transl_table": ["11"], "translation": ["MAQQEILNELLPLTQTEESHYVQQWLPLVKRIVRQLSPQANSMIGLEDIEQIALMGLLESLRRYGKPDEQFAGYAAQRIRGAVLDQFRLHDWRPRSLRQKTHKANDAIRDMSRSLGREPTPQEVCEQLKMSVEDYQEHLLLDTASTMESLDLLLSGEGMDGIIAGRRLEDEIEIQRTLTKAIDSLDEREKVILSLYYKQGLSLKEIAIILDLTQARVCQLNKRISEKIMMFF"]}}, {"location": "[132607:133075](-)", "type": "CDS", "id": "<unknown id>", "qualifiers": {"locus_tag": ["ctg2_133"], "transl_table": ["11"], "translation": ["MKKRSFFLISLPARSGAIASAILAISGIHYMPVAENATSPFAFLTASRKEHKLQYVGVNNLVVSFSYAHFDEYCLLQALTLTSHYPLRSQWAENSLPISKDSPVNISGSLTAGELPRITLTELRELMLKRYQSGLNALNLAMAFADFSQSKRVMK"]}}, {"location": "[133918:134950](+)", "type": "CDS", "id": "<unknown id>", "qualifiers": {"locus_tag": ["ctg2_134"], "transl_table": ["11"], "translation": ["MVVHLMSSHCVINHWLIDIASGSLIHQKTGEQRRLGEYQFKLLLVLVEHAGQILTRGELNTLVWERRVIGNNSLPNAVHALRWALEDDGKQQRIIKTIPKKGYILEAEFCEFGIDGQHPDNKMSEHTLSSGTEDAFATRPYAREEWQRASQRESLRLTEQMKDKRQHFWRWMCLGQAILLVLVAGFLSLSHSGKNPDRLTEQQLQLYSQIRLFSLNRLNDAQMISEDIPGMLNATLFALNDLLIARHMTMQVFYSTTSSTLKYTLVVSSPCDHRQLAMNITQFRSNAAQLNTLIYRETERKINEMANCIDRPDGSDADPHRSDANNGSAHSQTESVRVIQPER"]}}, {"location": "[134894:135326](+)", "type": "CDS", "id": "<unknown id>", "qualifiers": {"locus_tag": ["ctg2_135"], "transl_table": ["11"], "translation": ["MDLLTPRLKASGLFSQNANNINLQLGYYDLLSKSSELYNPHFDISPNAILMKLFNPDDNRMQITLRMTLEKVTPQGMLYSYKFISMPGKDNDLLIANTLGYLQRQSIMLNSVSYPGGNVTITPSGLIISHISGSGAPIKKRRI"]}}, {"location": "[135383:135719](+)", "type": "CDS", "id": "<unknown id>", "qualifiers": {"locus_tag": ["ctg2_136"], "transl_table": ["11"], "translation": ["MKTAWIAGIVAHYPEQSRLKQQRIQHRSNAVEKMACFLQIMRKSRYFRDCVTPFTFSRRIPLSKITSHVMTLYKRTLPAEASPFSHQYSQQSLPERHDMQERDQIRKAVDQ"]}}, {"location": "[135797:135974](+)", "type": "CDS", "id": "<unknown id>", "qualifiers": {"locus_tag": ["ctg2_137"], "transl_table": ["11"], "translation": ["MQRETELSGHPGPTLPILHNIMDVDIVAIAAMRVALDNHELPLDSDMLACAMLNYYRR"]}}, {"location": "[136048:137086](-)", "type": "CDS", "id": "<unknown id>", "qualifiers": {"locus_tag": ["ctg2_138"], "transl_table": ["11"], "translation": ["MQVKRKISDRNEFYHVAHSSASKKLLSLARRLAKINVPVLITGETGTGKECVAKYIHHHAFSYDAPYIGVNCAAIPENMLEAILFGYEKGAFTGAISSQPGKFELANGGTLLLDEIGDMPIALQAKLLRVLQEKRVERLGSHKSVPLNIRLITATNKDLNVEIAQGRFRQDLFYRLSVVPVPLTPLRERKEDILPLTELFIEKYRTFSNNHPRLTPQARSALLAWDWPGNVRELENAVQRGLIMSENGLLDADCFSLVAPKAEGISAPECIENNPVRQCGKQAEFQYIADLLKYHEGNKSRTAASLGITPRALRYRLASMREQGFTDAMNVSAQKNCRSTESAPL"]}}, {"location": "[137495:138956](-)", "type": "CDS", "id": "<unknown id>", "qualifiers": {"locus_tag": ["ctg2_139"], "transl_table": ["11"], "translation": ["LXXXXXXXXXXXXXXXXXXXXXXXXXXXXXXXXXXXXXXXXXXXXXXXXXXXXXXXXXXXXXXXXXXXXXXXXXXXXXXXXXXXXXXXXXXXXXXXXXXXXXXXXXXXXXXXXXXXXXXXXXXXXXXXXXXXXXXXXXXXXXXXXXXXXXXXXXXXXXXXXXXXXXXXXXXXXXXXXXXXXXXXXXXXXXXXXXXXXXXXXXXXXXXXXXXXXXXXXXXXXXXXXXXXXXXXXXXXXXXXXXXXXXXXXXXXXXXXXXXXXXXXXXXXXXXXXXXXXXXXXXXXXXXXXXXXXXXXXXXXXXXXXXXXXXXXXXXXXXXXXXXXXXXXXXXXXXXXXXXXXXXXXXXXXXXXXXXXXXXXXXXXXXXXXXXXXXXXXXXXXXXXXXXXXXXXXXXXXXXXXXXXXXXXXXXXXXXXXXXXXXXXXXXXXXXXXXXXFNFLILLRLGLGCSYLMKIFFNKWLLIKSGNDFLSKILSGAHAKYFLKST"]}}, {"location": "[139843:140833](-)", "type": "CDS", "id": "<unknown id>", "qualifiers": {"locus_tag": ["ctg2_140"], "transl_table": ["11"], "translation": ["MKLIIKCFLVMIVLWGATPAWAIECARASTIVESTICGSPQLKWLDSVLNNAYRSVMQEDDPQDVNKTMQEWLHSRNACTSSHCLRWAYLQGIGLLYNSPASFPWAGEWWNITATHGNGGRLILDNVNQWTFDFNASTWGGTYKSNLNGNARLFWGVGFDDHIKWGGGCTVIFIPHPDGRITVSSDNLGSCKLLMPGGMAIDGIYQKAEKDPRPPATLLSVGIFPSKALDDHFRQLVGKDYQWFVSVANNITYAVDEDNMNATVVTLAVKGDASRRAAIIMFTADGRIWTSWVTPDINKKGGVLLHYITTEKDRKNLPKTISRWCALFS"]}}, {"location": "[141220:141520](+)", "type": "CDS", "id": "<unknown id>", "qualifiers": {"locus_tag": ["ctg2_141"], "transl_table": ["11"], "translation": ["MLLDINPRYRFEDIDTLELRVCYNGEWYYVRALSQQAIEDMFSDTAVPVRIKQGIQKLLAQKGEVDFYDVCHLTWGQQRASLVWLCCLRSESFGQHLHN"]}}, {"location": "[141721:142081](-)", "type": "CDS", "id": "<unknown id>", "qualifiers": {"locus_tag": ["ctg2_142"], "transl_table": ["11"], "translation": ["LIEDDVYSELYFGQEKPLPAKAFDRHDNILHCSSFSKNLVAGFRGGWVATGKHARRIHRLQLMITISTSAPMQLAVANYLSTRSYDSHLRRLRQKFAQRKNQARHALKRHLPNDARING"]}}, {"location": "[142120:142429](-)", "type": "CDS", "id": "<unknown id>", "qualifiers": {"locus_tag": ["ctg2_143"], "transl_table": ["11"], "translation": ["MQGMQVSPEEIVITNGAMEALNLSMQAITEPGDWVVIENPCFYGTLQVIERLKLKVVAIVTDPHHGMDLQEPENALVCWLVKACWMMSNQQNPVGYTLSKEK"]}}, {"location": "[142385:142775](-)", "type": "CDS", "id": "<unknown id>", "qualifiers": {"locus_tag": ["ctg2_144"], "transl_table": ["11"], "translation": ["MSLMTVLHAYHVLESQGVIISRPQSGYFVASHVELNPRPARHQKVQLIEFVDINGFIFDVLQSCRNPHIVPFGSAFPDPELFPQRQLMRSLTVVSHSLKPVDLLNNLPPGNEALRHAGDAGFPGRNRYH"]}}, {"location": "[143639:143807](-)", "type": "CDS", "id": "<unknown id>", "qualifiers": {"locus_tag": ["ctg2_145"], "transl_table": ["11"], "translation": ["MQPLPDCGEKTYRGSKRLEGRQALVTGVDSVIGRAVVIAYARVRCRCRPLYISGR"]}}, {"location": "[144184:145498](+)", "type": "CDS", "id": "<unknown id>", "qualifiers": {"locus_tag": ["ctg2_146"], "transl_table": ["11"], "translation": ["MTALTSSPKKPQGNAKTIFNVTSGNFLEMYDFMVFGYYATAISKTFFPGDDPFASLMLTLMTFGAGFLMRPLGAIVLGSYIDHHGRRKGLLLTLSLMALGTLTIALVPGYQTLGSAAPILILLGRLLQGFSAGVELGGVSIYLAEIAPKNRKGFFVSWQSGSQQIAVIFAALLGLGLNHFLSKDQVTDWGWRIPFFVGCMIVPFLFWIRTMLEETEAFNQRKVHPTMRQILRSVASNWALILAGMLMVVTTTVMFYMITAFTPTFGKTVLMMSDKQSFFVTLCVGLSNLIWLPIMGAVSDRYGRRPLLILFTVLMIATVWPVLHWLVGSPSFNHLLIAELWLSFLYASYNGAMVVYLAEVMPAEVRATGFSLAYSLATALFGGFTPAISSYLIHTTGDKAMPGVWLTFAAVCGLAGTMIIKRLVRQYQAKHQLIPAV"]}}, {"location": "[145761:146184](-)", "type": "CDS", "id": "<unknown id>", "qualifiers": {"locus_tag": ["ctg2_147"], "transl_table": ["11"], "translation": ["MAMRLNEDPDSNGEMHEINVTPFIDVMLVLLIIFMVAAPLATVDVRVNLPASTSAPQPRPEKPVYLSIKADKQLFIGNDEVNAVSLVDKLEAETHGDKDTTIFFQADKSVDYETLMGVMDKLRQAGYLKIGLVGMETTAK"]}}, {"location": "[146189:146924](-)", "type": "CDS", "id": "<unknown id>", "qualifiers": {"locus_tag": ["ctg2_148"], "transl_table": ["11"], "translation": ["VTNDLMQTDLSVWGMYHHADIVVKVVMIGLLLASVVTWTIFFSKSAEMSSAKRRLKREQLALASASSLQEASDTCEGFSANSQTRQLLNEAENERLLSQGSDDNDGIKERTAFRLERRVAFFGRQAGRGNGFLATIGAIAPFVGLFGTVWGIMNSFIGIAQTQTTNLAVVAPGIAEALLATAIGLVAAIPAVVIYNVFTRTIGSYKAMLGDIAAQVLLLQSRDLDLAASNMSQRAASTQKLRVG"]}}, {"location": "[147157:148357](+)", "type": "CDS", "id": "<unknown id>", "qualifiers": {"locus_tag": ["ctg2_149"], "transl_table": ["11"], "translation": ["MNSKKIETALITAGRNKRYTQGAVNSVIQRASSLVFDTVADKKRATAGRADGELFYGRRGTLTHFSLQDAMTELEGGAGCVLYPCGAAAVANAILAFVSAGDNVLMAGSVYEPTQDFCSKILSKMNVSTTWFSHCSGAEIAQQVQPETRVVFLESPASITMEIQDIPAIVAAVRSKSPEAVIIMDNTWAAGILFPALKYGIDISVQAGTKYLIGHSDAMIGTAVASQRCWPQLRENSYLMGQMVDADTAYMASRGLRTLAVRLRQHQESALQIANWLSDRPEVAVVNHPALPQCRGHQFWKRDFTGSSGLFSFVLRMRLDDQQLAAYLDHFQHFSMAYSWGGFESLILANQPDELAAIRPAGSIDFSGTLIRVHIGLENVDDLIADLAAGFERLAWLSI"]}}, {"location": "[148453:149110](+)", "type": "CDS", "id": "<unknown id>", "qualifiers": {"locus_tag": ["ctg2_150"], "transl_table": ["11"], "translation": ["MAVLHEIIQALWRQDFAALANPDVIYVVYSIMFMTLLLENGLLPAAFLPGDSLLLLAGAMIARGAMDFMPSIIILTLAASLGYWLSYLQGRWLGNTRLVKSWLLHLPVQYHQRAWNLFHRHGLMALLVGRFLAFVRTILPTMAGISGLNNTRFQIFNWLSGLLWVGILITLGYTISHVPFIKRHEDLLMTILMVLPLILLCIGVLGSVMIMLKRKKSL"]}}, {"location": "[149465:150614](-)", "type": "CDS", "id": "<unknown id>", "qualifiers": {"locus_tag": ["ctg2_151"], "transl_table": ["11"], "translation": ["LIAETDPLELNLNVSLVRQNNWQARELIYAIPLRNSVKDIVIKPESNLTRAMTVDSKNSAILQNSFEFPEQRYTIIRGNADVNSFVIKQSSDNKFLSWDGGSKVHFDTASSTGNNLWRLNYLPSLRKNVITNRINDNIALDVPGSVTDNGNELIMYTRHNGANQRFMVAGSGLGERIYIVSMLDQSKVLSASNDHHNAIIYNRDTGPLQAFVLIKCDYKGDNVYQIINDWTNLVLAWNVIWTVPNGSHVFFHKNESYKDEYYWILNPQRDGGYIISNFRDPNRVLDVANAATANGTRLQLIHRNGNRAQLFTFLKNPETSPAAPLEHNKTAIIRTTQFANRGDYVFKVSNVDAILIIALRDNNDHLERFNFFRARGKGPCVY"]}}, {"location": "[150610:150826](-)", "type": "CDS", "id": "<unknown id>", "qualifiers": {"locus_tag": ["ctg2_152"], "transl_table": ["11"], "translation": ["MCCRGSKKHPDIAGDNGLGRSRGGFGTKIHLATDGSGLPLNIVLSPVQAHESQFALRFLDGIGVQRQNGPI"]}}, {"location": "[151632:151902](+)", "type": "CDS", "id": "<unknown id>", "qualifiers": {"locus_tag": ["ctg2_153"], "transl_table": ["11"], "translation": ["MKKIISFLVLTMLNGSVFAAQIVPKKDLKNYTKKERVSVANVRGGKSKAVDALKAEVNKKGGEYMYISSLGTPGDSSHWRGTAIVLEKK"]}}, {"location": "[152281:153697](-)", "type": "CDS", "id": "<unknown id>", "qualifiers": {"locus_tag": ["ctg2_154"], "transl_table": ["11"], "translation": ["MSFSRRQFIQTSSVVLCASALPVSVNAAGPGTPLPVPPLVESRRGQPVFLTLQRSHWSFTSGSKAQVWGINGMYLGPTVRVWNGDDVKLIYSNRLNEPVAMTISGLQVPGALVGGAPRLTSPGVDWSPVMPIRQPAATCWYHACTPNHMATHIYNGLAGMWLVEDEISKALPLPNHYGVDDFPLIIQDKRIDNFGSPEYAAPGSGGFIGDTLLVNGVQNPWVDASRGWVRLRLLNASNSRRYLLQMSDNRPFNVVASDQGYLPAPVSVQQLSLAPGERREIVVDMSQGNEVSITAGRAAGVVERLRGLFQPSSVLTSTVVLTLRPTGLLPLVTDNLPVRLLADPVIEGSVSRTREFRLGDSQPGINGAIWDLGRIDTQAQQGTYERWIIYADLPQSFHVQGVMFLIKTVNGAQPMVEDRGWKDTVWVDGNVELFVSFTQSSSAHFPFIYYSQTLEMADRGSVGQLQVQPAT"]}}, {"location": "[153788:154526](-)", "type": "CDS", "id": "<unknown id>", "qualifiers": {"locus_tag": ["ctg2_155"], "transl_table": ["11"], "translation": ["MLSILRFIVVITYSVLVCVFGCIYCLFSPRNPRHVATFGHMLGRLSLVFGVKVELRKPSGANNFPNAVYIANHQNNYDMITAANIVQPTTVTVGKKSLLWIPFFGQLYWLTGNLLIDRDNRTSAHGTIAELVAQFKKKKISFWMFPEGTRSRGRGLLPFKTGAFHAAMAAGVPVIPVVVSNTHDKIKLNRLKNGLVIVEMLPPVDTSAFADQSVRKLATHCRELMAAKLQELNAEVAAREAAGKF"]}}, {"location": "[154613:156887](-)", "type": "CDS", "id": "<unknown id>", "qualifiers": {"locus_tag": ["ctg2_156"], "transl_table": ["11"], "translation": ["MSDLTQDGAERRALHKFTEEAYLNYSMYVIMDRALPYIGDGLKPVQRRIVYAMSELGLNNSAKFKKSARTVGDVLGKYHPHGDSACYEAMVLMAQPFSYRYPLVDGQGNWGAPDDPKSFAAMRYTESRLSKYAELLLSELGQGTVDYIPNFDGTLQEPSILPARLPNILLNGTTGIAVGMATDIPPHDLREVAQAAIKLIDSPATTLDELMDIVQGPDYPTEAEIITPRNEIRKIYQNGRGSVRMRAVWKREDGDVVITALPHQVSGARVLEQIATQMRNKKLPMVEDLRDESNHENPTRLVIVPRSNRVDMDQVMNHLFATTDLEKSYRVNLNMIGLDNRPAVKNLLEIISEWLVFRRETVRRRLNFRLEKVLKRLHILEGLLIAFLNIDEVIHIIRSEDDPKPELMARFGISETQAEAILELKLRHLAKLEEMKIRGEQDELAKERDKLQDILASERKMNTLLKKELQADSDAYGDDRRSPLREREEAKAISENELVPSESVTIVLSQMGWVRSAKGHDIDPGGLSYKAGDGYRAAARGKSNQLVVFIDSTGRSYALDPVTLPSARGQGEPLTGKLTLPPGAIMEQVLMESDEQRLLMASDAGYGFVCTFNDLVSRNRAGKALLSLPENAKVMTPLAIQHDDDLLLAITAAGRMLVFPVADLPQLSKGKGNKIVSIAAAQAATGEDKLSWLLLLLSQTSITLHVGKRKLTLRPEDLQKFRAERGRKGTLLPRGLQRIDRVEVDMPEQPDNDNNEA"]}}, {"location": "[157023:157794](-)", "type": "CDS", "id": "<unknown id>", "qualifiers": {"locus_tag": ["ctg2_157"], "transl_table": ["11"], "translation": ["MIKTGCVTLLLMAASGASAQSHLDQVLQSNVLNVCTTGDYRPYSLLRANGRYEGIDVTMAQSLAASLNAQIKWVPTTWKTLMQDFLDKHCDIAVGGISVTLKRQQSAWFASSLGSDGKIPLVRCVDKAQYRTVEQLNRTSVRLIEPAGGTNEAFVRTVLPRASLTLFHDNVTIFQQLVNKKADVMITDASEAQYQQKHYPQLCAVNPQRPMQYGEKAWMLPRDDMSWKLYVDQWLHLSLASGEYQKVAGEWLSSEK"]}}, {"location": "[158673:158955](+)", "type": "CDS", "id": "<unknown id>", "qualifiers": {"locus_tag": ["ctg2_158"], "transl_table": ["11"], "translation": ["MLTVIAEICVRPGRHNAVLEAIKNLLPVVLQEEGCDQYQPLIDHKAQAPWKQHSPDSIFMLEQHQQTEHMEQHRSLIKDDVVEVKIFVLVPIK"]}}, {"location": "[158977:159214](+)", "type": "CDS", "id": "<unknown id>", "qualifiers": {"locus_tag": ["ctg2_159"], "transl_table": ["11"], "translation": ["VDGLNTIRKIIFDTDIGVDDAFALAYAAKTHHIVGITTVFGNVPIELAVKNARLFSQHIALDAPVFRGYSRPLADGIS"]}}, {"location": "[159176:159905](+)", "type": "CDS", "id": "<unknown id>", "qualifiers": {"locus_tag": ["ctg2_160"], "transl_table": ["11"], "translation": ["VDIPDRWPTESAKVHGSDGLGDVLENPFDDRTGNAIDFIIDTVRARSGEITLVAVGPLTNLATTANLTPGIVPLVKEVMMMGGAFGTHGHAGNITPHSEFNIWKDHHAADQVLSYTWPVVMLPLDVAHQVLISAEEIRSLNLPVPDAISQGYLRYSLQKEGVAGMALHDTLTLSRLNHPELFTTVRSPVRVLYEGITFGQTLRQLTQLASSYNPFAACAAQTLCLGVQAEEVKNAFLTSLRH"]}}, {"location": "[159934:160279](-)", "type": "CDS", "id": "<unknown id>", "qualifiers": {"locus_tag": ["ctg2_161"], "transl_table": ["11"], "translation": ["VLVAVDAAGYATYGDWRTWDGYRNTVEYSVCIQKDARGQGVDAALMLDLIQLAASQGKHVMVAATESTDEASLALHRKLGFIDAGRLSEVGCKFVRWLGLSFLQLYVDARAGSD"]}}, {"location": "[160704:161079](+)", "type": "CDS", "id": "<unknown id>", "qualifiers": {"locus_tag": ["ctg2_162"], "transl_table": ["11"], "translation": ["MSMSQLIALSETQNGTLVRYDQQPIWQDPETDYILRHVSQEKIPLDLVSIALPPGVTVPMPSIACLCRRQLIRVLDGSLTIQEGSMVLEMHKRECLELGDPADCVFVNHRSSPCHYAVVVLKSS"]}}, {"location": "[161338:163234](-)", "type": "CDS", "id": "<unknown id>", "qualifiers": {"locus_tag": ["ctg2_163"], "transl_table": ["11"], "translation": ["MTQSSYNADSIEVLSGLEPVRRRPGMYTDTSRPNHLGQEVIDNSVDEALAGHARRIEVTLHADQSLEVIDDGRGMPVDIHPEERVPAVELIFCRLHAGGKFSSKNYQFSGGLHGVGISVVNALSTRVEVTVRRNAEIYEMAFENGDKVEDLRVTGAVGKRNTGTRVRFWPDASFFDSPRFSVSRLSHLLKAKAVLCPGVEIVFKDNVNNSEQTWCYADGLTDYLCEAVNGLPTLPEKPFVGAFSGDVEAVDWALLWLPEGGELLTESYVNLIPTMQGGTHVNGLRQGLLDAMREFCEFHNILPRGVKLSAEDIWDRCAYVLSVKMQEPQFAGQTKERLSSRQCAAFVSGVVKDAFSLWLNQNLQAAEMLAELAISSAQRRMRAAKKVVRKKLTSGPALPGKLADCSAQDLNRTELFLVEGDSAGGSAKQARDREYQAIMPLKGKILNTWEVSSDEVLASQEVHDISVAIGIDPDSEDMSQLRYGKVCILADADSDGMHIATLLCALFVRHFRSLVKNGHVYVAMPPLFRIDLGKEVYYALDEEEKAGILDRLKRKKGKPNVQRFKGLGEMNPLQLRETTLDPNTRRLVQLTIEDNEIEQTMAVMDMLLAKKRAEDRRNWLQENGHTAEIEV"]}}, {"location": "[163287:163869](-)", "type": "CDS", "id": "<unknown id>", "qualifiers": {"locus_tag": ["ctg2_164"], "transl_table": ["11"], "translation": ["MGALLYLHGFNSSPHSVKATHFRQWLAAHHPEIQMYVPQFPAFPEEAAAMLEDMVMSSAGEPLGIVGSSLGGYYATWLSQCFTLPAVVVNPSVRPFELLVDYLGNNENPYTGQRYVLESRHIYDLKVMQVDPLVSPDLLWLLQQTGDEVLDYRQALVYYAACRQTVEEGGNHAYVGFERHFSAIIDFLGLSAC"]}}, {"location": "[163872:164700](-)", "type": "CDS", "id": "<unknown id>", "qualifiers": {"locus_tag": ["ctg2_165"], "transl_table": ["11"], "translation": ["LDSLLKIPAQRGTGIRILQITDSHLFAGKHETLLGVNTWASFDAVLQAISASKQPFDLIVATGDLAQDHSVEAYQHFAEGIAHLSAPCVWLPGNHDFQPVMFSTLAETNITDAKHVIVGAHWQIVLLDTQVFGVPYGELSEYQLEWLDNTLARQSERHSLVLLHHHPVPSGCNWLDQHSLRNSSMLEAVLQRYPLASTLLCGHIHQELDLNWNGRRLLATPSTCVQFKPHCTNFTIDSETPGWRWLELYEDGRVETGVERLQTRAFSPDLDAEGY"]}}, {"location": "[164748:164934](-)", "type": "CDS", "id": "<unknown id>", "qualifiers": {"locus_tag": ["ctg2_166"], "transl_table": ["11"], "translation": ["MAVRLHYDAMVAEVCSTQQIFRFKARYDYPNKKLRQRDEKHQINQFLADCLAHGASTAPVC"]}}, {"location": "[164979:165168](-)", "type": "CDS", "id": "<unknown id>", "qualifiers": {"locus_tag": ["ctg2_167"], "transl_table": ["11"], "translation": ["MMKHYLTDFAEMIRLCETNFAQLCRLLPKSQNDRASDTVTYQVNSASYTVTILESTRYTILV"]}}, {"location": "[165164:165668](-)", "type": "CDS", "id": "<unknown id>", "qualifiers": {"locus_tag": ["ctg2_168"], "transl_table": ["11"], "translation": ["MSGEVTRDVFERGHAAAMLPYDAQRDEVVLIEQIRISAYDSSPTPWLLELVAGIIEPGETPEDVVRREAKEEAGLTPGRVRPVLNYLSSPGGTSERLAILVGEVDVSLAQGNHGLEEENEDILVHVVSRQQAYQWVEEGKIDNAASVIALQWLQLHYKKLQEGWKTE"]}}, {"location": "[165706:165799](-)", "type": "CDS", "id": "<unknown id>", "qualifiers": {"locus_tag": ["ctg2_169"], "transl_table": ["11"], "translation": ["MSADTKHPVTFTKNDVEIIARETLYRGFFH"]}}, {"location": "[166016:167483](+)", "type": "CDS", "id": "<unknown id>", "qualifiers": {"locus_tag": ["ctg2_170"], "transl_table": ["11"], "translation": ["MKKLLPLLIGLSLGGLSAASQAENLLQIYQQARLSNPDLRSSAADRDAAFEKINEARSPLLPQLGLGADYTYNNGYRDSGGLHSNTTSGSLQLTQTIFDMSKWRTLTLQEKIASIQDVTYQTAQQTLILNTATAYFNVLNAIDTLSYTEAQKQSIYRQLDQTTQRFNVGLVAITDVQNARSQYDSVLASEVTARNNLDNNLETLRQVAGNYYLTLASLNVDSFKTEKPQPVNALLKEAESRNLSLLSARLNQDLAREQIRSAETGHMPTLDLTASTGLSNSKYGGRRANQSSSSTDSIAGSNQVGLSFSLPLYAGGAVTSQVKQAQYAYVAASEQLESAHRAAVQTVRSSFNNVNASVSSINAYKQAVVSAQSSLDAMEAGYQVGTRTIVDVLDATSTLYNAKQQLADARYSYMINELNIKSALGTLNEQDLLALNSRLGKEVPTSPDSVAPENPQQAATVDNIQMTTVSSQTSPVTHSSNKRNPFSH"]}}, {"location": "[167625:168282](+)", "type": "CDS", "id": "<unknown id>", "qualifiers": {"locus_tag": ["ctg2_171"], "transl_table": ["11"], "translation": ["MKRTKKINHASFRKHWRARHLTPVALAVTAVFMLAGCEQSDETVALYQNADDCSQANPGKSEQCKTTYSSAKKEADRTAPKFATREDCIAEFGEGQCQQTPAQAGLGMNDAESQQGGSFWMPLMAGYMMGRLMGGGAGFAQQPLFTSRAPGSPANGKFVDASGKSFGNATTGRTMNVPKTAMVPKPATTTTITRGGFGESVAKQSTMQRSNTSGSVGG"]}}, {"location": "[168288:169449](+)", "type": "CDS", "id": "<unknown id>", "qualifiers": {"locus_tag": ["ctg2_172"], "transl_table": ["11"], "translation": ["MKRLPITERPGWREKATEFGFHFHTMHDEPYWCEDAWYQFTLAQIEKLEDVTSELHQMCLQAVERVVGSEELLAKFRIPRHTWDLVHSSWKNRQPSLYSRLDLAWDGQTNIKLLENNADTPTSLYEAAFFQWLWFEDQLNAGNLPAGSDQFNSIQEKLIARFAELNQQHGFSWLHFACSRDSDEDRGTVQYLQDCATEAGLPTEFLYIDEIGLGEKGQFTDTHDRVIGNLFKLYPWEFMLREMFSTKLEDAGVRWLEPAWKSILSNKALLPLLWKMFPEHPNLLPAYFAEDNVPAMDKYVVKPLFSREGANISIVNNGQEIARTDGPYGEEGMIVQQFHPLPKFGDSYTLIGSWLIDDQPAGIGLREDRELITQDLSRFYPHAFIG"]}}, {"location": "[169631:170270](-)", "type": "CDS", "id": "<unknown id>", "qualifiers": {"locus_tag": ["ctg2_173"], "transl_table": ["11"], "translation": ["MSQTRMPALFLGHGSPMNVLEENSYTNTWRKLGETLPRPKAIIAVSAHWYTKGTAVTAMENPCTIHDFGGFPQALFDTHYPAPGSPALAREVAEVLSPVSVHLDQQWGFDHGSWGVLIKMYPDADIPLIQLSVDATQPPAVHFEFGRKLAALRDKSIMIVASGNVVHNLRMARWQGNAEPYAWALSFNDYVRENLSWEGPVNQHPLVNFMQH"]}}, {"location": "[170716:171733](-)", "type": "CDS", "id": "<unknown id>", "qualifiers": {"locus_tag": ["ctg2_174"], "transl_table": ["11"], "translation": ["MDEKKLKALAAELAKGLKTEAGLNQFSRMLTKLTVETALNAELTDHLGHEKNAPKTGTNTRNGYSSKMLLCDDGEIGLNTPRDRENTFEPLLIKKNQTRITQMDRXXXXXXXXXXXXXXXXXXXXXXXXXXXXXXXXXXXXXXXXXXXXXXXXXXXXXXXXXXXXXXXXXXXXXXXXXXXXXXXXXXXXXXXXXXXXXXXXXXXXXXXXXXXXXXXXXXXXXXXXXXXXXXXXXXXXXXXXXXXXXXXXXXXXXXXXXXXXXXXXXXXXXXXXXXXXXXXXXXXXXXXXXXXXXXXXXXXXXXXXXXXXXXXXXXXXXXXXXXXXXXXXXXXXXXXLL"]}}, {"location": "[172396:173053](-)", "type": "CDS", "id": "<unknown id>", "qualifiers": {"locus_tag": ["ctg2_175"], "transl_table": ["11"], "translation": ["MNQSLLSEFGTPEQRVERAIAALRDGLGVMVLDDEDRENEGDMIFAAETITVEQMALTIRHGSGIVCLCLTEDRRRQLELPMMVDNNTSVYGTGFTVTIEAAKGVTTGVSAYDRVTTIRAAIADDARPGDLNRPGHVFPLRAQDGGVLIRGGHTEATVDLVSLAGFKPVGVLCELTNDDGSMARAPEVVVFARQHHMPVVTIDDLIAYRRSRETAQAS"]}}, {"location": "[173455:173719](+)", "type": "CDS", "id": "<unknown id>", "qualifiers": {"locus_tag": ["ctg2_176"], "transl_table": ["11"], "translation": ["MIDPKKIEQLARQVHNAMPKGIRELSDDVENKIRQALQSQLSRLDLVNREEFDVQAQVLLRTREKLAALEQRLAALEKSAAATTSEE"]}}, {"location": "[174057:175485](-)", "type": "CDS", "id": "<unknown id>", "qualifiers": {"locus_tag": ["ctg2_177"], "transl_table": ["11"], "translation": ["MKITLPDFNRAGVLVVGDVMLDRYWHGPTSRISPEAPVPVVKVDNVEERPGGAANVAMNIASLGARSYLVGLTGVDDAARVLNETLSGVNVQCDFVAVATHPTITKLRVLSRNQQLIRLDFEEGFEDVDVAPLHQRIRQALSQAGALVLSDYAKGALSSVSDIIRIAREAKVPVLVDPKGTDFERYRGATLLTPNLSEFEAVVGKCKDDADLVARGTQLMQQFDLSALLVTRSENGMTLLQPDKEPFHLPTQAQEVYDVTGAGDTVISVLAAALAAGNSLEECCFLANAAAGVVVGKLGTSTVSPVELENAIRARPESGFGVVNEEQLKEAVMLARRRGEKVVMTNGCFDILHAGHVSYLANARKLGDRLIVAVNSDESTKRLKGESRPVNLLVNRMIVLGALEAVDWVVSFAEDTPQRLIADILPDLLVKGGDYKPEDIAGSKEVWANGGEVRVLNFEDGISTTNIIKVIKAKS"]}}, {"location": "[175588:178543](-)", "type": "CDS", "id": "<unknown id>", "qualifiers": {"locus_tag": ["ctg2_178"], "transl_table": ["11"], "translation": ["MPSGYQTIRLLEERKYLNLSLTSCRLKPRLQGACMLPSPSPTLPALLSAQVLLFSTGSAPLNTIEEAVLAFSDFISENLNRHPEWLSLLRENPPEADEWQHYAAWLDAQLTLVGDEHEFMRQLRLFRRHMLTRIAWMQTLATSSTEASLQQLSVLAETLIVAAKDWLWQACCREFGTPVNAAGEAQPLLILGMGKLGGGELNFSSDIDLIFTWPENGVTRGGRRELDNAQFFTRLGQRLIKVLDQPTVDGFVYRVDMRLRPFGDSGPLVLSFAALEDYYQEQGRDWERYAMVKARLMGNTDDRWSQELQQMLRPFVYRRYIDFSVIQSLRNMKGMIAREVRRRGLIDNIKLGAGGIREIEFIVQVFQLIRGGRERSLQQRSLLTALQAIEELGLLSPEQVFRLTEAWLFLRRLENLIQSINDEQTQALPTDALNRERLAWAMALSSWDELHQQLQQHTMAVRVIFNELIGDDSPDTIENQANSEFAALWHDHMDESELASLTPALNMEVRKRLLQVVTAFHHDVDKRTIGPRGRHALDQLMPRLLCEIWSCENADIILNRLTPLLLGIVTRTTYLELLTEYHGALKHLIRLCAASPMVASQMARHPLLLDELLDPATLYQPTATDAYGDELRQYLLRIPEGDEEQQLEALRQFKQSQHLRIAAADIAGTLSVMKVSDHLTWLAEAMIEQVVQQAWQMMIQRYGRPVHLEDDRASGFAVIGYGKLGGWELSYSSDLDLVFLHDCPADAMTAGERSIDGRQFYLRLAQRVMHLFSTRTSSGILYDVDARLRPSGAAGMLVSTFEAFEDYQRNEAWTWEHQALVRARIVFGDKVQGQKFDQIRRAILCLPRDEQALKKSVREMRQKMRTHFSSKHKDRWDIKADRGGITDIEFITQYLVLRYARQEPGLTCWSDNVRILALMAESGRIDKNEAQALTQAWVTLRDETHRLALQEQARQVPSDWFSEEKSVVNASWQHWFGDEKAETL"]}}, {"location": "[178491:179796](-)", "type": "CDS", "id": "<unknown id>", "qualifiers": {"locus_tag": ["ctg2_179"], "transl_table": ["11"], "translation": ["MTIEIELKFIVTPEGAQKLPELLLKWPHQHSEGQKLTNIYYETADGQLRKGDMGLRIRGFGDRYEMTLKTAGQAVGGLHQRPEYNVMLNKHELDITQFPPEIWPKGCDLVALQQKLKPLFSTHFVREKWVVTYLSSEIEVAFDRGDVKAGELSETINEIELELKNGQRDELLAFASELTAMGGLRLGSLSKAARGYALAKGNPPRELRPVPIMKTELKTTVEQGMCAAFILGLNQWQYHEELWLRGNPAARVEIQRALETIRQAFSLFGSLVPRKASGELRQLLSTLEQQFQEKNLSAEALCYSSLSLKAQLALTYWLVSERWRSFIDAKADARLQGSFKRFSDIMLGRVSADLKETFAQVQQLNEYQDKLTRLHRQLLAAHLLAGAYDSDAVAIWIDNWQQLAQAIESGQHNLLESQCRQVIRQSVFWRNGNI"]}}, {"location": "[179850:180624](+)", "type": "CDS", "id": "<unknown id>", "qualifiers": {"locus_tag": ["ctg2_180"], "transl_table": ["11"], "translation": ["MQKCSGCPDFHSTLRGVLPQTETRTVLIQVCAYQLQTVPLTFLQNSRKRHRMKKTHLLGLTFLTFSVAASVHAEEKRYISDELSTWVRSGPGDTYRLVGTLNAGEEVTLLQTDDSSHYAQIRDANGRTTWIPQTQLSQQPSIRTRVPQLEQQVKDLTDKMANIDTRWNQRTAEMQKKVAGSDSAINSLKNENQKLKNELIVAQKKVSAANVQLDDKQRTIIMQWFMYGGGVAGVGLLLGLFLPHMIPSRKKKDRWMN"]}}, {"location": "[180750:181995](+)", "type": "CDS", "id": "<unknown id>", "qualifiers": {"locus_tag": ["ctg2_181"], "transl_table": ["11"], "translation": ["VKIYLVGGAVRDALLNLPVKDKDWMVVGSSPQEMLDLGYQQVGRDFPVFLHPRTQQEYALARTERKNGIGYTGFVCYSAPDVTLEQDLQRRDLTINAIAQDQQGQYYDPYGGRHDLTRRQLRHVSPAFDEDPLRVLRVARFAARFAHLGFTIADETLALMRAMTKGGELNALAPERVWKETEKALESQHPDVYFQVLRDCGALAVLFPELDNLYGVPAPAKWHPEIDTGVHTLMTLVIAARLSDDVAIRFATLFHDVGKALTPQEKWPSHHGHGLAGVPLVEKVCQRLRVPNALRDLALLVTEFHDVIHVIERQSPETLIRLFDRIDAWRKPHRVEQMALTSEADARGRSGFEHNAYPQGNYLREAFALVQAIPTKDVVAEGFKGVDVRKELTRRRIVALGQWQNSHPLLIKPD"]}}, {"location": "[182012:182837](-)", "type": "CDS", "id": "<unknown id>", "qualifiers": {"locus_tag": ["ctg2_182"], "transl_table": ["11"], "translation": ["MADLHQLWVAAILGIVEGLTEFLPVSSTGHMILVGHLLGFEGDKADTFEVVIQLGSILAVVVMFWRRLFGLIGIHFGKVPHEGTGKGYLTLIHLLLGMVPAVVLGLVLHDKIKSLFNPVNVMYALVVGGILLLVAEFLKPKKPKAVGIDDISYRQAFVIGCFQCLALWPGFSRSGATISGGMLIGVSRYAASEFSFILAVPMMLGATILDLYKSRDFLRLADFPMFAVGFITAFIVALIAIKVFLKLIQNISFVPFAIYRFIVAIAVWFLFVQV"]}}, {"location": "[182979:183339](-)", "type": "CDS", "id": "<unknown id>", "qualifiers": {"locus_tag": ["ctg2_183"], "transl_table": ["11"], "translation": ["MDIVFIEQLSVITTIGVYDWEQTIQQRLVFDVEMAWDNREAAASDNVKDCLSYADVSETIVNHVASGRFALVERVAEEVASLLIARFNTPWVRIKLSKPGAIAQAVQVGVVIERGTNPK"]}}, {"location": "[183447:184044](+)", "type": "CDS", "id": "<unknown id>", "qualifiers": {"locus_tag": ["ctg2_184"], "transl_table": ["11"], "translation": ["MSVFAPGMIVFAYLCGSVSSAILVCRLFRLPDPRQQGSGNPGATNVLRIGGKLPALMVLVFDILKGMVPVWLAYHYGLSPFYLGLAAIAACLGHIYPVFFRFKGGKGVATAFGAIAPIGWDLTGLMTGTWLLTVLLSGYSSLGAIISALIAPFYVWWFKPQFTFPVAMLSCLVLLRHHDNIQRLWRRQESKIWKKRSK"]}}, {"location": "[184155:184851](-)", "type": "CDS", "id": "<unknown id>", "qualifiers": {"locus_tag": ["ctg2_185"], "transl_table": ["11"], "translation": ["MILSCISSDFEKQIVLRVSRLICVRRLRLCRSVRWVXXXXXXXXXXXXXXXXXXXXXXXXXXXXXXXXXXXXXXXXXXXXXXXXXXXXXXXXXXXXXXXXXXXXXXXXXXXXXXXXXXXXXXXXXXXXXXXXXXXXXXXXXXXXXXXXXXXXXXXXXXXXXXXXXXXXXXXXXXXXXXXXXXXXXXXXXXXXXXXXXXXXXXXXXXXXXXXPKRKAYVFSKSASRPTIPCN"]}}, {"location": "[185259:186282](-)", "type": "CDS", "id": "<unknown id>", "qualifiers": {"locus_tag": ["ctg2_186"], "transl_table": ["11"], "translation": ["MRVLGIETSCDETGIAIYDDASGLVANQLYSQVKLHADYGGVVPELASRDHVRKTIPLIQAALQEAGLAAQDIDAVAFTVGPGLVGALLVGATIGRALAFAWNVPAIPVHHMEGHLLAPMLEDNPPEFPFIALLVSGGHTQLIGVTGIGKYTLLGESVDDAAGEAFDKTAKLLGLDYPGGPMLSKLAQRGVKKRFIFPRPMTDRSGLDFSFSGLKTYAANTIRENDGNDQTRADIARAFEDAVVDTLVIKCKRALEQTGFKRLVIAGGVSANRSLRSEMAGVMKARGGEVFYARPELCTDNGAMIAYAGIIRLQEGLRDELGVTVRPRWPLSELLPLKND"]}}, {"location": "[186586:186802](+)", "type": "CDS", "id": "<unknown id>", "qualifiers": {"locus_tag": ["ctg2_187"], "transl_table": ["11"], "translation": ["MPVIKVRENEPFDVALRRFKRSCEKAGVLAEVRRREFYEKPTTERKRAKASAVKRHAKKLARENARRTRLY"]}}, {"location": "[186901:188659](+)", "type": "CDS", "id": "<unknown id>", "qualifiers": {"locus_tag": ["ctg2_188"], "transl_table": ["11"], "translation": ["MAGRIPRIFINDLLARTDIVDLIDARVKLKKQGKNYHACCPFHNEKTPSFTVNGEKQFYHCFGCGAHGNAIDFLMNFDRLEFVESIEELATIYGLEVPNESGSSPSQLERHQRQSLYELMGGLNDFYRQSLTQQQGSAARAYLLSRGLSDEVIEHFSIGFAPAGWDNVLKRFGNNKDDRQSLIEAGMLVTNDQGRSYDRFRERIMFPINDKRGRVIGFGGRVLGDALPKYLNSPETEIFHKGRQLYGLYEAQKKNPELAKLLVVEGYMDVVALAQFGIDYAVASLGTSTTPEHIQLLFRSTNNVICCYDGDRAGREAAWRALETALPYMNDGRQLRFMFLPDGEDPDTLVRKEGKVAFEARMEQAMPLSSFLYDTLLPQVDLSTPDGRAQLTTLALPLISKVPGETLRIYLRQVLGDKLGIPDYVQLEKLLPRQAESAKSWQPQPLKRTTMRILIGLLIQNPRLAPMVPSMRGLENSDLAGFPLFVELVNTCNAHPGLTTGQLLELYRETKSSRSIETLATWNHMIVDEEVETMFQDSLASMYDAALERRLEELIARARTHGLTSEERREVSSLNQVLEKNRNAR"]}}, {"location": "[188969:190811](+)", "type": "CDS", "id": "<unknown id>", "qualifiers": {"locus_tag": ["ctg2_189"], "transl_table": ["11"], "translation": ["MEQNPQSQLKLLVTRGKEQGYLTYAEVNDHLPEDIVDSDQIEDIIQMINDMGIQVVEDAPDADDLMLNENTSDTDEDAAEAAAQVLSSVESEIGRTTDPVRMYMREMGTVELLTREGEIDIAKRIEDGINQVQCSVAEYPEAITYLLEQYDRVEAGEARLSDMITGFVDPNAEEEMAPTATHVGSELSEEERDDDDEDEDSDDESSDDDNSIDPELAREKFGDLRVQYEKTRAVIKVKGRSHADAVNEIQNLSDVFKQFRLVPKQFDYLVNNMRTMMDRVRIQERIIMKLCVEVCKMPKKNFITLFTGNETSETWFKAALAMNKPWSEKLKDVTEDVQRSLMKLLQIEEETGLTIEQVKDINRRMSIGEAKARRAKKEMVEANLRLVISIAKKYTNRGLQFLDLIQEGNIGLMKAVDKFEYRRGYKFSTYATWWIRQAITRSIADQARTIRIPVHMIETINKLNRISRQMLQEMGREPTPEELAERMLMPEDKIRKVLKIAKEPISMETPIGDDEDSHLGDFIEDTTLELPLDSATSESLRSATHDVLAGLTAREAKVLRMRFGIDMNTDHTLEEVGKQFDVTRERIRQIEAKALRKLRHPSRSEVLRSFLDD"]}}, {"location": "[191209:192676](-)", "type": "CDS", "id": "<unknown id>", "qualifiers": {"locus_tag": ["ctg2_190"], "transl_table": ["11"], "translation": ["MRYAVQNGLIDYNPAQEMAGAIAIAKRVHRPALPFDRFSELLERIEGFKGRKLTKLAVKLTLLIFIRSSELRFARWSEIDFENAMWTIPAEREPLLGVKHSHRGSKMQTCSGTLNLXXXXXXXXXXXXXXXXXXXXXXXXXXXXXXXXXXXXXXXXXXXXXXXXXXXXXXXXXXXXXXXXXXXXXXXXXXXXXXXXXXXXXXXXXXXXXXXXXXXXXXXXXXXXXXXXXXXXXXXXXXXXXXXXXXXXXXXXXXXXXXXXXXXXXXXXXXXXXXXXXXXXXXXXXXXXXXXXXXXXXXXXXXXXXXXXXXXXXXXXXXXXXXXXXXXXXXXXXXXXXXXXXXXXXXXXXXXXXXXXXXXXXXXXXXXXXXXXXXXXXXXXXXXXXXXXXXXXXXXXXXXXXXXXXXXXXXXXXXXXXXXXXXXXXXXXXXXXXXXXXXXXXXXXXXXXXXXXXXXXXXXXXXXXXXXXXXXXXXXXXXXXXXXXXHYI"]}}, {"location": "[193695:195381](+)", "type": "CDS", "id": "<unknown id>", "qualifiers": {"locus_tag": ["ctg2_191"], "transl_table": ["11"], "translation": ["MFKIMNAHSLEMRKELGAYYTPSALSQVMSDWAIRRPTDKILEPSFGGCGFLESCEKSLMEIGCINPMENLFGVDVDQKAFDTLKKKYGHLLIKKHFILSDFINVFPKDFGIEDFEVIIGNPPYISMHNMSYEQRKSCEKVFADSPFKTKTLGRNASLWGFFLLHALSFIRENGRIAWVLPSSFLNAYYAKELIRIYKNHFNHLKIIKINERLFKNEGADEMSVLFLCDEFHRTPINNGYVSIGFADTLNELTSIMTGTKENKLNSSENYKYNILDIDTLNVISSITEHKYSLKIQDIADIKIGMVTGMNNFFILDQSQILKHNLDNKHFRPVISRFSHLKGIHHTLKRHTKLIADNKKGLLLHVSPDDLYEKHSPLRKYLSQVDRKERAKNRTFKKRKKWFQPDDGIYPDAFFSYMVHEFPRMILNKGKVNCTNSIHRIFFKDIASNKLKKACCISLLSTFSQLSAELEGRSYGSGVLKIEPTAGKNISFLIKDDLIHELSNLSKEIDQLLLNNETSNATALVDKFFVDKGLFSLDELKSLKKGLFRLRKDRYKGVKNYE"]}}, {"location": "[195373:197683](+)", "type": "CDS", "id": "<unknown id>", "qualifiers": {"locus_tag": ["ctg2_192"], "transl_table": ["11"], "translation": ["MSEDILFLKDKMKALLDNEALDYDKVLETAVKITEKDNNNIRFSVDANLVRRLGEQLVAKKTTAVSELVKNAYDADSTLVNVYFELNEANPRIVIFDDGTGMSKEDIINGFMRISTSEKEDNSVSERYQRLRAGRKGIGRFSTQRLGNYLKIITKQENEELGYLIEINWQQFSKKKNISFIANTISKIDVDFIHGTKIIIEDLNDKDWSDGNIKTAYKYIKSIINIAPSETDPGFQVKFYYKNTNGYELVADEKTEIFSDSDAHITATLENGNAVVRVSSETLGIKNESIDVWYDEKNNIRKFSHINSPVKLDAYYFSLATVNSRKQAVYLRENGGIKIYRNGFKVSPYGEQYDDWTALDDSVRRRKILPPHGNQNFFGHVKVEDLNGIDFEETSSREGLIHTDAFQELRLFVYKALTAAVIRISEARNIKINPNDRSYVKETKPTISVKDKLNIVSETISSVSKLVDAATSVDDVSSDGVINNIEDKSIRNKIIEDLHEAADELKQASVISQSLIDEIELLRVLGAMGLAIGEFTHEINLSITSLSINVQNLKQSKLLEEDRDSALNSLENNIATLKSFTKFFDSTIRENVNRNKKVIEIRDSIEPFYESMKPIIERKGIQFAIHYEGYELFTKPIHVSELYSVFINLFTNAYKAILRSGTNPRKMSLTAKKDSEDIIIRFEDSGDGIEPANRERVFEPFYTTSTPSGPFESDDLSLKGMGLGLSIVRDLVESMSAEISIVDASDGFTTCFELRIPKADDKEIPDDIY"]}}, {"location": "[197669:198773](+)", "type": "CDS", "id": "<unknown id>", "qualifiers": {"locus_tag": ["ctg2_193"], "transl_table": ["11"], "translation": ["MTSINLLYIDDDQPQQVKGLIEAIISKASFDLKITHKPPTKMSEIAIELRQGYDGIIIDQKLDSFVEGVEPVDYFGAALAQNLRTLMAGKSDNISYKPIILLSLESLLIEYYNPDSSSHDLFDLVLSKSILEQPELLEKKVHLIKSIVNAYKRAHSEDSLYQLLSLSSNYSLLDKRFEIYISQYDKDIHKLVTSIHSTLLRSSGMLVSEITLATRLGINIEESPDWHQVIGHLEEYKYNGIFSDYYKRWWWADVELWINKKLNCPIIKGLTSEKRVEIIKEKLGLERLMPIHSVHPGQSTKFWVNCIISKEPLDTIDALRASSMELKPWEDDKYLSIKTVLERRAEKYKVHPEDRTKLDRIRARFKL"]}}, {"location": "[198772:199516](+)", "type": "CDS", "id": "<unknown id>", "qualifiers": {"locus_tag": ["ctg2_194"], "transl_table": ["11"], "translation": ["MNNNTTLLDDMCRLRDFLYDSRICPDINPLNRLISKLNANLHSETGEDFEYSLDDLVFYLSEKSGTICPTQITPKENPIEIHLEFILKSEGPYEFSKIKELSGQLRLKAEWINDTTEKIEIKTSHSAWHFDYHVPQMGDGVNSFTHPQFHLQNGGNRLTDNLNDYGELMILDAPRLPLPPMDVILAIDFIISNFFGSIWQQALCDSEYIDVVKRAQKAWWKPYYEGISQHWSGNGSGISNILIPNLL"]}}, {"location": "[199781:200195](+)", "type": "CDS", "id": "<unknown id>", "qualifiers": {"locus_tag": ["ctg2_195"], "transl_table": ["11"], "translation": ["MNDRNHTFNKFEPFRSCSYENFTSAKTLSQQTRSHCISIRLNDAELSYVDGLREDLNRAVWIRMSALNRLPPKIPEINLIVWKDLAKASQNLNNLVQHLNTKSHNSPFTITEIYTVQKRIKALRDALLSANRSVSDK"]}}, {"location": "[200194:201382](+)", "type": "CDS", "id": "<unknown id>", "qualifiers": {"locus_tag": ["ctg2_196"], "transl_table": ["11"], "translation": ["MKGMQKIRRGKIFAGVVLYALRPGSHHKKDPIVIGGNITIVGNAAKDLIAEFDSTKQLRPDVQKAVWHNSLRLPKGESLTAKQWAEIADDYMSRMGFSETHLRCYVLHDDEDGQHIHIIASRVSLDAGKLYLGRNENLASTRIIQQLERDYNLTRTKGPGAKASTSSLSSKPKRKKSRNEAMLEERTGEPCPKSIIQRAIDSITLNPIAIDDFVEKLNSMGITAKCNVASTGKMNGFSFECKGVVFKASQLGKKYSWKNLEPMISMNSSSHIGEERPVIPVPDTSRSNEAAISIVEDYPDDKVSPEIRVPLPRPDTAPTKPTSMTMRWIATIPYLVSVVSALKTMRIPFLKAFNGPRKFFSMSTIHLSLKSLKQAKTDSLEPKSSHHKAHNPLFP"]}}, {"location": "[201589:202195](+)", "type": "CDS", "id": "<unknown id>", "qualifiers": {"locus_tag": ["ctg2_197"], "transl_table": ["11"], "translation": ["MRYLMMKRVMLAILLPFLVGCLFGAKALSEYWVVWFFVCAMLMITAWGAWLKNKNRRSSFNYLNDNDDGVFIYKFHNQEMRLDKAKKQLYLKDGLNEKTYAFSDVESWEYNISAGGQILTSGLNPTTNLINNKILGENINDTGFFIKVKDIRNPEWHIRFFPQEGSYKDQKGLISLKKQMRQWMTVFDLTVNADAKKGNQE"]}}, {"location": "[202191:202482](+)", "type": "CDS", "id": "<unknown id>", "qualifiers": {"locus_tag": ["ctg2_198"], "transl_table": ["11"], "translation": ["MKKIMLLLLASMLLTGCNSEPSDADISQAMQSFMSEMHGTLNSSKKIACKDKESDGSYLCSVEFDAKLPIVGDRASTMELKFIKSDDSWKAMAPSK"]}}, {"location": "[202488:203667](-)", "type": "CDS", "id": "<unknown id>", "qualifiers": {"locus_tag": ["ctg2_199"], "transl_table": ["11"], "translation": ["MXXXXXXXXXXXXXXXXXXXXXXXXXXXXXXXXXXXXXXXXXXXXXXXXXXXXXXXXXXXXXXXXXXXXXXXXXXXXXXXXXXXXXXXXXXXXXXXXXXXXXXXXXXXXXXXXXXXXXXXXXXXXXXXXXXXXXXXXXXXXXXXXXXXXXXXXXXXXXXXXXXXXXXXXXXXXXXXXXXXXXXXXXXXXXXXXXXXXXXXXXXXXXXXXXXXXXXXXXXXXXXXXXXXXXXXXXXXXXXXXXXXXXXXXXXXXXXXXXXXXXXXXXXXXXXXXXXXXXXXXXXXXXXXXXXXXXXXXXXXXXXXXXXXXXXXXXXXXXXXXXXXXXXXXXXXXXXXXXXXXXXXXXXXXXXXXXXXXXXXXXXXXXXXXXXXXXXRCYQFTIYDVLYFVCQI"]}}, {"location": "[203995:204409](-)", "type": "CDS", "id": "<unknown id>", "qualifiers": {"locus_tag": ["ctg2_200"], "transl_table": ["11"], "translation": ["MDKTNINLMERYLLLLDRFVDKLAESGFSEQRIIEQSYLFCAGFYIKYQPEIEKLTFSNREVVLSFLLLSYYCYINKIENDMIDKGRMRDVCSSLINFIISNGSRTEKVYVHERKKYEAWVLKRELSMKDKRKKYGL"]}}, {"location": "[204506:204905](-)", "type": "CDS", "id": "<unknown id>", "qualifiers": {"locus_tag": ["ctg2_201"], "transl_table": ["11"], "translation": ["MAKHINGYHEKKIVDVINTWSIDEKLTWDTLCDRLVRVIGKRPSRQSLSSHVRIAESFNVKKATIKSGVIHTVKPANLKVASQRIKRLEAENEALKALNERYLEQFKVWLYNAHLKQITIEELNNPLPAKYL"]}}, {"location": "[204905:206537](-)", "type": "CDS", "id": "<unknown id>", "qualifiers": {"locus_tag": ["ctg2_202"], "transl_table": ["11"], "translation": ["MNKIFIFEPSNKNNPHDNVIKFIEFCKSTISNNNLTTSWESNKWKGLYRFTKFNSKNNLNSKECLDDSFINFAKAYMLHVHSFNKSKTKHSTLSMLKIVEFVLLKTNMEANVNYCNNSIFDECIRIASEKYSKAHAFSIGKELEKFSSFLSDNKMTNLSYLFWVNPIRYRITQSWTGYDSTLEGHPRLPDIKSVIAIAEIFSKRNEQLSSRDIFTTSVLALLMCAPSRISEILALPADCEITECDGKGIQRYGLRFFSAKGYEGNIKWIPTLMIPVAKKAISRLKELSSQARLLSAEIQNNYSNSTMGTLKENIPEDFPWYDREKKIKYSNALCLLTEGQLSQNKKKMSDKRFRPTMNFFKTDVVDSVYIKGYFNVFKRHGYINEDGSPYLLRTHQLRHLLNTFAQINGMDEFSIARWSGRKLIYQNVSYDHRSHLQMSKAIREQKLSVCVNEYRIKEAPVVDPNEFDSLSSGAVLVSKHGYCKHSYAFKPCDHYPIKNSGLDNETISNIHDKILKRTLYDKNDGNINADRWYEFHKKITKGE"]}}, {"location": "[206533:207859](-)", "type": "CDS", "id": "<unknown id>", "qualifiers": {"locus_tag": ["ctg2_203"], "transl_table": ["11"], "translation": ["VGFSVEIKCIENEQIFFAKMNRYSFKLSDKKWQLDKENCVYPHKVVDRMPTKMKLSYLKTLAYYASEYSSFYIQNINNLFYKWFGAMTIDTIDDKAIYQLNVYLGSERNYKLNIIKAFITKWKNLNYPGVEATAIRMLEKIKIIPNQTGDAVKRRDPNKGPLTEAEFNNIINAVGKLYHEKKIQCFLYCYILLLAITGRRPLQLISLKAKDLIKNEKGCFLNVPKVKQRKCFRKEFNMVMIEPFLYDSLSMLINQNQAFVEDKFSVGISNYRGELPIFMNLDKITETKMIEVFLSDLTTDFFHMKISVMSKLLKHFPSKFDVRSERTNSYIELNARRFRYTLGSRLANEGASIEVIAKALDHKSVNSSMIYIKNNPDNVYDIDKRLSAFFNPLSNILMGIEIEENKNFFIKYVSDAFFLLEDTKEDLKCLTCKKFNPWRAL"]}}, {"location": "[207848:209054](-)", "type": "CDS", "id": "<unknown id>", "qualifiers": {"locus_tag": ["ctg2_204"], "transl_table": ["11"], "translation": ["MGYKVKKFIMSNGERGCLILDKNSNLPAYYQNLFLTTDIRNRGATASTMEIVATNLLIFSNFLDSRKINIVERIELKKYLSVAEIDDLVRYAKQRFDRQKIINIKSASNRFIAKRTFSYRIHVFSRYLKWLCGLVHSSKGIHARYEVDVFIESIRAHIPRNSSLNMNEISEKSLNEEEIKVLFRLLEIGGIENPFHKEVQVRNRLIFTLLLNLGLRAGELLNLKIDDFDLRDNTLSVVRRHDSKEDGRSYQPLVKTGERVIPLSDELACEIFDYISNSREKMTKRKKHNFLLVAHCTGKNAGEPLSISAYEKVISTLKRGCPDLYNLSGHKLRHTWNYMYSKGIEGAELEYSRRKDLRNYLMGWSKESIMSDRYNFKYISQQEKNVVLKVYKSVSKIISGV"]}}, {"location": "[209433:209637](-)", "type": "CDS", "id": "<unknown id>", "qualifiers": {"locus_tag": ["ctg2_205"], "transl_table": ["11"], "translation": ["MENQARLIRLPEVMKKTGFGKAWIYRLISQNRFPQPVKIGVRATAFVESEIDEWIQLIIENSRKHVA"]}}, {"location": "[210060:210486](+)", "type": "CDS", "id": "<unknown id>", "qualifiers": {"locus_tag": ["ctg2_206"], "transl_table": ["11"], "translation": ["MINIKENIDHIRVYYYSNEHLFKSELIKLGSYEFYDKYLYNLTPREYLDFLQFLIDDISERKTIIPDETTSLISYMLGKEILTKQEDNSFAISENIFTENYQDLTKKFITLNNLHTAKREKNIIESKIHNRKALNKIKKRL"]}}, {"location": "[210730:211600](-)", "type": "CDS", "id": "<unknown id>", "qualifiers": {"locus_tag": ["ctg2_207"], "transl_table": ["11"], "translation": ["MKSWVKMNSWTSEDTKAVKTWFDLDKYREFENISINMLYHEIWARTYFFKPVIEEGMQKTVMKNYMQILDGDPFLIKEKHLNYMDAENKLYQPPYFFITTVDRIANISFACMRKALFIRANTEQYKIDSTIENEYISEKIPEQFPTTIMLEIDLAGGSDDEIAEALRVSLPQWRKVKGVKPAPLDAVRFGYGAIKKLISYRIIPMLDLLAWSERKKVLLSDDRLSRLLYTDEDDDKAIRQGYHIRDADRPFAMKTVEIDFLRQFNFFINKNQHVKEMRVSDVMKLSDTD"]}}, {"location": "[211710:212958](-)", "type": "CDS", "id": "<unknown id>", "qualifiers": {"locus_tag": ["ctg2_208"], "transl_table": ["11"], "translation": ["MALTDIKVRTTKPSDKPFKLTDGQGMHLLINPNGSKYWRLQYRFDGKQKVLALGVYPMVSLGEARRKRDEAKKLVSVGIDPSEKKKADKIEQSEALTFEAVARDWHTACKRKWSDSHSERVLKSMEDGLFTTIGKRKISELNTRDLLAPIKAVEASGRLEVASRLQQRTTAVMRYAVQNGLIDYNPAQEMAGAIAVAKRIHRPALPFERFSELLERIDNFKGRKLTKLAVKLTLLIFIRSSELRFARWSEIDFENAMWTIPGEREPLPGVKHSHRGSKMKTPHLVPLSRQALELLKAIREISCECDLVFIGDHDFRKPMSENTVNKALRSMGYDTTVEVCGHGFRAMACSALIESGKWSRDAVERQMSHQERNSVRAAYIHKAEHLDERRLMLQWWADYLDETTKKRIAPFDFDN"]}}, {"location": "[213629:214130](+)", "type": "CDS", "id": "<unknown id>", "qualifiers": {"locus_tag": ["ctg2_209"], "transl_table": ["11"], "translation": ["MKKAVKIILALTVSTSFFTGVASAASWQDQLSNAANSLSQNVTSGTSSSQAGSSMASLTSLLNGGNQTLSASSMTNAAGVLQYCLKNNVVDNKVSAVKEQLMSKLRLDEPQKVQETTDYKQGLAGLLNTGNNQQINLRALSNTDLGKKVKTKACDLVLKQSKQFIS"]}}, {"location": "[214213:214660](-)", "type": "CDS", "id": "<unknown id>", "qualifiers": {"locus_tag": ["ctg2_210"], "transl_table": ["11"], "translation": ["LVMALGSLIISSIALSDLHTLLSAVSWLWLAVKIFRGAKQPLVHDSESASGQLFLRAFLIALGTQLSNPKTAVVFAGIFAALLPVYIPPFMYVILPLTSMLVDGLWYAFVACVLSASRSRRPCLRHKTFFDRLGGGVMALLGIKLIAK"]}}, {"location": "[214973:216356](+)", "type": "CDS", "id": "<unknown id>", "qualifiers": {"locus_tag": ["ctg2_211"], "transl_table": ["11"], "translation": ["MLLIERDARQHKAELEKLREENRHLLQQVSNKIDNAKAEITENAITKTMAVLNHARAGLLAIVSALAVTLAVTDFVRLNGLTRQLTIYYTDTMHNGLRFDDNNSERHKILDNLRTDALLDSLSLRYARDSARHGASRLELNEGEKQRIMSIIVNPASDDDRFRDALNLITASRSFLGRVIPIADDTGKKITEILSSNEYNNNKKVAVLEAMSNDRALLPFTLKMLNDGTNSYDENILMYAFANVKLFDENRAHQFAEANLTRFTSNYQRIELAKYLIEIDADSSATDALIIELRQQKKTPWQSDNRTLIFARIAHKLKAMPQDVPALAAMMDAQIANGLRMDISSFSEGKPYINLLKSDYRETFSQPESLVGNAHLVDAIIKHAPVSVSRLQKVCDFFQTRDRGLWVTTLMMKPASDTRLTLNSGKVILGKAILDAIWLRVEKRLEITRLSGHGAIKAAR"]}}, {"location": "[216510:217806](+)", "type": "CDS", "id": "<unknown id>", "qualifiers": {"locus_tag": ["ctg2_212"], "transl_table": ["11"], "translation": ["MPIHKEFELARSKRLPLILLCGAALVFVITVLFPVWFKPTPWIAMLKAISEAAMVGALADWFAVSALFRRVPIPLVGRHTAIIPRNRDRIADNLALFVQDKFLNTDALLTLIRRHDPALRVASWVSMPANAAIFSGYLLKMFRGFLDLTDDRRIQAFMRQAIHKAIDKIDLSHSTAVVLESLTKNNRHQALLDDAISQWLYLVNKPGTHEFIARQVVLWLKREHPVKEKMLPTEWLGEKTAGLAADAVKSILSDIEQDGTHELRQGFNRAVQRLIVRLRDDPEMRSKAEEIKAWLKQDATLNTYIGQLWGDLRSWLKQDLDNPESVIQARVSAAGQWLGESLLRDVQLRNSLNQHLEEAAIGIAPEFSTFLSRHISDTVKSWDERDMSHQVELNIGKDLQRIRINGTLVGGAIGLTLYLLSQLPELLAQLR"]}}, {"location": "[218118:219195](-)", "type": "CDS", "id": "<unknown id>", "qualifiers": {"locus_tag": ["ctg2_213"], "transl_table": ["11"], "translation": ["MFGVLDRYIGKTIFNTIMATLFMLVSLSGIIKFVDQLRKTGQGDYTALGAGLFTILSVPKDIEIFFPMAALLGALLGLGMLAQRSELVVMQASGFTRMQIAASVMKTAIPLVLLTMAIGEFVAPQGEQMARSYRAQQLVGGSLLSTQNGLWARDGDSFIFIERLKDNMELNGVSIYSFNKSRRLQSVRYAAVAKYNLDEKLWDLSEIDESILTDPKQVMGNQTLSGKWKTSLTPDKLGVVLLDPDSLSISGLYSYSKYLKQSGQVAGRYQLNMWNKIFQPLSVAVMMLMALSFIFGPLRSVSMGLRVITGISFGFLFYVLDQIFGPLSLVYKIPPVVGALLPSAAFFAVSIYLLLKRR"]}}, {"location": "[219194:220295](-)", "type": "CDS", "id": "<unknown id>", "qualifiers": {"locus_tag": ["ctg2_214"], "transl_table": ["11"], "translation": ["VIIIRYLVRETLKSQLAILFILLLIFFCQKLVRILGAAADGEIPTNLVLILLGLGISDMVQLILPLSLFLAILMTLGRLYTESEITVMHACGLSKAVLVKAAMVLMVFTAVVAAANVAWLGPWSARYQNEVTKNAKANPGAAALAAGQFQQSGDGQSVMFIENVKGNDFGNVFLAQLRPKGNARPSVVLADKGRMTQRADGSQIVTLDKGTRFEGTAMLRDFRITDFENYQAIIGHQQVVLDPNDAQQMGFGALRHSQNPEFISELHWRLTLIFSVLVMALMVVPLSVVNPRQGRVLSMLPAMLLYLVFFLLQSSLRSSGSKARLDPSIWMWVVNFTWLALAVMLNLWDTMPLRRIRARFSKGGSV"]}}, {"location": "[220585:222097](+)", "type": "CDS", "id": "<unknown id>", "qualifiers": {"locus_tag": ["ctg2_215"], "transl_table": ["11"], "translation": ["MEFSVKSGSPEKQRSACIVVGVFEPRRLSPIAEQLDKISDGYISALLRRGELEGKAGQTLLLHHVPNILSERILLIGCGKERELDERQYKQVIQKTINTLNDTGSMEAVCFLTELHVKGRNTYWKVRQAVETSKETLYSFDQLKSNKTEPRRPLRKMVFNVPTRRELTSGERAIQHGLAVAAGVKVAKDLGNMPPNICNAAYLASQARQLADAYSKNISTRVIGEQQMKELGMNAYLAVGQGSQNESLMSVIEYKGCPDAKSRPIVLVGKGVTFDSGGISIKPCEAMDEMKYDMCGAASVYGVMRMVAELNLPLNVVGVLAGCENMPGGRAYRPGDVLTTMSGQTVEVLNTDAEGRLVLCDTLTYVERFDPEVVIDVATLTGACVIALGHHISAVMSNHNPLAHELVGASEQAGDRAWRLPLADEYQEQLDSNFADMANIGGRPGGAITAACFLARFTRKYNWAHLDIAGTAWRSGKAKGATGRPVALLSQFLLNRAGLNGDD"]}}, {"location": "[222100:222556](+)", "type": "CDS", "id": "<unknown id>", "qualifiers": {"locus_tag": ["ctg2_216"], "transl_table": ["11"], "translation": ["MKNATFYLLETDTAVDGVSALEALVCDLAEARWRCGARVLIACEDEAQAIRLDEALWQRPASAFVPHNLAGEGPKYGAPVELAWPQRRGNAPRDLLISLLPHFADFATAFHEVIDFVPYEESLKQLARDRYKAYRSVGFHLNTATPTPPTT"]}}, {"location": "[222561:225417](+)", "type": "CDS", "id": "<unknown id>", "qualifiers": {"locus_tag": ["ctg2_217"], "transl_table": ["11"], "translation": ["MEKTYNPQDIEQPLYELWEKQGWFKPNGDTNQESFCIMIPPPNVTGSLHMGHAFQQTIMDTMIRYQRMQGKNTLWQAGTDHAGIATQMVVERKIAAEEGKTRQDYGRDAFIEKIWQWKAESGGNITRQMRRLGNSVDWERERFTMDDGLSNAVKEVFVRLYKENLIYRGKRLVNWDPKLRTAISDLEVENRESKGSMWHIRYPLADGVKTADGNDYLVVATTRPETVLGDTGVAVNPDDPRYKDLIGKLVVLPFVNRRIPIVGDEHADMEKGTGCVKITPAHDFNDYEVGRRHKLPMINILTFDGDIREAAQVYDCNGEESDVYDATIPAEFQKLERFAARKAIVAAVDALGLLAEVKPHDLTVPYGDRGGVVIEPMMTDQWYVRTAPLAKVAVEAVEQGEIQFVPKQYENMYFSWMRDIQDWCISRQLWWGHRIPAWYDVQGNVYVGRSEEEVRAENNLSADVALSQDEDVLDTWFSSGLWTFSTLGWPENTEALRTFHPTSVLVSGFDIIFFWIARMIMLTMHFIKDENSKPQVPFKTVYMTGLIRDEEGQKMSKSKGNVIDPLDMVDGISLQDLLEKRTGNMMQPQLAEKIRKRTEKQFPNGIEPHGTDALRFTLAALASTGRDINWDMKRLEGYRNFCNKLWNASRFVLMNTEGHDCGQNGGDMVLSLADRWIRAEFNRTVKACRDALDSYRFDIAANILYEFTWNQFCDWYLELTKPVMNGGSKSELRGTRNTLVEVLEALLRLAHPIIPFITETIWQRVKVLKGITGETIMLQPMPAFDTAQVDEAALSDTEWLKQAIVAVRSIRAEMNLSPAKPLDVLLRGATADVVRRINENHNFLKTLARLDNLRCLASDDKGPVSVTKIIDGAELLIPMADLVDKTTELERLAKEVAKLEVEIGKIESKLSNEGFVSRAPEAVVAKERERMTEFEQAKVKLIEQQTVIAAL"]}}, {"location": "[225597:226266](-)", "type": "CDS", "id": "<unknown id>", "qualifiers": {"locus_tag": ["ctg2_218"], "transl_table": ["11"], "translation": ["MVGKVNNQQFRSDVCYISKKLEGGGYQINQGLRNYLIKAENVTDIIINKKLISYNCFQSAETSLGQCSKKESKEETKYVKIFLSKIKNVFPKKEMKNVSSRDVKVIQFLGWHGTSAPAAKKLIEHGLSDNYEPNSKQIEDNVQGEGFYISENKVHAKNYAIRTPAQKVKEGGKEGEVIEVWAALDSDALPSVFDIEAAKNKDELIVRSEFNNRIFLTPDNDK"]}}, {"location": "[226456:226960](+)", "type": "CDS", "id": "<unknown id>", "qualifiers": {"locus_tag": ["ctg2_219"], "transl_table": ["11"], "translation": ["MTSTASMEVQIRPIQPADNPFIARVIRDVSSEFGLSADKGFTVADPNLDRLFELYSEPDSAYWVIELDGVIVGGGGVAPLLGSDADICELQKMYFMPIVRGMGIAKKLALQAMDFARSHGYQRCYLETTASLTRAIRLYEHLGFEHIDGPMGCTGHTDCEVTMLCRL"]}}, {"location": "[227183:228137](-)", "type": "CDS", "id": "<unknown id>", "qualifiers": {"locus_tag": ["ctg2_220"], "transl_table": ["11"], "translation": ["MCTASPVVTQTXXXXXXXXXXXXXXXXXXXXXXXXXXXXXXXXXXXXXXXXXXXXXXXXXXXXXXXXXXXXXXXXXXXXXXXXXXXXXXXXXXXXXXXXXXXXXXXXXXXXXXXXXXXXXXXXXXXXXXXXXXXXXXXXXXXXXXXXXXXXXXXXXXXCVTTGKTMFNAVRRVQGWSDTPLTAEGVDVALKLGRGLEKEKIKFISVWSGDSCRAGETVRLIMQSWNAALPLNESRELREVCFGLYEGDLDTNMWEAAVRRAGYGSEAALMQAYEEGAIRIEQIIAAIKESESQGTTALKDIKSRGGKPRAISKWPRV"]}}, {"location": "[228143:228905](-)", "type": "CDS", "id": "<unknown id>", "qualifiers": {"locus_tag": ["ctg2_221"], "transl_table": ["11"], "translation": ["MNTELLLASVNAFLRCRTPCAWIDEARKPENLPLLLTDHLVCELKAAQTAMWLIRKYVADRESGDALLAWLKPWEQFVHSGNSSLAFLAEHKGLSKTIISCADVRYGDELVDKMVLLIKEELHHFYQVMEIMQERNIPYARVTASRYAKGLLADVATWEPQTLVDKLICGAYIEARSCERFASLAPWLDEKLSAFYLSLLRSEARHYQDYLMLATQISPEDISCRIRKIGETEARLINEPDNELRFHSGVPAW"]}}, {"location": "[229014:229431](-)", "type": "CDS", "id": "<unknown id>", "qualifiers": {"locus_tag": ["ctg2_222"], "transl_table": ["11"], "translation": ["MANEALLEEQREETRLIIEELLDDGSDPDALYTIEHHFSCSNFDALEKAAVEAFKLGYEVTDAEELELEDGSKVMCCDVLSECALEAELIDEQVEQLVNLVAKFHVDYDGWGTYFEDPDAGDEGDSSPEDEDDNGVRH"]}}, {"location": "[229588:230599](+)", "type": "CDS", "id": "<unknown id>", "qualifiers": {"locus_tag": ["ctg2_223"], "transl_table": ["11"], "translation": ["MSQFYQRHFLRLLDFTPAELNDLLALAATLKKNKKNGEEIPYLKGKNIALIFEKDSTRTRCSFEVAAYDQGARVTYLGPSGSQIGHKESMRDTARVLGRMYDGIQYRGHGQELVESLAEHAGVPVWNGLTNEFHPTQLLADLLTMQEHLPEKAFSEMTFAYVGDAHNNMGNTMMEAAALVGLDLRLVAPKGCWPDAKLLKECRLAAEKTGGKITLTEDIAEGVTGADFIYTDVWVSMGEPKEVWQERIALLRPYQVDSAMLKLTGNPQMKFLHCLPAFHDRQTTLGQQMAEQYDLHGGIEVTDDVFESAHSVVFDQAENRLHTIKAVMVATLSSQH"]}}, {"location": "[230696:232130](-)", "type": "CDS", "id": "<unknown id>", "qualifiers": {"locus_tag": ["ctg2_224"], "transl_table": ["11"], "translation": ["MSGLILVSHNMSHSSTLSALYKSILTCRRDLSLWISWNGKTTEFPAEHPGEFTFCNGADYDVLTFPLSDAELHDGYMGYVHKGLWPVFHQRPDLARFSLDGLMQYRKFNEVYAQAIAEYAMLDDAIWIQDYHLIPCAQLIRDAGLTNRTGFFFHQPFPAGQGFEAIPDWRWLAESLLCCDIIGFQTLQDMKNFLLWVESEFRIEHLASTRFRINGRIVTVGIFPVGIDLNDVESLIQSSRCSLTEQECRQTLPGNSVLSGGHLDDSAGLPYRISAMEILLRRHEEYVGNVVLLQLASPSAGYSHRASEMSHELETLCGELNGVKGTLDWYPINFLTHHYTREEQAGIYRASRVAVVTPLIAGMSLMAKMYVALQDPADPGVLILSQFAGASEHMDGAIIVNPYDPDAIADAIHTALHLSLNERKKMHSRLMVGIAQHDCHWWAEQFLAGLSNIENDVATPPGWALALSSCLSHRIRY"]}}, {"location": "[232431:234297](+)", "type": "CDS", "id": "<unknown id>", "qualifiers": {"locus_tag": ["ctg2_225"], "transl_table": ["11"], "translation": ["MTSKKQPLPAAMMAAVGIVFGDIGTSPLYTLKECLSILPAGGTTETAVMGFLSLIFWGLTLIVTIKYVCFVMRADVDGEGGIMTLMSLARQSVSGRAVHLIVLAGLTGGAFFYGDGVITPAISVMSAIEGIEVVAPALDRFIVPLSVVILALLFIIQKHGTERVSRVFGPVMLVWFVTLAALGLRGIMMNPGVLHALNPAFALAFLLSHKALSFAALGMVVLAVTGAEALYADMGHLGKMPIRMAWLIIAMPSLVLNYFGQGALVLAMSDAVKNPFYILAPGWAQIPLIVLSTLATVIAAQSIITGVYTLTHQAIRQSFLPPMRIVYTSSTESGQIYIPVVNWLLFIAVTLIIVAFKSSSALSAAYGIVVTGTMVLTAFLTGIVAFRKWKWPLPVALIFLLCMLVIDVTLFGANLIKLLSGGWVPVLLAMVMLVLMLIWSSERSRLIRRLSDDPESLRAMINSLEASPPKRVAGTAIFLTKKVSEIPQALLHNLKHNRVMHERIVLLHIRTTDKPREYNQNRIALQQLSPTFWQVTASYGWHEVPAMQEILYLCGLEGFGCTVNEASFFTSHDTLIMKKRRGLSRLKGGIFHFFQHNALRAHEQFMIPPNRVIELGGQKEF"]}}, {"location": "[234375:234699](+)", "type": "CDS", "id": "<unknown id>", "qualifiers": {"locus_tag": ["ctg2_226"], "transl_table": ["11"], "translation": ["MVDSAPRGYRHYCCRAAGWALGLCLTKAPADPVHRARHRLSKLPHSIRRWYVQHVDDLTHTKGATRAGAWLTDTFEQYVLPRIDNVNARYRLDVLPLAFVEFAQDYN"]}}, {"location": "[234648:234897](-)", "type": "CDS", "id": "<unknown id>", "qualifiers": {"locus_tag": ["ctg2_227"], "transl_table": ["11"], "translation": ["MGMPAGGKHVQIGNQPGSTTVCTDDRERQIAGFTIVMLLIIDKFASNQSGQSVRKALQPAAAASWQSVVILRKLNECQRQNV"]}}, {"location": "[235063:235651](+)", "type": "CDS", "id": "<unknown id>", "qualifiers": {"locus_tag": ["ctg2_228"], "transl_table": ["11"], "translation": ["MEFEDQDTGERTSLEDKVNKSIANPANRRRELMTRQRGFEDIANEMGLTGEFHTLTAPSRFHAVHTSSRRNDKWTAGAVSPRNTQRYLCKIWAHVRATWRRTGIRFFGFRVARPHHDGTLYWHLLLFMRPEHVDNVRDLFCYHSRFDDSEELLTPQALEACFQANPIDTSLCSATDYIAKYISKNIDGYALGDEM"]}}, {"location": "[235725:235992](+)", "type": "CDS", "id": "<unknown id>", "qualifiers": {"locus_tag": ["ctg2_229"], "transl_table": ["11"], "translation": ["MRKARFSEHQSIAVLKSVEAGRTVKNVCRETAISEASDYNRKAEYGGMEAADTKKIKDPEDGNRRPKLMFADLGPECRALKDVIEKKC"]}}, {"location": "[235952:236729](+)", "type": "CDS", "id": "<unknown id>", "qualifiers": {"locus_tag": ["ctg2_230"], "transl_table": ["11"], "translation": ["MPGAEGRYRKKVLKPAIKREPVSYLTTQFTMGIRQACRTLSLNRTVFHYQPDTRRDEPVIQSLTEAAERYPRYGFKQLFQVIRRQGHVRNHRRVHRIYCLLKLNFRRQGKQRLPVRNPATLEALNQSWSTDFMHDALTCGRRFRTFNVVDDFNREALAIEIDLNIPAQRVVRVPDRIVAQRGYPLKMRMDKGPELISLALAQWAEDHGVMLEFIRPGKPTQNGFIERFNRTYRTEILDFYLFRTLKEAREITERWLPE"]}}, {"location": "[236733:237105](+)", "type": "CDS", "id": "<unknown id>", "qualifiers": {"locus_tag": ["ctg2_231"], "transl_table": ["11"], "translation": ["MPEEYRLIAGNPEASKSAWNQSWDTYRIPEEFIKNGAAGNSITLAVIPAIRPGVNVNNRRITQVQINNDEMTLTWTLLNSAGKKYRELRCSARLTKTGRGHAPDILPRDTARWLTYGMMGKEK"]}}, {"location": "[237202:237295](+)", "type": "CDS", "id": "<unknown id>", "qualifiers": {"locus_tag": ["ctg2_232"], "transl_table": ["11"], "translation": ["MDFYYLGKGLTDTDNRTVNSYDKERMVKMV"]}}, {"location": "[237291:237732](+)", "type": "CDS", "id": "<unknown id>", "qualifiers": {"locus_tag": ["ctg2_233"], "transl_table": ["11"], "translation": ["MTSRENIEKILRLFLDNFFQHVYVKKVKELSAKGAGGFFGKMAFNQLATANMGYTFSSRLIPRIVTGATVGGILSISAAMSRSLYVVRDLQRRNPNAYNMLRRMDDPDLLYFMVEDKTRPFEEVAVLWYTDRDKFHQTCCYFFEKV"]}}, {"location": "[237806:238454](-)", "type": "CDS", "id": "<unknown id>", "qualifiers": {"locus_tag": ["ctg2_234"], "transl_table": ["11"], "translation": ["VSRYESASHVFYRCQYHLVWTPKYRYKILKGNLGKEVYRSIYIYSNMKKCTVVELNVQIYHMHLVVRTPPGLSVYELMGFVKGRTDIRLFEKFPYLRKHKLWCDHFWQRGYFVDSVGAKEEVIRRYVRYQDKVAKEEEERQIQLGLERWCLSPLLGGGAKATCYAGGFLLSPVVRAFIIDFPHCKFKNVVSRAASIQPDNIYMGYMKRTRTTQRR"]}}, {"location": "[238732:239668](+)", "type": "CDS", "id": "<unknown id>", "qualifiers": {"locus_tag": ["ctg2_235"], "transl_table": ["11"], "translation": ["MTNPLYRKHIISINDLDRSELELVLRTAASLKANPQPELLKHTVVASCFFEASTRTRLSFETAMHRLGASVVGFADGSNTSLGKKGETLADTISVISTYVDAIVMRHPQEGAARLATEFSSGVPVLNAGDGANQHPTQTLLDLFTILETQGRLSNLNIAMVGDLKYGRTVHSLSQALAKFEGNRFIFIAPDALAMPAYITDMLEEKGMSWRRHDSIEEVIPQVDILYMTRVQKERLDPSEYANVKAQFILRVADLAGARQQMKVLHPLPRIDEITADVDKTPHAWYFQQAGNGIYARQALLALVLSRELAL"]}}, {"location": "[239678:240143](+)", "type": "CDS", "id": "<unknown id>", "qualifiers": {"locus_tag": ["ctg2_236"], "transl_table": ["11"], "translation": ["MTQDNKLQVEAIKRGTVIDHIPAQVGFKLLSLFRLTETDHRITIGLNLPSGAMGRKDLIKIENTFLTDDQINQLAVYTPHATVNRIDNYEVVGKISPTLPDRIERVLTCPNSNCIIHSEPVNSSFAVKKRHADVQLTCKYCEKEFAHHVVLANW"]}}, {"location": "[240263:240650](+)", "type": "CDS", "id": "<unknown id>", "qualifiers": {"locus_tag": ["ctg2_237"], "transl_table": ["11"], "translation": ["MSREISTKNAPAAIGPYVQGVDLGSMIITSGQIPVDPETGAVADDVIAQTRQSLANVKAIVEAAGLTVGDIVKTTVFVKDLNDFTTVNAAYEAFFTQHHASFPARSCVEVARLPKDVKIEIEAIAVRR"]}}, {"location": "[240851:242531](+)", "type": "CDS", "id": "<unknown id>", "qualifiers": {"locus_tag": ["ctg2_238"], "transl_table": ["11"], "translation": ["MTNIPPWWQNGVIYQIYPKSFQDTTGSGTGDLAGVIQHLDYLKTLGVDAIWLTPFYLSPQVDNGYDVANYTAIDQQFGTLNDFDNLVAETHKRGMRLILDMVFNHSSTQHHWFYEALDPTSPYRTYYIWRDATPNGPPNNWLSKFGGSAWRWHPESSQYYMHLWTPEQADLNWENENLRAELKQIVNFWADRGIDGLRLDVVNLVSKRQDFPDDLGGDGLRLYTDGPRIHEYMQEMSRDVFRPRRLMTVGEMSSATLEHCQRYGNLNGEELSMVFSFDHVEVDFYNGQKWTLTPLDLVAQKAIFTHWQQGMHNQAWNALFWCNHDQPRVVSRWGDEGAYRVTSAKMLAMVLHGMQGTPYIFQGEELGMTNPHFTRIIDYRDIESHNMYAELRSQGHDSDNLLAILASKSRDNGRTPIPWHSGENGGFTTGTPWIGMCDNLEKINAEAALADPNSVFYTYQRLIQLRKRYGILTWGDYLDLLPNHAHLWCYCRRYEKETLVVAANFSGETQVWHPPVYDGEWQVLLSNYPDTQLTHGEIMLRPWEAVWWYQEECETFTPN"]}}, {"location": "[242517:245094](-)", "type": "CDS", "id": "<unknown id>", "qualifiers": {"locus_tag": ["ctg2_239"], "transl_table": ["11"], "translation": ["MPSVNYNENQVNRWIGVRTVARAKELVAKVQNIQWQNNLLTGDVPGKHIEPFQVMVHFSLPQGKLHASGECTCPVKNNCRHVAAVMLAYLRQQPASQAPMPAAKLPSVEPVPAIRLESRTKFVSGFGHYGHRQKRLDFAAVHFDYGGVEVAAGSSGEHFCDRQGTLFRIERRPELEQNWLRELSQAGLQTLSAGHIYTPESSPLPPDIFAPALPVQWRDFIRQKLPLLRKHSWKVSIDDDFTWNVIELNGIDGYVIQDNDGWFQLEIGVRVGRRQVALQPLLAGLFQKDSRWQSGDLSRISDEEVIELRTERNERLHITADHLKMVVGNLADIFADSVQGTLRIAPCEIGRLIALSESGHWQFQQESRAYQLVSRLRSAEGIEAVKPPPALRAQLRDYQQQGLNWMQFLRAHSLSGLLADDMGLGKTIQTLAHLLSEKDGGRLDRPSLIVVPTTLVYNWMQEAERFAPTLRVLALTGPQRKDFYGQIEQYDVVLTTYSLLWRDQPQLLSYRYHLLILDEAQYVKNSASRASSVIRALKARHRLCLTGTPLENHLGELWAQFDFLLPGFLGNEKQFMQTWRIPIERHGDRVRRELLSRRVRPFMLRRRKQDVAKELPPKSTIIRSVRLEDTQLALYESVRSVMQQRIKLAMEQQAAGRSHLVVLDALLKLRQICCDPQLIKMDEAFRVKSSAKMTLLREMLNDLLADDRHILIFSQFTSMLALIADELTKSGISFVTLTGNTRDRTEPVRRFQNGEVPVFLISLKVGGVGLNLTAADTVIHYDPWWNPAAENQASDRAWRLGQDKPVFVYKLIAAGTIEEKIVALQQQKADLAEGILQDGLSDTTLFSNEDLAMLFNSA"]}}, {"location": "[245353:247492](+)", "type": "CDS", "id": "<unknown id>", "qualifiers": {"locus_tag": ["ctg2_240"], "transl_table": ["11"], "translation": ["MASLVIKRDGCKVAFCEIRILDAINRAAHAAGIEDNDYCAYVTTQICQQLHRQERLDIHDIQKAVENALMAGRYPELARTYIEYRHERDLARERRGKLNAEIQGLIDQTNPALLNENANKDSKVIPTQRDLLAGIVARHYATRHILSRDIVNAHERGEIHYHDLDYAPFFPMFNCMLIDLKGMLTGGFKMGNAEIEPPKSISTATAVTAQIIAQVASHIYGGTTINRIDEVLSPFVEASLEKHRQAAQKWQIAEAEGYARSCTEKECFDAFQSLEYEVNTLHTANGQTPFVTFGFGLGSSWSARLVQQSILRNRIAGLGKNHKTAVFPKLVFTIKEGLNRSSGDPNYDIKQLALECASKRMYPDILNYEQVVKVTGSFKTPMGCRSFLGPWEENGQLVHEGRNNIGVISINLPRVALEAKGNETAFWDRLDQRLLLAKKALMTRIARLENVKARVAPILYMEGACGVRLQADDNVAEIFRNGRASVSLGYIGLHETINALSGGKTHLYDDKKWQVKALAIVARLREAVDNWKQETGYGFSLYSTPSENLCDRFCRLDAAEFGIISGVTDKSYYTNSFHLDVEKQVNPYDKIDFEAAYPAIANGGFICYGEYPNIQHNLKALEDVWDYSYSRVPYYGTNTPIDECYDCGFSGEFSCTSKGFTCPKCGNHEPSRVSVTRRVCGYLGSPDARPFNAGKQEEVKRRVKHMAAGQLK"]}}, {"location": "[247488:247953](+)", "type": "CDS", "id": "<unknown id>", "qualifiers": {"locus_tag": ["ctg2_241"], "transl_table": ["11"], "translation": ["VNIHQYYPVDIVNGPGTRCTLFVAGCEHQCVGCYNKSTWRLTSGYPFTVQQEEQIIADLNDTRIPRQGLSLSGGDPLHPANVADVLRLVQRVRHDCPGKDIWLWTGYRLEELNPSQQSVVAQINVLVDGRFVQALKDPSLSWRGSSNQVIYYLR"]}}, {"location": "[247958:248387](-)", "type": "CDS", "id": "<unknown id>", "qualifiers": {"locus_tag": ["ctg2_242"], "transl_table": ["11"], "translation": ["MDDSQTLNAITCFLQKQHVLSVCGGTPVWCANCFYRFDPLRVAFWIMTESKTRHGMQFYNDLQVAGTVNGQPKSVLKIQGVQYSGKISLLEGEAQEHAYKAYVKRFPVATKVSAPLWEIWIDELKMTDNTLGFGKKLSWQRA"]}}, {"location": "[248459:248807](+)", "type": "CDS", "id": "<unknown id>", "qualifiers": {"locus_tag": ["ctg2_243"], "transl_table": ["11"], "translation": ["MESTFNSIVQAMTQMKNDSETSWRLYILRTRHGLLYTGITNDISRRVDQHQRGKGAKALRGKGPLELMFHCEAGDRSSASKLEYQVKRLMREDKLRLIIHQPASLIQWLNTLKGR"]}}, {"location": "[248783:249287](-)", "type": "CDS", "id": "<unknown id>", "qualifiers": {"locus_tag": ["ctg2_244"], "transl_table": ["11"], "translation": ["MLIRTEIGVDAASIDSLLRRSFSTTAEAELVRQLREDGLLTLGVVATDDEGQVLGYAAFSPVTLDGQDNQWVALAPLVVDPRMRGQSLGKQLVYEGLDMLNEFGYAAVVVVGAAEFFQRYGFVPVTEPALRCLRSDGEKPFHVYKLADNAFVGAEGNIEYSAPFERI"]}}, {"location": "[249280:249805](-)", "type": "CDS", "id": "<unknown id>", "qualifiers": {"locus_tag": ["ctg2_245"], "transl_table": ["11"], "translation": ["VLNQLRTQLVRKGPELLRFPLKCTPFAVKRIGLQQLLLWQFHHALAEGELDFLEDRWLGMEIRDLGLRWTTTVAQGMLRIEACDKADVWFRGNANDLVRIAARRLDPDTLFFQRRLIIEGDTELGLEVKNLMDAIGLEYMPVLLRAGLMQLADFIEAGLTEDATSTVDRAGASC"]}}, {"location": "[249884:251006](+)", "type": "CDS", "id": "<unknown id>", "qualifiers": {"locus_tag": ["ctg2_246"], "transl_table": ["11"], "translation": ["MNPSFSSANSFLWIRYSCLKSKMFLAILTILSGTFVYTDNRFMELLCPAGSLPALKTAIENGADAVYIGLKDDTNARHFAGLNFTEKRLEEAAQYAHQHKRKLHVAINTFAHPDGYARWERAVDMAAAANVDALILADIAMLDYAAHRYPHIERHVSVQASVTNAEAVKFYQSHFDVARVVLPRVLSVHQVRQLSRTTTVPLEVFAFGSLCIMAEGRCYLSSYLTGQSPNTVGACSPARFVRWQETAQGLESRLNEVLIDRYENNENAGYPTLCKGRYKTEEQRYHALEEPTSLNTLTLLPELMAANIASVKIEGRQRSPAYVGQVARIWRQAIDACKASPDTFYAQQNWMNALSALSEGTQTTLGAYHRQWQ"]}}, {"location": "[250996:251908](+)", "type": "CDS", "id": "<unknown id>", "qualifiers": {"locus_tag": ["ctg2_247"], "transl_table": ["11"], "translation": ["MAVETLMKYSLGPVLWYWQKETLHTFYEAAAKSSAEIIYLGETVCSKRRATKFADWMAMAKDLHAAGKQVVLSTLALVQSPSELTELKRVVDNGEFLVEANDMGTVNMDAQAGLPFVAGHALNCYNAAALKILLKMGMTRWCMPVELSQNWLSDLLTQCEALNIRGKFEIEVFGYGHLPLALSARCFTARAENRSKDECQSCCINYPNGRVLRTQEDQPLFVLNGIQTMSGYCYHLGNDLISMQGLVDIVRVSPQDKETVMLIDAFRNNEMGDAPFPLVKRQDCNGYWRHISGLELVSQPSPE"]}}, {"location": "[251979:252882](+)", "type": "CDS", "id": "<unknown id>", "qualifiers": {"locus_tag": ["ctg2_248"], "transl_table": ["11"], "translation": ["MAGSKWQISVQLWEKMLPLSPVVAAANTHDIRLVADTPDALQTGRQVQKPGLXXXXXXXXXXXXXXXXXXXXXXXXXXXXXXXXXXXXXXXXXXXXXXXXXXXXXXXXXXXXXXXXXXXXXXXXXXXXXXXXXXXXXXXXXXXXXXXXXXXXXXXXXXXXXXXXXXXXXXXXXXXXXXXXXXXXXXXXXXXXXXXXXXXXXXXXXXXXXXXXXXXXXXXXXXXXXXXXXXXXXXXXXXXXXXXXXXXXXXXXXXXXXXXXXXXADRQAASQIASASTKSFLLLLTIKADKLRRNHLCLMI"]}}, {"location": "[252798:253083](-)", "type": "CDS", "id": "<unknown id>", "qualifiers": {"locus_tag": ["ctg2_249"], "transl_table": ["11"], "translation": ["MQHVTLIGIAPGKHSFHVHCQDEKDNALLRKKFSRTQRIHFLGSCKKATVVMESSGGAHFMARRIADSDHETKMISPQFVRLYCQEQQKRFCRC"]}}, {"location": "[253870:255730](-)", "type": "CDS", "id": "<unknown id>", "qualifiers": {"locus_tag": ["ctg2_250"], "transl_table": ["11"], "translation": ["MTDIQTTFSDLGLNADILESLNGMGYVKPSPIQAECIPHLLAGRDVLGMAQTGSGKTAAFSLPLLNNIDAGVKAPQILVLAPTRELAVQVAEAVTEFSKHMRGLSVVALYGGQRYDVQLRALRQGPQVVVGTPGRLLDHLKRGTLDLSNLRGLVLDEADEMLRMGFIEDVETIMAQIPEGHQTALFSATMPEAIRRITKRFMKDPQEVRIQSSITTRPDISQSYWTAYGRKTDALVRFLEAEDFDAAIIFVRTKNATLEVAEALERSGYNSAALNGDMNQALREQTLERLKDGRLDILIATDVAARGLDVERISLVVNFDIPMDAESYVHRIGRTGRAGRAGRALLFVENRERRLLRNIERTMKLTIPEVELPNAELLGQRRLAKFAEKVQQQLESSDLGQYRALLSKMHPEEELDIETLAAALLKMAQGERPLIVPADPAPRPRREFKERDDRGPRENRDGDRPRRERRDVGDMEVYRIDVGRDDGVEVRHIVGAIANEGDISSRYIGNIKLFGTHSTIELPKGMPGDILQHFTRTRILNKPMNMQLIGDAQPHSNDRGGERRGGPGAGRGGFGGGRSEGGRRFSNDRGGERRGGGFSREGGSRRRENGGAPARRRDI"]}}, {"location": "[255906:256791](-)", "type": "CDS", "id": "<unknown id>", "qualifiers": {"locus_tag": ["ctg2_251"], "transl_table": ["11"], "translation": ["MKPFLRWCFVATAILLAGCSNSDWRNNEVLAVALQPTLQQEVILARMEQIFASRALTDDERAQLLYERGVLYDSLGLRALARNDFSQALSIRPDMPEVFNYLGIYLTQAGNFDAAYEAFDSVLELDPTHNYAHLNRGIALYYGGRFKLAQDDLLAFYQDDPNDPFRSLWLYLDEREVDANKAIVALQQRYDKAVREQWGWNIVEFYLGNISETKLMDRLKADATDNTSLAEHLSETNFYLGKHYLSLGEKDNAKALFKLTVANNVHNFVEHRYALLELALLGQTQDDLSESDQQ"]}}, {"location": "[256929:259059](-)", "type": "CDS", "id": "<unknown id>", "qualifiers": {"locus_tag": ["ctg2_252"], "transl_table": ["11"], "translation": ["LLNPIVKKFQYGQHTVTLETGMMARQATAAVMVSMDDTAVFVTVVGQKNAKPGQDFFPLTVNYQERTYAAGRIPGSFFRREGRPSEGETLTARLIDRPVRPLFPEGFVNEVQVIATVVSVNPQVNPDIVAMIGASAALSLSGIPFNGPIGAARVGYINDQYVLNPTADELLESKLDLVVAGMQGAVLMVESEAELLSEDQMLGAVVFGHDQQQVVIENINALVAEAGKPRWNWQPEAVNESLYSRISVLAESRLSDAYRITEKQQRYAQVDVVKSEVTAALLAEDVSLDEAEIGDILHSLEKSVVRSRILRGEPRIDGREKDMIRGLDVRTGVLPRTHGSALFTRGETQALVTATLGTARDAQSLDELMGERTDSFLFHYNFPPYSVGETGMVGSPKRREIGHGRLAKRGVLAVMPKGDVFPYTVRVVSEITESNGSSSMASVCGASLALMDAGVPIKAAVAGIAMGLVKEGDNFVVLSDILGDEDHLGDMDFKVAGSREGISALQMDIKIEGITREIMQVALNQAKGARLHILGVMEQAISTPRGDISEFAPRIHTIKISPDKIKDVIGKGGSIIRALTEETGTTIEIEDDGTVKIAATDGDKAKYAIRRIEEITAEIEVGRVYSGKVTRIVDFGAFVAIGGGKEGLVHISQIADKRVEKVTDYLQMGQEVPVKVLEVDRQGRVRLSIKEAISPAQSEAGAVSNLEAE"]}}, {"location": "[259357:259627](-)", "type": "CDS", "id": "<unknown id>", "qualifiers": {"locus_tag": ["ctg2_253"], "transl_table": ["11"], "translation": ["VSLNFETKAQIIADFGRDANDSGSTEVQVALLTAQINHLQGHFSEHKKDHHSRRGLLRMVSQRRKLLDYLKRKDVARYTTLIERLGLRR"]}}, {"location": "[259736:260681](-)", "type": "CDS", "id": "<unknown id>", "qualifiers": {"locus_tag": ["ctg2_254"], "transl_table": ["11"], "translation": ["MSRPRRRGRDVHGVLLLDKPQGLSSNDALQKVKRLFAANRAGHTGALDPLATGMLPICLGEATKFSRYLLDSDKRYRVIARLGQRTDTSDSDGKIICECPLNFTQQQLDEAIDRFRGETQQVPSMYSALKYQGRKLYEYAREGIAVPRESRSIVVYELAFIRCEGDELELEIHCSKGTYIRTIIDDLGDMLGCGAHVIYLRRLQVATYPVASMVTLEQLTALSEEAHRCQHSPAALLDPLLMPMDSPAAAYPEVNLLSVVAAYFKLGQPVQAARTPAKSWVRVTEGEERKFIGMAEVIEDGRIAPRRLVVEYSD"]}}, {"location": "[260680:261082](-)", "type": "CDS", "id": "<unknown id>", "qualifiers": {"locus_tag": ["ctg2_255"], "transl_table": ["11"], "translation": ["MAKEFGRPQRVSQELQKEIAIILQREIKDPRLGMMVTVSGVDVSRDLAYAKVFVTFLNDKDEDEIKAGLRALADASGYIRTLLGKAMRLRIVPELTFFYDNSLVEGMRMSNLVTNVVRNDAERRGSAEEDKEE"]}}, {"location": "[261113:261245](+)", "type": "CDS", "id": "<unknown id>", "qualifiers": {"locus_tag": ["ctg2_256"], "transl_table": ["11"], "translation": ["MFNYETVELAIIHYQGERRSDGILLEGGLVASRLIELSAAIRR"]}}, {"location": "[261234:263919](-)", "type": "CDS", "id": "<unknown id>", "qualifiers": {"locus_tag": ["ctg2_257"], "transl_table": ["11"], "translation": ["MTDVTVKSLAAEIQTPVERLVQQFADAGIRKSATDSVTQQEKETLLTYLNRAQNGDSGKLTLQRKTRSTLNIPGTGGKSKSVQIEVRKKRTYVKGDTAEAEQAEAQAQREAEELARREAEEKAQREAQEKAKREAEEQVKRVASEKAKREAAEKNKVSNQHTDETASVTQSDKARREAEAAALKQKAEQEALRKIEEEAKRVAEAARKMAEEKGSEWAEAEKEVEDTSDYHVTTSSHARQAEDESDAQVEGDRRSRAVRPAKAPQRKKSNKHSEAKTDREEARAQFRGGKGGKRKSSTLQQGFNKPVQAVNRDVIIGETITVAELANKMAVKGSQVIKVMMKMGAMATINQVIDQETAQLVAEEMGHKVTLRRENELEEAVMSDRDTDAAMESRAPVVTIMGHVDHGKTSLLDYIRSTKVASGEAGGITQHIGAYHVETDNGMITFLDTPGHAAFTAMRARGAQATDIVILVVAADDGVMPQTVEAIQHAKAAKVPVVVAVNKIDKPEADPDRVKNELTQYGIIPEEWGGENMFVSVSAKAGTGIDELLNVILLQAEVLELTAVRQGMASGVVIESFLDKGRGPVATVLVREGTLNKGDIVLCGFEYGRVRAMRDELGREVLEAGPSIPVEILGLSGVPAAGDEATVVRDEKKAREVALYRQGKFREVKLARQQKSKLENMFANMTEGEVSELNIVLKADVQGSVEAISDSLLKLSTDEVKVKIVGSGVGGITETDATLAAASNAILVGFNVRADASARRVIDSESLDLRYYSVIYNLIDEVKQAMSGMLAPEYKQQIIGLAEVRDVFKSPKFGAIAGCMVTEGNIKRHNPIRVLRDNVVIYEGELESLRRFKDDVNEVRNGMECGIGVKNYNDVRVGDMIEVFEIIEIQRTIA"]}}, {"location": "[263943:265449](-)", "type": "CDS", "id": "<unknown id>", "qualifiers": {"locus_tag": ["ctg2_258"], "transl_table": ["11"], "translation": ["MNKEILAVVEAVSNEKSLPREKIFEALESALATATKKKYEQEIDVRVSIDRKSGDFDTFRRWLVVEEVTMPTREITLEAARFDDGSLNAGDFVEDQIESVTFDRITTQTAKQVIVQKVREAERAMVVDQFREQEGEIITGVVKKVNRDNISLEVRPNDGSSTNAEAVIIREDMLPRENFRPGDRIRGVLYAVRPEARGAQLFVSRSKPEMLIELFRIEVPEIAEEVLEIKTAARDPGSRAKIAVKTNDKRIDPVGACVGMRGARVQAVSSELGGERIDIVLWDDNPAQFVINAMAPADVASIVVDEDNHTMDIAVEAGNLAQAIGRNGQNVRLASQLSGWELNVMTVDDLQAKHQAEAHAAIDVFTRHLDIDEEFATILVEEGFSSLEELAYVPIHELLEIDGLDEETVEVLRDRAKNALTTLALEKAESHGSNTPAEDLLNLEGLDREMAFKLAAAGVCTLEDLAEQGVDDLTDIEGLSGEQAGELIMAARNICWFGNDA"]}}, {"location": "[265473:265926](-)", "type": "CDS", "id": "<unknown id>", "qualifiers": {"locus_tag": ["ctg2_259"], "transl_table": ["11"], "translation": ["LSTLEQKLTELIAAPVEALGFELVGIEFIRSRISTLRIYIDSEDGINVDDCADVSHQVSAVFDVEDPITVAYNLEVSSPGLDRPLFTAGHYARFLGEEVSLVLRMAVQNRRKWQGIIRSVEGEMITVAVEGNDEVFALSNIQKANLVPHF"]}}, {"location": "[266407:266743](-)", "type": "CDS", "id": "<unknown id>", "qualifiers": {"locus_tag": ["ctg2_260"], "transl_table": ["11"], "translation": ["MYEALLVVFLIVAIGLVGLIMLQQGKGADMGASFGAGSSATLFGSNGSGNFMTRMTAVLATLFFIISLILGNINSNKTQKGSEWENLTQPAQSQQQNQPANPAAPGSDIPH"]}}, {"location": "[267044:268379](-)", "type": "CDS", "id": "<unknown id>", "qualifiers": {"locus_tag": ["ctg2_261"], "transl_table": ["11"], "translation": ["MSNRKYFGTDGIRGKVGESPITPDFVLKLGWAAGKVLARNGSKKIIIGKDTRISGYMLESALEAGLAAAGLSAAFTGPMPTPAIAYLTRTFRAEAGIVISASHNPFDDNGIKFFSIEGTKLPDEVEAAIEAEMEKPITCVESAELGRASRIVDAAGRYIEFCKGTFPGELSLSGLRIVVDCANGATYHIAPNVLRELGATVITLGVQPDGMNINKECGATDIRKLQERVLAEKADIGLAYDGDGDRIMMVDHLGDKVDGDQILYIIAREGLRQGQLKGGVVGTLMSNMGLELALKQLGIPFVRAKVGDRYVLEKLQEKGWRLGAENSGHVILLDKTTTGDGIVAGLQVLTAMVRNQMTLHDLCSGMKLLPQVLVNVHFSGTTNPLEDEQVKAITAEVEQELNGKGRVLLRKSGTEPLIRVMVEGEHQEQVISLANSIADAVKSV"]}}, {"location": "[268383:269220](-)", "type": "CDS", "id": "<unknown id>", "qualifiers": {"locus_tag": ["ctg2_262"], "transl_table": ["11"], "translation": ["MKLYARDSVLDLSHPHIMGILNVTPDSFSDGGKHNDLIQAITHANEMINAGATIIDVGGESTRPGACDIGVGEELDRVIPVIEAISQRFEVWVSVDTSKPEVINEAAKAGVHLINDVRSLQEPGALNAAAATGLPVCLMHMQGSPRTMQQSPQYRHLLRDIEAFFIEHIARCNAVGIKKDRLLLDPGFGFGKNLGHNYQLLAHLADFHQFGLPLLVGMSRKSMIGQLLNVGPSQRLTGSLACAVIAAMQGAHILRVHDVRETVEAMRVVEATLSAKEK"]}}, {"location": "[269478:270336](-)", "type": "CDS", "id": "<unknown id>", "qualifiers": {"locus_tag": ["ctg2_263"], "transl_table": ["11"], "translation": ["MXXXXXXXXXXXXXXXXXXXXXXXXXXXXXXXXXXXXXXXXXXXXXXXXXXXXXXXXXXXXXXXXXXXXXXXXXXXXXXXXXXXXXXXXXXXXXXXXXXXXXXXXXXXXXXXXXXXXXXXXXXXXXXXXXXXXXXXXXXXXXXXXXXXXXXXXXXXXXXXXXXXXXXXXXXXXXXXXXXXXXXXXXXXXXXXXXXXXXXXXXXXXXXXXXXXXXXXXXXXXXXXXXXXXXXXXXXXXXXXXXXXXXXXXXXXXXXXXXXXXXLRHTSRHSVNKRVNEKLVSSVNR"]}}, {"location": "[270382:272323](-)", "type": "CDS", "id": "<unknown id>", "qualifiers": {"locus_tag": ["ctg2_264"], "transl_table": ["11"], "translation": ["LSDMAKNLILWLVIAVVLMSVFQSFGPSESNGRKVDYSTFLSEVNQDQVREARINGREINVTKKDSNRYTTYIPVNDPKLLDNLLTKNVKVVGEPPEEPSLLASIFISWFPMLLLIGVWIFFMRQMQGGGGKGAMSFGKSKARMLTEDQIKTTFADVAGCDEAKEEVGELVEYLREPSRFQKLGGKIPKGVLMVGPPGTGKTLLAKAIAGEAKVPFFTISGSDFVEMFVGVGASRVRDMFEQAKKAAPCIIFIDEIDAVGRQRGAGLGGGHDEREQTLNQMLVEMDGFEGNEGIIVIAATNRPDVLDPALLRPGRFDRQVVVGLPDVRGREQILKVHMRRVPLAPDIDAAIIARGTPGFSGADLANLVNEAALFAARGNRRVVSMVEFEKAKDKIMMGAERRSMVMTEAQKESTAYHEAGHAIIGRLVPEHDPVHKVTIIPRGRALGVTFFLPEGDAISTSRQKLESQISTLYGGRLAEEIIYGVEHVSTGASNDIKVATSIARNMVTQWGFSEKLGPLLYAEEEGEVFLGRSVAKAKHMSDETARIIDQEVKALVEGNYQRARHILNENMDILHAMKDALMKYETIDALQIDDLMARREVRPPAGWEDPGANSPDDSGIPKAPRPVDEPRVPNPGNTMSEQIGDK"]}}, {"location": "[272369:272999](-)", "type": "CDS", "id": "<unknown id>", "qualifiers": {"locus_tag": ["ctg2_265"], "transl_table": ["11"], "translation": ["MTGKKRSASSSRWLQEHFSDKYVLEAQKKGLRSRAWFKLDEIQQSDKLFKHGMTVVDLGAAPGGWSQYVVTQIGNKGRVIACDILPMDPIVGVDFLQGDFRDEIVLKALMYRVGYDKIQVVMSDMAPNMTGTPEVDIPRSMYLVELALDMCRDVLAPGGSFLVKVFQGDGFEDYLREIRSLFTKVKIRKPDSSRSRSREVYIVATGRKL"]}}, {"location": "[273077:273419](+)", "type": "CDS", "id": "<unknown id>", "qualifiers": {"locus_tag": ["ctg2_266"], "transl_table": ["11"], "translation": ["MAVECPVFNPNVSKNTMNLSTKQKRHLKGLAHPLKPVVMLGNNGLTEGVLAEIEQALEHHELIKVKIATEDRETKILIVDAIVRETNASMVQVIGKTLVLYRPTKEGKISLPR"]}}, {"location": "[273535:274012](-)", "type": "CDS", "id": "<unknown id>", "qualifiers": {"locus_tag": ["ctg2_267"], "transl_table": ["11"], "translation": ["MNQIPMTLRGAEKLREELEELKTIKRPRIIASIAEAREHGDLKENAEYHAAREEQGFCEGRIQEIEAKLSNAQVIDVTKMNANGRIIFGSTATVLNLDSEEESTYRIVGDDEADFKQNLISVNSPMARGLIGKEVDDITVIKTPGGDVEYEILNVEYL"]}}, {"location": "[274153:275695](+)", "type": "CDS", "id": "<unknown id>", "qualifiers": {"locus_tag": ["ctg2_268"], "transl_table": ["11"], "translation": ["LHFDTYFTAEFMVDHRLLCTLKHRSMATSPASKRDIMRFSPFITGLTCTFMLNAHAAQIEDYTQFLPDGANLTLIVQKIGANTPAIDYHSKQMAIPASTMKVITALAALLQLGPDYRFHTQFESNGKISDGTLKGDLVARFGGDPTLIRQDLRNMVATLKKQGIEHIRGNLVINTSVFASHDKAPGWPWNDLTQCFSAPPGAAIVDRNCFSVSLYSAANPGDKAFIKVAPYYPVNMFSEVRTLARGSAEAPYCELDVMPGELNRFTLTGCMTQRSEPLPLAFAIQDGASYAGALLKAELQDAGIDYSGHLLHQTQTTSPANVLAETQSTPLHDLLKIMLKKSDNMIADTVFRTIGHEHFGVPGTWRAGSDAVRQILRQKANVDLGNSIQVDGSGLSRHDLISPATMMQVLQFIAKNDRQLNFISMLPLAGYDGTLRYRGGLHEAGVDGKVSAKTGSLQGVYNLAGFMTTASGQRVAFVQYLSGYAVPPQDQKQRRIPLVRFESRLYKDVYQNN"]}}, {"location": "[275700:276363](+)", "type": "CDS", "id": "<unknown id>", "qualifiers": {"locus_tag": ["ctg2_269"], "transl_table": ["11"], "translation": ["MKLLIVEDDDLLLSGLVQALTSEGYAVDSATQGVEACILLNSGQYSLIVLDLGLPDRDGNDLLRQWRREHIDLPVLILTARDTLEDRVEGLDAGADDYLIKPFAFVELKARVRALIRRYQGRSDNLLQHGDISLNLSSRQVYLDSQPIEITPKEFALLTRLLMRISQTVHRETLQHDLYSWQDDTGSNTLEVHIHNLRRKLGKDRIKTVRGVGYRLEERS"]}}, {"location": "[276368:276980](+)", "type": "CDS", "id": "<unknown id>", "qualifiers": {"locus_tag": ["ctg2_270"], "transl_table": ["11"], "translation": ["MRQRLLIMLALILITCQLISTVWLWHESREQIGFLVNETLSVHTHNERVEREIHEAIASLLLPSMVMIFFTLLLSYWAISWIIRPLQSLQKSLSERFADNLTPLPHFSDMTEIAAVTGAMNQLLSRLGNTLQQERLFNADAAHELRTPLAGLRLHLELLEQQGFSQGPVMVQRIDQLMLVIEQLLMLSRAGQALYSPRRAAFE"]}}, {"location": "[277373:278540](-)", "type": "CDS", "id": "<unknown id>", "qualifiers": {"locus_tag": ["ctg2_271"], "transl_table": ["11"], "translation": ["MKFVDEATIFVAAGDGGNGCVSFRREKYIPKGGPDGGDGGDGGDVYLQADENLNTLIDYRFEKSFRAERGQNGQSRDCTGKRGQDIIIKVPVGTRVTDQGTGETLGDMMNHGQLQMVAKGGWHGLGNSRFKSSVNRTPRQKTMGTPGEKRDLQLELLLLADVGMLGLPNAGKSTFIRAVSAARPKVADYPFTTLAPSLGVVRMDSEQSFVVADIPGLIEGASYGAGLGIRFLKHLERCRVLLHTIDLAPIDESDPVENTRIIWAELKKYSEKLYSKPRWLVFNKADLLGQEEAELRAKSIAEALGWADKYYLISAVNRVGVTPLCWDVMTFLKANPKEAELTEKKPEKVEFMWDDYHRQQLEEAEQALEEDDDWDEDDDEGVEIIYQR"]}}, {"location": "[278835:279093](-)", "type": "CDS", "id": "<unknown id>", "qualifiers": {"locus_tag": ["ctg2_272"], "transl_table": ["11"], "translation": ["MAHKKAGGSTRNGRDSNAKRLGVKRFGGESVLAGSIIVRQRGTKFHAGNNVGCGRDHTLFATANGKVLFEVKGPNNRKYISIVAE"]}}, {"location": "[279108:279420](-)", "type": "CDS", "id": "<unknown id>", "qualifiers": {"locus_tag": ["ctg2_273"], "transl_table": ["11"], "translation": ["MYAVFQSGGKQHRVSEGQTVCLEKLDIATGETIEFDQVLMIANGENVTIGAPLVSGGVIKAEIVAHGRGEKVKIVKFRRRKHYRKQQGHRQWFTDVKITGISA"]}}, {"location": "[279673:280648](+)", "type": "CDS", "id": "<unknown id>", "qualifiers": {"locus_tag": ["ctg2_274"], "transl_table": ["11"], "translation": ["MMNLEQINELTAQDMADVNAIIFQELNSEVSLINQLGYYIISSGGKRIRPMIAVLAARALNYTGKHHATVAAFIEFIHTATLLHDDVVDESDMRRGKASANATFGNAASVLVGDFITTRAFQMMTRLESLRVLALMSEAVNVLAEGEVLQLLNCNDPDISEEIYMQVIYSKTARLFEAAAQCSAILASATPEQEKGLQDYGRFIGTAFQLIDDLLDYSADGKTLGKNIGDDLSEGKPTLPLLHAMRNGNPEQAAMIRSAIEQGNGRDLLQPVLEAMYQWGSLEWTRKIAEQEADKAIASLRALPESPWRNALEALAHMAVQREF"]}}, {"location": "[280718:281801](-)", "type": "CDS", "id": "<unknown id>", "qualifiers": {"locus_tag": ["ctg2_275"], "transl_table": ["11"], "translation": ["MTRHPGDDKNQPEPATNACNGYSTKTVTTSDGPPELRTPRDRDGSFEPQRVKKNQTRSTGVDNPILSLYAKGMTTREIAAAFKELYDADVSPALLSKVADAVMEQVTGWQNRPLDAVCPIVYPDCIVLKVRLDSRVINKSVLLAPGINIEGQKELPGMWLAENEGAKFWLHVLTELKNRGLNDILIACVDGLKGFPDAINAVYPQARVQLCVVHMVRNSLRFVSWEDYKAVTRDLKAICQATTEEADQRAREAFAGTRDSRYPQISRSWQANRASLSTFFAYPADIRKTLDTTSAIESLNSVIRDAIKKRKVFPTDDAVKKEVWLAIQAASQKWRMPRRDWRMAMSRFIIGFGDRPDGHY"]}}, {"location": "[281797:281926](-)", "type": "CDS", "id": "<unknown id>", "qualifiers": {"locus_tag": ["ctg2_276"], "transl_table": ["11"], "translation": ["MDEKQSQALANELDKNLKTPDDLSQFERLLKKSVSGRRSTPK"]}}, {"location": "[282320:282581](+)", "type": "CDS", "id": "<unknown id>", "qualifiers": {"locus_tag": ["ctg2_277"], "transl_table": ["11"], "translation": ["MLQKKKDWHNADIIAGLRKQGTTLAALSREAGLSSSTLANALFRPWPKGEWLIAEALMIHPAEIWPSRYYDPVNQNLIDRKRLIRT"]}}, {"location": "[282633:283896](-)", "type": "CDS", "id": "<unknown id>", "qualifiers": {"locus_tag": ["ctg2_278"], "transl_table": ["11"], "translation": ["MDKFCVQGPTRLSGEITISGAKNAALPILFAALLASDPVEIQNVPKLKDIDTTMKLLAQLGVKVERNGSVHLDTSEVNIYCAPYELVKTMRASIWALGPLVARFGQGQVSLPGGCAIGARPVDLHITGLEQLGAEIKLEEGYVKASVNGRLKGAHIVMDKVSVGATVTIMSAATLATGTTVIENAAREPEIVDTANFLNAIGAKISGAGRDRITIEGVERLGGGVYRVLPDRIETGTFLIAAAISGGKVVCRSTQPDILDAVLAKLREAGADIELGPDWISLDMHGKRPKAVNFRTAPHPGFPTDMQAQFSLLNLIAEGTGVITETIFENRFMHVPELIRMGAHAELESNTAICHGVEKLSGAQVMATDLRASASLVLAGCIAHGTTIVDRIYHIDRGYEHIEDKLKALGANIERVSGEE"]}}, {"location": "[283954:284209](-)", "type": "CDS", "id": "<unknown id>", "qualifiers": {"locus_tag": ["ctg2_279"], "transl_table": ["11"], "translation": ["METSEIQSVLMSALPLQEVHVTGDGSHFQVVAVGELFGELSRVKKQQTVYAPLMAYIADNRIHAVSIKTYTPDEWERDRKLNGF"]}}, {"location": "[284333:284630](-)", "type": "CDS", "id": "<unknown id>", "qualifiers": {"locus_tag": ["ctg2_280"], "transl_table": ["11"], "translation": ["MSEQLNWHLEGDQLFLSGKLEQQTLIALWQQREIIMTQVSIINVSALERVDTAGLALLVHLRQIALDKGLKLCFTGITEKLRTLILLYNLPQIITSHS"]}}, {"location": "[284626:285265](-)", "type": "CDS", "id": "<unknown id>", "qualifiers": {"locus_tag": ["ctg2_281"], "transl_table": ["11"], "translation": ["MFKRFLMVAMLIIAPAAAHATVDQTNPYKLMNEAAEKTFTRLKNEQPKIKQTPDYLRQIVREELLPYVQIKYAGALVLGRYYREATPAQREAYFSAFGDYLAQAYGQALALYNGQSYQIAPEQPYADASIIAIRVTVIDPNGRPPVRVDFQWRKNTRTGDWQAYDMVAEGVSIITTKQNEWSDVLRQKGVDGLTQLLKSYANRPIRLDKKLK"]}}, {"location": "[285264:285825](-)", "type": "CDS", "id": "<unknown id>", "qualifiers": {"locus_tag": ["ctg2_282"], "transl_table": ["11"], "translation": ["MQTKKSEILVGAFLLLALAAALFLCLRVADLKSLGSEPTWRLYATFNNIGGLKIGSPVKIGGVVIGRVTNIGLDSKTYSPRITMNINDKYKQLPDTSSLAIRTSGLLGEQFLALNVGFDDPEMGTSMLKDGSTLQDTKSAMVLEDLIGQFIYKSGNTNNDKNASAAAEDANGKSAPTATVHSDEGK"]}}, {"location": "[285829:286612](-)", "type": "CDS", "id": "<unknown id>", "qualifiers": {"locus_tag": ["ctg2_283"], "transl_table": ["11"], "translation": ["MFLRSLASTGRKGINTCASFGRAGLMLFHALVGVPRFRKHAPLLVKQLYSIGVLSLLIIVVSGLFIGMVLGLQGYLVLNTYGAESSLGMLVALSLLRELGPVVTALLFAGRAGSALTAEIGLMKATQQLSSMEMMAVDPLRRIISPRFWAGLISMPLLTLIFVAVGIIGGAIVGVSWKGIDTGFFWSAMQNAVDVRTDIVNCVIKSAVFAVTVSWIALFNGYDAIPTSEGISRATTRTVVHASLAILGLDFVLTALMFGN"]}}, {"location": "[286619:287432](-)", "type": "CDS", "id": "<unknown id>", "qualifiers": {"locus_tag": ["ctg2_284"], "transl_table": ["11"], "translation": ["MGQTAMNLVDVRGVSFIRGNRQIFDNISLTVPKGKVTAIMGPSGIGKTTLLRLIGGQLRPDSGEIWFNGENIPRLSRARLYEVRKKMSMLFQSGALFTDLNVFDNVAWPLREHTQLPTELLHSTVMMKLEAVGLRGAAQLKPSELSGGMARRAALARAIALEPDLIMFDEPFVGQDPITMGVLVKLIDELNHSLGMTCIVVSHDVPEVLSIADYAYIIAGQKIIAHGTSEALRDNKDTRVRQFIDGIADGPVPFRYPAGDYLRDLIGSGS"]}}, {"location": "[287657:288647](+)", "type": "CDS", "id": "<unknown id>", "qualifiers": {"locus_tag": ["ctg2_285"], "transl_table": ["11"], "translation": ["MLVATALLIIGLVLLVYGADRLVFSAAILCRRLSIPPLIIGMTVVGIGTSLPELIISFSASTHGQMDIAVGTAIGSNITNILLILGGAALLHPLTIHSNLIRRELPLMLLVTLLCGVMLFDNALSRNDGFALIAIAAIYLTFIVKIARKAERDNNDVLTREQLAELPHDEVGNTVAFLWLAVALIILPMSTRMVIDNATVIADFFGVSELVIGLTIISVGTSLPELATVFAGAMKGEDDIAVGNLIGSNIYNIAIVLGVPALVHPGTVDMQAFARDYWIMLGISALFTIICLQRSRRIGRVAGAVFLIGFIAWVAMLYWLPSTTFWLKD"]}}, {"location": "[288652:289639](+)", "type": "CDS", "id": "<unknown id>", "qualifiers": {"locus_tag": ["ctg2_286"], "transl_table": ["11"], "translation": ["MAEFIPESRFDFQQAGKEVLYTERQGLEQLDQYINADFTETCERIYSCTGKVVVMGMGKSGHIGKKMAATFASTGTPAFFVHPAEASHGDLGMVSTCDIVIAISNSGESSEISALIPVLKRLQVSLICMTSRPESTMARAADIHLCVKVPQEACPLGLAPTTSTTAMLVMGDALAVALLKARGFTAEDFALSHPGGALGRKLLLTVNDIMHKGSEIPHVSHDALLRDALLEITRKNMGMTVICNDLMKIEGIFTDGDLRRVFDMGIDIQQACIASVMTPGGVRVRPNTLAVDALNLMQNRNITALMVADGDVLLGVVHMHDMLRAGVV"]}}, {"location": "[289654:290221](+)", "type": "CDS", "id": "<unknown id>", "qualifiers": {"locus_tag": ["ctg2_287"], "transl_table": ["11"], "translation": ["MSTVVNWTETCYGKVSLEVMNRAKKIKLLICDVDGVMSDGVIYQGNNGEELKAFNVRDGYGIRCLLTSDVEVAIITGRKAKLLEDRCTTLGISHLYQDQPDKILAFRELLDKLSLQPEQVAYIGDDLIDWPVMAQVGLSVTVADAHPVLIPRANYVTRIAGGRGAVREICDLLLIAQDKFDEAKGQSV"]}}, {"location": "[290217:290793](+)", "type": "CDS", "id": "<unknown id>", "qualifiers": {"locus_tag": ["ctg2_288"], "transl_table": ["11"], "translation": ["MSKTRRWITLLLALVAIVLIGWNLADTDNGAAPTTVNGQEPTYTSQTSNTLVYNPQGALNYKLVSDKVTYFSVDAVSWFDNPIMTTYDENQIPTWSVRADKAKLTNDRMLYLYGHAEVNSLTQDAQLQRIKTDNAAVNLVTQDVTSEDQVTLYGISFNSTGMKMRGNLRNKTAELIEKVKTSYEIQNTKHP"]}}, {"location": "[290764:291313](+)", "type": "CDS", "id": "<unknown id>", "qualifiers": {"locus_tag": ["ctg2_289"], "transl_table": ["11"], "translation": ["MKFKILNILKFLTLGVLFAASMPALALTGDSDKPVNVDSENQALDMQGNVATFTGNVIVTQGSIKITADKVVVTRPGGDSKKTIVDAYGNPATFYQMQDNGKPVKGHALKMHYELATDFVELTGNAYLEQLDSNVKGDRITYLVKEQKMQAYGNTGKRVTTVLVPSQLQDKGTTQSTDPKRE"]}}, {"location": "[291323:292049](+)", "type": "CDS", "id": "<unknown id>", "qualifiers": {"locus_tag": ["ctg2_290"], "transl_table": ["11"], "translation": ["MATLIAENLAKAYKGRRVVEDVSLQVKSGEIVGLLGPNGAGKTTTFYMVVGIVHRDAGRIIIDDEDISILPLHARARRGIGYLPQEASIFRRLSVFDNLMAVLQIRDDLTPEQREDRANELMEEFHINHLRNSLGQALSGGERRRVEIARALAANPKFILLDEPFAGVDPISVIDIKKIIEHLRNSGLGVLITDHNVRETLAVCERAYIVSQGHLIAHGSPEQILEDEQVKRVYLGEEFRL"]}}, {"location": "[292095:293529](+)", "type": "CDS", "id": "<unknown id>", "qualifiers": {"locus_tag": ["ctg2_291"], "transl_table": ["11"], "translation": ["MKQGLQLRLSQQLAMTPQLQQAIRLLQLSTLELAQEIQQALESNPLLEQTEIHEEVDSREYQEKEELDTREALEQKDMPEELPLDATWDEIYTAGTPSGTGTDYHDDELPVYQGETTQSLQDYLTWQMDLTPFTDTDRAIATSIVDAVDDTGYLTVPLEDILESLGNEELTIEEVEAVLKRVQRFDPIGVCARDLRDCLMVQLSQFSPELPFLKEACLIVSEHLDLLANHDFRTLMRVTRLKEDVLKNAMQLIQSLDPRPGQSINTSEPEYVIPDVLVRKIATRWAVELNNDSVPRIKINQHYASLGGPGRNDNDSQFIRSNLQEAKWLIKSLESRNDTLLKVTRCIVDQQQAFFEQGEEFMRPMVLADIAEAVDMHESTISRVTTQKYLHSPRGIFELKYFFSSHVNTEGGGEASSTAIRALVRKLISAENPAKPLSDSKLTTLLSEQGIMVARRTVAKYRESLSIPPSNQRKQLV"]}}, {"location": "[293551:293839](+)", "type": "CDS", "id": "<unknown id>", "qualifiers": {"locus_tag": ["ctg2_292"], "transl_table": ["11"], "translation": ["MQLNITGQNVEITEPLREFVTAKFAKLEQYFDRINQVYIVLKVEKVTQIADATLHVNAGELHATSEEKDMYAAIDGLIDKLTRQLNKHKDKLKQH"]}}, {"location": "[293964:294522](+)", "type": "CDS", "id": "<unknown id>", "qualifiers": {"locus_tag": ["ctg2_293"], "transl_table": ["11"], "translation": ["MAGKVYQARKSASLSGEDKYVSETMMNNELTLELSSILSLSCTRNDVHCQSKKRALEIISELAAKQLNLPHQTIFDAILTRERMGSTGIGNGIAIPHGKLVEDTLRAVGVFIRLDQPVAFDAIDNQPVDLLFALLVPADQCKTHLHTLSLVAKRLADKTVCRRLRAAQSDEELFEIMAESPDESH"]}}, {"location": "[295209:296418](+)", "type": "CDS", "id": "<unknown id>", "qualifiers": {"locus_tag": ["ctg2_294"], "transl_table": ["11"], "translation": ["MCLNRFSLNGCPLFRSXXXXXXXXXXXXXXXXXXXXXXXXXXXXXXXXXXXXXXXXXXXXXXXXXXXXXXXXXXXXXXXXXXXXXXXXXXXXXXXXXXXXXXXXXXXXXXXXXXXXXXXXXXXXXXXXXXXXXXXXXXXXXXXXXXXXXXXXXXXXXXXXXXXXXXXXXXXXXXXXXXXXXXXXXXXXXXXXXXXXXXXXXXXXXXXXXXXXXXXXXXXXXXXXXXXXXXXXXXXXXXXXXXXXXXXXXXXXXXXXXXXXXXXXXXXXXXXXXXXXXXXXXXXXXXXXXXXXXXXXXXXXXXXXXXXXXXXXXXXXXXXXXXXXXXXXXXXXXXXXXXXXXXXXXXXXXXXPQIIRYNPCIALSRCSLSRRKRSNMLRKSSEKWPEHDKNGGNQVIFKRLLS"]}}, {"location": "[296513:297368](+)", "type": "CDS", "id": "<unknown id>", "qualifiers": {"locus_tag": ["ctg2_295"], "transl_table": ["11"], "translation": ["MVLMIVSGRSGSGKSVALRALEDMGFYCVDNLPVVLLPELANSLVERNISAAVSIDVRNMPESPEIFEKALTNLPESFSPQLLFLDADRNTLIRRYSDTRRLHPLSSKNLSLESAIDEENDLLEPLRYRADLIVDTSEMSVHELAEMLRSRLLGKRERELTMVFESFGFKHGIPIDADYVFDVRFLPNPHWDPKLRPMTGLDRPVTAFLDRHTEVHNFIYQTRSYLELWLPMLETNNRSYLTVAIGCTGGKHRSVYVAEQLADYFRTRGKNVQSRHRTLEKRKS"]}}, {"location": "[297364:297637](+)", "type": "CDS", "id": "<unknown id>", "qualifiers": {"locus_tag": ["ctg2_296"], "transl_table": ["11"], "translation": ["MTVRQTVEIKNKLGMHARPAMKLFELVQNFEAEVLLRNESGTEAEASSVIALLMLDSAKGGHIEIEATGLEEEKALTAVIELFNAGFDED"]}}, {"location": "[297680:298400](-)", "type": "CDS", "id": "<unknown id>", "qualifiers": {"locus_tag": ["ctg2_297"], "transl_table": ["11"], "translation": ["MKQRKNSALWPVKKNLVSILGCITGLWAIGIVAFSVFPVPFSAVMVERQLAAWFSGDFNYVVHSDWVGMDNIAPWMPLAVIASEDQKFPEHWGFDVKAIQTALDNDDGRMRGASTLSQQTAKNMFLWDGRSWIRKGFEAGLTVGIETAWSKRRILTVYLNIAEFGEGVFGVEAASRRYFHKPASRMTMSEAALLAAVLPNPVRFRADAPSRYILQRQQWILRQMHQLGGESFLRDHKLL"]}}, {"location": "[299199:301605](-)", "type": "CDS", "id": "<unknown id>", "qualifiers": {"locus_tag": ["ctg2_298"], "transl_table": ["11"], "translation": ["MKQIRLLAQYYVDLMVKLGLVRFSLLLASALVVLAMIVQMAVTMVLHGHVETIDMVRSVFFGLLITPWAVYFLSVVVEQLEESRQRLSRLVDKLEEMRNRDLELNQQMQENITQLNQEISDRIKAEKARLQVLDKLTEEMARGAQAQLELEQQSTFLRSFLDASPDLVFYRNIDQQFSGCNRAMELLTGKSEKQLIGLTPRDVYDAEDADKVLETDEKVFRHNVSLTYEQWLQYPDGRKACFEIRKVPYYDRVGKRSGLMGFGRDITERKRYQDALEKASREKTTFISTISHELRTPLNGIVGLSRILLDTELNDEQLKYLKTIHVSAITLGNIFNDVIEMDKIERRKVQLDNQPIDFTGFLADLENLSGLLVQPKGLTFTLQPALPMPHSIVADGTRLRQILWNLIGNAVKFTHQGGIVVRVSYQTADCLQFEVEDSGRGIPQDEQDKIFAMYYQVKDQHGGKPATGTGIGLAVSRRLAQAMGGDITVRSSAGKGSCFTLTVMAPGMAQSKDEQQTIDDFPLPALHVLLVEDIELNVVVARSVLEKLGNSVEVAMTGEDALAMFDPDEFDLVLLDIQLPDMTGLDVAREIHQRYTGRHMPPLIALTANVLKDKNEYLNAGMDDVLSKPLAVPALTATIKKYWGHQQHDDRAQEKPVDEKKSALLDTGMLEGYIELAGPELIHQSLDIFEQMMPGYLAVLDSNMMARDLKGIVEEGHKIKGAAGSVGLVHLQQLAKQIQSPDLPAWWDNVQEWIDEVKHEWRNDVEILRQWVTAIQKNDPDQSRGARILRQHQGKRPSALF"]}}, {"location": "[302681:307139](+)", "type": "CDS", "id": "<unknown id>", "qualifiers": {"locus_tag": ["ctg2_299"], "transl_table": ["11"], "translation": ["MLYDKSLEKDNCGFGLIAHIEGEPSHKVVRTAIHALARMQHRGAILADGKTGDGCGLLLQKPDRFFHVVAQERSWRLAKNYAVGMLFLNRDDELARESRRIIEEEVLRETLSVVGWREVPINQDVLGEIALSSMPRIEQLFINAPAGWRPRDMERRLYMARRRIEKRIDDKEFYVCSFSNQVNIYKGLCMPADLPRFYLDLADLRLESAICLFHQRFSTNTVPRWPLAQPFRYMAHNGEINTIAGNRQWARARAYKFRTPLIPDLQDAAPFVNETGSDSSSMDNMLELFLSGGMDLIRAMRLLVPPAWQNNPDMDPELRDFFDFNSMHMEPWDGPAGIVMSDGRYAACNLDRNGLRPARYVITKDKLITCASEVGIWNYQPDEVVEKGRVGPGELMVIDTRAGRILQSAETDNDLKSRHPYKEWMEKNVRRLVPFENLPDDQMGSREMDDNLLSTFHKQFGYSSEELDSIIRVLGENGQEAVGSMGDDTPFAVLSSRPRVIYDYFRQQFAQVTNPPIDPLREAHVMSLATSIGREMNVFCEAEGQAHRLSFKSPILLYSDFRQLTTQEEEFYRAYTLDCTFDPAESSLKETILTLCDRAEQLVHSGTVLLVLSDRAISPSRLPVPAPMVVGAIQTRLVDKSLRCDANIIVETASARDPHHFAVLLGFGATAIYPYLAYESLAKMAESGVINKDNRSLMLNYRNGINKGLYKIMSKMGISTIASYRCSKLFEAVGLHRDVSDLCFQGVVSRISGANYADFQQDLVNLSRRAWLQRKPLEQGGLLKYVHGGEYHAYNPDVVGTLQKAVNSGDYSDYQQYAKLVNERPVAALRDLLVVTPSGSAISLDDVEPSSELYKRFDTAAMSIGALSPEAHESLAEAMNGLGGFSNSGEGGEDPARYGTNKVSRIKQVASGRFGVTPAYLVNADVIQIKVAQGAKPGEGGQLPGDKVTPYIAKLRYSVPGVTLISPPPHHDIYSIEDLAQLIFDLKQVNPKAMISVKLVSEPGVGTIATGVAKAYADLITIAGYDGGTGASPLSSVKYAGCPWELGLVETQQALVANGLRHKIRLQVDGGLKTGQDIIKAAILGAESFGFGTGPMVALGCKYLRICHLNNCATGVATQDEKLRKNHYHGLPYRVTNYFEFIARETREIMAELGVKRLVDLIGRTDLLSKLDGFTARQQSLDLSALLKTAEPIAGKAVHCTENNPPFDNAVLNKALLNQAMPFVEAKQSKTFYFDIRNTDRSVGATLSGAIALLHGDQGLASDPIKAHFNGTAGQSFGVWNAGGVELTLTGDANDYVGKGMAGGILAVRPPVGSAFRSHEATIIGNTCLYGATGGKLFAAGRAGERFAVRNSGVITVVEGIGDNGCEYMTGGIVCVLGRTGVNFGAGMTGGFAYVLDEDGEFRKRVNAELVEVLNVDGLAIHEEHLRGLVTEHIQHTDSSCGKEILANWPAWAPKFSLVKPKSSDVKALLGHRSHSAAELQVQAQ"]}}, {"location": "[307148:308567](+)", "type": "CDS", "id": "<unknown id>", "qualifiers": {"locus_tag": ["ctg2_300"], "transl_table": ["11"], "translation": ["MSQNVYQFIDLQRVDPPKKPLKIRKIEFVEIYESFSESQAQAQADRCLSCGNPYCEWKCPVHNYIPDWLKLANEGRIIEAAELSHQTNSLPEVCGRVCPQDRLCEGSCTLNAEFGAVTIGNIERYINDKALEMGWKPNLDGVKPTGKRVAIIGAGPAGLACADVLTRNGVKAVVYDRHPEIGGLLTFGIPAFKLEKEVMTKRREIFSGMGIEFNLNTEVGKDIQMNDLLVDFDAVFLGVGTYQSMAGGLENEDADGVYDALPFLIANTKHTMGFSHSTDEPYISMNAKRVVVLGGGDTAMDCVRTSIRQGATHVTCAYRRDEENMPGSRREVKNAREEGVDFQFNVQPLGIEINGNGRVSGVKMARTEMGQPDANGRRRAEIIAGSEHVVPADAVVMAFGFRPHAMPWLEQHSVALDTQGRILAPEGSDNAFQTSNPKIFAGGDAVRGSDLVVTAIAEGRKAAEGMMDWLEV"]}}, {"location": "[308787:309282](-)", "type": "CDS", "id": "<unknown id>", "qualifiers": {"locus_tag": ["ctg2_301"], "transl_table": ["11"], "translation": ["METSQLTARRPYLLRALYDWLLDNQLTPHLVVDINLPGVMVPLEYARDGQIVLNIAPRAVGDLQLGNDEVTFNARFGGVPRQVSVPLAAVMAIYARENGAGTMFEPEPVYEADENGPLSQHNDSPESVMSVIDGDRPDDSKSGQRGPDDEPPPRGGRPALRVVK"]}}, {"location": "[309288:309930](-)", "type": "CDS", "id": "<unknown id>", "qualifiers": {"locus_tag": ["ctg2_302"], "transl_table": ["11"], "translation": ["MAVAANKRSVMTLFSGPTDIFSHQVRIVLAEKGVSVEIEQVEMDNLPQDLIDLNPYRTVPTLVDRELTLYESRIIMEYLDERFPHPPLMPVYPVARGESRLMMHRVEQDWYSLMRKVENGTVQEADAARKQLREELLAIALLFSRTPFFMSEEFSLVDCYLAPLLWRLPQLGIELTGAGSKELKGYMTRVFERDSFLASLTEAEREMRLQTRG"]}}, {"location": "[310238:310631](-)", "type": "CDS", "id": "<unknown id>", "qualifiers": {"locus_tag": ["ctg2_303"], "transl_table": ["11"], "translation": ["MAENQNYGTGRRKSSTARVFIKPGSGNIVINQRSLEQYFGRETARMVVRQPLELLDMVGKFDLYVTVKGGGISGQAGAIRHGITRALMEYDESLRGELRKAGFVTRDARQVERKKVGLRKARRRPQFSKR"]}}, {"location": "[310646:311075](-)", "type": "CDS", "id": "<unknown id>", "qualifiers": {"locus_tag": ["ctg2_304"], "transl_table": ["11"], "translation": ["MKTFTAKPETVQRDWYVVDATGKTLGRLATELARRLRGKHKAEYTPHVDTGDYIIVMNAEKVAVTGNKRNDKIYYHHTGHIGGIKQATFEEMIARRPERVIEIAVKGMLPKGPLGRAMYRKLKVYAGNEHNHAAQQPQVLDI"]}}, {"location": "[311317:312445](-)", "type": "CDS", "id": "<unknown id>", "qualifiers": {"locus_tag": ["ctg2_305"], "transl_table": ["11"], "translation": ["MQMMSPLACYRHALENGEYQPDDVQQQAVIRLDAIYQSFISHSPAPPATGKGFFGKLNKLMSKGKEQVRQPVSGLYMWGGVGRGKTWLMDMFFQAIPGKRKQRLHFHRFMLRVHQELTELQGQSDPLQTVANRFKSETDLLCFDEFFVSDITDAMLLGTLIEALFARGITLVATSNIPPDELYRNGLQRTRFLPAIALIKQHCEVMNVDAGIDYRLRTLTSAHLWMMPLNQATSQEMERMFIALSGSARADKPVLDINHRQLPTLGVANGVVAMDFNILCGEGRSQHDYIELSRRFHSVLLYDVPVMIYKSEDQARRFLALVDEFYERHVKLVISAEISLFEIYQGAKLKFEYQRCVSRLQEMQSEEYLKLPHLP"]}}, {"location": "[312631:313036](+)", "type": "CDS", "id": "<unknown id>", "qualifiers": {"locus_tag": ["ctg2_306"], "transl_table": ["11"], "translation": ["MTWEYALIGLAVGLVIGAVAMRFGNRKLREQRSLQYELEKTKAELADYREELTSHFAQSAELLDNMARDYRQLYQHMAKGSNDLLPNFPGEKNPFAWQLTESEADNNQAPIQMPRDYPDSASGLLRGERHSREK"]}}, {"location": "[313150:314518](+)", "type": "CDS", "id": "<unknown id>", "qualifiers": {"locus_tag": ["ctg2_307"], "transl_table": ["11"], "translation": ["MKKKFLLLSALALSTGLSMAATPMAMAALPAQIQGQPMPSLAPMLEKVLPAVVSVHVEGTQSQPQTQDIPEPLKRFFGQQDQNNEAAQPQPFEGLASGVIINADKGYILTNNHVINGAEKISVQLSDGREFDAKLIGHDQPTDIALLQVSGAKGLAQIKIADSDQLKVGDFAVAIGNPFGLGQTATSGIISALGRSGLNLEGLENFIQTDAAINRGNSGGALVNLNGELIGINTAILASSGGNIGIGFAIPGNMAMNLAQQLIDFGEVRRGQLGIKGTEMTAEMAKTFKVDAQRGAFVNEVLPGSAALKAGIKAGDIITHLDDKAVESFAALRAKIGTTAPGKEVKLELLRDGKPMTLMVRLDISSQTISSAEEIAPAFQGSTLSNAAARGVNVDDVSKGTPAEQSGLQKGDVIIGLNRSPVGNLTELRKLLATKPPLLALNIIRGDQTIYLLLR"]}}, {"location": "[314594:315653](+)", "type": "CDS", "id": "<unknown id>", "qualifiers": {"locus_tag": ["ctg2_308"], "transl_table": ["11"], "translation": ["MLPKLLRSVLLGLAVSGILLVAIPTLRISNDLFSHKDGTPDEAPVSYNPAVRRAAPAVVNVYNRSANASADNLEIRTLGSGVIMDGRGYILTNRHVIKDADQIIVALQDGRIFEAMLVGSDSMTDLAVLKITASALPVIPINVKRTVHIGDLVMAIGNPYNIGQTVTQGIISATGRVGLSPSRYQNFLQTDASINKGNSGGALINSLGELMGINTLSFDKSNDGETPEGIGFAIPTALAVKIMDKLIRDGRVIRGFIGISGREIPQIHRQNASLDHIQGIVVTNVAQGGPAAKAGLQVNDVIVNVNNKPAISALETMDQVAEIRPGTVIELDIIRNDKTLTLPVTVLEYPAT"]}}, {"location": "[315691:316627](-)", "type": "CDS", "id": "<unknown id>", "qualifiers": {"locus_tag": ["ctg2_309"], "transl_table": ["11"], "translation": ["MKVAVLGAAGGIGQALALLLKTQLPAGSELSLYDIAPVTPGVAVDLSHIPTAVHIKGFSGEDATPALQGADVVLISAGVARKPGMDRSDLFNVNAGIVRNLIEQVASTCPKALIGIITNPVNTTVAIAAEVLKKAGVYDKNKLFGVTTLDIIRSNTFVAELKGKNPAELNVPVVGGHSGVTILPLLSQIPGVRFTDQEAADLTKRIQNAGTEVVEAKAGGGSATLSMGQAAAQFGLSLVRALSGEENVVECAYVEGDGEHARFFSQPLLLGKNGIVERKDLGNLSAYEQQSLAGMLSTLKGDIVLGENFVK"]}}, {"location": "[317042:317513](+)", "type": "CDS", "id": "<unknown id>", "qualifiers": {"locus_tag": ["ctg2_310"], "transl_table": ["11"], "translation": ["MRNSSKQDDLVKAFKALLREEKFSSQGEIVTVLQEQGFENINQSKVSRMLTKFGAVRTRNAKMEMVYCLPTELGVPTTTSPLKNLVLDIDYNDALIVIHTSPGAAQLIARMLDSLGKPEGILGTIAGDDTIFITPVRHTNVRKLLDSVLILFEQEL"]}}, {"location": "[317641:317806](+)", "type": "CDS", "id": "<unknown id>", "qualifiers": {"locus_tag": ["ctg2_311"], "transl_table": ["11"], "translation": ["MNFSPVGLFLNKVVQIQGTSLAIKFTPPTVQCMLPGESSGGLTMVHVKYLLTVY"]}}, {"location": "[318190:318460](-)", "type": "CDS", "id": "<unknown id>", "qualifiers": {"locus_tag": ["ctg2_312"], "transl_table": ["11"], "translation": ["MRKETFDFKEITDQGNFYRHFNACFALNDLSASDLDTLWDAIASGRLPIPLEIEFIHLTSVQRRRYGALILLFDEAEEEQEGQLCFNLK"]}}, {"location": "[319168:319483](+)", "type": "CDS", "id": "<unknown id>", "qualifiers": {"locus_tag": ["ctg2_313"], "transl_table": ["11"], "translation": ["VEQHDYQLYLAINDIAHTKTKAMSPQANGIGEHFHKTILQDFYQVTFRKKSYGERESLQTDPDNGLWHDNNERTHQGKMCGGRTPVGRLPDGKRVCAEKDLNRM"]}}, {"location": "[319517:319811](-)", "type": "CDS", "id": "<unknown id>", "qualifiers": {"locus_tag": ["ctg2_314"], "transl_table": ["11"], "translation": ["VANAGTTETERAIDAAVKAFPVWRAKTAKERSEVLCRWYQLILDNESWLARLMTAEQGKPMKEAEGEVEYAASLIQWFAEQAKRANGEINCTRSDLI"]}}, {"location": "[320031:321990](-)", "type": "CDS", "id": "<unknown id>", "qualifiers": {"locus_tag": ["ctg2_315"], "transl_table": ["11"], "translation": ["MEWYRLRFPAKITFAILLALFIGFHFNLETPRWAVMTACIVAGGTAFAAGGDPFSGALRHRGMLRIIGTFLGCIAALAIMIATIRAPALMLLLCCIWTGFCVWLSSLIKVENSYALGLAGYTALIIVVSVNANGSVLLAPQFAIERCSEIIIGIVCAILADMLFSPRSIKQDIDREIDALLVDQYKLMQVCVAPGEKEDVDKAWTGLVRRTTALNLMRTHLMMESGRWHRIERRMRALNTLSLTLITQACETYLIQNTRQEYIPPQFHLFFEKPVENIADVHKNMKVMRRVITASGTKNMPVTIGNWVVAATRYLLLLKGIHTNSSISRIEEDVLAGEPVIKMRSAESRHALINGLRTFVATATGSLFWLWSGWTSGSGAMVMIAVITALAMRMPNPLMMVKDFLYGMIVAIPLGSLYYMMIMPATQQSMLLLSIALGVMAFIGGMLIQRRQVGTLGALVGTINILTLDNPMTFKVSSFLDSALGQAIGGFLALLVILLIRDNSKARTGRTLLNRFMYSAVSAMTTNQARRRENHLPVLYHQLFMLLNMFPGDINKFRIALLLIISHQRLCNADIPVNSDLSAFHKQLRQTADRVIAARNDVKRRDSFLRLLAELDIYQEKLCYYDAPFSVTESVHRLAGMLRKYQNTLIQI"]}}, {"location": "[321994:322927](-)", "type": "CDS", "id": "<unknown id>", "qualifiers": {"locus_tag": ["ctg2_316"], "transl_table": ["11"], "translation": ["VKALTRKISRFAITLILVILAVIVIFQAWVFYTESPWTRDAKFTADVVAIAPDVSGLISDVQVRDNQLVKKDQVLFVIDKSRYQQTLGEAEADVAYYQALLDEKRREAFRRNKLGVSAISREAIDQANNDYQVSEQQLAKALATRDTARLDLERTVVKAPADGWVTNLNVYRGEFITRCSTAVALVQQHTFYILAYMEETKLKGVRPGYRVEITPLGSTQVLYGTVDSVAAGVTNSSSTVDSKGMATIDSNLEWVRLAQRIPVRIHLDRQPGNLYPAGTTATVVVTGAQDRQPEQKPAFIKLMQRLREFG"]}}, {"location": "[322934:323138](-)", "type": "CDS", "id": "<unknown id>", "qualifiers": {"locus_tag": ["ctg2_317"], "transl_table": ["11"], "translation": ["MSVLPVIIIFGISFPPLFFEIIVSLMLFWLVCRLLTPTGIYDLVWHPALFNTALWCCLFYLVSRLFV"]}}, {"location": "[323401:323854](+)", "type": "CDS", "id": "<unknown id>", "qualifiers": {"locus_tag": ["ctg2_318"], "transl_table": ["11"], "translation": ["MEMLKRMSVFARVVEPGYFTSAACQLQISVSAVSQIVARLEDELQVKLLNRSTRRIGLTEAGKIYFQGCRRMLPEAQQVHEQLWAFNNTPAGTLRIGSSSTVAQNVLATMTAEMLREYPGLTVNLVTGIPAPDLIADVLDLVIRVGALQD"]}}, {"location": "[324022:324304](+)", "type": "CDS", "id": "<unknown id>", "qualifiers": {"locus_tag": ["ctg2_319"], "transl_table": ["11"], "translation": ["MSIHLSPLIDSQTLIRWLVAGNGIACVPLMWVIDEINAGKIEILFAHYHANPLPVYALYTQKDKLPLKVQVCINYLTDYFDKVAEFYQAFRAG"]}}, {"location": "[324336:325782](-)", "type": "CDS", "id": "<unknown id>", "qualifiers": {"locus_tag": ["ctg2_320"], "transl_table": ["11"], "translation": ["MSLNLVSERLLTANNINQADLFSLLGMLSERKLDYADLYFQSSIHESWVLEDRIIKDGSWNIDQGVGVRAVSGEKTGFAYSDQITLAALTQSASAARSIVREQGNGQSHMLGAVVNRQLYPSADPLQSLTREEKIALLHRVDSVARAADKRVQEVSASLSGIYEMVLVAATDGTLAADVRPLVRLSISVQAEEDGKRERGASGGGGRFGYEFFLADESGEMRAEAWAREAVRMALVNLSAVAAPAGALPVVLGAGWPGVLLHEAVGHGLEGDFNRRGTSVFSGQLGQRVASELCTVVDDGTLDGLRGSLAVDDEGVPGQYNVLIENGILKGYMQDKLNARLMGVNPTGNGRRESYAHLPMPRMTNTYMLAGKSTPQDIIESVEYGLFAPNFGGGQVDITSGKFVFSTSEAYMIEKGKVTRPVKGATLIGSGIEAMQQISMVGNDLALDKGVGVCGKEGQSLPVGVGQPTLKLDKITVGGTA"]}}, {"location": "[325865:329672](-)", "type": "CDS", "id": "<unknown id>", "qualifiers": {"locus_tag": ["ctg2_321"], "transl_table": ["11"], "translation": ["VRRLPRILLHTTATIVVLTALLVSGLRLVMPHMNGWRETIAQRISSATGMPVQFSELNGKWENFGPVLDIKTIQVGLKDGGDLKIGRVTLALDVWQSLLHFRWQFRNLTFYNLNLVTNTPLSTDTNDKARFRPGQLSDLFLRQFDHFDLHQSQVSFLTPSGQRAHLDIPQLTWLNEKNRHRAEGLVSLSSFTGQHGVVQVRLDLSDTRGYLDTGRAWMQADEVDVKPWLGQWMRDNTSLKSARFSLAGWLSLREGEIYDGDVVLTQGSAEWQGDGKSHQLAIQHMTAHVSLFNGGWRLDVPQTRLSTDDKPWPVGTFSLLWLPEDSLLPGLDHHQEVRVRATHLQLDRLDALIPLFSKLSPGLLDNWRALQPRGQLQTLAVDIPLQQLDESRFLATWNNLSWQHWQLIPGMEHLSGSASGSLADGQLNFVLNDARLPYGDMFRAPLEIEHASGTVNWQRDSHNLTMSGHQMEVKARSLWAKGDFHWTQPENTAPRLDILAGINVTDGGDAWRYFPEPLMGTALVNYLSGAIKGGQVQNASLIFAGDPHLFPFKNNEGLLQVWVPLRQGTFQFQPGWPDLKNLDINLDFVNDGLFMKADQTKLGNVQARNISAVIPDYLKERLIIDGDIQSEGSDVGTYFNQTPLKNTLGAALNQLKISGDVGGHLHLNIPLDGEQVSAIGDVNLSNNQLRIEPLKSTVKQLSGRFTYDNGNLQSGPLVGNWFGQPLKVTFNTHEGEKGYQIGVDLNGDWHPGNMDIVPAVLRKKLAGNAGWQSNVKITLPHGGGADYQIELTGDMQNVSSYLPPPLDKDSGAAMPIKISARGNLHTFNLSGVIADSHRFNSQWLLGKQLRIGRGIWENAASKTPALPASGGMILNLPPLDGQAWFALLGSGNASGIKGNAKSRSYLPGDITLRTPVLTLGGQDWHELDTTLVQTMNGDMQIQAKGKEIAGQLLMNSHSPWVAHVNYLYYNPQWSAKAGSFPFTWDTTAINFRNWPALNLTCDECWLRGQNFGHIKGNLTHDSDTLTLQNGLIDSGSARLSIAGQWVNRPGEQRTALKGVFSGKKIDDAMNWFGMSTPLRDSPFNLHYDLHWQAAPWPPSEATLSGVLKSHLGAGQIADVDTVRAAQLLRLVSVDALLRKLRLDFTDTFSQGFYFDSINGTAWIDKGILRTDNLLVDGLEADIAMKGQVDLVRREINMEAVVAPAISATVGVAAAFAVNPVVGAAVFAASKVLGPLWNKISVLRYHISGPIDKPKIDEVLRKPRENSPK"]}}, {"location": "[329703:331173](-)", "type": "CDS", "id": "<unknown id>", "qualifiers": {"locus_tag": ["ctg2_322"], "transl_table": ["11"], "translation": ["MTAELLVNITPSETRVALIDGGILQEIHIEREARRGIVGNIYKGRVSRVLPGMQAAFVDIGLEKAAFLHASDIVPHTECVAGDERKNFAVRDISELVRQGQDLMVQVVKDPLGTKGARLTTDITLPSRYLVFMPGASHVGVSQRIESEKERERLKSVVASYCDELGGYIIRTAAEGVGEVELASDAAFLKRLWTKVIERKKRNQTRCRLYGEVALSQRILRDFAGAALDRIRIDSRLTYEHLVEFTGEYIPEMTVKLQLYTGKQPIFDLFDVENEIQRSLDRKVELKSGGYLIIDQTEAMTTVDINTGAFVGHRNLDETIFNTNIEATQAIARQLRLRNLGGIIIIDFIDMNNEDHRRRVLYSLEQALSKDRVKTVINGFSPLGLVEMTRKRTRESIEHVLCQNCPVCKGRGTLKTVETVCYEIMREIVRVHHAYDSDRFLVYASPAVADALKTDESHALAEVEVFVGKQVKVQIELLYTQEQFDVVMM"]}}, {"location": "[331162:331759](-)", "type": "CDS", "id": "<unknown id>", "qualifiers": {"locus_tag": ["ctg2_323"], "transl_table": ["11"], "translation": ["MVSLYLASASPRRRELLTQLGLHFESLNAPVEEIRYPDERAEVYVSRLAREKACAGLAIAEQDLPVLGADTIVVLNNEILEKPVDEQAAAGMLSKLSGQTHQVMTAVALIDRQQQLTCLVTTDVTFRALTCYEIATYIASGEPMDKAGAYGIQGKGGNFVRKINGSYHAVVGLPLVETTELLNHFQSLREVRDRHHDS"]}}, {"location": "[331767:332256](-)", "type": "CDS", "id": "<unknown id>", "qualifiers": {"locus_tag": ["ctg2_324"], "transl_table": ["11"], "translation": ["LSSYRSHGRWVIWLSFLVALILQIMPWPDQLLIFRPSWLLLILIYWVLALPHRVNVGTGFMMGSIMDLISGSTLGVRALAFSIIAYLVAFKFQLFRNLALWQQAMIVIVLSLAMNVIVFWAQFLVINISFRPEIFWGSVIDGVLWPWLFLLMRKIRRQFAVQ"]}}, {"location": "[332252:333290](-)", "type": "CDS", "id": "<unknown id>", "qualifiers": {"locus_tag": ["ctg2_325"], "transl_table": ["11"], "translation": ["MKPIFSRGPSLQLRLFLAVIVAIGVIIADSRLGAFSQIRTYMDTAVSPFYFLANGPRQALDSLSATLASRQQLELENKALHRELMLKNSELLLIGQFRQENARLRELLGSPLRQDEQKMVAQVLSTGTDPYTDQVVIDKGSVNGVYEGQPIISDKGVVGQVVAVGKITSRVMLICDSSHALPIQVLRNDIRVIAAGNGCTEDLQLEHLPGNTDIRVGDVLVTSGLGGRFPEGYPVGVVSNVKLDTQRAYTVIQARSTAGLQRLRYLLLLWGTDRNGTMPLAPGEVHRVANERLMQMMPQVLPAASELMGPPIPGSQPTPAGNNTSAAAAVPGANRSASASYRSQP"]}}, {"location": "[333358:334402](-)", "type": "CDS", "id": "<unknown id>", "qualifiers": {"locus_tag": ["ctg2_326"], "transl_table": ["11"], "translation": ["MFKKFRGMFSNDLSIDLGTANTLIYVKGQGIVLNEPSVVAIRQDRAGSPKSVAAVGHDAKQMLGRTPGNIAAIRPMKDGVIADFFVTEKMLQHFIKQVHSNSFMRPSPRVLVCVPVGATQVERRAIRESAQGAGAREVFLIEEPMAAAIGAGLPVSEATGSMVVDIGGGTTEVAVISLNGVVYSSSVRIGGDRFDEAIINYVRRNYGSLIGEATAERIKHEIGSAYPGDEVHEIEVRGRNLAEGVPRGFTLNSNEILEALQEPLTGIVSAVMVALEQCPPELASDISERGMVLTGGGALLRNLDRLLMEETGIPVVVAEDPLTCVARGGGKALEMIDMHGGDLFSEE"]}}, {"location": "[334726:336676](-)", "type": "CDS", "id": "<unknown id>", "qualifiers": {"locus_tag": ["ctg2_327"], "transl_table": ["11"], "translation": ["MRLTTRLSAIITLLSAGAMLLMLVGCIISFFYLSDERAEHRLLTMSQDIDAALVNETPEQMLPWLPQVMGPLQIHRILFIENGKKSLELTHHQDAVLEDEPNKYRETNITLENHPAFALRIIWVDTAKTWLNSFIGASIFTIIIFIVSTLILIMILAHRWLYRQLQGMEHLELRAEKVLKGQRGTIRQGSVHEWTPKASSAIDLLLSDLHEAAEQRNRVDTLIRAFASKDAKTGLNNRMFFDNQLSTMLEDTEGTGAHGMVMMIRFADFDTLRDSWGRSLTKEYLFDLVNLLSTFVMRYPGALLARYFRSDFAVLLPHRSLKDADGIASQLINAVDALPVMRKLDREDMIHIGISGWFSGQSTQQVMESVEVATRHAALSGGNNWSVGEAPQQDRSRGSVKWRTLLEKTLQRSSARLYQKPAVTCAGHVDHHEIMPRIFDGENEISSAEYLPFVQQLGLAESYDRQLVANILALLPVYPEETLAIPLMVDAIIRRSFQRWLRDMLLQYTKPQRNCILFELAEADVCQHSTRLSTAFRLLKGFGCRIAISQAGLTVVSTSYIKQFDVELIKLHPGLVRNIEQRTENQLFVQSLLESCKPTATRVFAAGVKRDAEWQTLVELGVQGGQGEYFAPPELLTSDVKKFSQRYRV"]}}, {"location": "[336868:337369](+)", "type": "CDS", "id": "<unknown id>", "qualifiers": {"locus_tag": ["ctg2_328"], "transl_table": ["11"], "translation": ["MQALIIEQEEGRTWAQVKNINTDALPPGDVLVDIDWSGINYKDALAISGQGKIIRQFPMIPDIDFAGKIQHSADPRFQPGQEVLLTGWGAGENHWGGFAEQARVKADWLVPLPDRLDGRKTMIIGTAGLTTMLCVMALEDGALRLKAERLSSLVPVAKQEARLSPC"]}}, {"location": "[337980:338982](+)", "type": "CDS", "id": "<unknown id>", "qualifiers": {"locus_tag": ["ctg2_329"], "transl_table": ["11"], "translation": ["MKPVNKLTENDVTPENIFNVKRRQILKMLGISTAALSLPCAQADLLSWFKTDSQANAVTGKPLIFSSPAQYQADLALTPENKVTGYNNFYEFGLDKAAPAANAGALKTTDWKIEITGEVAKPITLSMDDIFKRFPMEQRIYRMRCVEAWSMVVPWIGFELGKLLKLVEPTSNARYVAFQTLYAPDEMPGQRDRFIGGGIDYPYVEGLRLDEAMHPLTILTTGVYGKTLPPQNGAPVRLTVPWKYGFKGIKSIVKITLVRDMPPTTWNHLAADEYGFYGNVNPQVDHPRWSQATERFIGAGGILDVKRQPTLLFNGYEEQVASLYKGMNLRENF"]}}, {"location": "[338981:339584](+)", "type": "CDS", "id": "<unknown id>", "qualifiers": {"locus_tag": ["ctg2_330"], "transl_table": ["11"], "translation": ["MFRMNIKHITVLKIALHLAGFLPLLWLILSVDQGWLSADPAKDIQHFTGRMALKFLLGTLLVTPLTRYGKQPLLIRVRRLLGLWCFAWATLHLVSYSVLELGISNLGFLGAEIIRRSYLMLGLISWFILLMLALTSFQKAQRALGKRWQLLHNTLYIVLILAPIHYLWSVKVFSPQPWIYAIIALILLGLRYKKMRRWWH"]}}, {"location": "[339821:340274](+)", "type": "CDS", "id": "<unknown id>", "qualifiers": {"locus_tag": ["ctg2_331"], "transl_table": ["11"], "translation": ["MAEKFHILLLNGPNLNLLGTREPEKYGETTLAEIVSDLTSQADALKVKLSHLQSNAEYVLIDRIHEAKDRVDYIVINPAAFTHTSVALRDALLAVNIPFIEVHLSNVHAREPFRHHSYLSDIAAGVICGLGAEGYSWALQTAVKRLSQSN"]}}, {"location": "[340295:340769](+)", "type": "CDS", "id": "<unknown id>", "qualifiers": {"locus_tag": ["ctg2_332"], "transl_table": ["11"], "translation": ["MDIRKIKKLIELVEESGISELEISEGEESVRISRSPANTGYPMMQQAYAAPMMPQAPALATAVAPATTSAMEAPAAAEISGHIVRSPMVGTFYRTPNPDAKAFVEVGQKVNAGDTLCIVEAMKMMNQIVADKSGVVKAILVESGQPVEFDESLVVIE"]}}, {"location": "[340780:342130](+)", "type": "CDS", "id": "<unknown id>", "qualifiers": {"locus_tag": ["ctg2_333"], "transl_table": ["11"], "translation": ["MLDKIVIANRGEIALRILRACKELGIKTVAVHSSADRDLKHVLLADETVCIGPAQSVKSYLNIPALISAAEITGAVAIHPGYGFLSENADFAEQVERSGFIFIGPRAETIRLMGDKVSAITAMKKSGVPTVPGSDGSLGDDMDKNRAIAKRIGYPVIIKASGGGGGRGMRVVRSDKDLEQSINMTKAEAKAAFNNDMVYMEKYLENPRHIEIQVLADGQGNAIYLAERDCSMQRRHQKVVEEAPAPGITPELRRFIGERCSKACIEIGYRGAGTFEFLFENGEFYFIEMNTRIQVEHPVTEMITGVDLIKEQLRIAADQQLSIKQEDVVIRGHAVECRINAEDPNTFLPSPGKITRFHAPGGFGVRWESHIYAGYTVPPHYDSMIGKLITYGETRHVAIARMKNALAELIIDGIKVNVELQMKVMDDENFQRGGTNIHYLEKKLGLQET"]}}, {"location": "[342199:342436](+)", "type": "CDS", "id": "<unknown id>", "qualifiers": {"locus_tag": ["ctg2_334"], "transl_table": ["11"], "translation": ["MDKRFIQAHREARWSFLLAVAYIACWALAPTLAGNEIGLTGLPQWFEVACLLVPALFIFLCSLMVRRIFRDIPLEDDQ"]}}, {"location": "[342432:343884](+)", "type": "CDS", "id": "<unknown id>", "qualifiers": {"locus_tag": ["ctg2_335"], "transl_table": ["11"], "translation": ["MNAVIILPLIAYLLLIAGLSVYAMRKRREGSFLMEYFLGSRSMGGFVLAMTLTTTYISASSFIGGPGAAYKYGLGWVLLSMVQVPALWLSLGVLGKKFAILARHYQAVTLNDMLFARYSSTLLVWFASISLLVAFIGAMTVQFIGGARLLETAAGIPYSTGLLIFGLSIALYTAFGGFRASVLNDAMQGMVMLAGTFLLLFAVIYAAGGVKSAVIKLQQINPQLISPGGVDGILSPTFLASFSVLVCFGLVGLPHTAVRCISYKDSKAVHRGITIGSVVVTVLIFGMHLAGALGRAVLPDLAIPDLVIPTLMIHVLPPVAAGIFLAAPMAAIMSTVNAKLLQSSATIVKDLFLRVSPHHIANEALLKKISALTTLVLCLLLILAAWRPPEMLIWLNLLAFGGLEVVFLWPLILGLYWSKANAAGALCSMMAGTTCYILLAGLSLQPLGFHPVVPSLLLSLIAFVTGNRFGRVEESARSFTQND"]}}, {"location": "[343895:344777](+)", "type": "CDS", "id": "<unknown id>", "qualifiers": {"locus_tag": ["ctg2_336"], "transl_table": ["11"], "translation": ["MPWIQMKINTTGAQAEELGDALIEHGAVSVTFQDTHDNPVFEPLPGETRLWGDTDVIGLFDAQTGMAEIVAAMQYHPLLSEGFHHKIEQIEDKDWEREWMDNFHPMRFGQRLWICPSWRDVPDPDTVNVMLDPGLAFGTGTHPTTALCLTWLDGLDLTDKTVIDFGCGSGILAIAALKLGAAKAIGIDIDPQAIQASRDNAGRNGVSEQLSLYLPHQQPDNLKADVVVANILAGPLRELAPLIGILPVKGGHLGLSGVLASQAESVCEAYAEKFALDAVAEKEEWCRITGICR"]}}, {"location": "[344913:345648](+)", "type": "CDS", "id": "<unknown id>", "qualifiers": {"locus_tag": ["ctg2_337"], "transl_table": ["11"], "translation": ["MKIKTSVLLLSVAAFLSPVSSASHWSYEGRQSPEHWGELSKAFHVCHEGKYQSPVDINQVIHGNNPDLKIQFHTDTETIVNNGHTIMITVRDDDHLLLDGKKFTLRQFHFHAPSENHIEGKAWPLEAHFVHADDNNELAVLAVMFEEGEENQALVPLIAAFPAKKNYPQVLNHGIDLSQLLPADQSYYRFSGSLTTPPCTEGVRWLVMKHPVTLSTSQLKMFQHALKYANNRPIQPLHGRMIVD"]}}, {"location": "[345947:346928](+)", "type": "CDS", "id": "<unknown id>", "qualifiers": {"locus_tag": ["ctg2_338"], "transl_table": ["11"], "translation": ["MVTFFMRIGNHQLRNRLIAAPMAGITDRPFRTLCYAMGAGMTVSEMLSSNPEVWASDKSRLRMVHSDEPGIRTVQIVGCDPAEMVEAARINALSGAQVIDINMGCPAKKVNRKMAGSALLQHPELVKSILSAVVNAVEVPVTLKIRTGWDVDNRNCVDIAQLAERCGIQALTVHGRTRACLFNGEAEYDSIRTVKQNVSIPVIANGDITDPHKARAVLDYTGADALMIGRAAQGRPWIFREIQHYLDTGELLAPMPLAEVKRLLIGYLRELHDFYGQRKGYRIARKHVSWYLQEHAPNDQFRRTFNAIEDASEQLEALEAYFEKLA"]}}, {"location": "[346952:347249](+)", "type": "CDS", "id": "<unknown id>", "qualifiers": {"locus_tag": ["ctg2_339"], "transl_table": ["11"], "translation": ["MFEQRVNSDVLTVSTINSQDQVIQKPLRDSVKQALKNYFAQLNGQDVNDLYELVLAEVEQPLLDMVMQYTRGNQTRAALMMGINRGTLRKKLKKYGMN"]}}, {"location": "[347793:348096](-)", "type": "CDS", "id": "<unknown id>", "qualifiers": {"locus_tag": ["ctg2_340"], "transl_table": ["11"], "translation": ["MDKATEEKRNLNTDESKQFDELRARAETLDTDISRLKPLAAKAATIEGTNPCLAIVGEYHLHPDNSVYSVPELGMDARPEGILFAITTAGRCDETGRLRA"]}}, {"location": "[348394:348670](-)", "type": "CDS", "id": "<unknown id>", "qualifiers": {"locus_tag": ["ctg2_341"], "transl_table": ["11"], "translation": ["MKYGERSSPAKKEWTFQEHFNFIQEDLEEMLFDLFTRYGIEHDNFNLDDYFMPGLCWWQLRLKKEFRGRKFKNLTLEMIIESSKAGRWIYD"]}}, {"location": "[348757:349039](-)", "type": "CDS", "id": "<unknown id>", "qualifiers": {"locus_tag": ["ctg2_342"], "transl_table": ["11"], "translation": ["MGVLIKLAAVSMKGAEDTDLDTLAAHPLQHGPCGAAEQVVEQGPVVAEKGPQQVGHGKGDRLPCAAGQGCSLYWLRSGDAYSYPCSQRDERKI"]}}, {"location": "[350757:351831](+)", "type": "CDS", "id": "<unknown id>", "qualifiers": {"locus_tag": ["ctg2_343"], "transl_table": ["11"], "translation": ["MLNQPSLSITRSNPQEMAQNISRSAPETPLHPDVASGLYSSGLSDHEASRSISAWLARRPEVQDESYLASGGMLLRYSPDHNEAMAPRNEVLFIHTSGLLAAVLTVHPQVEQRAKMPLTAGHIASQLAAPTFGLLTGIWQAADGNAFIEHNGHLHQVNKEGNWMPLPAGGHNASLRMIGRQADGNVYLHDGKRILRAGNGAAAFHSTQLPAEAIARIDATGALRILHKGQLMSATNHGQTVRDISLLRPVKGGTGFEPIPARPIDLLLLPHPNSAAALVLDEKGRAYQAELGGQGPIEARRLTLPEGMGHEEGWAITSMGLSSDNAVHLLLENGEGHRVTLQKTSDQTEFQPASLVG"]}}, {"location": "[351769:355801](+)", "type": "CDS", "id": "<unknown id>", "qualifiers": {"locus_tag": ["ctg2_344"], "transl_table": ["11"], "translation": ["VSHCKKHLTRLSSSQPAWLVDHPLLLIKTEGLHTYADEAMQSRTLLDGHAQLGHINGVLHYKSAPGQHWERPSLPDGEPLTDILSLHTGVKGFVDRRPVFALLDNPQRLAELKLPGRTTWLPAGETPSHPAGGPLAMVPDRVQVRAQTIAHFDEGVRDVAIDAGGQVAVLTESGHLKRFNANGEVSELPALAHPLSIATGLDDRLHVLSQSPDRQTKLHRLTDDGQWENVPLTLPEGHDLPGALRSSRTGQLQLQFGHNWHTLLPSMTGPDARRIPSRVAPQPTPDEKAVAGTQSGTNARVNYQQASRISTPDHDVSVNTTLLGSTSTDPLSLNSNIHLIANTYKSQAIRMANIVRDVAHDTTHAVAHKMGIALPPTPQEKRLARFHQEADRLRGHIGTLFETLPVLAEVRVASAIGPGQHDRAGLTAAQGEHLIAMRENELASLLRDLRKIGYHEGVIAADFSTRNKPGVESTSSNFSYHVAELWRRVSSGISRATSRPGNDMLPDFDRSISSLARAAADNPQTLSGREAELLTQLCEVSGKLKASGVQLSADEEQSKLSSRPNALRTACLLNGLAEYDTLLRTNNAAELEQADSRQKQSGLRGLDRLGLSSWSQLEAFDDVVSTFRQQITTPGNGRRAQLLKSLNLPQNAAPDEMASRMTDLLQDLFNRSTFFSSQSRSAELRGSLGSVVWKHINPVSAGVGGEAIHALGVERIGDSKDGDAGLVAFFVRHAKATASGSLGTAIDFKPGAGSGSHAYLNNSSRSSYMATWGGRANFNVGASYQHGMGAAVILSPSTIPEFSRLLFDHHNTETTNILHAGVNEGSIGLDLFETNVNASANLNVSVQPFASSTKYGSQKPHATSGSGGPGNLNSSISGAVAGGVTGQIGGQWSQMELHLDHAWQEILGLEFQGRINLNAELNGGVNLAAGLSSVLGRNFSRLVNAATGAGNLQLAGVRLNSSHVQLPTSAIYADKQNAPLLGTASYKRTLDTKAAHPVSPDEWKQMCQRLASVFPESAANLGPMHYPATSAERIAVIMKAIRGIQGEQASSIEARGAIEGDALKQQRALAEEATSRDADRLWKGGTKRERAAVVTSLQQLRQQETTAVQQRARLIPGARIEINMFGRESLDAVMSHAIGHIALGEKMRDLTEIRRQIPGLNEVLRRFKDIPKINQVRFVFEMRPQAMSAINDALEAKVHQQSASALGLSSSSDGMDWRSVLNKTQNSPDLYRLAALAVHNTDDNSVINRVGLPLVNLAASAGTSHQMFEAEIQFHYDLYDKIQGAEVLEAGGRALRQSLNPLRSAGIEAIGQHRAGIEARVAEPESPRGESSRSETWHDIDLS"]}}, {"location": "[354278:374635]", "type": "protocluster", "id": "<unknown id>", "qualifiers": {"aStool": ["rule-based-clusters"], "category": ["other"], "contig_edge": ["False"], "core_location": ["[364278:364635]"], "cutoff": ["20000"], "detection_rule": ["Autoind_synth"], "neighbourhood": ["10000"], "product": ["hserlactone"], "protocluster_number": ["1"], "tool": ["antismash"]}}, {"location": "[364278:364635]", "type": "proto_core", "id": "<unknown id>", "qualifiers": {"aStool": ["rule-based-clusters"], "tool": ["antismash"], "cutoff": ["20000"], "detection_rule": ["Autoind_synth"], "neighbourhood": ["10000"], "product": ["hserlactone"], "protocluster_number": ["1"]}}, {"location": "[354278:374635]", "type": "cand_cluster", "id": "<unknown id>", "qualifiers": {"candidate_cluster_number": ["1"], "contig_edge": ["False"], "detection_rules": ["Autoind_synth"], "kind": ["single"], "product": ["hserlactone"], "protoclusters": ["1"], "tool": ["antismash"]}}, {"location": "[354278:374635]", "type": "region", "id": "<unknown id>", "qualifiers": {"candidate_cluster_numbers": ["1"], "contig_edge": ["False"], "product": ["hserlactone"], "region_number": ["1"], "rules": ["Autoind_synth"], "subregion_numbers": [], "tool": ["antismash"]}}, {"location": "[356177:356855](+)", "type": "CDS", "id": "<unknown id>", "qualifiers": {"locus_tag": ["ctg2_345"], "transl_table": ["11"], "translation": ["MFISAGIHPHGPQQSPRKRKPGKSGKPSVARITPPSYPKRFMVTLPPPDTDSDESDEFFYDTPAEAIQHCVRPGPQFFLDTQFYPPQVTIIPGFEQHPGEADETGYDWLAALDFSLGKSDVFALYGSAGLLGGCALWDGENQPGLFYLPNYFPGLDGPWKQPFLWGGTRRSTTHNEIPCVQGRRRGEALSSIAEILPQLAGSRGCYATIVPFMPLHQALAGLIRN"]}}, {"location": "[356926:357457](+)", "type": "CDS", "id": "<unknown id>", "qualifiers": {"locus_tag": ["ctg2_346"], "transl_table": ["11"], "translation": ["VEWCRLDDHLLEPAAELIANNREKYGNHQGIDWMRRIFEGQKKSSVIDTSVAAVAKRDNKILGITIFYRFGETLHTRYYGSNYQINDNDFRYFVLTYYHSLDYAAKNGIRECRLSISALSAKTLRGVKIEPLAALLLFENAPPLSTIECEDYNRLFYQRYQQLHTKHLTSDWALLN"]}}, {"location": "[357468:357561](+)", "type": "CDS", "id": "<unknown id>", "qualifiers": {"locus_tag": ["ctg2_347"], "transl_table": ["11"], "translation": ["MLHLMYLLKPTHKAHLDMAAFWHWVEKRDE"]}}, {"location": "[357579:357813](+)", "type": "CDS", "id": "<unknown id>", "qualifiers": {"locus_tag": ["ctg2_348"], "transl_table": ["11"], "translation": ["MAGERRWYVRTIGGNVHCVEHYVTFTDGTAWGEYRGAVSKLCKDPEWEKIRIEQELWWDILDSSLLNDAPFILTRRN"]}}, {"location": "[357814:358339](+)", "type": "CDS", "id": "<unknown id>", "qualifiers": {"locus_tag": ["ctg2_349"], "transl_table": ["11"], "translation": ["MILVQRSLYLLNSARFFTLASQCAGDTPWASTVNYVPLFNPLRLVWYSMNSARHSRNIGLCAEVSGSLFRYDMQETSPLGLDGAQFTGSAREIPQNECEHIHQDYYRLNFPDVSERARWQLPLHEFYGDSPLRFYELLIGDWWLLDIEGWLQTKEDRRVPVDLSQLVVPKSEAS"]}}, {"location": "[358534:358810](-)", "type": "CDS", "id": "<unknown id>", "qualifiers": {"locus_tag": ["ctg2_350"], "transl_table": ["11"], "translation": ["MACLKVALHSRHRIANQTKSHVFIRRRLVLDEHVDITITCGGFQAVEDVAEILAEIIFDERAGFQFQRAEIADGGSPAGRWSSIKSRAISG"]}}, {"location": "[358890:359172](+)", "type": "CDS", "id": "<unknown id>", "qualifiers": {"locus_tag": ["ctg2_351"], "transl_table": ["11"], "translation": ["MIYKLAFDRRALKEWEKLGHTIRDQFKKKLAERPHAPHIPSARLSGRADRYKIKLRSSGYSLVYEVIDDKILLLIVTAGKRNDSEVYHHADMR"]}}, {"location": "[359838:359949](-)", "type": "CDS", "id": "<unknown id>", "qualifiers": {"locus_tag": ["ctg2_352"], "transl_table": ["11"], "translation": ["MRKVCFLMLVVAGFIAGNVRAGDTRPGGFPDSEAQG"]}}, {"location": "[360039:360351](-)", "type": "CDS", "id": "<unknown id>", "qualifiers": {"locus_tag": ["ctg2_353"], "transl_table": ["11"], "translation": ["MNRKEEWIASCSSEEKVPGKAKEKRLTVYVGEYCSKKAQGICIEKKRGYCQFDSKLARIVQGAHGNLVSGLVRTACRNAGVLRLKNCRKLTFPGLTSPPSMTA"]}}, {"location": "[360515:360773](+)", "type": "CDS", "id": "<unknown id>", "qualifiers": {"locus_tag": ["ctg2_354"], "transl_table": ["11"], "translation": ["MSKEPERSFVNDAKEPVIERIFKLVERYDSRAEAAAAWGININTLQNYYKRRAQAPVPREMLLRPIAEREGSAFADWLAVKVMLL"]}}, {"location": "[360800:361112](+)", "type": "CDS", "id": "<unknown id>", "qualifiers": {"locus_tag": ["ctg2_355"], "transl_table": ["11"], "translation": ["VKNSFVNNIDLKLPALFGTLSSDEKQALFEVLARKGIETALYLLDEDNVKLLKMDPVVKEKIVGIQHRTPEDMAHDDAEARECGADNPGEALPQSLASNKKVG"]}}, {"location": "[362462:363890](+)", "type": "CDS", "id": "<unknown id>", "qualifiers": {"locus_tag": ["ctg2_356"], "transl_table": ["11"], "translation": ["MAHIFVLPRRHNRSYIAFIAGLNLRPHNEARYSFARISGGPILDNFGFPLTDVPEYFSTGTTPRNAATCSAVSKCSSQLILDTRPDXXXXXXXXXXXXXXXXXXXXXXXXXXXXXXXXXXXXXXXXXXXXXXXXXXXXXXXXXXXXXXXXXXXXXXXXXXXXXXXXXXXXXXXXXXXXXXXXXXXXXXXXXXXXXXXXXXXXXXXXXXXXXXXXXXXXXXXXXXXXXXXXXXXXXXXXXXXXXXXXXXXXXXXXXXXXXXXXXXXXXXXXXXXXXXXXXXXXXXXXXXXXXXXXXXXXXXXXXXXXXXXXXXXXXXXXXXXXXXXXXXXXXXXXXXXXXXXXXXXXXXXXXXXXXXXXXXXXXXXXXXXXXXXXXXXXXXXXXXXXXXXXXXXXXXXXXXXXXXXXXXXXXXXXXXXXXXXXXXXXXXQIQCATTYGYPGDGAWNAQQQSLVQPSFLPDCAGSGHKPDSSEHTGQ"]}}, {"location": "[364278:364635](-)", "type": "CDS", "id": "<unknown id>", "qualifiers": {"gene_functions": ["biosynthetic (rule-based-clusters) hserlactone: Autoind_synth"], "gene_kind": ["biosynthetic"], "locus_tag": ["ctg2_357"], "sec_met_domain": ["Autoind_synth (E-value: 4.4e-39, bitscore: 129.2, seeds: 13, tool: rule-based-clusters)"], "transl_table": ["11"], "translation": ["MLELFDASYEELNPTRSEELYRLRKKIFSDRLGWKVLCSQGMESDEFDGPGTCYILGLYRGQLLCGARFIPLTLLNMITHTFGSCFSEISLPVQDAEASRFFVDKARAREPGPFSFNG"]}}, {"location": "[365264:365633](-)", "type": "CDS", "id": "<unknown id>", "qualifiers": {"locus_tag": ["ctg2_358"], "transl_table": ["11"], "translation": ["MLHTHNPVIKHKAGLLNLAEELSNVSRACKIMGVSRDTFYCYQELAAEGGIDALVNQNSRVPNLTNRADEATERAVVEYAVEFPAPGSTGPVMSCVKKACLPPAAAWAPSGNDTIWETSVTA"]}}, {"location": "[366134:367286](-)", "type": "CDS", "id": "<unknown id>", "qualifiers": {"gene_functions": ["biosynthetic-additional (rule-based-clusters) Fe-ADH"], "gene_kind": ["biosynthetic-additional"], "locus_tag": ["ctg2_359"], "sec_met_domain": ["Fe-ADH (E-value: 6.5e-119, bitscore: 392.3, seeds: 218, tool: rule-based-clusters)"], "transl_table": ["11"], "translation": ["MLHRMILNETSWFGPGSASKIVDEVSRRGFKKALLVTDKMLIQAGVIEKITSLLEKNQLPYVIYDEVVPNPTVNVVKNGVEIFKTSQADYLIAVGGGSPQDTAKAIGIIINNPEFSDVRSLEGIANTRNPSVPVIAIPTTAGTAAEVTINYVITDEEKRRKFVCVDPHDIPVVAIIDAEMMASMPPSLKAATGIDALTHAIEGYITKGAWELTDALHLKAIEIINRSLRASVAGDNKGVEDMALGQYIAGMGFSNVGLGLVHGMAHPLGAFYNIPHGVANAIILPHIMAWNAEYTGDKYRNIARAMGVAGVCGKSLYEVRVAAVEAVKKLSADVGIPDRLRDVGMREEDIPALAQAALTDVCTGGNPRDATLAEIHTLYRQLY"]}}, {"location": "[367406:368042](-)", "type": "CDS", "id": "<unknown id>", "qualifiers": {"locus_tag": ["ctg2_360"], "transl_table": ["11"], "translation": ["MAKVDVVCPQCNETXXXXXXXXXXXXXXXXXXXXXXXXXXXXXXXXXXXXXXXXXXXXXXXXXXXXXXXXXXXXXXXXXXXXXXXXXXXXXXXXXXXXXXXXXXXXXXXXXXXXXXXXXXXXXXXXXXXXXXXXXXXXXXXXXXXXXXXXXXXXXXXXXXXXXXXXXXXXXXXXCVTTKNWPLLFCCQKQTIIVISVIEPPCRYPRKPDFL"]}}, {"location": "[368134:368488](-)", "type": "CDS", "id": "<unknown id>", "qualifiers": {"locus_tag": ["ctg2_361"], "transl_table": ["11"], "translation": ["MKIINVIFLAALYSFNVTAAFTEPEMSQLAEINKKSIEKTESEKKNLEATINKTINNLPNEKTKIMDLSESWDATIKKKCKLSIFESLNTDAEIAEENLCLYSEYKAEKEFFEDLNY"]}}, {"location": "[368474:369122](-)", "type": "CDS", "id": "<unknown id>", "qualifiers": {"locus_tag": ["ctg2_362"], "transl_table": ["11"], "translation": ["MIEPKKGILTFRAEGNNLKSSRDYSLKIHWPGISSLCGGNNSGVTVGRGFDLGDRSKISALITLKKAGIENEKAKNISEGAGLKGCSAYNFVLKNRDSIDEITQIQQLNLFIISYNESRKDVERICKNKLTIQNYHSNPNISSTQAWDDIPDKIKEILIDLRFRGDYSKRTRKYIQKLAYDGDIKGFGKVISNRQIWSTVPNDRFKRRVDFYENN"]}}, {"location": "[369603:369729](+)", "type": "CDS", "id": "<unknown id>", "qualifiers": {"locus_tag": ["ctg2_363"], "transl_table": ["11"], "translation": ["MFQLGIDVSKKTLDLCLLREGVKGRVKTRKLKNDFNAADAV"]}}, {"location": "[369725:370919](-)", "type": "CDS", "id": "<unknown id>", "qualifiers": {"gene_functions": ["biosynthetic-additional (smcogs) SMCOG1053:beta-lactamase (Score: 166.5; E-value: 1.4e-50)"], "gene_kind": ["biosynthetic-additional"], "locus_tag": ["ctg2_364"], "transl_table": ["11"], "translation": ["MEPPTLKPFVYLLLVLIVAALPFSGHAAKVAPDPLLASQIVDRYARNIFYNTKATGMAMVAIDANQRVFASMGAIRPGSSVRPQKDSVIRIASLTKLLTSELLVKLSDQGVVQLDDPLSKYAPRGSIVPSYAGQSIRLINLATHTSGLPREQPGGKPNRPVFVWPTYKQRWNWLENAQLKVAPGTEAAYSNLAFDLLGDALAYATGVAYPALLQREITHPLGMKDTTFTPSPDQCSRLMIPEKGASPCINTLAAIGSGGIYSTPDDMGSWMQQFLSSDVHTRSPQADRIQTMIYQRSQLVKVDGMDVPGKASALGMGWVYVAPEKNRPGIIQKTGGGGGFITYMAMVPQYSVGVFIVVTRSPHTHFTAMSDGVNNLLTELIGNTPYSAGLAASIMSN"]}}, {"location": "[371238:372792](-)", "type": "CDS", "id": "<unknown id>", "qualifiers": {"gene_functions": ["other (smcogs) SMCOG1061:methyl-accepting chemotaxis protein (Score: 347.7; E-value: 2.1e-105)"], "gene_kind": ["other"], "locus_tag": ["ctg2_365"], "transl_table": ["11"], "translation": ["MLPVKNMRVGVRLGAAFGLVILLLIIVSMTAIIKTGHINEAVDNIVNDRYQKVRLAFAVRDGINDQIKYLRGMVIDTTRPQNNIQRLGLLNQVAQKTDKVIEKIVQRQTTEVGRQKIQALKDAAQAFENSKIELVKLIQAGDPNIAAEYALKKITLTQGAYLDTAVKFADSQSEQLQAEGARALADGSTAIQVTLIFSFLAVLTAIILGFFLTRSIVTPLREAVLIAGNVAAGDLRTSIKVTSSDETGQLMQALKNMNENLMRIITEVRSGSHLIANASSEISTGNMNLSSRTEQQASSLEETASAMEQMTSTVKQNADNARQANELAALASRVALQSGEAVKQVVSTMEMINGSSKKIVDIISVIDSIAFQTNILALNAAVEAARAGEQGRGFAVVASEVRNLAQRSASAAKEIALLIQDSVSKVDEGGKQVAIAGNTMEEVLNSVKSVTAIMGEISIASNEQSTGIEEINIAITQMDQVTQQNASLVNHSAVAAQSLQEQAVQLSQIISVFKVDE"]}}, {"location": "[373072:375376](-)", "type": "CDS", "id": "<unknown id>", "qualifiers": {"locus_tag": ["ctg2_366"], "transl_table": ["11"], "translation": ["MSAELLSLILFTASATLYSWKAGRNRLWFAAMLLFLGMNILLNASMLASNYFTGEGINDAVIYTITSSLNGAGISKYILPGIGLIAVIMLLFAALSWILRLRKIHTGNKIYSLLAVILAVASVKTTPAYQQVADLIKSQVGKGNSDFDNYYKTPEKQIVGNKPNLVYIYAESLERTYFDEQAFPALAPELSRIKNNSLDFSNTGQMPGTEYTIAGMVASQCGIPLFAPFDGNASSSLSTFYPQNVCLGDILKSSGYENYFYQGANLNFAGKNIFLSSHGFDSDNLYGFNELKKVVKNQNYRNDWGWYDDTVLDMVFDKYLELSRLNSPFSLFALTVDTHHPDGFISRSCQRQSWSYDGKPNKSFAAVACSQEHIARLIERIRATPYFKNTIIVVSSDHLAMNNTAWKYLNQHDRRNLFFIIRGDAPASKLIPVKRSSLDNGATVLDAMGGDNFIGLGRSSLSATSLATTFLNLKEKMIEWKPDIIRLWNFPKTIADYSIDTDKNTFTFSGVHFKLPLLLSVMPNKIEPKFDVYLAPPLKQQLAQFPADEKFVWVDRCFKIGTVWDNTLALNRNYCVAWGTLNSPPLITEIKAGLTAGRVAFQQGSERQDEQYQQAVSRLKIADDDVRYQSDTILFSLPGLPTQVQKASGLSYVEPWGGRWSDANLQSHVSIHYREPLPTSFVLELTGRAFDGNSQQPFVIKVGNVAHQFSLGNTDSTVSVAFSLVDQSDTIEIFSASSQETSEGAIDGFKARRLGIGLSSLKITPIP"]}}, {"location": "[375537:376350](-)", "type": "CDS", "id": "<unknown id>", "qualifiers": {"locus_tag": ["ctg2_367"], "transl_table": ["11"], "translation": ["MLGXXXXXXXXXXXXXXXXXXXXXXXXXXXXXXXXXXXXXXXXXXXXXXXXXXXXXXXXXXXXXXXXXXXXXXXXXXXXXXXXXXXXXXXXXXXXXXXXXXXXXXXXXXXXXXXXXXXXXXXXXXXXXXXXXXXXXXXXXXXXXXXXXXXXXXXXXXXXXXXXXXXXXXXXXXXXXXXXXXXXXXXXXXXXSASRPDVSYVLNKPHENIPMKKRLLFFSSVKNNKRLSAQSINQLFYFNNQCIFNLFHTILKLLTFFKIHLRLRLYCIHI"]}}, {"location": "[376356:376749](+)", "type": "CDS", "id": "<unknown id>", "qualifiers": {"locus_tag": ["ctg2_368"], "transl_table": ["11"], "translation": ["MLINGEQAIIKHPITCDALQMALWRRKRPENVIIHTVRGGQYCSSDDNTLLKRHNLRGSMSAKGCGYDNACVESFFHSLKVECIHGESFASREIMRRTVFNYIGCDYNRWRRHSACGGLSPEQFENHNLA"]}}, {"location": "[376762:376873](-)", "type": "CDS", "id": "<unknown id>", "qualifiers": {"locus_tag": ["ctg2_369"], "transl_table": ["11"], "translation": ["MDTVEQLNGTYFYAGRSNLSVSEMLFIIFCELLLTT"]}}, {"location": "[377383:377704](-)", "type": "CDS", "id": "<unknown id>", "qualifiers": {"locus_tag": ["ctg2_370"], "transl_table": ["11"], "translation": ["MAGGKGQISDELRDKMAPLIPEHKTRHPPGTRRKRVDNRAAMNAIFFVPSTACQWNALNATGIGLSDSAHRRFRERIDAGVFGRFWQNGSLACEHPDGTDCSWMAV"]}}, {"location": "[378251:378410](-)", "type": "CDS", "id": "<unknown id>", "qualifiers": {"locus_tag": ["ctg2_371"], "transl_table": ["11"], "translation": ["MDMAEESGGTYFYYGHVTLTRHELFNLIFLESFTDHLNLEITAAALILSGQR"]}}, {"location": "[378617:378896](-)", "type": "CDS", "id": "<unknown id>", "qualifiers": {"locus_tag": ["ctg2_372"], "transl_table": ["11"], "translation": ["MRELNNVEIESVSGAWLFADIGAAIGYGVGALINKGASKGGVTIDTTTASSQIGSGIGKIVELNLSGAVSDIGKGIVGLASALTGAKNQISA"]}}, {"location": "[379170:379791](-)", "type": "CDS", "id": "<unknown id>", "qualifiers": {"locus_tag": ["ctg2_373"], "transl_table": ["11"], "translation": ["MTTPSFDSVEAQASYGIGLQVGQQLLESGLEGLQPEALLAGLCDALEGNTPAVPVDVIHRALREVHERADVVRRERQQAMAVEGQKYLEENSKRDGVSSTESGLQFSVISQGDGAIPSRQDRVRVHYTGKLIDGTVFDSSVQRGEPAEFPVSGVIPGWIEALTLMPVGSKWQLVIPQDLAYGERGAGASIPPFSTLIFEVELLEII"]}}, {"location": "[380091:380622](+)", "type": "CDS", "id": "<unknown id>", "qualifiers": {"locus_tag": ["ctg2_374"], "transl_table": ["11"], "translation": ["MSGLSLTEHITQWLRRIWFLPDSARWMDPLPSFHRRGIIFAAVVILMAFLWPSASPYQKPGSLHNAQPTTTTPIMQAELSDRQGTSRQQLSSANADSQRQWHSYQIASGQTLAQLFRDHNLPVNDVFAMAQVEGNDKPLSNLQSGQTVKIRQNGQGMVNADHLRIGIKHKAGVFAT"]}}, {"location": "[380632:381085](-)", "type": "CDS", "id": "<unknown id>", "qualifiers": {"locus_tag": ["ctg2_375"], "transl_table": ["11"], "translation": ["MQVILLDKVANLGSLGDQVNVKAGYARNFLVPQGKAVPATKKNVEFFEARRAELEAKLADVLFAANARAEKINALGNVTIASKAGDEGKLFGSIGTRDIADAVTVAGVEVSKSEVRLPNGVLRTTGEHEVDFQVHSEVFAKLVVNIVAEA"]}}, {"location": "[381122:381350](-)", "type": "CDS", "id": "<unknown id>", "qualifiers": {"locus_tag": ["ctg2_376"], "transl_table": ["11"], "translation": ["MARYFRRRKFCRFTAEGVQEIDYKDIATLKNYITESGKIVPSRITGTRAKYQRQLARAIKRARYLSLLPYTDRHQ"]}}, {"location": "[381354:381672](-)", "type": "CDS", "id": "<unknown id>", "qualifiers": {"locus_tag": ["ctg2_377"], "transl_table": ["11"], "translation": ["VTVNRLTLSGTVCKTPMRKVSPSGIPHCQFILEHRSGQVEVGFSRQAWCRMPVVISGNAHLAITQSITVGTYLTVSGFISSHQGRNGLNKIVLHVEQIELIDSGD"]}}, {"location": "[381678:382071](-)", "type": "CDS", "id": "<unknown id>", "qualifiers": {"locus_tag": ["ctg2_378"], "transl_table": ["11"], "translation": ["MRHYEIVFMVHPDQSEQVPGMIERYSSTITGAEGTIHRLEDWGRRQLAYPINKLHKAHYVLLNVEAPQEAIDELETNFRFNDAVIRSMVMRVKHAVAEASPMVKAKDERRERRDDFANETSDDDAGDSEE"]}}, {"location": "[382292:383042](-)", "type": "CDS", "id": "<unknown id>", "qualifiers": {"locus_tag": ["ctg2_379"], "transl_table": ["11"], "translation": ["MIEVNKETFAGIECLHASPAGQRRSPLPTILFFHGFTSSKDVYSWAGVALALAGFRVILPDAELHGGRYDGDSENRLGNFWEILRRNIDEVPLLEAAIRQQGLVAQQRIALAGASMGGMTTLGAMVRHPHFSCADSLMGSGYFVSLCQTLFPPLVAGIPVQKAAFSRRTAMLADYDITERLEKMANRPLLLWHGDADELVPVSESQRLDQALRDAGLDENLQVVIEKGAEHRITPVALDTMVTFFQHHL"]}}, {"location": "[383339:383534](+)", "type": "CDS", "id": "<unknown id>", "qualifiers": {"locus_tag": ["ctg2_380"], "transl_table": ["11"], "translation": ["MASMLNSTLIEEVTNYTALFQSFLPKRFSVDSSQIIPVGPEQTPTLRAGLKRLISIRFWLMPII"]}}, {"location": "[383526:385287](-)", "type": "CDS", "id": "<unknown id>", "qualifiers": {"locus_tag": ["ctg2_381"], "transl_table": ["11"], "translation": ["LLEIIDQNLNAGHLXXXXXXXXXXXXXXXXXXXXXXXXXXXXXXXXXXXXXXXXXXXXXXXXXXXXXXXXXXXXXXXXXXXXXXXXXXXXXXXXXXXXXXXXXXXXXXXXXXXXXXXXXXXXXXXXXXXXXXXXXXXXXXXXXXXXXXXXXXXXXXXXXXXXXXXXXXXXXXXXXXXXXXXXXXXXXXXXXXXXXXXXXXXXXXXXXXXXXXXXXXXXXXXXXXXXXXXXXXXXXXXXXXXXXXXXXXXXXXXXXXXXXXXXXXXXXXXXXXXXXXXXXXXXXXXXXXXXXXXXXXXXXXXXXXXXXXXXXXXXXXXXXXXXXXXXXXXXXXXXXXXXXXXXXXXXXXXXXXXXXXXXXXXXXXXXXXXXXXXXXXXXXXXXXXXXXXXXXXXXXXXXXXXXXXXXXXXXXXXXXXXXXXXXXXXXXXXXXXXXXXXXXXXXXXXXXXXXXXXXXXXXXXXXXXXXXXXXXXXXXXXXXXXXXXXXXXXXXXXXXXXXXXXXXXXXXXXXXXXXXXXXXXXXXXXXXXXXXXXXXXXXXXXXXXXXXXXXXXXXXXXXXXXXXXXXXXXXXXXXXXXXXXXXXXLK"]}}, {"location": "[385446:385887](+)", "type": "CDS", "id": "<unknown id>", "qualifiers": {"locus_tag": ["ctg2_382"], "transl_table": ["11"], "translation": ["MASAISASKPIKDSNGNVIAVIFVDLDISKQFTLLRDKVISKKPGDSSQFIVISDDEGKGRGQFVFHPTQEGKLPDWPDSLQQRLLNQEQGTIKTEDENGKIQIIAWHHLPDLRWVMAVKSSPISRKHHRLQQVIRRRSIAHKVLI"]}}, {"location": "[385892:387257](+)", "type": "CDS", "id": "<unknown id>", "qualifiers": {"locus_tag": ["ctg2_383"], "transl_table": ["11"], "translation": ["MRTISISVRGFLDDALRVIAEKTGDSGASWYQVQLVSETGRVTGMPQQFCMGHPWPRVINXXXXXXXXXXXXXXXXXXXXXXXXXXXXXXXXXXXXXXXXXXXXXXXXXXXXXXXXXXXXXXXXXXXXXXXXXXXXXXXXXXXXXXXXXXXXXXXXXXXXXXXXXXXXXXXXXXXXXXXXXXXXXXXXXXXXXXXXXXXXXXXXXXXXXXXXXXXXXXXXXXXXXXXXXXXXXXXXXXXXXXXXXXXXXXXXXXXXXXXXXXXXXXXXXXXXXXXXXXXXXXXXXXXXXXXXXXXXXXXXXXXXXXXXXXXXXXXXXXXXXXXXXXXXXXXXXXXXXXXXXXXXXXXXXXXXXXXXXXXXXXXXXXXXXXXXXXXXXXXXXXXXXXXXXXXXXXXXXXXXXXXXXXXXXXXXXXXXXXXXXXXXXXXXXXXXXXXXXXXXXXXXXXXXXNTIKA"]}}, {"location": "[387265:388000](-)", "type": "CDS", "id": "<unknown id>", "qualifiers": {"locus_tag": ["ctg2_384"], "transl_table": ["11"], "translation": ["MSEIVFGLHAVKALLDSDPQRFQEVFILKGRDDRRLQPLIKALEEQGIVIQLASRQWLDNQVEGGVHQGIVAKVKAGRQYQENDLPDLLASLASPFLLILDGVTDPHNLGACLRSADAAGVDAVIVPRDRSAQLNATAKKVASGAAEHVPLIRVTNLARTMRLLQEANVWIVGTAGEADHGLYQSKMTGPMALVMGAEGEGMRRLTREHCDELMSIPMAGSVSSLNVSVATGICLFEAVRQRKA"]}}, {"location": "[388015:390472](-)", "type": "CDS", "id": "<unknown id>", "qualifiers": {"locus_tag": ["ctg2_385"], "transl_table": ["11"], "translation": ["MSKDPFQEREAEKYENPIPSREFILAHLDKREKPASREELAVALSISGEEQTEALRRRLRAMERDGQLVFTRRQCYALPERLDLLRGKVIGHRDGFGFLRVEGSKDDLYLAAEQMKMCMHGDVILAQSTGADRKGRREARVVRVLEPRNNQIVGRYFTEAGVGFVVPDDSRLSFDILIPQEALNGARMGFVVVVELTQRPTRRSKAVGQVVEVLGDNMGTGMAVEMALRTHDIPHVWPEALQNQIATLKEEVPEKAKAGRVDLRDLPLVTIDGEDARDFDDAVFCERKRSGGWRLWVAIADVSYYVRPGTPLDDEAVNRGTSVYFPSQVVPMLPEVLSNGLCSLNPQVDRLCMVCEMTISATGKLIGYKHYEAVMNSWARLTYNKVWSILLGDQPLRKQYQPFVKDLEELHRMYLVLEKAREQRGGISFETDEAKFIFNAERRIERVEQVSRNDAHKLIEECMILANIASARYVEKNQEPALFRDHDRPSEENIKSFRSVLNELGLTLGGGLKPHPLDYAALLMQIASRPDAEMLQTMLLRSMKQAVYDPENRGHFGLALSSYAHFTSPIRRYPDLLLHRAIKYLLAKENGTLEGNTTPTGGFHYDLQQMLQFGQHCSMTERRADEAARDVADWLKCDFMQDQVGETFTGVISSVTGFGFFVRLTDLFIDGLVHVSTLDNDYYRFDAIGQRLIGESGGKTYRLGDMVNVRVDAVHMDERKIDFALISSSRKPPGECKTDRDRVKKETASNQGKCSRNQSKKGNFEPDSAFRSDQDRQSASANKDKKVKKPSDKTRKIAAATRSKRAAKKKSDTVVKND"]}}, {"location": "[391003:392302](-)", "type": "CDS", "id": "<unknown id>", "qualifiers": {"locus_tag": ["ctg2_386"], "transl_table": ["11"], "translation": ["MGKNVVVLGTQWGDEGKGKIVDLLTERAKYVVRYQGGHNAGHTLVINGEKTVLHLIPSGILRENVTSIIGNGVVLSPAALMKEMKSLEERGFPVCERLFISEACPLILEYHVALDVAREKARGAKAIGTTGRGIGPAYEDKVARRGLRVGDLFNKESFAAKLKEVMEYHNFQLVNYYKEDAVDYDKVFSNIMAVADILTGMVVDVSELLDTARKNGDLIMFEGAQGTLLDIDHGTYPYVTSSNTIAGGVATGSGIGPRYVDYILGIVKAYSTRVGAGPFPTELFDETGEFLCAKGNEFGATTGRRRRTGWLDAVAVRRAVQINSLSGFCMTKLDVLDGLKEVKICVAYRMPDGREVTTTPLAAEGWEGIEPIYETMPGWSDNSFGVKTLEGLPQAARDYIKRVEEVTGVPVDIISTGPDRSETMILRDPFGA"]}}, {"location": "[392427:392688](-)", "type": "CDS", "id": "<unknown id>", "qualifiers": {"locus_tag": ["ctg2_387"], "transl_table": ["11"], "translation": ["MQESRGILCLFFLSDLYRFMNATIWMVLALVLILEGLGPVLFPRIWRRFILTMAQLPDALLRRFGGGLVVAGAVIYYMVSVRGGGN"]}}, {"location": "[393319:393550](-)", "type": "CDS", "id": "<unknown id>", "qualifiers": {"locus_tag": ["ctg2_388"], "transl_table": ["11"], "translation": ["MDKATEEKRNLNADEGKQFDELRARAESLDTDISRLEVLADEERNQLRFRQVVAGKQPDFPVRRERIADAGNVSGR"]}}, {"location": "[393838:394165](-)", "type": "CDS", "id": "<unknown id>", "qualifiers": {"locus_tag": ["ctg2_389"], "transl_table": ["11"], "translation": ["MVTDDEILSFFRDKLPETATLTFKRIPFQIDDILQESIESDDMAYAINDYAEKFFVDMSSMNFESYYPWKVAWFFRKWYTSKPLNQEKKPLTVRMLAESAKAGRWLYD"]}}, {"location": "[395049:395301](-)", "type": "CDS", "id": "<unknown id>", "qualifiers": {"locus_tag": ["ctg2_390"], "transl_table": ["11"], "translation": ["MPAENKLSDKYLKSMSGTLSDRQKLVADGRGLSVRVSKAGRISFVFFYRTGDRTCPPVWLTLGQYPDMSLKQPRGAGMSAAHY"]}}, {"location": "[395597:396518](+)", "type": "CDS", "id": "<unknown id>", "qualifiers": {"locus_tag": ["ctg2_391"], "transl_table": ["11"], "translation": ["MKSSPRFTYDFLHPRYWLTWMGLFVLFLLVQLPFPLLQKLGTWMGRTSMHFLKRRIRITRRNLELCFPEMSDSQRELRIVRNFESLGMGLLETGMAWFWSDHRVKRWFTVNGLHNLIAAQQHGRGALIIGVHFMSLELGGRAMGLCQPMMAMYRPHNNKLMEWVQTKGRMRSNKAMINRRDLRGMVQALKQGEAVWFAPDQDYGPKGSVFAPLFAVPEAATTSGTWMIARMANPAMITVVLIRNENGSGYELLIQPELQDYPVGDEQQAAAYMNKVIEREIMRAPNQYMWLHRRFKTRPRGTGSLY"]}}, {"location": "[396857:397883](+)", "type": "CDS", "id": "<unknown id>", "qualifiers": {"locus_tag": ["ctg2_392"], "transl_table": ["11"], "translation": ["MKKMMLSTLVAAASLFAVANQAHAGTTLDAIKKKGFVQCGISDGLPGFSFADASGKFSGIDVDVCRATAAAVFGDASKVKYTPLTAKERFTALQSGEIDILSRNTTWTSSRDAGMGFIFAGVNYYDGIGFLTHKKAGLKSAKELDGATVCIQAGTDTELNVADYFKANNMQYTPVTFDRSDESAKALDTGRCDTLASDQSQLYALRIKLGKPDEFIVLPEVISKEPLGPVVRRGDNDWYTIVKWSLFAMLNAEEMGITSQNVDQMASKPSTPDMAHLLGSEGDFGKDLKLDNKWAYNIVKQVGNYQEIFDRSVGKDSQLKITRGQNALWNKGGIQYAPPVR"]}}, {"location": "[397955:399134](+)", "type": "CDS", "id": "<unknown id>", "qualifiers": {"locus_tag": ["ctg2_393"], "transl_table": ["11"], "translation": ["MSHRTTVKRDFSLSNPAVRAWFYQIIAIVAVAGGVGYLVHNILLNLASRGITSGFGFLERSAGFGIVQHLIDYSEGDTYTRVFLVGLTNTFLVSALCIVFASFLGFFIGLARLSENWLLRKISTIYIETFRNIPPLLQIFFWYFAVLRNLPDPRQALSAFDIAFVSNRGLYIPWPQYATGTWPFIIALLLAAAGTIALFRYNRSCQLKTGQLKRTWPAAVVMFIAFLLISWQVAGAGMSWDIPALHGFNFRGGFVLIPELAALTLALSIYTSSFIAEVIRSGIQSVPHGQHEAARSLGLPNPVTLRQVIVPQAMRVIIPPLTSQYLNIVKNSSLAAAIGYPDMVSLFAGTVLNQTGQAIETITITMGVYLVISLLISLLMNIYNRKIRLIER"]}}, {"location": "[399150:400251](+)", "type": "CDS", "id": "<unknown id>", "qualifiers": {"locus_tag": ["ctg2_394"], "transl_table": ["11"], "translation": ["MNLATHGTSSAPINSLSRTIGWARKNLFSSWANSLLTLFCLWVIWSVIPPALNWLFFQANWFGSTRADCTKEGACWIFIHARFGQFMYGLYPHELRWRINLALIIGLLSAMPMFLKNLPQRGRYIAIWAIAYPVAVWFLLYGGYLGLERVETRQWGGLTLTLIIASVGIAGALPLGILLALGRRSRMSVVRSLSVIFIEFWRGVPLITVLFMSSVMLPLFMSEGSSIDKLIRALVGVILFQSAYVAEVVRGGLQALPKGQYEAAESLALGYWKTQGLVILPQALKLVIPGLVNTIIALFKDTSLVIIIGLFDLFSSVQQATVDPAWLGMSTEGYVFAALVYWIFCFSMSRYSQYLEKRFHTGRTPH"]}}, {"location": "[400259:401024](+)", "type": "CDS", "id": "<unknown id>", "qualifiers": {"locus_tag": ["ctg2_395"], "transl_table": ["11"], "translation": ["MTQSLIKQSDDAMMITLEKVNKWYGQFHVLKDINLQVKPRERIVLCGPSGSGKSTTIRCINHLEEHQQGCIVVDGIHLNDDLRNIELVRTEVGMVFQHFNLFPHLTVLQNCTLAPIWVRKTPKKEAEALAMHYLQRVRIAEHAHKFPGQLSGGQQQRVAIARSLCMKPKIMLFDEPTSALDPEMVKEVLDTMIGLAEDGMTMLCVTHEMGFARTVADRVIFMDRGEIVEQAPPQEFFSNPQSERTRTFLSQVIH"]}}, {"location": "[401422:401740](+)", "type": "CDS", "id": "<unknown id>", "qualifiers": {"locus_tag": ["ctg2_396"], "transl_table": ["11"], "translation": ["MIVAVFIRGHCHDEKSLYAHILNLSAPWQVKSLNLDENAGSVTVIVGIADNSRRSCPSCSKTCPVHGHRQCKWRHLDTCQFSTPVEANVPRVNCPEHGCQTLPVP"]}}, {"location": "[401866:407140](+)", "type": "CDS", "id": "<unknown id>", "qualifiers": {"locus_tag": ["ctg2_397"], "transl_table": ["11"], "translation": ["MRAVKRGMARIKRSQPARAAALTKSLSKKDTGISRSYQIVSDXXXXXXXXXXXXXXXXXXXXXXXXXXXXXXXXXXXXXXXXXXXXXXXXXXXXXXXXXXXXXXXXXXXXXXXXXXXXXXXXXXXXXXXXXXXXXXXXXXXXXXXXXXXXXXXXXXXXXXXXXXXXXXXXXXXXXXXXXXXXXXXXXXXXXXXXXXXXXXXXXXXXXXXXXXXXXXXXXXXXXXXXXXXXXXXXXXXXXXXXXXXXXXXXXXXXXXXXXXXXXXXXXXXXXXXXXXXXXXXXXXXXXXXXXXXXXXXXXXXXXXXXXXXXXXXXXXXXXXXXXXXXXXXXXXXXXXXXXXXXXXXXXXXXXXXXXXXXXXXXXXXXXXXXXXXXXXXXXXXXXXXXXXXXXXXXXXXXXXXXXXXXXXXXXXXXXXXXXXXXXXXXXXXXXXXXXXXXXXXXXXXXXXXXXXXXXXXXXXXXXXXXXXXXXXXXXXXXXXXXXXXXXXXXXXXXXXXXXXXXXXXXXXXXXXXXXXXXXXXXXXXXXXXXXXXXXXXXXXXXXXXXXXXXXXXXXXXXXXXXXXXXXXXXXXXXXXXXXXXXXXXXXXXXXXXXXXXXXXXXXXXXXXXXXXXXXXXXXXXXXXXXXXXXXXXXXXXXXXXXXXXXXXXXXXXXXXXXXXXXXXXXXXXXXXXXXXXXXXXXXXXXXXXXXXXXXXXXXXXXXXXXXXXXXXXXXXXXXXXXXXXXXXXXXXXXXXXXXXXXXXXXXXXXXXXXXXXXXXXXXXXXXXXXXXXXXXXXXXXXXXXXXXXXXXXXXXXXXXXXXXXXXXXXXXXXXXXXXXXXXXXXXXXXXXXXXXXXXXXXXXXXXXXXXXXXXXXXXXXXXXXXXXXXXXXXXXXXXXXXXXXXXXXXXXXXXXXXXXXXXXXXXXXXXXXXXXXXXXXXXXXXXXXXXXXXXXXXXXXXXXXXXXXXXXXXXXXXXXXXXXXXXXXXXXXXXXXXXXXXXXXXXXXXXXXXXXXXXXXXXXXXXXXXXXXXXXXXXXXXXXXXXXXXXXXXXXXXXXXXXXXXXXXXXXXXXXXXXXXXXXXXXXXXXXXXXXXXXXXXXXXXXXXXXXXXXXXXXXXXXXXXXXXXXXXXXXXXXXXXXXXXXXXXXXXXXXXXXXXXXXXXXXXXXXXXXXXXXXXXXXXXXXXXXXXXXXXXXXXXXXXXXXXXXXXXXXXXXXXXXXXXXXXXXXXXXXXXXXXXXXXXXXXXXXXXXXXXXXXXXXXXXXXXXXXXXXXXXXXXXXXXXXXXXXXXXXXXXXXXXXXXXXXXXXXXXXXXXXXXXXXXXXXXXXXXXXXXXXXXXXXXXXXXXXXXXXXXXXXXXXXXXXXXXXXXXXXXXXXXXXXXXXXXXXXXXXXXXXXXXXXXXXXXXXXXXXXXXXXXXXXXXXXXXXXXXXXXXXXXXXXXXXXXXXXXXXXXXXXXXXXXXXXXXXXXXXXXXXXXXXXXXXXXXXXXXXXXXXXXXXXXXXXXXXXXXXXXXXXXXXXXXXXXXXXXXXXXXXXXXXXXXXXXXXXXXXXXXXXXXXXXXXXXXXXXXXXXXXXXXXXXXXXXXXXXXXXXXXXXXXXXXXXXXXXXXXXXXXXXXXXXXXXXXXXXXXXXXXXXXXXXXXXXXXXXXXXXXXXXXXXXXXXXXXXXXXXXXXXXXXXXXXXXXXXXXXXXXXXXXXXXXXXXXXXXXXXXXXXXXXXXXXXXXXXXXXXXXXXXXXXXXXXXXXXXXQFCEHKFYLDLFFRLRIFHSHH"]}}, {"location": "[407252:407546](+)", "type": "CDS", "id": "<unknown id>", "qualifiers": {"locus_tag": ["ctg2_398"], "transl_table": ["11"], "translation": ["MPENLRPYKKTFPLLGQRVMVDSSSVVIGNVGLADDVSVWPLVTIRGDVNRITIGKRSNVQDGSILHVTHKSASNPEGYPLILGEDVTVGHKAILHG"]}}, {"location": "[407573:407807](+)", "type": "CDS", "id": "<unknown id>", "qualifiers": {"locus_tag": ["ctg2_399"], "transl_table": ["11"], "translation": ["MGSILLDGVTVENDVMIGAGTLVPSGKHLVSGYLYIGSPARQSRPLSKEEINHLLYSSSNYVEWKNDYLAQESQNHP"]}}, {"location": "[407782:408034](-)", "type": "CDS", "id": "<unknown id>", "qualifiers": {"locus_tag": ["ctg2_400"], "transl_table": ["11"], "translation": ["LNQAIQFPEREIWEEALNTVCFPALVNGFQVTCAISGESLIRRFGEDKTLLVLFCQHRWDLEEEAESLIKSDQEDHQGWFWLS"]}}, {"location": "[408030:408852](-)", "type": "CDS", "id": "<unknown id>", "qualifiers": {"locus_tag": ["ctg2_401"], "transl_table": ["11"], "translation": ["MTLKFAVFGNPVSHSKSPRIHQLFAAQTGIAHLYDRICVPMNAFADSVADFIGEGGRGANVTLPFKEEAYRLVEQLTQRAFMAGAVNTIKKLEDGRLLGDNTDGVGLLTDLERQKLIKPSDRVLLVGAGGAARGVILPLLSFGCSLTITNRTFHKAELLAKIFQKAGEIDACAMTQLAGEHFDLIINATSSGVNGDLPALPENLISYDIRCYDMFYQSGPTPFLRWCVRLGATQLSDGLGMLVGQAAHAFCLWHGELPDIVPVIACLKAELAT"]}}, {"location": "[408857:409430](-)", "type": "CDS", "id": "<unknown id>", "qualifiers": {"locus_tag": ["ctg2_402"], "transl_table": ["11"], "translation": ["VNNSCLHGSLEFCVNQIRQGAVIAYPTEAVFGLGCDPDNEAAVMALLSLKQRPVHKGLILIAANYRQLQHYLDDTQLSKQQKDRMFASWPGPVTWVIPARETTPRWLTGQFNSLAVRVSNHSEVRRLCLAVNKPLVSTSANITTLPPCRTPVEVCQQFGVNFPVLLAETGGRKNPSEIRDALTGELIRQG"]}}, {"location": "[409422:409977](-)", "type": "CDS", "id": "<unknown id>", "qualifiers": {"locus_tag": ["ctg2_403"], "transl_table": ["11"], "translation": ["MNKTARFAVRKQEFCPDCGAELTIRSGKYGPFLGCSGYPGCSYIRPLKSQSDGHVVKILEGKYCPACQTELVLRQGRYGMFIACSHYPECEHTELIDKPDETNLTCPQCGQGKLVQRRSRYGKAFHACDRYPDCQFAVNFTPIGGECEFCNFPLLIEKKMLRELKIFCARKTCGKPIKPGKCSE"]}}, {"location": "[410004:410478](-)", "type": "CDS", "id": "<unknown id>", "qualifiers": {"locus_tag": ["ctg2_404"], "transl_table": ["11"], "translation": ["MFDVLMYLFETYIHNEAEMRVDQNKLTDDLTDAGFHREDIYNALNWLEKLADYQDGLVAPILLATDPLSMRIYTEEESQRLDASCRGFILFLEQIQVLNLETREMVIERIMALDTLEFDLEDLKWVVLMVLFNIPGCENAYQQMEELLFDVNEGLVH"]}}, {"location": "[410449:411574](-)", "type": "CDS", "id": "<unknown id>", "qualifiers": {"locus_tag": ["ctg2_405"], "transl_table": ["11"], "translation": ["MTMAEIWLRLSAVRGLEKKQYLQVVELCERESLNAEDALKFAGLNLQQRKAFLQTGDALIQSTLSWLECPQNCLLNFSSRCYPELLRTVIDHPPLIFVQGDPELLLSPQIAIVGSRNCSHYGRNWGRFFAQALALNGITITSGLAAGIDGVAHRSALDVGGKTIAVLGSGLNNIYPKQHRSLAKDIIANGGAIISEFPLSTPPISRNFPYRNRIISGLSLGVLVVEAVLKSGSLVTARLALEQNRDVYSVPGAIGNPGSEGTHWLIQQGALLTSHPNTILKQLQSDLKWLPVLQKTSIYSASEDNTALPFPDVLANVGDEVTPVDVVAERAGQPVPAIVAKLLELELAGWIAAVPGGYVRLRRASHVRRTNVFV"]}}, {"location": "[411690:412203](+)", "type": "CDS", "id": "<unknown id>", "qualifiers": {"locus_tag": ["ctg2_406"], "transl_table": ["11"], "translation": ["MSVLQVLHFPDDRLRIVAKSVTEVNTEIKRIVDDMFETMYAEEGIGLAATQVDIHQRIIVIDVSENRDERLVLINPEVLEKSGETGIEEGCLSIPEQRAMVPRAEKVKIRALNREGQSIELEADGLLAICIQHEMDHLVGKLFIDYLSPMKRQRIRQKLEKLYRQNARDQ"]}}, {"location": "[412224:413166](+)", "type": "CDS", "id": "<unknown id>", "qualifiers": {"locus_tag": ["ctg2_407"], "transl_table": ["11"], "translation": ["VSNLNIIFAGTPDFAAHHLHALVSSGHNVVGVFTQPDRPSGRGNKLTASPVKQLAEQHNIPVFQPASLRPEEHQELVAALNADVMVVVAYGLLLPAPVLAMPRLGCINVHGSLLPKWRGAAPIQRSLWAGDSETGITIMQMDIGLDTGNMLHKLMCPIEPQDTSASLYNKLAKLGPAAMLITLEKMSVGMLSPEVQDERLVSYAQKLSKEEAKLDWSLSAKQLERCVRAFNPWPVSYFIVDNQPVKVWKASVLPHVDQEQGKIMQADRQGIQVATSEGVLLLEELQPAGKKTMKAQDLLNSRREWFTPGNILA"]}}, {"location": "[413213:414503](+)", "type": "CDS", "id": "<unknown id>", "qualifiers": {"locus_tag": ["ctg2_408"], "transl_table": ["11"], "translation": ["MKKMTNLRALAAQTMEKVVEQGLSLSNVLPAAQRNRSEKDQALLQELSYGVLRTLPQLEWLISQLMERPMTGKQRSIHFLIMTGLYQLIFTRIPAHAALAETVEGAVALKRPQLKGLINGVLRQFQRKQEDLMLTMSKVEQNYLHPKWLLDRLKQAWPEQWRDIVDANNQRPPMWLRVNRQHHTRDAWLELLKEQGKSAEPHPVHPDALRLQSPCPVNHLPGFEKGWVSVQDASAQGCVALLSPQNHEAILDLCAAPGGKTTHILEAAPLARVTAVDIDAQRLARVRENLQRLNMSADVKSGDATTPEKWCGQTRFDRILLDAPCSATGVIRRHPDIKWLRRDRDISELAALQQQILDAIWPYLKPGGILLYATCSILPEENHLQIAAFLARNIDAQLKETGNTEHPGLQIFPEPAGGDGFYYAKLTKI"]}}, {"location": "[414549:415926](+)", "type": "CDS", "id": "<unknown id>", "qualifiers": {"locus_tag": ["ctg2_409"], "transl_table": ["11"], "translation": ["MKIIILGAGQVGGTLAENLVGENNDITVVDSDGIRLRQLQDKFDLRVVQGHGSHPRVLREAGAEDADMLVAVTNSDETNMVACQVAYSLFNTPNRIARIRAPDYIRDADKLFIPEAVPIDHLISPEQLVIDNIHRLIEYPGALQVVNFAENKVSLAVVKAYYGGPLIGNPLSTLREHMPHIDTRVAAIFRHDRPIRPQGSTIIEAGDEVFFIAASQHIRAVMSEYQRLEKPYKRIMIVGGGNIGSGLAQRLEKNYSVKLIERDQQRAAELAQILQNTIVFYGDASDRELLAEEHIDQIDLFIAITNDDEANIMSAMLAKRMGAKKVMVLIQRRAYVDLVQGSVIDIAISPQQATISALLSHVRKADIVGVSSLRRGVAEAIEAIAHGDETTSRVVGRQIDNIKLPPGSIIGAVVRGDDVLIANSNFCIEQGDHVIMFLTDKKFVSDVERLFQPSPFFL"]}}, {"location": "[416078:416204](+)", "type": "CDS", "id": "<unknown id>", "qualifiers": {"locus_tag": ["ctg2_410"], "transl_table": ["11"], "translation": ["MAGGKGQISDEPRDKIAPLIPEHKTRHPPGTRRKRVDNRAQ"]}}, {"location": "[416513:416750](+)", "type": "CDS", "id": "<unknown id>", "qualifiers": {"locus_tag": ["ctg2_411"], "transl_table": ["11"], "translation": ["MNFYQIRQTMTDDAYDVISAFGQTASLTLQAIAYMTGQREHATRFILEQMAVFDVAVENNGLWCLSEGFKASLHQSQT"]}}, {"location": "[416718:416916](-)", "type": "CDS", "id": "<unknown id>", "qualifiers": {"locus_tag": ["ctg2_412"], "transl_table": ["11"], "translation": ["MAELARRCQGKMIISVNDHPDMYRVFEGLEKIAVNTTYSVGSNNGHKASELVICNFRSEIDAARL"]}}, {"location": "[417262:417502](-)", "type": "CDS", "id": "<unknown id>", "qualifiers": {"locus_tag": ["ctg2_413"], "transl_table": ["11"], "translation": ["MKSIIFPWVGGKRKLAKHLLPMLPAHTCYVEPFCGGAALFFMKEASRAEVLNDINSDIVNLYRVIQNHLEEFIKQFNGL"]}}, {"location": "[417778:418213](+)", "type": "CDS", "id": "<unknown id>", "qualifiers": {"locus_tag": ["ctg2_414"], "transl_table": ["11"], "translation": ["MKNKIESIQILRGLAALAVVLFHYRFYLVPDGADRTVPDSLFSWGGIGVDLFFVISGFIMVYVTDGKGYGLKTSVSFIVNRLIRIVPMYYLILLVAFLTGGAMSTFHYAGKVDNLISALTFRPYLQSPAPSILIALVCTMLDGR"]}}, {"location": "[418188:418887](+)", "type": "CDS", "id": "<unknown id>", "qualifiers": {"locus_tag": ["ctg2_415"], "transl_table": ["11"], "translation": ["MYNVRWTLNYEIYFYMAFSLCLLIKPRLFALAFWFALPVVVVYYLKGEFTLSAKGYAFDSVFARFLTNPIILEFGFGALAGFMYKKVSHYVEGKSALVSILIATAIGMAIYTRELTAYNLLSGIAFSILVLTFALYSNAVTRFFPQFLITLGNISFSLYLIQNPLAGFISGKAEKLLPGSMHGVPGFVALITISILVAYLTYHYVEVKLTQFLRNKLHTGRISALEDNPVSS"]}}, {"location": "[418953:419109](-)", "type": "CDS", "id": "<unknown id>", "qualifiers": {"locus_tag": ["ctg2_416"], "transl_table": ["11"], "translation": ["MTLIQTVLLYGCTAVCALYLIAGGYKTIRTYIRKKIDQAAEAKNKGSLIAQ"]}}, {"location": "[419280:419466](-)", "type": "CDS", "id": "<unknown id>", "qualifiers": {"locus_tag": ["ctg2_417"], "transl_table": ["11"], "translation": ["MEDRYQRGSTIISQLPVSEWYKLVGNPTVADALMDRLLHNGHRVELRGESMRKLAQTDQTS"]}}, {"location": "[419498:422588](-)", "type": "CDS", "id": "<unknown id>", "qualifiers": {"locus_tag": ["ctg2_418"], "transl_table": ["11"], "translation": ["VPVAQVSDYDHEMDAFVRARVAEAKVKSQAMAEFKQGAFGDCYAWVELSXXXXXXXXXXXXXXXXXXXXXXXXXXXXXXXXXXXXXXXXXXXXXXXXXXXXXXXXXXXXXXXXXXXXXXXXXXXXXXXXXXXXXXXXXXXXXXXXXXXXXXXXXXXXXXXXXXXXXXXXXXXXXXXXXXXXXXXXXXXXXXXXXXXXXXXXXXXXXXXXXXXXXXXXXXXXXXXXXXXXXXXXXXXXXXXXXXXXXXXXXXXXXXXXXXXXXXXXXXXXXXXXXXXXXXXXXXXXXXXXXXXXXXXXXXXXXXXXXXXXXXXXXXXXXXXXXXXXXXXXXXXXXXXXXXXXXXXXXXXXXXXXXXXXXXXXXXXXXXXXXXXXXXXXXXXXXXXXXXXXXXXXXXXXXXXXXXXXXXXXXXXXXXXXXXXXXXXXXXXXXXXXXXXXXXXXXXXXXXXXXXXXXXXXXXXXXXXXXXXXXXXXXXXXXXXXXXXXXXXXXXXXXXXXXXXXXXXXXXXXXXXXXXXXXXXXXXXXXXXXXXXXXXXXXXXXXXXXXXXXXXXXXXXXXXXXXXXXXXXXXXXXXXXXXXXXXXXXXXXXXXXXXXXXXXXXXXXXXXXXXXXXXXXXXXXXXXXXXXXXXXXXXXXXXXXXXXXXXXXXXXXXXXXXXXXXXXXXXXXXXXXXXXXXXXXXXXXXXXXXXXXXXXXXXXXXXXXXXXXXXXXXXXXXXXXXXXXXXXXXXXXXXXXXXXXXXXXXXXXXXXXXXXXXXXXXXXXXXXXXXXXXXXXXXXXXXXXXXXXXXXXXXXXXXXXXXXXXXXXXXXXXXXXXXXXXXXXXXXXXXXXXXXXXXXXXXXXXXXXXXXXXXXXXXXXXXXXXXXXXXXXXXXXXXXXXXXXXXXXXXXXXXXXXXXXXXXXXXXXXXXXXXXXXXXXXXXXXXXXXXXXXXXXXXXXXXXXXXXXXXXXXXXXXXXXXXXXXXXXXXXXXXXXXXXXXXXXXXXXXXXXXXXXXXXXXXXXXXXXXXXCICRKRTCSSLMTGVLRS"]}}, {"location": "[422642:422870](-)", "type": "CDS", "id": "<unknown id>", "qualifiers": {"locus_tag": ["ctg2_419"], "transl_table": ["11"], "translation": ["MPIEMKIIIEEDATGVGTRIMAEGPCTEAEARQAQFIHRTVITALECRKGFKLNDSDVCEVKKLQPTGGENKNVH"]}}, {"location": "[422870:423065](-)", "type": "CDS", "id": "<unknown id>", "qualifiers": {"locus_tag": ["ctg2_420"], "transl_table": ["11"], "translation": ["MSVTLIIKFTHAEDGINVEPEINAKADYHCIHEMAHATATIDYARRAAREINALLNRRNTHWRH"]}}, {"location": "[423049:423316](-)", "type": "CDS", "id": "<unknown id>", "qualifiers": {"locus_tag": ["ctg2_421"], "transl_table": ["11"], "translation": ["MATTIKEKYSAFIERVKNNNVPILAFCCPHCKSAILTLAPPACETWDSMSTCPYCDGIFMKITTHTAVNIGVPEASGNIVWSELCQSR"]}}, {"location": "[423318:423543](-)", "type": "CDS", "id": "<unknown id>", "qualifiers": {"locus_tag": ["ctg2_422"], "transl_table": ["11"], "translation": ["MDKQLVNCHRSRARMEIQTHGGRVTGWHPKLPIVYAVPPLSRSVWPVVEVAEKSGGVIKTTRTSNIDGCTVIWR"]}}, {"location": "[423563:423962](-)", "type": "CDS", "id": "<unknown id>", "qualifiers": {"locus_tag": ["ctg2_423"], "transl_table": ["11"], "translation": ["MSSLLNKEVAALKRIYVRNSSLLTAGYVSAWKAYFGDELRLYIFIDGYQMVLDRTRKAAGWDVDQWEKGKCVVFWGVIRSCREFRLIMTTARRAARDMEMRAMGLDLEKSPFRLLVRDIKEREEHRAQRQQS"]}}, {"location": "[423972:424893](-)", "type": "CDS", "id": "<unknown id>", "qualifiers": {"locus_tag": ["ctg2_424"], "transl_table": ["11"], "translation": ["MNVKEKLIHLLEGTGYTQKRVATKTGLSTAVISQYLKGVYNGNISNVESAIADFISREEERARRREVKESFVQTTLSGLGLGLISNTHMDGDIGVIHGPAGMGKSIILKRYVATNKGAILIEADPGYTAKVLLQELCARLGVKKTGNIDELSEECIQALTGTGWVVLVDEAELLPYRALKVLRRIHDRSGVAIVLAGMPRLLINLKGSRGEFAQLYSRVGMALDLEAHNGKSEVEDFNTILASLLPDEGDGDVISVPGVAEAFLKYSKGNYRRMFKLARCVVRASAIGNQGISVKLIETYAQLLIH"]}}, {"location": "[424903:426487](-)", "type": "CDS", "id": "<unknown id>", "qualifiers": {"locus_tag": ["ctg2_425"], "transl_table": ["11"], "translation": ["MSVWLTDKECSSLPGMPSMGHNIRNKLDKLAGGNDSLRRRRQGTKAYEYNVDCLPDTAREAIQARMARQLLAQSASLPARATTAGELVTGAGGEKVQRELALYRKCPALLEKKLHGLTNSQKAVGDARMVLVQEVLRLMDSSENGGLSMKRKQAAEFIADASVAGTLPDYVQRAADIANARKGTTRVVVGWSLAMSESQVAVGDAIRNAVSRYGVPLMYYSDNGGGEKTAVFDADITGIFSRLGIEHPTGIPGNPQGRGIIERFNQEIPKRAAMAFGSWVGKSGDREAQRKYRKAVDSAVNALEKGKPLNEVQTTAMRKVPTMQELVAEIESQVERHNNRPHCSLPERENGQHWSPLAWRNHVIKQEQEEIQFLTSSELHEMFRPEQICTARRGEIQLFKNIYFSTELACVEGEEVRVCFDIHDPHSVIVRRMDGSWICDAIWNGNKVDAFPKARIEQLKEKRVKRSVRNLEDKVRRKQEELRPALEQRPEIDVTMFAPVRGNNEPEKVYLFESEFESDLKKASNHQ"]}}, {"location": "[426501:426768](-)", "type": "CDS", "id": "<unknown id>", "qualifiers": {"locus_tag": ["ctg2_426"], "transl_table": ["11"], "translation": ["MQFPKQDLTHVFVTPGQDWPSDLIIAALKKAGFSVPVLEAELGIGAGSLRNAFYRHVPRYEHLIAQKIGLSPDLIWPSRYGSDNRQSA"]}}, {"location": "[426914:427463](+)", "type": "CDS", "id": "<unknown id>", "qualifiers": {"locus_tag": ["ctg2_427"], "transl_table": ["11"], "translation": ["MEKTDARTKNHEQFIAMLGINRFSERLAVAMEGLSNVALTSSCDISESAVRSYLKGKNYPGIDKIEAIAIACKAPMEWLITGEVVADKNDKIAKYNETRIWNLIDLLGEEQRKSLIWVVMEHGVSGIISTLNGMSAIDDFLHIPESDRERVLRLYKQIKERDSEGDQEPGPGDPLANHQQTG"]}}, {"location": "[427570:429964](-)", "type": "CDS", "id": "<unknown id>", "qualifiers": {"locus_tag": ["ctg2_428"], "transl_table": ["11"], "translation": ["MKNIAEPVLIQAFIPKASVKTLNKSVLCWLTRLDKSQFYTMLKSPLFERTAGKFRALIGSYRCRIAAKQREXXXXXXXXXXXXXXXXXXXXXXXXXXXXXXXXXXXXXXXXXXXXXXXXXXXXXXXXXXXXXXXXXXXXXXXXXXXXXXXXXXXXXXXXXXXXXXXXXXXXXXXXXXXXXXXXXXXXXXXXXXXXXXXXXXXXXXXXXXXXXXXXXXXXXXXXXXXXXXXXXXXXXXXXXXXXXXXXXXXXXXXXXXXXXXXXXXXXXXXXXXXXXXXXXXXXXXXXXXXXXXXXXXXXXXXXXXXXXXXXXXXXXXXXXXXXXXXXXXXXXXXXXXXXXXXXXXXXXXXXXXXXXXXXXXXXXXXXXXXXXXXXXXXXXXXXXXXXXXXXXXXXXXXXXXXXXXXXXXXXXXXXXXXXXXXXXXXXXXXXXXXXXXXXXXXXXXXXXXXXXXXXXXXXXXXXXXXXXXXXXXXXXXXXXXXXXXXXXXXXXXXXXXXXXXXXXXXXXXXXXXXXXXXXXXXXXXXXXXXXXXXXXXXXXXXXXXXXXXXXXXXXXXXXXXXXXXXXXXXXXXXXXXXXXXXXXXXXXXXXXXXXXXXXXXXXXXXXXXXXXXXXXXXXXXXXXXXXXXXXXXXXXXXXXXXXXXXXXXXXXXXXXXXXXXXXXXXXXXXXXXXXXXXXXXXXXXXXXXXXXXXXXXXXXXXXXXXXXXXXXXXXXXXXXXXXXXXXXXXXXXXXXXXXXXXXXXXXXXXXXXXXXXXXXXXXXXXXXXXXXXXXXXXXXXXXXIQMIVACVSLNCV"]}}, {"location": "[430700:434363](+)", "type": "CDS", "id": "<unknown id>", "qualifiers": {"locus_tag": ["ctg2_429"], "transl_table": ["11"], "translation": ["LRQALIKKKVIVISLFKEFYDFAMRGNVVDLAVGVIIGAAFGKIVSLLVANIIMPPLGLLIGGVDFKSFSWILKPAEGNTPAVVIQYGVFIQTVFDFIIVTFAIFMAIKLMNKFYKKKEVEKPAPKPTTEEILXXXXXXXXXXXXXXXXXXXXXXXXXXXXXXXXXXXXXXXXXXXXXXXXXXXXXXXXXXXXXXXXXXXXXXXXXXXXXXXXXXXXXXXXXXXXXXXXXXXXXXXXXXXXXXXXXXXXXXXXXXXXXXXXXXXXXXXXXXXXXXXXXXXXXXXXXXXXXXXXXXXXXXXXXXXXXXXXXXXXXXXXXXXXXXXXXXXXXXXXXXXXXXXXXXXXXXXXXXXXXXXXXXXXXXXXXXXXXXXXXXXXXXXXXXXXXXXXXXXXXXXXXXXXXXXXXXXXXXXXXXXXXXXXXXXXXXXXXXXXXXXXXXXXXXXXXXXXXXXXXXXXXXXXXXXXXXXXXXXXXXXXXXXXXXXXXXXXXXXXXXXXXXXXXXXXXXXXXXXXXXXXXXXXXXXXXXXXXXXXXXXXXXXXXXXXXXXXXXXXXXXXXXXXXXXXXXXXXXXXXXXXXXXXXXXXXXXXXXXXXXXXXXXXXXXXXXXXXXXXXXXXXXXXXXXXXXXXXXXXXXXXXXXXXXXXXXXXXXXXXXXXXXXXXXXXXXXXXXXXXXXXXXXXXXXXXXXXXXXXXXXXXXXXXXXXXXXXXXXXXXXXXXXXXXXXXXXXXXXXXXXXXXXXXXXXXXXXXXXXXXXXXXXXXXXXXXXXXXXXXXXXXXXXXXXXXXXXXXXXXXXXXXXXXXXXXXXXXXXXXXXXXXXXXXXXXXXXXXXXXXXXXXXXXXXXXXXXXXXXXXXXXXXXXXXXXXXXXXXXXXXXXXXXXXXXXXXXXXXXXXXXXXXXXXXXXXXXXXXXXXXXXXXXXXXXXXXXXXXXXXXXXXXXXXXXXXXXXXXXXXXXXXXXXXXXXXXXXXXXXXXXXXXXXXXXXXXXXXXXXXXXXXXXXXXXXXXXXXXXXXXXXXXXXXXXXXXXXXXXXXXXXXXXXXXXXXXXXXXXXXXXXXXXXXXXXXXXXXXXXXXXXXXXXXXXXXXXXXXXXXXXXXXXXXXXXXXXXXXXXXXXXXXXXXXXXXXXXXXXXXXXXXXXXXXXXXXXXXXXXXXXXXXXXXXXXXXXXXXXXXXXXXXXXXXXXXXXXKCTIRSSVGILLFIIINKSASRPREPCNLS"]}}, {"location": "[434460:434883](-)", "type": "CDS", "id": "<unknown id>", "qualifiers": {"locus_tag": ["ctg2_430"], "transl_table": ["11"], "translation": ["MYKIGQLAKLADVTPDTIRYYEKQQMMAHEFRSQGGFRLYNDSDLKRLKFIRYGRQLGFSLEAIRELLSIRLDPDQHTCMESKAIVKARLLEVERMISELQHMQRSLQSLNDACCGTAHTSVCCSILETLENGTRITSAD"]}}, {"location": "[434882:435242](-)", "type": "CDS", "id": "<unknown id>", "qualifiers": {"locus_tag": ["ctg2_431"], "transl_table": ["11"], "translation": ["VWQVGQLVEKHISEAQENGEFDNLPGSGKRLKLNDDSLVPEALRVVCRFMKNAGFLPPELDLRREAFALHELMAHIASQDEQDAGYSLLNIRLQQARQSKDFLQGRYAPLLYQHLSGDD"]}}, {"location": "[435346:435733](-)", "type": "CDS", "id": "<unknown id>", "qualifiers": {"locus_tag": ["ctg2_432"], "transl_table": ["11"], "translation": ["MRHRKSGRQLNRNSSHRQAMFRNMACSLVRHEIIKTTLPKAKELRRVVEPLITLARTDNVANRRLAFARTRDNEIVAKLFNELGPRFASRAGGYTRILKCGFRAGDNASMAYIELVDRPEAQTEVAAE"]}}, {"location": "[435773:436763](-)", "type": "CDS", "id": "<unknown id>", "qualifiers": {"locus_tag": ["ctg2_433"], "transl_table": ["11"], "translation": ["MQGSVTEFLKPRLVDIEQVSSTHAKVTLEPLERGFGHTLGNALRRILLSSMPGCAVTEVEIDGVLHEYSSKEGVHEDILEILLNLKGLAVRVQGKDEVILTLNKSGIGPVTAADIIHDGDVEIVKPQHVICHLTDENAAISMRIKVQRGRGYVPASARIHSEEDERPIGRLLVDACYSPVERIAYNVEAARVEQRTDLDKLVIEMETNGTIDPEEAIRRAATILAEQLEAFVDLRDVRQPEVKEEKPEFDPILLRPVDDLELTVRSANCLKAEAIHYIGDLVQRTEVELLKTPNLGKKSLTEIKDVLASRGLSLGMRLENWPPASIADE"]}}, {"location": "[436788:437409](-)", "type": "CDS", "id": "<unknown id>", "qualifiers": {"locus_tag": ["ctg2_434"], "transl_table": ["11"], "translation": ["MARYLGPKLKLSRREGTDLFLKSGVRAIDTKCKIEQAPGQHGARKPRLSDYGVQLREKQKVRRIYGVLERQFRNYYKEAARLKGNTGENLLVLLEGRLDNVVYRMGFGATRAEARQLVSHKSIMVNGRVVNIASYQVTPNDVVSIREKAKKQSRVKAALELAEQREKPIWLEVDATKMEGVFKRIPERTDLSADINEHLIVELYSK"]}}, {"location": "[437441:437831](-)", "type": "CDS", "id": "<unknown id>", "qualifiers": {"locus_tag": ["ctg2_435"], "transl_table": ["11"], "translation": ["MAKAPVRARKRVKKQVSDGVAHVHASFNNTIVTITDRQGNALGWATAGGSGFRGSRKSTPFAAQVAAERCADAVKEYGIKNLEVMVKGPGPGRESTIRALNAAGFRITNITDVTPIPHNGCRPPKKRRV"]}}, {"location": "[437847:438204](-)", "type": "CDS", "id": "<unknown id>", "qualifiers": {"locus_tag": ["ctg2_436"], "transl_table": ["11"], "translation": ["VARIAGINIPDHKHTVIALTAIFGIGKTRSKAICADTGIAENVKISELSEEQIDILRDAVAKFVVEGDLRREVTLSIKRLMDLGCYRGLRHRRGLPVRGQRTKTNARTRKGPRKPIKK"]}}, {"location": "[438340:438457](-)", "type": "CDS", "id": "<unknown id>", "qualifiers": {"locus_tag": ["ctg2_437"], "transl_table": ["11"], "translation": ["MKVRASVKKLCRNCKIVRRDGVVRVICSAEPKHKQRQG"]}}, {"location": "[438488:439820](-)", "type": "CDS", "id": "<unknown id>", "qualifiers": {"locus_tag": ["ctg2_438"], "transl_table": ["11"], "translation": ["MAKQPGLDFQSARGGFGELKRRLLFVIGALIVFRIGSFIPIPGIDATVLAKLLEQQRGTIIEMFNMFSGGALSRASIFALGIMPYISASIIIQLLTVVHPTLAEIKKEGEAGRRKISQYTRYGTLVLGIFQSIGIATGLPNMPGMQGLVLNPGFAFYFTAVVSLVTGTMFLMWLGEQITERGIGNGISIIIFAGIVAGLPSAIGHTIEQARQGDLHFLLLLLVAVLVFAVTFFVVFVERGQRRIVVNYAKRQQGRRVYAAQSTHLPLKVNMAGVIPAIFASSIILFPATIASWFGGGTGWNWLTTISMYLQPGQPLYVLLYATAIIFFCFFYTALVFNPRETADNLKKSGAFVPGIRPGEQTAKYIDKVMTRLTLVGALYITFICLIPEFMRDAMKVPFYFGGTSLLIVVVVIMDFMAQVQTLMMSSQYESALKKANLKGYGR"]}}, {"location": "[439827:440262](-)", "type": "CDS", "id": "<unknown id>", "qualifiers": {"locus_tag": ["ctg2_439"], "transl_table": ["11"], "translation": ["MRLNTLSPAEGSKHATKRLGRGIGSGLGKTGGRGHKGQNSRSGGGVRRGFEGGQMPLYRRLPKFGFTSRKAAVTAEVRLSDLAKVEDGIVDLNTLKAANIIGIQIEFAKVILSGEVSVPVTVRGLRVTKGARAAIEAAGGKIEE"]}}, {"location": "[440265:440451](-)", "type": "CDS", "id": "<unknown id>", "qualifiers": {"locus_tag": ["ctg2_440"], "transl_table": ["11"], "translation": ["MTMAKTIKITQTRSSIGRLPKHKATLLGLGLRRINHTVEREDTPAVRGMVNAISYMVKVEE"]}}, {"location": "[440450:440951](-)", "type": "CDS", "id": "<unknown id>", "qualifiers": {"locus_tag": ["ctg2_441"], "transl_table": ["11"], "translation": ["MAHIEKQAGELQEKLIAVNRVSKTVKGGRIFSFTALTVVGDGNGRIGFGYGKAREVPAAIQKAMEKARRNMINVALNDGTLQHPVKGVHTGSRVFMMPASQGTGIIAGGAMRAVLEVAGVHNVLAKAYGSTNPINVVRATLDGLANMNSPEMVAAKRGKSVEDILG"]}}, {"location": "[440965:441319](-)", "type": "CDS", "id": "<unknown id>", "qualifiers": {"locus_tag": ["ctg2_442"], "transl_table": ["11"], "translation": ["MDKKSARIRRATRARRKLKELGATRLVVHRTPRHIYAQVIAPNGCEVLVAASTVEKAISEQLKYTGNKDAAAAVGKAVAERAIEKGITGVSFDRSGFQYHGRVQALADAAREAGLQF"]}}, {"location": "[441328:441862](-)", "type": "CDS", "id": "<unknown id>", "qualifiers": {"locus_tag": ["ctg2_443"], "transl_table": ["11"], "translation": ["MSRVAKAPVVIPAGVEVKLNGQVITIKGKNGELTRTLNNAVEVKHADKVLTFAPREGFVDGWAQAGTSRALLNGMVIGVTEGFTKKLQLVGVGYRAAVKGNSVSLALGFSHPVDHVLPAGITAECPTQTEIVLKGADKQLIGQVAADLRAYRRPEPYKGKGVRYADEVVRTKEAKKK"]}}, {"location": "[441873:442266](-)", "type": "CDS", "id": "<unknown id>", "qualifiers": {"locus_tag": ["ctg2_444"], "transl_table": ["11"], "translation": ["MSMQDPIADMLTRIRNGQAANKVAVTMPSSKLKVAIANVLKEEGYIEEFKIEGDTKPELELTLKYFQGKAVVESIQRVSRPGLRIYKRKDELPKVMAGLGIAVISTSKGVMTDRAARQAGLGGEIICYVA"]}}, {"location": "[442296:442602](-)", "type": "CDS", "id": "<unknown id>", "qualifiers": {"locus_tag": ["ctg2_445"], "transl_table": ["11"], "translation": ["MAKQSMKAREVVRVKLAEKYRAKREELKAIISSVNSSDEDRWNAVLKLQTLPRDSSPSRQRNRCRQTGRPHGYVGKFGLSRIKLREAAMRGEVPGLKKASW"]}}, {"location": "[442616:443156](-)", "type": "CDS", "id": "<unknown id>", "qualifiers": {"locus_tag": ["ctg2_446"], "transl_table": ["11"], "translation": ["MAKLHDYYKDEVVKKLITEFNYNSVMQVPRVEKITLNMGVGEAIADKKLLDNAAADLAAISGQKPLITKARKSVAGFKIRQGYPIGCKVTLRGERMWEFFERLISIAVPRIRDFRGLSAKSFDGRGNYSMGVREQIIFPEIDYDKVDRVRGLDITITTTAKSDGEGRALLAAFNFPFRK"]}}, {"location": "[443170:443485](-)", "type": "CDS", "id": "<unknown id>", "qualifiers": {"locus_tag": ["ctg2_447"], "transl_table": ["11"], "translation": ["MAAKIRRDDEVIVLTGKDKGKRGKVKNVLSSGKVIVEGINLVKKHQKPVPALNQPGGIVEKEAAIQVSNVALYNTATGKADRVGFRFEDGKKVRFFKSNSETIK"]}}, {"location": "[443495:443867](-)", "type": "CDS", "id": "<unknown id>", "qualifiers": {"locus_tag": ["ctg2_448"], "transl_table": ["11"], "translation": ["MIQEQTMLNVADNSGARRVMCIKVLGGSHRRYAGVGDIIKITIKEAIPRGKVKKGDVLKAVVVRTRKGVRRPDGSVIRFDGNACVILNNNSEQPIGTRIFGPVTRELRNEKFMKIISLAPEVL"]}}, {"location": "[444033:444288](-)", "type": "CDS", "id": "<unknown id>", "qualifiers": {"locus_tag": ["ctg2_449"], "transl_table": ["11"], "translation": ["MTDKIRTLQGRVVSDKMEKSIVVAIERMVKHPVYGKFIKRTTKLHVHDENNECGIGDVVEIRECRPLSKTKSWTLVRVVEKALL"]}}, {"location": "[444287:444479](-)", "type": "CDS", "id": "<unknown id>", "qualifiers": {"locus_tag": ["ctg2_450"], "transl_table": ["11"], "translation": ["MKAKELREKSVEELNVELLNLLREQFNLHMQAASGQLQQTHLLKQVRRDVARVKTLLTEKAGV"]}}, {"location": "[444478:444889](-)", "type": "CDS", "id": "<unknown id>", "qualifiers": {"locus_tag": ["ctg2_451"], "transl_table": ["11"], "translation": ["MLQPKRTKFRKVHKGRNRGLAQGTDVSFGTFGLKAVGRGRLTARQIEAARRAMTRAVKRQGKIWIRVFPDKPITEKPLEVRMGKGKGNVEYWVALIQPGKVLYEMDGVPEELAREAFGLAAAKLPIKTTFVTKTVM"]}}, {"location": "[444901:445600](-)", "type": "CDS", "id": "<unknown id>", "qualifiers": {"locus_tag": ["ctg2_452"], "transl_table": ["11"], "translation": ["MGQKVHPNGIRLGIVKPWNSTWFANTKEFADNLDSDFKVRQYLTKELAKASVSRIVIERPAKSIRVTIHTARPGIVIGKKGEDVEKLRKVVADIAGVPAQINIAEVRKPELDAKLVADSITSQLERRVMFRRAMKRAVQNAMRLGAKGIKVEVSGRLGGAEIARTEWYREGRVPLHTLRADIDYNTSEARTTYGVIGVKVWIFKGEILGGMAAVEQPEPAAQPKKQQRKGRK"]}}, {"location": "[445617:445950](-)", "type": "CDS", "id": "<unknown id>", "qualifiers": {"locus_tag": ["ctg2_453"], "transl_table": ["11"], "translation": ["METIAKHRHARSSAQKVRLVADLVRGKKVSQALDILTYTNKKAAVLVKKVLESAIANAEHNDGADIDDLKVAKIFVDEGPSMKRIMPRAKGRADRILKRTSHITVVVSDR"]}}, {"location": "[445962:446241](-)", "type": "CDS", "id": "<unknown id>", "qualifiers": {"locus_tag": ["ctg2_454"], "transl_table": ["11"], "translation": ["MPRSLKKGPFIDLHLLKKVEKAVESGDKKPLRTWSRRSTIFPNMIGLTIAVHNGRQHVPVFVSDEMVGHKLGEFAPTRTYRGHTADKKAKKR"]}}, {"location": "[446257:447079](-)", "type": "CDS", "id": "<unknown id>", "qualifiers": {"locus_tag": ["ctg2_455"], "transl_table": ["11"], "translation": ["MAVVKCKPTSPGRRHVVKVVNPELHKGKPFAPLVEKNSKSGGRNNNGRITTRHIGGGHKQAYRIVDFKRNKDGVPATVERLEYDPNRSANIALVLYKDGERRYILAPKGLKAGDQIQSGVDAAIKAGNTLPMRNIPVGSTVHNVEMKPGKGGQIARSAGTYVQIVAREGSYVTLRLRSGEMRKVESDCRATLGEVGNAEHMLRVLGKAGAARWRGVRPTVRGTAMNPVDHPHGGGEGRNFGKHPVTPWGVQTKGKKTRSNKRTDKFIVRRRSK"]}}, {"location": "[447096:447399](-)", "type": "CDS", "id": "<unknown id>", "qualifiers": {"locus_tag": ["ctg2_456"], "transl_table": ["11"], "translation": ["MIREERLLKVLRAPHVSEKASAAMEKTNTIVLKVAKDATKAEIKAAVQKLFEVEVKDVNTLVVKGKVKRSGQRIGRRNDWKKAYVTLKEGQNLDFVGGAE"]}}, {"location": "[447395:448001](-)", "type": "CDS", "id": "<unknown id>", "qualifiers": {"locus_tag": ["ctg2_457"], "transl_table": ["11"], "translation": ["MELVLKDAQSALTVSETTFGRDFNEALVHQVIVAYAAGARQGTRAQKTRAEVTGSGKKPWRQKGTGRARSGSVKSPIWRSGGVTFAAKPQDHSQKVNKKMYRGALKSILSELVRQDRLIVVEQFSLEAPKTKLLVEKLKGMALEDVLIITGELEENLFLAARNLYKVDVRDAASIDPVSLIAFDKVVMTADAVKQVEEMLA"]}}, {"location": "[448011:448641](-)", "type": "CDS", "id": "<unknown id>", "qualifiers": {"locus_tag": ["ctg2_458"], "transl_table": ["11"], "translation": ["MIGLVGKKVGMTRIFTEDGVSIPVTVIEIEANRVTQVKSLENDGYTAIQVTAGSKKTNRVTKPEAGHFAKAGVEAGRGLWEFRTAEGEEFTVGQSINVDIFTDVKKVDVTGTSKGKGFAGTVKRWNFRTQDATHGNSLSHRVPGSIGQNQTPGKVFKGKKMAGQLGNERVTVQSLDVVRVDAERNLLLVKGAVPGATGGDLIVKPAVKA"]}}, {"location": "[448673:448985](-)", "type": "CDS", "id": "<unknown id>", "qualifiers": {"locus_tag": ["ctg2_459"], "transl_table": ["11"], "translation": ["MQNQRIRIRLKAFDHRLIDQSTAEIVETAKRTGAQVRGPIPLPTRKERFTVLISPHVNKDARDQYEIRTHKRLVDIVEPTEKTVDALMRLDLAAGVDVQISLG"]}}, {"location": "[449251:449665](-)", "type": "CDS", "id": "<unknown id>", "qualifiers": {"locus_tag": ["ctg2_460"], "transl_table": ["11"], "translation": ["MRRIALYLLFPAWLASADSGLDPYTAAVLAPCMGIKHSVEVMSCLMDLADSKKKEYESQFKVYLQAIASLKEDQRDQQRMTEREKKAKEGWDIYTENSCMAAVTLYEKERFAYKAKYYNCIIINYSKRIDFYKKEEF"]}}, {"location": "[449661:450264](-)", "type": "CDS", "id": "<unknown id>", "qualifiers": {"locus_tag": ["ctg2_461"], "transl_table": ["11"], "translation": ["MEPGEGLLTFRAEGNNRPDSPYYSRKIHWPGIASRCNTWGSGVTIGRGYDMKHRGAEEVIHHLTLAGIPLAKAKKIAESARKSFCAASDFVKENKDSIEEISEAQQVRLFEITYSTYVKDSIRFYNRYKKHDSVAWEKLHPALREVLIDMKYQGTLAISMVPLFGKNKKEDVIKLIKQTSELREHEPVRRRIAWLQEYMK"]}}, {"location": "[450450:451635](-)", "type": "CDS", "id": "<unknown id>", "qualifiers": {"locus_tag": ["ctg2_462"], "transl_table": ["11"], "translation": ["VAKEKFERSKPHVNVGTIGHVDHGKTTLTAAITTVLAKTYGGSARAFDQIDNAPEEKARGITINTSHVEYDTPSRHYAHVDCPGHADYVKNMITGAAQMDGAILVVAATDGPMPQTREHILLGRQVGVPYIIVFLNKCDMVDDEELLELVEMEVRDLLSQYEFPGDDTPIVHGSALKALEGDAEWEAKIIELAGHLDNYIPEPERAIDKPFLLPIEDVFSISGRGTVVTGRVERGIVKVGEEVEIVGIKDTVKSTCTGVEMFRKLLDEGRAGENCGILLRGIKREDIQRGQVLAKPGTIKPHTKFESEVYILSKDEGGRHTPFFKGYRPQFYFRTTDVTGTIELPEGVEMVMPGDNIKMVVTLIHPIAMDDGLRFAIREGGRTVGAGVVAKVIA"]}}, {"location": "[451705:453820](-)", "type": "CDS", "id": "<unknown id>", "qualifiers": {"locus_tag": ["ctg2_463"], "transl_table": ["11"], "translation": ["MARTTPIARYRNIGISAHIDAGKTTTTERILFYTGVNHKIGEVHDGAATMDWMAQEQERGITITSAATTAFWSGMAKQFEPHRVNIIDTPGHVDFTIEVERSMRVLDGAVMVYCAVGGVQPQSETVWRQANKYKVPRIAFVNKMDRMGANFLKVVGQIKSRLGANPVPLQLAIGAEEKFTGVVDLVKMKAINWNDADQGVTFEYEEIPSDMQELAEEWHQNLIESAAEASEELMEKYLGGEELTEEEIKSALRQRVLNNEIILVTCGSAFKNKGVQAMLDAVVEYLPAPTDVPAINGILDDGKETPAERHATDDEPFSALAFKIATDPFVGNLTFFRVYSGVVNSGDTVLNSVKSARERFGRIVQMHANKREEIKEVRAGDIAAAIGLKDVTTGDTLCDPDSPIILERMEFPEPVISIAVEPKTKADQEKMGLALGRLAKEDPSFRVWTDEESNQTIIAGMGELHLDIIVDRMKREFNVEANVGKPQVAYREAIRAKVTDIEGKHAKQSGGRGQYGHVVIDMYPLEPGSNPKGYEFVNDIKGGVIPGEYIPAVDKGIQEQLKSGPLAGYPVVDMGIRLHFGSYHDVDSSELAFKLAASIAFKQGFKQAKPVLLEPIMKVEVETPEENTGDVIGDLSRRRGTLRGQESNVTGNVIHAEVPLSEMFGYATQLRSITKGRASYSMEFLKYDDAPNNVAQAVIEARGK"]}}, {"location": "[453907:454378](-)", "type": "CDS", "id": "<unknown id>", "qualifiers": {"locus_tag": ["ctg2_464"], "transl_table": ["11"], "translation": ["MPRRRVIGQRKILPDPKFGSELLAKFVNILMVDGKKSTAESIVYTALETLAQRSGKNELEAFEVALDNVRPTVEVKSRRVGGSTYQVPVEVRPVRRNALAMRWIVEAARKRGDKSMALRLANELSDAADNKGTAVKKREDVHRMAEANKAFAHYRW"]}}, {"location": "[454474:454849](-)", "type": "CDS", "id": "<unknown id>", "qualifiers": {"locus_tag": ["ctg2_465"], "transl_table": ["11"], "translation": ["MATVNQLVRKPRARKVAKSNVPALEACPQKRGVCTRVYTTTPKKPNSALRKVCRVRLTNGFEVTSYIGGEGHNLQEHSVILIRGGRVKDLPGVRYHTVRGALDCSGVKDRKQSRSKYGVKKPKA"]}}, {"location": "[454975:455263](-)", "type": "CDS", "id": "<unknown id>", "qualifiers": {"locus_tag": ["ctg2_466"], "transl_table": ["11"], "translation": ["MLHLLIHSPFQCDFDALLRVLAKGDDVLLLQDGVLAALEGSEALKKLLEKDIGLYVLHEDILARGLSARISLSAGKVSYTDFVALTVKHSQQMTW"]}}, {"location": "[455269:455629](-)", "type": "CDS", "id": "<unknown id>", "qualifiers": {"locus_tag": ["ctg2_467"], "transl_table": ["11"], "translation": ["MNRIAIVFTRSPHGTSAGREGLDAALALCALNENIALFFVSDGVLQLLTEQQPARVLARNYVAAFGLLPLYDIDEMYICAASLMERGLPIEGARVLPAKVVSPTELRSLLARFDRIITF"]}}, {"location": "[455628:456015](-)", "type": "CDS", "id": "<unknown id>", "qualifiers": {"locus_tag": ["ctg2_468"], "transl_table": ["11"], "translation": ["MRFILMVTGPAYGTQQASSALLFAQALLEQGHVLESVFFYREGVLNANALTSPANDEFNLTHGWQQLNQQQDVTLNICVSAALRRGIANEQEAKNLGLTCANLAEGFQLAGLGALAEAALTCDRLVQF"]}}, {"location": "[456014:456737](-)", "type": "CDS", "id": "<unknown id>", "qualifiers": {"locus_tag": ["ctg2_469"], "transl_table": ["11"], "translation": ["MSGSIFTGDVTDLELLEQRPFEQTDFDILRSYEAVVDGLAMLIGSHCEIVLHSLEDLKCSAVRIANGEHTGRKIGSPITDLALRMLHEMRGADSNVSRAYFTRAKSGVLMKAVTIAIRNAHQRVIGLLCINMNLDVPFSQIMATFMPPETQDAASSVNFASSVEDLVMQTLEFTIEEVSGDRNVSNNAKNRQIVLNLYEKGIFDIKDAINQVAERLNISKHTVYLYIRQFKSGDCQGHDR"]}}, {"location": "[456933:457773](-)", "type": "CDS", "id": "<unknown id>", "qualifiers": {"locus_tag": ["ctg2_470"], "transl_table": ["11"], "translation": ["MKSMFKVTLSATIMAVALNASLAFAAETAPAAPVPAEQSPQPVPKNAAFKTDDQQSAYALGASLGRYMENSLKEQEKLGITLDKQQLISGVQDAFAGKNKLSDQEIEQTLQSFESRVKSAAQAKMEKDAKENTAKGDAFATKFAKEKGVKKTESGLLYQVEKEGTGKVPTDSDTVVVNYKGALIDGTEFDNSFTRGEPLSFRLDGVIPGWTEGLKHVKKGGKIKLVIPPQLAYGKNGVPGIPANSTLVFDVELQDIKPVAKAEANADKPAQAPAAAQAK"]}}, {"location": "[458059:458275](+)", "type": "CDS", "id": "<unknown id>", "qualifiers": {"locus_tag": ["ctg2_471"], "transl_table": ["11"], "translation": ["MLHSFEQRMEMLESRLAFQEHTLETLNQTVIHHELEMARLREQIRLLTDKLKSVAPSMIASQSEETPPPHY"]}}, {"location": "[458405:458927](-)", "type": "CDS", "id": "<unknown id>", "qualifiers": {"locus_tag": ["ctg2_472"], "transl_table": ["11"], "translation": ["MKVAKDLVVSLAYQVRTEEDVLVDESTVSAPLDYLHGHGSLIVGLEKALENHEAGDKFEVNIAADDAYGQYDDNLVQRVPKDVFMGVDELQVGMRFLAETDQGSVPVEITEVEDDHVVVDGNHTLAGQNLNFKVEVVEIREATPEELAHGHVHGAHDHHHDHEHGQGGCGCSH"]}}, {"location": "[459063:459258](-)", "type": "CDS", "id": "<unknown id>", "qualifiers": {"locus_tag": ["ctg2_473"], "transl_table": ["11"], "translation": ["MRRRFIAGATCPACQAKDTLVLWKENNIDVVECVTCGHQMREADKHVRDGVRDSEQVIGIFHPE"]}}, {"location": "[459266:461072](-)", "type": "CDS", "id": "<unknown id>", "qualifiers": {"locus_tag": ["ctg2_474"], "transl_table": ["11"], "translation": ["MEGQTLLTAGVVYLFAAVIAVPLAARLGIGAVLGYLLAGIAIGPWGLGFISDVDEILHFSELGVVFLMFIIGLELNPAKLWQLRRSIFGVGAAQVVFSSVILGGLLWLTHFSWQAALIGGIGLAMSSTAMAIQLMREKGMNRSEAGQLGFSVLLFQDLAVIPALALVPLLAGGDSGHTDWMKIVMKVLAFAGMLVGGRYLLRPIFRFIAASGVREVFTAASLLLVLGSALFMDALGLSMALGTFIAGILLAESEYRHELEIAIDPFKGLLLGLFFISVGMALNLGVLYIHLLEIIVCVIALVAVKGTVLYLLSRLFGLRSSERLQFSGVLSQGGEFAFVLFSAASSAKLFKGDQMSLLLVTVTLSMMITPVLMQGIDKILARRFNEDDHYDEKPFVEDDKPEVIVVGFGRFGQVVARLLMANEKRITVLERDISSVSLMRKYGYKVYYGDATELELLRAAGADTAQSIVITCNTPEDAIAIVHLCQHHFPHLQILARARGRVEAHELIQAGVAQFSRETFSSALEMGRKTLMTLGMHPHQAFRAQQHFRRLDMRMLRELMPNHADSQQISRVKEARRELEDIFQAEMRHEKRQFGGWDEFE"]}}, {"location": "[461072:461624](-)", "type": "CDS", "id": "<unknown id>", "qualifiers": {"locus_tag": ["ctg2_475"], "transl_table": ["11"], "translation": ["MSQMSNVLLLYAHPESQDSIANRVLLQPAKDLPNVMVHDLYAHYPDFFIDIHHEQQLLREHDIIVFQHPLYTYSCPALLKEWLDRVLSRGFASGPNGNALEGKFWRSVTTTGEPEAAYHQDGLNRYTMSDIMRPFELTAQLCRMHWLTPMIIYLARRQSSEVMKNYARAYGDWLASPQLPGGR"]}}, {"location": "[461852:463760](+)", "type": "CDS", "id": "<unknown id>", "qualifiers": {"locus_tag": ["ctg2_476"], "transl_table": ["11"], "translation": ["MIVFSSLQIRRGVRVLLDNATATINPRQKVGLVGKNGCGKSTLLSLLKNEISADGGSMTCPGSWSLAWVNQETPALSIPAIDYVIDGDREFRQLERNLDHANKIDDGHAIATLHGKLDAIQAWTIQSRAATLLKGLGFSQEQLQRPVSDFSGGWRMRLNLAQALICRSDLLLLDEPTNHLDLDAVIWLERWLKSYQGTLILISHDHDFLDPIVDKILHIEQQSIFEYTGNYSSFEIQRATKLAQQQSMYENQQAKVSHLQSFIDRFKAKASKAKQAQSRIKMLERMELIAPAHVDNPFTFSFRAPENLPNPLLNMEKVSAGYGERIILNSIKLNLVPGSRIGLLGRNGAGKSTLIKLLAGELAPLQGDIGLAKGIKLGYFAQHQLEFLRADESPLQHLVRIAPKILEQQLRDYLGGFGFQGDKVSENTGRFSGGEKARLVLALIVWQRPNLLLLDEPTNHLDLDMRQALTEALIDFEGALVVVSHDRHLLRSTTDDLYLVHGGKVEAFDGDLEDYQRWLSELQKQETASTESKPDNGNSAQARKDQKRREAERRTQTQPLRKQIEKLEKQMEKLNNQLTAAEEKLADSAIYEQSRKAELTTALQHQAEAKSALEACELAWLDAQEQLETLLQQPG"]}}, {"location": "[464001:464841](-)", "type": "CDS", "id": "<unknown id>", "qualifiers": {"locus_tag": ["ctg2_477"], "transl_table": ["11"], "translation": ["MNERLTITPLGPNIGAQVADVNLSRSLSDAQFEQLYHSLIRYQVLFLRDQPVTPPQQRALAARFGDLHIHPVYPHAPDAEEIIVLDTHNDNPPDNDNWHTDVTFITNPPAGAILAAKQLPECGGDTLWASGIAAYEALSESFKVLLAGLQAEHDFTKSFQEFRYRRSEEEHARWKRAVENNPPVLHPLVRTHPVSGKLSLFVNEGFTTRIVGLKQKESEALLAFLFTHITKPEFQVRWRWQENDLAIWDNRVTQHYANADYLPARRIMHRATILGDKPR"]}}, {"location": "[464841:465666](-)", "type": "CDS", "id": "<unknown id>", "qualifiers": {"locus_tag": ["ctg2_478"], "transl_table": ["11"], "translation": ["MSLLSTEKTSASPQGLHWPFNRQLTLSAVTLLTLLTIWWGVTALHWIAPLFLPPPQQVFHQLLTIAGPQGFMNATLWQHLAASLSRILIALLAAVILGVPVGILMGLNETVRGMLDPLIELYRPVPPLAYLPLMVIWFGIGETSKILLIYLAIFAPVAMSALAGVKSVQCVRLRAAQSLGANRWQLLRFVILPGALPEILTGIRIGLGVGWSTLVAAELIAATRGLGFMVQSAGEFLATDVVLAGIAAIAAIAFTLELGLRALQRRLTPWHGEH"]}}, {"location": "[465662:466430](-)", "type": "CDS", "id": "<unknown id>", "qualifiers": {"locus_tag": ["ctg2_479"], "transl_table": ["11"], "translation": ["MLAVSHLSARYDGHLALDGISLSIAAGELVVVLGPSGCGKTTLLNLIAGFLPAESGTIMLNGQIVTGPGADRGVVFQHEGLLPWRNVLDNVAFGLQLASVKKIQRRETARQMLNKVGLNGTENKFIWQLSGGMRQRVGIARALVADPQLLLLDEPFGALDAFTREQMQELLLTLWRDSGKQVLLITHDIEEAVFLASELIILSQGPGRVIERLALDFGRRYAAGESCRGIKSDPAFIARREYVLSRVFQRREVSL"]}}, {"location": "[466441:467425](-)", "type": "CDS", "id": "<unknown id>", "qualifiers": {"locus_tag": ["ctg2_480"], "transl_table": ["11"], "translation": ["MTAKFSPFLMTTMLALFSCMSGAKAVDVTIAYQTSAEPAKVAQANNTFAKESGVKADWRKFDSGSSVVRALASGDIQIGNIGSSPLAVAASQQVPIEVFLLASQLGSSEALVVRKGINNPQDLVGKRIAVPFISTTHYSLLAALKHWGIAPDKVQILNLQPPEIIAAWQQGDIDGAYVWAPAVTELEKNGSVLTDSAQVGKWGSPTLDVWVVRKDFAQQHPDVVAAFARSAIAAQKGYLDNPEQWLKNNENLSTLSRLSGVPAQQVPQLVRGNNYLTARQQVEQLGQPVNQAIIDTATFLKAQGKVPQVASDYSGYVTDRFVKSLAQ"]}}, {"location": "[467528:467855](-)", "type": "CDS", "id": "<unknown id>", "qualifiers": {"locus_tag": ["ctg2_481"], "transl_table": ["11"], "translation": ["MNRFRRPLTRREKTSENDGALLHFSCGLIVWNKALLRQPLNILFSAVKRPQGDRWTVSAFKACCLRVHVKCGLWHQYDGGAMTDSWRVSVLLTYRPGPFFSIPILFFS"]}}, {"location": "[468029:468509](-)", "type": "CDS", "id": "<unknown id>", "qualifiers": {"locus_tag": ["ctg2_482"], "transl_table": ["11"], "translation": ["MAGGKGQISDELRDKMAPLIPEHKTRHPPGTRRKRVDNRAAMNAIFFVPSTACQWNALNATGIGSSASAPRRFRERRDAGVFGRFWQNGLLACEHPDGTDCSWLSVDGGMTTSPLPGQKTGRNPTDTGKQGNRETGRKAQSDDRRRRASSVTGRSSKQA"]}}, {"location": "[468568:469171](-)", "type": "CDS", "id": "<unknown id>", "qualifiers": {"locus_tag": ["ctg2_483"], "transl_table": ["11"], "translation": ["MELSLFLSMLGFLWVAAITPGPNNMLLTASGANFGFLRSLWLLIGIMIGMQLMLFIVASGVGGLILLYPSLHLFLKIAGSAYLLWLAWKIGTAKYEKLETGDALKRPMPFWQGGLLQLINPKAWLMALGAVTSFSLSGDAWRGSVMAISAGMALVNVVSGVIWLGCGTIIGHILASRRAWVIFNVSMGLLTAACVLLIWH"]}}, {"location": "[469360:469954](+)", "type": "CDS", "id": "<unknown id>", "qualifiers": {"locus_tag": ["ctg2_484"], "transl_table": ["11"], "translation": ["VPHWQRLTLPDGDFIDLAWSEDPAKARYKPRVVLFHGPEGSVNSPYAHGLLLACQQHGWLGVVMHFRGCSGEPNRLHRLYHSDETTDATFFLHWLREHRGTVLTVSVGFSLGGNMLACLMGQQGDRCLLPAGCRRHGLSTTDAGTLQSATGKGIFPTLPALLTQSAEEKCQEEADRLAGYAASGHGPTQRAENAAWF"]}}, {"location": "[469844:470057](-)", "type": "CDS", "id": "<unknown id>", "qualifiers": {"locus_tag": ["ctg2_485"], "transl_table": ["11"], "translation": ["MDNQHGPGDARHRAATSVVVACILKTMCSGGDNIVKTTQRFQRVELGHVHWQRTRPGDQLPPGIFLQPIE"]}}, {"location": "[470243:470465](+)", "type": "CDS", "id": "<unknown id>", "qualifiers": {"locus_tag": ["ctg2_486"], "transl_table": ["11"], "translation": ["MIIPWQDLETDTLNNLIESFVLREGTDYGEHERSLTQKVKDVHLQLRSGEAMLVWSELHETVNIMRRGQLHQP"]}}, {"location": "[470781:471645](+)", "type": "CDS", "id": "<unknown id>", "qualifiers": {"locus_tag": ["ctg2_487"], "transl_table": ["11"], "translation": ["MSAKHPVIAVTGSSGAGTTTTSRAFRKIFQQLNLHAAEVEGDSFHRFTRPEMDMAIRKARDLGRHVSYFGPEANDFSLLEETFEEYGRSGSGKSRKYLHTFDEAVPWNQVPGTFTPWQPLPEPTDVLFYEGLHGGVVTEQNDVAQHVDLLVGVVPIVNLEWIQKLVRDTSERDHSREGVMDSVVRSMDDYINFITPQFSRTHLNFQRVPTVDTSNPFAARSIPSLDESFVVIHFQSLEDIDFPYLLTMLDGSFISRINTLVVPGGKMGLAMELIMAPLVKRLIEVKK"]}}, {"location": "[471679:472087](-)", "type": "CDS", "id": "<unknown id>", "qualifiers": {"locus_tag": ["ctg2_488"], "transl_table": ["11"], "translation": ["MEARVKWVEGLIFLGEFSSGYQVLMDGNSGDKAPSPMEMVLMAAGGCSAIDVVSILQKGRHDVKDCEVKLTSTRREEALGLFTRINLHFIVTGSALADKARYRALSIFRQIKYCTVALMLAKGVTITHSYETIVL"]}}, {"location": "[472397:473030](+)", "type": "CDS", "id": "<unknown id>", "qualifiers": {"locus_tag": ["ctg2_489"], "transl_table": ["11"], "translation": ["MVLGKPQTDPTLEWFLSHCHIHKYPSKSTLIHQGEKAETLYYIVKGSVAVLIKDEEGKEMILSYLNQGDFIGELGLFEEGQERSAWVRAKAACEVAEISYKKFRQLIQVNPEILMRLSSQMARRLQVTSEKVGNLAFLDVTGRIAQTLLNLAKQPDAMTHPDGMQIKITRQEIGQIVGCSRETVGRILKMLEDQNLISAHGKTIVVYGTR"]}}, {"location": "[473087:473435](+)", "type": "CDS", "id": "<unknown id>", "qualifiers": {"locus_tag": ["ctg2_490"], "transl_table": ["11"], "translation": ["MWRRIIYHPEINYALRQTMVLCLPVSIGWLLGHLQNGLLFSLVPACCNIAGLDTPHKRFFKRLIVGGSLFAFSSFLIQYLGEYQVPLPVILFVMAILLGVTWDKATPRRLFAGMR"]}}, {"location": "[473389:474703](+)", "type": "CDS", "id": "<unknown id>", "qualifiers": {"locus_tag": ["ctg2_491"], "transl_table": ["11"], "translation": ["LGQSHAEAVIRWNALTIAARLRTLADGILYHRMPDRFTMDKQLQALMKLARQHPDNPVGGFCYYHFSRIARILRTQRPLYRRDLMADRQRRLPLLSATKSYLSLKSAALRTAARFAVMLTFASSMALFFDLPKPYWIQMTVMFVSQNGYSATRVRIQHRALGTLAGLIIAAITLRLNAPESLVLLVMLGITLISYLFIRKFYGWATVGFTVTAVYSLQLLSMNGADFLLPRLMDTLMGCLIAFGGMVWLWPQWQSGLLRQNAHDALGTYQNALQMLLGNEQRPEMLAYQRLKVNQAHNALFNSLNQAMQEPGFDARYLADMKLWVTHSQFIVEHINAMTILTREHTMLTTSLAEGYLQTCEIALQRCQQRLEYDGPGCDSDVMEAKTEQPQAAITILERHVQRILEHLKVMHTISSLAWANRPHHGHWLSQRLRKPT"]}}, {"location": "[474734:475955](-)", "type": "CDS", "id": "<unknown id>", "qualifiers": {"locus_tag": ["ctg2_492"], "transl_table": ["11"], "translation": ["MAADKIAVTRKTFDEVILPVYAPAQFVPVKGKGSRVWDQQGTEYIDFSGGIAVTALGHCHPALVEVLKTQGEMLWHTSNVFTNEPALRLASKLIAATFADRVFFANSGGEANEAAFKLARYYASKRHSPYKSKIIAFHNAFHGRTFFTVSVGGQPKYSDGFGPKPADIVHVPFNNLDAVKAVIDDHTCAIVVEPIQGEGGVMPATPEFMQGLRQLCDDHQALLVFDEVQSGMGRSGKLFACEHYGVVPDILTTAKALGGGFPVSAMLTTNEIASTMSPGVHGTTYGGNPLACAVAEAALDIINTPEVLDGVEIRRQMFVNALKAMDASLDLFSDIRGKGLLIGAVLKPKHAGKARDILNAAAEEGVMVLNAGTDVIRFAPSLVIEPADIDEGMARFSAAVTKLLSA"]}}, {"location": "[476039:476615](-)", "type": "CDS", "id": "<unknown id>", "qualifiers": {"locus_tag": ["ctg2_493"], "transl_table": ["11"], "translation": ["MLLLIDNYDSFTWNLYQYFCQSGVEVCVRRNDEVTLAQIAGQRPDQLVISPGPCTPDDAGISLAAIAEFAGKIPILGVCLGHQAIAQAFGGRVVRAREVMHGKTSAIEHNDGGVFRGLNHPLTVTRYHSLIVEKTSFPPEFEVTAWTVRDGEVDEIMGFRHRQLPLQGVQFHPESILSEQGHQLLDNFIRQ"]}}, {"location": "[476717:477290](-)", "type": "CDS", "id": "<unknown id>", "qualifiers": {"locus_tag": ["ctg2_494"], "transl_table": ["11"], "translation": ["MLKRTLTAVATVLALSTCSVSALAAKGDAHVLLTTSAGEIELELNNQKAPVSVKNFVDYVNGGFYNNTTFHRVIPGFMVQGGGFTTDMQQKPTHAPIKNEADNGLLNKRGTISMARTADKDSATSQFFINVADNAFLDHGQRDFGYAVFGKVIKGQDVADKISQVPTQNVAPFQNVPVKPVVILSAEVLP"]}}, {"location": "[477564:478749](+)", "type": "CDS", "id": "<unknown id>", "qualifiers": {"locus_tag": ["ctg2_495"], "transl_table": ["11"], "translation": ["MTHRDRIGLTWISFFSYALTGAVVIVTGMVLENIANYFHLPVAQMSNIFTFLNGGILVAVFLNAWLMEIIPLKHQLIFGFVLMLLAVLGLMTSHSLTIFSASMFVLGVVSGITMSIGTFLITHLYEGRQRGPRLLFTDSFFSMAGTIFPIIAAAILARALPWYWIYVCIVLIYIAIFVLALCFEFPVLGKKAASQQTVAKEKWGIGVLFLSVAALCYILGQLGFIGWVPQYATKDMGMNLSQAGALVGNFWTAYMIGMWVFSAVLRFFDPQRILTLLALLSTLLMYWFVSSTDAAMLKWIMISLGFFSSAIYTTIITLGSLQTRESSPKLVNFILTCGTVGTMLTFVVTGYAVDKGGPHAALYTASVLYAVVFIMCLALGLVSKHRQHAKNATH"]}}, {"location": "[478918:479449](-)", "type": "CDS", "id": "<unknown id>", "qualifiers": {"locus_tag": ["ctg2_496"], "transl_table": ["11"], "translation": ["MVGVHCDEIDDEQSRFLETVTALALKEKMGQHMTASHTTTMHSYNGAYTSRLFRLLKLPGINFVANPLVNIHLQGCFDSYPKRRGITRVNELLEADINVCFGHDDVFDPWYPSGAANMLQVLHMGLHVCQLMGYGQLDEGIKLITTNSARTITAERLWYSGQPSRQSGYSARRKRV"]}}, {"location": "[479452:479650](-)", "type": "CDS", "id": "<unknown id>", "qualifiers": {"locus_tag": ["ctg2_497"], "transl_table": ["11"], "translation": ["MSPWVDIQIVVFPQESILSYPDGETLREEALKLDADAIGAIPHFEFTREYGVESLHKAFALAQKY"]}}, {"location": "[479925:480072](-)", "type": "CDS", "id": "<unknown id>", "qualifiers": {"locus_tag": ["ctg2_498"], "transl_table": ["11"], "translation": ["MQAINLKWINHVRLPWREGFWQIAIHDGTIASISPQPQNAPTEDALDA"]}}, {"location": "[480154:480664](+)", "type": "CDS", "id": "<unknown id>", "qualifiers": {"locus_tag": ["ctg2_499"], "transl_table": ["11"], "translation": ["MSLCRYCLCGGTILIYTDFYSIRKETCINRLWASLLLDSVSYFSYAASPDYSVLQGRWQVQAVHINSDGIQAVVENDPQYMGAEVTFSSDNIIWTKGTKDRAIDNCTGKPRLTPADKNDPQISYQVAGGFNVVCDKQPWEPGAVVTVPENGTITLYWYDGAILSMNKIG"]}}, {"location": "[480702:481707](-)", "type": "CDS", "id": "<unknown id>", "qualifiers": {"locus_tag": ["ctg2_500"], "transl_table": ["11"], "translation": ["MSKPIVFSGAQPSGELTIGNYMGALRQWVSMQDDYDCIYCIVDLHAITVRQDPAALRKATLDTLALYLACGIDPEKSTIFVQSHVPEHSQLSWILNCYTYFGELSRMTQFKDKSARYEENINAGLFDYPVLMAADILLYQTTQVPVGEDQKQHLELSRDVASRFNALYGDVFNIPEPFIPKSGARVMSLLEPTKKMSKSDDNRNNVIGLLEDPKSVVKKIKRAMTDGDEPPMVRYDIKEKAGVSNLLDILSGVTGQSIPALEKQFEGQMYGHLKGAVAEAVSGMLTELQARYHSYRSDEAFLQQVMRDGAAKARAQAQETVKKVYSAVGFVAQP"]}}, {"location": "[481703:482402](-)", "type": "CDS", "id": "<unknown id>", "qualifiers": {"locus_tag": ["ctg2_501"], "transl_table": ["11"], "translation": ["MAHFTEIRGVAFDLDGTLVDSAPGLADAIDATLTTLHLPAAGVARVSTWIGNGADIMIERALNWALGHKPTGDLHAEACTLFDKHYAVTVKTGSRLFPAVKENLAAMAASGIPMAIVTNKPTAFIQPLLISSGISDYFSLVLGGDDVVMKKPHPAPIFLVLGTFGLLPAELLFVGDSRNDILAAQAAGCPCTGMTYGYNYGEPVASSHPNLVLDHFNDLLPAIGLSSPGYHS"]}}, {"location": "[482385:483072](-)", "type": "CDS", "id": "<unknown id>", "qualifiers": {"locus_tag": ["ctg2_502"], "transl_table": ["11"], "translation": ["MKQFLLAPSILSADFARLGEDTAKVLAAGGDVVHFDVMDNHYVPNLTMGPMVLKALRDYGITAPIDVHLMARPVDRLIPDFAKAGASYITFHPEASEHVDRSLQLIKEHGCKAGLVFNPATPLHYLDYVMDKIDVILLMSVNPGFGGQSFIPATLDKLRQARQLIDSSGYDIRLEVDGGVKVDNIAEIAAAGADIFVAGSAIFGQSDYKKVIDDMRNELEKSRHGSFH"]}}, {"location": "[483125:483947](-)", "type": "CDS", "id": "<unknown id>", "qualifiers": {"locus_tag": ["ctg2_503"], "transl_table": ["11"], "translation": ["MKKNRAFLKWAGGKFPLLDDIQRYLPEGDCLIEPFVGAGSVFLNTRFPRYILADINSDLINLYEIVKTNVDQFVASARELFTKENNDADFYYARRKEFNQCCDLFRRAVLFLYLNRHCYNGLCRYNLSGEFNVPFGRYHKPYFPEEELYWFAERSQNATFVCESYDASFNRAQQGAVIYCDPPYAPLSTTANFTAYHTNSFSLRQQQHLAELAEKLARESCIPVLISNHDTPLTREWYQAARQLHQIKARRSISRNGSGRTQVQELLALFDGG"]}}, {"location": "[484073:485054](-)", "type": "CDS", "id": "<unknown id>", "qualifiers": {"locus_tag": ["ctg2_504"], "transl_table": ["11"], "translation": ["MDEFKPEDELKPDTSDRRPQRSRKTSSAPKVPVSRQYMMMGIGILVLLLLVIGIGSALNSSGSNNHSAPPSSSPPTSSQPVAPTGNSDKSIDLSGSSSMSAQQAASSPQELSAPAVSPMPTEAAPVQAPANQQRVELPGDLNGALANQQGQVDNAAQTIQDNASSLPTAQATVVAGARPAAATRPVAKSATNQPRHAAVHAVPQHQIKPAITHKPATVAHQPAKETKQHAAAEADATPTAPRGNYTLQLSSASRADSLNAWAKKQNLSSYHVYKTTRNGQPWYVLVSGAYAARTEAEHAVTTLPAEVRAQNPWVRSLNQVKKEASQ"]}}, {"location": "[485149:486238](-)", "type": "CDS", "id": "<unknown id>", "qualifiers": {"locus_tag": ["ctg2_505"], "transl_table": ["11"], "translation": ["MEKVFVTLGERSYPITIAAGLFSDPASFGPLKAGNRAMLVTNQTLAPLYLDAIRKQLESAGVKVDQVILPDGEQYKTLTVMDQVFTALLEKSHGRDTTLVALGGGVIGDLTGFAAASYQRGVRFIQVPTTLLSQVDSSVGGKTAVNHPLGKNMIGAFYQPASVVIDLNCLNTLPRRELSSGLAEVIKYGIILDGEFFNWLENNLDALLVPDGKAMAYCIRRCCELKAEVVAADEHETGLRALLNLGHTYGHAIEAHMGYGNWLHGEAVAAGMVMAARTAERLGQFCVEETKRIITLLQRAGLPVNGPERMPAEAYLPHMMRDKKVLAGQLRLVLPKAIGKAEVRSDVGHDTVLTAIKDCQQA"]}}, {"location": "[486288:486810](-)", "type": "CDS", "id": "<unknown id>", "qualifiers": {"locus_tag": ["ctg2_506"], "transl_table": ["11"], "translation": ["MAEKRNIFLVGPMGAGKSTIGRQLAQQLNMEFFDSDQEIERRTGADVGWVFDVEGEDGFRDREEKIINELTEKQGIVLATGGGSVKSRETRNRLSARGVVVYLETTIEKQLARTQRDKKRPLLQVESPPREVLEALADERNPLYEEIADVTIRTDDQSAKVVANQIINMLEKS"]}}, {"location": "[487192:488449](-)", "type": "CDS", "id": "<unknown id>", "qualifiers": {"locus_tag": ["ctg2_507"], "transl_table": ["11"], "translation": ["MQTKRILLVLTLLLPLPVLCNSPAGFSLAFDDAPLSQVLQALADYQQLNLVVASGVEGSLSIRLHNVPWVQALDLVAQMGKLSIERQDNIMLVRPESWQQEKVHQETLRQKREEDSQPLHTLMLTLHYADVENVNASLKAEREKLMTPRGSITVDSRTNSLLLRDTAVALEETRRWVTALDQPLQQIELTSHIVTVTEDSLRELGVNWAMSADEQVNRALRASQLQVNLAAGSPALTTGLSVARLDGRLLNLELSALEQENKLEIIASPRLFTSHQQTASIKQGTEIPYEVSSGSNGSTSVEFKEAVLGMEVIPVIQPNGRIMLKIHISQNLPGSTLRSGTGEYIAIDKQEIQTQVTVKDGQTLALGGIFQQQNARGKNNVPLLGNLPVIGALFRHSKTAHKRRELVIFITPRLIGDE"]}}, {"location": "[488775:489279](-)", "type": "CDS", "id": "<unknown id>", "qualifiers": {"locus_tag": ["ctg2_508"], "transl_table": ["11"], "translation": ["MNRNWLTDWLYFPLWGRVLTFSLCSLLLLGALWLCGLRPALEKARMLDSLQQKQSARMQVGLRDLLLQPPLLLLEAEITRLNTALLPTEKTALSLAALIMHSGGTIETWQPNNQGGEVTMRMQWQGFLSALGYLSGLSARMVLSGFTLTEKQGALLVKLSLVLNDDL"]}}, {"location": "[489268:489853](-)", "type": "CDS", "id": "<unknown id>", "qualifiers": {"locus_tag": ["ctg2_509"], "transl_table": ["11"], "translation": ["MVWVNFLPWRDRLLRARLYRWSLAGLILLVVFLIAVLLIAGRGKLNVQLAQVIQRQQEAGQQLDALKDKIKRLARQRASLDQELTLRQQQQQLIASWADFATELAKMLPETVWLSELNKTPQHLTLTGFGLSMADVQSLRQQLLQMPLFSAVRTGKLNRDPRGLIQFSLQAELKPGKGSFSGKETEKNGRSNES"]}}, {"location": "[489852:490677](-)", "type": "CDS", "id": "<unknown id>", "qualifiers": {"locus_tag": ["ctg2_510"], "transl_table": ["11"], "translation": ["MAFKTWQVGLDIQNGQMCALGILRRRGGWQLRHWWQHALPKDTLIHGHLQQSGVLKTILQRWRKQLPSRISLRVGFPPQLVLQRKIDMPDRHLREPCCASYISAAAKRFFPVEPETLTLDYRQPELHDNQLWLTATRREALKSWTDLLQEADLYPQVMELTPAALCALAKHMLLTPGSALIHRLEDHWLWYCVKQQPSWGWCSLEDAPVFSILRQKYLSDQVSFHYSSMTATCLPEDSQWLNPFRVLAHQQPPLPMMPGAFSVAAGLALRPGDA"]}}, {"location": "[490828:493375](+)", "type": "CDS", "id": "<unknown id>", "qualifiers": {"locus_tag": ["ctg2_511"], "transl_table": ["11"], "translation": ["VKFVKYFLILVLCCILLGASSIYGLYKYIEPQLPDVTTLKDVRLQTPMQVYSADNELIAQYGEKRRIPLKLQEMPPVLVKAFIATEDSRFYEHHGVDPIGIFRAASIAMVSGHASQGASTITQQLARNFFLSPERTLMRKIKEAFLALRIEQMMSKDEILELYLNKIYLGYRAYGVGAAAQVYFGKSVDQLSLSEMAMIAGLPKAPSTFNPLYSPERALQRRNVVLSRMLDQHYITQAQYDEARSTPLVANYHVPVIAFSAPYLTEMVRQEMVKRYGDNAYNDGYKVTTTITRKLQLAAQKSVQDNVINYDMRHGYRGPANVLWKVDQRPWEQTEILKSLKALPVYGPLFPSVITDITGERATALMRDGSSVRLGIDGMRWARPYKSDTVQGRTPVSVAAVVQPGEQVWVRQVNNEWWLGQIPDVNSSLVSLDPHNGAILALVGGFDFNQSKFNRATQALRQVGSNIKPFLYTAAMDRGLTLASILNDVPISRWDAGAGADWRPKNSPPTYDGQIRLRQGLGQSKNVVMVRAMRAMGVDYAAEYLQRFGFPAQNIVHTESLALGSAAFTPLQIVRGYAVMANGGFLVDPWFISKIENQQGITVFEEKPKVACPECNLPVIYGETKKAVAMNEDSVENPSISQEGRNVAVPQAQLEQVSRQQDSQQQYAPHVINTPLSFLIKSALNSNIFGEPGWMGTGWRANRDLKRNDIGGKTGTTNNSKDAWFSGYGPGVVTSVWIGFDDHRRDLGRSTASGVIKDQISGYEGGAKSAQPAWDDYMKIALDGVPLQPLTPPDGVVTVTIDRSTGKLANGGGNTRQEYFINGTQPTEYSVHNVGTTLMDNGQSRELF"]}}, {"location": "[493430:493979](+)", "type": "CDS", "id": "<unknown id>", "qualifiers": {"locus_tag": ["ctg2_512"], "transl_table": ["11"], "translation": ["MVVVRIVTFNTQRSNAKHIDVLAWRSALSASXXXXXXXXXXXXXXXXXXXXXXXXXXXXXXXXXXXXXXXXXXXXXXXXXXXXXXXXXXXXXXXXXXXXXXXXXXXXXXXXXXXXXXXXXXXXXXXXXXXXXXXXXXXXXXXXXXXXXXXXXVHAGIKKGWANTAPLFLFVSRQISNAAFPD"]}}, {"location": "[493953:494520](-)", "type": "CDS", "id": "<unknown id>", "qualifiers": {"locus_tag": ["ctg2_513"], "transl_table": ["11"], "translation": ["MTRQLQKPKILNVETAARSRLFTVEAVDLEFSNGARRVYERMKPSGREAVMIVPIVHNYLILIQEYAVALENYELGFPKGVIDPGETAVEAANRELKEEIGYGAGKLSLLGQVTLAPSYFSSKMNILVAEGLYEEKLEGDEPEPLLQRWWPLDNLLALLEEPDFREARTISALFMVREWLVSQGRLHY"]}}, {"location": "[494924:497063](+)", "type": "CDS", "id": "<unknown id>", "qualifiers": {"locus_tag": ["ctg2_514"], "transl_table": ["11"], "translation": ["MSAIVIILAVMLACSLGAGCFFWYAMRHRPPLAKPLPFISPPFRKLNDDERKAVEHYIDSLEKHRSSVIPSGASGTTDHLVLSSQSSNVYPVTRSITRYGLSTDDPYKWRYYLDAVEVHLPPHWEQYITDENFVELIKTQSIPLVISLNGHSLVNYAYEQPSLPPIVRPAGQNASIRQEESENIELIKMRKETRDEYALRRPDGTREAFAINIALLLIFFSLNGPSILMTWLIIAAITVILVSCWSLYRRPGEKDLKDIHSLRGAPKRWGLFGESNQGQVSNISLGIIDLIYPAHWQPWVANDLGQSTEVDIYLSRHVVRQGRFLSLQDEVRNFPVQRWRKNMVLAAGSLLVLLLLISWVPLSMPLKLSMAWLKGTESVQVHSVGELDKTPLRVGDSLKVNGEGMCSIPALYQGNRSYNFMPFDCSAIYWNTAAPLPQPQSDIIDKATALLATTNQQLHPQNNTDQKLNPQLATAIQKSGMILLDNFSDIVLRTQDLCSQAQDCIRLKNALVNLGNAKDWETLVHRADSGALNGMNVLLRRVSAEALENLVNTATSSFFYRETRRAAEALNSPPPGGFVILSDEGKQLVSQQPPGVSLFDYDAPEQWPELQRLAGMLLHTSFSASGIVTSITTDANGTRHIALHSEPDVLTLVRYLGNSLLLVVSALSFIINSLLALKRIHRNRLRTSAIQSYYDKCFNHTPGSSEGIRPLF"]}}, {"location": "[497193:497595](+)", "type": "CDS", "id": "<unknown id>", "qualifiers": {"locus_tag": ["ctg2_515"], "transl_table": ["11"], "translation": ["MKETPTQAVRLDKWLWAARFYKTRSTAREMIEGGKVHYNGQRTRPGKIVEHLAELTLRQGNDERTVIVHAVSDQRRPATEAQKMYSETAESIEKREKTAQAHKMNALSMPHPDRRPHKKERRELLKFKHAGDE"]}}, {"location": "[497617:498496](+)", "type": "CDS", "id": "<unknown id>", "qualifiers": {"locus_tag": ["ctg2_516"], "transl_table": ["11"], "translation": ["MVHQDQMQRYLFENYAVRGELVTVSDTWQAIINSHDYPSPVQQILGELLVATSLLTATLKFDGDITVQLQGDGPLKLAVINGDNQQQMRGAAWLQGEIAAGCTLKELVGNGYLVITISPKEGERYQGVVGLEGETLAACLEDYFMRSEQLQTRLFIRTGEHDGKPGAAGILLQILPAQDANPEDFNHLVTLTETIKTDELLNLPANDVLWRLYHQEEVTLFDPQNVSFHCTCSQVRCGEVLRTLAAEEVDQMIAEDGQIDMHCDYCGSHYIFEAVDIAAIRNDSTTGNAQVH"]}}, {"location": "[498834:500448](+)", "type": "CDS", "id": "<unknown id>", "qualifiers": {"locus_tag": ["ctg2_517"], "transl_table": ["11"], "translation": ["MRELTPQDLVAYGITDTIEIIHNPDFDTLFREETRAELTGYERGIVTQSGAVAVDTGIFTGRSPKDKYIVRDDTTRDTVWWSDQGKGKNDNQPLSQEIWQQLKSLVTTQLSHKRLFIVDTWCGANPDTRLCVRFITEVAWQAHFVKNMFIRPDAEALATFEPDFVVMNGAKCTNPNWQQQGLHSENFVAFNLTERIQLIGGTWYGGEMKKGLFAIMNYLLPLKGIAAMHCSANIGPAGDVAVFFGLSGTGKTTLSTDPQRKLIGDDEHGWDDDGVFNFEGGCYAKTIKLSEQAEPEIYHAIRRDALLENVVVREDGSVDYDDDRKTENTRVSYPINHIDNIVKPVSKAGHARKVIFLTADAFGVLPPVSRLTPAQTQYHFLSGFTAKLAGTERGVTEPTPTFSACFGAAFLTLHPTQYAEVLVKRMAAAGAEAYLVNTGWNGSGKRISLRDTRAIINAILNDDLVGAKTVTLPIFNLAMPTALPGVDSAILDPRNTYADPAKWQEKAEELAGLFITNFDKYTDTPAGRALVPAGPQR"]}}, {"location": "[500526:500910](-)", "type": "CDS", "id": "<unknown id>", "qualifiers": {"locus_tag": ["ctg2_518"], "transl_table": ["11"], "translation": ["MMEKLSGYIGSVNLVAPASAAKAEKDNKGLSAFLAKLFKVFSSSNQPGRTKTMLQQQQAEGTITAPTGLKAAFEQRQAQGAATEPEAKADTGKVAPTKSVSFSDKVQKIIVAHYDDDTDSLRRQDSL"]}}, {"location": "[501010:502363](-)", "type": "CDS", "id": "<unknown id>", "qualifiers": {"locus_tag": ["ctg2_519"], "transl_table": ["11"], "translation": ["MRRIRFSPRSSFARTLLLIITLLFVSLVTTYLVVLNFAILPSLQQFNKVLAYEVRMLMTDRLQLEDGTQLEVPLAFRREIYRELGISLYTNTAAEESGLRWAQHYEFLSQQMAQQLGGPTDVRVEVNKNSPVVWLKTWLSPDIWVRVPLTEIHQGDFSPLFRYTLAIMLLAIGGAWLFIRIQNRPLVELEHAALQVGKGIIPPPLREYGASEVRSVTRAFNQMAAGVKQLADDRTLLMAGVSHDLRTPLTRIRLATEMMSQQDGYLAESINKDIEECNAIIEQFIDYLRTGQEIQTERADLNSVLGEVVAAESGYEREIENAVMPAELLLDINPLSIKRAAANMVVNAARYGNGWIKVSSGREPERAWFQVEDDGPGIAPNQLKHLLQPFVRGDSARSTSGTGLGLAIVQRIIDAHQGTLEIGESERGGLCIRAYLPLPAVVASASVAAG"]}}, {"location": "[502359:503079](-)", "type": "CDS", "id": "<unknown id>", "qualifiers": {"locus_tag": ["ctg2_520"], "transl_table": ["11"], "translation": ["MQENYKILVVDDDMRLRALLERYLTEQGFQVRSVANAEQMDRLLTRESFHLMVLDLMLPGEDGLSICRRLRSQSNPMPIIMVTAKGEEVDRIVGLEIGADDYIPKPFNPRELLARIRAVLRRQANELPGAPSQEEAVIAFGKFKLNLGTREMFREDEPMPLTSGEFAVLKALVSHPREPLSRDKLMNLARGREYSAMERSIDVQISRLRRMVEEDPAHPRYIQTVWGLGYVFVPDGSKA"]}}, {"location": "[503382:503862](+)", "type": "CDS", "id": "<unknown id>", "qualifiers": {"locus_tag": ["ctg2_521"], "transl_table": ["11"], "translation": ["MKTKLITREGYDKLKQELDFLWREERPEVTKKVTWAASLGDRSENADYQYNKKRLREIDRRVRYLTKCLEQLRIVDYSPQQDGKVFFGAWVEVENDDGEIKHFRIVGYDEIFGRKDYISIDSPMARALLRKEIGDVATVHTPAGEATWYVNAIDYLHPV"]}}, {"location": "[503955:506274](+)", "type": "CDS", "id": "<unknown id>", "qualifiers": {"locus_tag": ["ctg2_522"], "transl_table": ["11"], "translation": ["MMKDSLNHIIANELQARTEQVDAAVRLLDEGNTVPFIARYRKEVTGGLDDTQLRQLETRLGYLRELEERRQSILKSIDEQGKLNDELAIAIRSTLSKTELEDLYLPYKPKRRTRGQIAIEAGLAPLADQLWQDPSHSPEQLAANYVDAEKGVTDSKAALDGARYILMERFAEDATLLAKVREYLWKNAHLVSRVLEGKEEEGAKFRDYFTHHESLSSVPSHRALAMFRGRNEGILQLSLNADPQFDEPPRESHGEQIIADHLNLRLNNAPADSWRKAVVSWTWRIKVLLHLETELMGSVRERAEDEAINVFARNLHDLLMAAPAGMRATMGLDPGLRTGVKVAVVDATGKLVATDTIYPHTGQAAKAASAVAALCTRHQVELVAIGNGTASRETERFFLDVQKQFPQVNAQKVIVSEAGASVYSASELAALEFPDLDVSIRGAVSIARRLQDPLSELVKIDPKSIGVGQYQHDVSQSQLAKKLDAVVEDCVNGVGVDLNTASVPLLTRVAGLSKMIAQNIVSWRDEHGRFQDRQQLLKVSRLGPKAFEQCAGFLRINHGDNPLDASTVHPEAYPVVQRILTATRQVLADLMGNASALRNLRAVDFTDERFGVPTVSDIIKELEKPGRDPRPEFKTAQFAEGIETMNDLLPGMVLEGAVTNVTNFGAFVNIGVHQDGLVHISSLSDKFIDDPHKVVKAGDIVKVKVMEVDLQRKRIALTMRLDEQPGDTSARRSDSARTSPRQSQSKPRPAPSQPAGNSAMGDALAAAFGKKC"]}}, {"location": "[506420:506645](+)", "type": "CDS", "id": "<unknown id>", "qualifiers": {"locus_tag": ["ctg2_523"], "transl_table": ["11"], "translation": ["MQYIPGHYYHILRFSPDVSTAFRQKLLSLGLLPGTSFKVRRIAPLGDPIQIETRRFSLMLRKKDLSSLHIALAE"]}}, {"location": "[506658:508959](+)", "type": "CDS", "id": "<unknown id>", "qualifiers": {"locus_tag": ["ctg2_524"], "transl_table": ["11"], "translation": ["MNNITIGLIGNPNSGKTTLFNQLTGARQHVGNWAGVTVERKEGTFSTRHHHVQLVDLPGTYSLTTISSETSLDEQITCHFILSGETKLVINVIDASNLERNLYLTLQLLELGVPCIVALNMLDIARSQHIHIDVAALAKRLGCPVIPVICNRGEGLDALRRAIDTHSGLAADFQLAYPPSVEENVQRLTAAMPQKISTRRRWLALQTLEGDIFCRSQCGEATALLPDLPGVIANPVDIAQTRYQTIERLCGQNTSTQNATPHRLSARLDALVLNRWLGIPVFLAVMYLMFFFAISLGGALQPLFEVSATAVFVHGVQWLGNVLHFPEAVTLFLAQGVGGGITTVMPLIPQIGLMYLFLSVMEDSGYMARAAFVVDRLMQALGLPGKSFVPLIVGFGCNVPAVMGARTLDAPRERLLTILMAPFMSCGARLAIFAVFASAFFGQRGASVVFSLYLLGITAAILTGLVLKNTLLRGEASPFVMELPTWHVPHLKSLWFQTWQRLKSFVFRAGKVIVVVSMFIGALNSFSFNGRPVSSINDSALASVSRQLTPLLSPMGVQADNWQATVGLITGAMAKEVVVGTLNTLYTAQALHEDAFNASEFSLLAELKDAVIQTRDSLRNSLSLNVLFHPIDASKGDGEMSSGPMGVMHSKFGSDFAAYSYLIFVLLYVPCVSVMGAVARESGRRWMLFSIFWGLNLAWSLATLFYQFATFAGHPLSSTVAVVAVVGFNLLVWLLLKRIRLAPLPLEVRMIPTTDCANCSKSGSCH"]}}, {"location": "[509672:509942](-)", "type": "CDS", "id": "<unknown id>", "qualifiers": {"locus_tag": ["ctg2_525"], "transl_table": ["11"], "translation": ["MKMMQAVVIGLLAGTVSFGALAAKEVTKEEVKKLKLEKIGTVNTTAETTSPMDARHELSKLADEKGGKYFLVIAGREHGKFSAVAEVYK"]}}, {"location": "[510113:510890](-)", "type": "CDS", "id": "<unknown id>", "qualifiers": {"locus_tag": ["ctg2_526"], "transl_table": ["11"], "translation": ["MTQLYWQTIGSGDRELVMLHGWGLNAEVWHDIIDRLSPHFRLHLVDLPGYGRSRGFPPLSVKEMAAALLPQAPEWALWLGWSLGGLVASQLALDHPQRVSGLISVASSPCFTAGPDWPGIRPETLCQFQQQLSEDFQRTVERFLALQTMGSETARQDVRQLKNVVLSHPAPDIAVLNGGLEILRTVDLRDEMTALRVPLLRIYGALDGLVPRGIAALLDARQPHSESVIIEKAAHAPFISHAESFCEKLVDFSINILK"]}}, {"location": "[510924:511608](+)", "type": "CDS", "id": "<unknown id>", "qualifiers": {"locus_tag": ["ctg2_527"], "transl_table": ["11"], "translation": ["MLSMPTACWLCRMQLALPAQGICSLCLLQLPAVVPCCPRCGLPALHLRTQCGRCHLHPPAWQRMIYVSDWQFPLRDWVNQLKFYGKTALAPMLARLLLLRWLAVRREFMLDKPDLLLCAPLHRQRAWRRGYNQMDDITRLLARWIGCPYAPAGIKRLRKTRIQHRLYASQRKKNVRGAFSVETDVHRLHIAVLDDVITTGNTLQEISRILLAAGAASVQVWGLCRTL"]}}, {"location": "[511666:512242](+)", "type": "CDS", "id": "<unknown id>", "qualifiers": {"locus_tag": ["ctg2_528"], "transl_table": ["11"], "translation": ["MIQITDSAQEHFSKLLSKQEEGTQIRVFVINPGTPTAECGVSYCPPGAVEATDKELKFEKLSAFVDELSAPYLEEAEIDFVTDNLGSQLTLKAPNAKMRKVSEDAPLIERVEYQLQAQINPQLASHGGKVSLMEITDDGYAILQFGGGCNGCSMVDVTLKEGIEKELLATFPELKGVRDLTEHQRGEHSFY"]}}, {"location": "[512335:512647](-)", "type": "CDS", "id": "<unknown id>", "qualifiers": {"locus_tag": ["ctg2_529"], "transl_table": ["11"], "translation": ["MPFISRARQKQVMLDALHQYGCLAKRSGKRTSLLEMTPGLNRAMQRFIADSCSALLGPQPEDWLDMTQPVNVPGTTDNYPNWRRKLSMTLEEMFADKRVNQLA"]}}, {"location": "[512610:513111](-)", "type": "CDS", "id": "<unknown id>", "qualifiers": {"locus_tag": ["ctg2_530"], "transl_table": ["11"], "translation": ["MAARAWQLFIDLMCANMASRGALRIDHVMSMLRLWWILKGETANFGAYVYYPVDDLLAILALESHRNQCMVIGEDLGTVPVEIVAKLRDSGIYSWKVLYFEQDDKERYCSPSDWPRQSMASATPHDLPTLRAFCTRRRPVAGRDTGRLPGPGHFACPLSAGPDKNR"]}}, {"location": "[513268:513778](+)", "type": "CDS", "id": "<unknown id>", "qualifiers": {"locus_tag": ["ctg2_531"], "transl_table": ["11"], "translation": ["LAQLPTFIKLPVCQPLQPQPEVHVILVLLTELLHLLTVYILQFRWPDRPDPATGIFTQHRTVQRVKRTLPEKTAAALVDKTRKVGVTVILVATLTKVLPGMPQPLYFQPGNLGVINFAAFSGLLQPTLRAFWLPPALRRFAMLKIRHGSNVNISTFSQRREEGLYGLAG"]}}, {"location": "[513783:514164](+)", "type": "CDS", "id": "<unknown id>", "qualifiers": {"locus_tag": ["ctg2_532"], "transl_table": ["11"], "translation": ["MQGVEADKGSASCGNFFSSATVIRDKYHLQLTADDRIVINFLRNFVNGVDDIFGEVIAGHSFGTKQEYARHYIRLRIFMQTFNLHVKQGIRINLDAGQVINVVRQVHFVIVFNLAETLAEVFIVCR"]}}, {"location": "[514147:514435](-)", "type": "CDS", "id": "<unknown id>", "qualifiers": {"locus_tag": ["ctg2_533"], "transl_table": ["11"], "translation": ["VLYEHQLRMANLCVVSGFAVNGVAGLHSDLVVKDLFPEYHQLWPHKFHNVTNGITPRGWLKQCNLALAGLIDETLKVEWANHLDKLKMAGAIGRQ"]}}, {"location": "[514653:514818](-)", "type": "CDS", "id": "<unknown id>", "qualifiers": {"locus_tag": ["ctg2_534"], "transl_table": ["11"], "translation": ["MQQYFQCACSVVDILRRPHLAGRKIDELPDYGVIQLNDTHSHYRNPRNAARAAG"]}}, {"location": "[514896:515067](-)", "type": "CDS", "id": "<unknown id>", "qualifiers": {"locus_tag": ["ctg2_535"], "transl_table": ["11"], "translation": ["MLNKHVRISGPCSPFPLAEGSGMSQQKFNLARFEAALTRQWQHLGLACASEIARQQ"]}}, {"location": "[515071:515830](-)", "type": "CDS", "id": "<unknown id>", "qualifiers": {"locus_tag": ["ctg2_536"], "transl_table": ["11"], "translation": ["VKQTQRHDAIIELVRRQGYVSTEELVEHFTVSPQTIRRDLNDLAEQNKIQRHHGGAALPSTSENSAWQDRKMMWSAEKARIAQRVASQIPDGASLFIDIGTTPEAVAHALLNHRNLRIVTNNLNVAMLLMSKPDFNLIIAGGEVRARDGGIMGEATLDYISQFRLDYGILGISGIDMDGSLLDFDYHEVRTKRAIIENSRRVMLVADHSKFGRNAMVNLGNMSLIDYLFTDGPPPPGILKTIQQHEVHLELC"]}}, {"location": "[515857:516679](-)", "type": "CDS", "id": "<unknown id>", "qualifiers": {"locus_tag": ["ctg2_537"], "transl_table": ["11"], "translation": ["MMRITEFANPRMAQAFVDYMMTKGVRLRIERESHYILWLDDELKFHLVENELSQFIRDPNHPRYQAASWHSGTTQSGIQYQRTSLISNIRERAGPLTLTIMAACILVFILMQLTNYQTVMSWLAWPESDQHFQLWRWFSHALLHFSLLHLVFNLLWWWYLGGAIEKRLGSGKLFVIMLISALLSGWMQTKFSGVMFGGLSGAVYALMGYAWFRGERDPASGVYLERGLMAFAVIWLVVGYMGWFGLSIANAAHVTGLLVGLAMAFVDTRQKRF"]}}, {"location": "[516745:517075](-)", "type": "CDS", "id": "<unknown id>", "qualifiers": {"locus_tag": ["ctg2_538"], "transl_table": ["11"], "translation": ["MEQFECISVQQAQAHLAKGEALLVDIRDPQSFAMAHASGAFHLTNDSLNEFIAASDPRTPVLVMCYHGNSSKSAAQYLLNQGFEQAYSIDGGFEAWRAQFPQQTESATP"]}}, {"location": "[517298:518807](+)", "type": "CDS", "id": "<unknown id>", "qualifiers": {"locus_tag": ["ctg2_539"], "transl_table": ["11"], "translation": ["VETKDLIVIGGGINGAGIAADAAGRGLSVLMLEAQDLACATSSASSKLIHGGLRYLEHYEFRLVSEALAEREVLLKMAPHIAFPMRFRLPHRPHLRPAWMIRIGLFMYDHLGKRTSLPGSKGLRFSADSVLNPEIVRGFEYSDCWVDDARLVVLNAQEVEKRGGEVRTRTKVTRAWRQDGLWTVEAEDIDSGKTFTWQAKGLVNAAGPWVKQLFDDGLQLKSPYGIRLIKGSHIVVPRVHTEKQAYILQNEDNRIVFVIPWMDEFSIIGTTDVEYKGDPKNVQIDEKETAYLLKVYNNHFKKALSEQDIVWSYSGVRPLCDDESDSPQAITRDYTLDVRDENGQAPLLSVFGGKLTTYRKLAEHALEKLAKYYPGVGPAWTKNCVLPGGDIAGSSEDYAISLRRRYSFITEAMARHYARTYGSNSERFLKEAKSLDDLGELFGHHFYEAELRYLVQNEWVRETDDALWRRTKEGMWLDEAQRTRVGQWLDEHGKKPALSLAS"]}}, {"location": "[519398:519635](-)", "type": "CDS", "id": "<unknown id>", "qualifiers": {"locus_tag": ["ctg2_540"], "transl_table": ["11"], "translation": ["VARLLTRRVDGKERQVLTSLTDPNRYPGKDISKLYRHRRETELGYREAKQGMLDSQWTLRSRLPELVRQELWGGTAGL"]}}, {"location": "[520191:520551](-)", "type": "CDS", "id": "<unknown id>", "qualifiers": {"locus_tag": ["ctg2_541"], "transl_table": ["11"], "translation": ["VLRRLTDRGTEYCGKVEQHDYQLYLAINDIDHTKTKAMSPQTNGICGRFHKTILQDFYQVTFRKKSYGERESLQTDPDNGLWHDNNERTHQGKMCGGRTPVARLPDGKRVCAEKDLNRM"]}}, {"location": "[520727:521087](+)", "type": "CDS", "id": "<unknown id>", "qualifiers": {"locus_tag": ["ctg2_542"], "transl_table": ["11"], "translation": ["VSGLDFAAGLIIMRLFLQRGDWGTGKHDTFSGELFLWRLQAFTEALQVVSLPYGAHAAAGGKHAFFTQLMTGPVLPGGRELNGVLNNRAFSGFVGAVRQVGNPAVLVNQRVNAAFFVSS"]}}, {"location": "[521585:521936](-)", "type": "CDS", "id": "<unknown id>", "qualifiers": {"locus_tag": ["ctg2_543"], "transl_table": ["11"], "translation": ["MVDDITVRNREPGDALRHHSNGMTEAMQLHRESVMCLATRRWLSVLILAVAGQDVRGVLWWQSMLIASNLDEISQQNATLEKLNAQTWGVEFREGEERPLSGAAQGHGSGHELDHR"]}}, {"location": "[523092:523218](-)", "type": "CDS", "id": "<unknown id>", "qualifiers": {"locus_tag": ["ctg2_544"], "transl_table": ["11"], "translation": ["MTIVYTIDAFERVDELLVFEIDIPKEKLPEIAKVMVWTDED"]}}, {"location": "[523692:525321](+)", "type": "CDS", "id": "<unknown id>", "qualifiers": {"locus_tag": ["ctg2_545"], "transl_table": ["11"], "translation": ["MYIPRPAKLLFTVYDGWNYYLGKHSDSVSQWTRLCVERMLACGTCAMGVRRYCCASPGCTHSRFFCQSCKSKACSACGMKSTEXXXXXXXXXXXXXXXXXXXXXXXXXXXXXXXXXXXXXXXXXXXXXXXXXXXXXXXXXXXXXXXXXXXXXXXXXXXXXXXXXXXXXXXXXXXXXXXXXXXXXXXXXXXXXXXXXXXXXXXXXXXXXXXXXXXXXXXXXXXXXXXXXXXXXXXXXXXXXXXXXXXXXXXXXXXXXXXXXXXXXXXXXXXXXXXXXXXXXXXXXXXXXXXXXXXXXXXXXXXXXXXXXXXXXXXXXXXXXXXXXXXXXXXXXXXXXXXXXXXXXXXXXXXXXXXXXXXXXXXXXXXXXXXXXXXXXXXXXXXXXXXXXXXXXXXXXXXXXXXXXXXXXXXXXXXXXXXXXXXXXXXXXXXXXXXXXXXXXXXXXXXXXXXXXXXXXXXXXXXXXXXXXXXXXXXXXXXXXXXXXXXXXXXXXXXXXXXXXXXXXXXXXXXXXXXXXXXXTISKEAIQSPNHEPAQSLTPFPV"]}}, {"location": "[525549:525732](-)", "type": "CDS", "id": "<unknown id>", "qualifiers": {"locus_tag": ["ctg2_546"], "transl_table": ["11"], "translation": ["MTDFFKKWLRTQVKYFASTLIPVMLILGFGMLAVTFWPPFAWGSTAIFALAVIAVTVWLV"]}}, {"location": "[525728:526433](-)", "type": "CDS", "id": "<unknown id>", "qualifiers": {"locus_tag": ["ctg2_547"], "transl_table": ["11"], "translation": ["MPDPMISNTDIITRIQADSLIAVRLEKALGGVKDAVIDQVNRMQLGTRRLAYYTSCFTDNYQDVCTGQKSEDVRFLEGLVQLVKLHNVVTRMLEIYVNQLLHGLTSDRIGRIKKLMVGKGATIAAGSMTSQALAYAIVAAVSYSLGARMSINTKLAKISASAVTIVSYYGYVQESADAANRLRARNPRYYYALYAEKLEMLYFIVESVISRNELRFSPPSSDRDIADVIMRMIR"]}}, {"location": "[526795:529684](-)", "type": "CDS", "id": "<unknown id>", "qualifiers": {"locus_tag": ["ctg2_548"], "transl_table": ["11"], "translation": ["MQTIQTVLIVSSELDVAKTVASVKELYGLENHHFIYLIEDYLGVASDEMKRPENFIVRDFSSLTEIQTTLSNIGKQYDISRVVSCDEFAVYITALANHFWQLPGLNVEMATRFRDKKRMKDIARQAGIMTACEIGPEAISSGEVTFPVILKPRSLAGSVGVKIINDVSQLNEIKIENEGEYRDMDEKQYFIESYNPQPIYQIDAVKLQGCMVFLSVGEYIGKPIDFLNECPLGYFSVNGIELEKVWRPFSQKVLSAFDGPDGVYHIEAFGDSGSGVELLEIAWRPGGAATVEMIEIAFGLDLPFIHLVTQLGQDIELDIKPKGEAWGYMTFPKKHLAKEPLYVSHVSLPFVGKMPTLKMLMLPEPGDIASGEFMVRKXXXXXXXXXXXXXXXXXXXXXXXXXXXXXXXXXXXXXXXXXXXXXXXXXXXXXXXXXXXXXXXXXXXXXXXXXXXXXXXXXXXXXXXXXXXXXXXXXXXXXXXXXXXXXXXXXXXXXXXXXXXXXXXXXXXXXXXXXXXXXXXXXXXXXXXXXXXXXXXXXXXXXXXXXXXXXXXXXXXXXXXXXXXXXXXXXXXXXXXXXXXXXXXXXXXXXXXXXXXXXXXXXXXXXXXXXXXXXXXXXXXXXXXXXXXXXXXXXXXXXXXXXXXXXXXXXXXXXXXXXXXXXXXXXXXXXXXXXXXXXXXXXXXXXXXXXXXXXXXXXXXXXXXXXXXXXXXXXXXXXXXXXXXXXXXXXXXXXXXXXXXXXXXXXXXXXXXXXXXXXXXXXXXXXXXXXXXXXXXXXXXXXXXXXXXXXXXXXXXXXXXXXXXXXXXXXXXXXXXXXXXXXXXXXXXXXXXXXXXXXXXXXXXXXXXXXXXXXXXXXXXXXXXXXXXXXXXXXXXXXXXXXXXXXXXXXXXXXXXXXXXXXXXXXXXXXXXXXXXXXXXXXXXXXXXXXXXXXXXXXXXXXXXXXXXXXXXXXXXXXXXAL"]}}, {"location": "[529817:530411](-)", "type": "CDS", "id": "<unknown id>", "qualifiers": {"locus_tag": ["ctg2_549"], "transl_table": ["11"], "translation": ["MLKDDVWQTEFNFEQDIPFNSILTEVEPLFDAADFMKMGRDIIGQRSHVTNNKGIEWLRRTLGPDYRIHIYEFEEPGPMHIDTTILPLAPGRVLINKGWVPEIPDIFRDWEILYPPASNLPDNHPLYITSKWIHVNVLMLDEKTVMVEKDEEALISAFRKWGFKTILCPFKHFQTFGGSFHCATLDVKRSGSLKSYI"]}}, {"location": "[530404:530905](-)", "type": "CDS", "id": "<unknown id>", "qualifiers": {"locus_tag": ["ctg2_550"], "transl_table": ["11"], "translation": ["MHFQKEEVPFFSTNESPVEVYTEWEPLEEVIVGIMDDIRVPDWDKGLKAIIPRENSRFFQERSGKRFPEELVIKARQEVNTLAEILQAEGIRVRRPDESNHHQPIVTPHFTTGGTFYSAMPRDCLFAIGKKIIEVPMPWRSRYYFVAFSTTISPEAQSGFLPQNRC"]}}, {"location": "[531660:531819](+)", "type": "CDS", "id": "<unknown id>", "qualifiers": {"locus_tag": ["ctg2_551"], "transl_table": ["11"], "translation": ["MFMYLPFLIGCGIVFSTLTGKRKLAYLFWFSNLIVVLAWLKYHATDALLLSF"]}}, {"location": "[531827:532379](+)", "type": "CDS", "id": "<unknown id>", "qualifiers": {"locus_tag": ["ctg2_552"], "transl_table": ["11"], "translation": ["MQLTEKKDFSRTLNLLMLVLVSTALLCAFYFQLRFFDLPCPLCLLQRAALLLTGTGLLFNLYFGNKKLHYGMVILGAIAVAAVACRHTFLHIVPGDKGYGLPFLGLHLYTWSFILAVAIIIGVAITLMITPDATTPATAKKSLIQHIIVAVFTLMMVGNFLSTLLECGGGQCDDNPTFYQLLK"]}}, {"location": "[532453:533233](+)", "type": "CDS", "id": "<unknown id>", "qualifiers": {"locus_tag": ["ctg2_553"], "transl_table": ["11"], "translation": ["MKKISSRIALVAALLLPVSGFCQIVDWQSAEGIQRLSQASVKQDFFSLAPQFEGQNNKVYCGVASATIVLNTLRLHENKKIAPDTSLISTEDRAYFPKKNGWLPFWNRYTQTSVVEYSSKPRIEIFGKPQTPGGQADYGLHLEDERRLLTNAGLNVSAVPVKEITQQEKMKKDIIVAMKQDNSFVIVNFLRSAIGQTGDGHFSPLGAYDAKSDSFLIMDVSNTEHPWVWVDSQTLFKGMHTLDGAEYRGYLIVKESDKA"]}}, {"location": "[533302:535066](+)", "type": "CDS", "id": "<unknown id>", "qualifiers": {"locus_tag": ["ctg2_554"], "transl_table": ["11"], "translation": ["MSRNTFFGFLLTCGVIASAQVQAASAPAVEAHHGMVVSSQAIASQVGVDIMKQGGNAIDAAVAVGYAQAVVNPCCGNIGGGGFMLIHLAGGKDIFINFRETAPAAARADMYLDQNGNVRSNASLHGYSAVAVPGTVMGLDYAQSHYGKLSRQQVMAPAIKLARNGFILTRADTDILDTTVSRFKNDPQAARWFLRPDGTPLQPGDNLKQPELAKTLSHIAQFGTDYFYKKPIPQRVEAAAAKEGGIITAADFAHYHVTESAPLRCQYRGYEFISSPPPSSGGVVLCEMVNILSGYDMHALGFNSADSVHVMTEAMRIAYYDRNNSLGDPEFIHNPLDKLLSQAYADEMRCGIHATDATPSKLPETKQVMGERPETTHYSVVDQQGNAVSTTYTVNGRFGAVVMAPDTGFFLNDEMDDFTTKIGEKNMFGLVQGANNTIAPGKRPLSSMAPTIVTRDKKGFLVLGSPGGSRIITASLQVALNIIDHGMLPQEAVDAPRVHHQWLPDEVYYEQRGLSFDTLKLLRERGYKMTEQTPWGATELIMIAPERNKGKNAADSGNDSAVSDKLRPGYLYGANDIRRPAGAAVGF"]}}, {"location": "[535437:536037](-)", "type": "CDS", "id": "<unknown id>", "qualifiers": {"locus_tag": ["ctg2_555"], "transl_table": ["11"], "translation": ["MCSVIKSCEQLIDLIAPCAENSEPDEISRGKRRYKFCKNESRVVYLLQEGDFCLKIKGNNKILSIISAPYVMGFIPSSQEVPLYLERVDYGKIKHVDYELFWKLVNEKNMFAEVMNMLSAQYTDLMEIVSLNKSTSSEEVRSLVQRWQQIPPHLHKRFSVMYLIENSSDLSKSSISRVLKEMKERGEISLDRGRFDPVG"]}}, {"location": "[537194:537650](+)", "type": "CDS", "id": "<unknown id>", "qualifiers": {"locus_tag": ["ctg2_556"], "transl_table": ["11"], "translation": ["MGHTDVSSQVDFYASEERFNLLIFMIKNHNAFIITASEENIYFFINLFNKPLNKDQKITNLIGSEKKRGVPGKRQKYTETFKRKKLKTAFKEDKDNLNNPKIKINKPCKNGHITLQPHRNVIATKKRLFLKKSATEIAKKRPERAYFRGVL"]}}, {"location": "[537654:538971](+)", "type": "CDS", "id": "<unknown id>", "qualifiers": {"locus_tag": ["ctg2_557"], "transl_table": ["11"], "translation": ["MNIKRIGLLQAIICFHAFSTHAANLQQSVLAASYWDSEYRAAVELRDAEGQKRYQGFAGLLPEISLSSTWYKQDQPGATYAAGIKHHNYSINLQQPLFDLSRYATWQRAEAAANAADATFMLAQQKLIQNVASAYFGVLFTRKKLDTFQRESKGYKFQLEKAKQALAIGDGTQLDMDEAQASYDRSNTDMLTAQDELSQAGIDFNRLTGLSADEIKEGDLQCLFQPVRENMDTVVKRAVQNNFNVVAALYHLEEARADVTAAAAAHLPVVSLQATYGNNWSRAENGNLLDEVFGTTSKTRNTLIGVNVSVPLFAGGKMLSQSFEASSRRNQNLMLVEDARRKVAQQTTVSWLGLKNNLEKIHSLKKLQHSSRKKLDSTIYGKEVGLRTLLDQFEAEKDLYRSIQDLAAAENKFLQTKIELDAATGELDYSTLNNYICY"]}}, {"location": "[538994:540254](+)", "type": "CDS", "id": "<unknown id>", "qualifiers": {"locus_tag": ["ctg2_558"], "transl_table": ["11"], "translation": ["MSEKLFRDEALEANRSKAIGKVALYCPPWRWVNISLVVLVTLIVVLFCIFGSYTKRETAKGSLRPVEGMMNIMAVNSGTVTDINMVEGQSVKKGDILATVSSEITTQLGSTRVMIAEQLEQQLTGLMRERKNLDTLNLETIRGLEEKKTLLLQQIDQLKRMKSQRTLQINLARGQVKKLQLMRDKGFASATQVEQQQSTLLDAQARLLDVERQRIDVQQKLTQTEQQLREQPVNFQSKKNDIERQLASVQQSRVENESRRSIRLEAPDDAIVGSVLVKPGQIVTAGQSVASLLPENAELQARIMLSSRSIGFIKPGQRVVLRYEAYPSQKFGPQFGTVVGVSRVSLSPQEVSHLTGDMQVQESFYQVRVKLDNQFVSAYGHNEKLPPGGALEADFITDKRRVYQWVLEPLYALGRQASL"]}}, {"location": "[540283:540754](+)", "type": "CDS", "id": "<unknown id>", "qualifiers": {"locus_tag": ["ctg2_559"], "transl_table": ["11"], "translation": ["MKLAENLQFSWRKKLPVLHQTQAAECGLTCVGMIASYFGHKTDMITLRRKHTTSQKGATLADVMLIAHNMGLSGRALRLELDELDKLQLPCILHWDMNHFVVLKKVTKKSVTLHDPARGICEIPLDEVSNSFTGVALELHPNSHFEAKKEKPVCRC"]}}, {"location": "[540747:542433](+)", "type": "CDS", "id": "<unknown id>", "qualifiers": {"locus_tag": ["ctg2_560"], "transl_table": ["11"], "translation": ["MLKLIGGVSGIGAAFTQVMVLSIALEIFGLLAPFYMQWVMDQVLVSADRQLLTLLGCAFLCVIVIRTAISALRSWVTTWFSSLLSVQWSTNVCTHLLGLPMAWFQERHVGDIVSRFGSISTIQNTLTTRFISSILDGVMAVVTMIVLFCYNITLTLIVLATVAIYTVLRAVSFRPFRQANEDQLIASAKAQSQLLESIRGMQAVKLNNKAEIRVSSYAAELVQATNKEIQIQRLSIFFGVLQGLTSGISRIVLIWLAAIQVLEGNFSGGMLVAFISFSDQFISRTTGLVDAIIDFTMLRLHGERLADIVLSETEENTESQVKLEDHTRACSVEICDIDFRYAQTEPFVLKKCSFTIQPGESVAIIGPSGQGKSTLAKLLLGLLRPESGEICVNGIDITRLGMKYYRGRIGSVMQDDILFAGSIMDNICFFDTTYDEARATEVAQIAQVHDDIIAMPMGYNSLVGDMGSSLSGGQIQRVLLARALYRQPQLLILDEATSHLDVERESAINNAIASMNVTRIIIAHRPETIMSTDRIIYLDKGEIRQVTKEELFPDYQSPLKT"]}}, {"location": "[543001:543865](-)", "type": "CDS", "id": "<unknown id>", "qualifiers": {"locus_tag": ["ctg2_561"], "transl_table": ["11"], "translation": ["MIAITGANGQLGRLVINALLKKMPSEEIVAAVRSPEKATDLAELGVQVREADYAKPELLSAAFRGVDKLLLISSSEVGRRTPQHQAVIEAAKEAGVELLAYTSLLRADTSEMLLANEHRETEQALTASGIPYAILRNGWYTENYAHTIAAALAYGTFIGAAQDGKIASASRQDYADAAAEVLTGSDVANKIYELAGDTAFTLAEFTAEIARQSGKTINYVNLPEAEFAHVLKGAGLLVPLAEVLADSEANAAKGSLFDDSHTLSALIGRPTTSWQQVVTDNVSKTSA"]}}, {"location": "[543988:544408](+)", "type": "CDS", "id": "<unknown id>", "qualifiers": {"locus_tag": ["ctg2_562"], "transl_table": ["11"], "translation": ["MKIITDKTSGPAGENFRRGELLNVACQSRMVLKRLTNRWSLLVLVALEKETMRFGELRRKIGGVSERMLAQTLRYMEEYGFVERIDHGVNPPHVDYRLSPLGHQVREQIIGLTEWIEMNLQQIVDNRRDFATASEQKTP"]}}, {"location": "[544474:544726](-)", "type": "CDS", "id": "<unknown id>", "qualifiers": {"locus_tag": ["ctg2_563"], "transl_table": ["11"], "translation": ["MAINGLLNDYGEALLAKEIASRGLQVVADTYYRHHKMVEKYNVVGSTPILAGGGEYPLQDGFGWASGVTRRLMTMYPDLVWTR"]}}, {"location": "[544758:544965](-)", "type": "CDS", "id": "<unknown id>", "qualifiers": {"locus_tag": ["ctg2_564"], "transl_table": ["11"], "translation": ["MERAVDVLKRKGQKINEQLLLHLSPLGWEHINLTGDYIWKSNRIPASGKFCRLRPAKAERSKNNLNVQ"]}}, {"location": "[545175:545679](-)", "type": "CDS", "id": "<unknown id>", "qualifiers": {"locus_tag": ["ctg2_565"], "transl_table": ["11"], "translation": ["MAKAEGFTSRFDFSMHVAFARSLGARHRMPPLLRRRAIDALLQGLCFHYDPLANRVQRSITNLAIECGLATESQNGNLSITRATRALKFMAELGLITYQTEYDPQIGCNIPTDITFTPALFSALDVSDVAVAAARRSRVEWENQQREKQRLPRLDMGAVWISKIIVR"]}}, {"location": "[545881:546568](+)", "type": "CDS", "id": "<unknown id>", "qualifiers": {"locus_tag": ["ctg2_566"], "transl_table": ["11"], "translation": ["VGATLPVSSALLPVDSAPQTPPAMSAGAAPLVLASALDPSAGSESVPDVAATEAPLPEPEIHMDEDAGNTDWEDVAAFLGYEEAAQGSAVKNTGLAAPESSPDTASLGERFWLWLLKSVEDGSLAVNTPEARVHLVAGSVFIQAPAIFHQFAAENEDVDDIDSLRQDVEALPHIRRSEGKLYRCRLYEAESAGGDFTNLSGYFIDARRVYGQNPVPADNPLMVVPKRR"]}}, {"location": "[546645:546888](+)", "type": "CDS", "id": "<unknown id>", "qualifiers": {"locus_tag": ["ctg2_567"], "transl_table": ["11"], "translation": ["MAEDEGAVRGTKVGRPRKYETKSDKQRAYITQKLQTKVQTKVLLSPDGRDTLNKLCKLRGVTQGELVTELIKKYASEVLD"]}}, {"location": "[547035:547770](-)", "type": "CDS", "id": "<unknown id>", "qualifiers": {"locus_tag": ["ctg2_568"], "transl_table": ["11"], "translation": ["MMRQLFTRLLTGRTAKDLALSVSSPPAGYYYPQSAAGLLSTEERVRTLVRIWENTSLPKETYQALCLAPLQACAEVMQQFPYSNAGRFAYPGGMLDATLKTLLYAVMKARSYMLPPGVPPEDQARDSAAWNTVVFYAALFSHLSALGSLKVELDDGSVWIPFDGQPASAYRFRFVPPGMAGADICLGALFASRVLPGDVFSWLKQHPPALDMLMLWIGGQRAQCGVINAIVSDAIHEVIPQYIC"]}}, {"location": "[548008:549244](-)", "type": "CDS", "id": "<unknown id>", "qualifiers": {"locus_tag": ["ctg2_569"], "transl_table": ["11"], "translation": ["MFIQQFGLALSALNWCSASTDQSKEIMFFDPADLQTSSVNYERYGSVVLRELELNLVRAIGFSGGARTALLTSSGQAAYSTLESFLLREVFPKHPEAARVARVPYLYFEALEQLEALPQVSMTIAEDWSVKALIECVERTDSHVVFADPMANIGELPCFDFQALANDLRTRDWRNRWLVIDGTMISGGFNPFTLFDAPNHPQILYFESGSKYLQLGLDLQMLGVIVCSEQHAPALARHRRNLGTGLYQNQVARFPLFDREQLLQRMQRLTRNAEHLAASLDAIEHPRSQLRVAYPRDWRKRRWNHGGGVVATTFSEPGLNNRHCLEGLIELIINSCRSAGVSITKGVSFGFGVTRISAAAAIAESTDPFLRFSMGEETSEQMEQLVACVTQSIYLDGARLALRVEYQTGEY"]}}, {"location": "[549204:554067](-)", "type": "CDS", "id": "<unknown id>", "qualifiers": {"locus_tag": ["ctg2_570"], "transl_table": ["11"], "translation": ["MQTTTNSSGSKSLAHLYQNIQNAYPALSRNLVKTPIVEFPWLSSNNRRVWAKLECLQRTGSFKLRGAYNALHLLSPGASVYTASAGNHGLAIATLARELSLQANIFVPLTASEIKIRRLRAVGARVVQGGGDVSEAYVTAHQEAQENGGYYISPFDHPDVVAGQGSLALEIAEQDDRRFDHILLPFGGGGLLTGFGCAAAKLWPDTRLHGVHPATFGRNLDKGFDGQQMLKSVMPTLADGLAIEHEPDNWLWPLIQTLAPTFHAVPEERIKTSMMTLLHQESILSEGAGAIALAPLLFDESPNLEGDILVLVSGGNISVPLLAKAMTTVIEDPRLRKINGLRASTLGIELSASASGKTSQTVEKTSTYSAAPTSEATLLSMWLQLVDRVEQALNELQATLQQHLSFTLRESLPVDPMIESFMGDVLDSTRKMISSCRSPGLDGRQVAQRYRLMVRKXXXXXXXXXXXXXXXXXXXXXXXXXXXXXXXXXXXXXXXXXXXXXXXXXXXXXXXXXXXXXXXXXXXXXXXXXXXXXXXXXXXXXXXXXXXXXXXXXXXXXXXXXXXXXXXXXXXXXXXXXXXXXXXXXXXXXXXXXXXXXXXXXXXXXXXXXXXXXXXXXXXXXXXXXXXXXXXXXXXXXXXXXXXXXXXXXXXXXXXXXXXXXXXXXXXXXXXXXXXXXXXXXXXXXXXXXXXXXXXXXXXXXXXXXXXXXXXXXXXXXXXXXXXXXXXXXXXXXXXXXXXXXXXXXXXXXXXXXXXXXXXXXXXXXXXXXXXXXXXXXXXXXXXXXXXXXXXXXXXXXXXXXXXXXXXXXXXXXXXXXXXXXXXXXXXXXXXXXXXXXXXXXXXXXXXXXXXXXXXXXXXXXXXXXXXXXXXXXXXXXXXXXXXXXXXXXXXXXXXXXXXXXXXXXXXXXXXXXXXXXXXXXXXXXXXXXXXXXXXXXXXXXXXXXXXXXXXXXXXXXXXXXXXXXXXXXXXXXXXXXXXXXXXXXXXXXXXXXXXXXXXXXXXXXXXXXXXXXXXXXXXXXXXXXXXXXXXXXXXXXXXXXXXXXXXXXXXXXXXXXXXXXXXXXXXXXXXXXXXXXXXXXXXXXXXXXXXXXXXXXXXXXXXXXXXXXXXXXXXXXXXXXXXXXXXXXXXXXXXXXXXXXXXXXXXXXXXXXXXXXXXXXXXXXXXXXXXXXXXXXXXXXXXXXXXXXXXXXXXXXXXXXXXXXXXXXXXXXXXXXXXXXXXXXXXXXXXXXXXXXXXXXXXXXXXXXXXXXXXXXXXXXXXXXXXXXXXXXXXXXXXXXXXXXXXXXXXXXXXXXXXXXXXXXXXXXXXXXXXXXXXXXXXXXXXXXXXXXXXXXXXXXXXXXXXXXXXXXXXXXXXXXXXXXXXXXXXXXXXXXXXXXXXXXXXXXXXXXXXXXXXXXXXXXXXXXXXXXXXXXXXXXXXXXXXXXXXXXXXXXXXXXXXXXXXXXXXXXXXXXXXXXXXXXXXXXXXXXXXXXXXXXXXXXXXXXXXXXXXXXXXXXXXXXXXXXXXXXXXXXXXXXXXXXXXXXXXXXXXXXXXXXXXXXXXXXXXXXXXXXXXXXXXXXXXXXXXXXXXXXXXXXXXXXXXXXXXXXXXXXXXXXXXXXXALCSFSSSDSPSQP"]}}, {"location": "[554449:556168](-)", "type": "CDS", "id": "<unknown id>", "qualifiers": {"locus_tag": ["ctg2_571"], "transl_table": ["11"], "translation": ["MGITFTYRKLKLFLRWNELTKIQPSLDSYXXXXXXXXXXXXXXXXXXXXXXXXXXXXXXXXXXXXXXXXXXXXXXXXXXXXXXXXXXXXXXXXXXXXXXXXXXXXXXXXXXXXXXXXXXXXXXXXXXXXXXXXXXXXXXXXXXXXXXXXXXXXXXXXXXXXXXXXXXXXXXXXXXXXXXXXXXXXXXXXXXXXXXXXXXXXXXXXXXXXXXXXXXXXXXXXXXXXXXXXXXXXXXXXXXXXXXXXXXXXXXXXXXXXXXXXXXXXXXXXXXXXXXXXXXXXXXXXXXXXXXXXXXXXXXXXXXXXXXXXXXXXXXXXXXXXXXXXXXXXXXXXXXXXXXXXXXXXXXXXXXXXXXXXXXXXXXXXXXXXXXXXXXXXXXXXXXXXXXXXXXXXXXXXXXXXXXXXXXXXXXXXXXXXXXXXXXXXXXXXXXXXXXXXXXXXXXXXXXXXXXXXXXXXXXXXXXXXXXXXXXXXXXXXXXXXXXXXXXXXXXXXXXXXXXXXXXXXXXXXXXXXXXXXXXXXXXXXXXXXXXXXXXXXXXXXXXXXXXXXXXXXXXXXXXXXXXKKAAVAAFL"]}}, {"location": "[556452:556830](-)", "type": "CDS", "id": "<unknown id>", "qualifiers": {"locus_tag": ["ctg2_572"], "transl_table": ["11"], "translation": ["MTILVDTSVWVDHFRNRNDGLIQLLSGEQVLIHPMILAEIACGTPPAPRLRTLGDLGLLPQCHQANITEVMTFIENEKLYGLGCGLVDITLLASTLITPGAKLWTLDKRLEKLAKRLNVSYQPVH"]}}, {"location": "[556826:557033](-)", "type": "CDS", "id": "<unknown id>", "qualifiers": {"locus_tag": ["ctg2_573"], "transl_table": ["11"], "translation": ["MRTTVTIDDVLYAQALEMADPGMDKADIFREAVKTFVRVQAAKRLASLGGSSPEMQMVPRRREEPSAK"]}}, {"location": "[557378:557654](-)", "type": "CDS", "id": "<unknown id>", "qualifiers": {"locus_tag": ["ctg2_574"], "transl_table": ["11"], "translation": ["LSRLPYVWMTQKMPISTGRWLFTAGGTDPAVADVGDVFNMLTTGIIVAIFLHAADAGAAGEHFSDDFHFDIAQTAGVEEGRPALVSCSDTQ"]}}, {"location": "[557722:559567](-)", "type": "CDS", "id": "<unknown id>", "qualifiers": {"locus_tag": ["ctg2_575"], "transl_table": ["11"], "translation": ["MNVKKYYNTGKIQKFGRDAXXXXXXXXXXXXXXXXXXXXXXXXXXXXXXXXXXXXXXXXXXXXXXXXXXXXXXXXXXXXXXXXXXXXXXXXXXXXXXXXXXXXXXXXXXXXXXXXXXXXXXXXXXXXXXXXXXXXXXXXXXXXXXXXXXXXXXXXXXXXXXXXXXXXXXXXXXXXXXXXXXXXXXXXXXXXXXXXXXXXXXXXXXXXXXXXXXXXXXXXXXXXXXXXXXXXXXXXXXXXXXXXXXXXXXXXXXXXXXXXXXXXXXXXXXXXXXXXXXXXXXXXXXXXXXXXXXXXXXXXXXXXXXXXXXXXXXXXXXXXXXXXXXXXXXXXXXXXXXXXXXXXXXXXXXXXXXXXXXXXXXXXXXXXXXXXXXXXXXXXXXXXXXXXXXXXXXXXXXXXXXXXXXXXXXXXXXXXXXXXXXXXXXXXXXXXXXXXXXXXXXXXXXXXXXXXXXXXXXXXXXXXXXXXXXXXXXXXXXXXXXXXXXXXXXXXXXXXXXXXXXXXXXXXXXXXXXXXXXXXXXXXXXXXXXXXXXXXXXXXXXXXXXXXXXXXXXXXXXXXXXXXXXXXXXXXXXXXXXXXXXXXXXXXXXXXXXXXXXXXXXXXXXXXXXHPYGS"]}}, {"location": "[559514:561383](-)", "type": "CDS", "id": "<unknown id>", "qualifiers": {"locus_tag": ["ctg2_576"], "transl_table": ["11"], "translation": ["MTVGESMWELAVREGVTEDNIVYYGSPALFFTASESPGNSKLAGDNVAAAVNSYVQFRETVTELRQEIKKKYDDYLSATKKWRSKGKLADKIVAECHVLFPALPTIGDAILSPEPRREREDKKAKESYMLGMSKPCRRAPDSLSDEYNTLTTDVAEKFKDIDRYVILSALSTLHEDDRAFISSADTILHRVLFEMKTNRYSGSRLALLNMNTNISLKNKDFFAARRGETEQIYALKNSNKSDGSYEIYRVDHHINRYTYYDLFDRNDLKLLNAIDGRIVNLTPGSREKITCKIEVADQIAAGGNMTQLIDHLSGVHRNKLYNSLYESGNDLAEIEKIWHTVKHFIPFYDCIDGSINHDAALAVPSCLTDIIAFLPVIGEAVSLSARFGMVAAREALFAGRTGVVAVGKNALRGASASMPTTAELASLGNGALKAADPGFQLLAAAARPGRDFAKRVAALLSGSKKTPVLAQKMASEGWLARLPQATSGELIKGKLPGTDLAVPIKAVDRLHDGRNVYVRVNPETGMPGVQKFICKKNGVLEPLHAKVEKIRNIREVWTESNRADNDITYTGGRAKRGAGASKLCSARSPSPDIELSSVIMKKRSRDECKKILQHWEDSKIRS"]}}, {"location": "[561401:562622](-)", "type": "CDS", "id": "<unknown id>", "qualifiers": {"locus_tag": ["ctg2_577"], "transl_table": ["11"], "translation": ["MPISTVAISSAVPRQSDVKYNVNDGSVESAPLLSRLNFVSNSTNDLQDKELKDKLEEGKRLYQAAQSLGHSGNNDPVMPAFKGGWLKKCGIYTLLGGAVIGGVFGIGMLAGYKFGRAANVNNGALGNRPSPDSTPHPAIKVNQTEQDTIPDDRPLRLHIPLPSYDETEHAHFRRHLPDENVTGGPTGPRQMKSRKRSHKAKMAFPTATKRANSEVTKLLRAQGLLDRGRVSKERMLSEVAGYLYGGETGIAGNREQLRDLARKMLAANRLYGGQNDEELSFARAEAVVRQWLFSNVLGKTPTEYILDRMEADPYPSYYTVSSILHLLDLQELFKNRQISYTKMPEKQRGVFNAMWYSALWADMPFLKFTEDKSYGNEKSVSALELGSGEFANLFTGSLFLKNLSDE"]}}, {"location": "[562929:563358](-)", "type": "CDS", "id": "<unknown id>", "qualifiers": {"locus_tag": ["ctg2_578"], "transl_table": ["11"], "translation": ["VLAGKLYSSAFPLVDVTVIPDDEIAGHRSMAALTLLQKHIHQRDLAELVDRLAPILLAGYLSSSQVISLVHYVVQAGETADAFVRELAQRVPQHGDALMTIAQQLEQKGIEKGIQLGRKVAMKASWKLPIPCCRTALTVIPS"]}}, {"location": "[563315:563789](-)", "type": "CDS", "id": "<unknown id>", "qualifiers": {"locus_tag": ["ctg2_579"], "transl_table": ["11"], "translation": ["MKKKNSTPTPHDATFRQFLTQPDIARDFMEIHLPAELRAVCDLSTLKLESGSFVEDDLRQYFSDVLYSLKTTAGDGYIHVLVEHQSTPDKHMAFRLIRYAVAAMQRHLEAGHKKLPLVIPVLFYTGKRSPYRTAPAGWMSLTIRCWPVNSTAALSRW"]}}, {"location": "[564070:564337](-)", "type": "CDS", "id": "<unknown id>", "qualifiers": {"locus_tag": ["ctg2_580"], "transl_table": ["11"], "translation": ["MVRYLGFLANRVCGEKLPQVYRVPGMEKTAAAVKVCYAQMSKQFLRRDPFECVLCGGRMEYRRAVTGLSVQGLKTHAREISLMRYIPA"]}}, {"location": "[565065:566115](-)", "type": "CDS", "id": "<unknown id>", "qualifiers": {"locus_tag": ["ctg2_581"], "transl_table": ["11"], "translation": ["MKPSDTLSQRKDDHLDIVLRQKTTSHTTAGWDFVQFEHCALPELNLEEIDLSSALLGIELRAPLLISSMTGGAKRAEAINRHLAEAAQSLRIAMGVGSQRVSLRTDHRQGLTRELRRIAPDVPLLANIGAAQLLESDGLTLARRAVETLEANGLIIHLNPLQEAVQPEGDRDWRGVLGCIARAAVHIGVPVMVKEVGTGLSAQVARMLVDAGVQAIDIAGAGGTHWAAVEAERSRHPADCAVAMAFADWGIPGATALQQVRQALPETTIVASGGVHNGVSAAKAIRLGADIVGQAAGVLQAATRSTEAVIEHFNILIRQLRIACFCTGSCNLAALRQARLLPPPGIIPV"]}}, {"location": "[566101:567052](-)", "type": "CDS", "id": "<unknown id>", "qualifiers": {"locus_tag": ["ctg2_582"], "transl_table": ["11"], "translation": ["MTSHDDACQQVKVWGETLFGFLDEHAVEAVRGGQFILRHIRPELAAISARTGRDPDDEARELAFYQEMALLFWIDDCHDRGVMSPDDYAVVEGILVGRMPDAPTPSVGCSFLRHRLAQLASHKHDYSQLLADTQAYSTALRNGKRLASDPDRWSYSEHLRNGVDSIGYQNVFGCLSLLWGLDMPRWRTEPAFQNALSFLCAIGRLQNDLHGLANDRTLGEADNLAVQLERRYPTLDAVEFLQTEITGYERMLRPLLETANFDPVWVRLMETMLTVSDQYYATSTLRYRIDDTATTAPSCDTRHASGAVTGSGNETE"]}}, {"location": "[567048:568620](-)", "type": "CDS", "id": "<unknown id>", "qualifiers": {"locus_tag": ["ctg2_583"], "transl_table": ["11"], "translation": ["MHALAENILTELNTLLSDMDDGGYVGPSVYDTAQLLRFHPNPPDRAGIYRWLIKQQHEDGGWGSPDFPLHRQVPTVAAILALHEAQPQPEGAAAALAAAAVYLAQERDLYADTIPDDAPIGAELILPQLCRQAAALFPHLAYPRYGALYEAEAARLGKVESLTAVPSGHPLLHSWESWGRSSTEVTPDVFGSIGISPSATAVWLGRACAENPACLPEHATRYLHNASRATGVGIDGVVPNVWPIDVFEPCWSLYSLHLAGLFSHPGLSTVVQNIATNIQAILTPLGLGPALSFASDADDTAIAAAVVQLSGHSLTCYPLHQFEKGDLFVTFPGERNPSLSTTIHAVHALSLLGTTAPDARAYIENSKSADGVWKNEKWHASWLYPTSHAVAALAHGMPSWRDNDVLYKILEAQHLSGGWGAGAAPTQEETAYALFALHVMNDRVNAPLREKLVSAVARAREWLLVRYQSNQLPITPLWIGKELYCPQRVVRVTELTGLWLALNWNPSHSDVSDTRTETPGERI"]}}, {"location": "[568671:569655](-)", "type": "CDS", "id": "<unknown id>", "qualifiers": {"locus_tag": ["ctg2_584"], "transl_table": ["11"], "translation": ["MMNILTNRHKALKSALGAPETGTRGRHSLHTQNVNVWIKTNTKRIEQALARLLPAANDDGTCLSEAMRYATLQGGKRTRALLTKAVGALNDTPASLLDEIGAAIEMMHACTLVHDDLPAMDDDVLRRGLPTVHVKFDEATAILVGDALQAHAFLTLTQLAIPAENRIALIQELARAVSTEGAAGGQAIDLAIVGKSVPLEHIIKMHAMKSGALVRASVRMGAFCTVIDDTEHRELYDALDRYSAAIGLALQITDDILDATADTATLGKTAGKDAAAQKPTCASLMGINAARSLASDLFHEAETAIAPLGPRAEKLALLIALVAKQLS"]}}, {"location": "[569680:569806](-)", "type": "CDS", "id": "<unknown id>", "qualifiers": {"locus_tag": ["ctg2_585"], "transl_table": ["11"], "translation": ["MIQGRLSHDDRQHIAREACYRDGYPGKMSRQCPDGLTYVLD"]}}, {"location": "[569802:571167](-)", "type": "CDS", "id": "<unknown id>", "qualifiers": {"locus_tag": ["ctg2_586"], "transl_table": ["11"], "translation": ["MLLNPFKRRPRPEQGIPMMAGAFPVLGHLPAIVRNLPGLLHHGEKTCGDHFWLDFGPAGHFVTSTHPDVFALLRNKDASSTLIEEMAKDMLGGSVVAQDGVMHRHARDAIKPTFLPKGLTQAAIGETFAPLILQRIQQWCALEEIPILRESSDLMLTLIFRLLGIPSRDLPQWHCQYRKLIRLLIAPPINLPGTPLRRGRTARDWIDGQLREYIRHARAHPDEPGLFCALVTSFDQNEQQQPDDTLIANLRLLVLAGHDTTASTMAWITIELARRPDVWESLCEEAERQGQIPTRHTDLAKYPVAEAIFRETVRLHPPTTLLPRRAVQDLDIAGRRIRAGTNLCIPLLHLSHSSRMHEQPDEFRLERWLNKTESIKSIDALQFGTGPHVCIGYHLAWLELMQFSVALALTLRRAGRRPQLLNDPDQGTHYYPTAHPSMGIRVAFSKDAGRSLSI"]}}, {"location": "[571180:572017](-)", "type": "CDS", "id": "<unknown id>", "qualifiers": {"locus_tag": ["ctg2_587"], "transl_table": ["11"], "translation": ["LSKFNGKTAVVTGAGAGIGKACAAAIANEGGHVVVADINGDSAEAWAENIRAAGGEAIALSVDISDERSVAALFTQTEHHFGCVDLLVNNASAMNLTPRDVNILEVDLAIWDQIIATNLRGTLLCCRQALPHMVARGGGAIINMTSCQGLSGDTTLTSYSASKAGINMLTASLATQYGQSGIRCNAVAPGLIITERLAAKLNDTMRQHLMRHQLLPRTGLPEDVAALVVFLLSDDAAFITGQVIRVDGGMLSHVPTYADGGNILRPAPASPGHDLPRS"]}}, {"location": "[572013:572283](-)", "type": "CDS", "id": "<unknown id>", "qualifiers": {"locus_tag": ["ctg2_588"], "transl_table": ["11"], "translation": ["MKLKVNPDLCGTTGQCVLTLPGMFRQRDEDGIAEAYTGEVPEELRKKVLLAASQCPVAAIHILDDDETEQPLGIHEEDIIDVQRQGVPD"]}}, {"location": "[572284:573586](-)", "type": "CDS", "id": "<unknown id>", "qualifiers": {"locus_tag": ["ctg2_589"], "transl_table": ["11"], "translation": ["MSTQEHSTPSATDYRDAFAALAAPENNSNPYEYMRWLREHDPVHRSASGIFLLSRHADIYWALKATGDTFRGPSAGDLARLFPRAAISRSLNLLASTLAMKEPPTHTRLRRLISRDFTVRQIDSLRPSIVQVTQTRLGNIASSLEKGHVVNLHEVFSVVLPMLIFAELFGMTQADIFELAASIRTILEGLNPHASDEQLAASDAASLEVERYFEGLIEKKRREPQSDLVSVLVSTHDDDDDKLSDTELISMLWGILLGGFATTAAMIDHAILDMLAFPEQRRWLEGDAASVKAFIEEVLRYDAPAMFSSIPRIAQYDITIGDVTIPEGADVRVLLASGNRDPAAFPDPDRFDPSRFHGTAPGMSTYGHVLLSFGHGIHFCLGAQLARVQLAECLPVINARFPHLVLAGDPVREPSAFLRTFRSLPVRLDTSGR"]}}, {"location": "[573669:574872](-)", "type": "CDS", "id": "<unknown id>", "qualifiers": {"locus_tag": ["ctg2_590"], "transl_table": ["11"], "translation": ["MFENNPVQLPMWRVNHIEPSPEMLALRSRGPIHRVRFPSGHEGWWVTGYNEARTILTDERFRPAGMPPAEFTPDSVILGSPGWLVSHEGVEHSRLRAIVGPAFSPRRVQMLTQQIEVIAFRLFDEMASSPQPVDLRKHLSFSLPAMVICALMGVPFEDHTYFARLSDEAMTHQHETGARDDSRVAWEALREYIRRNMHAKRETSDDDLLTDLMTAVDQGNVTEEEALGLAAGMLVAGHESTVAQIEFGLLAFFEHPAQRQQLIDDPSIVDQAVEEILRMYPPGAGWDGIMRYPRTDVMIAGVHIPAESKVLVGLPATSFDMRQFKNPEVFDIRREKKPHLAFSHGPHYCVGVALARLELRIVFGNIFQRFPQLRLAVPSDQLTLRKEIITGGFEKFPVYL"]}}, {"location": "[574864:576124](-)", "type": "CDS", "id": "<unknown id>", "qualifiers": {"locus_tag": ["ctg2_591"], "transl_table": ["11"], "translation": ["MRNESGFSGSDIIAISSNPADLDSASTRLLQNGPIARVSLPGSIDTWVISHHHTLRQILADPRFTRDWRHWRALQEGEIPENHPLIGMCRLDNMVTAHGPNHQRLRGVLSKNFTQQRIALMRPCIEQLVTELIDAMKQQGSRVDLMASFAIPFPTNVIAELFGLPAPQRAEIVALTNSLASTVATPEEARATRERIPRFFEQLVETKRLNLRDDLASALILARDDSELTSDTELLDMLFMVLSAGFVTVSGVIGNGVRALLTHPDQLQLLRNGDILWEQAIEEILRWGSSVAYLPFRYAMENMDIGGRHIRRGDSILMAFHAANRDPDEFGPSASQFDITRQKNRHLSFGQGPHFCLGTALARLELMIALPALFTHFTDFTLATADEDIGYMPSYVIRCPSTLPASFSNTSQKIEGIHV"]}}, {"location": "[576201:576489](-)", "type": "CDS", "id": "<unknown id>", "qualifiers": {"locus_tag": ["ctg2_592"], "transl_table": ["11"], "translation": ["MLGHYIGHVSARHVKMLRYSGCLANRKRCRLFGSETRSVKQNIPDSDLMRQSFKLSQAPPHTFKNVLQRIFLNFIYRISNVFFDFIFYICKVLTK"]}}, {"location": "[576516:576852](+)", "type": "CDS", "id": "<unknown id>", "qualifiers": {"locus_tag": ["ctg2_593"], "transl_table": ["11"], "translation": ["MLPLTVIELVVVASVAPQIFHVVPGALFLPGEVYPSSNGHTVPSGNACYSLSPNRRKRHPARLALLQIDDGDQFTCLLREFSVQDSRGDSLLRFIFFFILHYFSKVILMNI"]}}, {"location": "[576838:577090](-)", "type": "CDS", "id": "<unknown id>", "qualifiers": {"locus_tag": ["ctg2_594"], "transl_table": ["11"], "translation": ["MGLEQGYITYSSAQEFSCRDKTADTAPNNSNPGRCEPGGGKTYASFRYALLQKGGDSRKTCQYLSINHLKTLTSLSFYLLRYS"]}}, {"location": "[577134:578088](-)", "type": "CDS", "id": "<unknown id>", "qualifiers": {"locus_tag": ["ctg2_595"], "transl_table": ["11"], "translation": ["VWPLSXXXXXXXXXXXXXXXXXXXXXXXXXXXXXXXXXXXXXXXXXXXXXXXXXXXXXXXXXXXXXXXXXXXXXXXXXXXXXXXXXXXXXXXXXXXXXXXXXXXXXXXXXXXXXXXXXXXXXXXXXXXXXXXXXXXXXXXXXXXXXXXXXXXXXXXXXXXXXXXXXXXXXXXXXXXXXXXXXXXXXXXXXXXXXXXXXXXXXXXXXXXXXXXXXXXXXXXXXXXXXXXXXXXXXXXXXXXXXXXXXXXXXXXXXXXXXXXXICLLHTRKERAYPPSARDDGDREKKPMWICRPVQIMNSPVAFAGKRIAPISAIRWE"]}}, {"location": "[578666:579566](-)", "type": "CDS", "id": "<unknown id>", "qualifiers": {"locus_tag": ["ctg2_596"], "transl_table": ["11"], "translation": ["MDNPILSLYAKGMTTRESAAFKELYDADVSPALVSKVADAVMEQVTGWQNRPLDAVCPIVYPDCIVLKVRQDSRVINKSVFLAPGINIGGQKELPGMWLVENEGAKFWLNVLVGLKNSGLNDILIACVDGLKGFPDAINAVYPQARVQLCVVHMVCNSLRFVSWEDYKAVTRDLKAICQAPMEEAGQQAREAFAGARDSRYPQISRSWQANRASLSTFFAYPADIRKTLDTTSATESLNSVIRDAIKKRKVFPTDDAVKKEVWLAIQAASQKWRMPLRDWSMAMSRFIIGFGDRPDGHY"]}}, {"location": "[579664:579871](-)", "type": "CDS", "id": "<unknown id>", "qualifiers": {"locus_tag": ["ctg2_597"], "transl_table": ["11"], "translation": ["MDEKQSQALANEPAKNLKTPDDISQFERLLKKSVPGRRSTPRCPTIWAAIKISPDRRPTPATAIPQRQ"]}}, {"location": "[579996:580428](-)", "type": "CDS", "id": "<unknown id>", "qualifiers": {"locus_tag": ["ctg2_598"], "transl_table": ["11"], "translation": ["MRRNIIILLSVAVIGVFALAIVCPHIQMGFSSSAHYTQMDTREYEYYTPDLLKRIPRISDNYEFSYSNISGPQAFVYGIQFNGTTDTSKIREYLIAEGYEQQKQCQTEAECWRSPRNKDVVSFYSLSKLDLVSVEIYRREHAD"]}}, {"location": "[580424:581126](-)", "type": "CDS", "id": "<unknown id>", "qualifiers": {"locus_tag": ["ctg2_599"], "transl_table": ["11"], "translation": ["MSKRSEIIDGAQAPYGNRGIVYTEVLGWVDLGHAQGTDIRELLRLIAQGESSGKEFYDVRYAQGMTGLRGQLRSGKVMTWRIRRGRAHWEQKSIALAMMMTMARKFEAFQGSFPNNLVTDSGFSGEDLVSDLLGFYRVVSIQNPFPQLRPVSKEEALKRWDYGKIGSWKNETFQPLLFPDPEKFPHSRPRKGMLPPFMRTVVPYNDFLSGNVILPQHDKTFVVLGSGNNRMGL"]}}, {"location": "[581301:581634](+)", "type": "CDS", "id": "<unknown id>", "qualifiers": {"locus_tag": ["ctg2_600"], "transl_table": ["11"], "translation": ["VTKSDKELNRVNVIQAVVEKRLRRRDAAVQLKLTERQVQRLVNRFRDSGASGLASLRRGSPGNHKLPASLKLRVLALLHENYSDFGPTLAAENSGNATILPFLLKRSENG"]}}, {"location": "[581937:582432](+)", "type": "CDS", "id": "<unknown id>", "qualifiers": {"locus_tag": ["ctg2_601"], "transl_table": ["11"], "translation": ["MGMPVKAAAVRMNGAEYTDIQPAFSCRIQQVVDGQAAEVVEQPAVGFKQGPQRVGQGEDQMLPVAVRQAVKLRGNPQVCGLFTAGRTGTAVTGVGNVPDVRTLRVVAGILFHAADAGAAGQHFCDGFNFDITQAAGIQKGSPALVGGEELFERTGAEIRNHGTD"]}}, {"location": "[582428:582617](-)", "type": "CDS", "id": "<unknown id>", "qualifiers": {"locus_tag": ["ctg2_602"], "transl_table": ["11"], "translation": ["MMTRKSIDTVLLSVAADKLSQREWDWIKLMKPMAPPPAMVASAILEHRHDAAALTRLQEAGN"]}}, {"location": "[582739:584941](-)", "type": "CDS", "id": "<unknown id>", "qualifiers": {"locus_tag": ["ctg2_603"], "transl_table": ["11"], "translation": ["VLFSVDEPTFFNLDSFESIFYINGHPHTGIYTSTPHNPAFKEWVLSKLPIKERAEYDDKTKPFSNPINNEALLGYSPVEILTHSEQIFNIKEMPTRLVNQLMERLERDIDALNFSIEEMDAQEREKIFGVLKIFFSVASFIIAPAAGISSTAAYLGFVISAMDEMVSFTEAGIASVKGDKNANELMKEAMISAFMSLNSQARFGTPIRSQNLIKDAVVNYQNINKLSEKVIPAIFKNKVKHAAFAKDNNLPYRGMGPKLIKPKMSDFTNEHGVFNKIEFDKSMRKYIQEKGVLEKMANVGKNVPDEHQRRKLIAVNKMISLRGSHSYILDSVSDNRFTLHYVKDSPADTAVLSAHGWFTKDSTQLTLSDNQELLFLGPHGEILLEPPEVENLLPMENLLAGKKNPLIYSKLTNKELISYKPGGSISNDEIVMNYKFSHYEKVPNEEVQLSLLSNRINKNKEKMDVITVNEKVDSPRYREPTLRDLMNLIKNNKSFKPYKKIIFLACREEKTPGVLRQSVKDVKLGSGYEIKFTEEDFAKQSKGKKRSINSSNCENDINFDGYFIYELIYVYMSKKTAGSKNTVRYLGRYLKKPPIAGSRLAHYAGGATLNFRYHDHNTGQQATERLTQHEMVRRLKQHIPEKHFRMVRYFGFLSNRVCGERLPQVYSALGMDKPDPAVKICYAQLSKQFLRRDPFECVLCGGRMVYRRAVAGLNVQGLKIHARDISLMRYIPA"]}}, {"location": "[585352:588340](-)", "type": "CDS", "id": "<unknown id>", "qualifiers": {"locus_tag": ["ctg2_604"], "transl_table": ["11"], "translation": ["MIFITSTVDDIPEMLNFVINNIKNVSFKREVKSISEKIYASLDKVAGYAEDDKKIHLLMEHISLLTEFATDFHMTHGVSKSYKLSVKLIKKLWNLADSLPELSSQSKIRKFVEYRQLVQSGGEVLSMIENLFPPIFDPNSYIDNFIDNGIKEFEKISGKKLGLKPYSIIHATRHVHRXXXXXXXXXXXXXXXXXXXXXXXXXXXXXXXXXXXXXXXXXXXXXXXXXXXXXXXXXXXXXXXXXXXXXXXXXXXXXXXXXXXXXXXXXXXXXXXXXXXXXXXXXXXXXXXXXXXXXXXXXXXXXXXXXXXXXXXXXXXXXXXXXXXXXXXXXXXXXXXXXXXXXXXXXXXXXXXXXXXXXXXXXXXXXXXXXXXXXXXXXXXXXXXXXXXXXXXXXXXXXXXXXXXXXXXXXXXXXXXXXXXXXXXXXXXXXXXXXXXXXXXXXXXXXXXXXXXXXXXXXXXXXXXXXXXXXXXXXXXXXXXXXXXXXXXXXXXXXXXXXXXXXXXXXXXXXXXXXXXXXXXXXXXXXXXXXXXXXXXXXXXXXXXXXXXXXXXXXXXXXXXXXXXXXXXXXXXXXXXXXXXXXXXXXXXXXXXXXXXXXXXXXXXXXXXXXXXXXXXXXXXXXXXXXXXXXXXXXXXXXXXXXXXXXXXXXXXXXXXXXXXXXXXXXXXXXXXXXXXXXXXXXXXXXXXXXXXXXXXXXXXXXXXXXXXXXXXXXXXXXXXXXXXXXXXXXXXXXXXXXXXXXXXXXXXXXXXXXXXXXXXXXXXXXXXXXXXXXXXXXXXXXXXXXXXXXXXXXXXXXXXXXXXXXXXXXXXXXXXXXXXXXXXXXXXXXXXXXXXXXXXXXXXXXXXXXXXXXXXXXXXXXXXXXXXXXXXXXXXXXXXXXXXXXXXXXXXXXXXXXXXXXXXXXXXXXXXXXXXXXXXXXXXXXXXXXXXXXXXXXXXXXXXXXXXXXXXXXXXXXXXXXXXXXXXXXXXXXXXXXXXXXXXXXXXXXXXXPP"]}}, {"location": "[588777:590247](-)", "type": "CDS", "id": "<unknown id>", "qualifiers": {"locus_tag": ["ctg2_605"], "transl_table": ["11"], "translation": ["MPPVNPPNPTSSNNISWVSRDSSNPEDQDIWFDAIDHIEMEEAWFEGAEAFDIHEEHQTAPSSSAGEAADSRVPFTEDCRRGVQQLVRTLGEYGESRMLSACLSKILPGTPTSLVIAANSLYTAVTERRNIDTAVLHTLGLASCYLPENINIVSRLASFLRDTVTGWTDETFLQQFLGNEENHTSTHLFTALAITAIVAGRWMKDEGPPQRGVLKVPAFMANIFIRASHYWTALGNMAGSLPSGTAIPENTGTSQPAPAFEVDTQMEMTEDVCDATASGTSAPRLTAFSSNSTARPEAYTHATVQNRPAPASGKNTRISVPEQTHYLAVEKLRQESGLSDLLYCATSKTESRQQTNENIITSTYFNTKCDATDYPEPLTKGADSIPVHTDITETQVSSAATSRSGGDALLPLVMTGAVAVPVATSYMQALKNKPVIAAGATAALTGAGIAGKLLWDKLSTHNPEGSVDDIEKGVVIGRKGLEMKNIIKL"]}}, {"location": "[590754:590898](-)", "type": "CDS", "id": "<unknown id>", "qualifiers": {"locus_tag": ["ctg2_606"], "transl_table": ["11"], "translation": ["MPGFKSFRRAQTILAGIELVNMIRKGQLHHPVGEGLSSAEPFYLLAA"]}}, {"location": "[591217:591463](-)", "type": "CDS", "id": "<unknown id>", "qualifiers": {"locus_tag": ["ctg2_607"], "transl_table": ["11"], "translation": ["MLPTMSLIRKSFRRLHYPTDVIARCVRWYLAYSLSLCNLEEMMVERGIIVDHSTLHRRVIRLVPVLDKAFRLPERPTGRRW"]}}, {"location": "[591677:593615](+)", "type": "CDS", "id": "<unknown id>", "qualifiers": {"locus_tag": ["ctg2_608"], "transl_table": ["11"], "translation": ["MTMDFSKDRLLVSGFTMKELQKLQNNIDNFGGTFDEVISDLAKRFKIFLWVLCCCVACFLFLIYXXXXXXXXXXXXXXXXXXXXXXXXXXXXXXXXXXXXXXXXXXXXXXXXXXXXXXXXXXXXXXXXXXXXXXXXXXXXXXXXXXXXXXXXXXXXXXXXXXXXXXXXXXXXXXXXXXXXXXXXXXXXXXXXXXXXXXXXXXXXXXXXXXXXXXXXXXXXXXXXXXXXXXXXXXXXXXXXXXXXXXXXXXXXXXXXXXXXXXXXXXXXXXXXXXXXXXXXXXXXXXXXXXXXXXXXXXXXXXXXXXXXXXXXXXXXXXXXXXXXXXXXXXXXXXXXXXXXXXXXXXXXXXXXXXXXXXXXXXXXXXXXXXXXXXXXXXXXXXXXXXXXXXXXXXXXXXXXXXXXXXXXXXXXXXXXXXXXXXXXXXXXXXXXXXXXXXXXXXXXXXXXXXXXXXXXXXXXXXXXXXXXXXXXXXXXXXXXXXXXXXXXXXXXXXXXXXXXXXXXXXXXXXXXXXXXXXXXXXXXXXXXXXXXXXXXXXXXXXXXXXXXXXXXXXXXXXXXXXXXXXXXXXXXXXXXXXXXXXXXXXXXXXXXXXXXXXXXXXXXXXXXXXXXXXXXXXXXXXXXXXXXXXXXXXXXXXXSYLFKD"]}}, {"location": "[593735:594323](-)", "type": "CDS", "id": "<unknown id>", "qualifiers": {"locus_tag": ["ctg2_609"], "transl_table": ["11"], "translation": ["MACVKSLRAETENLEEQGRMLRTKAAKLYAKVEFVRENNKIIGYVISAVKIVVSGMAIFGGGVMIATGTPLGILSGAILITDGINQISKETINLSKISDSKSESIIADQTMEIAKFMGFKPESGLAVYNSISLASSIYSIVGLSRRPEAWRLFRYLPGDFYRKVNTMSKPKLTMKIAGYGVKAKVIFDLISTDNN"]}}, {"location": "[594843:595287](-)", "type": "CDS", "id": "<unknown id>", "qualifiers": {"locus_tag": ["ctg2_610"], "transl_table": ["11"], "translation": ["MRFSTSWKPTIARLAARRNDAHTAEQFQQKAVRRRTSVDKYLWDNDARPYRDYNWCERQKAVFSAAAVTPLYVGMSSLEQATDTAAALRSHLIAPCGLLSTVKESGEQWDRPNGWVPIQGSVWISKIILLLAYYLTDFTRKVLIYRK"]}}, {"location": "[595412:595712](-)", "type": "CDS", "id": "<unknown id>", "qualifiers": {"locus_tag": ["ctg2_611"], "transl_table": ["11"], "translation": ["MLGVAAGGQPSLLRKMADNFAWIIDTWGHIPNGSRTYYLSHPQQSVFALMVELFEKGGVNAVRRYLKQLKCEYAFWMVPTALCPMRRIAMWLCWKAARY"]}}, {"location": "[596788:597034](-)", "type": "CDS", "id": "<unknown id>", "qualifiers": {"locus_tag": ["ctg2_612"], "transl_table": ["11"], "translation": ["MATAATPLSASPARARIAAYISVKSAASSSETDMTDLRPMASDSGPVISKPSTIITVVTERERLLCAGLRWKLLEKTGRIG"]}}, {"location": "[597472:597826](+)", "type": "CDS", "id": "<unknown id>", "qualifiers": {"locus_tag": ["ctg2_613"], "transl_table": ["11"], "translation": ["MVVATDGHTLFDAARPAYHPVHYLDSGAARTDAVCYVFLPPIRLPVAGSASVPEERRLHFICSFTIWGSSVAGTLGDTFWAGSGWSGVSAFIAVMLAAALLLANQLRKIPVLVKKVR"]}}, {"location": "[597946:598843](+)", "type": "CDS", "id": "<unknown id>", "qualifiers": {"locus_tag": ["ctg2_614"], "transl_table": ["11"], "translation": ["MSDLENLHAMIIFAKVVETLSYTEAARLLGLSKSSVSKTISALEVRFGTTLLQRTTRKIVVTDVGMTWYHYCARILSEVKNADLFIRQLHEESTGSLRLVAPVTFGCQCIVPVLSKFIASNLHVSVDLDLTDRQVNLVDDNIDLAIVVRRERPEHSYCQPLIDISWGLYASPDYLGKMPAISSPDDLPCHDFILFRGPAHTLFLPFRKEKQKRNIDVRSRFRANNSTALVNSAIACIGIAYLPDYSAQEAVKAGKLVRILPEWQMDLFQSWILSRDDSIVSPRIRLFVEALQKALQQK"]}}, {"location": "[598875:599655](-)", "type": "CDS", "id": "<unknown id>", "qualifiers": {"locus_tag": ["ctg2_615"], "transl_table": ["11"], "translation": ["MSNKTIHWNGGLQPEAVNILSADGGMIVCPTKVGYIIMTSDAKGLERKFDAKQRNRNKPGVVLCGSLEQLKELAQLNPEIESLYQQHWDKDVLLGCILPWKEEAVARIPEDGSKDLMMDRRQTSCFVIKFGIPGEKLAKELWEKHGKFSFASSANPSGKGNRGLVEGIGERIESQADLIIEANDYVKSIQPNESEKTRYEQGVMVAMVDESGKLVPEQKGQRDITPCPVLIRKGLDMDKIMSILSDTFTTWDYRHGNYY"]}}, {"location": "[600019:600823](-)", "type": "CDS", "id": "<unknown id>", "qualifiers": {"locus_tag": ["ctg2_616"], "transl_table": ["11"], "translation": ["MGEAASKRRMIETDLREAITDHHLKLYYQPITEDRGREIISYEALMRWHHPVRGIIMPINFIPVAEETGLIHALGAYALFEACREAEAWPEQQSVAVNLSPLQFKNSSLVSVVEEALRNSGLPPHRLEVEITESVLLYNICTLQELKKMGVRIVLDDFGTGYSSLSYLRSFPFDKIKIDKSFINDMKDSREALAIIRTITGMSRSLDIQITAEGVENSEQYEQLKSEGCTLFQGYYFGRPHPAENRLRLFSPVVSVPPVAENPVSEK"]}}, {"location": "[600792:601419](-)", "type": "CDS", "id": "<unknown id>", "qualifiers": {"locus_tag": ["ctg2_617"], "transl_table": ["11"], "translation": ["VSIIRGNDVRSDYILLIADDVTDQRTADARIHHMAHYDNLTGLPNRALFNQLLKEALRHDLDSNQLTAVLCLDLDNFKNVNDALGHQVGDGLLRAVSRRLCSVVHEQDTLARLGGDEFSVVLPALDSATQAENLAQKLIDVIQPPFHIDGLALSVGLSVGIAIGASNMPRWMNCYGARIWHFIKASVTDVTGLSISPRQWARQPASGG"]}}, {"location": "[601396:602131](-)", "type": "CDS", "id": "<unknown id>", "qualifiers": {"locus_tag": ["ctg2_618"], "transl_table": ["11"], "translation": ["MKNKRDEMYRLLVQSVVDYAIYMLEPDGTVANWNAGAERTKGYKPHEIIGKNFACFYSAEDQARGLTQHGLHIAQGTGRYEVEGWRYRKDGSAFWAYVVIDAVHNDDGQLIGYAKITRDCTEFHEYEQEILLAKERAEQNSTRMASLSGFLDTIIVNIPSCVIVEDLVSQEMLLVNSKAEKLLGIRQAQSRGKKLTDCTTPEVGRYFAQLEATAQRRYYPGRTAAGHLRGRENHSCFGVYHSWQ"]}}, {"location": "[602380:602929](-)", "type": "CDS", "id": "<unknown id>", "qualifiers": {"locus_tag": ["ctg2_619"], "transl_table": ["11"], "translation": ["MLCALXXXXXXXXXXXXXXXXXXXXXXXXXXXXXXXXXXXXXXXXXXXXXXXXXXXXXXXXXXXXXXXXXXXXXXXXXXXXXXXXXXXXXXXXXXXXXXXXXXXXXXXXXXXXXXXXXXXXXXXXXXXXXXXXXXXXXXXXXXXXXXXXXXXXXXXXXXXXXXXXXXXCVTTKFFSNFFDGC"]}}, {"location": "[603581:604781](+)", "type": "CDS", "id": "<unknown id>", "qualifiers": {"locus_tag": ["ctg2_620"], "transl_table": ["11"], "translation": ["MFKSFFPRPGLFFGSAAVWCLMAVLLWFEGGKTWLSHFSAFTHPAPLPNNALRFIAPGEMAFYLYYFAAFLLFAGFWRWFSPHPWQRWSVAGSALIIFATWFSVQVGVAVNAWYDPFYNLVQQAMGHPNTVKIDAFYTQLKEFLSIALTGVVIDVLNMFFISHYVFRWRTAMNHYYMAHWPELRGVEGASQRVQEDTMRFSSTLEDMGVSFINAIMTLIAFLPVLVTLSVHVKSVPILGTIPYALVIAAVLWSLLGTGMLAAIGIRLPGLSFRNQRVEAAYRKELVYGEDDARRATPPTVKDLFNNVRKNYFRLYFHYLYFNIARILYLQLDVVFSIIVLLPSIITGAITLGLMTQITNVFDQVRGSFQYLINSWSTLVELLSIYKRLRTFEQRINTTV"]}}, {"location": "[605164:606058](-)", "type": "CDS", "id": "<unknown id>", "qualifiers": {"locus_tag": ["ctg2_621"], "transl_table": ["11"], "translation": ["MLTTAVCGDIFASPGVDAILTAIINVSGDKGCLLIVKNYTGDSLNFGLAAEKARALGYSVEWVTVSDDIVLSDNPQPRGIAGTALVHKIVGYAAAEVKSLQEVANAARAVIEATSSIGVAFSSCHLPGDQQVKPGRSEPGMGIHGEPGVTTLGTQSSQQIVTLLSEKLQAHDKDREVVLLINNLGGFSSLEMGVLAREVLHSPLGHNVQQLIAPATLVSALDMKGFSLSILALSDYFKEMLCSPVEASGWQMPIALQFAQVTEGKKIPILPRGMPSENSSVANVVETIRRTSLVLEN"]}}, {"location": "[606903:607647](-)", "type": "CDS", "id": "<unknown id>", "qualifiers": {"locus_tag": ["ctg2_622"], "transl_table": ["11"], "translation": ["METTLRAIAQLGLMFRWLVDDISGQAVSVLKASDAIARGNSELSHHAEQAAANVQRTASTMNEMTAVVKSNTDTAQQMNSLSACTRDAAMEGGRMMQDMVNVMAKLTENPKKITNITDVIDTIAFQTNILALNAAVEAARAVEQGKGFAVVAGEVRGLARRSAAAANEIKQLIDTRVSKVQSGSRHVNDAGSTVENIASEVKNVTSLIAQISTATAGQGRALGEVSVAIEELDSITHKNTARMEEGI"]}}, {"location": "[607820:607946](-)", "type": "CDS", "id": "<unknown id>", "qualifiers": {"locus_tag": ["ctg2_623"], "transl_table": ["11"], "translation": ["MSVRTRPGQQEIQQVEVLYRDFKEGKRKDWRFHKGGWYAQV"]}}, {"location": "[608007:608280](-)", "type": "CDS", "id": "<unknown id>", "qualifiers": {"locus_tag": ["ctg2_624"], "transl_table": ["11"], "translation": ["MRTNLPVTQQECVFDEQATLISTTDINSHITYANDAFIAISGFTQNELNGQPHNIMRHPDMPGEAFADIWSTLQQGEPWSALVKKPPQEW"]}}, {"location": "[608571:609873](-)", "type": "CDS", "id": "<unknown id>", "qualifiers": {"locus_tag": ["ctg2_625"], "transl_table": ["11"], "translation": ["MMKAVKFSLAWQILTALVLGIVVGAILHNEPSEREWLITNILSPAGDIFIHLIKMIVVPIVISTLVVGIAGVGDAKKLGRIGLKTIIYFEVITTIAIVIGITLANVFQPGYGIDMSTLATVDISKYEATTVQVESGTHSLVATILSLIPQNIFATLARGDMLPIIFFSVLFGLALSSLPSEQREPLLNVFRSTSETMFKVTHMIMRYAPVGVFALIAVTIANFGFASLWPLAKLVLLVYAAILLFAFVVLGIVARICNLRITTLMHILKDELILSYSTSSSETVLPRIMEKMEAYGAPISITSFVVPTGYSFNLDGSTLYQSIAAIFIAQLYGINLSISQEIVLVLTLMVTSKGIAGVPGVSFVVLLATLGSVGIPLEGLAFIAGVDRIMDMARTALNVVGNALAVLVIAKWENQFDNDKARAYEAKLRRTAS"]}}, {"location": "[610366:612322](+)", "type": "CDS", "id": "<unknown id>", "qualifiers": {"locus_tag": ["ctg2_626"], "transl_table": ["11"], "translation": ["MSLLHRHPVPANIAENTLVNAQQYASMYQQSVQDPDGFWGEQGKILDWIKPYSTVKNTSFAPGNIAIRWFEDGTLNLAANCLDRHLLARGECPALIWEGDDANESKTLTFRELHHDVCRFANALISIGIGKGDVVAIYMPMVPEAAVAMLACARIGAVHSVIFGGFSPEAVAGRIIDSSAKLVITADEGVRAGRTIPLKKNVDDALANPDVKTITNVVVFRRTGNETGWQSGRDIWWHELLNSASTDHQPEEMNAEDPLFILYTSGSTGKPKGVLHTTGGYLVYAAVTFKYVFDYHPEDIYWCTADVGWITGHSYLLYGPLACGATTLMFEGVPNWPKPSRMAEVVDKHRVTLLYTAPTAIRALMAEGDKAIAGTDRSSLRIMGSVGEPINPEAWKWYYNKIGNGRCPIVDTWWQTETGGFMIAPLPGATELKAGSATRPFFGVQPALVDNEGHPLEGANEGNLVIADSWPGQARTLFGDHERFEQTYFSTFSNMYFSGDGARRDEEGYYWITGRVDDVLNVSGHRLGTAEIESALISHRKIAEAAVVGIPHAIKGQAIYAYITLNSGEEPSPELYTEVRHWVRKEIGAIATPDVLHWTDSLPKTRSGKIMRRILRKIAAGETSNLGDTSTLADPGVVEKLLEEKQAINLS"]}}, {"location": "[612385:612931](-)", "type": "CDS", "id": "<unknown id>", "qualifiers": {"locus_tag": ["ctg2_627"], "transl_table": ["11"], "translation": ["MKAVATTAGVLALLVLAGSAQAIEGGVDVGRQYTNLHAGLGNTSPGFALTGNWLRSDHDGSMGSVGMGYNVVLGDVFLTPGAKVISTNPRNSKDGYAVAVGLGTSVPVTNMFNVYGQYYYSPDTFSSHIDNYQEASAGVSFQPISLVDVHVGYQYMALNGKNGRKDNVLADGPYVGASLHF"]}}, {"location": "[613187:613472](-)", "type": "CDS", "id": "<unknown id>", "qualifiers": {"locus_tag": ["ctg2_628"], "transl_table": ["11"], "translation": ["MNGLSIGVRCLFATLLIYCLNKRLYRCWHRLIFMPLVMTTRVLVALLVIAHISWQNYISESRWLLWLPGPATLAFAVPVYTFRKGTGSLRFMWW"]}}, {"location": "[613548:613773](-)", "type": "CDS", "id": "<unknown id>", "qualifiers": {"locus_tag": ["ctg2_629"], "transl_table": ["11"], "translation": ["MMLSLMRSQRCSLLQRVQVPLQAMFYIAFFVFTQQLVDWLHLPLPANVVGLLLLLTMIVTGALPFNWVRDARAG"]}}, {"location": "[613872:614025](+)", "type": "CDS", "id": "<unknown id>", "qualifiers": {"locus_tag": ["ctg2_630"], "transl_table": ["11"], "translation": ["MDVRALRYFVEVVRQQSFTRAAEQLYVTQPTISKMPKQLEDELGCTLLIR"]}}, {"location": "[613993:614293](+)", "type": "CDS", "id": "<unknown id>", "qualifiers": {"locus_tag": ["ctg2_631"], "transl_table": ["11"], "translation": ["MSWAVRCLSARGLTDTGQALYPRGMTILQEFKQLEAEISDINELKNGELRLGIPPMVGMQIANSISAFRQRNPGVVLRISEFSGLTVQRQCCQEVWTLL"]}}, {"location": "[614354:614777](+)", "type": "CDS", "id": "<unknown id>", "qualifiers": {"locus_tag": ["ctg2_632"], "transl_table": ["11"], "translation": ["MCDGTAHHGMATTQSYSHCRIGWAANSDLQRRVFSESSAHARFSSQRVYATDCRAKRAVFLAAMVQARMGVAILPEPICQRLGKGKLLWLPLESDLIWKLGLIWREGSYLSKSAQAWIACYREFWPGETSTLKHLKTHSP"]}}, {"location": "[614840:616490](-)", "type": "CDS", "id": "<unknown id>", "qualifiers": {"locus_tag": ["ctg2_633"], "transl_table": ["11"], "translation": ["MEIFFTILILTLMVSLSGVAARLIPFQIPLPLVQIALGALLAWPTFGLHVDFDPELFLVLFIPPLLFADGWKTPTSEFLHHGREIIGLALVLVLITVVGIGYLIYWLVPGIPLLPAFALAAVLSPTDAVALSGIVGEGRIPKKIMAILQGEALMNDASGLVSLKFAVAVAMGTMIFTVSGASLEFVKVAVGGLLAGAVICWLYGRSLRLLSRWSGDDPATQTVLLLLLPFASYLIAEHIGFSGILAAVAAGMTITRSGIIRQAPLAMRLRANSVWQMLEFVFNGMVFLMLGLQLPDILQISVTEANSDPNVDFWMLVVSVVMIYVALMAVRFVWLWTMRLISQRLLKKHPMEFTHYSLRELLIASFAGVRGAITLAGVLSIPLFLPNGAGFPARYELVFLATGVILFSLVVGVMLLPVLLRGVEGVDKTAHRHEVQMARAVMAETAIESLHKMEERLMADTEENIDPELVKEIGSRVIGTMYRRVEGKDDLEQALSAENLERRFRLTALRAERGELYHLRATKKISNETMQKMQHELDLLETLLIEKEA"]}}, {"location": "[616661:618011](-)", "type": "CDS", "id": "<unknown id>", "qualifiers": {"locus_tag": ["ctg2_634"], "transl_table": ["11"], "translation": ["MSTPSYQAGGSLDTWFNISARGSSVRQEVIAGLTTFLAMVYSVIVVPSMLGKAGFPPTAVFVSTCLVAGFGSLIIGLWANLPMAIGCAISLTAFTAFSLVLGQHISVPVALGAVFLMGALFTLISATGIRAWILRNLPMGVAHGTGVGIGLFLLLIAADGVELVVKNPAPGLPIALGNFASFPVMMSLAGLAVIFGLEKLRVPGGILLTIITISVAGLIFDPTVKYQGLFAMPSLSDAQGHSLVFSLDILGALKPAVLPSVLALVMTAVFDATGTIRAVAGQANLLDKDGQIINGGKALTTDSLSSVFSGLVGGAPAAVYIESAAGAAAGGKTGLTAIVVGILFLLILFLSPLAYLVPGYATAPALMYVGLLMLSNVSKIDFTDFVDAMSGLLAAVFIVLTCNIVTGIMLGFGSLVIGRVCAGEWRKLNVGTVVIALALVTFYAGGWAI"]}}, {"location": "[618234:618897](-)", "type": "CDS", "id": "<unknown id>", "qualifiers": {"locus_tag": ["ctg2_635"], "transl_table": ["11"], "translation": ["MITVHHLNNSRSQRVLWMLEELELPYQIKQYQRENNMLAPQALKQIYPLGKSPIITDGNRTIAESGAILEYLQERYDSENRFTLDDEEARLQARYWLHYAEGSLMPLLVMKLIFSRLGKPPVPWLLRPVGGAFGKGVQKGYLDKQLATHRGFIEQHLAQNEWFAGSPFSIADVQMSFPLQALASRGGAANSPAISAWLDKVKHRAAWQRAINKGGEISLE"]}}, {"location": "[618940:619174](-)", "type": "CDS", "id": "<unknown id>", "qualifiers": {"locus_tag": ["ctg2_636"], "transl_table": ["11"], "translation": ["MQFPAGKRKPPEEWAVLSSKWREELENRITTLTRLRDDLDGCIGCGCLSMADCPLRNPDDRLSERGIGAILPEPTRE"]}}, {"location": "[619531:619876](+)", "type": "CDS", "id": "<unknown id>", "qualifiers": {"locus_tag": ["ctg2_637"], "transl_table": ["11"], "translation": ["MHDDIINTLTTWIDSNLGKALSIESVAAKSGYSKWHLQRMFRTVTRQTLGEYIRDRRLTLAAKALRQTQRPVFDIAMQYGYESRQTFSRVFRRQFSMTPTACRHSMRHRVCSLI"]}}, {"location": "[620282:620417](+)", "type": "CDS", "id": "<unknown id>", "qualifiers": {"locus_tag": ["ctg2_638"], "transl_table": ["11"], "translation": ["MSCWFVIGLLGISLSMENMLYFWQVTKDVFVGVMSHTPTDYPMP"]}}, {"location": "[620468:621422](-)", "type": "CDS", "id": "<unknown id>", "qualifiers": {"locus_tag": ["ctg2_639"], "transl_table": ["11"], "translation": ["MLKFKIKLRKSVLYFFKKIPWIYQDRVYYFRKFKKLPNINQPRLFNEKILYRKFVTGDHARYGILSDKILVRDYFAKKIGGKYLIPFIHETSQPDTLFKLESLKNTVVKSNHGSGMVEILLDEPDYSQKKMLIKKCKDWLNRDFSLEAREIHYRYIKPRILVEQYIGEGKLAAVDYKFHMFNKKDGNFEYVLQVIYNRVGDAPLSMSFYVNNLKYCFYKIRDTGFDISSELPTLEKALELSKKLASDFDYVRVDWYINEGQVYFGELTFTPGAGLVTGLDQGLNEIMGNMWVQDCKPQKAERKVEHMAGLPVAMKKM"]}}, {"location": "[621415:622687](-)", "type": "CDS", "id": "<unknown id>", "qualifiers": {"locus_tag": ["ctg2_640"], "transl_table": ["11"], "translation": ["MRYSVLSNAAWMMSEKVVSVFSVIFVTSYVAKSFGPVIFGQIAFSASLFSIIQTIAIFGTETILFKNISKSTTRGIRLMAVATQLRITLLLSLSVPILIYIWITMRENFLIFAVASFLSAIFVTQDIFSVYNNARLASRMNTFANSMGMVFSFALSYSIVWFRLSPLWLSLSIISVTFLPYLIKRNMFYQANSISPPPKRRQRSYLRHLFQAGLPLAISSVFIAVQVKLAQFFLVGVGSAHQLGLFTAANTISTSWIFIPAAIITSSFAEIFRERTDIAEKLTARLYGYVMAISLLMLLVVALFGKYLISKLYGQDYAESVSLVTLLSVATCFSAMGTIAYRYMIKEGGFNYLLVKIVFLVTISVMTNWYFIRCWGLTGAAWSVLITELLSLTVMNYFFKNGVILKIQLSSLNYKTYKLRQKC"]}}, {"location": "[623201:623597](+)", "type": "CDS", "id": "<unknown id>", "qualifiers": {"locus_tag": ["ctg2_641"], "transl_table": ["11"], "translation": ["MRKSRYTEEQITSAIKASECGVKVKEICEELGISEATFYSWKKKYSGLFSEEGRKIKNLEDKVHTMERELQMLTSDKEMLQSVMKNFFTTNEKRQAVNFLQETYEIGTRRSCRLMDISRSVYHYPYNLENH"]}}, {"location": "[624881:626771](-)", "type": "CDS", "id": "<unknown id>", "qualifiers": {"locus_tag": ["ctg2_642"], "transl_table": ["11"], "translation": ["MAKGLGLLSVLVLLENFYHACIGSWLGNXXXXXXXXXXXXXXXXXXXXXXXXXXXXXXXXXXXXXXXXXXXXXXXXXXXXXXXXXXXXXXXXXXXXXXXXXXXXXXXXXXXXXXXXXXXXXXXXXXXXXXXXXXXXXXXXXXXXXXXXXXXXXXXXXXXXXXXXXXXXXXXXXXXXXXXXXXXXXXXXXXXXXXXXXXXXXXXXXXXXXXXXXXXXXXXXXXXXXXXXXXXXXXXXXXXXXXXXXXXXXXXXXXXXXXXXXXXXXXXXXXXXXXXXXXXXXXXXXXXXXXXXXXXXXXXXXXXXXXXXXXXXXXXXXXXXXXXXXXXXXXXXXXXXXXXXXXXXXXXXXXXXXXXXXXXXXXXXXXXXXXXXXXXXXXXXXXXXXXXXXXXXXXXXXXXXXXXXXXXXXXXXXXXXXXXXXXXXXXXXXXXXXXXXXXXXXXXXXXXXXXXXXXXXXXXXXXXXXXXXXXXXXXXXXXXXXXXXXXXXXXXXXXXXXXXXXXXXXXXXXXXXXXXXXXXXXXXXXXXXXXXXXXXXXXXXXXXXXXXXXXXXXXXXXXXXXXXXXXXXXXXXXXXXXXXXXXXXXXXXXXXXXXXXXXXXXXXXXXXXXXXXXXXXXXXXXXXXXXXAL"]}}, {"location": "[628187:628634](-)", "type": "CDS", "id": "<unknown id>", "qualifiers": {"locus_tag": ["ctg2_643"], "transl_table": ["11"], "translation": ["MKKWLLALCIALLALHAGAAEQNSDPQTTSKNFYSWYLSALNKEESPIDEHDPVLNEYVTPQLLQKIYVLIKSPDGMDDDYFLQDQDYSDSWIDHVSVSRFTIDGDTASVYVTLGNDPEDRQLLLVTLHRERGVWKIDDVAKENLHVD"]}}, {"location": "[628911:629400](-)", "type": "CDS", "id": "<unknown id>", "qualifiers": {"locus_tag": ["ctg2_644"], "transl_table": ["11"], "translation": ["MAGMVLLPDVMCDAVLWQNMSNALLAYGPLIYGDLSKDNSLEEMAARVLSQTQQRVQRLVLIATSNQQNSPQARAFKVATASSLINSHGHFFGLGQKTIRLSLSEKHANDPNLQSQIHQMSLGMGKDAYCRQLLMARDSDTHLLEPDPPPGAGYCRCGRQGA"]}}, {"location": "[629495:629693](-)", "type": "CDS", "id": "<unknown id>", "qualifiers": {"locus_tag": ["ctg2_645"], "transl_table": ["11"], "translation": ["MIIGQLGEVLAGPMIGVSGLLTAKIDTDELVHARYDFDVSGHYSRLDVFSLTVGERPKPGVTFYK"]}}, {"location": "[629848:630277](-)", "type": "CDS", "id": "<unknown id>", "qualifiers": {"locus_tag": ["ctg2_646"], "transl_table": ["11"], "translation": ["VEISVPGRRYRGQTIDFLLTVRRDAAAALRFFRKAIRHHCEPEVVTIDKSGANTAALVTLNADKAAEESITVRQSKYLNNLVEQDHRNIKRRTRPMLGFKSFRRAQTILAGIELIHIIRKGQYQHPQSEGLSPAEQFYLLVA"]}}, {"location": "[630301:630496](-)", "type": "CDS", "id": "<unknown id>", "qualifiers": {"locus_tag": ["ctg2_647"], "transl_table": ["11"], "translation": ["MPLTRDAFKRLHYPVDIISQCVRWYLAYALSLRNLEEMMAERGIVVDHSTLHRRAIRIVPLAHG"]}}, {"location": "[630659:634919](-)", "type": "CDS", "id": "<unknown id>", "qualifiers": {"locus_tag": ["ctg2_648"], "transl_table": ["11"], "translation": ["LTDPVYXXXXXXXXXXXXXXXXXXXXXXXXXXXXXXXXXXXXXXXXXXXXXXXXXXXXXXXXXXXXXXXXXXXXXXXXXXXXXXXXXXXXXXXXXXXXXXXXXXXXXXXXXXXXXXXXXXXXXXXXXXXXXXXXXXXXXXXXXXXXXXXXXXXXXXXXXXXXXXXXXXXXXXXXXXXXXXXXXXXXXXXXXXXXXXXXXXXXXXXXXXXXXXXXXXXXXXXXXXXXXXXXXXXXXXXXXXXXXXXXXXXXXXXXXXXXXXXXXXXXXXXXXXXXXXXXXXXXXXXXXXXXXXXXXXXXXXXXXXXXXXXXXXXXXXXXXXXXXXXXXXXXXXXXXXXXXXXXXXXXXXXXXXXXXXXXXXXXXXXXXXXXXXXXXXXXXXXXXXXXXXXXXXXXXXXXXXXXXXXXXXXXXXXXXXXXXXXXXXXXXXXXXXXXXXXXXXXXXXXXXXXXXXXXXXXXXXXXXXXXXXXXXXXXXXXXXXXXXXXXXXXXXXXXXXXXXXXXXXXXXXXXXXXXXXXXXXXXXXXXXXXXXXXXXXXXXXXXXXXXXXXXXXXXXXXXXXXXXXXXXXXXXXXXXXXXXXXXXXXXXXXXXXXXXXXXXXXXXXXXXXXXXXXXXXXXXXXXXXXXXXXXXXXXXXXXXXXXXXXXXXXXXXXXXXXXXXXXXXXXXXXXXXXXXXXXXXXXXXXXXXXXXXXXXXXXXXXXXXXXXXXXXXXXXXXXXXXXXXXXXXXXXXXXXXXXXXXXXXXXXXXXXXXXXXXXXXXXXXXXXXXXXXXXXXXXXXXXXXXXXXXXXXXXXXXXXXXXXXXXXXXXXXXXXXXXXXXXXXXXXXXXXXXXXXXXXXXXXXXXXXXXXXXXXXXXXXXXXXXXXXXXXXXXXXXXXXXXXXXXXXXXXXXXXXXXXXXXXXXXXXXXXXXXXXXXXXXXXXXXXXXXXXXXXXXXXXXXXXXXXXXXXXXXXXXXXXXXXXXXXXXXXXXXXXXXXXXXXXXXXXXXXXXXXXXXXXXXXXXXXXXXXXXXXXXXXXXXXXXXXXXXXXXXXXXXXXXXXXXXXXXXXXXXXXXXXXXXXXXXXXXXXXXXXXXXXXXXXXXXXXXXXXXXXXXXXXXXXXXXXXXXXXXXXXXXXXXXXXXXXXXXXXXXXXXXXXXXXXXXXXXXXXXXXXXXXXXXXXXXXXXXXXXXXXXXXXXXXXXXXXXXXXXXXXXXXXXXXXXXXXXXXXXXXXXXXXXXXXXXXXXXXXXXXXXXXXXXXXXXXXXXXXXXXXXXXXXXXXXXXXXXXXXXXXXXXXXXXXXXXXXXXXXXXXXXXXXXXXXXXXXXXXXXXXXXXXXXXXXXXXXXXXXXXXXXXXXXXXXXXXXXXXXXXLQTRGLLYDLLILILQYFRQFIVNELASPDVPLQGTLRTAFNWPRSSDVISSFTVTSFFTGKIK"]}}, {"location": "[634940:635456](-)", "type": "CDS", "id": "<unknown id>", "qualifiers": {"locus_tag": ["ctg2_649"], "transl_table": ["11"], "translation": ["MKLIEMWLKAGVMGEVGQKSSDTGTPQGGVISPLLANLYLHWLDHVWEKQGFNQRWHDAHLVRYADDFVILCRKQPKFYLAQAQRVLGRLGLTLNAEKTKVVNATKSPFEFLGHRFAVQSSKKDGKLKTYYYPSPKSMKTVKRKIREVTHKGQHWDLPVLIRMKINPILRG"]}}, {"location": "[635466:636051](-)", "type": "CDS", "id": "<unknown id>", "qualifiers": {"locus_tag": ["ctg2_650"], "transl_table": ["11"], "translation": ["VIAKAQNTAFEKVRVLQRKLYLAAKADPKRKFGVLYDKVCSNQVLGMAWTQVRANKGAPGIDRLSIEQVEKEIGVGNFLRDIQKKLVAKRYAPQPVRRVYIPKSDGKERPLGIPVIADRVVQAAVKIVIEPLFEAGFKDFSYGFRPRRSAQQALREIYKWLNFKCHWGGGCRFEVVFRHYPPRQTAAVSEDQSH"]}}, {"location": "[636019:636130](-)", "type": "CDS", "id": "<unknown id>", "qualifiers": {"locus_tag": ["ctg2_651"], "transl_table": ["11"], "translation": ["MTVETTKLSRKEGPLLLSGFVMQEVLRDCESSKHGI"]}}, {"location": "[636614:637151](-)", "type": "CDS", "id": "<unknown id>", "qualifiers": {"locus_tag": ["ctg2_652"], "transl_table": ["11"], "translation": ["MASRGINKVILVGNLGQDPEVRYMPNGGAVANITLATSESWRDKQTGETKEKTEWHRVVLFGKLAEVAGEYLRKGSQVYIEGALQTRKWTDQAGVEKYTTEVVVNVGGTMQMLGGRQGGGAQAGGNNQGNNNGWGQPQQPQGGNQFSGGGQASRPQSQQNSAPISNEPPMDFDDDIPF"]}}, {"location": "[637453:640279](+)", "type": "CDS", "id": "<unknown id>", "qualifiers": {"locus_tag": ["ctg2_653"], "transl_table": ["11"], "translation": ["MDKIEVRGARTHNLKNINLIIPRDKLIVVTGLSGSGKSSLAFDTLYAEGQRRYVESLSAYARQFLSLMEKPDVDHIEGLSPAISIEQKSTSHNPRSTVGTITEIHDYLRLLFARVGEPRCPEHDVTLAAQTVSQMVDNVLALTEGRRLMLLAPIIKERKGEHSKTLENLASQGYIRARIDGEVCDLSDPPKLELQKKHTIEVVVDRFKVRDDLQQRLAESFETALELSGGTVVVADMDDTSAEELVFSANFACPVCGYSMSELEPRLFSFNNPAGACATCDGLGVQQYFDPERVVQNPDLSLAGGAIRGWDRRNFYYFQMLCSLSEHLNFDIETPFISLDASTRKVILYGSGKENIEFKYINDRGDTSVRRHPFEGVLHNMERRYKETESAAVREDLAKFISNRACASCEGTRLRREARHVFVENTNLPTISDMSIGHAMTFFQEMKLSGQRAKIAEKVLKEIGDRLKFLVNVGLNYLSLSRSAETLSGGEAQRIRLASQIGAGLVGVMYVLDEPSIGLHQRDNERLLETLVHLRNLGNTVIVVEHDEDAIRAADHVIDIGPGAGVRGGQVVAEGTVDDIMAVDASLTGQFLSGKRSIAVPQERVKAAPNKVLKLTGAKGNNLKDVTLTLPVGLFSCITGVSGSGKSTLINDTLFPIAQRLLNGATIIEPAPYRDISGMEHFDKVIDIDQSPIGRTPRSNPATYTGIFTPVRELFSGVPESRTRGYTPGRFSFNVRGGRCEACQGDGMIKVEMHFLPDIYVPCDQCKGKRYNRETLEIKYKGKSIHEVLEMTIEEAREFFDAVPALARKLQTMMDVGLSYIRLGQSATTLSGGEAQRVKLARELSKRGTGQTLYILDEPTTGLHFADIQQLLEVLHQLRDQGNTIVVIEHNLDVIKTADWIVDLGPEGGSGGGEILASGTPETVAKCKASHTARFLKPLLK"]}}, {"location": "[640641:641694](+)", "type": "CDS", "id": "<unknown id>", "qualifiers": {"locus_tag": ["ctg2_654"], "transl_table": ["11"], "translation": ["MNITHAWAAQDAQSKLAPFEYKPRELREHDVQIDVLFCGVCHSDLHQARNEWKNTVFPVVPGHEIVGRVTAIGSHVHKYNVGDLVGVGCLVDSCRTCDSCKEDLEQYCENGFTGTYNGQDRITGETTYGGYSTQVVVTQDFVLRVPENLDPAGAAPLLCAGITTYSPLHHWGAGPGKKVGIVGLGGLGHMGVKIAHAMGAHVVLFTTSPSKIEDGKRLGAHEVVISKDADQMAAHANSFDLIVNTVAVPHDLNPFITLLRRDGTLTLVGVPEHDHPSPQVFNLIFKRRSVAGSLIGGIKETQEMLDFCGKHNLTSDIELIRMDEINEAYERMLKSDAKYRFVIDIDTLRN"]}}, {"location": "[641971:642166](-)", "type": "CDS", "id": "<unknown id>", "qualifiers": {"locus_tag": ["ctg2_655"], "transl_table": ["11"], "translation": ["VAALKTTPVLAELLCEEHHDAQPSEHLNKSHWSTVLLNDSLKDSQIYYLVDASWQQALNSKSGH"]}}, {"location": "[642309:642609](-)", "type": "CDS", "id": "<unknown id>", "qualifiers": {"locus_tag": ["ctg2_656"], "transl_table": ["11"], "translation": ["MLLLHTSASLTLNENCDPSVRRDMEQYFLRQVPEDAPWEHDYEGADDMPAHVKSSSIGVSLTLPVSRGRLLPGTWQGIWLDEHRVRGGARRIVATLQGE"]}}, {"location": "[643022:644231](-)", "type": "CDS", "id": "<unknown id>", "qualifiers": {"locus_tag": ["ctg2_657"], "transl_table": ["11"], "translation": ["MEMFTVFQNVDAYAGDPILSLMETFRQDERPHKINLSIGLYYDEQGQIPQLQAVASAGSRLNAQPASASLYLPMEGLSPYRSAIASLLFGPQHPVLQAGRIATVQTLGGSGALKVGADFLKAYFPDSQVWVSDPTWENHVAIFSGSGFQVNSYPWYDPGSNGVMFDLLLAKLNTLPAKSIVLLHPCCHNPTGADLNHKQWDRVIEVLKQRELIPFLDIAYQGFGAGMDDDAYAIRAVTSAGLPALVSNSFSKIFSLYGERVGGLSVVCDNTEEASRVLGQLKATVRRNYSSPPNFGAQIVSCVLNDAELKANWLAEVEGMRLRILAMRQQLVDVLTTAVPGKNFNYLLSQRGMFSYTGLSAAQVERLREEFGVYLIVSGRMCMAGLNSKNVHQVAKAFAAVM"]}}, {"location": "[644274:644406](-)", "type": "CDS", "id": "<unknown id>", "qualifiers": {"locus_tag": ["ctg2_658"], "transl_table": ["11"], "translation": ["MGIDSGVVLASLFVVPMTAASMVGAVILNLIIAMSHHPGRYFV"]}}, {"location": "[644409:644787](-)", "type": "CDS", "id": "<unknown id>", "qualifiers": {"locus_tag": ["ctg2_659"], "transl_table": ["11"], "translation": ["MLLKSAGGITDSTAGIAFLLSYLTHVSFGGAFFAVNLPFYWLAVRQMGRVFTLKTCCFVGLVSLFKHLHPFFIHLSALNLFYDVLFGNVIMGIGFIVLLRYKASPDGINILALWLQHRYGIRAGK"]}}, {"location": "[645061:645796](-)", "type": "CDS", "id": "<unknown id>", "qualifiers": {"locus_tag": ["ctg2_660"], "transl_table": ["11"], "translation": ["MLRQRGAFYPCMNTTSCGGGGNKLALPVMLLMGKSESVIPITXXXXXXXXXXXXXXXXXXXXXXXXXXXXXXXXXXXXXXXXXXXXXXXXXXXXXXXXXXXXXXXXXXXXXXXXXXXXXXXXXXXXXXXXXXXXXXXXXXXXXXXXXXXXXXXXXXXXXXXXXXXXXXXXXXXXXXXXXXXXXXXXXXXXXXXXXXXXXXXXXXXXXXXXXXXXXXXXXXXXXXXXXXXXXXXXXXXLRYAHDL"]}}, {"location": "[646701:648621](-)", "type": "CDS", "id": "<unknown id>", "qualifiers": {"locus_tag": ["ctg2_661"], "transl_table": ["11"], "translation": ["MSDFLEVYRSLQFDGCIYARLHSTLPVSGVIYSLFRDDVLVVQQSVQSADISVKFSDQVAGIFELKAEIMDSGDRPRTFTRKLNIPAQSRRLKQGTTLPETSKIKDISSACDNISNYFLEIQFLEGGPAQFYNEDDRRLPLFSAFKKQHLAEVAIANRNAITAVFPDSDSPRLVNLYQLIASGHFGELKLIAHELETLDYVEACSLNPDTRDLPPPEQAEEIAAPRLTQDVARVGAGSSVGTPDFTPRQTYLNSAPGLNVREAWLSGETGRFATVRLLDFGVYRNHEDLQGNINVVTSRDESQDCNHGTASAGCIVAKNNAFGVTGIAHGCQLHFYDTGNLDLIVRDAQPGDIVGLNIQVNVDGRLLPWSYYKNIWDRINVLSHRGVTVVMSAGNGGNDLSPDAGLMPDYGDNGVLLSGAVSSTTGRRLAFSNYNNANSSICAWGHNVTTTGYDGLQTLPGNNHNYTATFNGTSSATPLLTGALALIQSYAKRKYGVYLDCLEMRQLIARTGRSQGVSDGVGYQPDIMRAFAWLDETLGADEVQEGEHILPVAQMRITAVAGSELAFTALLPSGVDQNGIHYRWLTTSRETLSTPTEQRTLVRFPEVTRETLGQISVNISGAFHGGDAIGLKIVPTSDA"]}}, {"location": "[648772:649273](-)", "type": "CDS", "id": "<unknown id>", "qualifiers": {"locus_tag": ["ctg2_662"], "transl_table": ["11"], "translation": ["MNGDDVKHAISSGVQSATIALEISAGSRVTLSAVQPSSSTHYSLRYHWHASSGATVSAPNEVETSILMPEVTTVTRVDITLTVTNGRGDIARSSWPVCVLPVNGGSGNNQPDYPLWNRTSTYPGQSRVSHNGGNYQAKWWIATGVEPGLPNTTGPATGNSLPWIKI"]}}, {"location": "[649533:650145](+)", "type": "CDS", "id": "<unknown id>", "qualifiers": {"locus_tag": ["ctg2_663"], "transl_table": ["11"], "translation": ["VVTQXXXXXXXXXXXXXXXXXXXXXXXXXXXXXXXXXXXXXXXXXXXXXXXXXXXXXXXXXXXXXXXXXXXXXXXXXXXXXXXXXXXXXXXXXXXXXXXXXXXXXXXXXXXXXXXXXXXXXXXXXXXXXXXXXXXXXXXXXXXXXXXXXXXXXXXXXXXXXXXXXXXXXXXXXXXXXXXXXXXXXXXXXXXXXVCVTTSEEHI"]}}, {"location": "[650166:651582](-)", "type": "CDS", "id": "<unknown id>", "qualifiers": {"locus_tag": ["ctg2_664"], "transl_table": ["11"], "translation": ["MAGNKPSNKSAESRGLVDRQMDGLKLPPHSLEAEQSVLGGLMLDNERWDNVSERVVAQDFFSRPHRIIFSEMQRLLEQSKPIDLITLSESMETKGELSMVGGFAYLAELSKNTPSAANIGAYADIVRERAVVREMIAVANEIADAGYDPQGRTSEDLLDLAESRVFQIAENRASKDEGPKSVDQILEATISRIESLYQTPHDGVTGVDTGYQDLNKKTAGLQRSDLIIVAARPSMGKTTFAMNLCENAAMLQDKPVLIFSLEMPGEQLMMRMLASLSRVDQTRIRTGQLDDEDWARISSTMGILLEKKNMFIDDSSGLTPTEVRSRARRVFREHGGLSLIMIDYLQLMRVPSLSDNRTLEIAEISRSLKALAKELQVPVVALSQLNRSLEQRADKRPVNSDLRESGSIEQDADLIMFIYRDEVYHENSDLKGIAEIILGKQRNGPIGTVRLTFNGQWSRFDNYAGPQYDNE"]}}, {"location": "[651683:652664](+)", "type": "CDS", "id": "<unknown id>", "qualifiers": {"locus_tag": ["ctg2_665"], "transl_table": ["11"], "translation": ["MAKRIQISQHGGPEVMQVTDVVIPEPAAGEVIVENKAIGINYIDTYMRSGLYPSTLPCGLGTEAAGVVKSIGEGVTAVKVGDRVAYAQSAPGAYSEYHAVHSDKLVLLPDAISFEQAAASFLKGLTVYYLFQQTYVVQPEEIFLFQAAAGGVGLIACQWAKALGAHLIGTVGSAEKAERAKQAGAWATINYREENVAQRVSELTQGKKVRVVYDSVGKETWEASLDCLQRRGLMVSFGNASGPVSGVNLGILNQKGSLYVTRPSLNGYITTHDALISASNALFSLIASGAIRVDVPEQQKFALSDVQQAHKTLESRATQGSSLLIP"]}}, {"location": "[652907:653117](-)", "type": "CDS", "id": "<unknown id>", "qualifiers": {"locus_tag": ["ctg2_666"], "transl_table": ["11"], "translation": ["MEFLFVMVFFAMLLLMGITLPAIIAALIVATALMVVGGMLTFVIKIFPYLLLAVVLVGVYRHYQRKKSR"]}}, {"location": "[653838:654312](-)", "type": "CDS", "id": "<unknown id>", "qualifiers": {"locus_tag": ["ctg2_667"], "transl_table": ["11"], "translation": ["MAKVDVVCPQCNETHAVRCNGHSASGAQRYICKHCSKTFQLKFSYSGAKPDTHQTIVNMVMNGYGXXXXXXXXXXXXXXXXXXXXXXXXXXAWLVYKVLLSATSHVVSKKYTQRTERHNLNLRTHIKRLTRRTICFSKSGEMHDKIIGWYLTLHHYQ"]}}, {"location": "[654971:656021](-)", "type": "CDS", "id": "<unknown id>", "qualifiers": {"locus_tag": ["ctg2_668"], "transl_table": ["11"], "translation": ["MHENKESSNLHQTSENSDTAPKYSPSRFSVAPMIDWTDRHCRYFHRQLTHHALLYTEMVTTGAIIHGKGDYLAWNRKEQPVALQLGGFEPAALAECAARAEARGYNEINLNVGCPSDRVQNGRFGACLMGEAALVADGIKAMREKVTIPVTVKTRIGIDEQDSYEFLCDFIRQVSEKGGCKTFIIHARKAWLSGLSPKENREIPPLDYARVYQLKKDFPHLTMSINGGVKSLAEARLHLQHVDGVMMGREAYQNPSLLANVDRELFGCTLPPADPVSVVRAMYPYIEYELAQGTRLGHITRHMLGLFQGIPCARQWRRYLSENAHKPGAGIDTLEQALALVAGKMPAGA"]}}, {"location": "[656110:657208](+)", "type": "CDS", "id": "<unknown id>", "qualifiers": {"locus_tag": ["ctg2_669"], "transl_table": ["11"], "translation": ["MAYYSIEKRQRADGTLRYRCTVGVKEGGKYIYRENRTFSKQAHAKTWGAGRVAELETNGVPTANDLNKMTVGDLLKRYISDPNLGGKAGRTKRYVLDMLLDCDIAGIPLTDLSTSHVIEHCRQRNGAGAGPSTVNHDVSYLSSVIAAAKPVYGIDYTTNPATDARPLLLRMGLIGKSRRRSRRPVSDELDRLLTGLEARSDHVAAKIPFVDILNFSILSCMRVGEVCKIRWEDVDERQKAVLVRDRKDPRKKSGNHMLVPLLGEAWHIVQRQPKTSELIFPYNSRSVTAGFQRVRNALGIEDLRYHDLRREGASRLFEAGFSIEEVAQVTGHRSLNVLWQVYTELYPKSLHDKFNAGLIDMKLKN"]}}, {"location": "[657273:657720](+)", "type": "CDS", "id": "<unknown id>", "qualifiers": {"locus_tag": ["ctg2_670"], "transl_table": ["11"], "translation": ["MDTVEELNNTYFYKGVCNLSAGELFFWVFLDAVDEQLGVSDIVAAASIILGQPTRPTRGKFAGATKGTSIASEAARRYLNIELPFRLPTFTNASLRTLRPKFVNNLGAFVGRAVPVVGWVIASSDVAAIAFHATVNYNRIARGDDKLW"]}}, {"location": "[657713:658040](+)", "type": "CDS", "id": "<unknown id>", "qualifiers": {"locus_tag": ["ctg2_671"], "transl_table": ["11"], "translation": ["MVTDNDVLDFFRKELPLVTTLSLKKIPLNKDDTLQEYAEVEDLAETINKYSDKYNVDVSALNIENYYPWSIPWFFRSWFTKEPVKQIKKPLTVTMFAESAKAGRWLYD"]}}, {"location": "[658069:658288](-)", "type": "CDS", "id": "<unknown id>", "qualifiers": {"locus_tag": ["ctg2_672"], "transl_table": ["11"], "translation": ["MAFSRVLHLRGKTLVEIAASTAKISVSDVFPDEHIIKYLTTDLIAAVKNGAIEGIVRGPGGEPRNLMINVVV"]}}, {"location": "[658645:659320](+)", "type": "CDS", "id": "<unknown id>", "qualifiers": {"locus_tag": ["ctg2_673"], "transl_table": ["11"], "translation": ["MPRQFSTVFNGKIYVGKLDTDPTAETNRVTVYQEGENGTLTPIAQPISINAGGYPVISGQVVKLVVTQDYSIAVYDQFDAQAFYFPRCSGPYVLKVFHDQTLHGDGTEADPLGVKLSGNSGNLLEIRDDGLYYGTSASDDLLNLYVDTVNGSDDNIGSREKPLKTLNEALTRTPANKSNTIHLHSGQTFILDVQTSIVGCIRLIMPYDDPYIDGNKVPDPQQGA"]}}, {"location": "[659432:659693](+)", "type": "CDS", "id": "<unknown id>", "qualifiers": {"locus_tag": ["ctg2_674"], "transl_table": ["11"], "translation": ["MLNMHQQNLVPGFAPRSALRRYQTRQRLFYCLRPPAPLLFQWWGVQGSRKARRFPLCPVVQTLYVSPPEALHLTVVINLCTQDLSP"]}}, {"location": "[659689:660487](+)", "type": "CDS", "id": "<unknown id>", "qualifiers": {"locus_tag": ["ctg2_675"], "transl_table": ["11"], "translation": ["MTTFTFQNHALKAHTIAGQTWFESADIAAALDYANPRSVTGIYANYKNEFTEGMTKVLESSTLGFVGVRPEVLESSTSANLKARKRVFSLRGVHLIAMLARTPVAEDFRKWVLDLIEKEEKRGSLAPVVKRRGAYTKRNADLPAGVYHNQSKYNPYRATVWDGKTSVHVGSYPTVDDAVAAIEHFQHTGVVQRLQTARTAPHISIAPLAEAGTPTAYKADSVDFVNHVKVLLEAAQLLALYPFGKDLSWDLIAFAQEEAQRTAAH"]}}, {"location": "[660982:661201](+)", "type": "CDS", "id": "<unknown id>", "qualifiers": {"locus_tag": ["ctg2_676"], "transl_table": ["11"], "translation": ["MFRYIFPVIVFALIFKVFPTLGIIVSAVTFGTCAVIFSMLIIVKLVKIIKSLTKIKCKVYQEDAQGRATRIE"]}}, {"location": "[661201:663328](-)", "type": "CDS", "id": "<unknown id>", "qualifiers": {"locus_tag": ["ctg2_677"], "transl_table": ["11"], "translation": ["MANFFDQFDEPDKPASQPGNFFDQFDDSNSQSQPQISPAEIARQDNVVNKANGFDRFMFGVLNGLMDVGKGVGLFNDLTPEEQAAITSVQQKFAAKPSIAQDVGEFAGQAAPFLSGGGLISQVPKGAARLATAAGLGATEGGIVANGTGSDVATGATIGAVAGPVAELVGPAVGKVGNKISQNATDLYKSIAGLGKGSTDSTLAKASKAMDNAILGGDKAVRNFANEVMPDQQAVNAVKELGLESYTTPGMVSNNPAVRALDNAVATLPGTEINEGHKRFISELGKKADDLITSFGGDLDKQAVSERLAANFDHTVASLQSQADNIYDKVAQKIPIRDNIEANNALKYLENHADDLGGLDELSPILKRTMLRLDPNTLPTYGRLDNVRKQVGQAIGTKEGYYKDEETGVLKGLYAAITEDQQKIAEKYGAGELWGLGKELVKTRKGVEDNAQFVLGKKLQQSAIPKVERAIVSMAQGNGTDFSQLMRAIPQDMRKEVALTSLNKAFTSYAKSPGQQLGVDGFVKWYNGMQRNSSNLSSLHKAIGPEASKRLNSIYQAAKAMNRLNTGKQYASSLVDQQVKNFLKEDGGLAKLYGIAKIAKKAAVAEGVSSLSGLPGVGVASVISGVLSAGRKSRIKAADELLSSPEFKSMLFRSQSLPLDRIEARQAIERKIAQSKNFKKWEATLSDSELKNVSRTGIIAFLAGGDAD"]}}, {"location": "[663327:664617](-)", "type": "CDS", "id": "<unknown id>", "qualifiers": {"locus_tag": ["ctg2_678"], "transl_table": ["11"], "translation": ["MAMLQGLGGGPVNFYESMVPDFRSEALKETQNQLGQAQLAGLNLQRQQQQAAAAKAQQFRQDWQQAYSSGDPDAMESIIAKYPEQMEAVQKGIGIRDDNHRLALGNAARDLRLASQSGDPAALAQAAMKHKSTLASVGSSPEQLWQQYQQNPKGTQQLIDEVGMSALGVKDYYAEQGNRADRQIKRDQVADASARGWAGLNQAAQFHADDMQLKKLNFQQRQLENQYKAADNDLKRQAAQQKIDANKQEIEQRQTQVTAAKNDLYQAQQLAQELADDPDLDRIVGTVNTREKGWLAGTFRNSSADKISKIKQLQGLIGSERLKAFKGSTSNKELDAAYQLGTGLRVTDNGIIGSPDAVRKQLRFLAQKAGGALNGYVPTYEESSSPAGGPQPANGANTAPNSALQALQSNPALAGQFKAKYGYLPEGFE"]}}, {"location": "[664616:665201](-)", "type": "CDS", "id": "<unknown id>", "qualifiers": {"locus_tag": ["ctg2_679"], "transl_table": ["11"], "translation": ["MGGAISGSGNAVSSVLGGIGANKAAKQQIAANDKAQSTWNDAYEKQMSLYQPFYDAGSSGLQGLQSLVNDRAGTLNDYYNSSEYAGLANQARYQQLASAEATGGLGSTATSNGLASIAPQLGQQYLSSQYNNLMGLTGIGLNSAGSMANFTGDYANGMTQLQTQAGQLKAGKAAIPWQTAASANSFTGLFGSFF"]}}, {"location": "[665202:665565](-)", "type": "CDS", "id": "<unknown id>", "qualifiers": {"locus_tag": ["ctg2_680"], "transl_table": ["11"], "translation": ["MLQKIDALTGQALFRLWGLDDWPLIDGDYLLYDGCVLIALIRQHGFIDAHIAAKPGRRHISRRASLEVISMLGDTPIRLIIKQGNGALNLAKKLGFVDHGLQTLNLINGGPTVCHILWRK"]}}], "name": "gnlXKDAGBDIC_2", "description": "gnl|X|KDAGBDIC_2", "dbxrefs": [], "annotations": {"molecule_type": "DNA", "references": []}, "letter_annotations": {}, "areas": [{"start": 354278, "end": 374635, "products": ["hserlactone"], "protoclusters": {"0": {"start": 354278, "end": 374635, "core_start": 364278, "core_end": 364635, "product": "hserlactone", "tool": "rule-based-clusters"}}, "candidates": [{"start": 354278, "end": 374635, "kind": "single", "protoclusters": [0]}], "subregions": []}], "original_id": "gnl|X|KDAGBDIC_2", "modules": {"antismash.detection.hmm_detection": {"record_id": "gnlXKDAGBDIC_2", "schema_version": 2, "enabled_types": ["T1PKS", "T2PKS", "T3PKS", "transAT-PKS", "hglE-KS", "prodigiosin", "PpyS-KS", "arylpolyene", "resorcinol", "ladderane", "PUFA", "NRPS", "CDPS", "RCDPS", "thioamide-NRP", "NAPAA", "mycosporine-like", "terpene", "lanthipeptide-class-i", "lanthipeptide-class-ii", "lanthipeptide-class-iii", "lanthipeptide-class-iv", "lanthipeptide-class-v", "lipolanthine", "thiopeptide", "thioamitides", "linaridin", "cyanobactin", "glycocin", "LAP", "lassopeptide", "sactipeptide", "bottromycin", "microviridin", "proteusin", "ranthipeptide", "redox-cofactor", "epipeptide", "cyclic-lactone-autoinducer", "spliceotide", "RaS-RiPP", "fungal-RiPP", "blactam", "2dos", "amglyccycl", "aminocoumarin", "NI-siderophore", "ectoine", "NAGGN", "butyrolactone", "indole", "nucleoside", "phosphoglycolipid", "melanin", "oligosaccharide", "furan", "hserlactone", "phenazine", "phosphonate", "guanidinotides", "other", "acyl_amino_acids", "PBDE", "betalactone", "tropodithietic-acid", "pyrrolidine", "crocagin", "NRP-metallophore", "methanobactin", "opine-like-metallophore", "aminopolycarboxylic-acid", "NRPS-like", "PKS-like", "transAT-PKS-like", "RiPP-like", "RRE-containing", "fungal-RiPP-like", "phosphonate-like"], "rule_results": {"schema_version": 4, "tool": "rule-based-clusters", "cds_by_protocluster": [[{"location": "[354278:374635]", "type": "protocluster", "id": "<unknown id>", "qualifiers": {"aStool": ["rule-based-clusters"], "category": ["other"], "contig_edge": ["False"], "core_location": ["[364278:364635]"], "cutoff": ["20000"], "detection_rule": ["Autoind_synth"], "neighbourhood": ["10000"], "product": ["hserlactone"], "protocluster_number": ["1"], "tool": ["antismash"]}}, [{"cds_name": "ctg2_357", "domains": [["Autoind_synth", 4.4e-39, 129.2, 13, "rule-based-clusters"]], "definition_domains": {"hserlactone": ["Autoind_synth"]}}, {"cds_name": "ctg2_359", "domains": [["Fe-ADH", 6.5e-119, 392.3, 218, "rule-based-clusters"]], "definition_domains": {"hserlactone": []}}]]], "outside_protoclusters": [], "multipliers": {"cutoff": 1.0, "neighbourhood": 1.0}}, "strictness": "relaxed"}, "antismash.detection.genefunctions": {"schema_version": 1, "record_id": "gnlXKDAGBDIC_2", "tools": [{"schema_version": 2, "record_id": "gnlXKDAGBDIC_2", "tool": "resist", "best_hits": {}, "mapping": {}}, {"schema_version": 2, "record_id": "gnlXKDAGBDIC_2", "tool": "smcogs", "best_hits": {"ctg2_364": {"hit_id": "SMCOG1053:beta-lactamase", "query_start": 55, "query_end": 348, "evalue": 1.4e-50, "bitscore": 166.5}, "ctg2_365": {"hit_id": "SMCOG1061:methyl-accepting chemotaxis protein", "query_start": 31, "query_end": 514, "evalue": 2.1e-105, "bitscore": 347.7}}, "mapping": {"ctg2_364": "biosynthetic-additional", "ctg2_365": "other"}}]}, "antismash.detection.nrps_pks_domains": {"cds_results": {}, "schema_version": 4, "record_id": "gnlXKDAGBDIC_2"}, "antismash.modules.active_site_finder": {"schema version": 1, "record id": "gnlXKDAGBDIC_2", "pairings": []}, "antismash.modules.clusterblast": {"schema_version": 2, "record_id": "gnlXKDAGBDIC_2", "subcluster": {"record_id": "gnlXKDAGBDIC_2", "schema_version": 2, "results": [{"region_number": 1, "total_hits": 0, "ranking": [], "prefix": "subclusterblast"}], "proteins": [], "search_type": "subclusterblast"}, "knowncluster": {"record_id": "gnlXKDAGBDIC_2", "schema_version": 2, "results": [{"region_number": 1, "total_hits": 0, "ranking": [], "prefix": "knownclusterblast"}], "proteins": [], "search_type": "knownclusterblast", "data_version": "3.1", "mibig_entries": {"1": {"ctg2_358": [["BAG50505.1", "ISSod13,_transposase", "BGC0000780", 1, "Saccharide", 72.0, 135.0, 71.31147540983606, 1.58e-39]], "ctg2_359": [["CAJ87626.1", "putative_propanol_dehydrogenase", "BGC0001055", 1, "NRP+Polyketide", 32.0, 156.0, 93.73368146214099, 6.87e-44], ["AHL24481.1", "iron-containing_alcohol_dehydrogenase", "BGC0000806", 1, "Saccharide", 25.0, 72.0, 81.20104438642298, 2.22e-13], ["CAJ14041.1", "putative_alcohol_dehydrogenase", "BGC0000406", 1, "NRP", 27.0, 61.0, 59.268929503916446, 1.01e-09], ["ADO67779.1", "tpaJ", "BGC0000615", 1, "RiPP:Thiopeptide", 26.0, 49.0, 47.51958224543081, 5.34e-06]], "ctg2_364": [["AAU34204.1", "alpha/beta_hydrolase_MppK", "BGC0000388", 1, "NRP", 28.0, 74.0, 45.843828715365234, 7.08e-14], ["WP_062148866.1", "serine_hydrolase", "BGC0002013", 1, "RiPP", 22.0, 59.0, 70.7808564231738, 2.69e-09], ["AAF26905.1", "unknown", "BGC0000988", 1, "NRP+Polyketide", 25.0, 57.0, 86.39798488664987, 1.15e-08], ["CAQ64696.1", "serine-type_D-Ala-D-Ala_carboxypeptidase", "BGC0000087", 1, "Polyketide", 25.0, 49.0, 51.385390428211586, 5.86e-06]], "ctg2_365": [["AXG46991.1", "methyl-accepting_chemotaxis_protein", "BGC0000383", 1, "NRP+Polyketide:Modular type I polyketide", 53.0, 184.0, 55.512572533849124, 2.75e-51], ["WP_011104615.1", "methyl-accepting_chemotaxis_protein", "BGC0002571", 1, "NRP", 26.0, 111.0, 108.12379110251452, 8.19e-26], ["WP_011104616.1", "methyl-accepting_chemotaxis_protein", "BGC0002571", 1, "NRP", 29.0, 96.0, 63.63636363636363, 1.26e-20], ["AAL01054.1", "methyl-accepting_chemotaxis_protein", "BGC0000865", 1, "Other", 38.0, 80.0, 27.659574468085108, 4.32e-17], ["WP_052830521.1", "methyl-accepting_chemotaxis_protein", "BGC0001791", 1, "NRP", 32.0, 83.0, 66.92456479690522, 1.84e-16], ["AEK64501.1", "YvaQ", "BGC0000506", 1, "RiPP:Lanthipeptide", 34.0, 82.0, 55.89941972920697, 2.87e-16], ["AJQ95670.1", "methyl-accepting_chemotaxis_protein", "BGC0002046", 1, "NRP+Polyketide:Trans-AT type I polyketide", 33.0, 73.0, 29.78723404255319, 5.52e-15], ["AIG26902.1", "heme-based_aerotactic_transducer_HemAT", "BGC0002432", 1, "NRP", 31.0, 70.0, 29.78723404255319, 1.79e-12]]}}}}, "antismash.modules.lanthipeptides": {"record_id": "gnlXKDAGBDIC_2", "schema_version": 5, "motifs": {}, "new_cds_features": [], "protoclusters": {}, "comparippson": {"db_results": [{"database": {"name": "antiSMASH-DB", "version": "3.0", "url": "https://antismash-db.secondarymetabolites.org/area.html?record=@accession@&start=@start@&end=@end@", "id_format": "@accession@", "description_format": "@type@: @locus@", "fields": ["accession", "type", "locus", "start", "end"], "dir_name": "asdb"}, "hits": {}, "aliases": {}}, {"database": {"name": "MIBiG", "version": "3.1", "url": "https://mibig.secondarymetabolites.org/go/@accession@", "id_format": "@accession@ (@locus@)", "description_format": "@type@: @compounds@", "fields": ["accession", "compounds", "type", "locus"], "dir_name": "mibig"}, "hits": {}, "aliases": {}}], "aliases": {}}}, "antismash.modules.lassopeptides": {"record_id": "gnlXKDAGBDIC_2", "schema_version": 3, "motifs": {}, "new_cds_features": [], "protoclusters": {}, "comparippson_results": {"db_results": [{"database": {"name": "antiSMASH-DB", "version": "3.0", "url": "https://antismash-db.secondarymetabolites.org/area.html?record=@accession@&start=@start@&end=@end@", "id_format": "@accession@", "description_format": "@type@: @locus@", "fields": ["accession", "type", "locus", "start", "end"], "dir_name": "asdb"}, "hits": {}, "aliases": {}}, {"database": {"name": "MIBiG", "version": "3.1", "url": "https://mibig.secondarymetabolites.org/go/@accession@", "id_format": "@accession@ (@locus@)", "description_format": "@type@: @compounds@", "fields": ["accession", "compounds", "type", "locus"], "dir_name": "mibig"}, "hits": {}, "aliases": {}}], "aliases": {}}}, "antismash.modules.nrps_pks": {"schema_version": 3, "record_id": "gnlXKDAGBDIC_2", "domain_predictions": {}, "consensus": {}, "consensus_transat": {}, "region_predictions": {}}, "antismash.modules.rrefinder": {"schema_version": 1, "bitscore_cutoff": 25.0, "hits_by_protocluster": {}, "hits_by_cds": {}, "min_length": 50, "record_id": "gnlXKDAGBDIC_2"}, "antismash.modules.sactipeptides": {"record_id": "gnlXKDAGBDIC_2", "schema_version": 3, "motifs": {}, "new_cds_features": [], "protoclusters": {}, "comparippson_results": {"db_results": [{"database": {"name": "antiSMASH-DB", "version": "3.0", "url": "https://antismash-db.secondarymetabolites.org/area.html?record=@accession@&start=@start@&end=@end@", "id_format": "@accession@", "description_format": "@type@: @locus@", "fields": ["accession", "type", "locus", "start", "end"], "dir_name": "asdb"}, "hits": {}, "aliases": {}}, {"database": {"name": "MIBiG", "version": "3.1", "url": "https://mibig.secondarymetabolites.org/go/@accession@", "id_format": "@accession@ (@locus@)", "description_format": "@type@: @compounds@", "fields": ["accession", "compounds", "type", "locus"], "dir_name": "mibig"}, "hits": {}, "aliases": {}}], "aliases": {}}}, "antismash.modules.t2pks": {"schema_version": 3, "record_id": "gnlXKDAGBDIC_2", "protocluster_predictions": {}}, "antismash.modules.tfbs_finder": {"schema_version": 1, "pvalue": 1e-05, "start_overlap": 50, "record_id": "gnlXKDAGBDIC_2", "hits_by_region": {"1": [{"name": "AbrC3", "start": 355760, "description": "Antibiotic production activator", "consensus": "GAASGCGRCS", "confidence": "strong", "strand": -1, "score": 17.350683684370576, "max_score": 18.15656}, {"name": "ZuR", "start": 374594, "description": "Zinc-responsive repressor", "consensus": "TGAANNTCATTTTCA", "confidence": "medium", "strand": -1, "score": 22.75008125158855, "max_score": 28.18779}]}}, "antismash.modules.thiopeptides": {"record_id": "gnlXKDAGBDIC_2", "schema_version": 3, "protoclusters with motifs": [], "motifs": [], "cds_features": {}, "comparippson": {"db_results": [{"database": {"name": "antiSMASH-DB", "version": "3.0", "url": "https://antismash-db.secondarymetabolites.org/area.html?record=@accession@&start=@start@&end=@end@", "id_format": "@accession@", "description_format": "@type@: @locus@", "fields": ["accession", "type", "locus", "start", "end"], "dir_name": "asdb"}, "hits": {}, "aliases": {}}, {"database": {"name": "MIBiG", "version": "3.1", "url": "https://mibig.secondarymetabolites.org/go/@accession@", "id_format": "@accession@ (@locus@)", "description_format": "@type@: @compounds@", "fields": ["accession", "compounds", "type", "locus"], "dir_name": "mibig"}, "hits": {}, "aliases": {}}], "aliases": {}}}, "antismash.modules.tta": {"TTA codons": [], "schema_version": 2, "record_id": "gnlXKDAGBDIC_2", "gc_content": 0.4531166899535764, "threshold": 0.65}}}, {"id": "gnlXKDAGBDIC_3", "seq": {"data": "ACCTGACGATAATTAAGGCAAAATTGAGGGCTGATCGGCCCCTTCTTTTTCAACCTTTTGCTGCAGCAAATGCTCGCGTTTCATGCCGAGCTTCAGCGCCAGCGCCGAGGCAACATAGATAGATGAAATAGTGCCAATTGACACGCCAATCAACATCGTCAACGAGAAGCCTTTCAGTAACGCGCCGCCGAAGATAAACAGCATCAACACCACCACCAGCGTGGTTGCAGAGGTCATAATGGTTCGACTCAACGTCTGCGTCAGCGAGACGTTGAAGATTTCGTAAGAAGTGCCACGACGGATCTTGCGGAAATTCTCACGAATACGGTCCGATACCACGATGCTGTCGTTCAACGAATAACCGATAACCGACATCAGCGACGCGATAATGGTCAGGTCAATCTCTATGTGGAACAGAGAAAGCACGCCCATCGTAATAATCACATCGTGTGCCAGCGCCAGTACCGCACCTAATGCCAGTCGCCATTCAAAGCGAAAGCCCACATACGCCAGAATAGCAATCAGCGCCGCCAGCAGCGCCATTCCACCGGTCTGCGCCAGATCGCTGCCCACGCTTGGGCCAACAAACTCAATACGCTTCACGGTGGCAGTTTGCTGGCTGACCTGATTAATGGTCGACACCACCTTGTTACCCAGCTCCTGGCCGGCGTTACCTTCATGCGGCGATAAACGCACCAGAACATCCCGGCTGCTGCCAAAGTTCTGTATTTGCGGATCGACAAATCCCGACTTCTGCAGCGCACCGCGCAGACTTTCCAGCTCAACAGGTTTTTCCAGCGTAATTTCAATCACCGTACCGCCGGTGAAATCCAGACCCCAGTTAAACCCCTTCACGCCCATGATCACAAACGAGACGATCAGCAGCAGACCGGACAGGGTAAAAGCCAGTTTGTCCCAGCGCATAAAGTCATAAACTTTGCGCCCGTAGTTCAGTTGTTCAACGCTATAGTCCTGTGCCACAACGCACCCCTCAGATAGACAGCTTGTTGACGCGTTTGCCGCCGTACAACAGATTGACGATGGCGCGGGTACCGACAATGGCGGTAAACATGGAGGTTGCCACACCAATAGCAGTGGTAATGGCGAAGCCTTTAATGGAGCCGGTACCCACTGCGTAGAGGATCACCGCCGTGATAAGCGTGGTCACGTTGGCATCAACAATACTGGAAAACGCACCGCGATAACCTTCATGGATCGCCTGCTGAACAGAGCGGCCATTTTTTAGTTCTTCTTTGATACGTTCATTAATCAGTACGTTAGCATCGACAGCCACCGCCAGCGTCAGCACGATCCCAGCAATACCCGGCATGGTCAGCGTCGCGCCCGGTAACAGGGACATAATGCCGACAATCAGCACAAGATTAGCAATCAGCGCCGTCGTGGCAATCACGCCAAACTTACGATAGTAAATCACCATAAACAGAATGGAGGCGATAAGTCCCCACAGGCAGGCTTCCAGGCCCTGAGTGATATTCTGCTGCCCCATGGTTGGGCCAATGGTGCGTTCCTCAACAATCTGGATCGGCGCAATCAGCGCACCGGCACGCAGCAGCAGTGAAAGCTGACGCGCTTCGGTTGGGTTGCTGATGCCAGTGATACGGAAGCTGTTACCCAGTCGCGACTGAATATTGGCAACGTTAATCACCTCCTCCTGCTTCGCCAGAATTGCCCGGCCATTAGCGTCTTTCTTACCGCTGTCTTTGTACTCCACGAACAGGGTGGCCATTGGCTTGCCAATGTTGTCCTTGGTGAAGTTAGACATGATTGTGCCACCGGCGCTGTCCAGCGAAATATTGACCTGCGCCTGGTTGTACTCATCCTGGCTGGAAGTGGAATCAGTAATGTGATCGCCGGTCAGAATCACCCGCTTATACAGCACAACAGACTGACCATTACGGGTGTTTTTCACTTCCGAATCGCCCGGTACGCGGCCGTTTGCCGCGGCAGTAGCGTCAACCGAGGTATTGACCAGACGGAATTCCAACGTCGCCGTCGCGCCCAGGATCTCCTTAGCACGCGCCGTGTCCTGGATGCCCGGTAGCTCGACCACGATACGATCGGAGCCCTGACGCTGAACCAGTGGCTCCGCCACGCCCAGCTGATTAACGCGATTACGCAAAATATTAATATTTTGCTGCACTGCATATTCACGCGCTTCGCGCAGACGATCGTCGCTCATCACCGCACGCAACAGGTTGCTGCCGCTGTTGCCGATCACCAAATCACGATGCCGCGAGGTCAGCCAGCTCGACGCATCGTCACGCGTCTGAGTATCACGGAAACGAATTTCGAGACCGTAATTGTCGGTTTTACGCACGTTGGCATAAGGGATATTTCTTTCGCGCAGATCGCTTCTCAGGCTGTCGATGTTCTGTTCCTGAAGCTTGCCGAGGGCAGTATCCATATCCACTTCCATCAGGAAATGAACGCCACCACGCAAGTCCAGACCCAGTTTCATCGGCTCTGCTGACAACATGGCTAACCAGGCCGGCGTCGCCGGAGCGAGATTAAGAGCAACAACGAAGTCCTCACCCAATATTCTGGCAAGCGCATCACGGGCGCGCAGCTGCACGTCACCGTTAGCAAAACGCGCCAGAATTGCGCCATTTTCCAGGGCAATTGATTTGCTCTGGATATTTTCTTGTTTCAATGCGTTCTGGATTTGGCCCAGTGTCTGCTCACTGACGGCGCTTCCACGCGCACCAGTGACCTGAACAGCCGGATCCTCACCATAAAGGTTGGGAAGTGCATACAGGGTGCCGACGACTAATACGACAATCAGCATGATGTACTTCCACAAAGGATAACGGTTTAACACAGCAGTTCCTTAGGGAAAACGGAAAATTACAGCGCCTTCATTGTACCTTTCGGCAGAACAGCAGTCACAAAATCACGTTTTACCACCACTTCTGTGGTTTCGTTCAACGCGATAACCACGTAACCGGTATCAGCAACTTTGGTCACGCGCCCGACCAGGCCACCGGTCGTCATGACTTCATCGCCCTTAGAGATGGAATCCATCAGTTTTTTGTGATCTTTTGTGCGCTTTTGCTGTGGACGCAGGATCATAAAGTAAAAAATCAGGCCGAATACCACCAGCATAATGACCAGTGAGTACGGGCTTGACTGTGCCGGTGCTGGTGCTCCCGCAGCAGCCACTGCGTCAGAAATGAAAAAACTCATTAACTTTCCCTCATTGTTTAATTATCAGACGTTTAGCGATGGAACCGCCTTCCCCGTCCGCTCATAGAATTCGCTAACAAAGTGCTCTAATCTACCTTCTTCAATGGCCAGGCGCAAAGCCGCCATCAAACGCTGGTAATAGCGTAAATTATGGATAGTATTCAGGCGTGCGCCGAGTATTTCATTACAGCGATCAAGATGATGCAGGTAGGCGCGACTGTAATGACGGCAAGTGTAGCAATCGCATTCCGCATCAAGTGGAGAAGTGTCATCCTTATACTTCGCATTGCGGATTTTCACCACGCCGTCGGTGACAAACAGATGGCCGTTGCGCGCATTGCGGGTTGGCATTACGCAGTCAAACATGTCGATGCCGCGACGAACGCCCTCAACCAAATCTTCCGGTTTGCCCACGCCCATCAGATAGCGCGGTTTATCCCGCGGAATCTGTCGACAGACATGCTCCAGAATACGATGCATATCCTCTTTTGGCTCACCCACTGCCAGACCGCCCACAGCGTAACCATCGAAGCCGATCTCTACCAGCCCTTTTACCGAAACATCGCGCAAATCTTCGTAAACACCGCCCTGGATAATGCCAAAAAGCGCATTTTTATTGCCCAGCGCGTCGAAATGATCGCGGCTGCGCTGCGCCCAGCGTAACGACATCTCCATTGAACGTTTGGCATAATCCCAGTCCGCCGGATAAGGCGTACATTCGTCGAAGATCATCACAATATCGGAGCCGAGATCGAACTGGATCTCCATCGATTTTTCAGGATCGAGAAAAATAGCATCGCCGTTGATCGGATTGCGAAAATGCACGCCAGCTTCGGTGATCTTGCGAATATCGCCTAGGCTGAACACCTGAAAGCCGCCAGAATCGGTCAGAATCGGGCCTTTCCACTGCATAAAATCATGCAGATCGCCATGTAGCCTCATCACCTGCTGGCCGGGACGCAGCCAGAGATGAAACGTATTGCCCAGGATGATCTGCGCACCGGTGTCCTGCACTTCTTCCGGCGTCATGCATTTAACCGTGCCGTAGGTGCCTACAGGCATAAACGCTGGGGTTTCCACTACCCCGCGCTCGAAGATCAGACGACCTCGGCGGGCCTGCCCGTCGGTAGTATCTAATTCAAACTTCACGTCGCCTCCATCAGAGAAACAGTCTGACGATTGATAAAATGTGGCGCATTCTAGCAACCATATAAACCGCTACACAAGCCAGCCAGCGAGAGAGTGCAGGGCGCAGGGGAACGGTTGATGCTTTGTTGTGGCGTGCTACCGGCCTGACTTCCTGATGAAAAACGTTGCAGAAACCAAATGTCTGAGTCCGCGTGGCCATAACAGGTTTATCAAAAGGTTTCGTTTGACCGTTTTCATGCCATTTTTTCCCCATCGCACTAAGCCTTGATGCCACACAGCCCTGCTCCAGGAAAAGAGCATTTCACTCTGACTGGAATAGGATAAACGGGCATTTTTCCCCACAGTTGATGCCTGAAACAGAGTCAAAATCCGGCCTCTAACTGGTTTGCACAGGGCATTTATCGCAGCGTTTCTTAATAAGGCAGGCAAATCATGACATCGCGTACACCTGACATCCAACGCCGGATAATTTAGCGGCCCTGGTCGGTTATAGCAGAAAAATCCGCCGATCCGGCAGGATAGTTCAGAACTTTACTTTCCTCCCAGCTCATTCACCGCGGCAGGATTTCGGGTAATAAACATGGCGTCTCCATAGCTAAAGAAACGGTATTTTTCAGCCACGGCCTGTTGGTAAGCGCGCATGGTGTTGCGATAACCGGCAAACGCAGACACCAGCATAATCAACGTCGATTCCGGCAGGTGAAAATTGGTCACCAGCGCATCAATCACCTGATAGTGATAACCGGGATAAATAAAGATTTTGGTGTCGTCGAAAAAAGGTGCAATCAGCGTACTACCCGCCGCCTGGGCGGCGCTTTCCAGCGAACGTACCGAAGTGGTGCCTACCGCCACCACGCGATTGCCGCGTGCTTTACAGGCCAGCACCGCATCTACCACCTCCTGTGGCACTTCAGCATATTCAGCGTGCATAATATGGTCTTCGATACTGTCCACCCTCACCGGCTGGAAGGTCCCTGCCCCTACATGCAGGGTAACAAACGCCGTTTCAATCCCTTTATCGCGTAGCGCGTCCAGCAGCGGCTGGTCAAAGTGCAGGCCAGCCGTCGGCGCGGCAATCGCGCCGGGACGCTGGCTGTATACCGTCTGATAAAGCTCGCGATCGGCCTCTTCATCCGGCCGGTCAATGTAGGGCGGCAGCGGCATATGGCCAACCGCATTAAGGATCTCCAGTACCGAACGCTTATCGTCAAAGCAGAGTTCAAATAACGCGTCATGACGGGCAAGCATGGTGGCCTTGACGCTCTGATCATCGCCGAGCAACAATTCTGCACCGGGCTTCGGAACCCTGGACGCGCGCGCATGCGCCAGCACGCGATGATCGTCAAGCACGCGCTCCACCAGTACCTCAATTTTTCCCCCGCTGACTTTGCGGCCAAACACTCTCGCCGGGATGACGCGTGTGTTATTGAACACCAGCAGATCGCCCGGGTTGAGAAAATCCAGTAAATCCGTGAACACGCCGTGGGTCAGTTCGCCATCGGGCCCATTCAGAGAAAGCAGGCGGCATGCGCTGCGCCTGGCCTGCGGATAGTGGGCAATCAGAGAGTCGGGTAGTTCAAAAGAAAAGTCGGCAACGCGCATGGCCATTCACTGTCAGGGAAGTCAGGGCGCGTAGTCTAGCTGAAAACCGACTATATCTGAACCACCACATGCTTTGCCGCACCCCATCACTGACTACGGAAGGGTCATTTGCAGCGGACGATGCTGACAAAGCCACGACAGGTTCGGGTGTGCGGCCAGCAAATAAGTCGATATACTCTTCGCCATGAATTATCTCGCTCATTTACATCTCGTCAACCTGGCTGGCAGCTTGCTGTGCGACAATCTGATGACCAACTACGTTCGCGGCAATCCCTGGGATGTCTGGTCGCAACCTATTGCCGAGGGCATCCAGCTACATCGCCGCATCGATGTGACGACAGACACGCTGCCTGAAGTATGCCCGGCCCGGGCGTTGTTTCGGGGAAAAAACCGACGCGTCGCTCCTATTGCGCTGGACGTTATCTGGGACCATTTCCTTTCCTTACATTGGGATACAATCCAGCTGGAAATATCCTTGCCAACTTTTTTGCCCGATTGCTATTCTGTTATCCAGCCTGAATTATCGTCGACCCCAACCCGGTTTCAGACGCTTAATCACCACTTATGGGCCGAGCGCTGGATGGTACGTTACGCCGATGCTGCGTGGCTGGAAAAAGTTTTTATCGGCATTGCCAGCCGACGACGACGCCTCGCTGCGCCGGGTGATTCACATCGGGATTTCCTGGATAACTATCAGAATTTAATTGAAATTTTCTGGCAGTTTTATCCGAAGATACGTAACAGGGCGGCGCGAAAGCAGCTGTAAGCAGCCTAAGCCATTTGACCATTACCCTGAAAAACACAGGGCTAATAATATAAATATATCTGGTTTATTTTGTCCAGATTGATAGGTGTAGCCTATATAAATAATTGATGATGTCTGCTGTTCCGGGGAAGCGCATGCCCCGTAATAGTCAAACCCTAAATTTTTCTCATTTAACTTACCAATACAGGAGTGAATATGGTCCTGGTAACTCGTCAAGCCCCTGATTTTACTGCCGCAGCCGTGCTGGGAAACGGTGAAATCGTTGAAAACTTTAACTTTAAAAAGCATACTGCCGGTAAAACTGCCGTTTTGTTCTTCTGGCCAATGGATTTCACCTTCGTTTGCCCGTCAGAGCTGATCGCTTTTGATAAGCGTTACGAAGAATTCCAGAAGCGCGGTGTTGAAGTGATCGGTGTTTCTTTTGACTCCGAGTTCGTACACAACGCATGGCGTAAAACCCCTATCGACAAAGGCGGCATCGGCGAAGTGAAATACGCGATGGTTGCTGATATCAAGCGTGAAATTCAGAAATCCTGGGGCATCGAGCACCCGGAAGCAGGCGTTGCCCTGCGTGGTTCCTTCCTGATTGATAAAGCCGGTGTGGTTCGCCATCAGGTTGTGAACGATCTGCCACTGGGTCGTAACATCGACGAAATGCTGCGTATGGTTGACGCACTGCAATTCCACGAAAATCACGGGGAAGTTTGCCCGGCACAGTGGGAAAAAGGCAAAGAAGGGATGAACGCATCGCCCGATGGTGTGGCGAAATACCTGTCTGAAAACGCCGCTAAACTGTAATTTACCTTCAGGTAAAACTGAAAAGCCCGCGTCTGGCGCTGAGGGATCCCCACTAAATCAGCGCTAATAAATCAACACCATATTTCGGTGGGTTTTGGCGAGGTGACACAGAACTGCATCCAGTGCCGCTCGTTTTAATATCAGCGGAGAGTGTCGTAAGACATTCTCCGCTAACGTCAGGAACGAGATGACCCGCCTCGATATCAGGCTGTTCGCCTGATATCTCAGATGTAATCCTTTAATTTCAGCGTAATACCCCAGTAGACACATCACCGTGGTGGCCCAGTGTTGCCAGCAGGATCAACACCAGCATTCGTCCCTCTGTACCGCTATTACTGGCACGAAGACCGAAGCCGAAGCGCTCACTTTTTTCGTCCCAAAAGTTTTGTTCAGTCTGCATTCTTCTGCTGTATAACCTCATTATTTCCCGTGGCTTATAGATATCCGTGCTGCTGAAGATTAGCCCGGGGTCCTTCACCACTTCACGTCCATCACACTCCTGCGAGTAGCGAGCTATCCGGCAACGCCCACGCTTATTTTTACGTTGTTTAGGCTCTTTTTTATGAAGATAAAAATGACCATCACAACGGGCATATTCAGCCCTTGCAAGAGTTCCCGGCCCCAGATATTCCGGTTTACTGCTGGCCTGTAATGCCTCGCGCCTGAACCAGTGCTCCCCTTTTTTCTCCAGCCGGAGTTGAATATTCCCTCTGACGCGCCCGATAAAATCCCGGTCCAGTGATTTTATATGTGGGAACCTGGCATTCTGAAAGTCTGTATCAGTGATAATCAGCACTTTTTTTCTGTGGCAATAGCGGCAAAAAGTACATCAGGAAGCGACTTTTGCACGTCCATATTTTGCTGTTTATCTGAAGAAATACTCTTGCTCATCAGAGGAATAGAGCGCCCGGCACAGACCTGGCAGGCTCTTAAAACATGAAAAACCTGAGAAGGATATCCACGCCAGTCAACGGCAATAACGCACAGGAAAGGTACTGAGTAAGAGGTGAGGTAATATTATGAAATATAGGAATATTGTCATGTAAAACGGTATTCCCCAACAGGCGGTCAACACGCTTAACTTGTGTCACCGGCAGATAACGACAATGCTGGTGACAGTGAGAGAAGCCCCACACATCAAGGCAGCAGTGACATCGGGCAGTGCATTCTGCCGATACTGGTGAAACAGGGCTAAAGCATGGCGGAAAAACGTCTGTCATAATGAGCGAACAGGTATAGAGGCGATTTCCCTGAATTGGAGCCTATAAATAATTCTGTGTAACTGCCACCATATTAAAGGTGAGCGCTCAGGCGGTCACCAAACCCGATAATAAAACGACTCATCGCCAGCCAGGANNNNNNNNNNNNNNNNNNNNNNNNNNNNNNNNNNNNNNNNNNNNNNNNNNNNNNNNNNNNNNNNNNNNNNNNNNNNNNNNNNNNNNNNNNNNNNNNNNNNNNNNNNNNNNNNNNNNNNNNNNNNNNNNNNNNNNNNNNNNNNNNNNNNNNNNNNNNNNNNNNNNNNNNNNNNNNNNNNNNNNNNNNNNNNNNNNNNNNNNNNNNNNNNNNNNNNNNNNNNNNNNNNNNNNNNNNNNNNNNNNNNNNNNNNNNNNNNNNNNNNNNNNNNNNNNNNNNNNNNNNNNNNNNNNNNNNNNNNNNNNNNNNNNNNNNNNNNNNNNNNNNNNNNNNNNNNNNNNNNNNNNNNNNNNNNNNNNNNNNNNNNNNNNNNNNNNNNNNNNNNNNNNNNNNNNNNNNNNNNNNNNNNNNNNNNNNNNNNNNNNNNNNNNNNNNNNNNNNNNNNNNNNNNNNNNNNNNNNNNNNNNNNNNNNNNNNNNNNNNNNNNNNNNNNNNNNNNNNNNNNNNNNNNNNNNNNNNNNNNNNNNNNNNNNNNNNNNNNNNNNNNNNNNNNNNNNNNNNNNNNNNNNNNNNNNNNNNNNNNNNNNNNNNNNNNNNNNNNNNNNNNNNNNNNNNNNNNNNNNNNNNNNNNNNNNNNNNNNNNNNNNNNNNNNNNNNNNNNNNNNNNNNNNNNNNNNNNNNNNNNNNNNNNNNNNNNNNNNNNNNNNNNNNNNNNNNNNNNNNNNNNNNNNNNNNNNNNNNNNNNNNNNNNNNNNNNNNNNNNNNNNNNNNNNNNNNNNNNNNNNNNNNNNNNNNNNNNNNNNNNNNNNNNNNNNNNNNNNNNNNNNNNNNNNNNNNNNNNNNNNNNNNNNNNNNNNNNNNNNNNNNNNNNNNNNNNNNNNNNNNNNNNNNNNNNNNNNNNNNNNNNNNNNNNNNNNNNNNNNNCTGTCGCAGCGGGTATTGCCTGACGACGCTATTCCACCTACTTCCGGTAATCAAAGATACCGGCTGCCAATACCAGCTGACTGGCGACCTCATGTGCTTTCTCTTTATTCACCAGAATATCAATAAGCTTAAGGGCAAAGTCGATGGCTGTGCCTGGTCCCTGGCTGGTAAGAAGATTAACGCGTGGGTCCCACACTACCCGCTTATCCATCCACTTTGATGGTGGGATAGTGTCTTTCAGGCCTGGAAATCCGGTCATATTACCAACAGGGAAAAGATTGTGCGGCACAAACACCGTGCCCGCAGCGGCGCAGATCGCCGCCACAATACGCCCGGAGAGATGAAACTGGCGCACCGTTTCCACCAGCAGCGGGCTGTCGCGAAACGTCTCTGCCCCTTTCAGGCCGCCAGGCAGGACAATCGCAGAAAAGTCGCCATCAGCCACCTCAATCAGAGGAGCATCAGCCAGCAATTTTACCCCGCGTGAACAGCGGATGTCCGTACGGCCATCTTCCGTCACGCTGGCGGTGGTCACCGATACACCCGCGCGAACAAGTAAATCAATGACCGTCACCGCCTCCATTTCTTCACTGCCAGTAGCCAGGCAAACGAGTACCGATGCGTTCACGCCCATCATTTTGTTCCTTATGCTTAATCAGTTCATAAAGTCGGTTATTTTCCGGCGTGGTTAATCCCTGCGCCCGAGCGCGGCGAATAACATAGCCAGTGATATAGTCGATCTCGGTGCGCCGCCCTGCACGAATGTCCTGCAACATGGAAGAGGTATTGGCGGCGGTGGAATGAATGACATCCATCACATAAGCTAGCAATGCTTTAGGTGACGTGTGCTGTCCTTCTCGCGCCATCACCATTGCGACTTCGTTACACAGCACCGCCACTTCCGCCTGATGATGAGCGAGTTCACCGTTCAGGCAGTCATACTTTACCGTCAGGGGATTGATTACCGCATTGACCGCCAGTTTTTTCCAGGCGGCAGGTGCAACATTATCATGCCAGGCAACGTCGGGCAGCGCCTGTTGCAGCACCTCTGCCAGAATGCTCAATCTGGCGGCTTCTGGCGAAGTGGGCCCAATATGTGTGATGCCGTTGGCAACATGGATAACGCCTGCACCCTCACGTTTAGCGGCGTGCGTGGTGATGCCGTGCAGCACAGGCTGATGCACTGATTTCAGCTCTTCCAGTGCGCCCAGGCCGTTATGCAATAACAGCACCGGGCAGGCATTACGCAGGAAAGAATGCAGGTTTTTTACTGCTTCAGAAATTTGCCACGCCTTTAGCGTTACCAGTAAAAGATCGCTCTCTGCAAGAAAAGCAGGATTATTGGCGACAAATGTTTTGCTGATGGTTTCCCCTTCTGGCGTGAGCACATTTACCCGGCACCGGGGCTGCGGTACCCTCAGCCAGCCCTGAACATCGTGTCCCTGAGCGTCAAGGGCAGCCAGCCAGATTTGCCCTATTGCACCGCATCCTAAAACGGTAATCTTCATTCATCCTCTCCGCATACGGGGTGAGACTATAGTGCTCTGCTACCTGACCGTTATTGCTCAGTACGACTGATTGTTGTGAGTCACCATTCCGATTATAGCTTTCGCCTCGGATAGTTTTTTTAAGTCAGATAAGTCGTTATTATGCCAGCCACTTTTAGAATCAGGAGAATAAATCATGCCATCTTTCGATATTGTTTCCGAAATTGACATGCAGGAAGTCAAAAACGCCGTCGAGAATGCTAACCGTGAAGTGTCGAGTCGTTTCGATTTTCGCAACGTGACTGCCAGCTATGAACTCAATGAAAAGAATGAATCAATAAAGGTCTTAAGCGAGTCTGATTTCCAGGTAAAACAGCTGGTGGACATTCTGCGTGAAAAATTGCTAAAACGCGGTATTGAAGGTGGTGCAATTGAGGTTCCTGAAGAGATCGAACACAGTGGTAAAACCTGGGCGGTGGATGCACAGCTGAAAAAAGGTATTCCAACCGATGTGGCAAAAAAACTGGTGAAGCTGATCAAAGACAGTAAGCTGAAAGTTCAGTCGCAGATTCAGGGCGAAGAGGTGCGGGTAACCGGTAAGTCTCGCGATGATTTGCAGAGTGCGATGGCGCTGGTACGCGGTGGCAATCTTGGTCAGCCTTTTCAGTTTAAGAATTTCCGTGATTAAAAAAACAGGGCGATGTTTTTCGCCCTGTGTTGCACAACCTTCATCGTATTAATCAGGTTTCAGTCCGGGTTCAACAAGGCTGTAGATCTGATTATTGAGTGGTTTGGCTAACAAACCGACAATGGCCAGTGCAACATCCGCCCGCTGCACCAGCCCGTGCACCTCTTTATTTTGCTGAAGCTGACCTTTTCCGGTAGCCGCGCCATTTAATACACCACCGGGACGGATGATGCACCATGTCAGCTGGCTGGTTTGCAACCAGCTCTCGGCAAGGGATTTTTCCCGCACGGCCTGACCAAACGCGCGTTTTGCACGGTCTGACAGCCAGGGCCAGCTGTCACCACAGCCAAGCGATGTAACCATCAGCATCTGACCCACGCCCGCCAGCGCCGCGCAATCGATCAGGTTACGATGCGCCACATAATCCTGGTCACCTCCGCCCAGAGTGGAAACAATAACGGCATTGGGTCCGGCAGCGTGGCAGGCCTGAATCACGCTTCTGGCATCGCAGGCATCGCCGACTATAGCATGCACGTTATCAAACGCGTTCAGCCTGTCGGCATCTTCCTGCTTACGCACCATCGCCACCACAGGCTGTTGATGGGCGTTCGCGTAGTCGATCAGTTCCGCACCGACGCCGCGCGCGGCACCAAATATTAACCAGGTTGCCATTATTTATCTCCTTTAGACAGGCTCTCTGCCAGCTGGTGGAATGCGGCAAGCTGATCGGCAAGCAATTGACGATGGCTGTCGCGACCCACAAAAATTTTTAACATAGCCTGGCCCTGTGCATTAAGGAAGAGAACCGAGGCGGTGGCCATCCCCATAAATGGGCGTTCAACAAAAGCGATATGTCGGCAGTGGCTGGCGCGAATGTGGCCGCTCAGACCATCTTTACCGTGCAAATTAAAATAGCCATGGCTGTGATGCCCGGGTGGTAACGACCCGTGAAGCTCCAGAATGATATCCTGATTGTTCACCAGCGTGGTCACCGCCCCCCAGCCAGTGATGTTTTCCCAGACCGCATCAAAGTGACCGCCATCGATAAGAGTTTTAGCCGGGAGTGCTTCAATCACGGCCAATAAGCTGACCTTGTAGCGCCCGGCAATCTCTTCCAGCATGCCGTCAGGATGCGTTTGCATCAGTTCAGAGAGGGTGGGTTGCATAGTGGCTTCCTTTTTCGGATTGAGTAGCGGTGAGTTGCATAACGATTTCCGCCAGAGACTGCATTAAATTATTTGCCCAGAAGCGGCCATCATTAGTGAGTCGCAAACACAGGCTGGCGTCTTTTAGCAGTCCCGACTGATACCATTGTTCGACCAGCTTCTGTAGCCGTTCTGGCATGGGGACCAGCGTGGTCAGATCAAGACGCCCGGCGTCTATTCCACCCTGTAGCGAGTGCAGCCAGCGCTGCGAATGCGCTACAGCAGGGGGCATCATGCCTATGGTTTTTTGTCCGTTGTCCAGCAGGCGATGCATCGTATATGCCTGGCCATTCAGATTGCCGCCCACACCAGCACCCAGCGCAAGGCAGTCGGCTCTCTGCTTGATCAGCAGGTTGTACAGATTACACACCCGGGTGGTGCTGGCCGAGTGACTGTTGCTTAATCGTCGCCAGCCGTACTCAGCCAAGCGTAGCACACCCTGAAGGTAAAGATCGCGTCGTTCGCTTATGTCTGGCAGGGCGGCCCGCTGGTTTTCCACGGCCTTTGCCAGCGGCGTCCCGGGCAACAGGTTCAGGGCGTAGAGATCCACGCCGTCAAGGCCGATCTCCCTGACCGTCTTCAAATATTGCTGCCAGTTTTCTGCTGTCTGACCGGGCAGGCCAAACATCAAATCGCAGACGGTGGTTGTCCTGTCGCGTCGACATAATTTCTCAAGAAAGGTTACTGATTGCTGGCGGTTGGACGTTCGCGCCATGCACTTACGAATATGGCTGTCAAACGTTTGTATACCGATGGAGAAGCGGTTCGCCCCTGCATCAAGGCAGGCATCAATACGTTCATCATCAAAATTAAGTATCCGTCCTTCAATGGTGATTTCACAATCCGGAACAAGCGGAAGTTTCTCTCTTGGCAGGCTGATTATTCGGTGCAGACTTTTCGCTGATAAAGAGGTTGGTCTGCCGCCGCCAAAGTAAACGGTGTGAACGTGAGCGGACTGATCTAATCGGCTATCGGCCTCCATCTCAATTTTACGCAGCAGATAGCTAACGTATTTTTCAGTCTCATCTGACTGGTATTTATTTTGATAAAAACCACAAAAAGTGCAGCTTGTATCGCAGAACGGTACATGAAGATAGATCAGTCGTTTACGCGGAGGCACCGGTTGCAGTAACAGTTTTTGCCAGGCGGGTTGAATCGCCTCGGGGGCTACGGTGTTGCGCCACAGCATGGCGGTCCGGCGTTCGGCAAAAGCCGGTGTGCTGGTCTGCGCAAACCAGAGGGTAAAATCCATCTGCGTTGTCCTTTTAATGAAGCGAGGCGAAGAGTGGAAGCTTTTAGAAGAGAATCGTTATCATTCCCTAAAGTATCCGGTTAGCGCGATGATTTACGTCAAAAATGATGAAAGAAAGCCAATTAGCCAATGCTATACATTGGCTTGTAGAAAATCATGGCAGGGTGCGGTAAACGAAAACTGTCCGGGGAATGACGCGGCCTGGGTAATATTTAGCGGCGGTAAACAAGGTTTTTTTGCGGCAGGGTGGGCGCGGATTTTTTTAGCCAGTCGTAAAGAAGCTCAATGTTTTTGATACGGGGTGAGTTGGCGGGCCAGACCAGATAATACCCATCGCCCGTCGCGACTGCCTCTTCAAAGGGCAGCGAAAGCAGGCCGCTATTGATAGCTTCCAGACTGAGCAGGAGATCTCCGACAGAAATACCGTGGCCGCTGATAGCCGCCAGGTTTCCCTGCTCCAGTGTGTCGAAAACCTTGCCGCCGGAAAGATCGAGTCCCGGATTGCTGGCAGTTTTTTTCAGCCATCTTCGCCAGTCACGACGGTCAGGTGAGGGATGAATAAGCTCGCATTCCGCCAGATTGGTCTGTGCGGCTGTTTTTAAACGCGGTGCGCAAACCGGGATGAGCCATTCATCAAACAGCAGGCTGCTGGCCGTTGCCTCACCGAAGTTGCCGTTCCCCAACAAAATGGCGCAGTCGTAAGGTTCAAAACTGAAATCCACCACATCGGTATCCATCCAGACGCTGGTAATTTCAATACGCGGCGTGGGGTGACTTTCGCGAAATGCGTTAAGCACATCAAGCAGCCAACGCATAGTCAGCGTTGAAGGGGCTTTGAGACGCAAATTGTGGCTGTTACTTCGGAAGGCCAGGCAAGCGCGCTCTATGCAAAAAAAACCTTCGGTAAGATGATCGGCCAGCACGCGCCCGGCATCGGTTACTACAATACGTGGACCGTTTCGCCGGAAAAGTTCACAGTCAAACCAGGCTTCGAGCGTACGAATATGCCGGCTGATTGCGCCCGGTGTAACGTTGAGTAAATCTCCCGCTTTGCTGAATGAACCAAGCCGGGCTGCTGCTTCAAAAGCACGTAGTGCATAGAGTGGTGGAAGTGACATTATTTTTCTTATTTTGATTTTTTATCACATTAAGCGCGAGTTTAATCCGTTTTTCAATACCTGTACAGAAATGAATAATTTCGACTGACAATCAGGCTTTGAAAGAGAAACAAGATGGGCGACAGGCTATTCAACAATGGGGCAATACTCAGACAGTCCGATTTAATGATGCTGCGCAGGGATGTAACAAACGGTACCCTGCATCACGGCTGGAAGCTTGATGGTTTTAGTGATATTGCCGACAGGCTGGAAGGTCGTCATTTTCCCTGCCTTTTTGCCCGTCATGCATGGAAATCGGAATCGCTGCTGTTTGGTTTTATCAGCCAGCAGCAGACCACCAGTGAGATGCTGGCCATAATGGATTTGTTTGTCTGGCGCACGCGGAACTTGCCGGAAGAAGAACGACTTTACAGCCCGTTGATTGTGATTTTTGAGCAGAGTGAGTTTTCTTCTCTGGATCAGGCTCATCGTTTTGCATGGCAGCAGCTGCAGATGCTGCATGACCATGATGCAGTGCCCTGGCCGGCGCACATTCCCAATTCACCCGAAGACAGTGCGTGGTCGTTTTGCTTCGGTGGTGTCGAGCTGTTTATCAATATCAGTTGCCCGGGCCATATTCGCTTACGCAGCCGTAATCTGGGTAAGCGGGTTGTTTTTGTGGTCAACCCCCGTCCCCATTTCGACATTCTTGCCAGCCATCGCGACCCGAAAGGCATTAAGATCCGCGAAAAAATTCGTGCGCAAGTCCGTGATTACAATCAGGGCTATGTCCCCGCCGAACTGGGTTTTTATGGCGATGCAAACAACCTTGAGTGGAAACAGTATCAGTTGCATGAACCCGGTTCGGCCAGTTTTTCTGGCTGCCCACTCCACATACGTAAGGAAAAAAGAACACCATGAATCTGACGCTTCTGGGAGCATATATTCTTTCGGTTATGATGTTATTACTGACGCCAGGGCCTGTGGTGGCACTGATTACCGGTACGGCTGCGCGTTACGGATATCGCAGCGCGTTTGCCACTGCAGTTGGCACCAATGGCGCATCACTGGTGCTAATTGCGTTAGCCACGCTGACGTTGAAAGGGGTTGTGTCACTGCCCCCAGTCTGGATTTACCTGACGGGTGTTGCAGGATCGCTCTACATTGGTTATGCCGCTTTCCAGAGCTTGCTGCTCCAGCCTGAACTTCAGCAAACCACGGTGAAATCCACCGCGAGCCATCGCGGGGGGGTCCTGAAAGGTTTTATGACAGGTATTGCCAATCCCAAAGATATTCTGTTTTTTGTCTCGTTTTTTCCTCAGTTTATCGCGATCACGCGTGACTTCAGCACCAGCATAATGACACTTTGTGTGGTCTGGATTTTTTTCGATTTTGCTATCCTCTCCCTTTATATTCTGACGGTTAAGCGCTGGATGCCATCCCGCCACGGTAAAACCATTGAGCTGACTTCTTCCCTGTTTTTGCTGGGTGTCGCGATATGTGGGGTAATATACAATGTGTTTGAAATAGCTGACCTTGTTGCAAACGGAAGCGTATAAACGGGAAACGAACATGCATTTGTATATTTTTTACCTGGGTGGCAATGCCGGAAAATCGAATATTGAAGTTCATGACATTCAGTTTGTTGTCGCTGCGAAACCGCAGGATGCCTGGCCCGCGCTGCGTGAAGCCTGGTTTGGTGATGCCGATAAAGTGCATATCGACGGCTACGCCCGGCTGACCTGGGCGGATGGCTATAGCGTCAGCCTCAGCCCTGTGCCACCGGACGATAAAGCCACGCGACTCTGGTTTGTTAATGTGGGCGGCTACCACCCATCCAGTCTCGCAGAATTACATGCCTTTGATTTTTTTGTGGCAAAGAATGTTAAGGAAGCTAAAGTGCGTGCTCTGGCCAGCCTGCTTAAGGGTTCGTTGCAACAACATAAAGACAATCTTCAGGAGGTGGATGATTGCCTGCTTCTGGACAAAGTGGGTGCTCTTTACATTCACCTGACGCCTTGTGAAGCGGGTACGCCTTTTACACCAGAATAGCAGGGTTATCAGCCTATTGGTACGTGATATATCAGAGGTCAATCACCAATTTGCTGACAGACTGCGGGAACAGCAAAGCGCGATTTGTTGCTGTTCTGCATTTTTTCGCAATCCGACTGAACGGTATCGCGATGATCCACCTTTCCTTCCTTCACGCCTGTCAGGCATGCGCCGCACATTCCCATTTCACAGGAAAGCGGGACGTCCACGCTATTTTCGGTCAGCACACGGGCAATCGATTTTTTCGCAGGAACCTGCCACTGCTGGGCTGTTGACGCCAGAGTAACGGTAAAACTGTTATTATCCTCAACTCTTTCAGTAAGTTCCGCTGGCTTAAAGGCTTCAGTGTGAATATTTTCCGCCAGCCAGCCAAAGCGGATGGCCATCTCCGTCATTTGTTTCATAAATCCTTCCGGCCCGCATAGATAGAGATGGATCTGCGCAGACGGTTCTGCCAGCTCTACCGGAACATGCGTACGCGGACTTTGTCTCTGTCCGCTGGACCAGATGGAGCAAATGCCGTGTTGTCGTTCCCTGGTGAGCGGCTCAACAAAAGTCGCATCCTTATGCTGTTTCACGTAATAATTCAGAACGAACGGAACACCTCCCGCTTCCATCGATTCCGCCATGGTATACAAAGGCGTGATGCCAATTCCCGCTGCTAACAGGATAACTTTGCCGTTGCGCTATTCGAATGATTACCGGAAGGCATGCGTATGACAACCGCAGGGGAGCTGCTTTATTATGAATTTGGTCCGCTGGCAGCGGGAATTCAGCGTAACCCGGCAGCGGTTTGACAATATTCAGTGGTTGAAGCGCCGCCAGGTCAGTGCGTGGCTGGTTCAGGCACTGACGGAAGGTAAGGTGGCTGAAGAGCTTGCCACGGTGGCCTGTGAAAATGAATGGTTAACGCTGAAACTGGCTGTTGAAAACAGTTCAACGATTTGCAGGATGATCCGCGATTCAGAAGTTGATTTCGGGTTAATACTTGATCCGGGGGCGGTGAGTGGGCTGGAAGTGCCGGCGTTCGCCGAACTGGATATGGGCGTGGTTTTGCCTGCGGGTCATCCTCTCAGCACACAGCAGAGCCTTTCATTCGGTCAGCTCAATCTGGGGCGGCATATCATTCCTCAGGCGTCGCTGGTGGTTCATGAGTGTGTTATTTCACTCTACCAACGATCGGGGCAATTTCCGGAAAATTTTATTTCCTGTAACGATATCAGTCTGATACGTAATATGGTGATTCAGGGTTCGGGTATCTGCATACTAAGCTGGTTGGATGTGATGGCGGAGGTGGCTAACAGGCAACTGAGCTTTGTGCCGCTGAAAAATAACCTGCTATGACCGCTCACCCTCGCATTATGTACGGCACCGTCGCGCCAGCTAACACGCGCTGCCCTGCATGTTATACAGCGACTGTGCGAGATAATTGAAACTCTTGATCGCCAGGTTAAGTGCCGCAGCTAACACGCGCTGCCATGTTTTAATCGGCTGCACAGTAAAACGCCACGGATGCCCGTGGCGTCGCAGCAATCAGTTACTGGCAACCAGTGCTTCCAGTTCATGACGGCTGGTAACTTTGCTGTCGATTTTAATATAGGCGCTTTTTTCTTCCGGCACGATAAATACGGCGGCAACGCCCGGCTGAGATTTTAGCTTTCTCTCCAGCTTATCTTTATCGATATCGTTTTTAATAACGATACGAAGACTACTGATGTAAGGCGGTTCCTGCATGTTAACACTGAGCAACAGCCAGGCAGCGGCGATGAACGCCCCAGCCAGAAAGACGGTTTGCGCATCAAAGTGACCAAACACCCAGCCACCAAGACTGCCACCAATTGCCACACCAATAAACTGGCTGGTTGAGTACAGGCCCATCGCGGTACCTTTATAACCCGCAGGTGATTCTTTGCTGACCAGCGAAGGCAAAATGGCCTCCATCAGATTAAAGCCGATAAAAAACAGCTGGGTGCCCAGCACCAGAGTCCAGAAGTGTGTGCCTGCGCCCCACAACACCACTTCCGCAATCAGCATCAGTGCTACACAGCAGACAAAAACCCGCTTCATCTGACGTTTTACTTCGGCATAGATAATAAAGGGAATGACGCTGCAAAAGGCAATCAGCATGGTGACCAGATAGACTTTCCAGTGCTGCTCTGCCGGAAAACCGGCCCGCTGGAATTCACCAGGCAAGGCAACAAAACTGGACATTAACAAAACGTGCAGGCACAGGATGCCAATATTCAGTTTGACCAGCCGACTGTTGGCCAGTATGTCTTTAATGCTGCCTTTCACCATGCCCGACTCGCGATTGAGAAGATGATTCGGCGTGGAAGGCACCACCAGCAGCGTAATCACAATGCCGCTTGCTGCCAGCACCGCTATCATCCAGAACAGTGCGTGCAGGCCAAACGCGTGAGTGATAATTGGGCCAAGCACCATCGCCAGCGCAAAGGTGATGCCGAAGCTGATGCCGATAAACGCCATCGCTTTCGTGCGGTTTTGTTCACGGGTCAGATCCGAAATCAGTGCCATGACCGCTGCAGCGATCGCCCCTGAGCCTTGCAGGGCGCGTCCGAGAATAACTCCCCAGATTGATGTGGTACAGGCGGCGATAATGCTGCCGAGGACAAATATCAGCAATCCACCTACGATCAATGATTTACGACCAATTCTGTCGGAGAGCAGTCCAAATGGAATTTGAAACACCGCCTGTGCCAGACCGTAGATACCAATGGCAAGCCCAATCAGTGCCTCACTCGCCCCCTGTAAGGCCATGCCATACGTTGTTAGCACGGGCAGCACCATAAACATACCCAGCATGCGCAGGGAGAATACCGTTCCCAAACCCCAGGTCGCGCGCAGCTCGACCGGTGTCATTTTATTATCGTTCATTACAACCTCAGATTATCTGGTGCGCATAGTTTAAGGAGGTGGGCAGGGTGGGTAAAATATTTCTTAAAAAACAGTCGTAACAAAAAGAAAAGGCGCGCCACCCTGTTTATATGACACCGTATCTGCGCTGGAGTAGCCAAAGAACTTACCTGAGTAATTTTTTTAGTATTGACTCGCTATCTGCACATTGATACTGCATCAACTTTTGTGGGTGGTGCACCCTGAAGAGAAGTTCTGAGCTACCAAACGTAAGTCAGCAGATCCTTTGAAGCCGGGGTCATAAAGTCCACCGACATCATGACGCTCAGTGCGGTAATGGCAATGATAGAGAAGACAAACAGCTTTCTGGCCCAGACGCGATCATTTTGCGTCTTATATCCTGAAAGCGCCATTCCCAGCCACCAGACGCTGACCGCAGCAGCAACCATCAGATATTTGTAGCCCGCGTAGCCCACCAGCGTCAGCATCAGGGTCGCAATCATAAACGCCAGTATGTAGAGCGTAATATGATTTTTCGCCACGGAAATACCCTTCACCACTGGCAAAACCGGAATATTGGCTGCCTGATAATCCTTAAAACGAAAAATCGCAATGGCATAGGAATGCGGCATCTGCCACAGGCTGAAGATAGCCAGCAGAATTAACGCACCGGCATCAAACTGACCTGACACCGCACAATAACCGATCACCGGAGGTGCAGCGCCAGAAAGGCTGCCAATCAACGTGCCGTAAACCGATTTGCGTTTCATGTACAGGCTGTAAATCCCGACATAAACAACAAAACCCATCACCGCCAGCCACATGGCCAGCGGGTTGGCACCGAGATACAGCAACGCAAAGCCAGCAATACCCAGAACGGTGGCGTAAACCAGAGAGGCGGTGGGAGAGATGAGGCCTTTTACCATCACTCGATTCCTGGTCCTCTCCATTTTTTTGTCGATATCACGGTCGATAAAGTTGTTATAGACACAACCCGATGCGACCACCAAGGAGACACCGACTAAGGTGGTGAGAAACAGGGAATAGTTAATGCTGCCTTTCGAAGCCAGCAAAAATCCCCCAATGACAGAAATAAGATTTCCGAAAATAATGCCTGGTTTAGTTACTTGCAGGTATTGCTTTATCATCACAGGTAGCTCAGTTAGTTGGCCATCATGTTGTAGTTGAGGTTCCACATGATCCATAGCGAGCCAACAACAACTATCAAGATGATTATTGCAGCAAAGACAATTGCTACAAGGTTCCATCTCTCTTCAGAAGAGGTGTTCAGGTGCAGGAAGTAGACCAGGTGGACCAGCACCTGGACCACTGCGCAAACCAGCACAACACCAAGGATGGTCGCTTTCGAAGCCGTGCCATCCATGACCATCCAGAAAGGGATTGCGGTGAGAATGATCGACAGAATAAAGCCGATCATATAAGACTTCACGCTGCCGTGTGACGCACCATGTTGGTTAACAGAATGACTCATTACATGGCTCCCATCAGATAAACAATGGTGAATACGCAGATCCAAACCACATCGAGGAAGTGCCAGAACATGCTCAGACACAACACACGCGTGCGGTTAGTATCAGACAGACCGTGACGAGCGATCTGATACATCAGAACGGCCATCCAGATCAAACCCGACGTTACGTGCAGACCGTGTGTACCTACCAGCGTAAAGAATGCCGACAGGAAGCCACTGCGCTGTGGGCCAAAGCCTTCCAGAATCAGGTGATGGAATTCGTAAATCTCCATCCCGATAAAGCCCAGACCGAACAAAAATGTCAACGCCAGCCAGCCAATAACGGCACCTTTGCTGCCTTTGTTCATGTTAATTACGGCGAAACCGTAGGTAATAGAACTGAGCAGGAGTAATGCTGTTTCCACCAGAACAAATGGCAGTTCAAAAATATCTTTACCTGCCGGGCCACCCGCCGTGTTGTTAACCATTACGCCATAGGTTGCAAACAGGGTGGCGAAGATGATGCAGTCGCTCATCAGGTAGATCCAGAAGCCAAAAACCTTGTTGGCTCGCGCATCGTGATGCCCATGCTCCGCATGGGCGTCGTGGTGCTTAGTCAGAGTTTCAGTTGACATTTTTCAGACCTGCTTTGCTAATTTCGTCAAAGTGCTGATTCTCGATTTTTTCGATTTCGGCAACGGGAACGTAGTAATCCACATCCTGATCAAAGCTTTTGATTACCCAGGAGACGATCATGCCAACAAAGGACAGACCGAACAGCCACCAGATATGCCAGATAGCTGCAAAGCCAAACACCAGGCTGAACGCTGCGATAATCACACCTGCACCACTGTTCTTCGGCATATGAATCTCCGCATACTGAGCAGGGCGCTTGTAAGCTTCGCCTTTTTCTTTCATTTCCCAGAATGCATCACGCTCGTGAACGACAGGGACTTCAGCAAAGTTATAGAACGGCGGTGGAGAGGAGGTTGCCCACTCCAGCGTACGGCCACCCCATGGATCGCCTGTCACATCGCGCAGTTGTTCGCGGTCGCGGATGGAAACCCAGAACTGAATAACCTGGCAGAGAACGCCACAGGCAATCAGTGCTGCACCACCAGCTGCAACCACCAGCAATGGATGGAACTGCGGGTCAATGTTCTGACTTAAACGACGGGTCATGCCCATGAAGCCAAGAGCATACAGCGGCATAAAGGCAACAAAGAAGCCGATAATCCAGAACCAGAAAGCGCGGATGCCCCATTTTTCATTCAGGCAAAAGCCAAACGCTTTCGGGAACCAGTAGGTTACCCCTGCAAAGCAGCCAAACACCACGCCACCGATGATCACGTTATGGAAGTGGGCAATTAGGAACAGACTATTGTGCAGAACGAAGTCTGCGCCGGGGACGGCCAGCAGCACACCGGTCATGCCACCCACGGAGAAGGTCACCAGGAAGCCCACGGTCCACAGCATGGCAGAGTGCATCTGGATACGGCCCTGATACATGGTGAACAGCCAGTTAAAGATTTTAACACCGGTCGGAATGGCGATAATCATCGTCATGATACCGAAGAAGGCATTAACATTGGCTCCTGCGCCCATAGTAAAGAAGTGGTGCAGCCATACAATGAAGGACAGGATGGTAATAACAACCGTTGCCCACACCAGAGAGGTGTAGCCAAACAGGCGTTTTTTCGAAAAGGTCGCAACCACTTCGGAGAACACACCGAAGACCGGCAGGACCAGAATATAGACTTCTGGATGGCCCCAAACCCAGATCAGGTTAACGTACATCATCATGTTGCCGCCCATTTCATTGGTAAAGAAATGGAAGCCCAGATACCGGTCAAGGGTTAGCAGTGCCAGAGTAACGGTCAGCACCGGGAAAGCAGCAATGATTAGGACGTTAGTGCAGAGTGACGCCCAGGTGAACACGGGCATCTTGAACATGGCCATGCCTGGAGCTCGCATTTTCAGGATAGTAACGAAGAAGTTAATTCCGGTAAGTGTCGTCCCGATCCCTGAAAGCTGAAGACTCCATATCCAGTAATCCACCCCCACCCCAGGACTGTATTCCGCACCAGAGAGAGGAGGGTAGGCCAGCCAGCCAGTCTGAGCAAATTCGCCCACGCCCAGCGACAGGTTGACCAGCACCACACCGACCGCCGTGAACCAGAAGCTCAGGTTGTTCAGGAAGGGAAAGGCAACGTCGCGTGCGCCAATTTGCAGAGGAACCGCAATGTTCATCAGACCAACAACAAATGGCATCGCTACGAAGAAGATCATGATTACCCCGTGAGCGGTAAAGATCTGGTCGTAGTGATGTGGCGGCAGGAATCCGGCATCGCCCGCCGAAGCCAGTACCTGCTGGCTACGCATCATCACCGCGTCGGCAAAGCCGCGCAGCAGCATGACGAAAGCCATAATGATATACATGATCCCGAGTTTTTTGTGATCGACAGACGTTAGCCATTCTGACCACAGGTATTGCCACTTACCAAAGTAAGTAATTGCTCCAGTAACAGCCAGACCACCAAGAATGATGGCGGCAACCGTTACCACGATAATTGGCTCATGGTACGGAACTGCATCAAGGGTTAATTTTCCCAACATCGTATTATTCCTCGGCTCCCGCGTGTGAGACTTCGCTCATGTCCATGCCTTCATGTCCGGACATGTCCATTTTCCCGTGGCTCATCTTGAATTTGCCAATCACTTTCTTGAACAGTTCAGGATTTGCCGTGGAGAAAAACTCAACCGGATTGTTTTCGCTTGGCGTAGCCAGTTTCTCAAAGTCATCCATCGTCATCATCTGACCGGAAGAGGTTTTGGCTTTTGCTACCCACTGATCGAAAGAAGCCTGGTCAGGTGTGGCAATTGCTTTAAACTTCATGCCAGAAAAACCACGTCCGCTGAAGTTAGCGGAAATACCGTCGAAAGTGCCAGCTTCGTTAGCGATAAGATGAAGTTTAGTCTGCATACCTGCCATGGCGTAAATTTGGCTACCCAAGGTTGGAATGAAGAAAGAGTTCATCACGGTATTGGAGGTAATCTTGAAATTCACAGGTGTGTTAGCCGGGAACGCGATCTGATTAACCGTAGCAATACCCTGTTCCGGGTAAATAAACAGCCACTTCCAGTCCAGCGCCACCACATCGATTTCAATGGGTTTAACGTTGGATACCAGCGGTTTACTTGGTTCGAGAGAATGGGTTGATTTCCATGTCAGGACGCCAAGGAAGAGGATAATCAGGATTGGCACGGTCCAGACTACGGCTTCCACCTTGTTAGAGTGGGACCAGTTCGGGCTGTACTTGGCATTGGTATTCGATGCCCGATATTTCCAAGCGAATACCAATGCCATTAAGACTGCCGGAATTACAACGATCAGCATCAAGCCAAAGGCTGTCAGTATCAGCGAACGTTGCTCCAGTGCAACCTGTCCCTTGGGATTTAACAATGCATTATCACAGCCACTTAACATTAAGGTGCCTGCGATCGATGACAAAATCCCCAAACTTTTATTGTATTTCATGAGTCTCATTTAACGACCTCAATGACAAGGGCTCTATTGTCGTTTAAGTGTGGCTGCATTTTACGGGAAGGTTTCATTACTGTAAACCAGCAGCAGCTTGTGTCAGCGCTGTGTATATGCCTTTTACATGTCCTGTCACAGATGTTGCCAGAGGTGAAAAATCATTAATGGTAACGGGGGTTGGCGTGAATATAACAAAAAATGATTTCAAAGCCCCTTGAGAAAACAAGGTTGCTATAAACAGCGAAATTAGATCTCAAATATTTAACATATTAACATCGTTTGAGTAATGCTAATTAAACGGAAATAATCACTCACCATTTTTTTAAATTTTCATGAGGCGCAGTTAAAATATAAAAACTTTTAAAAAATAACACAAGCGATGGCACTCAACGGAAAAATCGTAGCATTAAAGATGGTTTACTTACTGGTCGTGAATAATTTGGTTCAAATACTCGGTTCTGCAACTGCTGCACTGACAGGGCACCGCGTTTAAACAGATAAACCGGATGCAGCCGTTTTTCCGTCCCGATTTATCGGGATACTGACCTGTTGCCAGGGAAAGACGCTGCCGTTCAAAAGTGAATGGTGGGAGTACTACCTGTTAAAATTTAACAGTAACAATGGAGAAAACGCATATATTTCAAACAGCATGTGTTGGTCAGGAACCCTGAACCGACAGCGTGCGCTTATCGGTTCAGGGTTCCGACCAACAGATTTTTCATTATCAGGTACGGGATGAAGTTGACGATCACGCTAAGTCTGGTAATTAGCGATCGTCAGCTCAACAGCTTGTGCAGTAACAATTTATTTATGCAGCGCCAGATAATCCAGCAGGCTTCCGCAGACAATACCCGCCGTTACCAGAGCCATGCCACCTTGCCATAACAAACCGACTGGCAAAGCGATGTCCAGCAGACCGGATGCACGCAGCGCCATAAAGATAAACCCCATTGCAATCAATGCGGCACCAGTTTTTAACGCGCGTAATGCCCAACGATAGCCCAAGGTAAAGTGGGTACGCACGGCGAACCCTTCACCTGATTGCGTTTGCTCAAGCGTGTTTTTACATCCGGCAAGGAGGATCAGTCCGGGCAGTGCGGCAACGACAGAAAAAATATAAAAGGTTGACCATCCCCATGCCTCAACAAGCTCTCCAGCAAGAGGGCCGACATAGACGCGTCCAACGGCTGAAAAAGCGGAGAGTAAAGCAAACTGAGTGGCGGAAAAGGATTTATTGCACAACGTCATAAGCAGCGCAACGAACGCTGCCGTGCCCATCCCACCGCACAGGTTTTCAACAAATACTGCTGCTGCCATGCTGTAAAGATGCTTATCCGTAACTGAAAGCCCCCAGTAGGCAAGATTTGAGACAGCCTGGAGGATACCAAACAACATCAGCGCACGATAAAGGCTCAGTCGTTGCATCAACATGCCTCCTAACAGCGCACCCAGCAAGGTTGCGGTCAGGCCCAGTGATTTGTTAACAAGGCCAACCTGTCCGGCATCAAACCCTACGCCCCGTATCAGAAAGAGTGTGCTCAGGCTGAGTGCGAAAGCGTCACCCAGCTTATAAAGAACAATTAAGGAAAGGATCAGCCAGGCATTATTACGGTTAAAAAAGTCACGCAGCGGGGCAATTACTGCGTCTTCCAGGGTTGCTGGTGGCTGGTCGGCACTTTCAGGTTCGTTCGCCACAAGCGTAGCAATGATGCCCGGTATCATCATCAGGGCCATCACCCACCAGATGGCGTTCCAGCCGACATAGCGATCAGCAAACCACAGGGCAAGCCCCCCGGAAACCAGCATGGCCAGCCGATAACCCAGCACGCTAATTGCTGCTCCGCTACCGCGCGCTTCGGCAGGCAGCACATCAGTTTTCCATGCATCGAATACGATATCTTGTGATGCGGAGCAAAAGGCGATCAGTACGGCCAGGGCTGCCAGCAGTGTCAAATCACGCGAGGGCTGCATAAAGCCCATTAGCGCAATGCCTGCCACCAGCAAAATCTGTGTGATCAATAGCCAGCCGCGACGTCGACCTAAAAATGGCGGCGTGTAGCGATCCATCAGCGGAGACCAAAGAAACTTGAACACGTAAGCCTGACCAACGAGTGAGAAAAAGCCGATAGTTTTAATATCAACATTTTCCACAGCCATCCAGGCTTGCAACGTCCCCGCGCTCAATGCCAGAGGTAAACCGGAGGAAAAGCCCAGCAACAGCAGCAACGCTGCGTTACGCTGAGTGAAGATGTGCAGGTAGTTACTGGTCATAAAAACCTCAGAGTGAGGGAGTTTGCCAAATACAAGGCAGGTGCGCCATGCGGTAGCTTCACTAGAAACGTTAGAGTGGGCAATTTTTGTGTTGTTTCTGGGGAACAGGTGTTCCCCGGAAACCTGCTATTTTATCAGCGGGCGTTTTGCCTGATAAACTGGCTGACGCTGGTATCCTGTGCCATATCGGAAATAACGTCACTCAGCGTTGAATTGACGGCATTGGTGATTTTATCGTTGGTAGCGTTAAATGCGCCTTCTACGCTATAAGTTTGCCGATAATTTTTAACCTGCTTATTGCCATTTTTAGCAGTGGCAACAATAGAAATATCTGCTTTAGTGGTGATACTGTATCGCACATTACCCTGCGTGACATCGGCATACAGGTTGTTCACGATGATTTGCAGGTCAACTGGCCCGTTGGGCCCGATCATGTAGCCACGTGCACCCATTTGCTTTTCCAGCACTTCCTGAAGCAGAAAACGCAGATCGCGTGTGGCGGTCAGGGTGGCTAACTGGCCGTCACGGTTGACTTTTGCCAATGCCTGGTCGCTACGTTGATCGGCCCCGTTAATGCTGACAGTCACGCCTCCAATACTTGGGTCCTGTTGAGGAAGCTGGATTTTAGGTGAGATACTCAGGGTGTTGTTATTGCTTGCACAACCGGCGAGAACAAACAGCGCCAGCAAAGGCAAAATGATTTTTTTTAACATGCTTATTTTCTCGGAGACTATAAAAGGTATGGTCGGGACAGTTAGGCGGTCATCATAACATCGCTTTTCACAAGTTGAAGCCTGACAGGAAGTAAATTCATTGCCTTGCATCTTAATAAAGGGCGCAGGGCTTATGGGATTCATTCTCGGTCATGAGGAGTAAAGATATGGTCCGCGAACAAATAGAAGCAAAGTTAAGAACAGCGTTCGCTCCCGTGCATCTGGATGTTCAGGATGAGAGTTATCGTCACAACGTTCCTGCGGGTGCAGAAAGCCATTTTAAAGTGGTCATCGTTAGCGACAGTTTCAGCAATCAACGTTTCCTGATGCGACATCGTGCCATCTACGGCGTGCTGACCGATGAGCTGGCTGGCAGTGTGCATGCGCTTGCATTGCATACTTACACGTTGAAAGAGTGGGAAGCACTACAGGATACGGTACCTGCTTCACCAAATTGTCGTGGTGCCAGCACGTTGGCCTGAATCAGGAATTTAATATCGGCGACCCGTGGGCTAATGCCGATCATTTAAGGNNNNNNNNNNNNNNNNNNNNNNNNNNNNNNNNNNNNNNNNNNNNNNNNNNNNNNNNNNNNNNNNNNNNNNNNNNNNNNNNNNNNNNNNNNNNNNNNNNNNNNNNNNNNNNNNNNNNNNNNNNNNNNNNNNNNNNNNNNNNNNNNNNNNNNNNNNNNNNNNNNNNNNNNNNNNNNNNNNNNNNNNNNNNNNNNNNNNNNNNNNNNNNNNNNNNNNNNNNNNNNNNNNNNNNNNNNNNNNNNNNNNNNNNNNNNNNNNNNNNNNNNNNNNNNNNNNNNNNNNNNNNNNNNNNNNNNNNNNNNNNNNNNNNNNNNNNNNNNNNNNNNNNNNNNNNNNNNNNNNNNNNNNNNNNNNNNNNNNNNNNNNNNNNNNNNNNNNNNNNNNNNNNNNNNNNNNNNNNNNNNNNNNNNNNNNNNNNNNNNNNNNNNNNNNNNNNNNNNNNNNNNNNNNNNNNNNNNNNNNNNNNNNNNNNNNNNNNNNNNNNNNNNNNNNNNNNNNNNNNNNNNNNNNNNNNNNNNNNNNNNNNNNNNNNNNNNNNNNNNNNNNNNNNNNNNNNNNNNNNNNNNNNNNNNNNNNNNNNNNNNNNNNNNNNNNNNNNNNNNNNNNNNNNNNNNNNNNNNNNNNNNNNNNNNNNNNNNNNNNNNNNNNNNNNNNNNNNNNNNNNNNNNNNNNNNNNNNNNNNNNNNNNNNNNNNNNNNNNNNNNNNNNNNNNNNNNNNNNNNNNNNNNNNNNNNNNNNNNNNNNNNNNNNNNNNNNNNNNNNNNNNNNNNNNNNNNNNNNNNNNNNNNNNNNNNNNNNNNNNNNNNNNNNNNNNNNNNNNNNNNNNNNNNNNNNNNNNNNNNNNNNNNNNNNNNNNNNNNNNNNNNNNNNNNNNNNNNNNNNNNNNNNNNNNNNNNNNNNNNNNNNNNNNNNNNNNNNNNNNNNNNNNNNNNNNNNNNNNNNNNNNNNNNNNNNNNNNNNNNNNNNNNNNNNNNNNNNNNNNNNNNNNNNNNNNNNNNNNNNNNNNNNNNNNNNNNNNNNNNNNNNNNNNNNNNNNNNNNNNNNNNNNNNNNNNNNNNNNNNNNNNNNNNNNNNNNNNNNNNNNNNNNNNNNNNNNNNNNNNNNNNNNNNNNNNNNNNNNNNNNNNNNNNNNNNNNNNNNNNNNNNNNNNNNNNNNNNNNNNNNNNNNNNNNNNNNNNNNNNNNNNNNNNNNNNNNNNNNNNNNNNNNNNNNNNNNNNNNNNNNNNNNNNNNNNNNNNNNNNNNNNNNNNNNNNNNNNNNNNNNNNNNNNNNNNNNNNNNNNNNTTAAGTGACCAGCATTAGGTCAAGGGTAAACGATTTTATTTTGCTCACCTGCATGAAACATCAGAGCGTAAGGGGGCGTTTAAACGAACCAAAGGCTACCTCGTTAAGGCAAGTCTGCTCTATCGGGGGACAAACTTACCTGACGACAGTCCGGTACTGGTGATCCCTTGACAGGGATTAATTGTGTCTTTCGACTAACTTATGTTCGCAAGGCTTCTATTTAAGCTAGGGAGAGATCATGCAAAAAACGCGTGTTATGGACTGGGAAACTTTGCTCGAAGAGTATTTTTTCTCGAAGGCGTTACGTCCTGAAACTGAAATGAGTTATCGCCGAGTGGTTGCAGTTTTCAGGAAATTTATTGGGAATGACATGTTACCTGATGAAGTCACGAACCGAGAGTTGATTTTGTGGCGTCGGGACATGCTGGGAAGGGGACTAACAACAAGTACGTGGAATAATAAAGTTCGCCATTTACGTGCGATCTACAACCAGGGGATAAAGAAAAAGTGGCTCACTCTCAAGGAAAATCCGCTTAACGAAACGCAAGTACCACCGGGAAGCAAAAGGAAAAAGATCCTCAGCCGAGATCAGTTGGTTAGGGTAAATTTGGTGCTGGGGCAATTTGAAGAGCGCGAAAATCACTGGCTGGGACAATGCAGGCCTTGCGCGCTCTATCCCGTATGGTATTGGCGTACGGTGTTTGATGTGTTGCGTTCAACTGGTATGCGACAGAATCAGCTGTTACACGTGCGTTTAAAAGACGTCGATCTTAAAGCTAATTCTATTTTATTGTGTAAAAAGGGAAGCAAAACACACAGGGAATGGTTGGTGCCGATAGTCAACTTCCTGAGTGACCGTATGCGAATACTTGTTGATCGCGCCATCGCGCAAGGAGCCGAACCGGAAGATTACCTTTTTGATGTGAAACGTTTCCTGAACCCATTTGGTGAGGTTGGTCCAGAACCTGCGATACAACCTGTTCGCTCGTTCTTTACCCGACTAACGAAAGAGTGTGGTTTTAAGGTAAGTCACCATCGGTTCAGACATACTCTGGCGACTGAAATGATGAAATCACCGGATCGAAACCTCGCAATGGTAAAAGGGTTGCTGGGGCATCGAAGTGTCAGCACAACCCTAGAATACGTGGAATTGGATTTGAAGATCACGGGGCAGGCGTTAGAAGACGAACTGTCATTGTATATGGATTTGACCCCTACACGTGAAGAAGAGGCCAGACACGCCTTGACATAACTTTAACAAGCTGTAAAAATCGCCAGTTATCTAGAGAAGGACGCCTGTGGTGACACACAGGCATCCTTTCTAGAGGAACCTAATATCAACGCCAGAGTGTAAATACCTAGAAAACCACTTTGACATCTATCTACCGGTTCCGTATTAACCGCCCGTTAAGGATCTCATCCCTTAACCAACGTGCTTTGATGCATGGTGCCCGGACTCGGAATCGAACCAAGGACACGGGGATTTTCAATCCCTTCGCAGGTGTTAATCGGATGTAAAAGAGCGTTTGTACGTTATATGAGTGAACGTACAAACTATGAAAATTTTACCCGTTATTTCCCCAAAAGGCGGTGAAGGTAAATCGACTTTCGCTGCTTACCTCGCTGGTTTTCTTGCCGATGCTGGTGTGAAGACACTTCTTATTGATGCAGACTGGACCCAGCCGACGGCCAGCAGTATTTTTGCTCTTAATAAAGAAGCGCCGTTCGGACTGTATGAGCTTCTCATGCAGACGATCCCCGACCCTGTTCAGGCTATTTCTCAGACCTCAATTGATAATCTGGACCTTATTTATTCAAACGATCCGGACGAACTTCTGCCGACAGCGATGCTACACGCGGCAGACGGTCGTATCCGTTTAAGGAATATTCTTCAGCATCCTGCCTTTGCCCGCTACGGGGCAATAATTATCGACTCCAAAGGTGCCACCGGGGTGATGACTGAGCTTTCCATACTTGCGTCAACCGGCCGCGTCATGGGGGTTGTGAAACCCATACTTCCCGACGTTCGCGAGTTTATTCGCGGTTCCCTGCATATGTTTTCCCGCCTCAAAACCTACGAAAATTACGGTATACACCTGCCCGACATCTCTATTCTCGTGAACTGTTTCGAAAATACGCTTCTTGACCGGGAGGCGATGGACAGTCTCTCAAAAATTATCAGCGAGAAGCTGTATGACAGCAGCGTGTTGGGAGAGCGAAATATGTTCAGTCTGCTCGATACCTGTATCGAGCAACTGGATATCTTCAAACTGGGCCATGTTAAGTCGCAGCCGGTTCACCGGCTTGAATATAAAACCCGGCGTAAGGGACCTGCGGCGGCAGATACCATTCACAGCCTTGCCTGCGAGTTGTTTCCGGAGTGGAAAGCGTTCTTTGATGACGTCCTTTCCCGGGAGGTTCGCGTATGAACCGGTATCTAATCTGGCGGGCTGTCGCTTATGCAATTAACACACGTAAATTCCAGGAGGAGGTTTTTGTTTTCGTCGATGCACCCGATCGGGAAACAGCGAAAGAGCGGATTTACGAGCGGCTGGCTGAGGAATGGGGAATAAGTAAAGCAAGTCAGTGGGATGATAAGCCGGCACACATCGAATTTCATAATCTCTGTGATGAGAAAGAATTACGCGATATGGCCTTGGGGGGGCAAGTACCGCCAGGTATGCCGTTGCTTGAATGTGGCTGGGGGGGAGGAAGGGCAATTTATGATACGGAGCCTTTGATTCTTATCGCGTCACCACACCTAAGGAAAGTGCTGGAGTGTGCGCTGCAGGAGGTGCCGGCATGAGCAAAATGACTATCGATGCCATTCTGGCGCAGCTTCCGGAATGGCAACCTTATGTCGATGGGCCAGAGGAGGCGTGTTGCCAGTGGCAACATAGTGTGGATGGCAGACCCAATAATGTCATCGTGATGCATGATGAGGCACACGGCTTAACCGCGGCCCCTGTATGTTGTCGGTTACACACTGGCAAACCGGTATGGCGAATCAAGCCAGTCCAGTTTTTTTTCAACGCACTCCCTGAGCCATATATTGCCGGCTGGAAGATATGCAGACCATTCCTCCGTCAGCGCAACGGACATTTCCCGGAGCGTCAGTTTTTCGACATCGGCTGGCAACCAGCGGTGGCGCCGGATAATGGCATAATGCAGGGCCTGCATGGGCGTGCATCTGTGGTGCTGGATACTCCAGTTATGGGTACGCTGCAGCCATTCACCCAGCCACATCAGCCGGAATTTCAGTTGCCGGTCTTCAGCTTTTTCCTGTTCAGCCTCATGCCAGAAACGCTGGCTGATATTGTCAAATTCACTTTCACTCATGCCCAAAAATTCGCCAGGCAGCAGTTTGCTATTGGTATTCATATTTTTTCCTTATTCGTAATGAATATAAATGTACTGCCAGCGCCTTCTGACCAGAGTCGCCAAACTATGAGGTCAGAAATTGTGCTGTCAGTGTCAGGGATAATAACCCTGGCAACTGTGTGCCTGGCACCCTTTACCTTTCTTTACGGCCTGCTCGTTTATTCAGCTATTTCAGCGGTTTTCTGGCAACGCTTTCATCAGGAGGTGTGTTATGGCTGATATTCATATACCCCATTCACCAGAAGCAGAGCAGGCCGTTCTGGGTGGGTTAATGCTGGATAACGACCGCTGGGATGAAGTGGTTTTATTGCTGGCACCGGATGATTTCTTTGTGGGCTGGCACCGCGCCATTTACCGGGCAATGGCCGAGCTGGTCGGTGAAAGCCTGCCGCTGGATCTGATTACGCTCTCTGACCGGATGGAGAATGCTGGTTTGCTGGAGCGGGTTGGCGGCTTTGCTTATCTGGCTGAGTTGAGTAAGAACACGCCATCGGCCGCCAATATTCTGGCATATGCAGGGGTGGTGGCGGAAAAAAGCCGGCTACGCAAACTGCAGAGTGTCGGCAACATGTTGGTTGCTGACGTGCAGGCGTTGAATGCGCGCTCTTCTGACGTTCTGGAGGTAGCTGAGAACCAGCTGTTCTGCATTGCTGAGCAGGGCATGCTGCAGGCAGGTACTGAAACCACCATAAACGATGCCATGGATACGCTGGTCAGCCGGCTTGAAGCTATGATGGCGCTGGACGGTCTGACCGGTACGCCAACCGGTTTCAGCCAACTGGACGAGATGACCTGCGGCCTGCAGCCGGGCGATCTGGTTTTGCTGGCCGCACGGCCATCGATGGGGAAAACCGCTCTGGCGCTGGCTACATGTGCCGCTGCTGTACGGGGAAAACCGGATGATTACGTTTTCGTCTACAGCATGGAAATGCCGGAAGAACAGCTCTCCATGCGCCTGATGTCTATGGAAGGGCGGGTTGAACTCAGCAGGCTTCGTAGTGCATCACTGGGTGATGAAGAATGGGCCCGTCTTTCACAGGCCATGAAGGAGATTATTCAGTGGAATAATCGTCTGATCATTGATGATACAAGCTATCAGACACCGGCAACCTTACGCGCCCGTACCCGCCGCTATGTCCGTAAGTACGGCAATCCCTCCCTCATTATGGTCGACTACCTGCAACTGATCCGCTCTCCTGAGCAGGAAAACCGGACTCAGGAGATTGCCGAGATATCGCGTTCCCTGAAGGCGATGGGCAAGGAGTTCGGGTGTCCTGTACTGGCGCTTTCTCAGCTCAATCGTCAGGTGGAGCAGAGGGCGGATAAACGGCCCAATAACGGCGATCTGCGTGATTCGGGGGCGCTCGAACAGGATGCCGACCTCATTATGTTTATCTATCGGGATGAGGTGTATAACCCGGGCACCATGACGCCGGGTGTGGCGGAAGTCATTATCGGTAAGCAGCGGCAGGGGCCAACCGGAACGGTGAAAGTGCAGTTTGACGGCCGCTATACGCTTTTTTCCGAATATCAGGAAGGGGGATATGACCTCGGGTATCACAGGAAAGGAGGTCGGGCATGAGCCGTAACCGCACGAATACTGGGGTCTCCATGCTCCAGCCGGGCCGCAGGGCCTCGGGGAGCGTTGAGAGTACACCAGTGGTTGAAATGCCAATGGTTCTGACGATTGAGCAACTGGCGCCAAACCCGGATAACCCCCGAACATCGCGTAATCCACGCTATGACGAGATAAAGGCGTCAATTAAGGCCCGCGGGCTGGATACGGTGCCGAAAGTCACCCGCGATCCGGATGGTGACCCGAATAAATACATTTTCAGTGACGGTGGTAACACCCGTTATCAGATACTGACAGAGCTGTGGCAGGAAACGGGGGAAGAGCGGTTTTTCCGCATCCATGTGCTCGTGAAACCCTGGCCCGGGCGGCTCCAGTGCGTGATTGGTCATCTTGCTGAGAATGAGGTCCGTGGCGATCTGTCCTTTATTGAAAAGGCCCGGGGGATCCATAAAGCGCGGACTATTTATGAAGAGCAACTGGGAAAGTCAGTTTCTTTGCGCGAGTTATCCACGTTACTCACCCGTGAAGGCCTGCCTGTCCATAATTCAACAATCAGCCGGATGGAAGATGCCCTGAAGTATCTTTTTCCCTGGATGCCGGATTTGCTGGAGTCCGGATTAGGACGGCACCAGATTACCTCTCTTCTGGCGATACGGCAGGATGCTGAGAAAGTCTGGGATCAGTTTTGCCTCCTGTCTGAACGAAGCGATAAATGCTTCACCGATGTGTTTGGTGAATGTTGTCGCAAATTCAACTCCCCTGAACTGTGGTCGCCGGAAATGTTCCGAGATGAGTTTATTGGTGATCTGCTGCTGGCGCTACCGCATCCGGAGCTGAATTATGACCGCTGGGTGATGGAACTGGATCCCGGCGAGCGTAACCGGCGCTATCACTTTGGCGAACAGGAAGAGGCTACCCGTCCTCAGGAGGTGGTACCACCGCTGTCCACCGACAGCGTTCAGGAGGCTTCACCCGGACCTGATTTTTCTCTGCCGGCAGTATCGTCTGAGCTGGAGCCTGCAACGCCAGCGGTTATGGAGGAGCGGCCGCAACAGGATGCAAATTCACGGCTACCGCCAGAGAGCAATAAGGAAGCGCCTGCACTGTTCCCTCGTACAGAGATACAGCCTGATATGTATGGCGGTTCTCCTGTTATTTCGGGTGACGACATGGGTACGGGGCTTTCTCCGGACAATGATGAAACCGACAGTGATGAAACGCTGATCTCCATGCTGGCGCCGGGGCTGGAGGATGATGGGGAGGCCCTGCATCGGGCCTGTCACATTGCCGGAGATGCGATCTGGTCTGTTCCGGCTTATCAGGACGATATCGAACATCTGCAGAATATAGCTTTCATCATGGCGTGGGAACTGGGTGAAAAACTGGGATGTGAAGATGAAATTCTGCCTGATCGCGCCAGCAGTTTGTCGCCCGGCTATTGTGCCGCAGGTGATAACTGCAGTGCGCCGGCCGCCTTCCTTTTGTCCCTTGCCGGGTGTTGTCCGGCGCAGTGTCCGGCAACCGGGATGGATGTTGTGCTGATCGGCGGTTCTGCACAGCAGGATGTGCCGGTTCTTGATGATGAAAATGCCATAAAACTGCTGAGACTGATGCGTGTCATGCGTCGATTACGGGAATTACAGCGCGGAGTAACTTTTACTGGAGAGGGGAATGATGAAATATGTTAAGGCACCGGTTACATGGTTCGGAAGCAAATCTCGACATCTACACTGGTTACTTCCGCTATTCCCGCAGCATCAGGTCTTTGTTGATGTATTTGGTGGCAGTGGCTCCGTTTTGTTGGGTAAGGAGCCTTCTCCGGTAGAGGTCTGGAATGATCGCGATGAGCGCTTAGTTAATCTGTTCAGAGTCCTCAGAAATGAAACGTTATCGGTTAAGTTACAGCAGCAGCTTGAATTAACGCCATATAGCCGTCAGGAGTTTCAAGATTGTCGTAGTTCAGTTCTCTCTTCAGATCCCGTAGAAAATGCCCGCCGGTTTGTTGTGAGCTGTCGTCAGTCCCACGGTGGTATTGGTGGTAATTGGAGTTATAGCAAAGGGAGTACGGCTTCAGGCATCAGCTCAGCTGTAAGACGTTATCTTGCCGGTGTGGAACGTCTTCCAGAAATTGTCAGCAGATTACGCACTGTTCAAGTGGAGAATTTGGATTGGCGTGATGCGCTTATTAGATATGACGGGCCAGACACCCTTTTTTATATGGACCCCCCTTATGTGCTCCATACCCGTGTCAGAGGGAGTTATCTACATGATTTTGATGATAAAGAGCATCAGGAGCTGGTGAGGATATTGCCTACTTTGTCCGGCAAGGTGCTTTTATCTGGATATGAATCACCTTTATACGCTCCCTTACAAAACATGGGCTGGGAAGTCATACGGGAACCTGTTATTGCAACCACATCCCGACGCAGAACTGAACGAGTCGAATGTATATGGATGAATTTTCGGAGGAAAGCGGCATGAATAACAACTTGTCTCAGGCCGCCAACGGGTTGCTGATGCAGCTGGTGATGGATCTGAAAAGTGGCTATCTCCGTCGCTGCGAGTCGCTGGGGATCAAGCGTGAAGAGATGCAGATGCTGCAGGGACTCTCCCTTGAAGAGCTGCACTATCTCGCGAACAGCGAAGTTTCTGTGGTCAGCGTCAGCATCGATCACAGCAATCTGGTCAGCATGCTGCAGCGGGCCAGAATGGAGCAAAAGCGCATGCAACGCATCGACCGGGCGCTGGCGCTGGGCAGTTCGATAGAGCTGATGCAGACATTTTTCGGGCTTTCCAGTACGGATGTGGCGGCCCGCCGCAGGATCGCCGGTATTGAAGCCCGATCCGGACGTGGCAATACGCTCGGGGATGAAGACAATGCGGAAATCTGGCGGCTGTGGCAGAAATCAGGTGTTGAAGAGGTAGAAAGCCCGGACGGGCTTGATGTCATGATGCTGGCCGCAGAGCAACTGAATATCCCCCTTACCTCAGTCTGGCATGCGGTGAAAGGATGGCACAGAACCACACCTCGTCGCGCTGTGAGTCAGTCCCAGAAACCCTCAGAGAGGAAGCGTGCATGAGGATAAAAAACGTGGGCCCCGGTCTGTGGGCCTCTCCCGGAGCGCCATTGCAATGTTGCCGTAAAGCCTTACGGCTGGTCAGTCAGTTTCATCATGGCGATCGTAATTATACCCGGCTTGAGGGTCGGGGCTGTGGATACGTTAAGATCAATATTGGTCCGTTCTGGCGTTTGCTTAGTCGTAATGATGGTAGAACCTGGTTACTACTGAGCCACGGGCGTTACAACTCAGCGATCCGCAAATAGTGTGTTTATCCTGCATCTGTACGCGGATGCAGGCATAAGCATACTGACAGAACAGAATGGCCTGACGAGAGCCATTATAAGGAAGAGGATATGACGCTGCCTGCGGACAGTCTGATAGCGTTTACGCTGGAAAAAATGAATACCCGTCTGGCGGCTAATCCGCTGCGCGATGACGGACGGGTACGCAGTGGCCTGTTGTTTACGGGAAACGTGCATGATGCCATCCCCCGAAGGTTGTTGCTGGATCAGCGGCTTTCCCCCCTTGATAAGATGGGCTGGATGATGATCCGCCTGTATGCACAGAATAATGAGGGTGCGATATTCCCCAGTTATGATGAGCTGCAGGTGCAACTGGCTTCTCCGGGTAAAGGTAAAGCCTCCCGTGAAACCGTCAGCCGGGTGTTACTGATGTTACGAATAACCGGCTGGCTCAGTCTGTGTAAGCGGGTTCGTGACGATAAAGGGCGGGTTCGCGGTAATATCTACGCGCAACATGACGAGCCCCTGACTTTCCGGGATGCAGAATCGCTTGATCCGCGTTTTCTTGATGTTGTTGCCGATGCCTGCCTGAGTAAAAACCGGACGGTCAGTCAGACCGCCCGGGATGTGCTGGACGAGATTAAAAACGATCCCACAATGCGGCACTATCACAGCCACCTGTCTCTGCTTGAAACCCGTCTGGGTCGTCCACAAAATGCTGGTCAGTTAGCAGCGCGGCAGCATTCCTCATTATTAACCCCGAAGCCGGGTTCGGGATCCGAACTCAGTGTGAATCGAATAAAAAACAACCATCGCGAACTGAGTACGGAAACCGAACTTAGTCAAAATCAGGAGCAAATAATACAGAGTTCGGATTCCGAACTTCCAGTAAAATCAGTGGGTTATAACAGAGTTCGGAAACCGAACCATTACGTACGTAGTTTCACACACAGTGTGAATAAAAAAACGTACGTAGACAATCCGGTAGTGCTGCCTGATGCGCTGAAAACCGTGGTGTCGCAGGAAGACCAGGCGATGCTGATTCGCCAGCTTCAGGCTCTTCCTGAAGAGCAGGCACAACAGGTCCTGTTTGCCCTGCAGAATCTGATGGCCAGGCAGCGAGTGGACAATCCGCTCGGCTGGATGCTGGCGGTGATGAAAAAAGCCCGGGAGGGGACTTTCAGACCCGTTAAGCAACCGCAACAGGTTCAGCCGGAGACTCAGACGCGACCATGCAGCCCTGAACAACAGCCGTTCTCCGCGCCTCCTCGACCTGCGGCAGCTTCTGAAGAGCAGGTCAGGAATTACGTCACCAGTCTCCGGGAACAACTGAAAATGTGCGGTGCTGTCCCGGGCAGCAGTGGCTGAAAAATGTACGGTGCTGCCCCGGGCAGCAATGGTTAAAAAATGTGCGGTGCTGCCCCGGGCAGCAGTGGTTAAAAAGTGTACGGTGCTGCCCCGGGCAGCAGTGGCTAAAAAGTGTATGGCGCTACCCCGGGTAGCTGCGGTTGAAAAATGTACTGTGCTACCCGTACAGCAGATAAATCAAAATTTCATCACCCGGCGATCTGGTTTTCGATTGTCGAGTCTCCTCTTGCTGAGGACTATCTCAATCCTGACTGAGATATCGCAACAGCAAGGGGCTATATATGGAAAAAGGTAAAAAGAACGCGGATGCGAAGGTCGGTAATGAAGCATCTTCACTGCGGGCAGGCGCACTACAGTCCGCGCTTTCGGTGGAACTTCATACTCACTATGCCATCAGATTATGGGAAGGGCGTAAGCAAAGTGACAGTAATTCCCGTAGTCCCCATGAGAAAAAGCGGCCTGAAATCATCAGTATGCCGAAGGCCATTCAGCGTGCCGGGGTGGCTTCCCGGGATTCAGCAGCAGATAACCCTTATGCTGATATGGTGCTGGTGAAACTGGAAACCACGCTTCACATGGCGTCCAGTAAGATCAGTACGATAGTGAATGAGCTGGATGTGATCCTGACAGCGGTTCCCAAAGGGATAACGCTTTCTGATATTGCGTCTGCGCATCCTCTGAATATCAGCGTTTACAGTCGTTCCCCCCTGGGGTATCGGTGCGTATGGCTGCTGGTCGGTTATGACCAGCTGGCAATGAAAGCGTTTCAGGCTTTCCATTATGGGCTGATTTCACGCGCTCAGCGCGATCAGTATCTCAACAGAGGCGGACATGCTGTCAGACAGGTTTATGGGGCGATTCAGCCTTATTACACCGTGGCGGTTAACCGAAGCGATATTATTAATCTGACCGGCCGTGGGAAAGAGGCCCTGGCGCGGCTGGGTGAACCCGATCCCGATATTTTCTCCGGTAAAAAGCGATCTTCTTTTTCATCGCCTCTGCGGGAACACTTTGTTCGCCAGAGCGAAAAGAGCTGAGAGGGGAGGTGAGACATGCAGCTTTATCTGTGTGAGAAACCGTCTCAGGCGAAAGATATTGCGCGGGTTCTCGGCATCAGCAAACGGGGACAGGGATTTATCAGCGGTGGCAATATCACCGTCACCTGGGCCATCGGCCATCTGCTGGAGCAGGCCAGCCCGGATGCTTATGGCGAGCAGTTTGGTAAACCCTGGCGGGCCGATGTGCTTCCGGTTTTACCCGATAGCTGGAAAATGGTGGTCAAACCCCAGACCCGGGATCAGTTCACGGTTATCAGTAAGCTGCTGAAGCAGGCCGGAGAGGTGATCATTGCCACCGATGCTGACCGGGAAGGTGAGGTTATCGCCCGTGAGCTGCTGGCGTATTGCGGATATCGTGGCGCGGTACGTCGGCTGTGGTTATCCGCGCTGGACGAAGCCAGCGTCCGTGAGGCTCTGGCCGGTATTCTCTCCGGGGAAAAAACGGCAAAACTGTATGATGCAGGGCTGGGGCGTAGCAGGGCGGACTGGCTCATCGGCATGAATCTGACCCGTTTGTATACTTTGATAGCTCGTGAATCCGGTGTTTCCGACGTGTTGTCCGTTGGTCGGGTTCAGACGCCGACGCTGGCGATAGTGGTTAACCGTGATAAGGAAATCGCTGATTTTGTCCCGGTCCCCTGGTGGCAGGTGCAGGCTCTGCTTGAGAAAGATGGCGTGCGCTTCAGGGCGACCTGGCAGGCGGCGGCGCAGTACTGCGATGACGAAAAGCGCTGCGTGAATAAGCAGGCGGCGAACGCTGTCGGACAACTCTGCCAGCAGCAGAAAGGTGCAACAGTACTGGAAGTGAGTCAAAAGCGTGATAAAACACCGGCTCCGCTTTGCTTCGATCTTGGAACGCTGCAGCTGGTTTGCTCCCGTAAATTCGGGATGGGGGCCAAAGAGACGCTGGCTGTCGCCCAGTCATTATATGAGACGCACAAAGCGACGACCTATCCGCGGACCGACTGTGGTTATCTTCCGACATCAATGCAGAAGGAAATACTGGAAGTAATGGGCTCTGTTGCCAAATCCGATCCGTCAGTGGCACCGGTGCTGGCTCAACTGGACCGCGGGTTTGTCTCCCGGGTCTGGAATGATAAAAAAATCACGGCACACCATGCCATTATTCCTACACGTCAGGCATTTGACCTCTCGCGCCTCAGTGCGGATGAGCTGAAGGTTTATCAGCTTATTCGACAGCATTATTTTGCCCAGTTCCTGCCGCTGCAGGAGTCTGATGTGACCGATGCTTCTTTTAATATCGGCGGCCAGCTGTTCCTGGCCAGGGGGAAAGTCAATGTTATAACGGGCTGGACGTGTTTGTTTCAGAAAGATATTCAGGAAGATCCGCCTGAGGATGATGATATGGCGTTGCCAGCTCTGAACAAAGGTGACAGTTGTATCGTAAATGGCGCCAGTGTCGGGGATAAGGTCACCAGCCCACCAAAACCCTTTACCGAGGGCACGCTGATTGCCGCGATGAAAAATGCTGCCAGTTTCGTCAGCGATCCGAAGCTGAAAAAAGTGCTGCGTGATAATGCGGGACTGGGAACCGAAGCGACCCGGGCCGGGGTACTGGAGACACTTTTCTCCCGTCATTACCTGGAGAAAAAAGGCAAACATATCCACGCCACGTTGCTGGCCAGGGAACTGATAGCGGCGTTGCCTGAAACGCTGACCAGCCCCGGTATGACCGCGCTGTGGGAACAGGCGCTTGACGATATTGCTCAGGGAAAAATGTCGCTGGACACCTTTATGCAAAAACAGCTGCAGTGGACCCGTCATCTGGTTGACAAAGGGCGATCTGATACAGTGAAAATTACCGCGCCTGTGACGCCTCCCTGCCCGCTCTGTAAGGGCCTGACCCGCAAGCGTAAGGGAAAAAACGGAGACTTCTGGGGATGTATTCGTTATCCAGAATGTAACGGTATTGTTGCTGGGAAAAGCGGCGGAAAGGGGCGGAAAACTATTCGGGGCAAAAAAACGGCAGCAAAGACGAAAGCGGAATTCTCTGCACCGCAATAATGGTTTTGGGTACACCAGGGCAGTAAGTTCTGCTATTGTAAACCCGCTTTGATGCAAAGGTACCCCGCAGGCTACGGGGCTGTTACGGACTTTAACGGGGTCTGATGATAGCCTGGCCCGGCAGGCAGTGAATTGTACGTTCCGACTGGCCTGCAAGACGCATGCACTCCGTGAAAACCGCGTCGGGATAATGTCCTTAATCCCCGGAGAATGATGAGACACCGCAGGTTCTGGTACTGGCCATAAGGGCGTCGGCAACGGCGCCTTTTTTTATTCTGCAACTCGCAGCAGCACCTCCTCTGGTTTCAGGTTGACATTCTCGCCGGGCAGTTTAATGATGGTCGTGCTTAATTGTCGTGTTTACGACCACCAATGTTTCAGCGGTCTGTGAGAAACGCCTTCGGGTGGCTGCAAAAGAATTCTCCCGCAGCCTGAAAGGGAGAGCATATTGAATGTGGTACATCTGCACACCTTTGAAAGCAGATATCGCAAGTCACAAGCGCACTATGACGCGGCGATGAAGGTTTCTTAATGACTCACCAGACAGTCGGAATTTAGCTAATTCTGACTCCCCGACGGGAAAAACACTCCCGTCCGGGCAGATGTTTTCTCCGTCGTATCTTATTTTTACCTCCATGGAGAAAACATCATGTCTGTAAATAATCCTGCTTCCGGCAAAACGGAATATTTCAACCTGACCATTAAAGGTCTGGGGTATCTCAGCAATATTCGCCAGGTCAATCTTCAGAACGGCTCTTTTCTCAGTTGCGTGATTAACGCACTGAGTGGTCCGACGGATAACCCGGTATATGTTCGCTTTGATGTTTCCGTTGCCGGCAAAGAAGCGACCAGCCTGATTGGTCGCTGTCAGAAAGCCGTTGATGAGGATAAAAAAGTCCTTATCGGCTTCACCTTAAGTAATCCGTCCACGGATATCTTTACGCTTAACAAAGGCGATCATGCCGGCGAGCAGCGTGTCAGCCTGAAAGCCCGCTTAATAAAAGTGGACTGGATAAAAATAGGCCAGGATATGGTTTATAAGACTGAAAAACCGGACTCCATGCCGCCTCAGAACGGTACTGCTCAGCACGAATACGCTGAAAATTCTTTCTGAGTTATTTTTACCCTCACCTCCCTGAATAACGGACCTTCCTTCAGGGAGGTCTGTTTTCTTTATTAAGGAAACACATCATGAATAATTCAACAGGAATTCTGGCAGCAGAGTCCGGTTTTACTTTACCTTTGCAGGTGCTCAAAAGCGGTCGCGGTTATTATATTGGTACGGCAAATCATGAGGGACCTGTTTCCCGTGAGTCTGAAGAATACTTTAGTACCCATAAAAAAGCGCTTCAGGCATTCACCACTGGTGCCTGGACTCAACGTGAGTGGGCATAAGGAGAAAGCATCATGGCTTCACGTGGAATTAACAAAGTCATTCTGGTTGGAAATTTAGGCCAGGATCCTGAAGTGCGCTATATGCCCAACAGTAACGCAGTGACCACGCTGTCGATCGCGACTTCAGAGAGCTGGCGCGATAAGCAAACCGGCGAAATGAAAGAGCAGACCGAATGGCACCGTGTTGTGCTGTTCGGCAAACTGGCGGAAGTGGCCAGTGAATATCTGCGTAAAGGCTCACAGGTGTATATTGAAGGCCAGTTACGTACCCGTAAATGGCAGGATCAGCATGGCCAGGATCGTTATTCTACCGAAGTGGTGGTCAACGTGAACGGTAGCATGCAGATGCTGGGGAGTCGTCAGCACTCGGGCAGCTCCTCCTCTCAATACCAGGGCTCTCAACAGCAGGGATGGGGGCAACCTCAGCAGCCTGTATCAGGTGGTCAGCCGTCTCAGGTTGGGCCATCGTCAACCGGAAGCTCTGCTGCCGGCATGCCGATGGATTTTGACGACGACATCCCCTTTATCGGGTGTGGTTATGGCGTTAATCGCGTGACCATACACGCAATATGACAGGGGGAATATTGTGCCTACAGTATTAAGGATCGGCGCTTATCGATTCTACTTTTACAGTCATGAACCTAATGAACCGGCGCATGTCCATATTGATAAAGGCAATGCAACCGCTAAAATATGGTTACATGATATCAGCGTCGCGCGTAGTGTGGGATTTGCTTCACACGAGCTTCGTGAATTACAACGTCTGGTTAAAGAATATCAGATAACACTCCGGGAGGCCTGGGATGCTTACTTTACAAAGTGAGAATGATATTCGCGTAATGAATGTCTGTATTGATGACGATCGCCTGACGGTTGATCTCATGGATGGACGCAGTATCTCTGTTCCCGTTGCCTGGTTCCCGCGTCTTGCTGCCGGTACTGCTGAGCAGCGACAAAACTGGGAGCTGTGTGGTGCCGGCTATGGTATCCACTGGCCTGAACTGGATGAGGACCTGAGTACCGAAGGGCTGCTTCGTGGTGCTAAAGGTGCGATTCCACGACACTGACCGGTGTAATTTGACAAACAGAACGCTGACCTTCCGGTTAATGCCGATCATTTAAGGNNNNNNNNNNNNNNNNNNNNNNNNNNNNNNNNNNNNNNNNNNNNNNNNNNNNNNNNNNNNNNNNNNNNNNNNNNNNNNNNNNNNNNNNNNNNNNNNNNNNNNNNNNNNNNNNNNNNNNNNNNNNNNNNNNNNNNNNNNNNNNNNNNNNNNNNNNNNNNNNNNNNNNNNNNNNNNNNNNNNNNNNNNNNNNNNNNNNNNNNNNNNNNNNNNNNNNNNNNNNNNNNNNNNNNNNNNNNNNNNNNNNNNNNNNNNNNNNNNNNNNNNNNNNNNNNNNNNNNNNNNNNNNNNNNNNNNNNNNNNNNNNNNNNNNNNNNNNNNNNNNNNNNNNNNNNNNNNNNNNNNNNNNNNNNNNNNNNNNNNNNNNNNNNNNNNNNNNNNNNNNNNNNNNNNNNNNNNNNNNNNNNNNNNNNNNNNNNNNNNNNNNNNNNNNNNNNNNNNNNNNNNNNNNNNNNNNNNNNNNNNNNNNNNNNNNNNNNNNNNNNNNNNNNNNNNNNNNNNNNNNNNNNNNNNNNNNNNNNNNNNNNNNNNNNNNNNNNNNNNNNNNNNNNNNNNNNNNNNNNNNNNNNNNNNNNNNNNNNNNNNNNNNNNNNNNNNNNNNNNNNNNNNNNNNNNNNNNNNNNNNNNNNNNNNNNNNNNNNNNNNNNNNNNNNNNNNNNNNNNNNNNNNNNNNNNNNNNNNNNNNNNNNNNNNNNNNNNNNNNNNNNNNNNNNNNNNNNNNNNNNNNNNNNNNNNNNNNNNNNNNNNNNNNNNNNNNNNNNNNNNNNNNNNNNNNNNNNNNNNNNNNNNNNNNNNNNNNNNNNNNNNNNNNNNNNNNNNNNNNNNNNNNNNNNNNNNNNNNNNNNNNNNNNNNNNNNNNNNNNNNNNNNNNNNNNNNNNNNNNNNNNNNNNNNNNNNNNNNNNNNNNNNNNNNNNNNNNNNNNNNNNNNNNNNNNNNNNNNNNNNNNNNNNNNNNNNNNNNNNNNNNNNNNNNNNNNNNNNNNNNNNNNNNNNNNNNNNNNNNNNNNNNNNNNNNNNNNNNNNNNNNNNNNNNNNNNNNNNNNNNNNNNNNNNNNNNNNNNNNNNNNNNNNNNNNNNNNNNNNNNNNNNNNNNNNNNNNNNNNNNNNNNNNNNNNNNNNNNNNNNNNNNNNNNNNNNNNNNNNNNNNNNNNNNNNNNNNNNNNNNNNNNNNNNNNNNNNNNNNNNNNNNNNNNNNNNNNNNNNNNNNNNNNNNNNNNNNNNNNNNNNNNNNNNNNNNNNNNNNNNNNNNNNNNTTAAGTGACCAGCATTAACCTTCCGGTCGGCGTTTTTTTTCATCTGTGGAAAATCAGTTGTTAATTGAGTGAATGCGGGGGGATTTCGCACAGTGAGGCCTGTTAATCACTGTAAAGGAAACCCCGGATGAAATTTCAACCCCGTTATAAGACCCTGCCTGTTGTTCTGCCGCTGCTTCTATTGGCCGGCTGTTCCTCTTCACCTCAGAAACTACAGCAGCGTGAAGCCGCTGTACCCACGCCTTCCGTGGCTGTCACCCGCAATGTTCAGACTGTCGCGCCTGATGAATATGCCAGAACGCCGGAGGTGGTGCGTTATGACCGTTATCTGCTGGTCAGCACGGATCCGATGGCTGCCCAGCGCGATCCGCTGTCGCAGATTATTGATATTCGTATCCCGTCATCCCTGCATCCGACAGTGGCGGATGCCCTGCGCTATACCCTGAAGCAGTCCGGTTATTCACTTTGCGCCACGGGACCGGCAAACGGCGTTCTGTACCGCCAGCCACTGCCGGCCGTGCAGTATCAACTGGGGCCCATGCGCCTGCGCACCGCTCTGCAGGTGATGGCCGGCCCTGCATGGCAGCTGGAGGTTGATGATGTTCAGCGTGTGGTCTGCCACAGCCTGCGTGACGGGTATCAGTTACCGGCCAGCCAGTTACCGCCTGTCCAGGCTCCTCGGACGACTCCCGTCCCGGTTAAGGGAGGGTTTCTGAAAAAATGAGCGAAACGAATATCACTGAATCTGTACCCACCAGAGGGAAGAGAGGCCGGTGGTCCTGGCGATCTGCTGTTATCACCTGTCTGTGCCTGACGATGGTGGCGGCTGGTTTTGTATTGTATGTGCTGGTCAGCGGCGTGACCGACCTGGATACCCGCCTTTCACGACTCGAAGCGCAGGACAATACCGCGACAACCGCCGAGACGTTATCCACCCTTCAGTCGCAGATTTCAACGCTGCAGGCCGGGCTGGCCGATAACCAGCAGCGTGTGGAGACTTTGAAGAAAGCGGCTGAAACCCGGACCGAGCCTTCACAGGAGCTGGCATCGTTGCAGGCATCTGCTGCACGTCTGCAACAGGCACAGCAGGAGATGGCGGCCCGGCTGAGTGCGCTTGCTGAACAGCTGAATGCCCTGAAAACGGTACCGGCTGCTGCGATTCCGGCTCAGGAAAAAACAACGACAGGCGTCAAAAAGCCTCTACCCGTTAAACCCCGTTCGACGGCTGTTGTTGTGCACCATGCACCGTTTGTGCTGACTGGCGTGGAAAGACGAGGCGCGGAGTCGTGGGCGGCGGTGGCTCCCCGGGGTTACCACAGCCTGTCGCAGATAGCGCTTATCGGGGAAGGGGAAACGGTCTCCGGCTGGACGCTGGTTCGTGCCGGTTACAGCGAAGCGACTTTCCGTGTCAACGGGCGCCTGACTGCCCTTAAGGTGGAGTAAGCCATCATGCAATTGAAACTGACTTTTCTGGCGCTGGTCATGCTGGGTTCGCAGGCTCTGGCGGGCACAGATATCTCCGTCGTTGAAAACTCGCAAACCACACAGAGCCAGACGCAGTCCCTGCAGCAGAAAGCTGGCGAATGGGGGCTAAGCCCGGAGGATTACCAGCGGTATCAGCAACTGATGAATGGCCCCAGGGGGATTCAGTCCCCGGGGCTGGACCCACTCTCGGCGCTGGGGATTGAGGCCCGCACGCCGGCAGAGCGCCGCCAGTATGCGGAAAAATGGGTTAAAGAGGAATTTGCCCGTACGCAAAAAGAACTGGATTTCCAGCGGGAAATCAATACGGCATGGCAACGGCTTTATCCGGACAGACTGCCGGTGAATCTGGGGAATGCTGCCGGTGTTGCCCGGGATACCGGGGGGCGTCTGGCGTTGTTCGTTAAGTCGAAGAACTGTCCGACCTGCGATGCGCGGCTGTCTGCGGTGCTCAGTGACAATCGTCCGGTTGATATTTACCTGGTCGACAGCGAGGGGAGTGACGAAAAGTTACGCCAGTGGGCCCGTGCTCACCGTATCCCGGCGGAAAAAGTCCGTTCCCGCCAGATTACGCTGAACCATGACGGTGGCCGCTGGCTGCGCTTTGGCGACGGAATGATGCCGGTGTTGCTGCAACAGGGAGAAAAAGGATGGCATATCGCCGCATTCTGATCGCCCTGATGCTGGCTGTAAGTGGCAGTGCAACGGCAACTGGTGAGACTGTACCGGAAGGGTATATCCGGGTGGCCGTTGCGCACGGGGTACCGCCGGAAGCGCTCTATTCTGTCTCGCTGACGGAAACCGCCATGGCGCCACGATCAATTGCTGCGGTGGTCAGGCAGAAGACAAATCTGCCTGCTGTGAGCCGTCCCTGGCCGTGGACGATTAATGTGGCGGGTAAGGGATACCGCTACGCCAGCCGTCTGGAGGCCTGGCAGGCGCTGCAGGTGTTTATGTCACGCTATTCCCCTAAACGTATTGATGTCGGTCTGGCTCAGGTAAACCTGGGCTGGAACGGGCATCACTTTGTGTCGACCTGGGCGGCGTTTGACCCGTACACCAACCTCAATGCCGCAGCCACCATTCTGCGTGAGTGCTGGGAGCGTAAACCGGGTAGCTGGCTGGATGCGGCCGGTTGTTATCACCATCCGGCGGGTGGGCAAGCTGCAGCACGATACAAAACTATCGTGGAGCGTCATCTTGTCCGTCTCAGCAGCACGACCCGCCAGCCCCCTTTGTTGCCGCCTTCTTTATTACCGCAGACAGTGGCAGCCATTGCCCCTGAACCTGGTTTTATCTGGACTGAACCCGGGAGTGAACCATGATGAAAAAACTGTTTTTAATGATGAGTCTTTTTCTTCCCCTGACGGGCCATGCCGGACTGAACGTCCTCGCTGACCTCGGTGGGGAGGATGCTTCGTCTTATTTTGACGGCATTAATAAACAACCCAGCCTGCCGGAGGCGTCAACGGCAACCACACAGTCCCCCGTTTCTGCGATGGCAGCGATGTTTCCGGTCAGCACGCCGGAGATGACGCCGGGGACGGTGGAGGATCGTCCTCTGCAGTTGCCGGGCATTGGTGCGCTTTTCCTTATCGGTGATGACGAACAGTCACGGTACTGGCTGGCAGAGAATGCGCAGGCGCTAATTGCCCGGCATGCGGCAGGCATGATTGTCAGTGTTGACAGCGCGTCGGCGGTTGAGTCATTGCGGGATCTGGCTCCCGGTGTTCCGATGGCACCAGCATCCGGCTCTGAGCTGGCCCGCCGTCTGCAGTTGCGGCATTACCCGGTGCTGATCACAGATACCGGATTGTCCCGACAGGTACGGCCGTGATGAGCGCACTGCAACTGAGTGCTGCACTGCTGGTCAACCCGTTACCGGCCCTGCTTCTGGCGGGGCTGTTTATCGTGGTGATGCTGCGTCTGAGTTTTCGTCAGCGGGAGAAAGCCAGCGTTCGTCGCCACCGTTGCTATCAGGCTGCGGCGGCACGGGTGCTGGAAAAACTGGGCACTCTCCCGGGGGACGGACAGCGTATGCGGTATCTGCGCAAAATTAACCCTTATGTGTTTGAGGAACTGCTGTTGCTGGCACTGGAACGACAGGGGTTGACAGTGGTTCGTAATGCGTCTTACAGCGGGGATGGCGGCACTGATGGACAGGTCATTATTGATGACGAATGCTGGTTGATCCAGGCCAAACGCTACAGCCGGGCGATTACGCCAGCCCATATTCGCGACTTTGACCAGCTTCTTGAACAGCGTACCTGCTGCGGTTTTTTCATTCACACCGGGCGGACCGGACACATGAGTCGGGCGGTCTGCTCCACCTCTCCGCGTCTTTTTATCATCAGCGGCCAGCGCTTGCTGGATCTGCTTGCCGGCCGACATGGCTGGCTGTCAGGTTGTTCATATTTTCAGAGGACATCTGTATGACATTTTCTTTACAGCGTTTACTGCGGACCGGCTGTCTCAGCCTCGCCCGTTTACTTTTTTTGTGGCCGGCGTTACTGACCGGAGGTGTGATGCTGGTGATGGCCTTCTTGTCGCATCAGGGGGGCGTCGCATCGCGGCTGGATTATTACACGTATGAGGCTGCCCGCTGGCGCAACGCACCGGAGGGGAGCCTTATGGTGCGGCGCTGTATTGATGCCGCTGCGGACAATGCCGTATTCCCTGTAGCACCGCTGAGCGGAGATGAATGGCGTGCGATGGCTACACGGGAAACTGACTGCCCGACAGTGGCGGAACCGTTTGAACAGGCAGCTGAAAACGATATCCGTGCATTACACCTGCTGATGAAAATTGTTCTGGTGATCAGCGTTTGCCTGGAACTGTTTATGACGGTTCGTGCTCGTAGGGAAAGGGGGCACAGTGGCGCGGTGGCGCATGTTCGCATGGCAAAGGGCGGCGTCCGTATCGTCAGGGAGGAAGATAATGAGTAACCGCTACGTGATTGAAGCCCTGCTGCGTCCGGCGGTTGAGCTGAATACTGCTGTCGTGGCCGGTATGGCGGCATATGTTTGTGTACAGGCTCCCTGGGCTGTGGCGATGGCACCTTCAGTCAGTTATGTGACCGCGTCTGGCTTCGCGGTGTTATCCGTTGTGCGTGCCCGGCAGGGGATGAAGATCCTTCGTTATCGCCGCAATCTGACCCGGCTCCCCCGCTACGTCATGAGCGCCGGGCAGATACCGGTCAGCCGTCAGCGCCTGTTTCTGGGGCGCGGGTTTCGCTGGACGCAAAAACACACCCAACGACTGCAGGATACGCTACGTCCGGAAGTGGCGAAGTACCTGCAGCCGGGCTGGCTGTATCAGACCGCTCGTTGGCTGGAAATGAGGACGGAGCATTCAGCGCCGGGGCTGGGAAAACTGCTGCGTACGGATTCGCCCCTGAACCCGGTTCGCCCATTGCCGCCAGTGGGTGGTAATCCGGTACTGCACGGCATAGAGCCGGATGAGCAGGATGTCTGGCTGGCGCTGCTGGAGCGTGTCGGGCATACCATCGTCTATGGCACCACCCGCGTGGGAAAAACACGCCTGGCAGAGCTGCTGGTTACCCAGGATATCCGTCGTGGTGAAGTCACCATTGTTTTTGACCCGAAGGGCGATGCCGATCTGATGAAGCGAGTCTGGGCTGAAGCACACCGTGCTGGCCGGGGTGATGCGCTGTATATTTTCCATCTGGGCTGGCCTGAAATATCTGCCCGCTATAACGCAGTAGGACGTTTTGGTCGTGTTTCCGAAGTGGCGTCCCGCGTGGCGGGGCAGTTGTCGGGAGAGGGGAACAGCGCGGCGTTTCGCGAGTTTGCCTGGCGGTTCGTCAACATTATCGCCCGGGCCCTGGTAGCACTGGGCGAGCGTCCGGATTACACGCTGATTATGCGCTATGTGAACAATATCGCCGATCTGTATATCCGTTACGCTGAGAAGGTTATCCGTGAGCAGCTTCCCTCGCTGCAGGCACAAATTCAGAATAACGAGCAGGTTCTGGGGGATGATGATGTCCCGCGGAATATGCAGGGGCAGCCGGATGCGGTACGTATCTGGTCCATTGAGGTGGCACTCAGTTCAGAAGAGGGGAAGCAGTTGTATGATCCCATTCTGGATGGTCTGCGTAGCGCGGTACGCTATGACCGTACCTATTTTGATAAAATAGTGGCTTCCCTGCTGCCTTTGCTGGAGAAACTGACAACCGGGAAAACCGCAGAGCTGCTGGCACCGGACTATCTGGATATGAGCGATTCACGACCGATTTTTGACTGGGAGCAGATAATCCGCAAAAAGGCCGTGGTGTATATCGGCCTCGATGCGCTCAGCGACAGTGAAGTGGCCAGCGCCGTGGGAAACTCCATGTTTGCCGATCTGGTGAGCGTGGCGGGTCATATCTACAAGCACGGTATTCATGCCGGGCTACCGGGAGAGGGGGAGAGCAAGGTCCCGATTAACCTGCACTGTGATGAATTCAATGAGCTGATGGGGGATGAATTTATCCCGCTTATTAACAAAGGGGGCGGTGCCGGCATGCAGGTGACGGCCTACACCCAGACCTCATCGGATATTGAGGCCCGGATCGGCAATGCGGCCAAAACGGCTCAGGTTCAGGGCAACTTCAACAATCTGATTATGTTACGTGTCAGGGAGAACCGTACCGCCGAACTCCTGACCACGCAGCTGCCGCAGGTGGAGATTTACACCAAGACGCTGGTCTCTGGTCATCAGGATACCGATATCAGTGCGGGCCAGGATTTTACCTCCAGTACGCAGGATCGTGTCGGGACGGTCAAGGTGCCGTTGCTGGAGCCGGCTGATGTGGTAACACTACCGAAAGGGCAGGCATTCGCCCTGCTGGAAGGCGGGCAATTGTGGAAAATCCGCATGCCGCTGCCTGCCGGTGATGTGGATGATAAACTGATGCCGCAGAGTATAGCGAAAATTGCCGAGGAAATGCGCCGCAATTATCACAGTGGTGAAGCGTGGTGGAATGATGCGCCAGTCATTGTGCCGACAGGAGGTGAACGTGGCTGAACCTCAGCGTAATAGTCCTCCTCCGCCCCGGCCGGAGAAGCCACATGGTTTGCTTTATAATGTGTTCTGGGGCTGGCCCTGGGCATTGATCGGCATGCTGCTGGGTTCGCTGATGTTGAGCCTGCTGATTGAGTACACCGGCATAGCGTTCTTCTGGCCGGAAGCGGGGGCAGCCCACAGTGAGGCGGTGATGAATACCGAACTGGGCTGGCTGTCGACAGAATTCACCCGTAGCCTGTTGCTGTCTGAGCCTTCTGTGACTGTTGTTAAATGGGTAACAGTAGCGTATCAGTGGCTGTTTGTTGACAGTGGGTTTACTGGCTGGATAAAGCAGCAGAATGTGTTGCAGACTGGCAGCGATAACGAGCTGACCCGTAATCTGAACAACTGGAGTGGGTGGCTCGCGGGCTATCTACATGAATATCTGATGGCGACCGTATGGATATGCGTGATTACCCTGGTACGGGTAACCATACTGGTTCTGTCAGTCCCGCTGTTTCTGATGGTGGTGCTGGTTTCGCTGGTCGAAGGGCTGGGACGCAGGGATCTTCGGCGCTATGGGGCGGGTTATGAAAGTTCGTTTGTTTATCACCATGCCAAAAAGATGGTGAAACCAGCGATCGTAGTACCCATGATGCTGTATCTTTCCTGGCCGACGGCGGTATACCCCAACCTGCTGCTGTTGCCTGCTGCCATATTGCTGGGTGTCGCTATCACGGTCACCACGGCTTCATTTAAGAAATATCTTTAGTTATCGGCGCTGGACGAAGGCGTACAAAACTTGTTTTTGTGCGTCTTCGTCAGCAGACAAGCCCCCGCAATAGCCATTCGCTGGCGCGTCAGCCTTATTTTGCTGTCGTTCCTGCCAGCATCGGTATTATCGGTGTCGTTTTGTCCGAAGTGCTGTTACGTCACAGAGGTAAACCTAATTTGACCGGCATCTCTATGAAGCGGACGTTCTGAACGTCAAGGGGTAGGTCAGTGCTTTTAGGGCCCGCGGCTTAGATCCCGTGGCAAGCCGCGGCTCGTTAAGCTTGGTGCCCCTGTATATCTCAGGAGCCGTTCAGTATGTTAACGATCCAACGAGGCTCATCAATCATAAGAGATTTATCTATCTCGATAGCATTGATGCGGATGTTGTATGTCCGAATAAGCCTTGCGAGACCTTCTCGGATTTTATCGCCATCATAGATAGCAATTTCTTCAATGTTGTTGCCGATGAAGGTTTCAGCTGCCTGGACAGCAATCTGCTCGGACATGCCAACGTTATCGGCCATCTGACGTGCAGCAATAACCTTGCTTTCAAGGGTCAGTATAACGGGCCTGTAACCTGCACGCTTGTTTTCAACACAACGTGTAATCAACTTTTCCATAGGGGCGGTGGTTACGTGGAATGCAGTTGTACCTACCTGAAAATCCCCCTCCCGGTCAGTGTGAAGATCTGCCGCATTGGCCCTGTCATTGCCGATTTTAACGTCGGGAAAGCGTAACTGAAGTTTGGCACCAATAAGATGCTGCAGTACCGCTCCGGTGGGTTTGTCGGAACGCTCCGCTGCTGCCTTAAGAATATCGCTTACTACAGAGGAAACTGGCTTACTGTAATCCAGGTCGACCGTTATCCTCTGTTTGTCAAAATAGTCCAGGCGCACACATTGTGTGAAAAACGCTTCAAGCTGATTTGAAACCAATGCAGCGTCGACGGGCTCATTTTCATTAACCTGAGTGTTGTTCAGCACATCCCGAAATGCTGCAGCAAGGAAGATAGTTCCTCTGGATGTGCGTCCCCCTTCACGAGTGAAAACACGGGTTTCGCCATGTTGTTCCAGAATCTTCGATATGGTAGAACCGCTGAGCCCTCGAACCTGGCTTTTACCCTCACTGTACAGGCGTTCGTCAGTAATGGGCATACCATCAGCCATCATGCGTGAGACAATCAGTCCTGCATTCATAACGTTGGTATTTATTGAACCACTCTTGGCTCGCTCTCCTTCGTACCAGGATTTTGCCGCTGCAAGGTATGCTTCGGTGTAACTCAACTTATCCATTCACTTTTATTCCCTGTGATTTTTTTGCCGCCTCCAGATGCGGAAGGATCATATGCCTGGCCACCCAGCCAACAACAGGAACCGCGACGGCGTCCCCGAAACCATATTGAATCTGAGAGTCACGCATATTTTCCAGTGTGTACCACCCAGCCCCCATCAGACGTGCATACTCAAGCCCGGTCATCCATCTGATTTTTAGCGTCCCCTGACCCATGATCACAACTGCCTGTTTGGAGGAGCCACCTCGCGCTGTGCGTAAGCACCCGGAAATATCTTCTGCTCTCATTTCCCATACAGGAATGCCACTACGTGTGCGGCGATAGGCTGTGCGGGCAGTTGTACTGTCCAGAGCGACAAAGTGTTCTAACCTTTCACGCTGGACTGTTGTCATCGACTCTTTAAAAAGTGCAACTTTGTCAGCATTCCACCACCGCGAATCACTGTCAGCCATAGTCTCAATCTCTTGAGTGAAGCCATGGCTCAATAGATCAGGTGCTTTGGGTAAAGGCATCATGAAAGTACGTACTTCAGGGTCTTTATGTAGCCAGGAAAGCCAGTCCGGCCTCAGGCACGAATCCTGCTCACCGCCATCAATTGGATTTTTTGCGCCTATAATGAATAGCCGAGGCCGGGACTGTGGCACAAAACGTCGGGCGTCCAGGGTGATAGCATCAACTGCATAACCTAATGTGTTAAACTCTTTAACCGCAGCTCTCAAATCTTCTCTGTTATGGGATGAGGCAAGACCGGTGACATTTTCAAGAACGATCACTTCAGGTCTGCGCTCATTCATGCCAGCAAGTAGATCAGTAAAACCGAAAAAAGCGGATGATTCCCGGCCTCCCCTTAGGCCTACTCGCTTACCAGCCAGACTGAGGTCCGTACAGGGTGAGGAGGCCCAGGCAACATCTGCGACCGGCAGGTCTTCGCTTTTCAGGGTATGAATGTCTGCCAGCAAAAGTTTGTGAGATTTCCAATGGCCTTCGTACATCGATTTTTTGTTCAGGTCATAGTCATTAGACCAAACAGTTTTAATTCCCACTTGTTCCATTCCGGCTCTCGCCAGGCCGATACCCGCAAAGAATTCCAGCGCGGTCCATTCGTAATCGCTCCGAATCGGTATTATGTTCACTCAATGTCTCCCGTTTCTATGGGTGTATCATCCCATAAAGTGATCAGACAGGCACTTACTCTCTGTAGAACGCCATTTTTTGATTTTATAGCGTAGCCATTTTCCCTGCATGGTGTGTCCATGTTGACTTAGATGTTCAGCTGGCAAATATGTATCGCAGTGAACAATACCGAACAACTTCAGTCTCCGTATGATCGACATCATCGTCCTTCTCACTGTTGCCAGCATTGTTTATTTTTCTGCATAAATTTTCAAAAACGCAAATAGAGTTTATCGCTGACCAGCCCTCCCGGGCTGCGCATTCTGTACGCACCTGTTAATCCTCAAGGAGGTGCGTATGAACCATCCCCGTCCGGCCTGGAGATATATTACCTGCATACCGGGCATCACCGGTCTGTTGCTGTTGGCCACATTGTCCACGACTGTACAGGCGGCAGAAAAAGACGAGCTTGCCTCAGCCCAGCGCCAGCTGGATCAGGTGCAGGCCTCGCTTGAACGTGCCCGTGTAGCGGCGGCCCAGGCCGATCCTGCTGAGCAAGGGCGTTTCTTTTTTGACTACCGTCAGGCCACATCCGATTTAAACACCATTCGTGCCGGTATTGACCGCTATCTGGAGCCATCCCGGTCCCAACCCCGGGCTTCATCTGTCAGCGGCAATTATCGTCGGGAGCGTCCCTGATGGGAATGACCTCCGCACAATCCACAGCCTTTAAAGCTGCCTCCGGCAATGTCGAGGTCAGCATTCTGCACCTGGTCTGCATCGGTGTGTTGCTGGCCTTTCTGTTTTTGTGGGCCGCATGGGCACTGTCCGATGTGTGGACCGGCTGGAGTAACGAGAAAGTTCGGAATGCTGCGCTGGGTCGCTTTGCTATCCGGGCCGTGCTCCTGCTGGTTGTGAGTATCTGGATGTTTGCCAGTTGAATTAATCAATCAATTTCTGGAGAAAAATTTATGTATCACTTTGCGTCTGTTGCCACCCGCGTGCGTCGTGGTATTGACCGCGTTATTAACCGTACGTTCACGCTGGTGCTTCTGGTCTGGCTGACCTGTAAATCCGCATTTGCTGACCTGCCAACGGTTGAAGCGCCAACCTCTAATGGCGGATCTGGTCTGATGGGACAGATCAAAGGCTATCTGCAGGATGGTGTCGTTATTGGCGGACTGGTGGTGGCGGCCATTGCGTTCATTAATGTGGCGATTGCTGCAGTCCATACCTTTACCGAGGTCCGGAATGAGAAGTCAACCTGGACGAAGTTTGGCTCCATCATCGTAGTGGGGGTGGTGTTACTGGTTGCTGTTATCTGGCTGCTGGGCAAGTCCGCCGACATTATTCTCTGAGGCGACCCCATGCAGACCATTCGCTTTTTACCTGACCGTCTGAACAGTGAACCGGTGGTGTTTCGCGGATTCACTACACCGGAGATGGGGCTTGCCGCCCTAGCCGGTCTGGGCGTGGGTCTGCTCCTGTCTCTGCCATTTATTCCTCTTGCCGGCTGGGTCATTATCCCGACCGGCATGTTACTGGCACCGTTACTGGTTATCGGTTTCGGTGGCCGGTGGCTGAGCCGCATTAAACGCGGCAAGCCGGAAAACTATATCTGGCAGCGGCTGGAGGCGTTCAAACGTCGTCACAGCCTGGGCAACCCGACACTGATCGTTGATGCCCGGGGATGGTCCCTGAAACGAACCGGGAGAGAAAAATGAGCCGTTTTCGTCATGCGGTCAAAGACCGGGATCAGCATATTCTGACACTGCGTATTGCCTGCGGTGTGCTGGCCTTTTTCCTGTTAATCACCTGCGCCGGCTGGATGCTGGCCCCAAACAAACTGACTGTCCATAACCCACCTGATTTACGTACTGGCAGTACCCGACCCTGGTGGGAAGTACCGGCGTCATCGGTCTATTCCTTTGCCTTCTATATTTTCCAGCAGCTCAACGCCTGGCCGAAAAATGGTGAAGTGGATTATCCGGCAAAAATTCATGCGTTGTCAGCCTATCTGACGCCGGGTTGCCAGGACTATCTGAATGCCGAGGCCAGGAAAAGAAGCAACGCCGGTGAACTGACTGACCGTGTTCGCGTGGTTTATGAAATCCCCGGCCGTGGTTATCAGTCGAAGAGTGTCAGCGTTATCAGCAGAGACAGCTGGGTGGTACGTCTCGACCTGGTGGCGGATGAGTATTTTCATGCTGAACCGGTAAAACGCGCCCTGGTCCGTTATCCACTGAAAGTTGTGCGCTGGGAGGGGGATGCTGAACGCAATCCGTTTGGTCTGGCGCTGGACTGCTATGACGGTGTACCGCAGCGTCTGGAGGCTGCACCACCGACGGAAATTCCCGCGAAATCAGGAGTGTTTCAGTGATGAAGACCCGTAATGATACCCGCGCCGGGCTGATGGCGCTGTCCCTTTTGCTGTCGCCGCTGGTCTCTCTGAACAGCGAGCTGGCTAAGGCTGATGAATTTATGAAATGGGAGCGTATCCCGTTGCAAATCCCGCTGCAGGTGGGGCTGGAACGGGTGGTATTTGTGGATAAAAATGTCCGGGTGGGTTTTCCTCCGGCACTCAACGGTAAGCTGCGTGTGCAGAGTACCGGCGGGGCTGTCTACCTGAAGGCCGACAGCGCTTTTCCTCAGACGCGGGTGCAATTGCAGGATGTGGAAAGCGGTGAGGTTATTCTTCTCGATGTCACTGCCGGTGAAAAAGGTCCTTCCGAGCCCGTTCGTCTGGTCTACAGCGGTGAGGTGAACACGGTAAGCAGTGCGGCCGATACCCGTCGGCAGGCGGAAAACAGCAGCATCCAGCCGGGAAGTGATGACGGTACACAGGCGAAGCGTAAAAAGGTGCAATACAGCGCCCCCGTTCCGGTATTGCTGACCCGTTATGCTGCTCAAAGCCTGTATGCGCCGTTGCGTACGGTAGAAGCCGTGCCGGGTATCCGCCCGGTGAATCCGCATTTACCCAAACGCCTGACAACACTGTATCCGTCTGAAGCCATAACGGCCACGCCGCTGGCCGCCTGGGGCGTGGCAAATCGCGCCGTAGTGGCCGTCCGTCTGCAAAATACTGCCAGCCGCAGGATTGTACTGGATCCCCGGGCCCTGCAGGGACAGTTTGTCGCGGCGACGTTCCAGCACCGCTGGCTGGGGCCGGTGGGCACGCCGGAAGATACCACCACAGCCTATATCGTGACGGGCACGCGGCCGGAGAGCGCATTCATCGCTGAACCTTCCGTGGCACGTAAGGCTGTTCGTACCGCGAAGAAGGAGGTCAGCCATGCAGATTAAGTCCAATGCCATGGTGAAATTTATTGTTCCCGCAGTAGTGGTGGCGGGCCTGGCTGTGGGCCTGAAAAGCTGTAAAGGAGAGCGACCACCAGAGAATTCATCGGGTGATGTGACGACAGTACTGAAAAATCTCTCACAGGATGAGCTTAAGGCGCTCGGAGTGGAAGGTGATACGCCGGAAGATACTCTGCGCACACTGATAGGCCGGCTGAACGACGTTCGCGATCGCCAGAAAACACTGGATAAACAGAATGCTGATTTGCTGAAAGAGAATGAGCAACTGCGTAAGCGCGGCACTAATGTATCCGGGCAGGTTGACGAGGCTGTGCAGGGGCTGCGTAAGGAGTATGACAAACGTCAGCAGCAACTGCAGAACGAACAGACCAGCCTGCTGGCAAAAGTGCAGGCACTGTCTGAACAGCTGAAAACCACCGGCAGTGGTTCCGCAGGCGCAAAACCGGCTTCTGACAGCGATATTCCGCTGGGCCTCGGTCTGGATGGTCTGGGGGGCAGTACCCATGGTACCGCCATCCGGGGCGATGACGGGCTGATGTGGGTGACGCCAGGCGATCAAAAAGCTGTCGATCCGCGCGATGCTGCCAGTGGTAAGGCTTCGCCGCAATTTCCCACCTCCTTTCTGGACAACAACCCTCTGACCCGGCAGAAAGCGGCCTATGAGCAGCAGGTTAAGGGCCGCACGAACGAGAAGGGGGGGCAGGACAGCGCTGAACCCGTCTATACCCTGCCGGAAAACTCCACCCTGGTGGGCAGCCGGGCAATGACGGCGTTGTTAGGGCGCATTCCGATTAATGGCACTGTGACCGATCCGTACCCCTTCAAGGTGCTGATTGGTAAGGATAACCTCACGGCCAATGGTATTGAACTGCCGGATGTGGAGGGGGCGATTGTCTCCGGCAGCGCCAGCGGTGACTGGACTCTCTCCTGCGTTCGTGGGCAGGTGAACAGCATCACCTTCGTTTTTGCTGACGGTACGGTCCGTACCGTGCCCCAGCCAGACGTCAGTGGGAAAAACACCGGCAACGGCAATACGCAGAATAAAACCGGTACCGACGGCGGCATCGGCTGGATTTCGGATAATGACGGTATTCCCTGTATCAGCGGTACCCGCAAGTCTAACGCGTCAACGTATCTGCCTACTCTCTTTGCGCTCTCTGCTGCCGGCGCTGCCGGGGAAGCTCTCAGTGAGGGCCAGTACACCACGCAGAACAATGTTAACGGGATTTCATCCACGCTGACCGGCAGTGCCGGCGAAGCGGCGCTGGGGAAAGCCCTCTCAGGTGGCATGAGTGAGACCACTGACTGGGTTAAGCAGCGCTATGGGCAGACGTTTGACGCGATTTATGTGCCGCCGGGTGCGAAGCTGGCCGTGCATATCACCCGCCAGCTTGCCATTGACTATGAAGATAACGGCCGCAGGGTTCGCTACGATTTCACCCTCCCGGGTGGGGTCAGCGACAACGGCGGTCTGGACTGAAGGGGAAACGAATGAATCTGAAACCGATCGTTATGGTATTCACCGTTGCGCTGTTGCTGAACGGCTGCGCGACGACAAAAGAAGAGATGCTGCCGACTGGCGAGCATACCATGCTTGAACTGTGGAACGGGGCAGACGGTGAAGGGGGAACCACTCGTCAGTCCGCTGTTGCGAGGGACACGCTGCGTCGTCCGTTAACCGACGATGAACACCGGAAAGGTACACAGGACGATCGCAGCTACAGCCGCTCGCAGGAGAGTGAAATTTCACAACAATTCTCCCGGTTGCCCAACCCGGATATGGTGATGTACCTGTATCCCCATCTGGCTGGCGGCAACACGCCAGTGCCTGGCTATAGCACTGTATTTCCTTTCTACAGCCAGACACAGTATGCGATGCCAGGTGAACGTACGGAGGCGCTGTAATGTTTTCTCTTTTCGGCCGTAAAAATGAAGTGAAACCAGACGGCATGCCAGGGCAGCCAGAGGGGAAGGATTCTCCTCTGGTTATTCATGGTCGGGAGCCACTGACGCGACCGGGCCGGATGACCCGGCAGGAAGAGTCAAAAGTGTATCACGCCAACCCGTCCATCATTGATTATCTGCCCTGGGTGGAATTCCTGGATGAAGAGGAGTGTCTTCTGCTTGAGGACGGTATTTCTGTCGGTGCGGTTTATGATGTGACGCCGGTGGCCACGGAGGGACGTACGGATGACAGGCTCGAGCAGATCCGCGATACGGTGGAAGATGCCCTGCAGGACAGTTTTGATGAATATGACGAGAATCCCTGGGTGGTACAGTTCTTCTGCCAGGATGAAGATGATGCTGAATCGTATCTGGACCACTTACGCGGTTACGTGAAACCGCATGCGCA
```
