## Supplementary File 5 for "Comparative genomics of a novel *Erwinia* species associated with the Highland midge (*Culicoides impunctatus*)": gnlXKDAGBDIC_1_c1.txt

```
ClusterBlast scores for gnlXKDAGBDIC_1

Table of genes, locations, strands and annotations of query cluster:
ctg1_455	448375	450634	-		
ctg1_456	451545	451830	-		
ctg1_457	451918	453628	-		
ctg1_458	453695	454379	-		
ctg1_459	454564	455896	-		
ctg1_460	455933	457019	-		
ctg1_461	457327	459085	+		
ctg1_462	459451	460306	+		
ctg1_463	460385	462668	+		
ctg1_464	462821	463562	+		
ctg1_465	463589	464741	-		
ctg1_466	465071	466364	-		
ctg1_467	466455	467799	-		
ctg1_468	467810	468422	-		
ctg1_469	468626	471956	-		
ctg1_470	472074	472569	-		


Significant hits: 
1. BGC0000781	O-antigen


Details:

>>
1. BGC0000781
Source: O-antigen
Type: Saccharide
Number of proteins with BLAST hits to this cluster: 2
Cumulative BLAST score: 485.0

Table of genes, locations, strands and annotations of subject cluster:
AAF23994.1	AAF23994.1	1	805	+	RpsA
AAF23995.1	AAF23995.1	942	1226	+	Ihf-Beta
AAF23996.1	AAF23996.1	1954	2811	+	Wzz
AAF23997.1	AAF23997.1	3064	4332	+	WbpO
AAF23998.1	AAF23998.1	4370	5395	+	WbpP
AAF23999.1	AAF23999.1	5392	5589	+	WbpQ
AAF24000.1	AAF24000.1	5596	7020	+	Wzx
AAF24001.1	AAF24001.1	7142	8188	+	WbpR
AAF24002.1	AAF24002.1	8193	10076	+	WbpS
AAF23993.1	AAF23993.1	10073	11224	+	WbpT
AAF23992.1	AAF23992.1	11268	12398	+	WbpU
AAF23991.1	AAF23991.1	12395	13357	+	WbpV
AAF23990.1	AAF23990.1	13354	14394	+	WbpL
AAF23989.1	AAF23989.1	14592	16589	+	WbpM

Table of Blast hits (query gene, subject gene, %identity, blast score, %coverage, e-value):
ctg1_456	AAF23995.1	70	136	96.80851063829788	3.2e-43
ctg1_457	AAF23994.1	72	349	41.65202108963093	1.98e-117
```
