## Supplementary File 5 for "Comparative genomics of a novel *Erwinia* species associated with the Highland midge (*Culicoides impunctatus*)": gnlXKDAGBDIC_1_c2.txt

```
ClusterBlast scores for gnlXKDAGBDIC_1

Table of genes, locations, strands and annotations of query cluster:
ctg1_543	542471	543188	+		
ctg1_544	543190	544468	+		
ctg1_545	544464	545178	+		
ctg1_546	545181	546417	+		
ctg1_547	546416	546950	+		
ctg1_548	547031	547136	+		
ctg1_549	547196	548753	-		
ctg1_550	548768	549068	-		
ctg1_551	549164	549326	-		
ctg1_552	549466	549970	-		
ctg1_553	549988	552574	-		
ctg1_554	552699	553566	-		
ctg1_555	554035	556333	-		
ctg1_556	556517	557744	+		
ctg1_557	558003	558210	+		
ctg1_558	558115	559084	-		
ctg1_559	559096	559357	+		
ctg1_560	559582	559756	-		
ctg1_561	559849	560710	-		
ctg1_562	560702	561368	-		
ctg1_563	561489	561975	+		
ctg1_564	562124	565979	+		
ctg1_565	565988	566933	+		
ctg1_566	566954	567182	+		
ctg1_567	567442	569881	-		
ctg1_568	569974	570946	-		
ctg1_569	571185	571518	-		
ctg1_570	571468	571771	-		
ctg1_571	572042	572252	+		
ctg1_572	572533	572926	+		
ctg1_573	572897	574298	+		
ctg1_574	575360	576344	+		
ctg1_575	576370	577402	+		
ctg1_576	577832	579407	-		
ctg1_577	579518	579725	+		
ctg1_578	579735	579861	+		
ctg1_579	580100	581417	-		
ctg1_580	581480	582479	-		
ctg1_581	582478	583885	-		
ctg1_582	584192	584576	-		


Significant hits: 
1. BGC0000727	indigoidine
2. BGC0000375	indigoidine
3. BGC0002295	minimycin
4. BGC0001877	cyphomycin


Details:

>>
1. BGC0000727
Source: indigoidine
Type: Saccharide
Number of proteins with BLAST hits to this cluster: 4
Cumulative BLAST score: 1945.0

Table of genes, locations, strands and annotations of subject cluster:
ACK77741.1	ACK77741.1	22	1584	+	putative_acetyl-CoA_carboxylase_alpha_subunit
ACK77742.1	ACK77742.1	1620	1856	+	hypothetical_protein
ACK77743.1	ACK77743.1	1944	2957	+	putative_dNDP-glucose_4,6-dehydratase
ACK77744.1	ACK77744.1	2954	4258	+	putative_NDP-hexose_3,4-dehydratase
ACK77745.1	ACK77745.1	4255	5652	+	putative_NDP-hexose_2,3-dehydratase
ACK77746.1	ACK77746.1	5652	6620	+	putative_NDP-hexose_3-ketoreductase
ACK77747.1	ACK77747.1	6693	7190	+	hypothetical_protein
ACK77748.1	ACK77748.1	7198	7392	+	hypothetical_protein
ACK77749.1	ACK77749.1	7420	8325	+	putative_acetyltransferase
ACK77750.1	ACK77750.1	8507	9196	+	putative_N-(5'-phosphoribosyl)_anthranilate_isomerase
ACK77751.1	ACK77751.1	9292	9960	+	putative_uracyl_phosphoribosyltransferase
ACK77752.1	ACK77752.1	9957	10874	+	putative_drug/metabolite_transporter
ACK77753.1	ACK77753.1	11054	11287	+	conserved_hypothetical_protein
ACK77754.1	ACK77754.1	11298	12242	+	putative_indigoidine_synthase_IndA
ACK77755.1	ACK77755.1	12312	13394	+	putative_oxidoreductase
ACK77756.1	ACK77756.1	13391	14350	+	putative_ribose-phosphate_pyrophosphokinase
ACK77757.1	ACK77757.1	14654	18505	+	putative_indigoidine_synthase_IndC
ACK77758.1	ACK77758.1	18778	19614	+	SARP-family_transcriptional_regulator
ACK77759.1	ACK77759.1	19690	20634	-	putative_3-hydroxyacyl-CoA_dehydrogenase
ACK77760.1	ACK77760.1	20631	21698	-	putative_oxidoreductase
ACK77761.1	ACK77761.1	21718	22188	-	putative_cyclase
ACK77762.1	ACK77762.1	22245	23390	-	putative_oxygenase
ACK77763.1	ACK77763.1	23652	24566	+	putative_NDP-glucose_phosphate_nucleotidyltransferase
ACK77764.1	ACK77764.1	24669	25256	-	putative_reductase
ACK77765.1	ACK77765.1	25380	25823	-	putative_cyclase
ACK77766.1	ACK77766.1	25992	26516	+	putative_regulatory_protein
ACK77767.1	ACK77767.1	26635	27195	+	putative_membrane_protein
ACK77768.1	ACK77768.1	27206	27703	-	putative_integral_membrane_protein
ACK77769.1	ACK77769.1	27937	29286	+	glutamate_dehydrogenase

Table of Blast hits (query gene, subject gene, %identity, blast score, %coverage, e-value):
ctg1_561	ACK77752.1	52	292	99.3006993006993	1.28e-98
ctg1_562	ACK77751.1	52	211	95.47511312217195	3.73e-69
ctg1_564	ACK77757.1	48	1090	96.02803738317756	0.0
ctg1_565	ACK77754.1	61	352	93.63057324840764	1.52e-121


>>
2. BGC0000375
Source: indigoidine
Type: NRP
Number of proteins with BLAST hits to this cluster: 3
Cumulative BLAST score: 1696.0

Table of genes, locations, strands and annotations of subject cluster:
AFV27433.1	AFV27433.1	1	1266	+	transmembrane_transporter
AFV27434.1	AFV27434.1	1630	5763	+	indigoidine_synthase
AFV27435.1	AFV27435.1	5798	6751	+	IndA
AFV27436.1	AFV27436.1	6835	8679	+	putative_phosphatase
AFV27437.1	AFV27437.1	8741	9457	+	phosphoribosyl_transferase-type_I_domain_protein

Table of Blast hits (query gene, subject gene, %identity, blast score, %coverage, e-value):
ctg1_562	AFV27437.1	51	215	94.57013574660633	1.9e-70
ctg1_564	AFV27434.1	48	1118	98.83177570093457	0.0
ctg1_565	AFV27435.1	61	363	97.77070063694268	3.32e-126


>>
3. BGC0002295
Source: minimycin
Type: NRP+Saccharide
Number of proteins with BLAST hits to this cluster: 3
Cumulative BLAST score: 1684.0

Table of genes, locations, strands and annotations of subject cluster:
QDX19368.1	QDX19368.1	1	1260	+	MFS_transporter
QDX19369.1	QDX19369.1	1565	5704	+	NRPS(A-Ox-T-TE-Tau)
QDX19370.1	QDX19370.1	5736	6689	+	Pseudouridine-5'-phosphate_glycosidase
QDX19371.1	QDX19371.1	6725	8566	+	HAD_phosphatase_and_DUF4243_domain_containing_protein
QDX19372.1	QDX19372.1	8593	9315	+	Uracil_phosphoribosyltransferase

Table of Blast hits (query gene, subject gene, %identity, blast score, %coverage, e-value):
ctg1_562	QDX19372.1	49	204	95.02262443438913	3.5e-66
ctg1_564	QDX19369.1	47	1113	98.67601246105919	0.0
ctg1_565	QDX19370.1	62	367	96.17834394904459	1.43e-127


>>
4. BGC0001877
Source: cyphomycin
Type: Polyketide
Number of proteins with BLAST hits to this cluster: 2
Cumulative BLAST score: 1361.0

Table of genes, locations, strands and annotations of subject cluster:
FS847_01970	FS847_01970	98062	99960	-	acyltransferase_domain-containing_protein
FS847_01975	FS847_01975	100309	101859	-	type_I_polyketide_synthase
FS847_01980	FS847_01980	102178	103539	-	SDR_family_NAD(P)-dependent_oxidoreductase
FS847_01985	FS847_01985	107908	110646	-	type_I_polyketide_synthase

Table of Blast hits (query gene, subject gene, %identity, blast score, %coverage, e-value):
ctg1_561	FS847_01810	47	271	99.65034965034964	3.29e-90
ctg1_564	FS847_01805	47	1090	97.97507788161994	0.0
```
