## Supplementary File 5 for "Comparative genomics of a novel *Erwinia* species associated with the Highland midge (*Culicoides impunctatus*)": gnlXKDAGBDIC_2_c1.txt

```
ClusterBlast scores for gnlXKDAGBDIC_2

Table of genes, locations, strands and annotations of query cluster:
ctg2_345	356177	356855	+		
ctg2_346	356926	357457	+		
ctg2_347	357468	357561	+		
ctg2_348	357579	357813	+		
ctg2_349	357814	358339	+		
ctg2_350	358534	358810	-		
ctg2_351	358890	359172	+		
ctg2_352	359838	359949	-		
ctg2_353	360039	360351	-		
ctg2_354	360515	360773	+		
ctg2_355	360800	361112	+		
ctg2_356	362462	363890	+		
ctg2_357	364278	364635	-		
ctg2_358	365264	365633	-		
ctg2_359	366134	367286	-		
ctg2_360	367406	368042	-		
ctg2_361	368134	368488	-		
ctg2_362	368474	369122	-		
ctg2_363	369603	369729	+		
ctg2_364	369725	370919	-		
ctg2_365	371238	372792	-		


Significant hits: 


Details:
```
