## Supplementary File 5 for "Comparative genomics of a novel *Erwinia* species associated with the Highland midge (*Culicoides impunctatus*)": gnlXKDAGBDIC_11_c1.txt

```
ClusterBlast scores for gnlXKDAGBDIC_11

Table of genes, locations, strands and annotations of query cluster:
ctg11_15	12202	13054	-		
ctg11_16	13797	14817	+		
ctg11_17	14998	15256	-		
ctg11_18	15325	15991	-		
ctg11_19	15977	16253	-		
ctg11_20	16245	16524	-		
ctg11_21	16978	17170	+		
ctg11_22	17229	17463	-		
ctg11_23	17505	18069	-		
ctg11_24	18177	19146	-		
ctg11_25	19525	20158	+		
ctg11_26	20129	20885	-		
ctg11_27	21641	22181	-		
ctg11_28	22375	23875	+		
ctg11_29	23921	24869	+		
ctg11_30	25412	26147	+		
ctg11_31	26139	27507	+		
ctg11_32	27503	29270	+		
ctg11_33	29262	29520	+		


Significant hits: 


Details:
```
