## Supplementary File 5 for "Comparative genomics of a novel *Erwinia* species associated with the Highland midge (*Culicoides impunctatus*)": regions.js

```
var recordData = [
 {
  "length": 1160218,
  "seq_id": "gnlXKDAGBDIC_1",
  "regions": [
   {
    "start": 447328,
    "end": 473562,
    "idx": 1,
    "orfs": [
     {
      "start": 448376,
      "end": 450634,
      "strand": -1,
      "locus_tag": "ctg1_455",
      "type": "other",
      "description": "<div class=\"focus-intro\">\n <strong><span class=\"serif\">ctg1_455</span></strong><br>\n \n <br>\n Locus tag: <span class=\"serif\">ctg1_455</span><br>\n Protein ID: <span class=\"serif\">None</span><br>\n Gene: <span class=\"serif\">None</span><br>\n \n Location: 448,376 - 450,634,\n (total: 2259 nt)<br>\n <br>\n \n</div>\n<div class=\"focus-info\">\n \n\n \n\n \n\n\n \n</div>\n<div class=\"focus-urls\">\n <a class=\"wildcard-container\" data-wildcard-attrs=\"href\" href=\"http://blast.ncbi.nlm.nih.gov/Blast.cgi?PAGE=Proteins&PROGRAM=blastp&BLAST_PROGRAMS=blastp&QUERY=@!translation!@&LINK_LOC=protein&PAGE_TYPE=BlastSearch\" target=\"_blank\" data-locus=\"ctg1_455\">NCBI BlastP on this gene</a><br>\n <a href=\"http://www.ncbi.nlm.nih.gov/projects/sviewer/?Db=gene&amp;DbFrom=protein&amp;Cmd=Link&amp;noslider=1&amp;id=gnlXKDAGBDIC_1&amp;from=438376&amp;to=460634\" target=\"_new\">View genomic context</a><br>\n \n \n \n \n</div>\n<div class=\"focus-clipboard\">\n AA sequence: <span class=\"clipboard-copy wildcard-container\" data-locus=\"ctg1_455\" data-wildcard-attrs=\"data-seq\" data-seq=\"@!translation!@\">Copy to clipboard</span><br>\n Nucleotide sequence: <span class=\"clipboard-copy wildcard-container\" data-locus=\"ctg1_455\" data-wildcard-attrs=\"data-seq\" data-seq=\"@!dna!@\">Copy to clipboard</span><br>\n</div>",
      "dna": "ATGCCCTACAGTCTTAGCAGATTAGCGATGTGGGTTATCATCGCGACACTGCCACTCAATATGCTTCCCCATTTACCAGACGCTAAATATGACTGGTGGTTCATCGCGGGAGCAATGGTTTTACGTTCAGCCCGTGCCAGATGGTTACGGGAGCTGGCTATACCACTGCTGCTGTTTATCTGGGTGGTATCACCAGCGAGAATTTTGCTGCAACAAACGGAGGCTTTCACTGCTCGCCCACTAGAAGCAACCGTACAAATAGAGCATGTTCAATCGGAAAGAATGACGCTGCGCGTTGTTCGTGTATCAGACAAGATGATATTTCCTCCAGTGCGTGCAACGGTCAGCCTGCCTGACCATGATGTATCATTTTGTGCGAGGCAGCGCTGGAAAATGAGACTGAAGCTGCGAGTCGTGCATGCCAGACTGAATGAAGGCGGATTTGATTCACAAAAGTTTTCTGTCGCTAATGCCGTGCCGATGAATGGAAAAATACTGACTTTTCAATCGATAAACACAGATTGTGGCTTGCGTCATCACATTATTGTCAAAAGCAAAGAAAACTACGGCAATCTGGCGTGGCATGCCATTCTCTCCGCTCTGGCATTTGGTGAACGAGGTGATATAGACGCTGTAGTGAACCAGCTGTTGAGAGAGACAGGAACGGCTCACCTTATGGCCATATCTGGAATGCATATCAGTCTGGCAGCCAGTTTTGGCTGGCTACTGACCCGTGTTATCCAGTTGTTTTTTCCTGTCCATTGGGTTGGCTACCGCTTTCCACTTATTTCAGGTCTCCTTGTAGCAGTGGCTTACACCTGGCTTTCAGGATGGGGGCCACCTTCAGTACGAGCAATAGTGGCTCTGAGCGTCTGGGGCATTCTGCGACTGCGCGGAATATGCTGTAGCAATTGGCAGGTATGGCGGATTTGTATTGGGTTTATCCTTTTCTTCGATCCATTGAGCATTCTTTCCGATAGTTTATGGTTGTCGGCCATGGCGGTGGCAGGATTGTTGTTCTGGTATCACTGGTTTCCGCTCCCCCAACGGTTTGCCGCAAAAAAACGCTGGTTATTATTGCAGCTCCTTCATTTGCAGCTCGCTATATTCCTGCTGCTCATGCCATTACAGATACAAATATTCCATGGGATCAGTATTAGCGCCCTTATTGCTAATTTATGGGCAGTACCTCTGGTTACCTTCCTTACCGTTCCCTTAATCCTCAGCGCCATAGTCTTCACTCTATTTACGCCTGTCAGCCAGTTTTTTTGGTGGCTGGCTGATAAAACGCTGCTGTTGGTTTTTACCCCGCTCGCTACATTGCCTGCGGGTTGGCTGCAGGTAAGTTATCAGGCTTTGTGGTTTAGCGCATTTGTATGGATGCTGGTGGTAGCGGGTCGTCTGGGATGGCTAAGAAGTTCTCCGGCATCCTTGCTGGCGCTTTGCATTGCTTTTTATTACTGGCATTTATCCGTTCGTTTGCCTGAATGGCGGGTAGATATGCTGGATATCGGTCACGGATTATCGGTAATTATTTCGCGCGATGGGAAAGCGGTCGTTTACGACACAGGTAATCGTTGGGAAGGTGGTGATGAGGCAACCCGACAAATCCTGCCATGGCTTAAATGGCAGGGACTTGAAGTGCAGCAAATCATTCTCAGCCACAATCATCTTGATCACACGGGAGGGCTGGAAAGTTTGCAGAAAGCGTTTCCGGATACGCTGTTACGAAGTGAAACAGGAAGGGGCGGGCATTTGCCCTGCCATCGCGGCATAAAATGGCGATGGCAGTCGATAAATTTTGAAGTGCTTTGGCCTGTGCAAGGGGAAGCGCTCTCTGTGAACAATCAATCGTGCGTGATTATGGTCAGTGATGGGAAATGGCGCGTATTACTGACAGGGGATCTGGAATCACTTGCAGAACTAAAAATGGTTAGCCGTTACCGCTCTGATCTGAAAGCTGATGTGCTGCAGGTACCTCACCATGGCAGTGGAACGTCTTCTTCACCTCCTTTTCTAAGGGCAGTGGAAGGAAGCGTGGCGCTGGCCTCTGTCGCACGTTACAATGCGTGGAAGCTGCCTGCTGAACGCGTTATTCAGCGTTATAAGGATTATCGCTATCGTTGGTTTGATACCGCAAGGGACGGGCAGATTAGCGTACAATTTTTCTCCTCTTACTGGCAGGTAGAGGGTTTAAGAGCGCAAATATTGCCCCGTTGGTATCATCAGTGGTTTGGCGTGCCACGTTATTCCAGGTAG",
      "translation": "MPYSLSRLAMWVIIATLPLNMLPHLPDAKYDWWFIAGAMVLRSARARWLRELAIPLLLFIWVVSPARILLQQTEAFTARPLEATVQIEHVQSERMTLRVVRVSDKMIFPPVRATVSLPDHDVSFCARQRWKMRLKLRVVHARLNEGGFDSQKFSVANAVPMNGKILTFQSINTDCGLRHHIIVKSKENYGNLAWHAILSALAFGERGDIDAVVNQLLRETGTAHLMAISGMHISLAASFGWLLTRVIQLFFPVHWVGYRFPLISGLLVAVAYTWLSGWGPPSVRAIVALSVWGILRLRGICCSNWQVWRICIGFILFFDPLSILSDSLWLSAMAVAGLLFWYHWFPLPQRFAAKKRWLLLQLLHLQLAIFLLLMPLQIQIFHGISISALIANLWAVPLVTFLTVPLILSAIVFTLFTPVSQFFWWLADKTLLLVFTPLATLPAGWLQVSYQALWFSAFVWMLVVAGRLGWLRSSPASLLALCIAFYYWHLSVRLPEWRVDMLDIGHGLSVIISRDGKAVVYDTGNRWEGGDEATRQILPWLKWQGLEVQQIILSHNHLDHTGGLESLQKAFPDTLLRSETGRGGHLPCHRGIKWRWQSINFEVLWPVQGEALSVNNQSCVIMVSDGKWRVLLTGDLESLAELKMVSRYRSDLKADVLQVPHHGSGTSSSPPFLRAVEGSVALASVARYNAWKLPAERVIQRYKDYRYRWFDTARDGQISVQFFSSYWQVEGLRAQILPRWYHQWFGVPRYSR",
      "product": ""
     },
     {
      "start": 451546,
      "end": 451830,
      "strand": -1,
      "locus_tag": "ctg1_456",
      "type": "other",
      "description": "<div class=\"focus-intro\">\n <strong><span class=\"serif\">ctg1_456</span></strong><br>\n \n <br>\n Locus tag: <span class=\"serif\">ctg1_456</span><br>\n Protein ID: <span class=\"serif\">None</span><br>\n Gene: <span class=\"serif\">None</span><br>\n \n Location: 451,546 - 451,830,\n (total: 285 nt)<br>\n <br>\n \n  other (smcogs) SMCOG1132:DNA-binding protein HU 1 (Score: 104.3; E-value: 5.3e-32)<br>\n \n</div>\n<div class=\"focus-info\">\n \n\n \n\n \n\n\n \n</div>\n<div class=\"focus-urls\">\n <a class=\"wildcard-container\" data-wildcard-attrs=\"href\" href=\"http://blast.ncbi.nlm.nih.gov/Blast.cgi?PAGE=Proteins&PROGRAM=blastp&BLAST_PROGRAMS=blastp&QUERY=@!translation!@&LINK_LOC=protein&PAGE_TYPE=BlastSearch\" target=\"_blank\" data-locus=\"ctg1_456\">NCBI BlastP on this gene</a><br>\n <a href=\"http://www.ncbi.nlm.nih.gov/projects/sviewer/?Db=gene&amp;DbFrom=protein&amp;Cmd=Link&amp;noslider=1&amp;id=gnlXKDAGBDIC_1&amp;from=441546&amp;to=461830\" target=\"_new\">View genomic context</a><br>\n \n  <a href=\"knownclusterblast/region1/ctg1_456_mibig_hits.html\" target=\"_new\">MiBIG Hits</a><br>\n \n \n \n \n</div>\n<div class=\"focus-clipboard\">\n AA sequence: <span class=\"clipboard-copy wildcard-container\" data-locus=\"ctg1_456\" data-wildcard-attrs=\"data-seq\" data-seq=\"@!translation!@\">Copy to clipboard</span><br>\n Nucleotide sequence: <span class=\"clipboard-copy wildcard-container\" data-locus=\"ctg1_456\" data-wildcard-attrs=\"data-seq\" data-seq=\"@!dna!@\">Copy to clipboard</span><br>\n</div>",
      "dna": "ATGACCAAGTCAGAATTGATTGAAAGACTTGCTGGACAGCACTCTCATATACCGACGAAATTCGTTGAGGATGCGGTTAAAGAAATGCTGGAGCATATGGCGGCTACGTTAGCGCAGGGCGAACGCATTGAAATCCGGGGTTTCGGCAGTTTTTCTTTACACTACCGTGCTCCTCGCACTGGTCGTAACCCTAAAACGGGTGACAAAGTGGAGTTGGAAGGAAAGTATGTTCCTCACTTCAAGCCAGGTAAAGAGTTACGAGATCGTGCAAACATTTACGGCTAA",
      "translation": "MTKSELIERLAGQHSHIPTKFVEDAVKEMLEHMAATLAQGERIEIRGFGSFSLHYRAPRTGRNPKTGDKVELEGKYVPHFKPGKELRDRANIYG",
      "product": ""
     },
     {
      "start": 451919,
      "end": 453628,
      "strand": -1,
      "locus_tag": "ctg1_457",
      "type": "other",
      "description": "<div class=\"focus-intro\">\n <strong><span class=\"serif\">ctg1_457</span></strong><br>\n \n <br>\n Locus tag: <span class=\"serif\">ctg1_457</span><br>\n Protein ID: <span class=\"serif\">None</span><br>\n Gene: <span class=\"serif\">None</span><br>\n \n Location: 451,919 - 453,628,\n (total: 1710 nt)<br>\n <br>\n \n</div>\n<div class=\"focus-info\">\n \n\n \n\n \n\n\n \n</div>\n<div class=\"focus-urls\">\n <a class=\"wildcard-container\" data-wildcard-attrs=\"href\" href=\"http://blast.ncbi.nlm.nih.gov/Blast.cgi?PAGE=Proteins&PROGRAM=blastp&BLAST_PROGRAMS=blastp&QUERY=@!translation!@&LINK_LOC=protein&PAGE_TYPE=BlastSearch\" target=\"_blank\" data-locus=\"ctg1_457\">NCBI BlastP on this gene</a><br>\n <a href=\"http://www.ncbi.nlm.nih.gov/projects/sviewer/?Db=gene&amp;DbFrom=protein&amp;Cmd=Link&amp;noslider=1&amp;id=gnlXKDAGBDIC_1&amp;from=441919&amp;to=463628\" target=\"_new\">View genomic context</a><br>\n \n  <a href=\"knownclusterblast/region1/ctg1_457_mibig_hits.html\" target=\"_new\">MiBIG Hits</a><br>\n \n \n \n \n</div>\n<div class=\"focus-clipboard\">\n AA sequence: <span class=\"clipboard-copy wildcard-container\" data-locus=\"ctg1_457\" data-wildcard-attrs=\"data-seq\" data-seq=\"@!translation!@\">Copy to clipboard</span><br>\n Nucleotide sequence: <span class=\"clipboard-copy wildcard-container\" data-locus=\"ctg1_457\" data-wildcard-attrs=\"data-seq\" data-seq=\"@!dna!@\">Copy to clipboard</span><br>\n</div>",
      "dna": "GTGGACGTTAAATTGAAGAATCATAAGATTATCAATATGACTGAATCTTTTGCTCAACTCTTTGAAGAGTCCCTGAAAGAAATCGAAACCCGCCCGGGTTCCATCGTTCGTGGTGTTGTTGTCGCTATCGACAAAGACGTCGTGCTGGTTGATGCGGGTCTGAAATCTGAATCTGCAATTCCTGCGGAGCAGTTTAAGAACACAGCTGGCGAACTGGAAATCCAGATCGGCGACGAAGTTGACGTAGCGCTGGATGCAGTTGAAGACGGCTTTGGTGAAACGCTTCTGTCTCGTGAAAAGGCTAAACGTCACGAAGCCTGGATCACGCTGGAAAAAGCTTACGAAGACGCTGAAACTGTTACTGGTGTTATCAACGGCAAAGTCAAGGGCGGCTTCACTGTTGAGCTGAACGGCATTCGCGCCTTCCTGCCTGGTTCTCTGGTGGATGTGCGTCCGGTGCGTGATACTCTGCACCTTGAAGGCAAAGAGCTGGAATTCAAAGTAATCAAACTGGATCAGAAACGTAACAACGTCGTGGTTTCACGTCGTGCGGTTATTGAATCTGAAAATAGCGCAGAACGCGATCAGTTGCTGGAAAATCTGCAAGAAGGCATGGAAGTCAAAGGTATCGTTAAGAACCTTACCGATTACGGCGCATTTGTCGATCTGGGTGGCGTTGATGGCCTGCTGCATATCACTGACATGGCATGGAAGCGTGTTAAGCATCCAAGCGAAATTGTCAATGTTGGCGATGAAATCACTGTTAAGGTGCTAAAATTTGATCGTGAACGTACCCGCGTATCTCTGGGCCTGAAACAACTGGGCGAAGATCCATGGGTCGCTATTGCTAAACGTTATCCTGAAGGCACCAGACTGACTGGCCGCGTGACTAACCTGACTGATTACGGCTGCTTCGTTGAAATCGAAGAAGGCGTTGAAGGTCTGGTACACGTTTCAGAAATGGACTGGACTAACAAAAACATTCACCCATCTAAAGTTGTTAATGTTGGTGATGTTGTTGAAGTTATGGTTCTGGACATCGACGAAGAACGTCGTCGTATCTCTCTGGGTCTGAAGCAGTGCAAATCTAATCCATGGCAGCAGTTCGCAGAAACCCATAACAAGGGCGACCGCGTTGAAGGTAAAATCAAGTCTATCACTGACTTCGGTATCTTCATTGGTCTGGATGGTGGCATCGATGGTCTGGTTCACCTGTCTGATATCTCCTGGAATGCAACCGGAGAAGAAGCGGTACGTGAATATAAGAAAGGCGACGAAATTGCCGCGGTTGTACTGCAGGTGGACGCGGAGCGTGAGCGTATCTCCCTTGGCGTCAAACAACTGGCAGAAGACCCGTTCAACAACTACATCTCTTTGAATAAGAAAGGTGCGATTGTTAACGGTAAAGTCACTACAGTTGATGCTAAAGGCGCTACAGTTGAATTGGCTGATGGCGTTGAAGGTTACCTGCGTGCTTCAGAAGCATCAGTTGATCGTGTAGAAGACGCGACACTGGTTCTGAACGTTGGCGACGATGTTGAAGCTAAATTCACTGGCGTTGACCGTAAAAACCGCCTTGTTAGCCTGTCTGTTCGTGCTAAAGATCAGGCCGATGAGAAAGAAGCCATCAATACTGTGAACGCTAAACAGGAAGAAGGTAACTTCTCTAACGCTATGGCTGAAGCATTCAAAGCAGCTAAAGGCGAGTAA",
      "translation": "VDVKLKNHKIINMTESFAQLFEESLKEIETRPGSIVRGVVVAIDKDVVLVDAGLKSESAIPAEQFKNTAGELEIQIGDEVDVALDAVEDGFGETLLSREKAKRHEAWITLEKAYEDAETVTGVINGKVKGGFTVELNGIRAFLPGSLVDVRPVRDTLHLEGKELEFKVIKLDQKRNNVVVSRRAVIESENSAERDQLLENLQEGMEVKGIVKNLTDYGAFVDLGGVDGLLHITDMAWKRVKHPSEIVNVGDEITVKVLKFDRERTRVSLGLKQLGEDPWVAIAKRYPEGTRLTGRVTNLTDYGCFVEIEEGVEGLVHVSEMDWTNKNIHPSKVVNVGDVVEVMVLDIDEERRRISLGLKQCKSNPWQQFAETHNKGDRVEGKIKSITDFGIFIGLDGGIDGLVHLSDISWNATGEEAVREYKKGDEIAAVVLQVDAERERISLGVKQLAEDPFNNYISLNKKGAIVNGKVTTVDAKGATVELADGVEGYLRASEASVDRVEDATLVLNVGDDVEAKFTGVDRKNRLVSLSVRAKDQADEKEAINTVNAKQEEGNFSNAMAEAFKAAKGE",
      "product": ""
     },
     {
      "start": 453696,
      "end": 454379,
      "strand": -1,
      "locus_tag": "ctg1_458",
      "type": "other",
      "description": "<div class=\"focus-intro\">\n <strong><span class=\"serif\">ctg1_458</span></strong><br>\n \n <br>\n Locus tag: <span class=\"serif\">ctg1_458</span><br>\n Protein ID: <span class=\"serif\">None</span><br>\n Gene: <span class=\"serif\">None</span><br>\n \n Location: 453,696 - 454,379,\n (total: 684 nt)<br>\n <br>\n \n</div>\n<div class=\"focus-info\">\n \n\n \n\n \n\n\n \n</div>\n<div class=\"focus-urls\">\n <a class=\"wildcard-container\" data-wildcard-attrs=\"href\" href=\"http://blast.ncbi.nlm.nih.gov/Blast.cgi?PAGE=Proteins&PROGRAM=blastp&BLAST_PROGRAMS=blastp&QUERY=@!translation!@&LINK_LOC=protein&PAGE_TYPE=BlastSearch\" target=\"_blank\" data-locus=\"ctg1_458\">NCBI BlastP on this gene</a><br>\n <a href=\"http://www.ncbi.nlm.nih.gov/projects/sviewer/?Db=gene&amp;DbFrom=protein&amp;Cmd=Link&amp;noslider=1&amp;id=gnlXKDAGBDIC_1&amp;from=443696&amp;to=464379\" target=\"_new\">View genomic context</a><br>\n \n \n \n \n</div>\n<div class=\"focus-clipboard\">\n AA sequence: <span class=\"clipboard-copy wildcard-container\" data-locus=\"ctg1_458\" data-wildcard-attrs=\"data-seq\" data-seq=\"@!translation!@\">Copy to clipboard</span><br>\n Nucleotide sequence: <span class=\"clipboard-copy wildcard-container\" data-locus=\"ctg1_458\" data-wildcard-attrs=\"data-seq\" data-seq=\"@!dna!@\">Copy to clipboard</span><br>\n</div>",
      "dna": "ATGACGGCTTTAGCCCCGGTGATTACCATTGATGGCCCGAGCGGTGCAGGCAAAGGGACTTTGTGTAAGGCGATAGCTGAAGCATTGCAGTGGCATTTGTTAGATTCTGGCGCGATTTACCGTGTGCTTGCGCTCGCTGCCTTGCACCACCAAATTGATATCACCTCAGAAGAAGCGCTGGTGCCAGTTGCAGCTCACCTGGACGTGCGGTTTGTCTCAGAAAAAGGTGAGATGGAAGTAATCCTTGAGGGCGAAAACGTATCAGGTGAGATTCGTACACAGAATGTCAGCAATACCGCGTCAAAAGTTGCGGTATTTCCTCGTGTTCGTGAAGCATTGCTACGTCGTCAAAGAGCGTTTCGTGAGTCACCTGGCCTGATCGCCGATGGGCGTGATATGGGAACCGTCGTTTTCCCGGATGCGCCGGTTAAAATTTTTCTTGACGCCAGTTCAGAAGAACGCGCCCACCGACGAGTGCTGCAGTTGCAGGAGAAAGGCTTTAGTGTTAACTTTGAGCGCCTTTTATCCGAGATAAAAGAGCGCGATGAACGTGATCGCAATCGAGCGGTAGCGCCATTGCGCCCGGCGGCTGATGCGCTGGTATTGAATTCAACGGGTATGTCAATTGAGCAGGTGGTTAAAACTGTGCTCGAATACCTACACGAAAAGCTTGATAGTAAATAA",
      "translation": "MTALAPVITIDGPSGAGKGTLCKAIAEALQWHLLDSGAIYRVLALAALHHQIDITSEEALVPVAAHLDVRFVSEKGEMEVILEGENVSGEIRTQNVSNTASKVAVFPRVREALLRRQRAFRESPGLIADGRDMGTVVFPDAPVKIFLDASSEERAHRRVLQLQEKGFSVNFERLLSEIKERDERDRNRAVAPLRPAADALVLNSTGMSIEQVVKTVLEYLHEKLDSK",
      "product": ""
     },
     {
      "start": 454565,
      "end": 455896,
      "strand": -1,
      "locus_tag": "ctg1_459",
      "type": "other",
      "description": "<div class=\"focus-intro\">\n <strong><span class=\"serif\">ctg1_459</span></strong><br>\n \n <br>\n Locus tag: <span class=\"serif\">ctg1_459</span><br>\n Protein ID: <span class=\"serif\">None</span><br>\n Gene: <span class=\"serif\">None</span><br>\n \n Location: 454,565 - 455,896,\n (total: 1332 nt)<br>\n <br>\n \n</div>\n<div class=\"focus-info\">\n \n\n \n\n \n\n\n \n</div>\n<div class=\"focus-urls\">\n <a class=\"wildcard-container\" data-wildcard-attrs=\"href\" href=\"http://blast.ncbi.nlm.nih.gov/Blast.cgi?PAGE=Proteins&PROGRAM=blastp&BLAST_PROGRAMS=blastp&QUERY=@!translation!@&LINK_LOC=protein&PAGE_TYPE=BlastSearch\" target=\"_blank\" data-locus=\"ctg1_459\">NCBI BlastP on this gene</a><br>\n <a href=\"http://www.ncbi.nlm.nih.gov/projects/sviewer/?Db=gene&amp;DbFrom=protein&amp;Cmd=Link&amp;noslider=1&amp;id=gnlXKDAGBDIC_1&amp;from=444565&amp;to=465896\" target=\"_new\">View genomic context</a><br>\n \n  <a href=\"knownclusterblast/region1/ctg1_459_mibig_hits.html\" target=\"_new\">MiBIG Hits</a><br>\n \n \n \n \n</div>\n<div class=\"focus-clipboard\">\n AA sequence: <span class=\"clipboard-copy wildcard-container\" data-locus=\"ctg1_459\" data-wildcard-attrs=\"data-seq\" data-seq=\"@!translation!@\">Copy to clipboard</span><br>\n Nucleotide sequence: <span class=\"clipboard-copy wildcard-container\" data-locus=\"ctg1_459\" data-wildcard-attrs=\"data-seq\" data-seq=\"@!dna!@\">Copy to clipboard</span><br>\n</div>",
      "dna": "ATGCTGCGAGGTTTTATTGCTTTATATTTGGAGAATGATTTTTACATGCAGGAATCTCTGACGTTACAGCCTGTAGTATTGGTAGAAGGCACCGTTAATTTGCCTGGTTCCAAAAGTGTTTCTAACCGTGCGTTACTGCTGGCTGCACTGGCTAAAGGTACAACGCGCCTGACAAATTTGCTGGACAGTGATGATGTACGGCATATGCTCAATGCGCTCAAGATATTGGGTGTGAGCTACAGATTGTCTGATGATCACACGGTATGTGAAGTCATTGGACAAGGCGCGCCGTTGCATTCGGACAAGCCTCTGGAACTGTTTTTAGGTAATGCGGGTACGGCTATGCGCCCTTTGGCTGCTGTGCTTTGCCTGGGCGATAATGACATTGTTCTGACGGGTGAACCCCGAATGAAAGAACGCCCGATTGGCCACCTTGTTGATGCTTTATGCCAGGGGGGGGCCAAAGTAGAATATCTTGAACAGCAGAATTATCCACCGCTGCGCATTAAGGGTGGTTTCAACGGCGGTGAAGTTTCCGTTGATGGCAGCGTTTCCAGCCAGTTTCTCACCGCATTGCTAATGTCTGCACCGCTTGCTCAAAACGACACAAAAATAATTATCAAAGGTGAACTGGTCTCGAAGCCCTACATCGATATTACCCTCAATATGATGAAAGCTTTCGGTATTTCTGTTGAGAATGAAAATTACCGTGCGTTTAATATCACTGCCCGTCAACATTACATCGCTCCCGGTGAGTACCTTGTCGAGGGCGATGCTTCTTCTGCCTCTTATTTCCTCGCTGCGGCGGCTATTAAAGGCGGTACCGTGAAAGTAACGGGTATCGGACGTAATAGTATGCAAGGGGATATTCGCTTTGCAGAAGTTCTTGAGAAAATGGGTGCCGTGGTGAAATGGGGTGATGACTATATCTCCTGTTCACGTAACGTACTCCATGCTGTCGATTTTGACATGAACCATATTCCTGATGCCGCAATGACTATTGCCACAACCGCACTTTTTGCCACGGGTACCACGGTGCTGCGTAATATCTACAACTGGCGGGTAAAGGAAACCGATCGTCTGGCCGCAATGGCTACGGAACTACGTAAGGTAGGGGCAAAAGTAGAAGAGGGGCATGACTACATATGCATAACCCCCTCGGAAAACCTTCAATATGCCGAGATTGGCACCTACAACGATCATCGCATGGCAATGTGTTTTTCACTGGTGGCGCTGTCCGATTCGCCGGTGACAATTCTCGATCCAAAATGTACGGCCAAAACTTTTCCCGATTACTTTGAACAGTTAGCGCGTATCAGTCATTTTGCCTGA",
      "translation": "MLRGFIALYLENDFYMQESLTLQPVVLVEGTVNLPGSKSVSNRALLLAALAKGTTRLTNLLDSDDVRHMLNALKILGVSYRLSDDHTVCEVIGQGAPLHSDKPLELFLGNAGTAMRPLAAVLCLGDNDIVLTGEPRMKERPIGHLVDALCQGGAKVEYLEQQNYPPLRIKGGFNGGEVSVDGSVSSQFLTALLMSAPLAQNDTKIIIKGELVSKPYIDITLNMMKAFGISVENENYRAFNITARQHYIAPGEYLVEGDASSASYFLAAAAIKGGTVKVTGIGRNSMQGDIRFAEVLEKMGAVVKWGDDYISCSRNVLHAVDFDMNHIPDAAMTIATTALFATGTTVLRNIYNWRVKETDRLAAMATELRKVGAKVEEGHDYICITPSENLQYAEIGTYNDHRMAMCFSLVALSDSPVTILDPKCTAKTFPDYFEQLARISHFA",
      "product": ""
     },
     {
      "start": 455934,
      "end": 457019,
      "strand": -1,
      "locus_tag": "ctg1_460",
      "type": "biosynthetic-additional",
      "description": "<div class=\"focus-intro\">\n <strong><span class=\"serif\">ctg1_460</span></strong><br>\n \n <br>\n Locus tag: <span class=\"serif\">ctg1_460</span><br>\n Protein ID: <span class=\"serif\">None</span><br>\n Gene: <span class=\"serif\">None</span><br>\n \n Location: 455,934 - 457,019,\n (total: 1086 nt)<br>\n <br>\n \n  biosynthetic-additional (rule-based-clusters) Aminotran_5<br>\n \n</div>\n<div class=\"focus-info\">\n \n\n \n\n \n\n\n \n</div>\n<div class=\"focus-urls\">\n <a class=\"wildcard-container\" data-wildcard-attrs=\"href\" href=\"http://blast.ncbi.nlm.nih.gov/Blast.cgi?PAGE=Proteins&PROGRAM=blastp&BLAST_PROGRAMS=blastp&QUERY=@!translation!@&LINK_LOC=protein&PAGE_TYPE=BlastSearch\" target=\"_blank\" data-locus=\"ctg1_460\">NCBI BlastP on this gene</a><br>\n <a href=\"http://www.ncbi.nlm.nih.gov/projects/sviewer/?Db=gene&amp;DbFrom=protein&amp;Cmd=Link&amp;noslider=1&amp;id=gnlXKDAGBDIC_1&amp;from=445934&amp;to=467019\" target=\"_new\">View genomic context</a><br>\n \n \n \n \n</div>\n<div class=\"focus-clipboard\">\n AA sequence: <span class=\"clipboard-copy wildcard-container\" data-locus=\"ctg1_460\" data-wildcard-attrs=\"data-seq\" data-seq=\"@!translation!@\">Copy to clipboard</span><br>\n Nucleotide sequence: <span class=\"clipboard-copy wildcard-container\" data-locus=\"ctg1_460\" data-wildcard-attrs=\"data-seq\" data-seq=\"@!dna!@\">Copy to clipboard</span><br>\n</div>",
      "dna": "ATGAGTCAGGTTTTCAATTTTAGCTCTGGTCCGGCAATGCTGCCGGTTGAAGTATTACAACGTGCTCAACAGGAGCTTTGTAACTGGCAAAGGCTGGGAACATCCGTCATGGAAATCAGCCACCGTAGCGAAGAATTTCTTCAGGTTGCTGAAGAGGCTGAAAAAGACTTTCGCGATTTGCTAAAAATTCCAGAAAATTACAAAGTCCTGTTCTGTCATGGTGGTGCCAGGGCGCAATTTGCGGCGGTTCCGATGAACCTGCTAGGGAACCATACCGTCGCAGATTATGTTGATGGCGGGTATTGGGCACAAAGCGCAATAAAAGAGGCGGCTAAATACTGCACGCCAAATATCATTGATGCTAAAACGACAGTTGATGGGCTTCGTGCCATTGCGCCAATGAGCCGTTGGTCGCTCTCTGCTGAAGCGGCTTATGTACATTACTGTCCGAATGAAACGATTGATGGTATTGCTATTCACGAAGAACCTGACTTCGGCGACAAGGTAGTGGTAGTCGACCTGTCATCGACAATACTTTCCCAGCCAATTGATGTTAATCGTTACGGTTTGATTTATGCCGGGGCTCAGAAAAACATTGGGCCTGCAGGTCTTACGCTGGTTGTAGTACGTGAGGACTTATTAGGCAGGGTGCATAACATGCTGCCTTCAATACTGAATTATCAGGTTTTGAGTGATAACGATTCAATGTTCAATACTCCACCAACATTTGCCTGGTACCTCTCGGGCTTGGTATTTAAATGGCTGAAACAGCAAGGTGGGGTGGCCGCGCTGGACAAACGTAATCAGGCGAAAGCTGACTTGCTTTACGGTGTAATCGATAAAAGCAGTTTCTACAGGAACGACGTTGCCGTCCCTAACCGCTCTCGAATGAATGTGCCGTTCCAGTTAGCGGATTCTGCATTGGATAAGCTCTTTCTGGAAGAATCTCTCGCTTCGGGTTTACACGCGCTCAAGGGGCATCGTGTTGTCGGGGGCATGCGTGCCTCAATCTACAATGCTATGCCAATTGAAGGTGTACGCGCGCTTACCGATTTTATGATCGACTTTGAACGTCGTCATGGTTAA",
      "translation": "MSQVFNFSSGPAMLPVEVLQRAQQELCNWQRLGTSVMEISHRSEEFLQVAEEAEKDFRDLLKIPENYKVLFCHGGARAQFAAVPMNLLGNHTVADYVDGGYWAQSAIKEAAKYCTPNIIDAKTTVDGLRAIAPMSRWSLSAEAAYVHYCPNETIDGIAIHEEPDFGDKVVVVDLSSTILSQPIDVNRYGLIYAGAQKNIGPAGLTLVVVREDLLGRVHNMLPSILNYQVLSDNDSMFNTPPTFAWYLSGLVFKWLKQQGGVAALDKRNQAKADLLYGVIDKSSFYRNDVAVPNRSRMNVPFQLADSALDKLFLEESLASGLHALKGHRVVGGMRASIYNAMPIEGVRALTDFMIDFERRHG",
      "product": ""
     },
     {
      "start": 457328,
      "end": 459085,
      "strand": 1,
      "locus_tag": "ctg1_461",
      "type": "biosynthetic",
      "description": "<div class=\"focus-intro\">\n <strong><span class=\"serif\">ctg1_461</span></strong><br>\n \n <br>\n Locus tag: <span class=\"serif\">ctg1_461</span><br>\n Protein ID: <span class=\"serif\">None</span><br>\n Gene: <span class=\"serif\">None</span><br>\n \n Location: 457,328 - 459,085,\n (total: 1758 nt)<br>\n <br>\n \n  biosynthetic (rule-based-clusters) thiopeptide: YcaO<br>\n \n</div>\n<div class=\"focus-info\">\n \n\n \n\n \n\n\n \n</div>\n<div class=\"focus-urls\">\n <a class=\"wildcard-container\" data-wildcard-attrs=\"href\" href=\"http://blast.ncbi.nlm.nih.gov/Blast.cgi?PAGE=Proteins&PROGRAM=blastp&BLAST_PROGRAMS=blastp&QUERY=@!translation!@&LINK_LOC=protein&PAGE_TYPE=BlastSearch\" target=\"_blank\" data-locus=\"ctg1_461\">NCBI BlastP on this gene</a><br>\n <a href=\"http://www.ncbi.nlm.nih.gov/projects/sviewer/?Db=gene&amp;DbFrom=protein&amp;Cmd=Link&amp;noslider=1&amp;id=gnlXKDAGBDIC_1&amp;from=447328&amp;to=469085\" target=\"_new\">View genomic context</a><br>\n \n  <a href=\"knownclusterblast/region1/ctg1_461_mibig_hits.html\" target=\"_new\">MiBIG Hits</a><br>\n \n \n \n \n</div>\n<div class=\"focus-clipboard\">\n AA sequence: <span class=\"clipboard-copy wildcard-container\" data-locus=\"ctg1_461\" data-wildcard-attrs=\"data-seq\" data-seq=\"@!translation!@\">Copy to clipboard</span><br>\n Nucleotide sequence: <span class=\"clipboard-copy wildcard-container\" data-locus=\"ctg1_461\" data-wildcard-attrs=\"data-seq\" data-seq=\"@!dna!@\">Copy to clipboard</span><br>\n</div>",
      "dna": "ATGACGCAAACTTATATTCCAGGCAAAGATGCAGCGCTGGAAGATTCCATCGAACGCTTTCAGCAAAAACTACAAAATCTTGGCTTCAATATTGAAGAGGCTTCATGGTTAAACCCGGTCCCTCATGTGTGGTCAGTTCACATCCGCGATCGGGACTGCCCACTGTGTTTTACCAATGGTAAAGGTGCCAGTAAAAAAGCGGCACTGGCATCAGGGCTCGGTGAATACTTTGAGCGCCTGTCAACCAACTATTTTTTTGCCGATTTCTGGCTGGGTAAAACCATCGCCAACGGTGATTTTGTTCATTATCCTGACGAAAAATGGTTTCCACTCCCGGCAGACAACACACTGCCTGAAGGAATGCTCGATTCACGACTGAAAAAATTCTACGATCCTGAGCAGGAGCTGAATGCCAGCGATCTCATCGATCTACAGTCAGGCAATAGTGAACGTGGGATCTGTACTCTGCCGTTTATTCGTCAGTCCGATTTGAAAACGGTTTATATTCCAATGAATATTATCGGCAATCTGTATGTGTCAAACGGCATGTCTGCGGGTAATACTGCTAATGAAGCTCGCGTACAGGGTTTGTCTGAAGTTTTCGAGCGTTTCATTAAAAATCGTATTATTTCCGAGGCTATTAGCCTGCCGGCAATTCCCGATGACGTGCTCAATCGCTATCCCTCCGTAGTTGAATCGATAAAAAAATTGGAAGAAGAAGGCTTTCCGATCCTCTCTTACGATGCTTCACTCGGTGGCAAATACCCTGTTATTTGCGTCGTGTTGTTCAATCGTGAGAACGGAACCTGCTTTGCTTCTTTTGGGGCACATCCTGATTTTGGCGTAGCACTTGAACGCACCGTGACTGAACTGCTACAAGGGCGCAGTCTGAAAGACTTGGATGTTTTCACTCCGCCAACTTTTGATGATGAAGAAGTGGCAGAACATGCAAATCTGGAAACCCACTTTATTGATTCGAGCGGATTGATCTCCTGGGATATGTTTAAGGATGATGCTGATTATCCATTTGCAGACTGGAGCTTCGCCGGGACTACGGAAGAAGAATTCGCCACGCTGATGGCGATTTTCAATGCTGAAAACCAGGAGGTATATATTGCCGACTATCAGCATCTTGACGTTTACGCATGCCGCATTATCGTACCTGGTATGTCAGATATTTACCCGACTGAAGATTTACTTTTAGCTAATAACAACATGGGTGCGCCATTACGCCAGACAGTGCTTCAATTGCCTGATAGCAAGTGGAATAAGGAAGACTATCTGGCCTTAATGGAGCAACTGGATGAGGACGGCTACGATGATTTTGCCCGCGTCCGTGAACTGTACGGCATGGCCACAGGTAAGGATAATGGTTGGTACACGCTGCGCGTGGGTGAGCTAAAAGCCATGTTGGCTCTGGCTGGCGGCGATATCAATCAGGCACTGATCTGGACCGAATGGACCATGGAGTTCAACTCCTCCATTTTCAGTCCTCAACGGGCTAATTATTACCGTTGCCTGCAAACATTATTGCTTCTTAGCATGGAAGATGAGCGCGATCCTTTACAGTATCATCATGCTTTTGTACGCATGTACGGGCAGGAAGCTGTAGAAGCTGCGTCAGCAGCAATCTGTGGTGAAGCACCATTTTATGGTTTACAGCCGGTAGATGATGATTTATTGGCATTCCCGGCTCATCAGTCTCTCCTGTCAGCATACGAAAAACTTCAAAACGCCAAGCGTAACAACTGGAAATAA",
      "translation": "MTQTYIPGKDAALEDSIERFQQKLQNLGFNIEEASWLNPVPHVWSVHIRDRDCPLCFTNGKGASKKAALASGLGEYFERLSTNYFFADFWLGKTIANGDFVHYPDEKWFPLPADNTLPEGMLDSRLKKFYDPEQELNASDLIDLQSGNSERGICTLPFIRQSDLKTVYIPMNIIGNLYVSNGMSAGNTANEARVQGLSEVFERFIKNRIISEAISLPAIPDDVLNRYPSVVESIKKLEEEGFPILSYDASLGGKYPVICVVLFNRENGTCFASFGAHPDFGVALERTVTELLQGRSLKDLDVFTPPTFDDEEVAEHANLETHFIDSSGLISWDMFKDDADYPFADWSFAGTTEEEFATLMAIFNAENQEVYIADYQHLDVYACRIIVPGMSDIYPTEDLLLANNNMGAPLRQTVLQLPDSKWNKEDYLALMEQLDEDGYDDFARVRELYGMATGKDNGWYTLRVGELKAMLALAGGDINQALIWTEWTMEFNSSIFSPQRANYYRCLQTLLLLSMEDERDPLQYHHAFVRMYGQEAVEAASAAICGEAPFYGLQPVDDDLLAFPAHQSLLSAYEKLQNAKRNNWK",
      "product": ""
     },
     {
      "start": 459452,
      "end": 460306,
      "strand": 1,
      "locus_tag": "ctg1_462",
      "type": "other",
      "description": "<div class=\"focus-intro\">\n <strong><span class=\"serif\">ctg1_462</span></strong><br>\n \n <br>\n Locus tag: <span class=\"serif\">ctg1_462</span><br>\n Protein ID: <span class=\"serif\">None</span><br>\n Gene: <span class=\"serif\">None</span><br>\n \n Location: 459,452 - 460,306,\n (total: 855 nt)<br>\n <br>\n \n</div>\n<div class=\"focus-info\">\n \n\n \n\n \n\n\n \n</div>\n<div class=\"focus-urls\">\n <a class=\"wildcard-container\" data-wildcard-attrs=\"href\" href=\"http://blast.ncbi.nlm.nih.gov/Blast.cgi?PAGE=Proteins&PROGRAM=blastp&BLAST_PROGRAMS=blastp&QUERY=@!translation!@&LINK_LOC=protein&PAGE_TYPE=BlastSearch\" target=\"_blank\" data-locus=\"ctg1_462\">NCBI BlastP on this gene</a><br>\n <a href=\"http://www.ncbi.nlm.nih.gov/projects/sviewer/?Db=gene&amp;DbFrom=protein&amp;Cmd=Link&amp;noslider=1&amp;id=gnlXKDAGBDIC_1&amp;from=449452&amp;to=470306\" target=\"_new\">View genomic context</a><br>\n \n \n \n \n</div>\n<div class=\"focus-clipboard\">\n AA sequence: <span class=\"clipboard-copy wildcard-container\" data-locus=\"ctg1_462\" data-wildcard-attrs=\"data-seq\" data-seq=\"@!translation!@\">Copy to clipboard</span><br>\n Nucleotide sequence: <span class=\"clipboard-copy wildcard-container\" data-locus=\"ctg1_462\" data-wildcard-attrs=\"data-seq\" data-seq=\"@!dna!@\">Copy to clipboard</span><br>\n</div>",
      "dna": "GTGAAAGCTGGCAATCCGTTTAATTTGCTTTTACCCTCTGAAATGACCAAAGTTGCTGAAGAGGCCGGAGTCTATAAAGCACAGAAACATCCGTTCACTACATTCTTCCTGTCAATCACCGCTGGTGTATTTATTTCTATTGCATTTGTTTTCTATATCACCGCCACAACAGGTACAGAGGCAGTGCCTTTCGGACTGGCTAAATTGGTAGGTGGCATCTGCTTTTCATTAGGTCTGATGCTGGTTGTGGTATGCGGTGCCGATCTCTTCACCTCAACCGTGCTTACAATGGTCGCTAAAGCCAGCGGTCGCATCACCTGGGAGCAGCTTGCCGGTAACTGGCTAAATGTTTATGTCGGAAATTTTTTCGGTGCGATGTTCTTCGTCGGACTGCTCTGGTTTGCTGGCCAACATATGGCTGCAAATGGTGCATGGGGATTAAATGTTCTGCAAACGGCCGATCATAAAATGCACCATACTTTTTTTGAAGCGGTGTGCTTGGGAACACTGGCGAATTTAATGGTCTGTATGGCGGTTTGGATGAGTTACTCAGGGCGTAGCCTTACAGATAAGATGTTAGCGATGGTGCTGCCGGTGGCCATGTTTGTGGCCAGTGGGTTTGAACATAGTATTGCTAATATGTTTCTTATCCCTATGGCTATTCTGATTAAAGACTTCGCCTCTCCTGAGTTTTGGCAGGCAACAGGAACAACGGCTGCTCACTTTTCAAGTCTGACCACCAGCAATTTCATTACAGATAATCTCATCCCTGTAACTATCGGTAATATCATTGGAGGGCTGCTTGTCAGCCTCACTTACTGGGTTATTTATTTGCGTAGTGACGAGCATCACTAA",
      "translation": "VKAGNPFNLLLPSEMTKVAEEAGVYKAQKHPFTTFFLSITAGVFISIAFVFYITATTGTEAVPFGLAKLVGGICFSLGLMLVVVCGADLFTSTVLTMVAKASGRITWEQLAGNWLNVYVGNFFGAMFFVGLLWFAGQHMAANGAWGLNVLQTADHKMHHTFFEAVCLGTLANLMVCMAVWMSYSGRSLTDKMLAMVLPVAMFVASGFEHSIANMFLIPMAILIKDFASPEFWQATGTTAAHFSSLTTSNFITDNLIPVTIGNIIGGLLVSLTYWVIYLRSDEHH",
      "product": ""
     },
     {
      "start": 460386,
      "end": 462668,
      "strand": 1,
      "locus_tag": "ctg1_463",
      "type": "other",
      "description": "<div class=\"focus-intro\">\n <strong><span class=\"serif\">ctg1_463</span></strong><br>\n \n <br>\n Locus tag: <span class=\"serif\">ctg1_463</span><br>\n Protein ID: <span class=\"serif\">None</span><br>\n Gene: <span class=\"serif\">None</span><br>\n \n Location: 460,386 - 462,668,\n (total: 2283 nt)<br>\n <br>\n \n</div>\n<div class=\"focus-info\">\n \n\n \n\n \n\n\n \n</div>\n<div class=\"focus-urls\">\n <a class=\"wildcard-container\" data-wildcard-attrs=\"href\" href=\"http://blast.ncbi.nlm.nih.gov/Blast.cgi?PAGE=Proteins&PROGRAM=blastp&BLAST_PROGRAMS=blastp&QUERY=@!translation!@&LINK_LOC=protein&PAGE_TYPE=BlastSearch\" target=\"_blank\" data-locus=\"ctg1_463\">NCBI BlastP on this gene</a><br>\n <a href=\"http://www.ncbi.nlm.nih.gov/projects/sviewer/?Db=gene&amp;DbFrom=protein&amp;Cmd=Link&amp;noslider=1&amp;id=gnlXKDAGBDIC_1&amp;from=450386&amp;to=472668\" target=\"_new\">View genomic context</a><br>\n \n \n \n \n</div>\n<div class=\"focus-clipboard\">\n AA sequence: <span class=\"clipboard-copy wildcard-container\" data-locus=\"ctg1_463\" data-wildcard-attrs=\"data-seq\" data-seq=\"@!translation!@\">Copy to clipboard</span><br>\n Nucleotide sequence: <span class=\"clipboard-copy wildcard-container\" data-locus=\"ctg1_463\" data-wildcard-attrs=\"data-seq\" data-seq=\"@!dna!@\">Copy to clipboard</span><br>\n</div>",
      "dna": "ATGAGCGAGCACAATGAAAAACTGGCTGCGGCATGGAACGGCTTTACACAAGGTGAATGGCAGAAAAGCGTTAACGTTCGTGACTTTATCCAGAAAAACTACTCTCCCTATGAGGGCGATGAAACGTTTTTGACTGGAGCCACTGAAGCAACGACGTTGCTTTGGGATCAGGTGATGGAAGGCATCAAGCTCGAAAATCGTACCCATGCACCTGTAGATTTTGACACCGACCTCGCGGCCACAATCACTTCACATGATGCGGGCTATATTAATAAAAAACTGGAAACCATTGTTGGTTTGCAGACCGAAGCACCGTTGAAACGCGCCCTGATTCCTTTTGGCGGTATCAAAATGGTAGAGGGGTCCTGCAAGGTTTATGGTCGTGAACTGGATCCCGCTCTGAAAAAAATCTTTACCGACTTCCGCAAAACCCACAACCAGGGTGTATTTGATGTTTATACCCCAGATATTCTGCGCTGCAGAAAATCTGGGGTATTGACAGGATTGCCCGATGCATATGGGCGTGGTCGTATTATCGGTGACTATCGCCGTGTTGCGCTCTACGGTATCGACTTTTTGATGAAAGATAAATTTGCCCAGTTTACCTCCTTACAAAGCGATATGGAGAATGGCGTCAATCTCGAAGCGACTATCAGGCTACGAGAAGAAATTGCCGAACAACACCGCGCGCTTCAGCAAATTAAAGAGATGGCGGCCAAATATGGCTGTGATATTTCTGCGCCCGCTTCTACCGCACAGGAAGCAGTTCAGTGGACCTATTTTGGCTATCTGGCCGCGGTAAAATCGCAAAACGGCGCGGCTATGTCCTTCGGGCGCGTATCAACTTTCCTGGATATTTATATTGAGCGCGATCTTAAAGCAGGTAAGATCAACGAACTGCAGGCGCAGGAATTAATTGACCACCTGGTAATGAAACTGCGTATGGTGCGTTTCCTGCGTACGCCTGAATACGATGAGCTTTTTTCTGGCGATCCTATCTGGGCAACTGAGTCATTAGCAGGCATGGGGGTGGATGGCAGGACTCTGGTGACCAAAACCAGCTTCCGATTCCTGAATACGCTTTATACCATGGGGCCATCACCCGAACCAAACATGACCATTCTGTGGTCGGAAAAATTGCCGTTCAACTTCAAAAAATATGCTGCCAAAGTCTCCATTGATACCTCTTCAGTGCAGTATGAAAACGATGATCTGATGCGTCCTGACTTTGATAACGACGATTATGCTATCGCCTGCTGCGTTAGCCCCATGATCGTCGGCAAGCAGATGCAATTCTTCGGTGCCCGTGCAAACCTGGCAAAAACAATGCTGTATGCCATCAACGGTGGTATCGACGAAAAACTAAAAATGCAGGTTGGCCCTAAAGAAGAACCAATCATGGATGAGGTACTGGATTATGACAAAGTCATGGATCGCATGGACCACTTTATGGACTGGCTTGCAAAACAGTATATTACTGCTCTTAACATTATACATTACATGCATGATAAGTACAGTTATGAAGCATCGCTGATGGCACTGCATGACCGGGATATCTTTCGCACCATGGCATGTGGTATTGCAGGACTATCGGTAGCAGCTGACTCACTGTCAGCGATTAAATATGCCAAAGTGACTACTATCCGTGATGAAGATGGCCTGGCTGTTGATTTTAAAATCGACGGTGAATATCCACAATTCGGGAATAACGATCCTCTCGTCGATGATATCGCCTGCGACCTGGTTGAACGTTTTATGAAGAAAATTCAGAAACTGCAAACTTATCGCAACGCAACTCCTACACAATCGGTGCTGACCATTACTTCCAACGTGGTTTACGGTAAAAAAACGGGTAACACACCGGATGGTCGTCGTGCTGGTGCACCATTTGGGCCGGGTGCAAACCCAATGCATGGTCGGGATCAGAAAGGTGCTGTAGCTTCATTAACTTCTGTTGCAAAACTACCATTTGCCTACGCTAAGGACGGTATATCTTATACTTTCTCTATCGTACCGAATGCATTAGGTAAAGATGATGACGTGCGTAAGACCAACCTTGCTGGCCTGATGGATGGCTATTTTCATCACGAAGCAAGCATCGAAGGTGGTCAGCACCTCAATGTCAACGTCATGAATCGTGAGATGCTTTTGGATGCTATGGATAACCCTGAGAAATATCCACAATTGACCATTCGCGTGTCTGGTTACGCTGTTCGGTTTAACTCTTTGACTAAAGAACAGCAGAAGGATGTTATCACTCGTACCTTTACACAGACAATGTAA",
      "translation": "MSEHNEKLAAAWNGFTQGEWQKSVNVRDFIQKNYSPYEGDETFLTGATEATTLLWDQVMEGIKLENRTHAPVDFDTDLAATITSHDAGYINKKLETIVGLQTEAPLKRALIPFGGIKMVEGSCKVYGRELDPALKKIFTDFRKTHNQGVFDVYTPDILRCRKSGVLTGLPDAYGRGRIIGDYRRVALYGIDFLMKDKFAQFTSLQSDMENGVNLEATIRLREEIAEQHRALQQIKEMAAKYGCDISAPASTAQEAVQWTYFGYLAAVKSQNGAAMSFGRVSTFLDIYIERDLKAGKINELQAQELIDHLVMKLRMVRFLRTPEYDELFSGDPIWATESLAGMGVDGRTLVTKTSFRFLNTLYTMGPSPEPNMTILWSEKLPFNFKKYAAKVSIDTSSVQYENDDLMRPDFDNDDYAIACCVSPMIVGKQMQFFGARANLAKTMLYAINGGIDEKLKMQVGPKEEPIMDEVLDYDKVMDRMDHFMDWLAKQYITALNIIHYMHDKYSYEASLMALHDRDIFRTMACGIAGLSVAADSLSAIKYAKVTTIRDEDGLAVDFKIDGEYPQFGNNDPLVDDIACDLVERFMKKIQKLQTYRNATPTQSVLTITSNVVYGKKTGNTPDGRRAGAPFGPGANPMHGRDQKGAVASLTSVAKLPFAYAKDGISYTFSIVPNALGKDDDVRKTNLAGLMDGYFHHEASIEGGQHLNVNVMNREMLLDAMDNPEKYPQLTIRVSGYAVRFNSLTKEQQKDVITRTFTQTM",
      "product": ""
     },
     {
      "start": 462822,
      "end": 463562,
      "strand": 1,
      "locus_tag": "ctg1_464",
      "type": "biosynthetic",
      "description": "<div class=\"focus-intro\">\n <strong><span class=\"serif\">ctg1_464</span></strong><br>\n \n <br>\n Locus tag: <span class=\"serif\">ctg1_464</span><br>\n Protein ID: <span class=\"serif\">None</span><br>\n Gene: <span class=\"serif\">None</span><br>\n \n Location: 462,822 - 463,562,\n (total: 741 nt)<br>\n <br>\n \n  biosynthetic (rule-based-clusters) thiopeptide: PF04055<br>\n \n  biosynthetic-additional (rule-based-clusters) Fer4_12<br>\n \n</div>\n<div class=\"focus-info\">\n \n\n \n\n \n\n\n \n</div>\n<div class=\"focus-urls\">\n <a class=\"wildcard-container\" data-wildcard-attrs=\"href\" href=\"http://blast.ncbi.nlm.nih.gov/Blast.cgi?PAGE=Proteins&PROGRAM=blastp&BLAST_PROGRAMS=blastp&QUERY=@!translation!@&LINK_LOC=protein&PAGE_TYPE=BlastSearch\" target=\"_blank\" data-locus=\"ctg1_464\">NCBI BlastP on this gene</a><br>\n <a href=\"http://www.ncbi.nlm.nih.gov/projects/sviewer/?Db=gene&amp;DbFrom=protein&amp;Cmd=Link&amp;noslider=1&amp;id=gnlXKDAGBDIC_1&amp;from=452822&amp;to=473562\" target=\"_new\">View genomic context</a><br>\n \n \n \n \n</div>\n<div class=\"focus-clipboard\">\n AA sequence: <span class=\"clipboard-copy wildcard-container\" data-locus=\"ctg1_464\" data-wildcard-attrs=\"data-seq\" data-seq=\"@!translation!@\">Copy to clipboard</span><br>\n Nucleotide sequence: <span class=\"clipboard-copy wildcard-container\" data-locus=\"ctg1_464\" data-wildcard-attrs=\"data-seq\" data-seq=\"@!dna!@\">Copy to clipboard</span><br>\n</div>",
      "dna": "ATGTCAGTTAAAGGCCGCATCCATTCATTTGAATCCTGCGGGACCGTTGACGGTCCTGGTATTCGCTTTATAACTTTCTTTCAGGGCTGCCTGATGCGTTGTCTTTACTGTCATAATCGTGACACCTGGGATACGCAGGGCGGTCGGGAGATAACCGTCGAAGAATTAATGAAAGATGTAGCCTCTTATCGCCATTTTATGAACGCATCCGGTGGAGGCGTAACAGCATCTGGCGGAGAAGCTATTTTACAGGCGGAATTTGTAAGAGACTGGTTTCGTGCATGCCGGGCTGAGGGGATCAATACCTGTCTGGACACCAATGGTTTTGTTCGTCGCTATGATCCGATTATTGATGATCTACTTGAGGTTACTGATTTAGTTATGTTGGACCTGAAGCAAATCAATAACGATGTCCATCAAATCCTTGTCGGTGTATCAAACCATCGTACGCTTGATTTTGCACGCTATCTGGCAAAGAAAAATATTCGGACATGGGTGCGCTATGTTATCGTGCCTGGCTATTCTGACGATGACGATTCCGCCCATCGCCTGGGGAAGTTCACGCGTGATATGGATAACGTAGAGAAAATCGAACTGTTACCCTACCACGAGCTTGGAAAACATAAATGGGTTGCGATGGGCCATGAATATAAGCTGCATAATGTGCATCCGCCCAAAACCGAGACCATTGAACGGATAAAGGATATTTTGTCCAGCTATGGTCATAAGGTAATATACTGA",
      "translation": "MSVKGRIHSFESCGTVDGPGIRFITFFQGCLMRCLYCHNRDTWDTQGGREITVEELMKDVASYRHFMNASGGGVTASGGEAILQAEFVRDWFRACRAEGINTCLDTNGFVRRYDPIIDDLLEVTDLVMLDLKQINNDVHQILVGVSNHRTLDFARYLAKKNIRTWVRYVIVPGYSDDDDSAHRLGKFTRDMDNVEKIELLPYHELGKHKWVAMGHEYKLHNVHPPKTETIERIKDILSSYGHKVIY",
      "product": ""
     },
     {
      "start": 463590,
      "end": 464741,
      "strand": -1,
      "locus_tag": "ctg1_465",
      "type": "transport",
      "description": "<div class=\"focus-intro\">\n <strong><span class=\"serif\">ctg1_465</span></strong><br>\n \n <br>\n Locus tag: <span class=\"serif\">ctg1_465</span><br>\n Protein ID: <span class=\"serif\">None</span><br>\n Gene: <span class=\"serif\">None</span><br>\n \n Location: 463,590 - 464,741,\n (total: 1152 nt)<br>\n <br>\n \n  transport (smcogs) SMCOG1169:sugar transport protein (Score: 43.8; E-value: 2.7e-13)<br>\n \n</div>\n<div class=\"focus-info\">\n \n\n \n\n \n\n\n \n</div>\n<div class=\"focus-urls\">\n <a class=\"wildcard-container\" data-wildcard-attrs=\"href\" href=\"http://blast.ncbi.nlm.nih.gov/Blast.cgi?PAGE=Proteins&PROGRAM=blastp&BLAST_PROGRAMS=blastp&QUERY=@!translation!@&LINK_LOC=protein&PAGE_TYPE=BlastSearch\" target=\"_blank\" data-locus=\"ctg1_465\">NCBI BlastP on this gene</a><br>\n <a href=\"http://www.ncbi.nlm.nih.gov/projects/sviewer/?Db=gene&amp;DbFrom=protein&amp;Cmd=Link&amp;noslider=1&amp;id=gnlXKDAGBDIC_1&amp;from=453590&amp;to=474741\" target=\"_new\">View genomic context</a><br>\n \n \n  <a href=\"http://blast.jcvi.org/er-blast/index.cgi?project=transporter;program=blastp;database=pub/transporter.pep;sequence=sequence%%0AMSTWSRPVIVLLCGLLLLTISIAVLNTLVPLWLTHGSLPTWQVGMVSSSWYSGNLVGTLLAGTAIKRLGFNRSYYIASIIFALGTMALIFQNGLLAWSAWRFVAGIGCALLWVVVESALLCSGTIRNRGQLLAAYMMVYYLGTVVGQILVSKVSTELIQVIPWVTGLVLVAILPLVFTKIMAKSNDEETQPSRMWSILRLRSARLGINGCIISGILLGSLYGLMPLYLSHQGMSDSTVGYWMALLISSGIVGQWPTGRLADRFGRLLVLRVQVFAIIIGALAMLGNAAMAPALFILGGAGFTLYPVAMLWACEKVVHHQLVAMNQALLLSYTIGSLAGPAMTSALMQNYSDHMLFVMIAGVSLLYLVMLLRKADHHVTPIAHA\" target=\"_new\">TransportDB BLAST on this gene</a><br>\n \n \n \n</div>\n<div class=\"focus-clipboard\">\n AA sequence: <span class=\"clipboard-copy wildcard-container\" data-locus=\"ctg1_465\" data-wildcard-attrs=\"data-seq\" data-seq=\"@!translation!@\">Copy to clipboard</span><br>\n Nucleotide sequence: <span class=\"clipboard-copy wildcard-container\" data-locus=\"ctg1_465\" data-wildcard-attrs=\"data-seq\" data-seq=\"@!dna!@\">Copy to clipboard</span><br>\n</div>",
      "dna": "ATGTCTACCTGGTCCCGACCCGTAATTGTCCTGCTTTGTGGTCTGCTGCTGCTTACTATCTCCATTGCCGTACTCAATACGCTGGTACCACTTTGGCTTACTCACGGTTCATTGCCGACGTGGCAGGTGGGTATGGTCAGTTCTTCGTGGTATAGCGGTAACCTGGTCGGGACGTTACTGGCGGGTACAGCGATAAAACGTTTAGGTTTCAACCGCAGCTATTACATTGCCTCGATTATTTTTGCGCTGGGTACAATGGCACTGATTTTTCAAAACGGTCTGCTGGCGTGGTCGGCGTGGCGATTTGTTGCTGGTATCGGTTGCGCATTACTCTGGGTGGTTGTTGAAAGCGCTTTACTTTGCAGCGGCACTATCCGCAACCGTGGGCAGTTGCTCGCTGCCTATATGATGGTTTACTACCTCGGCACCGTGGTGGGCCAGATTCTTGTCAGCAAAGTGTCAACGGAACTGATTCAGGTCATTCCCTGGGTAACGGGACTGGTGCTGGTAGCCATTCTGCCGCTGGTCTTTACGAAAATCATGGCAAAAAGCAATGATGAAGAGACTCAGCCATCACGTATGTGGTCAATATTGCGTTTACGTAGCGCACGTCTTGGGATTAATGGCTGCATTATTTCCGGTATTTTATTGGGTTCACTTTATGGACTCATGCCGCTTTATCTTTCTCACCAGGGAATGAGCGACTCAACGGTTGGTTACTGGATGGCTTTATTGATCAGCTCTGGCATCGTTGGTCAGTGGCCAACAGGACGTCTCGCGGACCGGTTCGGCCGCTTACTTGTACTTCGGGTTCAGGTATTTGCCATTATTATTGGTGCACTCGCGATGCTGGGCAACGCCGCAATGGCACCAGCACTCTTTATTCTCGGCGGGGCTGGGTTCACGCTTTACCCTGTTGCGATGTTATGGGCTTGTGAGAAAGTGGTGCATCATCAACTGGTTGCGATGAATCAGGCCCTGCTACTTAGCTACACTATCGGCAGCCTTGCTGGCCCTGCAATGACATCAGCACTGATGCAGAATTATTCCGATCATATGCTGTTTGTCATGATTGCCGGCGTGTCGCTGCTGTATCTGGTGATGCTACTGCGTAAAGCCGATCATCATGTTACGCCGATTGCGCATGCTTAA",
      "translation": "MSTWSRPVIVLLCGLLLLTISIAVLNTLVPLWLTHGSLPTWQVGMVSSSWYSGNLVGTLLAGTAIKRLGFNRSYYIASIIFALGTMALIFQNGLLAWSAWRFVAGIGCALLWVVVESALLCSGTIRNRGQLLAAYMMVYYLGTVVGQILVSKVSTELIQVIPWVTGLVLVAILPLVFTKIMAKSNDEETQPSRMWSILRLRSARLGINGCIISGILLGSLYGLMPLYLSHQGMSDSTVGYWMALLISSGIVGQWPTGRLADRFGRLLVLRVQVFAIIIGALAMLGNAAMAPALFILGGAGFTLYPVAMLWACEKVVHHQLVAMNQALLLSYTIGSLAGPAMTSALMQNYSDHMLFVMIAGVSLLYLVMLLRKADHHVTPIAHA",
      "product": ""
     },
     {
      "start": 465072,
      "end": 466364,
      "strand": -1,
      "locus_tag": "ctg1_466",
      "type": "other",
      "description": "<div class=\"focus-intro\">\n <strong><span class=\"serif\">ctg1_466</span></strong><br>\n \n <br>\n Locus tag: <span class=\"serif\">ctg1_466</span><br>\n Protein ID: <span class=\"serif\">None</span><br>\n Gene: <span class=\"serif\">None</span><br>\n \n Location: 465,072 - 466,364,\n (total: 1293 nt)<br>\n <br>\n \n</div>\n<div class=\"focus-info\">\n \n\n \n\n \n\n\n \n</div>\n<div class=\"focus-urls\">\n <a class=\"wildcard-container\" data-wildcard-attrs=\"href\" href=\"http://blast.ncbi.nlm.nih.gov/Blast.cgi?PAGE=Proteins&PROGRAM=blastp&BLAST_PROGRAMS=blastp&QUERY=@!translation!@&LINK_LOC=protein&PAGE_TYPE=BlastSearch\" target=\"_blank\" data-locus=\"ctg1_466\">NCBI BlastP on this gene</a><br>\n <a href=\"http://www.ncbi.nlm.nih.gov/projects/sviewer/?Db=gene&amp;DbFrom=protein&amp;Cmd=Link&amp;noslider=1&amp;id=gnlXKDAGBDIC_1&amp;from=455072&amp;to=476364\" target=\"_new\">View genomic context</a><br>\n \n  <a href=\"knownclusterblast/region1/ctg1_466_mibig_hits.html\" target=\"_new\">MiBIG Hits</a><br>\n \n \n \n \n</div>\n<div class=\"focus-clipboard\">\n AA sequence: <span class=\"clipboard-copy wildcard-container\" data-locus=\"ctg1_466\" data-wildcard-attrs=\"data-seq\" data-seq=\"@!translation!@\">Copy to clipboard</span><br>\n Nucleotide sequence: <span class=\"clipboard-copy wildcard-container\" data-locus=\"ctg1_466\" data-wildcard-attrs=\"data-seq\" data-seq=\"@!dna!@\">Copy to clipboard</span><br>\n</div>",
      "dna": "ATGCTCGATCCCAATCTGCTGCGTAATGAGCCAGACGCAGTCGCTGAAAAACTGGCACGGCGAGGTTTTAAACTGGATGTTGAAACGTTGCGTTTGCAAGAGGAACGTCGCAAGGTTTTGCAGGTTGAAACGGAAACACTTCAGGCTGAACGTAATGCCCGATCCAAAACTATCGGCCAGGCTAAAGTGCGTGGGGAAGACATTGAGCCATTGCTGCAGGAAGTTAACCAGCTGGGTGAGCGCCTGGAAGCGGCTAAAGCGGAGCTCGATACATTACAAAGCGAGATTCGTGACCTGGCATTGACGATACCAAATATACCTGCAGATGAAGTCCCTCCAGGAAAAGATGACAGTGAAAATCTGGAGATCAGCCGGTGGGGTGAGCCGCGGCACTTTGACTTTCCCGTTCGCGATCACGTAGAACTTGGCGAGATGGCCCATGGACTCGACTTTGCCATGGGTGCCAAATTAACTGGCTCCCGCTTTGTGGTTATGCAGGGGCAAATTGCTCTGATGCATCGTGCACTGAGCCAGTTTATGTTGGATCTGCACACGGAGCAGCACGGTTACCTGGAAACCTACGTACCTTATCTGGTGAATCACGCCTCCCTGTATGGAACCGGGCAATTACCTAAATTTGGTGAGGATCTTTTCCATACGCGACCGTTGGAGGAAGAAGCCTCCAGCAGCGACTATGCCTTGATACCAACCTCAGAAGTACCACTGACCAATATGGTCCGTGATGAAATTCTTGAAGAGGAATCGTTGCCGCTGAAATTTACCGCGCATACACCTTGCTTCCGTTCGGAAGCCGGTGCTTATGGAAGGGATACCCGAGGTCTGATCCGTATGCACCAGTTTGATAAAGTTGAAATGGTGCAGATAGCCCGACCTGAGGAATCAATGCAGGCTCTCGAAGAAATGGTGGGGCATGCAGAGAAAGTACTGCAATTGCTGCAGTTGCCTTATCGCAAAGTATTACTGTGCACAGGTGACATGGGGTTTGGTTCTGGCAAAACCTACGATTTAGAAGTGTGGTTGCCTGCACAAGACACTTATCGTGAAATCTCATCCTGTTCAAATATGGGCGATTTTCAGGCCCGTCGTATGCAGGCCCGGTGCCGTAGTAAAACGGAGAAGAAACCACGTCTGGTTCACACCTTGAATGGTTCAGGGTTGGCGGTAGGTCGTGCTCTGGTTGCTGTACTGGAAAACTATCAGCAGGCCGATGGTCGAATTGCAGTGCCTGAGGTACTGAAGAAATATATGAGAGGGCTGGAATACATTGGCTAA",
      "translation": "MLDPNLLRNEPDAVAEKLARRGFKLDVETLRLQEERRKVLQVETETLQAERNARSKTIGQAKVRGEDIEPLLQEVNQLGERLEAAKAELDTLQSEIRDLALTIPNIPADEVPPGKDDSENLEISRWGEPRHFDFPVRDHVELGEMAHGLDFAMGAKLTGSRFVVMQGQIALMHRALSQFMLDLHTEQHGYLETYVPYLVNHASLYGTGQLPKFGEDLFHTRPLEEEASSSDYALIPTSEVPLTNMVRDEILEEESLPLKFTAHTPCFRSEAGAYGRDTRGLIRMHQFDKVEMVQIARPEESMQALEEMVGHAEKVLQLLQLPYRKVLLCTGDMGFGSGKTYDLEVWLPAQDTYREISSCSNMGDFQARRMQARCRSKTEKKPRLVHTLNGSGLAVGRALVAVLENYQQADGRIAVPEVLKKYMRGLEYIG",
      "product": ""
     },
     {
      "start": 466456,
      "end": 467799,
      "strand": -1,
      "locus_tag": "ctg1_467",
      "type": "other",
      "description": "<div class=\"focus-intro\">\n <strong><span class=\"serif\">ctg1_467</span></strong><br>\n \n <br>\n Locus tag: <span class=\"serif\">ctg1_467</span><br>\n Protein ID: <span class=\"serif\">None</span><br>\n Gene: <span class=\"serif\">None</span><br>\n \n Location: 466,456 - 467,799,\n (total: 1344 nt)<br>\n <br>\n \n</div>\n<div class=\"focus-info\">\n \n\n \n\n \n\n\n \n</div>\n<div class=\"focus-urls\">\n <a class=\"wildcard-container\" data-wildcard-attrs=\"href\" href=\"http://blast.ncbi.nlm.nih.gov/Blast.cgi?PAGE=Proteins&PROGRAM=blastp&BLAST_PROGRAMS=blastp&QUERY=@!translation!@&LINK_LOC=protein&PAGE_TYPE=BlastSearch\" target=\"_blank\" data-locus=\"ctg1_467\">NCBI BlastP on this gene</a><br>\n <a href=\"http://www.ncbi.nlm.nih.gov/projects/sviewer/?Db=gene&amp;DbFrom=protein&amp;Cmd=Link&amp;noslider=1&amp;id=gnlXKDAGBDIC_1&amp;from=456456&amp;to=477799\" target=\"_new\">View genomic context</a><br>\n \n \n \n \n</div>\n<div class=\"focus-clipboard\">\n AA sequence: <span class=\"clipboard-copy wildcard-container\" data-locus=\"ctg1_467\" data-wildcard-attrs=\"data-seq\" data-seq=\"@!translation!@\">Copy to clipboard</span><br>\n Nucleotide sequence: <span class=\"clipboard-copy wildcard-container\" data-locus=\"ctg1_467\" data-wildcard-attrs=\"data-seq\" data-seq=\"@!dna!@\">Copy to clipboard</span><br>\n</div>",
      "dna": "GTGAATCTGTCACTGGATTTTTCCCATAACAGTTTTCAACCGCTTGCAGCGCGGATGCGGCCCCGCACGCTGGTTGAGTATATTGGGCAACAGCATCTGCTGGCTGCTGGTAAACCTCTGCCGCGGGCGATTGAAGCAGGGCATTTGCATTCGATGATCTTATGGGGGCCGCCGGGTACAGGTAAAACCACGCTGGCTGAGATTATTGCGCATTATGCTTATGCCGGTGTCGAAAGAATTTCTGCGGTTACCTCTGGTGTTAAAGAAATTCGCGAGGCGATTGAACGCGCCCGACAAAATCGTGATGCGGGGCATCGAACTATCCTTTTTGTTGATGAAGTACATCGTTTTAATAAAAGTCAGCAGGATGCCTTTCTGCCGCACATCGAAGATGGCACCATTACATTTATTGGTGCCACCACTGAAAACCCTTCGTTCGAACTTAATTCTGCCTTGCTGTCCCGTGCCCGAGTTTATCTGCTGAAATCATTAACCAGCGAGGAAATTGAAGCAGTGCTGGGACAGGCAATGCAAGATAAGGAAAGAGGCTATGGCAACGAAAATATCAGGTTGCCTGCTGAAACTTGCAAAACAGTTGCCGCTCTGGTCAATGGTGATGCACGTCGGGCGCTTAACACGCTGGAAATGATGGCCGATATGGCCGAAGTCAACAGTACTGGAGAACGTGAACTGACGTTGCAGCTGCTCAATGAAGTTTCAGGGGAACGTAGCGCCAGATTCGATAATAAGGGTGACCGCTACTATGATTTGATTTCGGCACTGCATAAGTCTGTTCGCGGTTCTGCGCCTGATGCGGCTTTATACTGGTATGCCCGGATTATCACCGCTGGGGGCGATCCACTTTATGTGGCTCGCAGGCTGCTTGCTATTGCTTCAGAAGATGTCGGCAATGCCGATCCTCGTGCTATGCAAATTGCGATCGCAGCGTGGGATTGTTTTACCCGTGTCGGGCCAGCGGAAGGGGAAAGAGCAATTGCACAGGCAATTATTTACCTGGCCTGCGCCCCGAAAAGCAATGCCGTGTACACGGCTTTCAAGGCGGCCATGCGGGATGCCCGTGAAAGCCCGGATTATGATGTACCTGAGCATCTTCGTAATGCGCCAACAAAATTGATGAAGGAGATGGGGTTCGGAGAAGCCTATCGCTATGCGCATGATGAACCAAATGCCTATGCCGCCGGGGAAAATTATTTCCCATCGCAAATGGCACAAACGCAATACTATCAACCGACCTCACGCGGGCTGGAAGCGAAGATCGGCGAAAAGCTGGCCTGGCTGACAGAACAGGATCAAAATAGCCCGATAAAACGCTATCGTAGATAA",
      "translation": "VNLSLDFSHNSFQPLAARMRPRTLVEYIGQQHLLAAGKPLPRAIEAGHLHSMILWGPPGTGKTTLAEIIAHYAYAGVERISAVTSGVKEIREAIERARQNRDAGHRTILFVDEVHRFNKSQQDAFLPHIEDGTITFIGATTENPSFELNSALLSRARVYLLKSLTSEEIEAVLGQAMQDKERGYGNENIRLPAETCKTVAALVNGDARRALNTLEMMADMAEVNSTGERELTLQLLNEVSGERSARFDNKGDRYYDLISALHKSVRGSAPDAALYWYARIITAGGDPLYVARRLLAIASEDVGNADPRAMQIAIAAWDCFTRVGPAEGERAIAQAIIYLACAPKSNAVYTAFKAAMRDARESPDYDVPEHLRNAPTKLMKEMGFGEAYRYAHDEPNAYAAGENYFPSQMAQTQYYQPTSRGLEAKIGEKLAWLTEQDQNSPIKRYRR",
      "product": ""
     },
     {
      "start": 467811,
      "end": 468422,
      "strand": -1,
      "locus_tag": "ctg1_468",
      "type": "other",
      "description": "<div class=\"focus-intro\">\n <strong><span class=\"serif\">ctg1_468</span></strong><br>\n \n <br>\n Locus tag: <span class=\"serif\">ctg1_468</span><br>\n Protein ID: <span class=\"serif\">None</span><br>\n Gene: <span class=\"serif\">None</span><br>\n \n Location: 467,811 - 468,422,\n (total: 612 nt)<br>\n <br>\n \n</div>\n<div class=\"focus-info\">\n \n\n \n\n \n\n\n \n</div>\n<div class=\"focus-urls\">\n <a class=\"wildcard-container\" data-wildcard-attrs=\"href\" href=\"http://blast.ncbi.nlm.nih.gov/Blast.cgi?PAGE=Proteins&PROGRAM=blastp&BLAST_PROGRAMS=blastp&QUERY=@!translation!@&LINK_LOC=protein&PAGE_TYPE=BlastSearch\" target=\"_blank\" data-locus=\"ctg1_468\">NCBI BlastP on this gene</a><br>\n <a href=\"http://www.ncbi.nlm.nih.gov/projects/sviewer/?Db=gene&amp;DbFrom=protein&amp;Cmd=Link&amp;noslider=1&amp;id=gnlXKDAGBDIC_1&amp;from=457811&amp;to=478422\" target=\"_new\">View genomic context</a><br>\n \n \n \n \n</div>\n<div class=\"focus-clipboard\">\n AA sequence: <span class=\"clipboard-copy wildcard-container\" data-locus=\"ctg1_468\" data-wildcard-attrs=\"data-seq\" data-seq=\"@!translation!@\">Copy to clipboard</span><br>\n Nucleotide sequence: <span class=\"clipboard-copy wildcard-container\" data-locus=\"ctg1_468\" data-wildcard-attrs=\"data-seq\" data-seq=\"@!dna!@\">Copy to clipboard</span><br>\n</div>",
      "dna": "ATGAAAAAAATAGTGCTTTCCTGCTGCCTGCTGGCGGCGTTCACTTCTGTAAGCGTATTAGCGGATGCCTCTTCCGATCTGCAACAGCGTCTTAATAAAGTGAACAGTTTTCATGCCAGTTTTACCCAGAAAGTAACTGATGGCAGTGGCCAGTCAGTTCAGGAGGGACAAGGTGAGCTATGGGTTAAGCGCCCGGACCTTTTTAACTGGCATATGACAGCACCGGACGAAAGTGTGCTGATTTCAGATGGGAAAACTCTGTGGTTTTACAATCCATTTGTTGAGCAGGTCAGCGCAACCTGGCTGAAGGATGCCACCAGCAACACGCCGTTTATCTTGATTGCGCGCAACCAAAATAGTGACTGGAAGCAATACAACATACGTCAGCAGGGTGACAGTTTCGAACTGACCCCTGAGTCAGCTGATGGCAATTTGAAGCAGTTCACGATTAATGTATCGTCTGATGGCACTATTCATCAATTCAGCGCGGTTGAGCAGGATGGGCAGCGCAGTAGCTATGCGCTGAAAAGCCAGAAAAATGGCGCGATTAGTGCCGATAAATTTCAGTTTACCCCACCAAAAGGTGTCACGGTGGACGATCAACGTCAGTGA",
      "translation": "MKKIVLSCCLLAAFTSVSVLADASSDLQQRLNKVNSFHASFTQKVTDGSGQSVQEGQGELWVKRPDLFNWHMTAPDESVLISDGKTLWFYNPFVEQVSATWLKDATSNTPFILIARNQNSDWKQYNIRQQGDSFELTPESADGNLKQFTINVSSDGTIHQFSAVEQDGQRSSYALKSQKNGAISADKFQFTPPKGVTVDDQRQ",
      "product": ""
     },
     {
      "start": 468627,
      "end": 471956,
      "strand": -1,
      "locus_tag": "ctg1_469",
      "type": "other",
      "description": "<div class=\"focus-intro\">\n <strong><span class=\"serif\">ctg1_469</span></strong><br>\n \n <br>\n Locus tag: <span class=\"serif\">ctg1_469</span><br>\n Protein ID: <span class=\"serif\">None</span><br>\n Gene: <span class=\"serif\">None</span><br>\n \n Location: 468,627 - 471,956,\n (total: 3330 nt)<br>\n <br>\n \n</div>\n<div class=\"focus-info\">\n \n\n \n\n \n\n\n \n</div>\n<div class=\"focus-urls\">\n <a class=\"wildcard-container\" data-wildcard-attrs=\"href\" href=\"http://blast.ncbi.nlm.nih.gov/Blast.cgi?PAGE=Proteins&PROGRAM=blastp&BLAST_PROGRAMS=blastp&QUERY=@!translation!@&LINK_LOC=protein&PAGE_TYPE=BlastSearch\" target=\"_blank\" data-locus=\"ctg1_469\">NCBI BlastP on this gene</a><br>\n <a href=\"http://www.ncbi.nlm.nih.gov/projects/sviewer/?Db=gene&amp;DbFrom=protein&amp;Cmd=Link&amp;noslider=1&amp;id=gnlXKDAGBDIC_1&amp;from=458627&amp;to=481956\" target=\"_new\">View genomic context</a><br>\n \n \n \n \n</div>\n<div class=\"focus-clipboard\">\n AA sequence: <span class=\"clipboard-copy wildcard-container\" data-locus=\"ctg1_469\" data-wildcard-attrs=\"data-seq\" data-seq=\"@!translation!@\">Copy to clipboard</span><br>\n Nucleotide sequence: <span class=\"clipboard-copy wildcard-container\" data-locus=\"ctg1_469\" data-wildcard-attrs=\"data-seq\" data-seq=\"@!dna!@\">Copy to clipboard</span><br>\n</div>",
      "dna": "TTGAGCCAGGAATATACAGAAGATAAAGATGTTTCGTTACAACCGATGAGCAGCGGACGACGTCTGCTGGAAGCCTTGTTAATTATCGTTGCTCTTCTCGCCGTTTATTTAATGGTTGCTCTGGTGAGCTTCAACCCTTCCGATCCCAGTTGGTCACAGACTGCCTGGCATGAACCCATTCATAACCTGGGTGGTGGTGTGGGGGCCTGGCTTGCGGATACGCTGTTTTTCATCTTTGGCGTGATGGCTTATGTTATCCCGCCAGTAATATTGGGGTTTTACTGGATAGTTTTTCGTCAGTGCAACATGCAGGAGTATATCGACTACTTTGCTGTAGCATTGCGGCTTATAGGTGTACTTGCTCTTGTCGTGACAACCTGTGGACTGGCGGCCCTGAATGCAGATGATATCGGGTATTTCGCTTCTGGTGGTGTGATAGGAAGCTTGCTAAGTAATGCTATGTCACCCTGGTTTAGTGGTCCAGGAGGAACGCTGACATTACTGTTTATATGGGCTGCGGGCTTGACCCTTTACACGGGGTGGTCATGGCTGATAATTGCCGAAAAAATCGGCAGTGTGGTAATGGTCATCCTGACATTTGCCAGTAATCGTTCACGCAAAGATGATCGGTGGCAAGAAGAAGAGTACCAGAATGATGAGTACGAAGAAGAGTGGTACAAGAGGTCAGCATCTTCTGAGTCCCTGCCGCATCCATCTGATGAAAGTGATGATGTGCTCCTGTCTGCCCCGAAAAAAGCACGTCACGAAATTATTCAGCATAATAATGAAGATGACGCTCCATTTTTAGCTATGCCGCCCGCTTCAGTGAGGGCTGGCGAAGATTCAAAAATAGTACCGCAGCCTGTATCGCTTTCTGCAAGGCCAACACCACCAGTGATGGCAGCATCTGCTGATGCTCAAGGCCAAACCACAATTCCGCAACCTCTCCAAACGGCGTCTATACCAGACAAGAACGCACTGGCTGAATGGTCTGAGTTTACCGTGCCTGAAGAGGTACCAGCCATATCTTTGCCTCAGGTTGGCCAGGATGATGCTCCGAGCATGGGTAACTGGCGTGATGTATCTTTATCATGTGATTTTTCTTCGCAGGACGTTTCGCAGCCCGAAGATGTAAAACCAGCAGAAATACCTGCCGCCATGCCCTTTATGCCTGGATTGACAGCAGCCAGTGGGTCTGTAAATACGCAGGTGAAGCAGGGTGCTGGCCCTGAACTACCGCGCCCAAATCCGGTCAGGCTGCCGACTCGACGGGAGCTTGCTTCGTGGGGGATTAAATTACCTTCGCAGCGAATGGCTGAAGAGAAAGCTAAAGAAGATGCACTGCGTCAGCAAAGGGATCTGTCTCAGCCATCTGCCGAAACTGATGAAGGTGCGGAAGAAAGTGAACAGGCTCAGTTGCGCGAGGCTTTCCTTGCAGAGCAGCAGGATCGTTATGGTGAAAAATTTGCTGATGATGCTGATGAAGAGCGCGAGCAGGCAGAACTGGCGCGCCAGTTTTCAGCGCAACAGGAACAGCGTTATCAATATACGCAAGAACCGGAAGAAGGTCCGACTTTCCAACTCAATACGGCAGGCACTTTCGATTTCTCGCCGATGAATGACCTGGTCGATGACGGGCAAGGTGAACCATTGTTTACGCCCTCGGAGATTGTTGAGAGTCAGGATACCGTATGGCAACAGCCTGCCATACCGCCCCAACAGATATCATCCGTTGAGCAACAGCAAACTGTCATCACTGCTCAACCTGAAGCATCTGCACAGTCCGTTGCTGACAGCCTGTTCCATCCGTTTTTGGTACGCCATGAGCAACCATTGGAAAGGCCAACCACACCGTTACCCACTCTTGACCTACTGAGTGCTCCTCCGGCAGAAGCCGAGCCGGTGGATATGTTTGCTCTTGAGCAAACTGCTCGTCTGGTTGAGGCGCGTCTGGCTGATTATCGGGTGAAAGCGGAAGTGGTAGGCATCTCTCCTGGTCCGGTCATTACTCGTTTCGAACTTGACCTGGCACCAGGTGTTAAGGCCGCGCGTATTTCTAATTTGTCTCGCGACCTTGCGCGCTCCCTTTCTGCGGTTGCGGTACGTGTTGTTGAGGTCATTCCGGGCAAACCTTATGTTGGGCTGGAGTTGCCTAACAAACACCGTCAAACGGTCTATATGCGGGAAGTTCTGGAGTGCGATAAGTTCCGGGATAACCCTTCACCCCTTTCCGTTGTGCTGGGTAAGGATATTGCAGGGCAGCCTGTGGTCGCCGATCTGGCAAAAATGCCACATCTGCTGGTCGCAGGTACGACAGGCTCAGGTAAGTCAGTCGGCGTCAATGCAATGATTATCAGCATGTTGTACAAAGCCACGCCGGAAGATGTGCGATTTATCATGATCGATCCGAAAATGCTCGAGCTATCGGTTTATGAGGGGATCCCCCATCTACTCACGGAAGTAGTGACCGACATGAAAGACGCTGCAAATGCTCTGCGCTGGAGCGTTGGCGAAATGGAGCGGCGTTACAAATTAATGTCAGCGCTCGGCGTGCGTAATCTTGCTGGCTACAATGAAAAAATTGCTCAGGCGGCGGCAATGGGACGCCCTATTCCCGATCGATTCTGGAAGCCTGGCGACAGCATGGATAGCATACCTCCAGTATTGGAAAAGTTGCCTTTCATTGTGGTGCTGGTGGATGAGTTTGCCGATTTGATGATGGCGGTCGGGAAAAAGGTTGAAGAGCTGATTGCCCGACTGGCACAAAAAGCGCGCGCTGCCGGCATCCACTTGGTCCTGGCTACCCAGCGTCCTTCCGTTGATGTGATTACGGGACTTATTAAAGCAAATATTCCAACGCGCATAGCCTTTACCGTGTCGAGCAAAATTGATTCCCGCACCATCCTCGATCAGGGGGGAGCTGAATCATTGCTTGGCATGGGCGATATGCTATACATGCCCCCTAACTCTTCAATGCCAGTGCGTGTTCATGGCGCCTTTGTGCGTGACCAGGAAGTTCATGCCGTGGTACAGGACTGGAAAGCGCGCGGACTTCCTCAGTATATCGACAGCATCACGGCTGGTGAGGAAAGCGAAGGGGGGGCAGCTGGTATGGATGGTGATGAAGAACTTGATCCTCTGTTTGATCAGGCCGTGGGTTTTGTGGTTGAAAAACGCCGGGCATCAATATCCGGTGTGCAGCGCCAGTTCCGAATTGGTTACAATCGTGCTGCGCGCATTATTGAACAGATGGAAGCGCAAGGCATTGTCTCATCACCTGGTCATAATGGTAATCGTGAAGTGCTTTCACCACCACCTCATGAAATGTAA",
      "translation": "LSQEYTEDKDVSLQPMSSGRRLLEALLIIVALLAVYLMVALVSFNPSDPSWSQTAWHEPIHNLGGGVGAWLADTLFFIFGVMAYVIPPVILGFYWIVFRQCNMQEYIDYFAVALRLIGVLALVVTTCGLAALNADDIGYFASGGVIGSLLSNAMSPWFSGPGGTLTLLFIWAAGLTLYTGWSWLIIAEKIGSVVMVILTFASNRSRKDDRWQEEEYQNDEYEEEWYKRSASSESLPHPSDESDDVLLSAPKKARHEIIQHNNEDDAPFLAMPPASVRAGEDSKIVPQPVSLSARPTPPVMAASADAQGQTTIPQPLQTASIPDKNALAEWSEFTVPEEVPAISLPQVGQDDAPSMGNWRDVSLSCDFSSQDVSQPEDVKPAEIPAAMPFMPGLTAASGSVNTQVKQGAGPELPRPNPVRLPTRRELASWGIKLPSQRMAEEKAKEDALRQQRDLSQPSAETDEGAEESEQAQLREAFLAEQQDRYGEKFADDADEEREQAELARQFSAQQEQRYQYTQEPEEGPTFQLNTAGTFDFSPMNDLVDDGQGEPLFTPSEIVESQDTVWQQPAIPPQQISSVEQQQTVITAQPEASAQSVADSLFHPFLVRHEQPLERPTTPLPTLDLLSAPPAEAEPVDMFALEQTARLVEARLADYRVKAEVVGISPGPVITRFELDLAPGVKAARISNLSRDLARSLSAVAVRVVEVIPGKPYVGLELPNKHRQTVYMREVLECDKFRDNPSPLSVVLGKDIAGQPVVADLAKMPHLLVAGTTGSGKSVGVNAMIISMLYKATPEDVRFIMIDPKMLELSVYEGIPHLLTEVVTDMKDAANALRWSVGEMERRYKLMSALGVRNLAGYNEKIAQAAAMGRPIPDRFWKPGDSMDSIPPVLEKLPFIVVLVDEFADLMMAVGKKVEELIARLAQKARAAGIHLVLATQRPSVDVITGLIKANIPTRIAFTVSSKIDSRTILDQGGAESLLGMGDMLYMPPNSSMPVRVHGAFVRDQEVHAVVQDWKARGLPQYIDSITAGEESEGGAAGMDGDEELDPLFDQAVGFVVEKRRASISGVQRQFRIGYNRAARIIEQMEAQGIVSSPGHNGNREVLSPPPHEM",
      "product": ""
     },
     {
      "start": 472075,
      "end": 472569,
      "strand": -1,
      "locus_tag": "ctg1_470",
      "type": "regulatory",
      "description": "<div class=\"focus-intro\">\n <strong><span class=\"serif\">ctg1_470</span></strong><br>\n \n <br>\n Locus tag: <span class=\"serif\">ctg1_470</span><br>\n Protein ID: <span class=\"serif\">None</span><br>\n Gene: <span class=\"serif\">None</span><br>\n \n Location: 472,075 - 472,569,\n (total: 495 nt)<br>\n <br>\n \n  regulatory (smcogs) SMCOG1120:AsnC family transcriptional regulator (Score: 175.2; E-value: 1e-53)<br>\n \n</div>\n<div class=\"focus-info\">\n \n\n \n\n \n\n\n \n</div>\n<div class=\"focus-urls\">\n <a class=\"wildcard-container\" data-wildcard-attrs=\"href\" href=\"http://blast.ncbi.nlm.nih.gov/Blast.cgi?PAGE=Proteins&PROGRAM=blastp&BLAST_PROGRAMS=blastp&QUERY=@!translation!@&LINK_LOC=protein&PAGE_TYPE=BlastSearch\" target=\"_blank\" data-locus=\"ctg1_470\">NCBI BlastP on this gene</a><br>\n <a href=\"http://www.ncbi.nlm.nih.gov/projects/sviewer/?Db=gene&amp;DbFrom=protein&amp;Cmd=Link&amp;noslider=1&amp;id=gnlXKDAGBDIC_1&amp;from=462075&amp;to=482569\" target=\"_new\">View genomic context</a><br>\n \n \n \n \n</div>\n<div class=\"focus-clipboard\">\n AA sequence: <span class=\"clipboard-copy wildcard-container\" data-locus=\"ctg1_470\" data-wildcard-attrs=\"data-seq\" data-seq=\"@!translation!@\">Copy to clipboard</span><br>\n Nucleotide sequence: <span class=\"clipboard-copy wildcard-container\" data-locus=\"ctg1_470\" data-wildcard-attrs=\"data-seq\" data-seq=\"@!dna!@\">Copy to clipboard</span><br>\n</div>",
      "dna": "ATGGTAGACAATAAAAAACGGCCTGGTAAAGATCTCGACAGAATTGATCGTAATATTCTGAATGAATTACAAAAGGATGGGCGCATCTCGAATGTTGAACTATCCAAACGGGTAGGGTTATCTCCGACACCCTGCCTTGAGCGCGTTCGTCGCCTTGAACGTCAGGGGTTTATTCTTGGGTATACTGCTCAACTGAATCCACACTACCTTGATGCATCGCTGCTGGTATTTGTTGAGATTACTCTTAATCGTGGGGCCCCGGATGTGTTTGAGCAATTTAATGCTGCGGTGCAAAAACTTGAAGAAACTCAAGAGTGTCATCTTGTTTCAGGTGATTTCGACTATTTATTGAAAACGCGCGTTCCTGACATGTCGGCGTACCGTAAATTGCTCGGTGAAACCCTGCTACGCTTGCCGGGCGTTAACGACACGCGTACTTACGTGGTCATGGAAGAAGTGAAGCAAAGCAACCGACTGGTGATTAAAACGCGGTAA",
      "translation": "MVDNKKRPGKDLDRIDRNILNELQKDGRISNVELSKRVGLSPTPCLERVRRLERQGFILGYTAQLNPHYLDASLLVFVEITLNRGAPDVFEQFNAAVQKLEETQECHLVSGDFDYLLKTRVPDMSAYRKLLGETLLRLPGVNDTRTYVVMEEVKQSNRLVIKTR",
      "product": ""
     }
    ],
    "clusters": [
     {
      "start": 457327,
      "end": 463562,
      "tool": "rule-based-clusters",
      "neighbouring_start": 447327,
      "neighbouring_end": 473562,
      "product": "thiopeptide",
      "category": "RiPP",
      "height": 2,
      "kind": "protocluster",
      "prefix": ""
     }
    ],
    "sites": {
     "ttaCodons": [],
     "bindingSites": [
      {
       "loc": 464879,
       "len": 15
      },
      {
       "loc": 468374,
       "len": 12
      }
     ]
    },
    "type": "thiopeptide",
    "products": [
     "thiopeptide"
    ],
    "product_categories": [
     "RiPP"
    ],
    "cssClass": "RiPP thiopeptide",
    "anchor": "r1c1"
   },
   {
    "start": 542125,
    "end": 585979,
    "idx": 2,
    "orfs": [
     {
      "start": 542472,
      "end": 543188,
      "strand": 1,
      "locus_tag": "ctg1_543",
      "type": "biosynthetic-additional",
      "description": "<div class=\"focus-intro\">\n <strong><span class=\"serif\">ctg1_543</span></strong><br>\n \n <br>\n Locus tag: <span class=\"serif\">ctg1_543</span><br>\n Protein ID: <span class=\"serif\">None</span><br>\n Gene: <span class=\"serif\">None</span><br>\n \n Location: 542,472 - 543,188,\n (total: 717 nt)<br>\n <br>\n \n  biosynthetic-additional (rule-based-clusters) RmlD_sub_bind<br>\n \n  biosynthetic-additional (smcogs) SMCOG1001:short-chain dehydrogenase/reductase SDR (Score: 142.8; E-value: 2.2e-43)<br>\n \n</div>\n<div class=\"focus-info\">\n \n\n \n\n \n\n\n \n</div>\n<div class=\"focus-urls\">\n <a class=\"wildcard-container\" data-wildcard-attrs=\"href\" href=\"http://blast.ncbi.nlm.nih.gov/Blast.cgi?PAGE=Proteins&PROGRAM=blastp&BLAST_PROGRAMS=blastp&QUERY=@!translation!@&LINK_LOC=protein&PAGE_TYPE=BlastSearch\" target=\"_blank\" data-locus=\"ctg1_543\">NCBI BlastP on this gene</a><br>\n <a href=\"http://www.ncbi.nlm.nih.gov/projects/sviewer/?Db=gene&amp;DbFrom=protein&amp;Cmd=Link&amp;noslider=1&amp;id=gnlXKDAGBDIC_1&amp;from=532472&amp;to=553188\" target=\"_new\">View genomic context</a><br>\n \n  <a href=\"knownclusterblast/region2/ctg1_543_mibig_hits.html\" target=\"_new\">MiBIG Hits</a><br>\n \n \n \n \n</div>\n<div class=\"focus-clipboard\">\n AA sequence: <span class=\"clipboard-copy wildcard-container\" data-locus=\"ctg1_543\" data-wildcard-attrs=\"data-seq\" data-seq=\"@!translation!@\">Copy to clipboard</span><br>\n Nucleotide sequence: <span class=\"clipboard-copy wildcard-container\" data-locus=\"ctg1_543\" data-wildcard-attrs=\"data-seq\" data-seq=\"@!dna!@\">Copy to clipboard</span><br>\n</div>",
      "dna": "ATGAAAAGATTGCTGATTACCGGTGCAAGTTCCGGGATTGGTTATCAACTGGCATTGGATTATGCCAGCGAGGGCTGGTATGTCACCGCCTGTGGACGTAACAGTGCTCAGTTACAAACACTGTGCGAAAAGTTCAGCAGTATCCAACTCTGCCAATTCGATATTACCGATCTTGCACAAACCCGCCGGGTGTTGAGCAGTAAAAGCGCAGACTTGGTTATTCTCTGCTCAGGCACCTGTGAATACATCGATCATGGCGAAGTGGAAGCAGAGAAAGTGCATCGTGTGATGGAAACCAATTTTAACGGGCCGATTAACTGCCTGGATGCACTGTTGCCACAGCTACCCGCGGGTAGCCGCGTCGCTCTGGTGGGCTCCATGGCAAGCTTGGTGCCGCTGCCCCGTGCAGAGGCCTACGGTGCTTCAAAAGCTGCGCTGGCCTATTTCGCCCGCAGTCTCGCCCAGGATTTGAAACGAAAACAGATTGCGATCAGTCTGGTCATGCCTGGCTTTGTTGATACGCCGCTGACCCGCCGCAATGATTTTGTTATGCCAATGATTGTCAACGTTGAGCAGGCCTCGCGCTATATACGACGCGGTCTGGCAAAAGGCAAAGCCGAGTTTGCCTTTCCCCGCCTGTTTTCAATTATTTTGCGCGTCACCTCACGGCTTCCCTATGCCATGCAACGTCTGCTTACCCAGCGGGTAGCGAGGTAA",
      "translation": "MKRLLITGASSGIGYQLALDYASEGWYVTACGRNSAQLQTLCEKFSSIQLCQFDITDLAQTRRVLSSKSADLVILCSGTCEYIDHGEVEAEKVHRVMETNFNGPINCLDALLPQLPAGSRVALVGSMASLVPLPRAEAYGASKAALAYFARSLAQDLKRKQIAISLVMPGFVDTPLTRRNDFVMPMIVNVEQASRYIRRGLAKGKAEFAFPRLFSIILRVTSRLPYAMQRLLTQRVAR",
      "product": ""
     },
     {
      "start": 543191,
      "end": 544468,
      "strand": 1,
      "locus_tag": "ctg1_544",
      "type": "other",
      "description": "<div class=\"focus-intro\">\n <strong><span class=\"serif\">ctg1_544</span></strong><br>\n \n <br>\n Locus tag: <span class=\"serif\">ctg1_544</span><br>\n Protein ID: <span class=\"serif\">None</span><br>\n Gene: <span class=\"serif\">None</span><br>\n \n Location: 543,191 - 544,468,\n (total: 1278 nt)<br>\n <br>\n \n</div>\n<div class=\"focus-info\">\n \n\n \n\n \n\n\n \n</div>\n<div class=\"focus-urls\">\n <a class=\"wildcard-container\" data-wildcard-attrs=\"href\" href=\"http://blast.ncbi.nlm.nih.gov/Blast.cgi?PAGE=Proteins&PROGRAM=blastp&BLAST_PROGRAMS=blastp&QUERY=@!translation!@&LINK_LOC=protein&PAGE_TYPE=BlastSearch\" target=\"_blank\" data-locus=\"ctg1_544\">NCBI BlastP on this gene</a><br>\n <a href=\"http://www.ncbi.nlm.nih.gov/projects/sviewer/?Db=gene&amp;DbFrom=protein&amp;Cmd=Link&amp;noslider=1&amp;id=gnlXKDAGBDIC_1&amp;from=533191&amp;to=554468\" target=\"_new\">View genomic context</a><br>\n \n  <a href=\"knownclusterblast/region2/ctg1_544_mibig_hits.html\" target=\"_new\">MiBIG Hits</a><br>\n \n \n \n \n</div>\n<div class=\"focus-clipboard\">\n AA sequence: <span class=\"clipboard-copy wildcard-container\" data-locus=\"ctg1_544\" data-wildcard-attrs=\"data-seq\" data-seq=\"@!translation!@\">Copy to clipboard</span><br>\n Nucleotide sequence: <span class=\"clipboard-copy wildcard-container\" data-locus=\"ctg1_544\" data-wildcard-attrs=\"data-seq\" data-seq=\"@!dna!@\">Copy to clipboard</span><br>\n</div>",
      "dna": "GTGAAGATAGCTATTATCGGCAGCGGTATTGCCGGACTCAGTTCGGCATGGAAACTGGCGGAGCGGGCCGAGGTTCATCTGTTTGAAGCGGGCGACAGACTGGGTGGCCACACCGCCACGGTGGATGTCACGGTGCAGGGACAGCATTATGCCATTGACACTGGTTTTATCGTCTTTAATGACCGCACCTATCAGCATTTTCATGCGCTGTTGGCTGAACTGGAACTAGCAGGACAGCCCACTGAAATGAGTTTTTCTGTCAGGAACGTTCAGAGCGGGTTGGAATACAACGGCCACTCTCTTAACAGCCTGTTCGCCCAACGCGGTAACTTGCTACGGAAAAAATTCTGGCGATTCCTCGCCGATATTGTACGGTTCAATCGCCGGGCAAAGCAGTGGCTTAAGGCGCACGGCTGTGCTCTGTCACACCAGGACACTCTGGGAAATTTCCTGCAAAAACAGCGATTCAATGCATTTTTTAGTGACCACTATATTCTGCCAATGGGCGCGGCTATCTGGTCATGCTCGCTAAACGAAATCCGTCAAATGCCGCTCATATTCTTTTTGCAGTTCTTCAATCACCACGGCCTGCTGGATCTGAGTCAGCGCCCGCAATGGTATGTCATTCCGGGCGGCTCTCGTGAATATATCCGCAGACTGATGGCTAAAATCGAAGACCGACTGCACATTCACCTCAGCACCCCCGTTTTGCAGGTTCAACGGCATGCCAGCAGCTTAACGCTACACACACGGACGGGAAGTGATACCTTTGATCAGGTTATCTTTGCCTGCCACAGCGATCAAACGCTCGCATTACTGGACTATGCCACTGACGAAGAGCAACAAATGCTGTCTGGCGTTCCCTGGAGTGCCAGCGAAGTGGTACTCCACACGGATACCCGCCTGCTGCCCGAAAATCCTCGTGCCTGGGCCAGCTGGAACTACCGTCTGGACAGATCGCAATCGGATAGCGGGCACTCCGCCGCCACGGTGACCTACAACATGAATATCCTGCAGGGACTGAACGCCGGGGCCACTTTCTGTGTCACCCTCAACGATACCACCTTTATTGATCCCACTAAAATTCTGGGCCGCTATGTCTATCATCACCCCCAGTTCGGTCTGCAAAGCCTGCTGACACAACGCACGCGTCTGCTGTTAAACGGTGTTAATCGCAGCTGGTATTGCGGCGCATGGTGCTATAACGGTTTCCATGAGGATGGCATTCGCAGTGCGCTGGACGTGGTGGCCGGTATGGAACGGGCGACCCTGTTGTGA",
      "translation": "VKIAIIGSGIAGLSSAWKLAERAEVHLFEAGDRLGGHTATVDVTVQGQHYAIDTGFIVFNDRTYQHFHALLAELELAGQPTEMSFSVRNVQSGLEYNGHSLNSLFAQRGNLLRKKFWRFLADIVRFNRRAKQWLKAHGCALSHQDTLGNFLQKQRFNAFFSDHYILPMGAAIWSCSLNEIRQMPLIFFLQFFNHHGLLDLSQRPQWYVIPGGSREYIRRLMAKIEDRLHIHLSTPVLQVQRHASSLTLHTRTGSDTFDQVIFACHSDQTLALLDYATDEEQQMLSGVPWSASEVVLHTDTRLLPENPRAWASWNYRLDRSQSDSGHSAATVTYNMNILQGLNAGATFCVTLNDTTFIDPTKILGRYVYHHPQFGLQSLLTQRTRLLLNGVNRSWYCGAWCYNGFHEDGIRSALDVVAGMERATLL",
      "product": ""
     },
     {
      "start": 544465,
      "end": 545178,
      "strand": 1,
      "locus_tag": "ctg1_545",
      "type": "other",
      "description": "<div class=\"focus-intro\">\n <strong><span class=\"serif\">ctg1_545</span></strong><br>\n \n <br>\n Locus tag: <span class=\"serif\">ctg1_545</span><br>\n Protein ID: <span class=\"serif\">None</span><br>\n Gene: <span class=\"serif\">None</span><br>\n \n Location: 544,465 - 545,178,\n (total: 714 nt)<br>\n <br>\n \n</div>\n<div class=\"focus-info\">\n \n\n \n\n \n\n\n \n</div>\n<div class=\"focus-urls\">\n <a class=\"wildcard-container\" data-wildcard-attrs=\"href\" href=\"http://blast.ncbi.nlm.nih.gov/Blast.cgi?PAGE=Proteins&PROGRAM=blastp&BLAST_PROGRAMS=blastp&QUERY=@!translation!@&LINK_LOC=protein&PAGE_TYPE=BlastSearch\" target=\"_blank\" data-locus=\"ctg1_545\">NCBI BlastP on this gene</a><br>\n <a href=\"http://www.ncbi.nlm.nih.gov/projects/sviewer/?Db=gene&amp;DbFrom=protein&amp;Cmd=Link&amp;noslider=1&amp;id=gnlXKDAGBDIC_1&amp;from=534465&amp;to=555178\" target=\"_new\">View genomic context</a><br>\n \n \n \n \n</div>\n<div class=\"focus-clipboard\">\n AA sequence: <span class=\"clipboard-copy wildcard-container\" data-locus=\"ctg1_545\" data-wildcard-attrs=\"data-seq\" data-seq=\"@!translation!@\">Copy to clipboard</span><br>\n Nucleotide sequence: <span class=\"clipboard-copy wildcard-container\" data-locus=\"ctg1_545\" data-wildcard-attrs=\"data-seq\" data-seq=\"@!dna!@\">Copy to clipboard</span><br>\n</div>",
      "dna": "GTGAACAGCGCAATTTACCGCGGCCACGTTCGTCATCGCCGCTTTACCCCGGTTGATCACCAGTTCAGCTATGATCTTTTTATGTTGCTGATCGATCTCGATGAACTGCCATTGCTAAAAGAGGTGGGGATCAATGAAGGAAAATTTTCAGCGGCGTCGTTCTGTACGGCCGATTATCTCGGCGGTGGCGAGATCAAAATGCGTGCTCAGGCACGCATTGCCGCGCTGACCGGCGAACAACTCACCGGACGCGTGATGTTGTTAACTCAGCTACGTTATTTTGGCTGCTCGTTTAACCCGGTCAATTTTTACTATCTTTACGACGACCAGGATCGACTGCGCTGGATGCTGGCTGAAGTGCGCAATACCCCCTGGAATGAGCGCTACACCTATGCCGTTAAGCCGGAGGGCAGCGAGACCACTCAAAAATCGTTTCACGTTTCACCGTTTAATCCACTGGATATGGTTTATCACTGGCGGCTGTCAGCACCGGGTAAATCTCTTTCAGTACATATCGAGAACCACCGGACGGGTAAAGTTTTTGACGCCACGCTGCATCTTCGTTATCAGCCGCTGAACCAAAAAAATTTGCGTCACCATCTCTGGCGCTTCCCTCTGACAACCGTACGTACTGCGCTGGCCATATACTGGCAGGCATGGAAATTGTGGCGCAAGGGCACGCCGGTGTATCCTCATCCTGAATCGGAGAAATAA",
      "translation": "VNSAIYRGHVRHRRFTPVDHQFSYDLFMLLIDLDELPLLKEVGINEGKFSAASFCTADYLGGGEIKMRAQARIAALTGEQLTGRVMLLTQLRYFGCSFNPVNFYYLYDDQDRLRWMLAEVRNTPWNERYTYAVKPEGSETTQKSFHVSPFNPLDMVYHWRLSAPGKSLSVHIENHRTGKVFDATLHLRYQPLNQKNLRHHLWRFPLTTVRTALAIYWQAWKLWRKGTPVYPHPESEK",
      "product": ""
     },
     {
      "start": 545182,
      "end": 546417,
      "strand": 1,
      "locus_tag": "ctg1_546",
      "type": "biosynthetic-additional",
      "description": "<div class=\"focus-intro\">\n <strong><span class=\"serif\">ctg1_546</span></strong><br>\n \n <br>\n Locus tag: <span class=\"serif\">ctg1_546</span><br>\n Protein ID: <span class=\"serif\">None</span><br>\n Gene: <span class=\"serif\">None</span><br>\n \n Location: 545,182 - 546,417,\n (total: 1236 nt)<br>\n <br>\n \n  biosynthetic-additional (smcogs) SMCOG1089:methyltransferase (Score: 60.7; E-value: 2.5e-18)<br>\n \n</div>\n<div class=\"focus-info\">\n \n\n \n\n \n\n\n \n</div>\n<div class=\"focus-urls\">\n <a class=\"wildcard-container\" data-wildcard-attrs=\"href\" href=\"http://blast.ncbi.nlm.nih.gov/Blast.cgi?PAGE=Proteins&PROGRAM=blastp&BLAST_PROGRAMS=blastp&QUERY=@!translation!@&LINK_LOC=protein&PAGE_TYPE=BlastSearch\" target=\"_blank\" data-locus=\"ctg1_546\">NCBI BlastP on this gene</a><br>\n <a href=\"http://www.ncbi.nlm.nih.gov/projects/sviewer/?Db=gene&amp;DbFrom=protein&amp;Cmd=Link&amp;noslider=1&amp;id=gnlXKDAGBDIC_1&amp;from=535182&amp;to=556417\" target=\"_new\">View genomic context</a><br>\n \n  <a href=\"knownclusterblast/region2/ctg1_546_mibig_hits.html\" target=\"_new\">MiBIG Hits</a><br>\n \n \n \n \n</div>\n<div class=\"focus-clipboard\">\n AA sequence: <span class=\"clipboard-copy wildcard-container\" data-locus=\"ctg1_546\" data-wildcard-attrs=\"data-seq\" data-seq=\"@!translation!@\">Copy to clipboard</span><br>\n Nucleotide sequence: <span class=\"clipboard-copy wildcard-container\" data-locus=\"ctg1_546\" data-wildcard-attrs=\"data-seq\" data-seq=\"@!dna!@\">Copy to clipboard</span><br>\n</div>",
      "dna": "ATGTACCAACCTGAACTGACTTACTCCCCTCGTCCGCGTAGCGGCAAACGTTTATCCACCTCGCGACGGATAGTCTTTGCGCTGTTAAAGCAGATTGAAGGGGCAGGTCTGCATCTGCACGACCCTCATCTGGGAAGTCGTTTTTTCGGTAATCCCCAGGCAGAACTCCAGGCTGAAATCCGGGTGAACCATTCACGGACGTACCGGCGGATCCTGCTTGGCGGCAGTATCGCCGCAGCGGAAACTTACATGGATGGGGAGTGGAACACGCCTGACCTGACGGCGGTTATTCAAACCCTGGCCATTAACGACAGCGTGCTGAATAAACTAGGTTCGCGTTTTAGCCGGGTGGCAGCCCTTCTGAACAAATGCAGGCACCTGCTGCACCGTAACAGCGTCAGTCAGGCTAAAAAAAATATTGCCGCGCATTACGACCTCGGTAACGATTTTTATCGTTCATTCCTCGACGAGTCGATGCTCTATTCCAGCGGCTGGTATGCACTGCCGGAAATGTCCCTGGCAGAAGCGCAGCAGGCGAAAATGCGTCGGTTGTGCGGCCGGCTTCAGCTCACCTCTCACGATCACCTGTTGGAAATTGGTACCGGCTGGGGTGCGATGGCCGAGTTTGCCGCACGGGAGTATGGCTGTCGCGTTACCACCACCACCATTTCGCAGGAGCAGTATGATTACAGCTGCCGCCGCATTGCCGCCGCCGGGCTGGCCGACCGCGTGACGGTGTTGAAGCAGGACTATCGGCAGCTTAATGGCCAGTATGACAAGTTGGTGTCGGTGGAGATGATCGAAGCGGTAGGCCAGCAGTATATTCCGCTGTTTTTTGCCCGCTGTCGCGACCTGTTAAAACCAGACGGTCGGCTGGCGTTGCAAGCGATAACCATCAGCGAAGCGCGATTTGCACGCTATGCACGTAGCGTCGATTTCATCCAGCGCTATATTTTCCCCGGGGGTTTTCTGCCCGCAGTCAGTATGCTGGAGGCAAATCTTACCGCCAGCAGGTTTACCTTGCACAACCTGTTTGAAATCGGACCGGATTATGCCCGTACCCTGCGGGCATGGCGGCTGCGCTATGAAGCCGCCATGCCACAGTTACAAAACGCACATTTCGATTCGCATTTTCACCGGATGTGGCGGTTTTACCTCTGCTACTGCGAGGCCGGTTTTCTTGCAGGAACTATTGGCACCGTCCAGCTTACCGCTCAAAAAAATGAGAATGCCTGA",
      "translation": "MYQPELTYSPRPRSGKRLSTSRRIVFALLKQIEGAGLHLHDPHLGSRFFGNPQAELQAEIRVNHSRTYRRILLGGSIAAAETYMDGEWNTPDLTAVIQTLAINDSVLNKLGSRFSRVAALLNKCRHLLHRNSVSQAKKNIAAHYDLGNDFYRSFLDESMLYSSGWYALPEMSLAEAQQAKMRRLCGRLQLTSHDHLLEIGTGWGAMAEFAAREYGCRVTTTTISQEQYDYSCRRIAAAGLADRVTVLKQDYRQLNGQYDKLVSVEMIEAVGQQYIPLFFARCRDLLKPDGRLALQAITISEARFARYARSVDFIQRYIFPGGFLPAVSMLEANLTASRFTLHNLFEIGPDYARTLRAWRLRYEAAMPQLQNAHFDSHFHRMWRFYLCYCEAGFLAGTIGTVQLTAQKNENA",
      "product": ""
     },
     {
      "start": 546417,
      "end": 546950,
      "strand": 1,
      "locus_tag": "ctg1_547",
      "type": "other",
      "description": "<div class=\"focus-intro\">\n <strong><span class=\"serif\">ctg1_547</span></strong><br>\n \n <br>\n Locus tag: <span class=\"serif\">ctg1_547</span><br>\n Protein ID: <span class=\"serif\">None</span><br>\n Gene: <span class=\"serif\">None</span><br>\n \n Location: 546,417 - 546,950,\n (total: 534 nt)<br>\n <br>\n \n</div>\n<div class=\"focus-info\">\n \n\n \n\n \n\n\n \n</div>\n<div class=\"focus-urls\">\n <a class=\"wildcard-container\" data-wildcard-attrs=\"href\" href=\"http://blast.ncbi.nlm.nih.gov/Blast.cgi?PAGE=Proteins&PROGRAM=blastp&BLAST_PROGRAMS=blastp&QUERY=@!translation!@&LINK_LOC=protein&PAGE_TYPE=BlastSearch\" target=\"_blank\" data-locus=\"ctg1_547\">NCBI BlastP on this gene</a><br>\n <a href=\"http://www.ncbi.nlm.nih.gov/projects/sviewer/?Db=gene&amp;DbFrom=protein&amp;Cmd=Link&amp;noslider=1&amp;id=gnlXKDAGBDIC_1&amp;from=536417&amp;to=556950\" target=\"_new\">View genomic context</a><br>\n \n \n \n \n</div>\n<div class=\"focus-clipboard\">\n AA sequence: <span class=\"clipboard-copy wildcard-container\" data-locus=\"ctg1_547\" data-wildcard-attrs=\"data-seq\" data-seq=\"@!translation!@\">Copy to clipboard</span><br>\n Nucleotide sequence: <span class=\"clipboard-copy wildcard-container\" data-locus=\"ctg1_547\" data-wildcard-attrs=\"data-seq\" data-seq=\"@!dna!@\">Copy to clipboard</span><br>\n</div>",
      "dna": "ATGTGCCGCTACCTGTTACTGGTCGCCAGCCTGCTGATTGCTGGCTGCGGGAATGACGTTGATACTTATCAGCACACTCAGCCGCAGCTGGACATCTTTCGCTGGTTCAACGGCGAATCACGGGCATGGGGGATGGTACAGGATTACCGTGGCAGGCAAATTCGTCGTTTTGAGGTGCGCATCCACGGCACGGTGACGGAAGACACGCTGACGCTGGATGAACGGTTTGCTTATGACGATGGCGAAACCCAGACCCGCCTCTGGCATATTCACAAGCGGGCAGACGGCCGCTACACTGGCACGGCGGCTGATATCATTGGCACGGCAACGGGAAAAAGTGCGGGCAATGCGTTCAACTGGCGCTACACGATGACGGTAAAAACCCGTTCAGACAGTTACAGGCTCAACTTTGACGACTGGATTTTTCAGCAGGACACGCACCATTTAATGAACGTGACCTCCATGAAAAAATTCGGCGTCGAAGTCGCGCACATCACGCTTTTCTTTAGCAAAGAGCCAGAAGCCTGGCAATAA",
      "translation": "MCRYLLLVASLLIAGCGNDVDTYQHTQPQLDIFRWFNGESRAWGMVQDYRGRQIRRFEVRIHGTVTEDTLTLDERFAYDDGETQTRLWHIHKRADGRYTGTAADIIGTATGKSAGNAFNWRYTMTVKTRSDSYRLNFDDWIFQQDTHHLMNVTSMKKFGVEVAHITLFFSKEPEAWQ",
      "product": ""
     },
     {
      "start": 547032,
      "end": 547136,
      "strand": 1,
      "locus_tag": "ctg1_548",
      "type": "other",
      "description": "<div class=\"focus-intro\">\n <strong><span class=\"serif\">ctg1_548</span></strong><br>\n \n <br>\n Locus tag: <span class=\"serif\">ctg1_548</span><br>\n Protein ID: <span class=\"serif\">None</span><br>\n Gene: <span class=\"serif\">None</span><br>\n \n Location: 547,032 - 547,136,\n (total: 105 nt)<br>\n <br>\n \n</div>\n<div class=\"focus-info\">\n \n\n \n\n \n\n\n \n</div>\n<div class=\"focus-urls\">\n <a class=\"wildcard-container\" data-wildcard-attrs=\"href\" href=\"http://blast.ncbi.nlm.nih.gov/Blast.cgi?PAGE=Proteins&PROGRAM=blastp&BLAST_PROGRAMS=blastp&QUERY=@!translation!@&LINK_LOC=protein&PAGE_TYPE=BlastSearch\" target=\"_blank\" data-locus=\"ctg1_548\">NCBI BlastP on this gene</a><br>\n <a href=\"http://www.ncbi.nlm.nih.gov/projects/sviewer/?Db=gene&amp;DbFrom=protein&amp;Cmd=Link&amp;noslider=1&amp;id=gnlXKDAGBDIC_1&amp;from=537032&amp;to=557136\" target=\"_new\">View genomic context</a><br>\n \n \n \n \n</div>\n<div class=\"focus-clipboard\">\n AA sequence: <span class=\"clipboard-copy wildcard-container\" data-locus=\"ctg1_548\" data-wildcard-attrs=\"data-seq\" data-seq=\"@!translation!@\">Copy to clipboard</span><br>\n Nucleotide sequence: <span class=\"clipboard-copy wildcard-container\" data-locus=\"ctg1_548\" data-wildcard-attrs=\"data-seq\" data-seq=\"@!dna!@\">Copy to clipboard</span><br>\n</div>",
      "dna": "ATGAACTGGCAAAAAATTGCGGTGACTTTTCTTTTCCTGATGATGGCGCTTGGCGGCATCGGCGGGGTCGTGCTTACGGGCTACACCATTCTGCTGCGTTCTTAA",
      "translation": "MNWQKIAVTFLFLMMALGGIGGVVLTGYTILLRS",
      "product": ""
     },
     {
      "start": 547197,
      "end": 548753,
      "strand": -1,
      "locus_tag": "ctg1_549",
      "type": "other",
      "description": "<div class=\"focus-intro\">\n <strong><span class=\"serif\">ctg1_549</span></strong><br>\n \n <br>\n Locus tag: <span class=\"serif\">ctg1_549</span><br>\n Protein ID: <span class=\"serif\">None</span><br>\n Gene: <span class=\"serif\">None</span><br>\n \n Location: 547,197 - 548,753,\n (total: 1557 nt)<br>\n <br>\n \n</div>\n<div class=\"focus-info\">\n \n\n \n\n \n\n\n \n</div>\n<div class=\"focus-urls\">\n <a class=\"wildcard-container\" data-wildcard-attrs=\"href\" href=\"http://blast.ncbi.nlm.nih.gov/Blast.cgi?PAGE=Proteins&PROGRAM=blastp&BLAST_PROGRAMS=blastp&QUERY=@!translation!@&LINK_LOC=protein&PAGE_TYPE=BlastSearch\" target=\"_blank\" data-locus=\"ctg1_549\">NCBI BlastP on this gene</a><br>\n <a href=\"http://www.ncbi.nlm.nih.gov/projects/sviewer/?Db=gene&amp;DbFrom=protein&amp;Cmd=Link&amp;noslider=1&amp;id=gnlXKDAGBDIC_1&amp;from=537197&amp;to=558753\" target=\"_new\">View genomic context</a><br>\n \n \n \n \n</div>\n<div class=\"focus-clipboard\">\n AA sequence: <span class=\"clipboard-copy wildcard-container\" data-locus=\"ctg1_549\" data-wildcard-attrs=\"data-seq\" data-seq=\"@!translation!@\">Copy to clipboard</span><br>\n Nucleotide sequence: <span class=\"clipboard-copy wildcard-container\" data-locus=\"ctg1_549\" data-wildcard-attrs=\"data-seq\" data-seq=\"@!dna!@\">Copy to clipboard</span><br>\n</div>",
      "dna": "GTGTGTAGTGGCACACTGAATTTGGNNNNNNNNNNNNNNNNNNNNNNNNNNNNNNNNNNNNNNNNNNNNNNNNNNNNNNNNNNNNNNNNNNNNNNNNNNNNNNNNNNNNNNNNNNNNNNNNNNNNNNNNNNNNNNNNNNNNNNNNNNNNNNNNNNNNNNNNNNNNNNNNNNNNNNNNNNNNNNNNNNNNNNNNNNNNNNNNNNNNNNNNNNNNNNNNNNNNNNNNNNNNNNNNNNNNNNNNNNNNNNNNNNNNNNNNNNNNNNNNNNNNNNNNNNNNNNNNNNNNNNNNNNNNNNNNNNNNNNNNNNNNNNNNNNNNNNNNNNNNNNNNNNNNNNNNNNNNNNNNNNNNNNNNNNNNNNNNNNNNNNNNNNNNNNNNNNNNNNNNNNNNNNNNNNNNNNNNNNNNNNNNNNNNNNNNNNNNNNNNNNNNNNNNNNNNNNNNNNNNNNNNNNNNNNNNNNNNNNNNNNNNNNNNNNNNNNNNNNNNNNNNNNNNNNNNNNNNNNNNNNNNNNNNNNNNNNNNNNNNNNNNNNNNNNNNNNNNNNNNNNNNNNNNNNNNNNNNNNNNNNNNNNNNNNNNNNNNNNNNNNNNNNNNNNNNNNNNNNNNNNNNNNNNNNNNNNNNNNNNNNNNNNNNNNNNNNNNNNNNNNNNNNNNNNNNNNNNNNNNNNNNNNNNNNNNNNNNNNNNNNNNNNNNNNNNNNNNNNNNNNNNNNNNNNNNNNNNNNNNNNNNNNNNNNNNNNNNNNNNNNNNNNNNNNNNNNNNNNNNNNNNNNNNNNNNNNNNNNNNNNNNNNNNNNNNNNNNNNNNNNNNNNNNNNNNNNNNNNNNNNNNNNNNNNNNNNNNNNNNNNNNNNNNNNNNNNNNNNNNNNNNNNNNNNNNNNNNNNNNNNNNNNNNNNNNNNNNNNNNNNNNNNNNNNNNNNNNNNNNNNNNNNNNNNNNNNNNNNNNNNNNNNNNNNNNNNNNNNNNNNNNNNNNNNNNNNNNNNNNNNNNNNNNNNNNNNNNNNNNNNNNNNNNNNNNNNNNNNNNNNNNNNNNNNNNNNNNNNNNNNNNNNNNNNNNNNNNNNNNNNNNNNNNNNNNNNNNNNNNNNNNNNNNNNNNNNNNNNNNNNNNNNNNNNNNNNNNNNNNNNNNNNNNNNNNNNNNNNNNNNNNNNNNNNNNNNNNNNNNNNNNNNNNNNNNNNNNNNNNNNNNNNNNNNNNNNNNNNNNNNNNNNNNNNNNNNNNNNNNNNNNNNNNNNNNNNNNNNNNNNNNNNNNNNNNNNNNNNNNNNNNNNNNNNNNNNNNNNNNNNNNNNNNNNNNNNNNNNNNNNNNNNNNNNNNNNNNNNNNNNNNNNNNNNNNNNNNNNNNNNNNNNNNNNNNNNNNNNNNNNNNNNNNNNNNNNNNNNNNNNNNNNNNNNNNNNNNNNNNNNNNNNNNNNNNNNNNNNNNNNNNNNNNNNNNNNNNNNNNNNNNNNNNNNNNNNNNNNNNNNNNACCACTACAGTGCGACATCAGTGCGACATCTCGGTTTCTTGACAGGAACCTGTTCGTTTATCAGAACCGGGTGCGCTTAAAGCAGTGA",
      "translation": "VCSGTLNLXXXXXXXXXXXXXXXXXXXXXXXXXXXXXXXXXXXXXXXXXXXXXXXXXXXXXXXXXXXXXXXXXXXXXXXXXXXXXXXXXXXXXXXXXXXXXXXXXXXXXXXXXXXXXXXXXXXXXXXXXXXXXXXXXXXXXXXXXXXXXXXXXXXXXXXXXXXXXXXXXXXXXXXXXXXXXXXXXXXXXXXXXXXXXXXXXXXXXXXXXXXXXXXXXXXXXXXXXXXXXXXXXXXXXXXXXXXXXXXXXXXXXXXXXXXXXXXXXXXXXXXXXXXXXXXXXXXXXXXXXXXXXXXXXXXXXXXXXXXXXXXXXXXXXXXXXXXXXXXXXXXXXXXXXXXXXXXXXXXXXXXXXXXXXXXXXXXXXXXXXXXXXXXXXXXXXXXXXXXXXXXXXXXXXXXXXXXXXXXXXXXXXXXXXXXXXXXXXXXXXXXXXXXXXXXXXXXXXXXXXXXXXXXXXXXXXXXXXXXXXXXXXXXXXXXXXXXXXXXXXXPLQCDISATSRFLDRNLFVYQNRVRLKQ",
      "product": ""
     },
     {
      "start": 548769,
      "end": 549068,
      "strand": -1,
      "locus_tag": "ctg1_550",
      "type": "other",
      "description": "<div class=\"focus-intro\">\n <strong><span class=\"serif\">ctg1_550</span></strong><br>\n \n <br>\n Locus tag: <span class=\"serif\">ctg1_550</span><br>\n Protein ID: <span class=\"serif\">None</span><br>\n Gene: <span class=\"serif\">None</span><br>\n \n Location: 548,769 - 549,068,\n (total: 300 nt)<br>\n <br>\n \n</div>\n<div class=\"focus-info\">\n \n\n \n\n \n\n\n \n</div>\n<div class=\"focus-urls\">\n <a class=\"wildcard-container\" data-wildcard-attrs=\"href\" href=\"http://blast.ncbi.nlm.nih.gov/Blast.cgi?PAGE=Proteins&PROGRAM=blastp&BLAST_PROGRAMS=blastp&QUERY=@!translation!@&LINK_LOC=protein&PAGE_TYPE=BlastSearch\" target=\"_blank\" data-locus=\"ctg1_550\">NCBI BlastP on this gene</a><br>\n <a href=\"http://www.ncbi.nlm.nih.gov/projects/sviewer/?Db=gene&amp;DbFrom=protein&amp;Cmd=Link&amp;noslider=1&amp;id=gnlXKDAGBDIC_1&amp;from=538769&amp;to=559068\" target=\"_new\">View genomic context</a><br>\n \n \n \n \n</div>\n<div class=\"focus-clipboard\">\n AA sequence: <span class=\"clipboard-copy wildcard-container\" data-locus=\"ctg1_550\" data-wildcard-attrs=\"data-seq\" data-seq=\"@!translation!@\">Copy to clipboard</span><br>\n Nucleotide sequence: <span class=\"clipboard-copy wildcard-container\" data-locus=\"ctg1_550\" data-wildcard-attrs=\"data-seq\" data-seq=\"@!dna!@\">Copy to clipboard</span><br>\n</div>",
      "dna": "ATGGGGCTGCGTCTTGCACTTTGCCCGATGTTTGAACTGAGCTATCGTTTGCCGCTGAGTAACGGCCTGACGGAGCATGAGTACGGACATGTTTACTTTGCCCGAAGCGATGCGCTGCCAGAGCCGAATCCGCAAGAGGTGGGAGGGTGGCGTTACCTGTCTCTGCCAGATATTCAGCATGAAATTGAGCAGCACCCTGCGTATTTCACTCCCTGGTTTTTGCACGCTTTTCCCGGTATTTCTGCAGAGCTGGGGCGTTTTAACGCTCGAGGTCACGCGAACTTGTCATCATCTGCGTAA",
      "translation": "MGLRLALCPMFELSYRLPLSNGLTEHEYGHVYFARSDALPEPNPQEVGGWRYLSLPDIQHEIEQHPAYFTPWFLHAFPGISAELGRFNARGHANLSSSA",
      "product": ""
     },
     {
      "start": 549165,
      "end": 549326,
      "strand": -1,
      "locus_tag": "ctg1_551",
      "type": "other",
      "description": "<div class=\"focus-intro\">\n <strong><span class=\"serif\">ctg1_551</span></strong><br>\n \n <br>\n Locus tag: <span class=\"serif\">ctg1_551</span><br>\n Protein ID: <span class=\"serif\">None</span><br>\n Gene: <span class=\"serif\">None</span><br>\n \n Location: 549,165 - 549,326,\n (total: 162 nt)<br>\n <br>\n \n</div>\n<div class=\"focus-info\">\n \n\n \n\n \n\n\n \n</div>\n<div class=\"focus-urls\">\n <a class=\"wildcard-container\" data-wildcard-attrs=\"href\" href=\"http://blast.ncbi.nlm.nih.gov/Blast.cgi?PAGE=Proteins&PROGRAM=blastp&BLAST_PROGRAMS=blastp&QUERY=@!translation!@&LINK_LOC=protein&PAGE_TYPE=BlastSearch\" target=\"_blank\" data-locus=\"ctg1_551\">NCBI BlastP on this gene</a><br>\n <a href=\"http://www.ncbi.nlm.nih.gov/projects/sviewer/?Db=gene&amp;DbFrom=protein&amp;Cmd=Link&amp;noslider=1&amp;id=gnlXKDAGBDIC_1&amp;from=539165&amp;to=559326\" target=\"_new\">View genomic context</a><br>\n \n \n \n \n</div>\n<div class=\"focus-clipboard\">\n AA sequence: <span class=\"clipboard-copy wildcard-container\" data-locus=\"ctg1_551\" data-wildcard-attrs=\"data-seq\" data-seq=\"@!translation!@\">Copy to clipboard</span><br>\n Nucleotide sequence: <span class=\"clipboard-copy wildcard-container\" data-locus=\"ctg1_551\" data-wildcard-attrs=\"data-seq\" data-seq=\"@!dna!@\">Copy to clipboard</span><br>\n</div>",
      "dna": "ATGTCTGCTATCGAAGTGGTTCTGGTTGATGGTAATGATCGCGCCATTGGCAGAATGGAAAAGCTTGAAGTGCACAGGAAAGACCTGCTGCACCGTGCCATCACCGTTTATGTTTTCAATTCACGTCACCCAGCTGTTGCTAGAGCAGCGTGCCTGCTCTAA",
      "translation": "MSAIEVVLVDGNDRAIGRMEKLEVHRKDLLHRAITVYVFNSRHPAVARAACLL",
      "product": ""
     },
     {
      "start": 549467,
      "end": 549970,
      "strand": -1,
      "locus_tag": "ctg1_552",
      "type": "other",
      "description": "<div class=\"focus-intro\">\n <strong><span class=\"serif\">ctg1_552</span></strong><br>\n \n <br>\n Locus tag: <span class=\"serif\">ctg1_552</span><br>\n Protein ID: <span class=\"serif\">None</span><br>\n Gene: <span class=\"serif\">None</span><br>\n \n Location: 549,467 - 549,970,\n (total: 504 nt)<br>\n <br>\n \n</div>\n<div class=\"focus-info\">\n \n\n \n\n \n\n\n \n</div>\n<div class=\"focus-urls\">\n <a class=\"wildcard-container\" data-wildcard-attrs=\"href\" href=\"http://blast.ncbi.nlm.nih.gov/Blast.cgi?PAGE=Proteins&PROGRAM=blastp&BLAST_PROGRAMS=blastp&QUERY=@!translation!@&LINK_LOC=protein&PAGE_TYPE=BlastSearch\" target=\"_blank\" data-locus=\"ctg1_552\">NCBI BlastP on this gene</a><br>\n <a href=\"http://www.ncbi.nlm.nih.gov/projects/sviewer/?Db=gene&amp;DbFrom=protein&amp;Cmd=Link&amp;noslider=1&amp;id=gnlXKDAGBDIC_1&amp;from=539467&amp;to=559970\" target=\"_new\">View genomic context</a><br>\n \n  <a href=\"knownclusterblast/region2/ctg1_552_mibig_hits.html\" target=\"_new\">MiBIG Hits</a><br>\n \n \n \n \n</div>\n<div class=\"focus-clipboard\">\n AA sequence: <span class=\"clipboard-copy wildcard-container\" data-locus=\"ctg1_552\" data-wildcard-attrs=\"data-seq\" data-seq=\"@!translation!@\">Copy to clipboard</span><br>\n Nucleotide sequence: <span class=\"clipboard-copy wildcard-container\" data-locus=\"ctg1_552\" data-wildcard-attrs=\"data-seq\" data-seq=\"@!dna!@\">Copy to clipboard</span><br>\n</div>",
      "dna": "ATGGGTGAAATTAACGCATCATCACACAAAGTGGTCGATATCATCGGCGTGATTGACAGCATCGCCTTCCAGACGAATATCCTGGCGCTTAACGCCGCGGTTGAGGCTGCGCGGGCTGGCGAGCAGGGGCGCGGCTTTGCCGTGGTGGCTTCAGAGGTGCGAAACCTGGCACAGCGCTCGGCCAACTCTGCCCGTGAAATCAAGAAGCTGATTGAAGAGTCAGTTGCAAATATCGATCACGGTAGCCAGCTTGTTCAGGAAGCGGGCAGCACCATGGATGAATTGATGACCGGCGTCAGCAGCGTTGCCACGCTTATGGCAGAAATCATGTCAGCCAGTCGTGAACAAAGTATGGGTATCGATCAAATCAACAGCGCTGTAAACCAGCTCGACAGCACCACACAGCAAAACGCTTCGCTGGTGGAGCAGGTGTCTGCTTCCGCTCAGGCAATGGAAGAACAAAGTCTTCAGCTGGCACAGGTGGTCAGTAGTTTCAGACTTTAA",
      "translation": "MGEINASSHKVVDIIGVIDSIAFQTNILALNAAVEAARAGEQGRGFAVVASEVRNLAQRSANSAREIKKLIEESVANIDHGSQLVQEAGSTMDELMTGVSSVATLMAEIMSASREQSMGIDQINSAVNQLDSTTQQNASLVEQVSASAQAMEEQSLQLAQVVSSFRL",
      "product": ""
     },
     {
      "start": 549989,
      "end": 552574,
      "strand": -1,
      "locus_tag": "ctg1_553",
      "type": "other",
      "description": "<div class=\"focus-intro\">\n <strong><span class=\"serif\">ctg1_553</span></strong><br>\n \n <br>\n Locus tag: <span class=\"serif\">ctg1_553</span><br>\n Protein ID: <span class=\"serif\">None</span><br>\n Gene: <span class=\"serif\">None</span><br>\n \n Location: 549,989 - 552,574,\n (total: 2586 nt)<br>\n <br>\n \n</div>\n<div class=\"focus-info\">\n \n\n \n\n \n\n\n \n</div>\n<div class=\"focus-urls\">\n <a class=\"wildcard-container\" data-wildcard-attrs=\"href\" href=\"http://blast.ncbi.nlm.nih.gov/Blast.cgi?PAGE=Proteins&PROGRAM=blastp&BLAST_PROGRAMS=blastp&QUERY=@!translation!@&LINK_LOC=protein&PAGE_TYPE=BlastSearch\" target=\"_blank\" data-locus=\"ctg1_553\">NCBI BlastP on this gene</a><br>\n <a href=\"http://www.ncbi.nlm.nih.gov/projects/sviewer/?Db=gene&amp;DbFrom=protein&amp;Cmd=Link&amp;noslider=1&amp;id=gnlXKDAGBDIC_1&amp;from=539989&amp;to=562574\" target=\"_new\">View genomic context</a><br>\n \n \n \n \n</div>\n<div class=\"focus-clipboard\">\n AA sequence: <span class=\"clipboard-copy wildcard-container\" data-locus=\"ctg1_553\" data-wildcard-attrs=\"data-seq\" data-seq=\"@!translation!@\">Copy to clipboard</span><br>\n Nucleotide sequence: <span class=\"clipboard-copy wildcard-container\" data-locus=\"ctg1_553\" data-wildcard-attrs=\"data-seq\" data-seq=\"@!dna!@\">Copy to clipboard</span><br>\n</div>",
      "dna": "ATGTTAAAAACAACCCAGGGCAGATTTACCCTGTTGATCATCAGCTTCTTTCTGCTGCTGCTGTTGATCACTGTCGTGGTAATAAAAATATTTGTAGCGCCTCAGCTGATGACCAGTGAGAGTCGGTTAGTGCGCTATGAAGTGGATACGATTAGCTCACGTATCACTGATATGATGAATCGTATTCAGGCCCAACAGCGCAGCATTACGGAAACGGTTGCGGTGCTGGACAGCGACAGCATTGATAAAGTTTTGCCTGCGCTGGTTAACCAGTATCAGGATGCCAATGTGTTTGGCGGCGGTATCTGGCCTTTGCCAAAACAGCGCGATCCGGCCAAAGATAAATTCAGTACCTTTTTTGTCCGTGACAGCAGTAACGTCCTTGAGGTCAACACCTTCTGGAACTCCGCAGAAGCGCCGAATTATTATGAACAGCCTTGGTACAAAGACGGTATGGCAGCGTCGAAAGGGCAGTGCGCCTGGGCGAACGTCTATCAGGATTCCGCCAGTCCGCAGCCCCGTACCAACTGTGCAATGGGAATTTATCGAAACGGCACGGCGTGGGGCGTTGCCACCATTGATGTAACTCTCGGTTTCTTTAACCACCTTGCAAAAGATATGGGGCGTGCTGTACAGGGCCAGGTACTGATTGTCGAAGCTGATGGTAAAGTTGTGGGAGACGCCAGCCTGGTGGATTCCGCGCCAACCTTGCGTAATCTGAGCGAACTTTCCGCACCTATGGCTGTGCCTTTGCGTGCACTGTTGAGCAACGCAGGTTCAGAATCATCACAGAGTCGTTATGACGACAAAGATGGCGAGCATACGGTGTTCCTTCAGCATATTAGCGGCAGTCCGTGGTATATCGCCAGTGATGTCCCCACCGCACTGTTGTCAAAACAAAGTAACGCCATCCTGATGCGCCTTGGACTGGTACAGATACCGCTGGCAGTGTTATTGCTGCTGGTACTGCTCGGTTTTATGCGTAGCCTGCTGAGACGGCTGAACGGACTGAACGACAATATTCTGGCCCTGTCTTCTGGCGGTGCCGATTTGACACAGCGTCTGCCTGCCAGCGGTAGCCCTGAGTTCGATGCGGTTGCGCGGAGTTTTAATAACTTTATCGGCTATTTGCAAGGACTGCTGCGCCAGGTGGGTGACAGCGCACTGGCTATCACCTCGGCGTCGAAAGAAATTGCCAGCGGCAACCTCGATTTGTCTGCCCGTACCGAAGATCAATCCAGTTCTATTGTGGAAACCGCCGCGTCAATGGAACAGCTCACCGGTACCGTGCGACAGAATGCTGATAATGCCACCCACGCTAACCAGCTGGTGGGCGATGCGTCCCGCGTGGCAGAACGCGGTTCCAACGTGGTGAAACAGGTCGTCACTACTATTAATGCTGGTCACTTAANNNNNNNNNNNNNNNNNNNNNNNNNNNNNNNNNNNNNNNNNNNNNNNNNNNNNNNNNNNNNNNNNNNNNNNNNNNNNNNNNNNNNNNNNNNNNNNNNNNNNNNNNNNNNNNNNNNNNNNNNNNNNNNNNNNNNNNNNNNNNNNNNNNNNNNNNNNNNNNNNNNNNNNNNNNNNNNNNNNNNNNNNNNNNNNNNNNNNNNNNNNNNNNNNNNNNNNNNNNNNNNNNNNNNNNNNNNNNNNNNNNNNNNNNNNNNNNNNNNNNNNNNNNNNNNNNNNNNNNNNNNNNNNNNNNNNNNNNNNNNNNNNNNNNNNNNNNNNNNNNNNNNNNNNNNNNNNNNNNNNNNNNNNNNNNNNNNNNNNNNNNNNNNNNNNNNNNNNNNNNNNNNNNNNNNNNNNNNNNNNNNNNNNNNNNNNNNNNNNNNNNNNNNNNNNNNNNNNNNNNNNNNNNNNNNNNNNNNNNNNNNNNNNNNNNNNNNNNNNNNNNNNNNNNNNNNNNNNNNNNNNNNNNNNNNNNNNNNNNNNNNNNNNNNNNNNNNNNNNNNNNNNNNNNNNNNNNNNNNNNNNNNNNNNNNNNNNNNNNNNNNNNNNNNNNNNNNNNNNNNNNNNNNNNNNNNNNNNNNNNNNNNNNNNNNNNNNNNNNNNNNNNNNNNNNNNNNNNNNNNNNNNNNNNNNNNNNNNNNNNNNNNNNNNNNNNNNNNNNNNNNNNNNNNNNNNNNNNNNNNNNNNNNNNNNNNNNNNNNNNNNNNNNNNNNNNNNNNNNNNNNNNNNNNNNNNNNNNNNNNNNNNNNNNNNNNNNNNNNNNNNNNNNNNNNNNNNNNNNNNNNNNNNNNNNNNNNNNNNNNNNNNNNNNNNNNNNNNNNNNNNNNNNNNNNNNNNNNNNNNNNNNNNNNNNNNNNNNNNNNNNNNNNNNNNNNNNNNNNNNNNNNNNNNNNNNNNNNNNNNNNNNNNNNNNNNNNNNNNNNNNNNNNNNNNNNNNNNNNNNNNNNNNNNNNNNNNNNNNNNNNNNNNNNNNNNNNNNNNNNNNNNNNNNNNNNNNNNNNNNNNNNNNNNNNNNNNNNNNNNNNNNNNNNNNNNNNNNNNNNNNNNNNNNNNNNNNNNNNNNNNNNNNNNNNNNNNNNNNNNNNNNNNNNNNNNNNNNNNNNNNNNNNNNNNNNNNNNNNNNNNNNCCTTAAATGA",
      "translation": "MLKTTQGRFTLLIISFFLLLLLITVVVIKIFVAPQLMTSESRLVRYEVDTISSRITDMMNRIQAQQRSITETVAVLDSDSIDKVLPALVNQYQDANVFGGGIWPLPKQRDPAKDKFSTFFVRDSSNVLEVNTFWNSAEAPNYYEQPWYKDGMAASKGQCAWANVYQDSASPQPRTNCAMGIYRNGTAWGVATIDVTLGFFNHLAKDMGRAVQGQVLIVEADGKVVGDASLVDSAPTLRNLSELSAPMAVPLRALLSNAGSESSQSRYDDKDGEHTVFLQHISGSPWYIASDVPTALLSKQSNAILMRLGLVQIPLAVLLLLVLLGFMRSLLRRLNGLNDNILALSSGGADLTQRLPASGSPEFDAVARSFNNFIGYLQGLLRQVGDSALAITSASKEIASGNLDLSARTEDQSSSIVETAASMEQLTGTVRQNADNATHANQLVGDASRVAERGSNVVKQVVTTINAGHLXXXXXXXXXXXXXXXXXXXXXXXXXXXXXXXXXXXXXXXXXXXXXXXXXXXXXXXXXXXXXXXXXXXXXXXXXXXXXXXXXXXXXXXXXXXXXXXXXXXXXXXXXXXXXXXXXXXXXXXXXXXXXXXXXXXXXXXXXXXXXXXXXXXXXXXXXXXXXXXXXXXXXXXXXXXXXXXXXXXXXXXXXXXXXXXXXXXXXXXXXXXXXXXXXXXXXXXXXXXXXXXXXXXXXXXXXXXXXXXXXXXXXXXXXXXXXXXXXXXXXXXXXXXXXXXXXXXXXXXXXXXXXXXXXXXXXXXXXXXXXXXXXXXXXXXXXXXXXXXXXXXXXXXXXXXXXXXXXXXXXXXXXXXXXXXXXXXXXXXXXXXXXXXXXXXXXXXXXXXXXXXXXXXXXLK",
      "product": ""
     },
     {
      "start": 552700,
      "end": 553566,
      "strand": -1,
      "locus_tag": "ctg1_554",
      "type": "other",
      "description": "<div class=\"focus-intro\">\n <strong><span class=\"serif\">ctg1_554</span></strong><br>\n \n <br>\n Locus tag: <span class=\"serif\">ctg1_554</span><br>\n Protein ID: <span class=\"serif\">None</span><br>\n Gene: <span class=\"serif\">None</span><br>\n \n Location: 552,700 - 553,566,\n (total: 867 nt)<br>\n <br>\n \n</div>\n<div class=\"focus-info\">\n \n\n \n\n \n\n\n \n</div>\n<div class=\"focus-urls\">\n <a class=\"wildcard-container\" data-wildcard-attrs=\"href\" href=\"http://blast.ncbi.nlm.nih.gov/Blast.cgi?PAGE=Proteins&PROGRAM=blastp&BLAST_PROGRAMS=blastp&QUERY=@!translation!@&LINK_LOC=protein&PAGE_TYPE=BlastSearch\" target=\"_blank\" data-locus=\"ctg1_554\">NCBI BlastP on this gene</a><br>\n <a href=\"http://www.ncbi.nlm.nih.gov/projects/sviewer/?Db=gene&amp;DbFrom=protein&amp;Cmd=Link&amp;noslider=1&amp;id=gnlXKDAGBDIC_1&amp;from=542700&amp;to=563566\" target=\"_new\">View genomic context</a><br>\n \n  <a href=\"knownclusterblast/region2/ctg1_554_mibig_hits.html\" target=\"_new\">MiBIG Hits</a><br>\n \n \n \n \n</div>\n<div class=\"focus-clipboard\">\n AA sequence: <span class=\"clipboard-copy wildcard-container\" data-locus=\"ctg1_554\" data-wildcard-attrs=\"data-seq\" data-seq=\"@!translation!@\">Copy to clipboard</span><br>\n Nucleotide sequence: <span class=\"clipboard-copy wildcard-container\" data-locus=\"ctg1_554\" data-wildcard-attrs=\"data-seq\" data-seq=\"@!dna!@\">Copy to clipboard</span><br>\n</div>",
      "dna": "ATGTTTTCGTTGCGCGATCGTATACAGCAACAGATTTTTCGACTCAACGGGCTGGCCAGTAATGATTTTGACCTTTCCGTCCCGGCGGGCGATCCCGGTTTATTCGGTCCTGAAAGTATCATCTGGCGCGTGCACGGTGATTTTTCTTCAATGCTATGCGGCGGCATTTCTGCGCTGTTACTACAAATGCTGCACCCGCTGGCGCTGGCAGGCGTCTGGGACCATTCTTCTTTTCGCGAGGATATGCTGGGACGGCTACGGCGAACCAGCCAGTTTGTTGCAGTCACCACTTTTGGTAATAGCGCGGATGCGAACAGCCTGATCGCGAAAGTCAAACGCATTCATTCACAGGTATCCGGGGTGGATGCGCAGGGCATGCCTTATGCCGCCAGCGATCCGGCGCTGCTCACCTGGGTTCATGTTGCGGAAACCAGCCGCTTTCTTGCTGCCCATTTACGCTACAAAAATCCACAGCTCAGTCTGGCAGAGCAGGATCGTTACTACGCCGAAGCGGCGCGGGTAGCGGAAATGCTCGGCGCGGAGCGTGTCCCCAAAACCGTGGGGGACGTTGTCGATTATCTGCTGGCGATACAACCGACGTTGCGCTGTGACCAGCGCACCAGAGCGGTACTGGATATGTTGCTTAATGCGCCCGCTCCCAGCTGGCAGGCGCGCCCCGCTATGCATGTGATGATGATGGCCGGGATAGCGCTGTTACCTGAATGGGCGCAGCAGCAGTTTGGTTTTACTTTCTCACCGTTGCATCGCCGTTTTATCCATCTTCGTCTTGATCTGCTGGCGGTGGCGCTGCGTGCCTGTATTCGCCAGGGCGCGTATCATCGTGCAATGCAGCGGATGGGGCGCTAG",
      "translation": "MFSLRDRIQQQIFRLNGLASNDFDLSVPAGDPGLFGPESIIWRVHGDFSSMLCGGISALLLQMLHPLALAGVWDHSSFREDMLGRLRRTSQFVAVTTFGNSADANSLIAKVKRIHSQVSGVDAQGMPYAASDPALLTWVHVAETSRFLAAHLRYKNPQLSLAEQDRYYAEAARVAEMLGAERVPKTVGDVVDYLLAIQPTLRCDQRTRAVLDMLLNAPAPSWQARPAMHVMMMAGIALLPEWAQQQFGFTFSPLHRRFIHLRLDLLAVALRACIRQGAYHRAMQRMGR",
      "product": ""
     },
     {
      "start": 554036,
      "end": 556333,
      "strand": -1,
      "locus_tag": "ctg1_555",
      "type": "other",
      "description": "<div class=\"focus-intro\">\n <strong><span class=\"serif\">ctg1_555</span></strong><br>\n \n <br>\n Locus tag: <span class=\"serif\">ctg1_555</span><br>\n Protein ID: <span class=\"serif\">None</span><br>\n Gene: <span class=\"serif\">None</span><br>\n \n Location: 554,036 - 556,333,\n (total: 2298 nt)<br>\n <br>\n \n</div>\n<div class=\"focus-info\">\n \n\n \n\n \n\n\n \n</div>\n<div class=\"focus-urls\">\n <a class=\"wildcard-container\" data-wildcard-attrs=\"href\" href=\"http://blast.ncbi.nlm.nih.gov/Blast.cgi?PAGE=Proteins&PROGRAM=blastp&BLAST_PROGRAMS=blastp&QUERY=@!translation!@&LINK_LOC=protein&PAGE_TYPE=BlastSearch\" target=\"_blank\" data-locus=\"ctg1_555\">NCBI BlastP on this gene</a><br>\n <a href=\"http://www.ncbi.nlm.nih.gov/projects/sviewer/?Db=gene&amp;DbFrom=protein&amp;Cmd=Link&amp;noslider=1&amp;id=gnlXKDAGBDIC_1&amp;from=544036&amp;to=566333\" target=\"_new\">View genomic context</a><br>\n \n  <a href=\"knownclusterblast/region2/ctg1_555_mibig_hits.html\" target=\"_new\">MiBIG Hits</a><br>\n \n \n \n \n</div>\n<div class=\"focus-clipboard\">\n AA sequence: <span class=\"clipboard-copy wildcard-container\" data-locus=\"ctg1_555\" data-wildcard-attrs=\"data-seq\" data-seq=\"@!translation!@\">Copy to clipboard</span><br>\n Nucleotide sequence: <span class=\"clipboard-copy wildcard-container\" data-locus=\"ctg1_555\" data-wildcard-attrs=\"data-seq\" data-seq=\"@!dna!@\">Copy to clipboard</span><br>\n</div>",
      "dna": "ATGAAATGGATTTGCTCTGCCAGCCTTGCTGCCGTTCTGATCGTGCAGCCGTCGTTTGCTGAAAACCGACCTGCTTCCCACCTGCTGACGCCGCAAGCTCGTGATGCCTTTGTCACTAATCTGCTGAAAAAAATGACGCTGGATGAAAAAATCGGTCAGCTTCGCTTAATCAGCGTGGGGCCGGATAATCCAAAAGAGGCGATCCGCGACATGATCGCCCATGAGCAGGTTGGCGCAATATTCAATACCGTCACCCGAGAGGATATCCGTGCGATGCAGGATCAGGTGATACAGCTCAGTCGCCTGAAAATCCCGCTCTTTTTTGCCTACGATGTGGTGCACGGTCATCGCACGGTGTTTCCTGTTCCACTCGGGTTGGCAGCCAGCTGGGATCTGGATGCTGTGGCTGAAGTTGGGCGTATTTCTGCTTATGAAGCCGCCGACGACGGCCTGAACATGACCTGGGCTCCCATGGTGGATGTGACCCGTGAACCTCGCTGGGGAAGGACGTCGGAAGGGTTTGGCGAAGATACCTGGTTGACGTCGCAGATGGGCCGGGCGCTGGTGATGTCAATGCAGGGCAAAAGTCCGGCAGACCGCTATTCACTGATGACCAGCGTTAAGCACTTTGCCGCCTATGGTGCGGTGGAAGGCGGCCGTGATTACAATACGGTGGACATGAGTCCACAGCGCCTGGCACAGGATTATCTGCCGCCTTACAAAGCAGCGCTGGATGTCGGTAGCGGCGGCGTGATGGTGGCACTTAACTCGCTGAACGGCGTACCGGCTACGGCGGACAGCTGTCTGCTGAAAGATGTGCTGCGCAAGGACTGGAAATTTAAGGGCATCACCATTAGCGATCACGGTGCGATTAAAGAACTGATCAAACATGGTGTTGCCAGCGATCCGAGGGATGCGGTGCGTATCGCCATTCAGTCCGGCGTTAATATGAGTATGGGCGATGAGTTTTACAGTAAATATCTGCCGAATCTGGTGAAAAGCGGTGTGGTCAGCAAATGGGAAATTGATGACGCAACCCGTCACGTGCTGAACGTTAAGTACGACATGGGTCTGTTCAACGATCCCTACAGCCATCTTGGGCCAAAAGAGAGTGACCCGCAGGATACCAACGCTGAAAGCCGTTTGCACCGTGAGCAAGCGCGCGACGTCGCGCGTAAAAGTATGGTGCTGCTGAAAAACCGTCTCGATACCCTGCCGCTTAAAAAATCTGGTACCATTGCCCTGATTGGTCCCCTCGCCGACAGCCAGCGTGACATTATGGGAAGCTGGTCGGCAGCGGGCGTGGCATCACAATCGGTCAGCGTGTTACAGGGGATGAAAAACGCCACCCAGGGCCACGCCACAATTCTGTATGCCAAAGGGGCAAATGTTACCGACAACAAAGGCATTCAGGATTTCCTCAATATTTATGAAAAAGCTGTAAGCGTCGATCCCCGCTCGCCGCAGGCGATGCTGGATGAAGCTGTGGCCACCGCGAAGAAGTCAGACGTGGTGGTGGCTGTGGTGGGGGAAGCTCAGGGCATGGCACATGAGGCTTCCAGTCGCAGTGATATCACTATCCCGGCCAGCCAACGGGTGCTGATCGATGCGCTGAAAGCAACGGGCAAACCGCTGGTGCTGGTGCTGATGAATGGTCGCCCGCTGGCGCTGGTGAAGGAAAATATGCAGGCGGATGCTTTGCTGGAAACTTGGTTTGGCGGTACGGAAGGCGGTAATGCTATTGCTGACGTGCTGTTTGGTGATTACAACCCGTCGGGTAAGCTGCCGATGTCGTTCCCGCGTTCCGTGGGGCAAATCCCGATTTATTACAATCATCTGAATACCGGGCGTCCTTATGATGCCGATAAACCGAATAAATATACCTCGCACTATTACGATGCTGCGAACGGCCCGCTGTTCCCGTTTGGTTACGGTCTGAGCTATACCACCTTTACCCTTTCGCCTGTTACTCTCTCGTCAAAAACCATGCCCCATAAAGGTACGGTCAACGCCAGCGTCACCATTACCAATACCGGTAAACGCGACGGGGCTACGGTAGTCCAGCTTTATCTTAACGATGAAATGGCCAGCATTAGTCGTCCGGTTAAAGAGCTGAAAGGGTTTAAGCGCATTATGCTGAAGGCGGGTGAGACGCAAACCGTCACTTTCCCAATAGAGGTGAAGGCGCTGACATTCTGGAATGCGAAGATGCAGCAGGTGGCCGAACCCGGTAAATTTAAGGTGATGATTGGCCTTGATTCTGCCCGCACTAACAGCGCGGAGTTCGACTACCTGTAA",
      "translation": "MKWICSASLAAVLIVQPSFAENRPASHLLTPQARDAFVTNLLKKMTLDEKIGQLRLISVGPDNPKEAIRDMIAHEQVGAIFNTVTREDIRAMQDQVIQLSRLKIPLFFAYDVVHGHRTVFPVPLGLAASWDLDAVAEVGRISAYEAADDGLNMTWAPMVDVTREPRWGRTSEGFGEDTWLTSQMGRALVMSMQGKSPADRYSLMTSVKHFAAYGAVEGGRDYNTVDMSPQRLAQDYLPPYKAALDVGSGGVMVALNSLNGVPATADSCLLKDVLRKDWKFKGITISDHGAIKELIKHGVASDPRDAVRIAIQSGVNMSMGDEFYSKYLPNLVKSGVVSKWEIDDATRHVLNVKYDMGLFNDPYSHLGPKESDPQDTNAESRLHREQARDVARKSMVLLKNRLDTLPLKKSGTIALIGPLADSQRDIMGSWSAAGVASQSVSVLQGMKNATQGHATILYAKGANVTDNKGIQDFLNIYEKAVSVDPRSPQAMLDEAVATAKKSDVVVAVVGEAQGMAHEASSRSDITIPASQRVLIDALKATGKPLVLVLMNGRPLALVKENMQADALLETWFGGTEGGNAIADVLFGDYNPSGKLPMSFPRSVGQIPIYYNHLNTGRPYDADKPNKYTSHYYDAANGPLFPFGYGLSYTTFTLSPVTLSSKTMPHKGTVNASVTITNTGKRDGATVVQLYLNDEMASISRPVKELKGFKRIMLKAGETQTVTFPIEVKALTFWNAKMQQVAEPGKFKVMIGLDSARTNSAEFDYL",
      "product": ""
     },
     {
      "start": 556518,
      "end": 557744,
      "strand": 1,
      "locus_tag": "ctg1_556",
      "type": "other",
      "description": "<div class=\"focus-intro\">\n <strong><span class=\"serif\">ctg1_556</span></strong><br>\n \n <br>\n Locus tag: <span class=\"serif\">ctg1_556</span><br>\n Protein ID: <span class=\"serif\">None</span><br>\n Gene: <span class=\"serif\">None</span><br>\n \n Location: 556,518 - 557,744,\n (total: 1227 nt)<br>\n <br>\n \n</div>\n<div class=\"focus-info\">\n \n\n \n\n \n\n\n \n</div>\n<div class=\"focus-urls\">\n <a class=\"wildcard-container\" data-wildcard-attrs=\"href\" href=\"http://blast.ncbi.nlm.nih.gov/Blast.cgi?PAGE=Proteins&PROGRAM=blastp&BLAST_PROGRAMS=blastp&QUERY=@!translation!@&LINK_LOC=protein&PAGE_TYPE=BlastSearch\" target=\"_blank\" data-locus=\"ctg1_556\">NCBI BlastP on this gene</a><br>\n <a href=\"http://www.ncbi.nlm.nih.gov/projects/sviewer/?Db=gene&amp;DbFrom=protein&amp;Cmd=Link&amp;noslider=1&amp;id=gnlXKDAGBDIC_1&amp;from=546518&amp;to=567744\" target=\"_new\">View genomic context</a><br>\n \n \n \n \n</div>\n<div class=\"focus-clipboard\">\n AA sequence: <span class=\"clipboard-copy wildcard-container\" data-locus=\"ctg1_556\" data-wildcard-attrs=\"data-seq\" data-seq=\"@!translation!@\">Copy to clipboard</span><br>\n Nucleotide sequence: <span class=\"clipboard-copy wildcard-container\" data-locus=\"ctg1_556\" data-wildcard-attrs=\"data-seq\" data-seq=\"@!dna!@\">Copy to clipboard</span><br>\n</div>",
      "dna": "ATGATCAATTCTTCTTCCCCGACCAGTCAGCATCTGGTCACCGAACTGACCCGTATTGTCGGGCGCAATCACCTGTTAACCGATCCACAGCCGACGGAACGCTACCGAAAAGGATTTCGCTCAGGCACAGGTGATGCGCTGGCCGTGGTCTTACCCGGCACACTGCTGGAGCAATGGCGCATATTGCAGGCCTGCGTGGCAGCAGAGGTTATCATCCTGATGCAGGCAGCCAATACCGAACTGACCGAAGGCTCGACGCCAAACGGCAATGATTACCCTCGTGACATCATTATAATGAGCACCGTGCGTTTGGATAAGATCCAGCTGCCCGACGGCGGCAAACAGGTTCTGGCCTTGCACGGCAGTACGCTTTACCAGCTGGAAAAGATCCTCAAGCCGCTGGGCCGTGAACCGCATTCGGTGATTGGCTTCTCATGTATTGGCGCATCGGTGCTGGGTGGCATCTGTAATAATTCCGGGGCTTCCCTGATAAAACGCGGCCCGGCCTTCAGCGAGATGGCCCTGTTTGCCCAAATCGACGCCAGCGGTAAACTCAAGTTGGTTAACCATCCTGGCATCGATTTAGGCATCACCCTGGAGCACATTCTCGCCCGGCTGGATGACGAAAGCTGGCAACCGCATCACGTCCAGCATGACAATCGCTGCGCTTCCGATGGTGATTATGCACAGCGGGTGCAGGATGTGGAGGCGGACACGCCCTCGCGCTTTAACGCCGATCTCCGTCGCCTGTTTGAAGCATCGGGTTGTGCAGGCAAGCTGGCGGTGTTCGCCGTGCGGCTGGATACCTTTATCAGCGAAAAGGTCCAACAGGTATTTTATATCGGCACCGATCGACCGGAGATATTGGATGAACTTCGTCGTCATATCCCCAGCCATTTCACTGAACTGCCGGTGGCGGCGGAATATCTGCACCGCGATGCTTTTGATATCGAGCATGTCTACGGTAAAGACATCTCCGTGATGATCGATAAGCTTGGCACAGATAAAATGCCACTGTTTTTCAACCTGAAGGGACGGATGGATGTCTGGTTGAGTAAGATCGGCTTTTGCCAGCCCAACCTGATCGATCGCCTGCTACAGAAGTTAAGTGTGCTGCTGCCGGAACATTTACCGGAGCGTCTGCTGGCATACCGTGACCGTTATCAACACCACCTGATGTTGAAAATGGCCGGACCTGGTGTGGCAGAAGCCCTGCACTATTTGTAG",
      "translation": "MINSSSPTSQHLVTELTRIVGRNHLLTDPQPTERYRKGFRSGTGDALAVVLPGTLLEQWRILQACVAAEVIILMQAANTELTEGSTPNGNDYPRDIIIMSTVRLDKIQLPDGGKQVLALHGSTLYQLEKILKPLGREPHSVIGFSCIGASVLGGICNNSGASLIKRGPAFSEMALFAQIDASGKLKLVNHPGIDLGITLEHILARLDDESWQPHHVQHDNRCASDGDYAQRVQDVEADTPSRFNADLRRLFEASGCAGKLAVFAVRLDTFISEKVQQVFYIGTDRPEILDELRRHIPSHFTELPVAAEYLHRDAFDIEHVYGKDISVMIDKLGTDKMPLFFNLKGRMDVWLSKIGFCQPNLIDRLLQKLSVLLPEHLPERLLAYRDRYQHHLMLKMAGPGVAEALHYL",
      "product": ""
     },
     {
      "start": 558004,
      "end": 558210,
      "strand": 1,
      "locus_tag": "ctg1_557",
      "type": "other",
      "description": "<div class=\"focus-intro\">\n <strong><span class=\"serif\">ctg1_557</span></strong><br>\n \n <br>\n Locus tag: <span class=\"serif\">ctg1_557</span><br>\n Protein ID: <span class=\"serif\">None</span><br>\n Gene: <span class=\"serif\">None</span><br>\n \n Location: 558,004 - 558,210,\n (total: 207 nt)<br>\n <br>\n \n</div>\n<div class=\"focus-info\">\n \n\n \n\n \n\n\n \n</div>\n<div class=\"focus-urls\">\n <a class=\"wildcard-container\" data-wildcard-attrs=\"href\" href=\"http://blast.ncbi.nlm.nih.gov/Blast.cgi?PAGE=Proteins&PROGRAM=blastp&BLAST_PROGRAMS=blastp&QUERY=@!translation!@&LINK_LOC=protein&PAGE_TYPE=BlastSearch\" target=\"_blank\" data-locus=\"ctg1_557\">NCBI BlastP on this gene</a><br>\n <a href=\"http://www.ncbi.nlm.nih.gov/projects/sviewer/?Db=gene&amp;DbFrom=protein&amp;Cmd=Link&amp;noslider=1&amp;id=gnlXKDAGBDIC_1&amp;from=548004&amp;to=568210\" target=\"_new\">View genomic context</a><br>\n \n \n \n \n</div>\n<div class=\"focus-clipboard\">\n AA sequence: <span class=\"clipboard-copy wildcard-container\" data-locus=\"ctg1_557\" data-wildcard-attrs=\"data-seq\" data-seq=\"@!translation!@\">Copy to clipboard</span><br>\n Nucleotide sequence: <span class=\"clipboard-copy wildcard-container\" data-locus=\"ctg1_557\" data-wildcard-attrs=\"data-seq\" data-seq=\"@!dna!@\">Copy to clipboard</span><br>\n</div>",
      "dna": "ATGAGCAAGGTATTTACTGCTGAATTTAAACTTGAAGCGGCAAAGCGGGACCTCGACCAGCACTACACACACGGTGAAGCTGCTAAGGCGATGAATGTCAGTCTTTCTGCCATCAACCGGTGGGTAAAATCGTTACGTCTGCAGCGTCAGGGAAAAAAACATCGGGGCTGCCTGTCACTCCTGAGCAAACTGAACTCAGGGAAATGA",
      "translation": "MSKVFTAEFKLEAAKRDLDQHYTHGEAAKAMNVSLSAINRWVKSLRLQRQGKKHRGCLSLLSKLNSGK",
      "product": ""
     },
     {
      "start": 558116,
      "end": 559084,
      "strand": -1,
      "locus_tag": "ctg1_558",
      "type": "other",
      "description": "<div class=\"focus-intro\">\n <strong><span class=\"serif\">ctg1_558</span></strong><br>\n \n <br>\n Locus tag: <span class=\"serif\">ctg1_558</span><br>\n Protein ID: <span class=\"serif\">None</span><br>\n Gene: <span class=\"serif\">None</span><br>\n \n Location: 558,116 - 559,084,\n (total: 969 nt)<br>\n <br>\n \n</div>\n<div class=\"focus-info\">\n \n\n \n\n \n\n\n \n</div>\n<div class=\"focus-urls\">\n <a class=\"wildcard-container\" data-wildcard-attrs=\"href\" href=\"http://blast.ncbi.nlm.nih.gov/Blast.cgi?PAGE=Proteins&PROGRAM=blastp&BLAST_PROGRAMS=blastp&QUERY=@!translation!@&LINK_LOC=protein&PAGE_TYPE=BlastSearch\" target=\"_blank\" data-locus=\"ctg1_558\">NCBI BlastP on this gene</a><br>\n <a href=\"http://www.ncbi.nlm.nih.gov/projects/sviewer/?Db=gene&amp;DbFrom=protein&amp;Cmd=Link&amp;noslider=1&amp;id=gnlXKDAGBDIC_1&amp;from=548116&amp;to=569084\" target=\"_new\">View genomic context</a><br>\n \n \n \n \n</div>\n<div class=\"focus-clipboard\">\n AA sequence: <span class=\"clipboard-copy wildcard-container\" data-locus=\"ctg1_558\" data-wildcard-attrs=\"data-seq\" data-seq=\"@!translation!@\">Copy to clipboard</span><br>\n Nucleotide sequence: <span class=\"clipboard-copy wildcard-container\" data-locus=\"ctg1_558\" data-wildcard-attrs=\"data-seq\" data-seq=\"@!dna!@\">Copy to clipboard</span><br>\n</div>",
      "dna": "ATGAAATATGTGACAGAAAAAATGGCCGTAATAAAGGCGGTGGACCAGCGCATCGTCAAACTCTGCGGGCAGCTGTTCTGTAGTGGTNNNNNNNNNNNNNNNNNNNNNNNNNNNNNNNNNNNNNNNNNNNNNNNNNNNNNNNNNNNNNNNNNNNNNNNNNNNNNNNNNNNNNNNNNNNNNNNNNNNNNNNNNNNNNNNNNNNNNNNNNNNNNNNNNNNNNNNNNNNNNNNNNNNNNNNNNNNNNNNNNNNNNNNNNNNNNNNNNNNNNNNNNNNNNNNNNNNNNNNNNNNNNNNNNNNNNNNNNNNNNNNNNNNNNNNNNNNNNNNNNNNNNNNNNNNNNNNNNNNNNNNNNNNNNNNNNNNNNNNNNNNNNNNNNNNNNNNNNNNNNNNNNNNNNNNNNNNNNNNNNNNNNNNNNNNNNNNNNNNNNNNNNNNNNNNNNNNNNNNNNNNNNNNNNNNNNNNNNNNNNNNNNNNNNNNNNNNNNNNNNNNNNNNNNNNNNNNNNNNNNNNNNNNNNNNNNNNNNNNNNNNNNNNNNNNNNNNNNNNNNNNNNNNNNNNNNNNNNNNNNNNNNNNNNNNNNNNNNNNNNNNNNNNNNNNNNNNNNNNNNNNNNNNNNNNNNNNNNNNNNNNNNNNNNNNNNNNNNNNNNNNNNNNNNNNNNNNNNNNAGCACGGTCAGCATCAGGCTCAGTACTGTTTTTACGTGTGTAGCGATAACTGCTGCGGTGAACACCGAACAGTCGGCACAATGGGGCAACCGGGTACTGCGCCCTCAGACTGTCGATTATCGAGAACTGTTGAGGGAGTCCGACATCAAGAGCGCTGTAGCCTTTTTTAGGATTTCGTTTTCCATTTCAAGGCGCTGTATACGTTTTCTCATTTCCCTGAGTTCAGTTTGCTCAGGAGTGACAGGCAGCCCCGATGTTTTTTTCCCTGACGCTGCAGACGTAACGATTTTACCCACCGGTTGA",
      "translation": "MKYVTEKMAVIKAVDQRIVKLCGQLFCSGXXXXXXXXXXXXXXXXXXXXXXXXXXXXXXXXXXXXXXXXXXXXXXXXXXXXXXXXXXXXXXXXXXXXXXXXXXXXXXXXXXXXXXXXXXXXXXXXXXXXXXXXXXXXXXXXXXXXXXXXXXXXXXXXXXXXXXXXXXXXXXXXXXXXXXXXXXXXXXXXXXXXXXXXXXXXXXXXXXXXXXXXXXXXXXXXXSTVSIRLSTVFTCVAITAAVNTEQSAQWGNRVLRPQTVDYRELLRESDIKSAVAFFRISFSISRRCIRFLISLSSVCSGVTGSPDVFFPDAADVTILPTG",
      "product": ""
     },
     {
      "start": 559097,
      "end": 559357,
      "strand": 1,
      "locus_tag": "ctg1_559",
      "type": "other",
      "description": "<div class=\"focus-intro\">\n <strong><span class=\"serif\">ctg1_559</span></strong><br>\n \n <br>\n Locus tag: <span class=\"serif\">ctg1_559</span><br>\n Protein ID: <span class=\"serif\">None</span><br>\n Gene: <span class=\"serif\">None</span><br>\n \n Location: 559,097 - 559,357,\n (total: 261 nt)<br>\n <br>\n \n</div>\n<div class=\"focus-info\">\n \n\n \n\n \n\n\n \n</div>\n<div class=\"focus-urls\">\n <a class=\"wildcard-container\" data-wildcard-attrs=\"href\" href=\"http://blast.ncbi.nlm.nih.gov/Blast.cgi?PAGE=Proteins&PROGRAM=blastp&BLAST_PROGRAMS=blastp&QUERY=@!translation!@&LINK_LOC=protein&PAGE_TYPE=BlastSearch\" target=\"_blank\" data-locus=\"ctg1_559\">NCBI BlastP on this gene</a><br>\n <a href=\"http://www.ncbi.nlm.nih.gov/projects/sviewer/?Db=gene&amp;DbFrom=protein&amp;Cmd=Link&amp;noslider=1&amp;id=gnlXKDAGBDIC_1&amp;from=549097&amp;to=569357\" target=\"_new\">View genomic context</a><br>\n \n \n \n \n</div>\n<div class=\"focus-clipboard\">\n AA sequence: <span class=\"clipboard-copy wildcard-container\" data-locus=\"ctg1_559\" data-wildcard-attrs=\"data-seq\" data-seq=\"@!translation!@\">Copy to clipboard</span><br>\n Nucleotide sequence: <span class=\"clipboard-copy wildcard-container\" data-locus=\"ctg1_559\" data-wildcard-attrs=\"data-seq\" data-seq=\"@!dna!@\">Copy to clipboard</span><br>\n</div>",
      "dna": "GTGCGCAAAGGCGCTGACGTTCACGCCCTCAAGGAGAAGATGCTGTCCATCCTCAACGCGCGCGGCACGCAATATCCGGCGGAACATAATGTCGGTCATATTTACCATGCCAGCCCGGCGATGCGGGCCTTTTACCAGCAGTTCGACCCGACCAACAACCTGAATCCGGGAATTGGTAAAACCACTAAAGCGCGTAACTGGGGCGATGAAAAACAGACTGCGCCGGCATCACAGGAGCAACCACTGTCAGCTAAGGACTAA",
      "translation": "VRKGADVHALKEKMLSILNARGTQYPAEHNVGHIYHASPAMRAFYQQFDPTNNLNPGIGKTTKARNWGDEKQTAPASQEQPLSAKD",
      "product": ""
     },
     {
      "start": 559583,
      "end": 559756,
      "strand": -1,
      "locus_tag": "ctg1_560",
      "type": "other",
      "description": "<div class=\"focus-intro\">\n <strong><span class=\"serif\">ctg1_560</span></strong><br>\n \n <br>\n Locus tag: <span class=\"serif\">ctg1_560</span><br>\n Protein ID: <span class=\"serif\">None</span><br>\n Gene: <span class=\"serif\">None</span><br>\n \n Location: 559,583 - 559,756,\n (total: 174 nt)<br>\n <br>\n \n</div>\n<div class=\"focus-info\">\n \n\n \n\n \n\n\n \n</div>\n<div class=\"focus-urls\">\n <a class=\"wildcard-container\" data-wildcard-attrs=\"href\" href=\"http://blast.ncbi.nlm.nih.gov/Blast.cgi?PAGE=Proteins&PROGRAM=blastp&BLAST_PROGRAMS=blastp&QUERY=@!translation!@&LINK_LOC=protein&PAGE_TYPE=BlastSearch\" target=\"_blank\" data-locus=\"ctg1_560\">NCBI BlastP on this gene</a><br>\n <a href=\"http://www.ncbi.nlm.nih.gov/projects/sviewer/?Db=gene&amp;DbFrom=protein&amp;Cmd=Link&amp;noslider=1&amp;id=gnlXKDAGBDIC_1&amp;from=549583&amp;to=569756\" target=\"_new\">View genomic context</a><br>\n \n \n \n \n</div>\n<div class=\"focus-clipboard\">\n AA sequence: <span class=\"clipboard-copy wildcard-container\" data-locus=\"ctg1_560\" data-wildcard-attrs=\"data-seq\" data-seq=\"@!translation!@\">Copy to clipboard</span><br>\n Nucleotide sequence: <span class=\"clipboard-copy wildcard-container\" data-locus=\"ctg1_560\" data-wildcard-attrs=\"data-seq\" data-seq=\"@!dna!@\">Copy to clipboard</span><br>\n</div>",
      "dna": "ATGAGAAACAATCAAACTATCGTCATGTTCGATCTTGACGGCATGCTCTTCGATAGGGCGCAGGCATACCTACCAGGCTTGCTGGTGGACAGCTGTGATGATGTGGTGGATCAGTGCCATAAAATAATGACGCAACATATCACTGAAAATCTGTTATTCAACACGTCGGACTGA",
      "translation": "MRNNQTIVMFDLDGMLFDRAQAYLPGLLVDSCDDVVDQCHKIMTQHITENLLFNTSD",
      "product": ""
     },
     {
      "start": 559850,
      "end": 560710,
      "strand": -1,
      "locus_tag": "ctg1_561",
      "type": "transport",
      "description": "<div class=\"focus-intro\">\n <strong><span class=\"serif\">ctg1_561</span></strong><br>\n \n <br>\n Locus tag: <span class=\"serif\">ctg1_561</span><br>\n Protein ID: <span class=\"serif\">None</span><br>\n Gene: <span class=\"serif\">None</span><br>\n \n Location: 559,850 - 560,710,\n (total: 861 nt)<br>\n <br>\n \n  transport (smcogs) SMCOG1166:transporter, EamA family (Score: 201.7; E-value: 2.8e-61)<br>\n \n</div>\n<div class=\"focus-info\">\n \n\n \n\n \n\n\n \n</div>\n<div class=\"focus-urls\">\n <a class=\"wildcard-container\" data-wildcard-attrs=\"href\" href=\"http://blast.ncbi.nlm.nih.gov/Blast.cgi?PAGE=Proteins&PROGRAM=blastp&BLAST_PROGRAMS=blastp&QUERY=@!translation!@&LINK_LOC=protein&PAGE_TYPE=BlastSearch\" target=\"_blank\" data-locus=\"ctg1_561\">NCBI BlastP on this gene</a><br>\n <a href=\"http://www.ncbi.nlm.nih.gov/projects/sviewer/?Db=gene&amp;DbFrom=protein&amp;Cmd=Link&amp;noslider=1&amp;id=gnlXKDAGBDIC_1&amp;from=549850&amp;to=570710\" target=\"_new\">View genomic context</a><br>\n \n  <a href=\"knownclusterblast/region2/ctg1_561_mibig_hits.html\" target=\"_new\">MiBIG Hits</a><br>\n \n \n  <a href=\"http://blast.jcvi.org/er-blast/index.cgi?project=transporter;program=blastp;database=pub/transporter.pep;sequence=sequence%%0AMNKLSTFSDILITALAPVIWGSTYIVTTQTLPPHMPLLASVIRALGAGCILLLICQIRPHGIWWLRIAILGFLNIGLFFYCLFAAAYFLPGGLASLVMSCQPIIVMVVGAIIFRHKLRPVHLFSAAIGVTGIGLLVLNSAVALNFKGVAIGLIGTFSMAMGILLNKHWGRPENMSLLAFTGWQLAMGGLMLLPAALTLEKLPETLTFTNMLGYGWLTLAGGVLGYVVWFRGIEKLPPVTTSFLGFISSLSACVLGYIILGQTFTQLQLLGCVAIVSSIYLARPQHR\" target=\"_new\">TransportDB BLAST on this gene</a><br>\n \n \n \n</div>\n<div class=\"focus-clipboard\">\n AA sequence: <span class=\"clipboard-copy wildcard-container\" data-locus=\"ctg1_561\" data-wildcard-attrs=\"data-seq\" data-seq=\"@!translation!@\">Copy to clipboard</span><br>\n Nucleotide sequence: <span class=\"clipboard-copy wildcard-container\" data-locus=\"ctg1_561\" data-wildcard-attrs=\"data-seq\" data-seq=\"@!dna!@\">Copy to clipboard</span><br>\n</div>",
      "dna": "ATGAATAAATTATCCACGTTCTCTGATATTCTTATCACCGCACTGGCCCCGGTTATCTGGGGAAGTACCTATATTGTTACCACGCAAACGCTGCCCCCCCACATGCCGCTACTGGCTTCCGTCATCAGGGCGCTGGGTGCCGGATGTATTCTTTTACTGATCTGCCAGATACGTCCGCACGGGATCTGGTGGCTGCGCATTGCGATTTTAGGCTTCCTTAATATTGGTCTGTTTTTTTATTGTCTGTTTGCCGCCGCTTATTTTCTTCCGGGAGGGCTGGCCTCGCTGGTGATGTCCTGTCAGCCGATTATTGTGATGGTAGTGGGTGCCATTATTTTCAGGCACAAGCTCAGGCCTGTCCATTTGTTCTCTGCAGCGATTGGCGTAACGGGAATCGGCCTTCTGGTGCTCAACAGTGCCGTGGCATTAAATTTTAAGGGCGTGGCCATCGGGCTTATCGGTACTTTCAGCATGGCAATGGGCATTTTGCTGAACAAACACTGGGGCAGACCTGAAAATATGTCATTGCTGGCCTTTACCGGCTGGCAACTGGCGATGGGGGGCTTAATGCTGCTGCCCGCTGCGCTGACGCTGGAGAAATTACCTGAGACGCTGACCTTCACGAATATGCTGGGCTATGGTTGGCTGACGCTGGCGGGCGGCGTACTGGGCTATGTTGTCTGGTTTCGTGGCATTGAGAAACTGCCACCGGTGACCACGTCCTTTCTCGGATTTATAAGTTCCCTGTCGGCATGTGTATTGGGCTATATCATTTTGGGGCAGACCTTTACGCAACTGCAGCTGTTGGGCTGTGTGGCTATTGTGTCATCAATCTATCTCGCCCGTCCGCAGCACAGGTGA",
      "translation": "MNKLSTFSDILITALAPVIWGSTYIVTTQTLPPHMPLLASVIRALGAGCILLLICQIRPHGIWWLRIAILGFLNIGLFFYCLFAAAYFLPGGLASLVMSCQPIIVMVVGAIIFRHKLRPVHLFSAAIGVTGIGLLVLNSAVALNFKGVAIGLIGTFSMAMGILLNKHWGRPENMSLLAFTGWQLAMGGLMLLPAALTLEKLPETLTFTNMLGYGWLTLAGGVLGYVVWFRGIEKLPPVTTSFLGFISSLSACVLGYIILGQTFTQLQLLGCVAIVSSIYLARPQHR",
      "product": ""
     },
     {
      "start": 560703,
      "end": 561368,
      "strand": -1,
      "locus_tag": "ctg1_562",
      "type": "other",
      "description": "<div class=\"focus-intro\">\n <strong><span class=\"serif\">ctg1_562</span></strong><br>\n \n <br>\n Locus tag: <span class=\"serif\">ctg1_562</span><br>\n Protein ID: <span class=\"serif\">None</span><br>\n Gene: <span class=\"serif\">None</span><br>\n \n Location: 560,703 - 561,368,\n (total: 666 nt)<br>\n <br>\n \n</div>\n<div class=\"focus-info\">\n \n\n \n\n \n\n\n \n</div>\n<div class=\"focus-urls\">\n <a class=\"wildcard-container\" data-wildcard-attrs=\"href\" href=\"http://blast.ncbi.nlm.nih.gov/Blast.cgi?PAGE=Proteins&PROGRAM=blastp&BLAST_PROGRAMS=blastp&QUERY=@!translation!@&LINK_LOC=protein&PAGE_TYPE=BlastSearch\" target=\"_blank\" data-locus=\"ctg1_562\">NCBI BlastP on this gene</a><br>\n <a href=\"http://www.ncbi.nlm.nih.gov/projects/sviewer/?Db=gene&amp;DbFrom=protein&amp;Cmd=Link&amp;noslider=1&amp;id=gnlXKDAGBDIC_1&amp;from=550703&amp;to=571368\" target=\"_new\">View genomic context</a><br>\n \n  <a href=\"knownclusterblast/region2/ctg1_562_mibig_hits.html\" target=\"_new\">MiBIG Hits</a><br>\n \n \n \n \n</div>\n<div class=\"focus-clipboard\">\n AA sequence: <span class=\"clipboard-copy wildcard-container\" data-locus=\"ctg1_562\" data-wildcard-attrs=\"data-seq\" data-seq=\"@!translation!@\">Copy to clipboard</span><br>\n Nucleotide sequence: <span class=\"clipboard-copy wildcard-container\" data-locus=\"ctg1_562\" data-wildcard-attrs=\"data-seq\" data-seq=\"@!dna!@\">Copy to clipboard</span><br>\n</div>",
      "dna": "ATGCCCGTATATCAAAATGTTCACGTATTACCCGATTCACCCTGGCTGTCTGCTTTACATCTTCAGATGCGTAACCGCACAACCGGCCTTAAGGACTTCGTTCATGCTTCCAATCAGGTAATTCGCCTGCTGTTACAGAGCGCGGCAAACTTTTTGCCTTATCAGGAGGCGACAGTCACCACGCCAATTGGTGACGTTTTCCACGGGAGAATGCTGGCGCAGGGTTTGTGCGGCGTCTCGGTTATCAGAGCAGGGGAGAGCATGGAAACAGCGTTTCGGGAGATGTTTCCAAATCAGCCCATCGGTAAAATTCTTATTCAGCGTGATAAACAGACCAAACAGCCGCATTATTTCTATGCGCATTTGCCTGCCCAGGTCAAAGTGCTGCAAATCATGCTGTTCGAGCCAATGCTGGCGACCGGTGGATCTTTACTGAGAGCCATCGAGGTACTCAGAGAAAACGGCGTTGCAGAGAAAAATATCATTGTGGTGAATTTTCTTGCGTCACCATCGGGTCTGGAAAGGGTTATTGCAGCCTGTCCGGCATTGACCATTGTGACTTCATCTATTGAACAAGGGCTAACCGAGGCCGCATTTATGCGTCCGGGCATTGGGGATTTTGGCGATCGTTATTTTGGTACCTGGCCCGGAGCCGATCATGAATAA",
      "translation": "MPVYQNVHVLPDSPWLSALHLQMRNRTTGLKDFVHASNQVIRLLLQSAANFLPYQEATVTTPIGDVFHGRMLAQGLCGVSVIRAGESMETAFREMFPNQPIGKILIQRDKQTKQPHYFYAHLPAQVKVLQIMLFEPMLATGGSLLRAIEVLRENGVAEKNIIVVNFLASPSGLERVIAACPALTIVTSSIEQGLTEAAFMRPGIGDFGDRYFGTWPGADHE",
      "product": ""
     },
     {
      "start": 561490,
      "end": 561975,
      "strand": 1,
      "locus_tag": "ctg1_563",
      "type": "regulatory",
      "description": "<div class=\"focus-intro\">\n <strong><span class=\"serif\">ctg1_563</span></strong><br>\n \n <br>\n Locus tag: <span class=\"serif\">ctg1_563</span><br>\n Protein ID: <span class=\"serif\">None</span><br>\n Gene: <span class=\"serif\">None</span><br>\n \n Location: 561,490 - 561,975,\n (total: 486 nt)<br>\n <br>\n \n  regulatory (smcogs) SMCOG1135:MarR family transcriptional regulator (Score: 98.3; E-value: 4.6e-30)<br>\n \n</div>\n<div class=\"focus-info\">\n \n\n \n\n \n\n\n \n</div>\n<div class=\"focus-urls\">\n <a class=\"wildcard-container\" data-wildcard-attrs=\"href\" href=\"http://blast.ncbi.nlm.nih.gov/Blast.cgi?PAGE=Proteins&PROGRAM=blastp&BLAST_PROGRAMS=blastp&QUERY=@!translation!@&LINK_LOC=protein&PAGE_TYPE=BlastSearch\" target=\"_blank\" data-locus=\"ctg1_563\">NCBI BlastP on this gene</a><br>\n <a href=\"http://www.ncbi.nlm.nih.gov/projects/sviewer/?Db=gene&amp;DbFrom=protein&amp;Cmd=Link&amp;noslider=1&amp;id=gnlXKDAGBDIC_1&amp;from=551490&amp;to=571975\" target=\"_new\">View genomic context</a><br>\n \n  <a href=\"knownclusterblast/region2/ctg1_563_mibig_hits.html\" target=\"_new\">MiBIG Hits</a><br>\n \n \n \n \n</div>\n<div class=\"focus-clipboard\">\n AA sequence: <span class=\"clipboard-copy wildcard-container\" data-locus=\"ctg1_563\" data-wildcard-attrs=\"data-seq\" data-seq=\"@!translation!@\">Copy to clipboard</span><br>\n Nucleotide sequence: <span class=\"clipboard-copy wildcard-container\" data-locus=\"ctg1_563\" data-wildcard-attrs=\"data-seq\" data-seq=\"@!dna!@\">Copy to clipboard</span><br>\n</div>",
      "dna": "ATGCAGTACGACCATGTAGACAGGCTACTCGTTCAGTGGCTTCAGCAACGCCCCGATCTGGATTGTTCTTCTATGGGGGTGCTTGGACGACTGAGCCGGATGAGCCGGATTGTGGAGAAAAATCTCGAAAAGACATTTAAAAACAATGAACTCAGCCAAACTGAATTCGACATTCTCGCCACCCTGCGGCGGCTTAACATCCCTACTACGCCAACGAAACTTTACCAGACACTGATGCTGTCATCGGGTGCGATGAGTACGCGCGTTGAGCAACTGGTCCAGCGCGGCTTTATTGAGCGGGTTTACAGTGAATCAGACCGGCGTAGCTGCAATTTGTCATTAACGATTCTGGGTAAACAGCTTATTGACAAGGCCATATCCGAGCACGTCGCCAATGAGGATGACATCCTCTCGCCACTGACACTGGAACAGCGTGAGCAGCTCGCCACGCTACTGCGTATCTGGCTGTTAGCGAAAGAAAAGTAA",
      "translation": "MQYDHVDRLLVQWLQQRPDLDCSSMGVLGRLSRMSRIVEKNLEKTFKNNELSQTEFDILATLRRLNIPTTPTKLYQTLMLSSGAMSTRVEQLVQRGFIERVYSESDRRSCNLSLTILGKQLIDKAISEHVANEDDILSPLTLEQREQLATLLRIWLLAKEK",
      "product": ""
     },
     {
      "start": 562125,
      "end": 565979,
      "strand": 1,
      "locus_tag": "ctg1_564",
      "type": "biosynthetic",
      "description": "<div class=\"focus-intro\">\n <strong><span class=\"serif\">ctg1_564</span></strong><br>\n \n <br>\n Locus tag: <span class=\"serif\">ctg1_564</span><br>\n Protein ID: <span class=\"serif\">None</span><br>\n Gene: <span class=\"serif\">None</span><br>\n \n Location: 562,125 - 565,979,\n (total: 3855 nt)<br>\n <br>\n \n  biosynthetic (rule-based-clusters) NRPS-like: PP-binding<br>\n \n  biosynthetic (rule-based-clusters) NRPS-like: AMP-binding<br>\n \n  biosynthetic-additional (rule-based-clusters) PF00561<br>\n \n</div>\n<div class=\"focus-info\">\n \n\n \n\n \n\n\n \n</div>\n<div class=\"focus-urls\">\n <a class=\"wildcard-container\" data-wildcard-attrs=\"href\" href=\"http://blast.ncbi.nlm.nih.gov/Blast.cgi?PAGE=Proteins&PROGRAM=blastp&BLAST_PROGRAMS=blastp&QUERY=@!translation!@&LINK_LOC=protein&PAGE_TYPE=BlastSearch\" target=\"_blank\" data-locus=\"ctg1_564\">NCBI BlastP on this gene</a><br>\n <a href=\"http://www.ncbi.nlm.nih.gov/projects/sviewer/?Db=gene&amp;DbFrom=protein&amp;Cmd=Link&amp;noslider=1&amp;id=gnlXKDAGBDIC_1&amp;from=552125&amp;to=575979\" target=\"_new\">View genomic context</a><br>\n \n  <a href=\"knownclusterblast/region2/ctg1_564_mibig_hits.html\" target=\"_new\">MiBIG Hits</a><br>\n \n \n \n \n</div>\n<div class=\"focus-clipboard\">\n AA sequence: <span class=\"clipboard-copy wildcard-container\" data-locus=\"ctg1_564\" data-wildcard-attrs=\"data-seq\" data-seq=\"@!translation!@\">Copy to clipboard</span><br>\n Nucleotide sequence: <span class=\"clipboard-copy wildcard-container\" data-locus=\"ctg1_564\" data-wildcard-attrs=\"data-seq\" data-seq=\"@!dna!@\">Copy to clipboard</span><br>\n</div>",
      "dna": "ATGACTTTTATACACCATGCTGCCTGCTCTGTTGCGTCTTCATATGAACCGGGGTTACACGACAAACTCCACGATATTCTGGCCATGCTAAGTGACCATGCTTTGAGCATGCCAGAGCAAACTGCTGTAAAAGATGAAAGCACCTCACTCACCTACCGGGATTTCCAGCAGCGGGTCTCGCGTGATGCAGCCAGTCTGGACGCGCTGATTGACGAAACCGTCCAGTTTATAGGGCTATGGTGTGATCCCTCAGTCGACATGGTATGTGGCGCCTGGAGCATTCTGGCCGCCGGACGCGCCTATCTTCCCTTGGCACCCGAGTACCCCGCCGAACGTATTCGCTATATGATCGAAGACTCCGGCGTTACCGTGCTGTTGACGCAGCCGCACCTGAAAGCGCAGCTGATGGCTATTGTGGATAAGAGCGTCACTGTTCTCACACAGAGCGATCTGCAACAGGTCAGGCCTGCTCCGTGCCCCAGAACACCCGACCATAACCAGGCGCGACTGGCCTATATGATCTACACCTCTGGCAGTACCGGTAAACCCAAAGGGGTGATGGTGACCTGGCACAATATCTCTTCTCAGATGGCGTGGCTGAAAGATCGCTTCGGCTTTGACTACCGGGACACCCTTTTGCAGAAAACGCCGGTGAGTTTTGATGCTGCCCAGTGGGAAATACTGGCACCGGCATTGGGCTGTGGAATGATGGTCGGTCCAAAAAACTGTTACCGCGATGCGGACGCGATGATTAAAATAGTGCAAAAGCACAGCATTACCATTCTGCAATGTGTTCCTACCCTGCTTCAGGCGCTGGTTGAGCATCCATTATTTCCTGACTGCGTGACGTTAAAACAGGTATTTAGCGGCGGTGAAATTCTGACCCGCAGCCTGGCTGAAGAATTTTTCCAGCGTCTGCCTGAGGCACGCCTGACCAATCTGTACGGTCCCACCGAATGCACCATCAATGCTTCCAGTTTTACCCTTGATGCGCTGGCCGTTTCCTCTTATCCCGATGCCATCGCCATTGGTCACCCCGTAGCTGACACGCGCTACCATGTGCTGAACAGCGCACATGAGCCAGTCAAACCCGGGGAAACCGGTGAGCTTTATATTTCAGGTGCGCAGGTTGCCAGGGGTTACTGGCGACGTCCCGACCTCACCCGCGAAAAATTTATTTCTGCCAGCGGCAGAATCATACCCGGCCATGAGCGCCTGTACAGGACTGGCGATTTGGTCCGTCAGGATACGGCCGGGAACACCTGGTTTGTCAGCAGAGCGGACAACCAAATAAAGTTGCGCGGCTATCGCGTTGAACTGGACGAAATCCGGCTGGCGATTGAAAAACATCACTGGGTCCAAAATGCAGCAGTGATTGTGCAGGACGCTACCTGTTCGGGCTTTCAGGTGCTGATCGCCTGTATTGAACTGGACAAACATCAGGCGGCATTGATGGACCAAGGCAATCACGATCGCCATCATATTACCAAGGCCAACAAACTTCAGGTGAAAGCACAGCTTTCTAACGCAGGCTGTCGTCAATTGTCAGCACGGCAGGAGGCGGAAAGCATCGCCCTGCCCTTTAAAACCCCGGAGAGAAAGCACTGGGAAGCGGCATTTGGCCGTAAAACCTACCGTTTTTTTGAGGGCGACCCGCATATTAAACGGGAAACGCTGATAAAGGTATTACAGCGTCGGCCAGATGCCGTCAGCACCCCGGATGCCCTTAACCTTGATAATCTTGGAAAACTGCTGCGCTATTTCGGGCAGTTTATCAGTGAAGACAGGCTGCTGCCCAAATACACTTATGCTTCACCGGGCGCGCTTTATGCCACCCAACTTTACCTTGAACTGGACGGTATCGCGGGACTGCCGGGTGCCGTTTATTACTATCATCCGGTAGCGCATTCTCTGGTTCCCATCGCACCGCTCTCCGGCACATCAGCCCCCTGGATAAAACTGCATTTCATCGGTGACCGCGACGCCATTGAACCGGTCTACAAGAATAATTTGCGTGAAGTGCTGGAGATGGAAACCGGCCATATGCTGGGGTTATTTGATGAATTATTGCCAGCATTTGGGCTGTATGCCGAACGCTCTGGCTCGCAGAGAGGTGCGCTCCCACACTGGTACGACGGTAAACAGGATAACGATTATCTTGGCGGCTATCTTGTCAGTACCTCACCAGCAAAGCCCGATGCAGCAAGCATCCAGACCTGGCTGCAACTTCATTGCCCTGTCGATGGGCTGGATCCGGGACTCTATTTATTTCAACATGGCGCACTGCATTATATCAACGAGCGCATGCTGCAGAAAAAGGATGTGATTGCCATTAACCAGCGGGTTTTTGAACGGGCGCAGTTTGGTATTGGCGTGGTTTGCAACGGTGCAGACCCGGATGAGCATTACGTGCTGGCAGGGCGTGAAATGCATCGCCTGCAAAACAATGACCACCTACTGGGGATGATGCCATCCGGCTACAGTTCTAAAAGCAATCACGACCTCCCCGCTGCGACGGAAATGCGCAAGATACTGGCACAGTTTAATATGCCAATGGACTGCTTTTATTTCTGCATCGGTGGCCCGGTGAGCAAAGCACAGTATCTGCATAAAGGCATGAATGAAGATCGCATCCATATGCAGGGCCCCGTTGAGCTACTGAAAGAAGATCTGGCTAACCAGTTGCCCAGCTATATGATCCCAAATAACGTGGTCATTCTTGATCGTCTGCCGCAGACCGCCAATGGGAAAATCGATAGTCTCGCACTGAAAGCCCTGCCCGAGCTTAATCAGACTGAGGGGAACAGTGAAAAAATAGCGCTCAAAACCAACGTGGAAAAAACCATTGGGGAAATCTGGTGTTCGGTAATGAAGTGGCAGCAGGTCTGGGCCACGGAAGACTTTTTCGCCAGCGGCGGTAATTCCCTTACCGCTGTCGCGCTGATCAACCGCATAAATAAAACCTTTGCCATCAGGTTACCGCTGCAGACGATCTTTCAAACGCCCACGGTCAGTGGACTGGCCAGCGCCGTGGAAAAATACGGCCAGCATTCAGCGGCCTGTTCCAGGATTATCAATCTGAACGGCTTTACACAACGTCCCGTATTCTGCTGGCCGGGCCTCGGTGGCTATCCGTTAAATCTCAGGGAACTGGCGGAAAAACTCCCCGACCAGCGCGCTTTTTTTGGCATCCAGTCGCTGGGCATCAACGAAGGTGAAACACCTCTGGCTACCATTACGCACATGGCGCAGGAGGATATCGCTCAGATTAAAACCGTTCAGCCAGACGGACCTTATACCCTCTGGGGCTACTCCTTTGGTGCGCGCGTTGCTTTTGAGGCAGCGGCACAGCTGGAAGCACAGGGGGAAACGGTTGAAGCGCTCTGCCTGTTAGCACCCGGTGCACCCATCACACAAATCGAGCGTGAACAGCGCTACAGCCACTGGGTGACCTTTGATAACCCGGTCTTTGTGGCGATTTTATTTTCGGTGTTCGCTCATCAGATAGGGGGAGAACTGCTTGAGCGTTGCCTGGCAAAATGTAAAACCCGTGAGGCATTTATTGCCTTCATCTGCCAGCGTTTTCCTCTGCTTCACGTTGACGTCGTTGCACGTATTATTCACATCGTCGAAACGACCTATAACTTTAGCTATACCTTTGATGAACTGAAGGATCGTCAAATCAGCGCACCCATCACCATTGTTAAGGCGCTGGGAGATAACTACTCTTTTCTGGATAATGCCCCGGTTTTCAGTAAGCAAAAACCTGCGCTGATTGAACTCGATACCGACCACTTTCGGTTACTGAAGCCTGATGGCATTAATGAACTGCTGCAAAAACTGCTATTGCCCTGA",
      "translation": "MTFIHHAACSVASSYEPGLHDKLHDILAMLSDHALSMPEQTAVKDESTSLTYRDFQQRVSRDAASLDALIDETVQFIGLWCDPSVDMVCGAWSILAAGRAYLPLAPEYPAERIRYMIEDSGVTVLLTQPHLKAQLMAIVDKSVTVLTQSDLQQVRPAPCPRTPDHNQARLAYMIYTSGSTGKPKGVMVTWHNISSQMAWLKDRFGFDYRDTLLQKTPVSFDAAQWEILAPALGCGMMVGPKNCYRDADAMIKIVQKHSITILQCVPTLLQALVEHPLFPDCVTLKQVFSGGEILTRSLAEEFFQRLPEARLTNLYGPTECTINASSFTLDALAVSSYPDAIAIGHPVADTRYHVLNSAHEPVKPGETGELYISGAQVARGYWRRPDLTREKFISASGRIIPGHERLYRTGDLVRQDTAGNTWFVSRADNQIKLRGYRVELDEIRLAIEKHHWVQNAAVIVQDATCSGFQVLIACIELDKHQAALMDQGNHDRHHITKANKLQVKAQLSNAGCRQLSARQEAESIALPFKTPERKHWEAAFGRKTYRFFEGDPHIKRETLIKVLQRRPDAVSTPDALNLDNLGKLLRYFGQFISEDRLLPKYTYASPGALYATQLYLELDGIAGLPGAVYYYHPVAHSLVPIAPLSGTSAPWIKLHFIGDRDAIEPVYKNNLREVLEMETGHMLGLFDELLPAFGLYAERSGSQRGALPHWYDGKQDNDYLGGYLVSTSPAKPDAASIQTWLQLHCPVDGLDPGLYLFQHGALHYINERMLQKKDVIAINQRVFERAQFGIGVVCNGADPDEHYVLAGREMHRLQNNDHLLGMMPSGYSSKSNHDLPAATEMRKILAQFNMPMDCFYFCIGGPVSKAQYLHKGMNEDRIHMQGPVELLKEDLANQLPSYMIPNNVVILDRLPQTANGKIDSLALKALPELNQTEGNSEKIALKTNVEKTIGEIWCSVMKWQQVWATEDFFASGGNSLTAVALINRINKTFAIRLPLQTIFQTPTVSGLASAVEKYGQHSAACSRIINLNGFTQRPVFCWPGLGGYPLNLRELAEKLPDQRAFFGIQSLGINEGETPLATITHMAQEDIAQIKTVQPDGPYTLWGYSFGARVAFEAAAQLEAQGETVEALCLLAPGAPITQIEREQRYSHWVTFDNPVFVAILFSVFAHQIGGELLERCLAKCKTREAFIAFICQRFPLLHVDVVARIIHIVETTYNFSYTFDELKDRQISAPITIVKALGDNYSFLDNAPVFSKQKPALIELDTDHFRLLKPDGINELLQKLLLP",
      "product": ""
     },
     {
      "start": 565989,
      "end": 566933,
      "strand": 1,
      "locus_tag": "ctg1_565",
      "type": "other",
      "description": "<div class=\"focus-intro\">\n <strong><span class=\"serif\">ctg1_565</span></strong><br>\n \n <br>\n Locus tag: <span class=\"serif\">ctg1_565</span><br>\n Protein ID: <span class=\"serif\">None</span><br>\n Gene: <span class=\"serif\">None</span><br>\n \n Location: 565,989 - 566,933,\n (total: 945 nt)<br>\n <br>\n \n</div>\n<div class=\"focus-info\">\n \n\n \n\n \n\n\n \n</div>\n<div class=\"focus-urls\">\n <a class=\"wildcard-container\" data-wildcard-attrs=\"href\" href=\"http://blast.ncbi.nlm.nih.gov/Blast.cgi?PAGE=Proteins&PROGRAM=blastp&BLAST_PROGRAMS=blastp&QUERY=@!translation!@&LINK_LOC=protein&PAGE_TYPE=BlastSearch\" target=\"_blank\" data-locus=\"ctg1_565\">NCBI BlastP on this gene</a><br>\n <a href=\"http://www.ncbi.nlm.nih.gov/projects/sviewer/?Db=gene&amp;DbFrom=protein&amp;Cmd=Link&amp;noslider=1&amp;id=gnlXKDAGBDIC_1&amp;from=555989&amp;to=576933\" target=\"_new\">View genomic context</a><br>\n \n  <a href=\"knownclusterblast/region2/ctg1_565_mibig_hits.html\" target=\"_new\">MiBIG Hits</a><br>\n \n \n \n \n</div>\n<div class=\"focus-clipboard\">\n AA sequence: <span class=\"clipboard-copy wildcard-container\" data-locus=\"ctg1_565\" data-wildcard-attrs=\"data-seq\" data-seq=\"@!translation!@\">Copy to clipboard</span><br>\n Nucleotide sequence: <span class=\"clipboard-copy wildcard-container\" data-locus=\"ctg1_565\" data-wildcard-attrs=\"data-seq\" data-seq=\"@!dna!@\">Copy to clipboard</span><br>\n</div>",
      "dna": "ATGAAAAATATGTTGAATAAAGAATTTGAGCTGGACTATCTCCCGGAAGTGAAAGAAGCCCTTGCACAGGGCCGCCCGGTGGTTGCACTGGAGTCCAATGTCATCACGCACGGCCTGAATTACCCGGACAATCTGGCAACCGCCCTGCAGGTTGAAGCCGCCGTGCGCGCCAGCGGCTGCGTTCCGTCCACCACTGGCATTGATAATGGCAGGGTTCTGGTGGGCATGAATTACCAGCAGCTGGAACGTTTTGCCACCACGGCGGGTATCGCCAAGGTATCCAGCCGCGATCTGCCTTTTATACTGGCCACCGGAGCAATGGGTGCCACCAGCGTGGCATCATCTCTGGTGATTGCCGAACTGGCCGGTATTCCCTTCTTTTCCTCAGCCGGACTGGGCGGAGTGCATCGTGGAGCGGAAACCTCCATGGATATCTCCGCCGATCTCATTCAGCTTACGCGCTCAAAAGTTACGGTAATCTGCGCCGGGGTTAAAAACATCCTTGATGTCGGCCTGACGCTGGAATACCTCGAAACCCAGTGCGTGCCTGTCGTTTCCTGGCAGTGCGATGATTTCCCGGCCTTTTATTGCCGCAGCAGCGGTTTTAAAAGCCCCATGCGCATTGATTGCAGCGAGCAGATTGCCCGTGCAATTGAAATCAATCGCCACCTGCCGGGTGCAGCCGGGCTGGTGATTGCCACACCAACGCGGGAAGAAGACGCCATTAACAGCGAAGAGGTTCAGCAGGCCATTGAAGAGGCCACCTCTCAGGCAAAAAATAACGGCATTACCGGCAACGGCGTCACAAAATTTATTATGAAAGCCGTGGAGAAGATGACCGCAGGTCGCTCCGCAGAAGCGAATAAGGCGGTGCTGATAAATACGGCCCGGATAGCGGGAGAGATTGCCATGGCGCATTACCTTTATCGCCAGAAACATCAGTAA",
      "translation": "MKNMLNKEFELDYLPEVKEALAQGRPVVALESNVITHGLNYPDNLATALQVEAAVRASGCVPSTTGIDNGRVLVGMNYQQLERFATTAGIAKVSSRDLPFILATGAMGATSVASSLVIAELAGIPFFSSAGLGGVHRGAETSMDISADLIQLTRSKVTVICAGVKNILDVGLTLEYLETQCVPVVSWQCDDFPAFYCRSSGFKSPMRIDCSEQIARAIEINRHLPGAAGLVIATPTREEDAINSEEVQQAIEEATSQAKNNGITGNGVTKFIMKAVEKMTAGRSAEANKAVLINTARIAGEIAMAHYLYRQKHQ",
      "product": ""
     },
     {
      "start": 566955,
      "end": 567182,
      "strand": 1,
      "locus_tag": "ctg1_566",
      "type": "other",
      "description": "<div class=\"focus-intro\">\n <strong><span class=\"serif\">ctg1_566</span></strong><br>\n \n <br>\n Locus tag: <span class=\"serif\">ctg1_566</span><br>\n Protein ID: <span class=\"serif\">None</span><br>\n Gene: <span class=\"serif\">None</span><br>\n \n Location: 566,955 - 567,182,\n (total: 228 nt)<br>\n <br>\n \n</div>\n<div class=\"focus-info\">\n \n\n \n\n \n\n\n \n</div>\n<div class=\"focus-urls\">\n <a class=\"wildcard-container\" data-wildcard-attrs=\"href\" href=\"http://blast.ncbi.nlm.nih.gov/Blast.cgi?PAGE=Proteins&PROGRAM=blastp&BLAST_PROGRAMS=blastp&QUERY=@!translation!@&LINK_LOC=protein&PAGE_TYPE=BlastSearch\" target=\"_blank\" data-locus=\"ctg1_566\">NCBI BlastP on this gene</a><br>\n <a href=\"http://www.ncbi.nlm.nih.gov/projects/sviewer/?Db=gene&amp;DbFrom=protein&amp;Cmd=Link&amp;noslider=1&amp;id=gnlXKDAGBDIC_1&amp;from=556955&amp;to=577182\" target=\"_new\">View genomic context</a><br>\n \n \n \n \n</div>\n<div class=\"focus-clipboard\">\n AA sequence: <span class=\"clipboard-copy wildcard-container\" data-locus=\"ctg1_566\" data-wildcard-attrs=\"data-seq\" data-seq=\"@!translation!@\">Copy to clipboard</span><br>\n Nucleotide sequence: <span class=\"clipboard-copy wildcard-container\" data-locus=\"ctg1_566\" data-wildcard-attrs=\"data-seq\" data-seq=\"@!dna!@\">Copy to clipboard</span><br>\n</div>",
      "dna": "ATGACGCACGTTAATGTGAGTTTCCATCAGGGACCGGAAGAGCAGGTCGATTTGAACGCGCTCTCGTCAGCCCTCACCGAGGTTATCATTGAAAAACCTGGCGTGGACAGTCGGTTCGTCTCTGTCACTATCGAACCGGTGGCGAAAGCCCGCTGGTCAGAACAGGTGCTGGAAAAGTATATCAACCAGCCGAATTATCGGGTGATCAAACCCGTCAGCTACACATAA",
      "translation": "MTHVNVSFHQGPEEQVDLNALSSALTEVIIEKPGVDSRFVSVTIEPVAKARWSEQVLEKYINQPNYRVIKPVSYT",
      "product": ""
     },
     {
      "start": 567443,
      "end": 569881,
      "strand": -1,
      "locus_tag": "ctg1_567",
      "type": "other",
      "description": "<div class=\"focus-intro\">\n <strong><span class=\"serif\">ctg1_567</span></strong><br>\n \n <br>\n Locus tag: <span class=\"serif\">ctg1_567</span><br>\n Protein ID: <span class=\"serif\">None</span><br>\n Gene: <span class=\"serif\">None</span><br>\n \n Location: 567,443 - 569,881,\n (total: 2439 nt)<br>\n <br>\n \n</div>\n<div class=\"focus-info\">\n \n\n \n\n \n\n\n \n</div>\n<div class=\"focus-urls\">\n <a class=\"wildcard-container\" data-wildcard-attrs=\"href\" href=\"http://blast.ncbi.nlm.nih.gov/Blast.cgi?PAGE=Proteins&PROGRAM=blastp&BLAST_PROGRAMS=blastp&QUERY=@!translation!@&LINK_LOC=protein&PAGE_TYPE=BlastSearch\" target=\"_blank\" data-locus=\"ctg1_567\">NCBI BlastP on this gene</a><br>\n <a href=\"http://www.ncbi.nlm.nih.gov/projects/sviewer/?Db=gene&amp;DbFrom=protein&amp;Cmd=Link&amp;noslider=1&amp;id=gnlXKDAGBDIC_1&amp;from=557443&amp;to=579881\" target=\"_new\">View genomic context</a><br>\n \n \n \n \n</div>\n<div class=\"focus-clipboard\">\n AA sequence: <span class=\"clipboard-copy wildcard-container\" data-locus=\"ctg1_567\" data-wildcard-attrs=\"data-seq\" data-seq=\"@!translation!@\">Copy to clipboard</span><br>\n Nucleotide sequence: <span class=\"clipboard-copy wildcard-container\" data-locus=\"ctg1_567\" data-wildcard-attrs=\"data-seq\" data-seq=\"@!dna!@\">Copy to clipboard</span><br>\n</div>",
      "dna": "ATGTCTGATTTACGAAACCTCTTTCGCCTTTGTCTGTTAGTTTTTGTCACCCTGCTGACGGGGATGGTCCATGCTGCCAGCGATGAGGCCAGCCAGCAGGCAGGCGAAGCGCCGGTAAAAGTCAATGCGGCGGTTGAACTGCCGAAAATGCAAAAGGTGCTGGATAAAATCAAGCAGCAGGTCTCGGGCGAAACCAATGACGGCCGCCTGTCCGCGCTGAATGATATGGCCATTGAACTTTCTGGCGATGCCGACACGTTGATCCAGGGGATTACGCCTCAGCGGACGCAGTTACAGGCACAGCTGGGTGTGCTGGGACCAGCACCGAAAGCGGACAGCGGCGTAAAAGAAACCGCTGAAGTGACCAGCAAGCGTAAGAATCTGGAAAACCAGAAAGCAAAGATCGACGACCAGGTTCAGCAGGCTGAGTCGATTAAGAGCGGGGCGATTAATCTCTCTGCGCAGATTGTCAGCCTGCGCCGTGAAGGGTTAAAAACCCAGCTTGCGCTCAATACAGGCAGTTTTTTTGGTCCGCGTTTCTGGGCGCCGATGTTCAACACCGAGAGTGATGATGGTGCCAGAATCAGCGATTTCCTCAGCGAGTTGGCTAACACCGCTACGCTCTCATGGCAACCGGACTGGCGTCTGGGGACGGTGATTTGGATATTGCTGGCGGTGCTGGTTGCCAGCCAGGGACGGCGTTATCTTGAGCAGTTTCTGGCATGGGTGGGCATCCATCTGCTGCCGGAAGGGCGACTGCGCCGCAGCTTCCTGGCTGCCGCAACGGCAATAACCACGCTGGTTGCGGTGGCGCTGGCGTTCAATTTCCTTAACCTTGCATTTACCCGACATAGTGAGGTGGTGGATGATGTGCGCACCTTTGCCGATAAGCTGGTTGGGCTGAGTATTATCTGCGGACTGATTGCCGGACTCGGCAGGGCGTTTCTTTCTACCCGCCGTCCTTCCTGGCGCCTGCCCAATATCTCGAATCCGGTGGCACTGGCGCTCAAACCCTTTCCGCCGCTGACCGCCGGACTGGTGTTTGTTTTTCAGATGCTGGAAACCCTCAATCAGAGCGCGAACACCAGCGTTGCCACTACGGTACTGGCCAGTGGTGTTACCGCATTGCTGATTGGCTGCACGGCGCTTTCCATCAGTTTTCGCGTCAACCGCGCCAGACGTAAAATCATTCTGGCGGGCGGACAGCCCGAGGCCCGTTCTACGCTGGTGGGGCTGATCCAGATGGCGATCACCCTTGCCGGGATAGCGATTTTACTGGCGTTGGTGATTGGTTACGTGGCGTTGGCCCGTTTCCTGGCCTATGAGCTGATTTGGATGGGCATTGTTTTGGGTTCTTTTTATATCCTCAGTCCGCTGGTGGCCGATGCTTGTGAAACGCTGTTCTCGGTAAATAATGCGTCGGGAAAAAGCATTCAGCGTTCACTGAATATTGATGCGCGACATCTCGGCCAGGTGGCGACGCTGCTGGGGGCAACCGGTAAAACGCTGCTGGTGCTGGTGGCGGCTATGGCGCTGCTTAACGGCACCTTTGGTAGCGGGACGCCCATTGAGCTGGTGCAAAAAACCATTGAGTTCTGGGGCGGGAAAGGGCTTGAAACGCTCAATATCGTGCCGGCGCACGTACTCAACGCGCTGCTTTGCCTGATCGTTGGTATTTACATACTGCGCGCTGCCCGGCGCTGGCTGGACCAGGATTTCCTGCCGAAAACCACCATGGACGCCGGGATGCGCGTGTCGCTGATTACCCTGTTCAGTAACCTCGGCTATGTGATGGTGTTTCTGCTGGCGCTATCCATTATGGGGCTACAGTGGAACAAGCTGGCGTGGATCGTCAGCGCCCTGTCGGTGGGTATCGGTTTTGGTCTGCAGGAAATCGTAAAAAACTTTATTTCCGGTCTAATCCTGCTAACCGAACGGCCTGTAAAGGTGGGCGATCTGGTCAGTATCAGTGGAATTGAGGGCGATATCCGGCGCATTAACGTGCGCGCCACTGAAATCCAGCTTGGTGACCGTTCGACGGTGATCGTACCGAATTCGCAATTTATCTCTCAGAACGTGCGCAATGCCACCATGGGCAATGCGCAGGGTGTTGCGACCATCACGCTGACCTTCCCACTGGATATCGATCCGGTGCAGGTTCGCCAGCTGCTGCTGGATGTTTACATTGAGAACGAGCGTATTCTTGAGACACCAGAACCATCGGTGACCTTTAAAGATCTGATCCCTGAGGGCATTGTTCTGTCGGTGACTGGAAATGTGGCTAGCCCGCGTCAGGTATCGGGTGCCAAGAGCGATTTGTTGTTCGATATTCTGACCCGTTTGCGCAAAGAAGGCGTGGTACTTTCGTCGCCGCAAACAATGATTGTGGAACAGCGCAACGGGCAAAAAGTGCTGCTGGATGATGGCGCAGAAAGCTGA",
      "translation": "MSDLRNLFRLCLLVFVTLLTGMVHAASDEASQQAGEAPVKVNAAVELPKMQKVLDKIKQQVSGETNDGRLSALNDMAIELSGDADTLIQGITPQRTQLQAQLGVLGPAPKADSGVKETAEVTSKRKNLENQKAKIDDQVQQAESIKSGAINLSAQIVSLRREGLKTQLALNTGSFFGPRFWAPMFNTESDDGARISDFLSELANTATLSWQPDWRLGTVIWILLAVLVASQGRRYLEQFLAWVGIHLLPEGRLRRSFLAAATAITTLVAVALAFNFLNLAFTRHSEVVDDVRTFADKLVGLSIICGLIAGLGRAFLSTRRPSWRLPNISNPVALALKPFPPLTAGLVFVFQMLETLNQSANTSVATTVLASGVTALLIGCTALSISFRVNRARRKIILAGGQPEARSTLVGLIQMAITLAGIAILLALVIGYVALARFLAYELIWMGIVLGSFYILSPLVADACETLFSVNNASGKSIQRSLNIDARHLGQVATLLGATGKTLLVLVAAMALLNGTFGSGTPIELVQKTIEFWGGKGLETLNIVPAHVLNALLCLIVGIYILRAARRWLDQDFLPKTTMDAGMRVSLITLFSNLGYVMVFLLALSIMGLQWNKLAWIVSALSVGIGFGLQEIVKNFISGLILLTERPVKVGDLVSISGIEGDIRRINVRATEIQLGDRSTVIVPNSQFISQNVRNATMGNAQGVATITLTFPLDIDPVQVRQLLLDVYIENERILETPEPSVTFKDLIPEGIVLSVTGNVASPRQVSGAKSDLLFDILTRLRKEGVVLSSPQTMIVEQRNGQKVLLDDGAES",
      "product": ""
     },
     {
      "start": 569975,
      "end": 570946,
      "strand": -1,
      "locus_tag": "ctg1_568",
      "type": "other",
      "description": "<div class=\"focus-intro\">\n <strong><span class=\"serif\">ctg1_568</span></strong><br>\n \n <br>\n Locus tag: <span class=\"serif\">ctg1_568</span><br>\n Protein ID: <span class=\"serif\">None</span><br>\n Gene: <span class=\"serif\">None</span><br>\n \n Location: 569,975 - 570,946,\n (total: 972 nt)<br>\n <br>\n \n</div>\n<div class=\"focus-info\">\n \n\n \n\n \n\n\n \n</div>\n<div class=\"focus-urls\">\n <a class=\"wildcard-container\" data-wildcard-attrs=\"href\" href=\"http://blast.ncbi.nlm.nih.gov/Blast.cgi?PAGE=Proteins&PROGRAM=blastp&BLAST_PROGRAMS=blastp&QUERY=@!translation!@&LINK_LOC=protein&PAGE_TYPE=BlastSearch\" target=\"_blank\" data-locus=\"ctg1_568\">NCBI BlastP on this gene</a><br>\n <a href=\"http://www.ncbi.nlm.nih.gov/projects/sviewer/?Db=gene&amp;DbFrom=protein&amp;Cmd=Link&amp;noslider=1&amp;id=gnlXKDAGBDIC_1&amp;from=559975&amp;to=580946\" target=\"_new\">View genomic context</a><br>\n \n \n \n \n</div>\n<div class=\"focus-clipboard\">\n AA sequence: <span class=\"clipboard-copy wildcard-container\" data-locus=\"ctg1_568\" data-wildcard-attrs=\"data-seq\" data-seq=\"@!translation!@\">Copy to clipboard</span><br>\n Nucleotide sequence: <span class=\"clipboard-copy wildcard-container\" data-locus=\"ctg1_568\" data-wildcard-attrs=\"data-seq\" data-seq=\"@!dna!@\">Copy to clipboard</span><br>\n</div>",
      "dna": "ATGAATCACCACCCGGTTAAGTTTTTTAAGATGCCTGCAAAAATTCGCTTGTCGTTTCTCAGTCTGGCTTTCCTTTTCTCCGGCGCGGTTTTCCTGCATCCGGCCAGCGCCAGTCCCCGCCAGGCACAGCTCGCCACCCAGCCGGAGATTGCCTCTGGCAGCGCCATGATTGTTGATCTGAATAATAACAACGTGATCTATGCCAGCCACCCGGATCTGGTTCGGCCAATGGCCTCGATCACCAAACTGATGACGGTGATGGTTGCGCTGGATGCCCACCAGCCGATGGATGAAATGCTCAGTGTCGATATCAGCCACACGCCGGAAATGCGCGGCGTTTATTCGCGAGTGCGGCTGAACAGCGAAATCAGTCGTAAAAATATGATGTTGCTGGCGCTGATGTCGTCAGAAAACCGTGCTGCAGCCAGTCTGGCGCATCATTATCCCGGTGGCTATGACGCGTTCATTCGCGCAATGAATGCGAAAGCACATGCATTGGGCATGACCAGTACCCGCTACGTTGAGCCGACCGGGCTGTCAATTTTCAATGTTTCCACCGCACGCGATCTGACGAAGCTACTGATTGCCACCAAACGCTATCCCCTGATCGGTGAACTCAGTACCACCCATGAGCAGATGGCGACCTTCAGAAGTCCGAACTACACTCTGCCATTCCGCAACACCAATCATCTGGTGTACCGGCCTGACTGGCATATTCAGCTGACAAAAACTGGCTTTACCAATCAGGCAGGTCATTGCCTGGTGATGCGCACGGTGATTAATCAGCGCCCGGTCGCGCTGGTGGTGCTGGACGCTTTTGGGAAATATACCCATTTTGCTGACGCCAATCGTCTGCGAAACTGGCTGGAAACCGGCAAGATTTCGCCGGTCCCGCCTGCCGCACTGAGCTATAAAAAGCAGAAGGCAGCGGAAATGGTCAGTAATGACGGTGCAGCTGACGTCATTGAGTAA",
      "translation": "MNHHPVKFFKMPAKIRLSFLSLAFLFSGAVFLHPASASPRQAQLATQPEIASGSAMIVDLNNNNVIYASHPDLVRPMASITKLMTVMVALDAHQPMDEMLSVDISHTPEMRGVYSRVRLNSEISRKNMMLLALMSSENRAAASLAHHYPGGYDAFIRAMNAKAHALGMTSTRYVEPTGLSIFNVSTARDLTKLLIATKRYPLIGELSTTHEQMATFRSPNYTLPFRNTNHLVYRPDWHIQLTKTGFTNQAGHCLVMRTVINQRPVALVVLDAFGKYTHFADANRLRNWLETGKISPVPPAALSYKKQKAAEMVSNDGAADVIE",
      "product": ""
     },
     {
      "start": 571186,
      "end": 571518,
      "strand": -1,
      "locus_tag": "ctg1_569",
      "type": "other",
      "description": "<div class=\"focus-intro\">\n <strong><span class=\"serif\">ctg1_569</span></strong><br>\n \n <br>\n Locus tag: <span class=\"serif\">ctg1_569</span><br>\n Protein ID: <span class=\"serif\">None</span><br>\n Gene: <span class=\"serif\">None</span><br>\n \n Location: 571,186 - 571,518,\n (total: 333 nt)<br>\n <br>\n \n</div>\n<div class=\"focus-info\">\n \n\n \n\n \n\n\n \n</div>\n<div class=\"focus-urls\">\n <a class=\"wildcard-container\" data-wildcard-attrs=\"href\" href=\"http://blast.ncbi.nlm.nih.gov/Blast.cgi?PAGE=Proteins&PROGRAM=blastp&BLAST_PROGRAMS=blastp&QUERY=@!translation!@&LINK_LOC=protein&PAGE_TYPE=BlastSearch\" target=\"_blank\" data-locus=\"ctg1_569\">NCBI BlastP on this gene</a><br>\n <a href=\"http://www.ncbi.nlm.nih.gov/projects/sviewer/?Db=gene&amp;DbFrom=protein&amp;Cmd=Link&amp;noslider=1&amp;id=gnlXKDAGBDIC_1&amp;from=561186&amp;to=581518\" target=\"_new\">View genomic context</a><br>\n \n \n \n \n</div>\n<div class=\"focus-clipboard\">\n AA sequence: <span class=\"clipboard-copy wildcard-container\" data-locus=\"ctg1_569\" data-wildcard-attrs=\"data-seq\" data-seq=\"@!translation!@\">Copy to clipboard</span><br>\n Nucleotide sequence: <span class=\"clipboard-copy wildcard-container\" data-locus=\"ctg1_569\" data-wildcard-attrs=\"data-seq\" data-seq=\"@!dna!@\">Copy to clipboard</span><br>\n</div>",
      "dna": "ATGGGCCGTGTTATTCACTGGATGGCACGGGATTTTCCACAGCGCCCTGAGCGGACTCGCTGCACGGTCTTTGCCGGTTATGTTACCACGCCACTGTTTATCAGCGGGCTGGTTGCACTCTATCCACTGGTGTGGCTCTGCGTTCTGGTTGGCGCACTGGCGTTGTTATATACCGGCTACCTGCTTTACGTCGGTATCCCGACCTTTTTAAATATTGAGCAGCAGGAAAGCCTGTGCTTCACCGGTTCGACACTGGCAATTGGAGTGCTGGTTCTTGAAGTTCTGCTGGCCCTGACGGTGTTGCTTTGGGGCTATGGTTATCAGCTGGTTTAA",
      "translation": "MGRVIHWMARDFPQRPERTRCTVFAGYVTTPLFISGLVALYPLVWLCVLVGALALLYTGYLLYVGIPTFLNIEQQESLCFTGSTLAIGVLVLEVLLALTVLLWGYGYQLV",
      "product": ""
     },
     {
      "start": 571469,
      "end": 571771,
      "strand": -1,
      "locus_tag": "ctg1_570",
      "type": "other",
      "description": "<div class=\"focus-intro\">\n <strong><span class=\"serif\">ctg1_570</span></strong><br>\n \n <br>\n Locus tag: <span class=\"serif\">ctg1_570</span><br>\n Protein ID: <span class=\"serif\">None</span><br>\n Gene: <span class=\"serif\">None</span><br>\n \n Location: 571,469 - 571,771,\n (total: 303 nt)<br>\n <br>\n \n</div>\n<div class=\"focus-info\">\n \n\n \n\n \n\n\n \n</div>\n<div class=\"focus-urls\">\n <a class=\"wildcard-container\" data-wildcard-attrs=\"href\" href=\"http://blast.ncbi.nlm.nih.gov/Blast.cgi?PAGE=Proteins&PROGRAM=blastp&BLAST_PROGRAMS=blastp&QUERY=@!translation!@&LINK_LOC=protein&PAGE_TYPE=BlastSearch\" target=\"_blank\" data-locus=\"ctg1_570\">NCBI BlastP on this gene</a><br>\n <a href=\"http://www.ncbi.nlm.nih.gov/projects/sviewer/?Db=gene&amp;DbFrom=protein&amp;Cmd=Link&amp;noslider=1&amp;id=gnlXKDAGBDIC_1&amp;from=561469&amp;to=581771\" target=\"_new\">View genomic context</a><br>\n \n \n \n \n</div>\n<div class=\"focus-clipboard\">\n AA sequence: <span class=\"clipboard-copy wildcard-container\" data-locus=\"ctg1_570\" data-wildcard-attrs=\"data-seq\" data-seq=\"@!translation!@\">Copy to clipboard</span><br>\n Nucleotide sequence: <span class=\"clipboard-copy wildcard-container\" data-locus=\"ctg1_570\" data-wildcard-attrs=\"data-seq\" data-seq=\"@!dna!@\">Copy to clipboard</span><br>\n</div>",
      "dna": "ATGAATCATGTCTGGGGACTGCTGGTGCATCCTGGCCAGGAGATGCGCCATATCCGGCGGGAAAATGAAACTGTATCTCATCACTACATGCACCATGTTTTACTTATGGCGCTGATTCCGGTGATCTGTGCATTTGTCGGCACGACGCAAATCGGTTGGGATCTGGGGGCGCCGCTAACCCTTCCGCTGTCGTTAGCCAGCGGAAGGGTTAGCGGTATTGTTTTATGCGCTGATTCTGGCGGGGGGGGCGGTGATGGGCCGTGTTATTCACTGGATGGCACGGGATTTTCCACAGCGCCCTGA",
      "translation": "MNHVWGLLVHPGQEMRHIRRENETVSHHYMHHVLLMALIPVICAFVGTTQIGWDLGAPLTLPLSLASGRVSGIVLCADSGGGGGDGPCYSLDGTGFSTAP",
      "product": ""
     },
     {
      "start": 572043,
      "end": 572252,
      "strand": 1,
      "locus_tag": "ctg1_571",
      "type": "other",
      "description": "<div class=\"focus-intro\">\n <strong><span class=\"serif\">ctg1_571</span></strong><br>\n \n <br>\n Locus tag: <span class=\"serif\">ctg1_571</span><br>\n Protein ID: <span class=\"serif\">None</span><br>\n Gene: <span class=\"serif\">None</span><br>\n \n Location: 572,043 - 572,252,\n (total: 210 nt)<br>\n <br>\n \n</div>\n<div class=\"focus-info\">\n \n\n \n\n \n\n\n \n</div>\n<div class=\"focus-urls\">\n <a class=\"wildcard-container\" data-wildcard-attrs=\"href\" href=\"http://blast.ncbi.nlm.nih.gov/Blast.cgi?PAGE=Proteins&PROGRAM=blastp&BLAST_PROGRAMS=blastp&QUERY=@!translation!@&LINK_LOC=protein&PAGE_TYPE=BlastSearch\" target=\"_blank\" data-locus=\"ctg1_571\">NCBI BlastP on this gene</a><br>\n <a href=\"http://www.ncbi.nlm.nih.gov/projects/sviewer/?Db=gene&amp;DbFrom=protein&amp;Cmd=Link&amp;noslider=1&amp;id=gnlXKDAGBDIC_1&amp;from=562043&amp;to=582252\" target=\"_new\">View genomic context</a><br>\n \n \n \n \n</div>\n<div class=\"focus-clipboard\">\n AA sequence: <span class=\"clipboard-copy wildcard-container\" data-locus=\"ctg1_571\" data-wildcard-attrs=\"data-seq\" data-seq=\"@!translation!@\">Copy to clipboard</span><br>\n Nucleotide sequence: <span class=\"clipboard-copy wildcard-container\" data-locus=\"ctg1_571\" data-wildcard-attrs=\"data-seq\" data-seq=\"@!dna!@\">Copy to clipboard</span><br>\n</div>",
      "dna": "ATGTATGTCAATCATCTGATGACGCAATATGGTTATCTGGCGCTGTTTATCGGCTGCCTGGCGGAGGGGGAAACCTTTACTGTACGGCGTCGCGGCACATCAGGGGCTGCTCCACTATGGCGTAGTGGTGCTGACGACCAAACCCGGCGGCATTCTGGGGGACACTGCCCTGTTTTTTTATTGGACGTTATTATGACCCGACCGTCCTGA",
      "translation": "MYVNHLMTQYGYLALFIGCLAEGETFTVRRRGTSGAAPLWRSGADDQTRRHSGGHCPVFLLDVIMTRPS",
      "product": ""
     },
     {
      "start": 572534,
      "end": 572926,
      "strand": 1,
      "locus_tag": "ctg1_572",
      "type": "other",
      "description": "<div class=\"focus-intro\">\n <strong><span class=\"serif\">ctg1_572</span></strong><br>\n \n <br>\n Locus tag: <span class=\"serif\">ctg1_572</span><br>\n Protein ID: <span class=\"serif\">None</span><br>\n Gene: <span class=\"serif\">None</span><br>\n \n Location: 572,534 - 572,926,\n (total: 393 nt)<br>\n <br>\n \n</div>\n<div class=\"focus-info\">\n \n\n \n\n \n\n\n \n</div>\n<div class=\"focus-urls\">\n <a class=\"wildcard-container\" data-wildcard-attrs=\"href\" href=\"http://blast.ncbi.nlm.nih.gov/Blast.cgi?PAGE=Proteins&PROGRAM=blastp&BLAST_PROGRAMS=blastp&QUERY=@!translation!@&LINK_LOC=protein&PAGE_TYPE=BlastSearch\" target=\"_blank\" data-locus=\"ctg1_572\">NCBI BlastP on this gene</a><br>\n <a href=\"http://www.ncbi.nlm.nih.gov/projects/sviewer/?Db=gene&amp;DbFrom=protein&amp;Cmd=Link&amp;noslider=1&amp;id=gnlXKDAGBDIC_1&amp;from=562534&amp;to=582926\" target=\"_new\">View genomic context</a><br>\n \n  <a href=\"knownclusterblast/region2/ctg1_572_mibig_hits.html\" target=\"_new\">MiBIG Hits</a><br>\n \n \n \n \n</div>\n<div class=\"focus-clipboard\">\n AA sequence: <span class=\"clipboard-copy wildcard-container\" data-locus=\"ctg1_572\" data-wildcard-attrs=\"data-seq\" data-seq=\"@!translation!@\">Copy to clipboard</span><br>\n Nucleotide sequence: <span class=\"clipboard-copy wildcard-container\" data-locus=\"ctg1_572\" data-wildcard-attrs=\"data-seq\" data-seq=\"@!dna!@\">Copy to clipboard</span><br>\n</div>",
      "dna": "GTGCTGGTCAGGTTCGTCGACGCAACCGATCCCGACTGGCTGGCCACGCTGGAAGCGATCGAAAAGCGGCTGGTGAGCGACAGTCTGGTGCGACGCTATAATATGGAGGAAACGCCCGCTGACGGACTTAATGGCGACGAAGGGGATTTCGCCGCCTGCTCGTTCTGGTACGTCGAATGTCTGGCGCGGGCGGGGCGCATTTATCAGGCCCACATTGAATTTGAAAAGCACCTACGTTATGCCAGTCCACCCGGACTTTATGCAGAAAAGTTCGATAAACAGGGTTATGCGCTTTGCAACACACCGCAGGCACTGAGCCATTTGGCTTTAATTAGCGCACCCTGTTTCCTTAATAGCAAGCTTGATGGCGACAATCCACTCTGGCAGCCCTGA",
      "translation": "VLVRFVDATDPDWLATLEAIEKRLVSDSLVRRYNMEETPADGLNGDEGDFAACSFWYVECLARAGRIYQAHIEFEKHLRYASPPGLYAEKFDKQGYALCNTPQALSHLALISAPCFLNSKLDGDNPLWQP",
      "product": ""
     },
     {
      "start": 572898,
      "end": 574298,
      "strand": 1,
      "locus_tag": "ctg1_573",
      "type": "other",
      "description": "<div class=\"focus-intro\">\n <strong><span class=\"serif\">ctg1_573</span></strong><br>\n \n <br>\n Locus tag: <span class=\"serif\">ctg1_573</span><br>\n Protein ID: <span class=\"serif\">None</span><br>\n Gene: <span class=\"serif\">None</span><br>\n \n Location: 572,898 - 574,298,\n (total: 1401 nt)<br>\n <br>\n \n</div>\n<div class=\"focus-info\">\n \n\n \n\n \n\n\n \n</div>\n<div class=\"focus-urls\">\n <a class=\"wildcard-container\" data-wildcard-attrs=\"href\" href=\"http://blast.ncbi.nlm.nih.gov/Blast.cgi?PAGE=Proteins&PROGRAM=blastp&BLAST_PROGRAMS=blastp&QUERY=@!translation!@&LINK_LOC=protein&PAGE_TYPE=BlastSearch\" target=\"_blank\" data-locus=\"ctg1_573\">NCBI BlastP on this gene</a><br>\n <a href=\"http://www.ncbi.nlm.nih.gov/projects/sviewer/?Db=gene&amp;DbFrom=protein&amp;Cmd=Link&amp;noslider=1&amp;id=gnlXKDAGBDIC_1&amp;from=562898&amp;to=584298\" target=\"_new\">View genomic context</a><br>\n \n  <a href=\"knownclusterblast/region2/ctg1_573_mibig_hits.html\" target=\"_new\">MiBIG Hits</a><br>\n \n \n \n \n</div>\n<div class=\"focus-clipboard\">\n AA sequence: <span class=\"clipboard-copy wildcard-container\" data-locus=\"ctg1_573\" data-wildcard-attrs=\"data-seq\" data-seq=\"@!translation!@\">Copy to clipboard</span><br>\n Nucleotide sequence: <span class=\"clipboard-copy wildcard-container\" data-locus=\"ctg1_573\" data-wildcard-attrs=\"data-seq\" data-seq=\"@!dna!@\">Copy to clipboard</span><br>\n</div>",
      "dna": "ATGGCGACAATCCACTCTGGCAGCCCTGAAACAGGTATTTTTATTGGCGCCTGCTTTTCTTTACAGAAAATTCTGGCTAAATATGACTGTGAAGGGATAAATCACGGTTTATTCCTGCCGGATTATGACCATATAATGTGCAACTGGTTGCACCTGTCGGTACAGGTTCATTTATCCACTGATTACATGGCGCTTTACCTGAAAAATATGAAAAAGAGCATCCGCGCATTTGCCGCTTTAGCCCTGACTCTGACTCTGACTGCTTACAGCCAGTCGGCCTCAGCCATTGTTTACTCTCTGCCTGCGGCCAACAGTCGTCTTATCGGTGAGAATATTGAAGTCACCCTGCCCCAGGACAACAAGCTGCCGCTTGAGGCTTTTGCTGCCCAGTACCAAATGGGCCTGAGCAACATACTGGAAGCCAACCCAGGTGTGGACGTCTACCTGCCCAAAGGAGGATCTAAGCTGATCATCCCTCAGCAACTTCTTCTGCCTGACGCCCCGCGTGAAGGCATCGTGATCAACAGCGCGGAAATGCGCCTTTACTACTACCCTAAAGGCACCAAAACTGTGGTGGTGCTGCCCATTGGCGTTGGCGAACTGGGTAAGGACACGCCGATCAACTGGACGACCAAGGTTGAACGTAAAAAAGACGGCCCAACCTGGACGCCAACCAAGAAGATGCATGAAGATTCGGTTGCAGCGAGTTCACCGCTGCCAGCCTACTTCCCTCCAGGCCCGGATAACCCAATGGGCCTGTACGCCCTTTATATTGGACGCCTGTATGCCATTCATGGCACCAACGCTAACTTTGGTATCGGCCTGCGCGTCAGCCACGGCTGCGTGCGTCTGCGGGCCGATGATATTAAATGGCTGTTTGACAATGTTCCTGTGGGTACCCGGGTGCAGTTTATCGATCAGCCGATTAAGGCGTCCGTCGAGCCGGATGGCTCACGGTTGGTTGAAGTGCATAACCCGCTTTCCCAGACCCAGGAGCAGTTCAACTCCCGCGAGCCAGTTCCACTGAGCATCACGCCAGCGGTCAATAAAGTGGTGAGCGATGCCAGCGTTGACAGCAATGCACTGGAAAGTGCGCTGAAAACCCGCAGTGGTATGCCGGTTAAACTGAATACCGGTGCCGATAACAGCTTTGCAAAGCCGGTCGCCGCACCACAACAGTCGCAAGAGGCACAGCCAAATGAAGCGCCGATGACCTCAGTGACAGATCAGGAAGCAAACACCTCTGTTCCTGCCGGGAATGTGCCCGCTAACAGCGAGGTGCCGCAGAGCGGCGAAACGCCACCCGCGGCCTCATCCGACAACGGTTTCGTGGTGCCGAGCCAGCCCGGTCCCGTTTATGAAAACAAAGCCACATCCGATAGCACGGCCACTCAGCCTTAA",
      "translation": "MATIHSGSPETGIFIGACFSLQKILAKYDCEGINHGLFLPDYDHIMCNWLHLSVQVHLSTDYMALYLKNMKKSIRAFAALALTLTLTAYSQSASAIVYSLPAANSRLIGENIEVTLPQDNKLPLEAFAAQYQMGLSNILEANPGVDVYLPKGGSKLIIPQQLLLPDAPREGIVINSAEMRLYYYPKGTKTVVVLPIGVGELGKDTPINWTTKVERKKDGPTWTPTKKMHEDSVAASSPLPAYFPPGPDNPMGLYALYIGRLYAIHGTNANFGIGLRVSHGCVRLRADDIKWLFDNVPVGTRVQFIDQPIKASVEPDGSRLVEVHNPLSQTQEQFNSREPVPLSITPAVNKVVSDASVDSNALESALKTRSGMPVKLNTGADNSFAKPVAAPQQSQEAQPNEAPMTSVTDQEANTSVPAGNVPANSEVPQSGETPPAASSDNGFVVPSQPGPVYENKATSDSTATQP",
      "product": ""
     },
     {
      "start": 575361,
      "end": 576344,
      "strand": 1,
      "locus_tag": "ctg1_574",
      "type": "other",
      "description": "<div class=\"focus-intro\">\n <strong><span class=\"serif\">ctg1_574</span></strong><br>\n \n <br>\n Locus tag: <span class=\"serif\">ctg1_574</span><br>\n Protein ID: <span class=\"serif\">None</span><br>\n Gene: <span class=\"serif\">None</span><br>\n \n Location: 575,361 - 576,344,\n (total: 984 nt)<br>\n <br>\n \n</div>\n<div class=\"focus-info\">\n \n\n \n\n \n\n\n \n</div>\n<div class=\"focus-urls\">\n <a class=\"wildcard-container\" data-wildcard-attrs=\"href\" href=\"http://blast.ncbi.nlm.nih.gov/Blast.cgi?PAGE=Proteins&PROGRAM=blastp&BLAST_PROGRAMS=blastp&QUERY=@!translation!@&LINK_LOC=protein&PAGE_TYPE=BlastSearch\" target=\"_blank\" data-locus=\"ctg1_574\">NCBI BlastP on this gene</a><br>\n <a href=\"http://www.ncbi.nlm.nih.gov/projects/sviewer/?Db=gene&amp;DbFrom=protein&amp;Cmd=Link&amp;noslider=1&amp;id=gnlXKDAGBDIC_1&amp;from=565361&amp;to=586344\" target=\"_new\">View genomic context</a><br>\n \n \n \n \n</div>\n<div class=\"focus-clipboard\">\n AA sequence: <span class=\"clipboard-copy wildcard-container\" data-locus=\"ctg1_574\" data-wildcard-attrs=\"data-seq\" data-seq=\"@!translation!@\">Copy to clipboard</span><br>\n Nucleotide sequence: <span class=\"clipboard-copy wildcard-container\" data-locus=\"ctg1_574\" data-wildcard-attrs=\"data-seq\" data-seq=\"@!dna!@\">Copy to clipboard</span><br>\n</div>",
      "dna": "ATGAACAACCCGTTTAGCTTTTCCATTAAGAGCATTTCTTTCGACGAGAATTACAACCCTTCGAAAAATACGCGCATTACCACCAACTTTGCTAATCTGGCCAGAGGAGAGAAACGTCAGGAGAACCTGCGTAACGCCCTGAGAATGATTGACAATCGTTTTAACGCGCTGGCACAGTGGGATAATCCAAAAAGTGACCGTTACGCTGTTGAGGTTGACATCATTTCCGTGCAGCTGAATATTGGCGTTAATGGCAACAGCGACAGCTTCCCGGTAATCGAAATATTGCAGACCAACATTGTTGATAAAAAAACCGGGCAACGCGCACAGGGTATTTTAGGCAATAACTTCTCCTCCTGGGTGAGGGATTATGACTTTAGCGTATTACTGTCAGAATATAATAAAGATAAGAACGAATTCGGTACGCCAGTTAATTTTGGTGATTTGCACGGCAATATATTTAAGCGTTTCCTCAATTCAGATGCTTACAAAGAGCATTTCAGTAAGCCCCCGGTTATTTGCCTGAGTGTTTCAATTAAAAACACCTATTACCGCACCAGCAACGTGCATCCGGTTCTGGGCGTCGAATATCAGCAGGATGAATCATCTCTGACCGATAAATACTTTGCCAAAATGGGCTTAAAAGTTCGCTTCTTTATGCCACCCAACAGCGTTGCACCTTTGGCTTTTTATTTTCCCGGTGATTTACTCGGTGACTACACCAATCTTGAACTAATTGGCACCATCAGTACGATGGAAACATTCCAGAAGATTTATCGCCCTGAAATTTACAATGCCAATTCTGCCGCAGGGCAACAGTATCAGCCCAACCTGCAGTACCAGGATTACTCATTAACCCGCATCGTCTACGATCGTGTTGAACGTAGCCAGTTGGCTGTTGAGCAGGGAAAATTTACTGAAGAACACTTTATCAAACCCTACCAAACCGAACTTGAACAATGGGCCGCGGGTTCCGCTGATTGA",
      "translation": "MNNPFSFSIKSISFDENYNPSKNTRITTNFANLARGEKRQENLRNALRMIDNRFNALAQWDNPKSDRYAVEVDIISVQLNIGVNGNSDSFPVIEILQTNIVDKKTGQRAQGILGNNFSSWVRDYDFSVLLSEYNKDKNEFGTPVNFGDLHGNIFKRFLNSDAYKEHFSKPPVICLSVSIKNTYYRTSNVHPVLGVEYQQDESSLTDKYFAKMGLKVRFFMPPNSVAPLAFYFPGDLLGDYTNLELIGTISTMETFQKIYRPEIYNANSAAGQQYQPNLQYQDYSLTRIVYDRVERSQLAVEQGKFTEEHFIKPYQTELEQWAAGSAD",
      "product": ""
     },
     {
      "start": 576371,
      "end": 577402,
      "strand": 1,
      "locus_tag": "ctg1_575",
      "type": "other",
      "description": "<div class=\"focus-intro\">\n <strong><span class=\"serif\">ctg1_575</span></strong><br>\n \n <br>\n Locus tag: <span class=\"serif\">ctg1_575</span><br>\n Protein ID: <span class=\"serif\">None</span><br>\n Gene: <span class=\"serif\">None</span><br>\n \n Location: 576,371 - 577,402,\n (total: 1032 nt)<br>\n <br>\n \n</div>\n<div class=\"focus-info\">\n \n\n \n\n \n\n\n \n</div>\n<div class=\"focus-urls\">\n <a class=\"wildcard-container\" data-wildcard-attrs=\"href\" href=\"http://blast.ncbi.nlm.nih.gov/Blast.cgi?PAGE=Proteins&PROGRAM=blastp&BLAST_PROGRAMS=blastp&QUERY=@!translation!@&LINK_LOC=protein&PAGE_TYPE=BlastSearch\" target=\"_blank\" data-locus=\"ctg1_575\">NCBI BlastP on this gene</a><br>\n <a href=\"http://www.ncbi.nlm.nih.gov/projects/sviewer/?Db=gene&amp;DbFrom=protein&amp;Cmd=Link&amp;noslider=1&amp;id=gnlXKDAGBDIC_1&amp;from=566371&amp;to=587402\" target=\"_new\">View genomic context</a><br>\n \n \n \n \n</div>\n<div class=\"focus-clipboard\">\n AA sequence: <span class=\"clipboard-copy wildcard-container\" data-locus=\"ctg1_575\" data-wildcard-attrs=\"data-seq\" data-seq=\"@!translation!@\">Copy to clipboard</span><br>\n Nucleotide sequence: <span class=\"clipboard-copy wildcard-container\" data-locus=\"ctg1_575\" data-wildcard-attrs=\"data-seq\" data-seq=\"@!dna!@\">Copy to clipboard</span><br>\n</div>",
      "dna": "ATGAAAAAGTTGTTACCCACGTCGACTGCTGGCAGCTTACCGAAACCTTCCTGGCTTGCACAGCCAGAAACGCTCTGGTCTCCCTGGAAACTGCAGGACCAGGAGTTGATTGATGGTAAAAAAGACGCCCTACGTCTGTGCCTTGAAGATCAGCTGCAATCCGGCATTGATATTGTCAGTGACGGTGAACAAACGCGACAGCATTTCGTCACCACGTTCATTGAACACCTCAGCGGCGTGGATTTTGAAAAACGCAAAATCGTTAAAATTCGCAATCGTTATGACGCCAGTGTGCCCACCGTGGTCGGTGAAGTGTCTCGTCAAAAGCCGGTGTTTGTTGAAGATGCCAAATTTTTACGCCGACAAACTCAGCAGCCTATTAAATGGGCGCTGCCGGGTCCCATGACGATGATTGATACGCTTTATGACAGCCATTATAAAAGCCGGGAAAAGCTGGCCTGGGAATTTGCAAAAATTCTTAATCAGGAAGCAAAAGAATTAGAGGCGGCTGGCGTTGATATTATCCAGTTTGATGAACCCGCATTTAATGTCTTTTTTGATGAGGTCAATGACTGGGGAATCGCCGCGTTAGAAAAAGCCATTGAAGGGCTGAAATGCGAAACAGCAGTGCATATCTGCTACGGTTACGGCATTAAGGCCAACACCGACTGGAAAAAAACCCTCGGCTCAGAGTGGCGTCAGTACGAAGAGATTTTCCCTAAGCTGCAAAAATCCAATATCGATATTATTTCGCTGGAATGTCAAAACTCGCGTGTGCCAATGGATCTGATTGAACTGATTCGCGGTAAAAAAGTGATGGTGGGTGCAATTGACGTGGCGACCAGTACGATTGAAACCCCGGAGCAAGTGGCCGATACGCTACGTAAAGCACTGCAGTTTGTCGATGCCGACAAACTCTATCCAAGCACCAACTGCGGTATGATACCGCTAACTCGTCAGGTAGCAAAAGGTAAGCTCAGTGCCCTGAGTGCAGGCGCAGATATCGTCCGCAACGAGCTGCTGGCGAAATAA",
      "translation": "MKKLLPTSTAGSLPKPSWLAQPETLWSPWKLQDQELIDGKKDALRLCLEDQLQSGIDIVSDGEQTRQHFVTTFIEHLSGVDFEKRKIVKIRNRYDASVPTVVGEVSRQKPVFVEDAKFLRRQTQQPIKWALPGPMTMIDTLYDSHYKSREKLAWEFAKILNQEAKELEAAGVDIIQFDEPAFNVFFDEVNDWGIAALEKAIEGLKCETAVHICYGYGIKANTDWKKTLGSEWRQYEEIFPKLQKSNIDIISLECQNSRVPMDLIELIRGKKVMVGAIDVATSTIETPEQVADTLRKALQFVDADKLYPSTNCGMIPLTRQVAKGKLSALSAGADIVRNELLAK",
      "product": ""
     },
     {
      "start": 577833,
      "end": 579407,
      "strand": -1,
      "locus_tag": "ctg1_576",
      "type": "other",
      "description": "<div class=\"focus-intro\">\n <strong><span class=\"serif\">ctg1_576</span></strong><br>\n \n <br>\n Locus tag: <span class=\"serif\">ctg1_576</span><br>\n Protein ID: <span class=\"serif\">None</span><br>\n Gene: <span class=\"serif\">None</span><br>\n \n Location: 577,833 - 579,407,\n (total: 1575 nt)<br>\n <br>\n \n  other (smcogs) SMCOG1061:methyl-accepting chemotaxis protein (Score: 286.5; E-value: 7.3e-87)<br>\n \n</div>\n<div class=\"focus-info\">\n \n\n \n\n \n\n\n \n</div>\n<div class=\"focus-urls\">\n <a class=\"wildcard-container\" data-wildcard-attrs=\"href\" href=\"http://blast.ncbi.nlm.nih.gov/Blast.cgi?PAGE=Proteins&PROGRAM=blastp&BLAST_PROGRAMS=blastp&QUERY=@!translation!@&LINK_LOC=protein&PAGE_TYPE=BlastSearch\" target=\"_blank\" data-locus=\"ctg1_576\">NCBI BlastP on this gene</a><br>\n <a href=\"http://www.ncbi.nlm.nih.gov/projects/sviewer/?Db=gene&amp;DbFrom=protein&amp;Cmd=Link&amp;noslider=1&amp;id=gnlXKDAGBDIC_1&amp;from=567833&amp;to=589407\" target=\"_new\">View genomic context</a><br>\n \n  <a href=\"knownclusterblast/region2/ctg1_576_mibig_hits.html\" target=\"_new\">MiBIG Hits</a><br>\n \n \n \n \n</div>\n<div class=\"focus-clipboard\">\n AA sequence: <span class=\"clipboard-copy wildcard-container\" data-locus=\"ctg1_576\" data-wildcard-attrs=\"data-seq\" data-seq=\"@!translation!@\">Copy to clipboard</span><br>\n Nucleotide sequence: <span class=\"clipboard-copy wildcard-container\" data-locus=\"ctg1_576\" data-wildcard-attrs=\"data-seq\" data-seq=\"@!dna!@\">Copy to clipboard</span><br>\n</div>",
      "dna": "ATGTTTATTCACGGAAAAATGAAACTCAGCATCATGTTAATGATGGCATTTCTTTGTGTCATTCTTATGGGCGTTTTTATGACGGCATTTGCCGGATTCAAGCTCAATTCTGTCAGCGAACAACAGGATTTAACGCATGCCCGGCTGTCTGATTTACAAGTGTTGCAAACCCTGAAAGACAATATAAATCAGCAAACGGCTTTACTACTCGAATTGCCTGGCGCTATGCAGCCATCGGCGCTGGGCGATCTGCGGGCACAGTTTTTTTCACTACAGAAAAACAGTGATGACACCACCGCACGTTTTCGTATGTTGGTGAATGGCGCTAAAAGTATTCCTGGTATTAATCTTGCCGAAGTTGAAGAGGCTTCTGGCCTGCTTAACAAGATAGAAACGGCTTCCCCTCCTTTTAATACGGCGGCGCAGGCCGTCTTTCAGCAAAATGGCGCGGCGGCAGCGGATAAAGTGAGCAGCGGGCTATTGCCCGCACTTTCCCTTTATCGTACGGCCGTAGATGGCATGGTTGCCTATCAGGCGCAGGTGACATTGAAAACGGCTCAGACATCGACTCAGGCCTTGTCCGGCGTTTATCTGACGCTGATTGCCCTGACGGCCGTGTTTGTTATGCTGGGCTGTGTGATGAGCTGGCTGATAAACCACCGGATTAAGGGACAGCTTGGCGGGGAACCTTCGCAGGCACAGATGCTGGCTGCCACCATTGCCGCAGGCGATCTGACCACCCAGATTACACTGCGTCATCATGATACCGACAGTCTGCTGGCATCACTGGACAGCATGCAAAGTAATTTGCGTGGTCTGGTGTCGCAGATTAAGGAATCTTCCGCTTCCGTGGCGTTGGCCGCCGGGGATATTTCGCAGGGTAACACTGAACTTTCCTCGCGCACCGAGCAGCAGGCCGCCGCGTTGCAGGAAACCGCCGCCAGTATGGAACAGCTTACCGCCACGGTAAAAAACAATACGGCCAGCGCACAGCAAACCGCTGAGTCTGCCCGTCAGGCTGCGATACTGGCGCGTACCGGAGAGCGTGATATGCAGCATATGTCTGAGACAATGAATGCTATTTCACTGAGCGCTGTGAAAGTCCGGGATATTACCTCAGTGATTGAAGGTATCGCCTTTCAAACCAATATTCTGGCACTCAACGCGGCGGTTGAAGCGGCGCGTGCCGGGGAACAGGGTCGTGGCTTTGCTGTTGTCGCGGGGGAAGTCAGGACGCTGGCACAACGCAGTGCTACGGCAGCCAGAGATATCAAACAATTGATTGAACAGGCCGTTAGCCAGGTTGAAAGCGGTGTGGCGGTTGCGGCTGGTACAGGCCAGAGCATCCTGAATATTGTGGGTATGGTCGGTGAGCTGGCCGAGGCGATGGATAATATTTCGCTGGCGTCTGCTGAACAAATGCAGGGCATTTCACAGGTCAGTATTGCGGTAACTCAGATGGATGGTGTAACGCAAAATAATGCCGCGCTGGTTGAAGAATCTTCCTCTGCATTGCACTCGCTTTCTGAACAGGCCAACGCGCTGCGTGAAACGGTTAATACATTTCGCGTGTAG",
      "translation": "MFIHGKMKLSIMLMMAFLCVILMGVFMTAFAGFKLNSVSEQQDLTHARLSDLQVLQTLKDNINQQTALLLELPGAMQPSALGDLRAQFFSLQKNSDDTTARFRMLVNGAKSIPGINLAEVEEASGLLNKIETASPPFNTAAQAVFQQNGAAAADKVSSGLLPALSLYRTAVDGMVAYQAQVTLKTAQTSTQALSGVYLTLIALTAVFVMLGCVMSWLINHRIKGQLGGEPSQAQMLAATIAAGDLTTQITLRHHDTDSLLASLDSMQSNLRGLVSQIKESSASVALAAGDISQGNTELSSRTEQQAAALQETAASMEQLTATVKNNTASAQQTAESARQAAILARTGERDMQHMSETMNAISLSAVKVRDITSVIEGIAFQTNILALNAAVEAARAGEQGRGFAVVAGEVRTLAQRSATAARDIKQLIEQAVSQVESGVAVAAGTGQSILNIVGMVGELAEAMDNISLASAEQMQGISQVSIAVTQMDGVTQNNAALVEESSSALHSLSEQANALRETVNTFRV",
      "product": ""
     },
     {
      "start": 579519,
      "end": 579725,
      "strand": 1,
      "locus_tag": "ctg1_577",
      "type": "other",
      "description": "<div class=\"focus-intro\">\n <strong><span class=\"serif\">ctg1_577</span></strong><br>\n \n <br>\n Locus tag: <span class=\"serif\">ctg1_577</span><br>\n Protein ID: <span class=\"serif\">None</span><br>\n Gene: <span class=\"serif\">None</span><br>\n \n Location: 579,519 - 579,725,\n (total: 207 nt)<br>\n <br>\n \n</div>\n<div class=\"focus-info\">\n \n\n \n\n \n\n\n \n</div>\n<div class=\"focus-urls\">\n <a class=\"wildcard-container\" data-wildcard-attrs=\"href\" href=\"http://blast.ncbi.nlm.nih.gov/Blast.cgi?PAGE=Proteins&PROGRAM=blastp&BLAST_PROGRAMS=blastp&QUERY=@!translation!@&LINK_LOC=protein&PAGE_TYPE=BlastSearch\" target=\"_blank\" data-locus=\"ctg1_577\">NCBI BlastP on this gene</a><br>\n <a href=\"http://www.ncbi.nlm.nih.gov/projects/sviewer/?Db=gene&amp;DbFrom=protein&amp;Cmd=Link&amp;noslider=1&amp;id=gnlXKDAGBDIC_1&amp;from=569519&amp;to=589725\" target=\"_new\">View genomic context</a><br>\n \n \n \n \n</div>\n<div class=\"focus-clipboard\">\n AA sequence: <span class=\"clipboard-copy wildcard-container\" data-locus=\"ctg1_577\" data-wildcard-attrs=\"data-seq\" data-seq=\"@!translation!@\">Copy to clipboard</span><br>\n Nucleotide sequence: <span class=\"clipboard-copy wildcard-container\" data-locus=\"ctg1_577\" data-wildcard-attrs=\"data-seq\" data-seq=\"@!dna!@\">Copy to clipboard</span><br>\n</div>",
      "dna": "GTGACTTTGTGTCTCCGTACGCCTGAATTCGGTATGAAATATTATAAGATTGCGATATATCAACCGGTTAAAAAAGCTGTGATGCAACAGGAAATATTTAATACGCCCTTTTATCAGCATCCTGTCGATAAGGGTTACTTTATGGATGCCCTGCACGGTTCCGGCTATATCTCTGGATTGCCCACCCGCCATGCGCATTGGCCGTGA",
      "translation": "VTLCLRTPEFGMKYYKIAIYQPVKKAVMQQEIFNTPFYQHPVDKGYFMDALHGSGYISGLPTRHAHWP",
      "product": ""
     },
     {
      "start": 579736,
      "end": 579861,
      "strand": 1,
      "locus_tag": "ctg1_578",
      "type": "other",
      "description": "<div class=\"focus-intro\">\n <strong><span class=\"serif\">ctg1_578</span></strong><br>\n \n <br>\n Locus tag: <span class=\"serif\">ctg1_578</span><br>\n Protein ID: <span class=\"serif\">None</span><br>\n Gene: <span class=\"serif\">None</span><br>\n \n Location: 579,736 - 579,861,\n (total: 126 nt)<br>\n <br>\n \n</div>\n<div class=\"focus-info\">\n \n\n \n\n \n\n\n \n</div>\n<div class=\"focus-urls\">\n <a class=\"wildcard-container\" data-wildcard-attrs=\"href\" href=\"http://blast.ncbi.nlm.nih.gov/Blast.cgi?PAGE=Proteins&PROGRAM=blastp&BLAST_PROGRAMS=blastp&QUERY=@!translation!@&LINK_LOC=protein&PAGE_TYPE=BlastSearch\" target=\"_blank\" data-locus=\"ctg1_578\">NCBI BlastP on this gene</a><br>\n <a href=\"http://www.ncbi.nlm.nih.gov/projects/sviewer/?Db=gene&amp;DbFrom=protein&amp;Cmd=Link&amp;noslider=1&amp;id=gnlXKDAGBDIC_1&amp;from=569736&amp;to=589861\" target=\"_new\">View genomic context</a><br>\n \n \n \n \n</div>\n<div class=\"focus-clipboard\">\n AA sequence: <span class=\"clipboard-copy wildcard-container\" data-locus=\"ctg1_578\" data-wildcard-attrs=\"data-seq\" data-seq=\"@!translation!@\">Copy to clipboard</span><br>\n Nucleotide sequence: <span class=\"clipboard-copy wildcard-container\" data-locus=\"ctg1_578\" data-wildcard-attrs=\"data-seq\" data-seq=\"@!dna!@\">Copy to clipboard</span><br>\n</div>",
      "dna": "ATGCACACACCCAGCGGCTCTGTTCCCCGTCGTTACAGTTACTATCCGCTGATAGCGAAAAATGAATGGACTCAGCCCGTATTTATTGGCTGCCCTGCGGTGCGTCTGTTAGCAGTGACGAAATAG",
      "translation": "MHTPSGSVPRRYSYYPLIAKNEWTQPVFIGCPAVRLLAVTK",
      "product": ""
     },
     {
      "start": 580101,
      "end": 581417,
      "strand": -1,
      "locus_tag": "ctg1_579",
      "type": "transport",
      "description": "<div class=\"focus-intro\">\n <strong><span class=\"serif\">ctg1_579</span></strong><br>\n \n <br>\n Locus tag: <span class=\"serif\">ctg1_579</span><br>\n Protein ID: <span class=\"serif\">None</span><br>\n Gene: <span class=\"serif\">None</span><br>\n \n Location: 580,101 - 581,417,\n (total: 1317 nt)<br>\n <br>\n \n  transport (smcogs) SMCOG1202:major facilitator transporter (Score: 32.2; E-value: 7.1e-10)<br>\n \n</div>\n<div class=\"focus-info\">\n \n\n \n\n \n\n\n \n</div>\n<div class=\"focus-urls\">\n <a class=\"wildcard-container\" data-wildcard-attrs=\"href\" href=\"http://blast.ncbi.nlm.nih.gov/Blast.cgi?PAGE=Proteins&PROGRAM=blastp&BLAST_PROGRAMS=blastp&QUERY=@!translation!@&LINK_LOC=protein&PAGE_TYPE=BlastSearch\" target=\"_blank\" data-locus=\"ctg1_579\">NCBI BlastP on this gene</a><br>\n <a href=\"http://www.ncbi.nlm.nih.gov/projects/sviewer/?Db=gene&amp;DbFrom=protein&amp;Cmd=Link&amp;noslider=1&amp;id=gnlXKDAGBDIC_1&amp;from=570101&amp;to=591417\" target=\"_new\">View genomic context</a><br>\n \n \n  <a href=\"http://blast.jcvi.org/er-blast/index.cgi?project=transporter;program=blastp;database=pub/transporter.pep;sequence=sequence%%0AVQSCLGAHSATFQPPAEVFFSDVYAISEATRRMMSATSHLLSGSDMSSDFPLSGAQLNKRIISVVVLTFFCYLSIGLPLAVLPGYAHHQLGYSSFIAGLIISLQYFATLISRPLAGRYADLLGPKKVVLVGLLLCGASGLFTVLAVLPVNSPLTSLILLAAGRVVLGVGESFTATGSTLWGIHIAGVVQSARVISWNGVATYLAMALGAPLGVLLNSAFGISGFAVLIVLIAVYGFWLATRRPAVVVTVGQRIPFHKVFSRIWLFGLCLGLGSVGFGTIVTFITLYFSSHNWQGAAFSLMLFSLGFVAIRLVFSNAIGRFGGIRVSLFCFAVESVGLLVIWLGASPLLVDIGAFFTGAGFSLVFPALGVEVIRQVAPQNQGAALGLYSAFLDFGLGITGPLVGLLMGWQGVDVIYLAAAMVVFVAFMIILRRQFGGSN\" target=\"_new\">TransportDB BLAST on this gene</a><br>\n \n \n \n</div>\n<div class=\"focus-clipboard\">\n AA sequence: <span class=\"clipboard-copy wildcard-container\" data-locus=\"ctg1_579\" data-wildcard-attrs=\"data-seq\" data-seq=\"@!translation!@\">Copy to clipboard</span><br>\n Nucleotide sequence: <span class=\"clipboard-copy wildcard-container\" data-locus=\"ctg1_579\" data-wildcard-attrs=\"data-seq\" data-seq=\"@!dna!@\">Copy to clipboard</span><br>\n</div>",
      "dna": "GTGCAATCCTGCCTTGGTGCACATTCTGCTACCTTTCAGCCCCCTGCTGAGGTATTTTTTAGCGATGTTTACGCGATCTCAGAAGCGACCAGGCGTATGATGTCGGCCACTTCTCATTTATTATCTGGTTCAGACATGTCTTCTGACTTTCCCTTGTCCGGGGCACAGCTTAATAAGCGCATTATCTCTGTGGTGGTGCTCACCTTTTTTTGTTACCTGTCGATTGGCCTGCCGCTGGCGGTCCTGCCAGGTTATGCCCATCATCAGCTGGGCTACAGCTCGTTTATCGCCGGACTGATTATCAGCCTGCAATATTTTGCCACCCTGATCAGTCGGCCCCTGGCCGGGCGCTATGCCGATCTGCTTGGCCCGAAGAAAGTGGTGCTGGTTGGCTTGTTATTGTGTGGGGCCAGTGGGTTATTCACCGTACTGGCTGTGCTGCCTGTCAACAGCCCGTTAACCAGTCTGATCCTGCTGGCGGCGGGCAGAGTGGTGCTCGGTGTTGGAGAAAGTTTTACTGCGACCGGCTCCACGCTTTGGGGTATTCATATTGCCGGTGTGGTGCAAAGCGCACGGGTGATTTCCTGGAACGGGGTGGCGACCTATCTTGCGATGGCGCTGGGCGCACCGCTGGGGGTGCTGCTTAACAGCGCCTTTGGCATATCCGGATTTGCCGTTCTTATCGTGCTGATAGCGGTATACGGCTTTTGGCTGGCGACCCGTCGCCCGGCGGTAGTCGTGACAGTGGGACAGCGTATTCCTTTTCACAAAGTGTTTTCGCGTATCTGGCTCTTCGGGCTGTGCCTGGGGCTGGGAAGCGTTGGCTTTGGCACTATCGTCACCTTTATCACTCTCTATTTTTCCAGTCATAACTGGCAGGGTGCCGCTTTTTCGCTGATGCTGTTCAGCCTGGGGTTTGTGGCGATACGGCTGGTGTTCAGCAATGCTATTGGGCGTTTTGGTGGCATCCGCGTGTCGCTGTTTTGCTTTGCTGTTGAAAGCGTCGGACTGCTGGTGATCTGGCTCGGTGCCTCGCCGCTGCTGGTGGATATCGGCGCGTTTTTCACCGGGGCGGGGTTTTCTCTGGTGTTTCCGGCGCTGGGAGTCGAGGTGATCCGCCAGGTCGCGCCGCAGAATCAGGGGGCGGCGTTGGGGCTCTATTCCGCCTTTCTTGATTTCGGCCTGGGGATTACCGGTCCTCTGGTCGGTTTGCTGATGGGCTGGCAGGGTGTGGATGTCATCTACCTTGCCGCCGCGATGGTGGTATTTGTGGCATTTATGATTATTCTGCGACGCCAGTTCGGTGGCAGCAACTAA",
      "translation": "VQSCLGAHSATFQPPAEVFFSDVYAISEATRRMMSATSHLLSGSDMSSDFPLSGAQLNKRIISVVVLTFFCYLSIGLPLAVLPGYAHHQLGYSSFIAGLIISLQYFATLISRPLAGRYADLLGPKKVVLVGLLLCGASGLFTVLAVLPVNSPLTSLILLAAGRVVLGVGESFTATGSTLWGIHIAGVVQSARVISWNGVATYLAMALGAPLGVLLNSAFGISGFAVLIVLIAVYGFWLATRRPAVVVTVGQRIPFHKVFSRIWLFGLCLGLGSVGFGTIVTFITLYFSSHNWQGAAFSLMLFSLGFVAIRLVFSNAIGRFGGIRVSLFCFAVESVGLLVIWLGASPLLVDIGAFFTGAGFSLVFPALGVEVIRQVAPQNQGAALGLYSAFLDFGLGITGPLVGLLMGWQGVDVIYLAAAMVVFVAFMIILRRQFGGSN",
      "product": ""
     },
     {
      "start": 581481,
      "end": 582479,
      "strand": -1,
      "locus_tag": "ctg1_580",
      "type": "other",
      "description": "<div class=\"focus-intro\">\n <strong><span class=\"serif\">ctg1_580</span></strong><br>\n \n <br>\n Locus tag: <span class=\"serif\">ctg1_580</span><br>\n Protein ID: <span class=\"serif\">None</span><br>\n Gene: <span class=\"serif\">None</span><br>\n \n Location: 581,481 - 582,479,\n (total: 999 nt)<br>\n <br>\n \n</div>\n<div class=\"focus-info\">\n \n\n \n\n \n\n\n \n</div>\n<div class=\"focus-urls\">\n <a class=\"wildcard-container\" data-wildcard-attrs=\"href\" href=\"http://blast.ncbi.nlm.nih.gov/Blast.cgi?PAGE=Proteins&PROGRAM=blastp&BLAST_PROGRAMS=blastp&QUERY=@!translation!@&LINK_LOC=protein&PAGE_TYPE=BlastSearch\" target=\"_blank\" data-locus=\"ctg1_580\">NCBI BlastP on this gene</a><br>\n <a href=\"http://www.ncbi.nlm.nih.gov/projects/sviewer/?Db=gene&amp;DbFrom=protein&amp;Cmd=Link&amp;noslider=1&amp;id=gnlXKDAGBDIC_1&amp;from=571481&amp;to=592479\" target=\"_new\">View genomic context</a><br>\n \n \n \n \n</div>\n<div class=\"focus-clipboard\">\n AA sequence: <span class=\"clipboard-copy wildcard-container\" data-locus=\"ctg1_580\" data-wildcard-attrs=\"data-seq\" data-seq=\"@!translation!@\">Copy to clipboard</span><br>\n Nucleotide sequence: <span class=\"clipboard-copy wildcard-container\" data-locus=\"ctg1_580\" data-wildcard-attrs=\"data-seq\" data-seq=\"@!dna!@\">Copy to clipboard</span><br>\n</div>",
      "dna": "ATGTTCTCTTTGGGGATCGTCAGCACCCCACTTTTAATGCGATCAACGGGTTGCAACATGCGCGTTTTACTGGCCCCGATGGAGGGCGTACTGGACTCGCTGGTGCGCGAGCTGCTCACTGACGTTAACGATTACGACCTTTGCATTACGGAATTTCTGCGGGTGGTCGACCAACTGTTGCCGGTCAAATCCTTTTACCGACTCTGTCCTGAACTTCATCACGCCAGCCGTACCCCGTCCGGCACGCTGGTGCGCATTCAGCTGTTGGGTCAGCACCCGGCATTTCTGGCGGAAAATGCTGCACGAGCGGTGGCGCTGGGTTCCTGGGGAGTGGATCTCAACTGTGGTTGTCCGTCAAAGACTGTCAACGGTAGCGGCGGTGGGGCCACGTTGCTGAAAGATCCCGAACTGATTTTCCGGGCAGCCAGCGCCATGCGTGTCGCTGTGCCACCACACCTGCCGGTCACGGTGAAAGTTCGCTTGGGATGGGAATCCGGCGATTGGCAGTTTGAAATCGCTGATGCGGTGGCGCAAGCTGGTGCTACTGAGCTGGTGGTTCACGGACGTACCAAAGAGGATGGCTACAAAGCCGAGCGGATAAACTGGGCAGCCATTGGTGAGATTCGTCGGCGTCTTAACATTCCGGTTATCGCTAACGGTGAGATCTGGGATCGGCAGAGTGCCGAAGCCTGTATGCAAATGACCGGCTGTGATGCGGTGATGATCGGCAGGGGCGCACTGTGTATCCCTAACCTGAGCCATATGATCAAAAATAACGCGCCGCCAATGCCGTGGGCAGAGGTGCTTAAGCTGTTGCACCGCTATATTAATCTGGAAAAACAGGGGGATACCGGGTTTTATCACGTCGCGAGGATTAAGCAGTGGCTGGGCTATTTACGCAAAAATTATAGCGAAGCCGACTGTCTGTTTGGCCATATCCGCGCGATGAAAACCTCTTCTGACATTGCGGCATTTATTGAACAATCGGTACAGGGATAA",
      "translation": "MFSLGIVSTPLLMRSTGCNMRVLLAPMEGVLDSLVRELLTDVNDYDLCITEFLRVVDQLLPVKSFYRLCPELHHASRTPSGTLVRIQLLGQHPAFLAENAARAVALGSWGVDLNCGCPSKTVNGSGGGATLLKDPELIFRAASAMRVAVPPHLPVTVKVRLGWESGDWQFEIADAVAQAGATELVVHGRTKEDGYKAERINWAAIGEIRRRLNIPVIANGEIWDRQSAEACMQMTGCDAVMIGRGALCIPNLSHMIKNNAPPMPWAEVLKLLHRYINLEKQGDTGFYHVARIKQWLGYLRKNYSEADCLFGHIRAMKTSSDIAAFIEQSVQG",
      "product": ""
     },
     {
      "start": 582479,
      "end": 583885,
      "strand": -1,
      "locus_tag": "ctg1_581",
      "type": "other",
      "description": "<div class=\"focus-intro\">\n <strong><span class=\"serif\">ctg1_581</span></strong><br>\n \n <br>\n Locus tag: <span class=\"serif\">ctg1_581</span><br>\n Protein ID: <span class=\"serif\">None</span><br>\n Gene: <span class=\"serif\">None</span><br>\n \n Location: 582,479 - 583,885,\n (total: 1407 nt)<br>\n <br>\n \n  other (smcogs) SMCOG1122:ATP-dependent RNA helicase (Score: 442.4; E-value: 4e-134)<br>\n \n</div>\n<div class=\"focus-info\">\n \n\n \n\n \n\n\n \n</div>\n<div class=\"focus-urls\">\n <a class=\"wildcard-container\" data-wildcard-attrs=\"href\" href=\"http://blast.ncbi.nlm.nih.gov/Blast.cgi?PAGE=Proteins&PROGRAM=blastp&BLAST_PROGRAMS=blastp&QUERY=@!translation!@&LINK_LOC=protein&PAGE_TYPE=BlastSearch\" target=\"_blank\" data-locus=\"ctg1_581\">NCBI BlastP on this gene</a><br>\n <a href=\"http://www.ncbi.nlm.nih.gov/projects/sviewer/?Db=gene&amp;DbFrom=protein&amp;Cmd=Link&amp;noslider=1&amp;id=gnlXKDAGBDIC_1&amp;from=572479&amp;to=593885\" target=\"_new\">View genomic context</a><br>\n \n  <a href=\"knownclusterblast/region2/ctg1_581_mibig_hits.html\" target=\"_new\">MiBIG Hits</a><br>\n \n \n \n \n</div>\n<div class=\"focus-clipboard\">\n AA sequence: <span class=\"clipboard-copy wildcard-container\" data-locus=\"ctg1_581\" data-wildcard-attrs=\"data-seq\" data-seq=\"@!translation!@\">Copy to clipboard</span><br>\n Nucleotide sequence: <span class=\"clipboard-copy wildcard-container\" data-locus=\"ctg1_581\" data-wildcard-attrs=\"data-seq\" data-seq=\"@!dna!@\">Copy to clipboard</span><br>\n</div>",
      "dna": "ATGTCATTTGATTCTCTCGGCCTGAATGCCGATATTTTGCGTGCTGTTACGGAACAGGGCTACAACCAGCCGACCCCCATTCAGCTCCAGGCTATCCCCGTCGTGTTGGCGGGGCGTGACCTTATGGCCAGCGCCCAGACCGGCACGGGTAAAACCGCCGGATTTACCCTGCCGCTGTTACAGCGATTAAGCAGCACGGAAAGCAATCAGAAAGGCCGTCGCCCGGTTCGGGCGCTCATCCTTACCCCCACTCGTGAGCTGGCGGCTCAGGTTGGCGAAAACGTCCAGGACTACAGCAAATACCTTAACCTTCGTTCGCTGGTGGTATTTGGTGGCGTCAGCATTAATCCGCAAATGATGAAGCTGCGGGGCGGTGTGGATGTACTGATTGCCACCCCCGGACGTCTGCTGGATCTGGAACACCAGAACGCGCTGGATCTTTCTAAAGTCGAAATTCTGGTGCTGGATGAAGCTGACCGGATGCTGGATATGGGTTTTATCCACGATATCCGTCGTGTGCTGGCAAAGCTGCCTGCAAAACGTCAGAACCTGCTGTTCTCCGCCACCTTTTCCGATGAGATTAAGACACTGGCGGAAAAACTGCTGCATAACCCTGAGCAGGTGGAAGTCGCCCGCCGCAACACTGCTTCCGAGCAGGTGACGCAACATGTGCATTTTGTTGATAAGAAACGCAAGCGGGAACTGTTGTCCCTAATGATCGGAAGGGATAACTGGCAGCAGGTGCTGGTATTTACTCGCACCAAGCACGGTGCCAACCATCTGGCCGAACAGCTGAATAAAGACGGTATCACCGCCGCTGCAATCCACGGCAATAAGAGCCAGGGGGCGCGGACCCGTGCGCTGAGTGATTTTAAAGATAGTAAAATTCGCGTGCTGGTGGCCACCGACATTGCGGCTCGCGGTATTGATATTTCTGAACTGCCGCACGTGGTGAACTATGAACTGCCCAACGTGCCGGAAGATTACGTACACCGCATTGGCCGGACCGGACGTGCGGCTGCAACTGGCGAAGCGCTGTCGCTGGTTTGTGTCGATGAGCATAAGCTGCTGCGTGATATTGAGCGCCTGCTGAAACGTGAGATCCCCCGTATCGCACTGGAAGGCTTTGAGCCGGACCCGTCAATTAAAGCGGAGCCGATTCAGAATGGGCGTCAGCAGGACGGTGGTCGCGGTGCGCCGCAGCGCCGTTCCGGCGGCAACCGTTGCAATGATGGCGAACGCAGGGCCTCGTCAGGTGGCGCGAACCGTGGGAACGGTGATGGTGCAGAGCGTCGGCCGTCCAGCGGCCCGCGTTGTCCCGGTTCTGCGGCTGGTGCAAAACCAGCAGGCAGCAGTAACGGTGCGCCACGTAACAGAACCCGCCAGCGCCGTTCCAATCCGGCATAA",
      "translation": "MSFDSLGLNADILRAVTEQGYNQPTPIQLQAIPVVLAGRDLMASAQTGTGKTAGFTLPLLQRLSSTESNQKGRRPVRALILTPTRELAAQVGENVQDYSKYLNLRSLVVFGGVSINPQMMKLRGGVDVLIATPGRLLDLEHQNALDLSKVEILVLDEADRMLDMGFIHDIRRVLAKLPAKRQNLLFSATFSDEIKTLAEKLLHNPEQVEVARRNTASEQVTQHVHFVDKKRKRELLSLMIGRDNWQQVLVFTRTKHGANHLAEQLNKDGITAAAIHGNKSQGARTRALSDFKDSKIRVLVATDIAARGIDISELPHVVNYELPNVPEDYVHRIGRTGRAAATGEALSLVCVDEHKLLRDIERLLKREIPRIALEGFEPDPSIKAEPIQNGRQQDGGRGAPQRRSGGNRCNDGERRASSGGANRGNGDGAERRPSSGPRCPGSAAGAKPAGSSNGAPRNRTRQRRSNPA",
      "product": ""
     },
     {
      "start": 584193,
      "end": 584576,
      "strand": -1,
      "locus_tag": "ctg1_582",
      "type": "other",
      "description": "<div class=\"focus-intro\">\n <strong><span class=\"serif\">ctg1_582</span></strong><br>\n \n <br>\n Locus tag: <span class=\"serif\">ctg1_582</span><br>\n Protein ID: <span class=\"serif\">None</span><br>\n Gene: <span class=\"serif\">None</span><br>\n \n Location: 584,193 - 584,576,\n (total: 384 nt)<br>\n <br>\n \n</div>\n<div class=\"focus-info\">\n \n\n \n\n \n\n\n \n</div>\n<div class=\"focus-urls\">\n <a class=\"wildcard-container\" data-wildcard-attrs=\"href\" href=\"http://blast.ncbi.nlm.nih.gov/Blast.cgi?PAGE=Proteins&PROGRAM=blastp&BLAST_PROGRAMS=blastp&QUERY=@!translation!@&LINK_LOC=protein&PAGE_TYPE=BlastSearch\" target=\"_blank\" data-locus=\"ctg1_582\">NCBI BlastP on this gene</a><br>\n <a href=\"http://www.ncbi.nlm.nih.gov/projects/sviewer/?Db=gene&amp;DbFrom=protein&amp;Cmd=Link&amp;noslider=1&amp;id=gnlXKDAGBDIC_1&amp;from=574193&amp;to=594576\" target=\"_new\">View genomic context</a><br>\n \n \n \n \n</div>\n<div class=\"focus-clipboard\">\n AA sequence: <span class=\"clipboard-copy wildcard-container\" data-locus=\"ctg1_582\" data-wildcard-attrs=\"data-seq\" data-seq=\"@!translation!@\">Copy to clipboard</span><br>\n Nucleotide sequence: <span class=\"clipboard-copy wildcard-container\" data-locus=\"ctg1_582\" data-wildcard-attrs=\"data-seq\" data-seq=\"@!dna!@\">Copy to clipboard</span><br>\n</div>",
      "dna": "ATGAAATGGTCTAATCGTGTTCAGATTGTCACAGGACAAACTTGGATACACATAATGCTACACCTGATGCTGATTGCTGCACTGGTCTTGGGATGGAAACACCTGGCGCTATTGTATGTCAGTATAGTCCTGCTGACGCTTTACGCAGGTGTGTTTGCTGCTATGTTACTCACCCAGCGTCTGACGGGCTTTCGTCGGACGGGTGACTTCCTCGAGGACGTGACTACCACGTACTATTTCGGGGCGGCCATGCTGGTGCTTTACCTGCTTTCCCGGGTGATTCACAACAACCTGCTGCTGGGTATCGCAGGGGTGCTGATGCTGACCGGGCCCGCTGTGGTTTCGCTGCTGGCTAAAGAGACGGTTCGCTCTCGCCAGCGCTGA",
      "translation": "MKWSNRVQIVTGQTWIHIMLHLMLIAALVLGWKHLALLYVSIVLLTLYAGVFAAMLLTQRLTGFRRTGDFLEDVTTTYYFGAAMLVLYLLSRVIHNNLLLGIAGVLMLTGPAVVSLLAKETVRSRQR",
      "product": ""
     }
    ],
    "clusters": [
     {
      "start": 562124,
      "end": 565979,
      "tool": "rule-based-clusters",
      "neighbouring_start": 542124,
      "neighbouring_end": 585979,
      "product": "NRPS-like",
      "category": "NRPS",
      "height": 2,
      "kind": "protocluster",
      "prefix": ""
     }
    ],
    "sites": {
     "ttaCodons": [],
     "bindingSites": [
      {
       "loc": 584631,
       "len": 15
      }
     ]
    },
    "type": "NRPS-like",
    "products": [
     "NRPS-like"
    ],
    "product_categories": [
     "NRPS"
    ],
    "cssClass": "NRPS NRPS-like",
    "anchor": "r1c2"
   }
  ]
 },
 {
  "length": 665610,
  "seq_id": "gnlXKDAGBDIC_2",
  "regions": [
   {
    "start": 354279,
    "end": 374635,
    "idx": 1,
    "orfs": [
     {
      "start": 356178,
      "end": 356855,
      "strand": 1,
      "locus_tag": "ctg2_345",
      "type": "other",
      "description": "<div class=\"focus-intro\">\n <strong><span class=\"serif\">ctg2_345</span></strong><br>\n \n <br>\n Locus tag: <span class=\"serif\">ctg2_345</span><br>\n Protein ID: <span class=\"serif\">None</span><br>\n Gene: <span class=\"serif\">None</span><br>\n \n Location: 356,178 - 356,855,\n (total: 678 nt)<br>\n <br>\n \n</div>\n<div class=\"focus-info\">\n \n\n \n\n \n\n\n \n</div>\n<div class=\"focus-urls\">\n <a class=\"wildcard-container\" data-wildcard-attrs=\"href\" href=\"http://blast.ncbi.nlm.nih.gov/Blast.cgi?PAGE=Proteins&PROGRAM=blastp&BLAST_PROGRAMS=blastp&QUERY=@!translation!@&LINK_LOC=protein&PAGE_TYPE=BlastSearch\" target=\"_blank\" data-locus=\"ctg2_345\">NCBI BlastP on this gene</a><br>\n <a href=\"http://www.ncbi.nlm.nih.gov/projects/sviewer/?Db=gene&amp;DbFrom=protein&amp;Cmd=Link&amp;noslider=1&amp;id=gnlXKDAGBDIC_2&amp;from=346178&amp;to=366855\" target=\"_new\">View genomic context</a><br>\n \n \n \n \n</div>\n<div class=\"focus-clipboard\">\n AA sequence: <span class=\"clipboard-copy wildcard-container\" data-locus=\"ctg2_345\" data-wildcard-attrs=\"data-seq\" data-seq=\"@!translation!@\">Copy to clipboard</span><br>\n Nucleotide sequence: <span class=\"clipboard-copy wildcard-container\" data-locus=\"ctg2_345\" data-wildcard-attrs=\"data-seq\" data-seq=\"@!dna!@\">Copy to clipboard</span><br>\n</div>",
      "dna": "ATGTTTATTTCCGCAGGAATTCATCCACATGGCCCGCAGCAAAGCCCCAGAAAACGCAAACCGGGTAAATCAGGTAAACCCTCTGTAGCCCGTATTACCCCTCCCTCTTATCCAAAACGTTTTATGGTCACCTTACCCCCCCCCGACACTGACAGCGATGAGTCCGATGAGTTCTTCTATGATACGCCGGCAGAAGCCATACAGCACTGTGTCCGCCCTGGTCCTCAGTTTTTCCTCGACACGCAGTTTTATCCGCCACAGGTCACGATTATCCCCGGCTTTGAGCAGCATCCCGGAGAGGCGGATGAAACCGGATATGACTGGTTAGCCGCGCTGGATTTCTCCCTGGGTAAGAGCGATGTTTTTGCTTTATATGGTAGTGCCGGGTTGTTGGGTGGCTGCGCACTTTGGGACGGCGAAAACCAACCTGGGTTGTTCTATTTACCAAACTACTTCCCCGGTTTGGACGGCCCCTGGAAGCAGCCATTCTTGTGGGGAGGGACTCGCCGTTCCACAACACATAATGAAATCCCCTGTGTACAAGGAAGGCGGCGTGGAGAAGCACTATCCAGCATTGCTGAAATACTACCCCAGTTGGCTGGAAGCCGGGGATGTTATGCAACTATTGTCCCTTTTATGCCACTGCACCAGGCGCTGGCGGGCTTAATTCGCAATTAA",
      "translation": "MFISAGIHPHGPQQSPRKRKPGKSGKPSVARITPPSYPKRFMVTLPPPDTDSDESDEFFYDTPAEAIQHCVRPGPQFFLDTQFYPPQVTIIPGFEQHPGEADETGYDWLAALDFSLGKSDVFALYGSAGLLGGCALWDGENQPGLFYLPNYFPGLDGPWKQPFLWGGTRRSTTHNEIPCVQGRRRGEALSSIAEILPQLAGSRGCYATIVPFMPLHQALAGLIRN",
      "product": ""
     },
     {
      "start": 356927,
      "end": 357457,
      "strand": 1,
      "locus_tag": "ctg2_346",
      "type": "other",
      "description": "<div class=\"focus-intro\">\n <strong><span class=\"serif\">ctg2_346</span></strong><br>\n \n <br>\n Locus tag: <span class=\"serif\">ctg2_346</span><br>\n Protein ID: <span class=\"serif\">None</span><br>\n Gene: <span class=\"serif\">None</span><br>\n \n Location: 356,927 - 357,457,\n (total: 531 nt)<br>\n <br>\n \n</div>\n<div class=\"focus-info\">\n \n\n \n\n \n\n\n \n</div>\n<div class=\"focus-urls\">\n <a class=\"wildcard-container\" data-wildcard-attrs=\"href\" href=\"http://blast.ncbi.nlm.nih.gov/Blast.cgi?PAGE=Proteins&PROGRAM=blastp&BLAST_PROGRAMS=blastp&QUERY=@!translation!@&LINK_LOC=protein&PAGE_TYPE=BlastSearch\" target=\"_blank\" data-locus=\"ctg2_346\">NCBI BlastP on this gene</a><br>\n <a href=\"http://www.ncbi.nlm.nih.gov/projects/sviewer/?Db=gene&amp;DbFrom=protein&amp;Cmd=Link&amp;noslider=1&amp;id=gnlXKDAGBDIC_2&amp;from=346927&amp;to=367457\" target=\"_new\">View genomic context</a><br>\n \n \n \n \n</div>\n<div class=\"focus-clipboard\">\n AA sequence: <span class=\"clipboard-copy wildcard-container\" data-locus=\"ctg2_346\" data-wildcard-attrs=\"data-seq\" data-seq=\"@!translation!@\">Copy to clipboard</span><br>\n Nucleotide sequence: <span class=\"clipboard-copy wildcard-container\" data-locus=\"ctg2_346\" data-wildcard-attrs=\"data-seq\" data-seq=\"@!dna!@\">Copy to clipboard</span><br>\n</div>",
      "dna": "GTGGAATGGTGCAGATTGGATGATCACTTGCTGGAGCCAGCAGCAGAATTGATTGCCAATAACCGGGAAAAATACGGCAACCATCAGGGTATTGACTGGATGCGCCGTATATTTGAAGGACAAAAAAAGTCTTCGGTAATCGACACCAGCGTTGCTGCTGTAGCCAAACGCGATAATAAAATATTGGGGATCACCATCTTCTACCGTTTTGGTGAAACCCTGCATACACGTTATTACGGTTCAAATTATCAGATAAACGATAATGACTTCCGTTATTTCGTACTGACCTATTACCACTCACTGGACTATGCGGCGAAAAACGGTATCCGCGAATGCCGACTGTCAATTTCCGCCCTAAGCGCCAAGACGCTGCGTGGTGTAAAAATAGAGCCACTGGCTGCGCTATTGCTGTTTGAAAATGCTCCTCCTTTGTCAACCATCGAGTGTGAAGACTATAACCGCCTTTTTTACCAGCGTTACCAACAACTGCACACTAAACATCTGACCTCCGACTGGGCACTACTTAATTAA",
      "translation": "VEWCRLDDHLLEPAAELIANNREKYGNHQGIDWMRRIFEGQKKSSVIDTSVAAVAKRDNKILGITIFYRFGETLHTRYYGSNYQINDNDFRYFVLTYYHSLDYAAKNGIRECRLSISALSAKTLRGVKIEPLAALLLFENAPPLSTIECEDYNRLFYQRYQQLHTKHLTSDWALLN",
      "product": ""
     },
     {
      "start": 357469,
      "end": 357561,
      "strand": 1,
      "locus_tag": "ctg2_347",
      "type": "other",
      "description": "<div class=\"focus-intro\">\n <strong><span class=\"serif\">ctg2_347</span></strong><br>\n \n <br>\n Locus tag: <span class=\"serif\">ctg2_347</span><br>\n Protein ID: <span class=\"serif\">None</span><br>\n Gene: <span class=\"serif\">None</span><br>\n \n Location: 357,469 - 357,561,\n (total: 93 nt)<br>\n <br>\n \n</div>\n<div class=\"focus-info\">\n \n\n \n\n \n\n\n \n</div>\n<div class=\"focus-urls\">\n <a class=\"wildcard-container\" data-wildcard-attrs=\"href\" href=\"http://blast.ncbi.nlm.nih.gov/Blast.cgi?PAGE=Proteins&PROGRAM=blastp&BLAST_PROGRAMS=blastp&QUERY=@!translation!@&LINK_LOC=protein&PAGE_TYPE=BlastSearch\" target=\"_blank\" data-locus=\"ctg2_347\">NCBI BlastP on this gene</a><br>\n <a href=\"http://www.ncbi.nlm.nih.gov/projects/sviewer/?Db=gene&amp;DbFrom=protein&amp;Cmd=Link&amp;noslider=1&amp;id=gnlXKDAGBDIC_2&amp;from=347469&amp;to=367561\" target=\"_new\">View genomic context</a><br>\n \n \n \n \n</div>\n<div class=\"focus-clipboard\">\n AA sequence: <span class=\"clipboard-copy wildcard-container\" data-locus=\"ctg2_347\" data-wildcard-attrs=\"data-seq\" data-seq=\"@!translation!@\">Copy to clipboard</span><br>\n Nucleotide sequence: <span class=\"clipboard-copy wildcard-container\" data-locus=\"ctg2_347\" data-wildcard-attrs=\"data-seq\" data-seq=\"@!dna!@\">Copy to clipboard</span><br>\n</div>",
      "dna": "ATGCTGCACCTGATGTATTTATTAAAACCGACACATAAAGCTCACCTGGATATGGCCGCATTTTGGCATTGGGTGGAAAAGCGCGATGAGTGA",
      "translation": "MLHLMYLLKPTHKAHLDMAAFWHWVEKRDE",
      "product": ""
     },
     {
      "start": 357580,
      "end": 357813,
      "strand": 1,
      "locus_tag": "ctg2_348",
      "type": "other",
      "description": "<div class=\"focus-intro\">\n <strong><span class=\"serif\">ctg2_348</span></strong><br>\n \n <br>\n Locus tag: <span class=\"serif\">ctg2_348</span><br>\n Protein ID: <span class=\"serif\">None</span><br>\n Gene: <span class=\"serif\">None</span><br>\n \n Location: 357,580 - 357,813,\n (total: 234 nt)<br>\n <br>\n \n</div>\n<div class=\"focus-info\">\n \n\n \n\n \n\n\n \n</div>\n<div class=\"focus-urls\">\n <a class=\"wildcard-container\" data-wildcard-attrs=\"href\" href=\"http://blast.ncbi.nlm.nih.gov/Blast.cgi?PAGE=Proteins&PROGRAM=blastp&BLAST_PROGRAMS=blastp&QUERY=@!translation!@&LINK_LOC=protein&PAGE_TYPE=BlastSearch\" target=\"_blank\" data-locus=\"ctg2_348\">NCBI BlastP on this gene</a><br>\n <a href=\"http://www.ncbi.nlm.nih.gov/projects/sviewer/?Db=gene&amp;DbFrom=protein&amp;Cmd=Link&amp;noslider=1&amp;id=gnlXKDAGBDIC_2&amp;from=347580&amp;to=367813\" target=\"_new\">View genomic context</a><br>\n \n \n \n \n</div>\n<div class=\"focus-clipboard\">\n AA sequence: <span class=\"clipboard-copy wildcard-container\" data-locus=\"ctg2_348\" data-wildcard-attrs=\"data-seq\" data-seq=\"@!translation!@\">Copy to clipboard</span><br>\n Nucleotide sequence: <span class=\"clipboard-copy wildcard-container\" data-locus=\"ctg2_348\" data-wildcard-attrs=\"data-seq\" data-seq=\"@!dna!@\">Copy to clipboard</span><br>\n</div>",
      "dna": "ATGGCAGGAGAGCGCCGGTGGTATGTCCGCACTATCGGCGGTAACGTCCATTGCGTGGAGCATTACGTTACATTTACCGATGGAACCGCCTGGGGGGAGTACCGCGGAGCCGTATCAAAACTCTGCAAAGATCCTGAATGGGAAAAAATCCGCATCGAACAAGAGCTGTGGTGGGACATCCTCGATTCAAGTTTGCTGAACGATGCACCTTTTATACTCACCCGAAGGAACTAA",
      "translation": "MAGERRWYVRTIGGNVHCVEHYVTFTDGTAWGEYRGAVSKLCKDPEWEKIRIEQELWWDILDSSLLNDAPFILTRRN",
      "product": ""
     },
     {
      "start": 357815,
      "end": 358339,
      "strand": 1,
      "locus_tag": "ctg2_349",
      "type": "other",
      "description": "<div class=\"focus-intro\">\n <strong><span class=\"serif\">ctg2_349</span></strong><br>\n \n <br>\n Locus tag: <span class=\"serif\">ctg2_349</span><br>\n Protein ID: <span class=\"serif\">None</span><br>\n Gene: <span class=\"serif\">None</span><br>\n \n Location: 357,815 - 358,339,\n (total: 525 nt)<br>\n <br>\n \n</div>\n<div class=\"focus-info\">\n \n\n \n\n \n\n\n \n</div>\n<div class=\"focus-urls\">\n <a class=\"wildcard-container\" data-wildcard-attrs=\"href\" href=\"http://blast.ncbi.nlm.nih.gov/Blast.cgi?PAGE=Proteins&PROGRAM=blastp&BLAST_PROGRAMS=blastp&QUERY=@!translation!@&LINK_LOC=protein&PAGE_TYPE=BlastSearch\" target=\"_blank\" data-locus=\"ctg2_349\">NCBI BlastP on this gene</a><br>\n <a href=\"http://www.ncbi.nlm.nih.gov/projects/sviewer/?Db=gene&amp;DbFrom=protein&amp;Cmd=Link&amp;noslider=1&amp;id=gnlXKDAGBDIC_2&amp;from=347815&amp;to=368339\" target=\"_new\">View genomic context</a><br>\n \n \n \n \n</div>\n<div class=\"focus-clipboard\">\n AA sequence: <span class=\"clipboard-copy wildcard-container\" data-locus=\"ctg2_349\" data-wildcard-attrs=\"data-seq\" data-seq=\"@!translation!@\">Copy to clipboard</span><br>\n Nucleotide sequence: <span class=\"clipboard-copy wildcard-container\" data-locus=\"ctg2_349\" data-wildcard-attrs=\"data-seq\" data-seq=\"@!dna!@\">Copy to clipboard</span><br>\n</div>",
      "dna": "ATGATCCTGGTACAACGCAGTCTTTATTTGCTCAACAGTGCGCGCTTTTTCACTCTGGCAAGCCAGTGTGCGGGCGATACTCCCTGGGCTTCTACTGTCAATTATGTCCCGTTGTTCAACCCATTGCGGTTGGTGTGGTATTCGATGAACTCCGCCAGACATTCCAGGAATATTGGCCTATGTGCCGAGGTCAGCGGCTCACTGTTTCGTTATGACATGCAGGAAACGTCACCGTTAGGGCTGGATGGTGCACAATTTACTGGCAGTGCACGGGAAATACCGCAAAATGAATGTGAGCATATTCATCAGGATTATTATCGACTCAATTTTCCCGATGTATCAGAGCGTGCTCGCTGGCAGCTGCCATTACATGAGTTTTATGGGGACAGCCCGCTGCGTTTTTACGAACTCCTTATTGGCGACTGGTGGCTGCTGGATATAGAGGGCTGGCTGCAAACCAAAGAAGACCGGCGAGTTCCTGTCGACCTTTCCCAATTGGTTGTACCGAAATCGGAGGCATCATGA",
      "translation": "MILVQRSLYLLNSARFFTLASQCAGDTPWASTVNYVPLFNPLRLVWYSMNSARHSRNIGLCAEVSGSLFRYDMQETSPLGLDGAQFTGSAREIPQNECEHIHQDYYRLNFPDVSERARWQLPLHEFYGDSPLRFYELLIGDWWLLDIEGWLQTKEDRRVPVDLSQLVVPKSEAS",
      "product": ""
     },
     {
      "start": 358535,
      "end": 358810,
      "strand": -1,
      "locus_tag": "ctg2_350",
      "type": "other",
      "description": "<div class=\"focus-intro\">\n <strong><span class=\"serif\">ctg2_350</span></strong><br>\n \n <br>\n Locus tag: <span class=\"serif\">ctg2_350</span><br>\n Protein ID: <span class=\"serif\">None</span><br>\n Gene: <span class=\"serif\">None</span><br>\n \n Location: 358,535 - 358,810,\n (total: 276 nt)<br>\n <br>\n \n</div>\n<div class=\"focus-info\">\n \n\n \n\n \n\n\n \n</div>\n<div class=\"focus-urls\">\n <a class=\"wildcard-container\" data-wildcard-attrs=\"href\" href=\"http://blast.ncbi.nlm.nih.gov/Blast.cgi?PAGE=Proteins&PROGRAM=blastp&BLAST_PROGRAMS=blastp&QUERY=@!translation!@&LINK_LOC=protein&PAGE_TYPE=BlastSearch\" target=\"_blank\" data-locus=\"ctg2_350\">NCBI BlastP on this gene</a><br>\n <a href=\"http://www.ncbi.nlm.nih.gov/projects/sviewer/?Db=gene&amp;DbFrom=protein&amp;Cmd=Link&amp;noslider=1&amp;id=gnlXKDAGBDIC_2&amp;from=348535&amp;to=368810\" target=\"_new\">View genomic context</a><br>\n \n \n \n \n</div>\n<div class=\"focus-clipboard\">\n AA sequence: <span class=\"clipboard-copy wildcard-container\" data-locus=\"ctg2_350\" data-wildcard-attrs=\"data-seq\" data-seq=\"@!translation!@\">Copy to clipboard</span><br>\n Nucleotide sequence: <span class=\"clipboard-copy wildcard-container\" data-locus=\"ctg2_350\" data-wildcard-attrs=\"data-seq\" data-seq=\"@!dna!@\">Copy to clipboard</span><br>\n</div>",
      "dna": "ATGGCCTGCCTCAAGGTGGCGCTGCATAGTCGCCACCGCATAGCGAACCAGACGAAAAGCCATGTGTTTATCAGACGAAGACTGGTGCTCGATGAGCACGTTGACATAACCATCACCTGCGGTGGTTTTCAGGCTGTAGAGGACGTCGCTGAAATACTGGCTGAGATCATCTTCGACGAACGAGCCGGATTCCAGTTTCAGCGTGCTGAGATCGCAGATGGCGGCAGTCCTGCGGGCAGGTGGAGTTCCATAAAATCCCGGGCAATATCTGGCTGA",
      "translation": "MACLKVALHSRHRIANQTKSHVFIRRRLVLDEHVDITITCGGFQAVEDVAEILAEIIFDERAGFQFQRAEIADGGSPAGRWSSIKSRAISG",
      "product": ""
     },
     {
      "start": 358891,
      "end": 359172,
      "strand": 1,
      "locus_tag": "ctg2_351",
      "type": "other",
      "description": "<div class=\"focus-intro\">\n <strong><span class=\"serif\">ctg2_351</span></strong><br>\n \n <br>\n Locus tag: <span class=\"serif\">ctg2_351</span><br>\n Protein ID: <span class=\"serif\">None</span><br>\n Gene: <span class=\"serif\">None</span><br>\n \n Location: 358,891 - 359,172,\n (total: 282 nt)<br>\n <br>\n \n</div>\n<div class=\"focus-info\">\n \n\n \n\n \n\n\n \n</div>\n<div class=\"focus-urls\">\n <a class=\"wildcard-container\" data-wildcard-attrs=\"href\" href=\"http://blast.ncbi.nlm.nih.gov/Blast.cgi?PAGE=Proteins&PROGRAM=blastp&BLAST_PROGRAMS=blastp&QUERY=@!translation!@&LINK_LOC=protein&PAGE_TYPE=BlastSearch\" target=\"_blank\" data-locus=\"ctg2_351\">NCBI BlastP on this gene</a><br>\n <a href=\"http://www.ncbi.nlm.nih.gov/projects/sviewer/?Db=gene&amp;DbFrom=protein&amp;Cmd=Link&amp;noslider=1&amp;id=gnlXKDAGBDIC_2&amp;from=348891&amp;to=369172\" target=\"_new\">View genomic context</a><br>\n \n \n \n \n</div>\n<div class=\"focus-clipboard\">\n AA sequence: <span class=\"clipboard-copy wildcard-container\" data-locus=\"ctg2_351\" data-wildcard-attrs=\"data-seq\" data-seq=\"@!translation!@\">Copy to clipboard</span><br>\n Nucleotide sequence: <span class=\"clipboard-copy wildcard-container\" data-locus=\"ctg2_351\" data-wildcard-attrs=\"data-seq\" data-seq=\"@!dna!@\">Copy to clipboard</span><br>\n</div>",
      "dna": "ATGATTTATAAACTCGCATTCGACAGACGCGCCCTGAAGGAGTGGGAAAAGCTGGGGCATACCATTCGTGACCAGTTCAAAAAAAAGCTGGCCGAACGGCCGCATGCCCCGCATATCCCTTCGGCCAGACTGAGCGGCAGAGCTGACCGGTATAAAATTAAACTGCGTTCATCCGGCTACAGTCTGGTTTATGAAGTTATCGACGATAAAATCCTTCTGCTGATTGTCACCGCAGGCAAGCGAAACGACAGTGAGGTTTATCACCACGCCGATATGCGCTGA",
      "translation": "MIYKLAFDRRALKEWEKLGHTIRDQFKKKLAERPHAPHIPSARLSGRADRYKIKLRSSGYSLVYEVIDDKILLLIVTAGKRNDSEVYHHADMR",
      "product": ""
     },
     {
      "start": 359839,
      "end": 359949,
      "strand": -1,
      "locus_tag": "ctg2_352",
      "type": "other",
      "description": "<div class=\"focus-intro\">\n <strong><span class=\"serif\">ctg2_352</span></strong><br>\n \n <br>\n Locus tag: <span class=\"serif\">ctg2_352</span><br>\n Protein ID: <span class=\"serif\">None</span><br>\n Gene: <span class=\"serif\">None</span><br>\n \n Location: 359,839 - 359,949,\n (total: 111 nt)<br>\n <br>\n \n</div>\n<div class=\"focus-info\">\n \n\n \n\n \n\n\n \n</div>\n<div class=\"focus-urls\">\n <a class=\"wildcard-container\" data-wildcard-attrs=\"href\" href=\"http://blast.ncbi.nlm.nih.gov/Blast.cgi?PAGE=Proteins&PROGRAM=blastp&BLAST_PROGRAMS=blastp&QUERY=@!translation!@&LINK_LOC=protein&PAGE_TYPE=BlastSearch\" target=\"_blank\" data-locus=\"ctg2_352\">NCBI BlastP on this gene</a><br>\n <a href=\"http://www.ncbi.nlm.nih.gov/projects/sviewer/?Db=gene&amp;DbFrom=protein&amp;Cmd=Link&amp;noslider=1&amp;id=gnlXKDAGBDIC_2&amp;from=349839&amp;to=369949\" target=\"_new\">View genomic context</a><br>\n \n \n \n \n</div>\n<div class=\"focus-clipboard\">\n AA sequence: <span class=\"clipboard-copy wildcard-container\" data-locus=\"ctg2_352\" data-wildcard-attrs=\"data-seq\" data-seq=\"@!translation!@\">Copy to clipboard</span><br>\n Nucleotide sequence: <span class=\"clipboard-copy wildcard-container\" data-locus=\"ctg2_352\" data-wildcard-attrs=\"data-seq\" data-seq=\"@!dna!@\">Copy to clipboard</span><br>\n</div>",
      "dna": "ATGCGAAAAGTCTGTTTTCTGATGCTCGTCGTTGCCGGTTTTATTGCGGGAAACGTCCGGGCCGGTGATACTCGGCCTGGAGGATTTCCCGACAGTGAGGCGCAGGGCTGA",
      "translation": "MRKVCFLMLVVAGFIAGNVRAGDTRPGGFPDSEAQG",
      "product": ""
     },
     {
      "start": 360040,
      "end": 360351,
      "strand": -1,
      "locus_tag": "ctg2_353",
      "type": "other",
      "description": "<div class=\"focus-intro\">\n <strong><span class=\"serif\">ctg2_353</span></strong><br>\n \n <br>\n Locus tag: <span class=\"serif\">ctg2_353</span><br>\n Protein ID: <span class=\"serif\">None</span><br>\n Gene: <span class=\"serif\">None</span><br>\n \n Location: 360,040 - 360,351,\n (total: 312 nt)<br>\n <br>\n \n</div>\n<div class=\"focus-info\">\n \n\n \n\n \n\n\n \n</div>\n<div class=\"focus-urls\">\n <a class=\"wildcard-container\" data-wildcard-attrs=\"href\" href=\"http://blast.ncbi.nlm.nih.gov/Blast.cgi?PAGE=Proteins&PROGRAM=blastp&BLAST_PROGRAMS=blastp&QUERY=@!translation!@&LINK_LOC=protein&PAGE_TYPE=BlastSearch\" target=\"_blank\" data-locus=\"ctg2_353\">NCBI BlastP on this gene</a><br>\n <a href=\"http://www.ncbi.nlm.nih.gov/projects/sviewer/?Db=gene&amp;DbFrom=protein&amp;Cmd=Link&amp;noslider=1&amp;id=gnlXKDAGBDIC_2&amp;from=350040&amp;to=370351\" target=\"_new\">View genomic context</a><br>\n \n \n \n \n</div>\n<div class=\"focus-clipboard\">\n AA sequence: <span class=\"clipboard-copy wildcard-container\" data-locus=\"ctg2_353\" data-wildcard-attrs=\"data-seq\" data-seq=\"@!translation!@\">Copy to clipboard</span><br>\n Nucleotide sequence: <span class=\"clipboard-copy wildcard-container\" data-locus=\"ctg2_353\" data-wildcard-attrs=\"data-seq\" data-seq=\"@!dna!@\">Copy to clipboard</span><br>\n</div>",
      "dna": "ATGAATCGAAAAGAAGAGTGGATTGCCAGTTGCAGCAGTGAAGAAAAGGTGCCGGGTAAAGCGAAAGAAAAGCGGCTGACCGTCTATGTTGGCGAATACTGCAGTAAAAAAGCGCAGGGGATCTGCATTGAGAAAAAGCGAGGCTACTGCCAGTTTGATTCCAAACTTGCCCGGATAGTCCAGGGCGCTCATGGCAACTTGGTATCGGGTTTGGTTCGGACAGCTTGCCGGAATGCCGGGGTATTACGCCTGAAGAATTGCAGAAAATTGACTTTTCCAGGATTGACTTCTCCGCCTTCTATGACGGCCTGA",
      "translation": "MNRKEEWIASCSSEEKVPGKAKEKRLTVYVGEYCSKKAQGICIEKKRGYCQFDSKLARIVQGAHGNLVSGLVRTACRNAGVLRLKNCRKLTFPGLTSPPSMTA",
      "product": ""
     },
     {
      "start": 360516,
      "end": 360773,
      "strand": 1,
      "locus_tag": "ctg2_354",
      "type": "other",
      "description": "<div class=\"focus-intro\">\n <strong><span class=\"serif\">ctg2_354</span></strong><br>\n \n <br>\n Locus tag: <span class=\"serif\">ctg2_354</span><br>\n Protein ID: <span class=\"serif\">None</span><br>\n Gene: <span class=\"serif\">None</span><br>\n \n Location: 360,516 - 360,773,\n (total: 258 nt)<br>\n <br>\n \n</div>\n<div class=\"focus-info\">\n \n\n \n\n \n\n\n \n</div>\n<div class=\"focus-urls\">\n <a class=\"wildcard-container\" data-wildcard-attrs=\"href\" href=\"http://blast.ncbi.nlm.nih.gov/Blast.cgi?PAGE=Proteins&PROGRAM=blastp&BLAST_PROGRAMS=blastp&QUERY=@!translation!@&LINK_LOC=protein&PAGE_TYPE=BlastSearch\" target=\"_blank\" data-locus=\"ctg2_354\">NCBI BlastP on this gene</a><br>\n <a href=\"http://www.ncbi.nlm.nih.gov/projects/sviewer/?Db=gene&amp;DbFrom=protein&amp;Cmd=Link&amp;noslider=1&amp;id=gnlXKDAGBDIC_2&amp;from=350516&amp;to=370773\" target=\"_new\">View genomic context</a><br>\n \n \n \n \n</div>\n<div class=\"focus-clipboard\">\n AA sequence: <span class=\"clipboard-copy wildcard-container\" data-locus=\"ctg2_354\" data-wildcard-attrs=\"data-seq\" data-seq=\"@!translation!@\">Copy to clipboard</span><br>\n Nucleotide sequence: <span class=\"clipboard-copy wildcard-container\" data-locus=\"ctg2_354\" data-wildcard-attrs=\"data-seq\" data-seq=\"@!dna!@\">Copy to clipboard</span><br>\n</div>",
      "dna": "ATGAGTAAAGAACCTGAACGTTCTTTTGTGAATGATGCAAAAGAACCTGTCATCGAGAGAATTTTCAAGCTGGTTGAACGTTATGACTCCAGAGCGGAGGCGGCGGCTGCATGGGGGATAAACATCAATACGCTGCAAAATTATTACAAGCGAAGAGCGCAGGCACCTGTGCCCAGAGAAATGCTGCTAAGGCCGATTGCGGAGCGCGAGGGGTCAGCGTTCGCTGATTGGTTAGCGGTGAAGGTGATGCTCCTATAA",
      "translation": "MSKEPERSFVNDAKEPVIERIFKLVERYDSRAEAAAAWGININTLQNYYKRRAQAPVPREMLLRPIAEREGSAFADWLAVKVMLL",
      "product": ""
     },
     {
      "start": 360801,
      "end": 361112,
      "strand": 1,
      "locus_tag": "ctg2_355",
      "type": "other",
      "description": "<div class=\"focus-intro\">\n <strong><span class=\"serif\">ctg2_355</span></strong><br>\n \n <br>\n Locus tag: <span class=\"serif\">ctg2_355</span><br>\n Protein ID: <span class=\"serif\">None</span><br>\n Gene: <span class=\"serif\">None</span><br>\n \n Location: 360,801 - 361,112,\n (total: 312 nt)<br>\n <br>\n \n</div>\n<div class=\"focus-info\">\n \n\n \n\n \n\n\n \n</div>\n<div class=\"focus-urls\">\n <a class=\"wildcard-container\" data-wildcard-attrs=\"href\" href=\"http://blast.ncbi.nlm.nih.gov/Blast.cgi?PAGE=Proteins&PROGRAM=blastp&BLAST_PROGRAMS=blastp&QUERY=@!translation!@&LINK_LOC=protein&PAGE_TYPE=BlastSearch\" target=\"_blank\" data-locus=\"ctg2_355\">NCBI BlastP on this gene</a><br>\n <a href=\"http://www.ncbi.nlm.nih.gov/projects/sviewer/?Db=gene&amp;DbFrom=protein&amp;Cmd=Link&amp;noslider=1&amp;id=gnlXKDAGBDIC_2&amp;from=350801&amp;to=371112\" target=\"_new\">View genomic context</a><br>\n \n \n \n \n</div>\n<div class=\"focus-clipboard\">\n AA sequence: <span class=\"clipboard-copy wildcard-container\" data-locus=\"ctg2_355\" data-wildcard-attrs=\"data-seq\" data-seq=\"@!translation!@\">Copy to clipboard</span><br>\n Nucleotide sequence: <span class=\"clipboard-copy wildcard-container\" data-locus=\"ctg2_355\" data-wildcard-attrs=\"data-seq\" data-seq=\"@!dna!@\">Copy to clipboard</span><br>\n</div>",
      "dna": "GTGAAAAACTCATTTGTGAACAATATTGATTTAAAGCTGCCAGCTCTGTTTGGGACGCTATCGTCAGATGAAAAGCAGGCACTCTTTGAGGTACTGGCCCGTAAAGGCATTGAAACAGCCCTTTATCTGCTTGACGAAGATAATGTTAAGTTGCTGAAGATGGACCCTGTGGTGAAAGAGAAGATAGTAGGCATTCAACATAGAACGCCAGAGGATATGGCTCACGATGACGCTGAGGCCAGAGAGTGTGGTGCCGATAATCCTGGCGAAGCGCTCCCCCAGAGCCTGGCATCCAATAAGAAAGTAGGCTAA",
      "translation": "VKNSFVNNIDLKLPALFGTLSSDEKQALFEVLARKGIETALYLLDEDNVKLLKMDPVVKEKIVGIQHRTPEDMAHDDAEARECGADNPGEALPQSLASNKKVG",
      "product": ""
     },
     {
      "start": 362463,
      "end": 363890,
      "strand": 1,
      "locus_tag": "ctg2_356",
      "type": "other",
      "description": "<div class=\"focus-intro\">\n <strong><span class=\"serif\">ctg2_356</span></strong><br>\n \n <br>\n Locus tag: <span class=\"serif\">ctg2_356</span><br>\n Protein ID: <span class=\"serif\">None</span><br>\n Gene: <span class=\"serif\">None</span><br>\n \n Location: 362,463 - 363,890,\n (total: 1428 nt)<br>\n <br>\n \n</div>\n<div class=\"focus-info\">\n \n\n \n\n \n\n\n \n</div>\n<div class=\"focus-urls\">\n <a class=\"wildcard-container\" data-wildcard-attrs=\"href\" href=\"http://blast.ncbi.nlm.nih.gov/Blast.cgi?PAGE=Proteins&PROGRAM=blastp&BLAST_PROGRAMS=blastp&QUERY=@!translation!@&LINK_LOC=protein&PAGE_TYPE=BlastSearch\" target=\"_blank\" data-locus=\"ctg2_356\">NCBI BlastP on this gene</a><br>\n <a href=\"http://www.ncbi.nlm.nih.gov/projects/sviewer/?Db=gene&amp;DbFrom=protein&amp;Cmd=Link&amp;noslider=1&amp;id=gnlXKDAGBDIC_2&amp;from=352463&amp;to=373890\" target=\"_new\">View genomic context</a><br>\n \n \n \n \n</div>\n<div class=\"focus-clipboard\">\n AA sequence: <span class=\"clipboard-copy wildcard-container\" data-locus=\"ctg2_356\" data-wildcard-attrs=\"data-seq\" data-seq=\"@!translation!@\">Copy to clipboard</span><br>\n Nucleotide sequence: <span class=\"clipboard-copy wildcard-container\" data-locus=\"ctg2_356\" data-wildcard-attrs=\"data-seq\" data-seq=\"@!dna!@\">Copy to clipboard</span><br>\n</div>",
      "dna": "ATGGCACACATTTTTGTCTTGCCACGCAGGCATAACCGCTCATACATCGCTTTCATCGCCGGGTTAAATCTCAGGCCACACAACGAAGCCAGATACAGTTTCGCGCGGATTTCCGGCGGGCCGATTTTGGATAATTTCGGTTTCCCTCTGACCGATGTGCCGGAGTATTTTTCAACAGGGACCACGCCCAGAAATGCAGCAACCTGCTCTGCTGTATCGAAATGTAGTAGTCAACTAATTTTGGACACACGACCTGACTNNNNNNNNNNNNNNNNNNNNNNNNNNNNNNNNNNNNNNNNNNNNNNNNNNNNNNNNNNNNNNNNNNNNNNNNNNNNNNNNNNNNNNNNNNNNNNNNNNNNNNNNNNNNNNNNNNNNNNNNNNNNNNNNNNNNNNNNNNNNNNNNNNNNNNNNNNNNNNNNNNNNNNNNNNNNNNNNNNNNNNNNNNNNNNNNNNNNNNNNNNNNNNNNNNNNNNNNNNNNNNNNNNNNNNNNNNNNNNNNNNNNNNNNNNNNNNNNNNNNNNNNNNNNNNNNNNNNNNNNNNNNNNNNNNNNNNNNNNNNNNNNNNNNNNNNNNNNNNNNNNNNNNNNNNNNNNNNNNNNNNNNNNNNNNNNNNNNNNNNNNNNNNNNNNNNNNNNNNNNNNNNNNNNNNNNNNNNNNNNNNNNNNNNNNNNNNNNNNNNNNNNNNNNNNNNNNNNNNNNNNNNNNNNNNNNNNNNNNNNNNNNNNNNNNNNNNNNNNNNNNNNNNNNNNNNNNNNNNNNNNNNNNNNNNNNNNNNNNNNNNNNNNNNNNNNNNNNNNNNNNNNNNNNNNNNNNNNNNNNNNNNNNNNNNNNNNNNNNNNNNNNNNNNNNNNNNNNNNNNNNNNNNNNNNNNNNNNNNNNNNNNNNNNNNNNNNNNNNNNNNNNNNNNNNNNNNNNNNNNNNNNNNNNNNNNNNNNNNNNNNNNNNNNNNNNNNNNNNNNNNNNNNNNNNNNNNNNNNNNNNNNNNNNNNNNNNNNNNNNNNNNNNNNNNNNNNNNNNNNNNNNNNNNNNNNNNNNNNNNNNNNNNNNNNNNNNNNNNNNNNNNNNNNNNNNNNNNNNNNNNNNNNNNNNNNNNNNNNNNNNNNNNNNNNNNNNNNNNNNNNNNNNNNNNNNNNNNNNNNNNNNNNNNNNNNNNNNNNNNNNNNNNNNNNNNNNNNNNNNNNNNNNNNNNNNNNNNNNNNNNNNNNNNNNNNNNNNNNNNNNNNNNNNNNNNNNNNNNNNNNNNNNNNNNNNNNNNNNNNNNNNNNNNNNNNNNNNNNNNNNNNCCAAATTCAGTGTGCCACTACATACGGATATCCCGGCGATGGAGCGTGGAATGCTCAACAACAATCCCTCGTTCAGCCATCATTTCTTCCAGATTGCGCAGGCTCAGGGCATAAGCCAGACAGCAGCGAACACACTGGGCAATAA",
      "translation": "MAHIFVLPRRHNRSYIAFIAGLNLRPHNEARYSFARISGGPILDNFGFPLTDVPEYFSTGTTPRNAATCSAVSKCSSQLILDTRPDXXXXXXXXXXXXXXXXXXXXXXXXXXXXXXXXXXXXXXXXXXXXXXXXXXXXXXXXXXXXXXXXXXXXXXXXXXXXXXXXXXXXXXXXXXXXXXXXXXXXXXXXXXXXXXXXXXXXXXXXXXXXXXXXXXXXXXXXXXXXXXXXXXXXXXXXXXXXXXXXXXXXXXXXXXXXXXXXXXXXXXXXXXXXXXXXXXXXXXXXXXXXXXXXXXXXXXXXXXXXXXXXXXXXXXXXXXXXXXXXXXXXXXXXXXXXXXXXXXXXXXXXXXXXXXXXXXXXXXXXXXXXXXXXXXXXXXXXXXXXXXXXXXXXXXXXXXXXXXXXXXXXXXXXXXXXXXXXXXXXXXQIQCATTYGYPGDGAWNAQQQSLVQPSFLPDCAGSGHKPDSSEHTGQ",
      "product": ""
     },
     {
      "start": 364279,
      "end": 364635,
      "strand": -1,
      "locus_tag": "ctg2_357",
      "type": "biosynthetic",
      "description": "<div class=\"focus-intro\">\n <strong><span class=\"serif\">ctg2_357</span></strong><br>\n \n <br>\n Locus tag: <span class=\"serif\">ctg2_357</span><br>\n Protein ID: <span class=\"serif\">None</span><br>\n Gene: <span class=\"serif\">None</span><br>\n \n Location: 364,279 - 364,635,\n (total: 357 nt)<br>\n <br>\n \n  biosynthetic (rule-based-clusters) hserlactone: Autoind_synth<br>\n \n</div>\n<div class=\"focus-info\">\n \n\n \n\n \n\n\n \n</div>\n<div class=\"focus-urls\">\n <a class=\"wildcard-container\" data-wildcard-attrs=\"href\" href=\"http://blast.ncbi.nlm.nih.gov/Blast.cgi?PAGE=Proteins&PROGRAM=blastp&BLAST_PROGRAMS=blastp&QUERY=@!translation!@&LINK_LOC=protein&PAGE_TYPE=BlastSearch\" target=\"_blank\" data-locus=\"ctg2_357\">NCBI BlastP on this gene</a><br>\n <a href=\"http://www.ncbi.nlm.nih.gov/projects/sviewer/?Db=gene&amp;DbFrom=protein&amp;Cmd=Link&amp;noslider=1&amp;id=gnlXKDAGBDIC_2&amp;from=354279&amp;to=374635\" target=\"_new\">View genomic context</a><br>\n \n \n \n \n</div>\n<div class=\"focus-clipboard\">\n AA sequence: <span class=\"clipboard-copy wildcard-container\" data-locus=\"ctg2_357\" data-wildcard-attrs=\"data-seq\" data-seq=\"@!translation!@\">Copy to clipboard</span><br>\n Nucleotide sequence: <span class=\"clipboard-copy wildcard-container\" data-locus=\"ctg2_357\" data-wildcard-attrs=\"data-seq\" data-seq=\"@!dna!@\">Copy to clipboard</span><br>\n</div>",
      "dna": "ATGCTTGAACTCTTTGACGCCAGTTATGAAGAACTGAACCCCACTCGCTCTGAAGAGCTCTACCGCCTGCGTAAGAAAATCTTCAGCGACCGCCTGGGATGGAAGGTGCTCTGCAGCCAGGGGATGGAGTCAGATGAGTTTGACGGCCCGGGCACCTGCTATATTCTCGGTCTTTACCGGGGCCAGCTGCTCTGCGGCGCGAGGTTCATCCCACTGACGCTGCTGAATATGATCACACACACCTTCGGTTCCTGTTTCAGCGAGATCAGCCTTCCCGTACAGGATGCCGAGGCCAGCCGTTTTTTTGTGGATAAGGCGCGTGCCCGTGAGCCTGGTCCTTTTTCTTTCAATGGTTAA",
      "translation": "MLELFDASYEELNPTRSEELYRLRKKIFSDRLGWKVLCSQGMESDEFDGPGTCYILGLYRGQLLCGARFIPLTLLNMITHTFGSCFSEISLPVQDAEASRFFVDKARAREPGPFSFNG",
      "product": ""
     },
     {
      "start": 365265,
      "end": 365633,
      "strand": -1,
      "locus_tag": "ctg2_358",
      "type": "other",
      "description": "<div class=\"focus-intro\">\n <strong><span class=\"serif\">ctg2_358</span></strong><br>\n \n <br>\n Locus tag: <span class=\"serif\">ctg2_358</span><br>\n Protein ID: <span class=\"serif\">None</span><br>\n Gene: <span class=\"serif\">None</span><br>\n \n Location: 365,265 - 365,633,\n (total: 369 nt)<br>\n <br>\n \n</div>\n<div class=\"focus-info\">\n \n\n \n\n \n\n\n \n</div>\n<div class=\"focus-urls\">\n <a class=\"wildcard-container\" data-wildcard-attrs=\"href\" href=\"http://blast.ncbi.nlm.nih.gov/Blast.cgi?PAGE=Proteins&PROGRAM=blastp&BLAST_PROGRAMS=blastp&QUERY=@!translation!@&LINK_LOC=protein&PAGE_TYPE=BlastSearch\" target=\"_blank\" data-locus=\"ctg2_358\">NCBI BlastP on this gene</a><br>\n <a href=\"http://www.ncbi.nlm.nih.gov/projects/sviewer/?Db=gene&amp;DbFrom=protein&amp;Cmd=Link&amp;noslider=1&amp;id=gnlXKDAGBDIC_2&amp;from=355265&amp;to=375633\" target=\"_new\">View genomic context</a><br>\n \n  <a href=\"knownclusterblast/region1/ctg2_358_mibig_hits.html\" target=\"_new\">MiBIG Hits</a><br>\n \n \n \n \n</div>\n<div class=\"focus-clipboard\">\n AA sequence: <span class=\"clipboard-copy wildcard-container\" data-locus=\"ctg2_358\" data-wildcard-attrs=\"data-seq\" data-seq=\"@!translation!@\">Copy to clipboard</span><br>\n Nucleotide sequence: <span class=\"clipboard-copy wildcard-container\" data-locus=\"ctg2_358\" data-wildcard-attrs=\"data-seq\" data-seq=\"@!dna!@\">Copy to clipboard</span><br>\n</div>",
      "dna": "ATGCTTCATACTCACAATCCCGTCATCAAACACAAAGCCGGTTTACTCAATCTGGCTGAAGAACTCAGCAATGTATCCAGAGCCTGCAAAATCATGGGCGTTTCACGAGATACGTTCTACTGTTATCAGGAACTAGCTGCTGAAGGCGGCATTGACGCGCTGGTTAACCAGAACAGCCGGGTTCCCAACCTGACGAACCGCGCCGACGAAGCCACTGAACGCGCGGTTGTTGAATACGCCGTTGAGTTCCCGGCCCCGGGCAGCACCGGACCAGTGATGAGTTGCGTAAAAAAGGCGTGTTTACCTCCGGCAGCGGCGTGGGCGCCATCTGGCAACGACACGATCTGGGAAACTTCCGTAACCGCCTGA",
      "translation": "MLHTHNPVIKHKAGLLNLAEELSNVSRACKIMGVSRDTFYCYQELAAEGGIDALVNQNSRVPNLTNRADEATERAVVEYAVEFPAPGSTGPVMSCVKKACLPPAAAWAPSGNDTIWETSVTA",
      "product": ""
     },
     {
      "start": 366135,
      "end": 367286,
      "strand": -1,
      "locus_tag": "ctg2_359",
      "type": "biosynthetic-additional",
      "description": "<div class=\"focus-intro\">\n <strong><span class=\"serif\">ctg2_359</span></strong><br>\n \n <br>\n Locus tag: <span class=\"serif\">ctg2_359</span><br>\n Protein ID: <span class=\"serif\">None</span><br>\n Gene: <span class=\"serif\">None</span><br>\n \n Location: 366,135 - 367,286,\n (total: 1152 nt)<br>\n <br>\n \n  biosynthetic-additional (rule-based-clusters) Fe-ADH<br>\n \n</div>\n<div class=\"focus-info\">\n \n\n \n\n \n\n\n \n</div>\n<div class=\"focus-urls\">\n <a class=\"wildcard-container\" data-wildcard-attrs=\"href\" href=\"http://blast.ncbi.nlm.nih.gov/Blast.cgi?PAGE=Proteins&PROGRAM=blastp&BLAST_PROGRAMS=blastp&QUERY=@!translation!@&LINK_LOC=protein&PAGE_TYPE=BlastSearch\" target=\"_blank\" data-locus=\"ctg2_359\">NCBI BlastP on this gene</a><br>\n <a href=\"http://www.ncbi.nlm.nih.gov/projects/sviewer/?Db=gene&amp;DbFrom=protein&amp;Cmd=Link&amp;noslider=1&amp;id=gnlXKDAGBDIC_2&amp;from=356135&amp;to=377286\" target=\"_new\">View genomic context</a><br>\n \n  <a href=\"knownclusterblast/region1/ctg2_359_mibig_hits.html\" target=\"_new\">MiBIG Hits</a><br>\n \n \n \n \n</div>\n<div class=\"focus-clipboard\">\n AA sequence: <span class=\"clipboard-copy wildcard-container\" data-locus=\"ctg2_359\" data-wildcard-attrs=\"data-seq\" data-seq=\"@!translation!@\">Copy to clipboard</span><br>\n Nucleotide sequence: <span class=\"clipboard-copy wildcard-container\" data-locus=\"ctg2_359\" data-wildcard-attrs=\"data-seq\" data-seq=\"@!dna!@\">Copy to clipboard</span><br>\n</div>",
      "dna": "ATGTTACATCGAATGATACTGAATGAAACATCCTGGTTCGGCCCCGGTTCTGCCTCAAAAATAGTCGATGAAGTTTCCAGGAGAGGCTTTAAAAAAGCCCTGCTGGTAACTGATAAAATGTTAATTCAGGCGGGCGTGATAGAAAAAATCACCTCTCTTCTCGAAAAGAATCAATTACCTTATGTGATTTATGATGAAGTCGTGCCGAATCCAACCGTTAATGTGGTTAAAAATGGCGTAGAGATCTTTAAAACGTCTCAGGCAGATTACCTGATTGCTGTTGGTGGCGGCTCACCGCAGGATACGGCAAAAGCTATCGGAATCATTATTAATAACCCAGAGTTTTCTGACGTGCGGAGTCTGGAAGGCATAGCAAATACCCGGAATCCCAGCGTCCCCGTTATTGCTATCCCAACAACAGCCGGGACTGCCGCAGAAGTCACGATAAATTATGTCATTACCGATGAGGAAAAACGCCGCAAATTCGTTTGTGTCGATCCTCACGACATTCCGGTAGTAGCCATCATTGATGCTGAGATGATGGCAAGCATGCCCCCGTCACTCAAAGCTGCCACGGGAATTGATGCGCTGACCCATGCCATTGAAGGCTATATCACCAAAGGCGCATGGGAACTGACGGATGCTTTACATTTGAAAGCCATTGAAATCATCAATCGTTCACTGCGTGCCTCAGTGGCGGGTGATAATAAAGGCGTTGAGGACATGGCTCTGGGGCAATACATTGCCGGCATGGGATTTTCTAACGTTGGGCTGGGTCTGGTACATGGTATGGCTCACCCACTTGGGGCGTTTTATAACATACCGCATGGTGTCGCTAACGCTATTATTCTGCCGCACATCATGGCATGGAACGCAGAGTATACCGGTGATAAGTATCGCAACATTGCACGGGCGATGGGCGTTGCGGGAGTATGTGGAAAATCGCTATATGAAGTCAGGGTTGCAGCCGTCGAGGCGGTGAAAAAACTTTCAGCCGATGTGGGCATTCCCGACAGGCTGCGTGATGTCGGAATGAGAGAAGAAGACATTCCGGCACTGGCGCAGGCGGCACTGACGGATGTCTGCACCGGGGGTAACCCGCGGGACGCCACACTGGCAGAGATCCACACGCTGTATCGACAACTCTATTAA",
      "translation": "MLHRMILNETSWFGPGSASKIVDEVSRRGFKKALLVTDKMLIQAGVIEKITSLLEKNQLPYVIYDEVVPNPTVNVVKNGVEIFKTSQADYLIAVGGGSPQDTAKAIGIIINNPEFSDVRSLEGIANTRNPSVPVIAIPTTAGTAAEVTINYVITDEEKRRKFVCVDPHDIPVVAIIDAEMMASMPPSLKAATGIDALTHAIEGYITKGAWELTDALHLKAIEIINRSLRASVAGDNKGVEDMALGQYIAGMGFSNVGLGLVHGMAHPLGAFYNIPHGVANAIILPHIMAWNAEYTGDKYRNIARAMGVAGVCGKSLYEVRVAAVEAVKKLSADVGIPDRLRDVGMREEDIPALAQAALTDVCTGGNPRDATLAEIHTLYRQLY",
      "product": ""
     },
     {
      "start": 367407,
      "end": 368042,
      "strand": -1,
      "locus_tag": "ctg2_360",
      "type": "other",
      "description": "<div class=\"focus-intro\">\n <strong><span class=\"serif\">ctg2_360</span></strong><br>\n \n <br>\n Locus tag: <span class=\"serif\">ctg2_360</span><br>\n Protein ID: <span class=\"serif\">None</span><br>\n Gene: <span class=\"serif\">None</span><br>\n \n Location: 367,407 - 368,042,\n (total: 636 nt)<br>\n <br>\n \n</div>\n<div class=\"focus-info\">\n \n\n \n\n \n\n\n \n</div>\n<div class=\"focus-urls\">\n <a class=\"wildcard-container\" data-wildcard-attrs=\"href\" href=\"http://blast.ncbi.nlm.nih.gov/Blast.cgi?PAGE=Proteins&PROGRAM=blastp&BLAST_PROGRAMS=blastp&QUERY=@!translation!@&LINK_LOC=protein&PAGE_TYPE=BlastSearch\" target=\"_blank\" data-locus=\"ctg2_360\">NCBI BlastP on this gene</a><br>\n <a href=\"http://www.ncbi.nlm.nih.gov/projects/sviewer/?Db=gene&amp;DbFrom=protein&amp;Cmd=Link&amp;noslider=1&amp;id=gnlXKDAGBDIC_2&amp;from=357407&amp;to=378042\" target=\"_new\">View genomic context</a><br>\n \n \n \n \n</div>\n<div class=\"focus-clipboard\">\n AA sequence: <span class=\"clipboard-copy wildcard-container\" data-locus=\"ctg2_360\" data-wildcard-attrs=\"data-seq\" data-seq=\"@!translation!@\">Copy to clipboard</span><br>\n Nucleotide sequence: <span class=\"clipboard-copy wildcard-container\" data-locus=\"ctg2_360\" data-wildcard-attrs=\"data-seq\" data-seq=\"@!dna!@\">Copy to clipboard</span><br>\n</div>",
      "dna": "ATGGCTAAAGTTGATGTCGTCTGCCCTCAGTGCAATGAAACTTNNNNNNNNNNNNNNNNNNNNNNNNNNNNNNNNNNNNNNNNNNNNNNNNNNNNNNNNNNNNNNNNNNNNNNNNNNNNNNNNNNNNNNNNNNNNNNNNNNNNNNNNNNNNNNNNNNNNNNNNNNNNNNNNNNNNNNNNNNNNNNNNNNNNNNNNNNNNNNNNNNNNNNNNNNNNNNNNNNNNNNNNNNNNNNNNNNNNNNNNNNNNNNNNNNNNNNNNNNNNNNNNNNNNNNNNNNNNNNNNNNNNNNNNNNNNNNNNNNNNNNNNNNNNNNNNNNNNNNNNNNNNNNNNNNNNNNNNNNNNNNNNNNNNNNNNNNNNNNNNNNNNNNNNNNNNNNNNNNNNNNNNNNNNNNNNNNNNNNNNNNNNNNNNNNNNNNNNNNNNNNNNNNNNNNNNNNNNNNNNNNNNNNNNNNNNNNNNNNNNNNNNNNNNNNNNNNNNNNNNNNNNNNNNNNNNNNNNNNNNNNNNNNNNNNNNNNNNNTCTGCGTCACGACCAAAAATTGGCCATTGCTGTTCTGTTGTCAGAAACAGACAATAATCGTCATTTCAGTAATTGAACCACCCTGTCGATACCCCCGGAAACCAGATTTTCTTTAG",
      "translation": "MAKVDVVCPQCNETXXXXXXXXXXXXXXXXXXXXXXXXXXXXXXXXXXXXXXXXXXXXXXXXXXXXXXXXXXXXXXXXXXXXXXXXXXXXXXXXXXXXXXXXXXXXXXXXXXXXXXXXXXXXXXXXXXXXXXXXXXXXXXXXXXXXXXXXXXXXXXXXXXXXXXXXXXXXXXXXCVTTKNWPLLFCCQKQTIIVISVIEPPCRYPRKPDFL",
      "product": ""
     },
     {
      "start": 368135,
      "end": 368488,
      "strand": -1,
      "locus_tag": "ctg2_361",
      "type": "other",
      "description": "<div class=\"focus-intro\">\n <strong><span class=\"serif\">ctg2_361</span></strong><br>\n \n <br>\n Locus tag: <span class=\"serif\">ctg2_361</span><br>\n Protein ID: <span class=\"serif\">None</span><br>\n Gene: <span class=\"serif\">None</span><br>\n \n Location: 368,135 - 368,488,\n (total: 354 nt)<br>\n <br>\n \n</div>\n<div class=\"focus-info\">\n \n\n \n\n \n\n\n \n</div>\n<div class=\"focus-urls\">\n <a class=\"wildcard-container\" data-wildcard-attrs=\"href\" href=\"http://blast.ncbi.nlm.nih.gov/Blast.cgi?PAGE=Proteins&PROGRAM=blastp&BLAST_PROGRAMS=blastp&QUERY=@!translation!@&LINK_LOC=protein&PAGE_TYPE=BlastSearch\" target=\"_blank\" data-locus=\"ctg2_361\">NCBI BlastP on this gene</a><br>\n <a href=\"http://www.ncbi.nlm.nih.gov/projects/sviewer/?Db=gene&amp;DbFrom=protein&amp;Cmd=Link&amp;noslider=1&amp;id=gnlXKDAGBDIC_2&amp;from=358135&amp;to=378488\" target=\"_new\">View genomic context</a><br>\n \n \n \n \n</div>\n<div class=\"focus-clipboard\">\n AA sequence: <span class=\"clipboard-copy wildcard-container\" data-locus=\"ctg2_361\" data-wildcard-attrs=\"data-seq\" data-seq=\"@!translation!@\">Copy to clipboard</span><br>\n Nucleotide sequence: <span class=\"clipboard-copy wildcard-container\" data-locus=\"ctg2_361\" data-wildcard-attrs=\"data-seq\" data-seq=\"@!dna!@\">Copy to clipboard</span><br>\n</div>",
      "dna": "ATGAAAATAATTAACGTGATCTTTCTCGCAGCACTATATTCATTTAATGTGACAGCTGCTTTTACTGAGCCAGAAATGTCTCAGCTGGCAGAAATAAATAAAAAATCAATAGAAAAAACTGAGAGTGAGAAAAAAAATCTTGAGGCCACAATAAACAAAACGATAAATAATCTTCCAAACGAAAAGACAAAAATAATGGACCTGAGTGAATCATGGGATGCAACCATTAAAAAAAAGTGCAAACTTTCTATATTTGAATCACTAAATACAGATGCAGAAATAGCAGAAGAAAACTTATGCTTATACTCCGAGTACAAAGCAGAAAAAGAATTCTTTGAAGATCTTAATTATTAA",
      "translation": "MKIINVIFLAALYSFNVTAAFTEPEMSQLAEINKKSIEKTESEKKNLEATINKTINNLPNEKTKIMDLSESWDATIKKKCKLSIFESLNTDAEIAEENLCLYSEYKAEKEFFEDLNY",
      "product": ""
     },
     {
      "start": 368475,
      "end": 369122,
      "strand": -1,
      "locus_tag": "ctg2_362",
      "type": "other",
      "description": "<div class=\"focus-intro\">\n <strong><span class=\"serif\">ctg2_362</span></strong><br>\n \n <br>\n Locus tag: <span class=\"serif\">ctg2_362</span><br>\n Protein ID: <span class=\"serif\">None</span><br>\n Gene: <span class=\"serif\">None</span><br>\n \n Location: 368,475 - 369,122,\n (total: 648 nt)<br>\n <br>\n \n</div>\n<div class=\"focus-info\">\n \n\n \n\n \n\n\n \n</div>\n<div class=\"focus-urls\">\n <a class=\"wildcard-container\" data-wildcard-attrs=\"href\" href=\"http://blast.ncbi.nlm.nih.gov/Blast.cgi?PAGE=Proteins&PROGRAM=blastp&BLAST_PROGRAMS=blastp&QUERY=@!translation!@&LINK_LOC=protein&PAGE_TYPE=BlastSearch\" target=\"_blank\" data-locus=\"ctg2_362\">NCBI BlastP on this gene</a><br>\n <a href=\"http://www.ncbi.nlm.nih.gov/projects/sviewer/?Db=gene&amp;DbFrom=protein&amp;Cmd=Link&amp;noslider=1&amp;id=gnlXKDAGBDIC_2&amp;from=358475&amp;to=379122\" target=\"_new\">View genomic context</a><br>\n \n \n \n \n</div>\n<div class=\"focus-clipboard\">\n AA sequence: <span class=\"clipboard-copy wildcard-container\" data-locus=\"ctg2_362\" data-wildcard-attrs=\"data-seq\" data-seq=\"@!translation!@\">Copy to clipboard</span><br>\n Nucleotide sequence: <span class=\"clipboard-copy wildcard-container\" data-locus=\"ctg2_362\" data-wildcard-attrs=\"data-seq\" data-seq=\"@!dna!@\">Copy to clipboard</span><br>\n</div>",
      "dna": "ATGATAGAGCCGAAAAAAGGAATATTAACATTCAGAGCTGAAGGTAATAATTTAAAATCAAGCAGGGATTACTCTCTAAAAATACACTGGCCGGGAATATCTTCTTTGTGTGGTGGGAATAATTCTGGTGTAACAGTTGGTAGAGGGTTTGATCTTGGTGACAGAAGTAAAATTAGCGCATTGATTACATTAAAAAAAGCTGGGATAGAAAATGAGAAAGCGAAAAATATTTCAGAAGGTGCGGGACTGAAAGGATGTTCAGCATATAATTTCGTTCTCAAAAATAGAGATTCCATTGATGAAATAACACAGATCCAGCAATTGAACTTATTTATCATAAGTTATAATGAATCAAGGAAAGATGTTGAGAGAATATGTAAAAACAAATTAACAATACAAAACTATCACTCCAACCCAAACATATCTTCAACTCAGGCATGGGATGATATTCCAGATAAAATAAAAGAAATACTCATAGATTTAAGGTTTCGTGGTGACTACAGCAAAAGAACCAGAAAATATATACAAAAACTAGCATATGATGGTGATATAAAAGGATTTGGAAAGGTTATATCTAACAGGCAGATTTGGTCTACTGTTCCTAATGATAGATTTAAAAGGAGAGTTGATTTTTATGAAAATAATTAA",
      "translation": "MIEPKKGILTFRAEGNNLKSSRDYSLKIHWPGISSLCGGNNSGVTVGRGFDLGDRSKISALITLKKAGIENEKAKNISEGAGLKGCSAYNFVLKNRDSIDEITQIQQLNLFIISYNESRKDVERICKNKLTIQNYHSNPNISSTQAWDDIPDKIKEILIDLRFRGDYSKRTRKYIQKLAYDGDIKGFGKVISNRQIWSTVPNDRFKRRVDFYENN",
      "product": ""
     },
     {
      "start": 369604,
      "end": 369729,
      "strand": 1,
      "locus_tag": "ctg2_363",
      "type": "other",
      "description": "<div class=\"focus-intro\">\n <strong><span class=\"serif\">ctg2_363</span></strong><br>\n \n <br>\n Locus tag: <span class=\"serif\">ctg2_363</span><br>\n Protein ID: <span class=\"serif\">None</span><br>\n Gene: <span class=\"serif\">None</span><br>\n \n Location: 369,604 - 369,729,\n (total: 126 nt)<br>\n <br>\n \n</div>\n<div class=\"focus-info\">\n \n\n \n\n \n\n\n \n</div>\n<div class=\"focus-urls\">\n <a class=\"wildcard-container\" data-wildcard-attrs=\"href\" href=\"http://blast.ncbi.nlm.nih.gov/Blast.cgi?PAGE=Proteins&PROGRAM=blastp&BLAST_PROGRAMS=blastp&QUERY=@!translation!@&LINK_LOC=protein&PAGE_TYPE=BlastSearch\" target=\"_blank\" data-locus=\"ctg2_363\">NCBI BlastP on this gene</a><br>\n <a href=\"http://www.ncbi.nlm.nih.gov/projects/sviewer/?Db=gene&amp;DbFrom=protein&amp;Cmd=Link&amp;noslider=1&amp;id=gnlXKDAGBDIC_2&amp;from=359604&amp;to=379729\" target=\"_new\">View genomic context</a><br>\n \n \n \n \n</div>\n<div class=\"focus-clipboard\">\n AA sequence: <span class=\"clipboard-copy wildcard-container\" data-locus=\"ctg2_363\" data-wildcard-attrs=\"data-seq\" data-seq=\"@!translation!@\">Copy to clipboard</span><br>\n Nucleotide sequence: <span class=\"clipboard-copy wildcard-container\" data-locus=\"ctg2_363\" data-wildcard-attrs=\"data-seq\" data-seq=\"@!dna!@\">Copy to clipboard</span><br>\n</div>",
      "dna": "ATGTTTCAGCTCGGTATCGATGTCAGCAAGAAAACTCTGGATTTATGTCTGCTTCGGGAAGGTGTCAAAGGCAGGGTCAAAACCCGCAAGCTTAAAAACGATTTCAATGCAGCCGATGCTGTTTAA",
      "translation": "MFQLGIDVSKKTLDLCLLREGVKGRVKTRKLKNDFNAADAV",
      "product": ""
     },
     {
      "start": 369726,
      "end": 370919,
      "strand": -1,
      "locus_tag": "ctg2_364",
      "type": "biosynthetic-additional",
      "description": "<div class=\"focus-intro\">\n <strong><span class=\"serif\">ctg2_364</span></strong><br>\n \n <br>\n Locus tag: <span class=\"serif\">ctg2_364</span><br>\n Protein ID: <span class=\"serif\">None</span><br>\n Gene: <span class=\"serif\">None</span><br>\n \n Location: 369,726 - 370,919,\n (total: 1194 nt)<br>\n <br>\n \n  biosynthetic-additional (smcogs) SMCOG1053:beta-lactamase (Score: 166.5; E-value: 1.4e-50)<br>\n \n</div>\n<div class=\"focus-info\">\n \n\n \n\n \n\n\n \n</div>\n<div class=\"focus-urls\">\n <a class=\"wildcard-container\" data-wildcard-attrs=\"href\" href=\"http://blast.ncbi.nlm.nih.gov/Blast.cgi?PAGE=Proteins&PROGRAM=blastp&BLAST_PROGRAMS=blastp&QUERY=@!translation!@&LINK_LOC=protein&PAGE_TYPE=BlastSearch\" target=\"_blank\" data-locus=\"ctg2_364\">NCBI BlastP on this gene</a><br>\n <a href=\"http://www.ncbi.nlm.nih.gov/projects/sviewer/?Db=gene&amp;DbFrom=protein&amp;Cmd=Link&amp;noslider=1&amp;id=gnlXKDAGBDIC_2&amp;from=359726&amp;to=380919\" target=\"_new\">View genomic context</a><br>\n \n  <a href=\"knownclusterblast/region1/ctg2_364_mibig_hits.html\" target=\"_new\">MiBIG Hits</a><br>\n \n \n \n \n</div>\n<div class=\"focus-clipboard\">\n AA sequence: <span class=\"clipboard-copy wildcard-container\" data-locus=\"ctg2_364\" data-wildcard-attrs=\"data-seq\" data-seq=\"@!translation!@\">Copy to clipboard</span><br>\n Nucleotide sequence: <span class=\"clipboard-copy wildcard-container\" data-locus=\"ctg2_364\" data-wildcard-attrs=\"data-seq\" data-seq=\"@!dna!@\">Copy to clipboard</span><br>\n</div>",
      "dna": "ATGGAACCACCCACGTTGAAACCCTTTGTTTACTTGTTATTGGTCCTGATAGTCGCGGCTCTTCCATTCAGCGGCCATGCAGCGAAGGTTGCTCCCGATCCCCTGCTGGCCTCTCAGATCGTTGACCGCTACGCCCGGAACATTTTTTACAACACCAAAGCAACCGGCATGGCGATGGTCGCCATTGATGCGAATCAGCGTGTTTTTGCCAGCATGGGGGCCATACGACCTGGCAGCAGCGTCAGACCACAGAAAGACTCTGTCATCCGTATCGCCTCCTTAACCAAACTGCTAACCAGCGAACTGCTGGTAAAACTTTCAGATCAGGGCGTGGTGCAATTAGACGATCCTCTGAGCAAATATGCGCCTCGTGGCAGTATTGTTCCGTCTTATGCCGGACAAAGCATTCGACTGATAAATCTGGCAACCCATACCAGCGGTTTGCCACGTGAGCAACCGGGTGGCAAGCCAAACCGCCCGGTTTTTGTATGGCCGACCTACAAACAGCGCTGGAACTGGCTTGAGAACGCACAGTTGAAAGTTGCACCTGGCACCGAGGCAGCCTATTCCAATCTCGCATTCGATTTGCTGGGCGATGCGCTTGCTTATGCAACTGGCGTGGCTTACCCGGCGCTGCTCCAGCGGGAGATAACCCATCCATTGGGAATGAAAGACACCACCTTTACCCCTTCTCCCGATCAATGTTCACGGCTGATGATCCCGGAGAAAGGCGCAAGTCCCTGTATAAACACACTGGCCGCAATTGGCAGCGGCGGCATTTACTCGACTCCGGATGATATGGGAAGCTGGATGCAACAGTTTCTCTCTTCTGACGTGCATACCCGTTCCCCACAGGCTGACCGCATTCAAACCATGATTTATCAGCGCAGCCAGTTGGTAAAAGTGGATGGCATGGACGTGCCAGGTAAAGCCTCGGCACTGGGCATGGGCTGGGTTTATGTGGCTCCAGAGAAGAATCGTCCCGGTATTATTCAGAAGACCGGTGGCGGTGGCGGTTTCATCACATATATGGCTATGGTTCCGCAATACAGCGTCGGCGTCTTTATTGTGGTGACACGTTCTCCACACACGCATTTCACCGCGATGAGCGATGGCGTAAACAATCTTCTGACCGAGCTGATTGGCAATACCCCGTACAGCGCCGGGTTAGCAGCCAGTATTATGTCGAATTAA",
      "translation": "MEPPTLKPFVYLLLVLIVAALPFSGHAAKVAPDPLLASQIVDRYARNIFYNTKATGMAMVAIDANQRVFASMGAIRPGSSVRPQKDSVIRIASLTKLLTSELLVKLSDQGVVQLDDPLSKYAPRGSIVPSYAGQSIRLINLATHTSGLPREQPGGKPNRPVFVWPTYKQRWNWLENAQLKVAPGTEAAYSNLAFDLLGDALAYATGVAYPALLQREITHPLGMKDTTFTPSPDQCSRLMIPEKGASPCINTLAAIGSGGIYSTPDDMGSWMQQFLSSDVHTRSPQADRIQTMIYQRSQLVKVDGMDVPGKASALGMGWVYVAPEKNRPGIIQKTGGGGGFITYMAMVPQYSVGVFIVVTRSPHTHFTAMSDGVNNLLTELIGNTPYSAGLAASIMSN",
      "product": ""
     },
     {
      "start": 371239,
      "end": 372792,
      "strand": -1,
      "locus_tag": "ctg2_365",
      "type": "other",
      "description": "<div class=\"focus-intro\">\n <strong><span class=\"serif\">ctg2_365</span></strong><br>\n \n <br>\n Locus tag: <span class=\"serif\">ctg2_365</span><br>\n Protein ID: <span class=\"serif\">None</span><br>\n Gene: <span class=\"serif\">None</span><br>\n \n Location: 371,239 - 372,792,\n (total: 1554 nt)<br>\n <br>\n \n  other (smcogs) SMCOG1061:methyl-accepting chemotaxis protein (Score: 347.7; E-value: 2.1e-105)<br>\n \n</div>\n<div class=\"focus-info\">\n \n\n \n\n \n\n\n \n</div>\n<div class=\"focus-urls\">\n <a class=\"wildcard-container\" data-wildcard-attrs=\"href\" href=\"http://blast.ncbi.nlm.nih.gov/Blast.cgi?PAGE=Proteins&PROGRAM=blastp&BLAST_PROGRAMS=blastp&QUERY=@!translation!@&LINK_LOC=protein&PAGE_TYPE=BlastSearch\" target=\"_blank\" data-locus=\"ctg2_365\">NCBI BlastP on this gene</a><br>\n <a href=\"http://www.ncbi.nlm.nih.gov/projects/sviewer/?Db=gene&amp;DbFrom=protein&amp;Cmd=Link&amp;noslider=1&amp;id=gnlXKDAGBDIC_2&amp;from=361239&amp;to=382792\" target=\"_new\">View genomic context</a><br>\n \n  <a href=\"knownclusterblast/region1/ctg2_365_mibig_hits.html\" target=\"_new\">MiBIG Hits</a><br>\n \n \n \n \n</div>\n<div class=\"focus-clipboard\">\n AA sequence: <span class=\"clipboard-copy wildcard-container\" data-locus=\"ctg2_365\" data-wildcard-attrs=\"data-seq\" data-seq=\"@!translation!@\">Copy to clipboard</span><br>\n Nucleotide sequence: <span class=\"clipboard-copy wildcard-container\" data-locus=\"ctg2_365\" data-wildcard-attrs=\"data-seq\" data-seq=\"@!dna!@\">Copy to clipboard</span><br>\n</div>",
      "dna": "ATGTTACCTGTCAAAAATATGAGAGTCGGTGTGCGCCTTGGTGCCGCTTTTGGCTTGGTTATATTGCTGCTAATTATTGTCAGTATGACGGCCATAATAAAAACGGGCCACATCAACGAAGCCGTTGATAATATAGTCAATGATCGTTATCAGAAAGTACGCCTGGCGTTTGCTGTGCGTGATGGCATCAACGATCAAATAAAGTATTTACGCGGCATGGTGATCGATACCACCCGGCCACAAAATAATATCCAGCGTTTAGGGCTGCTCAATCAGGTCGCACAAAAAACCGATAAAGTGATTGAGAAAATTGTTCAAAGACAAACCACTGAAGTGGGCAGGCAAAAGATTCAGGCACTGAAAGATGCGGCGCAGGCTTTCGAAAACTCAAAAATCGAGCTGGTGAAGCTGATACAGGCCGGGGACCCAAATATTGCAGCTGAGTACGCATTAAAAAAAATCACGCTGACACAGGGAGCGTATCTGGATACCGCAGTCAAATTTGCCGATTCACAATCAGAACAATTACAGGCAGAAGGTGCCAGGGCGCTGGCTGATGGTTCAACGGCAATTCAGGTTACGCTGATTTTCTCTTTTCTTGCGGTGCTGACTGCCATTATTTTAGGTTTCTTCCTGACAAGATCTATCGTCACCCCCCTGCGCGAAGCGGTGCTGATTGCAGGAAATGTTGCGGCTGGCGATCTGCGTACTTCTATCAAGGTGACCTCTTCTGACGAAACTGGCCAGTTGATGCAGGCGCTGAAAAACATGAATGAGAATCTGATGCGCATCATCACCGAAGTTCGTTCCGGTTCTCATCTCATCGCTAATGCCTCCAGTGAAATCTCCACAGGTAATATGAATCTTTCATCACGTACCGAGCAGCAGGCCAGTTCGCTGGAGGAGACGGCTTCCGCGATGGAACAGATGACCTCCACCGTAAAACAAAACGCCGATAATGCCCGACAAGCGAATGAACTGGCGGCCCTGGCCTCCCGTGTGGCATTGCAAAGTGGGGAGGCGGTGAAGCAGGTGGTCAGCACCATGGAGATGATTAATGGTTCATCGAAAAAAATCGTCGATATCATTAGCGTCATTGACAGCATTGCCTTTCAGACCAATATTCTCGCGTTGAATGCGGCCGTTGAAGCTGCGCGCGCGGGCGAACAGGGCCGAGGCTTTGCCGTGGTTGCTTCCGAAGTTCGTAATCTGGCACAACGCTCTGCCTCGGCCGCAAAAGAAATCGCTCTGTTGATTCAGGATTCTGTTTCTAAGGTCGATGAAGGCGGCAAACAGGTCGCCATTGCTGGCAACACGATGGAAGAAGTGCTTAACAGCGTGAAAAGTGTCACTGCAATCATGGGCGAAATCTCCATCGCCAGCAATGAACAAAGCACCGGCATCGAAGAAATTAATATTGCCATCACCCAGATGGATCAGGTTACTCAGCAGAATGCGTCGCTGGTCAACCATTCTGCAGTAGCAGCACAGTCGCTTCAGGAACAGGCCGTACAACTGTCTCAGATCATTAGCGTGTTCAAAGTGGATGAGTAG",
      "translation": "MLPVKNMRVGVRLGAAFGLVILLLIIVSMTAIIKTGHINEAVDNIVNDRYQKVRLAFAVRDGINDQIKYLRGMVIDTTRPQNNIQRLGLLNQVAQKTDKVIEKIVQRQTTEVGRQKIQALKDAAQAFENSKIELVKLIQAGDPNIAAEYALKKITLTQGAYLDTAVKFADSQSEQLQAEGARALADGSTAIQVTLIFSFLAVLTAIILGFFLTRSIVTPLREAVLIAGNVAAGDLRTSIKVTSSDETGQLMQALKNMNENLMRIITEVRSGSHLIANASSEISTGNMNLSSRTEQQASSLEETASAMEQMTSTVKQNADNARQANELAALASRVALQSGEAVKQVVSTMEMINGSSKKIVDIISVIDSIAFQTNILALNAAVEAARAGEQGRGFAVVASEVRNLAQRSASAAKEIALLIQDSVSKVDEGGKQVAIAGNTMEEVLNSVKSVTAIMGEISIASNEQSTGIEEINIAITQMDQVTQQNASLVNHSAVAAQSLQEQAVQLSQIISVFKVDE",
      "product": ""
     }
    ],
    "clusters": [
     {
      "start": 364278,
      "end": 364635,
      "tool": "rule-based-clusters",
      "neighbouring_start": 354278,
      "neighbouring_end": 374635,
      "product": "hserlactone",
      "category": "other",
      "height": 2,
      "kind": "protocluster",
      "prefix": ""
     }
    ],
    "sites": {
     "ttaCodons": [],
     "bindingSites": [
      {
       "loc": 355760,
       "len": 10
      },
      {
       "loc": 374594,
       "len": 15
      }
     ]
    },
    "type": "hserlactone",
    "products": [
     "hserlactone"
    ],
    "product_categories": [
     "other"
    ],
    "cssClass": "other hserlactone",
    "anchor": "r2c1"
   }
  ]
 },
 {
  "length": 530286,
  "seq_id": "gnlXKDAGBDIC_3",
  "regions": []
 },
 {
  "length": 462843,
  "seq_id": "gnlXKDAGBDIC_4",
  "regions": []
 },
 {
  "length": 222390,
  "seq_id": "gnlXKDAGBDIC_5",
  "regions": []
 },
 {
  "length": 229277,
  "seq_id": "gnlXKDAGBDIC_6",
  "regions": []
 },
 {
  "length": 244941,
  "seq_id": "gnlXKDAGBDIC_7",
  "regions": []
 },
 {
  "length": 240772,
  "seq_id": "gnlXKDAGBDIC_8",
  "regions": []
 },
 {
  "length": 217202,
  "seq_id": "gnlXKDAGBDIC_9",
  "regions": []
 },
 {
  "length": 131410,
  "seq_id": "gnlXKDAGBDIC_10",
  "regions": []
 },
 {
  "length": 93198,
  "seq_id": "gnlXKDAGBDIC_11",
  "regions": [
   {
    "start": 9526,
    "end": 30158,
    "idx": 1,
    "orfs": [
     {
      "start": 12203,
      "end": 13054,
      "strand": -1,
      "locus_tag": "ctg11_15",
      "type": "other",
      "description": "<div class=\"focus-intro\">\n <strong><span class=\"serif\">ctg11_15</span></strong><br>\n \n <br>\n Locus tag: <span class=\"serif\">ctg11_15</span><br>\n Protein ID: <span class=\"serif\">None</span><br>\n Gene: <span class=\"serif\">None</span><br>\n \n Location: 12,203 - 13,054,\n (total: 852 nt)<br>\n <br>\n \n  other (smcogs) SMCOG1199:NmrA family protein (Score: 200.3; E-value: 7.5e-61)<br>\n \n</div>\n<div class=\"focus-info\">\n \n\n \n\n \n\n\n \n</div>\n<div class=\"focus-urls\">\n <a class=\"wildcard-container\" data-wildcard-attrs=\"href\" href=\"http://blast.ncbi.nlm.nih.gov/Blast.cgi?PAGE=Proteins&PROGRAM=blastp&BLAST_PROGRAMS=blastp&QUERY=@!translation!@&LINK_LOC=protein&PAGE_TYPE=BlastSearch\" target=\"_blank\" data-locus=\"ctg11_15\">NCBI BlastP on this gene</a><br>\n <a href=\"http://www.ncbi.nlm.nih.gov/projects/sviewer/?Db=gene&amp;DbFrom=protein&amp;Cmd=Link&amp;noslider=1&amp;id=gnlXKDAGBDIC_11&amp;from=2203&amp;to=23054\" target=\"_new\">View genomic context</a><br>\n \n  <a href=\"knownclusterblast/region1/ctg11_15_mibig_hits.html\" target=\"_new\">MiBIG Hits</a><br>\n \n \n \n \n</div>\n<div class=\"focus-clipboard\">\n AA sequence: <span class=\"clipboard-copy wildcard-container\" data-locus=\"ctg11_15\" data-wildcard-attrs=\"data-seq\" data-seq=\"@!translation!@\">Copy to clipboard</span><br>\n Nucleotide sequence: <span class=\"clipboard-copy wildcard-container\" data-locus=\"ctg11_15\" data-wildcard-attrs=\"data-seq\" data-seq=\"@!dna!@\">Copy to clipboard</span><br>\n</div>",
      "dna": "ATGAAAATTGCGATTACAGGATCTACCGGAAAGTTAGGGCATCTGGTTATTAACAAACTGAAAGAAAAATTAGCGCCATCACAGATAATTGCTCTGGCAAGAACACCTGAAAAGGCTGATGCTTTTGGCGTCACTGTTCGTAAATTTGATTACACGAAGCCAGAAGAACTGGTTGATTCACTAAAAAATATTGATACATTACTAATTATTTCAGCCACTGAAATTGGGAAGCGTGCAATCCAGCATAAAAATGTTATCGATGCTGCAGTAAAATCCGGCGTGAAGCATATTGTTTACACCAGCTTCTTATATGCTGATAGCTCACCATTAAATCTTGCTCCGGAGCATGTTCAGACAGAATTAGATATTAAAAACTCAGGGATTGATTACACGATCCTTCGTAATGGCTGGTATTCAGAAAATTATACTGATTCAATTAAAACTGCACTGCAACTCGGCGCATTCTATGGCTGTGCAGGTAACGGAAAAATATCATCTGCGCCTAGAAAAGATTATGCTGAAGCTGCAGTCATCGCTTTAACACAAGGCGGGCATAAGGGAAAAACTTATGAGCTTGCTGGGGATGATTTCTATACACTGACAAATCTCTCCGAAGAAATAACCAAGCAAAGTGGAAAAGAAACACCTTACTGTAATCTTTCAGAAGATGATTATTCTTCAGCTTTGAAAAAAGCTGGTCTTCCAAAAGACTTTGCTGATGCAATTGCATCATGGGATACTGGAGCATCAAAAGATGCACTATTCAATGATGAACGAAATCTATCAAAATTAATTGGAAGAAAAACAACGCCAATCTCAGATTGTGTAAAAGAAGCGCTGAGTGATATTTAA",
      "translation": "MKIAITGSTGKLGHLVINKLKEKLAPSQIIALARTPEKADAFGVTVRKFDYTKPEELVDSLKNIDTLLIISATEIGKRAIQHKNVIDAAVKSGVKHIVYTSFLYADSSPLNLAPEHVQTELDIKNSGIDYTILRNGWYSENYTDSIKTALQLGAFYGCAGNGKISSAPRKDYAEAAVIALTQGGHKGKTYELAGDDFYTLTNLSEEITKQSGKETPYCNLSEDDYSSALKKAGLPKDFADAIASWDTGASKDALFNDERNLSKLIGRKTTPISDCVKEALSDI",
      "product": ""
     },
     {
      "start": 13798,
      "end": 14817,
      "strand": 1,
      "locus_tag": "ctg11_16",
      "type": "biosynthetic-additional",
      "description": "<div class=\"focus-intro\">\n <strong><span class=\"serif\">ctg11_16</span></strong><br>\n \n <br>\n Locus tag: <span class=\"serif\">ctg11_16</span><br>\n Protein ID: <span class=\"serif\">None</span><br>\n Gene: <span class=\"serif\">None</span><br>\n \n Location: 13,798 - 14,817,\n (total: 1020 nt)<br>\n <br>\n \n  biosynthetic-additional (smcogs) SMCOG1098:enterobactin/ferric enterobactin esterase (Score: 131.3; E-value: 8.6e-40)<br>\n \n</div>\n<div class=\"focus-info\">\n \n\n \n\n \n\n\n \n</div>\n<div class=\"focus-urls\">\n <a class=\"wildcard-container\" data-wildcard-attrs=\"href\" href=\"http://blast.ncbi.nlm.nih.gov/Blast.cgi?PAGE=Proteins&PROGRAM=blastp&BLAST_PROGRAMS=blastp&QUERY=@!translation!@&LINK_LOC=protein&PAGE_TYPE=BlastSearch\" target=\"_blank\" data-locus=\"ctg11_16\">NCBI BlastP on this gene</a><br>\n <a href=\"http://www.ncbi.nlm.nih.gov/projects/sviewer/?Db=gene&amp;DbFrom=protein&amp;Cmd=Link&amp;noslider=1&amp;id=gnlXKDAGBDIC_11&amp;from=3798&amp;to=24817\" target=\"_new\">View genomic context</a><br>\n \n \n \n \n</div>\n<div class=\"focus-clipboard\">\n AA sequence: <span class=\"clipboard-copy wildcard-container\" data-locus=\"ctg11_16\" data-wildcard-attrs=\"data-seq\" data-seq=\"@!translation!@\">Copy to clipboard</span><br>\n Nucleotide sequence: <span class=\"clipboard-copy wildcard-container\" data-locus=\"ctg11_16\" data-wildcard-attrs=\"data-seq\" data-seq=\"@!dna!@\">Copy to clipboard</span><br>\n</div>",
      "dna": "ATGAAGTCTTCAAAAAAAATAGCTTTTATGGCAGTTTTATCTTTTTCCATACTATCACAAGTTTCACTAGCTCAGGTTGATATCATGAATGATAAAGAATTTAATGAGGTTAGAGAGCATTTTAAATCTGATTTTCCAGGTATTCCTGATAAGGATGTGTTGCAGTACTTAAAAGATGCTGGTAACTATAAACCAGCGCCTGAACTTTTAAGTTTGAGTGGTGTTCCTAAGGGGGAAATAACCGAGCATACTTTAGTGGGAAGTAAAGCTTACCCTGATGCAGAACATAAATACTGGATTTATATTCCAGCTAATTATAATGACAAAAAACCCACAAGGCTGATGGTTTTTTTAGATGGTAAATCTTATTTAGAGTATGGAAAGGATAAGAAGTATTCATTTCCAGTACCTAATGCTTTAGATAATTTGATTTATCAAAAACAAATCCCATCAGTTATAGCGGTATTTATTGATCCAGGTAGTAAAGGGGATGGGCTACCTATTTATGGCGGCAAGGATAATAGAAGTTTGGAGTATGACTCAGCTGATGGAAAATATGCTAACTTCTTAGTTGATGAGGTTTTGCCTCTGGTTCAGAGTAGATACAATATAGCTAAAGATCCTGAGTGTCGTGCAGTCATGGGGGCTAGTTCTGGAGGTTCTGGAGCTTTTGGTGTGGCCTGGCATAGGCCTGATGCCTTCAGGAAAGTTATTTCCTCAATAGGTAGCTATGTTAATATTCGTGGTTCTGACTATTATATTTCTGCAGTAAGGCAAGAAGAAAAAAAACCTATAAAAGTGTTTTTACAGGATGGTAAAAATGAGATCGATACGGTTTTTGGTAACTGGAAATTAGCCAATGAACAAATGGCATCATCTTTGGATTATAAGGGCTATGACTATAGATTTGAGCAAGGTGATGGGGGACACAATTATGTTCACATGGCCTCTTTGGCTGGAGATGCATTTCGCTGGATATGGAATGATAAGGCAGATGAAGATAGCTGTATTATAAAATAA",
      "translation": "MKSSKKIAFMAVLSFSILSQVSLAQVDIMNDKEFNEVREHFKSDFPGIPDKDVLQYLKDAGNYKPAPELLSLSGVPKGEITEHTLVGSKAYPDAEHKYWIYIPANYNDKKPTRLMVFLDGKSYLEYGKDKKYSFPVPNALDNLIYQKQIPSVIAVFIDPGSKGDGLPIYGGKDNRSLEYDSADGKYANFLVDEVLPLVQSRYNIAKDPECRAVMGASSGGSGAFGVAWHRPDAFRKVISSIGSYVNIRGSDYYISAVRQEEKKPIKVFLQDGKNEIDTVFGNWKLANEQMASSLDYKGYDYRFEQGDGGHNYVHMASLAGDAFRWIWNDKADEDSCIIK",
      "product": ""
     },
     {
      "start": 14999,
      "end": 15256,
      "strand": -1,
      "locus_tag": "ctg11_17",
      "type": "other",
      "description": "<div class=\"focus-intro\">\n <strong><span class=\"serif\">ctg11_17</span></strong><br>\n \n <br>\n Locus tag: <span class=\"serif\">ctg11_17</span><br>\n Protein ID: <span class=\"serif\">None</span><br>\n Gene: <span class=\"serif\">None</span><br>\n \n Location: 14,999 - 15,256,\n (total: 258 nt)<br>\n <br>\n \n</div>\n<div class=\"focus-info\">\n \n\n \n\n \n\n\n \n</div>\n<div class=\"focus-urls\">\n <a class=\"wildcard-container\" data-wildcard-attrs=\"href\" href=\"http://blast.ncbi.nlm.nih.gov/Blast.cgi?PAGE=Proteins&PROGRAM=blastp&BLAST_PROGRAMS=blastp&QUERY=@!translation!@&LINK_LOC=protein&PAGE_TYPE=BlastSearch\" target=\"_blank\" data-locus=\"ctg11_17\">NCBI BlastP on this gene</a><br>\n <a href=\"http://www.ncbi.nlm.nih.gov/projects/sviewer/?Db=gene&amp;DbFrom=protein&amp;Cmd=Link&amp;noslider=1&amp;id=gnlXKDAGBDIC_11&amp;from=4999&amp;to=25256\" target=\"_new\">View genomic context</a><br>\n \n \n \n \n</div>\n<div class=\"focus-clipboard\">\n AA sequence: <span class=\"clipboard-copy wildcard-container\" data-locus=\"ctg11_17\" data-wildcard-attrs=\"data-seq\" data-seq=\"@!translation!@\">Copy to clipboard</span><br>\n Nucleotide sequence: <span class=\"clipboard-copy wildcard-container\" data-locus=\"ctg11_17\" data-wildcard-attrs=\"data-seq\" data-seq=\"@!dna!@\">Copy to clipboard</span><br>\n</div>",
      "dna": "ATGAAACCCTCGCCCGGCATATCAGAACGCTGCCGAAAACTGAATAATGCAGATATTAATGCGTTACTGGCCCATATTGAGACGCTGGAAAGCATTGTCAGCGCAGAACTGTCAGGCCCCGAAACGAAAAGGGATAAACCATTCATGTACGCCATCATGAATCCTCAGGGCGATGCATACTTTGATGATGACTGTGTGTCCGGAGAAAAGGCGCTGCTTGAGGAAAACATTAATAATCTGGATTATGCAGTCGGGTAA",
      "translation": "MKPSPGISERCRKLNNADINALLAHIETLESIVSAELSGPETKRDKPFMYAIMNPQGDAYFDDDCVSGEKALLEENINNLDYAVG",
      "product": ""
     },
     {
      "start": 15326,
      "end": 15991,
      "strand": -1,
      "locus_tag": "ctg11_18",
      "type": "other",
      "description": "<div class=\"focus-intro\">\n <strong><span class=\"serif\">ctg11_18</span></strong><br>\n \n <br>\n Locus tag: <span class=\"serif\">ctg11_18</span><br>\n Protein ID: <span class=\"serif\">None</span><br>\n Gene: <span class=\"serif\">None</span><br>\n \n Location: 15,326 - 15,991,\n (total: 666 nt)<br>\n <br>\n \n</div>\n<div class=\"focus-info\">\n \n\n \n\n \n\n\n \n</div>\n<div class=\"focus-urls\">\n <a class=\"wildcard-container\" data-wildcard-attrs=\"href\" href=\"http://blast.ncbi.nlm.nih.gov/Blast.cgi?PAGE=Proteins&PROGRAM=blastp&BLAST_PROGRAMS=blastp&QUERY=@!translation!@&LINK_LOC=protein&PAGE_TYPE=BlastSearch\" target=\"_blank\" data-locus=\"ctg11_18\">NCBI BlastP on this gene</a><br>\n <a href=\"http://www.ncbi.nlm.nih.gov/projects/sviewer/?Db=gene&amp;DbFrom=protein&amp;Cmd=Link&amp;noslider=1&amp;id=gnlXKDAGBDIC_11&amp;from=5326&amp;to=25991\" target=\"_new\">View genomic context</a><br>\n \n \n \n \n</div>\n<div class=\"focus-clipboard\">\n AA sequence: <span class=\"clipboard-copy wildcard-container\" data-locus=\"ctg11_18\" data-wildcard-attrs=\"data-seq\" data-seq=\"@!translation!@\">Copy to clipboard</span><br>\n Nucleotide sequence: <span class=\"clipboard-copy wildcard-container\" data-locus=\"ctg11_18\" data-wildcard-attrs=\"data-seq\" data-seq=\"@!dna!@\">Copy to clipboard</span><br>\n</div>",
      "dna": "ATGTGCATGATTAAATTCGGCGTCCCCTGCCCCGCAACCACAGTGGCATCAGTTCATGGGCACACCATCCTGGACATGTGCTGTGGTTCGCGGATGTTCTGGCTGAATAAGAAAGACAAACGCGCCGTATTCACTGATATTCGTTGTGAGCATCATACGCTGTGCGATGGCCGTAAACTGCACATCATGCCGGACGTTATTGCTGACTTCCGTGCTTTGCCTTTCGCTGACGGTTCATTTTCCCAGGTAATCTTCGACCCGCCCCACCTTATGCGCGTCGGCAAAAAATCATGGATGGGTAAAAAATACGGCGCGTTAAATCGGGAGACCTGGCAGGACGATATCCGGCAGGGTTTCAGCGAGGCATTTCGGGTATTACGCCCCCAGGGTACGCTCGTATTCAAATGGAATGAAACGCAAATCCCCGTCAGCATGATTATCGCTCTGACACCGCAGCAGCCTTCGATCTGGCAGCGCACCGGCAAAGCGGATAAGACCCACTGGCTCCTTTTTCTGAAAGACTCTCAGGAAATGAGCGCAACAGAAAAAGCCATCAGCGTTCTCATGGTCAGGGCAGATGCGCTGAGAAAAGAGGGGCTACTGGCTGAAGCTGATGCAATTTCATACGCATTAAGCCTTCTTAAAGAGGACACTGAAAATGCCTGA",
      "translation": "MCMIKFGVPCPATTVASVHGHTILDMCCGSRMFWLNKKDKRAVFTDIRCEHHTLCDGRKLHIMPDVIADFRALPFADGSFSQVIFDPPHLMRVGKKSWMGKKYGALNRETWQDDIRQGFSEAFRVLRPQGTLVFKWNETQIPVSMIIALTPQQPSIWQRTGKADKTHWLLFLKDSQEMSATEKAISVLMVRADALRKEGLLAEADAISYALSLLKEDTENA",
      "product": ""
     },
     {
      "start": 15978,
      "end": 16253,
      "strand": -1,
      "locus_tag": "ctg11_19",
      "type": "other",
      "description": "<div class=\"focus-intro\">\n <strong><span class=\"serif\">ctg11_19</span></strong><br>\n \n <br>\n Locus tag: <span class=\"serif\">ctg11_19</span><br>\n Protein ID: <span class=\"serif\">None</span><br>\n Gene: <span class=\"serif\">None</span><br>\n \n Location: 15,978 - 16,253,\n (total: 276 nt)<br>\n <br>\n \n</div>\n<div class=\"focus-info\">\n \n\n \n\n \n\n\n \n</div>\n<div class=\"focus-urls\">\n <a class=\"wildcard-container\" data-wildcard-attrs=\"href\" href=\"http://blast.ncbi.nlm.nih.gov/Blast.cgi?PAGE=Proteins&PROGRAM=blastp&BLAST_PROGRAMS=blastp&QUERY=@!translation!@&LINK_LOC=protein&PAGE_TYPE=BlastSearch\" target=\"_blank\" data-locus=\"ctg11_19\">NCBI BlastP on this gene</a><br>\n <a href=\"http://www.ncbi.nlm.nih.gov/projects/sviewer/?Db=gene&amp;DbFrom=protein&amp;Cmd=Link&amp;noslider=1&amp;id=gnlXKDAGBDIC_11&amp;from=5978&amp;to=26253\" target=\"_new\">View genomic context</a><br>\n \n \n \n \n</div>\n<div class=\"focus-clipboard\">\n AA sequence: <span class=\"clipboard-copy wildcard-container\" data-locus=\"ctg11_19\" data-wildcard-attrs=\"data-seq\" data-seq=\"@!translation!@\">Copy to clipboard</span><br>\n Nucleotide sequence: <span class=\"clipboard-copy wildcard-container\" data-locus=\"ctg11_19\" data-wildcard-attrs=\"data-seq\" data-seq=\"@!dna!@\">Copy to clipboard</span><br>\n</div>",
      "dna": "ATGCCTGAATATTTTGACCACGAGAACGTTTATGACGAGCAGATTGCTCCGCTGATGACGCAAATCATCACGATCTGTAAAACTTACCGGATACCGATGATGTGCTCTTTTGCTTACAAAAACGATGATGAGACAGAGATGAATTTTTGTTCCACCGCGTTGAATGCGTTCGAAGACAGACTCGTGCCTGAATACACCCGGGCAGTGCGTGTTCTGCGTGGCAACGATTACGCAATCGCAATTATGTCCGGGGAAAAAGGTGATGTGCATGATTAA",
      "translation": "MPEYFDHENVYDEQIAPLMTQIITICKTYRIPMMCSFAYKNDDETEMNFCSTALNAFEDRLVPEYTRAVRVLRGNDYAIAIMSGEKGDVHD",
      "product": ""
     },
     {
      "start": 16246,
      "end": 16524,
      "strand": -1,
      "locus_tag": "ctg11_20",
      "type": "other",
      "description": "<div class=\"focus-intro\">\n <strong><span class=\"serif\">ctg11_20</span></strong><br>\n \n <br>\n Locus tag: <span class=\"serif\">ctg11_20</span><br>\n Protein ID: <span class=\"serif\">None</span><br>\n Gene: <span class=\"serif\">None</span><br>\n \n Location: 16,246 - 16,524,\n (total: 279 nt)<br>\n <br>\n \n</div>\n<div class=\"focus-info\">\n \n\n \n\n \n\n\n \n</div>\n<div class=\"focus-urls\">\n <a class=\"wildcard-container\" data-wildcard-attrs=\"href\" href=\"http://blast.ncbi.nlm.nih.gov/Blast.cgi?PAGE=Proteins&PROGRAM=blastp&BLAST_PROGRAMS=blastp&QUERY=@!translation!@&LINK_LOC=protein&PAGE_TYPE=BlastSearch\" target=\"_blank\" data-locus=\"ctg11_20\">NCBI BlastP on this gene</a><br>\n <a href=\"http://www.ncbi.nlm.nih.gov/projects/sviewer/?Db=gene&amp;DbFrom=protein&amp;Cmd=Link&amp;noslider=1&amp;id=gnlXKDAGBDIC_11&amp;from=6246&amp;to=26524\" target=\"_new\">View genomic context</a><br>\n \n \n \n \n</div>\n<div class=\"focus-clipboard\">\n AA sequence: <span class=\"clipboard-copy wildcard-container\" data-locus=\"ctg11_20\" data-wildcard-attrs=\"data-seq\" data-seq=\"@!translation!@\">Copy to clipboard</span><br>\n Nucleotide sequence: <span class=\"clipboard-copy wildcard-container\" data-locus=\"ctg11_20\" data-wildcard-attrs=\"data-seq\" data-seq=\"@!dna!@\">Copy to clipboard</span><br>\n</div>",
      "dna": "ATGAGCACGGCAATTAATGACGTTATTGCTGAACGCCAGCGTCAGCATTCAGTAAAAGGATATTCAACTCAGCATGATGATACTTATGTTGGCAACGAACTGGCAGCGGCGGCCATCAGCTATATCGAACCGATGGAGGCTGAAAATTACTGGCCAGCTGACTGGCATGATGGTTGCTTCAAACCGAAAGATTACCGCCGTAACCTGGTGAAAGCGGCGGCGTTACTCCTGGCTGAAATTGAGCGATTAGACCGCGCGCAGGGAGGCGACGATGCCTGA",
      "translation": "MSTAINDVIAERQRQHSVKGYSTQHDDTYVGNELAAAAISYIEPMEAENYWPADWHDGCFKPKDYRRNLVKAAALLLAEIERLDRAQGGDDA",
      "product": ""
     },
     {
      "start": 16979,
      "end": 17170,
      "strand": 1,
      "locus_tag": "ctg11_21",
      "type": "other",
      "description": "<div class=\"focus-intro\">\n <strong><span class=\"serif\">ctg11_21</span></strong><br>\n \n <br>\n Locus tag: <span class=\"serif\">ctg11_21</span><br>\n Protein ID: <span class=\"serif\">None</span><br>\n Gene: <span class=\"serif\">None</span><br>\n \n Location: 16,979 - 17,170,\n (total: 192 nt)<br>\n <br>\n \n</div>\n<div class=\"focus-info\">\n \n\n \n\n \n\n\n \n</div>\n<div class=\"focus-urls\">\n <a class=\"wildcard-container\" data-wildcard-attrs=\"href\" href=\"http://blast.ncbi.nlm.nih.gov/Blast.cgi?PAGE=Proteins&PROGRAM=blastp&BLAST_PROGRAMS=blastp&QUERY=@!translation!@&LINK_LOC=protein&PAGE_TYPE=BlastSearch\" target=\"_blank\" data-locus=\"ctg11_21\">NCBI BlastP on this gene</a><br>\n <a href=\"http://www.ncbi.nlm.nih.gov/projects/sviewer/?Db=gene&amp;DbFrom=protein&amp;Cmd=Link&amp;noslider=1&amp;id=gnlXKDAGBDIC_11&amp;from=6979&amp;to=27170\" target=\"_new\">View genomic context</a><br>\n \n \n \n \n</div>\n<div class=\"focus-clipboard\">\n AA sequence: <span class=\"clipboard-copy wildcard-container\" data-locus=\"ctg11_21\" data-wildcard-attrs=\"data-seq\" data-seq=\"@!translation!@\">Copy to clipboard</span><br>\n Nucleotide sequence: <span class=\"clipboard-copy wildcard-container\" data-locus=\"ctg11_21\" data-wildcard-attrs=\"data-seq\" data-seq=\"@!dna!@\">Copy to clipboard</span><br>\n</div>",
      "dna": "ATGGCAGTCCAGAATGCACTGACTCTGGCCATTCTCTTTTTGCGTATAAACGCGCCAGAATTGCGCTTTATCACCGCAGCAGTTTTCATAATGACCGTCAGCGTCAGCTCTAACGCTGGCTATATAATATTTTTCCATTTCACTGAATCTCTGGTTTTTGTTCTCATGGGCGAACTTTGCTCATCAGTCTAA",
      "translation": "MAVQNALTLAILFLRINAPELRFITAAVFIMTVSVSSNAGYIIFFHFTESLVFVLMGELCSSV",
      "product": ""
     },
     {
      "start": 17230,
      "end": 17463,
      "strand": -1,
      "locus_tag": "ctg11_22",
      "type": "other",
      "description": "<div class=\"focus-intro\">\n <strong><span class=\"serif\">ctg11_22</span></strong><br>\n \n <br>\n Locus tag: <span class=\"serif\">ctg11_22</span><br>\n Protein ID: <span class=\"serif\">None</span><br>\n Gene: <span class=\"serif\">None</span><br>\n \n Location: 17,230 - 17,463,\n (total: 234 nt)<br>\n <br>\n \n</div>\n<div class=\"focus-info\">\n \n\n \n\n \n\n\n \n</div>\n<div class=\"focus-urls\">\n <a class=\"wildcard-container\" data-wildcard-attrs=\"href\" href=\"http://blast.ncbi.nlm.nih.gov/Blast.cgi?PAGE=Proteins&PROGRAM=blastp&BLAST_PROGRAMS=blastp&QUERY=@!translation!@&LINK_LOC=protein&PAGE_TYPE=BlastSearch\" target=\"_blank\" data-locus=\"ctg11_22\">NCBI BlastP on this gene</a><br>\n <a href=\"http://www.ncbi.nlm.nih.gov/projects/sviewer/?Db=gene&amp;DbFrom=protein&amp;Cmd=Link&amp;noslider=1&amp;id=gnlXKDAGBDIC_11&amp;from=7230&amp;to=27463\" target=\"_new\">View genomic context</a><br>\n \n \n \n \n</div>\n<div class=\"focus-clipboard\">\n AA sequence: <span class=\"clipboard-copy wildcard-container\" data-locus=\"ctg11_22\" data-wildcard-attrs=\"data-seq\" data-seq=\"@!translation!@\">Copy to clipboard</span><br>\n Nucleotide sequence: <span class=\"clipboard-copy wildcard-container\" data-locus=\"ctg11_22\" data-wildcard-attrs=\"data-seq\" data-seq=\"@!dna!@\">Copy to clipboard</span><br>\n</div>",
      "dna": "ATGGCTGCAATTAGCATCAAAATCGAAATTAACGGGTTGATGTATGACAGTAACAATTCCCGATGCAAATGTATTCTGTCAGACAGTCAGTCCAGATTATATGCATTTATTCAGGTAATCGATGGCTCTGTAATAAAACGTTATTGGGGAGAGTACAGTCATAATCACCCGGAAGAGTCTATAAAGGCAATTATGGAAAATGGAGGGAAATGGCCATTACTTCACCCCAAATAG",
      "translation": "MAAISIKIEINGLMYDSNNSRCKCILSDSQSRLYAFIQVIDGSVIKRYWGEYSHNHPEESIKAIMENGGKWPLLHPK",
      "product": ""
     },
     {
      "start": 17506,
      "end": 18069,
      "strand": -1,
      "locus_tag": "ctg11_23",
      "type": "other",
      "description": "<div class=\"focus-intro\">\n <strong><span class=\"serif\">ctg11_23</span></strong><br>\n \n <br>\n Locus tag: <span class=\"serif\">ctg11_23</span><br>\n Protein ID: <span class=\"serif\">None</span><br>\n Gene: <span class=\"serif\">None</span><br>\n \n Location: 17,506 - 18,069,\n (total: 564 nt)<br>\n <br>\n \n</div>\n<div class=\"focus-info\">\n \n\n \n\n \n\n\n \n</div>\n<div class=\"focus-urls\">\n <a class=\"wildcard-container\" data-wildcard-attrs=\"href\" href=\"http://blast.ncbi.nlm.nih.gov/Blast.cgi?PAGE=Proteins&PROGRAM=blastp&BLAST_PROGRAMS=blastp&QUERY=@!translation!@&LINK_LOC=protein&PAGE_TYPE=BlastSearch\" target=\"_blank\" data-locus=\"ctg11_23\">NCBI BlastP on this gene</a><br>\n <a href=\"http://www.ncbi.nlm.nih.gov/projects/sviewer/?Db=gene&amp;DbFrom=protein&amp;Cmd=Link&amp;noslider=1&amp;id=gnlXKDAGBDIC_11&amp;from=7506&amp;to=28069\" target=\"_new\">View genomic context</a><br>\n \n \n \n \n</div>\n<div class=\"focus-clipboard\">\n AA sequence: <span class=\"clipboard-copy wildcard-container\" data-locus=\"ctg11_23\" data-wildcard-attrs=\"data-seq\" data-seq=\"@!translation!@\">Copy to clipboard</span><br>\n Nucleotide sequence: <span class=\"clipboard-copy wildcard-container\" data-locus=\"ctg11_23\" data-wildcard-attrs=\"data-seq\" data-seq=\"@!dna!@\">Copy to clipboard</span><br>\n</div>",
      "dna": "ATGAAAATAAAAATGATGATGCACGGCATTACCCCGGCGCTGATAGCATCCGCAGCGCCGACTATCCTCACGTTGATGCTCTCACTGACGGGGTGCAGCAGTATTCCTGATGATTTCAGGCTCAACGATATTCCCCGACGGCTTAATCCCGGCACTCAGCAACATACCGGCACAACAGAAGAATCGCCGGCACGCAACGAGGTCAGCTGGCAGTCCGGTACGATACCTGTCCCCGTGGATACGGTGGCCATGCGCCTCAAGGAACATTACGGGTTTGTATCAGAGGATGACGTCACCGCCGCACGTAACAGTGGCCAGGGCAACGCCGGCTGGTCGGCATCCGCCATTTCAGAAGGGACGAGCTGGCAGGCGCGGCCGGGCAGTTACTACCGCATGAGCAGGAACCGGGCAGGAGACGATCGGCTGACTCTGGAGGTGACGGGAAATGGCCGGACCAGCGTAATTACGGCGCACTACCGCTCATCCAGTCCTGCACATCTGAAAGAATCATGGACCGCAAGATTGTGGAAGCAAATTCCGGACGTGGCGCGTCATGGCGGGTAG",
      "translation": "MKIKMMMHGITPALIASAAPTILTLMLSLTGCSSIPDDFRLNDIPRRLNPGTQQHTGTTEESPARNEVSWQSGTIPVPVDTVAMRLKEHYGFVSEDDVTAARNSGQGNAGWSASAISEGTSWQARPGSYYRMSRNRAGDDRLTLEVTGNGRTSVITAHYRSSSPAHLKESWTARLWKQIPDVARHGG",
      "product": ""
     },
     {
      "start": 18178,
      "end": 19146,
      "strand": -1,
      "locus_tag": "ctg11_24",
      "type": "other",
      "description": "<div class=\"focus-intro\">\n <strong><span class=\"serif\">ctg11_24</span></strong><br>\n \n <br>\n Locus tag: <span class=\"serif\">ctg11_24</span><br>\n Protein ID: <span class=\"serif\">None</span><br>\n Gene: <span class=\"serif\">None</span><br>\n \n Location: 18,178 - 19,146,\n (total: 969 nt)<br>\n <br>\n \n</div>\n<div class=\"focus-info\">\n \n\n \n\n \n\n\n \n</div>\n<div class=\"focus-urls\">\n <a class=\"wildcard-container\" data-wildcard-attrs=\"href\" href=\"http://blast.ncbi.nlm.nih.gov/Blast.cgi?PAGE=Proteins&PROGRAM=blastp&BLAST_PROGRAMS=blastp&QUERY=@!translation!@&LINK_LOC=protein&PAGE_TYPE=BlastSearch\" target=\"_blank\" data-locus=\"ctg11_24\">NCBI BlastP on this gene</a><br>\n <a href=\"http://www.ncbi.nlm.nih.gov/projects/sviewer/?Db=gene&amp;DbFrom=protein&amp;Cmd=Link&amp;noslider=1&amp;id=gnlXKDAGBDIC_11&amp;from=8178&amp;to=29146\" target=\"_new\">View genomic context</a><br>\n \n \n \n \n</div>\n<div class=\"focus-clipboard\">\n AA sequence: <span class=\"clipboard-copy wildcard-container\" data-locus=\"ctg11_24\" data-wildcard-attrs=\"data-seq\" data-seq=\"@!translation!@\">Copy to clipboard</span><br>\n Nucleotide sequence: <span class=\"clipboard-copy wildcard-container\" data-locus=\"ctg11_24\" data-wildcard-attrs=\"data-seq\" data-seq=\"@!dna!@\">Copy to clipboard</span><br>\n</div>",
      "dna": "ATGAACCGTCATAATCTTACCACCCTCATCTCCCGCATGGCACTGGGGCAGAATGAGGAGATGCAGCAGCTGGTCCGGCGGGTTGCGGACGGCAAAAAAACAGCCGGCGCACCGGTTGCTATCCGCTTTCGCCCCGCCGTCAGGACGTTTATCACGGAGGTATCGCGCAATCTGGGCATCTCAGCCGCCGAGCTGGTGAATACCCTGATGGAGGGCGTGATGACCGAGACGTTGATGCCTGAACTCGCGGCGATCACACGCATTTATGACCGGTTCTGGCAGCTGATGGACGCCCACCGCCTGAGCGTACACAGCGTGGCCACGATGCTGGCAGAGCTGAATATCAGGCTGAGCGTGCTGGAAAGCCGCGAAAGTACGCTGGACCACCTGACCGCGCCGGTCATCAGGCAGATTGCCGCCTGGACGGGCGTGTCATCCGCCTGGCTCGACGGCACGAACGACCGCCCCGTCAGGCCGGTCGTCATATCAGACTGGCGGGAGGTGGCCACACACCTGTCTTCTGAAGGGGAACCCGGTATCCCGGAAATCCGCCTGGTGCGCCGTGACAGAAAATTCCCGCAGCCGGGCACAGGCACTGATGATATTGCGGTCAGTATTTTTCGTCTGAAGCAAATTAATGGCATCTGGCTGCGTGTGAATGTCTTCAGCGGATTAATGCACAATGCCGGTGAGGAAAATAAAGGCACGGATGCGTTTCTGGCCTTTTGTGAAACGCTGAGAAGAGAGGCATGGCTGGGAGACGTCAGCACCCGGCTGGCACCGGAATATCTTTACGCCCGACTTAAAGATGGCAGTGAAATACCCTTATCCATCTCTGATGCGCTGGATAAACATTATGAAAACCGGTATTTCGATTCCCTCTGGCAGGATGATGAACTGCGGGGAATTAAAAACCCGGAAGCGTATATAACGCCGGAATGGGAAAATTACGCAGAAAAATTCATTTAA",
      "translation": "MNRHNLTTLISRMALGQNEEMQQLVRRVADGKKTAGAPVAIRFRPAVRTFITEVSRNLGISAAELVNTLMEGVMTETLMPELAAITRIYDRFWQLMDAHRLSVHSVATMLAELNIRLSVLESRESTLDHLTAPVIRQIAAWTGVSSAWLDGTNDRPVRPVVISDWREVATHLSSEGEPGIPEIRLVRRDRKFPQPGTGTDDIAVSIFRLKQINGIWLRVNVFSGLMHNAGEENKGTDAFLAFCETLRREAWLGDVSTRLAPEYLYARLKDGSEIPLSISDALDKHYENRYFDSLWQDDELRGIKNPEAYITPEWENYAEKFI",
      "product": ""
     },
     {
      "start": 19526,
      "end": 20158,
      "strand": 1,
      "locus_tag": "ctg11_25",
      "type": "biosynthetic",
      "description": "<div class=\"focus-intro\">\n <strong><span class=\"serif\">ctg11_25</span></strong><br>\n \n <br>\n Locus tag: <span class=\"serif\">ctg11_25</span><br>\n Protein ID: <span class=\"serif\">None</span><br>\n Gene: <span class=\"serif\">None</span><br>\n \n Location: 19,526 - 20,158,\n (total: 633 nt)<br>\n <br>\n \n  biosynthetic (rule-based-clusters) hserlactone: Autoind_synth<br>\n \n</div>\n<div class=\"focus-info\">\n \n\n \n\n \n\n\n \n</div>\n<div class=\"focus-urls\">\n <a class=\"wildcard-container\" data-wildcard-attrs=\"href\" href=\"http://blast.ncbi.nlm.nih.gov/Blast.cgi?PAGE=Proteins&PROGRAM=blastp&BLAST_PROGRAMS=blastp&QUERY=@!translation!@&LINK_LOC=protein&PAGE_TYPE=BlastSearch\" target=\"_blank\" data-locus=\"ctg11_25\">NCBI BlastP on this gene</a><br>\n <a href=\"http://www.ncbi.nlm.nih.gov/projects/sviewer/?Db=gene&amp;DbFrom=protein&amp;Cmd=Link&amp;noslider=1&amp;id=gnlXKDAGBDIC_11&amp;from=9526&amp;to=30158\" target=\"_new\">View genomic context</a><br>\n \n \n \n \n</div>\n<div class=\"focus-clipboard\">\n AA sequence: <span class=\"clipboard-copy wildcard-container\" data-locus=\"ctg11_25\" data-wildcard-attrs=\"data-seq\" data-seq=\"@!translation!@\">Copy to clipboard</span><br>\n Nucleotide sequence: <span class=\"clipboard-copy wildcard-container\" data-locus=\"ctg11_25\" data-wildcard-attrs=\"data-seq\" data-seq=\"@!dna!@\">Copy to clipboard</span><br>\n</div>",
      "dna": "ATGCTTGAACTCTTTGATGTCAGCTATGACGAACTGAAAACCACACGGTCAGAAGAACTCTACCGGTTGCGGAAAACAACCTTTAGTGACCGACTCGGGTGGGAAGTATTGTGCACCCAGGGAATGGAATCAGATGAGTTTGACGGGGACGGGACACGCTATATTCTTGGCCTGTCTGGGGACACGCTGGTTTGCAGCGTGAGATTTACTGGGCTTGAGCGGCCGAACATGATCACACACACTTTTAACGCCTGTTTCAACACTGTCAAACTACCGGACACGGGGATTGAGTCCAGCCGTTTTTTTGTAGATAAGGCCCGCGCTCGTGCTCTGCTTGGTGAGAGATTTCCCGTCAGTCAGGTTCTGTTTCTTGCAATGGTGAACTGGGCGCAACGAAGCGGTCACGACCACATACATACCATTGTCAGCCGTCCCATGCTGACCATAGTAAACCGCTCGGGCTGGCAGTTTACGGTGCTGAAGGAGGCTTTTCTCAGTGAACGGGAGCGTATTTACCTGCTGAAGCTGCCCGCCGGAGAGCAGGCACAGACCCAGCTTGCACAAGTAATTTTTGCTCAGACAAAGTGTGAAACCAACTCGCTGACTACCTGGCCACTGATGCTACCGATTTAA",
      "translation": "MLELFDVSYDELKTTRSEELYRLRKTTFSDRLGWEVLCTQGMESDEFDGDGTRYILGLSGDTLVCSVRFTGLERPNMITHTFNACFNTVKLPDTGIESSRFFVDKARARALLGERFPVSQVLFLAMVNWAQRSGHDHIHTIVSRPMLTIVNRSGWQFTVLKEAFLSERERIYLLKLPAGEQAQTQLAQVIFAQTKCETNSLTTWPLMLPI",
      "product": ""
     },
     {
      "start": 20130,
      "end": 20885,
      "strand": -1,
      "locus_tag": "ctg11_26",
      "type": "regulatory",
      "description": "<div class=\"focus-intro\">\n <strong><span class=\"serif\">ctg11_26</span></strong><br>\n \n <br>\n Locus tag: <span class=\"serif\">ctg11_26</span><br>\n Protein ID: <span class=\"serif\">None</span><br>\n Gene: <span class=\"serif\">None</span><br>\n \n Location: 20,130 - 20,885,\n (total: 756 nt)<br>\n <br>\n \n  regulatory (smcogs) SMCOG1197:autoinducer-binding transcriptional regulator, (Score: 150; E-value: 1.2e-45)<br>\n \n</div>\n<div class=\"focus-info\">\n \n\n \n\n \n\n\n \n</div>\n<div class=\"focus-urls\">\n <a class=\"wildcard-container\" data-wildcard-attrs=\"href\" href=\"http://blast.ncbi.nlm.nih.gov/Blast.cgi?PAGE=Proteins&PROGRAM=blastp&BLAST_PROGRAMS=blastp&QUERY=@!translation!@&LINK_LOC=protein&PAGE_TYPE=BlastSearch\" target=\"_blank\" data-locus=\"ctg11_26\">NCBI BlastP on this gene</a><br>\n <a href=\"http://www.ncbi.nlm.nih.gov/projects/sviewer/?Db=gene&amp;DbFrom=protein&amp;Cmd=Link&amp;noslider=1&amp;id=gnlXKDAGBDIC_11&amp;from=10130&amp;to=30885\" target=\"_new\">View genomic context</a><br>\n \n  <a href=\"knownclusterblast/region1/ctg11_26_mibig_hits.html\" target=\"_new\">MiBIG Hits</a><br>\n \n \n \n \n</div>\n<div class=\"focus-clipboard\">\n AA sequence: <span class=\"clipboard-copy wildcard-container\" data-locus=\"ctg11_26\" data-wildcard-attrs=\"data-seq\" data-seq=\"@!translation!@\">Copy to clipboard</span><br>\n Nucleotide sequence: <span class=\"clipboard-copy wildcard-container\" data-locus=\"ctg11_26\" data-wildcard-attrs=\"data-seq\" data-seq=\"@!dna!@\">Copy to clipboard</span><br>\n</div>",
      "dna": "ATGTTTTCAATTTTTCGTGAAAATAAGACGCTGAAAGACACGCTCAGGGGTTACATAGACAGGAAACTATCTCCATTTGGGTGCATGGAGTATGCGTATACTGTCGTCAGTAAGAAGAATCCTTCCGACGTATTGATTATTTCAACTTACCCTGATGAATGGGTGCGGCTTTATCATGAGGGGCAGTTTCAGTTAACCGATCCGGTGGTTCTCACCGCTTTCAGAAGGACTTCACCGTTTTCCTGGGATGAAAACATCACACTTATGTCAGAGCTGCGTTTCACACGTATTTTCTCCTTGTCCAGGCAATACAATATTGTTAACGGATTTACCTTTGTGTTGCACGATCATATGAATAATCTGGCGTTGCTGTCGTTTATTATTAAGGGGAACGATCAGGGAGGACTTGAGCAACAGCAGCGATTGTCTTCTGAGCAGGGGGTTCTTCAGATGCTACTTATTGATTTCTGTGAGCAGATGTACCGTCTCGCAGGCCCTGACCTCTCCGGGACAATGCATACCGCGCTTGCAGAAGATAAAGCCATTTTTTCACCTCGTGAGAACGAAGTTTTTTATTGGGTCAGCATGGGAAAAACCCATGCCGAAATCGCGGTCATTGCGGGAATATCTCTTAGCACGGTCAAATTTCATATGAAAAATGTCCTGATCAAGCTGGGCGTGAATAATACGCCCCAGGCCGTACGTCTCGGCATTGAACTCGGCCTTATTAAATCGGTAGCATCAGTGGCCAGGTAG",
      "translation": "MFSIFRENKTLKDTLRGYIDRKLSPFGCMEYAYTVVSKKNPSDVLIISTYPDEWVRLYHEGQFQLTDPVVLTAFRRTSPFSWDENITLMSELRFTRIFSLSRQYNIVNGFTFVLHDHMNNLALLSFIIKGNDQGGLEQQQRLSSEQGVLQMLLIDFCEQMYRLAGPDLSGTMHTALAEDKAIFSPRENEVFYWVSMGKTHAEIAVIAGISLSTVKFHMKNVLIKLGVNNTPQAVRLGIELGLIKSVASVAR",
      "product": ""
     },
     {
      "start": 21642,
      "end": 22181,
      "strand": -1,
      "locus_tag": "ctg11_27",
      "type": "other",
      "description": "<div class=\"focus-intro\">\n <strong><span class=\"serif\">ctg11_27</span></strong><br>\n \n <br>\n Locus tag: <span class=\"serif\">ctg11_27</span><br>\n Protein ID: <span class=\"serif\">None</span><br>\n Gene: <span class=\"serif\">None</span><br>\n \n Location: 21,642 - 22,181,\n (total: 540 nt)<br>\n <br>\n \n</div>\n<div class=\"focus-info\">\n \n\n \n\n \n\n\n \n</div>\n<div class=\"focus-urls\">\n <a class=\"wildcard-container\" data-wildcard-attrs=\"href\" href=\"http://blast.ncbi.nlm.nih.gov/Blast.cgi?PAGE=Proteins&PROGRAM=blastp&BLAST_PROGRAMS=blastp&QUERY=@!translation!@&LINK_LOC=protein&PAGE_TYPE=BlastSearch\" target=\"_blank\" data-locus=\"ctg11_27\">NCBI BlastP on this gene</a><br>\n <a href=\"http://www.ncbi.nlm.nih.gov/projects/sviewer/?Db=gene&amp;DbFrom=protein&amp;Cmd=Link&amp;noslider=1&amp;id=gnlXKDAGBDIC_11&amp;from=11642&amp;to=32181\" target=\"_new\">View genomic context</a><br>\n \n \n \n \n</div>\n<div class=\"focus-clipboard\">\n AA sequence: <span class=\"clipboard-copy wildcard-container\" data-locus=\"ctg11_27\" data-wildcard-attrs=\"data-seq\" data-seq=\"@!translation!@\">Copy to clipboard</span><br>\n Nucleotide sequence: <span class=\"clipboard-copy wildcard-container\" data-locus=\"ctg11_27\" data-wildcard-attrs=\"data-seq\" data-seq=\"@!dna!@\">Copy to clipboard</span><br>\n</div>",
      "dna": "ATGCAGCGGCGCATCGTGTTTTTTGTTCTCTTCACCTGGCTGACGCTCTGCGGCGCGGCCTGCTTTGCCCTGACCGCCGCTGATGACACGCAATTCTGGCTGGCGTGGCCGCTGATGTCCGCACTGCCCTTTCTGCTGCGTCCGCTGGGCCGGGCTGAACGTCTGCTGCGGCCCGGCCTGACGCTGGTCAGCCGACGTCGCGGGCGGGCATGGGTGCATCTCGCCCCGTGGCAGCCGACCGTGGGACTGGAAGCCTGGCAGGTGAGCGCCTTCTGGCAGGCCATCAGCGTATCGACCTGCGCTGCCCTGCGGCATAACGATACCGTCATCGTTTCCTCTCATCTTCTGACAATGGCACGGCTGCGCCGGCTGCATGGCGAACTGACGGACAGCGGCCAGCCTTTCCAGTGTCGGGTGTTCAGCGTTCCCTTCACCCCGTCGGCCAGGACCGTCATGCAGATGGAAATCCTCTTTCGCCAGTGGCGCTGGCGCTCTGCATTCAGGGATGACTGGGCCGTAATGGTTATCTGCCGGAAATAA",
      "translation": "MQRRIVFFVLFTWLTLCGAACFALTAADDTQFWLAWPLMSALPFLLRPLGRAERLLRPGLTLVSRRRGRAWVHLAPWQPTVGLEAWQVSAFWQAISVSTCAALRHNDTVIVSSHLLTMARLRRLHGELTDSGQPFQCRVFSVPFTPSARTVMQMEILFRQWRWRSAFRDDWAVMVICRK",
      "product": ""
     },
     {
      "start": 22376,
      "end": 23875,
      "strand": 1,
      "locus_tag": "ctg11_28",
      "type": "other",
      "description": "<div class=\"focus-intro\">\n <strong><span class=\"serif\">ctg11_28</span></strong><br>\n \n <br>\n Locus tag: <span class=\"serif\">ctg11_28</span><br>\n Protein ID: <span class=\"serif\">None</span><br>\n Gene: <span class=\"serif\">None</span><br>\n \n Location: 22,376 - 23,875,\n (total: 1500 nt)<br>\n <br>\n \n</div>\n<div class=\"focus-info\">\n \n\n \n\n \n\n\n \n</div>\n<div class=\"focus-urls\">\n <a class=\"wildcard-container\" data-wildcard-attrs=\"href\" href=\"http://blast.ncbi.nlm.nih.gov/Blast.cgi?PAGE=Proteins&PROGRAM=blastp&BLAST_PROGRAMS=blastp&QUERY=@!translation!@&LINK_LOC=protein&PAGE_TYPE=BlastSearch\" target=\"_blank\" data-locus=\"ctg11_28\">NCBI BlastP on this gene</a><br>\n <a href=\"http://www.ncbi.nlm.nih.gov/projects/sviewer/?Db=gene&amp;DbFrom=protein&amp;Cmd=Link&amp;noslider=1&amp;id=gnlXKDAGBDIC_11&amp;from=12376&amp;to=33875\" target=\"_new\">View genomic context</a><br>\n \n \n \n \n</div>\n<div class=\"focus-clipboard\">\n AA sequence: <span class=\"clipboard-copy wildcard-container\" data-locus=\"ctg11_28\" data-wildcard-attrs=\"data-seq\" data-seq=\"@!translation!@\">Copy to clipboard</span><br>\n Nucleotide sequence: <span class=\"clipboard-copy wildcard-container\" data-locus=\"ctg11_28\" data-wildcard-attrs=\"data-seq\" data-seq=\"@!dna!@\">Copy to clipboard</span><br>\n</div>",
      "dna": "ATGATGATGCGCATACCGGGGTGGCTGACGGGCAGGGGCAGGCAGGCGGTGAGCACACCCGCCACGGGGACGCAGGTTGGTCAGGGCGGGGCGTCAGGGTTTTATGCGGTGCGGTCGGGCAGGGACATGATGCAGACCAGTGAGCGGCAGCGTCTTATCCGGATGCTGTCGGACAACAGCCCGCTGTCCGGGCCGCTCACTCAGACATGGTGGCTGCGTCCGCTGGAAGAACTGGCCGCCAGGGTGCAGGCGTGCCCGGCGGCTTGGAGCGGGCCGTTCTCCGGTCCGGGCGGCTTTACCGACCTGAGCCTGAACGTGGCCGTGCGGGCGGTCCGTCTGGTGCGGGGCATGATGCTGCCGCCGGGTGCCACGCCGGAGGCGCAGTCGGAACAGGGACCAGGCTGGGTCTGTGCGGTTTACTGGGCAGGGCTGCTGCACCACCTTGACTGGCTGACGCAGATGGAGGGTGAGGTGCAGGGCGGGCGTGCCTGGTATCCGGGGCTGACCCTTCCGCAGGCGGCCTGGCGCGTGCGGCCGGGGACAGAGAGCCGCCCGATGCGCGGGACCTATATGGCTCTCACGTTGCTGCCCGCCGACGGTCTGGTCTGGCTCCAGCGCTGGCCGGCGCTGTCAGAAAGCCTGCTGACGTTTCTCTCCGGGCAGCGTGCACGGTCGGGCATTCTGAACGGCATTATCAGCGATGCCTTAACCAGCTGTGGGATGCGCATGGACATGTCTCAGGACAAACTATCTGAAACCGCCGCTGAATCGGGGTCCGGCATTACTGATGCATTGCCGCCTTCAGCACCGATAAAAACAGATGCGGATACCTGCACTCTCTTACCAGAAAGCAATCAGGGCGCGTTACCGGATACAGCTTCCGTATCGTCACTGGCGTCCGCGCTGGGCGCTGATGAGGCAGTCAGGCCAACGACTGAAAACGGCGACAGCGCCGGTGAGGGGCAGGATGGACGGCCGGATACCAGGGGACTGCTTTCCCTGCTTGACCTGATGGCGGAGGGTAAAAACGTGTCCGACCCTGACGGAGCGGTGACAGCTGATCCGGACGAAACGCGCGCTCCGCTTGTCGTGGAGAACGCCATCGAGGCAACGCGGCCTGAGGCAGACAGTCTTGGCGACGCCTTTCTGGCCTGGCTCAGGGCGGGCGTTGAGGACGGCACGCTGACGGTCAACGGGCAGGACAGCATCCTGCCCGTCCTGGCGCAGTTTGTATTTATGGTGTCACCGGGGTGCTTCTACCGCTACGCCGCCTCTGACGGCAGCCTTACCACGGACAAGGATGCGTTACAGAAAAGCTTTGAGGCGCTGGGGATACATCATTCACGAAAAGGTAAGGGGCTGTTTCATTATCACCAGTACGATTCGCCGGATAAAAGCGGGCGTTACACCAGAGTGTCAGGCTACATGATTAGCGCTGATCTTATTTTAAAAAAAGAAAGCTGTCCCGCAGACAGCATATGGTTTTCCGCAAAGAAATAA",
      "translation": "MMMRIPGWLTGRGRQAVSTPATGTQVGQGGASGFYAVRSGRDMMQTSERQRLIRMLSDNSPLSGPLTQTWWLRPLEELAARVQACPAAWSGPFSGPGGFTDLSLNVAVRAVRLVRGMMLPPGATPEAQSEQGPGWVCAVYWAGLLHHLDWLTQMEGEVQGGRAWYPGLTLPQAAWRVRPGTESRPMRGTYMALTLLPADGLVWLQRWPALSESLLTFLSGQRARSGILNGIISDALTSCGMRMDMSQDKLSETAAESGSGITDALPPSAPIKTDADTCTLLPESNQGALPDTASVSSLASALGADEAVRPTTENGDSAGEGQDGRPDTRGLLSLLDLMAEGKNVSDPDGAVTADPDETRAPLVVENAIEATRPEADSLGDAFLAWLRAGVEDGTLTVNGQDSILPVLAQFVFMVSPGCFYRYAASDGSLTTDKDALQKSFEALGIHHSRKGKGLFHYHQYDSPDKSGRYTRVSGYMISADLILKKESCPADSIWFSAKK",
      "product": ""
     },
     {
      "start": 23922,
      "end": 24869,
      "strand": 1,
      "locus_tag": "ctg11_29",
      "type": "other",
      "description": "<div class=\"focus-intro\">\n <strong><span class=\"serif\">ctg11_29</span></strong><br>\n \n <br>\n Locus tag: <span class=\"serif\">ctg11_29</span><br>\n Protein ID: <span class=\"serif\">None</span><br>\n Gene: <span class=\"serif\">None</span><br>\n \n Location: 23,922 - 24,869,\n (total: 948 nt)<br>\n <br>\n \n  other (smcogs) SMCOG1077:phage integrase family protein (Score: 138.3; E-value: 7.3e-42)<br>\n \n</div>\n<div class=\"focus-info\">\n \n\n \n\n \n\n\n \n</div>\n<div class=\"focus-urls\">\n <a class=\"wildcard-container\" data-wildcard-attrs=\"href\" href=\"http://blast.ncbi.nlm.nih.gov/Blast.cgi?PAGE=Proteins&PROGRAM=blastp&BLAST_PROGRAMS=blastp&QUERY=@!translation!@&LINK_LOC=protein&PAGE_TYPE=BlastSearch\" target=\"_blank\" data-locus=\"ctg11_29\">NCBI BlastP on this gene</a><br>\n <a href=\"http://www.ncbi.nlm.nih.gov/projects/sviewer/?Db=gene&amp;DbFrom=protein&amp;Cmd=Link&amp;noslider=1&amp;id=gnlXKDAGBDIC_11&amp;from=13922&amp;to=34869\" target=\"_new\">View genomic context</a><br>\n \n \n \n \n</div>\n<div class=\"focus-clipboard\">\n AA sequence: <span class=\"clipboard-copy wildcard-container\" data-locus=\"ctg11_29\" data-wildcard-attrs=\"data-seq\" data-seq=\"@!translation!@\">Copy to clipboard</span><br>\n Nucleotide sequence: <span class=\"clipboard-copy wildcard-container\" data-locus=\"ctg11_29\" data-wildcard-attrs=\"data-seq\" data-seq=\"@!dna!@\">Copy to clipboard</span><br>\n</div>",
      "dna": "ATGACGTTTGAGGATATTTTGACGGAATATTTTTTCAGTAAATCACTCCGTCCGGCAACGGAATGGAGTTATCGTAAGGTCGTCCATTCTTTTTCGACCTGGGTTGGTGAAAATATTATGCCAGAGGATGTGGACAGACGTATGGTACTGAACTGGCGGCGTCGGGTTATTAATGATGAGGGACTGACCAAAATTACCTGGAATAATAAGCTGACGCACATGCGGGCAATATTTAATTTTGCCATCAGTCAGGGATTTATATCTTCAAAGGATAATTCGTTTAATGGCGCGATAGCGCGACCGGATGTTAAACGCAAAAAAACGCTGACCGATGAGCAAATCAAACGGATTTATTTGCTGATGGAGGCGAGAGTTGCCGATGAATATACCGGGCGAACGGGAATACGCAGAAATGCTCTGAGCCCGGCCTGGTTCTGGCTGACCGTTGTGGACACTCTTCGCCGGACAGGCATGAGACAGAATCAGCTGCTCCACATCAGGCTCTGCGACGTCAATTTAAAACATAACTGGATAAGCCTGCGTCCGGAGGGGGCCAAAAATCACCGGGAGCATCGCGTCCCCATCACCCGGCATCTCCGGCCCGGACTGGAGAGGCTTTACAATCTCTCGATTGAGCGCGATGCAAAGATGCACGACCAGCTTTTTAATCTCACCCGCTTTGACGGTCGGCGGAACGAGGTGAGTGAGAATATGGATCATCCGCCGCTGAGGGCTTTCTTCAGAAGGCTGTCTAACGAATGTGGTTTTGTGGTCAGCCCGCACCGTTTCAGACATACGATTGCCACTAACCTGATGAGTCTGCCTGAACGTAACCTCAAGATGGCGCAGGATCTGCTGGGACACTCGACGCCGGCGGTGACACTCCAGTATGTGGAAAGTGATATCGAGAAGGTCAGAAGCGTGCTTGAACAGCTGGATGCGGCATAG",
      "translation": "MTFEDILTEYFFSKSLRPATEWSYRKVVHSFSTWVGENIMPEDVDRRMVLNWRRRVINDEGLTKITWNNKLTHMRAIFNFAISQGFISSKDNSFNGAIARPDVKRKKTLTDEQIKRIYLLMEARVADEYTGRTGIRRNALSPAWFWLTVVDTLRRTGMRQNQLLHIRLCDVNLKHNWISLRPEGAKNHREHRVPITRHLRPGLERLYNLSIERDAKMHDQLFNLTRFDGRRNEVSENMDHPPLRAFFRRLSNECGFVVSPHRFRHTIATNLMSLPERNLKMAQDLLGHSTPAVTLQYVESDIEKVRSVLEQLDAA",
      "product": ""
     },
     {
      "start": 25413,
      "end": 26147,
      "strand": 1,
      "locus_tag": "ctg11_30",
      "type": "other",
      "description": "<div class=\"focus-intro\">\n <strong><span class=\"serif\">ctg11_30</span></strong><br>\n \n <br>\n Locus tag: <span class=\"serif\">ctg11_30</span><br>\n Protein ID: <span class=\"serif\">None</span><br>\n Gene: <span class=\"serif\">None</span><br>\n \n Location: 25,413 - 26,147,\n (total: 735 nt)<br>\n <br>\n \n</div>\n<div class=\"focus-info\">\n \n\n \n\n \n\n\n \n</div>\n<div class=\"focus-urls\">\n <a class=\"wildcard-container\" data-wildcard-attrs=\"href\" href=\"http://blast.ncbi.nlm.nih.gov/Blast.cgi?PAGE=Proteins&PROGRAM=blastp&BLAST_PROGRAMS=blastp&QUERY=@!translation!@&LINK_LOC=protein&PAGE_TYPE=BlastSearch\" target=\"_blank\" data-locus=\"ctg11_30\">NCBI BlastP on this gene</a><br>\n <a href=\"http://www.ncbi.nlm.nih.gov/projects/sviewer/?Db=gene&amp;DbFrom=protein&amp;Cmd=Link&amp;noslider=1&amp;id=gnlXKDAGBDIC_11&amp;from=15413&amp;to=36147\" target=\"_new\">View genomic context</a><br>\n \n \n \n \n</div>\n<div class=\"focus-clipboard\">\n AA sequence: <span class=\"clipboard-copy wildcard-container\" data-locus=\"ctg11_30\" data-wildcard-attrs=\"data-seq\" data-seq=\"@!translation!@\">Copy to clipboard</span><br>\n Nucleotide sequence: <span class=\"clipboard-copy wildcard-container\" data-locus=\"ctg11_30\" data-wildcard-attrs=\"data-seq\" data-seq=\"@!dna!@\">Copy to clipboard</span><br>\n</div>",
      "dna": "ATGTACCCATTCACTTATGAAGCCCCCTGCGGTCTGTATGAATTACTCATGCAAACGGTGGACCTTTCCTGCCCAGAAAATATTATCTCCCATACCGATATCAATAATCTGGACGTCATAGTCTCTAACGACCCGCGTAACCTGTTGCCGACATATATGCTGAATGTTGCTGACGGGCGTGTGCGCCTGCGTAATGCCTTATCGACTCCTGTTTTCAGTCAGTATGACGTTATCCTGATTGACTCTCAGGGGTCACGTTCGGTCATGTCTGAACTGATAATCCTCGCGTCAACGGGCGATATGATTGGAATGGTCAAACCCGCTTTGGCAGACATTCGTGAGTTTATGCGTGGCACGGTAGCCCTGATGGAGGATTTACTGCCTTACACGGCATTTGGTATCAGCCTGCCGCGCATCCGCATGCTCGTGAACTGCATGAAGTATACCGTCCTCGCGCACTCTACAGTTGAACAGGCGAGACATATCATTTCTCACCGTGAATACAGTCAGCACGCGGACAAAATCGACATTGAGATGCTGAAAACCTGCATCTATCAACTGGATATCTACGAGCAGGGCCATGCTTCAGGTCTGCCTGTCCATCGCCTGGAGCGCAGAACCTCGCGTAAAAGCGACTCTGCCTTTGACTCAATGTATCAGCTTGCCTGCGAACTTTTTCCTGAGTGGAAACCCCGTTTCGATGCGTTTAATGGCACGGGAGAATTACATGACTGA",
      "translation": "MYPFTYEAPCGLYELLMQTVDLSCPENIISHTDINNLDVIVSNDPRNLLPTYMLNVADGRVRLRNALSTPVFSQYDVILIDSQGSRSVMSELIILASTGDMIGMVKPALADIREFMRGTVALMEDLLPYTAFGISLPRIRMLVNCMKYTVLAHSTVEQARHIISHREYSQHADKIDIEMLKTCIYQLDIYEQGHASGLPVHRLERRTSRKSDSAFDSMYQLACELFPEWKPRFDAFNGTGELHD",
      "product": ""
     },
     {
      "start": 26140,
      "end": 27507,
      "strand": 1,
      "locus_tag": "ctg11_31",
      "type": "other",
      "description": "<div class=\"focus-intro\">\n <strong><span class=\"serif\">ctg11_31</span></strong><br>\n \n <br>\n Locus tag: <span class=\"serif\">ctg11_31</span><br>\n Protein ID: <span class=\"serif\">None</span><br>\n Gene: <span class=\"serif\">None</span><br>\n \n Location: 26,140 - 27,507,\n (total: 1368 nt)<br>\n <br>\n \n</div>\n<div class=\"focus-info\">\n \n\n \n\n \n\n\n \n</div>\n<div class=\"focus-urls\">\n <a class=\"wildcard-container\" data-wildcard-attrs=\"href\" href=\"http://blast.ncbi.nlm.nih.gov/Blast.cgi?PAGE=Proteins&PROGRAM=blastp&BLAST_PROGRAMS=blastp&QUERY=@!translation!@&LINK_LOC=protein&PAGE_TYPE=BlastSearch\" target=\"_blank\" data-locus=\"ctg11_31\">NCBI BlastP on this gene</a><br>\n <a href=\"http://www.ncbi.nlm.nih.gov/projects/sviewer/?Db=gene&amp;DbFrom=protein&amp;Cmd=Link&amp;noslider=1&amp;id=gnlXKDAGBDIC_11&amp;from=16140&amp;to=37507\" target=\"_new\">View genomic context</a><br>\n \n  <a href=\"knownclusterblast/region1/ctg11_31_mibig_hits.html\" target=\"_new\">MiBIG Hits</a><br>\n \n \n \n \n</div>\n<div class=\"focus-clipboard\">\n AA sequence: <span class=\"clipboard-copy wildcard-container\" data-locus=\"ctg11_31\" data-wildcard-attrs=\"data-seq\" data-seq=\"@!translation!@\">Copy to clipboard</span><br>\n Nucleotide sequence: <span class=\"clipboard-copy wildcard-container\" data-locus=\"ctg11_31\" data-wildcard-attrs=\"data-seq\" data-seq=\"@!dna!@\">Copy to clipboard</span><br>\n</div>",
      "dna": "ATGACTGAAATTAGCGAAAAGTATGCCGGTCTTTGTTCATGGGATGCAGAACAGTGTGTGCTGGGTGGGCTGATGCTGGATAACGAGAGCTGGGATGACGTCGCGTTGCTGCTGAACAGCGATGATTTTTTTCACCGGGTCCATCGCGTTATTTTTGACGAAATGGCCGGCCTTGTTAAAGCAGGGCATCCTATTGATTTGATCACGCTGCACGACAGTATTGAAAACCGAGGCAAAGAGGCGCTGAAACAGGTTGGAGGATTTGCCTACCTGGCAGAATTGTCAAAGAACACGCCCAGCGCTGCCAATATTGTTGCCTACAGTGAAATCGTGGCCCGGTACAGTCGTGGTCGCCAGCTTGCAGCGATCGGTAATGACATCACGGATTCTGTCAACAAACCGGGTGCTGACATTGCGCTGATTATGGAGACGGCGGAGCAAAAAATCACCCGCCTGGCTGAGTCTACTGAACCGCAGCAGGCGGTCACCCTGCTGGATGGTATGGAAAGGTTGCTGAGCGAACTTGAGCGGCGCTGTCAGACGCCTGATGGCATAACCGGTACGGCGACCGGTTTTGACGATTTTGATGCCATGACCAGCGGTCTTCAGGCTGGCGACCTTATCCTGATAGCTGCCCGACCTTCAATGGGAAAAACGGCCCTTCTCATCAGTATGATGCTTAATTCACTGATGAACAGAGCCGAAGCGGTGGGGCAGTTCTACAGTCTTGAACAACCCACTGAGCAGATCCTGATGCGCATGGTGTCATCTCTTGGCAATGTCGAGTTACAGCGTCTCAAAAGCGGGCTGATGGATGATGAGGACTGGGCAAAAGTCTCGAACGCCTCCGCGTTGCTGATGGGGGATTTAAAGCACCGCCTGATAATTGATGATACCAGCGCACTTTCCCCCGCCATGTTGCGCATCCGTGCGCGGCGTAATGCCCGCCGCTACGGTCACCCATCTATTATTGGTCTGGATTATCTGCAACTTATGCGCTGTCCGGGGCAGGAAAACCGCACCCAGGAAATTGCAGAGATTTCCCGGTCCCTTAAGGCACTGGCAAAAGAGATGCACTGCCCGGTTGTTGCTCTCTCCCAGCTCAATCGCCAGCTCGAAAGTCGGGCTGACAAACGTCCCAATAACGGCGACCTCCGTGACTCCGGTGCCCTGGAGCAGGACGCGGATGTGATTGTCTTTATCTATCGGGATGAAGTGTATCACGACGATTCAGAGGATAAAGGACGCGCTGAACTCATTATCAGCAAGCAGCGTCAGGGGCCGACCGGAACGATCCGCCTGCAATTCGAGGGGCGGTACACGCGCTTTATCACAGAGCAGACTTGTCAGGTCAGGAGGTATGCATGA",
      "translation": "MTEISEKYAGLCSWDAEQCVLGGLMLDNESWDDVALLLNSDDFFHRVHRVIFDEMAGLVKAGHPIDLITLHDSIENRGKEALKQVGGFAYLAELSKNTPSAANIVAYSEIVARYSRGRQLAAIGNDITDSVNKPGADIALIMETAEQKITRLAESTEPQQAVTLLDGMERLLSELERRCQTPDGITGTATGFDDFDAMTSGLQAGDLILIAARPSMGKTALLISMMLNSLMNRAEAVGQFYSLEQPTEQILMRMVSSLGNVELQRLKSGLMDDEDWAKVSNASALLMGDLKHRLIIDDTSALSPAMLRIRARRNARRYGHPSIIGLDYLQLMRCPGQENRTQEIAEISRSLKALAKEMHCPVVALSQLNRQLESRADKRPNNGDLRDSGALEQDADVIVFIYRDEVYHDDSEDKGRAELIISKQRQGPTGTIRLQFEGRYTRFITEQTCQVRRYA",
      "product": ""
     },
     {
      "start": 27504,
      "end": 29270,
      "strand": 1,
      "locus_tag": "ctg11_32",
      "type": "other",
      "description": "<div class=\"focus-intro\">\n <strong><span class=\"serif\">ctg11_32</span></strong><br>\n \n <br>\n Locus tag: <span class=\"serif\">ctg11_32</span><br>\n Protein ID: <span class=\"serif\">None</span><br>\n Gene: <span class=\"serif\">None</span><br>\n \n Location: 27,504 - 29,270,\n (total: 1767 nt)<br>\n <br>\n \n</div>\n<div class=\"focus-info\">\n \n\n \n\n \n\n\n \n</div>\n<div class=\"focus-urls\">\n <a class=\"wildcard-container\" data-wildcard-attrs=\"href\" href=\"http://blast.ncbi.nlm.nih.gov/Blast.cgi?PAGE=Proteins&PROGRAM=blastp&BLAST_PROGRAMS=blastp&QUERY=@!translation!@&LINK_LOC=protein&PAGE_TYPE=BlastSearch\" target=\"_blank\" data-locus=\"ctg11_32\">NCBI BlastP on this gene</a><br>\n <a href=\"http://www.ncbi.nlm.nih.gov/projects/sviewer/?Db=gene&amp;DbFrom=protein&amp;Cmd=Link&amp;noslider=1&amp;id=gnlXKDAGBDIC_11&amp;from=17504&amp;to=39270\" target=\"_new\">View genomic context</a><br>\n \n \n \n \n</div>\n<div class=\"focus-clipboard\">\n AA sequence: <span class=\"clipboard-copy wildcard-container\" data-locus=\"ctg11_32\" data-wildcard-attrs=\"data-seq\" data-seq=\"@!translation!@\">Copy to clipboard</span><br>\n Nucleotide sequence: <span class=\"clipboard-copy wildcard-container\" data-locus=\"ctg11_32\" data-wildcard-attrs=\"data-seq\" data-seq=\"@!dna!@\">Copy to clipboard</span><br>\n</div>",
      "dna": "ATGAGCAACGTCCGTAACCTGAATCTTGGGGCCGCCATGCTTCAGCGGGGTAAATCGCCCGCGCAGAACGCCGAACCGTCCTCTGGAGCACCCTTACCCGTCAGCGAAATGGCAATGGTGCTGACTCTGGAGCAGCTGCGGCCCAATCCTGACAATCCCCGCAAGGGACGAAACCCGCGCTATGAAGAAATCAAGGCGTCAGTTCGCGCCCGTGGGCTGGACTCGATACCTAAAGTGACCCGCGATCCGGATGGTGAGGACGTCTATATCTTCAGTGATGGCGGTAATACCCGTTATCAAATCCTTTGCGAACTCTGGCAGGAAACCGGGGATGAGCGTTATTTCCGCGTTCATACCATATTCAAGCCGTGGCCGGGACGCCTGAAATGCCTGGTAGGACATCTGGCGGAAAATGAGGTGCGCGGTGATTTGACTTACATTGAAAAGGCTTTTGGCATTCATAAGGCCCGTATCATTCATGAAGAACAGCTGGGACGATGCGTTACGCTCAGAGAGCTGTCTGATTTATTAGGGAGTGAAGGTTATCCTATCGATCATTCGAGTGTGAGTCGTATGGAGGACACGCTCAGTTATCTCTATCCCCACATGCCACGACAGCTCGAAAGCGGCATGAGTCGCAGTCAGGTCATACCGCTTCTGAGTCTCCGGTCATCCGTCATCAAAGTATGGAAATCGTTCAGCGGTGAGGTTAATCCGGATTGTGATGCTGATGATATTTTCGGTGCTGTCTGTCGGGTGTTTGATGATCCTGACAGTTACTCTTTGGGCGTCTTTCGCGATGAACTGATAGGTCAGCTTCTTAAGGCTTTACCACATCCCAGCCTTAATTATGACCGCTGGCTTATTGAACTGGACCCGAAAGAGCAGAAGCGCCGGGAGCAGTTCGGAGAGCCGCCGTCAGCACCACTACTGACAAATACAGGCCAGCAAAAACCTTTGCTGCCGACCCCAGGTGTGGAGGGCGGTAAAGTTCAGGGCAATGAGCCCGTCATTACTGTTCTTCCTCCTGACACCTCATCGTCTACTCCGGAAACCGGCCTGCGCAGCGGTACGCTTATTACATCAACCCGCCCTGAACCGGCACCTGAAAAACCCATCCTCACTGAAGAATTCAGTGGAATAACCGGACTCTCTGATGATCCGGGCACGAAGGCGGGTAGCCAGCCACGTCGGGAGGTTCAGAACGATCTCTTTGGTGGACGTCAGGTGATATCGGGAGAAACCGGCATTACCGCCGATGACGCCCGGACAGGCACATCGCAATCGGGAACCGCTTTACTGGCATCTGCCTTCACTGATCACGATACGCCAGGCGTCAGCATGGAAAGCTCTGTTGCCTTTGCGGCGACCGGACTGGAGCCGGTCAGCGATATCTGGCATATCACAACGCTTCAGGATGATGTAGAGCACCTCCAGGATATGGCTTACCGGCTGGCCTACGAAATTGCTGAAGGGATGGGGTGCCACTCATGCGTCGTTGAAGATAAAAAGCCGACTTCAGCCGGTTTTTTTGTCTCAGAAAGCGCCCGTGAGTTCGGCCTCTTTCTGGCCGGGCTCTCCGGCTCGCTGCCCGACAAAACGTTTAACATGTTCATGTTCTGCCTGAACTTTTTTGGCTCTGAGAAACCGGCGGATACGCCGGTATTTGATGATATCACCGTGGTGAAAACCCTGCGTCTTATCCGGATTATCCGACGTCTGCGTGAGTTACAGCGCCAGGCTGCAACAGGAGGTAAACATGTCTGA",
      "translation": "MSNVRNLNLGAAMLQRGKSPAQNAEPSSGAPLPVSEMAMVLTLEQLRPNPDNPRKGRNPRYEEIKASVRARGLDSIPKVTRDPDGEDVYIFSDGGNTRYQILCELWQETGDERYFRVHTIFKPWPGRLKCLVGHLAENEVRGDLTYIEKAFGIHKARIIHEEQLGRCVTLRELSDLLGSEGYPIDHSSVSRMEDTLSYLYPHMPRQLESGMSRSQVIPLLSLRSSVIKVWKSFSGEVNPDCDADDIFGAVCRVFDDPDSYSLGVFRDELIGQLLKALPHPSLNYDRWLIELDPKEQKRREQFGEPPSAPLLTNTGQQKPLLPTPGVEGGKVQGNEPVITVLPPDTSSSTPETGLRSGTLITSTRPEPAPEKPILTEEFSGITGLSDDPGTKAGSQPRREVQNDLFGGRQVISGETGITADDARTGTSQSGTALLASAFTDHDTPGVSMESSVAFAATGLEPVSDIWHITTLQDDVEHLQDMAYRLAYEIAEGMGCHSCVVEDKKPTSAGFFVSESAREFGLFLAGLSGSLPDKTFNMFMFCLNFFGSEKPADTPVFDDITVVKTLRLIRIIRRLRELQRQAATGGKHV",
      "product": ""
     },
     {
      "start": 29263,
      "end": 29520,
      "strand": 1,
      "locus_tag": "ctg11_33",
      "type": "other",
      "description": "<div class=\"focus-intro\">\n <strong><span class=\"serif\">ctg11_33</span></strong><br>\n \n <br>\n Locus tag: <span class=\"serif\">ctg11_33</span><br>\n Protein ID: <span class=\"serif\">None</span><br>\n Gene: <span class=\"serif\">None</span><br>\n \n Location: 29,263 - 29,520,\n (total: 258 nt)<br>\n <br>\n \n</div>\n<div class=\"focus-info\">\n \n\n \n\n \n\n\n \n</div>\n<div class=\"focus-urls\">\n <a class=\"wildcard-container\" data-wildcard-attrs=\"href\" href=\"http://blast.ncbi.nlm.nih.gov/Blast.cgi?PAGE=Proteins&PROGRAM=blastp&BLAST_PROGRAMS=blastp&QUERY=@!translation!@&LINK_LOC=protein&PAGE_TYPE=BlastSearch\" target=\"_blank\" data-locus=\"ctg11_33\">NCBI BlastP on this gene</a><br>\n <a href=\"http://www.ncbi.nlm.nih.gov/projects/sviewer/?Db=gene&amp;DbFrom=protein&amp;Cmd=Link&amp;noslider=1&amp;id=gnlXKDAGBDIC_11&amp;from=19263&amp;to=39520\" target=\"_new\">View genomic context</a><br>\n \n \n \n \n</div>\n<div class=\"focus-clipboard\">\n AA sequence: <span class=\"clipboard-copy wildcard-container\" data-locus=\"ctg11_33\" data-wildcard-attrs=\"data-seq\" data-seq=\"@!translation!@\">Copy to clipboard</span><br>\n Nucleotide sequence: <span class=\"clipboard-copy wildcard-container\" data-locus=\"ctg11_33\" data-wildcard-attrs=\"data-seq\" data-seq=\"@!dna!@\">Copy to clipboard</span><br>\n</div>",
      "dna": "ATGTCTGATGACCTGAATGATGAAATGGCCCAGGCCAGCACGGCACTGTTCACGCAACGCGGTATTGATGCCATCCGGGCGCAGGTTCACTCCACGCTGCCATCAAAAGACACCTGCGAATATTGCGGTGCAGATATTCCGCCTGCCAGACAAATCGCGGTGCCAGGCGTGTCGCTGTGCGCAGGCTGTCAGGACGTCAGGGAGCGCCAGCAGCGGCACCGTTCAGCCCAAAAAAGGGGGCTGCGCTATGGTGGATAA",
      "translation": "MSDDLNDEMAQASTALFTQRGIDAIRAQVHSTLPSKDTCEYCGADIPPARQIAVPGVSLCAGCQDVRERQQRHRSAQKRGLRYGG",
      "product": ""
     }
    ],
    "clusters": [
     {
      "start": 19525,
      "end": 20158,
      "tool": "rule-based-clusters",
      "neighbouring_start": 9525,
      "neighbouring_end": 30158,
      "product": "hserlactone",
      "category": "other",
      "height": 2,
      "kind": "protocluster",
      "prefix": ""
     }
    ],
    "sites": {
     "ttaCodons": [],
     "bindingSites": [
      {
       "loc": 13151,
       "len": 12
      }
     ]
    },
    "type": "hserlactone",
    "products": [
     "hserlactone"
    ],
    "product_categories": [
     "other"
    ],
    "cssClass": "other hserlactone",
    "anchor": "r11c1"
   }
  ]
 },
 {
  "length": 78768,
  "seq_id": "gnlXKDAGBDIC_12",
  "regions": []
 },
 {
  "length": 84879,
  "seq_id": "gnlXKDAGBDIC_13",
  "regions": []
 },
 {
  "length": 84352,
  "seq_id": "gnlXKDAGBDIC_14",
  "regions": []
 },
 {
  "length": 67035,
  "seq_id": "gnlXKDAGBDIC_15",
  "regions": []
 },
 {
  "length": 57654,
  "seq_id": "gnlXKDAGBDIC_16",
  "regions": []
 },
 {
  "length": 46612,
  "seq_id": "gnlXKDAGBDIC_17",
  "regions": []
 },
 {
  "length": 37447,
  "seq_id": "gnlXKDAGBDIC_18",
  "regions": []
 },
 {
  "length": 22958,
  "seq_id": "gnlXKDAGBDIC_19",
  "regions": []
 },
 {
  "length": 7975,
  "seq_id": "gnlXKDAGBDIC_20",
  "regions": []
 },
 {
  "length": 6474,
  "seq_id": "gnlXKDAGBDIC_21",
  "regions": []
 },
 {
  "length": 9702,
  "seq_id": "gnlXKDAGBDIC_22",
  "regions": []
 },
 {
  "length": 4006,
  "seq_id": "gnlXKDAGBDIC_23",
  "regions": []
 },
 {
  "length": 3375,
  "seq_id": "gnlXKDAGBDIC_24",
  "regions": []
 },
 {
  "length": 2715,
  "seq_id": "gnlXKDAGBDIC_25",
  "regions": []
 },
 {
  "length": 2670,
  "seq_id": "gnlXKDAGBDIC_26",
  "regions": []
 },
 {
  "length": 2505,
  "seq_id": "gnlXKDAGBDIC_27",
  "regions": []
 }
];
var all_regions = {
 "order": [
  "r1c1",
  "r1c2",
  "r2c1",
  "r11c1"
 ],
 "r1c1": {
  "start": 447328,
  "end": 473562,
  "idx": 1,
  "orfs": [
   {
    "start": 448376,
    "end": 450634,
    "strand": -1,
    "locus_tag": "ctg1_455",
    "type": "other",
    "description": "<div class=\"focus-intro\">\n <strong><span class=\"serif\">ctg1_455</span></strong><br>\n \n <br>\n Locus tag: <span class=\"serif\">ctg1_455</span><br>\n Protein ID: <span class=\"serif\">None</span><br>\n Gene: <span class=\"serif\">None</span><br>\n \n Location: 448,376 - 450,634,\n (total: 2259 nt)<br>\n <br>\n \n</div>\n<div class=\"focus-info\">\n \n\n \n\n \n\n\n \n</div>\n<div class=\"focus-urls\">\n <a class=\"wildcard-container\" data-wildcard-attrs=\"href\" href=\"http://blast.ncbi.nlm.nih.gov/Blast.cgi?PAGE=Proteins&PROGRAM=blastp&BLAST_PROGRAMS=blastp&QUERY=@!translation!@&LINK_LOC=protein&PAGE_TYPE=BlastSearch\" target=\"_blank\" data-locus=\"ctg1_455\">NCBI BlastP on this gene</a><br>\n <a href=\"http://www.ncbi.nlm.nih.gov/projects/sviewer/?Db=gene&amp;DbFrom=protein&amp;Cmd=Link&amp;noslider=1&amp;id=gnlXKDAGBDIC_1&amp;from=438376&amp;to=460634\" target=\"_new\">View genomic context</a><br>\n \n \n \n \n</div>\n<div class=\"focus-clipboard\">\n AA sequence: <span class=\"clipboard-copy wildcard-container\" data-locus=\"ctg1_455\" data-wildcard-attrs=\"data-seq\" data-seq=\"@!translation!@\">Copy to clipboard</span><br>\n Nucleotide sequence: <span class=\"clipboard-copy wildcard-container\" data-locus=\"ctg1_455\" data-wildcard-attrs=\"data-seq\" data-seq=\"@!dna!@\">Copy to clipboard</span><br>\n</div>",
    "dna": "ATGCCCTACAGTCTTAGCAGATTAGCGATGTGGGTTATCATCGCGACACTGCCACTCAATATGCTTCCCCATTTACCAGACGCTAAATATGACTGGTGGTTCATCGCGGGAGCAATGGTTTTACGTTCAGCCCGTGCCAGATGGTTACGGGAGCTGGCTATACCACTGCTGCTGTTTATCTGGGTGGTATCACCAGCGAGAATTTTGCTGCAACAAACGGAGGCTTTCACTGCTCGCCCACTAGAAGCAACCGTACAAATAGAGCATGTTCAATCGGAAAGAATGACGCTGCGCGTTGTTCGTGTATCAGACAAGATGATATTTCCTCCAGTGCGTGCAACGGTCAGCCTGCCTGACCATGATGTATCATTTTGTGCGAGGCAGCGCTGGAAAATGAGACTGAAGCTGCGAGTCGTGCATGCCAGACTGAATGAAGGCGGATTTGATTCACAAAAGTTTTCTGTCGCTAATGCCGTGCCGATGAATGGAAAAATACTGACTTTTCAATCGATAAACACAGATTGTGGCTTGCGTCATCACATTATTGTCAAAAGCAAAGAAAACTACGGCAATCTGGCGTGGCATGCCATTCTCTCCGCTCTGGCATTTGGTGAACGAGGTGATATAGACGCTGTAGTGAACCAGCTGTTGAGAGAGACAGGAACGGCTCACCTTATGGCCATATCTGGAATGCATATCAGTCTGGCAGCCAGTTTTGGCTGGCTACTGACCCGTGTTATCCAGTTGTTTTTTCCTGTCCATTGGGTTGGCTACCGCTTTCCACTTATTTCAGGTCTCCTTGTAGCAGTGGCTTACACCTGGCTTTCAGGATGGGGGCCACCTTCAGTACGAGCAATAGTGGCTCTGAGCGTCTGGGGCATTCTGCGACTGCGCGGAATATGCTGTAGCAATTGGCAGGTATGGCGGATTTGTATTGGGTTTATCCTTTTCTTCGATCCATTGAGCATTCTTTCCGATAGTTTATGGTTGTCGGCCATGGCGGTGGCAGGATTGTTGTTCTGGTATCACTGGTTTCCGCTCCCCCAACGGTTTGCCGCAAAAAAACGCTGGTTATTATTGCAGCTCCTTCATTTGCAGCTCGCTATATTCCTGCTGCTCATGCCATTACAGATACAAATATTCCATGGGATCAGTATTAGCGCCCTTATTGCTAATTTATGGGCAGTACCTCTGGTTACCTTCCTTACCGTTCCCTTAATCCTCAGCGCCATAGTCTTCACTCTATTTACGCCTGTCAGCCAGTTTTTTTGGTGGCTGGCTGATAAAACGCTGCTGTTGGTTTTTACCCCGCTCGCTACATTGCCTGCGGGTTGGCTGCAGGTAAGTTATCAGGCTTTGTGGTTTAGCGCATTTGTATGGATGCTGGTGGTAGCGGGTCGTCTGGGATGGCTAAGAAGTTCTCCGGCATCCTTGCTGGCGCTTTGCATTGCTTTTTATTACTGGCATTTATCCGTTCGTTTGCCTGAATGGCGGGTAGATATGCTGGATATCGGTCACGGATTATCGGTAATTATTTCGCGCGATGGGAAAGCGGTCGTTTACGACACAGGTAATCGTTGGGAAGGTGGTGATGAGGCAACCCGACAAATCCTGCCATGGCTTAAATGGCAGGGACTTGAAGTGCAGCAAATCATTCTCAGCCACAATCATCTTGATCACACGGGAGGGCTGGAAAGTTTGCAGAAAGCGTTTCCGGATACGCTGTTACGAAGTGAAACAGGAAGGGGCGGGCATTTGCCCTGCCATCGCGGCATAAAATGGCGATGGCAGTCGATAAATTTTGAAGTGCTTTGGCCTGTGCAAGGGGAAGCGCTCTCTGTGAACAATCAATCGTGCGTGATTATGGTCAGTGATGGGAAATGGCGCGTATTACTGACAGGGGATCTGGAATCACTTGCAGAACTAAAAATGGTTAGCCGTTACCGCTCTGATCTGAAAGCTGATGTGCTGCAGGTACCTCACCATGGCAGTGGAACGTCTTCTTCACCTCCTTTTCTAAGGGCAGTGGAAGGAAGCGTGGCGCTGGCCTCTGTCGCACGTTACAATGCGTGGAAGCTGCCTGCTGAACGCGTTATTCAGCGTTATAAGGATTATCGCTATCGTTGGTTTGATACCGCAAGGGACGGGCAGATTAGCGTACAATTTTTCTCCTCTTACTGGCAGGTAGAGGGTTTAAGAGCGCAAATATTGCCCCGTTGGTATCATCAGTGGTTTGGCGTGCCACGTTATTCCAGGTAG",
    "translation": "MPYSLSRLAMWVIIATLPLNMLPHLPDAKYDWWFIAGAMVLRSARARWLRELAIPLLLFIWVVSPARILLQQTEAFTARPLEATVQIEHVQSERMTLRVVRVSDKMIFPPVRATVSLPDHDVSFCARQRWKMRLKLRVVHARLNEGGFDSQKFSVANAVPMNGKILTFQSINTDCGLRHHIIVKSKENYGNLAWHAILSALAFGERGDIDAVVNQLLRETGTAHLMAISGMHISLAASFGWLLTRVIQLFFPVHWVGYRFPLISGLLVAVAYTWLSGWGPPSVRAIVALSVWGILRLRGICCSNWQVWRICIGFILFFDPLSILSDSLWLSAMAVAGLLFWYHWFPLPQRFAAKKRWLLLQLLHLQLAIFLLLMPLQIQIFHGISISALIANLWAVPLVTFLTVPLILSAIVFTLFTPVSQFFWWLADKTLLLVFTPLATLPAGWLQVSYQALWFSAFVWMLVVAGRLGWLRSSPASLLALCIAFYYWHLSVRLPEWRVDMLDIGHGLSVIISRDGKAVVYDTGNRWEGGDEATRQILPWLKWQGLEVQQIILSHNHLDHTGGLESLQKAFPDTLLRSETGRGGHLPCHRGIKWRWQSINFEVLWPVQGEALSVNNQSCVIMVSDGKWRVLLTGDLESLAELKMVSRYRSDLKADVLQVPHHGSGTSSSPPFLRAVEGSVALASVARYNAWKLPAERVIQRYKDYRYRWFDTARDGQISVQFFSSYWQVEGLRAQILPRWYHQWFGVPRYSR",
    "product": ""
   },
   {
    "start": 451546,
    "end": 451830,
    "strand": -1,
    "locus_tag": "ctg1_456",
    "type": "other",
    "description": "<div class=\"focus-intro\">\n <strong><span class=\"serif\">ctg1_456</span></strong><br>\n \n <br>\n Locus tag: <span class=\"serif\">ctg1_456</span><br>\n Protein ID: <span class=\"serif\">None</span><br>\n Gene: <span class=\"serif\">None</span><br>\n \n Location: 451,546 - 451,830,\n (total: 285 nt)<br>\n <br>\n \n  other (smcogs) SMCOG1132:DNA-binding protein HU 1 (Score: 104.3; E-value: 5.3e-32)<br>\n \n</div>\n<div class=\"focus-info\">\n \n\n \n\n \n\n\n \n</div>\n<div class=\"focus-urls\">\n <a class=\"wildcard-container\" data-wildcard-attrs=\"href\" href=\"http://blast.ncbi.nlm.nih.gov/Blast.cgi?PAGE=Proteins&PROGRAM=blastp&BLAST_PROGRAMS=blastp&QUERY=@!translation!@&LINK_LOC=protein&PAGE_TYPE=BlastSearch\" target=\"_blank\" data-locus=\"ctg1_456\">NCBI BlastP on this gene</a><br>\n <a href=\"http://www.ncbi.nlm.nih.gov/projects/sviewer/?Db=gene&amp;DbFrom=protein&amp;Cmd=Link&amp;noslider=1&amp;id=gnlXKDAGBDIC_1&amp;from=441546&amp;to=461830\" target=\"_new\">View genomic context</a><br>\n \n  <a href=\"knownclusterblast/region1/ctg1_456_mibig_hits.html\" target=\"_new\">MiBIG Hits</a><br>\n \n \n \n \n</div>\n<div class=\"focus-clipboard\">\n AA sequence: <span class=\"clipboard-copy wildcard-container\" data-locus=\"ctg1_456\" data-wildcard-attrs=\"data-seq\" data-seq=\"@!translation!@\">Copy to clipboard</span><br>\n Nucleotide sequence: <span class=\"clipboard-copy wildcard-container\" data-locus=\"ctg1_456\" data-wildcard-attrs=\"data-seq\" data-seq=\"@!dna!@\">Copy to clipboard</span><br>\n</div>",
    "dna": "ATGACCAAGTCAGAATTGATTGAAAGACTTGCTGGACAGCACTCTCATATACCGACGAAATTCGTTGAGGATGCGGTTAAAGAAATGCTGGAGCATATGGCGGCTACGTTAGCGCAGGGCGAACGCATTGAAATCCGGGGTTTCGGCAGTTTTTCTTTACACTACCGTGCTCCTCGCACTGGTCGTAACCCTAAAACGGGTGACAAAGTGGAGTTGGAAGGAAAGTATGTTCCTCACTTCAAGCCAGGTAAAGAGTTACGAGATCGTGCAAACATTTACGGCTAA",
    "translation": "MTKSELIERLAGQHSHIPTKFVEDAVKEMLEHMAATLAQGERIEIRGFGSFSLHYRAPRTGRNPKTGDKVELEGKYVPHFKPGKELRDRANIYG",
    "product": ""
   },
   {
    "start": 451919,
    "end": 453628,
    "strand": -1,
    "locus_tag": "ctg1_457",
    "type": "other",
    "description": "<div class=\"focus-intro\">\n <strong><span class=\"serif\">ctg1_457</span></strong><br>\n \n <br>\n Locus tag: <span class=\"serif\">ctg1_457</span><br>\n Protein ID: <span class=\"serif\">None</span><br>\n Gene: <span class=\"serif\">None</span><br>\n \n Location: 451,919 - 453,628,\n (total: 1710 nt)<br>\n <br>\n \n</div>\n<div class=\"focus-info\">\n \n\n \n\n \n\n\n \n</div>\n<div class=\"focus-urls\">\n <a class=\"wildcard-container\" data-wildcard-attrs=\"href\" href=\"http://blast.ncbi.nlm.nih.gov/Blast.cgi?PAGE=Proteins&PROGRAM=blastp&BLAST_PROGRAMS=blastp&QUERY=@!translation!@&LINK_LOC=protein&PAGE_TYPE=BlastSearch\" target=\"_blank\" data-locus=\"ctg1_457\">NCBI BlastP on this gene</a><br>\n <a href=\"http://www.ncbi.nlm.nih.gov/projects/sviewer/?Db=gene&amp;DbFrom=protein&amp;Cmd=Link&amp;noslider=1&amp;id=gnlXKDAGBDIC_1&amp;from=441919&amp;to=463628\" target=\"_new\">View genomic context</a><br>\n \n  <a href=\"knownclusterblast/region1/ctg1_457_mibig_hits.html\" target=\"_new\">MiBIG Hits</a><br>\n \n \n \n \n</div>\n<div class=\"focus-clipboard\">\n AA sequence: <span class=\"clipboard-copy wildcard-container\" data-locus=\"ctg1_457\" data-wildcard-attrs=\"data-seq\" data-seq=\"@!translation!@\">Copy to clipboard</span><br>\n Nucleotide sequence: <span class=\"clipboard-copy wildcard-container\" data-locus=\"ctg1_457\" data-wildcard-attrs=\"data-seq\" data-seq=\"@!dna!@\">Copy to clipboard</span><br>\n</div>",
    "dna": "GTGGACGTTAAATTGAAGAATCATAAGATTATCAATATGACTGAATCTTTTGCTCAACTCTTTGAAGAGTCCCTGAAAGAAATCGAAACCCGCCCGGGTTCCATCGTTCGTGGTGTTGTTGTCGCTATCGACAAAGACGTCGTGCTGGTTGATGCGGGTCTGAAATCTGAATCTGCAATTCCTGCGGAGCAGTTTAAGAACACAGCTGGCGAACTGGAAATCCAGATCGGCGACGAAGTTGACGTAGCGCTGGATGCAGTTGAAGACGGCTTTGGTGAAACGCTTCTGTCTCGTGAAAAGGCTAAACGTCACGAAGCCTGGATCACGCTGGAAAAAGCTTACGAAGACGCTGAAACTGTTACTGGTGTTATCAACGGCAAAGTCAAGGGCGGCTTCACTGTTGAGCTGAACGGCATTCGCGCCTTCCTGCCTGGTTCTCTGGTGGATGTGCGTCCGGTGCGTGATACTCTGCACCTTGAAGGCAAAGAGCTGGAATTCAAAGTAATCAAACTGGATCAGAAACGTAACAACGTCGTGGTTTCACGTCGTGCGGTTATTGAATCTGAAAATAGCGCAGAACGCGATCAGTTGCTGGAAAATCTGCAAGAAGGCATGGAAGTCAAAGGTATCGTTAAGAACCTTACCGATTACGGCGCATTTGTCGATCTGGGTGGCGTTGATGGCCTGCTGCATATCACTGACATGGCATGGAAGCGTGTTAAGCATCCAAGCGAAATTGTCAATGTTGGCGATGAAATCACTGTTAAGGTGCTAAAATTTGATCGTGAACGTACCCGCGTATCTCTGGGCCTGAAACAACTGGGCGAAGATCCATGGGTCGCTATTGCTAAACGTTATCCTGAAGGCACCAGACTGACTGGCCGCGTGACTAACCTGACTGATTACGGCTGCTTCGTTGAAATCGAAGAAGGCGTTGAAGGTCTGGTACACGTTTCAGAAATGGACTGGACTAACAAAAACATTCACCCATCTAAAGTTGTTAATGTTGGTGATGTTGTTGAAGTTATGGTTCTGGACATCGACGAAGAACGTCGTCGTATCTCTCTGGGTCTGAAGCAGTGCAAATCTAATCCATGGCAGCAGTTCGCAGAAACCCATAACAAGGGCGACCGCGTTGAAGGTAAAATCAAGTCTATCACTGACTTCGGTATCTTCATTGGTCTGGATGGTGGCATCGATGGTCTGGTTCACCTGTCTGATATCTCCTGGAATGCAACCGGAGAAGAAGCGGTACGTGAATATAAGAAAGGCGACGAAATTGCCGCGGTTGTACTGCAGGTGGACGCGGAGCGTGAGCGTATCTCCCTTGGCGTCAAACAACTGGCAGAAGACCCGTTCAACAACTACATCTCTTTGAATAAGAAAGGTGCGATTGTTAACGGTAAAGTCACTACAGTTGATGCTAAAGGCGCTACAGTTGAATTGGCTGATGGCGTTGAAGGTTACCTGCGTGCTTCAGAAGCATCAGTTGATCGTGTAGAAGACGCGACACTGGTTCTGAACGTTGGCGACGATGTTGAAGCTAAATTCACTGGCGTTGACCGTAAAAACCGCCTTGTTAGCCTGTCTGTTCGTGCTAAAGATCAGGCCGATGAGAAAGAAGCCATCAATACTGTGAACGCTAAACAGGAAGAAGGTAACTTCTCTAACGCTATGGCTGAAGCATTCAAAGCAGCTAAAGGCGAGTAA",
    "translation": "VDVKLKNHKIINMTESFAQLFEESLKEIETRPGSIVRGVVVAIDKDVVLVDAGLKSESAIPAEQFKNTAGELEIQIGDEVDVALDAVEDGFGETLLSREKAKRHEAWITLEKAYEDAETVTGVINGKVKGGFTVELNGIRAFLPGSLVDVRPVRDTLHLEGKELEFKVIKLDQKRNNVVVSRRAVIESENSAERDQLLENLQEGMEVKGIVKNLTDYGAFVDLGGVDGLLHITDMAWKRVKHPSEIVNVGDEITVKVLKFDRERTRVSLGLKQLGEDPWVAIAKRYPEGTRLTGRVTNLTDYGCFVEIEEGVEGLVHVSEMDWTNKNIHPSKVVNVGDVVEVMVLDIDEERRRISLGLKQCKSNPWQQFAETHNKGDRVEGKIKSITDFGIFIGLDGGIDGLVHLSDISWNATGEEAVREYKKGDEIAAVVLQVDAERERISLGVKQLAEDPFNNYISLNKKGAIVNGKVTTVDAKGATVELADGVEGYLRASEASVDRVEDATLVLNVGDDVEAKFTGVDRKNRLVSLSVRAKDQADEKEAINTVNAKQEEGNFSNAMAEAFKAAKGE",
    "product": ""
   },
   {
    "start": 453696,
    "end": 454379,
    "strand": -1,
    "locus_tag": "ctg1_458",
    "type": "other",
    "description": "<div class=\"focus-intro\">\n <strong><span class=\"serif\">ctg1_458</span></strong><br>\n \n <br>\n Locus tag: <span class=\"serif\">ctg1_458</span><br>\n Protein ID: <span class=\"serif\">None</span><br>\n Gene: <span class=\"serif\">None</span><br>\n \n Location: 453,696 - 454,379,\n (total: 684 nt)<br>\n <br>\n \n</div>\n<div class=\"focus-info\">\n \n\n \n\n \n\n\n \n</div>\n<div class=\"focus-urls\">\n <a class=\"wildcard-container\" data-wildcard-attrs=\"href\" href=\"http://blast.ncbi.nlm.nih.gov/Blast.cgi?PAGE=Proteins&PROGRAM=blastp&BLAST_PROGRAMS=blastp&QUERY=@!translation!@&LINK_LOC=protein&PAGE_TYPE=BlastSearch\" target=\"_blank\" data-locus=\"ctg1_458\">NCBI BlastP on this gene</a><br>\n <a href=\"http://www.ncbi.nlm.nih.gov/projects/sviewer/?Db=gene&amp;DbFrom=protein&amp;Cmd=Link&amp;noslider=1&amp;id=gnlXKDAGBDIC_1&amp;from=443696&amp;to=464379\" target=\"_new\">View genomic context</a><br>\n \n \n \n \n</div>\n<div class=\"focus-clipboard\">\n AA sequence: <span class=\"clipboard-copy wildcard-container\" data-locus=\"ctg1_458\" data-wildcard-attrs=\"data-seq\" data-seq=\"@!translation!@\">Copy to clipboard</span><br>\n Nucleotide sequence: <span class=\"clipboard-copy wildcard-container\" data-locus=\"ctg1_458\" data-wildcard-attrs=\"data-seq\" data-seq=\"@!dna!@\">Copy to clipboard</span><br>\n</div>",
    "dna": "ATGACGGCTTTAGCCCCGGTGATTACCATTGATGGCCCGAGCGGTGCAGGCAAAGGGACTTTGTGTAAGGCGATAGCTGAAGCATTGCAGTGGCATTTGTTAGATTCTGGCGCGATTTACCGTGTGCTTGCGCTCGCTGCCTTGCACCACCAAATTGATATCACCTCAGAAGAAGCGCTGGTGCCAGTTGCAGCTCACCTGGACGTGCGGTTTGTCTCAGAAAAAGGTGAGATGGAAGTAATCCTTGAGGGCGAAAACGTATCAGGTGAGATTCGTACACAGAATGTCAGCAATACCGCGTCAAAAGTTGCGGTATTTCCTCGTGTTCGTGAAGCATTGCTACGTCGTCAAAGAGCGTTTCGTGAGTCACCTGGCCTGATCGCCGATGGGCGTGATATGGGAACCGTCGTTTTCCCGGATGCGCCGGTTAAAATTTTTCTTGACGCCAGTTCAGAAGAACGCGCCCACCGACGAGTGCTGCAGTTGCAGGAGAAAGGCTTTAGTGTTAACTTTGAGCGCCTTTTATCCGAGATAAAAGAGCGCGATGAACGTGATCGCAATCGAGCGGTAGCGCCATTGCGCCCGGCGGCTGATGCGCTGGTATTGAATTCAACGGGTATGTCAATTGAGCAGGTGGTTAAAACTGTGCTCGAATACCTACACGAAAAGCTTGATAGTAAATAA",
    "translation": "MTALAPVITIDGPSGAGKGTLCKAIAEALQWHLLDSGAIYRVLALAALHHQIDITSEEALVPVAAHLDVRFVSEKGEMEVILEGENVSGEIRTQNVSNTASKVAVFPRVREALLRRQRAFRESPGLIADGRDMGTVVFPDAPVKIFLDASSEERAHRRVLQLQEKGFSVNFERLLSEIKERDERDRNRAVAPLRPAADALVLNSTGMSIEQVVKTVLEYLHEKLDSK",
    "product": ""
   },
   {
    "start": 454565,
    "end": 455896,
    "strand": -1,
    "locus_tag": "ctg1_459",
    "type": "other",
    "description": "<div class=\"focus-intro\">\n <strong><span class=\"serif\">ctg1_459</span></strong><br>\n \n <br>\n Locus tag: <span class=\"serif\">ctg1_459</span><br>\n Protein ID: <span class=\"serif\">None</span><br>\n Gene: <span class=\"serif\">None</span><br>\n \n Location: 454,565 - 455,896,\n (total: 1332 nt)<br>\n <br>\n \n</div>\n<div class=\"focus-info\">\n \n\n \n\n \n\n\n \n</div>\n<div class=\"focus-urls\">\n <a class=\"wildcard-container\" data-wildcard-attrs=\"href\" href=\"http://blast.ncbi.nlm.nih.gov/Blast.cgi?PAGE=Proteins&PROGRAM=blastp&BLAST_PROGRAMS=blastp&QUERY=@!translation!@&LINK_LOC=protein&PAGE_TYPE=BlastSearch\" target=\"_blank\" data-locus=\"ctg1_459\">NCBI BlastP on this gene</a><br>\n <a href=\"http://www.ncbi.nlm.nih.gov/projects/sviewer/?Db=gene&amp;DbFrom=protein&amp;Cmd=Link&amp;noslider=1&amp;id=gnlXKDAGBDIC_1&amp;from=444565&amp;to=465896\" target=\"_new\">View genomic context</a><br>\n \n  <a href=\"knownclusterblast/region1/ctg1_459_mibig_hits.html\" target=\"_new\">MiBIG Hits</a><br>\n \n \n \n \n</div>\n<div class=\"focus-clipboard\">\n AA sequence: <span class=\"clipboard-copy wildcard-container\" data-locus=\"ctg1_459\" data-wildcard-attrs=\"data-seq\" data-seq=\"@!translation!@\">Copy to clipboard</span><br>\n Nucleotide sequence: <span class=\"clipboard-copy wildcard-container\" data-locus=\"ctg1_459\" data-wildcard-attrs=\"data-seq\" data-seq=\"@!dna!@\">Copy to clipboard</span><br>\n</div>",
    "dna": "ATGCTGCGAGGTTTTATTGCTTTATATTTGGAGAATGATTTTTACATGCAGGAATCTCTGACGTTACAGCCTGTAGTATTGGTAGAAGGCACCGTTAATTTGCCTGGTTCCAAAAGTGTTTCTAACCGTGCGTTACTGCTGGCTGCACTGGCTAAAGGTACAACGCGCCTGACAAATTTGCTGGACAGTGATGATGTACGGCATATGCTCAATGCGCTCAAGATATTGGGTGTGAGCTACAGATTGTCTGATGATCACACGGTATGTGAAGTCATTGGACAAGGCGCGCCGTTGCATTCGGACAAGCCTCTGGAACTGTTTTTAGGTAATGCGGGTACGGCTATGCGCCCTTTGGCTGCTGTGCTTTGCCTGGGCGATAATGACATTGTTCTGACGGGTGAACCCCGAATGAAAGAACGCCCGATTGGCCACCTTGTTGATGCTTTATGCCAGGGGGGGGCCAAAGTAGAATATCTTGAACAGCAGAATTATCCACCGCTGCGCATTAAGGGTGGTTTCAACGGCGGTGAAGTTTCCGTTGATGGCAGCGTTTCCAGCCAGTTTCTCACCGCATTGCTAATGTCTGCACCGCTTGCTCAAAACGACACAAAAATAATTATCAAAGGTGAACTGGTCTCGAAGCCCTACATCGATATTACCCTCAATATGATGAAAGCTTTCGGTATTTCTGTTGAGAATGAAAATTACCGTGCGTTTAATATCACTGCCCGTCAACATTACATCGCTCCCGGTGAGTACCTTGTCGAGGGCGATGCTTCTTCTGCCTCTTATTTCCTCGCTGCGGCGGCTATTAAAGGCGGTACCGTGAAAGTAACGGGTATCGGACGTAATAGTATGCAAGGGGATATTCGCTTTGCAGAAGTTCTTGAGAAAATGGGTGCCGTGGTGAAATGGGGTGATGACTATATCTCCTGTTCACGTAACGTACTCCATGCTGTCGATTTTGACATGAACCATATTCCTGATGCCGCAATGACTATTGCCACAACCGCACTTTTTGCCACGGGTACCACGGTGCTGCGTAATATCTACAACTGGCGGGTAAAGGAAACCGATCGTCTGGCCGCAATGGCTACGGAACTACGTAAGGTAGGGGCAAAAGTAGAAGAGGGGCATGACTACATATGCATAACCCCCTCGGAAAACCTTCAATATGCCGAGATTGGCACCTACAACGATCATCGCATGGCAATGTGTTTTTCACTGGTGGCGCTGTCCGATTCGCCGGTGACAATTCTCGATCCAAAATGTACGGCCAAAACTTTTCCCGATTACTTTGAACAGTTAGCGCGTATCAGTCATTTTGCCTGA",
    "translation": "MLRGFIALYLENDFYMQESLTLQPVVLVEGTVNLPGSKSVSNRALLLAALAKGTTRLTNLLDSDDVRHMLNALKILGVSYRLSDDHTVCEVIGQGAPLHSDKPLELFLGNAGTAMRPLAAVLCLGDNDIVLTGEPRMKERPIGHLVDALCQGGAKVEYLEQQNYPPLRIKGGFNGGEVSVDGSVSSQFLTALLMSAPLAQNDTKIIIKGELVSKPYIDITLNMMKAFGISVENENYRAFNITARQHYIAPGEYLVEGDASSASYFLAAAAIKGGTVKVTGIGRNSMQGDIRFAEVLEKMGAVVKWGDDYISCSRNVLHAVDFDMNHIPDAAMTIATTALFATGTTVLRNIYNWRVKETDRLAAMATELRKVGAKVEEGHDYICITPSENLQYAEIGTYNDHRMAMCFSLVALSDSPVTILDPKCTAKTFPDYFEQLARISHFA",
    "product": ""
   },
   {
    "start": 455934,
    "end": 457019,
    "strand": -1,
    "locus_tag": "ctg1_460",
    "type": "biosynthetic-additional",
    "description": "<div class=\"focus-intro\">\n <strong><span class=\"serif\">ctg1_460</span></strong><br>\n \n <br>\n Locus tag: <span class=\"serif\">ctg1_460</span><br>\n Protein ID: <span class=\"serif\">None</span><br>\n Gene: <span class=\"serif\">None</span><br>\n \n Location: 455,934 - 457,019,\n (total: 1086 nt)<br>\n <br>\n \n  biosynthetic-additional (rule-based-clusters) Aminotran_5<br>\n \n</div>\n<div class=\"focus-info\">\n \n\n \n\n \n\n\n \n</div>\n<div class=\"focus-urls\">\n <a class=\"wildcard-container\" data-wildcard-attrs=\"href\" href=\"http://blast.ncbi.nlm.nih.gov/Blast.cgi?PAGE=Proteins&PROGRAM=blastp&BLAST_PROGRAMS=blastp&QUERY=@!translation!@&LINK_LOC=protein&PAGE_TYPE=BlastSearch\" target=\"_blank\" data-locus=\"ctg1_460\">NCBI BlastP on this gene</a><br>\n <a href=\"http://www.ncbi.nlm.nih.gov/projects/sviewer/?Db=gene&amp;DbFrom=protein&amp;Cmd=Link&amp;noslider=1&amp;id=gnlXKDAGBDIC_1&amp;from=445934&amp;to=467019\" target=\"_new\">View genomic context</a><br>\n \n \n \n \n</div>\n<div class=\"focus-clipboard\">\n AA sequence: <span class=\"clipboard-copy wildcard-container\" data-locus=\"ctg1_460\" data-wildcard-attrs=\"data-seq\" data-seq=\"@!translation!@\">Copy to clipboard</span><br>\n Nucleotide sequence: <span class=\"clipboard-copy wildcard-container\" data-locus=\"ctg1_460\" data-wildcard-attrs=\"data-seq\" data-seq=\"@!dna!@\">Copy to clipboard</span><br>\n</div>",
    "dna": "ATGAGTCAGGTTTTCAATTTTAGCTCTGGTCCGGCAATGCTGCCGGTTGAAGTATTACAACGTGCTCAACAGGAGCTTTGTAACTGGCAAAGGCTGGGAACATCCGTCATGGAAATCAGCCACCGTAGCGAAGAATTTCTTCAGGTTGCTGAAGAGGCTGAAAAAGACTTTCGCGATTTGCTAAAAATTCCAGAAAATTACAAAGTCCTGTTCTGTCATGGTGGTGCCAGGGCGCAATTTGCGGCGGTTCCGATGAACCTGCTAGGGAACCATACCGTCGCAGATTATGTTGATGGCGGGTATTGGGCACAAAGCGCAATAAAAGAGGCGGCTAAATACTGCACGCCAAATATCATTGATGCTAAAACGACAGTTGATGGGCTTCGTGCCATTGCGCCAATGAGCCGTTGGTCGCTCTCTGCTGAAGCGGCTTATGTACATTACTGTCCGAATGAAACGATTGATGGTATTGCTATTCACGAAGAACCTGACTTCGGCGACAAGGTAGTGGTAGTCGACCTGTCATCGACAATACTTTCCCAGCCAATTGATGTTAATCGTTACGGTTTGATTTATGCCGGGGCTCAGAAAAACATTGGGCCTGCAGGTCTTACGCTGGTTGTAGTACGTGAGGACTTATTAGGCAGGGTGCATAACATGCTGCCTTCAATACTGAATTATCAGGTTTTGAGTGATAACGATTCAATGTTCAATACTCCACCAACATTTGCCTGGTACCTCTCGGGCTTGGTATTTAAATGGCTGAAACAGCAAGGTGGGGTGGCCGCGCTGGACAAACGTAATCAGGCGAAAGCTGACTTGCTTTACGGTGTAATCGATAAAAGCAGTTTCTACAGGAACGACGTTGCCGTCCCTAACCGCTCTCGAATGAATGTGCCGTTCCAGTTAGCGGATTCTGCATTGGATAAGCTCTTTCTGGAAGAATCTCTCGCTTCGGGTTTACACGCGCTCAAGGGGCATCGTGTTGTCGGGGGCATGCGTGCCTCAATCTACAATGCTATGCCAATTGAAGGTGTACGCGCGCTTACCGATTTTATGATCGACTTTGAACGTCGTCATGGTTAA",
    "translation": "MSQVFNFSSGPAMLPVEVLQRAQQELCNWQRLGTSVMEISHRSEEFLQVAEEAEKDFRDLLKIPENYKVLFCHGGARAQFAAVPMNLLGNHTVADYVDGGYWAQSAIKEAAKYCTPNIIDAKTTVDGLRAIAPMSRWSLSAEAAYVHYCPNETIDGIAIHEEPDFGDKVVVVDLSSTILSQPIDVNRYGLIYAGAQKNIGPAGLTLVVVREDLLGRVHNMLPSILNYQVLSDNDSMFNTPPTFAWYLSGLVFKWLKQQGGVAALDKRNQAKADLLYGVIDKSSFYRNDVAVPNRSRMNVPFQLADSALDKLFLEESLASGLHALKGHRVVGGMRASIYNAMPIEGVRALTDFMIDFERRHG",
    "product": ""
   },
   {
    "start": 457328,
    "end": 459085,
    "strand": 1,
    "locus_tag": "ctg1_461",
    "type": "biosynthetic",
    "description": "<div class=\"focus-intro\">\n <strong><span class=\"serif\">ctg1_461</span></strong><br>\n \n <br>\n Locus tag: <span class=\"serif\">ctg1_461</span><br>\n Protein ID: <span class=\"serif\">None</span><br>\n Gene: <span class=\"serif\">None</span><br>\n \n Location: 457,328 - 459,085,\n (total: 1758 nt)<br>\n <br>\n \n  biosynthetic (rule-based-clusters) thiopeptide: YcaO<br>\n \n</div>\n<div class=\"focus-info\">\n \n\n \n\n \n\n\n \n</div>\n<div class=\"focus-urls\">\n <a class=\"wildcard-container\" data-wildcard-attrs=\"href\" href=\"http://blast.ncbi.nlm.nih.gov/Blast.cgi?PAGE=Proteins&PROGRAM=blastp&BLAST_PROGRAMS=blastp&QUERY=@!translation!@&LINK_LOC=protein&PAGE_TYPE=BlastSearch\" target=\"_blank\" data-locus=\"ctg1_461\">NCBI BlastP on this gene</a><br>\n <a href=\"http://www.ncbi.nlm.nih.gov/projects/sviewer/?Db=gene&amp;DbFrom=protein&amp;Cmd=Link&amp;noslider=1&amp;id=gnlXKDAGBDIC_1&amp;from=447328&amp;to=469085\" target=\"_new\">View genomic context</a><br>\n \n  <a href=\"knownclusterblast/region1/ctg1_461_mibig_hits.html\" target=\"_new\">MiBIG Hits</a><br>\n \n \n \n \n</div>\n<div class=\"focus-clipboard\">\n AA sequence: <span class=\"clipboard-copy wildcard-container\" data-locus=\"ctg1_461\" data-wildcard-attrs=\"data-seq\" data-seq=\"@!translation!@\">Copy to clipboard</span><br>\n Nucleotide sequence: <span class=\"clipboard-copy wildcard-container\" data-locus=\"ctg1_461\" data-wildcard-attrs=\"data-seq\" data-seq=\"@!dna!@\">Copy to clipboard</span><br>\n</div>",
    "dna": "ATGACGCAAACTTATATTCCAGGCAAAGATGCAGCGCTGGAAGATTCCATCGAACGCTTTCAGCAAAAACTACAAAATCTTGGCTTCAATATTGAAGAGGCTTCATGGTTAAACCCGGTCCCTCATGTGTGGTCAGTTCACATCCGCGATCGGGACTGCCCACTGTGTTTTACCAATGGTAAAGGTGCCAGTAAAAAAGCGGCACTGGCATCAGGGCTCGGTGAATACTTTGAGCGCCTGTCAACCAACTATTTTTTTGCCGATTTCTGGCTGGGTAAAACCATCGCCAACGGTGATTTTGTTCATTATCCTGACGAAAAATGGTTTCCACTCCCGGCAGACAACACACTGCCTGAAGGAATGCTCGATTCACGACTGAAAAAATTCTACGATCCTGAGCAGGAGCTGAATGCCAGCGATCTCATCGATCTACAGTCAGGCAATAGTGAACGTGGGATCTGTACTCTGCCGTTTATTCGTCAGTCCGATTTGAAAACGGTTTATATTCCAATGAATATTATCGGCAATCTGTATGTGTCAAACGGCATGTCTGCGGGTAATACTGCTAATGAAGCTCGCGTACAGGGTTTGTCTGAAGTTTTCGAGCGTTTCATTAAAAATCGTATTATTTCCGAGGCTATTAGCCTGCCGGCAATTCCCGATGACGTGCTCAATCGCTATCCCTCCGTAGTTGAATCGATAAAAAAATTGGAAGAAGAAGGCTTTCCGATCCTCTCTTACGATGCTTCACTCGGTGGCAAATACCCTGTTATTTGCGTCGTGTTGTTCAATCGTGAGAACGGAACCTGCTTTGCTTCTTTTGGGGCACATCCTGATTTTGGCGTAGCACTTGAACGCACCGTGACTGAACTGCTACAAGGGCGCAGTCTGAAAGACTTGGATGTTTTCACTCCGCCAACTTTTGATGATGAAGAAGTGGCAGAACATGCAAATCTGGAAACCCACTTTATTGATTCGAGCGGATTGATCTCCTGGGATATGTTTAAGGATGATGCTGATTATCCATTTGCAGACTGGAGCTTCGCCGGGACTACGGAAGAAGAATTCGCCACGCTGATGGCGATTTTCAATGCTGAAAACCAGGAGGTATATATTGCCGACTATCAGCATCTTGACGTTTACGCATGCCGCATTATCGTACCTGGTATGTCAGATATTTACCCGACTGAAGATTTACTTTTAGCTAATAACAACATGGGTGCGCCATTACGCCAGACAGTGCTTCAATTGCCTGATAGCAAGTGGAATAAGGAAGACTATCTGGCCTTAATGGAGCAACTGGATGAGGACGGCTACGATGATTTTGCCCGCGTCCGTGAACTGTACGGCATGGCCACAGGTAAGGATAATGGTTGGTACACGCTGCGCGTGGGTGAGCTAAAAGCCATGTTGGCTCTGGCTGGCGGCGATATCAATCAGGCACTGATCTGGACCGAATGGACCATGGAGTTCAACTCCTCCATTTTCAGTCCTCAACGGGCTAATTATTACCGTTGCCTGCAAACATTATTGCTTCTTAGCATGGAAGATGAGCGCGATCCTTTACAGTATCATCATGCTTTTGTACGCATGTACGGGCAGGAAGCTGTAGAAGCTGCGTCAGCAGCAATCTGTGGTGAAGCACCATTTTATGGTTTACAGCCGGTAGATGATGATTTATTGGCATTCCCGGCTCATCAGTCTCTCCTGTCAGCATACGAAAAACTTCAAAACGCCAAGCGTAACAACTGGAAATAA",
    "translation": "MTQTYIPGKDAALEDSIERFQQKLQNLGFNIEEASWLNPVPHVWSVHIRDRDCPLCFTNGKGASKKAALASGLGEYFERLSTNYFFADFWLGKTIANGDFVHYPDEKWFPLPADNTLPEGMLDSRLKKFYDPEQELNASDLIDLQSGNSERGICTLPFIRQSDLKTVYIPMNIIGNLYVSNGMSAGNTANEARVQGLSEVFERFIKNRIISEAISLPAIPDDVLNRYPSVVESIKKLEEEGFPILSYDASLGGKYPVICVVLFNRENGTCFASFGAHPDFGVALERTVTELLQGRSLKDLDVFTPPTFDDEEVAEHANLETHFIDSSGLISWDMFKDDADYPFADWSFAGTTEEEFATLMAIFNAENQEVYIADYQHLDVYACRIIVPGMSDIYPTEDLLLANNNMGAPLRQTVLQLPDSKWNKEDYLALMEQLDEDGYDDFARVRELYGMATGKDNGWYTLRVGELKAMLALAGGDINQALIWTEWTMEFNSSIFSPQRANYYRCLQTLLLLSMEDERDPLQYHHAFVRMYGQEAVEAASAAICGEAPFYGLQPVDDDLLAFPAHQSLLSAYEKLQNAKRNNWK",
    "product": ""
   },
   {
    "start": 459452,
    "end": 460306,
    "strand": 1,
    "locus_tag": "ctg1_462",
    "type": "other",
    "description": "<div class=\"focus-intro\">\n <strong><span class=\"serif\">ctg1_462</span></strong><br>\n \n <br>\n Locus tag: <span class=\"serif\">ctg1_462</span><br>\n Protein ID: <span class=\"serif\">None</span><br>\n Gene: <span class=\"serif\">None</span><br>\n \n Location: 459,452 - 460,306,\n (total: 855 nt)<br>\n <br>\n \n</div>\n<div class=\"focus-info\">\n \n\n \n\n \n\n\n \n</div>\n<div class=\"focus-urls\">\n <a class=\"wildcard-container\" data-wildcard-attrs=\"href\" href=\"http://blast.ncbi.nlm.nih.gov/Blast.cgi?PAGE=Proteins&PROGRAM=blastp&BLAST_PROGRAMS=blastp&QUERY=@!translation!@&LINK_LOC=protein&PAGE_TYPE=BlastSearch\" target=\"_blank\" data-locus=\"ctg1_462\">NCBI BlastP on this gene</a><br>\n <a href=\"http://www.ncbi.nlm.nih.gov/projects/sviewer/?Db=gene&amp;DbFrom=protein&amp;Cmd=Link&amp;noslider=1&amp;id=gnlXKDAGBDIC_1&amp;from=449452&amp;to=470306\" target=\"_new\">View genomic context</a><br>\n \n \n \n \n</div>\n<div class=\"focus-clipboard\">\n AA sequence: <span class=\"clipboard-copy wildcard-container\" data-locus=\"ctg1_462\" data-wildcard-attrs=\"data-seq\" data-seq=\"@!translation!@\">Copy to clipboard</span><br>\n Nucleotide sequence: <span class=\"clipboard-copy wildcard-container\" data-locus=\"ctg1_462\" data-wildcard-attrs=\"data-seq\" data-seq=\"@!dna!@\">Copy to clipboard</span><br>\n</div>",
    "dna": "GTGAAAGCTGGCAATCCGTTTAATTTGCTTTTACCCTCTGAAATGACCAAAGTTGCTGAAGAGGCCGGAGTCTATAAAGCACAGAAACATCCGTTCACTACATTCTTCCTGTCAATCACCGCTGGTGTATTTATTTCTATTGCATTTGTTTTCTATATCACCGCCACAACAGGTACAGAGGCAGTGCCTTTCGGACTGGCTAAATTGGTAGGTGGCATCTGCTTTTCATTAGGTCTGATGCTGGTTGTGGTATGCGGTGCCGATCTCTTCACCTCAACCGTGCTTACAATGGTCGCTAAAGCCAGCGGTCGCATCACCTGGGAGCAGCTTGCCGGTAACTGGCTAAATGTTTATGTCGGAAATTTTTTCGGTGCGATGTTCTTCGTCGGACTGCTCTGGTTTGCTGGCCAACATATGGCTGCAAATGGTGCATGGGGATTAAATGTTCTGCAAACGGCCGATCATAAAATGCACCATACTTTTTTTGAAGCGGTGTGCTTGGGAACACTGGCGAATTTAATGGTCTGTATGGCGGTTTGGATGAGTTACTCAGGGCGTAGCCTTACAGATAAGATGTTAGCGATGGTGCTGCCGGTGGCCATGTTTGTGGCCAGTGGGTTTGAACATAGTATTGCTAATATGTTTCTTATCCCTATGGCTATTCTGATTAAAGACTTCGCCTCTCCTGAGTTTTGGCAGGCAACAGGAACAACGGCTGCTCACTTTTCAAGTCTGACCACCAGCAATTTCATTACAGATAATCTCATCCCTGTAACTATCGGTAATATCATTGGAGGGCTGCTTGTCAGCCTCACTTACTGGGTTATTTATTTGCGTAGTGACGAGCATCACTAA",
    "translation": "VKAGNPFNLLLPSEMTKVAEEAGVYKAQKHPFTTFFLSITAGVFISIAFVFYITATTGTEAVPFGLAKLVGGICFSLGLMLVVVCGADLFTSTVLTMVAKASGRITWEQLAGNWLNVYVGNFFGAMFFVGLLWFAGQHMAANGAWGLNVLQTADHKMHHTFFEAVCLGTLANLMVCMAVWMSYSGRSLTDKMLAMVLPVAMFVASGFEHSIANMFLIPMAILIKDFASPEFWQATGTTAAHFSSLTTSNFITDNLIPVTIGNIIGGLLVSLTYWVIYLRSDEHH",
    "product": ""
   },
   {
    "start": 460386,
    "end": 462668,
    "strand": 1,
    "locus_tag": "ctg1_463",
    "type": "other",
    "description": "<div class=\"focus-intro\">\n <strong><span class=\"serif\">ctg1_463</span></strong><br>\n \n <br>\n Locus tag: <span class=\"serif\">ctg1_463</span><br>\n Protein ID: <span class=\"serif\">None</span><br>\n Gene: <span class=\"serif\">None</span><br>\n \n Location: 460,386 - 462,668,\n (total: 2283 nt)<br>\n <br>\n \n</div>\n<div class=\"focus-info\">\n \n\n \n\n \n\n\n \n</div>\n<div class=\"focus-urls\">\n <a class=\"wildcard-container\" data-wildcard-attrs=\"href\" href=\"http://blast.ncbi.nlm.nih.gov/Blast.cgi?PAGE=Proteins&PROGRAM=blastp&BLAST_PROGRAMS=blastp&QUERY=@!translation!@&LINK_LOC=protein&PAGE_TYPE=BlastSearch\" target=\"_blank\" data-locus=\"ctg1_463\">NCBI BlastP on this gene</a><br>\n <a href=\"http://www.ncbi.nlm.nih.gov/projects/sviewer/?Db=gene&amp;DbFrom=protein&amp;Cmd=Link&amp;noslider=1&amp;id=gnlXKDAGBDIC_1&amp;from=450386&amp;to=472668\" target=\"_new\">View genomic context</a><br>\n \n \n \n \n</div>\n<div class=\"focus-clipboard\">\n AA sequence: <span class=\"clipboard-copy wildcard-container\" data-locus=\"ctg1_463\" data-wildcard-attrs=\"data-seq\" data-seq=\"@!translation!@\">Copy to clipboard</span><br>\n Nucleotide sequence: <span class=\"clipboard-copy wildcard-container\" data-locus=\"ctg1_463\" data-wildcard-attrs=\"data-seq\" data-seq=\"@!dna!@\">Copy to clipboard</span><br>\n</div>",
    "dna": "ATGAGCGAGCACAATGAAAAACTGGCTGCGGCATGGAACGGCTTTACACAAGGTGAATGGCAGAAAAGCGTTAACGTTCGTGACTTTATCCAGAAAAACTACTCTCCCTATGAGGGCGATGAAACGTTTTTGACTGGAGCCACTGAAGCAACGACGTTGCTTTGGGATCAGGTGATGGAAGGCATCAAGCTCGAAAATCGTACCCATGCACCTGTAGATTTTGACACCGACCTCGCGGCCACAATCACTTCACATGATGCGGGCTATATTAATAAAAAACTGGAAACCATTGTTGGTTTGCAGACCGAAGCACCGTTGAAACGCGCCCTGATTCCTTTTGGCGGTATCAAAATGGTAGAGGGGTCCTGCAAGGTTTATGGTCGTGAACTGGATCCCGCTCTGAAAAAAATCTTTACCGACTTCCGCAAAACCCACAACCAGGGTGTATTTGATGTTTATACCCCAGATATTCTGCGCTGCAGAAAATCTGGGGTATTGACAGGATTGCCCGATGCATATGGGCGTGGTCGTATTATCGGTGACTATCGCCGTGTTGCGCTCTACGGTATCGACTTTTTGATGAAAGATAAATTTGCCCAGTTTACCTCCTTACAAAGCGATATGGAGAATGGCGTCAATCTCGAAGCGACTATCAGGCTACGAGAAGAAATTGCCGAACAACACCGCGCGCTTCAGCAAATTAAAGAGATGGCGGCCAAATATGGCTGTGATATTTCTGCGCCCGCTTCTACCGCACAGGAAGCAGTTCAGTGGACCTATTTTGGCTATCTGGCCGCGGTAAAATCGCAAAACGGCGCGGCTATGTCCTTCGGGCGCGTATCAACTTTCCTGGATATTTATATTGAGCGCGATCTTAAAGCAGGTAAGATCAACGAACTGCAGGCGCAGGAATTAATTGACCACCTGGTAATGAAACTGCGTATGGTGCGTTTCCTGCGTACGCCTGAATACGATGAGCTTTTTTCTGGCGATCCTATCTGGGCAACTGAGTCATTAGCAGGCATGGGGGTGGATGGCAGGACTCTGGTGACCAAAACCAGCTTCCGATTCCTGAATACGCTTTATACCATGGGGCCATCACCCGAACCAAACATGACCATTCTGTGGTCGGAAAAATTGCCGTTCAACTTCAAAAAATATGCTGCCAAAGTCTCCATTGATACCTCTTCAGTGCAGTATGAAAACGATGATCTGATGCGTCCTGACTTTGATAACGACGATTATGCTATCGCCTGCTGCGTTAGCCCCATGATCGTCGGCAAGCAGATGCAATTCTTCGGTGCCCGTGCAAACCTGGCAAAAACAATGCTGTATGCCATCAACGGTGGTATCGACGAAAAACTAAAAATGCAGGTTGGCCCTAAAGAAGAACCAATCATGGATGAGGTACTGGATTATGACAAAGTCATGGATCGCATGGACCACTTTATGGACTGGCTTGCAAAACAGTATATTACTGCTCTTAACATTATACATTACATGCATGATAAGTACAGTTATGAAGCATCGCTGATGGCACTGCATGACCGGGATATCTTTCGCACCATGGCATGTGGTATTGCAGGACTATCGGTAGCAGCTGACTCACTGTCAGCGATTAAATATGCCAAAGTGACTACTATCCGTGATGAAGATGGCCTGGCTGTTGATTTTAAAATCGACGGTGAATATCCACAATTCGGGAATAACGATCCTCTCGTCGATGATATCGCCTGCGACCTGGTTGAACGTTTTATGAAGAAAATTCAGAAACTGCAAACTTATCGCAACGCAACTCCTACACAATCGGTGCTGACCATTACTTCCAACGTGGTTTACGGTAAAAAAACGGGTAACACACCGGATGGTCGTCGTGCTGGTGCACCATTTGGGCCGGGTGCAAACCCAATGCATGGTCGGGATCAGAAAGGTGCTGTAGCTTCATTAACTTCTGTTGCAAAACTACCATTTGCCTACGCTAAGGACGGTATATCTTATACTTTCTCTATCGTACCGAATGCATTAGGTAAAGATGATGACGTGCGTAAGACCAACCTTGCTGGCCTGATGGATGGCTATTTTCATCACGAAGCAAGCATCGAAGGTGGTCAGCACCTCAATGTCAACGTCATGAATCGTGAGATGCTTTTGGATGCTATGGATAACCCTGAGAAATATCCACAATTGACCATTCGCGTGTCTGGTTACGCTGTTCGGTTTAACTCTTTGACTAAAGAACAGCAGAAGGATGTTATCACTCGTACCTTTACACAGACAATGTAA",
    "translation": "MSEHNEKLAAAWNGFTQGEWQKSVNVRDFIQKNYSPYEGDETFLTGATEATTLLWDQVMEGIKLENRTHAPVDFDTDLAATITSHDAGYINKKLETIVGLQTEAPLKRALIPFGGIKMVEGSCKVYGRELDPALKKIFTDFRKTHNQGVFDVYTPDILRCRKSGVLTGLPDAYGRGRIIGDYRRVALYGIDFLMKDKFAQFTSLQSDMENGVNLEATIRLREEIAEQHRALQQIKEMAAKYGCDISAPASTAQEAVQWTYFGYLAAVKSQNGAAMSFGRVSTFLDIYIERDLKAGKINELQAQELIDHLVMKLRMVRFLRTPEYDELFSGDPIWATESLAGMGVDGRTLVTKTSFRFLNTLYTMGPSPEPNMTILWSEKLPFNFKKYAAKVSIDTSSVQYENDDLMRPDFDNDDYAIACCVSPMIVGKQMQFFGARANLAKTMLYAINGGIDEKLKMQVGPKEEPIMDEVLDYDKVMDRMDHFMDWLAKQYITALNIIHYMHDKYSYEASLMALHDRDIFRTMACGIAGLSVAADSLSAIKYAKVTTIRDEDGLAVDFKIDGEYPQFGNNDPLVDDIACDLVERFMKKIQKLQTYRNATPTQSVLTITSNVVYGKKTGNTPDGRRAGAPFGPGANPMHGRDQKGAVASLTSVAKLPFAYAKDGISYTFSIVPNALGKDDDVRKTNLAGLMDGYFHHEASIEGGQHLNVNVMNREMLLDAMDNPEKYPQLTIRVSGYAVRFNSLTKEQQKDVITRTFTQTM",
    "product": ""
   },
   {
    "start": 462822,
    "end": 463562,
    "strand": 1,
    "locus_tag": "ctg1_464",
    "type": "biosynthetic",
    "description": "<div class=\"focus-intro\">\n <strong><span class=\"serif\">ctg1_464</span></strong><br>\n \n <br>\n Locus tag: <span class=\"serif\">ctg1_464</span><br>\n Protein ID: <span class=\"serif\">None</span><br>\n Gene: <span class=\"serif\">None</span><br>\n \n Location: 462,822 - 463,562,\n (total: 741 nt)<br>\n <br>\n \n  biosynthetic (rule-based-clusters) thiopeptide: PF04055<br>\n \n  biosynthetic-additional (rule-based-clusters) Fer4_12<br>\n \n</div>\n<div class=\"focus-info\">\n \n\n \n\n \n\n\n \n</div>\n<div class=\"focus-urls\">\n <a class=\"wildcard-container\" data-wildcard-attrs=\"href\" href=\"http://blast.ncbi.nlm.nih.gov/Blast.cgi?PAGE=Proteins&PROGRAM=blastp&BLAST_PROGRAMS=blastp&QUERY=@!translation!@&LINK_LOC=protein&PAGE_TYPE=BlastSearch\" target=\"_blank\" data-locus=\"ctg1_464\">NCBI BlastP on this gene</a><br>\n <a href=\"http://www.ncbi.nlm.nih.gov/projects/sviewer/?Db=gene&amp;DbFrom=protein&amp;Cmd=Link&amp;noslider=1&amp;id=gnlXKDAGBDIC_1&amp;from=452822&amp;to=473562\" target=\"_new\">View genomic context</a><br>\n \n \n \n \n</div>\n<div class=\"focus-clipboard\">\n AA sequence: <span class=\"clipboard-copy wildcard-container\" data-locus=\"ctg1_464\" data-wildcard-attrs=\"data-seq\" data-seq=\"@!translation!@\">Copy to clipboard</span><br>\n Nucleotide sequence: <span class=\"clipboard-copy wildcard-container\" data-locus=\"ctg1_464\" data-wildcard-attrs=\"data-seq\" data-seq=\"@!dna!@\">Copy to clipboard</span><br>\n</div>",
    "dna": "ATGTCAGTTAAAGGCCGCATCCATTCATTTGAATCCTGCGGGACCGTTGACGGTCCTGGTATTCGCTTTATAACTTTCTTTCAGGGCTGCCTGATGCGTTGTCTTTACTGTCATAATCGTGACACCTGGGATACGCAGGGCGGTCGGGAGATAACCGTCGAAGAATTAATGAAAGATGTAGCCTCTTATCGCCATTTTATGAACGCATCCGGTGGAGGCGTAACAGCATCTGGCGGAGAAGCTATTTTACAGGCGGAATTTGTAAGAGACTGGTTTCGTGCATGCCGGGCTGAGGGGATCAATACCTGTCTGGACACCAATGGTTTTGTTCGTCGCTATGATCCGATTATTGATGATCTACTTGAGGTTACTGATTTAGTTATGTTGGACCTGAAGCAAATCAATAACGATGTCCATCAAATCCTTGTCGGTGTATCAAACCATCGTACGCTTGATTTTGCACGCTATCTGGCAAAGAAAAATATTCGGACATGGGTGCGCTATGTTATCGTGCCTGGCTATTCTGACGATGACGATTCCGCCCATCGCCTGGGGAAGTTCACGCGTGATATGGATAACGTAGAGAAAATCGAACTGTTACCCTACCACGAGCTTGGAAAACATAAATGGGTTGCGATGGGCCATGAATATAAGCTGCATAATGTGCATCCGCCCAAAACCGAGACCATTGAACGGATAAAGGATATTTTGTCCAGCTATGGTCATAAGGTAATATACTGA",
    "translation": "MSVKGRIHSFESCGTVDGPGIRFITFFQGCLMRCLYCHNRDTWDTQGGREITVEELMKDVASYRHFMNASGGGVTASGGEAILQAEFVRDWFRACRAEGINTCLDTNGFVRRYDPIIDDLLEVTDLVMLDLKQINNDVHQILVGVSNHRTLDFARYLAKKNIRTWVRYVIVPGYSDDDDSAHRLGKFTRDMDNVEKIELLPYHELGKHKWVAMGHEYKLHNVHPPKTETIERIKDILSSYGHKVIY",
    "product": ""
   },
   {
    "start": 463590,
    "end": 464741,
    "strand": -1,
    "locus_tag": "ctg1_465",
    "type": "transport",
    "description": "<div class=\"focus-intro\">\n <strong><span class=\"serif\">ctg1_465</span></strong><br>\n \n <br>\n Locus tag: <span class=\"serif\">ctg1_465</span><br>\n Protein ID: <span class=\"serif\">None</span><br>\n Gene: <span class=\"serif\">None</span><br>\n \n Location: 463,590 - 464,741,\n (total: 1152 nt)<br>\n <br>\n \n  transport (smcogs) SMCOG1169:sugar transport protein (Score: 43.8; E-value: 2.7e-13)<br>\n \n</div>\n<div class=\"focus-info\">\n \n\n \n\n \n\n\n \n</div>\n<div class=\"focus-urls\">\n <a class=\"wildcard-container\" data-wildcard-attrs=\"href\" href=\"http://blast.ncbi.nlm.nih.gov/Blast.cgi?PAGE=Proteins&PROGRAM=blastp&BLAST_PROGRAMS=blastp&QUERY=@!translation!@&LINK_LOC=protein&PAGE_TYPE=BlastSearch\" target=\"_blank\" data-locus=\"ctg1_465\">NCBI BlastP on this gene</a><br>\n <a href=\"http://www.ncbi.nlm.nih.gov/projects/sviewer/?Db=gene&amp;DbFrom=protein&amp;Cmd=Link&amp;noslider=1&amp;id=gnlXKDAGBDIC_1&amp;from=453590&amp;to=474741\" target=\"_new\">View genomic context</a><br>\n \n \n  <a href=\"http://blast.jcvi.org/er-blast/index.cgi?project=transporter;program=blastp;database=pub/transporter.pep;sequence=sequence%%0AMSTWSRPVIVLLCGLLLLTISIAVLNTLVPLWLTHGSLPTWQVGMVSSSWYSGNLVGTLLAGTAIKRLGFNRSYYIASIIFALGTMALIFQNGLLAWSAWRFVAGIGCALLWVVVESALLCSGTIRNRGQLLAAYMMVYYLGTVVGQILVSKVSTELIQVIPWVTGLVLVAILPLVFTKIMAKSNDEETQPSRMWSILRLRSARLGINGCIISGILLGSLYGLMPLYLSHQGMSDSTVGYWMALLISSGIVGQWPTGRLADRFGRLLVLRVQVFAIIIGALAMLGNAAMAPALFILGGAGFTLYPVAMLWACEKVVHHQLVAMNQALLLSYTIGSLAGPAMTSALMQNYSDHMLFVMIAGVSLLYLVMLLRKADHHVTPIAHA\" target=\"_new\">TransportDB BLAST on this gene</a><br>\n \n \n \n</div>\n<div class=\"focus-clipboard\">\n AA sequence: <span class=\"clipboard-copy wildcard-container\" data-locus=\"ctg1_465\" data-wildcard-attrs=\"data-seq\" data-seq=\"@!translation!@\">Copy to clipboard</span><br>\n Nucleotide sequence: <span class=\"clipboard-copy wildcard-container\" data-locus=\"ctg1_465\" data-wildcard-attrs=\"data-seq\" data-seq=\"@!dna!@\">Copy to clipboard</span><br>\n</div>",
    "dna": "ATGTCTACCTGGTCCCGACCCGTAATTGTCCTGCTTTGTGGTCTGCTGCTGCTTACTATCTCCATTGCCGTACTCAATACGCTGGTACCACTTTGGCTTACTCACGGTTCATTGCCGACGTGGCAGGTGGGTATGGTCAGTTCTTCGTGGTATAGCGGTAACCTGGTCGGGACGTTACTGGCGGGTACAGCGATAAAACGTTTAGGTTTCAACCGCAGCTATTACATTGCCTCGATTATTTTTGCGCTGGGTACAATGGCACTGATTTTTCAAAACGGTCTGCTGGCGTGGTCGGCGTGGCGATTTGTTGCTGGTATCGGTTGCGCATTACTCTGGGTGGTTGTTGAAAGCGCTTTACTTTGCAGCGGCACTATCCGCAACCGTGGGCAGTTGCTCGCTGCCTATATGATGGTTTACTACCTCGGCACCGTGGTGGGCCAGATTCTTGTCAGCAAAGTGTCAACGGAACTGATTCAGGTCATTCCCTGGGTAACGGGACTGGTGCTGGTAGCCATTCTGCCGCTGGTCTTTACGAAAATCATGGCAAAAAGCAATGATGAAGAGACTCAGCCATCACGTATGTGGTCAATATTGCGTTTACGTAGCGCACGTCTTGGGATTAATGGCTGCATTATTTCCGGTATTTTATTGGGTTCACTTTATGGACTCATGCCGCTTTATCTTTCTCACCAGGGAATGAGCGACTCAACGGTTGGTTACTGGATGGCTTTATTGATCAGCTCTGGCATCGTTGGTCAGTGGCCAACAGGACGTCTCGCGGACCGGTTCGGCCGCTTACTTGTACTTCGGGTTCAGGTATTTGCCATTATTATTGGTGCACTCGCGATGCTGGGCAACGCCGCAATGGCACCAGCACTCTTTATTCTCGGCGGGGCTGGGTTCACGCTTTACCCTGTTGCGATGTTATGGGCTTGTGAGAAAGTGGTGCATCATCAACTGGTTGCGATGAATCAGGCCCTGCTACTTAGCTACACTATCGGCAGCCTTGCTGGCCCTGCAATGACATCAGCACTGATGCAGAATTATTCCGATCATATGCTGTTTGTCATGATTGCCGGCGTGTCGCTGCTGTATCTGGTGATGCTACTGCGTAAAGCCGATCATCATGTTACGCCGATTGCGCATGCTTAA",
    "translation": "MSTWSRPVIVLLCGLLLLTISIAVLNTLVPLWLTHGSLPTWQVGMVSSSWYSGNLVGTLLAGTAIKRLGFNRSYYIASIIFALGTMALIFQNGLLAWSAWRFVAGIGCALLWVVVESALLCSGTIRNRGQLLAAYMMVYYLGTVVGQILVSKVSTELIQVIPWVTGLVLVAILPLVFTKIMAKSNDEETQPSRMWSILRLRSARLGINGCIISGILLGSLYGLMPLYLSHQGMSDSTVGYWMALLISSGIVGQWPTGRLADRFGRLLVLRVQVFAIIIGALAMLGNAAMAPALFILGGAGFTLYPVAMLWACEKVVHHQLVAMNQALLLSYTIGSLAGPAMTSALMQNYSDHMLFVMIAGVSLLYLVMLLRKADHHVTPIAHA",
    "product": ""
   },
   {
    "start": 465072,
    "end": 466364,
    "strand": -1,
    "locus_tag": "ctg1_466",
    "type": "other",
    "description": "<div class=\"focus-intro\">\n <strong><span class=\"serif\">ctg1_466</span></strong><br>\n \n <br>\n Locus tag: <span class=\"serif\">ctg1_466</span><br>\n Protein ID: <span class=\"serif\">None</span><br>\n Gene: <span class=\"serif\">None</span><br>\n \n Location: 465,072 - 466,364,\n (total: 1293 nt)<br>\n <br>\n \n</div>\n<div class=\"focus-info\">\n \n\n \n\n \n\n\n \n</div>\n<div class=\"focus-urls\">\n <a class=\"wildcard-container\" data-wildcard-attrs=\"href\" href=\"http://blast.ncbi.nlm.nih.gov/Blast.cgi?PAGE=Proteins&PROGRAM=blastp&BLAST_PROGRAMS=blastp&QUERY=@!translation!@&LINK_LOC=protein&PAGE_TYPE=BlastSearch\" target=\"_blank\" data-locus=\"ctg1_466\">NCBI BlastP on this gene</a><br>\n <a href=\"http://www.ncbi.nlm.nih.gov/projects/sviewer/?Db=gene&amp;DbFrom=protein&amp;Cmd=Link&amp;noslider=1&amp;id=gnlXKDAGBDIC_1&amp;from=455072&amp;to=476364\" target=\"_new\">View genomic context</a><br>\n \n  <a href=\"knownclusterblast/region1/ctg1_466_mibig_hits.html\" target=\"_new\">MiBIG Hits</a><br>\n \n \n \n \n</div>\n<div class=\"focus-clipboard\">\n AA sequence: <span class=\"clipboard-copy wildcard-container\" data-locus=\"ctg1_466\" data-wildcard-attrs=\"data-seq\" data-seq=\"@!translation!@\">Copy to clipboard</span><br>\n Nucleotide sequence: <span class=\"clipboard-copy wildcard-container\" data-locus=\"ctg1_466\" data-wildcard-attrs=\"data-seq\" data-seq=\"@!dna!@\">Copy to clipboard</span><br>\n</div>",
    "dna": "ATGCTCGATCCCAATCTGCTGCGTAATGAGCCAGACGCAGTCGCTGAAAAACTGGCACGGCGAGGTTTTAAACTGGATGTTGAAACGTTGCGTTTGCAAGAGGAACGTCGCAAGGTTTTGCAGGTTGAAACGGAAACACTTCAGGCTGAACGTAATGCCCGATCCAAAACTATCGGCCAGGCTAAAGTGCGTGGGGAAGACATTGAGCCATTGCTGCAGGAAGTTAACCAGCTGGGTGAGCGCCTGGAAGCGGCTAAAGCGGAGCTCGATACATTACAAAGCGAGATTCGTGACCTGGCATTGACGATACCAAATATACCTGCAGATGAAGTCCCTCCAGGAAAAGATGACAGTGAAAATCTGGAGATCAGCCGGTGGGGTGAGCCGCGGCACTTTGACTTTCCCGTTCGCGATCACGTAGAACTTGGCGAGATGGCCCATGGACTCGACTTTGCCATGGGTGCCAAATTAACTGGCTCCCGCTTTGTGGTTATGCAGGGGCAAATTGCTCTGATGCATCGTGCACTGAGCCAGTTTATGTTGGATCTGCACACGGAGCAGCACGGTTACCTGGAAACCTACGTACCTTATCTGGTGAATCACGCCTCCCTGTATGGAACCGGGCAATTACCTAAATTTGGTGAGGATCTTTTCCATACGCGACCGTTGGAGGAAGAAGCCTCCAGCAGCGACTATGCCTTGATACCAACCTCAGAAGTACCACTGACCAATATGGTCCGTGATGAAATTCTTGAAGAGGAATCGTTGCCGCTGAAATTTACCGCGCATACACCTTGCTTCCGTTCGGAAGCCGGTGCTTATGGAAGGGATACCCGAGGTCTGATCCGTATGCACCAGTTTGATAAAGTTGAAATGGTGCAGATAGCCCGACCTGAGGAATCAATGCAGGCTCTCGAAGAAATGGTGGGGCATGCAGAGAAAGTACTGCAATTGCTGCAGTTGCCTTATCGCAAAGTATTACTGTGCACAGGTGACATGGGGTTTGGTTCTGGCAAAACCTACGATTTAGAAGTGTGGTTGCCTGCACAAGACACTTATCGTGAAATCTCATCCTGTTCAAATATGGGCGATTTTCAGGCCCGTCGTATGCAGGCCCGGTGCCGTAGTAAAACGGAGAAGAAACCACGTCTGGTTCACACCTTGAATGGTTCAGGGTTGGCGGTAGGTCGTGCTCTGGTTGCTGTACTGGAAAACTATCAGCAGGCCGATGGTCGAATTGCAGTGCCTGAGGTACTGAAGAAATATATGAGAGGGCTGGAATACATTGGCTAA",
    "translation": "MLDPNLLRNEPDAVAEKLARRGFKLDVETLRLQEERRKVLQVETETLQAERNARSKTIGQAKVRGEDIEPLLQEVNQLGERLEAAKAELDTLQSEIRDLALTIPNIPADEVPPGKDDSENLEISRWGEPRHFDFPVRDHVELGEMAHGLDFAMGAKLTGSRFVVMQGQIALMHRALSQFMLDLHTEQHGYLETYVPYLVNHASLYGTGQLPKFGEDLFHTRPLEEEASSSDYALIPTSEVPLTNMVRDEILEEESLPLKFTAHTPCFRSEAGAYGRDTRGLIRMHQFDKVEMVQIARPEESMQALEEMVGHAEKVLQLLQLPYRKVLLCTGDMGFGSGKTYDLEVWLPAQDTYREISSCSNMGDFQARRMQARCRSKTEKKPRLVHTLNGSGLAVGRALVAVLENYQQADGRIAVPEVLKKYMRGLEYIG",
    "product": ""
   },
   {
    "start": 466456,
    "end": 467799,
    "strand": -1,
    "locus_tag": "ctg1_467",
    "type": "other",
    "description": "<div class=\"focus-intro\">\n <strong><span class=\"serif\">ctg1_467</span></strong><br>\n \n <br>\n Locus tag: <span class=\"serif\">ctg1_467</span><br>\n Protein ID: <span class=\"serif\">None</span><br>\n Gene: <span class=\"serif\">None</span><br>\n \n Location: 466,456 - 467,799,\n (total: 1344 nt)<br>\n <br>\n \n</div>\n<div class=\"focus-info\">\n \n\n \n\n \n\n\n \n</div>\n<div class=\"focus-urls\">\n <a class=\"wildcard-container\" data-wildcard-attrs=\"href\" href=\"http://blast.ncbi.nlm.nih.gov/Blast.cgi?PAGE=Proteins&PROGRAM=blastp&BLAST_PROGRAMS=blastp&QUERY=@!translation!@&LINK_LOC=protein&PAGE_TYPE=BlastSearch\" target=\"_blank\" data-locus=\"ctg1_467\">NCBI BlastP on this gene</a><br>\n <a href=\"http://www.ncbi.nlm.nih.gov/projects/sviewer/?Db=gene&amp;DbFrom=protein&amp;Cmd=Link&amp;noslider=1&amp;id=gnlXKDAGBDIC_1&amp;from=456456&amp;to=477799\" target=\"_new\">View genomic context</a><br>\n \n \n \n \n</div>\n<div class=\"focus-clipboard\">\n AA sequence: <span class=\"clipboard-copy wildcard-container\" data-locus=\"ctg1_467\" data-wildcard-attrs=\"data-seq\" data-seq=\"@!translation!@\">Copy to clipboard</span><br>\n Nucleotide sequence: <span class=\"clipboard-copy wildcard-container\" data-locus=\"ctg1_467\" data-wildcard-attrs=\"data-seq\" data-seq=\"@!dna!@\">Copy to clipboard</span><br>\n</div>",
    "dna": "GTGAATCTGTCACTGGATTTTTCCCATAACAGTTTTCAACCGCTTGCAGCGCGGATGCGGCCCCGCACGCTGGTTGAGTATATTGGGCAACAGCATCTGCTGGCTGCTGGTAAACCTCTGCCGCGGGCGATTGAAGCAGGGCATTTGCATTCGATGATCTTATGGGGGCCGCCGGGTACAGGTAAAACCACGCTGGCTGAGATTATTGCGCATTATGCTTATGCCGGTGTCGAAAGAATTTCTGCGGTTACCTCTGGTGTTAAAGAAATTCGCGAGGCGATTGAACGCGCCCGACAAAATCGTGATGCGGGGCATCGAACTATCCTTTTTGTTGATGAAGTACATCGTTTTAATAAAAGTCAGCAGGATGCCTTTCTGCCGCACATCGAAGATGGCACCATTACATTTATTGGTGCCACCACTGAAAACCCTTCGTTCGAACTTAATTCTGCCTTGCTGTCCCGTGCCCGAGTTTATCTGCTGAAATCATTAACCAGCGAGGAAATTGAAGCAGTGCTGGGACAGGCAATGCAAGATAAGGAAAGAGGCTATGGCAACGAAAATATCAGGTTGCCTGCTGAAACTTGCAAAACAGTTGCCGCTCTGGTCAATGGTGATGCACGTCGGGCGCTTAACACGCTGGAAATGATGGCCGATATGGCCGAAGTCAACAGTACTGGAGAACGTGAACTGACGTTGCAGCTGCTCAATGAAGTTTCAGGGGAACGTAGCGCCAGATTCGATAATAAGGGTGACCGCTACTATGATTTGATTTCGGCACTGCATAAGTCTGTTCGCGGTTCTGCGCCTGATGCGGCTTTATACTGGTATGCCCGGATTATCACCGCTGGGGGCGATCCACTTTATGTGGCTCGCAGGCTGCTTGCTATTGCTTCAGAAGATGTCGGCAATGCCGATCCTCGTGCTATGCAAATTGCGATCGCAGCGTGGGATTGTTTTACCCGTGTCGGGCCAGCGGAAGGGGAAAGAGCAATTGCACAGGCAATTATTTACCTGGCCTGCGCCCCGAAAAGCAATGCCGTGTACACGGCTTTCAAGGCGGCCATGCGGGATGCCCGTGAAAGCCCGGATTATGATGTACCTGAGCATCTTCGTAATGCGCCAACAAAATTGATGAAGGAGATGGGGTTCGGAGAAGCCTATCGCTATGCGCATGATGAACCAAATGCCTATGCCGCCGGGGAAAATTATTTCCCATCGCAAATGGCACAAACGCAATACTATCAACCGACCTCACGCGGGCTGGAAGCGAAGATCGGCGAAAAGCTGGCCTGGCTGACAGAACAGGATCAAAATAGCCCGATAAAACGCTATCGTAGATAA",
    "translation": "VNLSLDFSHNSFQPLAARMRPRTLVEYIGQQHLLAAGKPLPRAIEAGHLHSMILWGPPGTGKTTLAEIIAHYAYAGVERISAVTSGVKEIREAIERARQNRDAGHRTILFVDEVHRFNKSQQDAFLPHIEDGTITFIGATTENPSFELNSALLSRARVYLLKSLTSEEIEAVLGQAMQDKERGYGNENIRLPAETCKTVAALVNGDARRALNTLEMMADMAEVNSTGERELTLQLLNEVSGERSARFDNKGDRYYDLISALHKSVRGSAPDAALYWYARIITAGGDPLYVARRLLAIASEDVGNADPRAMQIAIAAWDCFTRVGPAEGERAIAQAIIYLACAPKSNAVYTAFKAAMRDARESPDYDVPEHLRNAPTKLMKEMGFGEAYRYAHDEPNAYAAGENYFPSQMAQTQYYQPTSRGLEAKIGEKLAWLTEQDQNSPIKRYRR",
    "product": ""
   },
   {
    "start": 467811,
    "end": 468422,
    "strand": -1,
    "locus_tag": "ctg1_468",
    "type": "other",
    "description": "<div class=\"focus-intro\">\n <strong><span class=\"serif\">ctg1_468</span></strong><br>\n \n <br>\n Locus tag: <span class=\"serif\">ctg1_468</span><br>\n Protein ID: <span class=\"serif\">None</span><br>\n Gene: <span class=\"serif\">None</span><br>\n \n Location: 467,811 - 468,422,\n (total: 612 nt)<br>\n <br>\n \n</div>\n<div class=\"focus-info\">\n \n\n \n\n \n\n\n \n</div>\n<div class=\"focus-urls\">\n <a class=\"wildcard-container\" data-wildcard-attrs=\"href\" href=\"http://blast.ncbi.nlm.nih.gov/Blast.cgi?PAGE=Proteins&PROGRAM=blastp&BLAST_PROGRAMS=blastp&QUERY=@!translation!@&LINK_LOC=protein&PAGE_TYPE=BlastSearch\" target=\"_blank\" data-locus=\"ctg1_468\">NCBI BlastP on this gene</a><br>\n <a href=\"http://www.ncbi.nlm.nih.gov/projects/sviewer/?Db=gene&amp;DbFrom=protein&amp;Cmd=Link&amp;noslider=1&amp;id=gnlXKDAGBDIC_1&amp;from=457811&amp;to=478422\" target=\"_new\">View genomic context</a><br>\n \n \n \n \n</div>\n<div class=\"focus-clipboard\">\n AA sequence: <span class=\"clipboard-copy wildcard-container\" data-locus=\"ctg1_468\" data-wildcard-attrs=\"data-seq\" data-seq=\"@!translation!@\">Copy to clipboard</span><br>\n Nucleotide sequence: <span class=\"clipboard-copy wildcard-container\" data-locus=\"ctg1_468\" data-wildcard-attrs=\"data-seq\" data-seq=\"@!dna!@\">Copy to clipboard</span><br>\n</div>",
    "dna": "ATGAAAAAAATAGTGCTTTCCTGCTGCCTGCTGGCGGCGTTCACTTCTGTAAGCGTATTAGCGGATGCCTCTTCCGATCTGCAACAGCGTCTTAATAAAGTGAACAGTTTTCATGCCAGTTTTACCCAGAAAGTAACTGATGGCAGTGGCCAGTCAGTTCAGGAGGGACAAGGTGAGCTATGGGTTAAGCGCCCGGACCTTTTTAACTGGCATATGACAGCACCGGACGAAAGTGTGCTGATTTCAGATGGGAAAACTCTGTGGTTTTACAATCCATTTGTTGAGCAGGTCAGCGCAACCTGGCTGAAGGATGCCACCAGCAACACGCCGTTTATCTTGATTGCGCGCAACCAAAATAGTGACTGGAAGCAATACAACATACGTCAGCAGGGTGACAGTTTCGAACTGACCCCTGAGTCAGCTGATGGCAATTTGAAGCAGTTCACGATTAATGTATCGTCTGATGGCACTATTCATCAATTCAGCGCGGTTGAGCAGGATGGGCAGCGCAGTAGCTATGCGCTGAAAAGCCAGAAAAATGGCGCGATTAGTGCCGATAAATTTCAGTTTACCCCACCAAAAGGTGTCACGGTGGACGATCAACGTCAGTGA",
    "translation": "MKKIVLSCCLLAAFTSVSVLADASSDLQQRLNKVNSFHASFTQKVTDGSGQSVQEGQGELWVKRPDLFNWHMTAPDESVLISDGKTLWFYNPFVEQVSATWLKDATSNTPFILIARNQNSDWKQYNIRQQGDSFELTPESADGNLKQFTINVSSDGTIHQFSAVEQDGQRSSYALKSQKNGAISADKFQFTPPKGVTVDDQRQ",
    "product": ""
   },
   {
    "start": 468627,
    "end": 471956,
    "strand": -1,
    "locus_tag": "ctg1_469",
    "type": "other",
    "description": "<div class=\"focus-intro\">\n <strong><span class=\"serif\">ctg1_469</span></strong><br>\n \n <br>\n Locus tag: <span class=\"serif\">ctg1_469</span><br>\n Protein ID: <span class=\"serif\">None</span><br>\n Gene: <span class=\"serif\">None</span><br>\n \n Location: 468,627 - 471,956,\n (total: 3330 nt)<br>\n <br>\n \n</div>\n<div class=\"focus-info\">\n \n\n \n\n \n\n\n \n</div>\n<div class=\"focus-urls\">\n <a class=\"wildcard-container\" data-wildcard-attrs=\"href\" href=\"http://blast.ncbi.nlm.nih.gov/Blast.cgi?PAGE=Proteins&PROGRAM=blastp&BLAST_PROGRAMS=blastp&QUERY=@!translation!@&LINK_LOC=protein&PAGE_TYPE=BlastSearch\" target=\"_blank\" data-locus=\"ctg1_469\">NCBI BlastP on this gene</a><br>\n <a href=\"http://www.ncbi.nlm.nih.gov/projects/sviewer/?Db=gene&amp;DbFrom=protein&amp;Cmd=Link&amp;noslider=1&amp;id=gnlXKDAGBDIC_1&amp;from=458627&amp;to=481956\" target=\"_new\">View genomic context</a><br>\n \n \n \n \n</div>\n<div class=\"focus-clipboard\">\n AA sequence: <span class=\"clipboard-copy wildcard-container\" data-locus=\"ctg1_469\" data-wildcard-attrs=\"data-seq\" data-seq=\"@!translation!@\">Copy to clipboard</span><br>\n Nucleotide sequence: <span class=\"clipboard-copy wildcard-container\" data-locus=\"ctg1_469\" data-wildcard-attrs=\"data-seq\" data-seq=\"@!dna!@\">Copy to clipboard</span><br>\n</div>",
    "dna": "TTGAGCCAGGAATATACAGAAGATAAAGATGTTTCGTTACAACCGATGAGCAGCGGACGACGTCTGCTGGAAGCCTTGTTAATTATCGTTGCTCTTCTCGCCGTTTATTTAATGGTTGCTCTGGTGAGCTTCAACCCTTCCGATCCCAGTTGGTCACAGACTGCCTGGCATGAACCCATTCATAACCTGGGTGGTGGTGTGGGGGCCTGGCTTGCGGATACGCTGTTTTTCATCTTTGGCGTGATGGCTTATGTTATCCCGCCAGTAATATTGGGGTTTTACTGGATAGTTTTTCGTCAGTGCAACATGCAGGAGTATATCGACTACTTTGCTGTAGCATTGCGGCTTATAGGTGTACTTGCTCTTGTCGTGACAACCTGTGGACTGGCGGCCCTGAATGCAGATGATATCGGGTATTTCGCTTCTGGTGGTGTGATAGGAAGCTTGCTAAGTAATGCTATGTCACCCTGGTTTAGTGGTCCAGGAGGAACGCTGACATTACTGTTTATATGGGCTGCGGGCTTGACCCTTTACACGGGGTGGTCATGGCTGATAATTGCCGAAAAAATCGGCAGTGTGGTAATGGTCATCCTGACATTTGCCAGTAATCGTTCACGCAAAGATGATCGGTGGCAAGAAGAAGAGTACCAGAATGATGAGTACGAAGAAGAGTGGTACAAGAGGTCAGCATCTTCTGAGTCCCTGCCGCATCCATCTGATGAAAGTGATGATGTGCTCCTGTCTGCCCCGAAAAAAGCACGTCACGAAATTATTCAGCATAATAATGAAGATGACGCTCCATTTTTAGCTATGCCGCCCGCTTCAGTGAGGGCTGGCGAAGATTCAAAAATAGTACCGCAGCCTGTATCGCTTTCTGCAAGGCCAACACCACCAGTGATGGCAGCATCTGCTGATGCTCAAGGCCAAACCACAATTCCGCAACCTCTCCAAACGGCGTCTATACCAGACAAGAACGCACTGGCTGAATGGTCTGAGTTTACCGTGCCTGAAGAGGTACCAGCCATATCTTTGCCTCAGGTTGGCCAGGATGATGCTCCGAGCATGGGTAACTGGCGTGATGTATCTTTATCATGTGATTTTTCTTCGCAGGACGTTTCGCAGCCCGAAGATGTAAAACCAGCAGAAATACCTGCCGCCATGCCCTTTATGCCTGGATTGACAGCAGCCAGTGGGTCTGTAAATACGCAGGTGAAGCAGGGTGCTGGCCCTGAACTACCGCGCCCAAATCCGGTCAGGCTGCCGACTCGACGGGAGCTTGCTTCGTGGGGGATTAAATTACCTTCGCAGCGAATGGCTGAAGAGAAAGCTAAAGAAGATGCACTGCGTCAGCAAAGGGATCTGTCTCAGCCATCTGCCGAAACTGATGAAGGTGCGGAAGAAAGTGAACAGGCTCAGTTGCGCGAGGCTTTCCTTGCAGAGCAGCAGGATCGTTATGGTGAAAAATTTGCTGATGATGCTGATGAAGAGCGCGAGCAGGCAGAACTGGCGCGCCAGTTTTCAGCGCAACAGGAACAGCGTTATCAATATACGCAAGAACCGGAAGAAGGTCCGACTTTCCAACTCAATACGGCAGGCACTTTCGATTTCTCGCCGATGAATGACCTGGTCGATGACGGGCAAGGTGAACCATTGTTTACGCCCTCGGAGATTGTTGAGAGTCAGGATACCGTATGGCAACAGCCTGCCATACCGCCCCAACAGATATCATCCGTTGAGCAACAGCAAACTGTCATCACTGCTCAACCTGAAGCATCTGCACAGTCCGTTGCTGACAGCCTGTTCCATCCGTTTTTGGTACGCCATGAGCAACCATTGGAAAGGCCAACCACACCGTTACCCACTCTTGACCTACTGAGTGCTCCTCCGGCAGAAGCCGAGCCGGTGGATATGTTTGCTCTTGAGCAAACTGCTCGTCTGGTTGAGGCGCGTCTGGCTGATTATCGGGTGAAAGCGGAAGTGGTAGGCATCTCTCCTGGTCCGGTCATTACTCGTTTCGAACTTGACCTGGCACCAGGTGTTAAGGCCGCGCGTATTTCTAATTTGTCTCGCGACCTTGCGCGCTCCCTTTCTGCGGTTGCGGTACGTGTTGTTGAGGTCATTCCGGGCAAACCTTATGTTGGGCTGGAGTTGCCTAACAAACACCGTCAAACGGTCTATATGCGGGAAGTTCTGGAGTGCGATAAGTTCCGGGATAACCCTTCACCCCTTTCCGTTGTGCTGGGTAAGGATATTGCAGGGCAGCCTGTGGTCGCCGATCTGGCAAAAATGCCACATCTGCTGGTCGCAGGTACGACAGGCTCAGGTAAGTCAGTCGGCGTCAATGCAATGATTATCAGCATGTTGTACAAAGCCACGCCGGAAGATGTGCGATTTATCATGATCGATCCGAAAATGCTCGAGCTATCGGTTTATGAGGGGATCCCCCATCTACTCACGGAAGTAGTGACCGACATGAAAGACGCTGCAAATGCTCTGCGCTGGAGCGTTGGCGAAATGGAGCGGCGTTACAAATTAATGTCAGCGCTCGGCGTGCGTAATCTTGCTGGCTACAATGAAAAAATTGCTCAGGCGGCGGCAATGGGACGCCCTATTCCCGATCGATTCTGGAAGCCTGGCGACAGCATGGATAGCATACCTCCAGTATTGGAAAAGTTGCCTTTCATTGTGGTGCTGGTGGATGAGTTTGCCGATTTGATGATGGCGGTCGGGAAAAAGGTTGAAGAGCTGATTGCCCGACTGGCACAAAAAGCGCGCGCTGCCGGCATCCACTTGGTCCTGGCTACCCAGCGTCCTTCCGTTGATGTGATTACGGGACTTATTAAAGCAAATATTCCAACGCGCATAGCCTTTACCGTGTCGAGCAAAATTGATTCCCGCACCATCCTCGATCAGGGGGGAGCTGAATCATTGCTTGGCATGGGCGATATGCTATACATGCCCCCTAACTCTTCAATGCCAGTGCGTGTTCATGGCGCCTTTGTGCGTGACCAGGAAGTTCATGCCGTGGTACAGGACTGGAAAGCGCGCGGACTTCCTCAGTATATCGACAGCATCACGGCTGGTGAGGAAAGCGAAGGGGGGGCAGCTGGTATGGATGGTGATGAAGAACTTGATCCTCTGTTTGATCAGGCCGTGGGTTTTGTGGTTGAAAAACGCCGGGCATCAATATCCGGTGTGCAGCGCCAGTTCCGAATTGGTTACAATCGTGCTGCGCGCATTATTGAACAGATGGAAGCGCAAGGCATTGTCTCATCACCTGGTCATAATGGTAATCGTGAAGTGCTTTCACCACCACCTCATGAAATGTAA",
    "translation": "LSQEYTEDKDVSLQPMSSGRRLLEALLIIVALLAVYLMVALVSFNPSDPSWSQTAWHEPIHNLGGGVGAWLADTLFFIFGVMAYVIPPVILGFYWIVFRQCNMQEYIDYFAVALRLIGVLALVVTTCGLAALNADDIGYFASGGVIGSLLSNAMSPWFSGPGGTLTLLFIWAAGLTLYTGWSWLIIAEKIGSVVMVILTFASNRSRKDDRWQEEEYQNDEYEEEWYKRSASSESLPHPSDESDDVLLSAPKKARHEIIQHNNEDDAPFLAMPPASVRAGEDSKIVPQPVSLSARPTPPVMAASADAQGQTTIPQPLQTASIPDKNALAEWSEFTVPEEVPAISLPQVGQDDAPSMGNWRDVSLSCDFSSQDVSQPEDVKPAEIPAAMPFMPGLTAASGSVNTQVKQGAGPELPRPNPVRLPTRRELASWGIKLPSQRMAEEKAKEDALRQQRDLSQPSAETDEGAEESEQAQLREAFLAEQQDRYGEKFADDADEEREQAELARQFSAQQEQRYQYTQEPEEGPTFQLNTAGTFDFSPMNDLVDDGQGEPLFTPSEIVESQDTVWQQPAIPPQQISSVEQQQTVITAQPEASAQSVADSLFHPFLVRHEQPLERPTTPLPTLDLLSAPPAEAEPVDMFALEQTARLVEARLADYRVKAEVVGISPGPVITRFELDLAPGVKAARISNLSRDLARSLSAVAVRVVEVIPGKPYVGLELPNKHRQTVYMREVLECDKFRDNPSPLSVVLGKDIAGQPVVADLAKMPHLLVAGTTGSGKSVGVNAMIISMLYKATPEDVRFIMIDPKMLELSVYEGIPHLLTEVVTDMKDAANALRWSVGEMERRYKLMSALGVRNLAGYNEKIAQAAAMGRPIPDRFWKPGDSMDSIPPVLEKLPFIVVLVDEFADLMMAVGKKVEELIARLAQKARAAGIHLVLATQRPSVDVITGLIKANIPTRIAFTVSSKIDSRTILDQGGAESLLGMGDMLYMPPNSSMPVRVHGAFVRDQEVHAVVQDWKARGLPQYIDSITAGEESEGGAAGMDGDEELDPLFDQAVGFVVEKRRASISGVQRQFRIGYNRAARIIEQMEAQGIVSSPGHNGNREVLSPPPHEM",
    "product": ""
   },
   {
    "start": 472075,
    "end": 472569,
    "strand": -1,
    "locus_tag": "ctg1_470",
    "type": "regulatory",
    "description": "<div class=\"focus-intro\">\n <strong><span class=\"serif\">ctg1_470</span></strong><br>\n \n <br>\n Locus tag: <span class=\"serif\">ctg1_470</span><br>\n Protein ID: <span class=\"serif\">None</span><br>\n Gene: <span class=\"serif\">None</span><br>\n \n Location: 472,075 - 472,569,\n (total: 495 nt)<br>\n <br>\n \n  regulatory (smcogs) SMCOG1120:AsnC family transcriptional regulator (Score: 175.2; E-value: 1e-53)<br>\n \n</div>\n<div class=\"focus-info\">\n \n\n \n\n \n\n\n \n</div>\n<div class=\"focus-urls\">\n <a class=\"wildcard-container\" data-wildcard-attrs=\"href\" href=\"http://blast.ncbi.nlm.nih.gov/Blast.cgi?PAGE=Proteins&PROGRAM=blastp&BLAST_PROGRAMS=blastp&QUERY=@!translation!@&LINK_LOC=protein&PAGE_TYPE=BlastSearch\" target=\"_blank\" data-locus=\"ctg1_470\">NCBI BlastP on this gene</a><br>\n <a href=\"http://www.ncbi.nlm.nih.gov/projects/sviewer/?Db=gene&amp;DbFrom=protein&amp;Cmd=Link&amp;noslider=1&amp;id=gnlXKDAGBDIC_1&amp;from=462075&amp;to=482569\" target=\"_new\">View genomic context</a><br>\n \n \n \n \n</div>\n<div class=\"focus-clipboard\">\n AA sequence: <span class=\"clipboard-copy wildcard-container\" data-locus=\"ctg1_470\" data-wildcard-attrs=\"data-seq\" data-seq=\"@!translation!@\">Copy to clipboard</span><br>\n Nucleotide sequence: <span class=\"clipboard-copy wildcard-container\" data-locus=\"ctg1_470\" data-wildcard-attrs=\"data-seq\" data-seq=\"@!dna!@\">Copy to clipboard</span><br>\n</div>",
    "dna": "ATGGTAGACAATAAAAAACGGCCTGGTAAAGATCTCGACAGAATTGATCGTAATATTCTGAATGAATTACAAAAGGATGGGCGCATCTCGAATGTTGAACTATCCAAACGGGTAGGGTTATCTCCGACACCCTGCCTTGAGCGCGTTCGTCGCCTTGAACGTCAGGGGTTTATTCTTGGGTATACTGCTCAACTGAATCCACACTACCTTGATGCATCGCTGCTGGTATTTGTTGAGATTACTCTTAATCGTGGGGCCCCGGATGTGTTTGAGCAATTTAATGCTGCGGTGCAAAAACTTGAAGAAACTCAAGAGTGTCATCTTGTTTCAGGTGATTTCGACTATTTATTGAAAACGCGCGTTCCTGACATGTCGGCGTACCGTAAATTGCTCGGTGAAACCCTGCTACGCTTGCCGGGCGTTAACGACACGCGTACTTACGTGGTCATGGAAGAAGTGAAGCAAAGCAACCGACTGGTGATTAAAACGCGGTAA",
    "translation": "MVDNKKRPGKDLDRIDRNILNELQKDGRISNVELSKRVGLSPTPCLERVRRLERQGFILGYTAQLNPHYLDASLLVFVEITLNRGAPDVFEQFNAAVQKLEETQECHLVSGDFDYLLKTRVPDMSAYRKLLGETLLRLPGVNDTRTYVVMEEVKQSNRLVIKTR",
    "product": ""
   }
  ],
  "clusters": [
   {
    "start": 457327,
    "end": 463562,
    "tool": "rule-based-clusters",
    "neighbouring_start": 447327,
    "neighbouring_end": 473562,
    "product": "thiopeptide",
    "category": "RiPP",
    "height": 2,
    "kind": "protocluster",
    "prefix": ""
   }
  ],
  "sites": {
   "ttaCodons": [],
   "bindingSites": [
    {
     "loc": 464879,
     "len": 15
    },
    {
     "loc": 468374,
     "len": 12
    }
   ]
  },
  "type": "thiopeptide",
  "products": [
   "thiopeptide"
  ],
  "product_categories": [
   "RiPP"
  ],
  "cssClass": "RiPP thiopeptide",
  "anchor": "r1c1"
 },
 "r1c2": {
  "start": 542125,
  "end": 585979,
  "idx": 2,
  "orfs": [
   {
    "start": 542472,
    "end": 543188,
    "strand": 1,
    "locus_tag": "ctg1_543",
    "type": "biosynthetic-additional",
    "description": "<div class=\"focus-intro\">\n <strong><span class=\"serif\">ctg1_543</span></strong><br>\n \n <br>\n Locus tag: <span class=\"serif\">ctg1_543</span><br>\n Protein ID: <span class=\"serif\">None</span><br>\n Gene: <span class=\"serif\">None</span><br>\n \n Location: 542,472 - 543,188,\n (total: 717 nt)<br>\n <br>\n \n  biosynthetic-additional (rule-based-clusters) RmlD_sub_bind<br>\n \n  biosynthetic-additional (smcogs) SMCOG1001:short-chain dehydrogenase/reductase SDR (Score: 142.8; E-value: 2.2e-43)<br>\n \n</div>\n<div class=\"focus-info\">\n \n\n \n\n \n\n\n \n</div>\n<div class=\"focus-urls\">\n <a class=\"wildcard-container\" data-wildcard-attrs=\"href\" href=\"http://blast.ncbi.nlm.nih.gov/Blast.cgi?PAGE=Proteins&PROGRAM=blastp&BLAST_PROGRAMS=blastp&QUERY=@!translation!@&LINK_LOC=protein&PAGE_TYPE=BlastSearch\" target=\"_blank\" data-locus=\"ctg1_543\">NCBI BlastP on this gene</a><br>\n <a href=\"http://www.ncbi.nlm.nih.gov/projects/sviewer/?Db=gene&amp;DbFrom=protein&amp;Cmd=Link&amp;noslider=1&amp;id=gnlXKDAGBDIC_1&amp;from=532472&amp;to=553188\" target=\"_new\">View genomic context</a><br>\n \n  <a href=\"knownclusterblast/region2/ctg1_543_mibig_hits.html\" target=\"_new\">MiBIG Hits</a><br>\n \n \n \n \n</div>\n<div class=\"focus-clipboard\">\n AA sequence: <span class=\"clipboard-copy wildcard-container\" data-locus=\"ctg1_543\" data-wildcard-attrs=\"data-seq\" data-seq=\"@!translation!@\">Copy to clipboard</span><br>\n Nucleotide sequence: <span class=\"clipboard-copy wildcard-container\" data-locus=\"ctg1_543\" data-wildcard-attrs=\"data-seq\" data-seq=\"@!dna!@\">Copy to clipboard</span><br>\n</div>",
    "dna": "ATGAAAAGATTGCTGATTACCGGTGCAAGTTCCGGGATTGGTTATCAACTGGCATTGGATTATGCCAGCGAGGGCTGGTATGTCACCGCCTGTGGACGTAACAGTGCTCAGTTACAAACACTGTGCGAAAAGTTCAGCAGTATCCAACTCTGCCAATTCGATATTACCGATCTTGCACAAACCCGCCGGGTGTTGAGCAGTAAAAGCGCAGACTTGGTTATTCTCTGCTCAGGCACCTGTGAATACATCGATCATGGCGAAGTGGAAGCAGAGAAAGTGCATCGTGTGATGGAAACCAATTTTAACGGGCCGATTAACTGCCTGGATGCACTGTTGCCACAGCTACCCGCGGGTAGCCGCGTCGCTCTGGTGGGCTCCATGGCAAGCTTGGTGCCGCTGCCCCGTGCAGAGGCCTACGGTGCTTCAAAAGCTGCGCTGGCCTATTTCGCCCGCAGTCTCGCCCAGGATTTGAAACGAAAACAGATTGCGATCAGTCTGGTCATGCCTGGCTTTGTTGATACGCCGCTGACCCGCCGCAATGATTTTGTTATGCCAATGATTGTCAACGTTGAGCAGGCCTCGCGCTATATACGACGCGGTCTGGCAAAAGGCAAAGCCGAGTTTGCCTTTCCCCGCCTGTTTTCAATTATTTTGCGCGTCACCTCACGGCTTCCCTATGCCATGCAACGTCTGCTTACCCAGCGGGTAGCGAGGTAA",
    "translation": "MKRLLITGASSGIGYQLALDYASEGWYVTACGRNSAQLQTLCEKFSSIQLCQFDITDLAQTRRVLSSKSADLVILCSGTCEYIDHGEVEAEKVHRVMETNFNGPINCLDALLPQLPAGSRVALVGSMASLVPLPRAEAYGASKAALAYFARSLAQDLKRKQIAISLVMPGFVDTPLTRRNDFVMPMIVNVEQASRYIRRGLAKGKAEFAFPRLFSIILRVTSRLPYAMQRLLTQRVAR",
    "product": ""
   },
   {
    "start": 543191,
    "end": 544468,
    "strand": 1,
    "locus_tag": "ctg1_544",
    "type": "other",
    "description": "<div class=\"focus-intro\">\n <strong><span class=\"serif\">ctg1_544</span></strong><br>\n \n <br>\n Locus tag: <span class=\"serif\">ctg1_544</span><br>\n Protein ID: <span class=\"serif\">None</span><br>\n Gene: <span class=\"serif\">None</span><br>\n \n Location: 543,191 - 544,468,\n (total: 1278 nt)<br>\n <br>\n \n</div>\n<div class=\"focus-info\">\n \n\n \n\n \n\n\n \n</div>\n<div class=\"focus-urls\">\n <a class=\"wildcard-container\" data-wildcard-attrs=\"href\" href=\"http://blast.ncbi.nlm.nih.gov/Blast.cgi?PAGE=Proteins&PROGRAM=blastp&BLAST_PROGRAMS=blastp&QUERY=@!translation!@&LINK_LOC=protein&PAGE_TYPE=BlastSearch\" target=\"_blank\" data-locus=\"ctg1_544\">NCBI BlastP on this gene</a><br>\n <a href=\"http://www.ncbi.nlm.nih.gov/projects/sviewer/?Db=gene&amp;DbFrom=protein&amp;Cmd=Link&amp;noslider=1&amp;id=gnlXKDAGBDIC_1&amp;from=533191&amp;to=554468\" target=\"_new\">View genomic context</a><br>\n \n  <a href=\"knownclusterblast/region2/ctg1_544_mibig_hits.html\" target=\"_new\">MiBIG Hits</a><br>\n \n \n \n \n</div>\n<div class=\"focus-clipboard\">\n AA sequence: <span class=\"clipboard-copy wildcard-container\" data-locus=\"ctg1_544\" data-wildcard-attrs=\"data-seq\" data-seq=\"@!translation!@\">Copy to clipboard</span><br>\n Nucleotide sequence: <span class=\"clipboard-copy wildcard-container\" data-locus=\"ctg1_544\" data-wildcard-attrs=\"data-seq\" data-seq=\"@!dna!@\">Copy to clipboard</span><br>\n</div>",
    "dna": "GTGAAGATAGCTATTATCGGCAGCGGTATTGCCGGACTCAGTTCGGCATGGAAACTGGCGGAGCGGGCCGAGGTTCATCTGTTTGAAGCGGGCGACAGACTGGGTGGCCACACCGCCACGGTGGATGTCACGGTGCAGGGACAGCATTATGCCATTGACACTGGTTTTATCGTCTTTAATGACCGCACCTATCAGCATTTTCATGCGCTGTTGGCTGAACTGGAACTAGCAGGACAGCCCACTGAAATGAGTTTTTCTGTCAGGAACGTTCAGAGCGGGTTGGAATACAACGGCCACTCTCTTAACAGCCTGTTCGCCCAACGCGGTAACTTGCTACGGAAAAAATTCTGGCGATTCCTCGCCGATATTGTACGGTTCAATCGCCGGGCAAAGCAGTGGCTTAAGGCGCACGGCTGTGCTCTGTCACACCAGGACACTCTGGGAAATTTCCTGCAAAAACAGCGATTCAATGCATTTTTTAGTGACCACTATATTCTGCCAATGGGCGCGGCTATCTGGTCATGCTCGCTAAACGAAATCCGTCAAATGCCGCTCATATTCTTTTTGCAGTTCTTCAATCACCACGGCCTGCTGGATCTGAGTCAGCGCCCGCAATGGTATGTCATTCCGGGCGGCTCTCGTGAATATATCCGCAGACTGATGGCTAAAATCGAAGACCGACTGCACATTCACCTCAGCACCCCCGTTTTGCAGGTTCAACGGCATGCCAGCAGCTTAACGCTACACACACGGACGGGAAGTGATACCTTTGATCAGGTTATCTTTGCCTGCCACAGCGATCAAACGCTCGCATTACTGGACTATGCCACTGACGAAGAGCAACAAATGCTGTCTGGCGTTCCCTGGAGTGCCAGCGAAGTGGTACTCCACACGGATACCCGCCTGCTGCCCGAAAATCCTCGTGCCTGGGCCAGCTGGAACTACCGTCTGGACAGATCGCAATCGGATAGCGGGCACTCCGCCGCCACGGTGACCTACAACATGAATATCCTGCAGGGACTGAACGCCGGGGCCACTTTCTGTGTCACCCTCAACGATACCACCTTTATTGATCCCACTAAAATTCTGGGCCGCTATGTCTATCATCACCCCCAGTTCGGTCTGCAAAGCCTGCTGACACAACGCACGCGTCTGCTGTTAAACGGTGTTAATCGCAGCTGGTATTGCGGCGCATGGTGCTATAACGGTTTCCATGAGGATGGCATTCGCAGTGCGCTGGACGTGGTGGCCGGTATGGAACGGGCGACCCTGTTGTGA",
    "translation": "VKIAIIGSGIAGLSSAWKLAERAEVHLFEAGDRLGGHTATVDVTVQGQHYAIDTGFIVFNDRTYQHFHALLAELELAGQPTEMSFSVRNVQSGLEYNGHSLNSLFAQRGNLLRKKFWRFLADIVRFNRRAKQWLKAHGCALSHQDTLGNFLQKQRFNAFFSDHYILPMGAAIWSCSLNEIRQMPLIFFLQFFNHHGLLDLSQRPQWYVIPGGSREYIRRLMAKIEDRLHIHLSTPVLQVQRHASSLTLHTRTGSDTFDQVIFACHSDQTLALLDYATDEEQQMLSGVPWSASEVVLHTDTRLLPENPRAWASWNYRLDRSQSDSGHSAATVTYNMNILQGLNAGATFCVTLNDTTFIDPTKILGRYVYHHPQFGLQSLLTQRTRLLLNGVNRSWYCGAWCYNGFHEDGIRSALDVVAGMERATLL",
    "product": ""
   },
   {
    "start": 544465,
    "end": 545178,
    "strand": 1,
    "locus_tag": "ctg1_545",
    "type": "other",
    "description": "<div class=\"focus-intro\">\n <strong><span class=\"serif\">ctg1_545</span></strong><br>\n \n <br>\n Locus tag: <span class=\"serif\">ctg1_545</span><br>\n Protein ID: <span class=\"serif\">None</span><br>\n Gene: <span class=\"serif\">None</span><br>\n \n Location: 544,465 - 545,178,\n (total: 714 nt)<br>\n <br>\n \n</div>\n<div class=\"focus-info\">\n \n\n \n\n \n\n\n \n</div>\n<div class=\"focus-urls\">\n <a class=\"wildcard-container\" data-wildcard-attrs=\"href\" href=\"http://blast.ncbi.nlm.nih.gov/Blast.cgi?PAGE=Proteins&PROGRAM=blastp&BLAST_PROGRAMS=blastp&QUERY=@!translation!@&LINK_LOC=protein&PAGE_TYPE=BlastSearch\" target=\"_blank\" data-locus=\"ctg1_545\">NCBI BlastP on this gene</a><br>\n <a href=\"http://www.ncbi.nlm.nih.gov/projects/sviewer/?Db=gene&amp;DbFrom=protein&amp;Cmd=Link&amp;noslider=1&amp;id=gnlXKDAGBDIC_1&amp;from=534465&amp;to=555178\" target=\"_new\">View genomic context</a><br>\n \n \n \n \n</div>\n<div class=\"focus-clipboard\">\n AA sequence: <span class=\"clipboard-copy wildcard-container\" data-locus=\"ctg1_545\" data-wildcard-attrs=\"data-seq\" data-seq=\"@!translation!@\">Copy to clipboard</span><br>\n Nucleotide sequence: <span class=\"clipboard-copy wildcard-container\" data-locus=\"ctg1_545\" data-wildcard-attrs=\"data-seq\" data-seq=\"@!dna!@\">Copy to clipboard</span><br>\n</div>",
    "dna": "GTGAACAGCGCAATTTACCGCGGCCACGTTCGTCATCGCCGCTTTACCCCGGTTGATCACCAGTTCAGCTATGATCTTTTTATGTTGCTGATCGATCTCGATGAACTGCCATTGCTAAAAGAGGTGGGGATCAATGAAGGAAAATTTTCAGCGGCGTCGTTCTGTACGGCCGATTATCTCGGCGGTGGCGAGATCAAAATGCGTGCTCAGGCACGCATTGCCGCGCTGACCGGCGAACAACTCACCGGACGCGTGATGTTGTTAACTCAGCTACGTTATTTTGGCTGCTCGTTTAACCCGGTCAATTTTTACTATCTTTACGACGACCAGGATCGACTGCGCTGGATGCTGGCTGAAGTGCGCAATACCCCCTGGAATGAGCGCTACACCTATGCCGTTAAGCCGGAGGGCAGCGAGACCACTCAAAAATCGTTTCACGTTTCACCGTTTAATCCACTGGATATGGTTTATCACTGGCGGCTGTCAGCACCGGGTAAATCTCTTTCAGTACATATCGAGAACCACCGGACGGGTAAAGTTTTTGACGCCACGCTGCATCTTCGTTATCAGCCGCTGAACCAAAAAAATTTGCGTCACCATCTCTGGCGCTTCCCTCTGACAACCGTACGTACTGCGCTGGCCATATACTGGCAGGCATGGAAATTGTGGCGCAAGGGCACGCCGGTGTATCCTCATCCTGAATCGGAGAAATAA",
    "translation": "VNSAIYRGHVRHRRFTPVDHQFSYDLFMLLIDLDELPLLKEVGINEGKFSAASFCTADYLGGGEIKMRAQARIAALTGEQLTGRVMLLTQLRYFGCSFNPVNFYYLYDDQDRLRWMLAEVRNTPWNERYTYAVKPEGSETTQKSFHVSPFNPLDMVYHWRLSAPGKSLSVHIENHRTGKVFDATLHLRYQPLNQKNLRHHLWRFPLTTVRTALAIYWQAWKLWRKGTPVYPHPESEK",
    "product": ""
   },
   {
    "start": 545182,
    "end": 546417,
    "strand": 1,
    "locus_tag": "ctg1_546",
    "type": "biosynthetic-additional",
    "description": "<div class=\"focus-intro\">\n <strong><span class=\"serif\">ctg1_546</span></strong><br>\n \n <br>\n Locus tag: <span class=\"serif\">ctg1_546</span><br>\n Protein ID: <span class=\"serif\">None</span><br>\n Gene: <span class=\"serif\">None</span><br>\n \n Location: 545,182 - 546,417,\n (total: 1236 nt)<br>\n <br>\n \n  biosynthetic-additional (smcogs) SMCOG1089:methyltransferase (Score: 60.7; E-value: 2.5e-18)<br>\n \n</div>\n<div class=\"focus-info\">\n \n\n \n\n \n\n\n \n</div>\n<div class=\"focus-urls\">\n <a class=\"wildcard-container\" data-wildcard-attrs=\"href\" href=\"http://blast.ncbi.nlm.nih.gov/Blast.cgi?PAGE=Proteins&PROGRAM=blastp&BLAST_PROGRAMS=blastp&QUERY=@!translation!@&LINK_LOC=protein&PAGE_TYPE=BlastSearch\" target=\"_blank\" data-locus=\"ctg1_546\">NCBI BlastP on this gene</a><br>\n <a href=\"http://www.ncbi.nlm.nih.gov/projects/sviewer/?Db=gene&amp;DbFrom=protein&amp;Cmd=Link&amp;noslider=1&amp;id=gnlXKDAGBDIC_1&amp;from=535182&amp;to=556417\" target=\"_new\">View genomic context</a><br>\n \n  <a href=\"knownclusterblast/region2/ctg1_546_mibig_hits.html\" target=\"_new\">MiBIG Hits</a><br>\n \n \n \n \n</div>\n<div class=\"focus-clipboard\">\n AA sequence: <span class=\"clipboard-copy wildcard-container\" data-locus=\"ctg1_546\" data-wildcard-attrs=\"data-seq\" data-seq=\"@!translation!@\">Copy to clipboard</span><br>\n Nucleotide sequence: <span class=\"clipboard-copy wildcard-container\" data-locus=\"ctg1_546\" data-wildcard-attrs=\"data-seq\" data-seq=\"@!dna!@\">Copy to clipboard</span><br>\n</div>",
    "dna": "ATGTACCAACCTGAACTGACTTACTCCCCTCGTCCGCGTAGCGGCAAACGTTTATCCACCTCGCGACGGATAGTCTTTGCGCTGTTAAAGCAGATTGAAGGGGCAGGTCTGCATCTGCACGACCCTCATCTGGGAAGTCGTTTTTTCGGTAATCCCCAGGCAGAACTCCAGGCTGAAATCCGGGTGAACCATTCACGGACGTACCGGCGGATCCTGCTTGGCGGCAGTATCGCCGCAGCGGAAACTTACATGGATGGGGAGTGGAACACGCCTGACCTGACGGCGGTTATTCAAACCCTGGCCATTAACGACAGCGTGCTGAATAAACTAGGTTCGCGTTTTAGCCGGGTGGCAGCCCTTCTGAACAAATGCAGGCACCTGCTGCACCGTAACAGCGTCAGTCAGGCTAAAAAAAATATTGCCGCGCATTACGACCTCGGTAACGATTTTTATCGTTCATTCCTCGACGAGTCGATGCTCTATTCCAGCGGCTGGTATGCACTGCCGGAAATGTCCCTGGCAGAAGCGCAGCAGGCGAAAATGCGTCGGTTGTGCGGCCGGCTTCAGCTCACCTCTCACGATCACCTGTTGGAAATTGGTACCGGCTGGGGTGCGATGGCCGAGTTTGCCGCACGGGAGTATGGCTGTCGCGTTACCACCACCACCATTTCGCAGGAGCAGTATGATTACAGCTGCCGCCGCATTGCCGCCGCCGGGCTGGCCGACCGCGTGACGGTGTTGAAGCAGGACTATCGGCAGCTTAATGGCCAGTATGACAAGTTGGTGTCGGTGGAGATGATCGAAGCGGTAGGCCAGCAGTATATTCCGCTGTTTTTTGCCCGCTGTCGCGACCTGTTAAAACCAGACGGTCGGCTGGCGTTGCAAGCGATAACCATCAGCGAAGCGCGATTTGCACGCTATGCACGTAGCGTCGATTTCATCCAGCGCTATATTTTCCCCGGGGGTTTTCTGCCCGCAGTCAGTATGCTGGAGGCAAATCTTACCGCCAGCAGGTTTACCTTGCACAACCTGTTTGAAATCGGACCGGATTATGCCCGTACCCTGCGGGCATGGCGGCTGCGCTATGAAGCCGCCATGCCACAGTTACAAAACGCACATTTCGATTCGCATTTTCACCGGATGTGGCGGTTTTACCTCTGCTACTGCGAGGCCGGTTTTCTTGCAGGAACTATTGGCACCGTCCAGCTTACCGCTCAAAAAAATGAGAATGCCTGA",
    "translation": "MYQPELTYSPRPRSGKRLSTSRRIVFALLKQIEGAGLHLHDPHLGSRFFGNPQAELQAEIRVNHSRTYRRILLGGSIAAAETYMDGEWNTPDLTAVIQTLAINDSVLNKLGSRFSRVAALLNKCRHLLHRNSVSQAKKNIAAHYDLGNDFYRSFLDESMLYSSGWYALPEMSLAEAQQAKMRRLCGRLQLTSHDHLLEIGTGWGAMAEFAAREYGCRVTTTTISQEQYDYSCRRIAAAGLADRVTVLKQDYRQLNGQYDKLVSVEMIEAVGQQYIPLFFARCRDLLKPDGRLALQAITISEARFARYARSVDFIQRYIFPGGFLPAVSMLEANLTASRFTLHNLFEIGPDYARTLRAWRLRYEAAMPQLQNAHFDSHFHRMWRFYLCYCEAGFLAGTIGTVQLTAQKNENA",
    "product": ""
   },
   {
    "start": 546417,
    "end": 546950,
    "strand": 1,
    "locus_tag": "ctg1_547",
    "type": "other",
    "description": "<div class=\"focus-intro\">\n <strong><span class=\"serif\">ctg1_547</span></strong><br>\n \n <br>\n Locus tag: <span class=\"serif\">ctg1_547</span><br>\n Protein ID: <span class=\"serif\">None</span><br>\n Gene: <span class=\"serif\">None</span><br>\n \n Location: 546,417 - 546,950,\n (total: 534 nt)<br>\n <br>\n \n</div>\n<div class=\"focus-info\">\n \n\n \n\n \n\n\n \n</div>\n<div class=\"focus-urls\">\n <a class=\"wildcard-container\" data-wildcard-attrs=\"href\" href=\"http://blast.ncbi.nlm.nih.gov/Blast.cgi?PAGE=Proteins&PROGRAM=blastp&BLAST_PROGRAMS=blastp&QUERY=@!translation!@&LINK_LOC=protein&PAGE_TYPE=BlastSearch\" target=\"_blank\" data-locus=\"ctg1_547\">NCBI BlastP on this gene</a><br>\n <a href=\"http://www.ncbi.nlm.nih.gov/projects/sviewer/?Db=gene&amp;DbFrom=protein&amp;Cmd=Link&amp;noslider=1&amp;id=gnlXKDAGBDIC_1&amp;from=536417&amp;to=556950\" target=\"_new\">View genomic context</a><br>\n \n \n \n \n</div>\n<div class=\"focus-clipboard\">\n AA sequence: <span class=\"clipboard-copy wildcard-container\" data-locus=\"ctg1_547\" data-wildcard-attrs=\"data-seq\" data-seq=\"@!translation!@\">Copy to clipboard</span><br>\n Nucleotide sequence: <span class=\"clipboard-copy wildcard-container\" data-locus=\"ctg1_547\" data-wildcard-attrs=\"data-seq\" data-seq=\"@!dna!@\">Copy to clipboard</span><br>\n</div>",
    "dna": "ATGTGCCGCTACCTGTTACTGGTCGCCAGCCTGCTGATTGCTGGCTGCGGGAATGACGTTGATACTTATCAGCACACTCAGCCGCAGCTGGACATCTTTCGCTGGTTCAACGGCGAATCACGGGCATGGGGGATGGTACAGGATTACCGTGGCAGGCAAATTCGTCGTTTTGAGGTGCGCATCCACGGCACGGTGACGGAAGACACGCTGACGCTGGATGAACGGTTTGCTTATGACGATGGCGAAACCCAGACCCGCCTCTGGCATATTCACAAGCGGGCAGACGGCCGCTACACTGGCACGGCGGCTGATATCATTGGCACGGCAACGGGAAAAAGTGCGGGCAATGCGTTCAACTGGCGCTACACGATGACGGTAAAAACCCGTTCAGACAGTTACAGGCTCAACTTTGACGACTGGATTTTTCAGCAGGACACGCACCATTTAATGAACGTGACCTCCATGAAAAAATTCGGCGTCGAAGTCGCGCACATCACGCTTTTCTTTAGCAAAGAGCCAGAAGCCTGGCAATAA",
    "translation": "MCRYLLLVASLLIAGCGNDVDTYQHTQPQLDIFRWFNGESRAWGMVQDYRGRQIRRFEVRIHGTVTEDTLTLDERFAYDDGETQTRLWHIHKRADGRYTGTAADIIGTATGKSAGNAFNWRYTMTVKTRSDSYRLNFDDWIFQQDTHHLMNVTSMKKFGVEVAHITLFFSKEPEAWQ",
    "product": ""
   },
   {
    "start": 547032,
    "end": 547136,
    "strand": 1,
    "locus_tag": "ctg1_548",
    "type": "other",
    "description": "<div class=\"focus-intro\">\n <strong><span class=\"serif\">ctg1_548</span></strong><br>\n \n <br>\n Locus tag: <span class=\"serif\">ctg1_548</span><br>\n Protein ID: <span class=\"serif\">None</span><br>\n Gene: <span class=\"serif\">None</span><br>\n \n Location: 547,032 - 547,136,\n (total: 105 nt)<br>\n <br>\n \n</div>\n<div class=\"focus-info\">\n \n\n \n\n \n\n\n \n</div>\n<div class=\"focus-urls\">\n <a class=\"wildcard-container\" data-wildcard-attrs=\"href\" href=\"http://blast.ncbi.nlm.nih.gov/Blast.cgi?PAGE=Proteins&PROGRAM=blastp&BLAST_PROGRAMS=blastp&QUERY=@!translation!@&LINK_LOC=protein&PAGE_TYPE=BlastSearch\" target=\"_blank\" data-locus=\"ctg1_548\">NCBI BlastP on this gene</a><br>\n <a href=\"http://www.ncbi.nlm.nih.gov/projects/sviewer/?Db=gene&amp;DbFrom=protein&amp;Cmd=Link&amp;noslider=1&amp;id=gnlXKDAGBDIC_1&amp;from=537032&amp;to=557136\" target=\"_new\">View genomic context</a><br>\n \n \n \n \n</div>\n<div class=\"focus-clipboard\">\n AA sequence: <span class=\"clipboard-copy wildcard-container\" data-locus=\"ctg1_548\" data-wildcard-attrs=\"data-seq\" data-seq=\"@!translation!@\">Copy to clipboard</span><br>\n Nucleotide sequence: <span class=\"clipboard-copy wildcard-container\" data-locus=\"ctg1_548\" data-wildcard-attrs=\"data-seq\" data-seq=\"@!dna!@\">Copy to clipboard</span><br>\n</div>",
    "dna": "ATGAACTGGCAAAAAATTGCGGTGACTTTTCTTTTCCTGATGATGGCGCTTGGCGGCATCGGCGGGGTCGTGCTTACGGGCTACACCATTCTGCTGCGTTCTTAA",
    "translation": "MNWQKIAVTFLFLMMALGGIGGVVLTGYTILLRS",
    "product": ""
   },
   {
    "start": 547197,
    "end": 548753,
    "strand": -1,
    "locus_tag": "ctg1_549",
    "type": "other",
    "description": "<div class=\"focus-intro\">\n <strong><span class=\"serif\">ctg1_549</span></strong><br>\n \n <br>\n Locus tag: <span class=\"serif\">ctg1_549</span><br>\n Protein ID: <span class=\"serif\">None</span><br>\n Gene: <span class=\"serif\">None</span><br>\n \n Location: 547,197 - 548,753,\n (total: 1557 nt)<br>\n <br>\n \n</div>\n<div class=\"focus-info\">\n \n\n \n\n \n\n\n \n</div>\n<div class=\"focus-urls\">\n <a class=\"wildcard-container\" data-wildcard-attrs=\"href\" href=\"http://blast.ncbi.nlm.nih.gov/Blast.cgi?PAGE=Proteins&PROGRAM=blastp&BLAST_PROGRAMS=blastp&QUERY=@!translation!@&LINK_LOC=protein&PAGE_TYPE=BlastSearch\" target=\"_blank\" data-locus=\"ctg1_549\">NCBI BlastP on this gene</a><br>\n <a href=\"http://www.ncbi.nlm.nih.gov/projects/sviewer/?Db=gene&amp;DbFrom=protein&amp;Cmd=Link&amp;noslider=1&amp;id=gnlXKDAGBDIC_1&amp;from=537197&amp;to=558753\" target=\"_new\">View genomic context</a><br>\n \n \n \n \n</div>\n<div class=\"focus-clipboard\">\n AA sequence: <span class=\"clipboard-copy wildcard-container\" data-locus=\"ctg1_549\" data-wildcard-attrs=\"data-seq\" data-seq=\"@!translation!@\">Copy to clipboard</span><br>\n Nucleotide sequence: <span class=\"clipboard-copy wildcard-container\" data-locus=\"ctg1_549\" data-wildcard-attrs=\"data-seq\" data-seq=\"@!dna!@\">Copy to clipboard</span><br>\n</div>",
    "dna": "GTGTGTAGTGGCACACTGAATTTGGNNNNNNNNNNNNNNNNNNNNNNNNNNNNNNNNNNNNNNNNNNNNNNNNNNNNNNNNNNNNNNNNNNNNNNNNNNNNNNNNNNNNNNNNNNNNNNNNNNNNNNNNNNNNNNNNNNNNNNNNNNNNNNNNNNNNNNNNNNNNNNNNNNNNNNNNNNNNNNNNNNNNNNNNNNNNNNNNNNNNNNNNNNNNNNNNNNNNNNNNNNNNNNNNNNNNNNNNNNNNNNNNNNNNNNNNNNNNNNNNNNNNNNNNNNNNNNNNNNNNNNNNNNNNNNNNNNNNNNNNNNNNNNNNNNNNNNNNNNNNNNNNNNNNNNNNNNNNNNNNNNNNNNNNNNNNNNNNNNNNNNNNNNNNNNNNNNNNNNNNNNNNNNNNNNNNNNNNNNNNNNNNNNNNNNNNNNNNNNNNNNNNNNNNNNNNNNNNNNNNNNNNNNNNNNNNNNNNNNNNNNNNNNNNNNNNNNNNNNNNNNNNNNNNNNNNNNNNNNNNNNNNNNNNNNNNNNNNNNNNNNNNNNNNNNNNNNNNNNNNNNNNNNNNNNNNNNNNNNNNNNNNNNNNNNNNNNNNNNNNNNNNNNNNNNNNNNNNNNNNNNNNNNNNNNNNNNNNNNNNNNNNNNNNNNNNNNNNNNNNNNNNNNNNNNNNNNNNNNNNNNNNNNNNNNNNNNNNNNNNNNNNNNNNNNNNNNNNNNNNNNNNNNNNNNNNNNNNNNNNNNNNNNNNNNNNNNNNNNNNNNNNNNNNNNNNNNNNNNNNNNNNNNNNNNNNNNNNNNNNNNNNNNNNNNNNNNNNNNNNNNNNNNNNNNNNNNNNNNNNNNNNNNNNNNNNNNNNNNNNNNNNNNNNNNNNNNNNNNNNNNNNNNNNNNNNNNNNNNNNNNNNNNNNNNNNNNNNNNNNNNNNNNNNNNNNNNNNNNNNNNNNNNNNNNNNNNNNNNNNNNNNNNNNNNNNNNNNNNNNNNNNNNNNNNNNNNNNNNNNNNNNNNNNNNNNNNNNNNNNNNNNNNNNNNNNNNNNNNNNNNNNNNNNNNNNNNNNNNNNNNNNNNNNNNNNNNNNNNNNNNNNNNNNNNNNNNNNNNNNNNNNNNNNNNNNNNNNNNNNNNNNNNNNNNNNNNNNNNNNNNNNNNNNNNNNNNNNNNNNNNNNNNNNNNNNNNNNNNNNNNNNNNNNNNNNNNNNNNNNNNNNNNNNNNNNNNNNNNNNNNNNNNNNNNNNNNNNNNNNNNNNNNNNNNNNNNNNNNNNNNNNNNNNNNNNNNNNNNNNNNNNNNNNNNNNNNNNNNNNNNNNNNNNNNNNNNNNNNNNNNNNNNNNNNNNNNNNNNNNNNNNNNNNNNNNNNNNNNNNNNNNNNNNNNNNNNNNNNNNNNNNNNNNNNNNNNNNNNNNNNNNNNNNNNNNNNNNNNNNNNNNNNNNNNNNNNNNNNNNNNNNNNNNNNNNNNNNNNNNNNNNNNNNNNNNNNNNNNNNNNNNACCACTACAGTGCGACATCAGTGCGACATCTCGGTTTCTTGACAGGAACCTGTTCGTTTATCAGAACCGGGTGCGCTTAAAGCAGTGA",
    "translation": "VCSGTLNLXXXXXXXXXXXXXXXXXXXXXXXXXXXXXXXXXXXXXXXXXXXXXXXXXXXXXXXXXXXXXXXXXXXXXXXXXXXXXXXXXXXXXXXXXXXXXXXXXXXXXXXXXXXXXXXXXXXXXXXXXXXXXXXXXXXXXXXXXXXXXXXXXXXXXXXXXXXXXXXXXXXXXXXXXXXXXXXXXXXXXXXXXXXXXXXXXXXXXXXXXXXXXXXXXXXXXXXXXXXXXXXXXXXXXXXXXXXXXXXXXXXXXXXXXXXXXXXXXXXXXXXXXXXXXXXXXXXXXXXXXXXXXXXXXXXXXXXXXXXXXXXXXXXXXXXXXXXXXXXXXXXXXXXXXXXXXXXXXXXXXXXXXXXXXXXXXXXXXXXXXXXXXXXXXXXXXXXXXXXXXXXXXXXXXXXXXXXXXXXXXXXXXXXXXXXXXXXXXXXXXXXXXXXXXXXXXXXXXXXXXXXXXXXXXXXXXXXXXXXXXXXXXXXXXXXXXXXXXXXXXXPLQCDISATSRFLDRNLFVYQNRVRLKQ",
    "product": ""
   },
   {
    "start": 548769,
    "end": 549068,
    "strand": -1,
    "locus_tag": "ctg1_550",
    "type": "other",
    "description": "<div class=\"focus-intro\">\n <strong><span class=\"serif\">ctg1_550</span></strong><br>\n \n <br>\n Locus tag: <span class=\"serif\">ctg1_550</span><br>\n Protein ID: <span class=\"serif\">None</span><br>\n Gene: <span class=\"serif\">None</span><br>\n \n Location: 548,769 - 549,068,\n (total: 300 nt)<br>\n <br>\n \n</div>\n<div class=\"focus-info\">\n \n\n \n\n \n\n\n \n</div>\n<div class=\"focus-urls\">\n <a class=\"wildcard-container\" data-wildcard-attrs=\"href\" href=\"http://blast.ncbi.nlm.nih.gov/Blast.cgi?PAGE=Proteins&PROGRAM=blastp&BLAST_PROGRAMS=blastp&QUERY=@!translation!@&LINK_LOC=protein&PAGE_TYPE=BlastSearch\" target=\"_blank\" data-locus=\"ctg1_550\">NCBI BlastP on this gene</a><br>\n <a href=\"http://www.ncbi.nlm.nih.gov/projects/sviewer/?Db=gene&amp;DbFrom=protein&amp;Cmd=Link&amp;noslider=1&amp;id=gnlXKDAGBDIC_1&amp;from=538769&amp;to=559068\" target=\"_new\">View genomic context</a><br>\n \n \n \n \n</div>\n<div class=\"focus-clipboard\">\n AA sequence: <span class=\"clipboard-copy wildcard-container\" data-locus=\"ctg1_550\" data-wildcard-attrs=\"data-seq\" data-seq=\"@!translation!@\">Copy to clipboard</span><br>\n Nucleotide sequence: <span class=\"clipboard-copy wildcard-container\" data-locus=\"ctg1_550\" data-wildcard-attrs=\"data-seq\" data-seq=\"@!dna!@\">Copy to clipboard</span><br>\n</div>",
    "dna": "ATGGGGCTGCGTCTTGCACTTTGCCCGATGTTTGAACTGAGCTATCGTTTGCCGCTGAGTAACGGCCTGACGGAGCATGAGTACGGACATGTTTACTTTGCCCGAAGCGATGCGCTGCCAGAGCCGAATCCGCAAGAGGTGGGAGGGTGGCGTTACCTGTCTCTGCCAGATATTCAGCATGAAATTGAGCAGCACCCTGCGTATTTCACTCCCTGGTTTTTGCACGCTTTTCCCGGTATTTCTGCAGAGCTGGGGCGTTTTAACGCTCGAGGTCACGCGAACTTGTCATCATCTGCGTAA",
    "translation": "MGLRLALCPMFELSYRLPLSNGLTEHEYGHVYFARSDALPEPNPQEVGGWRYLSLPDIQHEIEQHPAYFTPWFLHAFPGISAELGRFNARGHANLSSSA",
    "product": ""
   },
   {
    "start": 549165,
    "end": 549326,
    "strand": -1,
    "locus_tag": "ctg1_551",
    "type": "other",
    "description": "<div class=\"focus-intro\">\n <strong><span class=\"serif\">ctg1_551</span></strong><br>\n \n <br>\n Locus tag: <span class=\"serif\">ctg1_551</span><br>\n Protein ID: <span class=\"serif\">None</span><br>\n Gene: <span class=\"serif\">None</span><br>\n \n Location: 549,165 - 549,326,\n (total: 162 nt)<br>\n <br>\n \n</div>\n<div class=\"focus-info\">\n \n\n \n\n \n\n\n \n</div>\n<div class=\"focus-urls\">\n <a class=\"wildcard-container\" data-wildcard-attrs=\"href\" href=\"http://blast.ncbi.nlm.nih.gov/Blast.cgi?PAGE=Proteins&PROGRAM=blastp&BLAST_PROGRAMS=blastp&QUERY=@!translation!@&LINK_LOC=protein&PAGE_TYPE=BlastSearch\" target=\"_blank\" data-locus=\"ctg1_551\">NCBI BlastP on this gene</a><br>\n <a href=\"http://www.ncbi.nlm.nih.gov/projects/sviewer/?Db=gene&amp;DbFrom=protein&amp;Cmd=Link&amp;noslider=1&amp;id=gnlXKDAGBDIC_1&amp;from=539165&amp;to=559326\" target=\"_new\">View genomic context</a><br>\n \n \n \n \n</div>\n<div class=\"focus-clipboard\">\n AA sequence: <span class=\"clipboard-copy wildcard-container\" data-locus=\"ctg1_551\" data-wildcard-attrs=\"data-seq\" data-seq=\"@!translation!@\">Copy to clipboard</span><br>\n Nucleotide sequence: <span class=\"clipboard-copy wildcard-container\" data-locus=\"ctg1_551\" data-wildcard-attrs=\"data-seq\" data-seq=\"@!dna!@\">Copy to clipboard</span><br>\n</div>",
    "dna": "ATGTCTGCTATCGAAGTGGTTCTGGTTGATGGTAATGATCGCGCCATTGGCAGAATGGAAAAGCTTGAAGTGCACAGGAAAGACCTGCTGCACCGTGCCATCACCGTTTATGTTTTCAATTCACGTCACCCAGCTGTTGCTAGAGCAGCGTGCCTGCTCTAA",
    "translation": "MSAIEVVLVDGNDRAIGRMEKLEVHRKDLLHRAITVYVFNSRHPAVARAACLL",
    "product": ""
   },
   {
    "start": 549467,
    "end": 549970,
    "strand": -1,
    "locus_tag": "ctg1_552",
    "type": "other",
    "description": "<div class=\"focus-intro\">\n <strong><span class=\"serif\">ctg1_552</span></strong><br>\n \n <br>\n Locus tag: <span class=\"serif\">ctg1_552</span><br>\n Protein ID: <span class=\"serif\">None</span><br>\n Gene: <span class=\"serif\">None</span><br>\n \n Location: 549,467 - 549,970,\n (total: 504 nt)<br>\n <br>\n \n</div>\n<div class=\"focus-info\">\n \n\n \n\n \n\n\n \n</div>\n<div class=\"focus-urls\">\n <a class=\"wildcard-container\" data-wildcard-attrs=\"href\" href=\"http://blast.ncbi.nlm.nih.gov/Blast.cgi?PAGE=Proteins&PROGRAM=blastp&BLAST_PROGRAMS=blastp&QUERY=@!translation!@&LINK_LOC=protein&PAGE_TYPE=BlastSearch\" target=\"_blank\" data-locus=\"ctg1_552\">NCBI BlastP on this gene</a><br>\n <a href=\"http://www.ncbi.nlm.nih.gov/projects/sviewer/?Db=gene&amp;DbFrom=protein&amp;Cmd=Link&amp;noslider=1&amp;id=gnlXKDAGBDIC_1&amp;from=539467&amp;to=559970\" target=\"_new\">View genomic context</a><br>\n \n  <a href=\"knownclusterblast/region2/ctg1_552_mibig_hits.html\" target=\"_new\">MiBIG Hits</a><br>\n \n \n \n \n</div>\n<div class=\"focus-clipboard\">\n AA sequence: <span class=\"clipboard-copy wildcard-container\" data-locus=\"ctg1_552\" data-wildcard-attrs=\"data-seq\" data-seq=\"@!translation!@\">Copy to clipboard</span><br>\n Nucleotide sequence: <span class=\"clipboard-copy wildcard-container\" data-locus=\"ctg1_552\" data-wildcard-attrs=\"data-seq\" data-seq=\"@!dna!@\">Copy to clipboard</span><br>\n</div>",
    "dna": "ATGGGTGAAATTAACGCATCATCACACAAAGTGGTCGATATCATCGGCGTGATTGACAGCATCGCCTTCCAGACGAATATCCTGGCGCTTAACGCCGCGGTTGAGGCTGCGCGGGCTGGCGAGCAGGGGCGCGGCTTTGCCGTGGTGGCTTCAGAGGTGCGAAACCTGGCACAGCGCTCGGCCAACTCTGCCCGTGAAATCAAGAAGCTGATTGAAGAGTCAGTTGCAAATATCGATCACGGTAGCCAGCTTGTTCAGGAAGCGGGCAGCACCATGGATGAATTGATGACCGGCGTCAGCAGCGTTGCCACGCTTATGGCAGAAATCATGTCAGCCAGTCGTGAACAAAGTATGGGTATCGATCAAATCAACAGCGCTGTAAACCAGCTCGACAGCACCACACAGCAAAACGCTTCGCTGGTGGAGCAGGTGTCTGCTTCCGCTCAGGCAATGGAAGAACAAAGTCTTCAGCTGGCACAGGTGGTCAGTAGTTTCAGACTTTAA",
    "translation": "MGEINASSHKVVDIIGVIDSIAFQTNILALNAAVEAARAGEQGRGFAVVASEVRNLAQRSANSAREIKKLIEESVANIDHGSQLVQEAGSTMDELMTGVSSVATLMAEIMSASREQSMGIDQINSAVNQLDSTTQQNASLVEQVSASAQAMEEQSLQLAQVVSSFRL",
    "product": ""
   },
   {
    "start": 549989,
    "end": 552574,
    "strand": -1,
    "locus_tag": "ctg1_553",
    "type": "other",
    "description": "<div class=\"focus-intro\">\n <strong><span class=\"serif\">ctg1_553</span></strong><br>\n \n <br>\n Locus tag: <span class=\"serif\">ctg1_553</span><br>\n Protein ID: <span class=\"serif\">None</span><br>\n Gene: <span class=\"serif\">None</span><br>\n \n Location: 549,989 - 552,574,\n (total: 2586 nt)<br>\n <br>\n \n</div>\n<div class=\"focus-info\">\n \n\n \n\n \n\n\n \n</div>\n<div class=\"focus-urls\">\n <a class=\"wildcard-container\" data-wildcard-attrs=\"href\" href=\"http://blast.ncbi.nlm.nih.gov/Blast.cgi?PAGE=Proteins&PROGRAM=blastp&BLAST_PROGRAMS=blastp&QUERY=@!translation!@&LINK_LOC=protein&PAGE_TYPE=BlastSearch\" target=\"_blank\" data-locus=\"ctg1_553\">NCBI BlastP on this gene</a><br>\n <a href=\"http://www.ncbi.nlm.nih.gov/projects/sviewer/?Db=gene&amp;DbFrom=protein&amp;Cmd=Link&amp;noslider=1&amp;id=gnlXKDAGBDIC_1&amp;from=539989&amp;to=562574\" target=\"_new\">View genomic context</a><br>\n \n \n \n \n</div>\n<div class=\"focus-clipboard\">\n AA sequence: <span class=\"clipboard-copy wildcard-container\" data-locus=\"ctg1_553\" data-wildcard-attrs=\"data-seq\" data-seq=\"@!translation!@\">Copy to clipboard</span><br>\n Nucleotide sequence: <span class=\"clipboard-copy wildcard-container\" data-locus=\"ctg1_553\" data-wildcard-attrs=\"data-seq\" data-seq=\"@!dna!@\">Copy to clipboard</span><br>\n</div>",
    "dna": "ATGTTAAAAACAACCCAGGGCAGATTTACCCTGTTGATCATCAGCTTCTTTCTGCTGCTGCTGTTGATCACTGTCGTGGTAATAAAAATATTTGTAGCGCCTCAGCTGATGACCAGTGAGAGTCGGTTAGTGCGCTATGAAGTGGATACGATTAGCTCACGTATCACTGATATGATGAATCGTATTCAGGCCCAACAGCGCAGCATTACGGAAACGGTTGCGGTGCTGGACAGCGACAGCATTGATAAAGTTTTGCCTGCGCTGGTTAACCAGTATCAGGATGCCAATGTGTTTGGCGGCGGTATCTGGCCTTTGCCAAAACAGCGCGATCCGGCCAAAGATAAATTCAGTACCTTTTTTGTCCGTGACAGCAGTAACGTCCTTGAGGTCAACACCTTCTGGAACTCCGCAGAAGCGCCGAATTATTATGAACAGCCTTGGTACAAAGACGGTATGGCAGCGTCGAAAGGGCAGTGCGCCTGGGCGAACGTCTATCAGGATTCCGCCAGTCCGCAGCCCCGTACCAACTGTGCAATGGGAATTTATCGAAACGGCACGGCGTGGGGCGTTGCCACCATTGATGTAACTCTCGGTTTCTTTAACCACCTTGCAAAAGATATGGGGCGTGCTGTACAGGGCCAGGTACTGATTGTCGAAGCTGATGGTAAAGTTGTGGGAGACGCCAGCCTGGTGGATTCCGCGCCAACCTTGCGTAATCTGAGCGAACTTTCCGCACCTATGGCTGTGCCTTTGCGTGCACTGTTGAGCAACGCAGGTTCAGAATCATCACAGAGTCGTTATGACGACAAAGATGGCGAGCATACGGTGTTCCTTCAGCATATTAGCGGCAGTCCGTGGTATATCGCCAGTGATGTCCCCACCGCACTGTTGTCAAAACAAAGTAACGCCATCCTGATGCGCCTTGGACTGGTACAGATACCGCTGGCAGTGTTATTGCTGCTGGTACTGCTCGGTTTTATGCGTAGCCTGCTGAGACGGCTGAACGGACTGAACGACAATATTCTGGCCCTGTCTTCTGGCGGTGCCGATTTGACACAGCGTCTGCCTGCCAGCGGTAGCCCTGAGTTCGATGCGGTTGCGCGGAGTTTTAATAACTTTATCGGCTATTTGCAAGGACTGCTGCGCCAGGTGGGTGACAGCGCACTGGCTATCACCTCGGCGTCGAAAGAAATTGCCAGCGGCAACCTCGATTTGTCTGCCCGTACCGAAGATCAATCCAGTTCTATTGTGGAAACCGCCGCGTCAATGGAACAGCTCACCGGTACCGTGCGACAGAATGCTGATAATGCCACCCACGCTAACCAGCTGGTGGGCGATGCGTCCCGCGTGGCAGAACGCGGTTCCAACGTGGTGAAACAGGTCGTCACTACTATTAATGCTGGTCACTTAANNNNNNNNNNNNNNNNNNNNNNNNNNNNNNNNNNNNNNNNNNNNNNNNNNNNNNNNNNNNNNNNNNNNNNNNNNNNNNNNNNNNNNNNNNNNNNNNNNNNNNNNNNNNNNNNNNNNNNNNNNNNNNNNNNNNNNNNNNNNNNNNNNNNNNNNNNNNNNNNNNNNNNNNNNNNNNNNNNNNNNNNNNNNNNNNNNNNNNNNNNNNNNNNNNNNNNNNNNNNNNNNNNNNNNNNNNNNNNNNNNNNNNNNNNNNNNNNNNNNNNNNNNNNNNNNNNNNNNNNNNNNNNNNNNNNNNNNNNNNNNNNNNNNNNNNNNNNNNNNNNNNNNNNNNNNNNNNNNNNNNNNNNNNNNNNNNNNNNNNNNNNNNNNNNNNNNNNNNNNNNNNNNNNNNNNNNNNNNNNNNNNNNNNNNNNNNNNNNNNNNNNNNNNNNNNNNNNNNNNNNNNNNNNNNNNNNNNNNNNNNNNNNNNNNNNNNNNNNNNNNNNNNNNNNNNNNNNNNNNNNNNNNNNNNNNNNNNNNNNNNNNNNNNNNNNNNNNNNNNNNNNNNNNNNNNNNNNNNNNNNNNNNNNNNNNNNNNNNNNNNNNNNNNNNNNNNNNNNNNNNNNNNNNNNNNNNNNNNNNNNNNNNNNNNNNNNNNNNNNNNNNNNNNNNNNNNNNNNNNNNNNNNNNNNNNNNNNNNNNNNNNNNNNNNNNNNNNNNNNNNNNNNNNNNNNNNNNNNNNNNNNNNNNNNNNNNNNNNNNNNNNNNNNNNNNNNNNNNNNNNNNNNNNNNNNNNNNNNNNNNNNNNNNNNNNNNNNNNNNNNNNNNNNNNNNNNNNNNNNNNNNNNNNNNNNNNNNNNNNNNNNNNNNNNNNNNNNNNNNNNNNNNNNNNNNNNNNNNNNNNNNNNNNNNNNNNNNNNNNNNNNNNNNNNNNNNNNNNNNNNNNNNNNNNNNNNNNNNNNNNNNNNNNNNNNNNNNNNNNNNNNNNNNNNNNNNNNNNNNNNNNNNNNNNNNNNNNNNNNNNNNNNNNNNNNNNNNNNNNNNNNNNNNNNNNNNNNNNNNNNNNNNNNNNNNNNNNNNNNNNNNNNNNNNNNNNNNNNNNNNNNNNNNNNNNNNNNNNNNNNNNNNNNNNNNNNNNNNNNNNNNNNNNNNNNNNNNNNNNNNNNNNNNNNNNNNNNNNNNNNNNNCCTTAAATGA",
    "translation": "MLKTTQGRFTLLIISFFLLLLLITVVVIKIFVAPQLMTSESRLVRYEVDTISSRITDMMNRIQAQQRSITETVAVLDSDSIDKVLPALVNQYQDANVFGGGIWPLPKQRDPAKDKFSTFFVRDSSNVLEVNTFWNSAEAPNYYEQPWYKDGMAASKGQCAWANVYQDSASPQPRTNCAMGIYRNGTAWGVATIDVTLGFFNHLAKDMGRAVQGQVLIVEADGKVVGDASLVDSAPTLRNLSELSAPMAVPLRALLSNAGSESSQSRYDDKDGEHTVFLQHISGSPWYIASDVPTALLSKQSNAILMRLGLVQIPLAVLLLLVLLGFMRSLLRRLNGLNDNILALSSGGADLTQRLPASGSPEFDAVARSFNNFIGYLQGLLRQVGDSALAITSASKEIASGNLDLSARTEDQSSSIVETAASMEQLTGTVRQNADNATHANQLVGDASRVAERGSNVVKQVVTTINAGHLXXXXXXXXXXXXXXXXXXXXXXXXXXXXXXXXXXXXXXXXXXXXXXXXXXXXXXXXXXXXXXXXXXXXXXXXXXXXXXXXXXXXXXXXXXXXXXXXXXXXXXXXXXXXXXXXXXXXXXXXXXXXXXXXXXXXXXXXXXXXXXXXXXXXXXXXXXXXXXXXXXXXXXXXXXXXXXXXXXXXXXXXXXXXXXXXXXXXXXXXXXXXXXXXXXXXXXXXXXXXXXXXXXXXXXXXXXXXXXXXXXXXXXXXXXXXXXXXXXXXXXXXXXXXXXXXXXXXXXXXXXXXXXXXXXXXXXXXXXXXXXXXXXXXXXXXXXXXXXXXXXXXXXXXXXXXXXXXXXXXXXXXXXXXXXXXXXXXXXXXXXXXXXXXXXXXXXXXXXXXXXXXXXXXXLK",
    "product": ""
   },
   {
    "start": 552700,
    "end": 553566,
    "strand": -1,
    "locus_tag": "ctg1_554",
    "type": "other",
    "description": "<div class=\"focus-intro\">\n <strong><span class=\"serif\">ctg1_554</span></strong><br>\n \n <br>\n Locus tag: <span class=\"serif\">ctg1_554</span><br>\n Protein ID: <span class=\"serif\">None</span><br>\n Gene: <span class=\"serif\">None</span><br>\n \n Location: 552,700 - 553,566,\n (total: 867 nt)<br>\n <br>\n \n</div>\n<div class=\"focus-info\">\n \n\n \n\n \n\n\n \n</div>\n<div class=\"focus-urls\">\n <a class=\"wildcard-container\" data-wildcard-attrs=\"href\" href=\"http://blast.ncbi.nlm.nih.gov/Blast.cgi?PAGE=Proteins&PROGRAM=blastp&BLAST_PROGRAMS=blastp&QUERY=@!translation!@&LINK_LOC=protein&PAGE_TYPE=BlastSearch\" target=\"_blank\" data-locus=\"ctg1_554\">NCBI BlastP on this gene</a><br>\n <a href=\"http://www.ncbi.nlm.nih.gov/projects/sviewer/?Db=gene&amp;DbFrom=protein&amp;Cmd=Link&amp;noslider=1&amp;id=gnlXKDAGBDIC_1&amp;from=542700&amp;to=563566\" target=\"_new\">View genomic context</a><br>\n \n  <a href=\"knownclusterblast/region2/ctg1_554_mibig_hits.html\" target=\"_new\">MiBIG Hits</a><br>\n \n \n \n \n</div>\n<div class=\"focus-clipboard\">\n AA sequence: <span class=\"clipboard-copy wildcard-container\" data-locus=\"ctg1_554\" data-wildcard-attrs=\"data-seq\" data-seq=\"@!translation!@\">Copy to clipboard</span><br>\n Nucleotide sequence: <span class=\"clipboard-copy wildcard-container\" data-locus=\"ctg1_554\" data-wildcard-attrs=\"data-seq\" data-seq=\"@!dna!@\">Copy to clipboard</span><br>\n</div>",
    "dna": "ATGTTTTCGTTGCGCGATCGTATACAGCAACAGATTTTTCGACTCAACGGGCTGGCCAGTAATGATTTTGACCTTTCCGTCCCGGCGGGCGATCCCGGTTTATTCGGTCCTGAAAGTATCATCTGGCGCGTGCACGGTGATTTTTCTTCAATGCTATGCGGCGGCATTTCTGCGCTGTTACTACAAATGCTGCACCCGCTGGCGCTGGCAGGCGTCTGGGACCATTCTTCTTTTCGCGAGGATATGCTGGGACGGCTACGGCGAACCAGCCAGTTTGTTGCAGTCACCACTTTTGGTAATAGCGCGGATGCGAACAGCCTGATCGCGAAAGTCAAACGCATTCATTCACAGGTATCCGGGGTGGATGCGCAGGGCATGCCTTATGCCGCCAGCGATCCGGCGCTGCTCACCTGGGTTCATGTTGCGGAAACCAGCCGCTTTCTTGCTGCCCATTTACGCTACAAAAATCCACAGCTCAGTCTGGCAGAGCAGGATCGTTACTACGCCGAAGCGGCGCGGGTAGCGGAAATGCTCGGCGCGGAGCGTGTCCCCAAAACCGTGGGGGACGTTGTCGATTATCTGCTGGCGATACAACCGACGTTGCGCTGTGACCAGCGCACCAGAGCGGTACTGGATATGTTGCTTAATGCGCCCGCTCCCAGCTGGCAGGCGCGCCCCGCTATGCATGTGATGATGATGGCCGGGATAGCGCTGTTACCTGAATGGGCGCAGCAGCAGTTTGGTTTTACTTTCTCACCGTTGCATCGCCGTTTTATCCATCTTCGTCTTGATCTGCTGGCGGTGGCGCTGCGTGCCTGTATTCGCCAGGGCGCGTATCATCGTGCAATGCAGCGGATGGGGCGCTAG",
    "translation": "MFSLRDRIQQQIFRLNGLASNDFDLSVPAGDPGLFGPESIIWRVHGDFSSMLCGGISALLLQMLHPLALAGVWDHSSFREDMLGRLRRTSQFVAVTTFGNSADANSLIAKVKRIHSQVSGVDAQGMPYAASDPALLTWVHVAETSRFLAAHLRYKNPQLSLAEQDRYYAEAARVAEMLGAERVPKTVGDVVDYLLAIQPTLRCDQRTRAVLDMLLNAPAPSWQARPAMHVMMMAGIALLPEWAQQQFGFTFSPLHRRFIHLRLDLLAVALRACIRQGAYHRAMQRMGR",
    "product": ""
   },
   {
    "start": 554036,
    "end": 556333,
    "strand": -1,
    "locus_tag": "ctg1_555",
    "type": "other",
    "description": "<div class=\"focus-intro\">\n <strong><span class=\"serif\">ctg1_555</span></strong><br>\n \n <br>\n Locus tag: <span class=\"serif\">ctg1_555</span><br>\n Protein ID: <span class=\"serif\">None</span><br>\n Gene: <span class=\"serif\">None</span><br>\n \n Location: 554,036 - 556,333,\n (total: 2298 nt)<br>\n <br>\n \n</div>\n<div class=\"focus-info\">\n \n\n \n\n \n\n\n \n</div>\n<div class=\"focus-urls\">\n <a class=\"wildcard-container\" data-wildcard-attrs=\"href\" href=\"http://blast.ncbi.nlm.nih.gov/Blast.cgi?PAGE=Proteins&PROGRAM=blastp&BLAST_PROGRAMS=blastp&QUERY=@!translation!@&LINK_LOC=protein&PAGE_TYPE=BlastSearch\" target=\"_blank\" data-locus=\"ctg1_555\">NCBI BlastP on this gene</a><br>\n <a href=\"http://www.ncbi.nlm.nih.gov/projects/sviewer/?Db=gene&amp;DbFrom=protein&amp;Cmd=Link&amp;noslider=1&amp;id=gnlXKDAGBDIC_1&amp;from=544036&amp;to=566333\" target=\"_new\">View genomic context</a><br>\n \n  <a href=\"knownclusterblast/region2/ctg1_555_mibig_hits.html\" target=\"_new\">MiBIG Hits</a><br>\n \n \n \n \n</div>\n<div class=\"focus-clipboard\">\n AA sequence: <span class=\"clipboard-copy wildcard-container\" data-locus=\"ctg1_555\" data-wildcard-attrs=\"data-seq\" data-seq=\"@!translation!@\">Copy to clipboard</span><br>\n Nucleotide sequence: <span class=\"clipboard-copy wildcard-container\" data-locus=\"ctg1_555\" data-wildcard-attrs=\"data-seq\" data-seq=\"@!dna!@\">Copy to clipboard</span><br>\n</div>",
    "dna": "ATGAAATGGATTTGCTCTGCCAGCCTTGCTGCCGTTCTGATCGTGCAGCCGTCGTTTGCTGAAAACCGACCTGCTTCCCACCTGCTGACGCCGCAAGCTCGTGATGCCTTTGTCACTAATCTGCTGAAAAAAATGACGCTGGATGAAAAAATCGGTCAGCTTCGCTTAATCAGCGTGGGGCCGGATAATCCAAAAGAGGCGATCCGCGACATGATCGCCCATGAGCAGGTTGGCGCAATATTCAATACCGTCACCCGAGAGGATATCCGTGCGATGCAGGATCAGGTGATACAGCTCAGTCGCCTGAAAATCCCGCTCTTTTTTGCCTACGATGTGGTGCACGGTCATCGCACGGTGTTTCCTGTTCCACTCGGGTTGGCAGCCAGCTGGGATCTGGATGCTGTGGCTGAAGTTGGGCGTATTTCTGCTTATGAAGCCGCCGACGACGGCCTGAACATGACCTGGGCTCCCATGGTGGATGTGACCCGTGAACCTCGCTGGGGAAGGACGTCGGAAGGGTTTGGCGAAGATACCTGGTTGACGTCGCAGATGGGCCGGGCGCTGGTGATGTCAATGCAGGGCAAAAGTCCGGCAGACCGCTATTCACTGATGACCAGCGTTAAGCACTTTGCCGCCTATGGTGCGGTGGAAGGCGGCCGTGATTACAATACGGTGGACATGAGTCCACAGCGCCTGGCACAGGATTATCTGCCGCCTTACAAAGCAGCGCTGGATGTCGGTAGCGGCGGCGTGATGGTGGCACTTAACTCGCTGAACGGCGTACCGGCTACGGCGGACAGCTGTCTGCTGAAAGATGTGCTGCGCAAGGACTGGAAATTTAAGGGCATCACCATTAGCGATCACGGTGCGATTAAAGAACTGATCAAACATGGTGTTGCCAGCGATCCGAGGGATGCGGTGCGTATCGCCATTCAGTCCGGCGTTAATATGAGTATGGGCGATGAGTTTTACAGTAAATATCTGCCGAATCTGGTGAAAAGCGGTGTGGTCAGCAAATGGGAAATTGATGACGCAACCCGTCACGTGCTGAACGTTAAGTACGACATGGGTCTGTTCAACGATCCCTACAGCCATCTTGGGCCAAAAGAGAGTGACCCGCAGGATACCAACGCTGAAAGCCGTTTGCACCGTGAGCAAGCGCGCGACGTCGCGCGTAAAAGTATGGTGCTGCTGAAAAACCGTCTCGATACCCTGCCGCTTAAAAAATCTGGTACCATTGCCCTGATTGGTCCCCTCGCCGACAGCCAGCGTGACATTATGGGAAGCTGGTCGGCAGCGGGCGTGGCATCACAATCGGTCAGCGTGTTACAGGGGATGAAAAACGCCACCCAGGGCCACGCCACAATTCTGTATGCCAAAGGGGCAAATGTTACCGACAACAAAGGCATTCAGGATTTCCTCAATATTTATGAAAAAGCTGTAAGCGTCGATCCCCGCTCGCCGCAGGCGATGCTGGATGAAGCTGTGGCCACCGCGAAGAAGTCAGACGTGGTGGTGGCTGTGGTGGGGGAAGCTCAGGGCATGGCACATGAGGCTTCCAGTCGCAGTGATATCACTATCCCGGCCAGCCAACGGGTGCTGATCGATGCGCTGAAAGCAACGGGCAAACCGCTGGTGCTGGTGCTGATGAATGGTCGCCCGCTGGCGCTGGTGAAGGAAAATATGCAGGCGGATGCTTTGCTGGAAACTTGGTTTGGCGGTACGGAAGGCGGTAATGCTATTGCTGACGTGCTGTTTGGTGATTACAACCCGTCGGGTAAGCTGCCGATGTCGTTCCCGCGTTCCGTGGGGCAAATCCCGATTTATTACAATCATCTGAATACCGGGCGTCCTTATGATGCCGATAAACCGAATAAATATACCTCGCACTATTACGATGCTGCGAACGGCCCGCTGTTCCCGTTTGGTTACGGTCTGAGCTATACCACCTTTACCCTTTCGCCTGTTACTCTCTCGTCAAAAACCATGCCCCATAAAGGTACGGTCAACGCCAGCGTCACCATTACCAATACCGGTAAACGCGACGGGGCTACGGTAGTCCAGCTTTATCTTAACGATGAAATGGCCAGCATTAGTCGTCCGGTTAAAGAGCTGAAAGGGTTTAAGCGCATTATGCTGAAGGCGGGTGAGACGCAAACCGTCACTTTCCCAATAGAGGTGAAGGCGCTGACATTCTGGAATGCGAAGATGCAGCAGGTGGCCGAACCCGGTAAATTTAAGGTGATGATTGGCCTTGATTCTGCCCGCACTAACAGCGCGGAGTTCGACTACCTGTAA",
    "translation": "MKWICSASLAAVLIVQPSFAENRPASHLLTPQARDAFVTNLLKKMTLDEKIGQLRLISVGPDNPKEAIRDMIAHEQVGAIFNTVTREDIRAMQDQVIQLSRLKIPLFFAYDVVHGHRTVFPVPLGLAASWDLDAVAEVGRISAYEAADDGLNMTWAPMVDVTREPRWGRTSEGFGEDTWLTSQMGRALVMSMQGKSPADRYSLMTSVKHFAAYGAVEGGRDYNTVDMSPQRLAQDYLPPYKAALDVGSGGVMVALNSLNGVPATADSCLLKDVLRKDWKFKGITISDHGAIKELIKHGVASDPRDAVRIAIQSGVNMSMGDEFYSKYLPNLVKSGVVSKWEIDDATRHVLNVKYDMGLFNDPYSHLGPKESDPQDTNAESRLHREQARDVARKSMVLLKNRLDTLPLKKSGTIALIGPLADSQRDIMGSWSAAGVASQSVSVLQGMKNATQGHATILYAKGANVTDNKGIQDFLNIYEKAVSVDPRSPQAMLDEAVATAKKSDVVVAVVGEAQGMAHEASSRSDITIPASQRVLIDALKATGKPLVLVLMNGRPLALVKENMQADALLETWFGGTEGGNAIADVLFGDYNPSGKLPMSFPRSVGQIPIYYNHLNTGRPYDADKPNKYTSHYYDAANGPLFPFGYGLSYTTFTLSPVTLSSKTMPHKGTVNASVTITNTGKRDGATVVQLYLNDEMASISRPVKELKGFKRIMLKAGETQTVTFPIEVKALTFWNAKMQQVAEPGKFKVMIGLDSARTNSAEFDYL",
    "product": ""
   },
   {
    "start": 556518,
    "end": 557744,
    "strand": 1,
    "locus_tag": "ctg1_556",
    "type": "other",
    "description": "<div class=\"focus-intro\">\n <strong><span class=\"serif\">ctg1_556</span></strong><br>\n \n <br>\n Locus tag: <span class=\"serif\">ctg1_556</span><br>\n Protein ID: <span class=\"serif\">None</span><br>\n Gene: <span class=\"serif\">None</span><br>\n \n Location: 556,518 - 557,744,\n (total: 1227 nt)<br>\n <br>\n \n</div>\n<div class=\"focus-info\">\n \n\n \n\n \n\n\n \n</div>\n<div class=\"focus-urls\">\n <a class=\"wildcard-container\" data-wildcard-attrs=\"href\" href=\"http://blast.ncbi.nlm.nih.gov/Blast.cgi?PAGE=Proteins&PROGRAM=blastp&BLAST_PROGRAMS=blastp&QUERY=@!translation!@&LINK_LOC=protein&PAGE_TYPE=BlastSearch\" target=\"_blank\" data-locus=\"ctg1_556\">NCBI BlastP on this gene</a><br>\n <a href=\"http://www.ncbi.nlm.nih.gov/projects/sviewer/?Db=gene&amp;DbFrom=protein&amp;Cmd=Link&amp;noslider=1&amp;id=gnlXKDAGBDIC_1&amp;from=546518&amp;to=567744\" target=\"_new\">View genomic context</a><br>\n \n \n \n \n</div>\n<div class=\"focus-clipboard\">\n AA sequence: <span class=\"clipboard-copy wildcard-container\" data-locus=\"ctg1_556\" data-wildcard-attrs=\"data-seq\" data-seq=\"@!translation!@\">Copy to clipboard</span><br>\n Nucleotide sequence: <span class=\"clipboard-copy wildcard-container\" data-locus=\"ctg1_556\" data-wildcard-attrs=\"data-seq\" data-seq=\"@!dna!@\">Copy to clipboard</span><br>\n</div>",
    "dna": "ATGATCAATTCTTCTTCCCCGACCAGTCAGCATCTGGTCACCGAACTGACCCGTATTGTCGGGCGCAATCACCTGTTAACCGATCCACAGCCGACGGAACGCTACCGAAAAGGATTTCGCTCAGGCACAGGTGATGCGCTGGCCGTGGTCTTACCCGGCACACTGCTGGAGCAATGGCGCATATTGCAGGCCTGCGTGGCAGCAGAGGTTATCATCCTGATGCAGGCAGCCAATACCGAACTGACCGAAGGCTCGACGCCAAACGGCAATGATTACCCTCGTGACATCATTATAATGAGCACCGTGCGTTTGGATAAGATCCAGCTGCCCGACGGCGGCAAACAGGTTCTGGCCTTGCACGGCAGTACGCTTTACCAGCTGGAAAAGATCCTCAAGCCGCTGGGCCGTGAACCGCATTCGGTGATTGGCTTCTCATGTATTGGCGCATCGGTGCTGGGTGGCATCTGTAATAATTCCGGGGCTTCCCTGATAAAACGCGGCCCGGCCTTCAGCGAGATGGCCCTGTTTGCCCAAATCGACGCCAGCGGTAAACTCAAGTTGGTTAACCATCCTGGCATCGATTTAGGCATCACCCTGGAGCACATTCTCGCCCGGCTGGATGACGAAAGCTGGCAACCGCATCACGTCCAGCATGACAATCGCTGCGCTTCCGATGGTGATTATGCACAGCGGGTGCAGGATGTGGAGGCGGACACGCCCTCGCGCTTTAACGCCGATCTCCGTCGCCTGTTTGAAGCATCGGGTTGTGCAGGCAAGCTGGCGGTGTTCGCCGTGCGGCTGGATACCTTTATCAGCGAAAAGGTCCAACAGGTATTTTATATCGGCACCGATCGACCGGAGATATTGGATGAACTTCGTCGTCATATCCCCAGCCATTTCACTGAACTGCCGGTGGCGGCGGAATATCTGCACCGCGATGCTTTTGATATCGAGCATGTCTACGGTAAAGACATCTCCGTGATGATCGATAAGCTTGGCACAGATAAAATGCCACTGTTTTTCAACCTGAAGGGACGGATGGATGTCTGGTTGAGTAAGATCGGCTTTTGCCAGCCCAACCTGATCGATCGCCTGCTACAGAAGTTAAGTGTGCTGCTGCCGGAACATTTACCGGAGCGTCTGCTGGCATACCGTGACCGTTATCAACACCACCTGATGTTGAAAATGGCCGGACCTGGTGTGGCAGAAGCCCTGCACTATTTGTAG",
    "translation": "MINSSSPTSQHLVTELTRIVGRNHLLTDPQPTERYRKGFRSGTGDALAVVLPGTLLEQWRILQACVAAEVIILMQAANTELTEGSTPNGNDYPRDIIIMSTVRLDKIQLPDGGKQVLALHGSTLYQLEKILKPLGREPHSVIGFSCIGASVLGGICNNSGASLIKRGPAFSEMALFAQIDASGKLKLVNHPGIDLGITLEHILARLDDESWQPHHVQHDNRCASDGDYAQRVQDVEADTPSRFNADLRRLFEASGCAGKLAVFAVRLDTFISEKVQQVFYIGTDRPEILDELRRHIPSHFTELPVAAEYLHRDAFDIEHVYGKDISVMIDKLGTDKMPLFFNLKGRMDVWLSKIGFCQPNLIDRLLQKLSVLLPEHLPERLLAYRDRYQHHLMLKMAGPGVAEALHYL",
    "product": ""
   },
   {
    "start": 558004,
    "end": 558210,
    "strand": 1,
    "locus_tag": "ctg1_557",
    "type": "other",
    "description": "<div class=\"focus-intro\">\n <strong><span class=\"serif\">ctg1_557</span></strong><br>\n \n <br>\n Locus tag: <span class=\"serif\">ctg1_557</span><br>\n Protein ID: <span class=\"serif\">None</span><br>\n Gene: <span class=\"serif\">None</span><br>\n \n Location: 558,004 - 558,210,\n (total: 207 nt)<br>\n <br>\n \n</div>\n<div class=\"focus-info\">\n \n\n \n\n \n\n\n \n</div>\n<div class=\"focus-urls\">\n <a class=\"wildcard-container\" data-wildcard-attrs=\"href\" href=\"http://blast.ncbi.nlm.nih.gov/Blast.cgi?PAGE=Proteins&PROGRAM=blastp&BLAST_PROGRAMS=blastp&QUERY=@!translation!@&LINK_LOC=protein&PAGE_TYPE=BlastSearch\" target=\"_blank\" data-locus=\"ctg1_557\">NCBI BlastP on this gene</a><br>\n <a href=\"http://www.ncbi.nlm.nih.gov/projects/sviewer/?Db=gene&amp;DbFrom=protein&amp;Cmd=Link&amp;noslider=1&amp;id=gnlXKDAGBDIC_1&amp;from=548004&amp;to=568210\" target=\"_new\">View genomic context</a><br>\n \n \n \n \n</div>\n<div class=\"focus-clipboard\">\n AA sequence: <span class=\"clipboard-copy wildcard-container\" data-locus=\"ctg1_557\" data-wildcard-attrs=\"data-seq\" data-seq=\"@!translation!@\">Copy to clipboard</span><br>\n Nucleotide sequence: <span class=\"clipboard-copy wildcard-container\" data-locus=\"ctg1_557\" data-wildcard-attrs=\"data-seq\" data-seq=\"@!dna!@\">Copy to clipboard</span><br>\n</div>",
    "dna": "ATGAGCAAGGTATTTACTGCTGAATTTAAACTTGAAGCGGCAAAGCGGGACCTCGACCAGCACTACACACACGGTGAAGCTGCTAAGGCGATGAATGTCAGTCTTTCTGCCATCAACCGGTGGGTAAAATCGTTACGTCTGCAGCGTCAGGGAAAAAAACATCGGGGCTGCCTGTCACTCCTGAGCAAACTGAACTCAGGGAAATGA",
    "translation": "MSKVFTAEFKLEAAKRDLDQHYTHGEAAKAMNVSLSAINRWVKSLRLQRQGKKHRGCLSLLSKLNSGK",
    "product": ""
   },
   {
    "start": 558116,
    "end": 559084,
    "strand": -1,
    "locus_tag": "ctg1_558",
    "type": "other",
    "description": "<div class=\"focus-intro\">\n <strong><span class=\"serif\">ctg1_558</span></strong><br>\n \n <br>\n Locus tag: <span class=\"serif\">ctg1_558</span><br>\n Protein ID: <span class=\"serif\">None</span><br>\n Gene: <span class=\"serif\">None</span><br>\n \n Location: 558,116 - 559,084,\n (total: 969 nt)<br>\n <br>\n \n</div>\n<div class=\"focus-info\">\n \n\n \n\n \n\n\n \n</div>\n<div class=\"focus-urls\">\n <a class=\"wildcard-container\" data-wildcard-attrs=\"href\" href=\"http://blast.ncbi.nlm.nih.gov/Blast.cgi?PAGE=Proteins&PROGRAM=blastp&BLAST_PROGRAMS=blastp&QUERY=@!translation!@&LINK_LOC=protein&PAGE_TYPE=BlastSearch\" target=\"_blank\" data-locus=\"ctg1_558\">NCBI BlastP on this gene</a><br>\n <a href=\"http://www.ncbi.nlm.nih.gov/projects/sviewer/?Db=gene&amp;DbFrom=protein&amp;Cmd=Link&amp;noslider=1&amp;id=gnlXKDAGBDIC_1&amp;from=548116&amp;to=569084\" target=\"_new\">View genomic context</a><br>\n \n \n \n \n</div>\n<div class=\"focus-clipboard\">\n AA sequence: <span class=\"clipboard-copy wildcard-container\" data-locus=\"ctg1_558\" data-wildcard-attrs=\"data-seq\" data-seq=\"@!translation!@\">Copy to clipboard</span><br>\n Nucleotide sequence: <span class=\"clipboard-copy wildcard-container\" data-locus=\"ctg1_558\" data-wildcard-attrs=\"data-seq\" data-seq=\"@!dna!@\">Copy to clipboard</span><br>\n</div>",
    "dna": "ATGAAATATGTGACAGAAAAAATGGCCGTAATAAAGGCGGTGGACCAGCGCATCGTCAAACTCTGCGGGCAGCTGTTCTGTAGTGGTNNNNNNNNNNNNNNNNNNNNNNNNNNNNNNNNNNNNNNNNNNNNNNNNNNNNNNNNNNNNNNNNNNNNNNNNNNNNNNNNNNNNNNNNNNNNNNNNNNNNNNNNNNNNNNNNNNNNNNNNNNNNNNNNNNNNNNNNNNNNNNNNNNNNNNNNNNNNNNNNNNNNNNNNNNNNNNNNNNNNNNNNNNNNNNNNNNNNNNNNNNNNNNNNNNNNNNNNNNNNNNNNNNNNNNNNNNNNNNNNNNNNNNNNNNNNNNNNNNNNNNNNNNNNNNNNNNNNNNNNNNNNNNNNNNNNNNNNNNNNNNNNNNNNNNNNNNNNNNNNNNNNNNNNNNNNNNNNNNNNNNNNNNNNNNNNNNNNNNNNNNNNNNNNNNNNNNNNNNNNNNNNNNNNNNNNNNNNNNNNNNNNNNNNNNNNNNNNNNNNNNNNNNNNNNNNNNNNNNNNNNNNNNNNNNNNNNNNNNNNNNNNNNNNNNNNNNNNNNNNNNNNNNNNNNNNNNNNNNNNNNNNNNNNNNNNNNNNNNNNNNNNNNNNNNNNNNNNNNNNNNNNNNNNNNNNNNNNNNNNNNNNNNNNNNNNNNNNNNNAGCACGGTCAGCATCAGGCTCAGTACTGTTTTTACGTGTGTAGCGATAACTGCTGCGGTGAACACCGAACAGTCGGCACAATGGGGCAACCGGGTACTGCGCCCTCAGACTGTCGATTATCGAGAACTGTTGAGGGAGTCCGACATCAAGAGCGCTGTAGCCTTTTTTAGGATTTCGTTTTCCATTTCAAGGCGCTGTATACGTTTTCTCATTTCCCTGAGTTCAGTTTGCTCAGGAGTGACAGGCAGCCCCGATGTTTTTTTCCCTGACGCTGCAGACGTAACGATTTTACCCACCGGTTGA",
    "translation": "MKYVTEKMAVIKAVDQRIVKLCGQLFCSGXXXXXXXXXXXXXXXXXXXXXXXXXXXXXXXXXXXXXXXXXXXXXXXXXXXXXXXXXXXXXXXXXXXXXXXXXXXXXXXXXXXXXXXXXXXXXXXXXXXXXXXXXXXXXXXXXXXXXXXXXXXXXXXXXXXXXXXXXXXXXXXXXXXXXXXXXXXXXXXXXXXXXXXXXXXXXXXXXXXXXXXXXXXXXXXXXSTVSIRLSTVFTCVAITAAVNTEQSAQWGNRVLRPQTVDYRELLRESDIKSAVAFFRISFSISRRCIRFLISLSSVCSGVTGSPDVFFPDAADVTILPTG",
    "product": ""
   },
   {
    "start": 559097,
    "end": 559357,
    "strand": 1,
    "locus_tag": "ctg1_559",
    "type": "other",
    "description": "<div class=\"focus-intro\">\n <strong><span class=\"serif\">ctg1_559</span></strong><br>\n \n <br>\n Locus tag: <span class=\"serif\">ctg1_559</span><br>\n Protein ID: <span class=\"serif\">None</span><br>\n Gene: <span class=\"serif\">None</span><br>\n \n Location: 559,097 - 559,357,\n (total: 261 nt)<br>\n <br>\n \n</div>\n<div class=\"focus-info\">\n \n\n \n\n \n\n\n \n</div>\n<div class=\"focus-urls\">\n <a class=\"wildcard-container\" data-wildcard-attrs=\"href\" href=\"http://blast.ncbi.nlm.nih.gov/Blast.cgi?PAGE=Proteins&PROGRAM=blastp&BLAST_PROGRAMS=blastp&QUERY=@!translation!@&LINK_LOC=protein&PAGE_TYPE=BlastSearch\" target=\"_blank\" data-locus=\"ctg1_559\">NCBI BlastP on this gene</a><br>\n <a href=\"http://www.ncbi.nlm.nih.gov/projects/sviewer/?Db=gene&amp;DbFrom=protein&amp;Cmd=Link&amp;noslider=1&amp;id=gnlXKDAGBDIC_1&amp;from=549097&amp;to=569357\" target=\"_new\">View genomic context</a><br>\n \n \n \n \n</div>\n<div class=\"focus-clipboard\">\n AA sequence: <span class=\"clipboard-copy wildcard-container\" data-locus=\"ctg1_559\" data-wildcard-attrs=\"data-seq\" data-seq=\"@!translation!@\">Copy to clipboard</span><br>\n Nucleotide sequence: <span class=\"clipboard-copy wildcard-container\" data-locus=\"ctg1_559\" data-wildcard-attrs=\"data-seq\" data-seq=\"@!dna!@\">Copy to clipboard</span><br>\n</div>",
    "dna": "GTGCGCAAAGGCGCTGACGTTCACGCCCTCAAGGAGAAGATGCTGTCCATCCTCAACGCGCGCGGCACGCAATATCCGGCGGAACATAATGTCGGTCATATTTACCATGCCAGCCCGGCGATGCGGGCCTTTTACCAGCAGTTCGACCCGACCAACAACCTGAATCCGGGAATTGGTAAAACCACTAAAGCGCGTAACTGGGGCGATGAAAAACAGACTGCGCCGGCATCACAGGAGCAACCACTGTCAGCTAAGGACTAA",
    "translation": "VRKGADVHALKEKMLSILNARGTQYPAEHNVGHIYHASPAMRAFYQQFDPTNNLNPGIGKTTKARNWGDEKQTAPASQEQPLSAKD",
    "product": ""
   },
   {
    "start": 559583,
    "end": 559756,
    "strand": -1,
    "locus_tag": "ctg1_560",
    "type": "other",
    "description": "<div class=\"focus-intro\">\n <strong><span class=\"serif\">ctg1_560</span></strong><br>\n \n <br>\n Locus tag: <span class=\"serif\">ctg1_560</span><br>\n Protein ID: <span class=\"serif\">None</span><br>\n Gene: <span class=\"serif\">None</span><br>\n \n Location: 559,583 - 559,756,\n (total: 174 nt)<br>\n <br>\n \n</div>\n<div class=\"focus-info\">\n \n\n \n\n \n\n\n \n</div>\n<div class=\"focus-urls\">\n <a class=\"wildcard-container\" data-wildcard-attrs=\"href\" href=\"http://blast.ncbi.nlm.nih.gov/Blast.cgi?PAGE=Proteins&PROGRAM=blastp&BLAST_PROGRAMS=blastp&QUERY=@!translation!@&LINK_LOC=protein&PAGE_TYPE=BlastSearch\" target=\"_blank\" data-locus=\"ctg1_560\">NCBI BlastP on this gene</a><br>\n <a href=\"http://www.ncbi.nlm.nih.gov/projects/sviewer/?Db=gene&amp;DbFrom=protein&amp;Cmd=Link&amp;noslider=1&amp;id=gnlXKDAGBDIC_1&amp;from=549583&amp;to=569756\" target=\"_new\">View genomic context</a><br>\n \n \n \n \n</div>\n<div class=\"focus-clipboard\">\n AA sequence: <span class=\"clipboard-copy wildcard-container\" data-locus=\"ctg1_560\" data-wildcard-attrs=\"data-seq\" data-seq=\"@!translation!@\">Copy to clipboard</span><br>\n Nucleotide sequence: <span class=\"clipboard-copy wildcard-container\" data-locus=\"ctg1_560\" data-wildcard-attrs=\"data-seq\" data-seq=\"@!dna!@\">Copy to clipboard</span><br>\n</div>",
    "dna": "ATGAGAAACAATCAAACTATCGTCATGTTCGATCTTGACGGCATGCTCTTCGATAGGGCGCAGGCATACCTACCAGGCTTGCTGGTGGACAGCTGTGATGATGTGGTGGATCAGTGCCATAAAATAATGACGCAACATATCACTGAAAATCTGTTATTCAACACGTCGGACTGA",
    "translation": "MRNNQTIVMFDLDGMLFDRAQAYLPGLLVDSCDDVVDQCHKIMTQHITENLLFNTSD",
    "product": ""
   },
   {
    "start": 559850,
    "end": 560710,
    "strand": -1,
    "locus_tag": "ctg1_561",
    "type": "transport",
    "description": "<div class=\"focus-intro\">\n <strong><span class=\"serif\">ctg1_561</span></strong><br>\n \n <br>\n Locus tag: <span class=\"serif\">ctg1_561</span><br>\n Protein ID: <span class=\"serif\">None</span><br>\n Gene: <span class=\"serif\">None</span><br>\n \n Location: 559,850 - 560,710,\n (total: 861 nt)<br>\n <br>\n \n  transport (smcogs) SMCOG1166:transporter, EamA family (Score: 201.7; E-value: 2.8e-61)<br>\n \n</div>\n<div class=\"focus-info\">\n \n\n \n\n \n\n\n \n</div>\n<div class=\"focus-urls\">\n <a class=\"wildcard-container\" data-wildcard-attrs=\"href\" href=\"http://blast.ncbi.nlm.nih.gov/Blast.cgi?PAGE=Proteins&PROGRAM=blastp&BLAST_PROGRAMS=blastp&QUERY=@!translation!@&LINK_LOC=protein&PAGE_TYPE=BlastSearch\" target=\"_blank\" data-locus=\"ctg1_561\">NCBI BlastP on this gene</a><br>\n <a href=\"http://www.ncbi.nlm.nih.gov/projects/sviewer/?Db=gene&amp;DbFrom=protein&amp;Cmd=Link&amp;noslider=1&amp;id=gnlXKDAGBDIC_1&amp;from=549850&amp;to=570710\" target=\"_new\">View genomic context</a><br>\n \n  <a href=\"knownclusterblast/region2/ctg1_561_mibig_hits.html\" target=\"_new\">MiBIG Hits</a><br>\n \n \n  <a href=\"http://blast.jcvi.org/er-blast/index.cgi?project=transporter;program=blastp;database=pub/transporter.pep;sequence=sequence%%0AMNKLSTFSDILITALAPVIWGSTYIVTTQTLPPHMPLLASVIRALGAGCILLLICQIRPHGIWWLRIAILGFLNIGLFFYCLFAAAYFLPGGLASLVMSCQPIIVMVVGAIIFRHKLRPVHLFSAAIGVTGIGLLVLNSAVALNFKGVAIGLIGTFSMAMGILLNKHWGRPENMSLLAFTGWQLAMGGLMLLPAALTLEKLPETLTFTNMLGYGWLTLAGGVLGYVVWFRGIEKLPPVTTSFLGFISSLSACVLGYIILGQTFTQLQLLGCVAIVSSIYLARPQHR\" target=\"_new\">TransportDB BLAST on this gene</a><br>\n \n \n \n</div>\n<div class=\"focus-clipboard\">\n AA sequence: <span class=\"clipboard-copy wildcard-container\" data-locus=\"ctg1_561\" data-wildcard-attrs=\"data-seq\" data-seq=\"@!translation!@\">Copy to clipboard</span><br>\n Nucleotide sequence: <span class=\"clipboard-copy wildcard-container\" data-locus=\"ctg1_561\" data-wildcard-attrs=\"data-seq\" data-seq=\"@!dna!@\">Copy to clipboard</span><br>\n</div>",
    "dna": "ATGAATAAATTATCCACGTTCTCTGATATTCTTATCACCGCACTGGCCCCGGTTATCTGGGGAAGTACCTATATTGTTACCACGCAAACGCTGCCCCCCCACATGCCGCTACTGGCTTCCGTCATCAGGGCGCTGGGTGCCGGATGTATTCTTTTACTGATCTGCCAGATACGTCCGCACGGGATCTGGTGGCTGCGCATTGCGATTTTAGGCTTCCTTAATATTGGTCTGTTTTTTTATTGTCTGTTTGCCGCCGCTTATTTTCTTCCGGGAGGGCTGGCCTCGCTGGTGATGTCCTGTCAGCCGATTATTGTGATGGTAGTGGGTGCCATTATTTTCAGGCACAAGCTCAGGCCTGTCCATTTGTTCTCTGCAGCGATTGGCGTAACGGGAATCGGCCTTCTGGTGCTCAACAGTGCCGTGGCATTAAATTTTAAGGGCGTGGCCATCGGGCTTATCGGTACTTTCAGCATGGCAATGGGCATTTTGCTGAACAAACACTGGGGCAGACCTGAAAATATGTCATTGCTGGCCTTTACCGGCTGGCAACTGGCGATGGGGGGCTTAATGCTGCTGCCCGCTGCGCTGACGCTGGAGAAATTACCTGAGACGCTGACCTTCACGAATATGCTGGGCTATGGTTGGCTGACGCTGGCGGGCGGCGTACTGGGCTATGTTGTCTGGTTTCGTGGCATTGAGAAACTGCCACCGGTGACCACGTCCTTTCTCGGATTTATAAGTTCCCTGTCGGCATGTGTATTGGGCTATATCATTTTGGGGCAGACCTTTACGCAACTGCAGCTGTTGGGCTGTGTGGCTATTGTGTCATCAATCTATCTCGCCCGTCCGCAGCACAGGTGA",
    "translation": "MNKLSTFSDILITALAPVIWGSTYIVTTQTLPPHMPLLASVIRALGAGCILLLICQIRPHGIWWLRIAILGFLNIGLFFYCLFAAAYFLPGGLASLVMSCQPIIVMVVGAIIFRHKLRPVHLFSAAIGVTGIGLLVLNSAVALNFKGVAIGLIGTFSMAMGILLNKHWGRPENMSLLAFTGWQLAMGGLMLLPAALTLEKLPETLTFTNMLGYGWLTLAGGVLGYVVWFRGIEKLPPVTTSFLGFISSLSACVLGYIILGQTFTQLQLLGCVAIVSSIYLARPQHR",
    "product": ""
   },
   {
    "start": 560703,
    "end": 561368,
    "strand": -1,
    "locus_tag": "ctg1_562",
    "type": "other",
    "description": "<div class=\"focus-intro\">\n <strong><span class=\"serif\">ctg1_562</span></strong><br>\n \n <br>\n Locus tag: <span class=\"serif\">ctg1_562</span><br>\n Protein ID: <span class=\"serif\">None</span><br>\n Gene: <span class=\"serif\">None</span><br>\n \n Location: 560,703 - 561,368,\n (total: 666 nt)<br>\n <br>\n \n</div>\n<div class=\"focus-info\">\n \n\n \n\n \n\n\n \n</div>\n<div class=\"focus-urls\">\n <a class=\"wildcard-container\" data-wildcard-attrs=\"href\" href=\"http://blast.ncbi.nlm.nih.gov/Blast.cgi?PAGE=Proteins&PROGRAM=blastp&BLAST_PROGRAMS=blastp&QUERY=@!translation!@&LINK_LOC=protein&PAGE_TYPE=BlastSearch\" target=\"_blank\" data-locus=\"ctg1_562\">NCBI BlastP on this gene</a><br>\n <a href=\"http://www.ncbi.nlm.nih.gov/projects/sviewer/?Db=gene&amp;DbFrom=protein&amp;Cmd=Link&amp;noslider=1&amp;id=gnlXKDAGBDIC_1&amp;from=550703&amp;to=571368\" target=\"_new\">View genomic context</a><br>\n \n  <a href=\"knownclusterblast/region2/ctg1_562_mibig_hits.html\" target=\"_new\">MiBIG Hits</a><br>\n \n \n \n \n</div>\n<div class=\"focus-clipboard\">\n AA sequence: <span class=\"clipboard-copy wildcard-container\" data-locus=\"ctg1_562\" data-wildcard-attrs=\"data-seq\" data-seq=\"@!translation!@\">Copy to clipboard</span><br>\n Nucleotide sequence: <span class=\"clipboard-copy wildcard-container\" data-locus=\"ctg1_562\" data-wildcard-attrs=\"data-seq\" data-seq=\"@!dna!@\">Copy to clipboard</span><br>\n</div>",
    "dna": "ATGCCCGTATATCAAAATGTTCACGTATTACCCGATTCACCCTGGCTGTCTGCTTTACATCTTCAGATGCGTAACCGCACAACCGGCCTTAAGGACTTCGTTCATGCTTCCAATCAGGTAATTCGCCTGCTGTTACAGAGCGCGGCAAACTTTTTGCCTTATCAGGAGGCGACAGTCACCACGCCAATTGGTGACGTTTTCCACGGGAGAATGCTGGCGCAGGGTTTGTGCGGCGTCTCGGTTATCAGAGCAGGGGAGAGCATGGAAACAGCGTTTCGGGAGATGTTTCCAAATCAGCCCATCGGTAAAATTCTTATTCAGCGTGATAAACAGACCAAACAGCCGCATTATTTCTATGCGCATTTGCCTGCCCAGGTCAAAGTGCTGCAAATCATGCTGTTCGAGCCAATGCTGGCGACCGGTGGATCTTTACTGAGAGCCATCGAGGTACTCAGAGAAAACGGCGTTGCAGAGAAAAATATCATTGTGGTGAATTTTCTTGCGTCACCATCGGGTCTGGAAAGGGTTATTGCAGCCTGTCCGGCATTGACCATTGTGACTTCATCTATTGAACAAGGGCTAACCGAGGCCGCATTTATGCGTCCGGGCATTGGGGATTTTGGCGATCGTTATTTTGGTACCTGGCCCGGAGCCGATCATGAATAA",
    "translation": "MPVYQNVHVLPDSPWLSALHLQMRNRTTGLKDFVHASNQVIRLLLQSAANFLPYQEATVTTPIGDVFHGRMLAQGLCGVSVIRAGESMETAFREMFPNQPIGKILIQRDKQTKQPHYFYAHLPAQVKVLQIMLFEPMLATGGSLLRAIEVLRENGVAEKNIIVVNFLASPSGLERVIAACPALTIVTSSIEQGLTEAAFMRPGIGDFGDRYFGTWPGADHE",
    "product": ""
   },
   {
    "start": 561490,
    "end": 561975,
    "strand": 1,
    "locus_tag": "ctg1_563",
    "type": "regulatory",
    "description": "<div class=\"focus-intro\">\n <strong><span class=\"serif\">ctg1_563</span></strong><br>\n \n <br>\n Locus tag: <span class=\"serif\">ctg1_563</span><br>\n Protein ID: <span class=\"serif\">None</span><br>\n Gene: <span class=\"serif\">None</span><br>\n \n Location: 561,490 - 561,975,\n (total: 486 nt)<br>\n <br>\n \n  regulatory (smcogs) SMCOG1135:MarR family transcriptional regulator (Score: 98.3; E-value: 4.6e-30)<br>\n \n</div>\n<div class=\"focus-info\">\n \n\n \n\n \n\n\n \n</div>\n<div class=\"focus-urls\">\n <a class=\"wildcard-container\" data-wildcard-attrs=\"href\" href=\"http://blast.ncbi.nlm.nih.gov/Blast.cgi?PAGE=Proteins&PROGRAM=blastp&BLAST_PROGRAMS=blastp&QUERY=@!translation!@&LINK_LOC=protein&PAGE_TYPE=BlastSearch\" target=\"_blank\" data-locus=\"ctg1_563\">NCBI BlastP on this gene</a><br>\n <a href=\"http://www.ncbi.nlm.nih.gov/projects/sviewer/?Db=gene&amp;DbFrom=protein&amp;Cmd=Link&amp;noslider=1&amp;id=gnlXKDAGBDIC_1&amp;from=551490&amp;to=571975\" target=\"_new\">View genomic context</a><br>\n \n  <a href=\"knownclusterblast/region2/ctg1_563_mibig_hits.html\" target=\"_new\">MiBIG Hits</a><br>\n \n \n \n \n</div>\n<div class=\"focus-clipboard\">\n AA sequence: <span class=\"clipboard-copy wildcard-container\" data-locus=\"ctg1_563\" data-wildcard-attrs=\"data-seq\" data-seq=\"@!translation!@\">Copy to clipboard</span><br>\n Nucleotide sequence: <span class=\"clipboard-copy wildcard-container\" data-locus=\"ctg1_563\" data-wildcard-attrs=\"data-seq\" data-seq=\"@!dna!@\">Copy to clipboard</span><br>\n</div>",
    "dna": "ATGCAGTACGACCATGTAGACAGGCTACTCGTTCAGTGGCTTCAGCAACGCCCCGATCTGGATTGTTCTTCTATGGGGGTGCTTGGACGACTGAGCCGGATGAGCCGGATTGTGGAGAAAAATCTCGAAAAGACATTTAAAAACAATGAACTCAGCCAAACTGAATTCGACATTCTCGCCACCCTGCGGCGGCTTAACATCCCTACTACGCCAACGAAACTTTACCAGACACTGATGCTGTCATCGGGTGCGATGAGTACGCGCGTTGAGCAACTGGTCCAGCGCGGCTTTATTGAGCGGGTTTACAGTGAATCAGACCGGCGTAGCTGCAATTTGTCATTAACGATTCTGGGTAAACAGCTTATTGACAAGGCCATATCCGAGCACGTCGCCAATGAGGATGACATCCTCTCGCCACTGACACTGGAACAGCGTGAGCAGCTCGCCACGCTACTGCGTATCTGGCTGTTAGCGAAAGAAAAGTAA",
    "translation": "MQYDHVDRLLVQWLQQRPDLDCSSMGVLGRLSRMSRIVEKNLEKTFKNNELSQTEFDILATLRRLNIPTTPTKLYQTLMLSSGAMSTRVEQLVQRGFIERVYSESDRRSCNLSLTILGKQLIDKAISEHVANEDDILSPLTLEQREQLATLLRIWLLAKEK",
    "product": ""
   },
   {
    "start": 562125,
    "end": 565979,
    "strand": 1,
    "locus_tag": "ctg1_564",
    "type": "biosynthetic",
    "description": "<div class=\"focus-intro\">\n <strong><span class=\"serif\">ctg1_564</span></strong><br>\n \n <br>\n Locus tag: <span class=\"serif\">ctg1_564</span><br>\n Protein ID: <span class=\"serif\">None</span><br>\n Gene: <span class=\"serif\">None</span><br>\n \n Location: 562,125 - 565,979,\n (total: 3855 nt)<br>\n <br>\n \n  biosynthetic (rule-based-clusters) NRPS-like: PP-binding<br>\n \n  biosynthetic (rule-based-clusters) NRPS-like: AMP-binding<br>\n \n  biosynthetic-additional (rule-based-clusters) PF00561<br>\n \n</div>\n<div class=\"focus-info\">\n \n\n \n\n \n\n\n \n</div>\n<div class=\"focus-urls\">\n <a class=\"wildcard-container\" data-wildcard-attrs=\"href\" href=\"http://blast.ncbi.nlm.nih.gov/Blast.cgi?PAGE=Proteins&PROGRAM=blastp&BLAST_PROGRAMS=blastp&QUERY=@!translation!@&LINK_LOC=protein&PAGE_TYPE=BlastSearch\" target=\"_blank\" data-locus=\"ctg1_564\">NCBI BlastP on this gene</a><br>\n <a href=\"http://www.ncbi.nlm.nih.gov/projects/sviewer/?Db=gene&amp;DbFrom=protein&amp;Cmd=Link&amp;noslider=1&amp;id=gnlXKDAGBDIC_1&amp;from=552125&amp;to=575979\" target=\"_new\">View genomic context</a><br>\n \n  <a href=\"knownclusterblast/region2/ctg1_564_mibig_hits.html\" target=\"_new\">MiBIG Hits</a><br>\n \n \n \n \n</div>\n<div class=\"focus-clipboard\">\n AA sequence: <span class=\"clipboard-copy wildcard-container\" data-locus=\"ctg1_564\" data-wildcard-attrs=\"data-seq\" data-seq=\"@!translation!@\">Copy to clipboard</span><br>\n Nucleotide sequence: <span class=\"clipboard-copy wildcard-container\" data-locus=\"ctg1_564\" data-wildcard-attrs=\"data-seq\" data-seq=\"@!dna!@\">Copy to clipboard</span><br>\n</div>",
    "dna": "ATGACTTTTATACACCATGCTGCCTGCTCTGTTGCGTCTTCATATGAACCGGGGTTACACGACAAACTCCACGATATTCTGGCCATGCTAAGTGACCATGCTTTGAGCATGCCAGAGCAAACTGCTGTAAAAGATGAAAGCACCTCACTCACCTACCGGGATTTCCAGCAGCGGGTCTCGCGTGATGCAGCCAGTCTGGACGCGCTGATTGACGAAACCGTCCAGTTTATAGGGCTATGGTGTGATCCCTCAGTCGACATGGTATGTGGCGCCTGGAGCATTCTGGCCGCCGGACGCGCCTATCTTCCCTTGGCACCCGAGTACCCCGCCGAACGTATTCGCTATATGATCGAAGACTCCGGCGTTACCGTGCTGTTGACGCAGCCGCACCTGAAAGCGCAGCTGATGGCTATTGTGGATAAGAGCGTCACTGTTCTCACACAGAGCGATCTGCAACAGGTCAGGCCTGCTCCGTGCCCCAGAACACCCGACCATAACCAGGCGCGACTGGCCTATATGATCTACACCTCTGGCAGTACCGGTAAACCCAAAGGGGTGATGGTGACCTGGCACAATATCTCTTCTCAGATGGCGTGGCTGAAAGATCGCTTCGGCTTTGACTACCGGGACACCCTTTTGCAGAAAACGCCGGTGAGTTTTGATGCTGCCCAGTGGGAAATACTGGCACCGGCATTGGGCTGTGGAATGATGGTCGGTCCAAAAAACTGTTACCGCGATGCGGACGCGATGATTAAAATAGTGCAAAAGCACAGCATTACCATTCTGCAATGTGTTCCTACCCTGCTTCAGGCGCTGGTTGAGCATCCATTATTTCCTGACTGCGTGACGTTAAAACAGGTATTTAGCGGCGGTGAAATTCTGACCCGCAGCCTGGCTGAAGAATTTTTCCAGCGTCTGCCTGAGGCACGCCTGACCAATCTGTACGGTCCCACCGAATGCACCATCAATGCTTCCAGTTTTACCCTTGATGCGCTGGCCGTTTCCTCTTATCCCGATGCCATCGCCATTGGTCACCCCGTAGCTGACACGCGCTACCATGTGCTGAACAGCGCACATGAGCCAGTCAAACCCGGGGAAACCGGTGAGCTTTATATTTCAGGTGCGCAGGTTGCCAGGGGTTACTGGCGACGTCCCGACCTCACCCGCGAAAAATTTATTTCTGCCAGCGGCAGAATCATACCCGGCCATGAGCGCCTGTACAGGACTGGCGATTTGGTCCGTCAGGATACGGCCGGGAACACCTGGTTTGTCAGCAGAGCGGACAACCAAATAAAGTTGCGCGGCTATCGCGTTGAACTGGACGAAATCCGGCTGGCGATTGAAAAACATCACTGGGTCCAAAATGCAGCAGTGATTGTGCAGGACGCTACCTGTTCGGGCTTTCAGGTGCTGATCGCCTGTATTGAACTGGACAAACATCAGGCGGCATTGATGGACCAAGGCAATCACGATCGCCATCATATTACCAAGGCCAACAAACTTCAGGTGAAAGCACAGCTTTCTAACGCAGGCTGTCGTCAATTGTCAGCACGGCAGGAGGCGGAAAGCATCGCCCTGCCCTTTAAAACCCCGGAGAGAAAGCACTGGGAAGCGGCATTTGGCCGTAAAACCTACCGTTTTTTTGAGGGCGACCCGCATATTAAACGGGAAACGCTGATAAAGGTATTACAGCGTCGGCCAGATGCCGTCAGCACCCCGGATGCCCTTAACCTTGATAATCTTGGAAAACTGCTGCGCTATTTCGGGCAGTTTATCAGTGAAGACAGGCTGCTGCCCAAATACACTTATGCTTCACCGGGCGCGCTTTATGCCACCCAACTTTACCTTGAACTGGACGGTATCGCGGGACTGCCGGGTGCCGTTTATTACTATCATCCGGTAGCGCATTCTCTGGTTCCCATCGCACCGCTCTCCGGCACATCAGCCCCCTGGATAAAACTGCATTTCATCGGTGACCGCGACGCCATTGAACCGGTCTACAAGAATAATTTGCGTGAAGTGCTGGAGATGGAAACCGGCCATATGCTGGGGTTATTTGATGAATTATTGCCAGCATTTGGGCTGTATGCCGAACGCTCTGGCTCGCAGAGAGGTGCGCTCCCACACTGGTACGACGGTAAACAGGATAACGATTATCTTGGCGGCTATCTTGTCAGTACCTCACCAGCAAAGCCCGATGCAGCAAGCATCCAGACCTGGCTGCAACTTCATTGCCCTGTCGATGGGCTGGATCCGGGACTCTATTTATTTCAACATGGCGCACTGCATTATATCAACGAGCGCATGCTGCAGAAAAAGGATGTGATTGCCATTAACCAGCGGGTTTTTGAACGGGCGCAGTTTGGTATTGGCGTGGTTTGCAACGGTGCAGACCCGGATGAGCATTACGTGCTGGCAGGGCGTGAAATGCATCGCCTGCAAAACAATGACCACCTACTGGGGATGATGCCATCCGGCTACAGTTCTAAAAGCAATCACGACCTCCCCGCTGCGACGGAAATGCGCAAGATACTGGCACAGTTTAATATGCCAATGGACTGCTTTTATTTCTGCATCGGTGGCCCGGTGAGCAAAGCACAGTATCTGCATAAAGGCATGAATGAAGATCGCATCCATATGCAGGGCCCCGTTGAGCTACTGAAAGAAGATCTGGCTAACCAGTTGCCCAGCTATATGATCCCAAATAACGTGGTCATTCTTGATCGTCTGCCGCAGACCGCCAATGGGAAAATCGATAGTCTCGCACTGAAAGCCCTGCCCGAGCTTAATCAGACTGAGGGGAACAGTGAAAAAATAGCGCTCAAAACCAACGTGGAAAAAACCATTGGGGAAATCTGGTGTTCGGTAATGAAGTGGCAGCAGGTCTGGGCCACGGAAGACTTTTTCGCCAGCGGCGGTAATTCCCTTACCGCTGTCGCGCTGATCAACCGCATAAATAAAACCTTTGCCATCAGGTTACCGCTGCAGACGATCTTTCAAACGCCCACGGTCAGTGGACTGGCCAGCGCCGTGGAAAAATACGGCCAGCATTCAGCGGCCTGTTCCAGGATTATCAATCTGAACGGCTTTACACAACGTCCCGTATTCTGCTGGCCGGGCCTCGGTGGCTATCCGTTAAATCTCAGGGAACTGGCGGAAAAACTCCCCGACCAGCGCGCTTTTTTTGGCATCCAGTCGCTGGGCATCAACGAAGGTGAAACACCTCTGGCTACCATTACGCACATGGCGCAGGAGGATATCGCTCAGATTAAAACCGTTCAGCCAGACGGACCTTATACCCTCTGGGGCTACTCCTTTGGTGCGCGCGTTGCTTTTGAGGCAGCGGCACAGCTGGAAGCACAGGGGGAAACGGTTGAAGCGCTCTGCCTGTTAGCACCCGGTGCACCCATCACACAAATCGAGCGTGAACAGCGCTACAGCCACTGGGTGACCTTTGATAACCCGGTCTTTGTGGCGATTTTATTTTCGGTGTTCGCTCATCAGATAGGGGGAGAACTGCTTGAGCGTTGCCTGGCAAAATGTAAAACCCGTGAGGCATTTATTGCCTTCATCTGCCAGCGTTTTCCTCTGCTTCACGTTGACGTCGTTGCACGTATTATTCACATCGTCGAAACGACCTATAACTTTAGCTATACCTTTGATGAACTGAAGGATCGTCAAATCAGCGCACCCATCACCATTGTTAAGGCGCTGGGAGATAACTACTCTTTTCTGGATAATGCCCCGGTTTTCAGTAAGCAAAAACCTGCGCTGATTGAACTCGATACCGACCACTTTCGGTTACTGAAGCCTGATGGCATTAATGAACTGCTGCAAAAACTGCTATTGCCCTGA",
    "translation": "MTFIHHAACSVASSYEPGLHDKLHDILAMLSDHALSMPEQTAVKDESTSLTYRDFQQRVSRDAASLDALIDETVQFIGLWCDPSVDMVCGAWSILAAGRAYLPLAPEYPAERIRYMIEDSGVTVLLTQPHLKAQLMAIVDKSVTVLTQSDLQQVRPAPCPRTPDHNQARLAYMIYTSGSTGKPKGVMVTWHNISSQMAWLKDRFGFDYRDTLLQKTPVSFDAAQWEILAPALGCGMMVGPKNCYRDADAMIKIVQKHSITILQCVPTLLQALVEHPLFPDCVTLKQVFSGGEILTRSLAEEFFQRLPEARLTNLYGPTECTINASSFTLDALAVSSYPDAIAIGHPVADTRYHVLNSAHEPVKPGETGELYISGAQVARGYWRRPDLTREKFISASGRIIPGHERLYRTGDLVRQDTAGNTWFVSRADNQIKLRGYRVELDEIRLAIEKHHWVQNAAVIVQDATCSGFQVLIACIELDKHQAALMDQGNHDRHHITKANKLQVKAQLSNAGCRQLSARQEAESIALPFKTPERKHWEAAFGRKTYRFFEGDPHIKRETLIKVLQRRPDAVSTPDALNLDNLGKLLRYFGQFISEDRLLPKYTYASPGALYATQLYLELDGIAGLPGAVYYYHPVAHSLVPIAPLSGTSAPWIKLHFIGDRDAIEPVYKNNLREVLEMETGHMLGLFDELLPAFGLYAERSGSQRGALPHWYDGKQDNDYLGGYLVSTSPAKPDAASIQTWLQLHCPVDGLDPGLYLFQHGALHYINERMLQKKDVIAINQRVFERAQFGIGVVCNGADPDEHYVLAGREMHRLQNNDHLLGMMPSGYSSKSNHDLPAATEMRKILAQFNMPMDCFYFCIGGPVSKAQYLHKGMNEDRIHMQGPVELLKEDLANQLPSYMIPNNVVILDRLPQTANGKIDSLALKALPELNQTEGNSEKIALKTNVEKTIGEIWCSVMKWQQVWATEDFFASGGNSLTAVALINRINKTFAIRLPLQTIFQTPTVSGLASAVEKYGQHSAACSRIINLNGFTQRPVFCWPGLGGYPLNLRELAEKLPDQRAFFGIQSLGINEGETPLATITHMAQEDIAQIKTVQPDGPYTLWGYSFGARVAFEAAAQLEAQGETVEALCLLAPGAPITQIEREQRYSHWVTFDNPVFVAILFSVFAHQIGGELLERCLAKCKTREAFIAFICQRFPLLHVDVVARIIHIVETTYNFSYTFDELKDRQISAPITIVKALGDNYSFLDNAPVFSKQKPALIELDTDHFRLLKPDGINELLQKLLLP",
    "product": ""
   },
   {
    "start": 565989,
    "end": 566933,
    "strand": 1,
    "locus_tag": "ctg1_565",
    "type": "other",
    "description": "<div class=\"focus-intro\">\n <strong><span class=\"serif\">ctg1_565</span></strong><br>\n \n <br>\n Locus tag: <span class=\"serif\">ctg1_565</span><br>\n Protein ID: <span class=\"serif\">None</span><br>\n Gene: <span class=\"serif\">None</span><br>\n \n Location: 565,989 - 566,933,\n (total: 945 nt)<br>\n <br>\n \n</div>\n<div class=\"focus-info\">\n \n\n \n\n \n\n\n \n</div>\n<div class=\"focus-urls\">\n <a class=\"wildcard-container\" data-wildcard-attrs=\"href\" href=\"http://blast.ncbi.nlm.nih.gov/Blast.cgi?PAGE=Proteins&PROGRAM=blastp&BLAST_PROGRAMS=blastp&QUERY=@!translation!@&LINK_LOC=protein&PAGE_TYPE=BlastSearch\" target=\"_blank\" data-locus=\"ctg1_565\">NCBI BlastP on this gene</a><br>\n <a href=\"http://www.ncbi.nlm.nih.gov/projects/sviewer/?Db=gene&amp;DbFrom=protein&amp;Cmd=Link&amp;noslider=1&amp;id=gnlXKDAGBDIC_1&amp;from=555989&amp;to=576933\" target=\"_new\">View genomic context</a><br>\n \n  <a href=\"knownclusterblast/region2/ctg1_565_mibig_hits.html\" target=\"_new\">MiBIG Hits</a><br>\n \n \n \n \n</div>\n<div class=\"focus-clipboard\">\n AA sequence: <span class=\"clipboard-copy wildcard-container\" data-locus=\"ctg1_565\" data-wildcard-attrs=\"data-seq\" data-seq=\"@!translation!@\">Copy to clipboard</span><br>\n Nucleotide sequence: <span class=\"clipboard-copy wildcard-container\" data-locus=\"ctg1_565\" data-wildcard-attrs=\"data-seq\" data-seq=\"@!dna!@\">Copy to clipboard</span><br>\n</div>",
    "dna": "ATGAAAAATATGTTGAATAAAGAATTTGAGCTGGACTATCTCCCGGAAGTGAAAGAAGCCCTTGCACAGGGCCGCCCGGTGGTTGCACTGGAGTCCAATGTCATCACGCACGGCCTGAATTACCCGGACAATCTGGCAACCGCCCTGCAGGTTGAAGCCGCCGTGCGCGCCAGCGGCTGCGTTCCGTCCACCACTGGCATTGATAATGGCAGGGTTCTGGTGGGCATGAATTACCAGCAGCTGGAACGTTTTGCCACCACGGCGGGTATCGCCAAGGTATCCAGCCGCGATCTGCCTTTTATACTGGCCACCGGAGCAATGGGTGCCACCAGCGTGGCATCATCTCTGGTGATTGCCGAACTGGCCGGTATTCCCTTCTTTTCCTCAGCCGGACTGGGCGGAGTGCATCGTGGAGCGGAAACCTCCATGGATATCTCCGCCGATCTCATTCAGCTTACGCGCTCAAAAGTTACGGTAATCTGCGCCGGGGTTAAAAACATCCTTGATGTCGGCCTGACGCTGGAATACCTCGAAACCCAGTGCGTGCCTGTCGTTTCCTGGCAGTGCGATGATTTCCCGGCCTTTTATTGCCGCAGCAGCGGTTTTAAAAGCCCCATGCGCATTGATTGCAGCGAGCAGATTGCCCGTGCAATTGAAATCAATCGCCACCTGCCGGGTGCAGCCGGGCTGGTGATTGCCACACCAACGCGGGAAGAAGACGCCATTAACAGCGAAGAGGTTCAGCAGGCCATTGAAGAGGCCACCTCTCAGGCAAAAAATAACGGCATTACCGGCAACGGCGTCACAAAATTTATTATGAAAGCCGTGGAGAAGATGACCGCAGGTCGCTCCGCAGAAGCGAATAAGGCGGTGCTGATAAATACGGCCCGGATAGCGGGAGAGATTGCCATGGCGCATTACCTTTATCGCCAGAAACATCAGTAA",
    "translation": "MKNMLNKEFELDYLPEVKEALAQGRPVVALESNVITHGLNYPDNLATALQVEAAVRASGCVPSTTGIDNGRVLVGMNYQQLERFATTAGIAKVSSRDLPFILATGAMGATSVASSLVIAELAGIPFFSSAGLGGVHRGAETSMDISADLIQLTRSKVTVICAGVKNILDVGLTLEYLETQCVPVVSWQCDDFPAFYCRSSGFKSPMRIDCSEQIARAIEINRHLPGAAGLVIATPTREEDAINSEEVQQAIEEATSQAKNNGITGNGVTKFIMKAVEKMTAGRSAEANKAVLINTARIAGEIAMAHYLYRQKHQ",
    "product": ""
   },
   {
    "start": 566955,
    "end": 567182,
    "strand": 1,
    "locus_tag": "ctg1_566",
    "type": "other",
    "description": "<div class=\"focus-intro\">\n <strong><span class=\"serif\">ctg1_566</span></strong><br>\n \n <br>\n Locus tag: <span class=\"serif\">ctg1_566</span><br>\n Protein ID: <span class=\"serif\">None</span><br>\n Gene: <span class=\"serif\">None</span><br>\n \n Location: 566,955 - 567,182,\n (total: 228 nt)<br>\n <br>\n \n</div>\n<div class=\"focus-info\">\n \n\n \n\n \n\n\n \n</div>\n<div class=\"focus-urls\">\n <a class=\"wildcard-container\" data-wildcard-attrs=\"href\" href=\"http://blast.ncbi.nlm.nih.gov/Blast.cgi?PAGE=Proteins&PROGRAM=blastp&BLAST_PROGRAMS=blastp&QUERY=@!translation!@&LINK_LOC=protein&PAGE_TYPE=BlastSearch\" target=\"_blank\" data-locus=\"ctg1_566\">NCBI BlastP on this gene</a><br>\n <a href=\"http://www.ncbi.nlm.nih.gov/projects/sviewer/?Db=gene&amp;DbFrom=protein&amp;Cmd=Link&amp;noslider=1&amp;id=gnlXKDAGBDIC_1&amp;from=556955&amp;to=577182\" target=\"_new\">View genomic context</a><br>\n \n \n \n \n</div>\n<div class=\"focus-clipboard\">\n AA sequence: <span class=\"clipboard-copy wildcard-container\" data-locus=\"ctg1_566\" data-wildcard-attrs=\"data-seq\" data-seq=\"@!translation!@\">Copy to clipboard</span><br>\n Nucleotide sequence: <span class=\"clipboard-copy wildcard-container\" data-locus=\"ctg1_566\" data-wildcard-attrs=\"data-seq\" data-seq=\"@!dna!@\">Copy to clipboard</span><br>\n</div>",
    "dna": "ATGACGCACGTTAATGTGAGTTTCCATCAGGGACCGGAAGAGCAGGTCGATTTGAACGCGCTCTCGTCAGCCCTCACCGAGGTTATCATTGAAAAACCTGGCGTGGACAGTCGGTTCGTCTCTGTCACTATCGAACCGGTGGCGAAAGCCCGCTGGTCAGAACAGGTGCTGGAAAAGTATATCAACCAGCCGAATTATCGGGTGATCAAACCCGTCAGCTACACATAA",
    "translation": "MTHVNVSFHQGPEEQVDLNALSSALTEVIIEKPGVDSRFVSVTIEPVAKARWSEQVLEKYINQPNYRVIKPVSYT",
    "product": ""
   },
   {
    "start": 567443,
    "end": 569881,
    "strand": -1,
    "locus_tag": "ctg1_567",
    "type": "other",
    "description": "<div class=\"focus-intro\">\n <strong><span class=\"serif\">ctg1_567</span></strong><br>\n \n <br>\n Locus tag: <span class=\"serif\">ctg1_567</span><br>\n Protein ID: <span class=\"serif\">None</span><br>\n Gene: <span class=\"serif\">None</span><br>\n \n Location: 567,443 - 569,881,\n (total: 2439 nt)<br>\n <br>\n \n</div>\n<div class=\"focus-info\">\n \n\n \n\n \n\n\n \n</div>\n<div class=\"focus-urls\">\n <a class=\"wildcard-container\" data-wildcard-attrs=\"href\" href=\"http://blast.ncbi.nlm.nih.gov/Blast.cgi?PAGE=Proteins&PROGRAM=blastp&BLAST_PROGRAMS=blastp&QUERY=@!translation!@&LINK_LOC=protein&PAGE_TYPE=BlastSearch\" target=\"_blank\" data-locus=\"ctg1_567\">NCBI BlastP on this gene</a><br>\n <a href=\"http://www.ncbi.nlm.nih.gov/projects/sviewer/?Db=gene&amp;DbFrom=protein&amp;Cmd=Link&amp;noslider=1&amp;id=gnlXKDAGBDIC_1&amp;from=557443&amp;to=579881\" target=\"_new\">View genomic context</a><br>\n \n \n \n \n</div>\n<div class=\"focus-clipboard\">\n AA sequence: <span class=\"clipboard-copy wildcard-container\" data-locus=\"ctg1_567\" data-wildcard-attrs=\"data-seq\" data-seq=\"@!translation!@\">Copy to clipboard</span><br>\n Nucleotide sequence: <span class=\"clipboard-copy wildcard-container\" data-locus=\"ctg1_567\" data-wildcard-attrs=\"data-seq\" data-seq=\"@!dna!@\">Copy to clipboard</span><br>\n</div>",
    "dna": "ATGTCTGATTTACGAAACCTCTTTCGCCTTTGTCTGTTAGTTTTTGTCACCCTGCTGACGGGGATGGTCCATGCTGCCAGCGATGAGGCCAGCCAGCAGGCAGGCGAAGCGCCGGTAAAAGTCAATGCGGCGGTTGAACTGCCGAAAATGCAAAAGGTGCTGGATAAAATCAAGCAGCAGGTCTCGGGCGAAACCAATGACGGCCGCCTGTCCGCGCTGAATGATATGGCCATTGAACTTTCTGGCGATGCCGACACGTTGATCCAGGGGATTACGCCTCAGCGGACGCAGTTACAGGCACAGCTGGGTGTGCTGGGACCAGCACCGAAAGCGGACAGCGGCGTAAAAGAAACCGCTGAAGTGACCAGCAAGCGTAAGAATCTGGAAAACCAGAAAGCAAAGATCGACGACCAGGTTCAGCAGGCTGAGTCGATTAAGAGCGGGGCGATTAATCTCTCTGCGCAGATTGTCAGCCTGCGCCGTGAAGGGTTAAAAACCCAGCTTGCGCTCAATACAGGCAGTTTTTTTGGTCCGCGTTTCTGGGCGCCGATGTTCAACACCGAGAGTGATGATGGTGCCAGAATCAGCGATTTCCTCAGCGAGTTGGCTAACACCGCTACGCTCTCATGGCAACCGGACTGGCGTCTGGGGACGGTGATTTGGATATTGCTGGCGGTGCTGGTTGCCAGCCAGGGACGGCGTTATCTTGAGCAGTTTCTGGCATGGGTGGGCATCCATCTGCTGCCGGAAGGGCGACTGCGCCGCAGCTTCCTGGCTGCCGCAACGGCAATAACCACGCTGGTTGCGGTGGCGCTGGCGTTCAATTTCCTTAACCTTGCATTTACCCGACATAGTGAGGTGGTGGATGATGTGCGCACCTTTGCCGATAAGCTGGTTGGGCTGAGTATTATCTGCGGACTGATTGCCGGACTCGGCAGGGCGTTTCTTTCTACCCGCCGTCCTTCCTGGCGCCTGCCCAATATCTCGAATCCGGTGGCACTGGCGCTCAAACCCTTTCCGCCGCTGACCGCCGGACTGGTGTTTGTTTTTCAGATGCTGGAAACCCTCAATCAGAGCGCGAACACCAGCGTTGCCACTACGGTACTGGCCAGTGGTGTTACCGCATTGCTGATTGGCTGCACGGCGCTTTCCATCAGTTTTCGCGTCAACCGCGCCAGACGTAAAATCATTCTGGCGGGCGGACAGCCCGAGGCCCGTTCTACGCTGGTGGGGCTGATCCAGATGGCGATCACCCTTGCCGGGATAGCGATTTTACTGGCGTTGGTGATTGGTTACGTGGCGTTGGCCCGTTTCCTGGCCTATGAGCTGATTTGGATGGGCATTGTTTTGGGTTCTTTTTATATCCTCAGTCCGCTGGTGGCCGATGCTTGTGAAACGCTGTTCTCGGTAAATAATGCGTCGGGAAAAAGCATTCAGCGTTCACTGAATATTGATGCGCGACATCTCGGCCAGGTGGCGACGCTGCTGGGGGCAACCGGTAAAACGCTGCTGGTGCTGGTGGCGGCTATGGCGCTGCTTAACGGCACCTTTGGTAGCGGGACGCCCATTGAGCTGGTGCAAAAAACCATTGAGTTCTGGGGCGGGAAAGGGCTTGAAACGCTCAATATCGTGCCGGCGCACGTACTCAACGCGCTGCTTTGCCTGATCGTTGGTATTTACATACTGCGCGCTGCCCGGCGCTGGCTGGACCAGGATTTCCTGCCGAAAACCACCATGGACGCCGGGATGCGCGTGTCGCTGATTACCCTGTTCAGTAACCTCGGCTATGTGATGGTGTTTCTGCTGGCGCTATCCATTATGGGGCTACAGTGGAACAAGCTGGCGTGGATCGTCAGCGCCCTGTCGGTGGGTATCGGTTTTGGTCTGCAGGAAATCGTAAAAAACTTTATTTCCGGTCTAATCCTGCTAACCGAACGGCCTGTAAAGGTGGGCGATCTGGTCAGTATCAGTGGAATTGAGGGCGATATCCGGCGCATTAACGTGCGCGCCACTGAAATCCAGCTTGGTGACCGTTCGACGGTGATCGTACCGAATTCGCAATTTATCTCTCAGAACGTGCGCAATGCCACCATGGGCAATGCGCAGGGTGTTGCGACCATCACGCTGACCTTCCCACTGGATATCGATCCGGTGCAGGTTCGCCAGCTGCTGCTGGATGTTTACATTGAGAACGAGCGTATTCTTGAGACACCAGAACCATCGGTGACCTTTAAAGATCTGATCCCTGAGGGCATTGTTCTGTCGGTGACTGGAAATGTGGCTAGCCCGCGTCAGGTATCGGGTGCCAAGAGCGATTTGTTGTTCGATATTCTGACCCGTTTGCGCAAAGAAGGCGTGGTACTTTCGTCGCCGCAAACAATGATTGTGGAACAGCGCAACGGGCAAAAAGTGCTGCTGGATGATGGCGCAGAAAGCTGA",
    "translation": "MSDLRNLFRLCLLVFVTLLTGMVHAASDEASQQAGEAPVKVNAAVELPKMQKVLDKIKQQVSGETNDGRLSALNDMAIELSGDADTLIQGITPQRTQLQAQLGVLGPAPKADSGVKETAEVTSKRKNLENQKAKIDDQVQQAESIKSGAINLSAQIVSLRREGLKTQLALNTGSFFGPRFWAPMFNTESDDGARISDFLSELANTATLSWQPDWRLGTVIWILLAVLVASQGRRYLEQFLAWVGIHLLPEGRLRRSFLAAATAITTLVAVALAFNFLNLAFTRHSEVVDDVRTFADKLVGLSIICGLIAGLGRAFLSTRRPSWRLPNISNPVALALKPFPPLTAGLVFVFQMLETLNQSANTSVATTVLASGVTALLIGCTALSISFRVNRARRKIILAGGQPEARSTLVGLIQMAITLAGIAILLALVIGYVALARFLAYELIWMGIVLGSFYILSPLVADACETLFSVNNASGKSIQRSLNIDARHLGQVATLLGATGKTLLVLVAAMALLNGTFGSGTPIELVQKTIEFWGGKGLETLNIVPAHVLNALLCLIVGIYILRAARRWLDQDFLPKTTMDAGMRVSLITLFSNLGYVMVFLLALSIMGLQWNKLAWIVSALSVGIGFGLQEIVKNFISGLILLTERPVKVGDLVSISGIEGDIRRINVRATEIQLGDRSTVIVPNSQFISQNVRNATMGNAQGVATITLTFPLDIDPVQVRQLLLDVYIENERILETPEPSVTFKDLIPEGIVLSVTGNVASPRQVSGAKSDLLFDILTRLRKEGVVLSSPQTMIVEQRNGQKVLLDDGAES",
    "product": ""
   },
   {
    "start": 569975,
    "end": 570946,
    "strand": -1,
    "locus_tag": "ctg1_568",
    "type": "other",
    "description": "<div class=\"focus-intro\">\n <strong><span class=\"serif\">ctg1_568</span></strong><br>\n \n <br>\n Locus tag: <span class=\"serif\">ctg1_568</span><br>\n Protein ID: <span class=\"serif\">None</span><br>\n Gene: <span class=\"serif\">None</span><br>\n \n Location: 569,975 - 570,946,\n (total: 972 nt)<br>\n <br>\n \n</div>\n<div class=\"focus-info\">\n \n\n \n\n \n\n\n \n</div>\n<div class=\"focus-urls\">\n <a class=\"wildcard-container\" data-wildcard-attrs=\"href\" href=\"http://blast.ncbi.nlm.nih.gov/Blast.cgi?PAGE=Proteins&PROGRAM=blastp&BLAST_PROGRAMS=blastp&QUERY=@!translation!@&LINK_LOC=protein&PAGE_TYPE=BlastSearch\" target=\"_blank\" data-locus=\"ctg1_568\">NCBI BlastP on this gene</a><br>\n <a href=\"http://www.ncbi.nlm.nih.gov/projects/sviewer/?Db=gene&amp;DbFrom=protein&amp;Cmd=Link&amp;noslider=1&amp;id=gnlXKDAGBDIC_1&amp;from=559975&amp;to=580946\" target=\"_new\">View genomic context</a><br>\n \n \n \n \n</div>\n<div class=\"focus-clipboard\">\n AA sequence: <span class=\"clipboard-copy wildcard-container\" data-locus=\"ctg1_568\" data-wildcard-attrs=\"data-seq\" data-seq=\"@!translation!@\">Copy to clipboard</span><br>\n Nucleotide sequence: <span class=\"clipboard-copy wildcard-container\" data-locus=\"ctg1_568\" data-wildcard-attrs=\"data-seq\" data-seq=\"@!dna!@\">Copy to clipboard</span><br>\n</div>",
    "dna": "ATGAATCACCACCCGGTTAAGTTTTTTAAGATGCCTGCAAAAATTCGCTTGTCGTTTCTCAGTCTGGCTTTCCTTTTCTCCGGCGCGGTTTTCCTGCATCCGGCCAGCGCCAGTCCCCGCCAGGCACAGCTCGCCACCCAGCCGGAGATTGCCTCTGGCAGCGCCATGATTGTTGATCTGAATAATAACAACGTGATCTATGCCAGCCACCCGGATCTGGTTCGGCCAATGGCCTCGATCACCAAACTGATGACGGTGATGGTTGCGCTGGATGCCCACCAGCCGATGGATGAAATGCTCAGTGTCGATATCAGCCACACGCCGGAAATGCGCGGCGTTTATTCGCGAGTGCGGCTGAACAGCGAAATCAGTCGTAAAAATATGATGTTGCTGGCGCTGATGTCGTCAGAAAACCGTGCTGCAGCCAGTCTGGCGCATCATTATCCCGGTGGCTATGACGCGTTCATTCGCGCAATGAATGCGAAAGCACATGCATTGGGCATGACCAGTACCCGCTACGTTGAGCCGACCGGGCTGTCAATTTTCAATGTTTCCACCGCACGCGATCTGACGAAGCTACTGATTGCCACCAAACGCTATCCCCTGATCGGTGAACTCAGTACCACCCATGAGCAGATGGCGACCTTCAGAAGTCCGAACTACACTCTGCCATTCCGCAACACCAATCATCTGGTGTACCGGCCTGACTGGCATATTCAGCTGACAAAAACTGGCTTTACCAATCAGGCAGGTCATTGCCTGGTGATGCGCACGGTGATTAATCAGCGCCCGGTCGCGCTGGTGGTGCTGGACGCTTTTGGGAAATATACCCATTTTGCTGACGCCAATCGTCTGCGAAACTGGCTGGAAACCGGCAAGATTTCGCCGGTCCCGCCTGCCGCACTGAGCTATAAAAAGCAGAAGGCAGCGGAAATGGTCAGTAATGACGGTGCAGCTGACGTCATTGAGTAA",
    "translation": "MNHHPVKFFKMPAKIRLSFLSLAFLFSGAVFLHPASASPRQAQLATQPEIASGSAMIVDLNNNNVIYASHPDLVRPMASITKLMTVMVALDAHQPMDEMLSVDISHTPEMRGVYSRVRLNSEISRKNMMLLALMSSENRAAASLAHHYPGGYDAFIRAMNAKAHALGMTSTRYVEPTGLSIFNVSTARDLTKLLIATKRYPLIGELSTTHEQMATFRSPNYTLPFRNTNHLVYRPDWHIQLTKTGFTNQAGHCLVMRTVINQRPVALVVLDAFGKYTHFADANRLRNWLETGKISPVPPAALSYKKQKAAEMVSNDGAADVIE",
    "product": ""
   },
   {
    "start": 571186,
    "end": 571518,
    "strand": -1,
    "locus_tag": "ctg1_569",
    "type": "other",
    "description": "<div class=\"focus-intro\">\n <strong><span class=\"serif\">ctg1_569</span></strong><br>\n \n <br>\n Locus tag: <span class=\"serif\">ctg1_569</span><br>\n Protein ID: <span class=\"serif\">None</span><br>\n Gene: <span class=\"serif\">None</span><br>\n \n Location: 571,186 - 571,518,\n (total: 333 nt)<br>\n <br>\n \n</div>\n<div class=\"focus-info\">\n \n\n \n\n \n\n\n \n</div>\n<div class=\"focus-urls\">\n <a class=\"wildcard-container\" data-wildcard-attrs=\"href\" href=\"http://blast.ncbi.nlm.nih.gov/Blast.cgi?PAGE=Proteins&PROGRAM=blastp&BLAST_PROGRAMS=blastp&QUERY=@!translation!@&LINK_LOC=protein&PAGE_TYPE=BlastSearch\" target=\"_blank\" data-locus=\"ctg1_569\">NCBI BlastP on this gene</a><br>\n <a href=\"http://www.ncbi.nlm.nih.gov/projects/sviewer/?Db=gene&amp;DbFrom=protein&amp;Cmd=Link&amp;noslider=1&amp;id=gnlXKDAGBDIC_1&amp;from=561186&amp;to=581518\" target=\"_new\">View genomic context</a><br>\n \n \n \n \n</div>\n<div class=\"focus-clipboard\">\n AA sequence: <span class=\"clipboard-copy wildcard-container\" data-locus=\"ctg1_569\" data-wildcard-attrs=\"data-seq\" data-seq=\"@!translation!@\">Copy to clipboard</span><br>\n Nucleotide sequence: <span class=\"clipboard-copy wildcard-container\" data-locus=\"ctg1_569\" data-wildcard-attrs=\"data-seq\" data-seq=\"@!dna!@\">Copy to clipboard</span><br>\n</div>",
    "dna": "ATGGGCCGTGTTATTCACTGGATGGCACGGGATTTTCCACAGCGCCCTGAGCGGACTCGCTGCACGGTCTTTGCCGGTTATGTTACCACGCCACTGTTTATCAGCGGGCTGGTTGCACTCTATCCACTGGTGTGGCTCTGCGTTCTGGTTGGCGCACTGGCGTTGTTATATACCGGCTACCTGCTTTACGTCGGTATCCCGACCTTTTTAAATATTGAGCAGCAGGAAAGCCTGTGCTTCACCGGTTCGACACTGGCAATTGGAGTGCTGGTTCTTGAAGTTCTGCTGGCCCTGACGGTGTTGCTTTGGGGCTATGGTTATCAGCTGGTTTAA",
    "translation": "MGRVIHWMARDFPQRPERTRCTVFAGYVTTPLFISGLVALYPLVWLCVLVGALALLYTGYLLYVGIPTFLNIEQQESLCFTGSTLAIGVLVLEVLLALTVLLWGYGYQLV",
    "product": ""
   },
   {
    "start": 571469,
    "end": 571771,
    "strand": -1,
    "locus_tag": "ctg1_570",
    "type": "other",
    "description": "<div class=\"focus-intro\">\n <strong><span class=\"serif\">ctg1_570</span></strong><br>\n \n <br>\n Locus tag: <span class=\"serif\">ctg1_570</span><br>\n Protein ID: <span class=\"serif\">None</span><br>\n Gene: <span class=\"serif\">None</span><br>\n \n Location: 571,469 - 571,771,\n (total: 303 nt)<br>\n <br>\n \n</div>\n<div class=\"focus-info\">\n \n\n \n\n \n\n\n \n</div>\n<div class=\"focus-urls\">\n <a class=\"wildcard-container\" data-wildcard-attrs=\"href\" href=\"http://blast.ncbi.nlm.nih.gov/Blast.cgi?PAGE=Proteins&PROGRAM=blastp&BLAST_PROGRAMS=blastp&QUERY=@!translation!@&LINK_LOC=protein&PAGE_TYPE=BlastSearch\" target=\"_blank\" data-locus=\"ctg1_570\">NCBI BlastP on this gene</a><br>\n <a href=\"http://www.ncbi.nlm.nih.gov/projects/sviewer/?Db=gene&amp;DbFrom=protein&amp;Cmd=Link&amp;noslider=1&amp;id=gnlXKDAGBDIC_1&amp;from=561469&amp;to=581771\" target=\"_new\">View genomic context</a><br>\n \n \n \n \n</div>\n<div class=\"focus-clipboard\">\n AA sequence: <span class=\"clipboard-copy wildcard-container\" data-locus=\"ctg1_570\" data-wildcard-attrs=\"data-seq\" data-seq=\"@!translation!@\">Copy to clipboard</span><br>\n Nucleotide sequence: <span class=\"clipboard-copy wildcard-container\" data-locus=\"ctg1_570\" data-wildcard-attrs=\"data-seq\" data-seq=\"@!dna!@\">Copy to clipboard</span><br>\n</div>",
    "dna": "ATGAATCATGTCTGGGGACTGCTGGTGCATCCTGGCCAGGAGATGCGCCATATCCGGCGGGAAAATGAAACTGTATCTCATCACTACATGCACCATGTTTTACTTATGGCGCTGATTCCGGTGATCTGTGCATTTGTCGGCACGACGCAAATCGGTTGGGATCTGGGGGCGCCGCTAACCCTTCCGCTGTCGTTAGCCAGCGGAAGGGTTAGCGGTATTGTTTTATGCGCTGATTCTGGCGGGGGGGGCGGTGATGGGCCGTGTTATTCACTGGATGGCACGGGATTTTCCACAGCGCCCTGA",
    "translation": "MNHVWGLLVHPGQEMRHIRRENETVSHHYMHHVLLMALIPVICAFVGTTQIGWDLGAPLTLPLSLASGRVSGIVLCADSGGGGGDGPCYSLDGTGFSTAP",
    "product": ""
   },
   {
    "start": 572043,
    "end": 572252,
    "strand": 1,
    "locus_tag": "ctg1_571",
    "type": "other",
    "description": "<div class=\"focus-intro\">\n <strong><span class=\"serif\">ctg1_571</span></strong><br>\n \n <br>\n Locus tag: <span class=\"serif\">ctg1_571</span><br>\n Protein ID: <span class=\"serif\">None</span><br>\n Gene: <span class=\"serif\">None</span><br>\n \n Location: 572,043 - 572,252,\n (total: 210 nt)<br>\n <br>\n \n</div>\n<div class=\"focus-info\">\n \n\n \n\n \n\n\n \n</div>\n<div class=\"focus-urls\">\n <a class=\"wildcard-container\" data-wildcard-attrs=\"href\" href=\"http://blast.ncbi.nlm.nih.gov/Blast.cgi?PAGE=Proteins&PROGRAM=blastp&BLAST_PROGRAMS=blastp&QUERY=@!translation!@&LINK_LOC=protein&PAGE_TYPE=BlastSearch\" target=\"_blank\" data-locus=\"ctg1_571\">NCBI BlastP on this gene</a><br>\n <a href=\"http://www.ncbi.nlm.nih.gov/projects/sviewer/?Db=gene&amp;DbFrom=protein&amp;Cmd=Link&amp;noslider=1&amp;id=gnlXKDAGBDIC_1&amp;from=562043&amp;to=582252\" target=\"_new\">View genomic context</a><br>\n \n \n \n \n</div>\n<div class=\"focus-clipboard\">\n AA sequence: <span class=\"clipboard-copy wildcard-container\" data-locus=\"ctg1_571\" data-wildcard-attrs=\"data-seq\" data-seq=\"@!translation!@\">Copy to clipboard</span><br>\n Nucleotide sequence: <span class=\"clipboard-copy wildcard-container\" data-locus=\"ctg1_571\" data-wildcard-attrs=\"data-seq\" data-seq=\"@!dna!@\">Copy to clipboard</span><br>\n</div>",
    "dna": "ATGTATGTCAATCATCTGATGACGCAATATGGTTATCTGGCGCTGTTTATCGGCTGCCTGGCGGAGGGGGAAACCTTTACTGTACGGCGTCGCGGCACATCAGGGGCTGCTCCACTATGGCGTAGTGGTGCTGACGACCAAACCCGGCGGCATTCTGGGGGACACTGCCCTGTTTTTTTATTGGACGTTATTATGACCCGACCGTCCTGA",
    "translation": "MYVNHLMTQYGYLALFIGCLAEGETFTVRRRGTSGAAPLWRSGADDQTRRHSGGHCPVFLLDVIMTRPS",
    "product": ""
   },
   {
    "start": 572534,
    "end": 572926,
    "strand": 1,
    "locus_tag": "ctg1_572",
    "type": "other",
    "description": "<div class=\"focus-intro\">\n <strong><span class=\"serif\">ctg1_572</span></strong><br>\n \n <br>\n Locus tag: <span class=\"serif\">ctg1_572</span><br>\n Protein ID: <span class=\"serif\">None</span><br>\n Gene: <span class=\"serif\">None</span><br>\n \n Location: 572,534 - 572,926,\n (total: 393 nt)<br>\n <br>\n \n</div>\n<div class=\"focus-info\">\n \n\n \n\n \n\n\n \n</div>\n<div class=\"focus-urls\">\n <a class=\"wildcard-container\" data-wildcard-attrs=\"href\" href=\"http://blast.ncbi.nlm.nih.gov/Blast.cgi?PAGE=Proteins&PROGRAM=blastp&BLAST_PROGRAMS=blastp&QUERY=@!translation!@&LINK_LOC=protein&PAGE_TYPE=BlastSearch\" target=\"_blank\" data-locus=\"ctg1_572\">NCBI BlastP on this gene</a><br>\n <a href=\"http://www.ncbi.nlm.nih.gov/projects/sviewer/?Db=gene&amp;DbFrom=protein&amp;Cmd=Link&amp;noslider=1&amp;id=gnlXKDAGBDIC_1&amp;from=562534&amp;to=582926\" target=\"_new\">View genomic context</a><br>\n \n  <a href=\"knownclusterblast/region2/ctg1_572_mibig_hits.html\" target=\"_new\">MiBIG Hits</a><br>\n \n \n \n \n</div>\n<div class=\"focus-clipboard\">\n AA sequence: <span class=\"clipboard-copy wildcard-container\" data-locus=\"ctg1_572\" data-wildcard-attrs=\"data-seq\" data-seq=\"@!translation!@\">Copy to clipboard</span><br>\n Nucleotide sequence: <span class=\"clipboard-copy wildcard-container\" data-locus=\"ctg1_572\" data-wildcard-attrs=\"data-seq\" data-seq=\"@!dna!@\">Copy to clipboard</span><br>\n</div>",
    "dna": "GTGCTGGTCAGGTTCGTCGACGCAACCGATCCCGACTGGCTGGCCACGCTGGAAGCGATCGAAAAGCGGCTGGTGAGCGACAGTCTGGTGCGACGCTATAATATGGAGGAAACGCCCGCTGACGGACTTAATGGCGACGAAGGGGATTTCGCCGCCTGCTCGTTCTGGTACGTCGAATGTCTGGCGCGGGCGGGGCGCATTTATCAGGCCCACATTGAATTTGAAAAGCACCTACGTTATGCCAGTCCACCCGGACTTTATGCAGAAAAGTTCGATAAACAGGGTTATGCGCTTTGCAACACACCGCAGGCACTGAGCCATTTGGCTTTAATTAGCGCACCCTGTTTCCTTAATAGCAAGCTTGATGGCGACAATCCACTCTGGCAGCCCTGA",
    "translation": "VLVRFVDATDPDWLATLEAIEKRLVSDSLVRRYNMEETPADGLNGDEGDFAACSFWYVECLARAGRIYQAHIEFEKHLRYASPPGLYAEKFDKQGYALCNTPQALSHLALISAPCFLNSKLDGDNPLWQP",
    "product": ""
   },
   {
    "start": 572898,
    "end": 574298,
    "strand": 1,
    "locus_tag": "ctg1_573",
    "type": "other",
    "description": "<div class=\"focus-intro\">\n <strong><span class=\"serif\">ctg1_573</span></strong><br>\n \n <br>\n Locus tag: <span class=\"serif\">ctg1_573</span><br>\n Protein ID: <span class=\"serif\">None</span><br>\n Gene: <span class=\"serif\">None</span><br>\n \n Location: 572,898 - 574,298,\n (total: 1401 nt)<br>\n <br>\n \n</div>\n<div class=\"focus-info\">\n \n\n \n\n \n\n\n \n</div>\n<div class=\"focus-urls\">\n <a class=\"wildcard-container\" data-wildcard-attrs=\"href\" href=\"http://blast.ncbi.nlm.nih.gov/Blast.cgi?PAGE=Proteins&PROGRAM=blastp&BLAST_PROGRAMS=blastp&QUERY=@!translation!@&LINK_LOC=protein&PAGE_TYPE=BlastSearch\" target=\"_blank\" data-locus=\"ctg1_573\">NCBI BlastP on this gene</a><br>\n <a href=\"http://www.ncbi.nlm.nih.gov/projects/sviewer/?Db=gene&amp;DbFrom=protein&amp;Cmd=Link&amp;noslider=1&amp;id=gnlXKDAGBDIC_1&amp;from=562898&amp;to=584298\" target=\"_new\">View genomic context</a><br>\n \n  <a href=\"knownclusterblast/region2/ctg1_573_mibig_hits.html\" target=\"_new\">MiBIG Hits</a><br>\n \n \n \n \n</div>\n<div class=\"focus-clipboard\">\n AA sequence: <span class=\"clipboard-copy wildcard-container\" data-locus=\"ctg1_573\" data-wildcard-attrs=\"data-seq\" data-seq=\"@!translation!@\">Copy to clipboard</span><br>\n Nucleotide sequence: <span class=\"clipboard-copy wildcard-container\" data-locus=\"ctg1_573\" data-wildcard-attrs=\"data-seq\" data-seq=\"@!dna!@\">Copy to clipboard</span><br>\n</div>",
    "dna": "ATGGCGACAATCCACTCTGGCAGCCCTGAAACAGGTATTTTTATTGGCGCCTGCTTTTCTTTACAGAAAATTCTGGCTAAATATGACTGTGAAGGGATAAATCACGGTTTATTCCTGCCGGATTATGACCATATAATGTGCAACTGGTTGCACCTGTCGGTACAGGTTCATTTATCCACTGATTACATGGCGCTTTACCTGAAAAATATGAAAAAGAGCATCCGCGCATTTGCCGCTTTAGCCCTGACTCTGACTCTGACTGCTTACAGCCAGTCGGCCTCAGCCATTGTTTACTCTCTGCCTGCGGCCAACAGTCGTCTTATCGGTGAGAATATTGAAGTCACCCTGCCCCAGGACAACAAGCTGCCGCTTGAGGCTTTTGCTGCCCAGTACCAAATGGGCCTGAGCAACATACTGGAAGCCAACCCAGGTGTGGACGTCTACCTGCCCAAAGGAGGATCTAAGCTGATCATCCCTCAGCAACTTCTTCTGCCTGACGCCCCGCGTGAAGGCATCGTGATCAACAGCGCGGAAATGCGCCTTTACTACTACCCTAAAGGCACCAAAACTGTGGTGGTGCTGCCCATTGGCGTTGGCGAACTGGGTAAGGACACGCCGATCAACTGGACGACCAAGGTTGAACGTAAAAAAGACGGCCCAACCTGGACGCCAACCAAGAAGATGCATGAAGATTCGGTTGCAGCGAGTTCACCGCTGCCAGCCTACTTCCCTCCAGGCCCGGATAACCCAATGGGCCTGTACGCCCTTTATATTGGACGCCTGTATGCCATTCATGGCACCAACGCTAACTTTGGTATCGGCCTGCGCGTCAGCCACGGCTGCGTGCGTCTGCGGGCCGATGATATTAAATGGCTGTTTGACAATGTTCCTGTGGGTACCCGGGTGCAGTTTATCGATCAGCCGATTAAGGCGTCCGTCGAGCCGGATGGCTCACGGTTGGTTGAAGTGCATAACCCGCTTTCCCAGACCCAGGAGCAGTTCAACTCCCGCGAGCCAGTTCCACTGAGCATCACGCCAGCGGTCAATAAAGTGGTGAGCGATGCCAGCGTTGACAGCAATGCACTGGAAAGTGCGCTGAAAACCCGCAGTGGTATGCCGGTTAAACTGAATACCGGTGCCGATAACAGCTTTGCAAAGCCGGTCGCCGCACCACAACAGTCGCAAGAGGCACAGCCAAATGAAGCGCCGATGACCTCAGTGACAGATCAGGAAGCAAACACCTCTGTTCCTGCCGGGAATGTGCCCGCTAACAGCGAGGTGCCGCAGAGCGGCGAAACGCCACCCGCGGCCTCATCCGACAACGGTTTCGTGGTGCCGAGCCAGCCCGGTCCCGTTTATGAAAACAAAGCCACATCCGATAGCACGGCCACTCAGCCTTAA",
    "translation": "MATIHSGSPETGIFIGACFSLQKILAKYDCEGINHGLFLPDYDHIMCNWLHLSVQVHLSTDYMALYLKNMKKSIRAFAALALTLTLTAYSQSASAIVYSLPAANSRLIGENIEVTLPQDNKLPLEAFAAQYQMGLSNILEANPGVDVYLPKGGSKLIIPQQLLLPDAPREGIVINSAEMRLYYYPKGTKTVVVLPIGVGELGKDTPINWTTKVERKKDGPTWTPTKKMHEDSVAASSPLPAYFPPGPDNPMGLYALYIGRLYAIHGTNANFGIGLRVSHGCVRLRADDIKWLFDNVPVGTRVQFIDQPIKASVEPDGSRLVEVHNPLSQTQEQFNSREPVPLSITPAVNKVVSDASVDSNALESALKTRSGMPVKLNTGADNSFAKPVAAPQQSQEAQPNEAPMTSVTDQEANTSVPAGNVPANSEVPQSGETPPAASSDNGFVVPSQPGPVYENKATSDSTATQP",
    "product": ""
   },
   {
    "start": 575361,
    "end": 576344,
    "strand": 1,
    "locus_tag": "ctg1_574",
    "type": "other",
    "description": "<div class=\"focus-intro\">\n <strong><span class=\"serif\">ctg1_574</span></strong><br>\n \n <br>\n Locus tag: <span class=\"serif\">ctg1_574</span><br>\n Protein ID: <span class=\"serif\">None</span><br>\n Gene: <span class=\"serif\">None</span><br>\n \n Location: 575,361 - 576,344,\n (total: 984 nt)<br>\n <br>\n \n</div>\n<div class=\"focus-info\">\n \n\n \n\n \n\n\n \n</div>\n<div class=\"focus-urls\">\n <a class=\"wildcard-container\" data-wildcard-attrs=\"href\" href=\"http://blast.ncbi.nlm.nih.gov/Blast.cgi?PAGE=Proteins&PROGRAM=blastp&BLAST_PROGRAMS=blastp&QUERY=@!translation!@&LINK_LOC=protein&PAGE_TYPE=BlastSearch\" target=\"_blank\" data-locus=\"ctg1_574\">NCBI BlastP on this gene</a><br>\n <a href=\"http://www.ncbi.nlm.nih.gov/projects/sviewer/?Db=gene&amp;DbFrom=protein&amp;Cmd=Link&amp;noslider=1&amp;id=gnlXKDAGBDIC_1&amp;from=565361&amp;to=586344\" target=\"_new\">View genomic context</a><br>\n \n \n \n \n</div>\n<div class=\"focus-clipboard\">\n AA sequence: <span class=\"clipboard-copy wildcard-container\" data-locus=\"ctg1_574\" data-wildcard-attrs=\"data-seq\" data-seq=\"@!translation!@\">Copy to clipboard</span><br>\n Nucleotide sequence: <span class=\"clipboard-copy wildcard-container\" data-locus=\"ctg1_574\" data-wildcard-attrs=\"data-seq\" data-seq=\"@!dna!@\">Copy to clipboard</span><br>\n</div>",
    "dna": "ATGAACAACCCGTTTAGCTTTTCCATTAAGAGCATTTCTTTCGACGAGAATTACAACCCTTCGAAAAATACGCGCATTACCACCAACTTTGCTAATCTGGCCAGAGGAGAGAAACGTCAGGAGAACCTGCGTAACGCCCTGAGAATGATTGACAATCGTTTTAACGCGCTGGCACAGTGGGATAATCCAAAAAGTGACCGTTACGCTGTTGAGGTTGACATCATTTCCGTGCAGCTGAATATTGGCGTTAATGGCAACAGCGACAGCTTCCCGGTAATCGAAATATTGCAGACCAACATTGTTGATAAAAAAACCGGGCAACGCGCACAGGGTATTTTAGGCAATAACTTCTCCTCCTGGGTGAGGGATTATGACTTTAGCGTATTACTGTCAGAATATAATAAAGATAAGAACGAATTCGGTACGCCAGTTAATTTTGGTGATTTGCACGGCAATATATTTAAGCGTTTCCTCAATTCAGATGCTTACAAAGAGCATTTCAGTAAGCCCCCGGTTATTTGCCTGAGTGTTTCAATTAAAAACACCTATTACCGCACCAGCAACGTGCATCCGGTTCTGGGCGTCGAATATCAGCAGGATGAATCATCTCTGACCGATAAATACTTTGCCAAAATGGGCTTAAAAGTTCGCTTCTTTATGCCACCCAACAGCGTTGCACCTTTGGCTTTTTATTTTCCCGGTGATTTACTCGGTGACTACACCAATCTTGAACTAATTGGCACCATCAGTACGATGGAAACATTCCAGAAGATTTATCGCCCTGAAATTTACAATGCCAATTCTGCCGCAGGGCAACAGTATCAGCCCAACCTGCAGTACCAGGATTACTCATTAACCCGCATCGTCTACGATCGTGTTGAACGTAGCCAGTTGGCTGTTGAGCAGGGAAAATTTACTGAAGAACACTTTATCAAACCCTACCAAACCGAACTTGAACAATGGGCCGCGGGTTCCGCTGATTGA",
    "translation": "MNNPFSFSIKSISFDENYNPSKNTRITTNFANLARGEKRQENLRNALRMIDNRFNALAQWDNPKSDRYAVEVDIISVQLNIGVNGNSDSFPVIEILQTNIVDKKTGQRAQGILGNNFSSWVRDYDFSVLLSEYNKDKNEFGTPVNFGDLHGNIFKRFLNSDAYKEHFSKPPVICLSVSIKNTYYRTSNVHPVLGVEYQQDESSLTDKYFAKMGLKVRFFMPPNSVAPLAFYFPGDLLGDYTNLELIGTISTMETFQKIYRPEIYNANSAAGQQYQPNLQYQDYSLTRIVYDRVERSQLAVEQGKFTEEHFIKPYQTELEQWAAGSAD",
    "product": ""
   },
   {
    "start": 576371,
    "end": 577402,
    "strand": 1,
    "locus_tag": "ctg1_575",
    "type": "other",
    "description": "<div class=\"focus-intro\">\n <strong><span class=\"serif\">ctg1_575</span></strong><br>\n \n <br>\n Locus tag: <span class=\"serif\">ctg1_575</span><br>\n Protein ID: <span class=\"serif\">None</span><br>\n Gene: <span class=\"serif\">None</span><br>\n \n Location: 576,371 - 577,402,\n (total: 1032 nt)<br>\n <br>\n \n</div>\n<div class=\"focus-info\">\n \n\n \n\n \n\n\n \n</div>\n<div class=\"focus-urls\">\n <a class=\"wildcard-container\" data-wildcard-attrs=\"href\" href=\"http://blast.ncbi.nlm.nih.gov/Blast.cgi?PAGE=Proteins&PROGRAM=blastp&BLAST_PROGRAMS=blastp&QUERY=@!translation!@&LINK_LOC=protein&PAGE_TYPE=BlastSearch\" target=\"_blank\" data-locus=\"ctg1_575\">NCBI BlastP on this gene</a><br>\n <a href=\"http://www.ncbi.nlm.nih.gov/projects/sviewer/?Db=gene&amp;DbFrom=protein&amp;Cmd=Link&amp;noslider=1&amp;id=gnlXKDAGBDIC_1&amp;from=566371&amp;to=587402\" target=\"_new\">View genomic context</a><br>\n \n \n \n \n</div>\n<div class=\"focus-clipboard\">\n AA sequence: <span class=\"clipboard-copy wildcard-container\" data-locus=\"ctg1_575\" data-wildcard-attrs=\"data-seq\" data-seq=\"@!translation!@\">Copy to clipboard</span><br>\n Nucleotide sequence: <span class=\"clipboard-copy wildcard-container\" data-locus=\"ctg1_575\" data-wildcard-attrs=\"data-seq\" data-seq=\"@!dna!@\">Copy to clipboard</span><br>\n</div>",
    "dna": "ATGAAAAAGTTGTTACCCACGTCGACTGCTGGCAGCTTACCGAAACCTTCCTGGCTTGCACAGCCAGAAACGCTCTGGTCTCCCTGGAAACTGCAGGACCAGGAGTTGATTGATGGTAAAAAAGACGCCCTACGTCTGTGCCTTGAAGATCAGCTGCAATCCGGCATTGATATTGTCAGTGACGGTGAACAAACGCGACAGCATTTCGTCACCACGTTCATTGAACACCTCAGCGGCGTGGATTTTGAAAAACGCAAAATCGTTAAAATTCGCAATCGTTATGACGCCAGTGTGCCCACCGTGGTCGGTGAAGTGTCTCGTCAAAAGCCGGTGTTTGTTGAAGATGCCAAATTTTTACGCCGACAAACTCAGCAGCCTATTAAATGGGCGCTGCCGGGTCCCATGACGATGATTGATACGCTTTATGACAGCCATTATAAAAGCCGGGAAAAGCTGGCCTGGGAATTTGCAAAAATTCTTAATCAGGAAGCAAAAGAATTAGAGGCGGCTGGCGTTGATATTATCCAGTTTGATGAACCCGCATTTAATGTCTTTTTTGATGAGGTCAATGACTGGGGAATCGCCGCGTTAGAAAAAGCCATTGAAGGGCTGAAATGCGAAACAGCAGTGCATATCTGCTACGGTTACGGCATTAAGGCCAACACCGACTGGAAAAAAACCCTCGGCTCAGAGTGGCGTCAGTACGAAGAGATTTTCCCTAAGCTGCAAAAATCCAATATCGATATTATTTCGCTGGAATGTCAAAACTCGCGTGTGCCAATGGATCTGATTGAACTGATTCGCGGTAAAAAAGTGATGGTGGGTGCAATTGACGTGGCGACCAGTACGATTGAAACCCCGGAGCAAGTGGCCGATACGCTACGTAAAGCACTGCAGTTTGTCGATGCCGACAAACTCTATCCAAGCACCAACTGCGGTATGATACCGCTAACTCGTCAGGTAGCAAAAGGTAAGCTCAGTGCCCTGAGTGCAGGCGCAGATATCGTCCGCAACGAGCTGCTGGCGAAATAA",
    "translation": "MKKLLPTSTAGSLPKPSWLAQPETLWSPWKLQDQELIDGKKDALRLCLEDQLQSGIDIVSDGEQTRQHFVTTFIEHLSGVDFEKRKIVKIRNRYDASVPTVVGEVSRQKPVFVEDAKFLRRQTQQPIKWALPGPMTMIDTLYDSHYKSREKLAWEFAKILNQEAKELEAAGVDIIQFDEPAFNVFFDEVNDWGIAALEKAIEGLKCETAVHICYGYGIKANTDWKKTLGSEWRQYEEIFPKLQKSNIDIISLECQNSRVPMDLIELIRGKKVMVGAIDVATSTIETPEQVADTLRKALQFVDADKLYPSTNCGMIPLTRQVAKGKLSALSAGADIVRNELLAK",
    "product": ""
   },
   {
    "start": 577833,
    "end": 579407,
    "strand": -1,
    "locus_tag": "ctg1_576",
    "type": "other",
    "description": "<div class=\"focus-intro\">\n <strong><span class=\"serif\">ctg1_576</span></strong><br>\n \n <br>\n Locus tag: <span class=\"serif\">ctg1_576</span><br>\n Protein ID: <span class=\"serif\">None</span><br>\n Gene: <span class=\"serif\">None</span><br>\n \n Location: 577,833 - 579,407,\n (total: 1575 nt)<br>\n <br>\n \n  other (smcogs) SMCOG1061:methyl-accepting chemotaxis protein (Score: 286.5; E-value: 7.3e-87)<br>\n \n</div>\n<div class=\"focus-info\">\n \n\n \n\n \n\n\n \n</div>\n<div class=\"focus-urls\">\n <a class=\"wildcard-container\" data-wildcard-attrs=\"href\" href=\"http://blast.ncbi.nlm.nih.gov/Blast.cgi?PAGE=Proteins&PROGRAM=blastp&BLAST_PROGRAMS=blastp&QUERY=@!translation!@&LINK_LOC=protein&PAGE_TYPE=BlastSearch\" target=\"_blank\" data-locus=\"ctg1_576\">NCBI BlastP on this gene</a><br>\n <a href=\"http://www.ncbi.nlm.nih.gov/projects/sviewer/?Db=gene&amp;DbFrom=protein&amp;Cmd=Link&amp;noslider=1&amp;id=gnlXKDAGBDIC_1&amp;from=567833&amp;to=589407\" target=\"_new\">View genomic context</a><br>\n \n  <a href=\"knownclusterblast/region2/ctg1_576_mibig_hits.html\" target=\"_new\">MiBIG Hits</a><br>\n \n \n \n \n</div>\n<div class=\"focus-clipboard\">\n AA sequence: <span class=\"clipboard-copy wildcard-container\" data-locus=\"ctg1_576\" data-wildcard-attrs=\"data-seq\" data-seq=\"@!translation!@\">Copy to clipboard</span><br>\n Nucleotide sequence: <span class=\"clipboard-copy wildcard-container\" data-locus=\"ctg1_576\" data-wildcard-attrs=\"data-seq\" data-seq=\"@!dna!@\">Copy to clipboard</span><br>\n</div>",
    "dna": "ATGTTTATTCACGGAAAAATGAAACTCAGCATCATGTTAATGATGGCATTTCTTTGTGTCATTCTTATGGGCGTTTTTATGACGGCATTTGCCGGATTCAAGCTCAATTCTGTCAGCGAACAACAGGATTTAACGCATGCCCGGCTGTCTGATTTACAAGTGTTGCAAACCCTGAAAGACAATATAAATCAGCAAACGGCTTTACTACTCGAATTGCCTGGCGCTATGCAGCCATCGGCGCTGGGCGATCTGCGGGCACAGTTTTTTTCACTACAGAAAAACAGTGATGACACCACCGCACGTTTTCGTATGTTGGTGAATGGCGCTAAAAGTATTCCTGGTATTAATCTTGCCGAAGTTGAAGAGGCTTCTGGCCTGCTTAACAAGATAGAAACGGCTTCCCCTCCTTTTAATACGGCGGCGCAGGCCGTCTTTCAGCAAAATGGCGCGGCGGCAGCGGATAAAGTGAGCAGCGGGCTATTGCCCGCACTTTCCCTTTATCGTACGGCCGTAGATGGCATGGTTGCCTATCAGGCGCAGGTGACATTGAAAACGGCTCAGACATCGACTCAGGCCTTGTCCGGCGTTTATCTGACGCTGATTGCCCTGACGGCCGTGTTTGTTATGCTGGGCTGTGTGATGAGCTGGCTGATAAACCACCGGATTAAGGGACAGCTTGGCGGGGAACCTTCGCAGGCACAGATGCTGGCTGCCACCATTGCCGCAGGCGATCTGACCACCCAGATTACACTGCGTCATCATGATACCGACAGTCTGCTGGCATCACTGGACAGCATGCAAAGTAATTTGCGTGGTCTGGTGTCGCAGATTAAGGAATCTTCCGCTTCCGTGGCGTTGGCCGCCGGGGATATTTCGCAGGGTAACACTGAACTTTCCTCGCGCACCGAGCAGCAGGCCGCCGCGTTGCAGGAAACCGCCGCCAGTATGGAACAGCTTACCGCCACGGTAAAAAACAATACGGCCAGCGCACAGCAAACCGCTGAGTCTGCCCGTCAGGCTGCGATACTGGCGCGTACCGGAGAGCGTGATATGCAGCATATGTCTGAGACAATGAATGCTATTTCACTGAGCGCTGTGAAAGTCCGGGATATTACCTCAGTGATTGAAGGTATCGCCTTTCAAACCAATATTCTGGCACTCAACGCGGCGGTTGAAGCGGCGCGTGCCGGGGAACAGGGTCGTGGCTTTGCTGTTGTCGCGGGGGAAGTCAGGACGCTGGCACAACGCAGTGCTACGGCAGCCAGAGATATCAAACAATTGATTGAACAGGCCGTTAGCCAGGTTGAAAGCGGTGTGGCGGTTGCGGCTGGTACAGGCCAGAGCATCCTGAATATTGTGGGTATGGTCGGTGAGCTGGCCGAGGCGATGGATAATATTTCGCTGGCGTCTGCTGAACAAATGCAGGGCATTTCACAGGTCAGTATTGCGGTAACTCAGATGGATGGTGTAACGCAAAATAATGCCGCGCTGGTTGAAGAATCTTCCTCTGCATTGCACTCGCTTTCTGAACAGGCCAACGCGCTGCGTGAAACGGTTAATACATTTCGCGTGTAG",
    "translation": "MFIHGKMKLSIMLMMAFLCVILMGVFMTAFAGFKLNSVSEQQDLTHARLSDLQVLQTLKDNINQQTALLLELPGAMQPSALGDLRAQFFSLQKNSDDTTARFRMLVNGAKSIPGINLAEVEEASGLLNKIETASPPFNTAAQAVFQQNGAAAADKVSSGLLPALSLYRTAVDGMVAYQAQVTLKTAQTSTQALSGVYLTLIALTAVFVMLGCVMSWLINHRIKGQLGGEPSQAQMLAATIAAGDLTTQITLRHHDTDSLLASLDSMQSNLRGLVSQIKESSASVALAAGDISQGNTELSSRTEQQAAALQETAASMEQLTATVKNNTASAQQTAESARQAAILARTGERDMQHMSETMNAISLSAVKVRDITSVIEGIAFQTNILALNAAVEAARAGEQGRGFAVVAGEVRTLAQRSATAARDIKQLIEQAVSQVESGVAVAAGTGQSILNIVGMVGELAEAMDNISLASAEQMQGISQVSIAVTQMDGVTQNNAALVEESSSALHSLSEQANALRETVNTFRV",
    "product": ""
   },
   {
    "start": 579519,
    "end": 579725,
    "strand": 1,
    "locus_tag": "ctg1_577",
    "type": "other",
    "description": "<div class=\"focus-intro\">\n <strong><span class=\"serif\">ctg1_577</span></strong><br>\n \n <br>\n Locus tag: <span class=\"serif\">ctg1_577</span><br>\n Protein ID: <span class=\"serif\">None</span><br>\n Gene: <span class=\"serif\">None</span><br>\n \n Location: 579,519 - 579,725,\n (total: 207 nt)<br>\n <br>\n \n</div>\n<div class=\"focus-info\">\n \n\n \n\n \n\n\n \n</div>\n<div class=\"focus-urls\">\n <a class=\"wildcard-container\" data-wildcard-attrs=\"href\" href=\"http://blast.ncbi.nlm.nih.gov/Blast.cgi?PAGE=Proteins&PROGRAM=blastp&BLAST_PROGRAMS=blastp&QUERY=@!translation!@&LINK_LOC=protein&PAGE_TYPE=BlastSearch\" target=\"_blank\" data-locus=\"ctg1_577\">NCBI BlastP on this gene</a><br>\n <a href=\"http://www.ncbi.nlm.nih.gov/projects/sviewer/?Db=gene&amp;DbFrom=protein&amp;Cmd=Link&amp;noslider=1&amp;id=gnlXKDAGBDIC_1&amp;from=569519&amp;to=589725\" target=\"_new\">View genomic context</a><br>\n \n \n \n \n</div>\n<div class=\"focus-clipboard\">\n AA sequence: <span class=\"clipboard-copy wildcard-container\" data-locus=\"ctg1_577\" data-wildcard-attrs=\"data-seq\" data-seq=\"@!translation!@\">Copy to clipboard</span><br>\n Nucleotide sequence: <span class=\"clipboard-copy wildcard-container\" data-locus=\"ctg1_577\" data-wildcard-attrs=\"data-seq\" data-seq=\"@!dna!@\">Copy to clipboard</span><br>\n</div>",
    "dna": "GTGACTTTGTGTCTCCGTACGCCTGAATTCGGTATGAAATATTATAAGATTGCGATATATCAACCGGTTAAAAAAGCTGTGATGCAACAGGAAATATTTAATACGCCCTTTTATCAGCATCCTGTCGATAAGGGTTACTTTATGGATGCCCTGCACGGTTCCGGCTATATCTCTGGATTGCCCACCCGCCATGCGCATTGGCCGTGA",
    "translation": "VTLCLRTPEFGMKYYKIAIYQPVKKAVMQQEIFNTPFYQHPVDKGYFMDALHGSGYISGLPTRHAHWP",
    "product": ""
   },
   {
    "start": 579736,
    "end": 579861,
    "strand": 1,
    "locus_tag": "ctg1_578",
    "type": "other",
    "description": "<div class=\"focus-intro\">\n <strong><span class=\"serif\">ctg1_578</span></strong><br>\n \n <br>\n Locus tag: <span class=\"serif\">ctg1_578</span><br>\n Protein ID: <span class=\"serif\">None</span><br>\n Gene: <span class=\"serif\">None</span><br>\n \n Location: 579,736 - 579,861,\n (total: 126 nt)<br>\n <br>\n \n</div>\n<div class=\"focus-info\">\n \n\n \n\n \n\n\n \n</div>\n<div class=\"focus-urls\">\n <a class=\"wildcard-container\" data-wildcard-attrs=\"href\" href=\"http://blast.ncbi.nlm.nih.gov/Blast.cgi?PAGE=Proteins&PROGRAM=blastp&BLAST_PROGRAMS=blastp&QUERY=@!translation!@&LINK_LOC=protein&PAGE_TYPE=BlastSearch\" target=\"_blank\" data-locus=\"ctg1_578\">NCBI BlastP on this gene</a><br>\n <a href=\"http://www.ncbi.nlm.nih.gov/projects/sviewer/?Db=gene&amp;DbFrom=protein&amp;Cmd=Link&amp;noslider=1&amp;id=gnlXKDAGBDIC_1&amp;from=569736&amp;to=589861\" target=\"_new\">View genomic context</a><br>\n \n \n \n \n</div>\n<div class=\"focus-clipboard\">\n AA sequence: <span class=\"clipboard-copy wildcard-container\" data-locus=\"ctg1_578\" data-wildcard-attrs=\"data-seq\" data-seq=\"@!translation!@\">Copy to clipboard</span><br>\n Nucleotide sequence: <span class=\"clipboard-copy wildcard-container\" data-locus=\"ctg1_578\" data-wildcard-attrs=\"data-seq\" data-seq=\"@!dna!@\">Copy to clipboard</span><br>\n</div>",
    "dna": "ATGCACACACCCAGCGGCTCTGTTCCCCGTCGTTACAGTTACTATCCGCTGATAGCGAAAAATGAATGGACTCAGCCCGTATTTATTGGCTGCCCTGCGGTGCGTCTGTTAGCAGTGACGAAATAG",
    "translation": "MHTPSGSVPRRYSYYPLIAKNEWTQPVFIGCPAVRLLAVTK",
    "product": ""
   },
   {
    "start": 580101,
    "end": 581417,
    "strand": -1,
    "locus_tag": "ctg1_579",
    "type": "transport",
    "description": "<div class=\"focus-intro\">\n <strong><span class=\"serif\">ctg1_579</span></strong><br>\n \n <br>\n Locus tag: <span class=\"serif\">ctg1_579</span><br>\n Protein ID: <span class=\"serif\">None</span><br>\n Gene: <span class=\"serif\">None</span><br>\n \n Location: 580,101 - 581,417,\n (total: 1317 nt)<br>\n <br>\n \n  transport (smcogs) SMCOG1202:major facilitator transporter (Score: 32.2; E-value: 7.1e-10)<br>\n \n</div>\n<div class=\"focus-info\">\n \n\n \n\n \n\n\n \n</div>\n<div class=\"focus-urls\">\n <a class=\"wildcard-container\" data-wildcard-attrs=\"href\" href=\"http://blast.ncbi.nlm.nih.gov/Blast.cgi?PAGE=Proteins&PROGRAM=blastp&BLAST_PROGRAMS=blastp&QUERY=@!translation!@&LINK_LOC=protein&PAGE_TYPE=BlastSearch\" target=\"_blank\" data-locus=\"ctg1_579\">NCBI BlastP on this gene</a><br>\n <a href=\"http://www.ncbi.nlm.nih.gov/projects/sviewer/?Db=gene&amp;DbFrom=protein&amp;Cmd=Link&amp;noslider=1&amp;id=gnlXKDAGBDIC_1&amp;from=570101&amp;to=591417\" target=\"_new\">View genomic context</a><br>\n \n \n  <a href=\"http://blast.jcvi.org/er-blast/index.cgi?project=transporter;program=blastp;database=pub/transporter.pep;sequence=sequence%%0AVQSCLGAHSATFQPPAEVFFSDVYAISEATRRMMSATSHLLSGSDMSSDFPLSGAQLNKRIISVVVLTFFCYLSIGLPLAVLPGYAHHQLGYSSFIAGLIISLQYFATLISRPLAGRYADLLGPKKVVLVGLLLCGASGLFTVLAVLPVNSPLTSLILLAAGRVVLGVGESFTATGSTLWGIHIAGVVQSARVISWNGVATYLAMALGAPLGVLLNSAFGISGFAVLIVLIAVYGFWLATRRPAVVVTVGQRIPFHKVFSRIWLFGLCLGLGSVGFGTIVTFITLYFSSHNWQGAAFSLMLFSLGFVAIRLVFSNAIGRFGGIRVSLFCFAVESVGLLVIWLGASPLLVDIGAFFTGAGFSLVFPALGVEVIRQVAPQNQGAALGLYSAFLDFGLGITGPLVGLLMGWQGVDVIYLAAAMVVFVAFMIILRRQFGGSN\" target=\"_new\">TransportDB BLAST on this gene</a><br>\n \n \n \n</div>\n<div class=\"focus-clipboard\">\n AA sequence: <span class=\"clipboard-copy wildcard-container\" data-locus=\"ctg1_579\" data-wildcard-attrs=\"data-seq\" data-seq=\"@!translation!@\">Copy to clipboard</span><br>\n Nucleotide sequence: <span class=\"clipboard-copy wildcard-container\" data-locus=\"ctg1_579\" data-wildcard-attrs=\"data-seq\" data-seq=\"@!dna!@\">Copy to clipboard</span><br>\n</div>",
    "dna": "GTGCAATCCTGCCTTGGTGCACATTCTGCTACCTTTCAGCCCCCTGCTGAGGTATTTTTTAGCGATGTTTACGCGATCTCAGAAGCGACCAGGCGTATGATGTCGGCCACTTCTCATTTATTATCTGGTTCAGACATGTCTTCTGACTTTCCCTTGTCCGGGGCACAGCTTAATAAGCGCATTATCTCTGTGGTGGTGCTCACCTTTTTTTGTTACCTGTCGATTGGCCTGCCGCTGGCGGTCCTGCCAGGTTATGCCCATCATCAGCTGGGCTACAGCTCGTTTATCGCCGGACTGATTATCAGCCTGCAATATTTTGCCACCCTGATCAGTCGGCCCCTGGCCGGGCGCTATGCCGATCTGCTTGGCCCGAAGAAAGTGGTGCTGGTTGGCTTGTTATTGTGTGGGGCCAGTGGGTTATTCACCGTACTGGCTGTGCTGCCTGTCAACAGCCCGTTAACCAGTCTGATCCTGCTGGCGGCGGGCAGAGTGGTGCTCGGTGTTGGAGAAAGTTTTACTGCGACCGGCTCCACGCTTTGGGGTATTCATATTGCCGGTGTGGTGCAAAGCGCACGGGTGATTTCCTGGAACGGGGTGGCGACCTATCTTGCGATGGCGCTGGGCGCACCGCTGGGGGTGCTGCTTAACAGCGCCTTTGGCATATCCGGATTTGCCGTTCTTATCGTGCTGATAGCGGTATACGGCTTTTGGCTGGCGACCCGTCGCCCGGCGGTAGTCGTGACAGTGGGACAGCGTATTCCTTTTCACAAAGTGTTTTCGCGTATCTGGCTCTTCGGGCTGTGCCTGGGGCTGGGAAGCGTTGGCTTTGGCACTATCGTCACCTTTATCACTCTCTATTTTTCCAGTCATAACTGGCAGGGTGCCGCTTTTTCGCTGATGCTGTTCAGCCTGGGGTTTGTGGCGATACGGCTGGTGTTCAGCAATGCTATTGGGCGTTTTGGTGGCATCCGCGTGTCGCTGTTTTGCTTTGCTGTTGAAAGCGTCGGACTGCTGGTGATCTGGCTCGGTGCCTCGCCGCTGCTGGTGGATATCGGCGCGTTTTTCACCGGGGCGGGGTTTTCTCTGGTGTTTCCGGCGCTGGGAGTCGAGGTGATCCGCCAGGTCGCGCCGCAGAATCAGGGGGCGGCGTTGGGGCTCTATTCCGCCTTTCTTGATTTCGGCCTGGGGATTACCGGTCCTCTGGTCGGTTTGCTGATGGGCTGGCAGGGTGTGGATGTCATCTACCTTGCCGCCGCGATGGTGGTATTTGTGGCATTTATGATTATTCTGCGACGCCAGTTCGGTGGCAGCAACTAA",
    "translation": "VQSCLGAHSATFQPPAEVFFSDVYAISEATRRMMSATSHLLSGSDMSSDFPLSGAQLNKRIISVVVLTFFCYLSIGLPLAVLPGYAHHQLGYSSFIAGLIISLQYFATLISRPLAGRYADLLGPKKVVLVGLLLCGASGLFTVLAVLPVNSPLTSLILLAAGRVVLGVGESFTATGSTLWGIHIAGVVQSARVISWNGVATYLAMALGAPLGVLLNSAFGISGFAVLIVLIAVYGFWLATRRPAVVVTVGQRIPFHKVFSRIWLFGLCLGLGSVGFGTIVTFITLYFSSHNWQGAAFSLMLFSLGFVAIRLVFSNAIGRFGGIRVSLFCFAVESVGLLVIWLGASPLLVDIGAFFTGAGFSLVFPALGVEVIRQVAPQNQGAALGLYSAFLDFGLGITGPLVGLLMGWQGVDVIYLAAAMVVFVAFMIILRRQFGGSN",
    "product": ""
   },
   {
    "start": 581481,
    "end": 582479,
    "strand": -1,
    "locus_tag": "ctg1_580",
    "type": "other",
    "description": "<div class=\"focus-intro\">\n <strong><span class=\"serif\">ctg1_580</span></strong><br>\n \n <br>\n Locus tag: <span class=\"serif\">ctg1_580</span><br>\n Protein ID: <span class=\"serif\">None</span><br>\n Gene: <span class=\"serif\">None</span><br>\n \n Location: 581,481 - 582,479,\n (total: 999 nt)<br>\n <br>\n \n</div>\n<div class=\"focus-info\">\n \n\n \n\n \n\n\n \n</div>\n<div class=\"focus-urls\">\n <a class=\"wildcard-container\" data-wildcard-attrs=\"href\" href=\"http://blast.ncbi.nlm.nih.gov/Blast.cgi?PAGE=Proteins&PROGRAM=blastp&BLAST_PROGRAMS=blastp&QUERY=@!translation!@&LINK_LOC=protein&PAGE_TYPE=BlastSearch\" target=\"_blank\" data-locus=\"ctg1_580\">NCBI BlastP on this gene</a><br>\n <a href=\"http://www.ncbi.nlm.nih.gov/projects/sviewer/?Db=gene&amp;DbFrom=protein&amp;Cmd=Link&amp;noslider=1&amp;id=gnlXKDAGBDIC_1&amp;from=571481&amp;to=592479\" target=\"_new\">View genomic context</a><br>\n \n \n \n \n</div>\n<div class=\"focus-clipboard\">\n AA sequence: <span class=\"clipboard-copy wildcard-container\" data-locus=\"ctg1_580\" data-wildcard-attrs=\"data-seq\" data-seq=\"@!translation!@\">Copy to clipboard</span><br>\n Nucleotide sequence: <span class=\"clipboard-copy wildcard-container\" data-locus=\"ctg1_580\" data-wildcard-attrs=\"data-seq\" data-seq=\"@!dna!@\">Copy to clipboard</span><br>\n</div>",
    "dna": "ATGTTCTCTTTGGGGATCGTCAGCACCCCACTTTTAATGCGATCAACGGGTTGCAACATGCGCGTTTTACTGGCCCCGATGGAGGGCGTACTGGACTCGCTGGTGCGCGAGCTGCTCACTGACGTTAACGATTACGACCTTTGCATTACGGAATTTCTGCGGGTGGTCGACCAACTGTTGCCGGTCAAATCCTTTTACCGACTCTGTCCTGAACTTCATCACGCCAGCCGTACCCCGTCCGGCACGCTGGTGCGCATTCAGCTGTTGGGTCAGCACCCGGCATTTCTGGCGGAAAATGCTGCACGAGCGGTGGCGCTGGGTTCCTGGGGAGTGGATCTCAACTGTGGTTGTCCGTCAAAGACTGTCAACGGTAGCGGCGGTGGGGCCACGTTGCTGAAAGATCCCGAACTGATTTTCCGGGCAGCCAGCGCCATGCGTGTCGCTGTGCCACCACACCTGCCGGTCACGGTGAAAGTTCGCTTGGGATGGGAATCCGGCGATTGGCAGTTTGAAATCGCTGATGCGGTGGCGCAAGCTGGTGCTACTGAGCTGGTGGTTCACGGACGTACCAAAGAGGATGGCTACAAAGCCGAGCGGATAAACTGGGCAGCCATTGGTGAGATTCGTCGGCGTCTTAACATTCCGGTTATCGCTAACGGTGAGATCTGGGATCGGCAGAGTGCCGAAGCCTGTATGCAAATGACCGGCTGTGATGCGGTGATGATCGGCAGGGGCGCACTGTGTATCCCTAACCTGAGCCATATGATCAAAAATAACGCGCCGCCAATGCCGTGGGCAGAGGTGCTTAAGCTGTTGCACCGCTATATTAATCTGGAAAAACAGGGGGATACCGGGTTTTATCACGTCGCGAGGATTAAGCAGTGGCTGGGCTATTTACGCAAAAATTATAGCGAAGCCGACTGTCTGTTTGGCCATATCCGCGCGATGAAAACCTCTTCTGACATTGCGGCATTTATTGAACAATCGGTACAGGGATAA",
    "translation": "MFSLGIVSTPLLMRSTGCNMRVLLAPMEGVLDSLVRELLTDVNDYDLCITEFLRVVDQLLPVKSFYRLCPELHHASRTPSGTLVRIQLLGQHPAFLAENAARAVALGSWGVDLNCGCPSKTVNGSGGGATLLKDPELIFRAASAMRVAVPPHLPVTVKVRLGWESGDWQFEIADAVAQAGATELVVHGRTKEDGYKAERINWAAIGEIRRRLNIPVIANGEIWDRQSAEACMQMTGCDAVMIGRGALCIPNLSHMIKNNAPPMPWAEVLKLLHRYINLEKQGDTGFYHVARIKQWLGYLRKNYSEADCLFGHIRAMKTSSDIAAFIEQSVQG",
    "product": ""
   },
   {
    "start": 582479,
    "end": 583885,
    "strand": -1,
    "locus_tag": "ctg1_581",
    "type": "other",
    "description": "<div class=\"focus-intro\">\n <strong><span class=\"serif\">ctg1_581</span></strong><br>\n \n <br>\n Locus tag: <span class=\"serif\">ctg1_581</span><br>\n Protein ID: <span class=\"serif\">None</span><br>\n Gene: <span class=\"serif\">None</span><br>\n \n Location: 582,479 - 583,885,\n (total: 1407 nt)<br>\n <br>\n \n  other (smcogs) SMCOG1122:ATP-dependent RNA helicase (Score: 442.4; E-value: 4e-134)<br>\n \n</div>\n<div class=\"focus-info\">\n \n\n \n\n \n\n\n \n</div>\n<div class=\"focus-urls\">\n <a class=\"wildcard-container\" data-wildcard-attrs=\"href\" href=\"http://blast.ncbi.nlm.nih.gov/Blast.cgi?PAGE=Proteins&PROGRAM=blastp&BLAST_PROGRAMS=blastp&QUERY=@!translation!@&LINK_LOC=protein&PAGE_TYPE=BlastSearch\" target=\"_blank\" data-locus=\"ctg1_581\">NCBI BlastP on this gene</a><br>\n <a href=\"http://www.ncbi.nlm.nih.gov/projects/sviewer/?Db=gene&amp;DbFrom=protein&amp;Cmd=Link&amp;noslider=1&amp;id=gnlXKDAGBDIC_1&amp;from=572479&amp;to=593885\" target=\"_new\">View genomic context</a><br>\n \n  <a href=\"knownclusterblast/region2/ctg1_581_mibig_hits.html\" target=\"_new\">MiBIG Hits</a><br>\n \n \n \n \n</div>\n<div class=\"focus-clipboard\">\n AA sequence: <span class=\"clipboard-copy wildcard-container\" data-locus=\"ctg1_581\" data-wildcard-attrs=\"data-seq\" data-seq=\"@!translation!@\">Copy to clipboard</span><br>\n Nucleotide sequence: <span class=\"clipboard-copy wildcard-container\" data-locus=\"ctg1_581\" data-wildcard-attrs=\"data-seq\" data-seq=\"@!dna!@\">Copy to clipboard</span><br>\n</div>",
    "dna": "ATGTCATTTGATTCTCTCGGCCTGAATGCCGATATTTTGCGTGCTGTTACGGAACAGGGCTACAACCAGCCGACCCCCATTCAGCTCCAGGCTATCCCCGTCGTGTTGGCGGGGCGTGACCTTATGGCCAGCGCCCAGACCGGCACGGGTAAAACCGCCGGATTTACCCTGCCGCTGTTACAGCGATTAAGCAGCACGGAAAGCAATCAGAAAGGCCGTCGCCCGGTTCGGGCGCTCATCCTTACCCCCACTCGTGAGCTGGCGGCTCAGGTTGGCGAAAACGTCCAGGACTACAGCAAATACCTTAACCTTCGTTCGCTGGTGGTATTTGGTGGCGTCAGCATTAATCCGCAAATGATGAAGCTGCGGGGCGGTGTGGATGTACTGATTGCCACCCCCGGACGTCTGCTGGATCTGGAACACCAGAACGCGCTGGATCTTTCTAAAGTCGAAATTCTGGTGCTGGATGAAGCTGACCGGATGCTGGATATGGGTTTTATCCACGATATCCGTCGTGTGCTGGCAAAGCTGCCTGCAAAACGTCAGAACCTGCTGTTCTCCGCCACCTTTTCCGATGAGATTAAGACACTGGCGGAAAAACTGCTGCATAACCCTGAGCAGGTGGAAGTCGCCCGCCGCAACACTGCTTCCGAGCAGGTGACGCAACATGTGCATTTTGTTGATAAGAAACGCAAGCGGGAACTGTTGTCCCTAATGATCGGAAGGGATAACTGGCAGCAGGTGCTGGTATTTACTCGCACCAAGCACGGTGCCAACCATCTGGCCGAACAGCTGAATAAAGACGGTATCACCGCCGCTGCAATCCACGGCAATAAGAGCCAGGGGGCGCGGACCCGTGCGCTGAGTGATTTTAAAGATAGTAAAATTCGCGTGCTGGTGGCCACCGACATTGCGGCTCGCGGTATTGATATTTCTGAACTGCCGCACGTGGTGAACTATGAACTGCCCAACGTGCCGGAAGATTACGTACACCGCATTGGCCGGACCGGACGTGCGGCTGCAACTGGCGAAGCGCTGTCGCTGGTTTGTGTCGATGAGCATAAGCTGCTGCGTGATATTGAGCGCCTGCTGAAACGTGAGATCCCCCGTATCGCACTGGAAGGCTTTGAGCCGGACCCGTCAATTAAAGCGGAGCCGATTCAGAATGGGCGTCAGCAGGACGGTGGTCGCGGTGCGCCGCAGCGCCGTTCCGGCGGCAACCGTTGCAATGATGGCGAACGCAGGGCCTCGTCAGGTGGCGCGAACCGTGGGAACGGTGATGGTGCAGAGCGTCGGCCGTCCAGCGGCCCGCGTTGTCCCGGTTCTGCGGCTGGTGCAAAACCAGCAGGCAGCAGTAACGGTGCGCCACGTAACAGAACCCGCCAGCGCCGTTCCAATCCGGCATAA",
    "translation": "MSFDSLGLNADILRAVTEQGYNQPTPIQLQAIPVVLAGRDLMASAQTGTGKTAGFTLPLLQRLSSTESNQKGRRPVRALILTPTRELAAQVGENVQDYSKYLNLRSLVVFGGVSINPQMMKLRGGVDVLIATPGRLLDLEHQNALDLSKVEILVLDEADRMLDMGFIHDIRRVLAKLPAKRQNLLFSATFSDEIKTLAEKLLHNPEQVEVARRNTASEQVTQHVHFVDKKRKRELLSLMIGRDNWQQVLVFTRTKHGANHLAEQLNKDGITAAAIHGNKSQGARTRALSDFKDSKIRVLVATDIAARGIDISELPHVVNYELPNVPEDYVHRIGRTGRAAATGEALSLVCVDEHKLLRDIERLLKREIPRIALEGFEPDPSIKAEPIQNGRQQDGGRGAPQRRSGGNRCNDGERRASSGGANRGNGDGAERRPSSGPRCPGSAAGAKPAGSSNGAPRNRTRQRRSNPA",
    "product": ""
   },
   {
    "start": 584193,
    "end": 584576,
    "strand": -1,
    "locus_tag": "ctg1_582",
    "type": "other",
    "description": "<div class=\"focus-intro\">\n <strong><span class=\"serif\">ctg1_582</span></strong><br>\n \n <br>\n Locus tag: <span class=\"serif\">ctg1_582</span><br>\n Protein ID: <span class=\"serif\">None</span><br>\n Gene: <span class=\"serif\">None</span><br>\n \n Location: 584,193 - 584,576,\n (total: 384 nt)<br>\n <br>\n \n</div>\n<div class=\"focus-info\">\n \n\n \n\n \n\n\n \n</div>\n<div class=\"focus-urls\">\n <a class=\"wildcard-container\" data-wildcard-attrs=\"href\" href=\"http://blast.ncbi.nlm.nih.gov/Blast.cgi?PAGE=Proteins&PROGRAM=blastp&BLAST_PROGRAMS=blastp&QUERY=@!translation!@&LINK_LOC=protein&PAGE_TYPE=BlastSearch\" target=\"_blank\" data-locus=\"ctg1_582\">NCBI BlastP on this gene</a><br>\n <a href=\"http://www.ncbi.nlm.nih.gov/projects/sviewer/?Db=gene&amp;DbFrom=protein&amp;Cmd=Link&amp;noslider=1&amp;id=gnlXKDAGBDIC_1&amp;from=574193&amp;to=594576\" target=\"_new\">View genomic context</a><br>\n \n \n \n \n</div>\n<div class=\"focus-clipboard\">\n AA sequence: <span class=\"clipboard-copy wildcard-container\" data-locus=\"ctg1_582\" data-wildcard-attrs=\"data-seq\" data-seq=\"@!translation!@\">Copy to clipboard</span><br>\n Nucleotide sequence: <span class=\"clipboard-copy wildcard-container\" data-locus=\"ctg1_582\" data-wildcard-attrs=\"data-seq\" data-seq=\"@!dna!@\">Copy to clipboard</span><br>\n</div>",
    "dna": "ATGAAATGGTCTAATCGTGTTCAGATTGTCACAGGACAAACTTGGATACACATAATGCTACACCTGATGCTGATTGCTGCACTGGTCTTGGGATGGAAACACCTGGCGCTATTGTATGTCAGTATAGTCCTGCTGACGCTTTACGCAGGTGTGTTTGCTGCTATGTTACTCACCCAGCGTCTGACGGGCTTTCGTCGGACGGGTGACTTCCTCGAGGACGTGACTACCACGTACTATTTCGGGGCGGCCATGCTGGTGCTTTACCTGCTTTCCCGGGTGATTCACAACAACCTGCTGCTGGGTATCGCAGGGGTGCTGATGCTGACCGGGCCCGCTGTGGTTTCGCTGCTGGCTAAAGAGACGGTTCGCTCTCGCCAGCGCTGA",
    "translation": "MKWSNRVQIVTGQTWIHIMLHLMLIAALVLGWKHLALLYVSIVLLTLYAGVFAAMLLTQRLTGFRRTGDFLEDVTTTYYFGAAMLVLYLLSRVIHNNLLLGIAGVLMLTGPAVVSLLAKETVRSRQR",
    "product": ""
   }
  ],
  "clusters": [
   {
    "start": 562124,
    "end": 565979,
    "tool": "rule-based-clusters",
    "neighbouring_start": 542124,
    "neighbouring_end": 585979,
    "product": "NRPS-like",
    "category": "NRPS",
    "height": 2,
    "kind": "protocluster",
    "prefix": ""
   }
  ],
  "sites": {
   "ttaCodons": [],
   "bindingSites": [
    {
     "loc": 584631,
     "len": 15
    }
   ]
  },
  "type": "NRPS-like",
  "products": [
   "NRPS-like"
  ],
  "product_categories": [
   "NRPS"
  ],
  "cssClass": "NRPS NRPS-like",
  "anchor": "r1c2"
 },
 "r2c1": {
  "start": 354279,
  "end": 374635,
  "idx": 1,
  "orfs": [
   {
    "start": 356178,
    "end": 356855,
    "strand": 1,
    "locus_tag": "ctg2_345",
    "type": "other",
    "description": "<div class=\"focus-intro\">\n <strong><span class=\"serif\">ctg2_345</span></strong><br>\n \n <br>\n Locus tag: <span class=\"serif\">ctg2_345</span><br>\n Protein ID: <span class=\"serif\">None</span><br>\n Gene: <span class=\"serif\">None</span><br>\n \n Location: 356,178 - 356,855,\n (total: 678 nt)<br>\n <br>\n \n</div>\n<div class=\"focus-info\">\n \n\n \n\n \n\n\n \n</div>\n<div class=\"focus-urls\">\n <a class=\"wildcard-container\" data-wildcard-attrs=\"href\" href=\"http://blast.ncbi.nlm.nih.gov/Blast.cgi?PAGE=Proteins&PROGRAM=blastp&BLAST_PROGRAMS=blastp&QUERY=@!translation!@&LINK_LOC=protein&PAGE_TYPE=BlastSearch\" target=\"_blank\" data-locus=\"ctg2_345\">NCBI BlastP on this gene</a><br>\n <a href=\"http://www.ncbi.nlm.nih.gov/projects/sviewer/?Db=gene&amp;DbFrom=protein&amp;Cmd=Link&amp;noslider=1&amp;id=gnlXKDAGBDIC_2&amp;from=346178&amp;to=366855\" target=\"_new\">View genomic context</a><br>\n \n \n \n \n</div>\n<div class=\"focus-clipboard\">\n AA sequence: <span class=\"clipboard-copy wildcard-container\" data-locus=\"ctg2_345\" data-wildcard-attrs=\"data-seq\" data-seq=\"@!translation!@\">Copy to clipboard</span><br>\n Nucleotide sequence: <span class=\"clipboard-copy wildcard-container\" data-locus=\"ctg2_345\" data-wildcard-attrs=\"data-seq\" data-seq=\"@!dna!@\">Copy to clipboard</span><br>\n</div>",
    "dna": "ATGTTTATTTCCGCAGGAATTCATCCACATGGCCCGCAGCAAAGCCCCAGAAAACGCAAACCGGGTAAATCAGGTAAACCCTCTGTAGCCCGTATTACCCCTCCCTCTTATCCAAAACGTTTTATGGTCACCTTACCCCCCCCCGACACTGACAGCGATGAGTCCGATGAGTTCTTCTATGATACGCCGGCAGAAGCCATACAGCACTGTGTCCGCCCTGGTCCTCAGTTTTTCCTCGACACGCAGTTTTATCCGCCACAGGTCACGATTATCCCCGGCTTTGAGCAGCATCCCGGAGAGGCGGATGAAACCGGATATGACTGGTTAGCCGCGCTGGATTTCTCCCTGGGTAAGAGCGATGTTTTTGCTTTATATGGTAGTGCCGGGTTGTTGGGTGGCTGCGCACTTTGGGACGGCGAAAACCAACCTGGGTTGTTCTATTTACCAAACTACTTCCCCGGTTTGGACGGCCCCTGGAAGCAGCCATTCTTGTGGGGAGGGACTCGCCGTTCCACAACACATAATGAAATCCCCTGTGTACAAGGAAGGCGGCGTGGAGAAGCACTATCCAGCATTGCTGAAATACTACCCCAGTTGGCTGGAAGCCGGGGATGTTATGCAACTATTGTCCCTTTTATGCCACTGCACCAGGCGCTGGCGGGCTTAATTCGCAATTAA",
    "translation": "MFISAGIHPHGPQQSPRKRKPGKSGKPSVARITPPSYPKRFMVTLPPPDTDSDESDEFFYDTPAEAIQHCVRPGPQFFLDTQFYPPQVTIIPGFEQHPGEADETGYDWLAALDFSLGKSDVFALYGSAGLLGGCALWDGENQPGLFYLPNYFPGLDGPWKQPFLWGGTRRSTTHNEIPCVQGRRRGEALSSIAEILPQLAGSRGCYATIVPFMPLHQALAGLIRN",
    "product": ""
   },
   {
    "start": 356927,
    "end": 357457,
    "strand": 1,
    "locus_tag": "ctg2_346",
    "type": "other",
    "description": "<div class=\"focus-intro\">\n <strong><span class=\"serif\">ctg2_346</span></strong><br>\n \n <br>\n Locus tag: <span class=\"serif\">ctg2_346</span><br>\n Protein ID: <span class=\"serif\">None</span><br>\n Gene: <span class=\"serif\">None</span><br>\n \n Location: 356,927 - 357,457,\n (total: 531 nt)<br>\n <br>\n \n</div>\n<div class=\"focus-info\">\n \n\n \n\n \n\n\n \n</div>\n<div class=\"focus-urls\">\n <a class=\"wildcard-container\" data-wildcard-attrs=\"href\" href=\"http://blast.ncbi.nlm.nih.gov/Blast.cgi?PAGE=Proteins&PROGRAM=blastp&BLAST_PROGRAMS=blastp&QUERY=@!translation!@&LINK_LOC=protein&PAGE_TYPE=BlastSearch\" target=\"_blank\" data-locus=\"ctg2_346\">NCBI BlastP on this gene</a><br>\n <a href=\"http://www.ncbi.nlm.nih.gov/projects/sviewer/?Db=gene&amp;DbFrom=protein&amp;Cmd=Link&amp;noslider=1&amp;id=gnlXKDAGBDIC_2&amp;from=346927&amp;to=367457\" target=\"_new\">View genomic context</a><br>\n \n \n \n \n</div>\n<div class=\"focus-clipboard\">\n AA sequence: <span class=\"clipboard-copy wildcard-container\" data-locus=\"ctg2_346\" data-wildcard-attrs=\"data-seq\" data-seq=\"@!translation!@\">Copy to clipboard</span><br>\n Nucleotide sequence: <span class=\"clipboard-copy wildcard-container\" data-locus=\"ctg2_346\" data-wildcard-attrs=\"data-seq\" data-seq=\"@!dna!@\">Copy to clipboard</span><br>\n</div>",
    "dna": "GTGGAATGGTGCAGATTGGATGATCACTTGCTGGAGCCAGCAGCAGAATTGATTGCCAATAACCGGGAAAAATACGGCAACCATCAGGGTATTGACTGGATGCGCCGTATATTTGAAGGACAAAAAAAGTCTTCGGTAATCGACACCAGCGTTGCTGCTGTAGCCAAACGCGATAATAAAATATTGGGGATCACCATCTTCTACCGTTTTGGTGAAACCCTGCATACACGTTATTACGGTTCAAATTATCAGATAAACGATAATGACTTCCGTTATTTCGTACTGACCTATTACCACTCACTGGACTATGCGGCGAAAAACGGTATCCGCGAATGCCGACTGTCAATTTCCGCCCTAAGCGCCAAGACGCTGCGTGGTGTAAAAATAGAGCCACTGGCTGCGCTATTGCTGTTTGAAAATGCTCCTCCTTTGTCAACCATCGAGTGTGAAGACTATAACCGCCTTTTTTACCAGCGTTACCAACAACTGCACACTAAACATCTGACCTCCGACTGGGCACTACTTAATTAA",
    "translation": "VEWCRLDDHLLEPAAELIANNREKYGNHQGIDWMRRIFEGQKKSSVIDTSVAAVAKRDNKILGITIFYRFGETLHTRYYGSNYQINDNDFRYFVLTYYHSLDYAAKNGIRECRLSISALSAKTLRGVKIEPLAALLLFENAPPLSTIECEDYNRLFYQRYQQLHTKHLTSDWALLN",
    "product": ""
   },
   {
    "start": 357469,
    "end": 357561,
    "strand": 1,
    "locus_tag": "ctg2_347",
    "type": "other",
    "description": "<div class=\"focus-intro\">\n <strong><span class=\"serif\">ctg2_347</span></strong><br>\n \n <br>\n Locus tag: <span class=\"serif\">ctg2_347</span><br>\n Protein ID: <span class=\"serif\">None</span><br>\n Gene: <span class=\"serif\">None</span><br>\n \n Location: 357,469 - 357,561,\n (total: 93 nt)<br>\n <br>\n \n</div>\n<div class=\"focus-info\">\n \n\n \n\n \n\n\n \n</div>\n<div class=\"focus-urls\">\n <a class=\"wildcard-container\" data-wildcard-attrs=\"href\" href=\"http://blast.ncbi.nlm.nih.gov/Blast.cgi?PAGE=Proteins&PROGRAM=blastp&BLAST_PROGRAMS=blastp&QUERY=@!translation!@&LINK_LOC=protein&PAGE_TYPE=BlastSearch\" target=\"_blank\" data-locus=\"ctg2_347\">NCBI BlastP on this gene</a><br>\n <a href=\"http://www.ncbi.nlm.nih.gov/projects/sviewer/?Db=gene&amp;DbFrom=protein&amp;Cmd=Link&amp;noslider=1&amp;id=gnlXKDAGBDIC_2&amp;from=347469&amp;to=367561\" target=\"_new\">View genomic context</a><br>\n \n \n \n \n</div>\n<div class=\"focus-clipboard\">\n AA sequence: <span class=\"clipboard-copy wildcard-container\" data-locus=\"ctg2_347\" data-wildcard-attrs=\"data-seq\" data-seq=\"@!translation!@\">Copy to clipboard</span><br>\n Nucleotide sequence: <span class=\"clipboard-copy wildcard-container\" data-locus=\"ctg2_347\" data-wildcard-attrs=\"data-seq\" data-seq=\"@!dna!@\">Copy to clipboard</span><br>\n</div>",
    "dna": "ATGCTGCACCTGATGTATTTATTAAAACCGACACATAAAGCTCACCTGGATATGGCCGCATTTTGGCATTGGGTGGAAAAGCGCGATGAGTGA",
    "translation": "MLHLMYLLKPTHKAHLDMAAFWHWVEKRDE",
    "product": ""
   },
   {
    "start": 357580,
    "end": 357813,
    "strand": 1,
    "locus_tag": "ctg2_348",
    "type": "other",
    "description": "<div class=\"focus-intro\">\n <strong><span class=\"serif\">ctg2_348</span></strong><br>\n \n <br>\n Locus tag: <span class=\"serif\">ctg2_348</span><br>\n Protein ID: <span class=\"serif\">None</span><br>\n Gene: <span class=\"serif\">None</span><br>\n \n Location: 357,580 - 357,813,\n (total: 234 nt)<br>\n <br>\n \n</div>\n<div class=\"focus-info\">\n \n\n \n\n \n\n\n \n</div>\n<div class=\"focus-urls\">\n <a class=\"wildcard-container\" data-wildcard-attrs=\"href\" href=\"http://blast.ncbi.nlm.nih.gov/Blast.cgi?PAGE=Proteins&PROGRAM=blastp&BLAST_PROGRAMS=blastp&QUERY=@!translation!@&LINK_LOC=protein&PAGE_TYPE=BlastSearch\" target=\"_blank\" data-locus=\"ctg2_348\">NCBI BlastP on this gene</a><br>\n <a href=\"http://www.ncbi.nlm.nih.gov/projects/sviewer/?Db=gene&amp;DbFrom=protein&amp;Cmd=Link&amp;noslider=1&amp;id=gnlXKDAGBDIC_2&amp;from=347580&amp;to=367813\" target=\"_new\">View genomic context</a><br>\n \n \n \n \n</div>\n<div class=\"focus-clipboard\">\n AA sequence: <span class=\"clipboard-copy wildcard-container\" data-locus=\"ctg2_348\" data-wildcard-attrs=\"data-seq\" data-seq=\"@!translation!@\">Copy to clipboard</span><br>\n Nucleotide sequence: <span class=\"clipboard-copy wildcard-container\" data-locus=\"ctg2_348\" data-wildcard-attrs=\"data-seq\" data-seq=\"@!dna!@\">Copy to clipboard</span><br>\n</div>",
    "dna": "ATGGCAGGAGAGCGCCGGTGGTATGTCCGCACTATCGGCGGTAACGTCCATTGCGTGGAGCATTACGTTACATTTACCGATGGAACCGCCTGGGGGGAGTACCGCGGAGCCGTATCAAAACTCTGCAAAGATCCTGAATGGGAAAAAATCCGCATCGAACAAGAGCTGTGGTGGGACATCCTCGATTCAAGTTTGCTGAACGATGCACCTTTTATACTCACCCGAAGGAACTAA",
    "translation": "MAGERRWYVRTIGGNVHCVEHYVTFTDGTAWGEYRGAVSKLCKDPEWEKIRIEQELWWDILDSSLLNDAPFILTRRN",
    "product": ""
   },
   {
    "start": 357815,
    "end": 358339,
    "strand": 1,
    "locus_tag": "ctg2_349",
    "type": "other",
    "description": "<div class=\"focus-intro\">\n <strong><span class=\"serif\">ctg2_349</span></strong><br>\n \n <br>\n Locus tag: <span class=\"serif\">ctg2_349</span><br>\n Protein ID: <span class=\"serif\">None</span><br>\n Gene: <span class=\"serif\">None</span><br>\n \n Location: 357,815 - 358,339,\n (total: 525 nt)<br>\n <br>\n \n</div>\n<div class=\"focus-info\">\n \n\n \n\n \n\n\n \n</div>\n<div class=\"focus-urls\">\n <a class=\"wildcard-container\" data-wildcard-attrs=\"href\" href=\"http://blast.ncbi.nlm.nih.gov/Blast.cgi?PAGE=Proteins&PROGRAM=blastp&BLAST_PROGRAMS=blastp&QUERY=@!translation!@&LINK_LOC=protein&PAGE_TYPE=BlastSearch\" target=\"_blank\" data-locus=\"ctg2_349\">NCBI BlastP on this gene</a><br>\n <a href=\"http://www.ncbi.nlm.nih.gov/projects/sviewer/?Db=gene&amp;DbFrom=protein&amp;Cmd=Link&amp;noslider=1&amp;id=gnlXKDAGBDIC_2&amp;from=347815&amp;to=368339\" target=\"_new\">View genomic context</a><br>\n \n \n \n \n</div>\n<div class=\"focus-clipboard\">\n AA sequence: <span class=\"clipboard-copy wildcard-container\" data-locus=\"ctg2_349\" data-wildcard-attrs=\"data-seq\" data-seq=\"@!translation!@\">Copy to clipboard</span><br>\n Nucleotide sequence: <span class=\"clipboard-copy wildcard-container\" data-locus=\"ctg2_349\" data-wildcard-attrs=\"data-seq\" data-seq=\"@!dna!@\">Copy to clipboard</span><br>\n</div>",
    "dna": "ATGATCCTGGTACAACGCAGTCTTTATTTGCTCAACAGTGCGCGCTTTTTCACTCTGGCAAGCCAGTGTGCGGGCGATACTCCCTGGGCTTCTACTGTCAATTATGTCCCGTTGTTCAACCCATTGCGGTTGGTGTGGTATTCGATGAACTCCGCCAGACATTCCAGGAATATTGGCCTATGTGCCGAGGTCAGCGGCTCACTGTTTCGTTATGACATGCAGGAAACGTCACCGTTAGGGCTGGATGGTGCACAATTTACTGGCAGTGCACGGGAAATACCGCAAAATGAATGTGAGCATATTCATCAGGATTATTATCGACTCAATTTTCCCGATGTATCAGAGCGTGCTCGCTGGCAGCTGCCATTACATGAGTTTTATGGGGACAGCCCGCTGCGTTTTTACGAACTCCTTATTGGCGACTGGTGGCTGCTGGATATAGAGGGCTGGCTGCAAACCAAAGAAGACCGGCGAGTTCCTGTCGACCTTTCCCAATTGGTTGTACCGAAATCGGAGGCATCATGA",
    "translation": "MILVQRSLYLLNSARFFTLASQCAGDTPWASTVNYVPLFNPLRLVWYSMNSARHSRNIGLCAEVSGSLFRYDMQETSPLGLDGAQFTGSAREIPQNECEHIHQDYYRLNFPDVSERARWQLPLHEFYGDSPLRFYELLIGDWWLLDIEGWLQTKEDRRVPVDLSQLVVPKSEAS",
    "product": ""
   },
   {
    "start": 358535,
    "end": 358810,
    "strand": -1,
    "locus_tag": "ctg2_350",
    "type": "other",
    "description": "<div class=\"focus-intro\">\n <strong><span class=\"serif\">ctg2_350</span></strong><br>\n \n <br>\n Locus tag: <span class=\"serif\">ctg2_350</span><br>\n Protein ID: <span class=\"serif\">None</span><br>\n Gene: <span class=\"serif\">None</span><br>\n \n Location: 358,535 - 358,810,\n (total: 276 nt)<br>\n <br>\n \n</div>\n<div class=\"focus-info\">\n \n\n \n\n \n\n\n \n</div>\n<div class=\"focus-urls\">\n <a class=\"wildcard-container\" data-wildcard-attrs=\"href\" href=\"http://blast.ncbi.nlm.nih.gov/Blast.cgi?PAGE=Proteins&PROGRAM=blastp&BLAST_PROGRAMS=blastp&QUERY=@!translation!@&LINK_LOC=protein&PAGE_TYPE=BlastSearch\" target=\"_blank\" data-locus=\"ctg2_350\">NCBI BlastP on this gene</a><br>\n <a href=\"http://www.ncbi.nlm.nih.gov/projects/sviewer/?Db=gene&amp;DbFrom=protein&amp;Cmd=Link&amp;noslider=1&amp;id=gnlXKDAGBDIC_2&amp;from=348535&amp;to=368810\" target=\"_new\">View genomic context</a><br>\n \n \n \n \n</div>\n<div class=\"focus-clipboard\">\n AA sequence: <span class=\"clipboard-copy wildcard-container\" data-locus=\"ctg2_350\" data-wildcard-attrs=\"data-seq\" data-seq=\"@!translation!@\">Copy to clipboard</span><br>\n Nucleotide sequence: <span class=\"clipboard-copy wildcard-container\" data-locus=\"ctg2_350\" data-wildcard-attrs=\"data-seq\" data-seq=\"@!dna!@\">Copy to clipboard</span><br>\n</div>",
    "dna": "ATGGCCTGCCTCAAGGTGGCGCTGCATAGTCGCCACCGCATAGCGAACCAGACGAAAAGCCATGTGTTTATCAGACGAAGACTGGTGCTCGATGAGCACGTTGACATAACCATCACCTGCGGTGGTTTTCAGGCTGTAGAGGACGTCGCTGAAATACTGGCTGAGATCATCTTCGACGAACGAGCCGGATTCCAGTTTCAGCGTGCTGAGATCGCAGATGGCGGCAGTCCTGCGGGCAGGTGGAGTTCCATAAAATCCCGGGCAATATCTGGCTGA",
    "translation": "MACLKVALHSRHRIANQTKSHVFIRRRLVLDEHVDITITCGGFQAVEDVAEILAEIIFDERAGFQFQRAEIADGGSPAGRWSSIKSRAISG",
    "product": ""
   },
   {
    "start": 358891,
    "end": 359172,
    "strand": 1,
    "locus_tag": "ctg2_351",
    "type": "other",
    "description": "<div class=\"focus-intro\">\n <strong><span class=\"serif\">ctg2_351</span></strong><br>\n \n <br>\n Locus tag: <span class=\"serif\">ctg2_351</span><br>\n Protein ID: <span class=\"serif\">None</span><br>\n Gene: <span class=\"serif\">None</span><br>\n \n Location: 358,891 - 359,172,\n (total: 282 nt)<br>\n <br>\n \n</div>\n<div class=\"focus-info\">\n \n\n \n\n \n\n\n \n</div>\n<div class=\"focus-urls\">\n <a class=\"wildcard-container\" data-wildcard-attrs=\"href\" href=\"http://blast.ncbi.nlm.nih.gov/Blast.cgi?PAGE=Proteins&PROGRAM=blastp&BLAST_PROGRAMS=blastp&QUERY=@!translation!@&LINK_LOC=protein&PAGE_TYPE=BlastSearch\" target=\"_blank\" data-locus=\"ctg2_351\">NCBI BlastP on this gene</a><br>\n <a href=\"http://www.ncbi.nlm.nih.gov/projects/sviewer/?Db=gene&amp;DbFrom=protein&amp;Cmd=Link&amp;noslider=1&amp;id=gnlXKDAGBDIC_2&amp;from=348891&amp;to=369172\" target=\"_new\">View genomic context</a><br>\n \n \n \n \n</div>\n<div class=\"focus-clipboard\">\n AA sequence: <span class=\"clipboard-copy wildcard-container\" data-locus=\"ctg2_351\" data-wildcard-attrs=\"data-seq\" data-seq=\"@!translation!@\">Copy to clipboard</span><br>\n Nucleotide sequence: <span class=\"clipboard-copy wildcard-container\" data-locus=\"ctg2_351\" data-wildcard-attrs=\"data-seq\" data-seq=\"@!dna!@\">Copy to clipboard</span><br>\n</div>",
    "dna": "ATGATTTATAAACTCGCATTCGACAGACGCGCCCTGAAGGAGTGGGAAAAGCTGGGGCATACCATTCGTGACCAGTTCAAAAAAAAGCTGGCCGAACGGCCGCATGCCCCGCATATCCCTTCGGCCAGACTGAGCGGCAGAGCTGACCGGTATAAAATTAAACTGCGTTCATCCGGCTACAGTCTGGTTTATGAAGTTATCGACGATAAAATCCTTCTGCTGATTGTCACCGCAGGCAAGCGAAACGACAGTGAGGTTTATCACCACGCCGATATGCGCTGA",
    "translation": "MIYKLAFDRRALKEWEKLGHTIRDQFKKKLAERPHAPHIPSARLSGRADRYKIKLRSSGYSLVYEVIDDKILLLIVTAGKRNDSEVYHHADMR",
    "product": ""
   },
   {
    "start": 359839,
    "end": 359949,
    "strand": -1,
    "locus_tag": "ctg2_352",
    "type": "other",
    "description": "<div class=\"focus-intro\">\n <strong><span class=\"serif\">ctg2_352</span></strong><br>\n \n <br>\n Locus tag: <span class=\"serif\">ctg2_352</span><br>\n Protein ID: <span class=\"serif\">None</span><br>\n Gene: <span class=\"serif\">None</span><br>\n \n Location: 359,839 - 359,949,\n (total: 111 nt)<br>\n <br>\n \n</div>\n<div class=\"focus-info\">\n \n\n \n\n \n\n\n \n</div>\n<div class=\"focus-urls\">\n <a class=\"wildcard-container\" data-wildcard-attrs=\"href\" href=\"http://blast.ncbi.nlm.nih.gov/Blast.cgi?PAGE=Proteins&PROGRAM=blastp&BLAST_PROGRAMS=blastp&QUERY=@!translation!@&LINK_LOC=protein&PAGE_TYPE=BlastSearch\" target=\"_blank\" data-locus=\"ctg2_352\">NCBI BlastP on this gene</a><br>\n <a href=\"http://www.ncbi.nlm.nih.gov/projects/sviewer/?Db=gene&amp;DbFrom=protein&amp;Cmd=Link&amp;noslider=1&amp;id=gnlXKDAGBDIC_2&amp;from=349839&amp;to=369949\" target=\"_new\">View genomic context</a><br>\n \n \n \n \n</div>\n<div class=\"focus-clipboard\">\n AA sequence: <span class=\"clipboard-copy wildcard-container\" data-locus=\"ctg2_352\" data-wildcard-attrs=\"data-seq\" data-seq=\"@!translation!@\">Copy to clipboard</span><br>\n Nucleotide sequence: <span class=\"clipboard-copy wildcard-container\" data-locus=\"ctg2_352\" data-wildcard-attrs=\"data-seq\" data-seq=\"@!dna!@\">Copy to clipboard</span><br>\n</div>",
    "dna": "ATGCGAAAAGTCTGTTTTCTGATGCTCGTCGTTGCCGGTTTTATTGCGGGAAACGTCCGGGCCGGTGATACTCGGCCTGGAGGATTTCCCGACAGTGAGGCGCAGGGCTGA",
    "translation": "MRKVCFLMLVVAGFIAGNVRAGDTRPGGFPDSEAQG",
    "product": ""
   },
   {
    "start": 360040,
    "end": 360351,
    "strand": -1,
    "locus_tag": "ctg2_353",
    "type": "other",
    "description": "<div class=\"focus-intro\">\n <strong><span class=\"serif\">ctg2_353</span></strong><br>\n \n <br>\n Locus tag: <span class=\"serif\">ctg2_353</span><br>\n Protein ID: <span class=\"serif\">None</span><br>\n Gene: <span class=\"serif\">None</span><br>\n \n Location: 360,040 - 360,351,\n (total: 312 nt)<br>\n <br>\n \n</div>\n<div class=\"focus-info\">\n \n\n \n\n \n\n\n \n</div>\n<div class=\"focus-urls\">\n <a class=\"wildcard-container\" data-wildcard-attrs=\"href\" href=\"http://blast.ncbi.nlm.nih.gov/Blast.cgi?PAGE=Proteins&PROGRAM=blastp&BLAST_PROGRAMS=blastp&QUERY=@!translation!@&LINK_LOC=protein&PAGE_TYPE=BlastSearch\" target=\"_blank\" data-locus=\"ctg2_353\">NCBI BlastP on this gene</a><br>\n <a href=\"http://www.ncbi.nlm.nih.gov/projects/sviewer/?Db=gene&amp;DbFrom=protein&amp;Cmd=Link&amp;noslider=1&amp;id=gnlXKDAGBDIC_2&amp;from=350040&amp;to=370351\" target=\"_new\">View genomic context</a><br>\n \n \n \n \n</div>\n<div class=\"focus-clipboard\">\n AA sequence: <span class=\"clipboard-copy wildcard-container\" data-locus=\"ctg2_353\" data-wildcard-attrs=\"data-seq\" data-seq=\"@!translation!@\">Copy to clipboard</span><br>\n Nucleotide sequence: <span class=\"clipboard-copy wildcard-container\" data-locus=\"ctg2_353\" data-wildcard-attrs=\"data-seq\" data-seq=\"@!dna!@\">Copy to clipboard</span><br>\n</div>",
    "dna": "ATGAATCGAAAAGAAGAGTGGATTGCCAGTTGCAGCAGTGAAGAAAAGGTGCCGGGTAAAGCGAAAGAAAAGCGGCTGACCGTCTATGTTGGCGAATACTGCAGTAAAAAAGCGCAGGGGATCTGCATTGAGAAAAAGCGAGGCTACTGCCAGTTTGATTCCAAACTTGCCCGGATAGTCCAGGGCGCTCATGGCAACTTGGTATCGGGTTTGGTTCGGACAGCTTGCCGGAATGCCGGGGTATTACGCCTGAAGAATTGCAGAAAATTGACTTTTCCAGGATTGACTTCTCCGCCTTCTATGACGGCCTGA",
    "translation": "MNRKEEWIASCSSEEKVPGKAKEKRLTVYVGEYCSKKAQGICIEKKRGYCQFDSKLARIVQGAHGNLVSGLVRTACRNAGVLRLKNCRKLTFPGLTSPPSMTA",
    "product": ""
   },
   {
    "start": 360516,
    "end": 360773,
    "strand": 1,
    "locus_tag": "ctg2_354",
    "type": "other",
    "description": "<div class=\"focus-intro\">\n <strong><span class=\"serif\">ctg2_354</span></strong><br>\n \n <br>\n Locus tag: <span class=\"serif\">ctg2_354</span><br>\n Protein ID: <span class=\"serif\">None</span><br>\n Gene: <span class=\"serif\">None</span><br>\n \n Location: 360,516 - 360,773,\n (total: 258 nt)<br>\n <br>\n \n</div>\n<div class=\"focus-info\">\n \n\n \n\n \n\n\n \n</div>\n<div class=\"focus-urls\">\n <a class=\"wildcard-container\" data-wildcard-attrs=\"href\" href=\"http://blast.ncbi.nlm.nih.gov/Blast.cgi?PAGE=Proteins&PROGRAM=blastp&BLAST_PROGRAMS=blastp&QUERY=@!translation!@&LINK_LOC=protein&PAGE_TYPE=BlastSearch\" target=\"_blank\" data-locus=\"ctg2_354\">NCBI BlastP on this gene</a><br>\n <a href=\"http://www.ncbi.nlm.nih.gov/projects/sviewer/?Db=gene&amp;DbFrom=protein&amp;Cmd=Link&amp;noslider=1&amp;id=gnlXKDAGBDIC_2&amp;from=350516&amp;to=370773\" target=\"_new\">View genomic context</a><br>\n \n \n \n \n</div>\n<div class=\"focus-clipboard\">\n AA sequence: <span class=\"clipboard-copy wildcard-container\" data-locus=\"ctg2_354\" data-wildcard-attrs=\"data-seq\" data-seq=\"@!translation!@\">Copy to clipboard</span><br>\n Nucleotide sequence: <span class=\"clipboard-copy wildcard-container\" data-locus=\"ctg2_354\" data-wildcard-attrs=\"data-seq\" data-seq=\"@!dna!@\">Copy to clipboard</span><br>\n</div>",
    "dna": "ATGAGTAAAGAACCTGAACGTTCTTTTGTGAATGATGCAAAAGAACCTGTCATCGAGAGAATTTTCAAGCTGGTTGAACGTTATGACTCCAGAGCGGAGGCGGCGGCTGCATGGGGGATAAACATCAATACGCTGCAAAATTATTACAAGCGAAGAGCGCAGGCACCTGTGCCCAGAGAAATGCTGCTAAGGCCGATTGCGGAGCGCGAGGGGTCAGCGTTCGCTGATTGGTTAGCGGTGAAGGTGATGCTCCTATAA",
    "translation": "MSKEPERSFVNDAKEPVIERIFKLVERYDSRAEAAAAWGININTLQNYYKRRAQAPVPREMLLRPIAEREGSAFADWLAVKVMLL",
    "product": ""
   },
   {
    "start": 360801,
    "end": 361112,
    "strand": 1,
    "locus_tag": "ctg2_355",
    "type": "other",
    "description": "<div class=\"focus-intro\">\n <strong><span class=\"serif\">ctg2_355</span></strong><br>\n \n <br>\n Locus tag: <span class=\"serif\">ctg2_355</span><br>\n Protein ID: <span class=\"serif\">None</span><br>\n Gene: <span class=\"serif\">None</span><br>\n \n Location: 360,801 - 361,112,\n (total: 312 nt)<br>\n <br>\n \n</div>\n<div class=\"focus-info\">\n \n\n \n\n \n\n\n \n</div>\n<div class=\"focus-urls\">\n <a class=\"wildcard-container\" data-wildcard-attrs=\"href\" href=\"http://blast.ncbi.nlm.nih.gov/Blast.cgi?PAGE=Proteins&PROGRAM=blastp&BLAST_PROGRAMS=blastp&QUERY=@!translation!@&LINK_LOC=protein&PAGE_TYPE=BlastSearch\" target=\"_blank\" data-locus=\"ctg2_355\">NCBI BlastP on this gene</a><br>\n <a href=\"http://www.ncbi.nlm.nih.gov/projects/sviewer/?Db=gene&amp;DbFrom=protein&amp;Cmd=Link&amp;noslider=1&amp;id=gnlXKDAGBDIC_2&amp;from=350801&amp;to=371112\" target=\"_new\">View genomic context</a><br>\n \n \n \n \n</div>\n<div class=\"focus-clipboard\">\n AA sequence: <span class=\"clipboard-copy wildcard-container\" data-locus=\"ctg2_355\" data-wildcard-attrs=\"data-seq\" data-seq=\"@!translation!@\">Copy to clipboard</span><br>\n Nucleotide sequence: <span class=\"clipboard-copy wildcard-container\" data-locus=\"ctg2_355\" data-wildcard-attrs=\"data-seq\" data-seq=\"@!dna!@\">Copy to clipboard</span><br>\n</div>",
    "dna": "GTGAAAAACTCATTTGTGAACAATATTGATTTAAAGCTGCCAGCTCTGTTTGGGACGCTATCGTCAGATGAAAAGCAGGCACTCTTTGAGGTACTGGCCCGTAAAGGCATTGAAACAGCCCTTTATCTGCTTGACGAAGATAATGTTAAGTTGCTGAAGATGGACCCTGTGGTGAAAGAGAAGATAGTAGGCATTCAACATAGAACGCCAGAGGATATGGCTCACGATGACGCTGAGGCCAGAGAGTGTGGTGCCGATAATCCTGGCGAAGCGCTCCCCCAGAGCCTGGCATCCAATAAGAAAGTAGGCTAA",
    "translation": "VKNSFVNNIDLKLPALFGTLSSDEKQALFEVLARKGIETALYLLDEDNVKLLKMDPVVKEKIVGIQHRTPEDMAHDDAEARECGADNPGEALPQSLASNKKVG",
    "product": ""
   },
   {
    "start": 362463,
    "end": 363890,
    "strand": 1,
    "locus_tag": "ctg2_356",
    "type": "other",
    "description": "<div class=\"focus-intro\">\n <strong><span class=\"serif\">ctg2_356</span></strong><br>\n \n <br>\n Locus tag: <span class=\"serif\">ctg2_356</span><br>\n Protein ID: <span class=\"serif\">None</span><br>\n Gene: <span class=\"serif\">None</span><br>\n \n Location: 362,463 - 363,890,\n (total: 1428 nt)<br>\n <br>\n \n</div>\n<div class=\"focus-info\">\n \n\n \n\n \n\n\n \n</div>\n<div class=\"focus-urls\">\n <a class=\"wildcard-container\" data-wildcard-attrs=\"href\" href=\"http://blast.ncbi.nlm.nih.gov/Blast.cgi?PAGE=Proteins&PROGRAM=blastp&BLAST_PROGRAMS=blastp&QUERY=@!translation!@&LINK_LOC=protein&PAGE_TYPE=BlastSearch\" target=\"_blank\" data-locus=\"ctg2_356\">NCBI BlastP on this gene</a><br>\n <a href=\"http://www.ncbi.nlm.nih.gov/projects/sviewer/?Db=gene&amp;DbFrom=protein&amp;Cmd=Link&amp;noslider=1&amp;id=gnlXKDAGBDIC_2&amp;from=352463&amp;to=373890\" target=\"_new\">View genomic context</a><br>\n \n \n \n \n</div>\n<div class=\"focus-clipboard\">\n AA sequence: <span class=\"clipboard-copy wildcard-container\" data-locus=\"ctg2_356\" data-wildcard-attrs=\"data-seq\" data-seq=\"@!translation!@\">Copy to clipboard</span><br>\n Nucleotide sequence: <span class=\"clipboard-copy wildcard-container\" data-locus=\"ctg2_356\" data-wildcard-attrs=\"data-seq\" data-seq=\"@!dna!@\">Copy to clipboard</span><br>\n</div>",
    "dna": "ATGGCACACATTTTTGTCTTGCCACGCAGGCATAACCGCTCATACATCGCTTTCATCGCCGGGTTAAATCTCAGGCCACACAACGAAGCCAGATACAGTTTCGCGCGGATTTCCGGCGGGCCGATTTTGGATAATTTCGGTTTCCCTCTGACCGATGTGCCGGAGTATTTTTCAACAGGGACCACGCCCAGAAATGCAGCAACCTGCTCTGCTGTATCGAAATGTAGTAGTCAACTAATTTTGGACACACGACCTGACTNNNNNNNNNNNNNNNNNNNNNNNNNNNNNNNNNNNNNNNNNNNNNNNNNNNNNNNNNNNNNNNNNNNNNNNNNNNNNNNNNNNNNNNNNNNNNNNNNNNNNNNNNNNNNNNNNNNNNNNNNNNNNNNNNNNNNNNNNNNNNNNNNNNNNNNNNNNNNNNNNNNNNNNNNNNNNNNNNNNNNNNNNNNNNNNNNNNNNNNNNNNNNNNNNNNNNNNNNNNNNNNNNNNNNNNNNNNNNNNNNNNNNNNNNNNNNNNNNNNNNNNNNNNNNNNNNNNNNNNNNNNNNNNNNNNNNNNNNNNNNNNNNNNNNNNNNNNNNNNNNNNNNNNNNNNNNNNNNNNNNNNNNNNNNNNNNNNNNNNNNNNNNNNNNNNNNNNNNNNNNNNNNNNNNNNNNNNNNNNNNNNNNNNNNNNNNNNNNNNNNNNNNNNNNNNNNNNNNNNNNNNNNNNNNNNNNNNNNNNNNNNNNNNNNNNNNNNNNNNNNNNNNNNNNNNNNNNNNNNNNNNNNNNNNNNNNNNNNNNNNNNNNNNNNNNNNNNNNNNNNNNNNNNNNNNNNNNNNNNNNNNNNNNNNNNNNNNNNNNNNNNNNNNNNNNNNNNNNNNNNNNNNNNNNNNNNNNNNNNNNNNNNNNNNNNNNNNNNNNNNNNNNNNNNNNNNNNNNNNNNNNNNNNNNNNNNNNNNNNNNNNNNNNNNNNNNNNNNNNNNNNNNNNNNNNNNNNNNNNNNNNNNNNNNNNNNNNNNNNNNNNNNNNNNNNNNNNNNNNNNNNNNNNNNNNNNNNNNNNNNNNNNNNNNNNNNNNNNNNNNNNNNNNNNNNNNNNNNNNNNNNNNNNNNNNNNNNNNNNNNNNNNNNNNNNNNNNNNNNNNNNNNNNNNNNNNNNNNNNNNNNNNNNNNNNNNNNNNNNNNNNNNNNNNNNNNNNNNNNNNNNNNNNNNNNNNNNNNNNNNNNNNNNNNNNNNNNNNNNNNNNNNNNNNNNNNNNNNNNNNNNNNNNNNNNNNNNNNNNNNNNNNNNNNNNNNNNNNNNNNNNNCCAAATTCAGTGTGCCACTACATACGGATATCCCGGCGATGGAGCGTGGAATGCTCAACAACAATCCCTCGTTCAGCCATCATTTCTTCCAGATTGCGCAGGCTCAGGGCATAAGCCAGACAGCAGCGAACACACTGGGCAATAA",
    "translation": "MAHIFVLPRRHNRSYIAFIAGLNLRPHNEARYSFARISGGPILDNFGFPLTDVPEYFSTGTTPRNAATCSAVSKCSSQLILDTRPDXXXXXXXXXXXXXXXXXXXXXXXXXXXXXXXXXXXXXXXXXXXXXXXXXXXXXXXXXXXXXXXXXXXXXXXXXXXXXXXXXXXXXXXXXXXXXXXXXXXXXXXXXXXXXXXXXXXXXXXXXXXXXXXXXXXXXXXXXXXXXXXXXXXXXXXXXXXXXXXXXXXXXXXXXXXXXXXXXXXXXXXXXXXXXXXXXXXXXXXXXXXXXXXXXXXXXXXXXXXXXXXXXXXXXXXXXXXXXXXXXXXXXXXXXXXXXXXXXXXXXXXXXXXXXXXXXXXXXXXXXXXXXXXXXXXXXXXXXXXXXXXXXXXXXXXXXXXXXXXXXXXXXXXXXXXXXXXXXXXXXXQIQCATTYGYPGDGAWNAQQQSLVQPSFLPDCAGSGHKPDSSEHTGQ",
    "product": ""
   },
   {
    "start": 364279,
    "end": 364635,
    "strand": -1,
    "locus_tag": "ctg2_357",
    "type": "biosynthetic",
    "description": "<div class=\"focus-intro\">\n <strong><span class=\"serif\">ctg2_357</span></strong><br>\n \n <br>\n Locus tag: <span class=\"serif\">ctg2_357</span><br>\n Protein ID: <span class=\"serif\">None</span><br>\n Gene: <span class=\"serif\">None</span><br>\n \n Location: 364,279 - 364,635,\n (total: 357 nt)<br>\n <br>\n \n  biosynthetic (rule-based-clusters) hserlactone: Autoind_synth<br>\n \n</div>\n<div class=\"focus-info\">\n \n\n \n\n \n\n\n \n</div>\n<div class=\"focus-urls\">\n <a class=\"wildcard-container\" data-wildcard-attrs=\"href\" href=\"http://blast.ncbi.nlm.nih.gov/Blast.cgi?PAGE=Proteins&PROGRAM=blastp&BLAST_PROGRAMS=blastp&QUERY=@!translation!@&LINK_LOC=protein&PAGE_TYPE=BlastSearch\" target=\"_blank\" data-locus=\"ctg2_357\">NCBI BlastP on this gene</a><br>\n <a href=\"http://www.ncbi.nlm.nih.gov/projects/sviewer/?Db=gene&amp;DbFrom=protein&amp;Cmd=Link&amp;noslider=1&amp;id=gnlXKDAGBDIC_2&amp;from=354279&amp;to=374635\" target=\"_new\">View genomic context</a><br>\n \n \n \n \n</div>\n<div class=\"focus-clipboard\">\n AA sequence: <span class=\"clipboard-copy wildcard-container\" data-locus=\"ctg2_357\" data-wildcard-attrs=\"data-seq\" data-seq=\"@!translation!@\">Copy to clipboard</span><br>\n Nucleotide sequence: <span class=\"clipboard-copy wildcard-container\" data-locus=\"ctg2_357\" data-wildcard-attrs=\"data-seq\" data-seq=\"@!dna!@\">Copy to clipboard</span><br>\n</div>",
    "dna": "ATGCTTGAACTCTTTGACGCCAGTTATGAAGAACTGAACCCCACTCGCTCTGAAGAGCTCTACCGCCTGCGTAAGAAAATCTTCAGCGACCGCCTGGGATGGAAGGTGCTCTGCAGCCAGGGGATGGAGTCAGATGAGTTTGACGGCCCGGGCACCTGCTATATTCTCGGTCTTTACCGGGGCCAGCTGCTCTGCGGCGCGAGGTTCATCCCACTGACGCTGCTGAATATGATCACACACACCTTCGGTTCCTGTTTCAGCGAGATCAGCCTTCCCGTACAGGATGCCGAGGCCAGCCGTTTTTTTGTGGATAAGGCGCGTGCCCGTGAGCCTGGTCCTTTTTCTTTCAATGGTTAA",
    "translation": "MLELFDASYEELNPTRSEELYRLRKKIFSDRLGWKVLCSQGMESDEFDGPGTCYILGLYRGQLLCGARFIPLTLLNMITHTFGSCFSEISLPVQDAEASRFFVDKARAREPGPFSFNG",
    "product": ""
   },
   {
    "start": 365265,
    "end": 365633,
    "strand": -1,
    "locus_tag": "ctg2_358",
    "type": "other",
    "description": "<div class=\"focus-intro\">\n <strong><span class=\"serif\">ctg2_358</span></strong><br>\n \n <br>\n Locus tag: <span class=\"serif\">ctg2_358</span><br>\n Protein ID: <span class=\"serif\">None</span><br>\n Gene: <span class=\"serif\">None</span><br>\n \n Location: 365,265 - 365,633,\n (total: 369 nt)<br>\n <br>\n \n</div>\n<div class=\"focus-info\">\n \n\n \n\n \n\n\n \n</div>\n<div class=\"focus-urls\">\n <a class=\"wildcard-container\" data-wildcard-attrs=\"href\" href=\"http://blast.ncbi.nlm.nih.gov/Blast.cgi?PAGE=Proteins&PROGRAM=blastp&BLAST_PROGRAMS=blastp&QUERY=@!translation!@&LINK_LOC=protein&PAGE_TYPE=BlastSearch\" target=\"_blank\" data-locus=\"ctg2_358\">NCBI BlastP on this gene</a><br>\n <a href=\"http://www.ncbi.nlm.nih.gov/projects/sviewer/?Db=gene&amp;DbFrom=protein&amp;Cmd=Link&amp;noslider=1&amp;id=gnlXKDAGBDIC_2&amp;from=355265&amp;to=375633\" target=\"_new\">View genomic context</a><br>\n \n  <a href=\"knownclusterblast/region1/ctg2_358_mibig_hits.html\" target=\"_new\">MiBIG Hits</a><br>\n \n \n \n \n</div>\n<div class=\"focus-clipboard\">\n AA sequence: <span class=\"clipboard-copy wildcard-container\" data-locus=\"ctg2_358\" data-wildcard-attrs=\"data-seq\" data-seq=\"@!translation!@\">Copy to clipboard</span><br>\n Nucleotide sequence: <span class=\"clipboard-copy wildcard-container\" data-locus=\"ctg2_358\" data-wildcard-attrs=\"data-seq\" data-seq=\"@!dna!@\">Copy to clipboard</span><br>\n</div>",
    "dna": "ATGCTTCATACTCACAATCCCGTCATCAAACACAAAGCCGGTTTACTCAATCTGGCTGAAGAACTCAGCAATGTATCCAGAGCCTGCAAAATCATGGGCGTTTCACGAGATACGTTCTACTGTTATCAGGAACTAGCTGCTGAAGGCGGCATTGACGCGCTGGTTAACCAGAACAGCCGGGTTCCCAACCTGACGAACCGCGCCGACGAAGCCACTGAACGCGCGGTTGTTGAATACGCCGTTGAGTTCCCGGCCCCGGGCAGCACCGGACCAGTGATGAGTTGCGTAAAAAAGGCGTGTTTACCTCCGGCAGCGGCGTGGGCGCCATCTGGCAACGACACGATCTGGGAAACTTCCGTAACCGCCTGA",
    "translation": "MLHTHNPVIKHKAGLLNLAEELSNVSRACKIMGVSRDTFYCYQELAAEGGIDALVNQNSRVPNLTNRADEATERAVVEYAVEFPAPGSTGPVMSCVKKACLPPAAAWAPSGNDTIWETSVTA",
    "product": ""
   },
   {
    "start": 366135,
    "end": 367286,
    "strand": -1,
    "locus_tag": "ctg2_359",
    "type": "biosynthetic-additional",
    "description": "<div class=\"focus-intro\">\n <strong><span class=\"serif\">ctg2_359</span></strong><br>\n \n <br>\n Locus tag: <span class=\"serif\">ctg2_359</span><br>\n Protein ID: <span class=\"serif\">None</span><br>\n Gene: <span class=\"serif\">None</span><br>\n \n Location: 366,135 - 367,286,\n (total: 1152 nt)<br>\n <br>\n \n  biosynthetic-additional (rule-based-clusters) Fe-ADH<br>\n \n</div>\n<div class=\"focus-info\">\n \n\n \n\n \n\n\n \n</div>\n<div class=\"focus-urls\">\n <a class=\"wildcard-container\" data-wildcard-attrs=\"href\" href=\"http://blast.ncbi.nlm.nih.gov/Blast.cgi?PAGE=Proteins&PROGRAM=blastp&BLAST_PROGRAMS=blastp&QUERY=@!translation!@&LINK_LOC=protein&PAGE_TYPE=BlastSearch\" target=\"_blank\" data-locus=\"ctg2_359\">NCBI BlastP on this gene</a><br>\n <a href=\"http://www.ncbi.nlm.nih.gov/projects/sviewer/?Db=gene&amp;DbFrom=protein&amp;Cmd=Link&amp;noslider=1&amp;id=gnlXKDAGBDIC_2&amp;from=356135&amp;to=377286\" target=\"_new\">View genomic context</a><br>\n \n  <a href=\"knownclusterblast/region1/ctg2_359_mibig_hits.html\" target=\"_new\">MiBIG Hits</a><br>\n \n \n \n \n</div>\n<div class=\"focus-clipboard\">\n AA sequence: <span class=\"clipboard-copy wildcard-container\" data-locus=\"ctg2_359\" data-wildcard-attrs=\"data-seq\" data-seq=\"@!translation!@\">Copy to clipboard</span><br>\n Nucleotide sequence: <span class=\"clipboard-copy wildcard-container\" data-locus=\"ctg2_359\" data-wildcard-attrs=\"data-seq\" data-seq=\"@!dna!@\">Copy to clipboard</span><br>\n</div>",
    "dna": "ATGTTACATCGAATGATACTGAATGAAACATCCTGGTTCGGCCCCGGTTCTGCCTCAAAAATAGTCGATGAAGTTTCCAGGAGAGGCTTTAAAAAAGCCCTGCTGGTAACTGATAAAATGTTAATTCAGGCGGGCGTGATAGAAAAAATCACCTCTCTTCTCGAAAAGAATCAATTACCTTATGTGATTTATGATGAAGTCGTGCCGAATCCAACCGTTAATGTGGTTAAAAATGGCGTAGAGATCTTTAAAACGTCTCAGGCAGATTACCTGATTGCTGTTGGTGGCGGCTCACCGCAGGATACGGCAAAAGCTATCGGAATCATTATTAATAACCCAGAGTTTTCTGACGTGCGGAGTCTGGAAGGCATAGCAAATACCCGGAATCCCAGCGTCCCCGTTATTGCTATCCCAACAACAGCCGGGACTGCCGCAGAAGTCACGATAAATTATGTCATTACCGATGAGGAAAAACGCCGCAAATTCGTTTGTGTCGATCCTCACGACATTCCGGTAGTAGCCATCATTGATGCTGAGATGATGGCAAGCATGCCCCCGTCACTCAAAGCTGCCACGGGAATTGATGCGCTGACCCATGCCATTGAAGGCTATATCACCAAAGGCGCATGGGAACTGACGGATGCTTTACATTTGAAAGCCATTGAAATCATCAATCGTTCACTGCGTGCCTCAGTGGCGGGTGATAATAAAGGCGTTGAGGACATGGCTCTGGGGCAATACATTGCCGGCATGGGATTTTCTAACGTTGGGCTGGGTCTGGTACATGGTATGGCTCACCCACTTGGGGCGTTTTATAACATACCGCATGGTGTCGCTAACGCTATTATTCTGCCGCACATCATGGCATGGAACGCAGAGTATACCGGTGATAAGTATCGCAACATTGCACGGGCGATGGGCGTTGCGGGAGTATGTGGAAAATCGCTATATGAAGTCAGGGTTGCAGCCGTCGAGGCGGTGAAAAAACTTTCAGCCGATGTGGGCATTCCCGACAGGCTGCGTGATGTCGGAATGAGAGAAGAAGACATTCCGGCACTGGCGCAGGCGGCACTGACGGATGTCTGCACCGGGGGTAACCCGCGGGACGCCACACTGGCAGAGATCCACACGCTGTATCGACAACTCTATTAA",
    "translation": "MLHRMILNETSWFGPGSASKIVDEVSRRGFKKALLVTDKMLIQAGVIEKITSLLEKNQLPYVIYDEVVPNPTVNVVKNGVEIFKTSQADYLIAVGGGSPQDTAKAIGIIINNPEFSDVRSLEGIANTRNPSVPVIAIPTTAGTAAEVTINYVITDEEKRRKFVCVDPHDIPVVAIIDAEMMASMPPSLKAATGIDALTHAIEGYITKGAWELTDALHLKAIEIINRSLRASVAGDNKGVEDMALGQYIAGMGFSNVGLGLVHGMAHPLGAFYNIPHGVANAIILPHIMAWNAEYTGDKYRNIARAMGVAGVCGKSLYEVRVAAVEAVKKLSADVGIPDRLRDVGMREEDIPALAQAALTDVCTGGNPRDATLAEIHTLYRQLY",
    "product": ""
   },
   {
    "start": 367407,
    "end": 368042,
    "strand": -1,
    "locus_tag": "ctg2_360",
    "type": "other",
    "description": "<div class=\"focus-intro\">\n <strong><span class=\"serif\">ctg2_360</span></strong><br>\n \n <br>\n Locus tag: <span class=\"serif\">ctg2_360</span><br>\n Protein ID: <span class=\"serif\">None</span><br>\n Gene: <span class=\"serif\">None</span><br>\n \n Location: 367,407 - 368,042,\n (total: 636 nt)<br>\n <br>\n \n</div>\n<div class=\"focus-info\">\n \n\n \n\n \n\n\n \n</div>\n<div class=\"focus-urls\">\n <a class=\"wildcard-container\" data-wildcard-attrs=\"href\" href=\"http://blast.ncbi.nlm.nih.gov/Blast.cgi?PAGE=Proteins&PROGRAM=blastp&BLAST_PROGRAMS=blastp&QUERY=@!translation!@&LINK_LOC=protein&PAGE_TYPE=BlastSearch\" target=\"_blank\" data-locus=\"ctg2_360\">NCBI BlastP on this gene</a><br>\n <a href=\"http://www.ncbi.nlm.nih.gov/projects/sviewer/?Db=gene&amp;DbFrom=protein&amp;Cmd=Link&amp;noslider=1&amp;id=gnlXKDAGBDIC_2&amp;from=357407&amp;to=378042\" target=\"_new\">View genomic context</a><br>\n \n \n \n \n</div>\n<div class=\"focus-clipboard\">\n AA sequence: <span class=\"clipboard-copy wildcard-container\" data-locus=\"ctg2_360\" data-wildcard-attrs=\"data-seq\" data-seq=\"@!translation!@\">Copy to clipboard</span><br>\n Nucleotide sequence: <span class=\"clipboard-copy wildcard-container\" data-locus=\"ctg2_360\" data-wildcard-attrs=\"data-seq\" data-seq=\"@!dna!@\">Copy to clipboard</span><br>\n</div>",
    "dna": "ATGGCTAAAGTTGATGTCGTCTGCCCTCAGTGCAATGAAACTTNNNNNNNNNNNNNNNNNNNNNNNNNNNNNNNNNNNNNNNNNNNNNNNNNNNNNNNNNNNNNNNNNNNNNNNNNNNNNNNNNNNNNNNNNNNNNNNNNNNNNNNNNNNNNNNNNNNNNNNNNNNNNNNNNNNNNNNNNNNNNNNNNNNNNNNNNNNNNNNNNNNNNNNNNNNNNNNNNNNNNNNNNNNNNNNNNNNNNNNNNNNNNNNNNNNNNNNNNNNNNNNNNNNNNNNNNNNNNNNNNNNNNNNNNNNNNNNNNNNNNNNNNNNNNNNNNNNNNNNNNNNNNNNNNNNNNNNNNNNNNNNNNNNNNNNNNNNNNNNNNNNNNNNNNNNNNNNNNNNNNNNNNNNNNNNNNNNNNNNNNNNNNNNNNNNNNNNNNNNNNNNNNNNNNNNNNNNNNNNNNNNNNNNNNNNNNNNNNNNNNNNNNNNNNNNNNNNNNNNNNNNNNNNNNNNNNNNNNNNNNNNNNNNNNNNNNNNNNTCTGCGTCACGACCAAAAATTGGCCATTGCTGTTCTGTTGTCAGAAACAGACAATAATCGTCATTTCAGTAATTGAACCACCCTGTCGATACCCCCGGAAACCAGATTTTCTTTAG",
    "translation": "MAKVDVVCPQCNETXXXXXXXXXXXXXXXXXXXXXXXXXXXXXXXXXXXXXXXXXXXXXXXXXXXXXXXXXXXXXXXXXXXXXXXXXXXXXXXXXXXXXXXXXXXXXXXXXXXXXXXXXXXXXXXXXXXXXXXXXXXXXXXXXXXXXXXXXXXXXXXXXXXXXXXXXXXXXXXXCVTTKNWPLLFCCQKQTIIVISVIEPPCRYPRKPDFL",
    "product": ""
   },
   {
    "start": 368135,
    "end": 368488,
    "strand": -1,
    "locus_tag": "ctg2_361",
    "type": "other",
    "description": "<div class=\"focus-intro\">\n <strong><span class=\"serif\">ctg2_361</span></strong><br>\n \n <br>\n Locus tag: <span class=\"serif\">ctg2_361</span><br>\n Protein ID: <span class=\"serif\">None</span><br>\n Gene: <span class=\"serif\">None</span><br>\n \n Location: 368,135 - 368,488,\n (total: 354 nt)<br>\n <br>\n \n</div>\n<div class=\"focus-info\">\n \n\n \n\n \n\n\n \n</div>\n<div class=\"focus-urls\">\n <a class=\"wildcard-container\" data-wildcard-attrs=\"href\" href=\"http://blast.ncbi.nlm.nih.gov/Blast.cgi?PAGE=Proteins&PROGRAM=blastp&BLAST_PROGRAMS=blastp&QUERY=@!translation!@&LINK_LOC=protein&PAGE_TYPE=BlastSearch\" target=\"_blank\" data-locus=\"ctg2_361\">NCBI BlastP on this gene</a><br>\n <a href=\"http://www.ncbi.nlm.nih.gov/projects/sviewer/?Db=gene&amp;DbFrom=protein&amp;Cmd=Link&amp;noslider=1&amp;id=gnlXKDAGBDIC_2&amp;from=358135&amp;to=378488\" target=\"_new\">View genomic context</a><br>\n \n \n \n \n</div>\n<div class=\"focus-clipboard\">\n AA sequence: <span class=\"clipboard-copy wildcard-container\" data-locus=\"ctg2_361\" data-wildcard-attrs=\"data-seq\" data-seq=\"@!translation!@\">Copy to clipboard</span><br>\n Nucleotide sequence: <span class=\"clipboard-copy wildcard-container\" data-locus=\"ctg2_361\" data-wildcard-attrs=\"data-seq\" data-seq=\"@!dna!@\">Copy to clipboard</span><br>\n</div>",
    "dna": "ATGAAAATAATTAACGTGATCTTTCTCGCAGCACTATATTCATTTAATGTGACAGCTGCTTTTACTGAGCCAGAAATGTCTCAGCTGGCAGAAATAAATAAAAAATCAATAGAAAAAACTGAGAGTGAGAAAAAAAATCTTGAGGCCACAATAAACAAAACGATAAATAATCTTCCAAACGAAAAGACAAAAATAATGGACCTGAGTGAATCATGGGATGCAACCATTAAAAAAAAGTGCAAACTTTCTATATTTGAATCACTAAATACAGATGCAGAAATAGCAGAAGAAAACTTATGCTTATACTCCGAGTACAAAGCAGAAAAAGAATTCTTTGAAGATCTTAATTATTAA",
    "translation": "MKIINVIFLAALYSFNVTAAFTEPEMSQLAEINKKSIEKTESEKKNLEATINKTINNLPNEKTKIMDLSESWDATIKKKCKLSIFESLNTDAEIAEENLCLYSEYKAEKEFFEDLNY",
    "product": ""
   },
   {
    "start": 368475,
    "end": 369122,
    "strand": -1,
    "locus_tag": "ctg2_362",
    "type": "other",
    "description": "<div class=\"focus-intro\">\n <strong><span class=\"serif\">ctg2_362</span></strong><br>\n \n <br>\n Locus tag: <span class=\"serif\">ctg2_362</span><br>\n Protein ID: <span class=\"serif\">None</span><br>\n Gene: <span class=\"serif\">None</span><br>\n \n Location: 368,475 - 369,122,\n (total: 648 nt)<br>\n <br>\n \n</div>\n<div class=\"focus-info\">\n \n\n \n\n \n\n\n \n</div>\n<div class=\"focus-urls\">\n <a class=\"wildcard-container\" data-wildcard-attrs=\"href\" href=\"http://blast.ncbi.nlm.nih.gov/Blast.cgi?PAGE=Proteins&PROGRAM=blastp&BLAST_PROGRAMS=blastp&QUERY=@!translation!@&LINK_LOC=protein&PAGE_TYPE=BlastSearch\" target=\"_blank\" data-locus=\"ctg2_362\">NCBI BlastP on this gene</a><br>\n <a href=\"http://www.ncbi.nlm.nih.gov/projects/sviewer/?Db=gene&amp;DbFrom=protein&amp;Cmd=Link&amp;noslider=1&amp;id=gnlXKDAGBDIC_2&amp;from=358475&amp;to=379122\" target=\"_new\">View genomic context</a><br>\n \n \n \n \n</div>\n<div class=\"focus-clipboard\">\n AA sequence: <span class=\"clipboard-copy wildcard-container\" data-locus=\"ctg2_362\" data-wildcard-attrs=\"data-seq\" data-seq=\"@!translation!@\">Copy to clipboard</span><br>\n Nucleotide sequence: <span class=\"clipboard-copy wildcard-container\" data-locus=\"ctg2_362\" data-wildcard-attrs=\"data-seq\" data-seq=\"@!dna!@\">Copy to clipboard</span><br>\n</div>",
    "dna": "ATGATAGAGCCGAAAAAAGGAATATTAACATTCAGAGCTGAAGGTAATAATTTAAAATCAAGCAGGGATTACTCTCTAAAAATACACTGGCCGGGAATATCTTCTTTGTGTGGTGGGAATAATTCTGGTGTAACAGTTGGTAGAGGGTTTGATCTTGGTGACAGAAGTAAAATTAGCGCATTGATTACATTAAAAAAAGCTGGGATAGAAAATGAGAAAGCGAAAAATATTTCAGAAGGTGCGGGACTGAAAGGATGTTCAGCATATAATTTCGTTCTCAAAAATAGAGATTCCATTGATGAAATAACACAGATCCAGCAATTGAACTTATTTATCATAAGTTATAATGAATCAAGGAAAGATGTTGAGAGAATATGTAAAAACAAATTAACAATACAAAACTATCACTCCAACCCAAACATATCTTCAACTCAGGCATGGGATGATATTCCAGATAAAATAAAAGAAATACTCATAGATTTAAGGTTTCGTGGTGACTACAGCAAAAGAACCAGAAAATATATACAAAAACTAGCATATGATGGTGATATAAAAGGATTTGGAAAGGTTATATCTAACAGGCAGATTTGGTCTACTGTTCCTAATGATAGATTTAAAAGGAGAGTTGATTTTTATGAAAATAATTAA",
    "translation": "MIEPKKGILTFRAEGNNLKSSRDYSLKIHWPGISSLCGGNNSGVTVGRGFDLGDRSKISALITLKKAGIENEKAKNISEGAGLKGCSAYNFVLKNRDSIDEITQIQQLNLFIISYNESRKDVERICKNKLTIQNYHSNPNISSTQAWDDIPDKIKEILIDLRFRGDYSKRTRKYIQKLAYDGDIKGFGKVISNRQIWSTVPNDRFKRRVDFYENN",
    "product": ""
   },
   {
    "start": 369604,
    "end": 369729,
    "strand": 1,
    "locus_tag": "ctg2_363",
    "type": "other",
    "description": "<div class=\"focus-intro\">\n <strong><span class=\"serif\">ctg2_363</span></strong><br>\n \n <br>\n Locus tag: <span class=\"serif\">ctg2_363</span><br>\n Protein ID: <span class=\"serif\">None</span><br>\n Gene: <span class=\"serif\">None</span><br>\n \n Location: 369,604 - 369,729,\n (total: 126 nt)<br>\n <br>\n \n</div>\n<div class=\"focus-info\">\n \n\n \n\n \n\n\n \n</div>\n<div class=\"focus-urls\">\n <a class=\"wildcard-container\" data-wildcard-attrs=\"href\" href=\"http://blast.ncbi.nlm.nih.gov/Blast.cgi?PAGE=Proteins&PROGRAM=blastp&BLAST_PROGRAMS=blastp&QUERY=@!translation!@&LINK_LOC=protein&PAGE_TYPE=BlastSearch\" target=\"_blank\" data-locus=\"ctg2_363\">NCBI BlastP on this gene</a><br>\n <a href=\"http://www.ncbi.nlm.nih.gov/projects/sviewer/?Db=gene&amp;DbFrom=protein&amp;Cmd=Link&amp;noslider=1&amp;id=gnlXKDAGBDIC_2&amp;from=359604&amp;to=379729\" target=\"_new\">View genomic context</a><br>\n \n \n \n \n</div>\n<div class=\"focus-clipboard\">\n AA sequence: <span class=\"clipboard-copy wildcard-container\" data-locus=\"ctg2_363\" data-wildcard-attrs=\"data-seq\" data-seq=\"@!translation!@\">Copy to clipboard</span><br>\n Nucleotide sequence: <span class=\"clipboard-copy wildcard-container\" data-locus=\"ctg2_363\" data-wildcard-attrs=\"data-seq\" data-seq=\"@!dna!@\">Copy to clipboard</span><br>\n</div>",
    "dna": "ATGTTTCAGCTCGGTATCGATGTCAGCAAGAAAACTCTGGATTTATGTCTGCTTCGGGAAGGTGTCAAAGGCAGGGTCAAAACCCGCAAGCTTAAAAACGATTTCAATGCAGCCGATGCTGTTTAA",
    "translation": "MFQLGIDVSKKTLDLCLLREGVKGRVKTRKLKNDFNAADAV",
    "product": ""
   },
   {
    "start": 369726,
    "end": 370919,
    "strand": -1,
    "locus_tag": "ctg2_364",
    "type": "biosynthetic-additional",
    "description": "<div class=\"focus-intro\">\n <strong><span class=\"serif\">ctg2_364</span></strong><br>\n \n <br>\n Locus tag: <span class=\"serif\">ctg2_364</span><br>\n Protein ID: <span class=\"serif\">None</span><br>\n Gene: <span class=\"serif\">None</span><br>\n \n Location: 369,726 - 370,919,\n (total: 1194 nt)<br>\n <br>\n \n  biosynthetic-additional (smcogs) SMCOG1053:beta-lactamase (Score: 166.5; E-value: 1.4e-50)<br>\n \n</div>\n<div class=\"focus-info\">\n \n\n \n\n \n\n\n \n</div>\n<div class=\"focus-urls\">\n <a class=\"wildcard-container\" data-wildcard-attrs=\"href\" href=\"http://blast.ncbi.nlm.nih.gov/Blast.cgi?PAGE=Proteins&PROGRAM=blastp&BLAST_PROGRAMS=blastp&QUERY=@!translation!@&LINK_LOC=protein&PAGE_TYPE=BlastSearch\" target=\"_blank\" data-locus=\"ctg2_364\">NCBI BlastP on this gene</a><br>\n <a href=\"http://www.ncbi.nlm.nih.gov/projects/sviewer/?Db=gene&amp;DbFrom=protein&amp;Cmd=Link&amp;noslider=1&amp;id=gnlXKDAGBDIC_2&amp;from=359726&amp;to=380919\" target=\"_new\">View genomic context</a><br>\n \n  <a href=\"knownclusterblast/region1/ctg2_364_mibig_hits.html\" target=\"_new\">MiBIG Hits</a><br>\n \n \n \n \n</div>\n<div class=\"focus-clipboard\">\n AA sequence: <span class=\"clipboard-copy wildcard-container\" data-locus=\"ctg2_364\" data-wildcard-attrs=\"data-seq\" data-seq=\"@!translation!@\">Copy to clipboard</span><br>\n Nucleotide sequence: <span class=\"clipboard-copy wildcard-container\" data-locus=\"ctg2_364\" data-wildcard-attrs=\"data-seq\" data-seq=\"@!dna!@\">Copy to clipboard</span><br>\n</div>",
    "dna": "ATGGAACCACCCACGTTGAAACCCTTTGTTTACTTGTTATTGGTCCTGATAGTCGCGGCTCTTCCATTCAGCGGCCATGCAGCGAAGGTTGCTCCCGATCCCCTGCTGGCCTCTCAGATCGTTGACCGCTACGCCCGGAACATTTTTTACAACACCAAAGCAACCGGCATGGCGATGGTCGCCATTGATGCGAATCAGCGTGTTTTTGCCAGCATGGGGGCCATACGACCTGGCAGCAGCGTCAGACCACAGAAAGACTCTGTCATCCGTATCGCCTCCTTAACCAAACTGCTAACCAGCGAACTGCTGGTAAAACTTTCAGATCAGGGCGTGGTGCAATTAGACGATCCTCTGAGCAAATATGCGCCTCGTGGCAGTATTGTTCCGTCTTATGCCGGACAAAGCATTCGACTGATAAATCTGGCAACCCATACCAGCGGTTTGCCACGTGAGCAACCGGGTGGCAAGCCAAACCGCCCGGTTTTTGTATGGCCGACCTACAAACAGCGCTGGAACTGGCTTGAGAACGCACAGTTGAAAGTTGCACCTGGCACCGAGGCAGCCTATTCCAATCTCGCATTCGATTTGCTGGGCGATGCGCTTGCTTATGCAACTGGCGTGGCTTACCCGGCGCTGCTCCAGCGGGAGATAACCCATCCATTGGGAATGAAAGACACCACCTTTACCCCTTCTCCCGATCAATGTTCACGGCTGATGATCCCGGAGAAAGGCGCAAGTCCCTGTATAAACACACTGGCCGCAATTGGCAGCGGCGGCATTTACTCGACTCCGGATGATATGGGAAGCTGGATGCAACAGTTTCTCTCTTCTGACGTGCATACCCGTTCCCCACAGGCTGACCGCATTCAAACCATGATTTATCAGCGCAGCCAGTTGGTAAAAGTGGATGGCATGGACGTGCCAGGTAAAGCCTCGGCACTGGGCATGGGCTGGGTTTATGTGGCTCCAGAGAAGAATCGTCCCGGTATTATTCAGAAGACCGGTGGCGGTGGCGGTTTCATCACATATATGGCTATGGTTCCGCAATACAGCGTCGGCGTCTTTATTGTGGTGACACGTTCTCCACACACGCATTTCACCGCGATGAGCGATGGCGTAAACAATCTTCTGACCGAGCTGATTGGCAATACCCCGTACAGCGCCGGGTTAGCAGCCAGTATTATGTCGAATTAA",
    "translation": "MEPPTLKPFVYLLLVLIVAALPFSGHAAKVAPDPLLASQIVDRYARNIFYNTKATGMAMVAIDANQRVFASMGAIRPGSSVRPQKDSVIRIASLTKLLTSELLVKLSDQGVVQLDDPLSKYAPRGSIVPSYAGQSIRLINLATHTSGLPREQPGGKPNRPVFVWPTYKQRWNWLENAQLKVAPGTEAAYSNLAFDLLGDALAYATGVAYPALLQREITHPLGMKDTTFTPSPDQCSRLMIPEKGASPCINTLAAIGSGGIYSTPDDMGSWMQQFLSSDVHTRSPQADRIQTMIYQRSQLVKVDGMDVPGKASALGMGWVYVAPEKNRPGIIQKTGGGGGFITYMAMVPQYSVGVFIVVTRSPHTHFTAMSDGVNNLLTELIGNTPYSAGLAASIMSN",
    "product": ""
   },
   {
    "start": 371239,
    "end": 372792,
    "strand": -1,
    "locus_tag": "ctg2_365",
    "type": "other",
    "description": "<div class=\"focus-intro\">\n <strong><span class=\"serif\">ctg2_365</span></strong><br>\n \n <br>\n Locus tag: <span class=\"serif\">ctg2_365</span><br>\n Protein ID: <span class=\"serif\">None</span><br>\n Gene: <span class=\"serif\">None</span><br>\n \n Location: 371,239 - 372,792,\n (total: 1554 nt)<br>\n <br>\n \n  other (smcogs) SMCOG1061:methyl-accepting chemotaxis protein (Score: 347.7; E-value: 2.1e-105)<br>\n \n</div>\n<div class=\"focus-info\">\n \n\n \n\n \n\n\n \n</div>\n<div class=\"focus-urls\">\n <a class=\"wildcard-container\" data-wildcard-attrs=\"href\" href=\"http://blast.ncbi.nlm.nih.gov/Blast.cgi?PAGE=Proteins&PROGRAM=blastp&BLAST_PROGRAMS=blastp&QUERY=@!translation!@&LINK_LOC=protein&PAGE_TYPE=BlastSearch\" target=\"_blank\" data-locus=\"ctg2_365\">NCBI BlastP on this gene</a><br>\n <a href=\"http://www.ncbi.nlm.nih.gov/projects/sviewer/?Db=gene&amp;DbFrom=protein&amp;Cmd=Link&amp;noslider=1&amp;id=gnlXKDAGBDIC_2&amp;from=361239&amp;to=382792\" target=\"_new\">View genomic context</a><br>\n \n  <a href=\"knownclusterblast/region1/ctg2_365_mibig_hits.html\" target=\"_new\">MiBIG Hits</a><br>\n \n \n \n \n</div>\n<div class=\"focus-clipboard\">\n AA sequence: <span class=\"clipboard-copy wildcard-container\" data-locus=\"ctg2_365\" data-wildcard-attrs=\"data-seq\" data-seq=\"@!translation!@\">Copy to clipboard</span><br>\n Nucleotide sequence: <span class=\"clipboard-copy wildcard-container\" data-locus=\"ctg2_365\" data-wildcard-attrs=\"data-seq\" data-seq=\"@!dna!@\">Copy to clipboard</span><br>\n</div>",
    "dna": "ATGTTACCTGTCAAAAATATGAGAGTCGGTGTGCGCCTTGGTGCCGCTTTTGGCTTGGTTATATTGCTGCTAATTATTGTCAGTATGACGGCCATAATAAAAACGGGCCACATCAACGAAGCCGTTGATAATATAGTCAATGATCGTTATCAGAAAGTACGCCTGGCGTTTGCTGTGCGTGATGGCATCAACGATCAAATAAAGTATTTACGCGGCATGGTGATCGATACCACCCGGCCACAAAATAATATCCAGCGTTTAGGGCTGCTCAATCAGGTCGCACAAAAAACCGATAAAGTGATTGAGAAAATTGTTCAAAGACAAACCACTGAAGTGGGCAGGCAAAAGATTCAGGCACTGAAAGATGCGGCGCAGGCTTTCGAAAACTCAAAAATCGAGCTGGTGAAGCTGATACAGGCCGGGGACCCAAATATTGCAGCTGAGTACGCATTAAAAAAAATCACGCTGACACAGGGAGCGTATCTGGATACCGCAGTCAAATTTGCCGATTCACAATCAGAACAATTACAGGCAGAAGGTGCCAGGGCGCTGGCTGATGGTTCAACGGCAATTCAGGTTACGCTGATTTTCTCTTTTCTTGCGGTGCTGACTGCCATTATTTTAGGTTTCTTCCTGACAAGATCTATCGTCACCCCCCTGCGCGAAGCGGTGCTGATTGCAGGAAATGTTGCGGCTGGCGATCTGCGTACTTCTATCAAGGTGACCTCTTCTGACGAAACTGGCCAGTTGATGCAGGCGCTGAAAAACATGAATGAGAATCTGATGCGCATCATCACCGAAGTTCGTTCCGGTTCTCATCTCATCGCTAATGCCTCCAGTGAAATCTCCACAGGTAATATGAATCTTTCATCACGTACCGAGCAGCAGGCCAGTTCGCTGGAGGAGACGGCTTCCGCGATGGAACAGATGACCTCCACCGTAAAACAAAACGCCGATAATGCCCGACAAGCGAATGAACTGGCGGCCCTGGCCTCCCGTGTGGCATTGCAAAGTGGGGAGGCGGTGAAGCAGGTGGTCAGCACCATGGAGATGATTAATGGTTCATCGAAAAAAATCGTCGATATCATTAGCGTCATTGACAGCATTGCCTTTCAGACCAATATTCTCGCGTTGAATGCGGCCGTTGAAGCTGCGCGCGCGGGCGAACAGGGCCGAGGCTTTGCCGTGGTTGCTTCCGAAGTTCGTAATCTGGCACAACGCTCTGCCTCGGCCGCAAAAGAAATCGCTCTGTTGATTCAGGATTCTGTTTCTAAGGTCGATGAAGGCGGCAAACAGGTCGCCATTGCTGGCAACACGATGGAAGAAGTGCTTAACAGCGTGAAAAGTGTCACTGCAATCATGGGCGAAATCTCCATCGCCAGCAATGAACAAAGCACCGGCATCGAAGAAATTAATATTGCCATCACCCAGATGGATCAGGTTACTCAGCAGAATGCGTCGCTGGTCAACCATTCTGCAGTAGCAGCACAGTCGCTTCAGGAACAGGCCGTACAACTGTCTCAGATCATTAGCGTGTTCAAAGTGGATGAGTAG",
    "translation": "MLPVKNMRVGVRLGAAFGLVILLLIIVSMTAIIKTGHINEAVDNIVNDRYQKVRLAFAVRDGINDQIKYLRGMVIDTTRPQNNIQRLGLLNQVAQKTDKVIEKIVQRQTTEVGRQKIQALKDAAQAFENSKIELVKLIQAGDPNIAAEYALKKITLTQGAYLDTAVKFADSQSEQLQAEGARALADGSTAIQVTLIFSFLAVLTAIILGFFLTRSIVTPLREAVLIAGNVAAGDLRTSIKVTSSDETGQLMQALKNMNENLMRIITEVRSGSHLIANASSEISTGNMNLSSRTEQQASSLEETASAMEQMTSTVKQNADNARQANELAALASRVALQSGEAVKQVVSTMEMINGSSKKIVDIISVIDSIAFQTNILALNAAVEAARAGEQGRGFAVVASEVRNLAQRSASAAKEIALLIQDSVSKVDEGGKQVAIAGNTMEEVLNSVKSVTAIMGEISIASNEQSTGIEEINIAITQMDQVTQQNASLVNHSAVAAQSLQEQAVQLSQIISVFKVDE",
    "product": ""
   }
  ],
  "clusters": [
   {
    "start": 364278,
    "end": 364635,
    "tool": "rule-based-clusters",
    "neighbouring_start": 354278,
    "neighbouring_end": 374635,
    "product": "hserlactone",
    "category": "other",
    "height": 2,
    "kind": "protocluster",
    "prefix": ""
   }
  ],
  "sites": {
   "ttaCodons": [],
   "bindingSites": [
    {
     "loc": 355760,
     "len": 10
    },
    {
     "loc": 374594,
     "len": 15
    }
   ]
  },
  "type": "hserlactone",
  "products": [
   "hserlactone"
  ],
  "product_categories": [
   "other"
  ],
  "cssClass": "other hserlactone",
  "anchor": "r2c1"
 },
 "r11c1": {
  "start": 9526,
  "end": 30158,
  "idx": 1,
  "orfs": [
   {
    "start": 12203,
    "end": 13054,
    "strand": -1,
    "locus_tag": "ctg11_15",
    "type": "other",
    "description": "<div class=\"focus-intro\">\n <strong><span class=\"serif\">ctg11_15</span></strong><br>\n \n <br>\n Locus tag: <span class=\"serif\">ctg11_15</span><br>\n Protein ID: <span class=\"serif\">None</span><br>\n Gene: <span class=\"serif\">None</span><br>\n \n Location: 12,203 - 13,054,\n (total: 852 nt)<br>\n <br>\n \n  other (smcogs) SMCOG1199:NmrA family protein (Score: 200.3; E-value: 7.5e-61)<br>\n \n</div>\n<div class=\"focus-info\">\n \n\n \n\n \n\n\n \n</div>\n<div class=\"focus-urls\">\n <a class=\"wildcard-container\" data-wildcard-attrs=\"href\" href=\"http://blast.ncbi.nlm.nih.gov/Blast.cgi?PAGE=Proteins&PROGRAM=blastp&BLAST_PROGRAMS=blastp&QUERY=@!translation!@&LINK_LOC=protein&PAGE_TYPE=BlastSearch\" target=\"_blank\" data-locus=\"ctg11_15\">NCBI BlastP on this gene</a><br>\n <a href=\"http://www.ncbi.nlm.nih.gov/projects/sviewer/?Db=gene&amp;DbFrom=protein&amp;Cmd=Link&amp;noslider=1&amp;id=gnlXKDAGBDIC_11&amp;from=2203&amp;to=23054\" target=\"_new\">View genomic context</a><br>\n \n  <a href=\"knownclusterblast/region1/ctg11_15_mibig_hits.html\" target=\"_new\">MiBIG Hits</a><br>\n \n \n \n \n</div>\n<div class=\"focus-clipboard\">\n AA sequence: <span class=\"clipboard-copy wildcard-container\" data-locus=\"ctg11_15\" data-wildcard-attrs=\"data-seq\" data-seq=\"@!translation!@\">Copy to clipboard</span><br>\n Nucleotide sequence: <span class=\"clipboard-copy wildcard-container\" data-locus=\"ctg11_15\" data-wildcard-attrs=\"data-seq\" data-seq=\"@!dna!@\">Copy to clipboard</span><br>\n</div>",
    "dna": "ATGAAAATTGCGATTACAGGATCTACCGGAAAGTTAGGGCATCTGGTTATTAACAAACTGAAAGAAAAATTAGCGCCATCACAGATAATTGCTCTGGCAAGAACACCTGAAAAGGCTGATGCTTTTGGCGTCACTGTTCGTAAATTTGATTACACGAAGCCAGAAGAACTGGTTGATTCACTAAAAAATATTGATACATTACTAATTATTTCAGCCACTGAAATTGGGAAGCGTGCAATCCAGCATAAAAATGTTATCGATGCTGCAGTAAAATCCGGCGTGAAGCATATTGTTTACACCAGCTTCTTATATGCTGATAGCTCACCATTAAATCTTGCTCCGGAGCATGTTCAGACAGAATTAGATATTAAAAACTCAGGGATTGATTACACGATCCTTCGTAATGGCTGGTATTCAGAAAATTATACTGATTCAATTAAAACTGCACTGCAACTCGGCGCATTCTATGGCTGTGCAGGTAACGGAAAAATATCATCTGCGCCTAGAAAAGATTATGCTGAAGCTGCAGTCATCGCTTTAACACAAGGCGGGCATAAGGGAAAAACTTATGAGCTTGCTGGGGATGATTTCTATACACTGACAAATCTCTCCGAAGAAATAACCAAGCAAAGTGGAAAAGAAACACCTTACTGTAATCTTTCAGAAGATGATTATTCTTCAGCTTTGAAAAAAGCTGGTCTTCCAAAAGACTTTGCTGATGCAATTGCATCATGGGATACTGGAGCATCAAAAGATGCACTATTCAATGATGAACGAAATCTATCAAAATTAATTGGAAGAAAAACAACGCCAATCTCAGATTGTGTAAAAGAAGCGCTGAGTGATATTTAA",
    "translation": "MKIAITGSTGKLGHLVINKLKEKLAPSQIIALARTPEKADAFGVTVRKFDYTKPEELVDSLKNIDTLLIISATEIGKRAIQHKNVIDAAVKSGVKHIVYTSFLYADSSPLNLAPEHVQTELDIKNSGIDYTILRNGWYSENYTDSIKTALQLGAFYGCAGNGKISSAPRKDYAEAAVIALTQGGHKGKTYELAGDDFYTLTNLSEEITKQSGKETPYCNLSEDDYSSALKKAGLPKDFADAIASWDTGASKDALFNDERNLSKLIGRKTTPISDCVKEALSDI",
    "product": ""
   },
   {
    "start": 13798,
    "end": 14817,
    "strand": 1,
    "locus_tag": "ctg11_16",
    "type": "biosynthetic-additional",
    "description": "<div class=\"focus-intro\">\n <strong><span class=\"serif\">ctg11_16</span></strong><br>\n \n <br>\n Locus tag: <span class=\"serif\">ctg11_16</span><br>\n Protein ID: <span class=\"serif\">None</span><br>\n Gene: <span class=\"serif\">None</span><br>\n \n Location: 13,798 - 14,817,\n (total: 1020 nt)<br>\n <br>\n \n  biosynthetic-additional (smcogs) SMCOG1098:enterobactin/ferric enterobactin esterase (Score: 131.3; E-value: 8.6e-40)<br>\n \n</div>\n<div class=\"focus-info\">\n \n\n \n\n \n\n\n \n</div>\n<div class=\"focus-urls\">\n <a class=\"wildcard-container\" data-wildcard-attrs=\"href\" href=\"http://blast.ncbi.nlm.nih.gov/Blast.cgi?PAGE=Proteins&PROGRAM=blastp&BLAST_PROGRAMS=blastp&QUERY=@!translation!@&LINK_LOC=protein&PAGE_TYPE=BlastSearch\" target=\"_blank\" data-locus=\"ctg11_16\">NCBI BlastP on this gene</a><br>\n <a href=\"http://www.ncbi.nlm.nih.gov/projects/sviewer/?Db=gene&amp;DbFrom=protein&amp;Cmd=Link&amp;noslider=1&amp;id=gnlXKDAGBDIC_11&amp;from=3798&amp;to=24817\" target=\"_new\">View genomic context</a><br>\n \n \n \n \n</div>\n<div class=\"focus-clipboard\">\n AA sequence: <span class=\"clipboard-copy wildcard-container\" data-locus=\"ctg11_16\" data-wildcard-attrs=\"data-seq\" data-seq=\"@!translation!@\">Copy to clipboard</span><br>\n Nucleotide sequence: <span class=\"clipboard-copy wildcard-container\" data-locus=\"ctg11_16\" data-wildcard-attrs=\"data-seq\" data-seq=\"@!dna!@\">Copy to clipboard</span><br>\n</div>",
    "dna": "ATGAAGTCTTCAAAAAAAATAGCTTTTATGGCAGTTTTATCTTTTTCCATACTATCACAAGTTTCACTAGCTCAGGTTGATATCATGAATGATAAAGAATTTAATGAGGTTAGAGAGCATTTTAAATCTGATTTTCCAGGTATTCCTGATAAGGATGTGTTGCAGTACTTAAAAGATGCTGGTAACTATAAACCAGCGCCTGAACTTTTAAGTTTGAGTGGTGTTCCTAAGGGGGAAATAACCGAGCATACTTTAGTGGGAAGTAAAGCTTACCCTGATGCAGAACATAAATACTGGATTTATATTCCAGCTAATTATAATGACAAAAAACCCACAAGGCTGATGGTTTTTTTAGATGGTAAATCTTATTTAGAGTATGGAAAGGATAAGAAGTATTCATTTCCAGTACCTAATGCTTTAGATAATTTGATTTATCAAAAACAAATCCCATCAGTTATAGCGGTATTTATTGATCCAGGTAGTAAAGGGGATGGGCTACCTATTTATGGCGGCAAGGATAATAGAAGTTTGGAGTATGACTCAGCTGATGGAAAATATGCTAACTTCTTAGTTGATGAGGTTTTGCCTCTGGTTCAGAGTAGATACAATATAGCTAAAGATCCTGAGTGTCGTGCAGTCATGGGGGCTAGTTCTGGAGGTTCTGGAGCTTTTGGTGTGGCCTGGCATAGGCCTGATGCCTTCAGGAAAGTTATTTCCTCAATAGGTAGCTATGTTAATATTCGTGGTTCTGACTATTATATTTCTGCAGTAAGGCAAGAAGAAAAAAAACCTATAAAAGTGTTTTTACAGGATGGTAAAAATGAGATCGATACGGTTTTTGGTAACTGGAAATTAGCCAATGAACAAATGGCATCATCTTTGGATTATAAGGGCTATGACTATAGATTTGAGCAAGGTGATGGGGGACACAATTATGTTCACATGGCCTCTTTGGCTGGAGATGCATTTCGCTGGATATGGAATGATAAGGCAGATGAAGATAGCTGTATTATAAAATAA",
    "translation": "MKSSKKIAFMAVLSFSILSQVSLAQVDIMNDKEFNEVREHFKSDFPGIPDKDVLQYLKDAGNYKPAPELLSLSGVPKGEITEHTLVGSKAYPDAEHKYWIYIPANYNDKKPTRLMVFLDGKSYLEYGKDKKYSFPVPNALDNLIYQKQIPSVIAVFIDPGSKGDGLPIYGGKDNRSLEYDSADGKYANFLVDEVLPLVQSRYNIAKDPECRAVMGASSGGSGAFGVAWHRPDAFRKVISSIGSYVNIRGSDYYISAVRQEEKKPIKVFLQDGKNEIDTVFGNWKLANEQMASSLDYKGYDYRFEQGDGGHNYVHMASLAGDAFRWIWNDKADEDSCIIK",
    "product": ""
   },
   {
    "start": 14999,
    "end": 15256,
    "strand": -1,
    "locus_tag": "ctg11_17",
    "type": "other",
    "description": "<div class=\"focus-intro\">\n <strong><span class=\"serif\">ctg11_17</span></strong><br>\n \n <br>\n Locus tag: <span class=\"serif\">ctg11_17</span><br>\n Protein ID: <span class=\"serif\">None</span><br>\n Gene: <span class=\"serif\">None</span><br>\n \n Location: 14,999 - 15,256,\n (total: 258 nt)<br>\n <br>\n \n</div>\n<div class=\"focus-info\">\n \n\n \n\n \n\n\n \n</div>\n<div class=\"focus-urls\">\n <a class=\"wildcard-container\" data-wildcard-attrs=\"href\" href=\"http://blast.ncbi.nlm.nih.gov/Blast.cgi?PAGE=Proteins&PROGRAM=blastp&BLAST_PROGRAMS=blastp&QUERY=@!translation!@&LINK_LOC=protein&PAGE_TYPE=BlastSearch\" target=\"_blank\" data-locus=\"ctg11_17\">NCBI BlastP on this gene</a><br>\n <a href=\"http://www.ncbi.nlm.nih.gov/projects/sviewer/?Db=gene&amp;DbFrom=protein&amp;Cmd=Link&amp;noslider=1&amp;id=gnlXKDAGBDIC_11&amp;from=4999&amp;to=25256\" target=\"_new\">View genomic context</a><br>\n \n \n \n \n</div>\n<div class=\"focus-clipboard\">\n AA sequence: <span class=\"clipboard-copy wildcard-container\" data-locus=\"ctg11_17\" data-wildcard-attrs=\"data-seq\" data-seq=\"@!translation!@\">Copy to clipboard</span><br>\n Nucleotide sequence: <span class=\"clipboard-copy wildcard-container\" data-locus=\"ctg11_17\" data-wildcard-attrs=\"data-seq\" data-seq=\"@!dna!@\">Copy to clipboard</span><br>\n</div>",
    "dna": "ATGAAACCCTCGCCCGGCATATCAGAACGCTGCCGAAAACTGAATAATGCAGATATTAATGCGTTACTGGCCCATATTGAGACGCTGGAAAGCATTGTCAGCGCAGAACTGTCAGGCCCCGAAACGAAAAGGGATAAACCATTCATGTACGCCATCATGAATCCTCAGGGCGATGCATACTTTGATGATGACTGTGTGTCCGGAGAAAAGGCGCTGCTTGAGGAAAACATTAATAATCTGGATTATGCAGTCGGGTAA",
    "translation": "MKPSPGISERCRKLNNADINALLAHIETLESIVSAELSGPETKRDKPFMYAIMNPQGDAYFDDDCVSGEKALLEENINNLDYAVG",
    "product": ""
   },
   {
    "start": 15326,
    "end": 15991,
    "strand": -1,
    "locus_tag": "ctg11_18",
    "type": "other",
    "description": "<div class=\"focus-intro\">\n <strong><span class=\"serif\">ctg11_18</span></strong><br>\n \n <br>\n Locus tag: <span class=\"serif\">ctg11_18</span><br>\n Protein ID: <span class=\"serif\">None</span><br>\n Gene: <span class=\"serif\">None</span><br>\n \n Location: 15,326 - 15,991,\n (total: 666 nt)<br>\n <br>\n \n</div>\n<div class=\"focus-info\">\n \n\n \n\n \n\n\n \n</div>\n<div class=\"focus-urls\">\n <a class=\"wildcard-container\" data-wildcard-attrs=\"href\" href=\"http://blast.ncbi.nlm.nih.gov/Blast.cgi?PAGE=Proteins&PROGRAM=blastp&BLAST_PROGRAMS=blastp&QUERY=@!translation!@&LINK_LOC=protein&PAGE_TYPE=BlastSearch\" target=\"_blank\" data-locus=\"ctg11_18\">NCBI BlastP on this gene</a><br>\n <a href=\"http://www.ncbi.nlm.nih.gov/projects/sviewer/?Db=gene&amp;DbFrom=protein&amp;Cmd=Link&amp;noslider=1&amp;id=gnlXKDAGBDIC_11&amp;from=5326&amp;to=25991\" target=\"_new\">View genomic context</a><br>\n \n \n \n \n</div>\n<div class=\"focus-clipboard\">\n AA sequence: <span class=\"clipboard-copy wildcard-container\" data-locus=\"ctg11_18\" data-wildcard-attrs=\"data-seq\" data-seq=\"@!translation!@\">Copy to clipboard</span><br>\n Nucleotide sequence: <span class=\"clipboard-copy wildcard-container\" data-locus=\"ctg11_18\" data-wildcard-attrs=\"data-seq\" data-seq=\"@!dna!@\">Copy to clipboard</span><br>\n</div>",
    "dna": "ATGTGCATGATTAAATTCGGCGTCCCCTGCCCCGCAACCACAGTGGCATCAGTTCATGGGCACACCATCCTGGACATGTGCTGTGGTTCGCGGATGTTCTGGCTGAATAAGAAAGACAAACGCGCCGTATTCACTGATATTCGTTGTGAGCATCATACGCTGTGCGATGGCCGTAAACTGCACATCATGCCGGACGTTATTGCTGACTTCCGTGCTTTGCCTTTCGCTGACGGTTCATTTTCCCAGGTAATCTTCGACCCGCCCCACCTTATGCGCGTCGGCAAAAAATCATGGATGGGTAAAAAATACGGCGCGTTAAATCGGGAGACCTGGCAGGACGATATCCGGCAGGGTTTCAGCGAGGCATTTCGGGTATTACGCCCCCAGGGTACGCTCGTATTCAAATGGAATGAAACGCAAATCCCCGTCAGCATGATTATCGCTCTGACACCGCAGCAGCCTTCGATCTGGCAGCGCACCGGCAAAGCGGATAAGACCCACTGGCTCCTTTTTCTGAAAGACTCTCAGGAAATGAGCGCAACAGAAAAAGCCATCAGCGTTCTCATGGTCAGGGCAGATGCGCTGAGAAAAGAGGGGCTACTGGCTGAAGCTGATGCAATTTCATACGCATTAAGCCTTCTTAAAGAGGACACTGAAAATGCCTGA",
    "translation": "MCMIKFGVPCPATTVASVHGHTILDMCCGSRMFWLNKKDKRAVFTDIRCEHHTLCDGRKLHIMPDVIADFRALPFADGSFSQVIFDPPHLMRVGKKSWMGKKYGALNRETWQDDIRQGFSEAFRVLRPQGTLVFKWNETQIPVSMIIALTPQQPSIWQRTGKADKTHWLLFLKDSQEMSATEKAISVLMVRADALRKEGLLAEADAISYALSLLKEDTENA",
    "product": ""
   },
   {
    "start": 15978,
    "end": 16253,
    "strand": -1,
    "locus_tag": "ctg11_19",
    "type": "other",
    "description": "<div class=\"focus-intro\">\n <strong><span class=\"serif\">ctg11_19</span></strong><br>\n \n <br>\n Locus tag: <span class=\"serif\">ctg11_19</span><br>\n Protein ID: <span class=\"serif\">None</span><br>\n Gene: <span class=\"serif\">None</span><br>\n \n Location: 15,978 - 16,253,\n (total: 276 nt)<br>\n <br>\n \n</div>\n<div class=\"focus-info\">\n \n\n \n\n \n\n\n \n</div>\n<div class=\"focus-urls\">\n <a class=\"wildcard-container\" data-wildcard-attrs=\"href\" href=\"http://blast.ncbi.nlm.nih.gov/Blast.cgi?PAGE=Proteins&PROGRAM=blastp&BLAST_PROGRAMS=blastp&QUERY=@!translation!@&LINK_LOC=protein&PAGE_TYPE=BlastSearch\" target=\"_blank\" data-locus=\"ctg11_19\">NCBI BlastP on this gene</a><br>\n <a href=\"http://www.ncbi.nlm.nih.gov/projects/sviewer/?Db=gene&amp;DbFrom=protein&amp;Cmd=Link&amp;noslider=1&amp;id=gnlXKDAGBDIC_11&amp;from=5978&amp;to=26253\" target=\"_new\">View genomic context</a><br>\n \n \n \n \n</div>\n<div class=\"focus-clipboard\">\n AA sequence: <span class=\"clipboard-copy wildcard-container\" data-locus=\"ctg11_19\" data-wildcard-attrs=\"data-seq\" data-seq=\"@!translation!@\">Copy to clipboard</span><br>\n Nucleotide sequence: <span class=\"clipboard-copy wildcard-container\" data-locus=\"ctg11_19\" data-wildcard-attrs=\"data-seq\" data-seq=\"@!dna!@\">Copy to clipboard</span><br>\n</div>",
    "dna": "ATGCCTGAATATTTTGACCACGAGAACGTTTATGACGAGCAGATTGCTCCGCTGATGACGCAAATCATCACGATCTGTAAAACTTACCGGATACCGATGATGTGCTCTTTTGCTTACAAAAACGATGATGAGACAGAGATGAATTTTTGTTCCACCGCGTTGAATGCGTTCGAAGACAGACTCGTGCCTGAATACACCCGGGCAGTGCGTGTTCTGCGTGGCAACGATTACGCAATCGCAATTATGTCCGGGGAAAAAGGTGATGTGCATGATTAA",
    "translation": "MPEYFDHENVYDEQIAPLMTQIITICKTYRIPMMCSFAYKNDDETEMNFCSTALNAFEDRLVPEYTRAVRVLRGNDYAIAIMSGEKGDVHD",
    "product": ""
   },
   {
    "start": 16246,
    "end": 16524,
    "strand": -1,
    "locus_tag": "ctg11_20",
    "type": "other",
    "description": "<div class=\"focus-intro\">\n <strong><span class=\"serif\">ctg11_20</span></strong><br>\n \n <br>\n Locus tag: <span class=\"serif\">ctg11_20</span><br>\n Protein ID: <span class=\"serif\">None</span><br>\n Gene: <span class=\"serif\">None</span><br>\n \n Location: 16,246 - 16,524,\n (total: 279 nt)<br>\n <br>\n \n</div>\n<div class=\"focus-info\">\n \n\n \n\n \n\n\n \n</div>\n<div class=\"focus-urls\">\n <a class=\"wildcard-container\" data-wildcard-attrs=\"href\" href=\"http://blast.ncbi.nlm.nih.gov/Blast.cgi?PAGE=Proteins&PROGRAM=blastp&BLAST_PROGRAMS=blastp&QUERY=@!translation!@&LINK_LOC=protein&PAGE_TYPE=BlastSearch\" target=\"_blank\" data-locus=\"ctg11_20\">NCBI BlastP on this gene</a><br>\n <a href=\"http://www.ncbi.nlm.nih.gov/projects/sviewer/?Db=gene&amp;DbFrom=protein&amp;Cmd=Link&amp;noslider=1&amp;id=gnlXKDAGBDIC_11&amp;from=6246&amp;to=26524\" target=\"_new\">View genomic context</a><br>\n \n \n \n \n</div>\n<div class=\"focus-clipboard\">\n AA sequence: <span class=\"clipboard-copy wildcard-container\" data-locus=\"ctg11_20\" data-wildcard-attrs=\"data-seq\" data-seq=\"@!translation!@\">Copy to clipboard</span><br>\n Nucleotide sequence: <span class=\"clipboard-copy wildcard-container\" data-locus=\"ctg11_20\" data-wildcard-attrs=\"data-seq\" data-seq=\"@!dna!@\">Copy to clipboard</span><br>\n</div>",
    "dna": "ATGAGCACGGCAATTAATGACGTTATTGCTGAACGCCAGCGTCAGCATTCAGTAAAAGGATATTCAACTCAGCATGATGATACTTATGTTGGCAACGAACTGGCAGCGGCGGCCATCAGCTATATCGAACCGATGGAGGCTGAAAATTACTGGCCAGCTGACTGGCATGATGGTTGCTTCAAACCGAAAGATTACCGCCGTAACCTGGTGAAAGCGGCGGCGTTACTCCTGGCTGAAATTGAGCGATTAGACCGCGCGCAGGGAGGCGACGATGCCTGA",
    "translation": "MSTAINDVIAERQRQHSVKGYSTQHDDTYVGNELAAAAISYIEPMEAENYWPADWHDGCFKPKDYRRNLVKAAALLLAEIERLDRAQGGDDA",
    "product": ""
   },
   {
    "start": 16979,
    "end": 17170,
    "strand": 1,
    "locus_tag": "ctg11_21",
    "type": "other",
    "description": "<div class=\"focus-intro\">\n <strong><span class=\"serif\">ctg11_21</span></strong><br>\n \n <br>\n Locus tag: <span class=\"serif\">ctg11_21</span><br>\n Protein ID: <span class=\"serif\">None</span><br>\n Gene: <span class=\"serif\">None</span><br>\n \n Location: 16,979 - 17,170,\n (total: 192 nt)<br>\n <br>\n \n</div>\n<div class=\"focus-info\">\n \n\n \n\n \n\n\n \n</div>\n<div class=\"focus-urls\">\n <a class=\"wildcard-container\" data-wildcard-attrs=\"href\" href=\"http://blast.ncbi.nlm.nih.gov/Blast.cgi?PAGE=Proteins&PROGRAM=blastp&BLAST_PROGRAMS=blastp&QUERY=@!translation!@&LINK_LOC=protein&PAGE_TYPE=BlastSearch\" target=\"_blank\" data-locus=\"ctg11_21\">NCBI BlastP on this gene</a><br>\n <a href=\"http://www.ncbi.nlm.nih.gov/projects/sviewer/?Db=gene&amp;DbFrom=protein&amp;Cmd=Link&amp;noslider=1&amp;id=gnlXKDAGBDIC_11&amp;from=6979&amp;to=27170\" target=\"_new\">View genomic context</a><br>\n \n \n \n \n</div>\n<div class=\"focus-clipboard\">\n AA sequence: <span class=\"clipboard-copy wildcard-container\" data-locus=\"ctg11_21\" data-wildcard-attrs=\"data-seq\" data-seq=\"@!translation!@\">Copy to clipboard</span><br>\n Nucleotide sequence: <span class=\"clipboard-copy wildcard-container\" data-locus=\"ctg11_21\" data-wildcard-attrs=\"data-seq\" data-seq=\"@!dna!@\">Copy to clipboard</span><br>\n</div>",
    "dna": "ATGGCAGTCCAGAATGCACTGACTCTGGCCATTCTCTTTTTGCGTATAAACGCGCCAGAATTGCGCTTTATCACCGCAGCAGTTTTCATAATGACCGTCAGCGTCAGCTCTAACGCTGGCTATATAATATTTTTCCATTTCACTGAATCTCTGGTTTTTGTTCTCATGGGCGAACTTTGCTCATCAGTCTAA",
    "translation": "MAVQNALTLAILFLRINAPELRFITAAVFIMTVSVSSNAGYIIFFHFTESLVFVLMGELCSSV",
    "product": ""
   },
   {
    "start": 17230,
    "end": 17463,
    "strand": -1,
    "locus_tag": "ctg11_22",
    "type": "other",
    "description": "<div class=\"focus-intro\">\n <strong><span class=\"serif\">ctg11_22</span></strong><br>\n \n <br>\n Locus tag: <span class=\"serif\">ctg11_22</span><br>\n Protein ID: <span class=\"serif\">None</span><br>\n Gene: <span class=\"serif\">None</span><br>\n \n Location: 17,230 - 17,463,\n (total: 234 nt)<br>\n <br>\n \n</div>\n<div class=\"focus-info\">\n \n\n \n\n \n\n\n \n</div>\n<div class=\"focus-urls\">\n <a class=\"wildcard-container\" data-wildcard-attrs=\"href\" href=\"http://blast.ncbi.nlm.nih.gov/Blast.cgi?PAGE=Proteins&PROGRAM=blastp&BLAST_PROGRAMS=blastp&QUERY=@!translation!@&LINK_LOC=protein&PAGE_TYPE=BlastSearch\" target=\"_blank\" data-locus=\"ctg11_22\">NCBI BlastP on this gene</a><br>\n <a href=\"http://www.ncbi.nlm.nih.gov/projects/sviewer/?Db=gene&amp;DbFrom=protein&amp;Cmd=Link&amp;noslider=1&amp;id=gnlXKDAGBDIC_11&amp;from=7230&amp;to=27463\" target=\"_new\">View genomic context</a><br>\n \n \n \n \n</div>\n<div class=\"focus-clipboard\">\n AA sequence: <span class=\"clipboard-copy wildcard-container\" data-locus=\"ctg11_22\" data-wildcard-attrs=\"data-seq\" data-seq=\"@!translation!@\">Copy to clipboard</span><br>\n Nucleotide sequence: <span class=\"clipboard-copy wildcard-container\" data-locus=\"ctg11_22\" data-wildcard-attrs=\"data-seq\" data-seq=\"@!dna!@\">Copy to clipboard</span><br>\n</div>",
    "dna": "ATGGCTGCAATTAGCATCAAAATCGAAATTAACGGGTTGATGTATGACAGTAACAATTCCCGATGCAAATGTATTCTGTCAGACAGTCAGTCCAGATTATATGCATTTATTCAGGTAATCGATGGCTCTGTAATAAAACGTTATTGGGGAGAGTACAGTCATAATCACCCGGAAGAGTCTATAAAGGCAATTATGGAAAATGGAGGGAAATGGCCATTACTTCACCCCAAATAG",
    "translation": "MAAISIKIEINGLMYDSNNSRCKCILSDSQSRLYAFIQVIDGSVIKRYWGEYSHNHPEESIKAIMENGGKWPLLHPK",
    "product": ""
   },
   {
    "start": 17506,
    "end": 18069,
    "strand": -1,
    "locus_tag": "ctg11_23",
    "type": "other",
    "description": "<div class=\"focus-intro\">\n <strong><span class=\"serif\">ctg11_23</span></strong><br>\n \n <br>\n Locus tag: <span class=\"serif\">ctg11_23</span><br>\n Protein ID: <span class=\"serif\">None</span><br>\n Gene: <span class=\"serif\">None</span><br>\n \n Location: 17,506 - 18,069,\n (total: 564 nt)<br>\n <br>\n \n</div>\n<div class=\"focus-info\">\n \n\n \n\n \n\n\n \n</div>\n<div class=\"focus-urls\">\n <a class=\"wildcard-container\" data-wildcard-attrs=\"href\" href=\"http://blast.ncbi.nlm.nih.gov/Blast.cgi?PAGE=Proteins&PROGRAM=blastp&BLAST_PROGRAMS=blastp&QUERY=@!translation!@&LINK_LOC=protein&PAGE_TYPE=BlastSearch\" target=\"_blank\" data-locus=\"ctg11_23\">NCBI BlastP on this gene</a><br>\n <a href=\"http://www.ncbi.nlm.nih.gov/projects/sviewer/?Db=gene&amp;DbFrom=protein&amp;Cmd=Link&amp;noslider=1&amp;id=gnlXKDAGBDIC_11&amp;from=7506&amp;to=28069\" target=\"_new\">View genomic context</a><br>\n \n \n \n \n</div>\n<div class=\"focus-clipboard\">\n AA sequence: <span class=\"clipboard-copy wildcard-container\" data-locus=\"ctg11_23\" data-wildcard-attrs=\"data-seq\" data-seq=\"@!translation!@\">Copy to clipboard</span><br>\n Nucleotide sequence: <span class=\"clipboard-copy wildcard-container\" data-locus=\"ctg11_23\" data-wildcard-attrs=\"data-seq\" data-seq=\"@!dna!@\">Copy to clipboard</span><br>\n</div>",
    "dna": "ATGAAAATAAAAATGATGATGCACGGCATTACCCCGGCGCTGATAGCATCCGCAGCGCCGACTATCCTCACGTTGATGCTCTCACTGACGGGGTGCAGCAGTATTCCTGATGATTTCAGGCTCAACGATATTCCCCGACGGCTTAATCCCGGCACTCAGCAACATACCGGCACAACAGAAGAATCGCCGGCACGCAACGAGGTCAGCTGGCAGTCCGGTACGATACCTGTCCCCGTGGATACGGTGGCCATGCGCCTCAAGGAACATTACGGGTTTGTATCAGAGGATGACGTCACCGCCGCACGTAACAGTGGCCAGGGCAACGCCGGCTGGTCGGCATCCGCCATTTCAGAAGGGACGAGCTGGCAGGCGCGGCCGGGCAGTTACTACCGCATGAGCAGGAACCGGGCAGGAGACGATCGGCTGACTCTGGAGGTGACGGGAAATGGCCGGACCAGCGTAATTACGGCGCACTACCGCTCATCCAGTCCTGCACATCTGAAAGAATCATGGACCGCAAGATTGTGGAAGCAAATTCCGGACGTGGCGCGTCATGGCGGGTAG",
    "translation": "MKIKMMMHGITPALIASAAPTILTLMLSLTGCSSIPDDFRLNDIPRRLNPGTQQHTGTTEESPARNEVSWQSGTIPVPVDTVAMRLKEHYGFVSEDDVTAARNSGQGNAGWSASAISEGTSWQARPGSYYRMSRNRAGDDRLTLEVTGNGRTSVITAHYRSSSPAHLKESWTARLWKQIPDVARHGG",
    "product": ""
   },
   {
    "start": 18178,
    "end": 19146,
    "strand": -1,
    "locus_tag": "ctg11_24",
    "type": "other",
    "description": "<div class=\"focus-intro\">\n <strong><span class=\"serif\">ctg11_24</span></strong><br>\n \n <br>\n Locus tag: <span class=\"serif\">ctg11_24</span><br>\n Protein ID: <span class=\"serif\">None</span><br>\n Gene: <span class=\"serif\">None</span><br>\n \n Location: 18,178 - 19,146,\n (total: 969 nt)<br>\n <br>\n \n</div>\n<div class=\"focus-info\">\n \n\n \n\n \n\n\n \n</div>\n<div class=\"focus-urls\">\n <a class=\"wildcard-container\" data-wildcard-attrs=\"href\" href=\"http://blast.ncbi.nlm.nih.gov/Blast.cgi?PAGE=Proteins&PROGRAM=blastp&BLAST_PROGRAMS=blastp&QUERY=@!translation!@&LINK_LOC=protein&PAGE_TYPE=BlastSearch\" target=\"_blank\" data-locus=\"ctg11_24\">NCBI BlastP on this gene</a><br>\n <a href=\"http://www.ncbi.nlm.nih.gov/projects/sviewer/?Db=gene&amp;DbFrom=protein&amp;Cmd=Link&amp;noslider=1&amp;id=gnlXKDAGBDIC_11&amp;from=8178&amp;to=29146\" target=\"_new\">View genomic context</a><br>\n \n \n \n \n</div>\n<div class=\"focus-clipboard\">\n AA sequence: <span class=\"clipboard-copy wildcard-container\" data-locus=\"ctg11_24\" data-wildcard-attrs=\"data-seq\" data-seq=\"@!translation!@\">Copy to clipboard</span><br>\n Nucleotide sequence: <span class=\"clipboard-copy wildcard-container\" data-locus=\"ctg11_24\" data-wildcard-attrs=\"data-seq\" data-seq=\"@!dna!@\">Copy to clipboard</span><br>\n</div>",
    "dna": "ATGAACCGTCATAATCTTACCACCCTCATCTCCCGCATGGCACTGGGGCAGAATGAGGAGATGCAGCAGCTGGTCCGGCGGGTTGCGGACGGCAAAAAAACAGCCGGCGCACCGGTTGCTATCCGCTTTCGCCCCGCCGTCAGGACGTTTATCACGGAGGTATCGCGCAATCTGGGCATCTCAGCCGCCGAGCTGGTGAATACCCTGATGGAGGGCGTGATGACCGAGACGTTGATGCCTGAACTCGCGGCGATCACACGCATTTATGACCGGTTCTGGCAGCTGATGGACGCCCACCGCCTGAGCGTACACAGCGTGGCCACGATGCTGGCAGAGCTGAATATCAGGCTGAGCGTGCTGGAAAGCCGCGAAAGTACGCTGGACCACCTGACCGCGCCGGTCATCAGGCAGATTGCCGCCTGGACGGGCGTGTCATCCGCCTGGCTCGACGGCACGAACGACCGCCCCGTCAGGCCGGTCGTCATATCAGACTGGCGGGAGGTGGCCACACACCTGTCTTCTGAAGGGGAACCCGGTATCCCGGAAATCCGCCTGGTGCGCCGTGACAGAAAATTCCCGCAGCCGGGCACAGGCACTGATGATATTGCGGTCAGTATTTTTCGTCTGAAGCAAATTAATGGCATCTGGCTGCGTGTGAATGTCTTCAGCGGATTAATGCACAATGCCGGTGAGGAAAATAAAGGCACGGATGCGTTTCTGGCCTTTTGTGAAACGCTGAGAAGAGAGGCATGGCTGGGAGACGTCAGCACCCGGCTGGCACCGGAATATCTTTACGCCCGACTTAAAGATGGCAGTGAAATACCCTTATCCATCTCTGATGCGCTGGATAAACATTATGAAAACCGGTATTTCGATTCCCTCTGGCAGGATGATGAACTGCGGGGAATTAAAAACCCGGAAGCGTATATAACGCCGGAATGGGAAAATTACGCAGAAAAATTCATTTAA",
    "translation": "MNRHNLTTLISRMALGQNEEMQQLVRRVADGKKTAGAPVAIRFRPAVRTFITEVSRNLGISAAELVNTLMEGVMTETLMPELAAITRIYDRFWQLMDAHRLSVHSVATMLAELNIRLSVLESRESTLDHLTAPVIRQIAAWTGVSSAWLDGTNDRPVRPVVISDWREVATHLSSEGEPGIPEIRLVRRDRKFPQPGTGTDDIAVSIFRLKQINGIWLRVNVFSGLMHNAGEENKGTDAFLAFCETLRREAWLGDVSTRLAPEYLYARLKDGSEIPLSISDALDKHYENRYFDSLWQDDELRGIKNPEAYITPEWENYAEKFI",
    "product": ""
   },
   {
    "start": 19526,
    "end": 20158,
    "strand": 1,
    "locus_tag": "ctg11_25",
    "type": "biosynthetic",
    "description": "<div class=\"focus-intro\">\n <strong><span class=\"serif\">ctg11_25</span></strong><br>\n \n <br>\n Locus tag: <span class=\"serif\">ctg11_25</span><br>\n Protein ID: <span class=\"serif\">None</span><br>\n Gene: <span class=\"serif\">None</span><br>\n \n Location: 19,526 - 20,158,\n (total: 633 nt)<br>\n <br>\n \n  biosynthetic (rule-based-clusters) hserlactone: Autoind_synth<br>\n \n</div>\n<div class=\"focus-info\">\n \n\n \n\n \n\n\n \n</div>\n<div class=\"focus-urls\">\n <a class=\"wildcard-container\" data-wildcard-attrs=\"href\" href=\"http://blast.ncbi.nlm.nih.gov/Blast.cgi?PAGE=Proteins&PROGRAM=blastp&BLAST_PROGRAMS=blastp&QUERY=@!translation!@&LINK_LOC=protein&PAGE_TYPE=BlastSearch\" target=\"_blank\" data-locus=\"ctg11_25\">NCBI BlastP on this gene</a><br>\n <a href=\"http://www.ncbi.nlm.nih.gov/projects/sviewer/?Db=gene&amp;DbFrom=protein&amp;Cmd=Link&amp;noslider=1&amp;id=gnlXKDAGBDIC_11&amp;from=9526&amp;to=30158\" target=\"_new\">View genomic context</a><br>\n \n \n \n \n</div>\n<div class=\"focus-clipboard\">\n AA sequence: <span class=\"clipboard-copy wildcard-container\" data-locus=\"ctg11_25\" data-wildcard-attrs=\"data-seq\" data-seq=\"@!translation!@\">Copy to clipboard</span><br>\n Nucleotide sequence: <span class=\"clipboard-copy wildcard-container\" data-locus=\"ctg11_25\" data-wildcard-attrs=\"data-seq\" data-seq=\"@!dna!@\">Copy to clipboard</span><br>\n</div>",
    "dna": "ATGCTTGAACTCTTTGATGTCAGCTATGACGAACTGAAAACCACACGGTCAGAAGAACTCTACCGGTTGCGGAAAACAACCTTTAGTGACCGACTCGGGTGGGAAGTATTGTGCACCCAGGGAATGGAATCAGATGAGTTTGACGGGGACGGGACACGCTATATTCTTGGCCTGTCTGGGGACACGCTGGTTTGCAGCGTGAGATTTACTGGGCTTGAGCGGCCGAACATGATCACACACACTTTTAACGCCTGTTTCAACACTGTCAAACTACCGGACACGGGGATTGAGTCCAGCCGTTTTTTTGTAGATAAGGCCCGCGCTCGTGCTCTGCTTGGTGAGAGATTTCCCGTCAGTCAGGTTCTGTTTCTTGCAATGGTGAACTGGGCGCAACGAAGCGGTCACGACCACATACATACCATTGTCAGCCGTCCCATGCTGACCATAGTAAACCGCTCGGGCTGGCAGTTTACGGTGCTGAAGGAGGCTTTTCTCAGTGAACGGGAGCGTATTTACCTGCTGAAGCTGCCCGCCGGAGAGCAGGCACAGACCCAGCTTGCACAAGTAATTTTTGCTCAGACAAAGTGTGAAACCAACTCGCTGACTACCTGGCCACTGATGCTACCGATTTAA",
    "translation": "MLELFDVSYDELKTTRSEELYRLRKTTFSDRLGWEVLCTQGMESDEFDGDGTRYILGLSGDTLVCSVRFTGLERPNMITHTFNACFNTVKLPDTGIESSRFFVDKARARALLGERFPVSQVLFLAMVNWAQRSGHDHIHTIVSRPMLTIVNRSGWQFTVLKEAFLSERERIYLLKLPAGEQAQTQLAQVIFAQTKCETNSLTTWPLMLPI",
    "product": ""
   },
   {
    "start": 20130,
    "end": 20885,
    "strand": -1,
    "locus_tag": "ctg11_26",
    "type": "regulatory",
    "description": "<div class=\"focus-intro\">\n <strong><span class=\"serif\">ctg11_26</span></strong><br>\n \n <br>\n Locus tag: <span class=\"serif\">ctg11_26</span><br>\n Protein ID: <span class=\"serif\">None</span><br>\n Gene: <span class=\"serif\">None</span><br>\n \n Location: 20,130 - 20,885,\n (total: 756 nt)<br>\n <br>\n \n  regulatory (smcogs) SMCOG1197:autoinducer-binding transcriptional regulator, (Score: 150; E-value: 1.2e-45)<br>\n \n</div>\n<div class=\"focus-info\">\n \n\n \n\n \n\n\n \n</div>\n<div class=\"focus-urls\">\n <a class=\"wildcard-container\" data-wildcard-attrs=\"href\" href=\"http://blast.ncbi.nlm.nih.gov/Blast.cgi?PAGE=Proteins&PROGRAM=blastp&BLAST_PROGRAMS=blastp&QUERY=@!translation!@&LINK_LOC=protein&PAGE_TYPE=BlastSearch\" target=\"_blank\" data-locus=\"ctg11_26\">NCBI BlastP on this gene</a><br>\n <a href=\"http://www.ncbi.nlm.nih.gov/projects/sviewer/?Db=gene&amp;DbFrom=protein&amp;Cmd=Link&amp;noslider=1&amp;id=gnlXKDAGBDIC_11&amp;from=10130&amp;to=30885\" target=\"_new\">View genomic context</a><br>\n \n  <a href=\"knownclusterblast/region1/ctg11_26_mibig_hits.html\" target=\"_new\">MiBIG Hits</a><br>\n \n \n \n \n</div>\n<div class=\"focus-clipboard\">\n AA sequence: <span class=\"clipboard-copy wildcard-container\" data-locus=\"ctg11_26\" data-wildcard-attrs=\"data-seq\" data-seq=\"@!translation!@\">Copy to clipboard</span><br>\n Nucleotide sequence: <span class=\"clipboard-copy wildcard-container\" data-locus=\"ctg11_26\" data-wildcard-attrs=\"data-seq\" data-seq=\"@!dna!@\">Copy to clipboard</span><br>\n</div>",
    "dna": "ATGTTTTCAATTTTTCGTGAAAATAAGACGCTGAAAGACACGCTCAGGGGTTACATAGACAGGAAACTATCTCCATTTGGGTGCATGGAGTATGCGTATACTGTCGTCAGTAAGAAGAATCCTTCCGACGTATTGATTATTTCAACTTACCCTGATGAATGGGTGCGGCTTTATCATGAGGGGCAGTTTCAGTTAACCGATCCGGTGGTTCTCACCGCTTTCAGAAGGACTTCACCGTTTTCCTGGGATGAAAACATCACACTTATGTCAGAGCTGCGTTTCACACGTATTTTCTCCTTGTCCAGGCAATACAATATTGTTAACGGATTTACCTTTGTGTTGCACGATCATATGAATAATCTGGCGTTGCTGTCGTTTATTATTAAGGGGAACGATCAGGGAGGACTTGAGCAACAGCAGCGATTGTCTTCTGAGCAGGGGGTTCTTCAGATGCTACTTATTGATTTCTGTGAGCAGATGTACCGTCTCGCAGGCCCTGACCTCTCCGGGACAATGCATACCGCGCTTGCAGAAGATAAAGCCATTTTTTCACCTCGTGAGAACGAAGTTTTTTATTGGGTCAGCATGGGAAAAACCCATGCCGAAATCGCGGTCATTGCGGGAATATCTCTTAGCACGGTCAAATTTCATATGAAAAATGTCCTGATCAAGCTGGGCGTGAATAATACGCCCCAGGCCGTACGTCTCGGCATTGAACTCGGCCTTATTAAATCGGTAGCATCAGTGGCCAGGTAG",
    "translation": "MFSIFRENKTLKDTLRGYIDRKLSPFGCMEYAYTVVSKKNPSDVLIISTYPDEWVRLYHEGQFQLTDPVVLTAFRRTSPFSWDENITLMSELRFTRIFSLSRQYNIVNGFTFVLHDHMNNLALLSFIIKGNDQGGLEQQQRLSSEQGVLQMLLIDFCEQMYRLAGPDLSGTMHTALAEDKAIFSPRENEVFYWVSMGKTHAEIAVIAGISLSTVKFHMKNVLIKLGVNNTPQAVRLGIELGLIKSVASVAR",
    "product": ""
   },
   {
    "start": 21642,
    "end": 22181,
    "strand": -1,
    "locus_tag": "ctg11_27",
    "type": "other",
    "description": "<div class=\"focus-intro\">\n <strong><span class=\"serif\">ctg11_27</span></strong><br>\n \n <br>\n Locus tag: <span class=\"serif\">ctg11_27</span><br>\n Protein ID: <span class=\"serif\">None</span><br>\n Gene: <span class=\"serif\">None</span><br>\n \n Location: 21,642 - 22,181,\n (total: 540 nt)<br>\n <br>\n \n</div>\n<div class=\"focus-info\">\n \n\n \n\n \n\n\n \n</div>\n<div class=\"focus-urls\">\n <a class=\"wildcard-container\" data-wildcard-attrs=\"href\" href=\"http://blast.ncbi.nlm.nih.gov/Blast.cgi?PAGE=Proteins&PROGRAM=blastp&BLAST_PROGRAMS=blastp&QUERY=@!translation!@&LINK_LOC=protein&PAGE_TYPE=BlastSearch\" target=\"_blank\" data-locus=\"ctg11_27\">NCBI BlastP on this gene</a><br>\n <a href=\"http://www.ncbi.nlm.nih.gov/projects/sviewer/?Db=gene&amp;DbFrom=protein&amp;Cmd=Link&amp;noslider=1&amp;id=gnlXKDAGBDIC_11&amp;from=11642&amp;to=32181\" target=\"_new\">View genomic context</a><br>\n \n \n \n \n</div>\n<div class=\"focus-clipboard\">\n AA sequence: <span class=\"clipboard-copy wildcard-container\" data-locus=\"ctg11_27\" data-wildcard-attrs=\"data-seq\" data-seq=\"@!translation!@\">Copy to clipboard</span><br>\n Nucleotide sequence: <span class=\"clipboard-copy wildcard-container\" data-locus=\"ctg11_27\" data-wildcard-attrs=\"data-seq\" data-seq=\"@!dna!@\">Copy to clipboard</span><br>\n</div>",
    "dna": "ATGCAGCGGCGCATCGTGTTTTTTGTTCTCTTCACCTGGCTGACGCTCTGCGGCGCGGCCTGCTTTGCCCTGACCGCCGCTGATGACACGCAATTCTGGCTGGCGTGGCCGCTGATGTCCGCACTGCCCTTTCTGCTGCGTCCGCTGGGCCGGGCTGAACGTCTGCTGCGGCCCGGCCTGACGCTGGTCAGCCGACGTCGCGGGCGGGCATGGGTGCATCTCGCCCCGTGGCAGCCGACCGTGGGACTGGAAGCCTGGCAGGTGAGCGCCTTCTGGCAGGCCATCAGCGTATCGACCTGCGCTGCCCTGCGGCATAACGATACCGTCATCGTTTCCTCTCATCTTCTGACAATGGCACGGCTGCGCCGGCTGCATGGCGAACTGACGGACAGCGGCCAGCCTTTCCAGTGTCGGGTGTTCAGCGTTCCCTTCACCCCGTCGGCCAGGACCGTCATGCAGATGGAAATCCTCTTTCGCCAGTGGCGCTGGCGCTCTGCATTCAGGGATGACTGGGCCGTAATGGTTATCTGCCGGAAATAA",
    "translation": "MQRRIVFFVLFTWLTLCGAACFALTAADDTQFWLAWPLMSALPFLLRPLGRAERLLRPGLTLVSRRRGRAWVHLAPWQPTVGLEAWQVSAFWQAISVSTCAALRHNDTVIVSSHLLTMARLRRLHGELTDSGQPFQCRVFSVPFTPSARTVMQMEILFRQWRWRSAFRDDWAVMVICRK",
    "product": ""
   },
   {
    "start": 22376,
    "end": 23875,
    "strand": 1,
    "locus_tag": "ctg11_28",
    "type": "other",
    "description": "<div class=\"focus-intro\">\n <strong><span class=\"serif\">ctg11_28</span></strong><br>\n \n <br>\n Locus tag: <span class=\"serif\">ctg11_28</span><br>\n Protein ID: <span class=\"serif\">None</span><br>\n Gene: <span class=\"serif\">None</span><br>\n \n Location: 22,376 - 23,875,\n (total: 1500 nt)<br>\n <br>\n \n</div>\n<div class=\"focus-info\">\n \n\n \n\n \n\n\n \n</div>\n<div class=\"focus-urls\">\n <a class=\"wildcard-container\" data-wildcard-attrs=\"href\" href=\"http://blast.ncbi.nlm.nih.gov/Blast.cgi?PAGE=Proteins&PROGRAM=blastp&BLAST_PROGRAMS=blastp&QUERY=@!translation!@&LINK_LOC=protein&PAGE_TYPE=BlastSearch\" target=\"_blank\" data-locus=\"ctg11_28\">NCBI BlastP on this gene</a><br>\n <a href=\"http://www.ncbi.nlm.nih.gov/projects/sviewer/?Db=gene&amp;DbFrom=protein&amp;Cmd=Link&amp;noslider=1&amp;id=gnlXKDAGBDIC_11&amp;from=12376&amp;to=33875\" target=\"_new\">View genomic context</a><br>\n \n \n \n \n</div>\n<div class=\"focus-clipboard\">\n AA sequence: <span class=\"clipboard-copy wildcard-container\" data-locus=\"ctg11_28\" data-wildcard-attrs=\"data-seq\" data-seq=\"@!translation!@\">Copy to clipboard</span><br>\n Nucleotide sequence: <span class=\"clipboard-copy wildcard-container\" data-locus=\"ctg11_28\" data-wildcard-attrs=\"data-seq\" data-seq=\"@!dna!@\">Copy to clipboard</span><br>\n</div>",
    "dna": "ATGATGATGCGCATACCGGGGTGGCTGACGGGCAGGGGCAGGCAGGCGGTGAGCACACCCGCCACGGGGACGCAGGTTGGTCAGGGCGGGGCGTCAGGGTTTTATGCGGTGCGGTCGGGCAGGGACATGATGCAGACCAGTGAGCGGCAGCGTCTTATCCGGATGCTGTCGGACAACAGCCCGCTGTCCGGGCCGCTCACTCAGACATGGTGGCTGCGTCCGCTGGAAGAACTGGCCGCCAGGGTGCAGGCGTGCCCGGCGGCTTGGAGCGGGCCGTTCTCCGGTCCGGGCGGCTTTACCGACCTGAGCCTGAACGTGGCCGTGCGGGCGGTCCGTCTGGTGCGGGGCATGATGCTGCCGCCGGGTGCCACGCCGGAGGCGCAGTCGGAACAGGGACCAGGCTGGGTCTGTGCGGTTTACTGGGCAGGGCTGCTGCACCACCTTGACTGGCTGACGCAGATGGAGGGTGAGGTGCAGGGCGGGCGTGCCTGGTATCCGGGGCTGACCCTTCCGCAGGCGGCCTGGCGCGTGCGGCCGGGGACAGAGAGCCGCCCGATGCGCGGGACCTATATGGCTCTCACGTTGCTGCCCGCCGACGGTCTGGTCTGGCTCCAGCGCTGGCCGGCGCTGTCAGAAAGCCTGCTGACGTTTCTCTCCGGGCAGCGTGCACGGTCGGGCATTCTGAACGGCATTATCAGCGATGCCTTAACCAGCTGTGGGATGCGCATGGACATGTCTCAGGACAAACTATCTGAAACCGCCGCTGAATCGGGGTCCGGCATTACTGATGCATTGCCGCCTTCAGCACCGATAAAAACAGATGCGGATACCTGCACTCTCTTACCAGAAAGCAATCAGGGCGCGTTACCGGATACAGCTTCCGTATCGTCACTGGCGTCCGCGCTGGGCGCTGATGAGGCAGTCAGGCCAACGACTGAAAACGGCGACAGCGCCGGTGAGGGGCAGGATGGACGGCCGGATACCAGGGGACTGCTTTCCCTGCTTGACCTGATGGCGGAGGGTAAAAACGTGTCCGACCCTGACGGAGCGGTGACAGCTGATCCGGACGAAACGCGCGCTCCGCTTGTCGTGGAGAACGCCATCGAGGCAACGCGGCCTGAGGCAGACAGTCTTGGCGACGCCTTTCTGGCCTGGCTCAGGGCGGGCGTTGAGGACGGCACGCTGACGGTCAACGGGCAGGACAGCATCCTGCCCGTCCTGGCGCAGTTTGTATTTATGGTGTCACCGGGGTGCTTCTACCGCTACGCCGCCTCTGACGGCAGCCTTACCACGGACAAGGATGCGTTACAGAAAAGCTTTGAGGCGCTGGGGATACATCATTCACGAAAAGGTAAGGGGCTGTTTCATTATCACCAGTACGATTCGCCGGATAAAAGCGGGCGTTACACCAGAGTGTCAGGCTACATGATTAGCGCTGATCTTATTTTAAAAAAAGAAAGCTGTCCCGCAGACAGCATATGGTTTTCCGCAAAGAAATAA",
    "translation": "MMMRIPGWLTGRGRQAVSTPATGTQVGQGGASGFYAVRSGRDMMQTSERQRLIRMLSDNSPLSGPLTQTWWLRPLEELAARVQACPAAWSGPFSGPGGFTDLSLNVAVRAVRLVRGMMLPPGATPEAQSEQGPGWVCAVYWAGLLHHLDWLTQMEGEVQGGRAWYPGLTLPQAAWRVRPGTESRPMRGTYMALTLLPADGLVWLQRWPALSESLLTFLSGQRARSGILNGIISDALTSCGMRMDMSQDKLSETAAESGSGITDALPPSAPIKTDADTCTLLPESNQGALPDTASVSSLASALGADEAVRPTTENGDSAGEGQDGRPDTRGLLSLLDLMAEGKNVSDPDGAVTADPDETRAPLVVENAIEATRPEADSLGDAFLAWLRAGVEDGTLTVNGQDSILPVLAQFVFMVSPGCFYRYAASDGSLTTDKDALQKSFEALGIHHSRKGKGLFHYHQYDSPDKSGRYTRVSGYMISADLILKKESCPADSIWFSAKK",
    "product": ""
   },
   {
    "start": 23922,
    "end": 24869,
    "strand": 1,
    "locus_tag": "ctg11_29",
    "type": "other",
    "description": "<div class=\"focus-intro\">\n <strong><span class=\"serif\">ctg11_29</span></strong><br>\n \n <br>\n Locus tag: <span class=\"serif\">ctg11_29</span><br>\n Protein ID: <span class=\"serif\">None</span><br>\n Gene: <span class=\"serif\">None</span><br>\n \n Location: 23,922 - 24,869,\n (total: 948 nt)<br>\n <br>\n \n  other (smcogs) SMCOG1077:phage integrase family protein (Score: 138.3; E-value: 7.3e-42)<br>\n \n</div>\n<div class=\"focus-info\">\n \n\n \n\n \n\n\n \n</div>\n<div class=\"focus-urls\">\n <a class=\"wildcard-container\" data-wildcard-attrs=\"href\" href=\"http://blast.ncbi.nlm.nih.gov/Blast.cgi?PAGE=Proteins&PROGRAM=blastp&BLAST_PROGRAMS=blastp&QUERY=@!translation!@&LINK_LOC=protein&PAGE_TYPE=BlastSearch\" target=\"_blank\" data-locus=\"ctg11_29\">NCBI BlastP on this gene</a><br>\n <a href=\"http://www.ncbi.nlm.nih.gov/projects/sviewer/?Db=gene&amp;DbFrom=protein&amp;Cmd=Link&amp;noslider=1&amp;id=gnlXKDAGBDIC_11&amp;from=13922&amp;to=34869\" target=\"_new\">View genomic context</a><br>\n \n \n \n \n</div>\n<div class=\"focus-clipboard\">\n AA sequence: <span class=\"clipboard-copy wildcard-container\" data-locus=\"ctg11_29\" data-wildcard-attrs=\"data-seq\" data-seq=\"@!translation!@\">Copy to clipboard</span><br>\n Nucleotide sequence: <span class=\"clipboard-copy wildcard-container\" data-locus=\"ctg11_29\" data-wildcard-attrs=\"data-seq\" data-seq=\"@!dna!@\">Copy to clipboard</span><br>\n</div>",
    "dna": "ATGACGTTTGAGGATATTTTGACGGAATATTTTTTCAGTAAATCACTCCGTCCGGCAACGGAATGGAGTTATCGTAAGGTCGTCCATTCTTTTTCGACCTGGGTTGGTGAAAATATTATGCCAGAGGATGTGGACAGACGTATGGTACTGAACTGGCGGCGTCGGGTTATTAATGATGAGGGACTGACCAAAATTACCTGGAATAATAAGCTGACGCACATGCGGGCAATATTTAATTTTGCCATCAGTCAGGGATTTATATCTTCAAAGGATAATTCGTTTAATGGCGCGATAGCGCGACCGGATGTTAAACGCAAAAAAACGCTGACCGATGAGCAAATCAAACGGATTTATTTGCTGATGGAGGCGAGAGTTGCCGATGAATATACCGGGCGAACGGGAATACGCAGAAATGCTCTGAGCCCGGCCTGGTTCTGGCTGACCGTTGTGGACACTCTTCGCCGGACAGGCATGAGACAGAATCAGCTGCTCCACATCAGGCTCTGCGACGTCAATTTAAAACATAACTGGATAAGCCTGCGTCCGGAGGGGGCCAAAAATCACCGGGAGCATCGCGTCCCCATCACCCGGCATCTCCGGCCCGGACTGGAGAGGCTTTACAATCTCTCGATTGAGCGCGATGCAAAGATGCACGACCAGCTTTTTAATCTCACCCGCTTTGACGGTCGGCGGAACGAGGTGAGTGAGAATATGGATCATCCGCCGCTGAGGGCTTTCTTCAGAAGGCTGTCTAACGAATGTGGTTTTGTGGTCAGCCCGCACCGTTTCAGACATACGATTGCCACTAACCTGATGAGTCTGCCTGAACGTAACCTCAAGATGGCGCAGGATCTGCTGGGACACTCGACGCCGGCGGTGACACTCCAGTATGTGGAAAGTGATATCGAGAAGGTCAGAAGCGTGCTTGAACAGCTGGATGCGGCATAG",
    "translation": "MTFEDILTEYFFSKSLRPATEWSYRKVVHSFSTWVGENIMPEDVDRRMVLNWRRRVINDEGLTKITWNNKLTHMRAIFNFAISQGFISSKDNSFNGAIARPDVKRKKTLTDEQIKRIYLLMEARVADEYTGRTGIRRNALSPAWFWLTVVDTLRRTGMRQNQLLHIRLCDVNLKHNWISLRPEGAKNHREHRVPITRHLRPGLERLYNLSIERDAKMHDQLFNLTRFDGRRNEVSENMDHPPLRAFFRRLSNECGFVVSPHRFRHTIATNLMSLPERNLKMAQDLLGHSTPAVTLQYVESDIEKVRSVLEQLDAA",
    "product": ""
   },
   {
    "start": 25413,
    "end": 26147,
    "strand": 1,
    "locus_tag": "ctg11_30",
    "type": "other",
    "description": "<div class=\"focus-intro\">\n <strong><span class=\"serif\">ctg11_30</span></strong><br>\n \n <br>\n Locus tag: <span class=\"serif\">ctg11_30</span><br>\n Protein ID: <span class=\"serif\">None</span><br>\n Gene: <span class=\"serif\">None</span><br>\n \n Location: 25,413 - 26,147,\n (total: 735 nt)<br>\n <br>\n \n</div>\n<div class=\"focus-info\">\n \n\n \n\n \n\n\n \n</div>\n<div class=\"focus-urls\">\n <a class=\"wildcard-container\" data-wildcard-attrs=\"href\" href=\"http://blast.ncbi.nlm.nih.gov/Blast.cgi?PAGE=Proteins&PROGRAM=blastp&BLAST_PROGRAMS=blastp&QUERY=@!translation!@&LINK_LOC=protein&PAGE_TYPE=BlastSearch\" target=\"_blank\" data-locus=\"ctg11_30\">NCBI BlastP on this gene</a><br>\n <a href=\"http://www.ncbi.nlm.nih.gov/projects/sviewer/?Db=gene&amp;DbFrom=protein&amp;Cmd=Link&amp;noslider=1&amp;id=gnlXKDAGBDIC_11&amp;from=15413&amp;to=36147\" target=\"_new\">View genomic context</a><br>\n \n \n \n \n</div>\n<div class=\"focus-clipboard\">\n AA sequence: <span class=\"clipboard-copy wildcard-container\" data-locus=\"ctg11_30\" data-wildcard-attrs=\"data-seq\" data-seq=\"@!translation!@\">Copy to clipboard</span><br>\n Nucleotide sequence: <span class=\"clipboard-copy wildcard-container\" data-locus=\"ctg11_30\" data-wildcard-attrs=\"data-seq\" data-seq=\"@!dna!@\">Copy to clipboard</span><br>\n</div>",
    "dna": "ATGTACCCATTCACTTATGAAGCCCCCTGCGGTCTGTATGAATTACTCATGCAAACGGTGGACCTTTCCTGCCCAGAAAATATTATCTCCCATACCGATATCAATAATCTGGACGTCATAGTCTCTAACGACCCGCGTAACCTGTTGCCGACATATATGCTGAATGTTGCTGACGGGCGTGTGCGCCTGCGTAATGCCTTATCGACTCCTGTTTTCAGTCAGTATGACGTTATCCTGATTGACTCTCAGGGGTCACGTTCGGTCATGTCTGAACTGATAATCCTCGCGTCAACGGGCGATATGATTGGAATGGTCAAACCCGCTTTGGCAGACATTCGTGAGTTTATGCGTGGCACGGTAGCCCTGATGGAGGATTTACTGCCTTACACGGCATTTGGTATCAGCCTGCCGCGCATCCGCATGCTCGTGAACTGCATGAAGTATACCGTCCTCGCGCACTCTACAGTTGAACAGGCGAGACATATCATTTCTCACCGTGAATACAGTCAGCACGCGGACAAAATCGACATTGAGATGCTGAAAACCTGCATCTATCAACTGGATATCTACGAGCAGGGCCATGCTTCAGGTCTGCCTGTCCATCGCCTGGAGCGCAGAACCTCGCGTAAAAGCGACTCTGCCTTTGACTCAATGTATCAGCTTGCCTGCGAACTTTTTCCTGAGTGGAAACCCCGTTTCGATGCGTTTAATGGCACGGGAGAATTACATGACTGA",
    "translation": "MYPFTYEAPCGLYELLMQTVDLSCPENIISHTDINNLDVIVSNDPRNLLPTYMLNVADGRVRLRNALSTPVFSQYDVILIDSQGSRSVMSELIILASTGDMIGMVKPALADIREFMRGTVALMEDLLPYTAFGISLPRIRMLVNCMKYTVLAHSTVEQARHIISHREYSQHADKIDIEMLKTCIYQLDIYEQGHASGLPVHRLERRTSRKSDSAFDSMYQLACELFPEWKPRFDAFNGTGELHD",
    "product": ""
   },
   {
    "start": 26140,
    "end": 27507,
    "strand": 1,
    "locus_tag": "ctg11_31",
    "type": "other",
    "description": "<div class=\"focus-intro\">\n <strong><span class=\"serif\">ctg11_31</span></strong><br>\n \n <br>\n Locus tag: <span class=\"serif\">ctg11_31</span><br>\n Protein ID: <span class=\"serif\">None</span><br>\n Gene: <span class=\"serif\">None</span><br>\n \n Location: 26,140 - 27,507,\n (total: 1368 nt)<br>\n <br>\n \n</div>\n<div class=\"focus-info\">\n \n\n \n\n \n\n\n \n</div>\n<div class=\"focus-urls\">\n <a class=\"wildcard-container\" data-wildcard-attrs=\"href\" href=\"http://blast.ncbi.nlm.nih.gov/Blast.cgi?PAGE=Proteins&PROGRAM=blastp&BLAST_PROGRAMS=blastp&QUERY=@!translation!@&LINK_LOC=protein&PAGE_TYPE=BlastSearch\" target=\"_blank\" data-locus=\"ctg11_31\">NCBI BlastP on this gene</a><br>\n <a href=\"http://www.ncbi.nlm.nih.gov/projects/sviewer/?Db=gene&amp;DbFrom=protein&amp;Cmd=Link&amp;noslider=1&amp;id=gnlXKDAGBDIC_11&amp;from=16140&amp;to=37507\" target=\"_new\">View genomic context</a><br>\n \n  <a href=\"knownclusterblast/region1/ctg11_31_mibig_hits.html\" target=\"_new\">MiBIG Hits</a><br>\n \n \n \n \n</div>\n<div class=\"focus-clipboard\">\n AA sequence: <span class=\"clipboard-copy wildcard-container\" data-locus=\"ctg11_31\" data-wildcard-attrs=\"data-seq\" data-seq=\"@!translation!@\">Copy to clipboard</span><br>\n Nucleotide sequence: <span class=\"clipboard-copy wildcard-container\" data-locus=\"ctg11_31\" data-wildcard-attrs=\"data-seq\" data-seq=\"@!dna!@\">Copy to clipboard</span><br>\n</div>",
    "dna": "ATGACTGAAATTAGCGAAAAGTATGCCGGTCTTTGTTCATGGGATGCAGAACAGTGTGTGCTGGGTGGGCTGATGCTGGATAACGAGAGCTGGGATGACGTCGCGTTGCTGCTGAACAGCGATGATTTTTTTCACCGGGTCCATCGCGTTATTTTTGACGAAATGGCCGGCCTTGTTAAAGCAGGGCATCCTATTGATTTGATCACGCTGCACGACAGTATTGAAAACCGAGGCAAAGAGGCGCTGAAACAGGTTGGAGGATTTGCCTACCTGGCAGAATTGTCAAAGAACACGCCCAGCGCTGCCAATATTGTTGCCTACAGTGAAATCGTGGCCCGGTACAGTCGTGGTCGCCAGCTTGCAGCGATCGGTAATGACATCACGGATTCTGTCAACAAACCGGGTGCTGACATTGCGCTGATTATGGAGACGGCGGAGCAAAAAATCACCCGCCTGGCTGAGTCTACTGAACCGCAGCAGGCGGTCACCCTGCTGGATGGTATGGAAAGGTTGCTGAGCGAACTTGAGCGGCGCTGTCAGACGCCTGATGGCATAACCGGTACGGCGACCGGTTTTGACGATTTTGATGCCATGACCAGCGGTCTTCAGGCTGGCGACCTTATCCTGATAGCTGCCCGACCTTCAATGGGAAAAACGGCCCTTCTCATCAGTATGATGCTTAATTCACTGATGAACAGAGCCGAAGCGGTGGGGCAGTTCTACAGTCTTGAACAACCCACTGAGCAGATCCTGATGCGCATGGTGTCATCTCTTGGCAATGTCGAGTTACAGCGTCTCAAAAGCGGGCTGATGGATGATGAGGACTGGGCAAAAGTCTCGAACGCCTCCGCGTTGCTGATGGGGGATTTAAAGCACCGCCTGATAATTGATGATACCAGCGCACTTTCCCCCGCCATGTTGCGCATCCGTGCGCGGCGTAATGCCCGCCGCTACGGTCACCCATCTATTATTGGTCTGGATTATCTGCAACTTATGCGCTGTCCGGGGCAGGAAAACCGCACCCAGGAAATTGCAGAGATTTCCCGGTCCCTTAAGGCACTGGCAAAAGAGATGCACTGCCCGGTTGTTGCTCTCTCCCAGCTCAATCGCCAGCTCGAAAGTCGGGCTGACAAACGTCCCAATAACGGCGACCTCCGTGACTCCGGTGCCCTGGAGCAGGACGCGGATGTGATTGTCTTTATCTATCGGGATGAAGTGTATCACGACGATTCAGAGGATAAAGGACGCGCTGAACTCATTATCAGCAAGCAGCGTCAGGGGCCGACCGGAACGATCCGCCTGCAATTCGAGGGGCGGTACACGCGCTTTATCACAGAGCAGACTTGTCAGGTCAGGAGGTATGCATGA",
    "translation": "MTEISEKYAGLCSWDAEQCVLGGLMLDNESWDDVALLLNSDDFFHRVHRVIFDEMAGLVKAGHPIDLITLHDSIENRGKEALKQVGGFAYLAELSKNTPSAANIVAYSEIVARYSRGRQLAAIGNDITDSVNKPGADIALIMETAEQKITRLAESTEPQQAVTLLDGMERLLSELERRCQTPDGITGTATGFDDFDAMTSGLQAGDLILIAARPSMGKTALLISMMLNSLMNRAEAVGQFYSLEQPTEQILMRMVSSLGNVELQRLKSGLMDDEDWAKVSNASALLMGDLKHRLIIDDTSALSPAMLRIRARRNARRYGHPSIIGLDYLQLMRCPGQENRTQEIAEISRSLKALAKEMHCPVVALSQLNRQLESRADKRPNNGDLRDSGALEQDADVIVFIYRDEVYHDDSEDKGRAELIISKQRQGPTGTIRLQFEGRYTRFITEQTCQVRRYA",
    "product": ""
   },
   {
    "start": 27504,
    "end": 29270,
    "strand": 1,
    "locus_tag": "ctg11_32",
    "type": "other",
    "description": "<div class=\"focus-intro\">\n <strong><span class=\"serif\">ctg11_32</span></strong><br>\n \n <br>\n Locus tag: <span class=\"serif\">ctg11_32</span><br>\n Protein ID: <span class=\"serif\">None</span><br>\n Gene: <span class=\"serif\">None</span><br>\n \n Location: 27,504 - 29,270,\n (total: 1767 nt)<br>\n <br>\n \n</div>\n<div class=\"focus-info\">\n \n\n \n\n \n\n\n \n</div>\n<div class=\"focus-urls\">\n <a class=\"wildcard-container\" data-wildcard-attrs=\"href\" href=\"http://blast.ncbi.nlm.nih.gov/Blast.cgi?PAGE=Proteins&PROGRAM=blastp&BLAST_PROGRAMS=blastp&QUERY=@!translation!@&LINK_LOC=protein&PAGE_TYPE=BlastSearch\" target=\"_blank\" data-locus=\"ctg11_32\">NCBI BlastP on this gene</a><br>\n <a href=\"http://www.ncbi.nlm.nih.gov/projects/sviewer/?Db=gene&amp;DbFrom=protein&amp;Cmd=Link&amp;noslider=1&amp;id=gnlXKDAGBDIC_11&amp;from=17504&amp;to=39270\" target=\"_new\">View genomic context</a><br>\n \n \n \n \n</div>\n<div class=\"focus-clipboard\">\n AA sequence: <span class=\"clipboard-copy wildcard-container\" data-locus=\"ctg11_32\" data-wildcard-attrs=\"data-seq\" data-seq=\"@!translation!@\">Copy to clipboard</span><br>\n Nucleotide sequence: <span class=\"clipboard-copy wildcard-container\" data-locus=\"ctg11_32\" data-wildcard-attrs=\"data-seq\" data-seq=\"@!dna!@\">Copy to clipboard</span><br>\n</div>",
    "dna": "ATGAGCAACGTCCGTAACCTGAATCTTGGGGCCGCCATGCTTCAGCGGGGTAAATCGCCCGCGCAGAACGCCGAACCGTCCTCTGGAGCACCCTTACCCGTCAGCGAAATGGCAATGGTGCTGACTCTGGAGCAGCTGCGGCCCAATCCTGACAATCCCCGCAAGGGACGAAACCCGCGCTATGAAGAAATCAAGGCGTCAGTTCGCGCCCGTGGGCTGGACTCGATACCTAAAGTGACCCGCGATCCGGATGGTGAGGACGTCTATATCTTCAGTGATGGCGGTAATACCCGTTATCAAATCCTTTGCGAACTCTGGCAGGAAACCGGGGATGAGCGTTATTTCCGCGTTCATACCATATTCAAGCCGTGGCCGGGACGCCTGAAATGCCTGGTAGGACATCTGGCGGAAAATGAGGTGCGCGGTGATTTGACTTACATTGAAAAGGCTTTTGGCATTCATAAGGCCCGTATCATTCATGAAGAACAGCTGGGACGATGCGTTACGCTCAGAGAGCTGTCTGATTTATTAGGGAGTGAAGGTTATCCTATCGATCATTCGAGTGTGAGTCGTATGGAGGACACGCTCAGTTATCTCTATCCCCACATGCCACGACAGCTCGAAAGCGGCATGAGTCGCAGTCAGGTCATACCGCTTCTGAGTCTCCGGTCATCCGTCATCAAAGTATGGAAATCGTTCAGCGGTGAGGTTAATCCGGATTGTGATGCTGATGATATTTTCGGTGCTGTCTGTCGGGTGTTTGATGATCCTGACAGTTACTCTTTGGGCGTCTTTCGCGATGAACTGATAGGTCAGCTTCTTAAGGCTTTACCACATCCCAGCCTTAATTATGACCGCTGGCTTATTGAACTGGACCCGAAAGAGCAGAAGCGCCGGGAGCAGTTCGGAGAGCCGCCGTCAGCACCACTACTGACAAATACAGGCCAGCAAAAACCTTTGCTGCCGACCCCAGGTGTGGAGGGCGGTAAAGTTCAGGGCAATGAGCCCGTCATTACTGTTCTTCCTCCTGACACCTCATCGTCTACTCCGGAAACCGGCCTGCGCAGCGGTACGCTTATTACATCAACCCGCCCTGAACCGGCACCTGAAAAACCCATCCTCACTGAAGAATTCAGTGGAATAACCGGACTCTCTGATGATCCGGGCACGAAGGCGGGTAGCCAGCCACGTCGGGAGGTTCAGAACGATCTCTTTGGTGGACGTCAGGTGATATCGGGAGAAACCGGCATTACCGCCGATGACGCCCGGACAGGCACATCGCAATCGGGAACCGCTTTACTGGCATCTGCCTTCACTGATCACGATACGCCAGGCGTCAGCATGGAAAGCTCTGTTGCCTTTGCGGCGACCGGACTGGAGCCGGTCAGCGATATCTGGCATATCACAACGCTTCAGGATGATGTAGAGCACCTCCAGGATATGGCTTACCGGCTGGCCTACGAAATTGCTGAAGGGATGGGGTGCCACTCATGCGTCGTTGAAGATAAAAAGCCGACTTCAGCCGGTTTTTTTGTCTCAGAAAGCGCCCGTGAGTTCGGCCTCTTTCTGGCCGGGCTCTCCGGCTCGCTGCCCGACAAAACGTTTAACATGTTCATGTTCTGCCTGAACTTTTTTGGCTCTGAGAAACCGGCGGATACGCCGGTATTTGATGATATCACCGTGGTGAAAACCCTGCGTCTTATCCGGATTATCCGACGTCTGCGTGAGTTACAGCGCCAGGCTGCAACAGGAGGTAAACATGTCTGA",
    "translation": "MSNVRNLNLGAAMLQRGKSPAQNAEPSSGAPLPVSEMAMVLTLEQLRPNPDNPRKGRNPRYEEIKASVRARGLDSIPKVTRDPDGEDVYIFSDGGNTRYQILCELWQETGDERYFRVHTIFKPWPGRLKCLVGHLAENEVRGDLTYIEKAFGIHKARIIHEEQLGRCVTLRELSDLLGSEGYPIDHSSVSRMEDTLSYLYPHMPRQLESGMSRSQVIPLLSLRSSVIKVWKSFSGEVNPDCDADDIFGAVCRVFDDPDSYSLGVFRDELIGQLLKALPHPSLNYDRWLIELDPKEQKRREQFGEPPSAPLLTNTGQQKPLLPTPGVEGGKVQGNEPVITVLPPDTSSSTPETGLRSGTLITSTRPEPAPEKPILTEEFSGITGLSDDPGTKAGSQPRREVQNDLFGGRQVISGETGITADDARTGTSQSGTALLASAFTDHDTPGVSMESSVAFAATGLEPVSDIWHITTLQDDVEHLQDMAYRLAYEIAEGMGCHSCVVEDKKPTSAGFFVSESAREFGLFLAGLSGSLPDKTFNMFMFCLNFFGSEKPADTPVFDDITVVKTLRLIRIIRRLRELQRQAATGGKHV",
    "product": ""
   },
   {
    "start": 29263,
    "end": 29520,
    "strand": 1,
    "locus_tag": "ctg11_33",
    "type": "other",
    "description": "<div class=\"focus-intro\">\n <strong><span class=\"serif\">ctg11_33</span></strong><br>\n \n <br>\n Locus tag: <span class=\"serif\">ctg11_33</span><br>\n Protein ID: <span class=\"serif\">None</span><br>\n Gene: <span class=\"serif\">None</span><br>\n \n Location: 29,263 - 29,520,\n (total: 258 nt)<br>\n <br>\n \n</div>\n<div class=\"focus-info\">\n \n\n \n\n \n\n\n \n</div>\n<div class=\"focus-urls\">\n <a class=\"wildcard-container\" data-wildcard-attrs=\"href\" href=\"http://blast.ncbi.nlm.nih.gov/Blast.cgi?PAGE=Proteins&PROGRAM=blastp&BLAST_PROGRAMS=blastp&QUERY=@!translation!@&LINK_LOC=protein&PAGE_TYPE=BlastSearch\" target=\"_blank\" data-locus=\"ctg11_33\">NCBI BlastP on this gene</a><br>\n <a href=\"http://www.ncbi.nlm.nih.gov/projects/sviewer/?Db=gene&amp;DbFrom=protein&amp;Cmd=Link&amp;noslider=1&amp;id=gnlXKDAGBDIC_11&amp;from=19263&amp;to=39520\" target=\"_new\">View genomic context</a><br>\n \n \n \n \n</div>\n<div class=\"focus-clipboard\">\n AA sequence: <span class=\"clipboard-copy wildcard-container\" data-locus=\"ctg11_33\" data-wildcard-attrs=\"data-seq\" data-seq=\"@!translation!@\">Copy to clipboard</span><br>\n Nucleotide sequence: <span class=\"clipboard-copy wildcard-container\" data-locus=\"ctg11_33\" data-wildcard-attrs=\"data-seq\" data-seq=\"@!dna!@\">Copy to clipboard</span><br>\n</div>",
    "dna": "ATGTCTGATGACCTGAATGATGAAATGGCCCAGGCCAGCACGGCACTGTTCACGCAACGCGGTATTGATGCCATCCGGGCGCAGGTTCACTCCACGCTGCCATCAAAAGACACCTGCGAATATTGCGGTGCAGATATTCCGCCTGCCAGACAAATCGCGGTGCCAGGCGTGTCGCTGTGCGCAGGCTGTCAGGACGTCAGGGAGCGCCAGCAGCGGCACCGTTCAGCCCAAAAAAGGGGGCTGCGCTATGGTGGATAA",
    "translation": "MSDDLNDEMAQASTALFTQRGIDAIRAQVHSTLPSKDTCEYCGADIPPARQIAVPGVSLCAGCQDVRERQQRHRSAQKRGLRYGG",
    "product": ""
   }
  ],
  "clusters": [
   {
    "start": 19525,
    "end": 20158,
    "tool": "rule-based-clusters",
    "neighbouring_start": 9525,
    "neighbouring_end": 30158,
    "product": "hserlactone",
    "category": "other",
    "height": 2,
    "kind": "protocluster",
    "prefix": ""
   }
  ],
  "sites": {
   "ttaCodons": [],
   "bindingSites": [
    {
     "loc": 13151,
     "len": 12
    }
   ]
  },
  "type": "hserlactone",
  "products": [
   "hserlactone"
  ],
  "product_categories": [
   "other"
  ],
  "cssClass": "other hserlactone",
  "anchor": "r11c1"
 }
};
var details_data = {
 "nrpspks": {
  "r1c2": {
   "id": "r1c2",
   "orfs": [
    {
     "id": "ctg1_543",
     "sequence": "MKRLLITGASSGIGYQLALDYASEGWYVTACGRNSAQLQTLCEKFSSIQLCQFDITDLAQTRRVLSSKSADLVILCSGTCEYIDHGEVEAEKVHRVMETNFNGPINCLDALLPQLPAGSRVALVGSMASLVPLPRAEAYGASKAALAYFARSLAQDLKRKQIAISLVMPGFVDTPLTRRNDFVMPMIVNVEQASRYIRRGLAKGKAEFAFPRLFSIILRVTSRLPYAMQRLLTQRVAR",
     "domains": [
      {
       "type": "PKS_KR",
       "start": 3,
       "end": 165,
       "predictions": [
        [
         "KR activity",
         "inactive"
        ],
        [
         "KR stereochemistry",
         "C2"
        ]
       ],
       "napdoslink": "",
       "blastlink": "http://blast.ncbi.nlm.nih.gov/Blast.cgi?PAGE=Proteins&amp;PROGRAM=blastp&amp;BLAST_PROGRAMS=blastp&amp;QUERY=@!sequence!@&amp;LINK_LOC=protein&amp;PAGE_TYPE=BlastSearch",
       "sequence": "LLITGASSGIGYQLALDYASEGWYVTACGRNSAQLQTLCEKFSSIQLCQFDITDLAQTRRVLSSKSADLVILCSGTCEYIDHGEVEAEKVHRVMETNFNGPINCLDALLPQLPAGSRVALVGSMASLVPLPRAEAYGASKAALAYFARSLAQDLKRKQIAIS",
       "dna_sequence": "TTGCTGATTACCGGTGCAAGTTCCGGGATTGGTTATCAACTGGCATTGGATTATGCCAGCGAGGGCTGGTATGTCACCGCCTGTGGACGTAACAGTGCTCAGTTACAAACACTGTGCGAAAAGTTCAGCAGTATCCAACTCTGCCAATTCGATATTACCGATCTTGCACAAACCCGCCGGGTGTTGAGCAGTAAAAGCGCAGACTTGGTTATTCTCTGCTCAGGCACCTGTGAATACATCGATCATGGCGAAGTGGAAGCAGAGAAAGTGCATCGTGTGATGGAAACCAATTTTAACGGGCCGATTAACTGCCTGGATGCACTGTTGCCACAGCTACCCGCGGGTAGCCGCGTCGCTCTGGTGGGCTCCATGGCAAGCTTGGTGCCGCTGCCCCGTGCAGAGGCCTACGGTGCTTCAAAAGCTGCGCTGGCCTATTTCGCCCGCAGTCTCGCCCAGGATTTGAAACGAAAACAGATTGCGATCAGT",
       "abbreviation": "KR",
       "html_class": "jsdomain-mod-kr"
      }
     ],
     "modules": []
    },
    {
     "id": "ctg1_564",
     "sequence": "MTFIHHAACSVASSYEPGLHDKLHDILAMLSDHALSMPEQTAVKDESTSLTYRDFQQRVSRDAASLDALIDETVQFIGLWCDPSVDMVCGAWSILAAGRAYLPLAPEYPAERIRYMIEDSGVTVLLTQPHLKAQLMAIVDKSVTVLTQSDLQQVRPAPCPRTPDHNQARLAYMIYTSGSTGKPKGVMVTWHNISSQMAWLKDRFGFDYRDTLLQKTPVSFDAAQWEILAPALGCGMMVGPKNCYRDADAMIKIVQKHSITILQCVPTLLQALVEHPLFPDCVTLKQVFSGGEILTRSLAEEFFQRLPEARLTNLYGPTECTINASSFTLDALAVSSYPDAIAIGHPVADTRYHVLNSAHEPVKPGETGELYISGAQVARGYWRRPDLTREKFISASGRIIPGHERLYRTGDLVRQDTAGNTWFVSRADNQIKLRGYRVELDEIRLAIEKHHWVQNAAVIVQDATCSGFQVLIACIELDKHQAALMDQGNHDRHHITKANKLQVKAQLSNAGCRQLSARQEAESIALPFKTPERKHWEAAFGRKTYRFFEGDPHIKRETLIKVLQRRPDAVSTPDALNLDNLGKLLRYFGQFISEDRLLPKYTYASPGALYATQLYLELDGIAGLPGAVYYYHPVAHSLVPIAPLSGTSAPWIKLHFIGDRDAIEPVYKNNLREVLEMETGHMLGLFDELLPAFGLYAERSGSQRGALPHWYDGKQDNDYLGGYLVSTSPAKPDAASIQTWLQLHCPVDGLDPGLYLFQHGALHYINERMLQKKDVIAINQRVFERAQFGIGVVCNGADPDEHYVLAGREMHRLQNNDHLLGMMPSGYSSKSNHDLPAATEMRKILAQFNMPMDCFYFCIGGPVSKAQYLHKGMNEDRIHMQGPVELLKEDLANQLPSYMIPNNVVILDRLPQTANGKIDSLALKALPELNQTEGNSEKIALKTNVEKTIGEIWCSVMKWQQVWATEDFFASGGNSLTAVALINRINKTFAIRLPLQTIFQTPTVSGLASAVEKYGQHSAACSRIINLNGFTQRPVFCWPGLGGYPLNLRELAEKLPDQRAFFGIQSLGINEGETPLATITHMAQEDIAQIKTVQPDGPYTLWGYSFGARVAFEAAAQLEAQGETVEALCLLAPGAPITQIEREQRYSHWVTFDNPVFVAILFSVFAHQIGGELLERCLAKCKTREAFIAFICQRFPLLHVDVVARIIHIVETTYNFSYTFDELKDRQISAPITIVKALGDNYSFLDNAPVFSKQKPALIELDTDHFRLLKPDGINELLQKLLLP",
     "domains": [
      {
       "type": "AMP-binding",
       "start": 32,
       "end": 434,
       "predictions": [
        [
         "substrate consensus",
         "Gln"
        ]
       ],
       "napdoslink": "",
       "blastlink": "http://blast.ncbi.nlm.nih.gov/Blast.cgi?PAGE=Proteins&amp;PROGRAM=blastp&amp;BLAST_PROGRAMS=blastp&amp;QUERY=@!sequence!@&amp;LINK_LOC=protein&amp;PAGE_TYPE=BlastSearch",
       "sequence": "HALSMPEQTAVKDESTSLTYRDFQQRVSRDAASLDALIDETVQFIGLWCDPSVDMVCGAWSILAAGRAYLPLAPEYPAERIRYMIEDSGVTVLLTQPHLKAQLMAIVDKSVTVLTQSDLQQVRPAPCPRTPDHNQARLAYMIYTSGSTGKPKGVMVTWHNISSQMAWLKDRFGFDYRDTLLQKTPVSFDAAQWEILAPALGCGMMVGPKNCYRDADAMIKIVQKHSITILQCVPTLLQALVEHPLFPDCVTLKQVFSGGEILTRSLAEEFFQRLPEARLTNLYGPTECTINASSFTLDALAVSSYPDAIAIGHPVADTRYHVLNSAHEPVKPGETGELYISGAQVARGYWRRPDLTREKFISASGRIIPGHERLYRTGDLVRQDTAGNTWFVSRADNQIKLR",
       "dna_sequence": "CATGCTTTGAGCATGCCAGAGCAAACTGCTGTAAAAGATGAAAGCACCTCACTCACCTACCGGGATTTCCAGCAGCGGGTCTCGCGTGATGCAGCCAGTCTGGACGCGCTGATTGACGAAACCGTCCAGTTTATAGGGCTATGGTGTGATCCCTCAGTCGACATGGTATGTGGCGCCTGGAGCATTCTGGCCGCCGGACGCGCCTATCTTCCCTTGGCACCCGAGTACCCCGCCGAACGTATTCGCTATATGATCGAAGACTCCGGCGTTACCGTGCTGTTGACGCAGCCGCACCTGAAAGCGCAGCTGATGGCTATTGTGGATAAGAGCGTCACTGTTCTCACACAGAGCGATCTGCAACAGGTCAGGCCTGCTCCGTGCCCCAGAACACCCGACCATAACCAGGCGCGACTGGCCTATATGATCTACACCTCTGGCAGTACCGGTAAACCCAAAGGGGTGATGGTGACCTGGCACAATATCTCTTCTCAGATGGCGTGGCTGAAAGATCGCTTCGGCTTTGACTACCGGGACACCCTTTTGCAGAAAACGCCGGTGAGTTTTGATGCTGCCCAGTGGGAAATACTGGCACCGGCATTGGGCTGTGGAATGATGGTCGGTCCAAAAAACTGTTACCGCGATGCGGACGCGATGATTAAAATAGTGCAAAAGCACAGCATTACCATTCTGCAATGTGTTCCTACCCTGCTTCAGGCGCTGGTTGAGCATCCATTATTTCCTGACTGCGTGACGTTAAAACAGGTATTTAGCGGCGGTGAAATTCTGACCCGCAGCCTGGCTGAAGAATTTTTCCAGCGTCTGCCTGAGGCACGCCTGACCAATCTGTACGGTCCCACCGAATGCACCATCAATGCTTCCAGTTTTACCCTTGATGCGCTGGCCGTTTCCTCTTATCCCGATGCCATCGCCATTGGTCACCCCGTAGCTGACACGCGCTACCATGTGCTGAACAGCGCACATGAGCCAGTCAAACCCGGGGAAACCGGTGAGCTTTATATTTCAGGTGCGCAGGTTGCCAGGGGTTACTGGCGACGTCCCGACCTCACCCGCGAAAAATTTATTTCTGCCAGCGGCAGAATCATACCCGGCCATGAGCGCCTGTACAGGACTGGCGATTTGGTCCGTCAGGATACGGCCGGGAACACCTGGTTTGTCAGCAGAGCGGACAACCAAATAAAGTTGCGC",
       "abbreviation": "A",
       "html_class": "jsdomain-adenylation"
      },
      {
       "type": "PCP",
       "start": 945,
       "end": 1013,
       "predictions": [],
       "napdoslink": "",
       "blastlink": "http://blast.ncbi.nlm.nih.gov/Blast.cgi?PAGE=Proteins&amp;PROGRAM=blastp&amp;BLAST_PROGRAMS=blastp&amp;QUERY=@!sequence!@&amp;LINK_LOC=protein&amp;PAGE_TYPE=BlastSearch",
       "sequence": "EKTIGEIWCSVMKWQQVWATEDFFASGGNSLTAVALINRINKTFAIRLPLQTIFQTPTVSGLASAVEK",
       "dna_sequence": "GAAAAAACCATTGGGGAAATCTGGTGTTCGGTAATGAAGTGGCAGCAGGTCTGGGCCACGGAAGACTTTTTCGCCAGCGGCGGTAATTCCCTTACCGCTGTCGCGCTGATCAACCGCATAAATAAAACCTTTGCCATCAGGTTACCGCTGCAGACGATCTTTCAAACGCCCACGGTCAGTGGACTGGCCAGCGCCGTGGAAAAA",
       "abbreviation": "",
       "html_class": "jsdomain-transport"
      }
     ],
     "modules": [
      {
       "start": 32,
       "end": 1013,
       "complete": true,
       "iterative": false,
       "monomer": "Gln",
       "multi_cds": null,
       "match_id": null
      }
     ]
    }
   ]
  }
 }
};
var resultsData = {
 "r1c1": {
  "antismash.modules.tfbs_finder": [
   {
    "name": "ZuR",
    "start": 464879,
    "end": 464894,
    "confidence": "strong",
    "score": 24.474766729902065,
    "presequence": "GCG",
    "sequence": "TGAAATTCATATTCA",
    "postsequence": "GAA",
    "target": "TGAANNTCATTTTCA",
    "strand": 1,
    "matches": [
     true,
     true,
     true,
     true,
     true,
     true,
     true,
     true,
     true,
     true,
     false,
     true,
     true,
     true,
     true
    ],
    "left": {
     "name": "ctg1_465",
     "location": 464741,
     "strand": -1
    },
    "contained_by_left": false,
    "right": {
     "name": "ctg1_466",
     "location": 465071,
     "strand": -1
    }
   },
   {
    "name": "LexA",
    "start": 451113,
    "end": 451129,
    "confidence": "weak",
    "score": 21.868456980259438,
    "presequence": "CAA",
    "sequence": "TCGAAGGGCTGTTTTA",
    "postsequence": "CCC",
    "target": "TCGAANKNNTGTTCGA",
    "strand": 1,
    "matches": [
     true,
     true,
     true,
     true,
     true,
     true,
     true,
     true,
     true,
     true,
     true,
     true,
     true,
     false,
     false,
     true
    ],
    "left": {
     "name": "ctg1_455",
     "location": 450634,
     "strand": -1
    },
    "contained_by_left": false,
    "right": {
     "name": "ctg1_456",
     "location": 451545,
     "strand": -1
    }
   },
   {
    "name": "AfsR",
    "start": 468374,
    "end": 468386,
    "confidence": "strong",
    "score": 20.575895712611015,
    "presequence": "TAC",
    "sequence": "AGAAGTGAACGC",
    "postsequence": "CGC",
    "target": "GTAAATGAACGC",
    "strand": 1,
    "matches": [
     false,
     false,
     true,
     true,
     false,
     true,
     true,
     true,
     true,
     true,
     true,
     true
    ],
    "left": {
     "name": "ctg1_468",
     "location": 467810,
     "strand": -1
    },
    "contained_by_left": true,
    "right": {
     "name": "ctg1_468",
     "location": 468422,
     "strand": -1
    }
   },
   {
    "name": "LexA",
    "start": 472628,
    "end": 472644,
    "confidence": "weak",
    "score": 20.843794926025172,
    "presequence": "TTA",
    "sequence": "TCGCAGGGATGTTCTA",
    "postsequence": "AGT",
    "target": "TCGAANKNNTGTTCGA",
    "strand": 1,
    "matches": [
     true,
     true,
     true,
     false,
     true,
     true,
     true,
     true,
     true,
     true,
     true,
     true,
     true,
     true,
     false,
     true
    ],
    "left": {
     "name": "ctg1_470",
     "location": 472569,
     "strand": -1
    },
    "contained_by_left": false,
    "right": null
   },
   {
    "name": "ArgR",
    "start": 473302,
    "end": 473316,
    "confidence": "weak",
    "score": 17.089280240999997,
    "presequence": "GCA",
    "sequence": "TGCAGGAACATGCA",
    "postsequence": "GAA",
    "target": "YGCATRNNCATGCA",
    "strand": 1,
    "matches": [
     true,
     true,
     true,
     true,
     false,
     true,
     true,
     true,
     true,
     true,
     true,
     true,
     true,
     true
    ],
    "left": {
     "name": "ctg1_470",
     "location": 472569,
     "strand": -1
    },
    "contained_by_left": false,
    "right": null
   }
  ],
  "antismash.outputs.html.visualisers.gene_table": {
   "blast_template": "<a class=\"wildcard-container\" data-wildcard-attrs=\"href\" href=\"http://blast.ncbi.nlm.nih.gov/Blast.cgi?PAGE=Proteins&PROGRAM=blastp&BLAST_PROGRAMS=blastp&QUERY=@!translation!@&LINK_LOC=protein&PAGE_TYPE=BlastSearch\" target=\"_blank\" data-locus=\"@!translation!@\">BlastP</a>",
   "selected_template": "<span class=\"cds-selected-marker cds-selected-marker-@!locus_tag!@\" data-locus=\"@!locus_tag!@\"></span>",
   "orfs": {
    "ctg1_455": {
     "functions": []
    },
    "ctg1_456": {
     "functions": [
      {
       "description": "SMCOG1132:DNA-binding protein HU 1 ",
       "function": "other",
       "tool": "smcogs"
      }
     ]
    },
    "ctg1_457": {
     "functions": []
    },
    "ctg1_458": {
     "functions": []
    },
    "ctg1_459": {
     "functions": []
    },
    "ctg1_460": {
     "functions": [
      {
       "description": "Aminotran_5",
       "function": "biosynthetic-additional",
       "tool": "biosynthetic profile"
      }
     ]
    },
    "ctg1_461": {
     "functions": [
      {
       "description": "YcaO",
       "function": "biosynthetic",
       "tool": "biosynthetic profile"
      }
     ]
    },
    "ctg1_462": {
     "functions": []
    },
    "ctg1_463": {
     "functions": []
    },
    "ctg1_464": {
     "functions": [
      {
       "description": "PF04055",
       "function": "biosynthetic",
       "tool": "biosynthetic profile"
      },
      {
       "description": "Fer4_12",
       "function": "biosynthetic-additional",
       "tool": "biosynthetic profile"
      }
     ]
    },
    "ctg1_465": {
     "functions": [
      {
       "description": "SMCOG1169:sugar transport protein ",
       "function": "transport",
       "tool": "smcogs"
      }
     ]
    },
    "ctg1_466": {
     "functions": []
    },
    "ctg1_467": {
     "functions": []
    },
    "ctg1_468": {
     "functions": []
    },
    "ctg1_469": {
     "functions": []
    },
    "ctg1_470": {
     "functions": [
      {
       "description": "SMCOG1120:AsnC family transcriptional regulator ",
       "function": "regulatory",
       "tool": "smcogs"
      }
     ]
    }
   }
  }
 },
 "r1c2": {
  "antismash.modules.tfbs_finder": [
   {
    "name": "ZuR",
    "start": 584631,
    "end": 584646,
    "confidence": "medium",
    "score": 23.19611015292506,
    "presequence": "TGG",
    "sequence": "TGAAAACGAATTTCC",
    "postsequence": "TCA",
    "target": "TGAAAATGANNTTCA",
    "strand": -1,
    "matches": [
     true,
     true,
     true,
     true,
     true,
     true,
     false,
     true,
     true,
     true,
     true,
     true,
     true,
     true,
     false
    ],
    "left": {
     "name": "ctg1_582",
     "location": 584576,
     "strand": -1
    },
    "contained_by_left": false,
    "right": null
   },
   {
    "name": "BldD",
    "start": 572448,
    "end": 572462,
    "confidence": "weak",
    "score": 18.896539193038162,
    "presequence": "GGG",
    "sequence": "TTACGCAGGGGGAC",
    "postsequence": "AAG",
    "target": "TCACNNAGMGTNAC",
    "strand": -1,
    "matches": [
     true,
     false,
     true,
     true,
     true,
     true,
     true,
     true,
     false,
     true,
     false,
     true,
     true,
     true
    ],
    "left": {
     "name": "ctg1_571",
     "location": 572252,
     "strand": 1
    },
    "contained_by_left": false,
    "right": {
     "name": "ctg1_572",
     "location": 572533,
     "strand": 1
    }
   }
  ],
  "antismash.outputs.html.visualisers.bubble_view": {
   "CC2": {
    "modules": [
     {
      "domains": [
       {
        "name": "A",
        "description": "AMP-binding",
        "modifier": false,
        "special": false,
        "cds": "ctg1_564",
        "css": "jsdomain-adenylation",
        "inactive": false,
        "start": 32,
        "terminalDocking": ""
       },
       {
        "name": "CP",
        "description": "PCP",
        "modifier": false,
        "special": false,
        "cds": "ctg1_564",
        "css": "jsdomain-transport",
        "inactive": false,
        "start": 945,
        "terminalDocking": ""
       }
      ],
      "complete": true,
      "iterative": false,
      "polymer": "Gln"
     }
    ]
   }
  },
  "antismash.outputs.html.visualisers.gene_table": {
   "blast_template": "<a class=\"wildcard-container\" data-wildcard-attrs=\"href\" href=\"http://blast.ncbi.nlm.nih.gov/Blast.cgi?PAGE=Proteins&PROGRAM=blastp&BLAST_PROGRAMS=blastp&QUERY=@!translation!@&LINK_LOC=protein&PAGE_TYPE=BlastSearch\" target=\"_blank\" data-locus=\"@!translation!@\">BlastP</a>",
   "selected_template": "<span class=\"cds-selected-marker cds-selected-marker-@!locus_tag!@\" data-locus=\"@!locus_tag!@\"></span>",
   "orfs": {
    "ctg1_543": {
     "functions": [
      {
       "description": "RmlD_sub_bind",
       "function": "biosynthetic-additional",
       "tool": "biosynthetic profile"
      },
      {
       "description": "SMCOG1001:short-chain dehydrogenase/reductase SDR ",
       "function": "biosynthetic-additional",
       "tool": "smcogs"
      }
     ]
    },
    "ctg1_544": {
     "functions": []
    },
    "ctg1_545": {
     "functions": []
    },
    "ctg1_546": {
     "functions": [
      {
       "description": "SMCOG1089:methyltransferase ",
       "function": "biosynthetic-additional",
       "tool": "smcogs"
      }
     ]
    },
    "ctg1_547": {
     "functions": []
    },
    "ctg1_548": {
     "functions": []
    },
    "ctg1_549": {
     "functions": []
    },
    "ctg1_550": {
     "functions": []
    },
    "ctg1_551": {
     "functions": []
    },
    "ctg1_552": {
     "functions": []
    },
    "ctg1_553": {
     "functions": []
    },
    "ctg1_554": {
     "functions": []
    },
    "ctg1_555": {
     "functions": []
    },
    "ctg1_556": {
     "functions": []
    },
    "ctg1_557": {
     "functions": []
    },
    "ctg1_558": {
     "functions": []
    },
    "ctg1_559": {
     "functions": []
    },
    "ctg1_560": {
     "functions": []
    },
    "ctg1_561": {
     "functions": [
      {
       "description": "SMCOG1166:transporter, EamA family ",
       "function": "transport",
       "tool": "smcogs"
      }
     ]
    },
    "ctg1_562": {
     "functions": []
    },
    "ctg1_563": {
     "functions": [
      {
       "description": "SMCOG1135:MarR family transcriptional regulator ",
       "function": "regulatory",
       "tool": "smcogs"
      }
     ]
    },
    "ctg1_564": {
     "functions": [
      {
       "description": "PP-binding",
       "function": "biosynthetic",
       "tool": "biosynthetic profile"
      },
      {
       "description": "AMP-binding",
       "function": "biosynthetic",
       "tool": "biosynthetic profile"
      },
      {
       "description": "PF00561",
       "function": "biosynthetic-additional",
       "tool": "biosynthetic profile"
      }
     ]
    },
    "ctg1_565": {
     "functions": []
    },
    "ctg1_566": {
     "functions": []
    },
    "ctg1_567": {
     "functions": []
    },
    "ctg1_568": {
     "functions": []
    },
    "ctg1_569": {
     "functions": []
    },
    "ctg1_570": {
     "functions": []
    },
    "ctg1_571": {
     "functions": []
    },
    "ctg1_572": {
     "functions": []
    },
    "ctg1_573": {
     "functions": []
    },
    "ctg1_574": {
     "functions": []
    },
    "ctg1_575": {
     "functions": []
    },
    "ctg1_576": {
     "functions": [
      {
       "description": "SMCOG1061:methyl-accepting chemotaxis protein ",
       "function": "other",
       "tool": "smcogs"
      }
     ]
    },
    "ctg1_577": {
     "functions": []
    },
    "ctg1_578": {
     "functions": []
    },
    "ctg1_579": {
     "functions": [
      {
       "description": "SMCOG1202:major facilitator transporter ",
       "function": "transport",
       "tool": "smcogs"
      }
     ]
    },
    "ctg1_580": {
     "functions": []
    },
    "ctg1_581": {
     "functions": [
      {
       "description": "SMCOG1122:ATP-dependent RNA helicase ",
       "function": "other",
       "tool": "smcogs"
      }
     ]
    },
    "ctg1_582": {
     "functions": []
    }
   }
  }
 },
 "r2c1": {
  "antismash.modules.tfbs_finder": [
   {
    "name": "AbrC3",
    "start": 355760,
    "end": 355770,
    "confidence": "strong",
    "score": 17.350683684370576,
    "presequence": "AAT",
    "sequence": "CGTCGCGTTC",
    "postsequence": "GGA",
    "target": "SGYCGCSTTC",
    "strand": -1,
    "matches": [
     true,
     true,
     true,
     true,
     true,
     true,
     true,
     true,
     true,
     true
    ],
    "left": null,
    "contained_by_left": false,
    "right": {
     "name": "ctg2_345",
     "location": 356177,
     "strand": 1
    }
   },
   {
    "name": "ZuR",
    "start": 374594,
    "end": 374609,
    "confidence": "medium",
    "score": 22.75008125158855,
    "presequence": "TGA",
    "sequence": "TAAAAATAATTTTCA",
    "postsequence": "TAG",
    "target": "TGAAAATGANNTTCA",
    "strand": -1,
    "matches": [
     true,
     false,
     true,
     true,
     true,
     true,
     true,
     false,
     true,
     true,
     true,
     true,
     true,
     true,
     true
    ],
    "left": {
     "name": "ctg2_365",
     "location": 372792,
     "strand": -1
    },
    "contained_by_left": false,
    "right": null
   }
  ],
  "antismash.outputs.html.visualisers.gene_table": {
   "blast_template": "<a class=\"wildcard-container\" data-wildcard-attrs=\"href\" href=\"http://blast.ncbi.nlm.nih.gov/Blast.cgi?PAGE=Proteins&PROGRAM=blastp&BLAST_PROGRAMS=blastp&QUERY=@!translation!@&LINK_LOC=protein&PAGE_TYPE=BlastSearch\" target=\"_blank\" data-locus=\"@!translation!@\">BlastP</a>",
   "selected_template": "<span class=\"cds-selected-marker cds-selected-marker-@!locus_tag!@\" data-locus=\"@!locus_tag!@\"></span>",
   "orfs": {
    "ctg2_345": {
     "functions": []
    },
    "ctg2_346": {
     "functions": []
    },
    "ctg2_347": {
     "functions": []
    },
    "ctg2_348": {
     "functions": []
    },
    "ctg2_349": {
     "functions": []
    },
    "ctg2_350": {
     "functions": []
    },
    "ctg2_351": {
     "functions": []
    },
    "ctg2_352": {
     "functions": []
    },
    "ctg2_353": {
     "functions": []
    },
    "ctg2_354": {
     "functions": []
    },
    "ctg2_355": {
     "functions": []
    },
    "ctg2_356": {
     "functions": []
    },
    "ctg2_357": {
     "functions": [
      {
       "description": "Autoind_synth",
       "function": "biosynthetic",
       "tool": "biosynthetic profile"
      }
     ]
    },
    "ctg2_358": {
     "functions": []
    },
    "ctg2_359": {
     "functions": [
      {
       "description": "Fe-ADH",
       "function": "biosynthetic-additional",
       "tool": "biosynthetic profile"
      }
     ]
    },
    "ctg2_360": {
     "functions": []
    },
    "ctg2_361": {
     "functions": []
    },
    "ctg2_362": {
     "functions": []
    },
    "ctg2_363": {
     "functions": []
    },
    "ctg2_364": {
     "functions": [
      {
       "description": "SMCOG1053:beta-lactamase ",
       "function": "biosynthetic-additional",
       "tool": "smcogs"
      }
     ]
    },
    "ctg2_365": {
     "functions": [
      {
       "description": "SMCOG1061:methyl-accepting chemotaxis protein ",
       "function": "other",
       "tool": "smcogs"
      }
     ]
    }
   }
  }
 },
 "r11c1": {
  "antismash.modules.tfbs_finder": [
   {
    "name": "AfsR",
    "start": 13151,
    "end": 13163,
    "confidence": "medium",
    "score": 19.28376586714896,
    "presequence": "AGT",
    "sequence": "ATAATTGAACGC",
    "postsequence": "TAG",
    "target": "GTAAATGAACGC",
    "strand": 1,
    "matches": [
     false,
     true,
     true,
     true,
     false,
     true,
     true,
     true,
     true,
     true,
     true,
     true
    ],
    "left": {
     "name": "ctg11_15",
     "location": 13054,
     "strand": -1
    },
    "contained_by_left": false,
    "right": {
     "name": "ctg11_16",
     "location": 13797,
     "strand": 1
    }
   }
  ],
  "antismash.outputs.html.visualisers.gene_table": {
   "blast_template": "<a class=\"wildcard-container\" data-wildcard-attrs=\"href\" href=\"http://blast.ncbi.nlm.nih.gov/Blast.cgi?PAGE=Proteins&PROGRAM=blastp&BLAST_PROGRAMS=blastp&QUERY=@!translation!@&LINK_LOC=protein&PAGE_TYPE=BlastSearch\" target=\"_blank\" data-locus=\"@!translation!@\">BlastP</a>",
   "selected_template": "<span class=\"cds-selected-marker cds-selected-marker-@!locus_tag!@\" data-locus=\"@!locus_tag!@\"></span>",
   "orfs": {
    "ctg11_15": {
     "functions": [
      {
       "description": "SMCOG1199:NmrA family protein ",
       "function": "other",
       "tool": "smcogs"
      }
     ]
    },
    "ctg11_16": {
     "functions": [
      {
       "description": "SMCOG1098:enterobactin/ferric enterobactin esterase ",
       "function": "biosynthetic-additional",
       "tool": "smcogs"
      }
     ]
    },
    "ctg11_17": {
     "functions": []
    },
    "ctg11_18": {
     "functions": []
    },
    "ctg11_19": {
     "functions": []
    },
    "ctg11_20": {
     "functions": []
    },
    "ctg11_21": {
     "functions": []
    },
    "ctg11_22": {
     "functions": []
    },
    "ctg11_23": {
     "functions": []
    },
    "ctg11_24": {
     "functions": []
    },
    "ctg11_25": {
     "functions": [
      {
       "description": "Autoind_synth",
       "function": "biosynthetic",
       "tool": "biosynthetic profile"
      }
     ]
    },
    "ctg11_26": {
     "functions": [
      {
       "description": "SMCOG1197:autoinducer-binding transcriptional regulator, ",
       "function": "regulatory",
       "tool": "smcogs"
      }
     ]
    },
    "ctg11_27": {
     "functions": []
    },
    "ctg11_28": {
     "functions": []
    },
    "ctg11_29": {
     "functions": [
      {
       "description": "SMCOG1077:phage integrase family protein ",
       "function": "other",
       "tool": "smcogs"
      }
     ]
    },
    "ctg11_30": {
     "functions": []
    },
    "ctg11_31": {
     "functions": []
    },
    "ctg11_32": {
     "functions": []
    },
    "ctg11_33": {
     "functions": []
    }
   }
  }
 }
};
```
