## Supplementary File 5 for "Comparative genomics of a novel *Erwinia* species associated with the Highland midge (*Culicoides impunctatus*)": subclusterblastoutput.txt

```
input|c1|12202-13054|-|ctg11_15|	DQ399653|c1|908-1714|-|DQ399653_1_inkH|InkH|ABD59204	23.656	279	173	9	5	280	7	248	3.46e-10	54.3
```
