## Supplementary File 5 for "Comparative genomics of a novel *Erwinia* species associated with the Highland midge (*Culicoides impunctatus*)": bacteria-46aac724-7937-4c4a-a253-25f43c7548ee.log

```
INFO     27/06 11:34:17   antiSMASH version: 7.0.0
INFO     27/06 11:34:17   diamond using executable: /usr/bin/diamond-aligner (2.0.7)
INFO     27/06 11:34:17   hmmpfam2 using executable: /usr/bin/hmm2pfam (2.3.2)
INFO     27/06 11:34:17   fasttree using executable: /usr/bin/fasttree
INFO     27/06 11:34:17   hmmsearch using executable: /usr/bin/hmmsearch (3.3.2)
INFO     27/06 11:34:17   hmmpress using executable: /usr/bin/hmmpress (3.3.2)
INFO     27/06 11:34:17   hmmscan using executable: /usr/bin/hmmscan (3.3.2)
INFO     27/06 11:34:19   meme using executable: /usr/bin/meme (4.11.2)
INFO     27/06 11:34:20   fimo using executable: /usr/bin/fimo (4.11.2)
INFO     27/06 11:34:20   glimmerhmm using executable: /usr/bin/glimmerhmm
INFO     27/06 11:34:20   prodigal using executable: /usr/bin/prodigal (V2.6.3)
INFO     27/06 11:34:20   blastp using executable: /usr/bin/blastp (2.11.0+)
INFO     27/06 11:34:20   makeblastdb using executable: /usr/bin/makeblastdb (2.11.0+)
DEBUG    27/06 11:34:20   Checking prerequisites for antismash.detection.hmm_detection
DEBUG    27/06 11:34:20   Found file '/usr/local/lib/python3.9/dist-packages/antismash/detection/hmm_detection/data/bgc_seeds.hmm'
DEBUG    27/06 11:34:20   Found file '/usr/local/lib/python3.9/dist-packages/antismash/detection/hmm_detection/data/bgc_seeds.hmm.h3f'
DEBUG    27/06 11:34:20   Found file '/usr/local/lib/python3.9/dist-packages/antismash/detection/hmm_detection/data/bgc_seeds.hmm.h3i'
DEBUG    27/06 11:34:20   Found file '/usr/local/lib/python3.9/dist-packages/antismash/detection/hmm_detection/data/bgc_seeds.hmm.h3m'
DEBUG    27/06 11:34:20   Found file '/usr/local/lib/python3.9/dist-packages/antismash/detection/hmm_detection/data/bgc_seeds.hmm.h3p'
DEBUG    27/06 11:34:20   Checking prerequisites for antismash.detection.genefunctions
DEBUG    27/06 11:34:20   Found file '/databases/resfam/Resfams.hmm'
DEBUG    27/06 11:34:20   Found file '/usr/local/lib/python3.9/dist-packages/antismash/detection/genefunctions/data/smcogs.hmm.h3f'
DEBUG    27/06 11:34:20   Found file '/usr/local/lib/python3.9/dist-packages/antismash/detection/genefunctions/data/smcogs.hmm.h3i'
DEBUG    27/06 11:34:20   Found file '/usr/local/lib/python3.9/dist-packages/antismash/detection/genefunctions/data/smcogs.hmm.h3m'
DEBUG    27/06 11:34:20   Found file '/usr/local/lib/python3.9/dist-packages/antismash/detection/genefunctions/data/smcogs.hmm.h3p'
DEBUG    27/06 11:34:20   Found file '/databases/resfam/Resfams.hmm.h3f'
DEBUG    27/06 11:34:20   Found file '/databases/resfam/Resfams.hmm.h3i'
DEBUG    27/06 11:34:20   Found file '/databases/resfam/Resfams.hmm.h3m'
DEBUG    27/06 11:34:20   Found file '/databases/resfam/Resfams.hmm.h3p'
DEBUG    27/06 11:34:20   Checking prerequisites for antismash.detection.nrps_pks_domains
DEBUG    27/06 11:34:20   Found file '/usr/local/lib/python3.9/dist-packages/antismash/detection/nrps_pks_domains/data/abmotifs.hmm.h3f'
DEBUG    27/06 11:34:20   Found file '/usr/local/lib/python3.9/dist-packages/antismash/detection/nrps_pks_domains/data/abmotifs.hmm.h3i'
DEBUG    27/06 11:34:20   Found file '/usr/local/lib/python3.9/dist-packages/antismash/detection/nrps_pks_domains/data/abmotifs.hmm.h3m'
DEBUG    27/06 11:34:20   Found file '/usr/local/lib/python3.9/dist-packages/antismash/detection/nrps_pks_domains/data/abmotifs.hmm.h3p'
DEBUG    27/06 11:34:20   Found file '/usr/local/lib/python3.9/dist-packages/antismash/detection/nrps_pks_domains/data/dockingdomains.hmm.h3f'
DEBUG    27/06 11:34:20   Found file '/usr/local/lib/python3.9/dist-packages/antismash/detection/nrps_pks_domains/data/dockingdomains.hmm.h3i'
DEBUG    27/06 11:34:20   Found file '/usr/local/lib/python3.9/dist-packages/antismash/detection/nrps_pks_domains/data/dockingdomains.hmm.h3m'
DEBUG    27/06 11:34:20   Found file '/usr/local/lib/python3.9/dist-packages/antismash/detection/nrps_pks_domains/data/dockingdomains.hmm.h3p'
DEBUG    27/06 11:34:20   Found file '/usr/local/lib/python3.9/dist-packages/antismash/detection/nrps_pks_domains/data/ksdomains.hmm.h3f'
DEBUG    27/06 11:34:20   Found file '/usr/local/lib/python3.9/dist-packages/antismash/detection/nrps_pks_domains/data/ksdomains.hmm.h3i'
DEBUG    27/06 11:34:20   Found file '/usr/local/lib/python3.9/dist-packages/antismash/detection/nrps_pks_domains/data/ksdomains.hmm.h3m'
DEBUG    27/06 11:34:20   Found file '/usr/local/lib/python3.9/dist-packages/antismash/detection/nrps_pks_domains/data/ksdomains.hmm.h3p'
DEBUG    27/06 11:34:20   Found file '/usr/local/lib/python3.9/dist-packages/antismash/detection/nrps_pks_domains/data/nrpspksdomains.hmm.h3f'
DEBUG    27/06 11:34:20   Found file '/usr/local/lib/python3.9/dist-packages/antismash/detection/nrps_pks_domains/data/nrpspksdomains.hmm.h3i'
DEBUG    27/06 11:34:20   Found file '/usr/local/lib/python3.9/dist-packages/antismash/detection/nrps_pks_domains/data/nrpspksdomains.hmm.h3m'
DEBUG    27/06 11:34:20   Found file '/usr/local/lib/python3.9/dist-packages/antismash/detection/nrps_pks_domains/data/nrpspksdomains.hmm.h3p'
DEBUG    27/06 11:34:20   Found file '/databases/nrps_pks/transATor/2023.02.23/transATor.hmm.h3f'
DEBUG    27/06 11:34:20   Found file '/databases/nrps_pks/transATor/2023.02.23/transATor.hmm.h3i'
DEBUG    27/06 11:34:20   Found file '/databases/nrps_pks/transATor/2023.02.23/transATor.hmm.h3m'
DEBUG    27/06 11:34:20   Found file '/databases/nrps_pks/transATor/2023.02.23/transATor.hmm.h3p'
DEBUG    27/06 11:34:20   Checking prerequisites for antismash.modules.active_site_finder
DEBUG    27/06 11:34:20   Found file '/usr/local/lib/python3.9/dist-packages/antismash/modules/active_site_finder/data/PKSI-KR.hmm2'
DEBUG    27/06 11:34:20   Found file '/usr/local/lib/python3.9/dist-packages/antismash/modules/active_site_finder/data/PKSI-KS_N.hmm2'
DEBUG    27/06 11:34:20   Found file '/usr/local/lib/python3.9/dist-packages/antismash/modules/active_site_finder/data/PKSI-KS_C.hmm2'
DEBUG    27/06 11:34:20   Found file '/usr/local/lib/python3.9/dist-packages/antismash/modules/active_site_finder/data/PKSI-AT.hmm2'
DEBUG    27/06 11:34:20   Found file '/usr/local/lib/python3.9/dist-packages/antismash/modules/active_site_finder/data/PKSI-ACP.hmm2'
DEBUG    27/06 11:34:20   Found file '/usr/local/lib/python3.9/dist-packages/antismash/modules/active_site_finder/data/PKSI-DH.hmm2'
DEBUG    27/06 11:34:20   Found file '/usr/local/lib/python3.9/dist-packages/antismash/modules/active_site_finder/data/Thioesterase.hmm2'
DEBUG    27/06 11:34:20   Found file '/usr/local/lib/python3.9/dist-packages/antismash/modules/active_site_finder/data/PKSI-ER.hmm2'
DEBUG    27/06 11:34:20   Found file '/usr/local/lib/python3.9/dist-packages/antismash/modules/active_site_finder/data/p450.hmm2'
DEBUG    27/06 11:34:20   Checking prerequisites for antismash.modules.clusterblast
DEBUG    27/06 11:34:20   Found file '/databases/knownclusterblast/3.1/clusters.txt'
DEBUG    27/06 11:34:20   Found file '/databases/knownclusterblast/3.1/proteins.fasta'
DEBUG    27/06 11:34:20   Found file '/databases/knownclusterblast/3.1/proteins.dmnd'
DEBUG    27/06 11:34:20   Found file '/databases/knownclusterblast/3.1/proteins.dmnd'
DEBUG    27/06 11:34:20   Found file '/databases/clusterblast/clusters.txt'
DEBUG    27/06 11:34:20   Found file '/databases/clusterblast/proteins.fasta'
DEBUG    27/06 11:34:20   Found file '/databases/clusterblast/proteins.dmnd'
DEBUG    27/06 11:34:20   Found file '/databases/clusterblast/proteins.dmnd'
DEBUG    27/06 11:34:20   Found file '/usr/local/lib/python3.9/dist-packages/antismash/modules/clusterblast/data/sub/proteins.fasta'
DEBUG    27/06 11:34:20   Found file '/usr/local/lib/python3.9/dist-packages/antismash/modules/clusterblast/data/sub/proteins.fasta.phr'
DEBUG    27/06 11:34:20   Found file '/usr/local/lib/python3.9/dist-packages/antismash/modules/clusterblast/data/sub/proteins.fasta.pin'
DEBUG    27/06 11:34:20   Found file '/usr/local/lib/python3.9/dist-packages/antismash/modules/clusterblast/data/sub/proteins.fasta.psq'
DEBUG    27/06 11:34:20   Found file '/usr/local/lib/python3.9/dist-packages/antismash/modules/clusterblast/data/sub/clusters.txt'
DEBUG    27/06 11:34:20   Checking prerequisites for antismash.modules.lanthipeptides
DEBUG    27/06 11:34:20   Found file '/databases/comparippson/asdb/3.0/cores.fa.pdb'
DEBUG    27/06 11:34:20   Found file '/databases/comparippson/asdb/3.0/cores.fa.phr'
DEBUG    27/06 11:34:20   Found file '/databases/comparippson/asdb/3.0/cores.fa.pin'
DEBUG    27/06 11:34:20   Found file '/databases/comparippson/asdb/3.0/cores.fa.pot'
DEBUG    27/06 11:34:20   Found file '/databases/comparippson/asdb/3.0/cores.fa.psq'
DEBUG    27/06 11:34:20   Found file '/databases/comparippson/asdb/3.0/cores.fa.ptf'
DEBUG    27/06 11:34:20   Found file '/databases/comparippson/asdb/3.0/cores.fa.pto'
DEBUG    27/06 11:34:20   Found file '/databases/comparippson/mibig/3.1/cores.fa.pdb'
DEBUG    27/06 11:34:20   Found file '/databases/comparippson/mibig/3.1/cores.fa.phr'
DEBUG    27/06 11:34:20   Found file '/databases/comparippson/mibig/3.1/cores.fa.pin'
DEBUG    27/06 11:34:20   Found file '/databases/comparippson/mibig/3.1/cores.fa.pot'
DEBUG    27/06 11:34:20   Found file '/databases/comparippson/mibig/3.1/cores.fa.psq'
DEBUG    27/06 11:34:20   Found file '/databases/comparippson/mibig/3.1/cores.fa.ptf'
DEBUG    27/06 11:34:20   Found file '/databases/comparippson/mibig/3.1/cores.fa.pto'
DEBUG    27/06 11:34:20   Checking prerequisites for antismash.modules.lassopeptides
DEBUG    27/06 11:34:20   Checking prerequisites for antismash.modules.nrps_pks
DEBUG    27/06 11:34:20   Found existing cache for /usr/local/lib/python3.9/dist-packages/antismash/modules/nrps_pks/data/terminals/cterm.fasta
DEBUG    27/06 11:34:20   Found existing cache for /usr/local/lib/python3.9/dist-packages/antismash/modules/nrps_pks/data/terminals/nterm.fasta
DEBUG    27/06 11:34:20   Found existing cache for /usr/local/lib/python3.9/dist-packages/antismash/modules/nrps_pks/at_analysis/data/AT_domains_muscle.fasta
DEBUG    27/06 11:34:20   Found existing cache for /usr/local/lib/python3.9/dist-packages/antismash/modules/nrps_pks/kr_analysis/data/KRdomains_muscle.fasta
DEBUG    27/06 11:34:20   Found existing cache for /usr/local/lib/python3.9/dist-packages/antismash/modules/nrps_pks/minowa/data/AT_domains_muscle.fasta
DEBUG    27/06 11:34:20   Found existing cache for /usr/local/lib/python3.9/dist-packages/antismash/modules/nrps_pks/minowa/data/CAL_domains_muscle.fasta
DEBUG    27/06 11:34:20   Checking prerequisites for antismash.modules.rrefinder
DEBUG    27/06 11:34:20   Found file '/usr/local/lib/python3.9/dist-packages/antismash/modules/rrefinder/data/RREFam.hmm.h3f'
DEBUG    27/06 11:34:20   Found file '/usr/local/lib/python3.9/dist-packages/antismash/modules/rrefinder/data/RREFam.hmm.h3i'
DEBUG    27/06 11:34:20   Found file '/usr/local/lib/python3.9/dist-packages/antismash/modules/rrefinder/data/RREFam.hmm.h3m'
DEBUG    27/06 11:34:20   Found file '/usr/local/lib/python3.9/dist-packages/antismash/modules/rrefinder/data/RREFam.hmm.h3p'
DEBUG    27/06 11:34:20   Checking prerequisites for antismash.modules.sactipeptides
DEBUG    27/06 11:34:20   Checking prerequisites for antismash.modules.t2pks
DEBUG    27/06 11:34:20   Found file '/usr/local/lib/python3.9/dist-packages/antismash/modules/t2pks/data/KSIII.fasta'
DEBUG    27/06 11:34:20   Found file '/usr/local/lib/python3.9/dist-packages/antismash/modules/t2pks/data/KSIII.phr'
DEBUG    27/06 11:34:20   Found file '/usr/local/lib/python3.9/dist-packages/antismash/modules/t2pks/data/KSIII.pin'
DEBUG    27/06 11:34:20   Found file '/usr/local/lib/python3.9/dist-packages/antismash/modules/t2pks/data/KSIII.psq'
DEBUG    27/06 11:34:20   Found file '/usr/local/lib/python3.9/dist-packages/antismash/modules/t2pks/data/AT.fasta'
DEBUG    27/06 11:34:20   Found file '/usr/local/lib/python3.9/dist-packages/antismash/modules/t2pks/data/AT.phr'
DEBUG    27/06 11:34:20   Found file '/usr/local/lib/python3.9/dist-packages/antismash/modules/t2pks/data/AT.pin'
DEBUG    27/06 11:34:20   Found file '/usr/local/lib/python3.9/dist-packages/antismash/modules/t2pks/data/AT.psq'
DEBUG    27/06 11:34:20   Found file '/usr/local/lib/python3.9/dist-packages/antismash/modules/t2pks/data/LIG.fasta'
DEBUG    27/06 11:34:20   Found file '/usr/local/lib/python3.9/dist-packages/antismash/modules/t2pks/data/LIG.phr'
DEBUG    27/06 11:34:20   Found file '/usr/local/lib/python3.9/dist-packages/antismash/modules/t2pks/data/LIG.pin'
DEBUG    27/06 11:34:20   Found file '/usr/local/lib/python3.9/dist-packages/antismash/modules/t2pks/data/LIG.psq'
DEBUG    27/06 11:34:20   Found file '/usr/local/lib/python3.9/dist-packages/antismash/modules/t2pks/data/t2pks.hmm.h3f'
DEBUG    27/06 11:34:20   Found file '/usr/local/lib/python3.9/dist-packages/antismash/modules/t2pks/data/t2pks.hmm.h3i'
DEBUG    27/06 11:34:20   Found file '/usr/local/lib/python3.9/dist-packages/antismash/modules/t2pks/data/t2pks.hmm.h3m'
DEBUG    27/06 11:34:20   Found file '/usr/local/lib/python3.9/dist-packages/antismash/modules/t2pks/data/t2pks.hmm.h3p'
DEBUG    27/06 11:34:20   Checking prerequisites for antismash.modules.tfbs_finder
DEBUG    27/06 11:34:20   Found file '/usr/local/lib/python3.9/dist-packages/antismash/modules/tfbs_finder/data/PWMs.json'
DEBUG    27/06 11:34:20   Checking prerequisites for antismash.modules.thiopeptides
DEBUG    27/06 11:34:20   Found file '/usr/local/lib/python3.9/dist-packages/antismash/modules/thiopeptides/data/thiopep3.hmm.h3f'
DEBUG    27/06 11:34:20   Found file '/usr/local/lib/python3.9/dist-packages/antismash/modules/thiopeptides/data/thiopep3.hmm.h3i'
DEBUG    27/06 11:34:20   Found file '/usr/local/lib/python3.9/dist-packages/antismash/modules/thiopeptides/data/thiopep3.hmm.h3m'
DEBUG    27/06 11:34:20   Found file '/usr/local/lib/python3.9/dist-packages/antismash/modules/thiopeptides/data/thiopep3.hmm.h3p'
DEBUG    27/06 11:34:20   Checking prerequisites for antismash.modules.tta
DEBUG    27/06 11:34:20   Checking prerequisites for antismash.outputs.html
DEBUG    27/06 11:34:20   Found file '/usr/local/lib/python3.9/dist-packages/antismash/outputs/html/css/bacteria.css'
DEBUG    27/06 11:34:20   Found file '/usr/local/lib/python3.9/dist-packages/antismash/outputs/html/css/fungi.css'
DEBUG    27/06 11:34:20   Found file '/usr/local/lib/python3.9/dist-packages/antismash/outputs/html/css/plants.css'
DEBUG    27/06 11:34:20   Checking prerequisites for antismash.support.genefinding
DEBUG    27/06 11:34:20   Checking options for antismash.detection.hmm_detection
DEBUG    27/06 11:34:20   Checking options for antismash.detection.genefunctions
DEBUG    27/06 11:34:20   Checking options for antismash.detection.nrps_pks_domains
DEBUG    27/06 11:34:20   Checking options for antismash.modules.active_site_finder
DEBUG    27/06 11:34:20   Checking options for antismash.modules.clusterblast
DEBUG    27/06 11:34:20   Checking options for antismash.modules.lanthipeptides
DEBUG    27/06 11:34:20   Checking options for antismash.modules.lassopeptides
DEBUG    27/06 11:34:20   Checking options for antismash.modules.nrps_pks
DEBUG    27/06 11:34:20   Checking options for antismash.modules.rrefinder
DEBUG    27/06 11:34:20   Checking options for antismash.modules.sactipeptides
DEBUG    27/06 11:34:20   Checking options for antismash.modules.t2pks
DEBUG    27/06 11:34:20   Checking options for antismash.modules.tfbs_finder
DEBUG    27/06 11:34:20   Checking options for antismash.modules.thiopeptides
DEBUG    27/06 11:34:20   Checking options for antismash.modules.tta
DEBUG    27/06 11:34:20   Checking options for antismash.outputs.html
DEBUG    27/06 11:34:20   Checking options for antismash.support.genefinding
INFO     27/06 11:34:20   Parsing input sequence '/input/OLMDLW33.fna'
DEBUG    27/06 11:34:20   Stripping antiSMASH features and annotations from record: gnl|X|LLPAJBFE_1
DEBUG    27/06 11:34:20   Stripping antiSMASH features and annotations from record: gnl|X|LLPAJBFE_2
DEBUG    27/06 11:34:20   Stripping antiSMASH features and annotations from record: gnl|X|LLPAJBFE_3
DEBUG    27/06 11:34:20   Stripping antiSMASH features and annotations from record: gnl|X|LLPAJBFE_4
DEBUG    27/06 11:34:20   Stripping antiSMASH features and annotations from record: gnl|X|LLPAJBFE_5
DEBUG    27/06 11:34:20   Stripping antiSMASH features and annotations from record: gnl|X|LLPAJBFE_6
DEBUG    27/06 11:34:20   Stripping antiSMASH features and annotations from record: gnl|X|LLPAJBFE_7
DEBUG    27/06 11:34:20   Stripping antiSMASH features and annotations from record: gnl|X|LLPAJBFE_8
DEBUG    27/06 11:34:20   Stripping antiSMASH features and annotations from record: gnl|X|LLPAJBFE_9
DEBUG    27/06 11:34:20   Stripping antiSMASH features and annotations from record: gnl|X|LLPAJBFE_10
DEBUG    27/06 11:34:20   Stripping antiSMASH features and annotations from record: gnl|X|LLPAJBFE_11
DEBUG    27/06 11:34:20   Stripping antiSMASH features and annotations from record: gnl|X|LLPAJBFE_12
DEBUG    27/06 11:34:20   Stripping antiSMASH features and annotations from record: gnl|X|LLPAJBFE_13
DEBUG    27/06 11:34:20   Stripping antiSMASH features and annotations from record: gnl|X|LLPAJBFE_14
DEBUG    27/06 11:34:20   Stripping antiSMASH features and annotations from record: gnl|X|LLPAJBFE_15
DEBUG    27/06 11:34:20   Stripping antiSMASH features and annotations from record: gnl|X|LLPAJBFE_16
DEBUG    27/06 11:34:20   Stripping antiSMASH features and annotations from record: gnl|X|LLPAJBFE_17
DEBUG    27/06 11:34:20   Stripping antiSMASH features and annotations from record: gnl|X|LLPAJBFE_18
DEBUG    27/06 11:34:20   Stripping antiSMASH features and annotations from record: gnl|X|LLPAJBFE_19
DEBUG    27/06 11:34:20   Stripping antiSMASH features and annotations from record: gnl|X|LLPAJBFE_20
DEBUG    27/06 11:34:20   Stripping antiSMASH features and annotations from record: gnl|X|LLPAJBFE_21
DEBUG    27/06 11:34:20   Stripping antiSMASH features and annotations from record: gnl|X|LLPAJBFE_22
DEBUG    27/06 11:34:20   Stripping antiSMASH features and annotations from record: gnl|X|LLPAJBFE_23
DEBUG    27/06 11:34:20   Stripping antiSMASH features and annotations from record: gnl|X|LLPAJBFE_24
DEBUG    27/06 11:34:20   Stripping antiSMASH features and annotations from record: gnl|X|LLPAJBFE_25
DEBUG    27/06 11:34:20   Stripping antiSMASH features and annotations from record: gnl|X|LLPAJBFE_26
DEBUG    27/06 11:34:20   Stripping antiSMASH features and annotations from record: gnl|X|LLPAJBFE_27
DEBUG    27/06 11:34:20   Stripping antiSMASH features and annotations from record: gnl|X|LLPAJBFE_28
DEBUG    27/06 11:34:20   Stripping antiSMASH features and annotations from record: gnl|X|LLPAJBFE_29
DEBUG    27/06 11:34:20   Stripping antiSMASH features and annotations from record: gnl|X|LLPAJBFE_30
DEBUG    27/06 11:34:20   Stripping antiSMASH features and annotations from record: gnl|X|LLPAJBFE_31
DEBUG    27/06 11:34:20   Stripping antiSMASH features and annotations from record: gnl|X|LLPAJBFE_32
DEBUG    27/06 11:34:20   Stripping antiSMASH features and annotations from record: gnl|X|LLPAJBFE_33
DEBUG    27/06 11:34:20   Stripping antiSMASH features and annotations from record: gnl|X|LLPAJBFE_34
DEBUG    27/06 11:34:20   Stripping antiSMASH features and annotations from record: gnl|X|LLPAJBFE_35
DEBUG    27/06 11:34:20   Stripping antiSMASH features and annotations from record: gnl|X|LLPAJBFE_36
DEBUG    27/06 11:34:20   Stripping antiSMASH features and annotations from record: gnl|X|LLPAJBFE_37
DEBUG    27/06 11:34:20   Stripping antiSMASH features and annotations from record: gnl|X|LLPAJBFE_38
DEBUG    27/06 11:34:20   Stripping antiSMASH features and annotations from record: gnl|X|LLPAJBFE_39
DEBUG    27/06 11:34:20   Stripping antiSMASH features and annotations from record: gnl|X|LLPAJBFE_40
DEBUG    27/06 11:34:20   Stripping antiSMASH features and annotations from record: gnl|X|LLPAJBFE_41
DEBUG    27/06 11:34:20   Stripping antiSMASH features and annotations from record: gnl|X|LLPAJBFE_42
DEBUG    27/06 11:34:20   Stripping antiSMASH features and annotations from record: gnl|X|LLPAJBFE_43
DEBUG    27/06 11:34:20   Stripping antiSMASH features and annotations from record: gnl|X|LLPAJBFE_44
DEBUG    27/06 11:34:20   Stripping antiSMASH features and annotations from record: gnl|X|LLPAJBFE_45
DEBUG    27/06 11:34:20   Stripping antiSMASH features and annotations from record: gnl|X|LLPAJBFE_46
DEBUG    27/06 11:34:20   Stripping antiSMASH features and annotations from record: gnl|X|LLPAJBFE_47
DEBUG    27/06 11:34:20   Stripping antiSMASH features and annotations from record: gnl|X|LLPAJBFE_48
DEBUG    27/06 11:34:20   Stripping antiSMASH features and annotations from record: gnl|X|LLPAJBFE_49
DEBUG    27/06 11:34:20   Stripping antiSMASH features and annotations from record: gnl|X|LLPAJBFE_50
DEBUG    27/06 11:34:20   Stripping antiSMASH features and annotations from record: gnl|X|LLPAJBFE_51
DEBUG    27/06 11:34:20   Stripping antiSMASH features and annotations from record: gnl|X|LLPAJBFE_52
DEBUG    27/06 11:34:20   Stripping antiSMASH features and annotations from record: gnl|X|LLPAJBFE_53
DEBUG    27/06 11:34:20   Stripping antiSMASH features and annotations from record: gnl|X|LLPAJBFE_54
DEBUG    27/06 11:34:20   Stripping antiSMASH features and annotations from record: gnl|X|LLPAJBFE_55
DEBUG    27/06 11:34:20   Stripping antiSMASH features and annotations from record: gnl|X|LLPAJBFE_56
DEBUG    27/06 11:34:20   Stripping antiSMASH features and annotations from record: gnl|X|LLPAJBFE_57
DEBUG    27/06 11:34:20   Stripping antiSMASH features and annotations from record: gnl|X|LLPAJBFE_58
DEBUG    27/06 11:34:20   Stripping antiSMASH features and annotations from record: gnl|X|LLPAJBFE_59
DEBUG    27/06 11:34:20   Stripping antiSMASH features and annotations from record: gnl|X|LLPAJBFE_60
DEBUG    27/06 11:34:20   Stripping antiSMASH features and annotations from record: gnl|X|LLPAJBFE_61
DEBUG    27/06 11:34:20   Stripping antiSMASH features and annotations from record: gnl|X|LLPAJBFE_62
DEBUG    27/06 11:34:20   Stripping antiSMASH features and annotations from record: gnl|X|LLPAJBFE_63
DEBUG    27/06 11:34:20   Stripping antiSMASH features and annotations from record: gnl|X|LLPAJBFE_64
DEBUG    27/06 11:34:20   Stripping antiSMASH features and annotations from record: gnl|X|LLPAJBFE_65
DEBUG    27/06 11:34:20   Stripping antiSMASH features and annotations from record: gnl|X|LLPAJBFE_66
DEBUG    27/06 11:34:20   Stripping antiSMASH features and annotations from record: gnl|X|LLPAJBFE_67
DEBUG    27/06 11:34:20   Stripping antiSMASH features and annotations from record: gnl|X|LLPAJBFE_68
DEBUG    27/06 11:34:20   Stripping antiSMASH features and annotations from record: gnl|X|LLPAJBFE_69
DEBUG    27/06 11:34:20   Stripping antiSMASH features and annotations from record: gnl|X|LLPAJBFE_70
DEBUG    27/06 11:34:20   Stripping antiSMASH features and annotations from record: gnl|X|LLPAJBFE_71
DEBUG    27/06 11:34:20   Stripping antiSMASH features and annotations from record: gnl|X|LLPAJBFE_72
DEBUG    27/06 11:34:20   Stripping antiSMASH features and annotations from record: gnl|X|LLPAJBFE_73
DEBUG    27/06 11:34:20   Stripping antiSMASH features and annotations from record: gnl|X|LLPAJBFE_74
DEBUG    27/06 11:34:20   Stripping antiSMASH features and annotations from record: gnl|X|LLPAJBFE_75
DEBUG    27/06 11:34:20   Stripping antiSMASH features and annotations from record: gnl|X|LLPAJBFE_76
DEBUG    27/06 11:34:20   Stripping antiSMASH features and annotations from record: gnl|X|LLPAJBFE_77
DEBUG    27/06 11:34:20   Stripping antiSMASH features and annotations from record: gnl|X|LLPAJBFE_78
DEBUG    27/06 11:34:20   Stripping antiSMASH features and annotations from record: gnl|X|LLPAJBFE_79
DEBUG    27/06 11:34:20   Stripping antiSMASH features and annotations from record: gnl|X|LLPAJBFE_80
DEBUG    27/06 11:34:20   Stripping antiSMASH features and annotations from record: gnl|X|LLPAJBFE_81
DEBUG    27/06 11:34:20   Stripping antiSMASH features and annotations from record: gnl|X|LLPAJBFE_82
DEBUG    27/06 11:34:20   Stripping antiSMASH features and annotations from record: gnl|X|LLPAJBFE_83
DEBUG    27/06 11:34:20   Stripping antiSMASH features and annotations from record: gnl|X|LLPAJBFE_84
DEBUG    27/06 11:34:20   Stripping antiSMASH features and annotations from record: gnl|X|LLPAJBFE_85
DEBUG    27/06 11:34:20   Stripping antiSMASH features and annotations from record: gnl|X|LLPAJBFE_86
DEBUG    27/06 11:34:20   Stripping antiSMASH features and annotations from record: gnl|X|LLPAJBFE_87
DEBUG    27/06 11:34:20   Stripping antiSMASH features and annotations from record: gnl|X|LLPAJBFE_88
DEBUG    27/06 11:34:20   Stripping antiSMASH features and annotations from record: gnl|X|LLPAJBFE_89
DEBUG    27/06 11:34:20   Stripping antiSMASH features and annotations from record: gnl|X|LLPAJBFE_90
DEBUG    27/06 11:34:20   Stripping antiSMASH features and annotations from record: gnl|X|LLPAJBFE_91
DEBUG    27/06 11:34:20   Stripping antiSMASH features and annotations from record: gnl|X|LLPAJBFE_92
DEBUG    27/06 11:34:20   Stripping antiSMASH features and annotations from record: gnl|X|LLPAJBFE_93
DEBUG    27/06 11:34:20   Stripping antiSMASH features and annotations from record: gnl|X|LLPAJBFE_94
DEBUG    27/06 11:34:20   Stripping antiSMASH features and annotations from record: gnl|X|LLPAJBFE_95
DEBUG    27/06 11:34:20   Stripping antiSMASH features and annotations from record: gnl|X|LLPAJBFE_96
DEBUG    27/06 11:34:20   Stripping antiSMASH features and annotations from record: gnl|X|LLPAJBFE_97
DEBUG    27/06 11:34:20   Stripping antiSMASH features and annotations from record: gnl|X|LLPAJBFE_98
DEBUG    27/06 11:34:20   Stripping antiSMASH features and annotations from record: gnl|X|LLPAJBFE_99
DEBUG    27/06 11:34:20   Stripping antiSMASH features and annotations from record: gnl|X|LLPAJBFE_100
DEBUG    27/06 11:34:20   Stripping antiSMASH features and annotations from record: gnl|X|LLPAJBFE_101
DEBUG    27/06 11:34:20   Stripping antiSMASH features and annotations from record: gnl|X|LLPAJBFE_102
DEBUG    27/06 11:34:20   Stripping antiSMASH features and annotations from record: gnl|X|LLPAJBFE_103
DEBUG    27/06 11:34:20   Stripping antiSMASH features and annotations from record: gnl|X|LLPAJBFE_104
DEBUG    27/06 11:34:20   Stripping antiSMASH features and annotations from record: gnl|X|LLPAJBFE_105
DEBUG    27/06 11:34:20   Stripping antiSMASH features and annotations from record: gnl|X|LLPAJBFE_106
DEBUG    27/06 11:34:20   Stripping antiSMASH features and annotations from record: gnl|X|LLPAJBFE_107
DEBUG    27/06 11:34:20   Stripping antiSMASH features and annotations from record: gnl|X|LLPAJBFE_108
DEBUG    27/06 11:34:20   Stripping antiSMASH features and annotations from record: gnl|X|LLPAJBFE_109
DEBUG    27/06 11:34:20   Stripping antiSMASH features and annotations from record: gnl|X|LLPAJBFE_110
DEBUG    27/06 11:34:20   Stripping antiSMASH features and annotations from record: gnl|X|LLPAJBFE_111
DEBUG    27/06 11:34:20   Stripping antiSMASH features and annotations from record: gnl|X|LLPAJBFE_112
DEBUG    27/06 11:34:20   Stripping antiSMASH features and annotations from record: gnl|X|LLPAJBFE_113
DEBUG    27/06 11:34:20   Stripping antiSMASH features and annotations from record: gnl|X|LLPAJBFE_114
DEBUG    27/06 11:34:20   Stripping antiSMASH features and annotations from record: gnl|X|LLPAJBFE_115
DEBUG    27/06 11:34:20   Stripping antiSMASH features and annotations from record: gnl|X|LLPAJBFE_116
DEBUG    27/06 11:34:20   Stripping antiSMASH features and annotations from record: gnl|X|LLPAJBFE_117
DEBUG    27/06 11:34:20   Stripping antiSMASH features and annotations from record: gnl|X|LLPAJBFE_118
DEBUG    27/06 11:34:20   Stripping antiSMASH features and annotations from record: gnl|X|LLPAJBFE_119
DEBUG    27/06 11:34:20   Stripping antiSMASH features and annotations from record: gnl|X|LLPAJBFE_120
DEBUG    27/06 11:34:20   Stripping antiSMASH features and annotations from record: gnl|X|LLPAJBFE_121
DEBUG    27/06 11:34:20   Stripping antiSMASH features and annotations from record: gnl|X|LLPAJBFE_122
DEBUG    27/06 11:34:20   Stripping antiSMASH features and annotations from record: gnl|X|LLPAJBFE_123
DEBUG    27/06 11:34:20   Stripping antiSMASH features and annotations from record: gnl|X|LLPAJBFE_124
DEBUG    27/06 11:34:20   Stripping antiSMASH features and annotations from record: gnl|X|LLPAJBFE_125
DEBUG    27/06 11:34:20   Stripping antiSMASH features and annotations from record: gnl|X|LLPAJBFE_126
DEBUG    27/06 11:34:20   Stripping antiSMASH features and annotations from record: gnl|X|LLPAJBFE_127
DEBUG    27/06 11:34:20   Stripping antiSMASH features and annotations from record: gnl|X|LLPAJBFE_128
DEBUG    27/06 11:34:20   Stripping antiSMASH features and annotations from record: gnl|X|LLPAJBFE_129
DEBUG    27/06 11:34:20   Stripping antiSMASH features and annotations from record: gnl|X|LLPAJBFE_130
DEBUG    27/06 11:34:20   Stripping antiSMASH features and annotations from record: gnl|X|LLPAJBFE_131
DEBUG    27/06 11:34:20   Stripping antiSMASH features and annotations from record: gnl|X|LLPAJBFE_132
DEBUG    27/06 11:34:20   Stripping antiSMASH features and annotations from record: gnl|X|LLPAJBFE_133
DEBUG    27/06 11:34:20   Stripping antiSMASH features and annotations from record: gnl|X|LLPAJBFE_134
DEBUG    27/06 11:34:20   Stripping antiSMASH features and annotations from record: gnl|X|LLPAJBFE_135
DEBUG    27/06 11:34:20   Stripping antiSMASH features and annotations from record: gnl|X|LLPAJBFE_136
DEBUG    27/06 11:34:20   Stripping antiSMASH features and annotations from record: gnl|X|LLPAJBFE_137
DEBUG    27/06 11:34:20   Stripping antiSMASH features and annotations from record: gnl|X|LLPAJBFE_138
DEBUG    27/06 11:34:20   Stripping antiSMASH features and annotations from record: gnl|X|LLPAJBFE_139
DEBUG    27/06 11:34:20   Stripping antiSMASH features and annotations from record: gnl|X|LLPAJBFE_140
DEBUG    27/06 11:34:20   Stripping antiSMASH features and annotations from record: gnl|X|LLPAJBFE_141
DEBUG    27/06 11:34:20   Stripping antiSMASH features and annotations from record: gnl|X|LLPAJBFE_142
DEBUG    27/06 11:34:20   Stripping antiSMASH features and annotations from record: gnl|X|LLPAJBFE_143
DEBUG    27/06 11:34:20   Stripping antiSMASH features and annotations from record: gnl|X|LLPAJBFE_144
DEBUG    27/06 11:34:20   Stripping antiSMASH features and annotations from record: gnl|X|LLPAJBFE_145
DEBUG    27/06 11:34:20   Stripping antiSMASH features and annotations from record: gnl|X|LLPAJBFE_146
DEBUG    27/06 11:34:20   Stripping antiSMASH features and annotations from record: gnl|X|LLPAJBFE_147
DEBUG    27/06 11:34:20   Stripping antiSMASH features and annotations from record: gnl|X|LLPAJBFE_148
DEBUG    27/06 11:34:20   Stripping antiSMASH features and annotations from record: gnl|X|LLPAJBFE_149
DEBUG    27/06 11:34:20   Stripping antiSMASH features and annotations from record: gnl|X|LLPAJBFE_150
DEBUG    27/06 11:34:20   Stripping antiSMASH features and annotations from record: gnl|X|LLPAJBFE_151
DEBUG    27/06 11:34:20   Stripping antiSMASH features and annotations from record: gnl|X|LLPAJBFE_152
DEBUG    27/06 11:34:20   Stripping antiSMASH features and annotations from record: gnl|X|LLPAJBFE_153
DEBUG    27/06 11:34:20   Stripping antiSMASH features and annotations from record: gnl|X|LLPAJBFE_154
DEBUG    27/06 11:34:20   Stripping antiSMASH features and annotations from record: gnl|X|LLPAJBFE_155
DEBUG    27/06 11:34:20   Stripping antiSMASH features and annotations from record: gnl|X|LLPAJBFE_156
DEBUG    27/06 11:34:20   Stripping antiSMASH features and annotations from record: gnl|X|LLPAJBFE_157
DEBUG    27/06 11:34:20   Stripping antiSMASH features and annotations from record: gnl|X|LLPAJBFE_158
DEBUG    27/06 11:34:20   Stripping antiSMASH features and annotations from record: gnl|X|LLPAJBFE_159
DEBUG    27/06 11:34:20   Stripping antiSMASH features and annotations from record: gnl|X|LLPAJBFE_160
DEBUG    27/06 11:34:20   Stripping antiSMASH features and annotations from record: gnl|X|LLPAJBFE_161
DEBUG    27/06 11:34:20   Stripping antiSMASH features and annotations from record: gnl|X|LLPAJBFE_162
DEBUG    27/06 11:34:20   Stripping antiSMASH features and annotations from record: gnl|X|LLPAJBFE_163
DEBUG    27/06 11:34:20   Stripping antiSMASH features and annotations from record: gnl|X|LLPAJBFE_164
DEBUG    27/06 11:34:20   Stripping antiSMASH features and annotations from record: gnl|X|LLPAJBFE_165
DEBUG    27/06 11:34:20   Stripping antiSMASH features and annotations from record: gnl|X|LLPAJBFE_166
DEBUG    27/06 11:34:20   Stripping antiSMASH features and annotations from record: gnl|X|LLPAJBFE_167
DEBUG    27/06 11:34:20   Stripping antiSMASH features and annotations from record: gnl|X|LLPAJBFE_168
DEBUG    27/06 11:34:20   Stripping antiSMASH features and annotations from record: gnl|X|LLPAJBFE_169
DEBUG    27/06 11:34:20   Stripping antiSMASH features and annotations from record: gnl|X|LLPAJBFE_170
DEBUG    27/06 11:34:20   Stripping antiSMASH features and annotations from record: gnl|X|LLPAJBFE_171
DEBUG    27/06 11:34:20   Stripping antiSMASH features and annotations from record: gnl|X|LLPAJBFE_172
DEBUG    27/06 11:34:20   Stripping antiSMASH features and annotations from record: gnl|X|LLPAJBFE_173
DEBUG    27/06 11:34:20   Stripping antiSMASH features and annotations from record: gnl|X|LLPAJBFE_174
DEBUG    27/06 11:34:20   Stripping antiSMASH features and annotations from record: gnl|X|LLPAJBFE_175
DEBUG    27/06 11:34:20   Stripping antiSMASH features and annotations from record: gnl|X|LLPAJBFE_176
DEBUG    27/06 11:34:20   Stripping antiSMASH features and annotations from record: gnl|X|LLPAJBFE_177
DEBUG    27/06 11:34:20   Stripping antiSMASH features and annotations from record: gnl|X|LLPAJBFE_178
DEBUG    27/06 11:34:20   Stripping antiSMASH features and annotations from record: gnl|X|LLPAJBFE_179
DEBUG    27/06 11:34:20   Stripping antiSMASH features and annotations from record: gnl|X|LLPAJBFE_180
DEBUG    27/06 11:34:20   Stripping antiSMASH features and annotations from record: gnl|X|LLPAJBFE_181
DEBUG    27/06 11:34:20   Stripping antiSMASH features and annotations from record: gnl|X|LLPAJBFE_182
DEBUG    27/06 11:34:20   Stripping antiSMASH features and annotations from record: gnl|X|LLPAJBFE_183
DEBUG    27/06 11:34:20   Stripping antiSMASH features and annotations from record: gnl|X|LLPAJBFE_184
DEBUG    27/06 11:34:20   Stripping antiSMASH features and annotations from record: gnl|X|LLPAJBFE_185
DEBUG    27/06 11:34:20   Stripping antiSMASH features and annotations from record: gnl|X|LLPAJBFE_186
DEBUG    27/06 11:34:20   Stripping antiSMASH features and annotations from record: gnl|X|LLPAJBFE_187
DEBUG    27/06 11:34:20   Stripping antiSMASH features and annotations from record: gnl|X|LLPAJBFE_188
DEBUG    27/06 11:34:20   Stripping antiSMASH features and annotations from record: gnl|X|LLPAJBFE_189
DEBUG    27/06 11:34:20   Stripping antiSMASH features and annotations from record: gnl|X|LLPAJBFE_190
DEBUG    27/06 11:34:20   Stripping antiSMASH features and annotations from record: gnl|X|LLPAJBFE_191
DEBUG    27/06 11:34:20   Stripping antiSMASH features and annotations from record: gnl|X|LLPAJBFE_192
DEBUG    27/06 11:34:20   Stripping antiSMASH features and annotations from record: gnl|X|LLPAJBFE_193
DEBUG    27/06 11:34:20   Stripping antiSMASH features and annotations from record: gnl|X|LLPAJBFE_194
DEBUG    27/06 11:34:20   Stripping antiSMASH features and annotations from record: gnl|X|LLPAJBFE_195
DEBUG    27/06 11:34:20   Stripping antiSMASH features and annotations from record: gnl|X|LLPAJBFE_196
DEBUG    27/06 11:34:20   Stripping antiSMASH features and annotations from record: gnl|X|LLPAJBFE_197
DEBUG    27/06 11:34:20   Stripping antiSMASH features and annotations from record: gnl|X|LLPAJBFE_198
DEBUG    27/06 11:34:20   Stripping antiSMASH features and annotations from record: gnl|X|LLPAJBFE_199
DEBUG    27/06 11:34:20   Stripping antiSMASH features and annotations from record: gnl|X|LLPAJBFE_200
DEBUG    27/06 11:34:20   Stripping antiSMASH features and annotations from record: gnl|X|LLPAJBFE_201
DEBUG    27/06 11:34:20   Stripping antiSMASH features and annotations from record: gnl|X|LLPAJBFE_202
DEBUG    27/06 11:34:20   Stripping antiSMASH features and annotations from record: gnl|X|LLPAJBFE_203
DEBUG    27/06 11:34:20   Stripping antiSMASH features and annotations from record: gnl|X|LLPAJBFE_204
DEBUG    27/06 11:34:20   Stripping antiSMASH features and annotations from record: gnl|X|LLPAJBFE_205
DEBUG    27/06 11:34:20   Stripping antiSMASH features and annotations from record: gnl|X|LLPAJBFE_206
DEBUG    27/06 11:34:20   Stripping antiSMASH features and annotations from record: gnl|X|LLPAJBFE_207
DEBUG    27/06 11:34:20   Stripping antiSMASH features and annotations from record: gnl|X|LLPAJBFE_208
DEBUG    27/06 11:34:20   Stripping antiSMASH features and annotations from record: gnl|X|LLPAJBFE_209
DEBUG    27/06 11:34:20   Stripping antiSMASH features and annotations from record: gnl|X|LLPAJBFE_210
DEBUG    27/06 11:34:20   Stripping antiSMASH features and annotations from record: gnl|X|LLPAJBFE_211
DEBUG    27/06 11:34:20   Stripping antiSMASH features and annotations from record: gnl|X|LLPAJBFE_212
DEBUG    27/06 11:34:20   Stripping antiSMASH features and annotations from record: gnl|X|LLPAJBFE_213
DEBUG    27/06 11:34:20   Stripping antiSMASH features and annotations from record: gnl|X|LLPAJBFE_214
DEBUG    27/06 11:34:20   Stripping antiSMASH features and annotations from record: gnl|X|LLPAJBFE_215
DEBUG    27/06 11:34:20   Stripping antiSMASH features and annotations from record: gnl|X|LLPAJBFE_216
DEBUG    27/06 11:34:20   Stripping antiSMASH features and annotations from record: gnl|X|LLPAJBFE_217
DEBUG    27/06 11:34:20   Stripping antiSMASH features and annotations from record: gnl|X|LLPAJBFE_218
DEBUG    27/06 11:34:20   Stripping antiSMASH features and annotations from record: gnl|X|LLPAJBFE_219
DEBUG    27/06 11:34:20   Stripping antiSMASH features and annotations from record: gnl|X|LLPAJBFE_220
DEBUG    27/06 11:34:20   Stripping antiSMASH features and annotations from record: gnl|X|LLPAJBFE_221
DEBUG    27/06 11:34:20   Stripping antiSMASH features and annotations from record: gnl|X|LLPAJBFE_222
DEBUG    27/06 11:34:20   Stripping antiSMASH features and annotations from record: gnl|X|LLPAJBFE_223
DEBUG    27/06 11:34:20   Stripping antiSMASH features and annotations from record: gnl|X|LLPAJBFE_224
DEBUG    27/06 11:34:20   Stripping antiSMASH features and annotations from record: gnl|X|LLPAJBFE_225
DEBUG    27/06 11:34:20   Stripping antiSMASH features and annotations from record: gnl|X|LLPAJBFE_226
DEBUG    27/06 11:34:20   Stripping antiSMASH features and annotations from record: gnl|X|LLPAJBFE_227
DEBUG    27/06 11:34:20   Stripping antiSMASH features and annotations from record: gnl|X|LLPAJBFE_228
DEBUG    27/06 11:34:20   Stripping antiSMASH features and annotations from record: gnl|X|LLPAJBFE_229
DEBUG    27/06 11:34:20   Stripping antiSMASH features and annotations from record: gnl|X|LLPAJBFE_230
DEBUG    27/06 11:34:20   Stripping antiSMASH features and annotations from record: gnl|X|LLPAJBFE_231
DEBUG    27/06 11:34:20   Stripping antiSMASH features and annotations from record: gnl|X|LLPAJBFE_232
DEBUG    27/06 11:34:20   Stripping antiSMASH features and annotations from record: gnl|X|LLPAJBFE_233
DEBUG    27/06 11:34:20   Stripping antiSMASH features and annotations from record: gnl|X|LLPAJBFE_234
DEBUG    27/06 11:34:20   Stripping antiSMASH features and annotations from record: gnl|X|LLPAJBFE_235
DEBUG    27/06 11:34:20   Stripping antiSMASH features and annotations from record: gnl|X|LLPAJBFE_236
DEBUG    27/06 11:34:20   Stripping antiSMASH features and annotations from record: gnl|X|LLPAJBFE_237
DEBUG    27/06 11:34:20   Stripping antiSMASH features and annotations from record: gnl|X|LLPAJBFE_238
DEBUG    27/06 11:34:20   Stripping antiSMASH features and annotations from record: gnl|X|LLPAJBFE_239
DEBUG    27/06 11:34:20   Stripping antiSMASH features and annotations from record: gnl|X|LLPAJBFE_240
DEBUG    27/06 11:34:20   Stripping antiSMASH features and annotations from record: gnl|X|LLPAJBFE_241
DEBUG    27/06 11:34:20   Stripping antiSMASH features and annotations from record: gnl|X|LLPAJBFE_242
DEBUG    27/06 11:34:20   Stripping antiSMASH features and annotations from record: gnl|X|LLPAJBFE_243
DEBUG    27/06 11:34:20   Stripping antiSMASH features and annotations from record: gnl|X|LLPAJBFE_244
DEBUG    27/06 11:34:20   Stripping antiSMASH features and annotations from record: gnl|X|LLPAJBFE_245
DEBUG    27/06 11:34:20   Stripping antiSMASH features and annotations from record: gnl|X|LLPAJBFE_246
DEBUG    27/06 11:34:20   Stripping antiSMASH features and annotations from record: gnl|X|LLPAJBFE_247
DEBUG    27/06 11:34:20   Stripping antiSMASH features and annotations from record: gnl|X|LLPAJBFE_248
DEBUG    27/06 11:34:20   Stripping antiSMASH features and annotations from record: gnl|X|LLPAJBFE_249
DEBUG    27/06 11:34:20   Stripping antiSMASH features and annotations from record: gnl|X|LLPAJBFE_250
DEBUG    27/06 11:34:20   Stripping antiSMASH features and annotations from record: gnl|X|LLPAJBFE_251
DEBUG    27/06 11:34:20   Stripping antiSMASH features and annotations from record: gnl|X|LLPAJBFE_252
DEBUG    27/06 11:34:20   Stripping antiSMASH features and annotations from record: gnl|X|LLPAJBFE_253
DEBUG    27/06 11:34:20   Stripping antiSMASH features and annotations from record: gnl|X|LLPAJBFE_254
DEBUG    27/06 11:34:20   Stripping antiSMASH features and annotations from record: gnl|X|LLPAJBFE_255
DEBUG    27/06 11:34:20   Stripping antiSMASH features and annotations from record: gnl|X|LLPAJBFE_256
DEBUG    27/06 11:34:20   Stripping antiSMASH features and annotations from record: gnl|X|LLPAJBFE_257
DEBUG    27/06 11:34:20   Stripping antiSMASH features and annotations from record: gnl|X|LLPAJBFE_258
DEBUG    27/06 11:34:20   Stripping antiSMASH features and annotations from record: gnl|X|LLPAJBFE_259
DEBUG    27/06 11:34:20   Stripping antiSMASH features and annotations from record: gnl|X|LLPAJBFE_260
DEBUG    27/06 11:34:20   Stripping antiSMASH features and annotations from record: gnl|X|LLPAJBFE_261
DEBUG    27/06 11:34:20   Stripping antiSMASH features and annotations from record: gnl|X|LLPAJBFE_262
DEBUG    27/06 11:34:20   Converting records from biopython to secmet
DEBUG    27/06 11:34:20   Removing existing region genbank files
DEBUG    27/06 11:34:20   Reusing output directory: /data/antismash/upload/bacteria-46aac724-7937-4c4a-a253-25f43c7548ee
DEBUG    27/06 11:34:20   Preprocessing 262 sequences
DEBUG    27/06 11:34:20   Sanitising record ids and sequences
DEBUG    27/06 11:34:21   Removing sequences smaller than 1000 bases
DEBUG    27/06 11:34:21   Ensuring records have CDS features with all required information
INFO     27/06 11:34:21   No CDS features found in record 'gnlXLLPAJBFE_1', running gene finding.
DEBUG    27/06 11:34:21   Running prodigal based genefinding
INFO     27/06 11:34:21   No CDS features found in record 'gnlXLLPAJBFE_18', running gene finding.
DEBUG    27/06 11:34:21   Running prodigal based genefinding
INFO     27/06 11:34:21   No CDS features found in record 'gnlXLLPAJBFE_35', running gene finding.
DEBUG    27/06 11:34:21   Running prodigal based genefinding
INFO     27/06 11:34:21   No CDS features found in record 'gnlXLLPAJBFE_52', running gene finding.
DEBUG    27/06 11:34:21   Running prodigal based genefinding
DEBUG    27/06 11:34:21   prodigal found 28 CDS features
INFO     27/06 11:34:21   No CDS features found in record 'gnlXLLPAJBFE_53', running gene finding.
DEBUG    27/06 11:34:21   Running prodigal based genefinding
DEBUG    27/06 11:34:21   prodigal found 37 CDS features
INFO     27/06 11:34:21   No CDS features found in record 'gnlXLLPAJBFE_36', running gene finding.
DEBUG    27/06 11:34:21   Running prodigal based genefinding
DEBUG    27/06 11:34:21   prodigal found 43 CDS features
INFO     27/06 11:34:21   No CDS features found in record 'gnlXLLPAJBFE_19', running gene finding.
DEBUG    27/06 11:34:21   Running prodigal based genefinding
DEBUG    27/06 11:34:21   prodigal found 45 CDS features
INFO     27/06 11:34:21   No CDS features found in record 'gnlXLLPAJBFE_2', running gene finding.
DEBUG    27/06 11:34:21   Running prodigal based genefinding
DEBUG    27/06 11:34:21   prodigal found 38 CDS features
INFO     27/06 11:34:21   No CDS features found in record 'gnlXLLPAJBFE_54', running gene finding.
DEBUG    27/06 11:34:21   Running prodigal based genefinding
DEBUG    27/06 11:34:21   prodigal found 36 CDS features
INFO     27/06 11:34:21   No CDS features found in record 'gnlXLLPAJBFE_37', running gene finding.
DEBUG    27/06 11:34:21   Running prodigal based genefinding
DEBUG    27/06 11:34:21   prodigal found 33 CDS features
INFO     27/06 11:34:21   No CDS features found in record 'gnlXLLPAJBFE_55', running gene finding.
DEBUG    27/06 11:34:21   Running prodigal based genefinding
DEBUG    27/06 11:34:21   prodigal found 50 CDS features
INFO     27/06 11:34:21   No CDS features found in record 'gnlXLLPAJBFE_20', running gene finding.
DEBUG    27/06 11:34:21   Running prodigal based genefinding
DEBUG    27/06 11:34:22   prodigal found 37 CDS features
INFO     27/06 11:34:22   No CDS features found in record 'gnlXLLPAJBFE_38', running gene finding.
DEBUG    27/06 11:34:22   Running prodigal based genefinding
DEBUG    27/06 11:34:22   prodigal found 64 CDS features
INFO     27/06 11:34:22   No CDS features found in record 'gnlXLLPAJBFE_3', running gene finding.
DEBUG    27/06 11:34:22   Running prodigal based genefinding
DEBUG    27/06 11:34:22   prodigal found 35 CDS features
INFO     27/06 11:34:22   No CDS features found in record 'gnlXLLPAJBFE_56', running gene finding.
DEBUG    27/06 11:34:22   Running prodigal based genefinding
DEBUG    27/06 11:34:22   prodigal found 52 CDS features
INFO     27/06 11:34:22   No CDS features found in record 'gnlXLLPAJBFE_21', running gene finding.
DEBUG    27/06 11:34:22   Running prodigal based genefinding
DEBUG    27/06 11:34:22   prodigal found 19 CDS features
INFO     27/06 11:34:22   No CDS features found in record 'gnlXLLPAJBFE_57', running gene finding.
DEBUG    27/06 11:34:22   Running prodigal based genefinding
DEBUG    27/06 11:34:22   prodigal found 37 CDS features
INFO     27/06 11:34:22   No CDS features found in record 'gnlXLLPAJBFE_39', running gene finding.
DEBUG    27/06 11:34:22   Running prodigal based genefinding
DEBUG    27/06 11:34:22   prodigal found 32 CDS features
INFO     27/06 11:34:22   No CDS features found in record 'gnlXLLPAJBFE_58', running gene finding.
DEBUG    27/06 11:34:22   Running prodigal based genefinding
DEBUG    27/06 11:34:22   prodigal found 66 CDS features
INFO     27/06 11:34:22   No CDS features found in record 'gnlXLLPAJBFE_4', running gene finding.
DEBUG    27/06 11:34:22   Running prodigal based genefinding
DEBUG    27/06 11:34:22   prodigal found 42 CDS features
INFO     27/06 11:34:22   No CDS features found in record 'gnlXLLPAJBFE_40', running gene finding.
DEBUG    27/06 11:34:22   Running prodigal based genefinding
DEBUG    27/06 11:34:22   prodigal found 48 CDS features
INFO     27/06 11:34:22   No CDS features found in record 'gnlXLLPAJBFE_22', running gene finding.
DEBUG    27/06 11:34:22   Running prodigal based genefinding
DEBUG    27/06 11:34:22   prodigal found 23 CDS features
INFO     27/06 11:34:22   No CDS features found in record 'gnlXLLPAJBFE_59', running gene finding.
DEBUG    27/06 11:34:22   Running prodigal based genefinding
DEBUG    27/06 11:34:22   prodigal found 41 CDS features
INFO     27/06 11:34:22   No CDS features found in record 'gnlXLLPAJBFE_41', running gene finding.
DEBUG    27/06 11:34:22   Running prodigal based genefinding
DEBUG    27/06 11:34:22   prodigal found 32 CDS features
INFO     27/06 11:34:22   No CDS features found in record 'gnlXLLPAJBFE_60', running gene finding.
DEBUG    27/06 11:34:22   Running prodigal based genefinding
DEBUG    27/06 11:34:22   prodigal found 36 CDS features
INFO     27/06 11:34:22   No CDS features found in record 'gnlXLLPAJBFE_23', running gene finding.
DEBUG    27/06 11:34:22   Running prodigal based genefinding
DEBUG    27/06 11:34:22   prodigal found 65 CDS features
INFO     27/06 11:34:22   No CDS features found in record 'gnlXLLPAJBFE_5', running gene finding.
DEBUG    27/06 11:34:22   Running prodigal based genefinding
DEBUG    27/06 11:34:22   prodigal found 31 CDS features
INFO     27/06 11:34:22   No CDS features found in record 'gnlXLLPAJBFE_61', running gene finding.
DEBUG    27/06 11:34:22   Running prodigal based genefinding
DEBUG    27/06 11:34:22   prodigal found 42 CDS features
INFO     27/06 11:34:22   No CDS features found in record 'gnlXLLPAJBFE_42', running gene finding.
DEBUG    27/06 11:34:22   Running prodigal based genefinding
DEBUG    27/06 11:34:23   prodigal found 43 CDS features
INFO     27/06 11:34:23   No CDS features found in record 'gnlXLLPAJBFE_24', running gene finding.
DEBUG    27/06 11:34:23   Running prodigal based genefinding
DEBUG    27/06 11:34:23   prodigal found 22 CDS features
INFO     27/06 11:34:23   No CDS features found in record 'gnlXLLPAJBFE_62', running gene finding.
DEBUG    27/06 11:34:23   Running prodigal based genefinding
DEBUG    27/06 11:34:23   prodigal found 68 CDS features
INFO     27/06 11:34:23   No CDS features found in record 'gnlXLLPAJBFE_6', running gene finding.
DEBUG    27/06 11:34:23   Running prodigal based genefinding
DEBUG    27/06 11:34:23   prodigal found 32 CDS features
INFO     27/06 11:34:23   No CDS features found in record 'gnlXLLPAJBFE_43', running gene finding.
DEBUG    27/06 11:34:23   Running prodigal based genefinding
DEBUG    27/06 11:34:23   prodigal found 31 CDS features
INFO     27/06 11:34:23   No CDS features found in record 'gnlXLLPAJBFE_63', running gene finding.
DEBUG    27/06 11:34:23   Running prodigal based genefinding
DEBUG    27/06 11:34:23   prodigal found 36 CDS features
INFO     27/06 11:34:23   No CDS features found in record 'gnlXLLPAJBFE_25', running gene finding.
DEBUG    27/06 11:34:23   Running prodigal based genefinding
DEBUG    27/06 11:34:23   prodigal found 31 CDS features
INFO     27/06 11:34:23   No CDS features found in record 'gnlXLLPAJBFE_64', running gene finding.
DEBUG    27/06 11:34:23   Running prodigal based genefinding
DEBUG    27/06 11:34:23   prodigal found 34 CDS features
INFO     27/06 11:34:23   No CDS features found in record 'gnlXLLPAJBFE_44', running gene finding.
DEBUG    27/06 11:34:23   Running prodigal based genefinding
DEBUG    27/06 11:34:23   prodigal found 26 CDS features
INFO     27/06 11:34:23   No CDS features found in record 'gnlXLLPAJBFE_65', running gene finding.
DEBUG    27/06 11:34:23   Running prodigal based genefinding
DEBUG    27/06 11:34:23   prodigal found 61 CDS features
INFO     27/06 11:34:23   No CDS features found in record 'gnlXLLPAJBFE_7', running gene finding.
DEBUG    27/06 11:34:23   Running prodigal based genefinding
DEBUG    27/06 11:34:23   prodigal found 41 CDS features
INFO     27/06 11:34:23   No CDS features found in record 'gnlXLLPAJBFE_45', running gene finding.
DEBUG    27/06 11:34:23   Running prodigal based genefinding
DEBUG    27/06 11:34:23   prodigal found 39 CDS features
INFO     27/06 11:34:23   No CDS features found in record 'gnlXLLPAJBFE_66', running gene finding.
DEBUG    27/06 11:34:23   Running prodigal based genefinding
DEBUG    27/06 11:34:23   prodigal found 30 CDS features
INFO     27/06 11:34:23   No CDS features found in record 'gnlXLLPAJBFE_46', running gene finding.
DEBUG    27/06 11:34:23   Running prodigal based genefinding
DEBUG    27/06 11:34:23   prodigal found 40 CDS features
INFO     27/06 11:34:23   No CDS features found in record 'gnlXLLPAJBFE_67', running gene finding.
DEBUG    27/06 11:34:23   Running prodigal based genefinding
DEBUG    27/06 11:34:23   prodigal found 53 CDS features
INFO     27/06 11:34:23   No CDS features found in record 'gnlXLLPAJBFE_8', running gene finding.
DEBUG    27/06 11:34:23   Running prodigal based genefinding
DEBUG    27/06 11:34:23   prodigal found 33 CDS features
INFO     27/06 11:34:23   No CDS features found in record 'gnlXLLPAJBFE_68', running gene finding.
DEBUG    27/06 11:34:23   Running prodigal based genefinding
DEBUG    27/06 11:34:24   prodigal found 106 CDS features
INFO     27/06 11:34:24   No CDS features found in record 'gnlXLLPAJBFE_26', running gene finding.
DEBUG    27/06 11:34:24   Running prodigal based genefinding
DEBUG    27/06 11:34:24   prodigal found 36 CDS features
INFO     27/06 11:34:24   No CDS features found in record 'gnlXLLPAJBFE_47', running gene finding.
DEBUG    27/06 11:34:24   Running prodigal based genefinding
DEBUG    27/06 11:34:24   prodigal found 29 CDS features
INFO     27/06 11:34:24   No CDS features found in record 'gnlXLLPAJBFE_69', running gene finding.
DEBUG    27/06 11:34:24   Running prodigal based genefinding
DEBUG    27/06 11:34:24   prodigal found 15 CDS features
INFO     27/06 11:34:24   No CDS features found in record 'gnlXLLPAJBFE_48', running gene finding.
DEBUG    27/06 11:34:24   Running prodigal based genefinding
DEBUG    27/06 11:34:24   prodigal found 39 CDS features
INFO     27/06 11:34:24   No CDS features found in record 'gnlXLLPAJBFE_27', running gene finding.
DEBUG    27/06 11:34:24   Running prodigal based genefinding
DEBUG    27/06 11:34:24   prodigal found 24 CDS features
INFO     27/06 11:34:24   No CDS features found in record 'gnlXLLPAJBFE_70', running gene finding.
DEBUG    27/06 11:34:24   Running prodigal based genefinding
DEBUG    27/06 11:34:24   prodigal found 74 CDS features
INFO     27/06 11:34:24   No CDS features found in record 'gnlXLLPAJBFE_9', running gene finding.
DEBUG    27/06 11:34:24   Running prodigal based genefinding
DEBUG    27/06 11:34:24   prodigal found 35 CDS features
INFO     27/06 11:34:24   No CDS features found in record 'gnlXLLPAJBFE_49', running gene finding.
DEBUG    27/06 11:34:24   Running prodigal based genefinding
DEBUG    27/06 11:34:24   prodigal found 42 CDS features
INFO     27/06 11:34:24   No CDS features found in record 'gnlXLLPAJBFE_28', running gene finding.
DEBUG    27/06 11:34:24   Running prodigal based genefinding
DEBUG    27/06 11:34:24   prodigal found 27 CDS features
INFO     27/06 11:34:24   No CDS features found in record 'gnlXLLPAJBFE_71', running gene finding.
DEBUG    27/06 11:34:24   Running prodigal based genefinding
DEBUG    27/06 11:34:24   prodigal found 31 CDS features
INFO     27/06 11:34:24   No CDS features found in record 'gnlXLLPAJBFE_50', running gene finding.
DEBUG    27/06 11:34:24   Running prodigal based genefinding
DEBUG    27/06 11:34:24   prodigal found 27 CDS features
INFO     27/06 11:34:24   No CDS features found in record 'gnlXLLPAJBFE_72', running gene finding.
DEBUG    27/06 11:34:24   Running prodigal based genefinding
DEBUG    27/06 11:34:24   prodigal found 53 CDS features
INFO     27/06 11:34:24   No CDS features found in record 'gnlXLLPAJBFE_29', running gene finding.
DEBUG    27/06 11:34:24   Running prodigal based genefinding
DEBUG    27/06 11:34:24   prodigal found 34 CDS features
INFO     27/06 11:34:24   No CDS features found in record 'gnlXLLPAJBFE_51', running gene finding.
DEBUG    27/06 11:34:24   Running prodigal based genefinding
DEBUG    27/06 11:34:24   prodigal found 62 CDS features
INFO     27/06 11:34:24   No CDS features found in record 'gnlXLLPAJBFE_10', running gene finding.
DEBUG    27/06 11:34:24   Running prodigal based genefinding
DEBUG    27/06 11:34:24   prodigal found 35 CDS features
INFO     27/06 11:34:24   No CDS features found in record 'gnlXLLPAJBFE_73', running gene finding.
DEBUG    27/06 11:34:24   Running prodigal based genefinding
DEBUG    27/06 11:34:24   prodigal found 27 CDS features
INFO     27/06 11:34:24   No CDS features found in record 'gnlXLLPAJBFE_74', running gene finding.
DEBUG    27/06 11:34:24   Running prodigal based genefinding
DEBUG    27/06 11:34:24   prodigal found 36 CDS features
DEBUG    27/06 11:34:25   prodigal found 44 CDS features
INFO     27/06 11:34:25   No CDS features found in record 'gnlXLLPAJBFE_30', running gene finding.
DEBUG    27/06 11:34:25   Running prodigal based genefinding
INFO     27/06 11:34:25   No CDS features found in record 'gnlXLLPAJBFE_86', running gene finding.
DEBUG    27/06 11:34:25   Running prodigal based genefinding
DEBUG    27/06 11:34:25   prodigal found 26 CDS features
INFO     27/06 11:34:25   No CDS features found in record 'gnlXLLPAJBFE_75', running gene finding.
DEBUG    27/06 11:34:25   Running prodigal based genefinding
DEBUG    27/06 11:34:25   prodigal found 20 CDS features
INFO     27/06 11:34:25   No CDS features found in record 'gnlXLLPAJBFE_87', running gene finding.
DEBUG    27/06 11:34:25   Running prodigal based genefinding
DEBUG    27/06 11:34:25   prodigal found 37 CDS features
INFO     27/06 11:34:25   No CDS features found in record 'gnlXLLPAJBFE_31', running gene finding.
DEBUG    27/06 11:34:25   Running prodigal based genefinding
DEBUG    27/06 11:34:25   prodigal found 65 CDS features
INFO     27/06 11:34:25   No CDS features found in record 'gnlXLLPAJBFE_11', running gene finding.
DEBUG    27/06 11:34:25   Running prodigal based genefinding
DEBUG    27/06 11:34:25   prodigal found 46 CDS features
INFO     27/06 11:34:25   No CDS features found in record 'gnlXLLPAJBFE_76', running gene finding.
DEBUG    27/06 11:34:25   Running prodigal based genefinding
DEBUG    27/06 11:34:25   prodigal found 25 CDS features
INFO     27/06 11:34:25   No CDS features found in record 'gnlXLLPAJBFE_88', running gene finding.
DEBUG    27/06 11:34:25   Running prodigal based genefinding
DEBUG    27/06 11:34:25   prodigal found 15 CDS features
INFO     27/06 11:34:25   No CDS features found in record 'gnlXLLPAJBFE_89', running gene finding.
DEBUG    27/06 11:34:25   Running prodigal based genefinding
DEBUG    27/06 11:34:25   prodigal found 35 CDS features
INFO     27/06 11:34:25   No CDS features found in record 'gnlXLLPAJBFE_77', running gene finding.
DEBUG    27/06 11:34:25   Running prodigal based genefinding
DEBUG    27/06 11:34:25   prodigal found 43 CDS features
INFO     27/06 11:34:25   No CDS features found in record 'gnlXLLPAJBFE_32', running gene finding.
DEBUG    27/06 11:34:25   Running prodigal based genefinding
DEBUG    27/06 11:34:25   prodigal found 22 CDS features
INFO     27/06 11:34:25   No CDS features found in record 'gnlXLLPAJBFE_90', running gene finding.
DEBUG    27/06 11:34:25   Running prodigal based genefinding
DEBUG    27/06 11:34:25   prodigal found 22 CDS features
INFO     27/06 11:34:25   No CDS features found in record 'gnlXLLPAJBFE_78', running gene finding.
DEBUG    27/06 11:34:25   Running prodigal based genefinding
DEBUG    27/06 11:34:25   prodigal found 24 CDS features
INFO     27/06 11:34:25   No CDS features found in record 'gnlXLLPAJBFE_91', running gene finding.
DEBUG    27/06 11:34:25   Running prodigal based genefinding
DEBUG    27/06 11:34:25   prodigal found 32 CDS features
INFO     27/06 11:34:25   No CDS features found in record 'gnlXLLPAJBFE_33', running gene finding.
DEBUG    27/06 11:34:25   Running prodigal based genefinding
DEBUG    27/06 11:34:25   prodigal found 78 CDS features
INFO     27/06 11:34:25   No CDS features found in record 'gnlXLLPAJBFE_12', running gene finding.
DEBUG    27/06 11:34:25   Running prodigal based genefinding
DEBUG    27/06 11:34:25   prodigal found 25 CDS features
INFO     27/06 11:34:25   No CDS features found in record 'gnlXLLPAJBFE_79', running gene finding.
DEBUG    27/06 11:34:25   Running prodigal based genefinding
DEBUG    27/06 11:34:25   prodigal found 23 CDS features
INFO     27/06 11:34:25   No CDS features found in record 'gnlXLLPAJBFE_92', running gene finding.
DEBUG    27/06 11:34:25   Running prodigal based genefinding
DEBUG    27/06 11:34:25   prodigal found 28 CDS features
INFO     27/06 11:34:25   No CDS features found in record 'gnlXLLPAJBFE_80', running gene finding.
DEBUG    27/06 11:34:25   Running prodigal based genefinding
DEBUG    27/06 11:34:26   prodigal found 22 CDS features
INFO     27/06 11:34:26   No CDS features found in record 'gnlXLLPAJBFE_81', running gene finding.
DEBUG    27/06 11:34:26   Running prodigal based genefinding
DEBUG    27/06 11:34:26   prodigal found 39 CDS features
INFO     27/06 11:34:26   No CDS features found in record 'gnlXLLPAJBFE_34', running gene finding.
DEBUG    27/06 11:34:26   Running prodigal based genefinding
DEBUG    27/06 11:34:26   prodigal found 21 CDS features
INFO     27/06 11:34:26   No CDS features found in record 'gnlXLLPAJBFE_93', running gene finding.
DEBUG    27/06 11:34:26   Running prodigal based genefinding
DEBUG    27/06 11:34:26   prodigal found 26 CDS features
INFO     27/06 11:34:26   No CDS features found in record 'gnlXLLPAJBFE_82', running gene finding.
DEBUG    27/06 11:34:26   Running prodigal based genefinding
DEBUG    27/06 11:34:26   prodigal found 84 CDS features
INFO     27/06 11:34:26   No CDS features found in record 'gnlXLLPAJBFE_13', running gene finding.
DEBUG    27/06 11:34:26   Running prodigal based genefinding
DEBUG    27/06 11:34:26   prodigal found 28 CDS features
INFO     27/06 11:34:26   No CDS features found in record 'gnlXLLPAJBFE_83', running gene finding.
DEBUG    27/06 11:34:26   Running prodigal based genefinding
DEBUG    27/06 11:34:26   prodigal found 20 CDS features
INFO     27/06 11:34:26   No CDS features found in record 'gnlXLLPAJBFE_94', running gene finding.
DEBUG    27/06 11:34:26   Running prodigal based genefinding
DEBUG    27/06 11:34:26   prodigal found 24 CDS features
INFO     27/06 11:34:26   No CDS features found in record 'gnlXLLPAJBFE_84', running gene finding.
DEBUG    27/06 11:34:26   Running prodigal based genefinding
DEBUG    27/06 11:34:26   prodigal found 24 CDS features
INFO     27/06 11:34:26   No CDS features found in record 'gnlXLLPAJBFE_95', running gene finding.
DEBUG    27/06 11:34:26   Running prodigal based genefinding
DEBUG    27/06 11:34:26   prodigal found 21 CDS features
INFO     27/06 11:34:26   No CDS features found in record 'gnlXLLPAJBFE_85', running gene finding.
DEBUG    27/06 11:34:26   Running prodigal based genefinding
DEBUG    27/06 11:34:26   prodigal found 21 CDS features
INFO     27/06 11:34:26   No CDS features found in record 'gnlXLLPAJBFE_103', running gene finding.
DEBUG    27/06 11:34:26   Running prodigal based genefinding
DEBUG    27/06 11:34:26   prodigal found 17 CDS features
INFO     27/06 11:34:26   No CDS features found in record 'gnlXLLPAJBFE_96', running gene finding.
DEBUG    27/06 11:34:26   Running prodigal based genefinding
DEBUG    27/06 11:34:26   prodigal found 99 CDS features
INFO     27/06 11:34:26   No CDS features found in record 'gnlXLLPAJBFE_14', running gene finding.
DEBUG    27/06 11:34:26   Running prodigal based genefinding
DEBUG    27/06 11:34:26   prodigal found 127 CDS features
INFO     27/06 11:34:26   No CDS features found in record 'gnlXLLPAJBFE_120', running gene finding.
DEBUG    27/06 11:34:26   Running prodigal based genefinding
DEBUG    27/06 11:34:27   prodigal found 22 CDS features
INFO     27/06 11:34:27   No CDS features found in record 'gnlXLLPAJBFE_104', running gene finding.
DEBUG    27/06 11:34:27   Running prodigal based genefinding
DEBUG    27/06 11:34:27   prodigal found 15 CDS features
INFO     27/06 11:34:27   No CDS features found in record 'gnlXLLPAJBFE_97', running gene finding.
DEBUG    27/06 11:34:27   Running prodigal based genefinding
DEBUG    27/06 11:34:27   prodigal found 12 CDS features
INFO     27/06 11:34:27   No CDS features found in record 'gnlXLLPAJBFE_121', running gene finding.
DEBUG    27/06 11:34:27   Running prodigal based genefinding
DEBUG    27/06 11:34:27   prodigal found 22 CDS features
INFO     27/06 11:34:27   No CDS features found in record 'gnlXLLPAJBFE_105', running gene finding.
DEBUG    27/06 11:34:27   Running prodigal based genefinding
DEBUG    27/06 11:34:27   prodigal found 15 CDS features
INFO     27/06 11:34:27   No CDS features found in record 'gnlXLLPAJBFE_122', running gene finding.
DEBUG    27/06 11:34:27   Running prodigal based genefinding
DEBUG    27/06 11:34:27   prodigal found 17 CDS features
INFO     27/06 11:34:27   No CDS features found in record 'gnlXLLPAJBFE_98', running gene finding.
DEBUG    27/06 11:34:27   Running prodigal based genefinding
DEBUG    27/06 11:34:27   prodigal found 91 CDS features
INFO     27/06 11:34:27   No CDS features found in record 'gnlXLLPAJBFE_15', running gene finding.
DEBUG    27/06 11:34:27   Running prodigal based genefinding
DEBUG    27/06 11:34:27   prodigal found 3 CDS features
INFO     27/06 11:34:27   No CDS features found in record 'gnlXLLPAJBFE_123', running gene finding.
DEBUG    27/06 11:34:27   Running prodigal based genefinding
DEBUG    27/06 11:34:27   prodigal found 17 CDS features
INFO     27/06 11:34:27   No CDS features found in record 'gnlXLLPAJBFE_106', running gene finding.
DEBUG    27/06 11:34:27   Running prodigal based genefinding
DEBUG    27/06 11:34:27   prodigal found 18 CDS features
INFO     27/06 11:34:27   No CDS features found in record 'gnlXLLPAJBFE_99', running gene finding.
DEBUG    27/06 11:34:27   Running prodigal based genefinding
DEBUG    27/06 11:34:27   prodigal found 38 CDS features
INFO     27/06 11:34:27   No CDS features found in record 'gnlXLLPAJBFE_16', running gene finding.
DEBUG    27/06 11:34:27   Running prodigal based genefinding
DEBUG    27/06 11:34:27   prodigal found 9 CDS features
INFO     27/06 11:34:27   No CDS features found in record 'gnlXLLPAJBFE_124', running gene finding.
DEBUG    27/06 11:34:27   Running prodigal based genefinding
DEBUG    27/06 11:34:27   prodigal found 18 CDS features
INFO     27/06 11:34:27   No CDS features found in record 'gnlXLLPAJBFE_107', running gene finding.
DEBUG    27/06 11:34:27   Running prodigal based genefinding
DEBUG    27/06 11:34:27   prodigal found 12 CDS features
INFO     27/06 11:34:27   No CDS features found in record 'gnlXLLPAJBFE_125', running gene finding.
DEBUG    27/06 11:34:27   Running prodigal based genefinding
DEBUG    27/06 11:34:27   prodigal found 17 CDS features
INFO     27/06 11:34:27   No CDS features found in record 'gnlXLLPAJBFE_100', running gene finding.
DEBUG    27/06 11:34:27   Running prodigal based genefinding
DEBUG    27/06 11:34:27   prodigal found 47 CDS features
INFO     27/06 11:34:27   No CDS features found in record 'gnlXLLPAJBFE_17', running gene finding.
DEBUG    27/06 11:34:27   Running prodigal based genefinding
DEBUG    27/06 11:34:28   prodigal found 17 CDS features
INFO     27/06 11:34:28   No CDS features found in record 'gnlXLLPAJBFE_108', running gene finding.
DEBUG    27/06 11:34:28   Running prodigal based genefinding
DEBUG    27/06 11:34:28   prodigal found 8 CDS features
INFO     27/06 11:34:28   No CDS features found in record 'gnlXLLPAJBFE_126', running gene finding.
DEBUG    27/06 11:34:28   Running prodigal based genefinding
DEBUG    27/06 11:34:28   prodigal found 19 CDS features
INFO     27/06 11:34:28   No CDS features found in record 'gnlXLLPAJBFE_101', running gene finding.
DEBUG    27/06 11:34:28   Running prodigal based genefinding
DEBUG    27/06 11:34:28   prodigal found 5 CDS features
INFO     27/06 11:34:28   No CDS features found in record 'gnlXLLPAJBFE_109', running gene finding.
DEBUG    27/06 11:34:28   prodigal found 12 CDS features
DEBUG    27/06 11:34:28   Running prodigal based genefinding
INFO     27/06 11:34:28   No CDS features found in record 'gnlXLLPAJBFE_127', running gene finding.
DEBUG    27/06 11:34:28   Running prodigal based genefinding
DEBUG    27/06 11:34:28   prodigal found 45 CDS features
DEBUG    27/06 11:34:28   prodigal found 36 CDS features
INFO     27/06 11:34:28   No CDS features found in record 'gnlXLLPAJBFE_102', running gene finding.
DEBUG    27/06 11:34:28   Running prodigal based genefinding
INFO     27/06 11:34:28   No CDS features found in record 'gnlXLLPAJBFE_137', running gene finding.
DEBUG    27/06 11:34:28   Running prodigal based genefinding
DEBUG    27/06 11:34:28   prodigal found 10 CDS features
INFO     27/06 11:34:28   No CDS features found in record 'gnlXLLPAJBFE_128', running gene finding.
DEBUG    27/06 11:34:28   Running prodigal based genefinding
DEBUG    27/06 11:34:28   prodigal found 6 CDS features
INFO     27/06 11:34:28   No CDS features found in record 'gnlXLLPAJBFE_138', running gene finding.
DEBUG    27/06 11:34:28   Running prodigal based genefinding
DEBUG    27/06 11:34:28   prodigal found 20 CDS features
INFO     27/06 11:34:28   No CDS features found in record 'gnlXLLPAJBFE_110', running gene finding.
DEBUG    27/06 11:34:28   Running prodigal based genefinding
DEBUG    27/06 11:34:28   prodigal found 8 CDS features
INFO     27/06 11:34:28   No CDS features found in record 'gnlXLLPAJBFE_129', running gene finding.
DEBUG    27/06 11:34:28   Running prodigal based genefinding
DEBUG    27/06 11:34:28   prodigal found 18 CDS features
INFO     27/06 11:34:28   No CDS features found in record 'gnlXLLPAJBFE_154', running gene finding.
DEBUG    27/06 11:34:28   Running prodigal based genefinding
DEBUG    27/06 11:34:28   prodigal found 15 CDS features
INFO     27/06 11:34:28   No CDS features found in record 'gnlXLLPAJBFE_139', running gene finding.
DEBUG    27/06 11:34:28   Running prodigal based genefinding
DEBUG    27/06 11:34:28   prodigal found 7 CDS features
INFO     27/06 11:34:28   No CDS features found in record 'gnlXLLPAJBFE_130', running gene finding.
DEBUG    27/06 11:34:28   Running prodigal based genefinding
DEBUG    27/06 11:34:28   prodigal found 17 CDS features
INFO     27/06 11:34:28   No CDS features found in record 'gnlXLLPAJBFE_111', running gene finding.
DEBUG    27/06 11:34:28   Running prodigal based genefinding
DEBUG    27/06 11:34:28   prodigal found 10 CDS features
INFO     27/06 11:34:28   No CDS features found in record 'gnlXLLPAJBFE_155', running gene finding.
DEBUG    27/06 11:34:28   Running prodigal based genefinding
DEBUG    27/06 11:34:28   prodigal found 12 CDS features
INFO     27/06 11:34:28   No CDS features found in record 'gnlXLLPAJBFE_140', running gene finding.
DEBUG    27/06 11:34:28   Running prodigal based genefinding
DEBUG    27/06 11:34:28   prodigal found 12 CDS features
INFO     27/06 11:34:28   No CDS features found in record 'gnlXLLPAJBFE_156', running gene finding.
DEBUG    27/06 11:34:28   Running prodigal based genefinding
DEBUG    27/06 11:34:28   prodigal found 10 CDS features
INFO     27/06 11:34:28   No CDS features found in record 'gnlXLLPAJBFE_131', running gene finding.
DEBUG    27/06 11:34:28   Running prodigal based genefinding
DEBUG    27/06 11:34:28   prodigal found 13 CDS features
INFO     27/06 11:34:28   No CDS features found in record 'gnlXLLPAJBFE_112', running gene finding.
DEBUG    27/06 11:34:28   Running prodigal based genefinding
DEBUG    27/06 11:34:28   prodigal found 7 CDS features
INFO     27/06 11:34:28   No CDS features found in record 'gnlXLLPAJBFE_141', running gene finding.
DEBUG    27/06 11:34:28   Running prodigal based genefinding
DEBUG    27/06 11:34:28   prodigal found 8 CDS features
INFO     27/06 11:34:28   No CDS features found in record 'gnlXLLPAJBFE_157', running gene finding.
DEBUG    27/06 11:34:28   Running prodigal based genefinding
DEBUG    27/06 11:34:28   prodigal found 10 CDS features
INFO     27/06 11:34:28   No CDS features found in record 'gnlXLLPAJBFE_132', running gene finding.
DEBUG    27/06 11:34:28   Running prodigal based genefinding
DEBUG    27/06 11:34:29   prodigal found 6 CDS features
INFO     27/06 11:34:29   No CDS features found in record 'gnlXLLPAJBFE_158', running gene finding.
DEBUG    27/06 11:34:29   Running prodigal based genefinding
DEBUG    27/06 11:34:29   prodigal found 11 CDS features
INFO     27/06 11:34:29   No CDS features found in record 'gnlXLLPAJBFE_142', running gene finding.
DEBUG    27/06 11:34:29   Running prodigal based genefinding
DEBUG    27/06 11:34:29   prodigal found 6 CDS features
INFO     27/06 11:34:29   No CDS features found in record 'gnlXLLPAJBFE_133', running gene finding.
DEBUG    27/06 11:34:29   Running prodigal based genefinding
DEBUG    27/06 11:34:29   prodigal found 14 CDS features
INFO     27/06 11:34:29   No CDS features found in record 'gnlXLLPAJBFE_113', running gene finding.
DEBUG    27/06 11:34:29   Running prodigal based genefinding
DEBUG    27/06 11:34:29   prodigal found 8 CDS features
INFO     27/06 11:34:29   No CDS features found in record 'gnlXLLPAJBFE_159', running gene finding.
DEBUG    27/06 11:34:29   Running prodigal based genefinding
DEBUG    27/06 11:34:29   prodigal found 10 CDS features
INFO     27/06 11:34:29   No CDS features found in record 'gnlXLLPAJBFE_143', running gene finding.
DEBUG    27/06 11:34:29   Running prodigal based genefinding
DEBUG    27/06 11:34:29   prodigal found 9 CDS features
INFO     27/06 11:34:29   No CDS features found in record 'gnlXLLPAJBFE_160', running gene finding.
DEBUG    27/06 11:34:29   Running prodigal based genefinding
DEBUG    27/06 11:34:29   prodigal found 12 CDS features
INFO     27/06 11:34:29   No CDS features found in record 'gnlXLLPAJBFE_134', running gene finding.
DEBUG    27/06 11:34:29   Running prodigal based genefinding
DEBUG    27/06 11:34:29   prodigal found 10 CDS features
INFO     27/06 11:34:29   No CDS features found in record 'gnlXLLPAJBFE_144', running gene finding.
DEBUG    27/06 11:34:29   Running prodigal based genefinding
DEBUG    27/06 11:34:29   prodigal found 7 CDS features
INFO     27/06 11:34:29   No CDS features found in record 'gnlXLLPAJBFE_161', running gene finding.
DEBUG    27/06 11:34:29   Running prodigal based genefinding
DEBUG    27/06 11:34:29   prodigal found 13 CDS features
INFO     27/06 11:34:29   No CDS features found in record 'gnlXLLPAJBFE_114', running gene finding.
DEBUG    27/06 11:34:29   Running prodigal based genefinding
DEBUG    27/06 11:34:29   prodigal found 8 CDS features
INFO     27/06 11:34:29   No CDS features found in record 'gnlXLLPAJBFE_135', running gene finding.
DEBUG    27/06 11:34:29   Running prodigal based genefinding
DEBUG    27/06 11:34:29   prodigal found 8 CDS features
INFO     27/06 11:34:29   No CDS features found in record 'gnlXLLPAJBFE_162', running gene finding.
DEBUG    27/06 11:34:29   Running prodigal based genefinding
DEBUG    27/06 11:34:29   prodigal found 10 CDS features
INFO     27/06 11:34:29   No CDS features found in record 'gnlXLLPAJBFE_145', running gene finding.
DEBUG    27/06 11:34:29   Running prodigal based genefinding
DEBUG    27/06 11:34:29   prodigal found 13 CDS features
INFO     27/06 11:34:29   No CDS features found in record 'gnlXLLPAJBFE_163', running gene finding.
DEBUG    27/06 11:34:29   Running prodigal based genefinding
DEBUG    27/06 11:34:29   prodigal found 14 CDS features
INFO     27/06 11:34:29   No CDS features found in record 'gnlXLLPAJBFE_115', running gene finding.
DEBUG    27/06 11:34:29   Running prodigal based genefinding
DEBUG    27/06 11:34:29   prodigal found 15 CDS features
INFO     27/06 11:34:29   No CDS features found in record 'gnlXLLPAJBFE_136', running gene finding.
DEBUG    27/06 11:34:29   Running prodigal based genefinding
DEBUG    27/06 11:34:29   prodigal found 5 CDS features
INFO     27/06 11:34:29   No CDS features found in record 'gnlXLLPAJBFE_146', running gene finding.
DEBUG    27/06 11:34:29   Running prodigal based genefinding
DEBUG    27/06 11:34:29   prodigal found 13 CDS features
INFO     27/06 11:34:29   No CDS features found in record 'gnlXLLPAJBFE_164', running gene finding.
DEBUG    27/06 11:34:29   Running prodigal based genefinding
DEBUG    27/06 11:34:29   prodigal found 9 CDS features
DEBUG    27/06 11:34:29   prodigal found 10 CDS features
INFO     27/06 11:34:29   No CDS features found in record 'gnlXLLPAJBFE_116', running gene finding.
DEBUG    27/06 11:34:29   prodigal found 8 CDS features
DEBUG    27/06 11:34:29   Running prodigal based genefinding
INFO     27/06 11:34:29   No CDS features found in record 'gnlXLLPAJBFE_147', running gene finding.
DEBUG    27/06 11:34:29   Running prodigal based genefinding
INFO     27/06 11:34:29   No CDS features found in record 'gnlXLLPAJBFE_171', running gene finding.
DEBUG    27/06 11:34:29   Running prodigal based genefinding
DEBUG    27/06 11:34:29   prodigal found 6 CDS features
INFO     27/06 11:34:29   No CDS features found in record 'gnlXLLPAJBFE_165', running gene finding.
DEBUG    27/06 11:34:29   Running prodigal based genefinding
DEBUG    27/06 11:34:29   prodigal found 7 CDS features
INFO     27/06 11:34:29   No CDS features found in record 'gnlXLLPAJBFE_172', running gene finding.
DEBUG    27/06 11:34:29   Running prodigal based genefinding
DEBUG    27/06 11:34:29   prodigal found 6 CDS features
INFO     27/06 11:34:29   No CDS features found in record 'gnlXLLPAJBFE_166', running gene finding.
DEBUG    27/06 11:34:29   Running prodigal based genefinding
DEBUG    27/06 11:34:29   prodigal found 6 CDS features
INFO     27/06 11:34:29   No CDS features found in record 'gnlXLLPAJBFE_148', running gene finding.
DEBUG    27/06 11:34:29   Running prodigal based genefinding
DEBUG    27/06 11:34:29   prodigal found 6 CDS features
INFO     27/06 11:34:29   No CDS features found in record 'gnlXLLPAJBFE_173', running gene finding.
DEBUG    27/06 11:34:29   Running prodigal based genefinding
DEBUG    27/06 11:34:29   prodigal found 10 CDS features
INFO     27/06 11:34:29   No CDS features found in record 'gnlXLLPAJBFE_167', running gene finding.
DEBUG    27/06 11:34:29   Running prodigal based genefinding
DEBUG    27/06 11:34:29   prodigal found 12 CDS features
INFO     27/06 11:34:29   No CDS features found in record 'gnlXLLPAJBFE_117', running gene finding.
DEBUG    27/06 11:34:29   Running prodigal based genefinding
DEBUG    27/06 11:34:29   prodigal found 8 CDS features
INFO     27/06 11:34:29   No CDS features found in record 'gnlXLLPAJBFE_149', running gene finding.
DEBUG    27/06 11:34:29   Running prodigal based genefinding
DEBUG    27/06 11:34:29   prodigal found 8 CDS features
INFO     27/06 11:34:29   No CDS features found in record 'gnlXLLPAJBFE_174', running gene finding.
DEBUG    27/06 11:34:29   Running prodigal based genefinding
DEBUG    27/06 11:34:29   prodigal found 10 CDS features
INFO     27/06 11:34:29   No CDS features found in record 'gnlXLLPAJBFE_168', running gene finding.
DEBUG    27/06 11:34:29   Running prodigal based genefinding
DEBUG    27/06 11:34:30   prodigal found 5 CDS features
INFO     27/06 11:34:30   No CDS features found in record 'gnlXLLPAJBFE_175', running gene finding.
DEBUG    27/06 11:34:30   Running prodigal based genefinding
DEBUG    27/06 11:34:30   prodigal found 9 CDS features
INFO     27/06 11:34:30   No CDS features found in record 'gnlXLLPAJBFE_150', running gene finding.
DEBUG    27/06 11:34:30   Running prodigal based genefinding
DEBUG    27/06 11:34:30   prodigal found 11 CDS features
INFO     27/06 11:34:30   No CDS features found in record 'gnlXLLPAJBFE_169', running gene finding.
DEBUG    27/06 11:34:30   Running prodigal based genefinding
DEBUG    27/06 11:34:30   prodigal found 15 CDS features
INFO     27/06 11:34:30   No CDS features found in record 'gnlXLLPAJBFE_118', running gene finding.
DEBUG    27/06 11:34:30   Running prodigal based genefinding
DEBUG    27/06 11:34:30   prodigal found 6 CDS features
INFO     27/06 11:34:30   No CDS features found in record 'gnlXLLPAJBFE_176', running gene finding.
DEBUG    27/06 11:34:30   Running prodigal based genefinding
DEBUG    27/06 11:34:30   prodigal found 8 CDS features
INFO     27/06 11:34:30   No CDS features found in record 'gnlXLLPAJBFE_170', running gene finding.
DEBUG    27/06 11:34:30   Running prodigal based genefinding
DEBUG    27/06 11:34:30   prodigal found 10 CDS features
INFO     27/06 11:34:30   No CDS features found in record 'gnlXLLPAJBFE_151', running gene finding.
DEBUG    27/06 11:34:30   Running prodigal based genefinding
DEBUG    27/06 11:34:30   prodigal found 8 CDS features
INFO     27/06 11:34:30   No CDS features found in record 'gnlXLLPAJBFE_177', running gene finding.
DEBUG    27/06 11:34:30   Running prodigal based genefinding
DEBUG    27/06 11:34:30   prodigal found 7 CDS features
INFO     27/06 11:34:30   No CDS features found in record 'gnlXLLPAJBFE_188', running gene finding.
DEBUG    27/06 11:34:30   Running prodigal based genefinding
DEBUG    27/06 11:34:30   prodigal found 8 CDS features
INFO     27/06 11:34:30   No CDS features found in record 'gnlXLLPAJBFE_178', running gene finding.
DEBUG    27/06 11:34:30   Running prodigal based genefinding
DEBUG    27/06 11:34:30   prodigal found 8 CDS features
INFO     27/06 11:34:30   No CDS features found in record 'gnlXLLPAJBFE_152', running gene finding.
DEBUG    27/06 11:34:30   Running prodigal based genefinding
DEBUG    27/06 11:34:30   prodigal found 12 CDS features
INFO     27/06 11:34:30   No CDS features found in record 'gnlXLLPAJBFE_119', running gene finding.
DEBUG    27/06 11:34:30   Running prodigal based genefinding
DEBUG    27/06 11:34:30   prodigal found 5 CDS features
INFO     27/06 11:34:30   No CDS features found in record 'gnlXLLPAJBFE_189', running gene finding.
DEBUG    27/06 11:34:30   Running prodigal based genefinding
DEBUG    27/06 11:34:30   prodigal found 6 CDS features
INFO     27/06 11:34:30   No CDS features found in record 'gnlXLLPAJBFE_179', running gene finding.
DEBUG    27/06 11:34:30   Running prodigal based genefinding
DEBUG    27/06 11:34:30   prodigal found 6 CDS features
INFO     27/06 11:34:30   No CDS features found in record 'gnlXLLPAJBFE_153', running gene finding.
DEBUG    27/06 11:34:30   Running prodigal based genefinding
DEBUG    27/06 11:34:30   prodigal found 5 CDS features
INFO     27/06 11:34:30   No CDS features found in record 'gnlXLLPAJBFE_190', running gene finding.
DEBUG    27/06 11:34:30   Running prodigal based genefinding
DEBUG    27/06 11:34:30   prodigal found 6 CDS features
INFO     27/06 11:34:30   No CDS features found in record 'gnlXLLPAJBFE_180', running gene finding.
DEBUG    27/06 11:34:30   Running prodigal based genefinding
DEBUG    27/06 11:34:30   prodigal found 4 CDS features
INFO     27/06 11:34:30   No CDS features found in record 'gnlXLLPAJBFE_191', running gene finding.
DEBUG    27/06 11:34:30   Running prodigal based genefinding
DEBUG    27/06 11:34:30   prodigal found 8 CDS features
INFO     27/06 11:34:30   No CDS features found in record 'gnlXLLPAJBFE_205', running gene finding.
DEBUG    27/06 11:34:30   Running prodigal based genefinding
DEBUG    27/06 11:34:30   prodigal found 5 CDS features
INFO     27/06 11:34:30   No CDS features found in record 'gnlXLLPAJBFE_181', running gene finding.
DEBUG    27/06 11:34:30   Running prodigal based genefinding
DEBUG    27/06 11:34:30   prodigal found 13 CDS features
INFO     27/06 11:34:30   No CDS features found in record 'gnlXLLPAJBFE_222', running gene finding.
DEBUG    27/06 11:34:30   Running prodigal based genefinding
DEBUG    27/06 11:34:30   prodigal found 4 CDS features
DEBUG    27/06 11:34:30   prodigal found 4 CDS features
INFO     27/06 11:34:30   No CDS features found in record 'gnlXLLPAJBFE_206', running gene finding.
DEBUG    27/06 11:34:30   Running prodigal based genefinding
INFO     27/06 11:34:30   No CDS features found in record 'gnlXLLPAJBFE_192', running gene finding.
DEBUG    27/06 11:34:30   Running prodigal based genefinding
DEBUG    27/06 11:34:30   prodigal found 5 CDS features
INFO     27/06 11:34:30   No CDS features found in record 'gnlXLLPAJBFE_182', running gene finding.
DEBUG    27/06 11:34:30   Running prodigal based genefinding
DEBUG    27/06 11:34:30   prodigal found 5 CDS features
INFO     27/06 11:34:30   No CDS features found in record 'gnlXLLPAJBFE_223', running gene finding.
DEBUG    27/06 11:34:30   Running prodigal based genefinding
DEBUG    27/06 11:34:30   prodigal found 8 CDS features
INFO     27/06 11:34:30   No CDS features found in record 'gnlXLLPAJBFE_207', running gene finding.
DEBUG    27/06 11:34:30   Running prodigal based genefinding
DEBUG    27/06 11:34:30   prodigal found 8 CDS features
INFO     27/06 11:34:30   No CDS features found in record 'gnlXLLPAJBFE_193', running gene finding.
DEBUG    27/06 11:34:30   Running prodigal based genefinding
DEBUG    27/06 11:34:30   prodigal found 3 CDS features
INFO     27/06 11:34:30   No CDS features found in record 'gnlXLLPAJBFE_224', running gene finding.
DEBUG    27/06 11:34:30   Running prodigal based genefinding
DEBUG    27/06 11:34:30   prodigal found 5 CDS features
INFO     27/06 11:34:30   No CDS features found in record 'gnlXLLPAJBFE_183', running gene finding.
DEBUG    27/06 11:34:30   Running prodigal based genefinding
DEBUG    27/06 11:34:30   prodigal found 5 CDS features
INFO     27/06 11:34:30   No CDS features found in record 'gnlXLLPAJBFE_208', running gene finding.
DEBUG    27/06 11:34:30   Running prodigal based genefinding
DEBUG    27/06 11:34:30   prodigal found 7 CDS features
INFO     27/06 11:34:30   No CDS features found in record 'gnlXLLPAJBFE_194', running gene finding.
DEBUG    27/06 11:34:30   Running prodigal based genefinding
DEBUG    27/06 11:34:30   prodigal found 2 CDS features
INFO     27/06 11:34:30   No CDS features found in record 'gnlXLLPAJBFE_225', running gene finding.
DEBUG    27/06 11:34:30   Running prodigal based genefinding
DEBUG    27/06 11:34:30   prodigal found 5 CDS features
INFO     27/06 11:34:30   No CDS features found in record 'gnlXLLPAJBFE_184', running gene finding.
DEBUG    27/06 11:34:30   Running prodigal based genefinding
DEBUG    27/06 11:34:30   prodigal found 3 CDS features
INFO     27/06 11:34:30   No CDS features found in record 'gnlXLLPAJBFE_209', running gene finding.
DEBUG    27/06 11:34:30   Running prodigal based genefinding
DEBUG    27/06 11:34:30   prodigal found 2 CDS features
INFO     27/06 11:34:30   No CDS features found in record 'gnlXLLPAJBFE_226', running gene finding.
DEBUG    27/06 11:34:30   Running prodigal based genefinding
DEBUG    27/06 11:34:30   prodigal found 2 CDS features
INFO     27/06 11:34:30   No CDS features found in record 'gnlXLLPAJBFE_195', running gene finding.
DEBUG    27/06 11:34:30   Running prodigal based genefinding
DEBUG    27/06 11:34:30   prodigal found 7 CDS features
INFO     27/06 11:34:30   No CDS features found in record 'gnlXLLPAJBFE_210', running gene finding.
DEBUG    27/06 11:34:30   Running prodigal based genefinding
DEBUG    27/06 11:34:30   prodigal found 7 CDS features
INFO     27/06 11:34:30   No CDS features found in record 'gnlXLLPAJBFE_185', running gene finding.
DEBUG    27/06 11:34:30   Running prodigal based genefinding
DEBUG    27/06 11:34:30   prodigal found 3 CDS features
INFO     27/06 11:34:30   No CDS features found in record 'gnlXLLPAJBFE_227', running gene finding.
DEBUG    27/06 11:34:30   Running prodigal based genefinding
DEBUG    27/06 11:34:30   prodigal found 3 CDS features
INFO     27/06 11:34:30   No CDS features found in record 'gnlXLLPAJBFE_196', running gene finding.
DEBUG    27/06 11:34:30   Running prodigal based genefinding
DEBUG    27/06 11:34:30   prodigal found 5 CDS features
INFO     27/06 11:34:30   No CDS features found in record 'gnlXLLPAJBFE_211', running gene finding.
DEBUG    27/06 11:34:30   Running prodigal based genefinding
DEBUG    27/06 11:34:30   prodigal found 11 CDS features
INFO     27/06 11:34:30   No CDS features found in record 'gnlXLLPAJBFE_186', running gene finding.
DEBUG    27/06 11:34:30   Running prodigal based genefinding
DEBUG    27/06 11:34:30   prodigal found 2 CDS features
INFO     27/06 11:34:30   No CDS features found in record 'gnlXLLPAJBFE_228', running gene finding.
DEBUG    27/06 11:34:30   Running prodigal based genefinding
DEBUG    27/06 11:34:30   prodigal found 2 CDS features
INFO     27/06 11:34:30   No CDS features found in record 'gnlXLLPAJBFE_197', running gene finding.
DEBUG    27/06 11:34:30   Running prodigal based genefinding
DEBUG    27/06 11:34:30   prodigal found 6 CDS features
INFO     27/06 11:34:30   No CDS features found in record 'gnlXLLPAJBFE_212', running gene finding.
DEBUG    27/06 11:34:30   Running prodigal based genefinding
DEBUG    27/06 11:34:30   prodigal found 4 CDS features
INFO     27/06 11:34:30   No CDS features found in record 'gnlXLLPAJBFE_229', running gene finding.
DEBUG    27/06 11:34:30   Running prodigal based genefinding
DEBUG    27/06 11:34:31   prodigal found 6 CDS features
INFO     27/06 11:34:31   No CDS features found in record 'gnlXLLPAJBFE_187', running gene finding.
DEBUG    27/06 11:34:31   Running prodigal based genefinding
DEBUG    27/06 11:34:31   prodigal found 5 CDS features
INFO     27/06 11:34:31   No CDS features found in record 'gnlXLLPAJBFE_213', running gene finding.
DEBUG    27/06 11:34:31   Running prodigal based genefinding
DEBUG    27/06 11:34:31   prodigal found 5 CDS features
INFO     27/06 11:34:31   No CDS features found in record 'gnlXLLPAJBFE_198', running gene finding.
DEBUG    27/06 11:34:31   Running prodigal based genefinding
DEBUG    27/06 11:34:31   prodigal found 4 CDS features
INFO     27/06 11:34:31   No CDS features found in record 'gnlXLLPAJBFE_230', running gene finding.
DEBUG    27/06 11:34:31   Running prodigal based genefinding
DEBUG    27/06 11:34:31   prodigal found 7 CDS features
DEBUG    27/06 11:34:31   prodigal found 3 CDS features
INFO     27/06 11:34:31   No CDS features found in record 'gnlXLLPAJBFE_214', running gene finding.
DEBUG    27/06 11:34:31   Running prodigal based genefinding
INFO     27/06 11:34:31   No CDS features found in record 'gnlXLLPAJBFE_239', running gene finding.
DEBUG    27/06 11:34:31   Running prodigal based genefinding
DEBUG    27/06 11:34:31   prodigal found 5 CDS features
INFO     27/06 11:34:31   No CDS features found in record 'gnlXLLPAJBFE_199', running gene finding.
DEBUG    27/06 11:34:31   Running prodigal based genefinding
DEBUG    27/06 11:34:31   prodigal found 3 CDS features
INFO     27/06 11:34:31   No CDS features found in record 'gnlXLLPAJBFE_231', running gene finding.
DEBUG    27/06 11:34:31   Running prodigal based genefinding
DEBUG    27/06 11:34:31   prodigal found 3 CDS features
INFO     27/06 11:34:31   No CDS features found in record 'gnlXLLPAJBFE_240', running gene finding.
DEBUG    27/06 11:34:31   Running prodigal based genefinding
DEBUG    27/06 11:34:31   prodigal found 4 CDS features
INFO     27/06 11:34:31   No CDS features found in record 'gnlXLLPAJBFE_215', running gene finding.
DEBUG    27/06 11:34:31   Running prodigal based genefinding
DEBUG    27/06 11:34:31   prodigal found 2 CDS features
INFO     27/06 11:34:31   No CDS features found in record 'gnlXLLPAJBFE_232', running gene finding.
DEBUG    27/06 11:34:31   Running prodigal based genefinding
DEBUG    27/06 11:34:31   prodigal found 5 CDS features
INFO     27/06 11:34:31   No CDS features found in record 'gnlXLLPAJBFE_200', running gene finding.
DEBUG    27/06 11:34:31   Running prodigal based genefinding
DEBUG    27/06 11:34:31   prodigal found 1 CDS features
INFO     27/06 11:34:31   No CDS features found in record 'gnlXLLPAJBFE_241', running gene finding.
DEBUG    27/06 11:34:31   Running prodigal based genefinding
DEBUG    27/06 11:34:31   prodigal found 5 CDS features
INFO     27/06 11:34:31   No CDS features found in record 'gnlXLLPAJBFE_216', running gene finding.
DEBUG    27/06 11:34:31   Running prodigal based genefinding
DEBUG    27/06 11:34:31   prodigal found 2 CDS features
INFO     27/06 11:34:31   No CDS features found in record 'gnlXLLPAJBFE_233', running gene finding.
DEBUG    27/06 11:34:31   Running prodigal based genefinding
DEBUG    27/06 11:34:31   prodigal found 4 CDS features
INFO     27/06 11:34:31   No CDS features found in record 'gnlXLLPAJBFE_242', running gene finding.
DEBUG    27/06 11:34:31   Running prodigal based genefinding
DEBUG    27/06 11:34:31   prodigal found 1 CDS features
INFO     27/06 11:34:31   No CDS features found in record 'gnlXLLPAJBFE_201', running gene finding.
DEBUG    27/06 11:34:31   Running prodigal based genefinding
DEBUG    27/06 11:34:31   prodigal found 1 CDS features
INFO     27/06 11:34:31   No CDS features found in record 'gnlXLLPAJBFE_234', running gene finding.
DEBUG    27/06 11:34:31   Running prodigal based genefinding
DEBUG    27/06 11:34:31   prodigal found 3 CDS features
INFO     27/06 11:34:31   No CDS features found in record 'gnlXLLPAJBFE_217', running gene finding.
DEBUG    27/06 11:34:31   Running prodigal based genefinding
DEBUG    27/06 11:34:31   prodigal found 1 CDS features
INFO     27/06 11:34:31   No CDS features found in record 'gnlXLLPAJBFE_243', running gene finding.
DEBUG    27/06 11:34:31   Running prodigal based genefinding
DEBUG    27/06 11:34:31   prodigal found 2 CDS features
INFO     27/06 11:34:31   No CDS features found in record 'gnlXLLPAJBFE_202', running gene finding.
DEBUG    27/06 11:34:31   Running prodigal based genefinding
DEBUG    27/06 11:34:31   prodigal found 2 CDS features
INFO     27/06 11:34:31   No CDS features found in record 'gnlXLLPAJBFE_235', running gene finding.
DEBUG    27/06 11:34:31   Running prodigal based genefinding
DEBUG    27/06 11:34:31   prodigal found 2 CDS features
INFO     27/06 11:34:31   No CDS features found in record 'gnlXLLPAJBFE_244', running gene finding.
DEBUG    27/06 11:34:31   prodigal found 3 CDS features
DEBUG    27/06 11:34:31   Running prodigal based genefinding
INFO     27/06 11:34:31   No CDS features found in record 'gnlXLLPAJBFE_218', running gene finding.
DEBUG    27/06 11:34:31   Running prodigal based genefinding
DEBUG    27/06 11:34:31   prodigal found 7 CDS features
INFO     27/06 11:34:31   No CDS features found in record 'gnlXLLPAJBFE_203', running gene finding.
DEBUG    27/06 11:34:31   Running prodigal based genefinding
DEBUG    27/06 11:34:31   prodigal found 3 CDS features
INFO     27/06 11:34:31   No CDS features found in record 'gnlXLLPAJBFE_236', running gene finding.
DEBUG    27/06 11:34:31   Running prodigal based genefinding
DEBUG    27/06 11:34:31   prodigal found 3 CDS features
INFO     27/06 11:34:31   No CDS features found in record 'gnlXLLPAJBFE_245', running gene finding.
DEBUG    27/06 11:34:31   Running prodigal based genefinding
DEBUG    27/06 11:34:31   prodigal found 3 CDS features
INFO     27/06 11:34:31   No CDS features found in record 'gnlXLLPAJBFE_219', running gene finding.
DEBUG    27/06 11:34:31   Running prodigal based genefinding
DEBUG    27/06 11:34:31   prodigal found 3 CDS features
INFO     27/06 11:34:31   No CDS features found in record 'gnlXLLPAJBFE_237', running gene finding.
DEBUG    27/06 11:34:31   Running prodigal based genefinding
DEBUG    27/06 11:34:31   prodigal found 5 CDS features
INFO     27/06 11:34:31   No CDS features found in record 'gnlXLLPAJBFE_204', running gene finding.
DEBUG    27/06 11:34:31   Running prodigal based genefinding
DEBUG    27/06 11:34:31   prodigal found 4 CDS features
INFO     27/06 11:34:31   No CDS features found in record 'gnlXLLPAJBFE_246', running gene finding.
DEBUG    27/06 11:34:31   Running prodigal based genefinding
DEBUG    27/06 11:34:31   prodigal found 1 CDS features
INFO     27/06 11:34:31   No CDS features found in record 'gnlXLLPAJBFE_220', running gene finding.
DEBUG    27/06 11:34:31   Running prodigal based genefinding
DEBUG    27/06 11:34:31   prodigal found 4 CDS features
INFO     27/06 11:34:31   No CDS features found in record 'gnlXLLPAJBFE_238', running gene finding.
DEBUG    27/06 11:34:31   Running prodigal based genefinding
DEBUG    27/06 11:34:31   prodigal found 1 CDS features
INFO     27/06 11:34:31   No CDS features found in record 'gnlXLLPAJBFE_247', running gene finding.
DEBUG    27/06 11:34:31   Running prodigal based genefinding
DEBUG    27/06 11:34:31   prodigal found 4 CDS features
INFO     27/06 11:34:31   No CDS features found in record 'gnlXLLPAJBFE_256', running gene finding.
DEBUG    27/06 11:34:31   Running prodigal based genefinding
DEBUG    27/06 11:34:31   prodigal found 6 CDS features
INFO     27/06 11:34:31   No CDS features found in record 'gnlXLLPAJBFE_221', running gene finding.
DEBUG    27/06 11:34:31   Running prodigal based genefinding
DEBUG    27/06 11:34:31   prodigal found 3 CDS features
DEBUG    27/06 11:34:31   prodigal found 2 CDS features
INFO     27/06 11:34:31   No CDS features found in record 'gnlXLLPAJBFE_257', running gene finding.
DEBUG    27/06 11:34:31   Running prodigal based genefinding
DEBUG    27/06 11:34:31   prodigal found 1 CDS features
INFO     27/06 11:34:31   No CDS features found in record 'gnlXLLPAJBFE_248', running gene finding.
DEBUG    27/06 11:34:31   Running prodigal based genefinding
DEBUG    27/06 11:34:31   prodigal found 3 CDS features
DEBUG    27/06 11:34:31   prodigal found 2 CDS features
INFO     27/06 11:34:31   No CDS features found in record 'gnlXLLPAJBFE_258', running gene finding.
DEBUG    27/06 11:34:31   Running prodigal based genefinding
DEBUG    27/06 11:34:31   prodigal found 2 CDS features
INFO     27/06 11:34:31   No CDS features found in record 'gnlXLLPAJBFE_249', running gene finding.
DEBUG    27/06 11:34:31   Running prodigal based genefinding
DEBUG    27/06 11:34:31   prodigal found 0 CDS features
INFO     27/06 11:34:31   No genes found, skipping record
DEBUG    27/06 11:34:31   prodigal found 1 CDS features
INFO     27/06 11:34:31   No CDS features found in record 'gnlXLLPAJBFE_259', running gene finding.
INFO     27/06 11:34:31   No CDS features found in record 'gnlXLLPAJBFE_250', running gene finding.
DEBUG    27/06 11:34:31   Running prodigal based genefinding
DEBUG    27/06 11:34:31   Running prodigal based genefinding
DEBUG    27/06 11:34:31   prodigal found 1 CDS features
INFO     27/06 11:34:31   No CDS features found in record 'gnlXLLPAJBFE_251', running gene finding.
DEBUG    27/06 11:34:31   prodigal found 4 CDS features
DEBUG    27/06 11:34:31   Running prodigal based genefinding
INFO     27/06 11:34:31   No CDS features found in record 'gnlXLLPAJBFE_260', running gene finding.
DEBUG    27/06 11:34:31   Running prodigal based genefinding
DEBUG    27/06 11:34:31   prodigal found 1 CDS features
INFO     27/06 11:34:31   No CDS features found in record 'gnlXLLPAJBFE_261', running gene finding.
DEBUG    27/06 11:34:31   Running prodigal based genefinding
DEBUG    27/06 11:34:31   prodigal found 1 CDS features
INFO     27/06 11:34:31   No CDS features found in record 'gnlXLLPAJBFE_252', running gene finding.
DEBUG    27/06 11:34:31   Running prodigal based genefinding
DEBUG    27/06 11:34:31   prodigal found 1 CDS features
INFO     27/06 11:34:31   No CDS features found in record 'gnlXLLPAJBFE_262', running gene finding.
DEBUG    27/06 11:34:31   Running prodigal based genefinding
DEBUG    27/06 11:34:31   prodigal found 2 CDS features
INFO     27/06 11:34:31   No CDS features found in record 'gnlXLLPAJBFE_253', running gene finding.
DEBUG    27/06 11:34:31   Running prodigal based genefinding
DEBUG    27/06 11:34:31   prodigal found 1 CDS features
DEBUG    27/06 11:34:31   prodigal found 2 CDS features
INFO     27/06 11:34:31   No CDS features found in record 'gnlXLLPAJBFE_254', running gene finding.
DEBUG    27/06 11:34:31   Running prodigal based genefinding
DEBUG    27/06 11:34:31   prodigal found 3 CDS features
INFO     27/06 11:34:31   No CDS features found in record 'gnlXLLPAJBFE_255', running gene finding.
DEBUG    27/06 11:34:31   Running prodigal based genefinding
DEBUG    27/06 11:34:31   prodigal found 3 CDS features
INFO     27/06 11:34:31   Analysing record: gnlXLLPAJBFE_1
INFO     27/06 11:34:32   Detecting secondary metabolite clusters
DEBUG    27/06 11:34:32   Checking if antismash.detection.hmm_detection should be run
INFO     27/06 11:34:32   Running antismash.detection.hmm_detection
INFO     27/06 11:34:32   HMM detection using strictness: relaxed
DEBUG    27/06 11:34:32   1 rule-based cluster(s) found in record
DEBUG    27/06 11:34:32   1 protoclusters found
DEBUG    27/06 11:34:32   0 subregions found
INFO     27/06 11:34:32   1 region(s) detected in record
DEBUG    27/06 11:34:32   Checking if antismash.detection.genefunctions should be run
INFO     27/06 11:34:32   Running antismash.detection.genefunctions
DEBUG    27/06 11:34:35   Adding detection results from antismash.detection.genefunctions to record
DEBUG    27/06 11:34:35   annotating CDS features with resist info: 0 CDSes
DEBUG    27/06 11:34:35   annotating CDS features with smcogs info: 17 CDSes
DEBUG    27/06 11:34:35   Checking if antismash.detection.nrps_pks_domains should be run
INFO     27/06 11:34:35   Running antismash.detection.nrps_pks_domains
DEBUG    27/06 11:34:35   Marking NRPS/PKS CDS features and domains in clusters
DEBUG    27/06 11:34:35   Adding detection results from antismash.detection.nrps_pks_domains to record
DEBUG    27/06 11:34:35   Checking if antismash.modules.active_site_finder should be run
INFO     27/06 11:34:35   Running antismash.modules.active_site_finder
DEBUG    27/06 11:34:35   Checking if antismash.modules.clusterblast should be run
INFO     27/06 11:34:35   Running antismash.modules.clusterblast
INFO     27/06 11:34:35   Finding internal homologs in each gene cluster...
INFO     27/06 11:34:36   Running subcluster search
INFO     27/06 11:34:36   SubClusterBlast: Loading gene cluster database into memory...
INFO     27/06 11:34:36   SubClusterBlast: Loading gene cluster database proteins into memory...
INFO     27/06 11:34:37   Running known cluster search
INFO     27/06 11:34:37   KnownClusterBlast: Loading gene cluster database into memory...
INFO     27/06 11:34:37   KnownClusterBlast: Loading gene cluster database proteins into memory...
DEBUG    27/06 11:34:37   Running DIAMOND knowncluster searches..
INFO     27/06 11:34:37   Comparing regions to reference database
DEBUG    27/06 11:34:41   Checking if antismash.modules.lanthipeptides should be run
INFO     27/06 11:34:41   Running antismash.modules.lanthipeptides
DEBUG    27/06 11:34:41   Lanthipeptide module marked 0 motifs
DEBUG    27/06 11:34:42   Checking if antismash.modules.lassopeptides should be run
INFO     27/06 11:34:42   Running antismash.modules.lassopeptides
DEBUG    27/06 11:34:43   Lassopeptide module marked 0 motifs
DEBUG    27/06 11:34:43   Checking if antismash.modules.nrps_pks should be run
INFO     27/06 11:34:43   Running antismash.modules.nrps_pks
INFO     27/06 11:34:43   Predicting A domain substrate specificities with nrpys
DEBUG    27/06 11:34:43   CandidateCluster 1 monomer ordering method: colinear
DEBUG    27/06 11:34:43   Checking if antismash.modules.rrefinder should be run
INFO     27/06 11:34:43   Running antismash.modules.rrefinder
DEBUG    27/06 11:34:43   Checking if antismash.modules.sactipeptides should be run
INFO     27/06 11:34:43   Running antismash.modules.sactipeptides
DEBUG    27/06 11:34:43   Found no sactipeptide motifs
DEBUG    27/06 11:34:44   Checking if antismash.modules.t2pks should be run
INFO     27/06 11:34:44   Running antismash.modules.t2pks
DEBUG    27/06 11:34:44   No type II PKS clusters to analyze
DEBUG    27/06 11:34:44   Checking if antismash.modules.tfbs_finder should be run
INFO     27/06 11:34:44   Running antismash.modules.tfbs_finder
DEBUG    27/06 11:34:44   Checking if antismash.modules.thiopeptides should be run
INFO     27/06 11:34:44   Running antismash.modules.thiopeptides
DEBUG    27/06 11:34:44   Thiopeptides marked 0 motifs
DEBUG    27/06 11:34:45   Checking if antismash.modules.tta should be run
INFO     27/06 11:34:45   Running antismash.modules.tta
INFO     27/06 11:34:45   Skipping TTA codon detection, GC content too low: 59%
INFO     27/06 11:34:45   Analysing record: gnlXLLPAJBFE_2
INFO     27/06 11:34:45   Detecting secondary metabolite clusters
DEBUG    27/06 11:34:45   Checking if antismash.detection.hmm_detection should be run
INFO     27/06 11:34:45   Running antismash.detection.hmm_detection
INFO     27/06 11:34:45   HMM detection using strictness: relaxed
DEBUG    27/06 11:34:46   0 rule-based cluster(s) found in record
DEBUG    27/06 11:34:46   0 protoclusters found
DEBUG    27/06 11:34:46   0 subregions found
INFO     27/06 11:34:46   No regions detected, skipping record
INFO     27/06 11:34:46   Analysing record: gnlXLLPAJBFE_3
INFO     27/06 11:34:46   Detecting secondary metabolite clusters
DEBUG    27/06 11:34:46   Checking if antismash.detection.hmm_detection should be run
INFO     27/06 11:34:46   Running antismash.detection.hmm_detection
INFO     27/06 11:34:46   HMM detection using strictness: relaxed
DEBUG    27/06 11:34:47   0 rule-based cluster(s) found in record
DEBUG    27/06 11:34:47   0 protoclusters found
DEBUG    27/06 11:34:47   0 subregions found
INFO     27/06 11:34:47   No regions detected, skipping record
INFO     27/06 11:34:47   Analysing record: gnlXLLPAJBFE_4
INFO     27/06 11:34:47   Detecting secondary metabolite clusters
DEBUG    27/06 11:34:47   Checking if antismash.detection.hmm_detection should be run
INFO     27/06 11:34:47   Running antismash.detection.hmm_detection
INFO     27/06 11:34:47   HMM detection using strictness: relaxed
DEBUG    27/06 11:34:47   1 rule-based cluster(s) found in record
DEBUG    27/06 11:34:47   1 protoclusters found
DEBUG    27/06 11:34:47   0 subregions found
INFO     27/06 11:34:47   1 region(s) detected in record
DEBUG    27/06 11:34:47   Checking if antismash.detection.genefunctions should be run
INFO     27/06 11:34:47   Running antismash.detection.genefunctions
DEBUG    27/06 11:34:49   Adding detection results from antismash.detection.genefunctions to record
DEBUG    27/06 11:34:49   annotating CDS features with resist info: 0 CDSes
DEBUG    27/06 11:34:49   annotating CDS features with smcogs info: 12 CDSes
DEBUG    27/06 11:34:49   Checking if antismash.detection.nrps_pks_domains should be run
INFO     27/06 11:34:49   Running antismash.detection.nrps_pks_domains
DEBUG    27/06 11:34:49   Marking NRPS/PKS CDS features and domains in clusters
DEBUG    27/06 11:34:49   Adding detection results from antismash.detection.nrps_pks_domains to record
DEBUG    27/06 11:34:49   Checking if antismash.modules.active_site_finder should be run
INFO     27/06 11:34:49   Running antismash.modules.active_site_finder
DEBUG    27/06 11:34:49   Checking if antismash.modules.clusterblast should be run
INFO     27/06 11:34:49   Running antismash.modules.clusterblast
INFO     27/06 11:34:49   Finding internal homologs in each gene cluster...
INFO     27/06 11:34:50   Running subcluster search
INFO     27/06 11:34:50   SubClusterBlast: Loading gene cluster database into memory...
INFO     27/06 11:34:50   SubClusterBlast: Loading gene cluster database proteins into memory...
INFO     27/06 11:34:50   Running known cluster search
INFO     27/06 11:34:50   KnownClusterBlast: Loading gene cluster database into memory...
INFO     27/06 11:34:50   KnownClusterBlast: Loading gene cluster database proteins into memory...
DEBUG    27/06 11:34:51   Running DIAMOND knowncluster searches..
INFO     27/06 11:34:51   Comparing regions to reference database
DEBUG    27/06 11:34:52   Checking if antismash.modules.lanthipeptides should be run
INFO     27/06 11:34:52   Running antismash.modules.lanthipeptides
DEBUG    27/06 11:34:52   Lanthipeptide module marked 0 motifs
DEBUG    27/06 11:34:53   Checking if antismash.modules.lassopeptides should be run
INFO     27/06 11:34:53   Running antismash.modules.lassopeptides
DEBUG    27/06 11:34:54   Lassopeptide module marked 0 motifs
DEBUG    27/06 11:34:54   Checking if antismash.modules.nrps_pks should be run
INFO     27/06 11:34:54   Running antismash.modules.nrps_pks
DEBUG    27/06 11:34:54   Checking if antismash.modules.rrefinder should be run
INFO     27/06 11:34:54   Running antismash.modules.rrefinder
DEBUG    27/06 11:34:54   Checking if antismash.modules.sactipeptides should be run
INFO     27/06 11:34:54   Running antismash.modules.sactipeptides
DEBUG    27/06 11:34:54   Found no sactipeptide motifs
DEBUG    27/06 11:34:55   Checking if antismash.modules.t2pks should be run
INFO     27/06 11:34:55   Running antismash.modules.t2pks
DEBUG    27/06 11:34:55   No type II PKS clusters to analyze
DEBUG    27/06 11:34:55   Checking if antismash.modules.tfbs_finder should be run
INFO     27/06 11:34:55   Running antismash.modules.tfbs_finder
DEBUG    27/06 11:34:56   Checking if antismash.modules.thiopeptides should be run
INFO     27/06 11:34:56   Running antismash.modules.thiopeptides
DEBUG    27/06 11:34:56   Thiopeptides marked 0 motifs
DEBUG    27/06 11:34:57   Checking if antismash.modules.tta should be run
INFO     27/06 11:34:57   Running antismash.modules.tta
INFO     27/06 11:34:57   Skipping TTA codon detection, GC content too low: 56%
INFO     27/06 11:34:57   Analysing record: gnlXLLPAJBFE_5
INFO     27/06 11:34:57   Detecting secondary metabolite clusters
DEBUG    27/06 11:34:57   Checking if antismash.detection.hmm_detection should be run
INFO     27/06 11:34:57   Running antismash.detection.hmm_detection
INFO     27/06 11:34:57   HMM detection using strictness: relaxed
DEBUG    27/06 11:34:58   0 rule-based cluster(s) found in record
DEBUG    27/06 11:34:58   0 protoclusters found
DEBUG    27/06 11:34:58   0 subregions found
INFO     27/06 11:34:58   No regions detected, skipping record
INFO     27/06 11:34:58   Analysing record: gnlXLLPAJBFE_6
INFO     27/06 11:34:58   Detecting secondary metabolite clusters
DEBUG    27/06 11:34:58   Checking if antismash.detection.hmm_detection should be run
INFO     27/06 11:34:58   Running antismash.detection.hmm_detection
INFO     27/06 11:34:58   HMM detection using strictness: relaxed
DEBUG    27/06 11:34:59   0 rule-based cluster(s) found in record
DEBUG    27/06 11:34:59   0 protoclusters found
DEBUG    27/06 11:34:59   0 subregions found
INFO     27/06 11:34:59   No regions detected, skipping record
INFO     27/06 11:34:59   Analysing record: gnlXLLPAJBFE_7
INFO     27/06 11:34:59   Detecting secondary metabolite clusters
DEBUG    27/06 11:34:59   Checking if antismash.detection.hmm_detection should be run
INFO     27/06 11:34:59   Running antismash.detection.hmm_detection
INFO     27/06 11:34:59   HMM detection using strictness: relaxed
DEBUG    27/06 11:34:59   0 rule-based cluster(s) found in record
DEBUG    27/06 11:34:59   0 protoclusters found
DEBUG    27/06 11:34:59   0 subregions found
INFO     27/06 11:34:59   No regions detected, skipping record
INFO     27/06 11:34:59   Analysing record: gnlXLLPAJBFE_8
INFO     27/06 11:34:59   Detecting secondary metabolite clusters
DEBUG    27/06 11:34:59   Checking if antismash.detection.hmm_detection should be run
INFO     27/06 11:34:59   Running antismash.detection.hmm_detection
INFO     27/06 11:34:59   HMM detection using strictness: relaxed
DEBUG    27/06 11:35:00   0 rule-based cluster(s) found in record
DEBUG    27/06 11:35:00   0 protoclusters found
DEBUG    27/06 11:35:00   0 subregions found
INFO     27/06 11:35:00   No regions detected, skipping record
INFO     27/06 11:35:00   Analysing record: gnlXLLPAJBFE_9
INFO     27/06 11:35:00   Detecting secondary metabolite clusters
DEBUG    27/06 11:35:00   Checking if antismash.detection.hmm_detection should be run
INFO     27/06 11:35:00   Running antismash.detection.hmm_detection
INFO     27/06 11:35:00   HMM detection using strictness: relaxed
DEBUG    27/06 11:35:01   0 rule-based cluster(s) found in record
DEBUG    27/06 11:35:01   0 protoclusters found
DEBUG    27/06 11:35:01   0 subregions found
INFO     27/06 11:35:01   No regions detected, skipping record
INFO     27/06 11:35:01   Analysing record: gnlXLLPAJBFE_10
INFO     27/06 11:35:01   Detecting secondary metabolite clusters
DEBUG    27/06 11:35:01   Checking if antismash.detection.hmm_detection should be run
INFO     27/06 11:35:01   Running antismash.detection.hmm_detection
INFO     27/06 11:35:01   HMM detection using strictness: relaxed
DEBUG    27/06 11:35:02   0 rule-based cluster(s) found in record
DEBUG    27/06 11:35:02   0 protoclusters found
DEBUG    27/06 11:35:02   0 subregions found
INFO     27/06 11:35:02   No regions detected, skipping record
INFO     27/06 11:35:02   Analysing record: gnlXLLPAJBFE_11
INFO     27/06 11:35:02   Detecting secondary metabolite clusters
DEBUG    27/06 11:35:02   Checking if antismash.detection.hmm_detection should be run
INFO     27/06 11:35:02   Running antismash.detection.hmm_detection
INFO     27/06 11:35:02   HMM detection using strictness: relaxed
DEBUG    27/06 11:35:03   0 rule-based cluster(s) found in record
DEBUG    27/06 11:35:03   0 protoclusters found
DEBUG    27/06 11:35:03   0 subregions found
INFO     27/06 11:35:03   No regions detected, skipping record
INFO     27/06 11:35:03   Analysing record: gnlXLLPAJBFE_12
INFO     27/06 11:35:03   Detecting secondary metabolite clusters
DEBUG    27/06 11:35:03   Checking if antismash.detection.hmm_detection should be run
INFO     27/06 11:35:03   Running antismash.detection.hmm_detection
INFO     27/06 11:35:03   HMM detection using strictness: relaxed
DEBUG    27/06 11:35:04   0 rule-based cluster(s) found in record
DEBUG    27/06 11:35:04   0 protoclusters found
DEBUG    27/06 11:35:04   0 subregions found
INFO     27/06 11:35:04   No regions detected, skipping record
INFO     27/06 11:35:04   Analysing record: gnlXLLPAJBFE_13
INFO     27/06 11:35:04   Detecting secondary metabolite clusters
DEBUG    27/06 11:35:04   Checking if antismash.detection.hmm_detection should be run
INFO     27/06 11:35:04   Running antismash.detection.hmm_detection
INFO     27/06 11:35:04   HMM detection using strictness: relaxed
DEBUG    27/06 11:35:05   0 rule-based cluster(s) found in record
DEBUG    27/06 11:35:05   0 protoclusters found
DEBUG    27/06 11:35:05   0 subregions found
INFO     27/06 11:35:05   No regions detected, skipping record
INFO     27/06 11:35:05   Analysing record: gnlXLLPAJBFE_14
INFO     27/06 11:35:05   Detecting secondary metabolite clusters
DEBUG    27/06 11:35:05   Checking if antismash.detection.hmm_detection should be run
INFO     27/06 11:35:05   Running antismash.detection.hmm_detection
INFO     27/06 11:35:05   HMM detection using strictness: relaxed
DEBUG    27/06 11:35:06   0 rule-based cluster(s) found in record
DEBUG    27/06 11:35:06   0 protoclusters found
DEBUG    27/06 11:35:06   0 subregions found
INFO     27/06 11:35:06   No regions detected, skipping record
INFO     27/06 11:35:06   Analysing record: gnlXLLPAJBFE_15
INFO     27/06 11:35:06   Detecting secondary metabolite clusters
DEBUG    27/06 11:35:06   Checking if antismash.detection.hmm_detection should be run
INFO     27/06 11:35:06   Running antismash.detection.hmm_detection
INFO     27/06 11:35:06   HMM detection using strictness: relaxed
DEBUG    27/06 11:35:06   0 rule-based cluster(s) found in record
DEBUG    27/06 11:35:06   0 protoclusters found
DEBUG    27/06 11:35:06   0 subregions found
INFO     27/06 11:35:06   No regions detected, skipping record
INFO     27/06 11:35:06   Analysing record: gnlXLLPAJBFE_16
INFO     27/06 11:35:06   Detecting secondary metabolite clusters
DEBUG    27/06 11:35:06   Checking if antismash.detection.hmm_detection should be run
INFO     27/06 11:35:06   Running antismash.detection.hmm_detection
INFO     27/06 11:35:06   HMM detection using strictness: relaxed
DEBUG    27/06 11:35:07   0 rule-based cluster(s) found in record
DEBUG    27/06 11:35:07   0 protoclusters found
DEBUG    27/06 11:35:07   0 subregions found
INFO     27/06 11:35:07   No regions detected, skipping record
INFO     27/06 11:35:07   Analysing record: gnlXLLPAJBFE_17
INFO     27/06 11:35:07   Detecting secondary metabolite clusters
DEBUG    27/06 11:35:07   Checking if antismash.detection.hmm_detection should be run
INFO     27/06 11:35:07   Running antismash.detection.hmm_detection
INFO     27/06 11:35:07   HMM detection using strictness: relaxed
DEBUG    27/06 11:35:07   0 rule-based cluster(s) found in record
DEBUG    27/06 11:35:07   0 protoclusters found
DEBUG    27/06 11:35:07   0 subregions found
INFO     27/06 11:35:07   No regions detected, skipping record
INFO     27/06 11:35:07   Analysing record: gnlXLLPAJBFE_18
INFO     27/06 11:35:07   Detecting secondary metabolite clusters
DEBUG    27/06 11:35:07   Checking if antismash.detection.hmm_detection should be run
INFO     27/06 11:35:07   Running antismash.detection.hmm_detection
INFO     27/06 11:35:07   HMM detection using strictness: relaxed
DEBUG    27/06 11:35:08   0 rule-based cluster(s) found in record
DEBUG    27/06 11:35:08   0 protoclusters found
DEBUG    27/06 11:35:08   0 subregions found
INFO     27/06 11:35:08   No regions detected, skipping record
INFO     27/06 11:35:08   Analysing record: gnlXLLPAJBFE_19
INFO     27/06 11:35:08   Detecting secondary metabolite clusters
DEBUG    27/06 11:35:08   Checking if antismash.detection.hmm_detection should be run
INFO     27/06 11:35:08   Running antismash.detection.hmm_detection
INFO     27/06 11:35:08   HMM detection using strictness: relaxed
DEBUG    27/06 11:35:09   0 rule-based cluster(s) found in record
DEBUG    27/06 11:35:09   0 protoclusters found
DEBUG    27/06 11:35:09   0 subregions found
INFO     27/06 11:35:09   No regions detected, skipping record
INFO     27/06 11:35:09   Analysing record: gnlXLLPAJBFE_20
INFO     27/06 11:35:09   Detecting secondary metabolite clusters
DEBUG    27/06 11:35:09   Checking if antismash.detection.hmm_detection should be run
INFO     27/06 11:35:09   Running antismash.detection.hmm_detection
INFO     27/06 11:35:09   HMM detection using strictness: relaxed
DEBUG    27/06 11:35:09   0 rule-based cluster(s) found in record
DEBUG    27/06 11:35:09   0 protoclusters found
DEBUG    27/06 11:35:09   0 subregions found
INFO     27/06 11:35:09   No regions detected, skipping record
INFO     27/06 11:35:09   Analysing record: gnlXLLPAJBFE_21
INFO     27/06 11:35:09   Detecting secondary metabolite clusters
DEBUG    27/06 11:35:09   Checking if antismash.detection.hmm_detection should be run
INFO     27/06 11:35:09   Running antismash.detection.hmm_detection
INFO     27/06 11:35:09   HMM detection using strictness: relaxed
DEBUG    27/06 11:35:10   0 rule-based cluster(s) found in record
DEBUG    27/06 11:35:10   0 protoclusters found
DEBUG    27/06 11:35:10   0 subregions found
INFO     27/06 11:35:10   No regions detected, skipping record
INFO     27/06 11:35:10   Analysing record: gnlXLLPAJBFE_22
INFO     27/06 11:35:10   Detecting secondary metabolite clusters
DEBUG    27/06 11:35:10   Checking if antismash.detection.hmm_detection should be run
INFO     27/06 11:35:10   Running antismash.detection.hmm_detection
INFO     27/06 11:35:10   HMM detection using strictness: relaxed
DEBUG    27/06 11:35:11   0 rule-based cluster(s) found in record
DEBUG    27/06 11:35:11   0 protoclusters found
DEBUG    27/06 11:35:11   0 subregions found
INFO     27/06 11:35:11   No regions detected, skipping record
INFO     27/06 11:35:11   Analysing record: gnlXLLPAJBFE_23
INFO     27/06 11:35:11   Detecting secondary metabolite clusters
DEBUG    27/06 11:35:11   Checking if antismash.detection.hmm_detection should be run
INFO     27/06 11:35:11   Running antismash.detection.hmm_detection
INFO     27/06 11:35:11   HMM detection using strictness: relaxed
DEBUG    27/06 11:35:11   0 rule-based cluster(s) found in record
DEBUG    27/06 11:35:11   0 protoclusters found
DEBUG    27/06 11:35:11   0 subregions found
INFO     27/06 11:35:11   No regions detected, skipping record
INFO     27/06 11:35:11   Analysing record: gnlXLLPAJBFE_24
INFO     27/06 11:35:11   Detecting secondary metabolite clusters
DEBUG    27/06 11:35:11   Checking if antismash.detection.hmm_detection should be run
INFO     27/06 11:35:11   Running antismash.detection.hmm_detection
INFO     27/06 11:35:11   HMM detection using strictness: relaxed
DEBUG    27/06 11:35:12   0 rule-based cluster(s) found in record
DEBUG    27/06 11:35:12   0 protoclusters found
DEBUG    27/06 11:35:12   0 subregions found
INFO     27/06 11:35:12   No regions detected, skipping record
INFO     27/06 11:35:12   Analysing record: gnlXLLPAJBFE_25
INFO     27/06 11:35:12   Detecting secondary metabolite clusters
DEBUG    27/06 11:35:12   Checking if antismash.detection.hmm_detection should be run
INFO     27/06 11:35:12   Running antismash.detection.hmm_detection
INFO     27/06 11:35:12   HMM detection using strictness: relaxed
DEBUG    27/06 11:35:13   0 rule-based cluster(s) found in record
DEBUG    27/06 11:35:13   0 protoclusters found
DEBUG    27/06 11:35:13   0 subregions found
INFO     27/06 11:35:13   No regions detected, skipping record
INFO     27/06 11:35:13   Analysing record: gnlXLLPAJBFE_26
INFO     27/06 11:35:13   Detecting secondary metabolite clusters
DEBUG    27/06 11:35:13   Checking if antismash.detection.hmm_detection should be run
INFO     27/06 11:35:13   Running antismash.detection.hmm_detection
INFO     27/06 11:35:13   HMM detection using strictness: relaxed
DEBUG    27/06 11:35:14   0 rule-based cluster(s) found in record
DEBUG    27/06 11:35:14   0 protoclusters found
DEBUG    27/06 11:35:14   0 subregions found
INFO     27/06 11:35:14   No regions detected, skipping record
INFO     27/06 11:35:14   Analysing record: gnlXLLPAJBFE_27
INFO     27/06 11:35:14   Detecting secondary metabolite clusters
DEBUG    27/06 11:35:14   Checking if antismash.detection.hmm_detection should be run
INFO     27/06 11:35:14   Running antismash.detection.hmm_detection
INFO     27/06 11:35:14   HMM detection using strictness: relaxed
DEBUG    27/06 11:35:14   1 rule-based cluster(s) found in record
DEBUG    27/06 11:35:14   1 protoclusters found
DEBUG    27/06 11:35:14   0 subregions found
INFO     27/06 11:35:14   1 region(s) detected in record
DEBUG    27/06 11:35:14   Checking if antismash.detection.genefunctions should be run
INFO     27/06 11:35:14   Running antismash.detection.genefunctions
DEBUG    27/06 11:35:15   Adding detection results from antismash.detection.genefunctions to record
DEBUG    27/06 11:35:15   annotating CDS features with resist info: 0 CDSes
DEBUG    27/06 11:35:15   annotating CDS features with smcogs info: 4 CDSes
DEBUG    27/06 11:35:15   Checking if antismash.detection.nrps_pks_domains should be run
INFO     27/06 11:35:15   Running antismash.detection.nrps_pks_domains
DEBUG    27/06 11:35:15   Marking NRPS/PKS CDS features and domains in clusters
DEBUG    27/06 11:35:15   Adding detection results from antismash.detection.nrps_pks_domains to record
DEBUG    27/06 11:35:15   Checking if antismash.modules.active_site_finder should be run
INFO     27/06 11:35:15   Running antismash.modules.active_site_finder
DEBUG    27/06 11:35:15   Checking if antismash.modules.clusterblast should be run
INFO     27/06 11:35:15   Running antismash.modules.clusterblast
INFO     27/06 11:35:15   Finding internal homologs in each gene cluster...
INFO     27/06 11:35:16   Running subcluster search
INFO     27/06 11:35:16   SubClusterBlast: Loading gene cluster database into memory...
INFO     27/06 11:35:16   SubClusterBlast: Loading gene cluster database proteins into memory...
INFO     27/06 11:35:17   Running known cluster search
INFO     27/06 11:35:17   KnownClusterBlast: Loading gene cluster database into memory...
INFO     27/06 11:35:17   KnownClusterBlast: Loading gene cluster database proteins into memory...
DEBUG    27/06 11:35:17   Running DIAMOND knowncluster searches..
INFO     27/06 11:35:17   Comparing regions to reference database
DEBUG    27/06 11:35:18   Checking if antismash.modules.lanthipeptides should be run
INFO     27/06 11:35:18   Running antismash.modules.lanthipeptides
DEBUG    27/06 11:35:18   Lanthipeptide module marked 0 motifs
DEBUG    27/06 11:35:20   Checking if antismash.modules.lassopeptides should be run
INFO     27/06 11:35:20   Running antismash.modules.lassopeptides
DEBUG    27/06 11:35:21   Lassopeptide module marked 0 motifs
DEBUG    27/06 11:35:21   Checking if antismash.modules.nrps_pks should be run
INFO     27/06 11:35:21   Running antismash.modules.nrps_pks
DEBUG    27/06 11:35:21   No NRPS or PKS genes found, skipping analysis
DEBUG    27/06 11:35:21   Checking if antismash.modules.rrefinder should be run
INFO     27/06 11:35:21   Running antismash.modules.rrefinder
DEBUG    27/06 11:35:21   Checking if antismash.modules.sactipeptides should be run
INFO     27/06 11:35:21   Running antismash.modules.sactipeptides
DEBUG    27/06 11:35:21   Found no sactipeptide motifs
DEBUG    27/06 11:35:22   Checking if antismash.modules.t2pks should be run
INFO     27/06 11:35:22   Running antismash.modules.t2pks
DEBUG    27/06 11:35:22   No type II PKS clusters to analyze
DEBUG    27/06 11:35:22   Checking if antismash.modules.tfbs_finder should be run
INFO     27/06 11:35:22   Running antismash.modules.tfbs_finder
DEBUG    27/06 11:35:22   Checking if antismash.modules.thiopeptides should be run
INFO     27/06 11:35:22   Running antismash.modules.thiopeptides
DEBUG    27/06 11:35:22   Thiopeptides marked 0 motifs
DEBUG    27/06 11:35:24   Checking if antismash.modules.tta should be run
INFO     27/06 11:35:24   Running antismash.modules.tta
INFO     27/06 11:35:24   Skipping TTA codon detection, GC content too low: 58%
INFO     27/06 11:35:24   Analysing record: gnlXLLPAJBFE_28
INFO     27/06 11:35:24   Detecting secondary metabolite clusters
DEBUG    27/06 11:35:24   Checking if antismash.detection.hmm_detection should be run
INFO     27/06 11:35:24   Running antismash.detection.hmm_detection
INFO     27/06 11:35:24   HMM detection using strictness: relaxed
DEBUG    27/06 11:35:24   0 rule-based cluster(s) found in record
DEBUG    27/06 11:35:24   0 protoclusters found
DEBUG    27/06 11:35:24   0 subregions found
INFO     27/06 11:35:24   No regions detected, skipping record
INFO     27/06 11:35:24   Analysing record: gnlXLLPAJBFE_29
INFO     27/06 11:35:24   Detecting secondary metabolite clusters
DEBUG    27/06 11:35:24   Checking if antismash.detection.hmm_detection should be run
INFO     27/06 11:35:24   Running antismash.detection.hmm_detection
INFO     27/06 11:35:24   HMM detection using strictness: relaxed
DEBUG    27/06 11:35:25   0 rule-based cluster(s) found in record
DEBUG    27/06 11:35:25   0 protoclusters found
DEBUG    27/06 11:35:25   0 subregions found
INFO     27/06 11:35:25   No regions detected, skipping record
INFO     27/06 11:35:25   Analysing record: gnlXLLPAJBFE_30
INFO     27/06 11:35:25   Detecting secondary metabolite clusters
DEBUG    27/06 11:35:25   Checking if antismash.detection.hmm_detection should be run
INFO     27/06 11:35:25   Running antismash.detection.hmm_detection
INFO     27/06 11:35:25   HMM detection using strictness: relaxed
DEBUG    27/06 11:35:25   0 rule-based cluster(s) found in record
DEBUG    27/06 11:35:25   0 protoclusters found
DEBUG    27/06 11:35:25   0 subregions found
INFO     27/06 11:35:25   No regions detected, skipping record
INFO     27/06 11:35:25   Analysing record: gnlXLLPAJBFE_31
INFO     27/06 11:35:25   Detecting secondary metabolite clusters
DEBUG    27/06 11:35:25   Checking if antismash.detection.hmm_detection should be run
INFO     27/06 11:35:25   Running antismash.detection.hmm_detection
INFO     27/06 11:35:25   HMM detection using strictness: relaxed
DEBUG    27/06 11:35:26   0 rule-based cluster(s) found in record
DEBUG    27/06 11:35:26   0 protoclusters found
DEBUG    27/06 11:35:26   0 subregions found
INFO     27/06 11:35:26   No regions detected, skipping record
INFO     27/06 11:35:26   Analysing record: gnlXLLPAJBFE_32
INFO     27/06 11:35:26   Detecting secondary metabolite clusters
DEBUG    27/06 11:35:26   Checking if antismash.detection.hmm_detection should be run
INFO     27/06 11:35:26   Running antismash.detection.hmm_detection
INFO     27/06 11:35:26   HMM detection using strictness: relaxed
DEBUG    27/06 11:35:27   0 rule-based cluster(s) found in record
DEBUG    27/06 11:35:27   0 protoclusters found
DEBUG    27/06 11:35:27   0 subregions found
INFO     27/06 11:35:27   No regions detected, skipping record
INFO     27/06 11:35:27   Analysing record: gnlXLLPAJBFE_33
INFO     27/06 11:35:27   Detecting secondary metabolite clusters
DEBUG    27/06 11:35:27   Checking if antismash.detection.hmm_detection should be run
INFO     27/06 11:35:27   Running antismash.detection.hmm_detection
INFO     27/06 11:35:27   HMM detection using strictness: relaxed
DEBUG    27/06 11:35:27   0 rule-based cluster(s) found in record
DEBUG    27/06 11:35:27   0 protoclusters found
DEBUG    27/06 11:35:27   0 subregions found
INFO     27/06 11:35:27   No regions detected, skipping record
INFO     27/06 11:35:27   Analysing record: gnlXLLPAJBFE_34
INFO     27/06 11:35:27   Detecting secondary metabolite clusters
DEBUG    27/06 11:35:27   Checking if antismash.detection.hmm_detection should be run
INFO     27/06 11:35:27   Running antismash.detection.hmm_detection
INFO     27/06 11:35:27   HMM detection using strictness: relaxed
DEBUG    27/06 11:35:28   1 rule-based cluster(s) found in record
DEBUG    27/06 11:35:28   1 protoclusters found
DEBUG    27/06 11:35:28   0 subregions found
INFO     27/06 11:35:28   1 region(s) detected in record
DEBUG    27/06 11:35:28   Checking if antismash.detection.genefunctions should be run
INFO     27/06 11:35:28   Running antismash.detection.genefunctions
DEBUG    27/06 11:35:30   Adding detection results from antismash.detection.genefunctions to record
DEBUG    27/06 11:35:30   annotating CDS features with resist info: 0 CDSes
DEBUG    27/06 11:35:30   annotating CDS features with smcogs info: 3 CDSes
DEBUG    27/06 11:35:30   Checking if antismash.detection.nrps_pks_domains should be run
INFO     27/06 11:35:30   Running antismash.detection.nrps_pks_domains
DEBUG    27/06 11:35:30   Marking NRPS/PKS CDS features and domains in clusters
DEBUG    27/06 11:35:30   Adding detection results from antismash.detection.nrps_pks_domains to record
DEBUG    27/06 11:35:30   Checking if antismash.modules.active_site_finder should be run
INFO     27/06 11:35:30   Running antismash.modules.active_site_finder
DEBUG    27/06 11:35:30   Checking if antismash.modules.clusterblast should be run
INFO     27/06 11:35:30   Running antismash.modules.clusterblast
INFO     27/06 11:35:30   Finding internal homologs in each gene cluster...
INFO     27/06 11:35:30   Running subcluster search
INFO     27/06 11:35:30   SubClusterBlast: Loading gene cluster database into memory...
INFO     27/06 11:35:30   SubClusterBlast: Loading gene cluster database proteins into memory...
INFO     27/06 11:35:31   Running known cluster search
INFO     27/06 11:35:31   KnownClusterBlast: Loading gene cluster database into memory...
INFO     27/06 11:35:31   KnownClusterBlast: Loading gene cluster database proteins into memory...
DEBUG    27/06 11:35:31   Running DIAMOND knowncluster searches..
INFO     27/06 11:35:31   Comparing regions to reference database
DEBUG    27/06 11:35:33   Checking if antismash.modules.lanthipeptides should be run
INFO     27/06 11:35:33   Running antismash.modules.lanthipeptides
DEBUG    27/06 11:35:33   Lanthipeptide module marked 0 motifs
DEBUG    27/06 11:35:34   Checking if antismash.modules.lassopeptides should be run
INFO     27/06 11:35:34   Running antismash.modules.lassopeptides
DEBUG    27/06 11:35:35   Lassopeptide module marked 0 motifs
DEBUG    27/06 11:35:35   Checking if antismash.modules.nrps_pks should be run
INFO     27/06 11:35:35   Running antismash.modules.nrps_pks
DEBUG    27/06 11:35:35   Checking if antismash.modules.rrefinder should be run
INFO     27/06 11:35:35   Running antismash.modules.rrefinder
DEBUG    27/06 11:35:35   Checking if antismash.modules.sactipeptides should be run
INFO     27/06 11:35:35   Running antismash.modules.sactipeptides
DEBUG    27/06 11:35:35   Found no sactipeptide motifs
DEBUG    27/06 11:35:36   Checking if antismash.modules.t2pks should be run
INFO     27/06 11:35:36   Running antismash.modules.t2pks
DEBUG    27/06 11:35:36   No type II PKS clusters to analyze
DEBUG    27/06 11:35:36   Checking if antismash.modules.tfbs_finder should be run
INFO     27/06 11:35:36   Running antismash.modules.tfbs_finder
DEBUG    27/06 11:35:36   Checking if antismash.modules.thiopeptides should be run
INFO     27/06 11:35:36   Running antismash.modules.thiopeptides
DEBUG    27/06 11:35:37   Thiopeptides marked 0 motifs
DEBUG    27/06 11:35:38   Checking if antismash.modules.tta should be run
INFO     27/06 11:35:38   Running antismash.modules.tta
INFO     27/06 11:35:38   Skipping TTA codon detection, GC content too low: 57%
INFO     27/06 11:35:38   Analysing record: gnlXLLPAJBFE_35
INFO     27/06 11:35:38   Detecting secondary metabolite clusters
DEBUG    27/06 11:35:38   Checking if antismash.detection.hmm_detection should be run
INFO     27/06 11:35:38   Running antismash.detection.hmm_detection
INFO     27/06 11:35:38   HMM detection using strictness: relaxed
DEBUG    27/06 11:35:38   0 rule-based cluster(s) found in record
DEBUG    27/06 11:35:38   0 protoclusters found
DEBUG    27/06 11:35:38   0 subregions found
INFO     27/06 11:35:38   No regions detected, skipping record
INFO     27/06 11:35:38   Analysing record: gnlXLLPAJBFE_36
INFO     27/06 11:35:38   Detecting secondary metabolite clusters
DEBUG    27/06 11:35:38   Checking if antismash.detection.hmm_detection should be run
INFO     27/06 11:35:38   Running antismash.detection.hmm_detection
INFO     27/06 11:35:38   HMM detection using strictness: relaxed
DEBUG    27/06 11:35:39   0 rule-based cluster(s) found in record
DEBUG    27/06 11:35:39   0 protoclusters found
DEBUG    27/06 11:35:39   0 subregions found
INFO     27/06 11:35:39   No regions detected, skipping record
INFO     27/06 11:35:39   Analysing record: gnlXLLPAJBFE_37
INFO     27/06 11:35:39   Detecting secondary metabolite clusters
DEBUG    27/06 11:35:39   Checking if antismash.detection.hmm_detection should be run
INFO     27/06 11:35:39   Running antismash.detection.hmm_detection
INFO     27/06 11:35:39   HMM detection using strictness: relaxed
DEBUG    27/06 11:35:39   0 rule-based cluster(s) found in record
DEBUG    27/06 11:35:39   0 protoclusters found
DEBUG    27/06 11:35:39   0 subregions found
INFO     27/06 11:35:39   No regions detected, skipping record
INFO     27/06 11:35:39   Analysing record: gnlXLLPAJBFE_38
INFO     27/06 11:35:39   Detecting secondary metabolite clusters
DEBUG    27/06 11:35:39   Checking if antismash.detection.hmm_detection should be run
INFO     27/06 11:35:39   Running antismash.detection.hmm_detection
INFO     27/06 11:35:39   HMM detection using strictness: relaxed
DEBUG    27/06 11:35:40   0 rule-based cluster(s) found in record
DEBUG    27/06 11:35:40   0 protoclusters found
DEBUG    27/06 11:35:40   0 subregions found
INFO     27/06 11:35:40   No regions detected, skipping record
INFO     27/06 11:35:40   Analysing record: gnlXLLPAJBFE_39
INFO     27/06 11:35:40   Detecting secondary metabolite clusters
DEBUG    27/06 11:35:40   Checking if antismash.detection.hmm_detection should be run
INFO     27/06 11:35:40   Running antismash.detection.hmm_detection
INFO     27/06 11:35:40   HMM detection using strictness: relaxed
DEBUG    27/06 11:35:40   0 rule-based cluster(s) found in record
DEBUG    27/06 11:35:41   0 protoclusters found
DEBUG    27/06 11:35:41   0 subregions found
INFO     27/06 11:35:41   No regions detected, skipping record
INFO     27/06 11:35:41   Analysing record: gnlXLLPAJBFE_40
INFO     27/06 11:35:41   Detecting secondary metabolite clusters
DEBUG    27/06 11:35:41   Checking if antismash.detection.hmm_detection should be run
INFO     27/06 11:35:41   Running antismash.detection.hmm_detection
INFO     27/06 11:35:41   HMM detection using strictness: relaxed
DEBUG    27/06 11:35:41   0 rule-based cluster(s) found in record
DEBUG    27/06 11:35:41   0 protoclusters found
DEBUG    27/06 11:35:41   0 subregions found
INFO     27/06 11:35:41   No regions detected, skipping record
INFO     27/06 11:35:41   Analysing record: gnlXLLPAJBFE_41
INFO     27/06 11:35:41   Detecting secondary metabolite clusters
DEBUG    27/06 11:35:41   Checking if antismash.detection.hmm_detection should be run
INFO     27/06 11:35:41   Running antismash.detection.hmm_detection
INFO     27/06 11:35:41   HMM detection using strictness: relaxed
DEBUG    27/06 11:35:42   0 rule-based cluster(s) found in record
DEBUG    27/06 11:35:42   0 protoclusters found
DEBUG    27/06 11:35:42   0 subregions found
INFO     27/06 11:35:42   No regions detected, skipping record
INFO     27/06 11:35:42   Analysing record: gnlXLLPAJBFE_42
INFO     27/06 11:35:42   Detecting secondary metabolite clusters
DEBUG    27/06 11:35:42   Checking if antismash.detection.hmm_detection should be run
INFO     27/06 11:35:42   Running antismash.detection.hmm_detection
INFO     27/06 11:35:42   HMM detection using strictness: relaxed
DEBUG    27/06 11:35:42   0 rule-based cluster(s) found in record
DEBUG    27/06 11:35:42   0 protoclusters found
DEBUG    27/06 11:35:42   0 subregions found
INFO     27/06 11:35:42   No regions detected, skipping record
INFO     27/06 11:35:42   Analysing record: gnlXLLPAJBFE_43
INFO     27/06 11:35:42   Detecting secondary metabolite clusters
DEBUG    27/06 11:35:42   Checking if antismash.detection.hmm_detection should be run
INFO     27/06 11:35:42   Running antismash.detection.hmm_detection
INFO     27/06 11:35:42   HMM detection using strictness: relaxed
DEBUG    27/06 11:35:43   0 rule-based cluster(s) found in record
DEBUG    27/06 11:35:43   0 protoclusters found
DEBUG    27/06 11:35:43   0 subregions found
INFO     27/06 11:35:43   No regions detected, skipping record
INFO     27/06 11:35:43   Analysing record: gnlXLLPAJBFE_44
INFO     27/06 11:35:43   Detecting secondary metabolite clusters
DEBUG    27/06 11:35:43   Checking if antismash.detection.hmm_detection should be run
INFO     27/06 11:35:43   Running antismash.detection.hmm_detection
INFO     27/06 11:35:43   HMM detection using strictness: relaxed
DEBUG    27/06 11:35:43   0 rule-based cluster(s) found in record
DEBUG    27/06 11:35:43   0 protoclusters found
DEBUG    27/06 11:35:43   0 subregions found
INFO     27/06 11:35:43   No regions detected, skipping record
INFO     27/06 11:35:43   Analysing record: gnlXLLPAJBFE_45
INFO     27/06 11:35:43   Detecting secondary metabolite clusters
DEBUG    27/06 11:35:43   Checking if antismash.detection.hmm_detection should be run
INFO     27/06 11:35:43   Running antismash.detection.hmm_detection
INFO     27/06 11:35:43   HMM detection using strictness: relaxed
DEBUG    27/06 11:35:44   0 rule-based cluster(s) found in record
DEBUG    27/06 11:35:44   0 protoclusters found
DEBUG    27/06 11:35:44   0 subregions found
INFO     27/06 11:35:44   No regions detected, skipping record
INFO     27/06 11:35:44   Analysing record: gnlXLLPAJBFE_46
INFO     27/06 11:35:44   Detecting secondary metabolite clusters
DEBUG    27/06 11:35:44   Checking if antismash.detection.hmm_detection should be run
INFO     27/06 11:35:44   Running antismash.detection.hmm_detection
INFO     27/06 11:35:44   HMM detection using strictness: relaxed
DEBUG    27/06 11:35:45   0 rule-based cluster(s) found in record
DEBUG    27/06 11:35:45   0 protoclusters found
DEBUG    27/06 11:35:45   0 subregions found
INFO     27/06 11:35:45   No regions detected, skipping record
INFO     27/06 11:35:45   Analysing record: gnlXLLPAJBFE_47
INFO     27/06 11:35:45   Detecting secondary metabolite clusters
DEBUG    27/06 11:35:45   Checking if antismash.detection.hmm_detection should be run
INFO     27/06 11:35:45   Running antismash.detection.hmm_detection
INFO     27/06 11:35:45   HMM detection using strictness: relaxed
DEBUG    27/06 11:35:45   0 rule-based cluster(s) found in record
DEBUG    27/06 11:35:45   0 protoclusters found
DEBUG    27/06 11:35:45   0 subregions found
INFO     27/06 11:35:45   No regions detected, skipping record
INFO     27/06 11:35:45   Analysing record: gnlXLLPAJBFE_48
INFO     27/06 11:35:45   Detecting secondary metabolite clusters
DEBUG    27/06 11:35:45   Checking if antismash.detection.hmm_detection should be run
INFO     27/06 11:35:45   Running antismash.detection.hmm_detection
INFO     27/06 11:35:45   HMM detection using strictness: relaxed
DEBUG    27/06 11:35:46   0 rule-based cluster(s) found in record
DEBUG    27/06 11:35:46   0 protoclusters found
DEBUG    27/06 11:35:46   0 subregions found
INFO     27/06 11:35:46   No regions detected, skipping record
INFO     27/06 11:35:46   Analysing record: gnlXLLPAJBFE_49
INFO     27/06 11:35:46   Detecting secondary metabolite clusters
DEBUG    27/06 11:35:46   Checking if antismash.detection.hmm_detection should be run
INFO     27/06 11:35:46   Running antismash.detection.hmm_detection
INFO     27/06 11:35:46   HMM detection using strictness: relaxed
DEBUG    27/06 11:35:46   0 rule-based cluster(s) found in record
DEBUG    27/06 11:35:46   0 protoclusters found
DEBUG    27/06 11:35:46   0 subregions found
INFO     27/06 11:35:46   No regions detected, skipping record
INFO     27/06 11:35:46   Analysing record: gnlXLLPAJBFE_50
INFO     27/06 11:35:46   Detecting secondary metabolite clusters
DEBUG    27/06 11:35:46   Checking if antismash.detection.hmm_detection should be run
INFO     27/06 11:35:46   Running antismash.detection.hmm_detection
INFO     27/06 11:35:46   HMM detection using strictness: relaxed
DEBUG    27/06 11:35:47   0 rule-based cluster(s) found in record
DEBUG    27/06 11:35:47   0 protoclusters found
DEBUG    27/06 11:35:47   0 subregions found
INFO     27/06 11:35:47   No regions detected, skipping record
INFO     27/06 11:35:47   Analysing record: gnlXLLPAJBFE_51
INFO     27/06 11:35:47   Detecting secondary metabolite clusters
DEBUG    27/06 11:35:47   Checking if antismash.detection.hmm_detection should be run
INFO     27/06 11:35:47   Running antismash.detection.hmm_detection
INFO     27/06 11:35:47   HMM detection using strictness: relaxed
DEBUG    27/06 11:35:48   0 rule-based cluster(s) found in record
DEBUG    27/06 11:35:48   0 protoclusters found
DEBUG    27/06 11:35:48   0 subregions found
INFO     27/06 11:35:48   No regions detected, skipping record
INFO     27/06 11:35:48   Analysing record: gnlXLLPAJBFE_52
INFO     27/06 11:35:48   Detecting secondary metabolite clusters
DEBUG    27/06 11:35:48   Checking if antismash.detection.hmm_detection should be run
INFO     27/06 11:35:48   Running antismash.detection.hmm_detection
INFO     27/06 11:35:48   HMM detection using strictness: relaxed
DEBUG    27/06 11:35:48   0 rule-based cluster(s) found in record
DEBUG    27/06 11:35:48   0 protoclusters found
DEBUG    27/06 11:35:48   0 subregions found
INFO     27/06 11:35:48   No regions detected, skipping record
INFO     27/06 11:35:48   Analysing record: gnlXLLPAJBFE_53
INFO     27/06 11:35:48   Detecting secondary metabolite clusters
DEBUG    27/06 11:35:48   Checking if antismash.detection.hmm_detection should be run
INFO     27/06 11:35:48   Running antismash.detection.hmm_detection
INFO     27/06 11:35:48   HMM detection using strictness: relaxed
DEBUG    27/06 11:35:49   0 rule-based cluster(s) found in record
DEBUG    27/06 11:35:49   0 protoclusters found
DEBUG    27/06 11:35:49   0 subregions found
INFO     27/06 11:35:49   No regions detected, skipping record
INFO     27/06 11:35:49   Analysing record: gnlXLLPAJBFE_54
INFO     27/06 11:35:49   Detecting secondary metabolite clusters
DEBUG    27/06 11:35:49   Checking if antismash.detection.hmm_detection should be run
INFO     27/06 11:35:49   Running antismash.detection.hmm_detection
INFO     27/06 11:35:49   HMM detection using strictness: relaxed
DEBUG    27/06 11:35:50   1 rule-based cluster(s) found in record
DEBUG    27/06 11:35:50   1 protoclusters found
DEBUG    27/06 11:35:50   0 subregions found
INFO     27/06 11:35:50   1 region(s) detected in record
DEBUG    27/06 11:35:50   Checking if antismash.detection.genefunctions should be run
INFO     27/06 11:35:50   Running antismash.detection.genefunctions
DEBUG    27/06 11:35:51   Adding detection results from antismash.detection.genefunctions to record
DEBUG    27/06 11:35:51   annotating CDS features with resist info: 0 CDSes
DEBUG    27/06 11:35:51   annotating CDS features with smcogs info: 4 CDSes
DEBUG    27/06 11:35:51   Checking if antismash.detection.nrps_pks_domains should be run
INFO     27/06 11:35:51   Running antismash.detection.nrps_pks_domains
DEBUG    27/06 11:35:51   Marking NRPS/PKS CDS features and domains in clusters
DEBUG    27/06 11:35:51   Adding detection results from antismash.detection.nrps_pks_domains to record
DEBUG    27/06 11:35:51   Checking if antismash.modules.active_site_finder should be run
INFO     27/06 11:35:51   Running antismash.modules.active_site_finder
DEBUG    27/06 11:35:51   Checking if antismash.modules.clusterblast should be run
INFO     27/06 11:35:51   Running antismash.modules.clusterblast
INFO     27/06 11:35:51   Finding internal homologs in each gene cluster...
INFO     27/06 11:35:52   Running subcluster search
INFO     27/06 11:35:52   SubClusterBlast: Loading gene cluster database into memory...
INFO     27/06 11:35:52   SubClusterBlast: Loading gene cluster database proteins into memory...
INFO     27/06 11:35:53   Running known cluster search
INFO     27/06 11:35:53   KnownClusterBlast: Loading gene cluster database into memory...
INFO     27/06 11:35:53   KnownClusterBlast: Loading gene cluster database proteins into memory...
DEBUG    27/06 11:35:53   Running DIAMOND knowncluster searches..
INFO     27/06 11:35:53   Comparing regions to reference database
DEBUG    27/06 11:35:55   Checking if antismash.modules.lanthipeptides should be run
INFO     27/06 11:35:55   Running antismash.modules.lanthipeptides
DEBUG    27/06 11:35:55   Lanthipeptide module marked 0 motifs
DEBUG    27/06 11:35:56   Checking if antismash.modules.lassopeptides should be run
INFO     27/06 11:35:56   Running antismash.modules.lassopeptides
DEBUG    27/06 11:35:57   Lassopeptide module marked 0 motifs
DEBUG    27/06 11:35:57   Checking if antismash.modules.nrps_pks should be run
INFO     27/06 11:35:57   Running antismash.modules.nrps_pks
INFO     27/06 11:35:57   Predicting CAL domain substrate specificities by Minowa et al. method
INFO     27/06 11:35:57   Predicting PKS KR activity and stereochemistry using KR fingerprints from Starcevic et al.
DEBUG    27/06 11:35:58   Checking if antismash.modules.rrefinder should be run
INFO     27/06 11:35:58   Running antismash.modules.rrefinder
DEBUG    27/06 11:35:58   Building name mapping for HMMer database RREFam.hmm
DEBUG    27/06 11:35:58   Checking if antismash.modules.sactipeptides should be run
INFO     27/06 11:35:58   Running antismash.modules.sactipeptides
DEBUG    27/06 11:35:58   Found no sactipeptide motifs
DEBUG    27/06 11:36:00   Checking if antismash.modules.t2pks should be run
INFO     27/06 11:36:00   Running antismash.modules.t2pks
DEBUG    27/06 11:36:00   No type II PKS clusters to analyze
DEBUG    27/06 11:36:00   Checking if antismash.modules.tfbs_finder should be run
INFO     27/06 11:36:00   Running antismash.modules.tfbs_finder
DEBUG    27/06 11:36:00   Checking if antismash.modules.thiopeptides should be run
INFO     27/06 11:36:00   Running antismash.modules.thiopeptides
DEBUG    27/06 11:36:00   Thiopeptides marked 0 motifs
DEBUG    27/06 11:36:01   Checking if antismash.modules.tta should be run
INFO     27/06 11:36:01   Running antismash.modules.tta
INFO     27/06 11:36:01   Skipping TTA codon detection, GC content too low: 60%
INFO     27/06 11:36:01   Analysing record: gnlXLLPAJBFE_55
INFO     27/06 11:36:01   Detecting secondary metabolite clusters
DEBUG    27/06 11:36:01   Checking if antismash.detection.hmm_detection should be run
INFO     27/06 11:36:01   Running antismash.detection.hmm_detection
INFO     27/06 11:36:01   HMM detection using strictness: relaxed
DEBUG    27/06 11:36:02   0 rule-based cluster(s) found in record
DEBUG    27/06 11:36:02   0 protoclusters found
DEBUG    27/06 11:36:02   0 subregions found
INFO     27/06 11:36:02   No regions detected, skipping record
INFO     27/06 11:36:02   Analysing record: gnlXLLPAJBFE_56
INFO     27/06 11:36:02   Detecting secondary metabolite clusters
DEBUG    27/06 11:36:02   Checking if antismash.detection.hmm_detection should be run
INFO     27/06 11:36:02   Running antismash.detection.hmm_detection
INFO     27/06 11:36:02   HMM detection using strictness: relaxed
DEBUG    27/06 11:36:02   0 rule-based cluster(s) found in record
DEBUG    27/06 11:36:03   0 protoclusters found
DEBUG    27/06 11:36:03   0 subregions found
INFO     27/06 11:36:03   No regions detected, skipping record
INFO     27/06 11:36:03   Analysing record: gnlXLLPAJBFE_57
INFO     27/06 11:36:03   Detecting secondary metabolite clusters
DEBUG    27/06 11:36:03   Checking if antismash.detection.hmm_detection should be run
INFO     27/06 11:36:03   Running antismash.detection.hmm_detection
INFO     27/06 11:36:03   HMM detection using strictness: relaxed
DEBUG    27/06 11:36:03   0 rule-based cluster(s) found in record
DEBUG    27/06 11:36:03   0 protoclusters found
DEBUG    27/06 11:36:03   0 subregions found
INFO     27/06 11:36:03   No regions detected, skipping record
INFO     27/06 11:36:03   Analysing record: gnlXLLPAJBFE_58
INFO     27/06 11:36:03   Detecting secondary metabolite clusters
DEBUG    27/06 11:36:03   Checking if antismash.detection.hmm_detection should be run
INFO     27/06 11:36:03   Running antismash.detection.hmm_detection
INFO     27/06 11:36:03   HMM detection using strictness: relaxed
DEBUG    27/06 11:36:04   1 rule-based cluster(s) found in record
DEBUG    27/06 11:36:04   1 protoclusters found
DEBUG    27/06 11:36:04   0 subregions found
INFO     27/06 11:36:04   1 region(s) detected in record
DEBUG    27/06 11:36:04   Checking if antismash.detection.genefunctions should be run
INFO     27/06 11:36:04   Running antismash.detection.genefunctions
DEBUG    27/06 11:36:05   Adding detection results from antismash.detection.genefunctions to record
DEBUG    27/06 11:36:05   annotating CDS features with resist info: 0 CDSes
DEBUG    27/06 11:36:05   annotating CDS features with smcogs info: 3 CDSes
DEBUG    27/06 11:36:05   Checking if antismash.detection.nrps_pks_domains should be run
INFO     27/06 11:36:05   Running antismash.detection.nrps_pks_domains
DEBUG    27/06 11:36:05   Marking NRPS/PKS CDS features and domains in clusters
DEBUG    27/06 11:36:05   Adding detection results from antismash.detection.nrps_pks_domains to record
DEBUG    27/06 11:36:05   Checking if antismash.modules.active_site_finder should be run
INFO     27/06 11:36:05   Running antismash.modules.active_site_finder
DEBUG    27/06 11:36:05   Checking if antismash.modules.clusterblast should be run
INFO     27/06 11:36:05   Running antismash.modules.clusterblast
INFO     27/06 11:36:05   Finding internal homologs in each gene cluster...
INFO     27/06 11:36:06   Running subcluster search
INFO     27/06 11:36:06   SubClusterBlast: Loading gene cluster database into memory...
INFO     27/06 11:36:06   SubClusterBlast: Loading gene cluster database proteins into memory...
INFO     27/06 11:36:07   Running known cluster search
INFO     27/06 11:36:07   KnownClusterBlast: Loading gene cluster database into memory...
INFO     27/06 11:36:07   KnownClusterBlast: Loading gene cluster database proteins into memory...
DEBUG    27/06 11:36:07   Running DIAMOND knowncluster searches..
INFO     27/06 11:36:07   Comparing regions to reference database
DEBUG    27/06 11:36:09   Checking if antismash.modules.lanthipeptides should be run
INFO     27/06 11:36:09   Running antismash.modules.lanthipeptides
DEBUG    27/06 11:36:09   Lanthipeptide module marked 0 motifs
DEBUG    27/06 11:36:10   Checking if antismash.modules.lassopeptides should be run
INFO     27/06 11:36:10   Running antismash.modules.lassopeptides
DEBUG    27/06 11:36:12   Lassopeptide module marked 0 motifs
DEBUG    27/06 11:36:12   Checking if antismash.modules.nrps_pks should be run
INFO     27/06 11:36:12   Running antismash.modules.nrps_pks
INFO     27/06 11:36:12   Predicting A domain substrate specificities with nrpys
DEBUG    27/06 11:36:12   CandidateCluster 1 monomer ordering method: colinear
DEBUG    27/06 11:36:12   Checking if antismash.modules.rrefinder should be run
INFO     27/06 11:36:12   Running antismash.modules.rrefinder
DEBUG    27/06 11:36:12   Checking if antismash.modules.sactipeptides should be run
INFO     27/06 11:36:12   Running antismash.modules.sactipeptides
DEBUG    27/06 11:36:12   Found no sactipeptide motifs
DEBUG    27/06 11:36:13   Checking if antismash.modules.t2pks should be run
INFO     27/06 11:36:13   Running antismash.modules.t2pks
DEBUG    27/06 11:36:13   No type II PKS clusters to analyze
DEBUG    27/06 11:36:13   Checking if antismash.modules.tfbs_finder should be run
INFO     27/06 11:36:13   Running antismash.modules.tfbs_finder
DEBUG    27/06 11:36:13   Checking if antismash.modules.thiopeptides should be run
INFO     27/06 11:36:13   Running antismash.modules.thiopeptides
DEBUG    27/06 11:36:13   Thiopeptides marked 0 motifs
DEBUG    27/06 11:36:14   Checking if antismash.modules.tta should be run
INFO     27/06 11:36:14   Running antismash.modules.tta
INFO     27/06 11:36:14   Skipping TTA codon detection, GC content too low: 55%
INFO     27/06 11:36:14   Analysing record: gnlXLLPAJBFE_59
INFO     27/06 11:36:14   Detecting secondary metabolite clusters
DEBUG    27/06 11:36:14   Checking if antismash.detection.hmm_detection should be run
INFO     27/06 11:36:14   Running antismash.detection.hmm_detection
INFO     27/06 11:36:14   HMM detection using strictness: relaxed
DEBUG    27/06 11:36:15   0 rule-based cluster(s) found in record
DEBUG    27/06 11:36:15   0 protoclusters found
DEBUG    27/06 11:36:15   0 subregions found
INFO     27/06 11:36:15   No regions detected, skipping record
INFO     27/06 11:36:15   Analysing record: gnlXLLPAJBFE_60
INFO     27/06 11:36:15   Detecting secondary metabolite clusters
DEBUG    27/06 11:36:15   Checking if antismash.detection.hmm_detection should be run
INFO     27/06 11:36:15   Running antismash.detection.hmm_detection
INFO     27/06 11:36:15   HMM detection using strictness: relaxed
DEBUG    27/06 11:36:15   0 rule-based cluster(s) found in record
DEBUG    27/06 11:36:16   0 protoclusters found
DEBUG    27/06 11:36:16   0 subregions found
INFO     27/06 11:36:16   No regions detected, skipping record
INFO     27/06 11:36:16   Analysing record: gnlXLLPAJBFE_61
INFO     27/06 11:36:16   Detecting secondary metabolite clusters
DEBUG    27/06 11:36:16   Checking if antismash.detection.hmm_detection should be run
INFO     27/06 11:36:16   Running antismash.detection.hmm_detection
INFO     27/06 11:36:16   HMM detection using strictness: relaxed
DEBUG    27/06 11:36:16   0 rule-based cluster(s) found in record
DEBUG    27/06 11:36:16   0 protoclusters found
DEBUG    27/06 11:36:16   0 subregions found
INFO     27/06 11:36:16   No regions detected, skipping record
INFO     27/06 11:36:16   Analysing record: gnlXLLPAJBFE_62
INFO     27/06 11:36:16   Detecting secondary metabolite clusters
DEBUG    27/06 11:36:16   Checking if antismash.detection.hmm_detection should be run
INFO     27/06 11:36:16   Running antismash.detection.hmm_detection
INFO     27/06 11:36:16   HMM detection using strictness: relaxed
DEBUG    27/06 11:36:17   0 rule-based cluster(s) found in record
DEBUG    27/06 11:36:17   0 protoclusters found
DEBUG    27/06 11:36:17   0 subregions found
INFO     27/06 11:36:17   No regions detected, skipping record
INFO     27/06 11:36:17   Analysing record: gnlXLLPAJBFE_63
INFO     27/06 11:36:17   Detecting secondary metabolite clusters
DEBUG    27/06 11:36:17   Checking if antismash.detection.hmm_detection should be run
INFO     27/06 11:36:17   Running antismash.detection.hmm_detection
INFO     27/06 11:36:17   HMM detection using strictness: relaxed
DEBUG    27/06 11:36:17   0 rule-based cluster(s) found in record
DEBUG    27/06 11:36:17   0 protoclusters found
DEBUG    27/06 11:36:17   0 subregions found
INFO     27/06 11:36:17   No regions detected, skipping record
INFO     27/06 11:36:17   Analysing record: gnlXLLPAJBFE_64
INFO     27/06 11:36:17   Detecting secondary metabolite clusters
DEBUG    27/06 11:36:17   Checking if antismash.detection.hmm_detection should be run
INFO     27/06 11:36:17   Running antismash.detection.hmm_detection
INFO     27/06 11:36:17   HMM detection using strictness: relaxed
DEBUG    27/06 11:36:18   0 rule-based cluster(s) found in record
DEBUG    27/06 11:36:18   0 protoclusters found
DEBUG    27/06 11:36:18   0 subregions found
INFO     27/06 11:36:18   No regions detected, skipping record
INFO     27/06 11:36:18   Analysing record: gnlXLLPAJBFE_65
INFO     27/06 11:36:18   Detecting secondary metabolite clusters
DEBUG    27/06 11:36:18   Checking if antismash.detection.hmm_detection should be run
INFO     27/06 11:36:18   Running antismash.detection.hmm_detection
INFO     27/06 11:36:18   HMM detection using strictness: relaxed
DEBUG    27/06 11:36:18   0 rule-based cluster(s) found in record
DEBUG    27/06 11:36:18   0 protoclusters found
DEBUG    27/06 11:36:18   0 subregions found
INFO     27/06 11:36:18   No regions detected, skipping record
INFO     27/06 11:36:18   Analysing record: gnlXLLPAJBFE_66
INFO     27/06 11:36:18   Detecting secondary metabolite clusters
DEBUG    27/06 11:36:18   Checking if antismash.detection.hmm_detection should be run
INFO     27/06 11:36:18   Running antismash.detection.hmm_detection
INFO     27/06 11:36:18   HMM detection using strictness: relaxed
DEBUG    27/06 11:36:19   0 rule-based cluster(s) found in record
DEBUG    27/06 11:36:19   0 protoclusters found
DEBUG    27/06 11:36:19   0 subregions found
INFO     27/06 11:36:19   No regions detected, skipping record
INFO     27/06 11:36:19   Analysing record: gnlXLLPAJBFE_67
INFO     27/06 11:36:19   Detecting secondary metabolite clusters
DEBUG    27/06 11:36:19   Checking if antismash.detection.hmm_detection should be run
INFO     27/06 11:36:19   Running antismash.detection.hmm_detection
INFO     27/06 11:36:19   HMM detection using strictness: relaxed
DEBUG    27/06 11:36:19   0 rule-based cluster(s) found in record
DEBUG    27/06 11:36:19   0 protoclusters found
DEBUG    27/06 11:36:19   0 subregions found
INFO     27/06 11:36:19   No regions detected, skipping record
INFO     27/06 11:36:19   Analysing record: gnlXLLPAJBFE_68
INFO     27/06 11:36:19   Detecting secondary metabolite clusters
DEBUG    27/06 11:36:19   Checking if antismash.detection.hmm_detection should be run
INFO     27/06 11:36:19   Running antismash.detection.hmm_detection
INFO     27/06 11:36:19   HMM detection using strictness: relaxed
DEBUG    27/06 11:36:20   0 rule-based cluster(s) found in record
DEBUG    27/06 11:36:20   0 protoclusters found
DEBUG    27/06 11:36:20   0 subregions found
INFO     27/06 11:36:20   No regions detected, skipping record
INFO     27/06 11:36:20   Analysing record: gnlXLLPAJBFE_69
INFO     27/06 11:36:20   Detecting secondary metabolite clusters
DEBUG    27/06 11:36:20   Checking if antismash.detection.hmm_detection should be run
INFO     27/06 11:36:20   Running antismash.detection.hmm_detection
INFO     27/06 11:36:20   HMM detection using strictness: relaxed
DEBUG    27/06 11:36:20   0 rule-based cluster(s) found in record
DEBUG    27/06 11:36:20   0 protoclusters found
DEBUG    27/06 11:36:20   0 subregions found
INFO     27/06 11:36:20   No regions detected, skipping record
INFO     27/06 11:36:20   Analysing record: gnlXLLPAJBFE_70
INFO     27/06 11:36:20   Detecting secondary metabolite clusters
DEBUG    27/06 11:36:20   Checking if antismash.detection.hmm_detection should be run
INFO     27/06 11:36:20   Running antismash.detection.hmm_detection
INFO     27/06 11:36:20   HMM detection using strictness: relaxed
DEBUG    27/06 11:36:21   0 rule-based cluster(s) found in record
DEBUG    27/06 11:36:21   0 protoclusters found
DEBUG    27/06 11:36:21   0 subregions found
INFO     27/06 11:36:21   No regions detected, skipping record
INFO     27/06 11:36:21   Analysing record: gnlXLLPAJBFE_71
INFO     27/06 11:36:21   Detecting secondary metabolite clusters
DEBUG    27/06 11:36:21   Checking if antismash.detection.hmm_detection should be run
INFO     27/06 11:36:21   Running antismash.detection.hmm_detection
INFO     27/06 11:36:21   HMM detection using strictness: relaxed
DEBUG    27/06 11:36:22   0 rule-based cluster(s) found in record
DEBUG    27/06 11:36:22   0 protoclusters found
DEBUG    27/06 11:36:22   0 subregions found
INFO     27/06 11:36:22   No regions detected, skipping record
INFO     27/06 11:36:22   Analysing record: gnlXLLPAJBFE_72
INFO     27/06 11:36:22   Detecting secondary metabolite clusters
DEBUG    27/06 11:36:22   Checking if antismash.detection.hmm_detection should be run
INFO     27/06 11:36:22   Running antismash.detection.hmm_detection
INFO     27/06 11:36:22   HMM detection using strictness: relaxed
DEBUG    27/06 11:36:22   0 rule-based cluster(s) found in record
DEBUG    27/06 11:36:22   0 protoclusters found
DEBUG    27/06 11:36:22   0 subregions found
INFO     27/06 11:36:22   No regions detected, skipping record
INFO     27/06 11:36:22   Analysing record: gnlXLLPAJBFE_73
INFO     27/06 11:36:22   Detecting secondary metabolite clusters
DEBUG    27/06 11:36:22   Checking if antismash.detection.hmm_detection should be run
INFO     27/06 11:36:22   Running antismash.detection.hmm_detection
INFO     27/06 11:36:22   HMM detection using strictness: relaxed
DEBUG    27/06 11:36:23   0 rule-based cluster(s) found in record
DEBUG    27/06 11:36:23   0 protoclusters found
DEBUG    27/06 11:36:23   0 subregions found
INFO     27/06 11:36:23   No regions detected, skipping record
INFO     27/06 11:36:23   Analysing record: gnlXLLPAJBFE_74
INFO     27/06 11:36:23   Detecting secondary metabolite clusters
DEBUG    27/06 11:36:23   Checking if antismash.detection.hmm_detection should be run
INFO     27/06 11:36:23   Running antismash.detection.hmm_detection
INFO     27/06 11:36:23   HMM detection using strictness: relaxed
DEBUG    27/06 11:36:23   0 rule-based cluster(s) found in record
DEBUG    27/06 11:36:23   0 protoclusters found
DEBUG    27/06 11:36:23   0 subregions found
INFO     27/06 11:36:23   No regions detected, skipping record
INFO     27/06 11:36:23   Analysing record: gnlXLLPAJBFE_75
INFO     27/06 11:36:23   Detecting secondary metabolite clusters
DEBUG    27/06 11:36:23   Checking if antismash.detection.hmm_detection should be run
INFO     27/06 11:36:23   Running antismash.detection.hmm_detection
INFO     27/06 11:36:23   HMM detection using strictness: relaxed
DEBUG    27/06 11:36:24   0 rule-based cluster(s) found in record
DEBUG    27/06 11:36:24   0 protoclusters found
DEBUG    27/06 11:36:24   0 subregions found
INFO     27/06 11:36:24   No regions detected, skipping record
INFO     27/06 11:36:24   Analysing record: gnlXLLPAJBFE_76
INFO     27/06 11:36:24   Detecting secondary metabolite clusters
DEBUG    27/06 11:36:24   Checking if antismash.detection.hmm_detection should be run
INFO     27/06 11:36:24   Running antismash.detection.hmm_detection
INFO     27/06 11:36:24   HMM detection using strictness: relaxed
DEBUG    27/06 11:36:24   0 rule-based cluster(s) found in record
DEBUG    27/06 11:36:24   0 protoclusters found
DEBUG    27/06 11:36:24   0 subregions found
INFO     27/06 11:36:24   No regions detected, skipping record
INFO     27/06 11:36:24   Analysing record: gnlXLLPAJBFE_77
INFO     27/06 11:36:24   Detecting secondary metabolite clusters
DEBUG    27/06 11:36:24   Checking if antismash.detection.hmm_detection should be run
INFO     27/06 11:36:24   Running antismash.detection.hmm_detection
INFO     27/06 11:36:24   HMM detection using strictness: relaxed
DEBUG    27/06 11:36:25   0 rule-based cluster(s) found in record
DEBUG    27/06 11:36:25   0 protoclusters found
DEBUG    27/06 11:36:25   0 subregions found
INFO     27/06 11:36:25   No regions detected, skipping record
INFO     27/06 11:36:25   Analysing record: gnlXLLPAJBFE_78
INFO     27/06 11:36:25   Detecting secondary metabolite clusters
DEBUG    27/06 11:36:25   Checking if antismash.detection.hmm_detection should be run
INFO     27/06 11:36:25   Running antismash.detection.hmm_detection
INFO     27/06 11:36:25   HMM detection using strictness: relaxed
DEBUG    27/06 11:36:25   0 rule-based cluster(s) found in record
DEBUG    27/06 11:36:25   0 protoclusters found
DEBUG    27/06 11:36:25   0 subregions found
INFO     27/06 11:36:25   No regions detected, skipping record
INFO     27/06 11:36:25   Analysing record: gnlXLLPAJBFE_79
INFO     27/06 11:36:25   Detecting secondary metabolite clusters
DEBUG    27/06 11:36:25   Checking if antismash.detection.hmm_detection should be run
INFO     27/06 11:36:25   Running antismash.detection.hmm_detection
INFO     27/06 11:36:25   HMM detection using strictness: relaxed
DEBUG    27/06 11:36:26   0 rule-based cluster(s) found in record
DEBUG    27/06 11:36:26   0 protoclusters found
DEBUG    27/06 11:36:26   0 subregions found
INFO     27/06 11:36:26   No regions detected, skipping record
INFO     27/06 11:36:26   Analysing record: gnlXLLPAJBFE_80
INFO     27/06 11:36:26   Detecting secondary metabolite clusters
DEBUG    27/06 11:36:26   Checking if antismash.detection.hmm_detection should be run
INFO     27/06 11:36:26   Running antismash.detection.hmm_detection
INFO     27/06 11:36:26   HMM detection using strictness: relaxed
DEBUG    27/06 11:36:26   0 rule-based cluster(s) found in record
DEBUG    27/06 11:36:26   0 protoclusters found
DEBUG    27/06 11:36:26   0 subregions found
INFO     27/06 11:36:26   No regions detected, skipping record
INFO     27/06 11:36:26   Analysing record: gnlXLLPAJBFE_81
INFO     27/06 11:36:26   Detecting secondary metabolite clusters
DEBUG    27/06 11:36:26   Checking if antismash.detection.hmm_detection should be run
INFO     27/06 11:36:26   Running antismash.detection.hmm_detection
INFO     27/06 11:36:26   HMM detection using strictness: relaxed
DEBUG    27/06 11:36:27   0 rule-based cluster(s) found in record
DEBUG    27/06 11:36:27   0 protoclusters found
DEBUG    27/06 11:36:27   0 subregions found
INFO     27/06 11:36:27   No regions detected, skipping record
INFO     27/06 11:36:27   Analysing record: gnlXLLPAJBFE_82
INFO     27/06 11:36:27   Detecting secondary metabolite clusters
DEBUG    27/06 11:36:27   Checking if antismash.detection.hmm_detection should be run
INFO     27/06 11:36:27   Running antismash.detection.hmm_detection
INFO     27/06 11:36:27   HMM detection using strictness: relaxed
DEBUG    27/06 11:36:28   0 rule-based cluster(s) found in record
DEBUG    27/06 11:36:28   0 protoclusters found
DEBUG    27/06 11:36:28   0 subregions found
INFO     27/06 11:36:28   No regions detected, skipping record
INFO     27/06 11:36:28   Analysing record: gnlXLLPAJBFE_83
INFO     27/06 11:36:28   Detecting secondary metabolite clusters
DEBUG    27/06 11:36:28   Checking if antismash.detection.hmm_detection should be run
INFO     27/06 11:36:28   Running antismash.detection.hmm_detection
INFO     27/06 11:36:28   HMM detection using strictness: relaxed
DEBUG    27/06 11:36:28   0 rule-based cluster(s) found in record
DEBUG    27/06 11:36:28   0 protoclusters found
DEBUG    27/06 11:36:28   0 subregions found
INFO     27/06 11:36:28   No regions detected, skipping record
INFO     27/06 11:36:28   Analysing record: gnlXLLPAJBFE_84
INFO     27/06 11:36:28   Detecting secondary metabolite clusters
DEBUG    27/06 11:36:28   Checking if antismash.detection.hmm_detection should be run
INFO     27/06 11:36:28   Running antismash.detection.hmm_detection
INFO     27/06 11:36:28   HMM detection using strictness: relaxed
DEBUG    27/06 11:36:29   0 rule-based cluster(s) found in record
DEBUG    27/06 11:36:29   0 protoclusters found
DEBUG    27/06 11:36:29   0 subregions found
INFO     27/06 11:36:29   No regions detected, skipping record
INFO     27/06 11:36:29   Analysing record: gnlXLLPAJBFE_85
INFO     27/06 11:36:29   Detecting secondary metabolite clusters
DEBUG    27/06 11:36:29   Checking if antismash.detection.hmm_detection should be run
INFO     27/06 11:36:29   Running antismash.detection.hmm_detection
INFO     27/06 11:36:29   HMM detection using strictness: relaxed
DEBUG    27/06 11:36:29   0 rule-based cluster(s) found in record
DEBUG    27/06 11:36:29   0 protoclusters found
DEBUG    27/06 11:36:29   0 subregions found
INFO     27/06 11:36:29   No regions detected, skipping record
INFO     27/06 11:36:29   Analysing record: gnlXLLPAJBFE_86
INFO     27/06 11:36:29   Detecting secondary metabolite clusters
DEBUG    27/06 11:36:29   Checking if antismash.detection.hmm_detection should be run
INFO     27/06 11:36:29   Running antismash.detection.hmm_detection
INFO     27/06 11:36:29   HMM detection using strictness: relaxed
DEBUG    27/06 11:36:30   0 rule-based cluster(s) found in record
DEBUG    27/06 11:36:30   0 protoclusters found
DEBUG    27/06 11:36:30   0 subregions found
INFO     27/06 11:36:30   No regions detected, skipping record
INFO     27/06 11:36:30   Analysing record: gnlXLLPAJBFE_87
INFO     27/06 11:36:30   Detecting secondary metabolite clusters
DEBUG    27/06 11:36:30   Checking if antismash.detection.hmm_detection should be run
INFO     27/06 11:36:30   Running antismash.detection.hmm_detection
INFO     27/06 11:36:30   HMM detection using strictness: relaxed
DEBUG    27/06 11:36:30   0 rule-based cluster(s) found in record
DEBUG    27/06 11:36:30   0 protoclusters found
DEBUG    27/06 11:36:30   0 subregions found
INFO     27/06 11:36:30   No regions detected, skipping record
INFO     27/06 11:36:30   Analysing record: gnlXLLPAJBFE_88
INFO     27/06 11:36:30   Detecting secondary metabolite clusters
DEBUG    27/06 11:36:30   Checking if antismash.detection.hmm_detection should be run
INFO     27/06 11:36:30   Running antismash.detection.hmm_detection
INFO     27/06 11:36:30   HMM detection using strictness: relaxed
DEBUG    27/06 11:36:31   0 rule-based cluster(s) found in record
DEBUG    27/06 11:36:31   0 protoclusters found
DEBUG    27/06 11:36:31   0 subregions found
INFO     27/06 11:36:31   No regions detected, skipping record
INFO     27/06 11:36:31   Analysing record: gnlXLLPAJBFE_89
INFO     27/06 11:36:31   Detecting secondary metabolite clusters
DEBUG    27/06 11:36:31   Checking if antismash.detection.hmm_detection should be run
INFO     27/06 11:36:31   Running antismash.detection.hmm_detection
INFO     27/06 11:36:31   HMM detection using strictness: relaxed
DEBUG    27/06 11:36:31   0 rule-based cluster(s) found in record
DEBUG    27/06 11:36:31   0 protoclusters found
DEBUG    27/06 11:36:31   0 subregions found
INFO     27/06 11:36:31   No regions detected, skipping record
INFO     27/06 11:36:31   Analysing record: gnlXLLPAJBFE_90
INFO     27/06 11:36:31   Detecting secondary metabolite clusters
DEBUG    27/06 11:36:31   Checking if antismash.detection.hmm_detection should be run
INFO     27/06 11:36:31   Running antismash.detection.hmm_detection
INFO     27/06 11:36:31   HMM detection using strictness: relaxed
DEBUG    27/06 11:36:32   0 rule-based cluster(s) found in record
DEBUG    27/06 11:36:32   0 protoclusters found
DEBUG    27/06 11:36:32   0 subregions found
INFO     27/06 11:36:32   No regions detected, skipping record
INFO     27/06 11:36:32   Analysing record: gnlXLLPAJBFE_91
INFO     27/06 11:36:32   Detecting secondary metabolite clusters
DEBUG    27/06 11:36:32   Checking if antismash.detection.hmm_detection should be run
INFO     27/06 11:36:32   Running antismash.detection.hmm_detection
INFO     27/06 11:36:32   HMM detection using strictness: relaxed
DEBUG    27/06 11:36:32   0 rule-based cluster(s) found in record
DEBUG    27/06 11:36:32   0 protoclusters found
DEBUG    27/06 11:36:32   0 subregions found
INFO     27/06 11:36:32   No regions detected, skipping record
INFO     27/06 11:36:32   Analysing record: gnlXLLPAJBFE_92
INFO     27/06 11:36:32   Detecting secondary metabolite clusters
DEBUG    27/06 11:36:32   Checking if antismash.detection.hmm_detection should be run
INFO     27/06 11:36:32   Running antismash.detection.hmm_detection
INFO     27/06 11:36:32   HMM detection using strictness: relaxed
DEBUG    27/06 11:36:33   0 rule-based cluster(s) found in record
DEBUG    27/06 11:36:33   0 protoclusters found
DEBUG    27/06 11:36:33   0 subregions found
INFO     27/06 11:36:33   No regions detected, skipping record
INFO     27/06 11:36:33   Analysing record: gnlXLLPAJBFE_93
INFO     27/06 11:36:33   Detecting secondary metabolite clusters
DEBUG    27/06 11:36:33   Checking if antismash.detection.hmm_detection should be run
INFO     27/06 11:36:33   Running antismash.detection.hmm_detection
INFO     27/06 11:36:33   HMM detection using strictness: relaxed
DEBUG    27/06 11:36:33   0 rule-based cluster(s) found in record
DEBUG    27/06 11:36:33   0 protoclusters found
DEBUG    27/06 11:36:33   0 subregions found
INFO     27/06 11:36:33   No regions detected, skipping record
INFO     27/06 11:36:33   Analysing record: gnlXLLPAJBFE_94
INFO     27/06 11:36:33   Detecting secondary metabolite clusters
DEBUG    27/06 11:36:33   Checking if antismash.detection.hmm_detection should be run
INFO     27/06 11:36:33   Running antismash.detection.hmm_detection
INFO     27/06 11:36:33   HMM detection using strictness: relaxed
DEBUG    27/06 11:36:34   0 rule-based cluster(s) found in record
DEBUG    27/06 11:36:34   0 protoclusters found
DEBUG    27/06 11:36:34   0 subregions found
INFO     27/06 11:36:34   No regions detected, skipping record
INFO     27/06 11:36:34   Analysing record: gnlXLLPAJBFE_95
INFO     27/06 11:36:34   Detecting secondary metabolite clusters
DEBUG    27/06 11:36:34   Checking if antismash.detection.hmm_detection should be run
INFO     27/06 11:36:34   Running antismash.detection.hmm_detection
INFO     27/06 11:36:34   HMM detection using strictness: relaxed
DEBUG    27/06 11:36:34   0 rule-based cluster(s) found in record
DEBUG    27/06 11:36:34   0 protoclusters found
DEBUG    27/06 11:36:34   0 subregions found
INFO     27/06 11:36:34   No regions detected, skipping record
INFO     27/06 11:36:34   Analysing record: gnlXLLPAJBFE_96
INFO     27/06 11:36:34   Detecting secondary metabolite clusters
DEBUG    27/06 11:36:34   Checking if antismash.detection.hmm_detection should be run
INFO     27/06 11:36:34   Running antismash.detection.hmm_detection
INFO     27/06 11:36:34   HMM detection using strictness: relaxed
DEBUG    27/06 11:36:35   0 rule-based cluster(s) found in record
DEBUG    27/06 11:36:35   0 protoclusters found
DEBUG    27/06 11:36:35   0 subregions found
INFO     27/06 11:36:35   No regions detected, skipping record
INFO     27/06 11:36:35   Analysing record: gnlXLLPAJBFE_97
INFO     27/06 11:36:35   Detecting secondary metabolite clusters
DEBUG    27/06 11:36:35   Checking if antismash.detection.hmm_detection should be run
INFO     27/06 11:36:35   Running antismash.detection.hmm_detection
INFO     27/06 11:36:35   HMM detection using strictness: relaxed
DEBUG    27/06 11:36:35   0 rule-based cluster(s) found in record
DEBUG    27/06 11:36:35   0 protoclusters found
DEBUG    27/06 11:36:35   0 subregions found
INFO     27/06 11:36:35   No regions detected, skipping record
INFO     27/06 11:36:35   Analysing record: gnlXLLPAJBFE_98
INFO     27/06 11:36:35   Detecting secondary metabolite clusters
DEBUG    27/06 11:36:35   Checking if antismash.detection.hmm_detection should be run
INFO     27/06 11:36:35   Running antismash.detection.hmm_detection
INFO     27/06 11:36:35   HMM detection using strictness: relaxed
DEBUG    27/06 11:36:36   0 rule-based cluster(s) found in record
DEBUG    27/06 11:36:36   0 protoclusters found
DEBUG    27/06 11:36:36   0 subregions found
INFO     27/06 11:36:36   No regions detected, skipping record
INFO     27/06 11:36:36   Analysing record: gnlXLLPAJBFE_99
INFO     27/06 11:36:36   Detecting secondary metabolite clusters
DEBUG    27/06 11:36:36   Checking if antismash.detection.hmm_detection should be run
INFO     27/06 11:36:36   Running antismash.detection.hmm_detection
INFO     27/06 11:36:36   HMM detection using strictness: relaxed
DEBUG    27/06 11:36:36   0 rule-based cluster(s) found in record
DEBUG    27/06 11:36:36   0 protoclusters found
DEBUG    27/06 11:36:36   0 subregions found
INFO     27/06 11:36:36   No regions detected, skipping record
INFO     27/06 11:36:36   Analysing record: gnlXLLPAJBFE_100
INFO     27/06 11:36:36   Detecting secondary metabolite clusters
DEBUG    27/06 11:36:36   Checking if antismash.detection.hmm_detection should be run
INFO     27/06 11:36:36   Running antismash.detection.hmm_detection
INFO     27/06 11:36:36   HMM detection using strictness: relaxed
DEBUG    27/06 11:36:37   0 rule-based cluster(s) found in record
DEBUG    27/06 11:36:37   0 protoclusters found
DEBUG    27/06 11:36:37   0 subregions found
INFO     27/06 11:36:37   No regions detected, skipping record
INFO     27/06 11:36:37   Analysing record: gnlXLLPAJBFE_101
INFO     27/06 11:36:37   Detecting secondary metabolite clusters
DEBUG    27/06 11:36:37   Checking if antismash.detection.hmm_detection should be run
INFO     27/06 11:36:37   Running antismash.detection.hmm_detection
INFO     27/06 11:36:37   HMM detection using strictness: relaxed
DEBUG    27/06 11:36:37   0 rule-based cluster(s) found in record
DEBUG    27/06 11:36:37   0 protoclusters found
DEBUG    27/06 11:36:37   0 subregions found
INFO     27/06 11:36:37   No regions detected, skipping record
INFO     27/06 11:36:37   Analysing record: gnlXLLPAJBFE_102
INFO     27/06 11:36:37   Detecting secondary metabolite clusters
DEBUG    27/06 11:36:37   Checking if antismash.detection.hmm_detection should be run
INFO     27/06 11:36:37   Running antismash.detection.hmm_detection
INFO     27/06 11:36:37   HMM detection using strictness: relaxed
DEBUG    27/06 11:36:38   0 rule-based cluster(s) found in record
DEBUG    27/06 11:36:38   0 protoclusters found
DEBUG    27/06 11:36:38   0 subregions found
INFO     27/06 11:36:38   No regions detected, skipping record
INFO     27/06 11:36:38   Analysing record: gnlXLLPAJBFE_103
INFO     27/06 11:36:38   Detecting secondary metabolite clusters
DEBUG    27/06 11:36:38   Checking if antismash.detection.hmm_detection should be run
INFO     27/06 11:36:38   Running antismash.detection.hmm_detection
INFO     27/06 11:36:38   HMM detection using strictness: relaxed
DEBUG    27/06 11:36:38   0 rule-based cluster(s) found in record
DEBUG    27/06 11:36:38   0 protoclusters found
DEBUG    27/06 11:36:38   0 subregions found
INFO     27/06 11:36:38   No regions detected, skipping record
INFO     27/06 11:36:38   Analysing record: gnlXLLPAJBFE_104
INFO     27/06 11:36:38   Detecting secondary metabolite clusters
DEBUG    27/06 11:36:38   Checking if antismash.detection.hmm_detection should be run
INFO     27/06 11:36:38   Running antismash.detection.hmm_detection
INFO     27/06 11:36:38   HMM detection using strictness: relaxed
DEBUG    27/06 11:36:39   0 rule-based cluster(s) found in record
DEBUG    27/06 11:36:39   0 protoclusters found
DEBUG    27/06 11:36:39   0 subregions found
INFO     27/06 11:36:39   No regions detected, skipping record
INFO     27/06 11:36:39   Analysing record: gnlXLLPAJBFE_105
INFO     27/06 11:36:39   Detecting secondary metabolite clusters
DEBUG    27/06 11:36:39   Checking if antismash.detection.hmm_detection should be run
INFO     27/06 11:36:39   Running antismash.detection.hmm_detection
INFO     27/06 11:36:39   HMM detection using strictness: relaxed
DEBUG    27/06 11:36:39   0 rule-based cluster(s) found in record
DEBUG    27/06 11:36:39   0 protoclusters found
DEBUG    27/06 11:36:39   0 subregions found
INFO     27/06 11:36:39   No regions detected, skipping record
INFO     27/06 11:36:39   Analysing record: gnlXLLPAJBFE_106
INFO     27/06 11:36:39   Detecting secondary metabolite clusters
DEBUG    27/06 11:36:39   Checking if antismash.detection.hmm_detection should be run
INFO     27/06 11:36:39   Running antismash.detection.hmm_detection
INFO     27/06 11:36:39   HMM detection using strictness: relaxed
DEBUG    27/06 11:36:40   0 rule-based cluster(s) found in record
DEBUG    27/06 11:36:40   0 protoclusters found
DEBUG    27/06 11:36:40   0 subregions found
INFO     27/06 11:36:40   No regions detected, skipping record
INFO     27/06 11:36:40   Analysing record: gnlXLLPAJBFE_107
INFO     27/06 11:36:40   Detecting secondary metabolite clusters
DEBUG    27/06 11:36:40   Checking if antismash.detection.hmm_detection should be run
INFO     27/06 11:36:40   Running antismash.detection.hmm_detection
INFO     27/06 11:36:40   HMM detection using strictness: relaxed
DEBUG    27/06 11:36:40   0 rule-based cluster(s) found in record
DEBUG    27/06 11:36:40   0 protoclusters found
DEBUG    27/06 11:36:40   0 subregions found
INFO     27/06 11:36:40   No regions detected, skipping record
INFO     27/06 11:36:40   Analysing record: gnlXLLPAJBFE_108
INFO     27/06 11:36:40   Detecting secondary metabolite clusters
DEBUG    27/06 11:36:40   Checking if antismash.detection.hmm_detection should be run
INFO     27/06 11:36:40   Running antismash.detection.hmm_detection
INFO     27/06 11:36:40   HMM detection using strictness: relaxed
DEBUG    27/06 11:36:41   0 rule-based cluster(s) found in record
DEBUG    27/06 11:36:41   0 protoclusters found
DEBUG    27/06 11:36:41   0 subregions found
INFO     27/06 11:36:41   No regions detected, skipping record
INFO     27/06 11:36:41   Analysing record: gnlXLLPAJBFE_109
INFO     27/06 11:36:41   Detecting secondary metabolite clusters
DEBUG    27/06 11:36:41   Checking if antismash.detection.hmm_detection should be run
INFO     27/06 11:36:41   Running antismash.detection.hmm_detection
INFO     27/06 11:36:41   HMM detection using strictness: relaxed
DEBUG    27/06 11:36:41   0 rule-based cluster(s) found in record
DEBUG    27/06 11:36:41   0 protoclusters found
DEBUG    27/06 11:36:41   0 subregions found
INFO     27/06 11:36:41   No regions detected, skipping record
INFO     27/06 11:36:41   Analysing record: gnlXLLPAJBFE_110
INFO     27/06 11:36:41   Detecting secondary metabolite clusters
DEBUG    27/06 11:36:41   Checking if antismash.detection.hmm_detection should be run
INFO     27/06 11:36:41   Running antismash.detection.hmm_detection
INFO     27/06 11:36:41   HMM detection using strictness: relaxed
DEBUG    27/06 11:36:42   0 rule-based cluster(s) found in record
DEBUG    27/06 11:36:42   0 protoclusters found
DEBUG    27/06 11:36:42   0 subregions found
INFO     27/06 11:36:42   No regions detected, skipping record
INFO     27/06 11:36:42   Analysing record: gnlXLLPAJBFE_111
INFO     27/06 11:36:42   Detecting secondary metabolite clusters
DEBUG    27/06 11:36:42   Checking if antismash.detection.hmm_detection should be run
INFO     27/06 11:36:42   Running antismash.detection.hmm_detection
INFO     27/06 11:36:42   HMM detection using strictness: relaxed
DEBUG    27/06 11:36:42   0 rule-based cluster(s) found in record
DEBUG    27/06 11:36:42   0 protoclusters found
DEBUG    27/06 11:36:42   0 subregions found
INFO     27/06 11:36:42   No regions detected, skipping record
INFO     27/06 11:36:42   Analysing record: gnlXLLPAJBFE_112
INFO     27/06 11:36:42   Detecting secondary metabolite clusters
DEBUG    27/06 11:36:42   Checking if antismash.detection.hmm_detection should be run
INFO     27/06 11:36:42   Running antismash.detection.hmm_detection
INFO     27/06 11:36:42   HMM detection using strictness: relaxed
DEBUG    27/06 11:36:43   0 rule-based cluster(s) found in record
DEBUG    27/06 11:36:43   0 protoclusters found
DEBUG    27/06 11:36:43   0 subregions found
INFO     27/06 11:36:43   No regions detected, skipping record
INFO     27/06 11:36:43   Analysing record: gnlXLLPAJBFE_113
INFO     27/06 11:36:43   Detecting secondary metabolite clusters
DEBUG    27/06 11:36:43   Checking if antismash.detection.hmm_detection should be run
INFO     27/06 11:36:43   Running antismash.detection.hmm_detection
INFO     27/06 11:36:43   HMM detection using strictness: relaxed
DEBUG    27/06 11:36:43   0 rule-based cluster(s) found in record
DEBUG    27/06 11:36:43   0 protoclusters found
DEBUG    27/06 11:36:43   0 subregions found
INFO     27/06 11:36:43   No regions detected, skipping record
INFO     27/06 11:36:43   Analysing record: gnlXLLPAJBFE_114
INFO     27/06 11:36:43   Detecting secondary metabolite clusters
DEBUG    27/06 11:36:43   Checking if antismash.detection.hmm_detection should be run
INFO     27/06 11:36:43   Running antismash.detection.hmm_detection
INFO     27/06 11:36:43   HMM detection using strictness: relaxed
DEBUG    27/06 11:36:44   0 rule-based cluster(s) found in record
DEBUG    27/06 11:36:44   0 protoclusters found
DEBUG    27/06 11:36:44   0 subregions found
INFO     27/06 11:36:44   No regions detected, skipping record
INFO     27/06 11:36:44   Analysing record: gnlXLLPAJBFE_115
INFO     27/06 11:36:44   Detecting secondary metabolite clusters
DEBUG    27/06 11:36:44   Checking if antismash.detection.hmm_detection should be run
INFO     27/06 11:36:44   Running antismash.detection.hmm_detection
INFO     27/06 11:36:44   HMM detection using strictness: relaxed
DEBUG    27/06 11:36:44   0 rule-based cluster(s) found in record
DEBUG    27/06 11:36:44   0 protoclusters found
DEBUG    27/06 11:36:44   0 subregions found
INFO     27/06 11:36:44   No regions detected, skipping record
INFO     27/06 11:36:44   Analysing record: gnlXLLPAJBFE_116
INFO     27/06 11:36:44   Detecting secondary metabolite clusters
DEBUG    27/06 11:36:44   Checking if antismash.detection.hmm_detection should be run
INFO     27/06 11:36:44   Running antismash.detection.hmm_detection
INFO     27/06 11:36:44   HMM detection using strictness: relaxed
DEBUG    27/06 11:36:45   0 rule-based cluster(s) found in record
DEBUG    27/06 11:36:45   0 protoclusters found
DEBUG    27/06 11:36:45   0 subregions found
INFO     27/06 11:36:45   No regions detected, skipping record
INFO     27/06 11:36:45   Analysing record: gnlXLLPAJBFE_117
INFO     27/06 11:36:45   Detecting secondary metabolite clusters
DEBUG    27/06 11:36:45   Checking if antismash.detection.hmm_detection should be run
INFO     27/06 11:36:45   Running antismash.detection.hmm_detection
INFO     27/06 11:36:45   HMM detection using strictness: relaxed
DEBUG    27/06 11:36:45   0 rule-based cluster(s) found in record
DEBUG    27/06 11:36:45   0 protoclusters found
DEBUG    27/06 11:36:45   0 subregions found
INFO     27/06 11:36:45   No regions detected, skipping record
INFO     27/06 11:36:45   Analysing record: gnlXLLPAJBFE_118
INFO     27/06 11:36:45   Detecting secondary metabolite clusters
DEBUG    27/06 11:36:45   Checking if antismash.detection.hmm_detection should be run
INFO     27/06 11:36:45   Running antismash.detection.hmm_detection
INFO     27/06 11:36:45   HMM detection using strictness: relaxed
DEBUG    27/06 11:36:46   0 rule-based cluster(s) found in record
DEBUG    27/06 11:36:46   0 protoclusters found
DEBUG    27/06 11:36:46   0 subregions found
INFO     27/06 11:36:46   No regions detected, skipping record
INFO     27/06 11:36:46   Analysing record: gnlXLLPAJBFE_119
INFO     27/06 11:36:46   Detecting secondary metabolite clusters
DEBUG    27/06 11:36:46   Checking if antismash.detection.hmm_detection should be run
INFO     27/06 11:36:46   Running antismash.detection.hmm_detection
INFO     27/06 11:36:46   HMM detection using strictness: relaxed
DEBUG    27/06 11:36:46   0 rule-based cluster(s) found in record
DEBUG    27/06 11:36:46   0 protoclusters found
DEBUG    27/06 11:36:46   0 subregions found
INFO     27/06 11:36:46   No regions detected, skipping record
INFO     27/06 11:36:46   Analysing record: gnlXLLPAJBFE_120
INFO     27/06 11:36:46   Detecting secondary metabolite clusters
DEBUG    27/06 11:36:46   Checking if antismash.detection.hmm_detection should be run
INFO     27/06 11:36:46   Running antismash.detection.hmm_detection
INFO     27/06 11:36:46   HMM detection using strictness: relaxed
DEBUG    27/06 11:36:47   0 rule-based cluster(s) found in record
DEBUG    27/06 11:36:47   0 protoclusters found
DEBUG    27/06 11:36:47   0 subregions found
INFO     27/06 11:36:47   No regions detected, skipping record
INFO     27/06 11:36:47   Analysing record: gnlXLLPAJBFE_121
INFO     27/06 11:36:47   Detecting secondary metabolite clusters
DEBUG    27/06 11:36:47   Checking if antismash.detection.hmm_detection should be run
INFO     27/06 11:36:47   Running antismash.detection.hmm_detection
INFO     27/06 11:36:47   HMM detection using strictness: relaxed
DEBUG    27/06 11:36:47   0 rule-based cluster(s) found in record
DEBUG    27/06 11:36:47   0 protoclusters found
DEBUG    27/06 11:36:47   0 subregions found
INFO     27/06 11:36:47   No regions detected, skipping record
INFO     27/06 11:36:47   Analysing record: gnlXLLPAJBFE_122
INFO     27/06 11:36:47   Detecting secondary metabolite clusters
DEBUG    27/06 11:36:47   Checking if antismash.detection.hmm_detection should be run
INFO     27/06 11:36:47   Running antismash.detection.hmm_detection
INFO     27/06 11:36:47   HMM detection using strictness: relaxed
DEBUG    27/06 11:36:48   1 rule-based cluster(s) found in record
DEBUG    27/06 11:36:48   1 protoclusters found
DEBUG    27/06 11:36:48   0 subregions found
INFO     27/06 11:36:48   1 region(s) detected in record
DEBUG    27/06 11:36:48   Checking if antismash.detection.genefunctions should be run
INFO     27/06 11:36:48   Running antismash.detection.genefunctions
DEBUG    27/06 11:36:49   Adding detection results from antismash.detection.genefunctions to record
DEBUG    27/06 11:36:49   annotating CDS features with resist info: 0 CDSes
DEBUG    27/06 11:36:49   annotating CDS features with smcogs info: 2 CDSes
DEBUG    27/06 11:36:49   Checking if antismash.detection.nrps_pks_domains should be run
INFO     27/06 11:36:49   Running antismash.detection.nrps_pks_domains
DEBUG    27/06 11:36:49   Marking NRPS/PKS CDS features and domains in clusters
DEBUG    27/06 11:36:49   Adding detection results from antismash.detection.nrps_pks_domains to record
DEBUG    27/06 11:36:49   Checking if antismash.modules.active_site_finder should be run
INFO     27/06 11:36:49   Running antismash.modules.active_site_finder
DEBUG    27/06 11:36:49   Checking if antismash.modules.clusterblast should be run
INFO     27/06 11:36:49   Running antismash.modules.clusterblast
INFO     27/06 11:36:49   Finding internal homologs in each gene cluster...
INFO     27/06 11:36:50   Running subcluster search
INFO     27/06 11:36:50   SubClusterBlast: Loading gene cluster database into memory...
INFO     27/06 11:36:50   SubClusterBlast: Loading gene cluster database proteins into memory...
INFO     27/06 11:36:50   Running known cluster search
INFO     27/06 11:36:50   KnownClusterBlast: Loading gene cluster database into memory...
INFO     27/06 11:36:51   KnownClusterBlast: Loading gene cluster database proteins into memory...
DEBUG    27/06 11:36:51   Running DIAMOND knowncluster searches..
INFO     27/06 11:36:51   Comparing regions to reference database
DEBUG    27/06 11:36:53   Checking if antismash.modules.lanthipeptides should be run
INFO     27/06 11:36:53   Running antismash.modules.lanthipeptides
DEBUG    27/06 11:36:53   Lanthipeptide module marked 0 motifs
DEBUG    27/06 11:36:54   Checking if antismash.modules.lassopeptides should be run
INFO     27/06 11:36:54   Running antismash.modules.lassopeptides
DEBUG    27/06 11:36:55   Lassopeptide module marked 0 motifs
DEBUG    27/06 11:36:55   Checking if antismash.modules.nrps_pks should be run
INFO     27/06 11:36:55   Running antismash.modules.nrps_pks
INFO     27/06 11:36:55   Predicting A domain substrate specificities with nrpys
DEBUG    27/06 11:36:56   CandidateCluster 1 monomer ordering method: colinear
DEBUG    27/06 11:36:56   Checking if antismash.modules.rrefinder should be run
INFO     27/06 11:36:56   Running antismash.modules.rrefinder
DEBUG    27/06 11:36:56   Checking if antismash.modules.sactipeptides should be run
INFO     27/06 11:36:56   Running antismash.modules.sactipeptides
DEBUG    27/06 11:36:56   Found no sactipeptide motifs
DEBUG    27/06 11:36:57   Checking if antismash.modules.t2pks should be run
INFO     27/06 11:36:57   Running antismash.modules.t2pks
DEBUG    27/06 11:36:57   No type II PKS clusters to analyze
DEBUG    27/06 11:36:57   Checking if antismash.modules.tfbs_finder should be run
INFO     27/06 11:36:57   Running antismash.modules.tfbs_finder
DEBUG    27/06 11:36:57   Checking if antismash.modules.thiopeptides should be run
INFO     27/06 11:36:57   Running antismash.modules.thiopeptides
DEBUG    27/06 11:36:57   Thiopeptides marked 0 motifs
DEBUG    27/06 11:36:58   Checking if antismash.modules.tta should be run
INFO     27/06 11:36:58   Running antismash.modules.tta
INFO     27/06 11:36:58   Skipping TTA codon detection, GC content too low: 51%
INFO     27/06 11:36:58   Analysing record: gnlXLLPAJBFE_123
INFO     27/06 11:36:58   Detecting secondary metabolite clusters
DEBUG    27/06 11:36:58   Checking if antismash.detection.hmm_detection should be run
INFO     27/06 11:36:58   Running antismash.detection.hmm_detection
INFO     27/06 11:36:58   HMM detection using strictness: relaxed
DEBUG    27/06 11:36:59   0 rule-based cluster(s) found in record
DEBUG    27/06 11:36:59   0 protoclusters found
DEBUG    27/06 11:36:59   0 subregions found
INFO     27/06 11:36:59   No regions detected, skipping record
INFO     27/06 11:36:59   Analysing record: gnlXLLPAJBFE_124
INFO     27/06 11:36:59   Detecting secondary metabolite clusters
DEBUG    27/06 11:36:59   Checking if antismash.detection.hmm_detection should be run
INFO     27/06 11:36:59   Running antismash.detection.hmm_detection
INFO     27/06 11:36:59   HMM detection using strictness: relaxed
DEBUG    27/06 11:36:59   0 rule-based cluster(s) found in record
DEBUG    27/06 11:36:59   0 protoclusters found
DEBUG    27/06 11:36:59   0 subregions found
INFO     27/06 11:36:59   No regions detected, skipping record
INFO     27/06 11:36:59   Analysing record: gnlXLLPAJBFE_125
INFO     27/06 11:36:59   Detecting secondary metabolite clusters
DEBUG    27/06 11:36:59   Checking if antismash.detection.hmm_detection should be run
INFO     27/06 11:36:59   Running antismash.detection.hmm_detection
INFO     27/06 11:36:59   HMM detection using strictness: relaxed
DEBUG    27/06 11:37:00   0 rule-based cluster(s) found in record
DEBUG    27/06 11:37:00   0 protoclusters found
DEBUG    27/06 11:37:00   0 subregions found
INFO     27/06 11:37:00   No regions detected, skipping record
INFO     27/06 11:37:00   Analysing record: gnlXLLPAJBFE_126
INFO     27/06 11:37:00   Detecting secondary metabolite clusters
DEBUG    27/06 11:37:00   Checking if antismash.detection.hmm_detection should be run
INFO     27/06 11:37:00   Running antismash.detection.hmm_detection
INFO     27/06 11:37:00   HMM detection using strictness: relaxed
DEBUG    27/06 11:37:00   0 rule-based cluster(s) found in record
DEBUG    27/06 11:37:00   0 protoclusters found
DEBUG    27/06 11:37:00   0 subregions found
INFO     27/06 11:37:00   No regions detected, skipping record
INFO     27/06 11:37:00   Analysing record: gnlXLLPAJBFE_127
INFO     27/06 11:37:00   Detecting secondary metabolite clusters
DEBUG    27/06 11:37:00   Checking if antismash.detection.hmm_detection should be run
INFO     27/06 11:37:00   Running antismash.detection.hmm_detection
INFO     27/06 11:37:00   HMM detection using strictness: relaxed
DEBUG    27/06 11:37:01   0 rule-based cluster(s) found in record
DEBUG    27/06 11:37:01   0 protoclusters found
DEBUG    27/06 11:37:01   0 subregions found
INFO     27/06 11:37:01   No regions detected, skipping record
INFO     27/06 11:37:01   Analysing record: gnlXLLPAJBFE_128
INFO     27/06 11:37:01   Detecting secondary metabolite clusters
DEBUG    27/06 11:37:01   Checking if antismash.detection.hmm_detection should be run
INFO     27/06 11:37:01   Running antismash.detection.hmm_detection
INFO     27/06 11:37:01   HMM detection using strictness: relaxed
DEBUG    27/06 11:37:01   0 rule-based cluster(s) found in record
DEBUG    27/06 11:37:01   0 protoclusters found
DEBUG    27/06 11:37:01   0 subregions found
INFO     27/06 11:37:01   No regions detected, skipping record
INFO     27/06 11:37:01   Analysing record: gnlXLLPAJBFE_129
INFO     27/06 11:37:01   Detecting secondary metabolite clusters
DEBUG    27/06 11:37:01   Checking if antismash.detection.hmm_detection should be run
INFO     27/06 11:37:01   Running antismash.detection.hmm_detection
INFO     27/06 11:37:01   HMM detection using strictness: relaxed
DEBUG    27/06 11:37:01   0 rule-based cluster(s) found in record
DEBUG    27/06 11:37:01   0 protoclusters found
DEBUG    27/06 11:37:01   0 subregions found
INFO     27/06 11:37:01   No regions detected, skipping record
INFO     27/06 11:37:01   Analysing record: gnlXLLPAJBFE_130
INFO     27/06 11:37:01   Detecting secondary metabolite clusters
DEBUG    27/06 11:37:01   Checking if antismash.detection.hmm_detection should be run
INFO     27/06 11:37:01   Running antismash.detection.hmm_detection
INFO     27/06 11:37:01   HMM detection using strictness: relaxed
DEBUG    27/06 11:37:02   0 rule-based cluster(s) found in record
DEBUG    27/06 11:37:02   0 protoclusters found
DEBUG    27/06 11:37:02   0 subregions found
INFO     27/06 11:37:02   No regions detected, skipping record
INFO     27/06 11:37:02   Analysing record: gnlXLLPAJBFE_131
INFO     27/06 11:37:02   Detecting secondary metabolite clusters
DEBUG    27/06 11:37:02   Checking if antismash.detection.hmm_detection should be run
INFO     27/06 11:37:02   Running antismash.detection.hmm_detection
INFO     27/06 11:37:02   HMM detection using strictness: relaxed
DEBUG    27/06 11:37:03   0 rule-based cluster(s) found in record
DEBUG    27/06 11:37:03   0 protoclusters found
DEBUG    27/06 11:37:03   0 subregions found
INFO     27/06 11:37:03   No regions detected, skipping record
INFO     27/06 11:37:03   Analysing record: gnlXLLPAJBFE_132
INFO     27/06 11:37:03   Detecting secondary metabolite clusters
DEBUG    27/06 11:37:03   Checking if antismash.detection.hmm_detection should be run
INFO     27/06 11:37:03   Running antismash.detection.hmm_detection
INFO     27/06 11:37:03   HMM detection using strictness: relaxed
DEBUG    27/06 11:37:03   0 rule-based cluster(s) found in record
DEBUG    27/06 11:37:03   0 protoclusters found
DEBUG    27/06 11:37:03   0 subregions found
INFO     27/06 11:37:03   No regions detected, skipping record
INFO     27/06 11:37:03   Analysing record: gnlXLLPAJBFE_133
INFO     27/06 11:37:03   Detecting secondary metabolite clusters
DEBUG    27/06 11:37:03   Checking if antismash.detection.hmm_detection should be run
INFO     27/06 11:37:03   Running antismash.detection.hmm_detection
INFO     27/06 11:37:03   HMM detection using strictness: relaxed
DEBUG    27/06 11:37:03   0 rule-based cluster(s) found in record
DEBUG    27/06 11:37:03   0 protoclusters found
DEBUG    27/06 11:37:03   0 subregions found
INFO     27/06 11:37:03   No regions detected, skipping record
INFO     27/06 11:37:03   Analysing record: gnlXLLPAJBFE_134
INFO     27/06 11:37:03   Detecting secondary metabolite clusters
DEBUG    27/06 11:37:03   Checking if antismash.detection.hmm_detection should be run
INFO     27/06 11:37:03   Running antismash.detection.hmm_detection
INFO     27/06 11:37:03   HMM detection using strictness: relaxed
DEBUG    27/06 11:37:04   0 rule-based cluster(s) found in record
DEBUG    27/06 11:37:04   0 protoclusters found
DEBUG    27/06 11:37:04   0 subregions found
INFO     27/06 11:37:04   No regions detected, skipping record
INFO     27/06 11:37:04   Analysing record: gnlXLLPAJBFE_135
INFO     27/06 11:37:04   Detecting secondary metabolite clusters
DEBUG    27/06 11:37:04   Checking if antismash.detection.hmm_detection should be run
INFO     27/06 11:37:04   Running antismash.detection.hmm_detection
INFO     27/06 11:37:04   HMM detection using strictness: relaxed
DEBUG    27/06 11:37:05   0 rule-based cluster(s) found in record
DEBUG    27/06 11:37:05   0 protoclusters found
DEBUG    27/06 11:37:05   0 subregions found
INFO     27/06 11:37:05   No regions detected, skipping record
INFO     27/06 11:37:05   Analysing record: gnlXLLPAJBFE_136
INFO     27/06 11:37:05   Detecting secondary metabolite clusters
DEBUG    27/06 11:37:05   Checking if antismash.detection.hmm_detection should be run
INFO     27/06 11:37:05   Running antismash.detection.hmm_detection
INFO     27/06 11:37:05   HMM detection using strictness: relaxed
DEBUG    27/06 11:37:05   0 rule-based cluster(s) found in record
DEBUG    27/06 11:37:05   0 protoclusters found
DEBUG    27/06 11:37:05   0 subregions found
INFO     27/06 11:37:05   No regions detected, skipping record
INFO     27/06 11:37:05   Analysing record: gnlXLLPAJBFE_137
INFO     27/06 11:37:05   Detecting secondary metabolite clusters
DEBUG    27/06 11:37:05   Checking if antismash.detection.hmm_detection should be run
INFO     27/06 11:37:05   Running antismash.detection.hmm_detection
INFO     27/06 11:37:05   HMM detection using strictness: relaxed
DEBUG    27/06 11:37:06   1 rule-based cluster(s) found in record
DEBUG    27/06 11:37:06   1 protoclusters found
DEBUG    27/06 11:37:06   0 subregions found
INFO     27/06 11:37:06   1 region(s) detected in record
DEBUG    27/06 11:37:06   Checking if antismash.detection.genefunctions should be run
INFO     27/06 11:37:06   Running antismash.detection.genefunctions
DEBUG    27/06 11:37:06   Adding detection results from antismash.detection.genefunctions to record
DEBUG    27/06 11:37:06   annotating CDS features with resist info: 0 CDSes
DEBUG    27/06 11:37:06   annotating CDS features with smcogs info: 5 CDSes
DEBUG    27/06 11:37:06   Checking if antismash.detection.nrps_pks_domains should be run
INFO     27/06 11:37:06   Running antismash.detection.nrps_pks_domains
DEBUG    27/06 11:37:06   Marking NRPS/PKS CDS features and domains in clusters
DEBUG    27/06 11:37:07   Adding detection results from antismash.detection.nrps_pks_domains to record
DEBUG    27/06 11:37:07   Checking if antismash.modules.active_site_finder should be run
INFO     27/06 11:37:07   Running antismash.modules.active_site_finder
DEBUG    27/06 11:37:07   Checking if antismash.modules.clusterblast should be run
INFO     27/06 11:37:07   Running antismash.modules.clusterblast
INFO     27/06 11:37:07   Finding internal homologs in each gene cluster...
INFO     27/06 11:37:07   Running subcluster search
INFO     27/06 11:37:07   SubClusterBlast: Loading gene cluster database into memory...
INFO     27/06 11:37:07   SubClusterBlast: Loading gene cluster database proteins into memory...
INFO     27/06 11:37:08   Running known cluster search
INFO     27/06 11:37:08   KnownClusterBlast: Loading gene cluster database into memory...
INFO     27/06 11:37:08   KnownClusterBlast: Loading gene cluster database proteins into memory...
DEBUG    27/06 11:37:08   Running DIAMOND knowncluster searches..
INFO     27/06 11:37:08   Comparing regions to reference database
DEBUG    27/06 11:37:10   Checking if antismash.modules.lanthipeptides should be run
INFO     27/06 11:37:10   Running antismash.modules.lanthipeptides
DEBUG    27/06 11:37:10   Lanthipeptide module marked 0 motifs
DEBUG    27/06 11:37:11   Checking if antismash.modules.lassopeptides should be run
INFO     27/06 11:37:11   Running antismash.modules.lassopeptides
DEBUG    27/06 11:37:22   Lassopeptide module marked 0 motifs
DEBUG    27/06 11:37:22   Checking if antismash.modules.nrps_pks should be run
INFO     27/06 11:37:22   Running antismash.modules.nrps_pks
INFO     27/06 11:37:22   Predicting A domain substrate specificities with nrpys
DEBUG    27/06 11:37:22   CandidateCluster 1 monomer ordering method: colinear
DEBUG    27/06 11:37:22   Checking if antismash.modules.rrefinder should be run
INFO     27/06 11:37:22   Running antismash.modules.rrefinder
DEBUG    27/06 11:37:22   Checking if antismash.modules.sactipeptides should be run
INFO     27/06 11:37:22   Running antismash.modules.sactipeptides
DEBUG    27/06 11:37:22   Found no sactipeptide motifs
DEBUG    27/06 11:37:23   Checking if antismash.modules.t2pks should be run
INFO     27/06 11:37:23   Running antismash.modules.t2pks
DEBUG    27/06 11:37:23   No type II PKS clusters to analyze
DEBUG    27/06 11:37:23   Checking if antismash.modules.tfbs_finder should be run
INFO     27/06 11:37:23   Running antismash.modules.tfbs_finder
DEBUG    27/06 11:37:23   Checking if antismash.modules.thiopeptides should be run
INFO     27/06 11:37:23   Running antismash.modules.thiopeptides
DEBUG    27/06 11:37:23   Thiopeptides marked 0 motifs
DEBUG    27/06 11:37:24   Checking if antismash.modules.tta should be run
INFO     27/06 11:37:24   Running antismash.modules.tta
INFO     27/06 11:37:24   Skipping TTA codon detection, GC content too low: 59%
INFO     27/06 11:37:24   Analysing record: gnlXLLPAJBFE_138
INFO     27/06 11:37:24   Detecting secondary metabolite clusters
DEBUG    27/06 11:37:24   Checking if antismash.detection.hmm_detection should be run
INFO     27/06 11:37:24   Running antismash.detection.hmm_detection
INFO     27/06 11:37:24   HMM detection using strictness: relaxed
DEBUG    27/06 11:37:25   0 rule-based cluster(s) found in record
DEBUG    27/06 11:37:25   0 protoclusters found
DEBUG    27/06 11:37:25   0 subregions found
INFO     27/06 11:37:25   No regions detected, skipping record
INFO     27/06 11:37:25   Analysing record: gnlXLLPAJBFE_139
INFO     27/06 11:37:25   Detecting secondary metabolite clusters
DEBUG    27/06 11:37:25   Checking if antismash.detection.hmm_detection should be run
INFO     27/06 11:37:25   Running antismash.detection.hmm_detection
INFO     27/06 11:37:25   HMM detection using strictness: relaxed
DEBUG    27/06 11:37:25   0 rule-based cluster(s) found in record
DEBUG    27/06 11:37:25   0 protoclusters found
DEBUG    27/06 11:37:25   0 subregions found
INFO     27/06 11:37:25   No regions detected, skipping record
INFO     27/06 11:37:25   Analysing record: gnlXLLPAJBFE_140
INFO     27/06 11:37:25   Detecting secondary metabolite clusters
DEBUG    27/06 11:37:25   Checking if antismash.detection.hmm_detection should be run
INFO     27/06 11:37:25   Running antismash.detection.hmm_detection
INFO     27/06 11:37:25   HMM detection using strictness: relaxed
DEBUG    27/06 11:37:26   0 rule-based cluster(s) found in record
DEBUG    27/06 11:37:26   0 protoclusters found
DEBUG    27/06 11:37:26   0 subregions found
INFO     27/06 11:37:26   No regions detected, skipping record
INFO     27/06 11:37:26   Analysing record: gnlXLLPAJBFE_141
INFO     27/06 11:37:26   Detecting secondary metabolite clusters
DEBUG    27/06 11:37:26   Checking if antismash.detection.hmm_detection should be run
INFO     27/06 11:37:26   Running antismash.detection.hmm_detection
INFO     27/06 11:37:26   HMM detection using strictness: relaxed
DEBUG    27/06 11:37:26   0 rule-based cluster(s) found in record
DEBUG    27/06 11:37:26   0 protoclusters found
DEBUG    27/06 11:37:26   0 subregions found
INFO     27/06 11:37:26   No regions detected, skipping record
INFO     27/06 11:37:26   Analysing record: gnlXLLPAJBFE_142
INFO     27/06 11:37:26   Detecting secondary metabolite clusters
DEBUG    27/06 11:37:26   Checking if antismash.detection.hmm_detection should be run
INFO     27/06 11:37:26   Running antismash.detection.hmm_detection
INFO     27/06 11:37:26   HMM detection using strictness: relaxed
DEBUG    27/06 11:37:27   0 rule-based cluster(s) found in record
DEBUG    27/06 11:37:27   0 protoclusters found
DEBUG    27/06 11:37:27   0 subregions found
INFO     27/06 11:37:27   No regions detected, skipping record
INFO     27/06 11:37:27   Analysing record: gnlXLLPAJBFE_143
INFO     27/06 11:37:27   Detecting secondary metabolite clusters
DEBUG    27/06 11:37:27   Checking if antismash.detection.hmm_detection should be run
INFO     27/06 11:37:27   Running antismash.detection.hmm_detection
INFO     27/06 11:37:27   HMM detection using strictness: relaxed
DEBUG    27/06 11:37:27   0 rule-based cluster(s) found in record
DEBUG    27/06 11:37:27   0 protoclusters found
DEBUG    27/06 11:37:27   0 subregions found
INFO     27/06 11:37:27   No regions detected, skipping record
INFO     27/06 11:37:27   Analysing record: gnlXLLPAJBFE_144
INFO     27/06 11:37:27   Detecting secondary metabolite clusters
DEBUG    27/06 11:37:27   Checking if antismash.detection.hmm_detection should be run
INFO     27/06 11:37:27   Running antismash.detection.hmm_detection
INFO     27/06 11:37:27   HMM detection using strictness: relaxed
DEBUG    27/06 11:37:28   0 rule-based cluster(s) found in record
DEBUG    27/06 11:37:28   0 protoclusters found
DEBUG    27/06 11:37:28   0 subregions found
INFO     27/06 11:37:28   No regions detected, skipping record
INFO     27/06 11:37:28   Analysing record: gnlXLLPAJBFE_145
INFO     27/06 11:37:28   Detecting secondary metabolite clusters
DEBUG    27/06 11:37:28   Checking if antismash.detection.hmm_detection should be run
INFO     27/06 11:37:28   Running antismash.detection.hmm_detection
INFO     27/06 11:37:28   HMM detection using strictness: relaxed
DEBUG    27/06 11:37:28   0 rule-based cluster(s) found in record
DEBUG    27/06 11:37:28   0 protoclusters found
DEBUG    27/06 11:37:28   0 subregions found
INFO     27/06 11:37:28   No regions detected, skipping record
INFO     27/06 11:37:28   Analysing record: gnlXLLPAJBFE_146
INFO     27/06 11:37:28   Detecting secondary metabolite clusters
DEBUG    27/06 11:37:28   Checking if antismash.detection.hmm_detection should be run
INFO     27/06 11:37:28   Running antismash.detection.hmm_detection
INFO     27/06 11:37:28   HMM detection using strictness: relaxed
DEBUG    27/06 11:37:29   0 rule-based cluster(s) found in record
DEBUG    27/06 11:37:29   0 protoclusters found
DEBUG    27/06 11:37:29   0 subregions found
INFO     27/06 11:37:29   No regions detected, skipping record
INFO     27/06 11:37:29   Analysing record: gnlXLLPAJBFE_147
INFO     27/06 11:37:29   Detecting secondary metabolite clusters
DEBUG    27/06 11:37:29   Checking if antismash.detection.hmm_detection should be run
INFO     27/06 11:37:29   Running antismash.detection.hmm_detection
INFO     27/06 11:37:29   HMM detection using strictness: relaxed
DEBUG    27/06 11:37:29   0 rule-based cluster(s) found in record
DEBUG    27/06 11:37:29   0 protoclusters found
DEBUG    27/06 11:37:29   0 subregions found
INFO     27/06 11:37:29   No regions detected, skipping record
INFO     27/06 11:37:29   Analysing record: gnlXLLPAJBFE_148
INFO     27/06 11:37:29   Detecting secondary metabolite clusters
DEBUG    27/06 11:37:29   Checking if antismash.detection.hmm_detection should be run
INFO     27/06 11:37:29   Running antismash.detection.hmm_detection
INFO     27/06 11:37:29   HMM detection using strictness: relaxed
DEBUG    27/06 11:37:30   0 rule-based cluster(s) found in record
DEBUG    27/06 11:37:30   0 protoclusters found
DEBUG    27/06 11:37:30   0 subregions found
INFO     27/06 11:37:30   No regions detected, skipping record
INFO     27/06 11:37:30   Analysing record: gnlXLLPAJBFE_149
INFO     27/06 11:37:30   Detecting secondary metabolite clusters
DEBUG    27/06 11:37:30   Checking if antismash.detection.hmm_detection should be run
INFO     27/06 11:37:30   Running antismash.detection.hmm_detection
INFO     27/06 11:37:30   HMM detection using strictness: relaxed
DEBUG    27/06 11:37:30   0 rule-based cluster(s) found in record
DEBUG    27/06 11:37:30   0 protoclusters found
DEBUG    27/06 11:37:30   0 subregions found
INFO     27/06 11:37:30   No regions detected, skipping record
INFO     27/06 11:37:30   Analysing record: gnlXLLPAJBFE_150
INFO     27/06 11:37:30   Detecting secondary metabolite clusters
DEBUG    27/06 11:37:30   Checking if antismash.detection.hmm_detection should be run
INFO     27/06 11:37:30   Running antismash.detection.hmm_detection
INFO     27/06 11:37:30   HMM detection using strictness: relaxed
DEBUG    27/06 11:37:31   0 rule-based cluster(s) found in record
DEBUG    27/06 11:37:31   0 protoclusters found
DEBUG    27/06 11:37:31   0 subregions found
INFO     27/06 11:37:31   No regions detected, skipping record
INFO     27/06 11:37:31   Analysing record: gnlXLLPAJBFE_151
INFO     27/06 11:37:31   Detecting secondary metabolite clusters
DEBUG    27/06 11:37:31   Checking if antismash.detection.hmm_detection should be run
INFO     27/06 11:37:31   Running antismash.detection.hmm_detection
INFO     27/06 11:37:31   HMM detection using strictness: relaxed
DEBUG    27/06 11:37:31   0 rule-based cluster(s) found in record
DEBUG    27/06 11:37:31   0 protoclusters found
DEBUG    27/06 11:37:31   0 subregions found
INFO     27/06 11:37:31   No regions detected, skipping record
INFO     27/06 11:37:31   Analysing record: gnlXLLPAJBFE_152
INFO     27/06 11:37:31   Detecting secondary metabolite clusters
DEBUG    27/06 11:37:31   Checking if antismash.detection.hmm_detection should be run
INFO     27/06 11:37:31   Running antismash.detection.hmm_detection
INFO     27/06 11:37:31   HMM detection using strictness: relaxed
DEBUG    27/06 11:37:32   0 rule-based cluster(s) found in record
DEBUG    27/06 11:37:32   0 protoclusters found
DEBUG    27/06 11:37:32   0 subregions found
INFO     27/06 11:37:32   No regions detected, skipping record
INFO     27/06 11:37:32   Analysing record: gnlXLLPAJBFE_153
INFO     27/06 11:37:32   Detecting secondary metabolite clusters
DEBUG    27/06 11:37:32   Checking if antismash.detection.hmm_detection should be run
INFO     27/06 11:37:32   Running antismash.detection.hmm_detection
INFO     27/06 11:37:32   HMM detection using strictness: relaxed
DEBUG    27/06 11:37:32   0 rule-based cluster(s) found in record
DEBUG    27/06 11:37:32   0 protoclusters found
DEBUG    27/06 11:37:32   0 subregions found
INFO     27/06 11:37:32   No regions detected, skipping record
INFO     27/06 11:37:32   Analysing record: gnlXLLPAJBFE_154
INFO     27/06 11:37:32   Detecting secondary metabolite clusters
DEBUG    27/06 11:37:32   Checking if antismash.detection.hmm_detection should be run
INFO     27/06 11:37:32   Running antismash.detection.hmm_detection
INFO     27/06 11:37:32   HMM detection using strictness: relaxed
DEBUG    27/06 11:37:33   0 rule-based cluster(s) found in record
DEBUG    27/06 11:37:33   0 protoclusters found
DEBUG    27/06 11:37:33   0 subregions found
INFO     27/06 11:37:33   No regions detected, skipping record
INFO     27/06 11:37:33   Analysing record: gnlXLLPAJBFE_155
INFO     27/06 11:37:33   Detecting secondary metabolite clusters
DEBUG    27/06 11:37:33   Checking if antismash.detection.hmm_detection should be run
INFO     27/06 11:37:33   Running antismash.detection.hmm_detection
INFO     27/06 11:37:33   HMM detection using strictness: relaxed
DEBUG    27/06 11:37:33   1 rule-based cluster(s) found in record
DEBUG    27/06 11:37:33   1 protoclusters found
DEBUG    27/06 11:37:33   0 subregions found
INFO     27/06 11:37:33   1 region(s) detected in record
DEBUG    27/06 11:37:33   Checking if antismash.detection.genefunctions should be run
INFO     27/06 11:37:33   Running antismash.detection.genefunctions
DEBUG    27/06 11:37:34   Adding detection results from antismash.detection.genefunctions to record
DEBUG    27/06 11:37:34   annotating CDS features with resist info: 0 CDSes
DEBUG    27/06 11:37:34   annotating CDS features with smcogs info: 2 CDSes
DEBUG    27/06 11:37:34   Checking if antismash.detection.nrps_pks_domains should be run
INFO     27/06 11:37:34   Running antismash.detection.nrps_pks_domains
DEBUG    27/06 11:37:34   Marking NRPS/PKS CDS features and domains in clusters
DEBUG    27/06 11:37:34   Adding detection results from antismash.detection.nrps_pks_domains to record
DEBUG    27/06 11:37:34   Checking if antismash.modules.active_site_finder should be run
INFO     27/06 11:37:34   Running antismash.modules.active_site_finder
DEBUG    27/06 11:37:34   Checking if antismash.modules.clusterblast should be run
INFO     27/06 11:37:34   Running antismash.modules.clusterblast
INFO     27/06 11:37:34   Finding internal homologs in each gene cluster...
INFO     27/06 11:37:35   Running subcluster search
INFO     27/06 11:37:35   SubClusterBlast: Loading gene cluster database into memory...
INFO     27/06 11:37:35   SubClusterBlast: Loading gene cluster database proteins into memory...
INFO     27/06 11:37:35   Running known cluster search
INFO     27/06 11:37:35   KnownClusterBlast: Loading gene cluster database into memory...
INFO     27/06 11:37:35   KnownClusterBlast: Loading gene cluster database proteins into memory...
DEBUG    27/06 11:37:36   Running DIAMOND knowncluster searches..
INFO     27/06 11:37:36   Comparing regions to reference database
DEBUG    27/06 11:37:37   Checking if antismash.modules.lanthipeptides should be run
INFO     27/06 11:37:37   Running antismash.modules.lanthipeptides
DEBUG    27/06 11:37:37   Lanthipeptide module marked 0 motifs
DEBUG    27/06 11:37:38   Checking if antismash.modules.lassopeptides should be run
INFO     27/06 11:37:38   Running antismash.modules.lassopeptides
DEBUG    27/06 11:37:39   Lassopeptide module marked 0 motifs
DEBUG    27/06 11:37:39   Checking if antismash.modules.nrps_pks should be run
INFO     27/06 11:37:39   Running antismash.modules.nrps_pks
DEBUG    27/06 11:37:39   No NRPS or PKS genes found, skipping analysis
DEBUG    27/06 11:37:39   Checking if antismash.modules.rrefinder should be run
INFO     27/06 11:37:39   Running antismash.modules.rrefinder
DEBUG    27/06 11:37:39   Checking if antismash.modules.sactipeptides should be run
INFO     27/06 11:37:39   Running antismash.modules.sactipeptides
DEBUG    27/06 11:37:39   Found no sactipeptide motifs
DEBUG    27/06 11:37:40   Checking if antismash.modules.t2pks should be run
INFO     27/06 11:37:40   Running antismash.modules.t2pks
DEBUG    27/06 11:37:40   No type II PKS clusters to analyze
DEBUG    27/06 11:37:40   Checking if antismash.modules.tfbs_finder should be run
INFO     27/06 11:37:40   Running antismash.modules.tfbs_finder
DEBUG    27/06 11:37:40   Checking if antismash.modules.thiopeptides should be run
INFO     27/06 11:37:40   Running antismash.modules.thiopeptides
DEBUG    27/06 11:37:40   Thiopeptides marked 0 motifs
DEBUG    27/06 11:37:41   Checking if antismash.modules.tta should be run
INFO     27/06 11:37:41   Running antismash.modules.tta
INFO     27/06 11:37:41   Skipping TTA codon detection, GC content too low: 51%
INFO     27/06 11:37:41   Analysing record: gnlXLLPAJBFE_156
INFO     27/06 11:37:41   Detecting secondary metabolite clusters
DEBUG    27/06 11:37:41   Checking if antismash.detection.hmm_detection should be run
INFO     27/06 11:37:41   Running antismash.detection.hmm_detection
INFO     27/06 11:37:41   HMM detection using strictness: relaxed
DEBUG    27/06 11:37:42   0 rule-based cluster(s) found in record
DEBUG    27/06 11:37:42   0 protoclusters found
DEBUG    27/06 11:37:42   0 subregions found
INFO     27/06 11:37:42   No regions detected, skipping record
INFO     27/06 11:37:42   Analysing record: gnlXLLPAJBFE_157
INFO     27/06 11:37:42   Detecting secondary metabolite clusters
DEBUG    27/06 11:37:42   Checking if antismash.detection.hmm_detection should be run
INFO     27/06 11:37:42   Running antismash.detection.hmm_detection
INFO     27/06 11:37:42   HMM detection using strictness: relaxed
DEBUG    27/06 11:37:42   0 rule-based cluster(s) found in record
DEBUG    27/06 11:37:42   0 protoclusters found
DEBUG    27/06 11:37:42   0 subregions found
INFO     27/06 11:37:42   No regions detected, skipping record
INFO     27/06 11:37:42   Analysing record: gnlXLLPAJBFE_158
INFO     27/06 11:37:42   Detecting secondary metabolite clusters
DEBUG    27/06 11:37:42   Checking if antismash.detection.hmm_detection should be run
INFO     27/06 11:37:42   Running antismash.detection.hmm_detection
INFO     27/06 11:37:42   HMM detection using strictness: relaxed
DEBUG    27/06 11:37:43   0 rule-based cluster(s) found in record
DEBUG    27/06 11:37:43   0 protoclusters found
DEBUG    27/06 11:37:43   0 subregions found
INFO     27/06 11:37:43   No regions detected, skipping record
INFO     27/06 11:37:43   Analysing record: gnlXLLPAJBFE_159
INFO     27/06 11:37:43   Detecting secondary metabolite clusters
DEBUG    27/06 11:37:43   Checking if antismash.detection.hmm_detection should be run
INFO     27/06 11:37:43   Running antismash.detection.hmm_detection
INFO     27/06 11:37:43   HMM detection using strictness: relaxed
DEBUG    27/06 11:37:43   0 rule-based cluster(s) found in record
DEBUG    27/06 11:37:43   0 protoclusters found
DEBUG    27/06 11:37:43   0 subregions found
INFO     27/06 11:37:43   No regions detected, skipping record
INFO     27/06 11:37:43   Analysing record: gnlXLLPAJBFE_160
INFO     27/06 11:37:43   Detecting secondary metabolite clusters
DEBUG    27/06 11:37:43   Checking if antismash.detection.hmm_detection should be run
INFO     27/06 11:37:43   Running antismash.detection.hmm_detection
INFO     27/06 11:37:43   HMM detection using strictness: relaxed
DEBUG    27/06 11:37:44   0 rule-based cluster(s) found in record
DEBUG    27/06 11:37:44   0 protoclusters found
DEBUG    27/06 11:37:44   0 subregions found
INFO     27/06 11:37:44   No regions detected, skipping record
INFO     27/06 11:37:44   Analysing record: gnlXLLPAJBFE_161
INFO     27/06 11:37:44   Detecting secondary metabolite clusters
DEBUG    27/06 11:37:44   Checking if antismash.detection.hmm_detection should be run
INFO     27/06 11:37:44   Running antismash.detection.hmm_detection
INFO     27/06 11:37:44   HMM detection using strictness: relaxed
DEBUG    27/06 11:37:44   0 rule-based cluster(s) found in record
DEBUG    27/06 11:37:44   0 protoclusters found
DEBUG    27/06 11:37:44   0 subregions found
INFO     27/06 11:37:44   No regions detected, skipping record
INFO     27/06 11:37:44   Analysing record: gnlXLLPAJBFE_162
INFO     27/06 11:37:44   Detecting secondary metabolite clusters
DEBUG    27/06 11:37:44   Checking if antismash.detection.hmm_detection should be run
INFO     27/06 11:37:44   Running antismash.detection.hmm_detection
INFO     27/06 11:37:44   HMM detection using strictness: relaxed
DEBUG    27/06 11:37:45   0 rule-based cluster(s) found in record
DEBUG    27/06 11:37:45   0 protoclusters found
DEBUG    27/06 11:37:45   0 subregions found
INFO     27/06 11:37:45   No regions detected, skipping record
INFO     27/06 11:37:45   Analysing record: gnlXLLPAJBFE_163
INFO     27/06 11:37:45   Detecting secondary metabolite clusters
DEBUG    27/06 11:37:45   Checking if antismash.detection.hmm_detection should be run
INFO     27/06 11:37:45   Running antismash.detection.hmm_detection
INFO     27/06 11:37:45   HMM detection using strictness: relaxed
DEBUG    27/06 11:37:45   0 rule-based cluster(s) found in record
DEBUG    27/06 11:37:45   0 protoclusters found
DEBUG    27/06 11:37:45   0 subregions found
INFO     27/06 11:37:45   No regions detected, skipping record
INFO     27/06 11:37:45   Analysing record: gnlXLLPAJBFE_164
INFO     27/06 11:37:45   Detecting secondary metabolite clusters
DEBUG    27/06 11:37:45   Checking if antismash.detection.hmm_detection should be run
INFO     27/06 11:37:45   Running antismash.detection.hmm_detection
INFO     27/06 11:37:45   HMM detection using strictness: relaxed
DEBUG    27/06 11:37:46   0 rule-based cluster(s) found in record
DEBUG    27/06 11:37:46   0 protoclusters found
DEBUG    27/06 11:37:46   0 subregions found
INFO     27/06 11:37:46   No regions detected, skipping record
INFO     27/06 11:37:46   Analysing record: gnlXLLPAJBFE_165
INFO     27/06 11:37:46   Detecting secondary metabolite clusters
DEBUG    27/06 11:37:46   Checking if antismash.detection.hmm_detection should be run
INFO     27/06 11:37:46   Running antismash.detection.hmm_detection
INFO     27/06 11:37:46   HMM detection using strictness: relaxed
DEBUG    27/06 11:37:46   0 rule-based cluster(s) found in record
DEBUG    27/06 11:37:46   0 protoclusters found
DEBUG    27/06 11:37:46   0 subregions found
INFO     27/06 11:37:46   No regions detected, skipping record
INFO     27/06 11:37:46   Analysing record: gnlXLLPAJBFE_166
INFO     27/06 11:37:46   Detecting secondary metabolite clusters
DEBUG    27/06 11:37:46   Checking if antismash.detection.hmm_detection should be run
INFO     27/06 11:37:46   Running antismash.detection.hmm_detection
INFO     27/06 11:37:46   HMM detection using strictness: relaxed
DEBUG    27/06 11:37:47   0 rule-based cluster(s) found in record
DEBUG    27/06 11:37:47   0 protoclusters found
DEBUG    27/06 11:37:47   0 subregions found
INFO     27/06 11:37:47   No regions detected, skipping record
INFO     27/06 11:37:47   Analysing record: gnlXLLPAJBFE_167
INFO     27/06 11:37:47   Detecting secondary metabolite clusters
DEBUG    27/06 11:37:47   Checking if antismash.detection.hmm_detection should be run
INFO     27/06 11:37:47   Running antismash.detection.hmm_detection
INFO     27/06 11:37:47   HMM detection using strictness: relaxed
DEBUG    27/06 11:37:47   0 rule-based cluster(s) found in record
DEBUG    27/06 11:37:47   0 protoclusters found
DEBUG    27/06 11:37:47   0 subregions found
INFO     27/06 11:37:47   No regions detected, skipping record
INFO     27/06 11:37:47   Analysing record: gnlXLLPAJBFE_168
INFO     27/06 11:37:47   Detecting secondary metabolite clusters
DEBUG    27/06 11:37:47   Checking if antismash.detection.hmm_detection should be run
INFO     27/06 11:37:47   Running antismash.detection.hmm_detection
INFO     27/06 11:37:47   HMM detection using strictness: relaxed
DEBUG    27/06 11:37:48   0 rule-based cluster(s) found in record
DEBUG    27/06 11:37:48   0 protoclusters found
DEBUG    27/06 11:37:48   0 subregions found
INFO     27/06 11:37:48   No regions detected, skipping record
INFO     27/06 11:37:48   Analysing record: gnlXLLPAJBFE_169
INFO     27/06 11:37:48   Detecting secondary metabolite clusters
DEBUG    27/06 11:37:48   Checking if antismash.detection.hmm_detection should be run
INFO     27/06 11:37:48   Running antismash.detection.hmm_detection
INFO     27/06 11:37:48   HMM detection using strictness: relaxed
DEBUG    27/06 11:37:48   0 rule-based cluster(s) found in record
DEBUG    27/06 11:37:48   0 protoclusters found
DEBUG    27/06 11:37:48   0 subregions found
INFO     27/06 11:37:48   No regions detected, skipping record
INFO     27/06 11:37:48   Analysing record: gnlXLLPAJBFE_170
INFO     27/06 11:37:48   Detecting secondary metabolite clusters
DEBUG    27/06 11:37:48   Checking if antismash.detection.hmm_detection should be run
INFO     27/06 11:37:48   Running antismash.detection.hmm_detection
INFO     27/06 11:37:48   HMM detection using strictness: relaxed
DEBUG    27/06 11:37:49   0 rule-based cluster(s) found in record
DEBUG    27/06 11:37:49   0 protoclusters found
DEBUG    27/06 11:37:49   0 subregions found
INFO     27/06 11:37:49   No regions detected, skipping record
INFO     27/06 11:37:49   Analysing record: gnlXLLPAJBFE_171
INFO     27/06 11:37:49   Detecting secondary metabolite clusters
DEBUG    27/06 11:37:49   Checking if antismash.detection.hmm_detection should be run
INFO     27/06 11:37:49   Running antismash.detection.hmm_detection
INFO     27/06 11:37:49   HMM detection using strictness: relaxed
DEBUG    27/06 11:37:49   0 rule-based cluster(s) found in record
DEBUG    27/06 11:37:49   0 protoclusters found
DEBUG    27/06 11:37:49   0 subregions found
INFO     27/06 11:37:49   No regions detected, skipping record
INFO     27/06 11:37:49   Analysing record: gnlXLLPAJBFE_172
INFO     27/06 11:37:49   Detecting secondary metabolite clusters
DEBUG    27/06 11:37:49   Checking if antismash.detection.hmm_detection should be run
INFO     27/06 11:37:49   Running antismash.detection.hmm_detection
INFO     27/06 11:37:49   HMM detection using strictness: relaxed
DEBUG    27/06 11:37:50   0 rule-based cluster(s) found in record
DEBUG    27/06 11:37:50   0 protoclusters found
DEBUG    27/06 11:37:50   0 subregions found
INFO     27/06 11:37:50   No regions detected, skipping record
INFO     27/06 11:37:50   Analysing record: gnlXLLPAJBFE_173
INFO     27/06 11:37:50   Detecting secondary metabolite clusters
DEBUG    27/06 11:37:50   Checking if antismash.detection.hmm_detection should be run
INFO     27/06 11:37:50   Running antismash.detection.hmm_detection
INFO     27/06 11:37:50   HMM detection using strictness: relaxed
DEBUG    27/06 11:37:50   0 rule-based cluster(s) found in record
DEBUG    27/06 11:37:50   0 protoclusters found
DEBUG    27/06 11:37:50   0 subregions found
INFO     27/06 11:37:50   No regions detected, skipping record
INFO     27/06 11:37:50   Analysing record: gnlXLLPAJBFE_174
INFO     27/06 11:37:50   Detecting secondary metabolite clusters
DEBUG    27/06 11:37:50   Checking if antismash.detection.hmm_detection should be run
INFO     27/06 11:37:50   Running antismash.detection.hmm_detection
INFO     27/06 11:37:50   HMM detection using strictness: relaxed
DEBUG    27/06 11:37:50   0 rule-based cluster(s) found in record
DEBUG    27/06 11:37:50   0 protoclusters found
DEBUG    27/06 11:37:50   0 subregions found
INFO     27/06 11:37:50   No regions detected, skipping record
INFO     27/06 11:37:50   Analysing record: gnlXLLPAJBFE_175
INFO     27/06 11:37:50   Detecting secondary metabolite clusters
DEBUG    27/06 11:37:50   Checking if antismash.detection.hmm_detection should be run
INFO     27/06 11:37:50   Running antismash.detection.hmm_detection
INFO     27/06 11:37:50   HMM detection using strictness: relaxed
DEBUG    27/06 11:37:51   0 rule-based cluster(s) found in record
DEBUG    27/06 11:37:51   0 protoclusters found
DEBUG    27/06 11:37:51   0 subregions found
INFO     27/06 11:37:51   No regions detected, skipping record
INFO     27/06 11:37:51   Analysing record: gnlXLLPAJBFE_176
INFO     27/06 11:37:51   Detecting secondary metabolite clusters
DEBUG    27/06 11:37:51   Checking if antismash.detection.hmm_detection should be run
INFO     27/06 11:37:51   Running antismash.detection.hmm_detection
INFO     27/06 11:37:51   HMM detection using strictness: relaxed
DEBUG    27/06 11:37:51   0 rule-based cluster(s) found in record
DEBUG    27/06 11:37:51   0 protoclusters found
DEBUG    27/06 11:37:51   0 subregions found
INFO     27/06 11:37:51   No regions detected, skipping record
INFO     27/06 11:37:51   Analysing record: gnlXLLPAJBFE_177
INFO     27/06 11:37:51   Detecting secondary metabolite clusters
DEBUG    27/06 11:37:51   Checking if antismash.detection.hmm_detection should be run
INFO     27/06 11:37:51   Running antismash.detection.hmm_detection
INFO     27/06 11:37:51   HMM detection using strictness: relaxed
DEBUG    27/06 11:37:52   0 rule-based cluster(s) found in record
DEBUG    27/06 11:37:52   0 protoclusters found
DEBUG    27/06 11:37:52   0 subregions found
INFO     27/06 11:37:52   No regions detected, skipping record
INFO     27/06 11:37:52   Analysing record: gnlXLLPAJBFE_178
INFO     27/06 11:37:52   Detecting secondary metabolite clusters
DEBUG    27/06 11:37:52   Checking if antismash.detection.hmm_detection should be run
INFO     27/06 11:37:52   Running antismash.detection.hmm_detection
INFO     27/06 11:37:52   HMM detection using strictness: relaxed
DEBUG    27/06 11:37:52   0 rule-based cluster(s) found in record
DEBUG    27/06 11:37:52   0 protoclusters found
DEBUG    27/06 11:37:52   0 subregions found
INFO     27/06 11:37:52   No regions detected, skipping record
INFO     27/06 11:37:52   Analysing record: gnlXLLPAJBFE_179
INFO     27/06 11:37:52   Detecting secondary metabolite clusters
DEBUG    27/06 11:37:52   Checking if antismash.detection.hmm_detection should be run
INFO     27/06 11:37:52   Running antismash.detection.hmm_detection
INFO     27/06 11:37:52   HMM detection using strictness: relaxed
DEBUG    27/06 11:37:53   0 rule-based cluster(s) found in record
DEBUG    27/06 11:37:53   0 protoclusters found
DEBUG    27/06 11:37:53   0 subregions found
INFO     27/06 11:37:53   No regions detected, skipping record
INFO     27/06 11:37:53   Analysing record: gnlXLLPAJBFE_180
INFO     27/06 11:37:53   Detecting secondary metabolite clusters
DEBUG    27/06 11:37:53   Checking if antismash.detection.hmm_detection should be run
INFO     27/06 11:37:53   Running antismash.detection.hmm_detection
INFO     27/06 11:37:53   HMM detection using strictness: relaxed
DEBUG    27/06 11:37:53   0 rule-based cluster(s) found in record
DEBUG    27/06 11:37:53   0 protoclusters found
DEBUG    27/06 11:37:53   0 subregions found
INFO     27/06 11:37:53   No regions detected, skipping record
INFO     27/06 11:37:53   Analysing record: gnlXLLPAJBFE_181
INFO     27/06 11:37:53   Detecting secondary metabolite clusters
DEBUG    27/06 11:37:53   Checking if antismash.detection.hmm_detection should be run
INFO     27/06 11:37:53   Running antismash.detection.hmm_detection
INFO     27/06 11:37:53   HMM detection using strictness: relaxed
DEBUG    27/06 11:37:54   0 rule-based cluster(s) found in record
DEBUG    27/06 11:37:54   0 protoclusters found
DEBUG    27/06 11:37:54   0 subregions found
INFO     27/06 11:37:54   No regions detected, skipping record
INFO     27/06 11:37:54   Analysing record: gnlXLLPAJBFE_182
INFO     27/06 11:37:54   Detecting secondary metabolite clusters
DEBUG    27/06 11:37:54   Checking if antismash.detection.hmm_detection should be run
INFO     27/06 11:37:54   Running antismash.detection.hmm_detection
INFO     27/06 11:37:54   HMM detection using strictness: relaxed
DEBUG    27/06 11:37:54   0 rule-based cluster(s) found in record
DEBUG    27/06 11:37:54   0 protoclusters found
DEBUG    27/06 11:37:54   0 subregions found
INFO     27/06 11:37:54   No regions detected, skipping record
INFO     27/06 11:37:54   Analysing record: gnlXLLPAJBFE_183
INFO     27/06 11:37:54   Detecting secondary metabolite clusters
DEBUG    27/06 11:37:54   Checking if antismash.detection.hmm_detection should be run
INFO     27/06 11:37:54   Running antismash.detection.hmm_detection
INFO     27/06 11:37:54   HMM detection using strictness: relaxed
DEBUG    27/06 11:37:55   0 rule-based cluster(s) found in record
DEBUG    27/06 11:37:55   0 protoclusters found
DEBUG    27/06 11:37:55   0 subregions found
INFO     27/06 11:37:55   No regions detected, skipping record
INFO     27/06 11:37:55   Analysing record: gnlXLLPAJBFE_184
INFO     27/06 11:37:55   Detecting secondary metabolite clusters
DEBUG    27/06 11:37:55   Checking if antismash.detection.hmm_detection should be run
INFO     27/06 11:37:55   Running antismash.detection.hmm_detection
INFO     27/06 11:37:55   HMM detection using strictness: relaxed
DEBUG    27/06 11:37:55   0 rule-based cluster(s) found in record
DEBUG    27/06 11:37:55   0 protoclusters found
DEBUG    27/06 11:37:55   0 subregions found
INFO     27/06 11:37:55   No regions detected, skipping record
INFO     27/06 11:37:55   Analysing record: gnlXLLPAJBFE_185
INFO     27/06 11:37:55   Detecting secondary metabolite clusters
DEBUG    27/06 11:37:55   Checking if antismash.detection.hmm_detection should be run
INFO     27/06 11:37:55   Running antismash.detection.hmm_detection
INFO     27/06 11:37:55   HMM detection using strictness: relaxed
DEBUG    27/06 11:37:56   0 rule-based cluster(s) found in record
DEBUG    27/06 11:37:56   0 protoclusters found
DEBUG    27/06 11:37:56   0 subregions found
INFO     27/06 11:37:56   No regions detected, skipping record
INFO     27/06 11:37:56   Analysing record: gnlXLLPAJBFE_186
INFO     27/06 11:37:56   Detecting secondary metabolite clusters
DEBUG    27/06 11:37:56   Checking if antismash.detection.hmm_detection should be run
INFO     27/06 11:37:56   Running antismash.detection.hmm_detection
INFO     27/06 11:37:56   HMM detection using strictness: relaxed
DEBUG    27/06 11:37:56   0 rule-based cluster(s) found in record
DEBUG    27/06 11:37:56   0 protoclusters found
DEBUG    27/06 11:37:56   0 subregions found
INFO     27/06 11:37:56   No regions detected, skipping record
INFO     27/06 11:37:56   Analysing record: gnlXLLPAJBFE_187
INFO     27/06 11:37:56   Detecting secondary metabolite clusters
DEBUG    27/06 11:37:56   Checking if antismash.detection.hmm_detection should be run
INFO     27/06 11:37:56   Running antismash.detection.hmm_detection
INFO     27/06 11:37:56   HMM detection using strictness: relaxed
DEBUG    27/06 11:37:57   0 rule-based cluster(s) found in record
DEBUG    27/06 11:37:57   0 protoclusters found
DEBUG    27/06 11:37:57   0 subregions found
INFO     27/06 11:37:57   No regions detected, skipping record
INFO     27/06 11:37:57   Analysing record: gnlXLLPAJBFE_188
INFO     27/06 11:37:57   Detecting secondary metabolite clusters
DEBUG    27/06 11:37:57   Checking if antismash.detection.hmm_detection should be run
INFO     27/06 11:37:57   Running antismash.detection.hmm_detection
INFO     27/06 11:37:57   HMM detection using strictness: relaxed
DEBUG    27/06 11:37:57   0 rule-based cluster(s) found in record
DEBUG    27/06 11:37:57   0 protoclusters found
DEBUG    27/06 11:37:57   0 subregions found
INFO     27/06 11:37:57   No regions detected, skipping record
INFO     27/06 11:37:57   Analysing record: gnlXLLPAJBFE_189
INFO     27/06 11:37:57   Detecting secondary metabolite clusters
DEBUG    27/06 11:37:57   Checking if antismash.detection.hmm_detection should be run
INFO     27/06 11:37:57   Running antismash.detection.hmm_detection
INFO     27/06 11:37:57   HMM detection using strictness: relaxed
DEBUG    27/06 11:37:58   0 rule-based cluster(s) found in record
DEBUG    27/06 11:37:58   0 protoclusters found
DEBUG    27/06 11:37:58   0 subregions found
INFO     27/06 11:37:58   No regions detected, skipping record
INFO     27/06 11:37:58   Analysing record: gnlXLLPAJBFE_190
INFO     27/06 11:37:58   Detecting secondary metabolite clusters
DEBUG    27/06 11:37:58   Checking if antismash.detection.hmm_detection should be run
INFO     27/06 11:37:58   Running antismash.detection.hmm_detection
INFO     27/06 11:37:58   HMM detection using strictness: relaxed
DEBUG    27/06 11:37:58   0 rule-based cluster(s) found in record
DEBUG    27/06 11:37:58   0 protoclusters found
DEBUG    27/06 11:37:58   0 subregions found
INFO     27/06 11:37:58   No regions detected, skipping record
INFO     27/06 11:37:58   Analysing record: gnlXLLPAJBFE_191
INFO     27/06 11:37:58   Detecting secondary metabolite clusters
DEBUG    27/06 11:37:58   Checking if antismash.detection.hmm_detection should be run
INFO     27/06 11:37:58   Running antismash.detection.hmm_detection
INFO     27/06 11:37:58   HMM detection using strictness: relaxed
DEBUG    27/06 11:37:58   0 rule-based cluster(s) found in record
DEBUG    27/06 11:37:58   0 protoclusters found
DEBUG    27/06 11:37:58   0 subregions found
INFO     27/06 11:37:58   No regions detected, skipping record
INFO     27/06 11:37:58   Analysing record: gnlXLLPAJBFE_192
INFO     27/06 11:37:58   Detecting secondary metabolite clusters
DEBUG    27/06 11:37:58   Checking if antismash.detection.hmm_detection should be run
INFO     27/06 11:37:58   Running antismash.detection.hmm_detection
INFO     27/06 11:37:58   HMM detection using strictness: relaxed
DEBUG    27/06 11:37:59   0 rule-based cluster(s) found in record
DEBUG    27/06 11:37:59   0 protoclusters found
DEBUG    27/06 11:37:59   0 subregions found
INFO     27/06 11:37:59   No regions detected, skipping record
INFO     27/06 11:37:59   Analysing record: gnlXLLPAJBFE_193
INFO     27/06 11:37:59   Detecting secondary metabolite clusters
DEBUG    27/06 11:37:59   Checking if antismash.detection.hmm_detection should be run
INFO     27/06 11:37:59   Running antismash.detection.hmm_detection
INFO     27/06 11:37:59   HMM detection using strictness: relaxed
DEBUG    27/06 11:37:59   0 rule-based cluster(s) found in record
DEBUG    27/06 11:37:59   0 protoclusters found
DEBUG    27/06 11:37:59   0 subregions found
INFO     27/06 11:37:59   No regions detected, skipping record
INFO     27/06 11:37:59   Analysing record: gnlXLLPAJBFE_194
INFO     27/06 11:37:59   Detecting secondary metabolite clusters
DEBUG    27/06 11:37:59   Checking if antismash.detection.hmm_detection should be run
INFO     27/06 11:37:59   Running antismash.detection.hmm_detection
INFO     27/06 11:37:59   HMM detection using strictness: relaxed
DEBUG    27/06 11:38:00   0 rule-based cluster(s) found in record
DEBUG    27/06 11:38:00   0 protoclusters found
DEBUG    27/06 11:38:00   0 subregions found
INFO     27/06 11:38:00   No regions detected, skipping record
INFO     27/06 11:38:00   Analysing record: gnlXLLPAJBFE_195
INFO     27/06 11:38:00   Detecting secondary metabolite clusters
DEBUG    27/06 11:38:00   Checking if antismash.detection.hmm_detection should be run
INFO     27/06 11:38:00   Running antismash.detection.hmm_detection
INFO     27/06 11:38:00   HMM detection using strictness: relaxed
DEBUG    27/06 11:38:00   0 rule-based cluster(s) found in record
DEBUG    27/06 11:38:00   0 protoclusters found
DEBUG    27/06 11:38:00   0 subregions found
INFO     27/06 11:38:00   No regions detected, skipping record
INFO     27/06 11:38:00   Analysing record: gnlXLLPAJBFE_196
INFO     27/06 11:38:00   Detecting secondary metabolite clusters
DEBUG    27/06 11:38:00   Checking if antismash.detection.hmm_detection should be run
INFO     27/06 11:38:00   Running antismash.detection.hmm_detection
INFO     27/06 11:38:00   HMM detection using strictness: relaxed
DEBUG    27/06 11:38:01   0 rule-based cluster(s) found in record
DEBUG    27/06 11:38:01   0 protoclusters found
DEBUG    27/06 11:38:01   0 subregions found
INFO     27/06 11:38:01   No regions detected, skipping record
INFO     27/06 11:38:01   Analysing record: gnlXLLPAJBFE_197
INFO     27/06 11:38:01   Detecting secondary metabolite clusters
DEBUG    27/06 11:38:01   Checking if antismash.detection.hmm_detection should be run
INFO     27/06 11:38:01   Running antismash.detection.hmm_detection
INFO     27/06 11:38:01   HMM detection using strictness: relaxed
DEBUG    27/06 11:38:01   0 rule-based cluster(s) found in record
DEBUG    27/06 11:38:01   0 protoclusters found
DEBUG    27/06 11:38:01   0 subregions found
INFO     27/06 11:38:01   No regions detected, skipping record
INFO     27/06 11:38:01   Analysing record: gnlXLLPAJBFE_198
INFO     27/06 11:38:01   Detecting secondary metabolite clusters
DEBUG    27/06 11:38:01   Checking if antismash.detection.hmm_detection should be run
INFO     27/06 11:38:01   Running antismash.detection.hmm_detection
INFO     27/06 11:38:01   HMM detection using strictness: relaxed
DEBUG    27/06 11:38:02   0 rule-based cluster(s) found in record
DEBUG    27/06 11:38:02   0 protoclusters found
DEBUG    27/06 11:38:02   0 subregions found
INFO     27/06 11:38:02   No regions detected, skipping record
INFO     27/06 11:38:02   Analysing record: gnlXLLPAJBFE_199
INFO     27/06 11:38:02   Detecting secondary metabolite clusters
DEBUG    27/06 11:38:02   Checking if antismash.detection.hmm_detection should be run
INFO     27/06 11:38:02   Running antismash.detection.hmm_detection
INFO     27/06 11:38:02   HMM detection using strictness: relaxed
DEBUG    27/06 11:38:02   0 rule-based cluster(s) found in record
DEBUG    27/06 11:38:02   0 protoclusters found
DEBUG    27/06 11:38:02   0 subregions found
INFO     27/06 11:38:02   No regions detected, skipping record
INFO     27/06 11:38:02   Analysing record: gnlXLLPAJBFE_200
INFO     27/06 11:38:02   Detecting secondary metabolite clusters
DEBUG    27/06 11:38:02   Checking if antismash.detection.hmm_detection should be run
INFO     27/06 11:38:02   Running antismash.detection.hmm_detection
INFO     27/06 11:38:02   HMM detection using strictness: relaxed
DEBUG    27/06 11:38:02   0 rule-based cluster(s) found in record
DEBUG    27/06 11:38:02   0 protoclusters found
DEBUG    27/06 11:38:02   0 subregions found
INFO     27/06 11:38:02   No regions detected, skipping record
INFO     27/06 11:38:02   Analysing record: gnlXLLPAJBFE_201
INFO     27/06 11:38:02   Detecting secondary metabolite clusters
DEBUG    27/06 11:38:02   Checking if antismash.detection.hmm_detection should be run
INFO     27/06 11:38:02   Running antismash.detection.hmm_detection
INFO     27/06 11:38:02   HMM detection using strictness: relaxed
DEBUG    27/06 11:38:03   0 rule-based cluster(s) found in record
DEBUG    27/06 11:38:03   0 protoclusters found
DEBUG    27/06 11:38:03   0 subregions found
INFO     27/06 11:38:03   No regions detected, skipping record
INFO     27/06 11:38:03   Analysing record: gnlXLLPAJBFE_202
INFO     27/06 11:38:03   Detecting secondary metabolite clusters
DEBUG    27/06 11:38:03   Checking if antismash.detection.hmm_detection should be run
INFO     27/06 11:38:03   Running antismash.detection.hmm_detection
INFO     27/06 11:38:03   HMM detection using strictness: relaxed
DEBUG    27/06 11:38:03   0 rule-based cluster(s) found in record
DEBUG    27/06 11:38:03   0 protoclusters found
DEBUG    27/06 11:38:03   0 subregions found
INFO     27/06 11:38:03   No regions detected, skipping record
INFO     27/06 11:38:03   Analysing record: gnlXLLPAJBFE_203
INFO     27/06 11:38:03   Detecting secondary metabolite clusters
DEBUG    27/06 11:38:03   Checking if antismash.detection.hmm_detection should be run
INFO     27/06 11:38:03   Running antismash.detection.hmm_detection
INFO     27/06 11:38:03   HMM detection using strictness: relaxed
DEBUG    27/06 11:38:04   0 rule-based cluster(s) found in record
DEBUG    27/06 11:38:04   0 protoclusters found
DEBUG    27/06 11:38:04   0 subregions found
INFO     27/06 11:38:04   No regions detected, skipping record
INFO     27/06 11:38:04   Analysing record: gnlXLLPAJBFE_204
INFO     27/06 11:38:04   Detecting secondary metabolite clusters
DEBUG    27/06 11:38:04   Checking if antismash.detection.hmm_detection should be run
INFO     27/06 11:38:04   Running antismash.detection.hmm_detection
INFO     27/06 11:38:04   HMM detection using strictness: relaxed
DEBUG    27/06 11:38:04   0 rule-based cluster(s) found in record
DEBUG    27/06 11:38:04   0 protoclusters found
DEBUG    27/06 11:38:04   0 subregions found
INFO     27/06 11:38:04   No regions detected, skipping record
INFO     27/06 11:38:04   Analysing record: gnlXLLPAJBFE_205
INFO     27/06 11:38:04   Detecting secondary metabolite clusters
DEBUG    27/06 11:38:04   Checking if antismash.detection.hmm_detection should be run
INFO     27/06 11:38:04   Running antismash.detection.hmm_detection
INFO     27/06 11:38:04   HMM detection using strictness: relaxed
DEBUG    27/06 11:38:05   0 rule-based cluster(s) found in record
DEBUG    27/06 11:38:05   0 protoclusters found
DEBUG    27/06 11:38:05   0 subregions found
INFO     27/06 11:38:05   No regions detected, skipping record
INFO     27/06 11:38:05   Analysing record: gnlXLLPAJBFE_206
INFO     27/06 11:38:05   Detecting secondary metabolite clusters
DEBUG    27/06 11:38:05   Checking if antismash.detection.hmm_detection should be run
INFO     27/06 11:38:05   Running antismash.detection.hmm_detection
INFO     27/06 11:38:05   HMM detection using strictness: relaxed
DEBUG    27/06 11:38:05   0 rule-based cluster(s) found in record
DEBUG    27/06 11:38:05   0 protoclusters found
DEBUG    27/06 11:38:05   0 subregions found
INFO     27/06 11:38:05   No regions detected, skipping record
INFO     27/06 11:38:05   Analysing record: gnlXLLPAJBFE_207
INFO     27/06 11:38:05   Detecting secondary metabolite clusters
DEBUG    27/06 11:38:05   Checking if antismash.detection.hmm_detection should be run
INFO     27/06 11:38:05   Running antismash.detection.hmm_detection
INFO     27/06 11:38:05   HMM detection using strictness: relaxed
DEBUG    27/06 11:38:06   0 rule-based cluster(s) found in record
DEBUG    27/06 11:38:06   0 protoclusters found
DEBUG    27/06 11:38:06   0 subregions found
INFO     27/06 11:38:06   No regions detected, skipping record
INFO     27/06 11:38:06   Analysing record: gnlXLLPAJBFE_208
INFO     27/06 11:38:06   Detecting secondary metabolite clusters
DEBUG    27/06 11:38:06   Checking if antismash.detection.hmm_detection should be run
INFO     27/06 11:38:06   Running antismash.detection.hmm_detection
INFO     27/06 11:38:06   HMM detection using strictness: relaxed
DEBUG    27/06 11:38:06   0 rule-based cluster(s) found in record
DEBUG    27/06 11:38:06   0 protoclusters found
DEBUG    27/06 11:38:06   0 subregions found
INFO     27/06 11:38:06   No regions detected, skipping record
INFO     27/06 11:38:06   Analysing record: gnlXLLPAJBFE_209
INFO     27/06 11:38:06   Detecting secondary metabolite clusters
DEBUG    27/06 11:38:06   Checking if antismash.detection.hmm_detection should be run
INFO     27/06 11:38:06   Running antismash.detection.hmm_detection
INFO     27/06 11:38:06   HMM detection using strictness: relaxed
DEBUG    27/06 11:38:07   0 rule-based cluster(s) found in record
DEBUG    27/06 11:38:07   0 protoclusters found
DEBUG    27/06 11:38:07   0 subregions found
INFO     27/06 11:38:07   No regions detected, skipping record
INFO     27/06 11:38:07   Analysing record: gnlXLLPAJBFE_210
INFO     27/06 11:38:07   Detecting secondary metabolite clusters
DEBUG    27/06 11:38:07   Checking if antismash.detection.hmm_detection should be run
INFO     27/06 11:38:07   Running antismash.detection.hmm_detection
INFO     27/06 11:38:07   HMM detection using strictness: relaxed
DEBUG    27/06 11:38:07   0 rule-based cluster(s) found in record
DEBUG    27/06 11:38:07   0 protoclusters found
DEBUG    27/06 11:38:07   0 subregions found
INFO     27/06 11:38:07   No regions detected, skipping record
INFO     27/06 11:38:07   Analysing record: gnlXLLPAJBFE_211
INFO     27/06 11:38:07   Detecting secondary metabolite clusters
DEBUG    27/06 11:38:07   Checking if antismash.detection.hmm_detection should be run
INFO     27/06 11:38:07   Running antismash.detection.hmm_detection
INFO     27/06 11:38:07   HMM detection using strictness: relaxed
DEBUG    27/06 11:38:07   0 rule-based cluster(s) found in record
DEBUG    27/06 11:38:07   0 protoclusters found
DEBUG    27/06 11:38:07   0 subregions found
INFO     27/06 11:38:07   No regions detected, skipping record
INFO     27/06 11:38:07   Analysing record: gnlXLLPAJBFE_212
INFO     27/06 11:38:07   Detecting secondary metabolite clusters
DEBUG    27/06 11:38:07   Checking if antismash.detection.hmm_detection should be run
INFO     27/06 11:38:07   Running antismash.detection.hmm_detection
INFO     27/06 11:38:07   HMM detection using strictness: relaxed
DEBUG    27/06 11:38:08   0 rule-based cluster(s) found in record
DEBUG    27/06 11:38:08   0 protoclusters found
DEBUG    27/06 11:38:08   0 subregions found
INFO     27/06 11:38:08   No regions detected, skipping record
INFO     27/06 11:38:08   Analysing record: gnlXLLPAJBFE_213
INFO     27/06 11:38:08   Detecting secondary metabolite clusters
DEBUG    27/06 11:38:08   Checking if antismash.detection.hmm_detection should be run
INFO     27/06 11:38:08   Running antismash.detection.hmm_detection
INFO     27/06 11:38:08   HMM detection using strictness: relaxed
DEBUG    27/06 11:38:08   0 rule-based cluster(s) found in record
DEBUG    27/06 11:38:08   0 protoclusters found
DEBUG    27/06 11:38:08   0 subregions found
INFO     27/06 11:38:08   No regions detected, skipping record
INFO     27/06 11:38:08   Analysing record: gnlXLLPAJBFE_214
INFO     27/06 11:38:08   Detecting secondary metabolite clusters
DEBUG    27/06 11:38:08   Checking if antismash.detection.hmm_detection should be run
INFO     27/06 11:38:08   Running antismash.detection.hmm_detection
INFO     27/06 11:38:08   HMM detection using strictness: relaxed
DEBUG    27/06 11:38:09   0 rule-based cluster(s) found in record
DEBUG    27/06 11:38:09   0 protoclusters found
DEBUG    27/06 11:38:09   0 subregions found
INFO     27/06 11:38:09   No regions detected, skipping record
INFO     27/06 11:38:09   Analysing record: gnlXLLPAJBFE_215
INFO     27/06 11:38:09   Detecting secondary metabolite clusters
DEBUG    27/06 11:38:09   Checking if antismash.detection.hmm_detection should be run
INFO     27/06 11:38:09   Running antismash.detection.hmm_detection
INFO     27/06 11:38:09   HMM detection using strictness: relaxed
DEBUG    27/06 11:38:09   0 rule-based cluster(s) found in record
DEBUG    27/06 11:38:09   0 protoclusters found
DEBUG    27/06 11:38:09   0 subregions found
INFO     27/06 11:38:09   No regions detected, skipping record
INFO     27/06 11:38:09   Analysing record: gnlXLLPAJBFE_216
INFO     27/06 11:38:09   Detecting secondary metabolite clusters
DEBUG    27/06 11:38:09   Checking if antismash.detection.hmm_detection should be run
INFO     27/06 11:38:09   Running antismash.detection.hmm_detection
INFO     27/06 11:38:09   HMM detection using strictness: relaxed
DEBUG    27/06 11:38:10   0 rule-based cluster(s) found in record
DEBUG    27/06 11:38:10   0 protoclusters found
DEBUG    27/06 11:38:10   0 subregions found
INFO     27/06 11:38:10   No regions detected, skipping record
INFO     27/06 11:38:10   Analysing record: gnlXLLPAJBFE_217
INFO     27/06 11:38:10   Detecting secondary metabolite clusters
DEBUG    27/06 11:38:10   Checking if antismash.detection.hmm_detection should be run
INFO     27/06 11:38:10   Running antismash.detection.hmm_detection
INFO     27/06 11:38:10   HMM detection using strictness: relaxed
DEBUG    27/06 11:38:10   0 rule-based cluster(s) found in record
DEBUG    27/06 11:38:10   0 protoclusters found
DEBUG    27/06 11:38:10   0 subregions found
INFO     27/06 11:38:10   No regions detected, skipping record
INFO     27/06 11:38:10   Analysing record: gnlXLLPAJBFE_218
INFO     27/06 11:38:10   Detecting secondary metabolite clusters
DEBUG    27/06 11:38:10   Checking if antismash.detection.hmm_detection should be run
INFO     27/06 11:38:10   Running antismash.detection.hmm_detection
INFO     27/06 11:38:10   HMM detection using strictness: relaxed
DEBUG    27/06 11:38:11   0 rule-based cluster(s) found in record
DEBUG    27/06 11:38:11   0 protoclusters found
DEBUG    27/06 11:38:11   0 subregions found
INFO     27/06 11:38:11   No regions detected, skipping record
INFO     27/06 11:38:11   Analysing record: gnlXLLPAJBFE_219
INFO     27/06 11:38:11   Detecting secondary metabolite clusters
DEBUG    27/06 11:38:11   Checking if antismash.detection.hmm_detection should be run
INFO     27/06 11:38:11   Running antismash.detection.hmm_detection
INFO     27/06 11:38:11   HMM detection using strictness: relaxed
DEBUG    27/06 11:38:11   0 rule-based cluster(s) found in record
DEBUG    27/06 11:38:11   0 protoclusters found
DEBUG    27/06 11:38:11   0 subregions found
INFO     27/06 11:38:11   No regions detected, skipping record
INFO     27/06 11:38:11   Analysing record: gnlXLLPAJBFE_220
INFO     27/06 11:38:11   Detecting secondary metabolite clusters
DEBUG    27/06 11:38:11   Checking if antismash.detection.hmm_detection should be run
INFO     27/06 11:38:11   Running antismash.detection.hmm_detection
INFO     27/06 11:38:11   HMM detection using strictness: relaxed
DEBUG    27/06 11:38:12   0 rule-based cluster(s) found in record
DEBUG    27/06 11:38:12   0 protoclusters found
DEBUG    27/06 11:38:12   0 subregions found
INFO     27/06 11:38:12   No regions detected, skipping record
INFO     27/06 11:38:12   Analysing record: gnlXLLPAJBFE_221
INFO     27/06 11:38:12   Detecting secondary metabolite clusters
DEBUG    27/06 11:38:12   Checking if antismash.detection.hmm_detection should be run
INFO     27/06 11:38:12   Running antismash.detection.hmm_detection
INFO     27/06 11:38:12   HMM detection using strictness: relaxed
DEBUG    27/06 11:38:12   0 rule-based cluster(s) found in record
DEBUG    27/06 11:38:12   0 protoclusters found
DEBUG    27/06 11:38:12   0 subregions found
INFO     27/06 11:38:12   No regions detected, skipping record
INFO     27/06 11:38:12   Analysing record: gnlXLLPAJBFE_222
INFO     27/06 11:38:12   Detecting secondary metabolite clusters
DEBUG    27/06 11:38:12   Checking if antismash.detection.hmm_detection should be run
INFO     27/06 11:38:12   Running antismash.detection.hmm_detection
INFO     27/06 11:38:12   HMM detection using strictness: relaxed
DEBUG    27/06 11:38:12   0 rule-based cluster(s) found in record
DEBUG    27/06 11:38:12   0 protoclusters found
DEBUG    27/06 11:38:12   0 subregions found
INFO     27/06 11:38:12   No regions detected, skipping record
INFO     27/06 11:38:12   Analysing record: gnlXLLPAJBFE_223
INFO     27/06 11:38:12   Detecting secondary metabolite clusters
DEBUG    27/06 11:38:12   Checking if antismash.detection.hmm_detection should be run
INFO     27/06 11:38:12   Running antismash.detection.hmm_detection
INFO     27/06 11:38:12   HMM detection using strictness: relaxed
DEBUG    27/06 11:38:13   0 rule-based cluster(s) found in record
DEBUG    27/06 11:38:13   0 protoclusters found
DEBUG    27/06 11:38:13   0 subregions found
INFO     27/06 11:38:13   No regions detected, skipping record
INFO     27/06 11:38:13   Analysing record: gnlXLLPAJBFE_224
INFO     27/06 11:38:13   Detecting secondary metabolite clusters
DEBUG    27/06 11:38:13   Checking if antismash.detection.hmm_detection should be run
INFO     27/06 11:38:13   Running antismash.detection.hmm_detection
INFO     27/06 11:38:13   HMM detection using strictness: relaxed
DEBUG    27/06 11:38:13   0 rule-based cluster(s) found in record
DEBUG    27/06 11:38:13   0 protoclusters found
DEBUG    27/06 11:38:13   0 subregions found
INFO     27/06 11:38:13   No regions detected, skipping record
INFO     27/06 11:38:13   Analysing record: gnlXLLPAJBFE_225
INFO     27/06 11:38:13   Detecting secondary metabolite clusters
DEBUG    27/06 11:38:13   Checking if antismash.detection.hmm_detection should be run
INFO     27/06 11:38:13   Running antismash.detection.hmm_detection
INFO     27/06 11:38:13   HMM detection using strictness: relaxed
DEBUG    27/06 11:38:14   0 rule-based cluster(s) found in record
DEBUG    27/06 11:38:14   0 protoclusters found
DEBUG    27/06 11:38:14   0 subregions found
INFO     27/06 11:38:14   No regions detected, skipping record
INFO     27/06 11:38:14   Analysing record: gnlXLLPAJBFE_226
INFO     27/06 11:38:14   Detecting secondary metabolite clusters
DEBUG    27/06 11:38:14   Checking if antismash.detection.hmm_detection should be run
INFO     27/06 11:38:14   Running antismash.detection.hmm_detection
INFO     27/06 11:38:14   HMM detection using strictness: relaxed
DEBUG    27/06 11:38:14   0 rule-based cluster(s) found in record
DEBUG    27/06 11:38:14   0 protoclusters found
DEBUG    27/06 11:38:14   0 subregions found
INFO     27/06 11:38:14   No regions detected, skipping record
INFO     27/06 11:38:14   Analysing record: gnlXLLPAJBFE_227
INFO     27/06 11:38:14   Detecting secondary metabolite clusters
DEBUG    27/06 11:38:14   Checking if antismash.detection.hmm_detection should be run
INFO     27/06 11:38:14   Running antismash.detection.hmm_detection
INFO     27/06 11:38:14   HMM detection using strictness: relaxed
DEBUG    27/06 11:38:15   0 rule-based cluster(s) found in record
DEBUG    27/06 11:38:15   0 protoclusters found
DEBUG    27/06 11:38:15   0 subregions found
INFO     27/06 11:38:15   No regions detected, skipping record
INFO     27/06 11:38:15   Analysing record: gnlXLLPAJBFE_228
INFO     27/06 11:38:15   Detecting secondary metabolite clusters
DEBUG    27/06 11:38:15   Checking if antismash.detection.hmm_detection should be run
INFO     27/06 11:38:15   Running antismash.detection.hmm_detection
INFO     27/06 11:38:15   HMM detection using strictness: relaxed
DEBUG    27/06 11:38:15   0 rule-based cluster(s) found in record
DEBUG    27/06 11:38:15   0 protoclusters found
DEBUG    27/06 11:38:15   0 subregions found
INFO     27/06 11:38:15   No regions detected, skipping record
INFO     27/06 11:38:15   Analysing record: gnlXLLPAJBFE_229
INFO     27/06 11:38:15   Detecting secondary metabolite clusters
DEBUG    27/06 11:38:15   Checking if antismash.detection.hmm_detection should be run
INFO     27/06 11:38:15   Running antismash.detection.hmm_detection
INFO     27/06 11:38:15   HMM detection using strictness: relaxed
DEBUG    27/06 11:38:16   0 rule-based cluster(s) found in record
DEBUG    27/06 11:38:16   0 protoclusters found
DEBUG    27/06 11:38:16   0 subregions found
INFO     27/06 11:38:16   No regions detected, skipping record
INFO     27/06 11:38:16   Analysing record: gnlXLLPAJBFE_230
INFO     27/06 11:38:16   Detecting secondary metabolite clusters
DEBUG    27/06 11:38:16   Checking if antismash.detection.hmm_detection should be run
INFO     27/06 11:38:16   Running antismash.detection.hmm_detection
INFO     27/06 11:38:16   HMM detection using strictness: relaxed
DEBUG    27/06 11:38:16   0 rule-based cluster(s) found in record
DEBUG    27/06 11:38:16   0 protoclusters found
DEBUG    27/06 11:38:16   0 subregions found
INFO     27/06 11:38:16   No regions detected, skipping record
INFO     27/06 11:38:16   Analysing record: gnlXLLPAJBFE_231
INFO     27/06 11:38:16   Detecting secondary metabolite clusters
DEBUG    27/06 11:38:16   Checking if antismash.detection.hmm_detection should be run
INFO     27/06 11:38:16   Running antismash.detection.hmm_detection
INFO     27/06 11:38:16   HMM detection using strictness: relaxed
DEBUG    27/06 11:38:17   0 rule-based cluster(s) found in record
DEBUG    27/06 11:38:17   0 protoclusters found
DEBUG    27/06 11:38:17   0 subregions found
INFO     27/06 11:38:17   No regions detected, skipping record
INFO     27/06 11:38:17   Analysing record: gnlXLLPAJBFE_232
INFO     27/06 11:38:17   Detecting secondary metabolite clusters
DEBUG    27/06 11:38:17   Checking if antismash.detection.hmm_detection should be run
INFO     27/06 11:38:17   Running antismash.detection.hmm_detection
INFO     27/06 11:38:17   HMM detection using strictness: relaxed
DEBUG    27/06 11:38:17   0 rule-based cluster(s) found in record
DEBUG    27/06 11:38:17   0 protoclusters found
DEBUG    27/06 11:38:17   0 subregions found
INFO     27/06 11:38:17   No regions detected, skipping record
INFO     27/06 11:38:17   Analysing record: gnlXLLPAJBFE_233
INFO     27/06 11:38:17   Detecting secondary metabolite clusters
DEBUG    27/06 11:38:17   Checking if antismash.detection.hmm_detection should be run
INFO     27/06 11:38:17   Running antismash.detection.hmm_detection
INFO     27/06 11:38:17   HMM detection using strictness: relaxed
DEBUG    27/06 11:38:17   0 rule-based cluster(s) found in record
DEBUG    27/06 11:38:17   0 protoclusters found
DEBUG    27/06 11:38:17   0 subregions found
INFO     27/06 11:38:17   No regions detected, skipping record
INFO     27/06 11:38:17   Analysing record: gnlXLLPAJBFE_234
INFO     27/06 11:38:17   Detecting secondary metabolite clusters
DEBUG    27/06 11:38:17   Checking if antismash.detection.hmm_detection should be run
INFO     27/06 11:38:17   Running antismash.detection.hmm_detection
INFO     27/06 11:38:17   HMM detection using strictness: relaxed
DEBUG    27/06 11:38:18   0 rule-based cluster(s) found in record
DEBUG    27/06 11:38:18   0 protoclusters found
DEBUG    27/06 11:38:18   0 subregions found
INFO     27/06 11:38:18   No regions detected, skipping record
INFO     27/06 11:38:18   Analysing record: gnlXLLPAJBFE_235
INFO     27/06 11:38:18   Detecting secondary metabolite clusters
DEBUG    27/06 11:38:18   Checking if antismash.detection.hmm_detection should be run
INFO     27/06 11:38:18   Running antismash.detection.hmm_detection
INFO     27/06 11:38:18   HMM detection using strictness: relaxed
DEBUG    27/06 11:38:18   0 rule-based cluster(s) found in record
DEBUG    27/06 11:38:18   0 protoclusters found
DEBUG    27/06 11:38:18   0 subregions found
INFO     27/06 11:38:18   No regions detected, skipping record
INFO     27/06 11:38:18   Analysing record: gnlXLLPAJBFE_236
INFO     27/06 11:38:18   Detecting secondary metabolite clusters
DEBUG    27/06 11:38:18   Checking if antismash.detection.hmm_detection should be run
INFO     27/06 11:38:18   Running antismash.detection.hmm_detection
INFO     27/06 11:38:18   HMM detection using strictness: relaxed
DEBUG    27/06 11:38:19   0 rule-based cluster(s) found in record
DEBUG    27/06 11:38:19   0 protoclusters found
DEBUG    27/06 11:38:19   0 subregions found
INFO     27/06 11:38:19   No regions detected, skipping record
INFO     27/06 11:38:19   Analysing record: gnlXLLPAJBFE_237
INFO     27/06 11:38:19   Detecting secondary metabolite clusters
DEBUG    27/06 11:38:19   Checking if antismash.detection.hmm_detection should be run
INFO     27/06 11:38:19   Running antismash.detection.hmm_detection
INFO     27/06 11:38:19   HMM detection using strictness: relaxed
DEBUG    27/06 11:38:19   0 rule-based cluster(s) found in record
DEBUG    27/06 11:38:19   0 protoclusters found
DEBUG    27/06 11:38:19   0 subregions found
INFO     27/06 11:38:19   No regions detected, skipping record
INFO     27/06 11:38:19   Analysing record: gnlXLLPAJBFE_238
INFO     27/06 11:38:19   Detecting secondary metabolite clusters
DEBUG    27/06 11:38:19   Checking if antismash.detection.hmm_detection should be run
INFO     27/06 11:38:19   Running antismash.detection.hmm_detection
INFO     27/06 11:38:19   HMM detection using strictness: relaxed
DEBUG    27/06 11:38:20   0 rule-based cluster(s) found in record
DEBUG    27/06 11:38:20   0 protoclusters found
DEBUG    27/06 11:38:20   0 subregions found
INFO     27/06 11:38:20   No regions detected, skipping record
INFO     27/06 11:38:20   Analysing record: gnlXLLPAJBFE_239
INFO     27/06 11:38:20   Detecting secondary metabolite clusters
DEBUG    27/06 11:38:20   Checking if antismash.detection.hmm_detection should be run
INFO     27/06 11:38:20   Running antismash.detection.hmm_detection
INFO     27/06 11:38:20   HMM detection using strictness: relaxed
DEBUG    27/06 11:38:20   0 rule-based cluster(s) found in record
DEBUG    27/06 11:38:20   0 protoclusters found
DEBUG    27/06 11:38:20   0 subregions found
INFO     27/06 11:38:20   No regions detected, skipping record
INFO     27/06 11:38:20   Analysing record: gnlXLLPAJBFE_240
INFO     27/06 11:38:20   Detecting secondary metabolite clusters
DEBUG    27/06 11:38:20   Checking if antismash.detection.hmm_detection should be run
INFO     27/06 11:38:20   Running antismash.detection.hmm_detection
INFO     27/06 11:38:20   HMM detection using strictness: relaxed
DEBUG    27/06 11:38:21   0 rule-based cluster(s) found in record
DEBUG    27/06 11:38:21   0 protoclusters found
DEBUG    27/06 11:38:21   0 subregions found
INFO     27/06 11:38:21   No regions detected, skipping record
INFO     27/06 11:38:21   Analysing record: gnlXLLPAJBFE_241
INFO     27/06 11:38:21   Detecting secondary metabolite clusters
DEBUG    27/06 11:38:21   Checking if antismash.detection.hmm_detection should be run
INFO     27/06 11:38:21   Running antismash.detection.hmm_detection
INFO     27/06 11:38:21   HMM detection using strictness: relaxed
DEBUG    27/06 11:38:21   0 rule-based cluster(s) found in record
DEBUG    27/06 11:38:21   0 protoclusters found
DEBUG    27/06 11:38:21   0 subregions found
INFO     27/06 11:38:21   No regions detected, skipping record
INFO     27/06 11:38:21   Analysing record: gnlXLLPAJBFE_242
INFO     27/06 11:38:21   Detecting secondary metabolite clusters
DEBUG    27/06 11:38:21   Checking if antismash.detection.hmm_detection should be run
INFO     27/06 11:38:21   Running antismash.detection.hmm_detection
INFO     27/06 11:38:21   HMM detection using strictness: relaxed
DEBUG    27/06 11:38:21   0 rule-based cluster(s) found in record
DEBUG    27/06 11:38:22   0 protoclusters found
DEBUG    27/06 11:38:22   0 subregions found
INFO     27/06 11:38:22   No regions detected, skipping record
INFO     27/06 11:38:22   Analysing record: gnlXLLPAJBFE_243
INFO     27/06 11:38:22   Detecting secondary metabolite clusters
DEBUG    27/06 11:38:22   Checking if antismash.detection.hmm_detection should be run
INFO     27/06 11:38:22   Running antismash.detection.hmm_detection
INFO     27/06 11:38:22   HMM detection using strictness: relaxed
DEBUG    27/06 11:38:22   0 rule-based cluster(s) found in record
DEBUG    27/06 11:38:22   0 protoclusters found
DEBUG    27/06 11:38:22   0 subregions found
INFO     27/06 11:38:22   No regions detected, skipping record
INFO     27/06 11:38:22   Analysing record: gnlXLLPAJBFE_244
INFO     27/06 11:38:22   Detecting secondary metabolite clusters
DEBUG    27/06 11:38:22   Checking if antismash.detection.hmm_detection should be run
INFO     27/06 11:38:22   Running antismash.detection.hmm_detection
INFO     27/06 11:38:22   HMM detection using strictness: relaxed
DEBUG    27/06 11:38:22   0 rule-based cluster(s) found in record
DEBUG    27/06 11:38:22   0 protoclusters found
DEBUG    27/06 11:38:22   0 subregions found
INFO     27/06 11:38:22   No regions detected, skipping record
INFO     27/06 11:38:22   Analysing record: gnlXLLPAJBFE_245
INFO     27/06 11:38:22   Detecting secondary metabolite clusters
DEBUG    27/06 11:38:22   Checking if antismash.detection.hmm_detection should be run
INFO     27/06 11:38:22   Running antismash.detection.hmm_detection
INFO     27/06 11:38:22   HMM detection using strictness: relaxed
DEBUG    27/06 11:38:23   0 rule-based cluster(s) found in record
DEBUG    27/06 11:38:23   0 protoclusters found
DEBUG    27/06 11:38:23   0 subregions found
INFO     27/06 11:38:23   No regions detected, skipping record
INFO     27/06 11:38:23   Analysing record: gnlXLLPAJBFE_246
INFO     27/06 11:38:23   Detecting secondary metabolite clusters
DEBUG    27/06 11:38:23   Checking if antismash.detection.hmm_detection should be run
INFO     27/06 11:38:23   Running antismash.detection.hmm_detection
INFO     27/06 11:38:23   HMM detection using strictness: relaxed
DEBUG    27/06 11:38:23   0 rule-based cluster(s) found in record
DEBUG    27/06 11:38:23   0 protoclusters found
DEBUG    27/06 11:38:23   0 subregions found
INFO     27/06 11:38:23   No regions detected, skipping record
INFO     27/06 11:38:23   Analysing record: gnlXLLPAJBFE_247
INFO     27/06 11:38:23   Detecting secondary metabolite clusters
DEBUG    27/06 11:38:23   Checking if antismash.detection.hmm_detection should be run
INFO     27/06 11:38:23   Running antismash.detection.hmm_detection
INFO     27/06 11:38:23   HMM detection using strictness: relaxed
DEBUG    27/06 11:38:24   0 rule-based cluster(s) found in record
DEBUG    27/06 11:38:24   0 protoclusters found
DEBUG    27/06 11:38:24   0 subregions found
INFO     27/06 11:38:24   No regions detected, skipping record
INFO     27/06 11:38:24   Analysing record: gnlXLLPAJBFE_248
INFO     27/06 11:38:24   Detecting secondary metabolite clusters
DEBUG    27/06 11:38:24   Checking if antismash.detection.hmm_detection should be run
INFO     27/06 11:38:24   Running antismash.detection.hmm_detection
INFO     27/06 11:38:24   HMM detection using strictness: relaxed
DEBUG    27/06 11:38:24   0 rule-based cluster(s) found in record
DEBUG    27/06 11:38:24   0 protoclusters found
DEBUG    27/06 11:38:24   0 subregions found
INFO     27/06 11:38:24   No regions detected, skipping record
INFO     27/06 11:38:24   Analysing record: gnlXLLPAJBFE_249
INFO     27/06 11:38:24   Detecting secondary metabolite clusters
DEBUG    27/06 11:38:24   Checking if antismash.detection.hmm_detection should be run
INFO     27/06 11:38:24   Running antismash.detection.hmm_detection
INFO     27/06 11:38:24   HMM detection using strictness: relaxed
DEBUG    27/06 11:38:25   0 rule-based cluster(s) found in record
DEBUG    27/06 11:38:25   0 protoclusters found
DEBUG    27/06 11:38:25   0 subregions found
INFO     27/06 11:38:25   No regions detected, skipping record
INFO     27/06 11:38:25   Analysing record: gnlXLLPAJBFE_250
INFO     27/06 11:38:25   Detecting secondary metabolite clusters
DEBUG    27/06 11:38:25   Checking if antismash.detection.hmm_detection should be run
INFO     27/06 11:38:25   Running antismash.detection.hmm_detection
INFO     27/06 11:38:25   HMM detection using strictness: relaxed
DEBUG    27/06 11:38:25   0 rule-based cluster(s) found in record
DEBUG    27/06 11:38:25   0 protoclusters found
DEBUG    27/06 11:38:25   0 subregions found
INFO     27/06 11:38:25   No regions detected, skipping record
INFO     27/06 11:38:25   Analysing record: gnlXLLPAJBFE_251
INFO     27/06 11:38:25   Detecting secondary metabolite clusters
DEBUG    27/06 11:38:25   Checking if antismash.detection.hmm_detection should be run
INFO     27/06 11:38:25   Running antismash.detection.hmm_detection
INFO     27/06 11:38:25   HMM detection using strictness: relaxed
DEBUG    27/06 11:38:25   0 rule-based cluster(s) found in record
DEBUG    27/06 11:38:25   0 protoclusters found
DEBUG    27/06 11:38:25   0 subregions found
INFO     27/06 11:38:25   No regions detected, skipping record
INFO     27/06 11:38:25   Analysing record: gnlXLLPAJBFE_252
INFO     27/06 11:38:25   Detecting secondary metabolite clusters
DEBUG    27/06 11:38:25   Checking if antismash.detection.hmm_detection should be run
INFO     27/06 11:38:25   Running antismash.detection.hmm_detection
INFO     27/06 11:38:25   HMM detection using strictness: relaxed
DEBUG    27/06 11:38:26   0 rule-based cluster(s) found in record
DEBUG    27/06 11:38:26   0 protoclusters found
DEBUG    27/06 11:38:26   0 subregions found
INFO     27/06 11:38:26   No regions detected, skipping record
INFO     27/06 11:38:26   Analysing record: gnlXLLPAJBFE_253
INFO     27/06 11:38:26   Detecting secondary metabolite clusters
DEBUG    27/06 11:38:26   Checking if antismash.detection.hmm_detection should be run
INFO     27/06 11:38:26   Running antismash.detection.hmm_detection
INFO     27/06 11:38:26   HMM detection using strictness: relaxed
DEBUG    27/06 11:38:26   0 rule-based cluster(s) found in record
DEBUG    27/06 11:38:26   0 protoclusters found
DEBUG    27/06 11:38:26   0 subregions found
INFO     27/06 11:38:26   No regions detected, skipping record
INFO     27/06 11:38:26   Analysing record: gnlXLLPAJBFE_254
INFO     27/06 11:38:26   Detecting secondary metabolite clusters
DEBUG    27/06 11:38:26   Checking if antismash.detection.hmm_detection should be run
INFO     27/06 11:38:26   Running antismash.detection.hmm_detection
INFO     27/06 11:38:26   HMM detection using strictness: relaxed
DEBUG    27/06 11:38:27   0 rule-based cluster(s) found in record
DEBUG    27/06 11:38:27   0 protoclusters found
DEBUG    27/06 11:38:27   0 subregions found
INFO     27/06 11:38:27   No regions detected, skipping record
INFO     27/06 11:38:27   Analysing record: gnlXLLPAJBFE_255
INFO     27/06 11:38:27   Detecting secondary metabolite clusters
DEBUG    27/06 11:38:27   Checking if antismash.detection.hmm_detection should be run
INFO     27/06 11:38:27   Running antismash.detection.hmm_detection
INFO     27/06 11:38:27   HMM detection using strictness: relaxed
DEBUG    27/06 11:38:27   0 rule-based cluster(s) found in record
DEBUG    27/06 11:38:27   0 protoclusters found
DEBUG    27/06 11:38:27   0 subregions found
INFO     27/06 11:38:27   No regions detected, skipping record
INFO     27/06 11:38:27   Analysing record: gnlXLLPAJBFE_256
INFO     27/06 11:38:27   Detecting secondary metabolite clusters
DEBUG    27/06 11:38:27   Checking if antismash.detection.hmm_detection should be run
INFO     27/06 11:38:27   Running antismash.detection.hmm_detection
INFO     27/06 11:38:27   HMM detection using strictness: relaxed
DEBUG    27/06 11:38:28   0 rule-based cluster(s) found in record
DEBUG    27/06 11:38:28   0 protoclusters found
DEBUG    27/06 11:38:28   0 subregions found
INFO     27/06 11:38:28   No regions detected, skipping record
INFO     27/06 11:38:28   Analysing record: gnlXLLPAJBFE_257
INFO     27/06 11:38:28   Detecting secondary metabolite clusters
DEBUG    27/06 11:38:28   Checking if antismash.detection.hmm_detection should be run
INFO     27/06 11:38:28   Running antismash.detection.hmm_detection
INFO     27/06 11:38:28   HMM detection using strictness: relaxed
DEBUG    27/06 11:38:28   0 rule-based cluster(s) found in record
DEBUG    27/06 11:38:28   0 protoclusters found
DEBUG    27/06 11:38:28   0 subregions found
INFO     27/06 11:38:28   No regions detected, skipping record
INFO     27/06 11:38:28   Analysing record: gnlXLLPAJBFE_259
INFO     27/06 11:38:28   Detecting secondary metabolite clusters
DEBUG    27/06 11:38:28   Checking if antismash.detection.hmm_detection should be run
INFO     27/06 11:38:28   Running antismash.detection.hmm_detection
INFO     27/06 11:38:28   HMM detection using strictness: relaxed
DEBUG    27/06 11:38:29   0 rule-based cluster(s) found in record
DEBUG    27/06 11:38:29   0 protoclusters found
DEBUG    27/06 11:38:29   0 subregions found
INFO     27/06 11:38:29   No regions detected, skipping record
INFO     27/06 11:38:29   Analysing record: gnlXLLPAJBFE_260
INFO     27/06 11:38:29   Detecting secondary metabolite clusters
DEBUG    27/06 11:38:29   Checking if antismash.detection.hmm_detection should be run
INFO     27/06 11:38:29   Running antismash.detection.hmm_detection
INFO     27/06 11:38:29   HMM detection using strictness: relaxed
DEBUG    27/06 11:38:29   0 rule-based cluster(s) found in record
DEBUG    27/06 11:38:29   0 protoclusters found
DEBUG    27/06 11:38:29   0 subregions found
INFO     27/06 11:38:29   No regions detected, skipping record
INFO     27/06 11:38:29   Analysing record: gnlXLLPAJBFE_261
INFO     27/06 11:38:29   Detecting secondary metabolite clusters
DEBUG    27/06 11:38:29   Checking if antismash.detection.hmm_detection should be run
INFO     27/06 11:38:29   Running antismash.detection.hmm_detection
INFO     27/06 11:38:29   HMM detection using strictness: relaxed
DEBUG    27/06 11:38:29   0 rule-based cluster(s) found in record
DEBUG    27/06 11:38:29   0 protoclusters found
DEBUG    27/06 11:38:29   0 subregions found
INFO     27/06 11:38:29   No regions detected, skipping record
INFO     27/06 11:38:29   Analysing record: gnlXLLPAJBFE_262
INFO     27/06 11:38:29   Detecting secondary metabolite clusters
DEBUG    27/06 11:38:29   Checking if antismash.detection.hmm_detection should be run
INFO     27/06 11:38:29   Running antismash.detection.hmm_detection
INFO     27/06 11:38:29   HMM detection using strictness: relaxed
DEBUG    27/06 11:38:30   0 rule-based cluster(s) found in record
DEBUG    27/06 11:38:30   0 protoclusters found
DEBUG    27/06 11:38:30   0 subregions found
INFO     27/06 11:38:30   No regions detected, skipping record
DEBUG    27/06 11:38:30   Writing json results to '/data/antismash/upload/bacteria-46aac724-7937-4c4a-a253-25f43c7548ee/OLMDLW33.json'
DEBUG    27/06 11:38:30   Record gnlXLLPAJBFE_1 has results for modules: hmm_detection, genefunctions, nrps_pks_domains, active_site_finder, clusterblast, lanthipeptides, lassopeptides, nrps_pks, rrefinder, sactipeptides, t2pks, tfbs_finder, thiopeptides
DEBUG    27/06 11:38:30   Converting antismash.detection.hmm_detection results to json
DEBUG    27/06 11:38:30   Converting antismash.detection.genefunctions results to json
DEBUG    27/06 11:38:30   Converting antismash.detection.nrps_pks_domains results to json
DEBUG    27/06 11:38:30   Converting antismash.modules.active_site_finder results to json
DEBUG    27/06 11:38:30   Converting antismash.modules.clusterblast results to json
DEBUG    27/06 11:38:30   Converting antismash.modules.lanthipeptides results to json
DEBUG    27/06 11:38:30   Converting antismash.modules.lassopeptides results to json
DEBUG    27/06 11:38:30   Converting antismash.modules.nrps_pks results to json
DEBUG    27/06 11:38:30   Converting antismash.modules.rrefinder results to json
DEBUG    27/06 11:38:30   Converting antismash.modules.sactipeptides results to json
DEBUG    27/06 11:38:30   Converting antismash.modules.t2pks results to json
DEBUG    27/06 11:38:30   Converting antismash.modules.tfbs_finder results to json
DEBUG    27/06 11:38:30   Converting antismash.modules.thiopeptides results to json
DEBUG    27/06 11:38:30   Converting antismash.modules.tta results to json
DEBUG    27/06 11:38:30   Record gnlXLLPAJBFE_2 has results for modules: hmm_detection
DEBUG    27/06 11:38:30   Converting antismash.detection.hmm_detection results to json
DEBUG    27/06 11:38:30   Record gnlXLLPAJBFE_3 has results for modules: hmm_detection
DEBUG    27/06 11:38:30   Converting antismash.detection.hmm_detection results to json
DEBUG    27/06 11:38:30   Record gnlXLLPAJBFE_4 has results for modules: hmm_detection, genefunctions, nrps_pks_domains, active_site_finder, clusterblast, lanthipeptides, lassopeptides, nrps_pks, rrefinder, sactipeptides, t2pks, tfbs_finder, thiopeptides
DEBUG    27/06 11:38:30   Converting antismash.detection.hmm_detection results to json
DEBUG    27/06 11:38:30   Converting antismash.detection.genefunctions results to json
DEBUG    27/06 11:38:30   Converting antismash.detection.nrps_pks_domains results to json
DEBUG    27/06 11:38:30   Converting antismash.modules.active_site_finder results to json
DEBUG    27/06 11:38:30   Converting antismash.modules.clusterblast results to json
DEBUG    27/06 11:38:30   Converting antismash.modules.lanthipeptides results to json
DEBUG    27/06 11:38:30   Converting antismash.modules.lassopeptides results to json
DEBUG    27/06 11:38:30   Converting antismash.modules.nrps_pks results to json
DEBUG    27/06 11:38:30   Converting antismash.modules.rrefinder results to json
DEBUG    27/06 11:38:30   Converting antismash.modules.sactipeptides results to json
DEBUG    27/06 11:38:30   Converting antismash.modules.t2pks results to json
DEBUG    27/06 11:38:30   Converting antismash.modules.tfbs_finder results to json
DEBUG    27/06 11:38:30   Converting antismash.modules.thiopeptides results to json
DEBUG    27/06 11:38:30   Converting antismash.modules.tta results to json
DEBUG    27/06 11:38:30   Record gnlXLLPAJBFE_5 has results for modules: hmm_detection
DEBUG    27/06 11:38:30   Converting antismash.detection.hmm_detection results to json
DEBUG    27/06 11:38:30   Record gnlXLLPAJBFE_6 has results for modules: hmm_detection
DEBUG    27/06 11:38:30   Converting antismash.detection.hmm_detection results to json
DEBUG    27/06 11:38:30   Record gnlXLLPAJBFE_7 has results for modules: hmm_detection
DEBUG    27/06 11:38:30   Converting antismash.detection.hmm_detection results to json
DEBUG    27/06 11:38:30   Record gnlXLLPAJBFE_8 has results for modules: hmm_detection
DEBUG    27/06 11:38:30   Converting antismash.detection.hmm_detection results to json
DEBUG    27/06 11:38:30   Record gnlXLLPAJBFE_9 has results for modules: hmm_detection
DEBUG    27/06 11:38:30   Converting antismash.detection.hmm_detection results to json
DEBUG    27/06 11:38:30   Record gnlXLLPAJBFE_10 has results for modules: hmm_detection
DEBUG    27/06 11:38:30   Converting antismash.detection.hmm_detection results to json
DEBUG    27/06 11:38:30   Record gnlXLLPAJBFE_11 has results for modules: hmm_detection
DEBUG    27/06 11:38:30   Converting antismash.detection.hmm_detection results to json
DEBUG    27/06 11:38:30   Record gnlXLLPAJBFE_12 has results for modules: hmm_detection
DEBUG    27/06 11:38:30   Converting antismash.detection.hmm_detection results to json
DEBUG    27/06 11:38:30   Record gnlXLLPAJBFE_13 has results for modules: hmm_detection
DEBUG    27/06 11:38:30   Converting antismash.detection.hmm_detection results to json
DEBUG    27/06 11:38:30   Record gnlXLLPAJBFE_14 has results for modules: hmm_detection
DEBUG    27/06 11:38:30   Converting antismash.detection.hmm_detection results to json
DEBUG    27/06 11:38:30   Record gnlXLLPAJBFE_15 has results for modules: hmm_detection
DEBUG    27/06 11:38:30   Converting antismash.detection.hmm_detection results to json
DEBUG    27/06 11:38:30   Record gnlXLLPAJBFE_16 has results for modules: hmm_detection
DEBUG    27/06 11:38:30   Converting antismash.detection.hmm_detection results to json
DEBUG    27/06 11:38:30   Record gnlXLLPAJBFE_17 has results for modules: hmm_detection
DEBUG    27/06 11:38:30   Converting antismash.detection.hmm_detection results to json
DEBUG    27/06 11:38:30   Record gnlXLLPAJBFE_18 has results for modules: hmm_detection
DEBUG    27/06 11:38:30   Converting antismash.detection.hmm_detection results to json
DEBUG    27/06 11:38:30   Record gnlXLLPAJBFE_19 has results for modules: hmm_detection
DEBUG    27/06 11:38:30   Converting antismash.detection.hmm_detection results to json
DEBUG    27/06 11:38:30   Record gnlXLLPAJBFE_20 has results for modules: hmm_detection
DEBUG    27/06 11:38:30   Converting antismash.detection.hmm_detection results to json
DEBUG    27/06 11:38:30   Record gnlXLLPAJBFE_21 has results for modules: hmm_detection
DEBUG    27/06 11:38:30   Converting antismash.detection.hmm_detection results to json
DEBUG    27/06 11:38:30   Record gnlXLLPAJBFE_22 has results for modules: hmm_detection
DEBUG    27/06 11:38:30   Converting antismash.detection.hmm_detection results to json
DEBUG    27/06 11:38:30   Record gnlXLLPAJBFE_23 has results for modules: hmm_detection
DEBUG    27/06 11:38:30   Converting antismash.detection.hmm_detection results to json
DEBUG    27/06 11:38:30   Record gnlXLLPAJBFE_24 has results for modules: hmm_detection
DEBUG    27/06 11:38:30   Converting antismash.detection.hmm_detection results to json
DEBUG    27/06 11:38:30   Record gnlXLLPAJBFE_25 has results for modules: hmm_detection
DEBUG    27/06 11:38:30   Converting antismash.detection.hmm_detection results to json
DEBUG    27/06 11:38:30   Record gnlXLLPAJBFE_26 has results for modules: hmm_detection
DEBUG    27/06 11:38:30   Converting antismash.detection.hmm_detection results to json
DEBUG    27/06 11:38:30   Record gnlXLLPAJBFE_27 has results for modules: hmm_detection, genefunctions, nrps_pks_domains, active_site_finder, clusterblast, lanthipeptides, lassopeptides, nrps_pks, rrefinder, sactipeptides, t2pks, tfbs_finder, thiopeptides
DEBUG    27/06 11:38:30   Converting antismash.detection.hmm_detection results to json
DEBUG    27/06 11:38:30   Converting antismash.detection.genefunctions results to json
DEBUG    27/06 11:38:30   Converting antismash.detection.nrps_pks_domains results to json
DEBUG    27/06 11:38:30   Converting antismash.modules.active_site_finder results to json
DEBUG    27/06 11:38:30   Converting antismash.modules.clusterblast results to json
DEBUG    27/06 11:38:30   Converting antismash.modules.lanthipeptides results to json
DEBUG    27/06 11:38:30   Converting antismash.modules.lassopeptides results to json
DEBUG    27/06 11:38:30   Converting antismash.modules.nrps_pks results to json
DEBUG    27/06 11:38:30   Converting antismash.modules.rrefinder results to json
DEBUG    27/06 11:38:30   Converting antismash.modules.sactipeptides results to json
DEBUG    27/06 11:38:30   Converting antismash.modules.t2pks results to json
DEBUG    27/06 11:38:30   Converting antismash.modules.tfbs_finder results to json
DEBUG    27/06 11:38:30   Converting antismash.modules.thiopeptides results to json
DEBUG    27/06 11:38:30   Converting antismash.modules.tta results to json
DEBUG    27/06 11:38:30   Record gnlXLLPAJBFE_28 has results for modules: hmm_detection
DEBUG    27/06 11:38:30   Converting antismash.detection.hmm_detection results to json
DEBUG    27/06 11:38:30   Record gnlXLLPAJBFE_29 has results for modules: hmm_detection
DEBUG    27/06 11:38:30   Converting antismash.detection.hmm_detection results to json
DEBUG    27/06 11:38:30   Record gnlXLLPAJBFE_30 has results for modules: hmm_detection
DEBUG    27/06 11:38:30   Converting antismash.detection.hmm_detection results to json
DEBUG    27/06 11:38:30   Record gnlXLLPAJBFE_31 has results for modules: hmm_detection
DEBUG    27/06 11:38:30   Converting antismash.detection.hmm_detection results to json
DEBUG    27/06 11:38:30   Record gnlXLLPAJBFE_32 has results for modules: hmm_detection
DEBUG    27/06 11:38:30   Converting antismash.detection.hmm_detection results to json
DEBUG    27/06 11:38:30   Record gnlXLLPAJBFE_33 has results for modules: hmm_detection
DEBUG    27/06 11:38:30   Converting antismash.detection.hmm_detection results to json
DEBUG    27/06 11:38:30   Record gnlXLLPAJBFE_34 has results for modules: hmm_detection, genefunctions, nrps_pks_domains, active_site_finder, clusterblast, lanthipeptides, lassopeptides, nrps_pks, rrefinder, sactipeptides, t2pks, tfbs_finder, thiopeptides
DEBUG    27/06 11:38:30   Converting antismash.detection.hmm_detection results to json
DEBUG    27/06 11:38:30   Converting antismash.detection.genefunctions results to json
DEBUG    27/06 11:38:30   Converting antismash.detection.nrps_pks_domains results to json
DEBUG    27/06 11:38:30   Converting antismash.modules.active_site_finder results to json
DEBUG    27/06 11:38:30   Converting antismash.modules.clusterblast results to json
DEBUG    27/06 11:38:30   Converting antismash.modules.lanthipeptides results to json
DEBUG    27/06 11:38:30   Converting antismash.modules.lassopeptides results to json
DEBUG    27/06 11:38:30   Converting antismash.modules.nrps_pks results to json
DEBUG    27/06 11:38:30   Converting antismash.modules.rrefinder results to json
DEBUG    27/06 11:38:30   Converting antismash.modules.sactipeptides results to json
DEBUG    27/06 11:38:30   Converting antismash.modules.t2pks results to json
DEBUG    27/06 11:38:30   Converting antismash.modules.tfbs_finder results to json
DEBUG    27/06 11:38:30   Converting antismash.modules.thiopeptides results to json
DEBUG    27/06 11:38:30   Converting antismash.modules.tta results to json
DEBUG    27/06 11:38:30   Record gnlXLLPAJBFE_35 has results for modules: hmm_detection
DEBUG    27/06 11:38:30   Converting antismash.detection.hmm_detection results to json
DEBUG    27/06 11:38:30   Record gnlXLLPAJBFE_36 has results for modules: hmm_detection
DEBUG    27/06 11:38:30   Converting antismash.detection.hmm_detection results to json
DEBUG    27/06 11:38:30   Record gnlXLLPAJBFE_37 has results for modules: hmm_detection
DEBUG    27/06 11:38:30   Converting antismash.detection.hmm_detection results to json
DEBUG    27/06 11:38:30   Record gnlXLLPAJBFE_38 has results for modules: hmm_detection
DEBUG    27/06 11:38:30   Converting antismash.detection.hmm_detection results to json
DEBUG    27/06 11:38:30   Record gnlXLLPAJBFE_39 has results for modules: hmm_detection
DEBUG    27/06 11:38:30   Converting antismash.detection.hmm_detection results to json
DEBUG    27/06 11:38:30   Record gnlXLLPAJBFE_40 has results for modules: hmm_detection
DEBUG    27/06 11:38:30   Converting antismash.detection.hmm_detection results to json
DEBUG    27/06 11:38:30   Record gnlXLLPAJBFE_41 has results for modules: hmm_detection
DEBUG    27/06 11:38:30   Converting antismash.detection.hmm_detection results to json
DEBUG    27/06 11:38:30   Record gnlXLLPAJBFE_42 has results for modules: hmm_detection
DEBUG    27/06 11:38:30   Converting antismash.detection.hmm_detection results to json
DEBUG    27/06 11:38:30   Record gnlXLLPAJBFE_43 has results for modules: hmm_detection
DEBUG    27/06 11:38:30   Converting antismash.detection.hmm_detection results to json
DEBUG    27/06 11:38:30   Record gnlXLLPAJBFE_44 has results for modules: hmm_detection
DEBUG    27/06 11:38:30   Converting antismash.detection.hmm_detection results to json
DEBUG    27/06 11:38:30   Record gnlXLLPAJBFE_45 has results for modules: hmm_detection
DEBUG    27/06 11:38:30   Converting antismash.detection.hmm_detection results to json
DEBUG    27/06 11:38:30   Record gnlXLLPAJBFE_46 has results for modules: hmm_detection
DEBUG    27/06 11:38:30   Converting antismash.detection.hmm_detection results to json
DEBUG    27/06 11:38:30   Record gnlXLLPAJBFE_47 has results for modules: hmm_detection
DEBUG    27/06 11:38:30   Converting antismash.detection.hmm_detection results to json
DEBUG    27/06 11:38:30   Record gnlXLLPAJBFE_48 has results for modules: hmm_detection
DEBUG    27/06 11:38:30   Converting antismash.detection.hmm_detection results to json
DEBUG    27/06 11:38:30   Record gnlXLLPAJBFE_49 has results for modules: hmm_detection
DEBUG    27/06 11:38:30   Converting antismash.detection.hmm_detection results to json
DEBUG    27/06 11:38:30   Record gnlXLLPAJBFE_50 has results for modules: hmm_detection
DEBUG    27/06 11:38:30   Converting antismash.detection.hmm_detection results to json
DEBUG    27/06 11:38:30   Record gnlXLLPAJBFE_51 has results for modules: hmm_detection
DEBUG    27/06 11:38:30   Converting antismash.detection.hmm_detection results to json
DEBUG    27/06 11:38:30   Record gnlXLLPAJBFE_52 has results for modules: hmm_detection
DEBUG    27/06 11:38:30   Converting antismash.detection.hmm_detection results to json
DEBUG    27/06 11:38:30   Record gnlXLLPAJBFE_53 has results for modules: hmm_detection
DEBUG    27/06 11:38:30   Converting antismash.detection.hmm_detection results to json
DEBUG    27/06 11:38:30   Record gnlXLLPAJBFE_54 has results for modules: hmm_detection, genefunctions, nrps_pks_domains, active_site_finder, clusterblast, lanthipeptides, lassopeptides, nrps_pks, rrefinder, sactipeptides, t2pks, tfbs_finder, thiopeptides
DEBUG    27/06 11:38:30   Converting antismash.detection.hmm_detection results to json
DEBUG    27/06 11:38:30   Converting antismash.detection.genefunctions results to json
DEBUG    27/06 11:38:30   Converting antismash.detection.nrps_pks_domains results to json
DEBUG    27/06 11:38:30   Converting antismash.modules.active_site_finder results to json
DEBUG    27/06 11:38:30   Converting antismash.modules.clusterblast results to json
DEBUG    27/06 11:38:30   Converting antismash.modules.lanthipeptides results to json
DEBUG    27/06 11:38:30   Converting antismash.modules.lassopeptides results to json
DEBUG    27/06 11:38:30   Converting antismash.modules.nrps_pks results to json
DEBUG    27/06 11:38:30   Converting antismash.modules.rrefinder results to json
DEBUG    27/06 11:38:30   Converting antismash.modules.sactipeptides results to json
DEBUG    27/06 11:38:30   Converting antismash.modules.t2pks results to json
DEBUG    27/06 11:38:30   Converting antismash.modules.tfbs_finder results to json
DEBUG    27/06 11:38:30   Converting antismash.modules.thiopeptides results to json
DEBUG    27/06 11:38:30   Converting antismash.modules.tta results to json
DEBUG    27/06 11:38:30   Record gnlXLLPAJBFE_55 has results for modules: hmm_detection
DEBUG    27/06 11:38:30   Converting antismash.detection.hmm_detection results to json
DEBUG    27/06 11:38:30   Record gnlXLLPAJBFE_56 has results for modules: hmm_detection
DEBUG    27/06 11:38:30   Converting antismash.detection.hmm_detection results to json
DEBUG    27/06 11:38:30   Record gnlXLLPAJBFE_57 has results for modules: hmm_detection
DEBUG    27/06 11:38:30   Converting antismash.detection.hmm_detection results to json
DEBUG    27/06 11:38:30   Record gnlXLLPAJBFE_58 has results for modules: hmm_detection, genefunctions, nrps_pks_domains, active_site_finder, clusterblast, lanthipeptides, lassopeptides, nrps_pks, rrefinder, sactipeptides, t2pks, tfbs_finder, thiopeptides
DEBUG    27/06 11:38:30   Converting antismash.detection.hmm_detection results to json
DEBUG    27/06 11:38:30   Converting antismash.detection.genefunctions results to json
DEBUG    27/06 11:38:30   Converting antismash.detection.nrps_pks_domains results to json
DEBUG    27/06 11:38:30   Converting antismash.modules.active_site_finder results to json
DEBUG    27/06 11:38:30   Converting antismash.modules.clusterblast results to json
DEBUG    27/06 11:38:30   Converting antismash.modules.lanthipeptides results to json
DEBUG    27/06 11:38:30   Converting antismash.modules.lassopeptides results to json
DEBUG    27/06 11:38:30   Converting antismash.modules.nrps_pks results to json
DEBUG    27/06 11:38:30   Converting antismash.modules.rrefinder results to json
DEBUG    27/06 11:38:30   Converting antismash.modules.sactipeptides results to json
DEBUG    27/06 11:38:30   Converting antismash.modules.t2pks results to json
DEBUG    27/06 11:38:30   Converting antismash.modules.tfbs_finder results to json
DEBUG    27/06 11:38:30   Converting antismash.modules.thiopeptides results to json
DEBUG    27/06 11:38:30   Converting antismash.modules.tta results to json
DEBUG    27/06 11:38:30   Record gnlXLLPAJBFE_59 has results for modules: hmm_detection
DEBUG    27/06 11:38:30   Converting antismash.detection.hmm_detection results to json
DEBUG    27/06 11:38:30   Record gnlXLLPAJBFE_60 has results for modules: hmm_detection
DEBUG    27/06 11:38:30   Converting antismash.detection.hmm_detection results to json
DEBUG    27/06 11:38:30   Record gnlXLLPAJBFE_61 has results for modules: hmm_detection
DEBUG    27/06 11:38:30   Converting antismash.detection.hmm_detection results to json
DEBUG    27/06 11:38:30   Record gnlXLLPAJBFE_62 has results for modules: hmm_detection
DEBUG    27/06 11:38:30   Converting antismash.detection.hmm_detection results to json
DEBUG    27/06 11:38:30   Record gnlXLLPAJBFE_63 has results for modules: hmm_detection
DEBUG    27/06 11:38:30   Converting antismash.detection.hmm_detection results to json
DEBUG    27/06 11:38:30   Record gnlXLLPAJBFE_64 has results for modules: hmm_detection
DEBUG    27/06 11:38:30   Converting antismash.detection.hmm_detection results to json
DEBUG    27/06 11:38:30   Record gnlXLLPAJBFE_65 has results for modules: hmm_detection
DEBUG    27/06 11:38:30   Converting antismash.detection.hmm_detection results to json
DEBUG    27/06 11:38:30   Record gnlXLLPAJBFE_66 has results for modules: hmm_detection
DEBUG    27/06 11:38:30   Converting antismash.detection.hmm_detection results to json
DEBUG    27/06 11:38:30   Record gnlXLLPAJBFE_67 has results for modules: hmm_detection
DEBUG    27/06 11:38:30   Converting antismash.detection.hmm_detection results to json
DEBUG    27/06 11:38:30   Record gnlXLLPAJBFE_68 has results for modules: hmm_detection
DEBUG    27/06 11:38:30   Converting antismash.detection.hmm_detection results to json
DEBUG    27/06 11:38:30   Record gnlXLLPAJBFE_69 has results for modules: hmm_detection
DEBUG    27/06 11:38:30   Converting antismash.detection.hmm_detection results to json
DEBUG    27/06 11:38:30   Record gnlXLLPAJBFE_70 has results for modules: hmm_detection
DEBUG    27/06 11:38:30   Converting antismash.detection.hmm_detection results to json
DEBUG    27/06 11:38:30   Record gnlXLLPAJBFE_71 has results for modules: hmm_detection
DEBUG    27/06 11:38:30   Converting antismash.detection.hmm_detection results to json
DEBUG    27/06 11:38:30   Record gnlXLLPAJBFE_72 has results for modules: hmm_detection
DEBUG    27/06 11:38:30   Converting antismash.detection.hmm_detection results to json
DEBUG    27/06 11:38:30   Record gnlXLLPAJBFE_73 has results for modules: hmm_detection
DEBUG    27/06 11:38:30   Converting antismash.detection.hmm_detection results to json
DEBUG    27/06 11:38:30   Record gnlXLLPAJBFE_74 has results for modules: hmm_detection
DEBUG    27/06 11:38:30   Converting antismash.detection.hmm_detection results to json
DEBUG    27/06 11:38:30   Record gnlXLLPAJBFE_75 has results for modules: hmm_detection
DEBUG    27/06 11:38:30   Converting antismash.detection.hmm_detection results to json
DEBUG    27/06 11:38:30   Record gnlXLLPAJBFE_76 has results for modules: hmm_detection
DEBUG    27/06 11:38:30   Converting antismash.detection.hmm_detection results to json
DEBUG    27/06 11:38:30   Record gnlXLLPAJBFE_77 has results for modules: hmm_detection
DEBUG    27/06 11:38:30   Converting antismash.detection.hmm_detection results to json
DEBUG    27/06 11:38:30   Record gnlXLLPAJBFE_78 has results for modules: hmm_detection
DEBUG    27/06 11:38:30   Converting antismash.detection.hmm_detection results to json
DEBUG    27/06 11:38:30   Record gnlXLLPAJBFE_79 has results for modules: hmm_detection
DEBUG    27/06 11:38:30   Converting antismash.detection.hmm_detection results to json
DEBUG    27/06 11:38:30   Record gnlXLLPAJBFE_80 has results for modules: hmm_detection
DEBUG    27/06 11:38:30   Converting antismash.detection.hmm_detection results to json
DEBUG    27/06 11:38:30   Record gnlXLLPAJBFE_81 has results for modules: hmm_detection
DEBUG    27/06 11:38:30   Converting antismash.detection.hmm_detection results to json
DEBUG    27/06 11:38:30   Record gnlXLLPAJBFE_82 has results for modules: hmm_detection
DEBUG    27/06 11:38:30   Converting antismash.detection.hmm_detection results to json
DEBUG    27/06 11:38:30   Record gnlXLLPAJBFE_83 has results for modules: hmm_detection
DEBUG    27/06 11:38:30   Converting antismash.detection.hmm_detection results to json
DEBUG    27/06 11:38:30   Record gnlXLLPAJBFE_84 has results for modules: hmm_detection
DEBUG    27/06 11:38:30   Converting antismash.detection.hmm_detection results to json
DEBUG    27/06 11:38:30   Record gnlXLLPAJBFE_85 has results for modules: hmm_detection
DEBUG    27/06 11:38:30   Converting antismash.detection.hmm_detection results to json
DEBUG    27/06 11:38:30   Record gnlXLLPAJBFE_86 has results for modules: hmm_detection
DEBUG    27/06 11:38:30   Converting antismash.detection.hmm_detection results to json
DEBUG    27/06 11:38:30   Record gnlXLLPAJBFE_87 has results for modules: hmm_detection
DEBUG    27/06 11:38:30   Converting antismash.detection.hmm_detection results to json
DEBUG    27/06 11:38:30   Record gnlXLLPAJBFE_88 has results for modules: hmm_detection
DEBUG    27/06 11:38:30   Converting antismash.detection.hmm_detection results to json
DEBUG    27/06 11:38:30   Record gnlXLLPAJBFE_89 has results for modules: hmm_detection
DEBUG    27/06 11:38:30   Converting antismash.detection.hmm_detection results to json
DEBUG    27/06 11:38:30   Record gnlXLLPAJBFE_90 has results for modules: hmm_detection
DEBUG    27/06 11:38:30   Converting antismash.detection.hmm_detection results to json
DEBUG    27/06 11:38:30   Record gnlXLLPAJBFE_91 has results for modules: hmm_detection
DEBUG    27/06 11:38:30   Converting antismash.detection.hmm_detection results to json
DEBUG    27/06 11:38:30   Record gnlXLLPAJBFE_92 has results for modules: hmm_detection
DEBUG    27/06 11:38:30   Converting antismash.detection.hmm_detection results to json
DEBUG    27/06 11:38:30   Record gnlXLLPAJBFE_93 has results for modules: hmm_detection
DEBUG    27/06 11:38:30   Converting antismash.detection.hmm_detection results to json
DEBUG    27/06 11:38:30   Record gnlXLLPAJBFE_94 has results for modules: hmm_detection
DEBUG    27/06 11:38:30   Converting antismash.detection.hmm_detection results to json
DEBUG    27/06 11:38:30   Record gnlXLLPAJBFE_95 has results for modules: hmm_detection
DEBUG    27/06 11:38:30   Converting antismash.detection.hmm_detection results to json
DEBUG    27/06 11:38:30   Record gnlXLLPAJBFE_96 has results for modules: hmm_detection
DEBUG    27/06 11:38:30   Converting antismash.detection.hmm_detection results to json
DEBUG    27/06 11:38:30   Record gnlXLLPAJBFE_97 has results for modules: hmm_detection
DEBUG    27/06 11:38:30   Converting antismash.detection.hmm_detection results to json
DEBUG    27/06 11:38:30   Record gnlXLLPAJBFE_98 has results for modules: hmm_detection
DEBUG    27/06 11:38:30   Converting antismash.detection.hmm_detection results to json
DEBUG    27/06 11:38:30   Record gnlXLLPAJBFE_99 has results for modules: hmm_detection
DEBUG    27/06 11:38:30   Converting antismash.detection.hmm_detection results to json
DEBUG    27/06 11:38:30   Record gnlXLLPAJBFE_100 has results for modules: hmm_detection
DEBUG    27/06 11:38:30   Converting antismash.detection.hmm_detection results to json
DEBUG    27/06 11:38:30   Record gnlXLLPAJBFE_101 has results for modules: hmm_detection
DEBUG    27/06 11:38:30   Converting antismash.detection.hmm_detection results to json
DEBUG    27/06 11:38:30   Record gnlXLLPAJBFE_102 has results for modules: hmm_detection
DEBUG    27/06 11:38:30   Converting antismash.detection.hmm_detection results to json
DEBUG    27/06 11:38:30   Record gnlXLLPAJBFE_103 has results for modules: hmm_detection
DEBUG    27/06 11:38:30   Converting antismash.detection.hmm_detection results to json
DEBUG    27/06 11:38:30   Record gnlXLLPAJBFE_104 has results for modules: hmm_detection
DEBUG    27/06 11:38:30   Converting antismash.detection.hmm_detection results to json
DEBUG    27/06 11:38:30   Record gnlXLLPAJBFE_105 has results for modules: hmm_detection
DEBUG    27/06 11:38:30   Converting antismash.detection.hmm_detection results to json
DEBUG    27/06 11:38:30   Record gnlXLLPAJBFE_106 has results for modules: hmm_detection
DEBUG    27/06 11:38:30   Converting antismash.detection.hmm_detection results to json
DEBUG    27/06 11:38:30   Record gnlXLLPAJBFE_107 has results for modules: hmm_detection
DEBUG    27/06 11:38:30   Converting antismash.detection.hmm_detection results to json
DEBUG    27/06 11:38:30   Record gnlXLLPAJBFE_108 has results for modules: hmm_detection
DEBUG    27/06 11:38:30   Converting antismash.detection.hmm_detection results to json
DEBUG    27/06 11:38:30   Record gnlXLLPAJBFE_109 has results for modules: hmm_detection
DEBUG    27/06 11:38:30   Converting antismash.detection.hmm_detection results to json
DEBUG    27/06 11:38:30   Record gnlXLLPAJBFE_110 has results for modules: hmm_detection
DEBUG    27/06 11:38:30   Converting antismash.detection.hmm_detection results to json
DEBUG    27/06 11:38:30   Record gnlXLLPAJBFE_111 has results for modules: hmm_detection
DEBUG    27/06 11:38:30   Converting antismash.detection.hmm_detection results to json
DEBUG    27/06 11:38:30   Record gnlXLLPAJBFE_112 has results for modules: hmm_detection
DEBUG    27/06 11:38:30   Converting antismash.detection.hmm_detection results to json
DEBUG    27/06 11:38:30   Record gnlXLLPAJBFE_113 has results for modules: hmm_detection
DEBUG    27/06 11:38:30   Converting antismash.detection.hmm_detection results to json
DEBUG    27/06 11:38:30   Record gnlXLLPAJBFE_114 has results for modules: hmm_detection
DEBUG    27/06 11:38:30   Converting antismash.detection.hmm_detection results to json
DEBUG    27/06 11:38:30   Record gnlXLLPAJBFE_115 has results for modules: hmm_detection
DEBUG    27/06 11:38:30   Converting antismash.detection.hmm_detection results to json
DEBUG    27/06 11:38:30   Record gnlXLLPAJBFE_116 has results for modules: hmm_detection
DEBUG    27/06 11:38:30   Converting antismash.detection.hmm_detection results to json
DEBUG    27/06 11:38:30   Record gnlXLLPAJBFE_117 has results for modules: hmm_detection
DEBUG    27/06 11:38:30   Converting antismash.detection.hmm_detection results to json
DEBUG    27/06 11:38:30   Record gnlXLLPAJBFE_118 has results for modules: hmm_detection
DEBUG    27/06 11:38:30   Converting antismash.detection.hmm_detection results to json
DEBUG    27/06 11:38:30   Record gnlXLLPAJBFE_119 has results for modules: hmm_detection
DEBUG    27/06 11:38:30   Converting antismash.detection.hmm_detection results to json
DEBUG    27/06 11:38:30   Record gnlXLLPAJBFE_120 has results for modules: hmm_detection
DEBUG    27/06 11:38:30   Converting antismash.detection.hmm_detection results to json
DEBUG    27/06 11:38:30   Record gnlXLLPAJBFE_121 has results for modules: hmm_detection
DEBUG    27/06 11:38:30   Converting antismash.detection.hmm_detection results to json
DEBUG    27/06 11:38:30   Record gnlXLLPAJBFE_122 has results for modules: hmm_detection, genefunctions, nrps_pks_domains, active_site_finder, clusterblast, lanthipeptides, lassopeptides, nrps_pks, rrefinder, sactipeptides, t2pks, tfbs_finder, thiopeptides
DEBUG    27/06 11:38:30   Converting antismash.detection.hmm_detection results to json
DEBUG    27/06 11:38:30   Converting antismash.detection.genefunctions results to json
DEBUG    27/06 11:38:30   Converting antismash.detection.nrps_pks_domains results to json
DEBUG    27/06 11:38:30   Converting antismash.modules.active_site_finder results to json
DEBUG    27/06 11:38:30   Converting antismash.modules.clusterblast results to json
DEBUG    27/06 11:38:30   Converting antismash.modules.lanthipeptides results to json
DEBUG    27/06 11:38:30   Converting antismash.modules.lassopeptides results to json
DEBUG    27/06 11:38:30   Converting antismash.modules.nrps_pks results to json
DEBUG    27/06 11:38:30   Converting antismash.modules.rrefinder results to json
DEBUG    27/06 11:38:30   Converting antismash.modules.sactipeptides results to json
DEBUG    27/06 11:38:30   Converting antismash.modules.t2pks results to json
DEBUG    27/06 11:38:30   Converting antismash.modules.tfbs_finder results to json
DEBUG    27/06 11:38:30   Converting antismash.modules.thiopeptides results to json
DEBUG    27/06 11:38:30   Converting antismash.modules.tta results to json
DEBUG    27/06 11:38:30   Record gnlXLLPAJBFE_123 has results for modules: hmm_detection
DEBUG    27/06 11:38:30   Converting antismash.detection.hmm_detection results to json
DEBUG    27/06 11:38:30   Record gnlXLLPAJBFE_124 has results for modules: hmm_detection
DEBUG    27/06 11:38:30   Converting antismash.detection.hmm_detection results to json
DEBUG    27/06 11:38:30   Record gnlXLLPAJBFE_125 has results for modules: hmm_detection
DEBUG    27/06 11:38:30   Converting antismash.detection.hmm_detection results to json
DEBUG    27/06 11:38:30   Record gnlXLLPAJBFE_126 has results for modules: hmm_detection
DEBUG    27/06 11:38:30   Converting antismash.detection.hmm_detection results to json
DEBUG    27/06 11:38:30   Record gnlXLLPAJBFE_127 has results for modules: hmm_detection
DEBUG    27/06 11:38:30   Converting antismash.detection.hmm_detection results to json
DEBUG    27/06 11:38:30   Record gnlXLLPAJBFE_128 has results for modules: hmm_detection
DEBUG    27/06 11:38:30   Converting antismash.detection.hmm_detection results to json
DEBUG    27/06 11:38:30   Record gnlXLLPAJBFE_129 has results for modules: hmm_detection
DEBUG    27/06 11:38:30   Converting antismash.detection.hmm_detection results to json
DEBUG    27/06 11:38:30   Record gnlXLLPAJBFE_130 has results for modules: hmm_detection
DEBUG    27/06 11:38:30   Converting antismash.detection.hmm_detection results to json
DEBUG    27/06 11:38:30   Record gnlXLLPAJBFE_131 has results for modules: hmm_detection
DEBUG    27/06 11:38:30   Converting antismash.detection.hmm_detection results to json
DEBUG    27/06 11:38:30   Record gnlXLLPAJBFE_132 has results for modules: hmm_detection
DEBUG    27/06 11:38:30   Converting antismash.detection.hmm_detection results to json
DEBUG    27/06 11:38:30   Record gnlXLLPAJBFE_133 has results for modules: hmm_detection
DEBUG    27/06 11:38:30   Converting antismash.detection.hmm_detection results to json
DEBUG    27/06 11:38:30   Record gnlXLLPAJBFE_134 has results for modules: hmm_detection
DEBUG    27/06 11:38:30   Converting antismash.detection.hmm_detection results to json
DEBUG    27/06 11:38:30   Record gnlXLLPAJBFE_135 has results for modules: hmm_detection
DEBUG    27/06 11:38:30   Converting antismash.detection.hmm_detection results to json
DEBUG    27/06 11:38:30   Record gnlXLLPAJBFE_136 has results for modules: hmm_detection
DEBUG    27/06 11:38:30   Converting antismash.detection.hmm_detection results to json
DEBUG    27/06 11:38:30   Record gnlXLLPAJBFE_137 has results for modules: hmm_detection, genefunctions, nrps_pks_domains, active_site_finder, clusterblast, lanthipeptides, lassopeptides, nrps_pks, rrefinder, sactipeptides, t2pks, tfbs_finder, thiopeptides
DEBUG    27/06 11:38:30   Converting antismash.detection.hmm_detection results to json
DEBUG    27/06 11:38:30   Converting antismash.detection.genefunctions results to json
DEBUG    27/06 11:38:30   Converting antismash.detection.nrps_pks_domains results to json
DEBUG    27/06 11:38:30   Converting antismash.modules.active_site_finder results to json
DEBUG    27/06 11:38:30   Converting antismash.modules.clusterblast results to json
DEBUG    27/06 11:38:30   Converting antismash.modules.lanthipeptides results to json
DEBUG    27/06 11:38:30   Converting antismash.modules.lassopeptides results to json
DEBUG    27/06 11:38:30   Converting antismash.modules.nrps_pks results to json
DEBUG    27/06 11:38:30   Converting antismash.modules.rrefinder results to json
DEBUG    27/06 11:38:30   Converting antismash.modules.sactipeptides results to json
DEBUG    27/06 11:38:30   Converting antismash.modules.t2pks results to json
DEBUG    27/06 11:38:30   Converting antismash.modules.tfbs_finder results to json
DEBUG    27/06 11:38:30   Converting antismash.modules.thiopeptides results to json
DEBUG    27/06 11:38:30   Converting antismash.modules.tta results to json
DEBUG    27/06 11:38:30   Record gnlXLLPAJBFE_138 has results for modules: hmm_detection
DEBUG    27/06 11:38:30   Converting antismash.detection.hmm_detection results to json
DEBUG    27/06 11:38:30   Record gnlXLLPAJBFE_139 has results for modules: hmm_detection
DEBUG    27/06 11:38:30   Converting antismash.detection.hmm_detection results to json
DEBUG    27/06 11:38:30   Record gnlXLLPAJBFE_140 has results for modules: hmm_detection
DEBUG    27/06 11:38:30   Converting antismash.detection.hmm_detection results to json
DEBUG    27/06 11:38:30   Record gnlXLLPAJBFE_141 has results for modules: hmm_detection
DEBUG    27/06 11:38:30   Converting antismash.detection.hmm_detection results to json
DEBUG    27/06 11:38:30   Record gnlXLLPAJBFE_142 has results for modules: hmm_detection
DEBUG    27/06 11:38:30   Converting antismash.detection.hmm_detection results to json
DEBUG    27/06 11:38:30   Record gnlXLLPAJBFE_143 has results for modules: hmm_detection
DEBUG    27/06 11:38:30   Converting antismash.detection.hmm_detection results to json
DEBUG    27/06 11:38:30   Record gnlXLLPAJBFE_144 has results for modules: hmm_detection
DEBUG    27/06 11:38:30   Converting antismash.detection.hmm_detection results to json
DEBUG    27/06 11:38:30   Record gnlXLLPAJBFE_145 has results for modules: hmm_detection
DEBUG    27/06 11:38:30   Converting antismash.detection.hmm_detection results to json
DEBUG    27/06 11:38:30   Record gnlXLLPAJBFE_146 has results for modules: hmm_detection
DEBUG    27/06 11:38:30   Converting antismash.detection.hmm_detection results to json
DEBUG    27/06 11:38:30   Record gnlXLLPAJBFE_147 has results for modules: hmm_detection
DEBUG    27/06 11:38:30   Converting antismash.detection.hmm_detection results to json
DEBUG    27/06 11:38:30   Record gnlXLLPAJBFE_148 has results for modules: hmm_detection
DEBUG    27/06 11:38:30   Converting antismash.detection.hmm_detection results to json
DEBUG    27/06 11:38:30   Record gnlXLLPAJBFE_149 has results for modules: hmm_detection
DEBUG    27/06 11:38:30   Converting antismash.detection.hmm_detection results to json
DEBUG    27/06 11:38:30   Record gnlXLLPAJBFE_150 has results for modules: hmm_detection
DEBUG    27/06 11:38:30   Converting antismash.detection.hmm_detection results to json
DEBUG    27/06 11:38:30   Record gnlXLLPAJBFE_151 has results for modules: hmm_detection
DEBUG    27/06 11:38:30   Converting antismash.detection.hmm_detection results to json
DEBUG    27/06 11:38:30   Record gnlXLLPAJBFE_152 has results for modules: hmm_detection
DEBUG    27/06 11:38:30   Converting antismash.detection.hmm_detection results to json
DEBUG    27/06 11:38:30   Record gnlXLLPAJBFE_153 has results for modules: hmm_detection
DEBUG    27/06 11:38:30   Converting antismash.detection.hmm_detection results to json
DEBUG    27/06 11:38:30   Record gnlXLLPAJBFE_154 has results for modules: hmm_detection
DEBUG    27/06 11:38:30   Converting antismash.detection.hmm_detection results to json
DEBUG    27/06 11:38:30   Record gnlXLLPAJBFE_155 has results for modules: hmm_detection, genefunctions, nrps_pks_domains, active_site_finder, clusterblast, lanthipeptides, lassopeptides, nrps_pks, rrefinder, sactipeptides, t2pks, tfbs_finder, thiopeptides
DEBUG    27/06 11:38:30   Converting antismash.detection.hmm_detection results to json
DEBUG    27/06 11:38:30   Converting antismash.detection.genefunctions results to json
DEBUG    27/06 11:38:30   Converting antismash.detection.nrps_pks_domains results to json
DEBUG    27/06 11:38:30   Converting antismash.modules.active_site_finder results to json
DEBUG    27/06 11:38:30   Converting antismash.modules.clusterblast results to json
DEBUG    27/06 11:38:30   Converting antismash.modules.lanthipeptides results to json
DEBUG    27/06 11:38:30   Converting antismash.modules.lassopeptides results to json
DEBUG    27/06 11:38:30   Converting antismash.modules.nrps_pks results to json
DEBUG    27/06 11:38:30   Converting antismash.modules.rrefinder results to json
DEBUG    27/06 11:38:30   Converting antismash.modules.sactipeptides results to json
DEBUG    27/06 11:38:30   Converting antismash.modules.t2pks results to json
DEBUG    27/06 11:38:30   Converting antismash.modules.tfbs_finder results to json
DEBUG    27/06 11:38:30   Converting antismash.modules.thiopeptides results to json
DEBUG    27/06 11:38:30   Converting antismash.modules.tta results to json
DEBUG    27/06 11:38:30   Record gnlXLLPAJBFE_156 has results for modules: hmm_detection
DEBUG    27/06 11:38:30   Converting antismash.detection.hmm_detection results to json
DEBUG    27/06 11:38:30   Record gnlXLLPAJBFE_157 has results for modules: hmm_detection
DEBUG    27/06 11:38:30   Converting antismash.detection.hmm_detection results to json
DEBUG    27/06 11:38:30   Record gnlXLLPAJBFE_158 has results for modules: hmm_detection
DEBUG    27/06 11:38:30   Converting antismash.detection.hmm_detection results to json
DEBUG    27/06 11:38:30   Record gnlXLLPAJBFE_159 has results for modules: hmm_detection
DEBUG    27/06 11:38:30   Converting antismash.detection.hmm_detection results to json
DEBUG    27/06 11:38:30   Record gnlXLLPAJBFE_160 has results for modules: hmm_detection
DEBUG    27/06 11:38:30   Converting antismash.detection.hmm_detection results to json
DEBUG    27/06 11:38:30   Record gnlXLLPAJBFE_161 has results for modules: hmm_detection
DEBUG    27/06 11:38:30   Converting antismash.detection.hmm_detection results to json
DEBUG    27/06 11:38:30   Record gnlXLLPAJBFE_162 has results for modules: hmm_detection
DEBUG    27/06 11:38:30   Converting antismash.detection.hmm_detection results to json
DEBUG    27/06 11:38:30   Record gnlXLLPAJBFE_163 has results for modules: hmm_detection
DEBUG    27/06 11:38:30   Converting antismash.detection.hmm_detection results to json
DEBUG    27/06 11:38:30   Record gnlXLLPAJBFE_164 has results for modules: hmm_detection
DEBUG    27/06 11:38:30   Converting antismash.detection.hmm_detection results to json
DEBUG    27/06 11:38:30   Record gnlXLLPAJBFE_165 has results for modules: hmm_detection
DEBUG    27/06 11:38:30   Converting antismash.detection.hmm_detection results to json
DEBUG    27/06 11:38:30   Record gnlXLLPAJBFE_166 has results for modules: hmm_detection
DEBUG    27/06 11:38:30   Converting antismash.detection.hmm_detection results to json
DEBUG    27/06 11:38:30   Record gnlXLLPAJBFE_167 has results for modules: hmm_detection
DEBUG    27/06 11:38:30   Converting antismash.detection.hmm_detection results to json
DEBUG    27/06 11:38:30   Record gnlXLLPAJBFE_168 has results for modules: hmm_detection
DEBUG    27/06 11:38:30   Converting antismash.detection.hmm_detection results to json
DEBUG    27/06 11:38:30   Record gnlXLLPAJBFE_169 has results for modules: hmm_detection
DEBUG    27/06 11:38:30   Converting antismash.detection.hmm_detection results to json
DEBUG    27/06 11:38:30   Record gnlXLLPAJBFE_170 has results for modules: hmm_detection
DEBUG    27/06 11:38:30   Converting antismash.detection.hmm_detection results to json
DEBUG    27/06 11:38:30   Record gnlXLLPAJBFE_171 has results for modules: hmm_detection
DEBUG    27/06 11:38:30   Converting antismash.detection.hmm_detection results to json
DEBUG    27/06 11:38:30   Record gnlXLLPAJBFE_172 has results for modules: hmm_detection
DEBUG    27/06 11:38:30   Converting antismash.detection.hmm_detection results to json
DEBUG    27/06 11:38:30   Record gnlXLLPAJBFE_173 has results for modules: hmm_detection
DEBUG    27/06 11:38:30   Converting antismash.detection.hmm_detection results to json
DEBUG    27/06 11:38:30   Record gnlXLLPAJBFE_174 has results for modules: hmm_detection
DEBUG    27/06 11:38:30   Converting antismash.detection.hmm_detection results to json
DEBUG    27/06 11:38:30   Record gnlXLLPAJBFE_175 has results for modules: hmm_detection
DEBUG    27/06 11:38:30   Converting antismash.detection.hmm_detection results to json
DEBUG    27/06 11:38:30   Record gnlXLLPAJBFE_176 has results for modules: hmm_detection
DEBUG    27/06 11:38:30   Converting antismash.detection.hmm_detection results to json
DEBUG    27/06 11:38:30   Record gnlXLLPAJBFE_177 has results for modules: hmm_detection
DEBUG    27/06 11:38:30   Converting antismash.detection.hmm_detection results to json
DEBUG    27/06 11:38:30   Record gnlXLLPAJBFE_178 has results for modules: hmm_detection
DEBUG    27/06 11:38:30   Converting antismash.detection.hmm_detection results to json
DEBUG    27/06 11:38:30   Record gnlXLLPAJBFE_179 has results for modules: hmm_detection
DEBUG    27/06 11:38:30   Converting antismash.detection.hmm_detection results to json
DEBUG    27/06 11:38:30   Record gnlXLLPAJBFE_180 has results for modules: hmm_detection
DEBUG    27/06 11:38:30   Converting antismash.detection.hmm_detection results to json
DEBUG    27/06 11:38:30   Record gnlXLLPAJBFE_181 has results for modules: hmm_detection
DEBUG    27/06 11:38:30   Converting antismash.detection.hmm_detection results to json
DEBUG    27/06 11:38:30   Record gnlXLLPAJBFE_182 has results for modules: hmm_detection
DEBUG    27/06 11:38:30   Converting antismash.detection.hmm_detection results to json
DEBUG    27/06 11:38:30   Record gnlXLLPAJBFE_183 has results for modules: hmm_detection
DEBUG    27/06 11:38:30   Converting antismash.detection.hmm_detection results to json
DEBUG    27/06 11:38:30   Record gnlXLLPAJBFE_184 has results for modules: hmm_detection
DEBUG    27/06 11:38:30   Converting antismash.detection.hmm_detection results to json
DEBUG    27/06 11:38:30   Record gnlXLLPAJBFE_185 has results for modules: hmm_detection
DEBUG    27/06 11:38:30   Converting antismash.detection.hmm_detection results to json
DEBUG    27/06 11:38:30   Record gnlXLLPAJBFE_186 has results for modules: hmm_detection
DEBUG    27/06 11:38:30   Converting antismash.detection.hmm_detection results to json
DEBUG    27/06 11:38:30   Record gnlXLLPAJBFE_187 has results for modules: hmm_detection
DEBUG    27/06 11:38:30   Converting antismash.detection.hmm_detection results to json
DEBUG    27/06 11:38:30   Record gnlXLLPAJBFE_188 has results for modules: hmm_detection
DEBUG    27/06 11:38:30   Converting antismash.detection.hmm_detection results to json
DEBUG    27/06 11:38:30   Record gnlXLLPAJBFE_189 has results for modules: hmm_detection
DEBUG    27/06 11:38:30   Converting antismash.detection.hmm_detection results to json
DEBUG    27/06 11:38:30   Record gnlXLLPAJBFE_190 has results for modules: hmm_detection
DEBUG    27/06 11:38:30   Converting antismash.detection.hmm_detection results to json
DEBUG    27/06 11:38:30   Record gnlXLLPAJBFE_191 has results for modules: hmm_detection
DEBUG    27/06 11:38:30   Converting antismash.detection.hmm_detection results to json
DEBUG    27/06 11:38:30   Record gnlXLLPAJBFE_192 has results for modules: hmm_detection
DEBUG    27/06 11:38:30   Converting antismash.detection.hmm_detection results to json
DEBUG    27/06 11:38:30   Record gnlXLLPAJBFE_193 has results for modules: hmm_detection
DEBUG    27/06 11:38:30   Converting antismash.detection.hmm_detection results to json
DEBUG    27/06 11:38:30   Record gnlXLLPAJBFE_194 has results for modules: hmm_detection
DEBUG    27/06 11:38:30   Converting antismash.detection.hmm_detection results to json
DEBUG    27/06 11:38:30   Record gnlXLLPAJBFE_195 has results for modules: hmm_detection
DEBUG    27/06 11:38:30   Converting antismash.detection.hmm_detection results to json
DEBUG    27/06 11:38:30   Record gnlXLLPAJBFE_196 has results for modules: hmm_detection
DEBUG    27/06 11:38:30   Converting antismash.detection.hmm_detection results to json
DEBUG    27/06 11:38:30   Record gnlXLLPAJBFE_197 has results for modules: hmm_detection
DEBUG    27/06 11:38:30   Converting antismash.detection.hmm_detection results to json
DEBUG    27/06 11:38:30   Record gnlXLLPAJBFE_198 has results for modules: hmm_detection
DEBUG    27/06 11:38:30   Converting antismash.detection.hmm_detection results to json
DEBUG    27/06 11:38:30   Record gnlXLLPAJBFE_199 has results for modules: hmm_detection
DEBUG    27/06 11:38:30   Converting antismash.detection.hmm_detection results to json
DEBUG    27/06 11:38:30   Record gnlXLLPAJBFE_200 has results for modules: hmm_detection
DEBUG    27/06 11:38:30   Converting antismash.detection.hmm_detection results to json
DEBUG    27/06 11:38:30   Record gnlXLLPAJBFE_201 has results for modules: hmm_detection
DEBUG    27/06 11:38:30   Converting antismash.detection.hmm_detection results to json
DEBUG    27/06 11:38:30   Record gnlXLLPAJBFE_202 has results for modules: hmm_detection
DEBUG    27/06 11:38:30   Converting antismash.detection.hmm_detection results to json
DEBUG    27/06 11:38:30   Record gnlXLLPAJBFE_203 has results for modules: hmm_detection
DEBUG    27/06 11:38:30   Converting antismash.detection.hmm_detection results to json
DEBUG    27/06 11:38:30   Record gnlXLLPAJBFE_204 has results for modules: hmm_detection
DEBUG    27/06 11:38:30   Converting antismash.detection.hmm_detection results to json
DEBUG    27/06 11:38:30   Record gnlXLLPAJBFE_205 has results for modules: hmm_detection
DEBUG    27/06 11:38:30   Converting antismash.detection.hmm_detection results to json
DEBUG    27/06 11:38:30   Record gnlXLLPAJBFE_206 has results for modules: hmm_detection
DEBUG    27/06 11:38:30   Converting antismash.detection.hmm_detection results to json
DEBUG    27/06 11:38:30   Record gnlXLLPAJBFE_207 has results for modules: hmm_detection
DEBUG    27/06 11:38:30   Converting antismash.detection.hmm_detection results to json
DEBUG    27/06 11:38:30   Record gnlXLLPAJBFE_208 has results for modules: hmm_detection
DEBUG    27/06 11:38:30   Converting antismash.detection.hmm_detection results to json
DEBUG    27/06 11:38:30   Record gnlXLLPAJBFE_209 has results for modules: hmm_detection
DEBUG    27/06 11:38:30   Converting antismash.detection.hmm_detection results to json
DEBUG    27/06 11:38:30   Record gnlXLLPAJBFE_210 has results for modules: hmm_detection
DEBUG    27/06 11:38:30   Converting antismash.detection.hmm_detection results to json
DEBUG    27/06 11:38:30   Record gnlXLLPAJBFE_211 has results for modules: hmm_detection
DEBUG    27/06 11:38:30   Converting antismash.detection.hmm_detection results to json
DEBUG    27/06 11:38:30   Record gnlXLLPAJBFE_212 has results for modules: hmm_detection
DEBUG    27/06 11:38:30   Converting antismash.detection.hmm_detection results to json
DEBUG    27/06 11:38:30   Record gnlXLLPAJBFE_213 has results for modules: hmm_detection
DEBUG    27/06 11:38:30   Converting antismash.detection.hmm_detection results to json
DEBUG    27/06 11:38:30   Record gnlXLLPAJBFE_214 has results for modules: hmm_detection
DEBUG    27/06 11:38:30   Converting antismash.detection.hmm_detection results to json
DEBUG    27/06 11:38:30   Record gnlXLLPAJBFE_215 has results for modules: hmm_detection
DEBUG    27/06 11:38:30   Converting antismash.detection.hmm_detection results to json
DEBUG    27/06 11:38:30   Record gnlXLLPAJBFE_216 has results for modules: hmm_detection
DEBUG    27/06 11:38:30   Converting antismash.detection.hmm_detection results to json
DEBUG    27/06 11:38:30   Record gnlXLLPAJBFE_217 has results for modules: hmm_detection
DEBUG    27/06 11:38:30   Converting antismash.detection.hmm_detection results to json
DEBUG    27/06 11:38:30   Record gnlXLLPAJBFE_218 has results for modules: hmm_detection
DEBUG    27/06 11:38:30   Converting antismash.detection.hmm_detection results to json
DEBUG    27/06 11:38:30   Record gnlXLLPAJBFE_219 has results for modules: hmm_detection
DEBUG    27/06 11:38:30   Converting antismash.detection.hmm_detection results to json
DEBUG    27/06 11:38:30   Record gnlXLLPAJBFE_220 has results for modules: hmm_detection
DEBUG    27/06 11:38:30   Converting antismash.detection.hmm_detection results to json
DEBUG    27/06 11:38:30   Record gnlXLLPAJBFE_221 has results for modules: hmm_detection
DEBUG    27/06 11:38:30   Converting antismash.detection.hmm_detection results to json
DEBUG    27/06 11:38:30   Record gnlXLLPAJBFE_222 has results for modules: hmm_detection
DEBUG    27/06 11:38:30   Converting antismash.detection.hmm_detection results to json
DEBUG    27/06 11:38:30   Record gnlXLLPAJBFE_223 has results for modules: hmm_detection
DEBUG    27/06 11:38:30   Converting antismash.detection.hmm_detection results to json
DEBUG    27/06 11:38:30   Record gnlXLLPAJBFE_224 has results for modules: hmm_detection
DEBUG    27/06 11:38:30   Converting antismash.detection.hmm_detection results to json
DEBUG    27/06 11:38:30   Record gnlXLLPAJBFE_225 has results for modules: hmm_detection
DEBUG    27/06 11:38:30   Converting antismash.detection.hmm_detection results to json
DEBUG    27/06 11:38:30   Record gnlXLLPAJBFE_226 has results for modules: hmm_detection
DEBUG    27/06 11:38:30   Converting antismash.detection.hmm_detection results to json
DEBUG    27/06 11:38:30   Record gnlXLLPAJBFE_227 has results for modules: hmm_detection
DEBUG    27/06 11:38:30   Converting antismash.detection.hmm_detection results to json
DEBUG    27/06 11:38:30   Record gnlXLLPAJBFE_228 has results for modules: hmm_detection
DEBUG    27/06 11:38:30   Converting antismash.detection.hmm_detection results to json
DEBUG    27/06 11:38:30   Record gnlXLLPAJBFE_229 has results for modules: hmm_detection
DEBUG    27/06 11:38:30   Converting antismash.detection.hmm_detection results to json
DEBUG    27/06 11:38:30   Record gnlXLLPAJBFE_230 has results for modules: hmm_detection
DEBUG    27/06 11:38:30   Converting antismash.detection.hmm_detection results to json
DEBUG    27/06 11:38:30   Record gnlXLLPAJBFE_231 has results for modules: hmm_detection
DEBUG    27/06 11:38:30   Converting antismash.detection.hmm_detection results to json
DEBUG    27/06 11:38:30   Record gnlXLLPAJBFE_232 has results for modules: hmm_detection
DEBUG    27/06 11:38:30   Converting antismash.detection.hmm_detection results to json
DEBUG    27/06 11:38:30   Record gnlXLLPAJBFE_233 has results for modules: hmm_detection
DEBUG    27/06 11:38:30   Converting antismash.detection.hmm_detection results to json
DEBUG    27/06 11:38:30   Record gnlXLLPAJBFE_234 has results for modules: hmm_detection
DEBUG    27/06 11:38:30   Converting antismash.detection.hmm_detection results to json
DEBUG    27/06 11:38:30   Record gnlXLLPAJBFE_235 has results for modules: hmm_detection
DEBUG    27/06 11:38:30   Converting antismash.detection.hmm_detection results to json
DEBUG    27/06 11:38:30   Record gnlXLLPAJBFE_236 has results for modules: hmm_detection
DEBUG    27/06 11:38:30   Converting antismash.detection.hmm_detection results to json
DEBUG    27/06 11:38:30   Record gnlXLLPAJBFE_237 has results for modules: hmm_detection
DEBUG    27/06 11:38:30   Converting antismash.detection.hmm_detection results to json
DEBUG    27/06 11:38:30   Record gnlXLLPAJBFE_238 has results for modules: hmm_detection
DEBUG    27/06 11:38:30   Converting antismash.detection.hmm_detection results to json
DEBUG    27/06 11:38:30   Record gnlXLLPAJBFE_239 has results for modules: hmm_detection
DEBUG    27/06 11:38:30   Converting antismash.detection.hmm_detection results to json
DEBUG    27/06 11:38:30   Record gnlXLLPAJBFE_240 has results for modules: hmm_detection
DEBUG    27/06 11:38:30   Converting antismash.detection.hmm_detection results to json
DEBUG    27/06 11:38:30   Record gnlXLLPAJBFE_241 has results for modules: hmm_detection
DEBUG    27/06 11:38:30   Converting antismash.detection.hmm_detection results to json
DEBUG    27/06 11:38:30   Record gnlXLLPAJBFE_242 has results for modules: hmm_detection
DEBUG    27/06 11:38:30   Converting antismash.detection.hmm_detection results to json
DEBUG    27/06 11:38:30   Record gnlXLLPAJBFE_243 has results for modules: hmm_detection
DEBUG    27/06 11:38:30   Converting antismash.detection.hmm_detection results to json
DEBUG    27/06 11:38:30   Record gnlXLLPAJBFE_244 has results for modules: hmm_detection
DEBUG    27/06 11:38:30   Converting antismash.detection.hmm_detection results to json
DEBUG    27/06 11:38:30   Record gnlXLLPAJBFE_245 has results for modules: hmm_detection
DEBUG    27/06 11:38:30   Converting antismash.detection.hmm_detection results to json
DEBUG    27/06 11:38:30   Record gnlXLLPAJBFE_246 has results for modules: hmm_detection
DEBUG    27/06 11:38:30   Converting antismash.detection.hmm_detection results to json
DEBUG    27/06 11:38:30   Record gnlXLLPAJBFE_247 has results for modules: hmm_detection
DEBUG    27/06 11:38:30   Converting antismash.detection.hmm_detection results to json
DEBUG    27/06 11:38:30   Record gnlXLLPAJBFE_248 has results for modules: hmm_detection
DEBUG    27/06 11:38:30   Converting antismash.detection.hmm_detection results to json
DEBUG    27/06 11:38:30   Record gnlXLLPAJBFE_249 has results for modules: hmm_detection
DEBUG    27/06 11:38:30   Converting antismash.detection.hmm_detection results to json
DEBUG    27/06 11:38:30   Record gnlXLLPAJBFE_250 has results for modules: hmm_detection
DEBUG    27/06 11:38:30   Converting antismash.detection.hmm_detection results to json
DEBUG    27/06 11:38:30   Record gnlXLLPAJBFE_251 has results for modules: hmm_detection
DEBUG    27/06 11:38:30   Converting antismash.detection.hmm_detection results to json
DEBUG    27/06 11:38:30   Record gnlXLLPAJBFE_252 has results for modules: hmm_detection
DEBUG    27/06 11:38:30   Converting antismash.detection.hmm_detection results to json
DEBUG    27/06 11:38:30   Record gnlXLLPAJBFE_253 has results for modules: hmm_detection
DEBUG    27/06 11:38:30   Converting antismash.detection.hmm_detection results to json
DEBUG    27/06 11:38:30   Record gnlXLLPAJBFE_254 has results for modules: hmm_detection
DEBUG    27/06 11:38:30   Converting antismash.detection.hmm_detection results to json
DEBUG    27/06 11:38:30   Record gnlXLLPAJBFE_255 has results for modules: hmm_detection
DEBUG    27/06 11:38:30   Converting antismash.detection.hmm_detection results to json
DEBUG    27/06 11:38:30   Record gnlXLLPAJBFE_256 has results for modules: hmm_detection
DEBUG    27/06 11:38:30   Converting antismash.detection.hmm_detection results to json
DEBUG    27/06 11:38:30   Record gnlXLLPAJBFE_257 has results for modules: hmm_detection
DEBUG    27/06 11:38:30   Converting antismash.detection.hmm_detection results to json
DEBUG    27/06 11:38:30   Record gnlXLLPAJBFE_259 has results for modules: hmm_detection
DEBUG    27/06 11:38:30   Converting antismash.detection.hmm_detection results to json
DEBUG    27/06 11:38:30   Record gnlXLLPAJBFE_260 has results for modules: hmm_detection
DEBUG    27/06 11:38:30   Converting antismash.detection.hmm_detection results to json
DEBUG    27/06 11:38:30   Record gnlXLLPAJBFE_261 has results for modules: hmm_detection
DEBUG    27/06 11:38:30   Converting antismash.detection.hmm_detection results to json
DEBUG    27/06 11:38:30   Record gnlXLLPAJBFE_262 has results for modules: hmm_detection
DEBUG    27/06 11:38:30   Converting antismash.detection.hmm_detection results to json
DEBUG    27/06 11:38:30   Annotating record gnlXLLPAJBFE_1 with results from: hmm_detection, genefunctions, nrps_pks_domains, active_site_finder, clusterblast, lanthipeptides, lassopeptides, nrps_pks, rrefinder, sactipeptides, t2pks, tfbs_finder, thiopeptides, tta
DEBUG    27/06 11:38:30    Adding results from antismash.modules.active_site_finder
DEBUG    27/06 11:38:30    Adding results from antismash.modules.clusterblast
DEBUG    27/06 11:38:30    Adding results from antismash.modules.lanthipeptides
DEBUG    27/06 11:38:30    Adding results from antismash.modules.lassopeptides
DEBUG    27/06 11:38:30    Adding results from antismash.modules.nrps_pks
DEBUG    27/06 11:38:30    Adding results from antismash.modules.rrefinder
DEBUG    27/06 11:38:30    Adding results from antismash.modules.sactipeptides
DEBUG    27/06 11:38:30    Adding results from antismash.modules.t2pks
DEBUG    27/06 11:38:30    Adding results from antismash.modules.tfbs_finder
DEBUG    27/06 11:38:30    Adding results from antismash.modules.thiopeptides
DEBUG    27/06 11:38:30    Adding results from antismash.modules.tta
DEBUG    27/06 11:38:30   Not annotating skipped record gnlXLLPAJBFE_2: No regions detected
DEBUG    27/06 11:38:30   Not annotating skipped record gnlXLLPAJBFE_3: No regions detected
DEBUG    27/06 11:38:30   Annotating record gnlXLLPAJBFE_4 with results from: hmm_detection, genefunctions, nrps_pks_domains, active_site_finder, clusterblast, lanthipeptides, lassopeptides, nrps_pks, rrefinder, sactipeptides, t2pks, tfbs_finder, thiopeptides, tta
DEBUG    27/06 11:38:30    Adding results from antismash.modules.active_site_finder
DEBUG    27/06 11:38:30    Adding results from antismash.modules.clusterblast
DEBUG    27/06 11:38:30    Adding results from antismash.modules.lanthipeptides
DEBUG    27/06 11:38:30    Adding results from antismash.modules.lassopeptides
DEBUG    27/06 11:38:30    Adding results from antismash.modules.nrps_pks
DEBUG    27/06 11:38:30    Adding results from antismash.modules.rrefinder
DEBUG    27/06 11:38:30    Adding results from antismash.modules.sactipeptides
DEBUG    27/06 11:38:30    Adding results from antismash.modules.t2pks
DEBUG    27/06 11:38:30    Adding results from antismash.modules.tfbs_finder
DEBUG    27/06 11:38:30    Adding results from antismash.modules.thiopeptides
DEBUG    27/06 11:38:30    Adding results from antismash.modules.tta
DEBUG    27/06 11:38:30   Not annotating skipped record gnlXLLPAJBFE_5: No regions detected
DEBUG    27/06 11:38:30   Not annotating skipped record gnlXLLPAJBFE_6: No regions detected
DEBUG    27/06 11:38:30   Not annotating skipped record gnlXLLPAJBFE_7: No regions detected
DEBUG    27/06 11:38:30   Not annotating skipped record gnlXLLPAJBFE_8: No regions detected
DEBUG    27/06 11:38:30   Not annotating skipped record gnlXLLPAJBFE_9: No regions detected
DEBUG    27/06 11:38:30   Not annotating skipped record gnlXLLPAJBFE_10: No regions detected
DEBUG    27/06 11:38:30   Not annotating skipped record gnlXLLPAJBFE_11: No regions detected
DEBUG    27/06 11:38:30   Not annotating skipped record gnlXLLPAJBFE_12: No regions detected
DEBUG    27/06 11:38:30   Not annotating skipped record gnlXLLPAJBFE_13: No regions detected
DEBUG    27/06 11:38:30   Not annotating skipped record gnlXLLPAJBFE_14: No regions detected
DEBUG    27/06 11:38:30   Not annotating skipped record gnlXLLPAJBFE_15: No regions detected
DEBUG    27/06 11:38:30   Not annotating skipped record gnlXLLPAJBFE_16: No regions detected
DEBUG    27/06 11:38:30   Not annotating skipped record gnlXLLPAJBFE_17: No regions detected
DEBUG    27/06 11:38:30   Not annotating skipped record gnlXLLPAJBFE_18: No regions detected
DEBUG    27/06 11:38:30   Not annotating skipped record gnlXLLPAJBFE_19: No regions detected
DEBUG    27/06 11:38:30   Not annotating skipped record gnlXLLPAJBFE_20: No regions detected
DEBUG    27/06 11:38:30   Not annotating skipped record gnlXLLPAJBFE_21: No regions detected
DEBUG    27/06 11:38:30   Not annotating skipped record gnlXLLPAJBFE_22: No regions detected
DEBUG    27/06 11:38:30   Not annotating skipped record gnlXLLPAJBFE_23: No regions detected
DEBUG    27/06 11:38:30   Not annotating skipped record gnlXLLPAJBFE_24: No regions detected
DEBUG    27/06 11:38:30   Not annotating skipped record gnlXLLPAJBFE_25: No regions detected
DEBUG    27/06 11:38:30   Not annotating skipped record gnlXLLPAJBFE_26: No regions detected
DEBUG    27/06 11:38:30   Annotating record gnlXLLPAJBFE_27 with results from: hmm_detection, genefunctions, nrps_pks_domains, active_site_finder, clusterblast, lanthipeptides, lassopeptides, nrps_pks, rrefinder, sactipeptides, t2pks, tfbs_finder, thiopeptides, tta
DEBUG    27/06 11:38:30    Adding results from antismash.modules.active_site_finder
DEBUG    27/06 11:38:30    Adding results from antismash.modules.clusterblast
DEBUG    27/06 11:38:30    Adding results from antismash.modules.lanthipeptides
DEBUG    27/06 11:38:30    Adding results from antismash.modules.lassopeptides
DEBUG    27/06 11:38:30    Adding results from antismash.modules.nrps_pks
DEBUG    27/06 11:38:30    Adding results from antismash.modules.rrefinder
DEBUG    27/06 11:38:30    Adding results from antismash.modules.sactipeptides
DEBUG    27/06 11:38:30    Adding results from antismash.modules.t2pks
DEBUG    27/06 11:38:30    Adding results from antismash.modules.tfbs_finder
DEBUG    27/06 11:38:30    Adding results from antismash.modules.thiopeptides
DEBUG    27/06 11:38:30    Adding results from antismash.modules.tta
DEBUG    27/06 11:38:30   Not annotating skipped record gnlXLLPAJBFE_28: No regions detected
DEBUG    27/06 11:38:30   Not annotating skipped record gnlXLLPAJBFE_29: No regions detected
DEBUG    27/06 11:38:30   Not annotating skipped record gnlXLLPAJBFE_30: No regions detected
DEBUG    27/06 11:38:30   Not annotating skipped record gnlXLLPAJBFE_31: No regions detected
DEBUG    27/06 11:38:30   Not annotating skipped record gnlXLLPAJBFE_32: No regions detected
DEBUG    27/06 11:38:30   Not annotating skipped record gnlXLLPAJBFE_33: No regions detected
DEBUG    27/06 11:38:30   Annotating record gnlXLLPAJBFE_34 with results from: hmm_detection, genefunctions, nrps_pks_domains, active_site_finder, clusterblast, lanthipeptides, lassopeptides, nrps_pks, rrefinder, sactipeptides, t2pks, tfbs_finder, thiopeptides, tta
DEBUG    27/06 11:38:30    Adding results from antismash.modules.active_site_finder
DEBUG    27/06 11:38:30    Adding results from antismash.modules.clusterblast
DEBUG    27/06 11:38:30    Adding results from antismash.modules.lanthipeptides
DEBUG    27/06 11:38:30    Adding results from antismash.modules.lassopeptides
DEBUG    27/06 11:38:30    Adding results from antismash.modules.nrps_pks
DEBUG    27/06 11:38:30    Adding results from antismash.modules.rrefinder
DEBUG    27/06 11:38:30    Adding results from antismash.modules.sactipeptides
DEBUG    27/06 11:38:30    Adding results from antismash.modules.t2pks
DEBUG    27/06 11:38:30    Adding results from antismash.modules.tfbs_finder
DEBUG    27/06 11:38:30    Adding results from antismash.modules.thiopeptides
DEBUG    27/06 11:38:30    Adding results from antismash.modules.tta
DEBUG    27/06 11:38:30   Not annotating skipped record gnlXLLPAJBFE_35: No regions detected
DEBUG    27/06 11:38:30   Not annotating skipped record gnlXLLPAJBFE_36: No regions detected
DEBUG    27/06 11:38:30   Not annotating skipped record gnlXLLPAJBFE_37: No regions detected
DEBUG    27/06 11:38:30   Not annotating skipped record gnlXLLPAJBFE_38: No regions detected
DEBUG    27/06 11:38:30   Not annotating skipped record gnlXLLPAJBFE_39: No regions detected
DEBUG    27/06 11:38:30   Not annotating skipped record gnlXLLPAJBFE_40: No regions detected
DEBUG    27/06 11:38:30   Not annotating skipped record gnlXLLPAJBFE_41: No regions detected
DEBUG    27/06 11:38:30   Not annotating skipped record gnlXLLPAJBFE_42: No regions detected
DEBUG    27/06 11:38:30   Not annotating skipped record gnlXLLPAJBFE_43: No regions detected
DEBUG    27/06 11:38:30   Not annotating skipped record gnlXLLPAJBFE_44: No regions detected
DEBUG    27/06 11:38:30   Not annotating skipped record gnlXLLPAJBFE_45: No regions detected
DEBUG    27/06 11:38:30   Not annotating skipped record gnlXLLPAJBFE_46: No regions detected
DEBUG    27/06 11:38:30   Not annotating skipped record gnlXLLPAJBFE_47: No regions detected
DEBUG    27/06 11:38:30   Not annotating skipped record gnlXLLPAJBFE_48: No regions detected
DEBUG    27/06 11:38:30   Not annotating skipped record gnlXLLPAJBFE_49: No regions detected
DEBUG    27/06 11:38:30   Not annotating skipped record gnlXLLPAJBFE_50: No regions detected
DEBUG    27/06 11:38:30   Not annotating skipped record gnlXLLPAJBFE_51: No regions detected
DEBUG    27/06 11:38:30   Not annotating skipped record gnlXLLPAJBFE_52: No regions detected
DEBUG    27/06 11:38:30   Not annotating skipped record gnlXLLPAJBFE_53: No regions detected
DEBUG    27/06 11:38:30   Annotating record gnlXLLPAJBFE_54 with results from: hmm_detection, genefunctions, nrps_pks_domains, active_site_finder, clusterblast, lanthipeptides, lassopeptides, nrps_pks, rrefinder, sactipeptides, t2pks, tfbs_finder, thiopeptides, tta
DEBUG    27/06 11:38:30    Adding results from antismash.modules.active_site_finder
DEBUG    27/06 11:38:30    Adding results from antismash.modules.clusterblast
DEBUG    27/06 11:38:30    Adding results from antismash.modules.lanthipeptides
DEBUG    27/06 11:38:30    Adding results from antismash.modules.lassopeptides
DEBUG    27/06 11:38:30    Adding results from antismash.modules.nrps_pks
DEBUG    27/06 11:38:30    Adding results from antismash.modules.rrefinder
DEBUG    27/06 11:38:30    Adding results from antismash.modules.sactipeptides
DEBUG    27/06 11:38:30    Adding results from antismash.modules.t2pks
DEBUG    27/06 11:38:30    Adding results from antismash.modules.tfbs_finder
DEBUG    27/06 11:38:30    Adding results from antismash.modules.thiopeptides
DEBUG    27/06 11:38:30    Adding results from antismash.modules.tta
DEBUG    27/06 11:38:30   Not annotating skipped record gnlXLLPAJBFE_55: No regions detected
DEBUG    27/06 11:38:30   Not annotating skipped record gnlXLLPAJBFE_56: No regions detected
DEBUG    27/06 11:38:30   Not annotating skipped record gnlXLLPAJBFE_57: No regions detected
DEBUG    27/06 11:38:30   Annotating record gnlXLLPAJBFE_58 with results from: hmm_detection, genefunctions, nrps_pks_domains, active_site_finder, clusterblast, lanthipeptides, lassopeptides, nrps_pks, rrefinder, sactipeptides, t2pks, tfbs_finder, thiopeptides, tta
DEBUG    27/06 11:38:30    Adding results from antismash.modules.active_site_finder
DEBUG    27/06 11:38:30    Adding results from antismash.modules.clusterblast
DEBUG    27/06 11:38:30    Adding results from antismash.modules.lanthipeptides
DEBUG    27/06 11:38:30    Adding results from antismash.modules.lassopeptides
DEBUG    27/06 11:38:30    Adding results from antismash.modules.nrps_pks
DEBUG    27/06 11:38:30    Adding results from antismash.modules.rrefinder
DEBUG    27/06 11:38:30    Adding results from antismash.modules.sactipeptides
DEBUG    27/06 11:38:30    Adding results from antismash.modules.t2pks
DEBUG    27/06 11:38:30    Adding results from antismash.modules.tfbs_finder
DEBUG    27/06 11:38:30    Adding results from antismash.modules.thiopeptides
DEBUG    27/06 11:38:30    Adding results from antismash.modules.tta
DEBUG    27/06 11:38:30   Not annotating skipped record gnlXLLPAJBFE_59: No regions detected
DEBUG    27/06 11:38:30   Not annotating skipped record gnlXLLPAJBFE_60: No regions detected
DEBUG    27/06 11:38:30   Not annotating skipped record gnlXLLPAJBFE_61: No regions detected
DEBUG    27/06 11:38:30   Not annotating skipped record gnlXLLPAJBFE_62: No regions detected
DEBUG    27/06 11:38:30   Not annotating skipped record gnlXLLPAJBFE_63: No regions detected
DEBUG    27/06 11:38:30   Not annotating skipped record gnlXLLPAJBFE_64: No regions detected
DEBUG    27/06 11:38:30   Not annotating skipped record gnlXLLPAJBFE_65: No regions detected
DEBUG    27/06 11:38:30   Not annotating skipped record gnlXLLPAJBFE_66: No regions detected
DEBUG    27/06 11:38:30   Not annotating skipped record gnlXLLPAJBFE_67: No regions detected
DEBUG    27/06 11:38:30   Not annotating skipped record gnlXLLPAJBFE_68: No regions detected
DEBUG    27/06 11:38:30   Not annotating skipped record gnlXLLPAJBFE_69: No regions detected
DEBUG    27/06 11:38:30   Not annotating skipped record gnlXLLPAJBFE_70: No regions detected
DEBUG    27/06 11:38:30   Not annotating skipped record gnlXLLPAJBFE_71: No regions detected
DEBUG    27/06 11:38:30   Not annotating skipped record gnlXLLPAJBFE_72: No regions detected
DEBUG    27/06 11:38:30   Not annotating skipped record gnlXLLPAJBFE_73: No regions detected
DEBUG    27/06 11:38:30   Not annotating skipped record gnlXLLPAJBFE_74: No regions detected
DEBUG    27/06 11:38:30   Not annotating skipped record gnlXLLPAJBFE_75: No regions detected
DEBUG    27/06 11:38:30   Not annotating skipped record gnlXLLPAJBFE_76: No regions detected
DEBUG    27/06 11:38:30   Not annotating skipped record gnlXLLPAJBFE_77: No regions detected
DEBUG    27/06 11:38:30   Not annotating skipped record gnlXLLPAJBFE_78: No regions detected
DEBUG    27/06 11:38:30   Not annotating skipped record gnlXLLPAJBFE_79: No regions detected
DEBUG    27/06 11:38:30   Not annotating skipped record gnlXLLPAJBFE_80: No regions detected
DEBUG    27/06 11:38:30   Not annotating skipped record gnlXLLPAJBFE_81: No regions detected
DEBUG    27/06 11:38:30   Not annotating skipped record gnlXLLPAJBFE_82: No regions detected
DEBUG    27/06 11:38:30   Not annotating skipped record gnlXLLPAJBFE_83: No regions detected
DEBUG    27/06 11:38:30   Not annotating skipped record gnlXLLPAJBFE_84: No regions detected
DEBUG    27/06 11:38:30   Not annotating skipped record gnlXLLPAJBFE_85: No regions detected
DEBUG    27/06 11:38:30   Not annotating skipped record gnlXLLPAJBFE_86: No regions detected
DEBUG    27/06 11:38:30   Not annotating skipped record gnlXLLPAJBFE_87: No regions detected
DEBUG    27/06 11:38:30   Not annotating skipped record gnlXLLPAJBFE_88: No regions detected
DEBUG    27/06 11:38:30   Not annotating skipped record gnlXLLPAJBFE_89: No regions detected
DEBUG    27/06 11:38:30   Not annotating skipped record gnlXLLPAJBFE_90: No regions detected
DEBUG    27/06 11:38:30   Not annotating skipped record gnlXLLPAJBFE_91: No regions detected
DEBUG    27/06 11:38:30   Not annotating skipped record gnlXLLPAJBFE_92: No regions detected
DEBUG    27/06 11:38:30   Not annotating skipped record gnlXLLPAJBFE_93: No regions detected
DEBUG    27/06 11:38:30   Not annotating skipped record gnlXLLPAJBFE_94: No regions detected
DEBUG    27/06 11:38:30   Not annotating skipped record gnlXLLPAJBFE_95: No regions detected
DEBUG    27/06 11:38:30   Not annotating skipped record gnlXLLPAJBFE_96: No regions detected
DEBUG    27/06 11:38:30   Not annotating skipped record gnlXLLPAJBFE_97: No regions detected
DEBUG    27/06 11:38:30   Not annotating skipped record gnlXLLPAJBFE_98: No regions detected
DEBUG    27/06 11:38:30   Not annotating skipped record gnlXLLPAJBFE_99: No regions detected
DEBUG    27/06 11:38:30   Not annotating skipped record gnlXLLPAJBFE_100: No regions detected
DEBUG    27/06 11:38:30   Not annotating skipped record gnlXLLPAJBFE_101: No regions detected
DEBUG    27/06 11:38:30   Not annotating skipped record gnlXLLPAJBFE_102: No regions detected
DEBUG    27/06 11:38:30   Not annotating skipped record gnlXLLPAJBFE_103: No regions detected
DEBUG    27/06 11:38:30   Not annotating skipped record gnlXLLPAJBFE_104: No regions detected
DEBUG    27/06 11:38:30   Not annotating skipped record gnlXLLPAJBFE_105: No regions detected
DEBUG    27/06 11:38:30   Not annotating skipped record gnlXLLPAJBFE_106: No regions detected
DEBUG    27/06 11:38:30   Not annotating skipped record gnlXLLPAJBFE_107: No regions detected
DEBUG    27/06 11:38:30   Not annotating skipped record gnlXLLPAJBFE_108: No regions detected
DEBUG    27/06 11:38:30   Not annotating skipped record gnlXLLPAJBFE_109: No regions detected
DEBUG    27/06 11:38:30   Not annotating skipped record gnlXLLPAJBFE_110: No regions detected
DEBUG    27/06 11:38:30   Not annotating skipped record gnlXLLPAJBFE_111: No regions detected
DEBUG    27/06 11:38:30   Not annotating skipped record gnlXLLPAJBFE_112: No regions detected
DEBUG    27/06 11:38:30   Not annotating skipped record gnlXLLPAJBFE_113: No regions detected
DEBUG    27/06 11:38:30   Not annotating skipped record gnlXLLPAJBFE_114: No regions detected
DEBUG    27/06 11:38:30   Not annotating skipped record gnlXLLPAJBFE_115: No regions detected
DEBUG    27/06 11:38:30   Not annotating skipped record gnlXLLPAJBFE_116: No regions detected
DEBUG    27/06 11:38:30   Not annotating skipped record gnlXLLPAJBFE_117: No regions detected
DEBUG    27/06 11:38:30   Not annotating skipped record gnlXLLPAJBFE_118: No regions detected
DEBUG    27/06 11:38:30   Not annotating skipped record gnlXLLPAJBFE_119: No regions detected
DEBUG    27/06 11:38:30   Not annotating skipped record gnlXLLPAJBFE_120: No regions detected
DEBUG    27/06 11:38:30   Not annotating skipped record gnlXLLPAJBFE_121: No regions detected
DEBUG    27/06 11:38:30   Annotating record gnlXLLPAJBFE_122 with results from: hmm_detection, genefunctions, nrps_pks_domains, active_site_finder, clusterblast, lanthipeptides, lassopeptides, nrps_pks, rrefinder, sactipeptides, t2pks, tfbs_finder, thiopeptides, tta
DEBUG    27/06 11:38:30    Adding results from antismash.modules.active_site_finder
DEBUG    27/06 11:38:30    Adding results from antismash.modules.clusterblast
DEBUG    27/06 11:38:30    Adding results from antismash.modules.lanthipeptides
DEBUG    27/06 11:38:30    Adding results from antismash.modules.lassopeptides
DEBUG    27/06 11:38:30    Adding results from antismash.modules.nrps_pks
DEBUG    27/06 11:38:30    Adding results from antismash.modules.rrefinder
DEBUG    27/06 11:38:30    Adding results from antismash.modules.sactipeptides
DEBUG    27/06 11:38:30    Adding results from antismash.modules.t2pks
DEBUG    27/06 11:38:30    Adding results from antismash.modules.tfbs_finder
DEBUG    27/06 11:38:30    Adding results from antismash.modules.thiopeptides
DEBUG    27/06 11:38:30    Adding results from antismash.modules.tta
DEBUG    27/06 11:38:30   Not annotating skipped record gnlXLLPAJBFE_123: No regions detected
DEBUG    27/06 11:38:30   Not annotating skipped record gnlXLLPAJBFE_124: No regions detected
DEBUG    27/06 11:38:30   Not annotating skipped record gnlXLLPAJBFE_125: No regions detected
DEBUG    27/06 11:38:30   Not annotating skipped record gnlXLLPAJBFE_126: No regions detected
DEBUG    27/06 11:38:30   Not annotating skipped record gnlXLLPAJBFE_127: No regions detected
DEBUG    27/06 11:38:30   Not annotating skipped record gnlXLLPAJBFE_128: No regions detected
DEBUG    27/06 11:38:30   Not annotating skipped record gnlXLLPAJBFE_129: No regions detected
DEBUG    27/06 11:38:30   Not annotating skipped record gnlXLLPAJBFE_130: No regions detected
DEBUG    27/06 11:38:30   Not annotating skipped record gnlXLLPAJBFE_131: No regions detected
DEBUG    27/06 11:38:30   Not annotating skipped record gnlXLLPAJBFE_132: No regions detected
DEBUG    27/06 11:38:30   Not annotating skipped record gnlXLLPAJBFE_133: No regions detected
DEBUG    27/06 11:38:30   Not annotating skipped record gnlXLLPAJBFE_134: No regions detected
DEBUG    27/06 11:38:30   Not annotating skipped record gnlXLLPAJBFE_135: No regions detected
DEBUG    27/06 11:38:30   Not annotating skipped record gnlXLLPAJBFE_136: No regions detected
DEBUG    27/06 11:38:30   Annotating record gnlXLLPAJBFE_137 with results from: hmm_detection, genefunctions, nrps_pks_domains, active_site_finder, clusterblast, lanthipeptides, lassopeptides, nrps_pks, rrefinder, sactipeptides, t2pks, tfbs_finder, thiopeptides, tta
DEBUG    27/06 11:38:30    Adding results from antismash.modules.active_site_finder
DEBUG    27/06 11:38:30    Adding results from antismash.modules.clusterblast
DEBUG    27/06 11:38:30    Adding results from antismash.modules.lanthipeptides
DEBUG    27/06 11:38:30    Adding results from antismash.modules.lassopeptides
DEBUG    27/06 11:38:30    Adding results from antismash.modules.nrps_pks
DEBUG    27/06 11:38:30    Adding results from antismash.modules.rrefinder
DEBUG    27/06 11:38:30    Adding results from antismash.modules.sactipeptides
DEBUG    27/06 11:38:30    Adding results from antismash.modules.t2pks
DEBUG    27/06 11:38:30    Adding results from antismash.modules.tfbs_finder
DEBUG    27/06 11:38:30    Adding results from antismash.modules.thiopeptides
DEBUG    27/06 11:38:30    Adding results from antismash.modules.tta
DEBUG    27/06 11:38:30   Not annotating skipped record gnlXLLPAJBFE_138: No regions detected
DEBUG    27/06 11:38:30   Not annotating skipped record gnlXLLPAJBFE_139: No regions detected
DEBUG    27/06 11:38:30   Not annotating skipped record gnlXLLPAJBFE_140: No regions detected
DEBUG    27/06 11:38:30   Not annotating skipped record gnlXLLPAJBFE_141: No regions detected
DEBUG    27/06 11:38:30   Not annotating skipped record gnlXLLPAJBFE_142: No regions detected
DEBUG    27/06 11:38:30   Not annotating skipped record gnlXLLPAJBFE_143: No regions detected
DEBUG    27/06 11:38:30   Not annotating skipped record gnlXLLPAJBFE_144: No regions detected
DEBUG    27/06 11:38:30   Not annotating skipped record gnlXLLPAJBFE_145: No regions detected
DEBUG    27/06 11:38:30   Not annotating skipped record gnlXLLPAJBFE_146: No regions detected
DEBUG    27/06 11:38:30   Not annotating skipped record gnlXLLPAJBFE_147: No regions detected
DEBUG    27/06 11:38:30   Not annotating skipped record gnlXLLPAJBFE_148: No regions detected
DEBUG    27/06 11:38:30   Not annotating skipped record gnlXLLPAJBFE_149: No regions detected
DEBUG    27/06 11:38:30   Not annotating skipped record gnlXLLPAJBFE_150: No regions detected
DEBUG    27/06 11:38:30   Not annotating skipped record gnlXLLPAJBFE_151: No regions detected
DEBUG    27/06 11:38:30   Not annotating skipped record gnlXLLPAJBFE_152: No regions detected
DEBUG    27/06 11:38:30   Not annotating skipped record gnlXLLPAJBFE_153: No regions detected
DEBUG    27/06 11:38:30   Not annotating skipped record gnlXLLPAJBFE_154: No regions detected
DEBUG    27/06 11:38:30   Annotating record gnlXLLPAJBFE_155 with results from: hmm_detection, genefunctions, nrps_pks_domains, active_site_finder, clusterblast, lanthipeptides, lassopeptides, nrps_pks, rrefinder, sactipeptides, t2pks, tfbs_finder, thiopeptides, tta
DEBUG    27/06 11:38:30    Adding results from antismash.modules.active_site_finder
DEBUG    27/06 11:38:30    Adding results from antismash.modules.clusterblast
DEBUG    27/06 11:38:30    Adding results from antismash.modules.lanthipeptides
DEBUG    27/06 11:38:30    Adding results from antismash.modules.lassopeptides
DEBUG    27/06 11:38:30    Adding results from antismash.modules.nrps_pks
DEBUG    27/06 11:38:30    Adding results from antismash.modules.rrefinder
DEBUG    27/06 11:38:30    Adding results from antismash.modules.sactipeptides
DEBUG    27/06 11:38:30    Adding results from antismash.modules.t2pks
DEBUG    27/06 11:38:30    Adding results from antismash.modules.tfbs_finder
DEBUG    27/06 11:38:30    Adding results from antismash.modules.thiopeptides
DEBUG    27/06 11:38:30    Adding results from antismash.modules.tta
DEBUG    27/06 11:38:30   Not annotating skipped record gnlXLLPAJBFE_156: No regions detected
DEBUG    27/06 11:38:30   Not annotating skipped record gnlXLLPAJBFE_157: No regions detected
DEBUG    27/06 11:38:30   Not annotating skipped record gnlXLLPAJBFE_158: No regions detected
DEBUG    27/06 11:38:30   Not annotating skipped record gnlXLLPAJBFE_159: No regions detected
DEBUG    27/06 11:38:30   Not annotating skipped record gnlXLLPAJBFE_160: No regions detected
DEBUG    27/06 11:38:30   Not annotating skipped record gnlXLLPAJBFE_161: No regions detected
DEBUG    27/06 11:38:30   Not annotating skipped record gnlXLLPAJBFE_162: No regions detected
DEBUG    27/06 11:38:30   Not annotating skipped record gnlXLLPAJBFE_163: No regions detected
DEBUG    27/06 11:38:30   Not annotating skipped record gnlXLLPAJBFE_164: No regions detected
DEBUG    27/06 11:38:30   Not annotating skipped record gnlXLLPAJBFE_165: No regions detected
DEBUG    27/06 11:38:30   Not annotating skipped record gnlXLLPAJBFE_166: No regions detected
DEBUG    27/06 11:38:30   Not annotating skipped record gnlXLLPAJBFE_167: No regions detected
DEBUG    27/06 11:38:30   Not annotating skipped record gnlXLLPAJBFE_168: No regions detected
DEBUG    27/06 11:38:30   Not annotating skipped record gnlXLLPAJBFE_169: No regions detected
DEBUG    27/06 11:38:30   Not annotating skipped record gnlXLLPAJBFE_170: No regions detected
DEBUG    27/06 11:38:30   Not annotating skipped record gnlXLLPAJBFE_171: No regions detected
DEBUG    27/06 11:38:30   Not annotating skipped record gnlXLLPAJBFE_172: No regions detected
DEBUG    27/06 11:38:30   Not annotating skipped record gnlXLLPAJBFE_173: No regions detected
DEBUG    27/06 11:38:30   Not annotating skipped record gnlXLLPAJBFE_174: No regions detected
DEBUG    27/06 11:38:30   Not annotating skipped record gnlXLLPAJBFE_175: No regions detected
DEBUG    27/06 11:38:30   Not annotating skipped record gnlXLLPAJBFE_176: No regions detected
DEBUG    27/06 11:38:30   Not annotating skipped record gnlXLLPAJBFE_177: No regions detected
DEBUG    27/06 11:38:30   Not annotating skipped record gnlXLLPAJBFE_178: No regions detected
DEBUG    27/06 11:38:30   Not annotating skipped record gnlXLLPAJBFE_179: No regions detected
DEBUG    27/06 11:38:30   Not annotating skipped record gnlXLLPAJBFE_180: No regions detected
DEBUG    27/06 11:38:30   Not annotating skipped record gnlXLLPAJBFE_181: No regions detected
DEBUG    27/06 11:38:30   Not annotating skipped record gnlXLLPAJBFE_182: No regions detected
DEBUG    27/06 11:38:30   Not annotating skipped record gnlXLLPAJBFE_183: No regions detected
DEBUG    27/06 11:38:30   Not annotating skipped record gnlXLLPAJBFE_184: No regions detected
DEBUG    27/06 11:38:30   Not annotating skipped record gnlXLLPAJBFE_185: No regions detected
DEBUG    27/06 11:38:30   Not annotating skipped record gnlXLLPAJBFE_186: No regions detected
DEBUG    27/06 11:38:30   Not annotating skipped record gnlXLLPAJBFE_187: No regions detected
DEBUG    27/06 11:38:30   Not annotating skipped record gnlXLLPAJBFE_188: No regions detected
DEBUG    27/06 11:38:30   Not annotating skipped record gnlXLLPAJBFE_189: No regions detected
DEBUG    27/06 11:38:30   Not annotating skipped record gnlXLLPAJBFE_190: No regions detected
DEBUG    27/06 11:38:30   Not annotating skipped record gnlXLLPAJBFE_191: No regions detected
DEBUG    27/06 11:38:30   Not annotating skipped record gnlXLLPAJBFE_192: No regions detected
DEBUG    27/06 11:38:30   Not annotating skipped record gnlXLLPAJBFE_193: No regions detected
DEBUG    27/06 11:38:30   Not annotating skipped record gnlXLLPAJBFE_194: No regions detected
DEBUG    27/06 11:38:30   Not annotating skipped record gnlXLLPAJBFE_195: No regions detected
DEBUG    27/06 11:38:30   Not annotating skipped record gnlXLLPAJBFE_196: No regions detected
DEBUG    27/06 11:38:30   Not annotating skipped record gnlXLLPAJBFE_197: No regions detected
DEBUG    27/06 11:38:30   Not annotating skipped record gnlXLLPAJBFE_198: No regions detected
DEBUG    27/06 11:38:30   Not annotating skipped record gnlXLLPAJBFE_199: No regions detected
DEBUG    27/06 11:38:30   Not annotating skipped record gnlXLLPAJBFE_200: No regions detected
DEBUG    27/06 11:38:30   Not annotating skipped record gnlXLLPAJBFE_201: No regions detected
DEBUG    27/06 11:38:30   Not annotating skipped record gnlXLLPAJBFE_202: No regions detected
DEBUG    27/06 11:38:30   Not annotating skipped record gnlXLLPAJBFE_203: No regions detected
DEBUG    27/06 11:38:30   Not annotating skipped record gnlXLLPAJBFE_204: No regions detected
DEBUG    27/06 11:38:30   Not annotating skipped record gnlXLLPAJBFE_205: No regions detected
DEBUG    27/06 11:38:30   Not annotating skipped record gnlXLLPAJBFE_206: No regions detected
DEBUG    27/06 11:38:30   Not annotating skipped record gnlXLLPAJBFE_207: No regions detected
DEBUG    27/06 11:38:30   Not annotating skipped record gnlXLLPAJBFE_208: No regions detected
DEBUG    27/06 11:38:30   Not annotating skipped record gnlXLLPAJBFE_209: No regions detected
DEBUG    27/06 11:38:30   Not annotating skipped record gnlXLLPAJBFE_210: No regions detected
DEBUG    27/06 11:38:30   Not annotating skipped record gnlXLLPAJBFE_211: No regions detected
DEBUG    27/06 11:38:30   Not annotating skipped record gnlXLLPAJBFE_212: No regions detected
DEBUG    27/06 11:38:30   Not annotating skipped record gnlXLLPAJBFE_213: No regions detected
DEBUG    27/06 11:38:30   Not annotating skipped record gnlXLLPAJBFE_214: No regions detected
DEBUG    27/06 11:38:30   Not annotating skipped record gnlXLLPAJBFE_215: No regions detected
DEBUG    27/06 11:38:30   Not annotating skipped record gnlXLLPAJBFE_216: No regions detected
DEBUG    27/06 11:38:30   Not annotating skipped record gnlXLLPAJBFE_217: No regions detected
DEBUG    27/06 11:38:30   Not annotating skipped record gnlXLLPAJBFE_218: No regions detected
DEBUG    27/06 11:38:30   Not annotating skipped record gnlXLLPAJBFE_219: No regions detected
DEBUG    27/06 11:38:30   Not annotating skipped record gnlXLLPAJBFE_220: No regions detected
DEBUG    27/06 11:38:30   Not annotating skipped record gnlXLLPAJBFE_221: No regions detected
DEBUG    27/06 11:38:30   Not annotating skipped record gnlXLLPAJBFE_222: No regions detected
DEBUG    27/06 11:38:30   Not annotating skipped record gnlXLLPAJBFE_223: No regions detected
DEBUG    27/06 11:38:30   Not annotating skipped record gnlXLLPAJBFE_224: No regions detected
DEBUG    27/06 11:38:30   Not annotating skipped record gnlXLLPAJBFE_225: No regions detected
DEBUG    27/06 11:38:30   Not annotating skipped record gnlXLLPAJBFE_226: No regions detected
DEBUG    27/06 11:38:30   Not annotating skipped record gnlXLLPAJBFE_227: No regions detected
DEBUG    27/06 11:38:30   Not annotating skipped record gnlXLLPAJBFE_228: No regions detected
DEBUG    27/06 11:38:30   Not annotating skipped record gnlXLLPAJBFE_229: No regions detected
DEBUG    27/06 11:38:30   Not annotating skipped record gnlXLLPAJBFE_230: No regions detected
DEBUG    27/06 11:38:30   Not annotating skipped record gnlXLLPAJBFE_231: No regions detected
DEBUG    27/06 11:38:30   Not annotating skipped record gnlXLLPAJBFE_232: No regions detected
DEBUG    27/06 11:38:30   Not annotating skipped record gnlXLLPAJBFE_233: No regions detected
DEBUG    27/06 11:38:30   Not annotating skipped record gnlXLLPAJBFE_234: No regions detected
DEBUG    27/06 11:38:30   Not annotating skipped record gnlXLLPAJBFE_235: No regions detected
DEBUG    27/06 11:38:30   Not annotating skipped record gnlXLLPAJBFE_236: No regions detected
DEBUG    27/06 11:38:30   Not annotating skipped record gnlXLLPAJBFE_237: No regions detected
DEBUG    27/06 11:38:30   Not annotating skipped record gnlXLLPAJBFE_238: No regions detected
DEBUG    27/06 11:38:30   Not annotating skipped record gnlXLLPAJBFE_239: No regions detected
DEBUG    27/06 11:38:30   Not annotating skipped record gnlXLLPAJBFE_240: No regions detected
DEBUG    27/06 11:38:30   Not annotating skipped record gnlXLLPAJBFE_241: No regions detected
DEBUG    27/06 11:38:30   Not annotating skipped record gnlXLLPAJBFE_242: No regions detected
DEBUG    27/06 11:38:30   Not annotating skipped record gnlXLLPAJBFE_243: No regions detected
DEBUG    27/06 11:38:30   Not annotating skipped record gnlXLLPAJBFE_244: No regions detected
DEBUG    27/06 11:38:30   Not annotating skipped record gnlXLLPAJBFE_245: No regions detected
DEBUG    27/06 11:38:30   Not annotating skipped record gnlXLLPAJBFE_246: No regions detected
DEBUG    27/06 11:38:30   Not annotating skipped record gnlXLLPAJBFE_247: No regions detected
DEBUG    27/06 11:38:30   Not annotating skipped record gnlXLLPAJBFE_248: No regions detected
DEBUG    27/06 11:38:30   Not annotating skipped record gnlXLLPAJBFE_249: No regions detected
DEBUG    27/06 11:38:30   Not annotating skipped record gnlXLLPAJBFE_250: No regions detected
DEBUG    27/06 11:38:30   Not annotating skipped record gnlXLLPAJBFE_251: No regions detected
DEBUG    27/06 11:38:30   Not annotating skipped record gnlXLLPAJBFE_252: No regions detected
DEBUG    27/06 11:38:30   Not annotating skipped record gnlXLLPAJBFE_253: No regions detected
DEBUG    27/06 11:38:30   Not annotating skipped record gnlXLLPAJBFE_254: No regions detected
DEBUG    27/06 11:38:30   Not annotating skipped record gnlXLLPAJBFE_255: No regions detected
DEBUG    27/06 11:38:30   Not annotating skipped record gnlXLLPAJBFE_256: No regions detected
DEBUG    27/06 11:38:30   Not annotating skipped record gnlXLLPAJBFE_257: No regions detected
DEBUG    27/06 11:38:30   Not annotating skipped record gnlXLLPAJBFE_258: No genes found
DEBUG    27/06 11:38:30   Not annotating skipped record gnlXLLPAJBFE_259: No regions detected
DEBUG    27/06 11:38:30   Not annotating skipped record gnlXLLPAJBFE_260: No regions detected
DEBUG    27/06 11:38:30   Not annotating skipped record gnlXLLPAJBFE_261: No regions detected
DEBUG    27/06 11:38:30   Not annotating skipped record gnlXLLPAJBFE_262: No regions detected
DEBUG    27/06 11:38:30   Creating results page
DEBUG    27/06 11:38:30   Results page using antismash.js from local copy: /databases/as-js/0.13/antismash.js
DEBUG    27/06 11:38:34   Creating results SVGs
DEBUG    27/06 11:38:34   Writing seq_records SVGs to '/data/antismash/upload/bacteria-46aac724-7937-4c4a-a253-25f43c7548ee/svg'
DEBUG    27/06 11:38:35   Writing cluster-specific genbank files
DEBUG    27/06 11:38:35   Writing final genbank file to '/data/antismash/upload/bacteria-46aac724-7937-4c4a-a253-25f43c7548ee/OLMDLW33.gbk'
DEBUG    27/06 11:38:35   Zipping output to '/data/antismash/upload/bacteria-46aac724-7937-4c4a-a253-25f43c7548ee/OLMDLW33.zip'
```
