## Supplementary File 5 for "Comparative genomics of a novel *Erwinia* species associated with the Highland midge (*Culicoides impunctatus*)": gnlXLLPAJBFE_4_c1.txt

```
ClusterBlast scores for gnlXLLPAJBFE_4

Table of genes, locations, strands and annotations of query cluster:
ctg4_37	38721	38820	-		
ctg4_38	38816	40196	-		
ctg4_39	40195	41287	-		
ctg4_40	41286	42981	-		
ctg4_41	42982	43267	-		
ctg4_42	44116	44665	-		
ctg4_43	44736	46503	-		
ctg4_44	46561	47221	-		
ctg4_45	47720	47945	+		
ctg4_46	48029	48371	+		
ctg4_47	48375	49002	-		
ctg4_48	49129	49639	-		
ctg4_49	50442	51141	-		
ctg4_50	51342	52737	+		
ctg4_51	52778	53759	-		
ctg4_52	53783	54431	-		
ctg4_53	54705	55797	+		
ctg4_54	55796	56543	+		
ctg4_55	56573	56960	+		
ctg4_56	56970	57795	+		
ctg4_57	57779	58304	+		


Significant hits: 


Details:
```
