## Supplementary File 5 for "Comparative genomics of a novel *Erwinia* species associated with the Highland midge (*Culicoides impunctatus*)": gnlXLLPAJBFE_27_c1.txt

```
ClusterBlast scores for gnlXLLPAJBFE_27

Table of genes, locations, strands and annotations of query cluster:
ctg27_5	5012	6200	+		
ctg27_6	6661	6922	-		
ctg27_7	6952	8176	+		
ctg27_8	8168	9458	+		
ctg27_9	9459	11814	+		
ctg27_10	11918	13145	+		
ctg27_11	13255	14227	-		
ctg27_12	14363	15542	-		
ctg27_13	15985	16117	+		
ctg27_14	16204	16417	+		


Significant hits: 
1. BGC0001572	desferrioxamine E
2. BGC0001870	putrebactin/avaroferrin
3. BGC0001531	bisucaberin B
4. BGC0002620	fulvivirgamide A2/fulvivirgamide B2/fulvivirgamide B3/fulvivirgamide B4
5. BGC0001478	desferrioxamine E
6. BGC0000941	desferrioxamin B
7. BGC0002305	legonoxamine A/desferrioxamine B/legonoxamine B
8. BGC0001453	desferrioxamine
9. BGC0000940	desferrioxamin B/desferrioxamine E
10. BGC0002690	FW0622
11. BGC0002464	alcaligin


Details:

>>
1. BGC0001572
Source: desferrioxamine E
Type: Other
Number of proteins with BLAST hits to this cluster: 4
Cumulative BLAST score: 3259.0

Table of genes, locations, strands and annotations of subject cluster:
AWD37884.1	AWD37884.1	4378	5604	-	putative_siderophore_MFS_transporter_DfoS
AWD37885.1	AWD37885.1	5682	8036	-	putative_siderophore_biosynthesis_protein_DfoC
AWD37886.1	AWD37886.1	8038	9330	-	putative_lysine/ornithine_N-monooxygenase_DfoA
AWD37887.1	AWD37887.1	9341	10894	-	putative_pyridoxal-dependent_decarboxylase_DfoJ

Table of Blast hits (query gene, subject gene, %identity, blast score, %coverage, e-value):
ctg27_7	AWD37887.1	78	613	96.80589680589681	6.51e-220
ctg27_8	AWD37886.1	82	751	99.53379953379954	1.49e-275
ctg27_9	AWD37885.1	78	1266	100.0	0.0
ctg27_10	AWD37884.1	78	629	100.0	3.79e-228


>>
2. BGC0001870
Source: putrebactin/avaroferrin
Type: Other
Number of proteins with BLAST hits to this cluster: 3
Cumulative BLAST score: 2579.0

Table of genes, locations, strands and annotations of subject cluster:

Table of Blast hits (query gene, subject gene, %identity, blast score, %coverage, e-value):
ctg27_7	Xbud_00368	63	512	97.2972972972973	5.69e-180
ctg27_8	Xbud_00369	62	576	101.16550116550115	2.6e-206
ctg27_9	Xbud_00370	54	870	99.23469387755102	6.69e-311
ctg27_9	Xbud_00361	53	621	74.48979591836735	7.69e-216


>>
3. BGC0001531
Source: bisucaberin B
Type: Other
Number of proteins with BLAST hits to this cluster: 3
Cumulative BLAST score: 2246.0

Table of genes, locations, strands and annotations of subject cluster:
BAX07665.1	BAX07665.1	1113	2621	+	pyridoxal-dependent_decarboxylase
BAX07666.1	BAX07666.1	2627	3949	+	lysine-6-monooxygenase
BAX07667.1	BAX07667.1	3936	5129	+	MFS_transporter
BAX07668.1	BAX07668.1	5133	7550	+	IucA/IucC
BAX07669.1	BAX07669.1	7553	8143	+	acetyltransferase
BAX07670.1	BAX07670.1	8133	9953	+	IucA/IucC

Table of Blast hits (query gene, subject gene, %identity, blast score, %coverage, e-value):
ctg27_7	BAX07665.1	46	370	96.80589680589681	7.96e-125
ctg27_8	BAX07666.1	58	516	100.46620046620048	1.35e-182
ctg27_9	BAX07668.1	46	733	100.25510204081634	5.95e-257
ctg27_9	BAX07670.1	51	627	75.12755102040816	2.31e-218


>>
4. BGC0002620
Source: fulvivirgamide A2/fulvivirgamide B2/fulvivirgamide B3/fulvivirgamide B4
Type: Other
Number of proteins with BLAST hits to this cluster: 3
Cumulative BLAST score: 1654.0

Table of genes, locations, strands and annotations of subject cluster:
QHG11726.1	QHG11726.1	1	1539	+	putative_pyridoxal-dependent_decarboxylase
QHG11727.1	QHG11727.1	1542	2882	+	putative_monooxygenase
QHG11728.1	QHG11728.1	2879	4054	+	putative_major_facilitator_superfamily_permease
QHG11729.1	QHG11729.1	4071	4670	+	putative_acyl_CoA_acyltransferase
QHG11730.1	QHG11730.1	4690	6510	+	putative_ATP-dependent_siderophore_synthetase
QHG11731.1	QHG11731.1	6556	7797	+	acyl_transferase

Table of Blast hits (query gene, subject gene, %identity, blast score, %coverage, e-value):
ctg27_7	QHG11726.1	54	427	97.54299754299754	4.94e-147
ctg27_8	QHG11727.1	59	533	100.23310023310023	2.45e-189
ctg27_9	QHG11730.1	56	694	75.76530612244898	1.61e-244


>>
5. BGC0001478
Source: desferrioxamine E
Type: Other
Number of proteins with BLAST hits to this cluster: 3
Cumulative BLAST score: 1584.0

Table of genes, locations, strands and annotations of subject cluster:
AVV61969.1	AVV61969.1	101	1918	-	DesA
AVV61970.1	AVV61970.1	1915	2484	-	DesB
AVV61971.1	AVV61971.1	2481	3800	-	DesC
AVV61972.1	AVV61972.1	3836	5365	-	DesD

Table of Blast hits (query gene, subject gene, %identity, blast score, %coverage, e-value):
ctg27_7	AVV61972.1	58	439	98.52579852579852	1.84e-151
ctg27_8	AVV61971.1	58	506	99.53379953379954	8.16e-179
ctg27_9	AVV61969.1	53	639	76.65816326530613	6.57e-223


>>
6. BGC0000941
Source: desferrioxamin B
Type: Other
Number of proteins with BLAST hits to this cluster: 3
Cumulative BLAST score: 1556.0

Table of genes, locations, strands and annotations of subject cluster:

Table of Blast hits (query gene, subject gene, %identity, blast score, %coverage, e-value):
ctg27_7	SGR_4750	56	427	97.2972972972973	3.72e-147
ctg27_8	SGR_4749	56	491	98.13519813519814	8.35e-173
ctg27_9	SGR_4747	54	638	74.61734693877551	1.18e-222


>>
7. BGC0002305
Source: legonoxamine A/desferrioxamine B/legonoxamine B
Type: Other
Number of proteins with BLAST hits to this cluster: 3
Cumulative BLAST score: 1553.0

Table of genes, locations, strands and annotations of subject cluster:
QKS42875.1	QKS42875.1	1	1038	+	ABC_transporter_substrate-binding_protein
QKS42876.1	QKS42876.1	1046	1891	+	siderophore_interacting_protein
QKS42877.1	QKS42877.1	2190	3707	+	PLP_dependent_decarboxylase
QKS42878.1	QKS42878.1	3801	5099	+	FAD_dependent_amine_monooxygenase
QKS42879.1	QKS42879.1	5096	5674	+	acyl_transferase
QKS42880.1	QKS42880.1	5671	7452	+	LucA/LucC_family_siderophore_biosynthesis_protein

Table of Blast hits (query gene, subject gene, %identity, blast score, %coverage, e-value):
ctg27_7	QKS42877.1	57	419	98.28009828009829	8.34e-144
ctg27_8	QKS42878.1	57	488	98.6013986013986	1.23e-171
ctg27_9	QKS42880.1	54	646	74.48979591836735	8.22e-226


>>
8. BGC0001453
Source: desferrioxamine
Type: Other
Number of proteins with BLAST hits to this cluster: 3
Cumulative BLAST score: 1528.0

Table of genes, locations, strands and annotations of subject cluster:
desaE	desaE	1	1050	+	ABC_transporter_substrate-binding_protein
desaF	desaF	1440	1997	+	siderophore-interacting_protein
desaA	desaA	2172	3614	+	pyridoxal_5-phosfate_(PLP)-dependen_lysine_decarboxylase
desaB	desaB	3598	4890	+	FAD-dependent_monooxygenase
desaC	desaC	4887	5438	+	N-acetyltransferase
desaD	desaD	5435	7234	+	NTP-dependent_siderophore_synthetase

Table of Blast hits (query gene, subject gene, %identity, blast score, %coverage, e-value):
ctg27_7	desaA	56	432	97.78869778869779	3.75e-149
ctg27_8	desaB	54	480	99.76689976689977	1.76e-168
ctg27_9	desaD	52	616	75.25510204081633	4.34e-214


>>
9. BGC0000940
Source: desferrioxamin B/desferrioxamine E
Type: Other
Number of proteins with BLAST hits to this cluster: 3
Cumulative BLAST score: 1517.0

Table of genes, locations, strands and annotations of subject cluster:
CAB87217.1	CAB87217.1	1	1050	+	Ferric-siderophore_lipoprotein_receptor
CAB87218.1	CAB87218.1	1278	2123	+	Ferric-siderophore_hydrolase
CAB87219.1	CAB87219.1	2287	3729	+	putative_pyridoxal-dependent_decarboxylase
CAB87220.1	CAB87220.1	3752	4993	+	putative_monooxygenase
CAB87221.1	CAB87221.1	4990	5544	+	Acyl_CoA_acyl_transferase
CAB87222.1	CAB87222.1	5541	7328	+	ATP-dependent_siderophore_synthetase_(IucA-IucC_family)

Table of Blast hits (query gene, subject gene, %identity, blast score, %coverage, e-value):
ctg27_7	CAB87219.1	57	428	97.2972972972973	8.63e-148
ctg27_8	CAB87220.1	53	463	97.2027972027972	4.62e-162
ctg27_9	CAB87222.1	53	626	74.74489795918367	4.48e-218


>>
10. BGC0002690
Source: FW0622
Type: Other
Number of proteins with BLAST hits to this cluster: 3
Cumulative BLAST score: 1465.0

Table of genes, locations, strands and annotations of subject cluster:

Table of Blast hits (query gene, subject gene, %identity, blast score, %coverage, e-value):
ctg27_7	EG812_24975	57	401	96.80589680589681	1.12e-136
ctg27_8	EG812_24970	53	451	98.13519813519814	3.63e-157
ctg27_9	EG812_24960	52	613	76.53061224489795	5.49e-213


>>
11. BGC0002464
Source: alcaligin
Type: Other
Number of proteins with BLAST hits to this cluster: 2
Cumulative BLAST score: 1080.0

Table of genes, locations, strands and annotations of subject cluster:

Table of Blast hits (query gene, subject gene, %identity, blast score, %coverage, e-value):
ctg27_8	EQ877_RS12490	48	409	98.6013986013986	3.75e-140
ctg27_9	EQ877_RS12500	55	671	76.4030612244898	4.17e-235
```
