## Supplementary File 5 for "Comparative genomics of a novel *Erwinia* species associated with the Highland midge (*Culicoides impunctatus*)": gnlXLLPAJBFE_34_c1.txt

```
ClusterBlast scores for gnlXLLPAJBFE_34

Table of genes, locations, strands and annotations of query cluster:
ctg34_67	76043	78308	-		
ctg34_68	78513	78801	-		
ctg34_69	78882	80559	-		
ctg34_70	80711	81395	-		
ctg34_71	81499	82786	-		
ctg34_72	82875	83961	-		
ctg34_73	84281	86039	+		
ctg34_74	86405	87263	+		
ctg34_75	87352	89635	+		
ctg34_76	89766	90507	+		
ctg34_77	90596	91748	-		
ctg34_78	92039	93332	-		
ctg34_79	93428	94772	-		
ctg34_80	94779	95391	-		
ctg34_81	95574	99012	-		
ctg34_82	99131	99626	-		


Significant hits: 
1. BGC0000781	O-antigen


Details:

>>
1. BGC0000781
Source: O-antigen
Type: Saccharide
Number of proteins with BLAST hits to this cluster: 2
Cumulative BLAST score: 486.0

Table of genes, locations, strands and annotations of subject cluster:
AAF23994.1	AAF23994.1	1	805	+	RpsA
AAF23995.1	AAF23995.1	942	1226	+	Ihf-Beta
AAF23996.1	AAF23996.1	1954	2811	+	Wzz
AAF23997.1	AAF23997.1	3064	4332	+	WbpO
AAF23998.1	AAF23998.1	4370	5395	+	WbpP
AAF23999.1	AAF23999.1	5392	5589	+	WbpQ
AAF24000.1	AAF24000.1	5596	7020	+	Wzx
AAF24001.1	AAF24001.1	7142	8188	+	WbpR
AAF24002.1	AAF24002.1	8193	10076	+	WbpS
AAF23993.1	AAF23993.1	10073	11224	+	WbpT
AAF23992.1	AAF23992.1	11268	12398	+	WbpU
AAF23991.1	AAF23991.1	12395	13357	+	WbpV
AAF23990.1	AAF23990.1	13354	14394	+	WbpL
AAF23989.1	AAF23989.1	14592	16589	+	WbpM

Table of Blast hits (query gene, subject gene, %identity, blast score, %coverage, e-value):
ctg34_68	AAF23995.1	70	136	95.78947368421052	2.34e-43
ctg34_69	AAF23994.1	72	350	42.473118279569896	7.04e-118
```
