## Supplementary File 5 for "Comparative genomics of a novel *Erwinia* species associated with the Highland midge (*Culicoides impunctatus*)": gnlXLLPAJBFE_54_c1.txt

```
ClusterBlast scores for gnlXLLPAJBFE_54

Table of genes, locations, strands and annotations of query cluster:
ctg54_1	0	69	+		
ctg54_2	114	1284	+		
ctg54_3	1296	1806	+		
ctg54_4	1935	2232	+		
ctg54_5	2246	2372	+		
ctg54_6	2371	3895	+		
ctg54_7	3901	4375	+		
ctg54_8	4371	5484	+		
ctg54_9	5582	5807	+		
ctg54_10	5919	6957	+		
ctg54_11	7391	8303	+		
ctg54_12	8299	9055	+		
ctg54_13	9051	9333	+		
ctg54_14	9319	10468	+		
ctg54_15	10471	12829	+		
ctg54_16	12816	12906	-		
ctg54_17	12942	13506	+		
ctg54_18	13530	14769	+		
ctg54_19	14825	15383	+		
ctg54_20	15369	16029	+		
ctg54_21	16745	17144	-		
ctg54_22	17552	18344	-		
ctg54_23	18496	19078	+		
ctg54_24	19074	19629	-		
ctg54_25	19971	20172	+		


Significant hits: 
1. BGC0001100	lankacidin C


Details:

>>
1. BGC0001100
Source: lankacidin C
Type: NRP+Polyketide
Number of proteins with BLAST hits to this cluster: 2
Cumulative BLAST score: 538.0

Table of genes, locations, strands and annotations of subject cluster:
BAC76462.1	BAC76462.1	1	891	-	pyrroloquinoline_quinone_biosynthesis_protein_B
BAC76463.1	BAC76463.1	894	1988	-	pyrroloquinoline_quinone_biosynthesis_protein_E
BAC76464.1	BAC76464.1	1981	2253	-	pyrroloquinoline_quinone_biosynthesis_protein_D
BAC76465.1	BAC76465.1	2250	2978	-	pyrroloquinoline_quinone_biosynthesis_protein_C
BAC76466.1	BAC76466.1	3005	3109	-	pyrroloquinoline_quinone_biosynthesis_protein_A
BAC76467.1	BAC76467.1	3499	5136	+	putative_ABC_transporter_protein
BAC76468.1	BAC76468.1	5129	6838	+	putative_ABC_transporter_protein
BAC76469.1	BAC76469.1	6894	7448	-	probable_isochorismatase
BAC76470.1	BAC76470.1	7513	10293	-	type_I_polyketide_synthase_LkcG
BAC76471.1	BAC76471.1	10345	17385	-	type_I_polyketide_synthase_LkcF
BAC76472.1	BAC76472.1	17438	18754	-	amine_oxidase_LkcE
BAC76473.1	BAC76473.1	18754	19635	-	acyltransferase_LkcD
BAC76474.1	BAC76474.1	19647	25235	-	type_I_polyketide_synthase_LkcC
BAC76475.1	BAC76475.1	25265	26095	-	dehydratase_LkcB
BAC76476.1	BAC76476.1	26092	30960	-	multifunctional_polyketide-peptide_synthase_LkcA

Table of Blast hits (query gene, subject gene, %identity, blast score, %coverage, e-value):
ctg54_12	BAC76465.1	46	191	85.65737051792829	2.07e-60
ctg54_14	BAC76463.1	50	347	89.52879581151832	4.5e-118
```
