## Supplementary File 5 for "Comparative genomics of a novel *Erwinia* species associated with the Highland midge (*Culicoides impunctatus*)": gnlXLLPAJBFE_58_c1.txt

```
ClusterBlast scores for gnlXLLPAJBFE_58

Table of genes, locations, strands and annotations of query cluster:
ctg58_1	511	718	-		
ctg58_2	869	1826	-		
ctg58_3	2175	2313	-		
ctg58_4	3184	3496	-		
ctg58_5	3468	3642	-		
ctg58_6	3848	5471	+		
ctg58_7	5467	6460	+		
ctg58_8	6452	7142	+		
ctg58_9	7141	8503	+		
ctg58_10	8523	8970	+		
ctg58_11	8966	10268	+		
ctg58_12	10423	10906	+		
ctg58_13	11050	11923	+		
ctg58_14	11915	12317	+		
ctg58_15	12317	12707	+		
ctg58_16	12793	13441	+		
ctg58_17	13455	13725	+		
ctg58_18	13724	14510	+		
ctg58_19	15164	15800	+		
ctg58_20	15964	17665	+		
ctg58_21	17744	27155	-		
ctg58_22	27163	27457	-		
ctg58_23	27467	27692	+		


Significant hits: 


Details:
```
