## Supplementary File 5 for "Comparative genomics of a novel *Erwinia* species associated with the Highland midge (*Culicoides impunctatus*)": gnlXLLPAJBFE_122_c1.txt

```
ClusterBlast scores for gnlXLLPAJBFE_122

Table of genes, locations, strands and annotations of query cluster:
ctg122_1	0	81	-		
ctg122_2	273	8427	-		
ctg122_3	8423	14981	-		


Significant hits: 
1. BGC0000464	xenoamicin A/xenoamicin B
2. BGC0001416	nunapeptin/nunamycin
3. BGC0002044	empedopeptin
4. BGC0002135	bovienimide A
5. BGC0001758	rhizomide A/rhizomide B/rhizomide C
6. BGC0001641	kolossin
7. BGC0001128	gamexpeptide C


Details:

>>
1. BGC0000464
Source: xenoamicin A/xenoamicin B
Type: NRP:Cyclic depsipeptide
Number of proteins with BLAST hits to this cluster: 2
Cumulative BLAST score: 23337.0

Table of genes, locations, strands and annotations of subject cluster:

Table of Blast hits (query gene, subject gene, %identity, blast score, %coverage, e-value):
ctg122_2	XDD1_2287	56	2352	82.25984541774015	0.0
ctg122_2	XDD1_2288	54	2264	81.56054471843946	0.0
ctg122_2	XDD1_2281	55	2232	80.82443871917556	0.0
ctg122_2	XDD1_2282	54	2222	81.63415531836584	0.0
ctg122_2	XDD1_2286	55	2216	79.8306956201693	0.0
ctg122_2	XDD1_2283	51	2133	84.87302171512697	0.0
ctg122_3	XDD1_2281	54	2196	100.13729977116705	0.0
ctg122_3	XDD1_2286	49	1995	101.28146453089244	0.0
ctg122_3	XDD1_2287	49	1932	101.14416475972541	0.0
ctg122_3	XDD1_2282	48	1930	101.14416475972541	0.0
ctg122_3	XDD1_2288	47	1865	99.54233409610984	0.0


>>
2. BGC0001416
Source: nunapeptin/nunamycin
Type: NRP
Number of proteins with BLAST hits to this cluster: 2
Cumulative BLAST score: 5517.0

Table of genes, locations, strands and annotations of subject cluster:

Table of Blast hits (query gene, subject gene, %identity, blast score, %coverage, e-value):
ctg122_2	AL066_08465	48	1888	81.15568641884431	0.0
ctg122_2	AL066_08460	48	1869	82.88553551711446	0.0
ctg122_3	AL066_08505	47	1760	98.94736842105263	0.0


>>
3. BGC0002044
Source: empedopeptin
Type: NRP
Number of proteins with BLAST hits to this cluster: 2
Cumulative BLAST score: 2717.0

Table of genes, locations, strands and annotations of subject cluster:

Table of Blast hits (query gene, subject gene, %identity, blast score, %coverage, e-value):
ctg122_2	DPH57_09145	46	895	40.11777695988222	3.71e-293
ctg122_3	DPH57_09145	46	901	49.4279176201373	7.11e-300
ctg122_3	DPH57_09140	48	921	48.878718535469105	8.92e-290


>>
4. BGC0002135
Source: bovienimide A
Type: NRP:Lipopeptide
Number of proteins with BLAST hits to this cluster: 1
Cumulative BLAST score: 2082.0

Table of genes, locations, strands and annotations of subject cluster:

Table of Blast hits (query gene, subject gene, %identity, blast score, %coverage, e-value):
ctg122_3	XBJ1_RS10015	52	2082	98.67276887871853	0.0


>>
5. BGC0001758
Source: rhizomide A/rhizomide B/rhizomide C
Type: NRP
Number of proteins with BLAST hits to this cluster: 1
Cumulative BLAST score: 1818.0

Table of genes, locations, strands and annotations of subject cluster:

Table of Blast hits (query gene, subject gene, %identity, blast score, %coverage, e-value):
ctg122_2	RBRH_RS12370	46	1818	84.7258005152742	0.0


>>
6. BGC0001641
Source: kolossin
Type: NRP
Number of proteins with BLAST hits to this cluster: 1
Cumulative BLAST score: 1813.0

Table of genes, locations, strands and annotations of subject cluster:

Table of Blast hits (query gene, subject gene, %identity, blast score, %coverage, e-value):
ctg122_2	PLU_RS13235	46	1813	81.08207581891791	0.0


>>
7. BGC0001128
Source: gamexpeptide C
Type: NRP
Number of proteins with BLAST hits to this cluster: 1
Cumulative BLAST score: 1796.0

Table of genes, locations, strands and annotations of subject cluster:

Table of Blast hits (query gene, subject gene, %identity, blast score, %coverage, e-value):
ctg122_2	plu3263	46	1796	81.3397129186603	0.0
```
