## Supplementary File 5 for "Comparative genomics of a novel *Erwinia* species associated with the Highland midge (*Culicoides impunctatus*)": gnlXLLPAJBFE_137_c1.txt

```
ClusterBlast scores for gnlXLLPAJBFE_137

Table of genes, locations, strands and annotations of query cluster:
ctg137_1	165	1167	-		
ctg137_2	1267	2161	+		
ctg137_3	2201	3869	-		
ctg137_4	4074	5019	+		
ctg137_5	5096	5837	-		
ctg137_6	5984	9923	-		


Significant hits: 
1. BGC0002286	ririwpeptide A/ririwpeptide B/ririwpeptide C


Details:

>>
1. BGC0002286
Source: ririwpeptide A/ririwpeptide B/ririwpeptide C
Type: NRP
Number of proteins with BLAST hits to this cluster: 1
Cumulative BLAST score: 473.0

Table of genes, locations, strands and annotations of subject cluster:

Table of Blast hits (query gene, subject gene, %identity, blast score, %coverage, e-value):
ctg137_6	plu3123	47	473	46.57012195121951	3.2e-139
```
