## Supplementary File 5 for "Comparative genomics of a novel *Erwinia* species associated with the Highland midge (*Culicoides impunctatus*)": gnlXLLPAJBFE_155_c1.txt

```
ClusterBlast scores for gnlXLLPAJBFE_155

Table of genes, locations, strands and annotations of query cluster:
ctg155_1	1	76	+		
ctg155_2	263	872	+		
ctg155_3	885	1662	+		
ctg155_4	1654	2488	+		
ctg155_5	2497	2722	+		
ctg155_6	2725	3376	+		
ctg155_7	3396	4617	+		
ctg155_8	4603	5020	+		
ctg155_9	5012	6188	+		


Significant hits: 


Details:
```
