## Supplementary File 5 for "Comparative genomics of a novel *Erwinia* species associated with the Highland midge (*Culicoides impunctatus*)": OLMDLW33.json (part 1 of 10)

```
{"version": "7.0.0", "input_file": "OLMDLW33.fna", "records": [{"id": "gnlXLLPAJBFE_1", "seq": {"data": "TATTTGTCGTGTCTCTTTTTTTAGAAAAAATACAATAGGCTATCAGGCTTATGCAAATCAATATAAATAAAGCAGCAACCTTAATTTTGGGATACAAATCATCTAAAGATGCCCCTTTAGATGTGTTGAACAAATGGTAAAATACGGCGTCTGTTATTCCAAAGCCGGTAAACATATTACATATGTACCAAAAGGAAAAGCAGAATAAAGTAACGCAAGTTACTATTGTCTTGCTTATAATGTGCCTGGTTGACAGTAAAGTAAGTGCAATTAAAACAAAAATCAGAATGTAGGTCATGTTCAAGTCAAGCTTTGTTGAAAAAATAATTATTACATTTTTATTATTTTATACATACCTGAAGGATTTTTGTAAAAAATATCGTAAGAAGATAACTTGTTGTAAGGATTAAGTTTTATCGTTTTTTACGGCGTATTTTAAGTTATCGAGCAAAAAAACCGGCATTTCGCCGGTCAGGTAAGGTCAGGCGCAGGATTACTGCGGTATGCGCAGTTTCTGGCCCGGGTAGATCTTGTCCGGATGGCTCAGCATCGGCTTGTTGGCTTCGAAAATTTTATTGTAGTCGTTGGCGTTGCCATACTCTTTCTTAGCGATAGCACTTAGGGTGTCACCGGAAACAACGGTATAGAATCTGGCCTCAACGGCTACCGAGGTGACGGTAATCTTGTCATCTACGCTGCTGATACCCTTCACGTTGCCGGCGGCGACGATGATCTTCTCTTTCTCCTCCTGCGTCAGGCCATAACCGGTAACCACGACCTTGTCACCATTGACCTCAACCTTGACCTTATCAGCACCGGGGATCCCCGATTTTTTCAGGTCATCTTCAATTGCAGTCGCCTGCGCGTGTGCATTGCCGGAGAAGGCCTCGATAATTTTGCTTCCGGCCTCTTTAACGAAATCAAGCAGTCCCATGTCCATAACTCCTGTTAGTGGGTGAGTAGAGCAGCTTAAGTTTAGACGCCCCGGCACGTTTTGCGCAGCAGATGCCCGACCCGGTTAAAATTTTATCGGAAATGAGACCCGACTTTCATCGCTGCCAAAGTCCGGCGGCAGCCCCTGGCGCGCACGAATTTTTTCATCGCGGGTCGGCTTGTGGGTAGCTGATGAGGATGAGTGTTTACCGGGCGGGGTGTTACAGCCGAAACCCTGACAAATGACCGGGCCCTGACGGCTATCAAGGGGGGCTGCGCTATCGGCACAGCCGTTCAGGCAAAGTGCAAGTAAGGCCAAGGGTATTAACTTCATTTTTAATCACGCTCCTGTCATTAAAGTGTCGACGTAAAACTACATCAGGCCGCTGCAATGGTGATATCCAGAAGAGGGCATTTCCCTGTGGAAAAATTTCAGCGCCACACCAGGGGCAGCTCCATCAGCTAATCGGCTGATTTATTCATATTTTCTTGCAATTTATTCGCACAAAATGCCAAAGGATCCCGTACAACATGCGCAGTTTTTTTATCTGTTACCGTATTGAGGATTGAGCGTTGAAAAAGCGTCAGCTTGTAAGTTTAACCGTGGTTATGGCCCTGAGTACCGTAGCCCATGCCGAAAACAACCCGGGCGTTGACGCACTGGCGTTCCCAATGACTTCCCCGGCGATTGATGCCGCTTCCTGGGTGCTGATGGATGCCACTACCGGGCAGATCCTCTCTTCCGGCAACCCGGATGAGCGCCGCAATCCGGCCAGCCTGACCAAGCTGATGACCGGCTATGTGGTTGACCGCGCTATTGATAAAAAGCGGATTAGCCGTGATGACATGGTCACCGTCGGGCAGGATGCCTGGGGAGCAGGCAACCCGGTATTTAAAGGTTCTTCGCTGATGTTCCTCAAGCCGGGGGAGAAGGTCTCGGTGCGCGATTTAAGCCGCGGCGTGATTATCGATTCGGGCAATGATGCCTGCGTGGCGCTTGCCGATTATGTTGCGGGCAGCGAGGCAAACTTTGTCACCATGATGAATCAGTATGTTGAAAAGCTTGGCCTGAGTAATACCCACTTTGAAACCGTTCACGGGCTTGATGCACCGGGCCAGTTCACCACCGCGCGCGACCTGGCGAAGCTGTCACGGGCGATCATCAGCGGCGAGCCGGACTTCTACCAGATGTACAGCGAGAAGTCGCTCACCTGGAACGGCATTACCCAGCAGAACCGCAACGGCCTGCTGTGGGACAAAACCCTGCACGTCGACGGGCTGAAGACCGGCCACACCGAAAGCGCCGGCTTCAATATCATTGCCTCCAGCGTGGACGGTCAGCGCCGCCTTATTGCCGTGGTGATGGGGGGTAAAAGCCCGAAAGGGCGTGAAGAGCAGGCGCGCAAACTGCTGATCTGGGGCCAGAGCAATTTCGATACCGTCCAGCTGTTCCACGCGGGCAAAGAGATTGGCCATGAAAATGTCTGGTACGGCAACCCGCACCGCATTTCTCTGGGCAGTGAAAATGACGTCTATCTTACCCTGCCACGCGATGCAGTGCAGAAGGTCAAAGCCAAGTACGTCATCGACCGCAAGGATCTGGAAGCGCCGATTAAGCTGCACGAGCAGGTCGGCACTATTCAACTGGTTGAGGGCGATAAGCAGCTGGCCAGCTACCCGCTGGTGGCGCTGCAGCCGATAGAAGAGGCAGGCGTTATCACGCGCATTTCAGACTATATCAAGCGCAAGCTGTAAGGCTGATTTTTCCATGGCCGCCTCCCTGCGGCCATGTTATTTAAAAGTTAATAAATTCATCGGCAAGGTAATGGATTATTAACGGGCTGTATCTCCCCGGTAAACTCAATGTTTTCTGCCGTTAACTCGTCATAAATGAGTGAAAAAACATCCGAAAAGCGTCGCTCTACGCCTTTTCCCGACCCCGACTTCAGGTATCATGGCGCGCAGAGACCCCCATCTTTCGGAGCCTGTTTTGCGACCGGACAAGCCGATTTCGGCCCTGCAGTTCAACGTATATCGTAATTACCGCACAGTGCACGGCGTGCGTATCGCGCTGGCTTTCGTGCTTACCTTCCTGCTGGTCAGGCTGATGGAGATCCCCGAGGGCAGCTGGCCGCTGATCACGCTGGTGGTGGTGATGGGGCCGATATCCTTCTGGGGCAATGTCTTTCCGCGCGCGCTGCAGCGCATTGGCGGCACCCTGTATGGCTCTATCTCCGGACTGATCGCGCTCAGGCTGGAGCTGATCTCGCTGCCGGGCATGCTGCTGTGGTGCGCGGCGATCATGTTTATCAGCGGCTTTCTGACGCTGGGCAAACAGCCCTATATGGCGCTGCTGATTGGCATCACCCTGGCGGTGATCTGCGGCGGGATCCCGGGGGATATGACCACCGCCCTGTGGCGCGGCGGTGATGTGATCCTCGGCTCGCTGCTGGCGCTGCTGTTCACCAGCATCTGGCCGCAAAAAGCCTACACCCACTGGCGCATTCAGCTGTCCGATCTGCTGCTGGAAACCGCGCGGGTTTATCACGCCGGTTTCTCTCCCAACCTTGTTGAAAAACCGCGCCTGACGCGCCCGTTACAGCGCCTGCTCAGTAATGTGATTAAGATGCGCGCGCTGATCGAGCCTTCCAGTAAAGAGACGCGCACGCCGCGCTCGGTATTTGAAGGGATACAGACGCTGAACCGCAATCTGGTCTGCACGCTGGAGCTGCAGCTCAATGCCTGGTGGGCGTCGCGCCAGAGCCACCTGATTATGCTGAACGCCCCAGCGCTGCGCCGCACCCAGCAGATGACCGAAAATACGCTGCGGGCGCTGTCGCAGGCTATCGTGGAGGGGAATACCGACAAGATTGGGGCAAACAGCGAAGAACTGGTGGAGATTACGCGGGAACTGCGCCAGCTGATCGCCGAGTCTGACAGTGACGAACTGGTGGAAACCCCCATTCACGGCTACGTCTGGCTCAGTCTGGAGATGGTCCGGCAGCTGGAGCGGTTATCGGAACTTATTCGCCTGGCGCTGCGAAAATAGAATGATCCAGCAACAACTTACTGCGAGGCGGGTCGCTTCAGGGTAAGATAGGCCCAATCCGATTCTGCAAGTTTAAAATTGCCATCGCCAGCGGCGCGCCGCTAATCTGATGGCTACGACAATGATGCCTGTGTAAGCAGGCCCAAATGAAAGGTGTCTTCATGGAAAATGCAAAGCAATCATTTCAGGACGTACTGGAGTTCGTGCGTATGTTTCGTCGTAAGAACAAGCTGCAACGTGAAATTCACGACAACGAAAAGAAAATCCGTGATAACCAGAAGCGTGTTCTGCTGCTCGACAACCTGGGTGAGTACATTAAACCCGGCATGAGCGTGGAAGCTATCCAGGAGATTATCTCCAGCATGCGCAGCGATTACGAAGATCGCGTGGATGATTACATCATCAAAAATGCCGACCTTTCTAAAGAGCGTCGCGATCTGTCGAAGAAGCTGAAAGCAATGGGCGAGCCGAAAGCGTAACGGCGAACGACAGCATGATGAGGGCCGGGCAATCTGTCCGGCTTTTTTATGCCTGCTGTTCCGGAGCCTGACGGGTGCTGGCGCGCACCACCAGCGTGGTGGCAAAAGGCGTCAGCGCCTCACAGGCAGCGGGGTTTTCCAGCTTAGCCACCAGCCAGTTCACGCTGCATTCACCTAGCTGGCGCATATTCTGGCGCACCGTGGTCAGCGGCGGCTGATACCAGGCGCTGTCGGCGGTATCGTCATAGCCCACCACCGACATCCCGGCGGGTACCGCCACGCCAAGCTGGTGCAGCGCCTGCATCGCACCGAGCGCCATCTGATCGTTAGCCACTAACAGCGCCGTAGAGCGTGCCGCGTCGTCCAGCTGCATCACCGCGCGGTAGCCCGACTCTGCGCTCCAGTCGCCGCTGAGCTGCTGTGAGGGTGCCAGATCCCGTTCCTTCAGCACTGCCAGCCACGCCCTGCTGCGCGCCTGCGCCGCCACCGAGTCCGCCGGCCCGTTTAATAACGCAATTCGCCGATGCCCCAGTTGCAAAAGATGCTCGGCCCCTTGGCGTGCGCCGGTCTGTGCGCTGAAGCTGCATATCGCCACCGCGGCATCCTCCGCCACATCCAGAAAGATGCAGGGCAGGGACCCCGCCATCTGCTCAATCTGGCTGGCGGCAGAGGCATCAAGCGGGATATTGATTATCAGCGCGTCGACGCGCTGTGCCAGCAGGTCGCTGACCGCCTGGCGTGCGCCGCCGCTGCCCGCCATCGCTATCACCAGGTGGTAATCCAGCTGGCTGGCGCGCTGCTGAATGGCGGAGGCAATCTGCGCCGGAGCCAGCAGCGCGAGGTCGCTGGTGGCGAGGCCGAGCGTGCGCGTATTCTTGCCCGCCAGCTGCTGTGCCACCCGGTTTGGCACATAGTTAAGCGCCTGCATCGCTGCCTCAACCCGCTGGCGGGTCTTTCCGGAGACCTGCTGCGAATGGTTCAGCACTCTGGAGACGGTCTGATACGAGACGCCAGCGGCACGGGCGACATCTTCCAGCGTCACGGAACGGGGTTTCATAGGTCACTCCTGTTTTTGATGGCGCAGTGTAGCAACAAATCGCGCGCGCATCTTTCGCTTTACCGCAGGCGGTTCCGGGGCTGGATCGTTTAGTCGGGGTTTAATCAAAAATCCATCGTCTCCCTATAATGGCCGGGTAGAAGTTCCCCTTGTGGCATGCAATAAGGATATCAAATGTCTGAACAATCTTTATCTCAGGAGCTGGTGATTCGAACACTGCCCAACACGCGTTGGGATGAGTCAGTGGTGGATACCAGCGCTATTGATGCGCTGGAGCAGGGTAAAGTGCTGTTTTTGCCCCAGCTGGCTTTCACTCTGACAGCCGAAGAACAGATGCTGTTAACGCCGCAGCTGGTCGATGCGAAGCGCAAAAACATCAGCTTTAATCCGCAGACAGATCGGGTTAACGGTGTGGCCGATGACAGCAAACTACCGCAGGTTAAAGCGCTGATGGTGCGTCACTACCAGCACTCTCTGCGGTTGATCGACGGCATACTGCCTGATTATCGCGCGTCGTTACACTCCCCGGCCAACACCCTGCGCCTGCACCCGATTGCCGCGTGGCGCGATGCCACTTCGTGGCGCAAGGACGACAGCCGACTGCACGTCGACGCATTCCCGTCGCGGCCTAATCACGGCGAGCGTATTTTGCGCATCTTCTCCAATATCCATCCCCACGGTGAAAGCCGCCGCTGGCGGGTGGGGGAACCTTTCCCGGTATTAGCGCAGCGTTTTATCTCACGCCTGAAAGGGTACTCGCCGCTCGGCAGCTGGCTGCAGCAGCGTCTTGGCATCACCAAATCCTACCGTACCCATTACGATCATCTGATGCTGCAGCTGCACGATGCAATGAAAGCTGACCTGCGCTATCAGGAGCAGGGCCCACAGGTGGCACTGGAACTGCCGGCGGGCAGTAGCTGGATCTGTTTTGCCGATCAAACGCCACATGCGGCGATGAGCGGGCAGTTTATGATGGAGCAGACCTTTTTCCTGCCGGTGGCCGGAATGAGAAATCCACAAAATGCGCCGCTCACGATCCTTGAAAAGCTGCTGCAGCGACCGCTGGTCTGAGTGGCAAAGGGCATCTGCAATGGAGGCCCTTTTTTTTTGCTGCACTTTGATACATAAAAAGACTTTGCAGAAACCCTGTCCCTTTACCATGATAACTGTGACCCCCTCCTCTGGTAATAAACTGGAATACTCTTGCTAAACTTCAGAACTTCACTGCTGCAGGCTATCCAGCACAGTGCGTGGTATCCGAAACGACGTTCCCTGCGGATACTCTTCTGGCGAGAAATCACCCCGCTGGCCGTGCCGATCTTCTTTGAAAACCTCTGCGTTCTGCTGATGGGGGTGTTGAGTACTTTCCTGGTCAGCTGGCTCGGGTCGGAAGCGATGGCCGGAGTCGGGCTGGCGGACAGCTTCAATATCGTGGTGATCTCATTTTTTGCCGCCATCGATCTCGGGACCACCGTGGTGGTGGCTTTTAGCCTCGGCAAGCTGAACCGGGAGAGGGCAGTTGCCGCGGCGCGCCAGTCGCTGATTATTATGACGGGGTTCGCCGTGCTGCTGGCGCTGGCGATTGAGTTTATCGGCCCGCAGATCATCGACCTGATTGCAGGCAAAGCGGAGCCGCAGGTGAAAGCGCTGGCGCTCTCCTATCTGCAGACGACCGCATGGAGTTACCCGGCGGCGGCTATCGCGCTGATCGGCTGCGGCGCGCTGCGCGGCGCCGGGAATACCAAAATCCCGATGCTGATCAACGGCGGCATGAACATCCTCAACATTGTTATCAGCAGCGTGCTGATCTACGGCTGCTTCTCCTGGCACGGTCTGGGGTTTGTCGGGGCGGGACTCGGGCTGACCATTTCACGCTATATCGGGGCCGCTGCCGTGATTTACGTGCTGGTGATTGGCTTCGTCCCGGCGTTGAAAATCTCCCTGAAAAGCTACTTCACCCGGCTCAATCTCAACATCCTGCGCGAAGTGCTCGGTATTGGCGTCCCTGCCAGTATCGAGTCCGTGCTGTTTAACGGCGGCAAGCTGCTGACCCAGGTGTTCGTCGCCGGGATGGGCACCGATGTTATCGCCGGTAACTTTATCGCATTTTCTATCGTCTCCCTGATTAACCTGCCGGGTAACGCGCTGGGTTCCGCTTCCACTATTATCGTCGGCACCCGCCTTGGCCGGGGTCAGCTGGGCCAGCCGGAGCGCCTGCTGCGCTATATATTCTGGCTGTCGACCATTGGGCTGTGCGCGCTGGCGCTGCTGACGGTGCCGTTTGCCGGGCTGCTGGCACAGTTCTACACGCGTGATGAAGAGGTGATCCACGTGGTGAAAATGCTGGTGTGGCTCAACGCCGCGTTTATGCCGTTCTGGGCGGCTTCATGGGTATTGCCCGCCGGATTAAAAGGCGCGCGCGATGCGCGTTACACCATGTGGGTGTCGCTGCTCAGCATGTGGGGTGGACGCATCGTGGCCGGTTACCTGCTGGGAATTGTGCTCGGTTTTGGCGTGGTGGGGATCTGGTTAGGTATGGTGCTGGACTGGATGATCCGCGGCTCCTGCTTCTATCGCCGGCTGGACAGCGGTAAATGGCTGTGGAAATACCGCCCGCTGGTGAAGGAGCCGAAGGATTAGCACAGACTGCCACGTTTTTCCCGGCTGAGGATAGCGTGCTGGCTTGCATTCAAGATATATCATAGATATATTTTATCTCGCAAATGAGAATCATTACTGAAATTAAGCCGGGAGAATCTTCGTGACCGAACAGAGCAAAAATTCGCGGGCGCCACAGCGCGTGCGTAACGAACTGCGTTTCCGCCAGCTGACCGTCACCGGCAAAACCAAAGTGGCCGACAGCTTCTGGCGTATCGACTTTGGCGGCGCCGACCTGAGCGGCTTTACCTCGCCTGGCTTCGACGACCATATCAAAGTGTTTTTCCCCGATGCCAGCGGTGTGCTGAGCCTCCCTGAGGTGACCGAGGACGGCGTGGTGTGGAAAGAGGGGGGGCGCCCGGTATCGCGTGACTACACGCCGCTGTTCTTCGACGGGGAGAAAAATACCCTGACCATCGACTTCTTTATCCACGACGGCGGCGTGGCCAGCGACTGGGCTGAACAGGCTAAAATCGGCGATCCGCTGGCGATCGGTGGCCCACGCGGGTCGCTGGTGGTGCCAGATGATTATGCTTTCCAGCTCTATGTCTGCGACGAAAGCGGCCTGCCCGCCTTTAAGCGCCGCCAGGCCAGCGTCAGGGCGAAGCGCCTGAAGCTGTTTGCCTATGCGGATGAAGCACAGGGCAGGGTATATCTGGATCCCCTGAATGGTATCGATGCCAGCTGGTTCGGGCACGGCTGCATGGATAAAGCGCATCTTGACGCGCTGGTGGCGCAGCTTGACCAACTGGTGCTGCCGCCGGAGGAGTACTTTATCTGGCTGACCGGGGAAGCCGACTTCGTGAAGTCGCTCAGTGACTATTTCATTAACCAGCGCGGCTGCGATGCCACCTTTGTGCGCGCCGTGGCCTACTGGCATCAGAAATAGCATGCGCGTGCCGTTTCCCGCTGCGGAGCCCGGGCAGGGCCGCCGCAAACGCCGTGAGAAGATGCTCGATGCCACCGATATTCGCCTGCTGGTGCTGCATTTTCTCAGCCTCAATCCGGCGCACGGCTACGAGCTGATTAAGGCGATAGAGGAGCTGTCGAAGGGCGAATACACGCCCAGCCCCGGCATTATCTACCCCAATCTCACCCTGCTGGAGGAGATGGAGTGCATCGCGGTGCTGGATGCGCAGGCCACGCGTAAAGCGTACCGGCTGATCGACAAAGGGTTTGAACTGTTACAACAGGAGCAGGCAGCGCTGGAGATCATCGTGCAGCGGCTCTCTTCGATGGCGGTACTGGTGAATAACCGCAGCCTGCCGGACGTGGAGCGTGCGATTCATAATATGAAGACCGCGCTTAATGTGCGCCTGTCGCAGGAGGGGATTTCTCAGGATGCGCTGTACGCGATTATTGATGCGCTGGATGACGCCGCAAAGAAGATTGAGCGCAGTTAAGTTCGCGGCGACCGGAAAAAACAGTCGCCCCCTGCGAAATTTGTCGGGGCCGACCCGCTTTTTCGGTCAGCCCGTTTCCCGGCGAGTGAATGCGCTAAACGGGTTCTTCACGCAGCGGATTCTCTCACCGTGCTTGCGGCAGAACTGAATCACCCTGCAACGGAAGAGCGGCAGGAGCATAATCGAAAGAAAAGCAAAAAGCCCGCTCAGGTTTCCCTGAGCGGGCTTCTCAAATATGGCTCCTCTGACTGGACTCGAACCAGTGACATACGGATTAACAGTCCGCCGTTCTACCGACTGAACTACAGAGGAATTGTTGGAACGGGGCGCATCATATCCAGCAGGGCGGGTGATGTCAAAGGCTGATTTCACGCTTTTGGTTCGACTGCTGAATAAAACAGCATGTTGTGTGGGGGCGGTCGCTTTTTTCGGCAAATATCCGGCATTTGCGCTGCCCGCTGCAACTCCCGGCTGGTGTTGCAGTAGCGTTGCACTCTTTTTCGTCAGCGCGATCACGTTTGTTTCATTTTCATATTGTGAAGCCTGTTAATGGAATATACATTCCAATCACATTGTACGTTTGTTCCATTTTCACCCTGCACAAGGACCCACCATGCAAAAAGTCAGAATTGGATTGATCGGTACCGGCTATATTGGGCGCTGCCATGCCATTGCCTATTCGCAGGCGCCGACGGTATTTAACCTCAAGGGTGAACTGGTGCGCGAGATGCTGGCAGAGGTCAATCCAGAGCTGGCCGCCGCCCAGGCCGCAACGCTGGGTTTCAGCCGCTCAACCGGTGACTGGCGCGAGCTGGTGGCGGATGAAAATATCGACGTGGTGGATATCTGTGCCCCGAACTTCCTGCATAAAGAGATGGCGCTGGAAGCGATCCGTCACGGTAAGCATGTTTATTCCGAAAAGCCGCTGGCGCTGAATGTGGCGGACGCCGAAGAGATGGTGCGCGCCGCGGAAAAAGCCGGAGTGAAAACCCTGGTTGGCTTCAACTATATGAAAAATCCGACCAGCCAGCTGGCGCGTGAAATTATTGAGCGCGGAGAGATTGGCGAGGTAGTGCATTTTTACGGCACCCATAACGAAGATTATCTGGCAAACCCGAATACGCCGCTCGACTGGCACTGCCAGAAAGCGCTGGCGGGGCTGGGCGCGCTGGGCGATCTGGCGGCGCATATCGTCAATATGGCGCACTTCCTCGTCGGCAATATCGATGAAGTCAGCGGCGATATGATGACGGTAATCAAACAGCGCCCGGACCCGAAAAATCCGTCCCAGCAGCGCGAGGTGGAAAACGAAGACCAGGCGAGCGCGCTGCTGCGTTTTGCCAACGGTGCGCACGGCGTGATTGAAACCTCACGCATCGCCTGCGGCAGCAAAATGGGCCTGACCTATGTGGTCACCGGCACCAAAGGCAGCATTCGCTACACCCAGGAGCGCATGGCGGAGCTGGAGCTGTATATTCATGACGAACCGGCAGGGCGCCAGGGCTTCAAGACTATCCTTACCGGCCCGGCGCACCCGGACTATGCGGCATTCTGCATCTCTGCCGGGCACGGCATCGGCTTTAACGACCAGAAAACCGTTGAAGTACGTGACCTGATCAACGGCATCGCCGCTAACGATCGCATGTGGCCGGACTTTGCCGAAGGGTTGCAGGTATCAAAAGTGCTGGAAGCTATCGCCATCTCCGCTGCCGAAGGGCGCTGGATGAAAGTGTAAGTGAATGGCCGGGTGCGCCCGGCCTGATTTATCCCGCATCACTATCCCCGCAGCCTTAAGCGTTTAATTCGCCCGCCATTAATTGTATGATAATAAGACTCATTTACGATGAAATGGCCAAGATGAAAAAATCCTTCTCCTTCCCGCTGCTGTGCGCAGCGTTGATTATTGCTGCCCTGGTGATGGTAGTCGCAGTGCGCAGCTGCTCTACGCAGCATAAAGAAGCCCCCCCGGTTAGCACCCCAAACCAGGCAACGACCACAGCAGCTCAGGGCTGGCCGCGCACGCTGCAGACGCCAAAAGGGCCACTGACCCTGCAACAGGCGCCCAAGCGCATTGTCTCAACCAGCGTCACGATTACCGGCACGCTGCTGGCGATTAACGCGCCGCTGGTCGGCTCCGGCGGCACCAGCCGCAACAGCACCGTCTCTGACGATCAGGGTTTTTTTAAGCAGTGGAGCGCGGCGGCAAAAAAGGTCGATCTCAAACCCTTGTATATCAGCGAACCCAATGCTGAAGCGATTGCCGCTGCGGCGCCCGATCTGATTGTGATTGCCGCCACCGGTGGGGATTCGGCACTGAAGCTGTACGACCAGCTTGCCGCCATTGCACCGACGCTGGTGATTGATTACGGCGATAAGAGCTGGCAGCAGCTGGCACAGCAGCTAGGGCAAATCACCGGCCATGAGCAGGACGCCGCTGCAGCGATCGGCCAGTTTGAGCAGCGGGTGCAGGCGGTGAAGCAGGCAATAACGTTGCCGCCGCAGCCGGTTTCCGCGCTGGTCTACTACGAGGACGGGCGAGGGGTGAATCTGTGGACCCCGGCTTCCGCTCAGGGCAAACTGCTGGGCGAGCTGGGCTTCGCACTGGCCATGCCGCCTGAAGAGGTTCACGGCGGCACCAGCATGGGTAAGCGTAACGACATTATCCAGCTGTCGGGGGAGAATATGGCGGCGGGGCTGACCGGGAAAACGCTGCTGCTGTTCGCGGCGGATAATGACACGGTGACGCGCGTGCGCGCCAATCCGTTCCTGGAACATCTGGAGCCGGTCAGCGCGCAGCGCGTGTATGCGATGGGGCCGGATACTTTCCGCCTGGATTACTACAGCGCCAGCAATATGCTTAACAGCATTGAGCGCCAGTTCACCGCGCATTAATACTTTGCGGGTCGACCCCTACGAGGGTTTTGCAGGGGCCGATTATCTTTTTCGGTCAGCCCTTAACCCGCAGGCGCAAGGCATGCCTTGCGCGGATTTTCCCTCTCACGTTGCTACGGGTTGGCAACCGGCTCTGCGATTTCCGGTTCTTGCGTAGCCAGCGTACTGCGGCGCAGCGTGCCGACACAGGCCGCCAGCACCAGCGCCACCCCAGCCGCCGCCGCGCCAAACGACAGCACTCCCACCAATGGCGTAAACAGTTTGCCCAGCACCCCTAATCCCAATGCCCCGACAGAATCCCCGGTGACGTCCTGCGCGCTGCCCAGGCTATTGACGCGGCCCAGCAGAGGGTCCGGCGTATGGTGCTGGATCAGCATATATTGCAGTAAGGATGCGATGGCGTTGCAGTAGCCGTAAACCACCAGCGCCAGCAGCGCAGGCAGGAAATGGCTGTAAAGACCAAGCGAGGCGATGGCGAGGAATGCACAGGTGGCGCTGACCAGCACCAGGATGCCCGGGCGGCGATGGCGCGGCACCCAGCCGCTGGTAAAGGCTCCAATCATCGCCCCCAGCGGCACGGCTGAGTACATCAGGCCAATCGCCGATGCATCCGCGTGATAGCTGATTGCCAGCGCCGGGAACAGAATACGCACCGCGCCGACAATACTGATCAGCATCCCCAGCAGCACCACCGAACCGACCACCTTCTGACGGCAGACAAACTGCACGCCGCTGACCATCGCACGCAGCGGATGTTCCGGCTCCTGCGTTTCCGGCTTCATCGACGGCAGGCGCACCAGTGGGATCAGGGTCGCCAGCGTGCCCACAGCCGCCACGGCAAATGCCCAGCCCACACCGCCCGTCACGATAATCACGCCGCCAATCGCCGGGGAAAGAATGGCCCCGAGACGCACGGTCACCATGCTCAGCGCGCCGGCAGCGCCGAGGTTTTCGCGCCCGACCAGCAGCGGGATCACCGCCATCAGCGCGGTCATCCCCAGCGCGCCGAAGAAGCCATCCCAGAAGGCCAGCAGGTAGAGCGCCCACAGGGAAGGGGAGGCGCTAAAGGCGTTAAGGCTGAGGAACACAAAGCCAATACCGCAGGTGCCGCGCGCAAACAGGATCAGCTTACGGCGATCCAGGCGGTCAGCGAGAATGCCGCCCAGCATCAGACCGATAAACATCCCTACGCCGTCCAGCGTCACCGCCACGCCAACCTGTAGCGTTGAGCCGGTCATCGCCTGGATCTGGATCGGGACGCCGACGGCCAGCATGCCGAGGGCAAACACCGACAGCATACGGGCGCAGAAGATGGCGCGAAAATGCGCGTTATTTTTCAGCAGGCTGAAATCAAGCAGGATGGAGGGCTTAGCCATAATTTTCCATTTTGGTTGACTGAAGTTTTGAGGCGAAGGTTGCCGATGTTTTTCTGGCGGGCGCATGGTAACATATTTGATTAATAACGTTAATGATAATAATACTCATATTCATTTGCATATGAGCAGGGGGTTTGGGGATGTCGTTGCAACAGGCTCGGGCTCGGCCGGCCACGGGCGTCGCGCTGCCGCGTGGCATAACGCGCAGCGGCGGTGTGCTGCTCTGCCTGATTTTACTGCTGGCGATAGCCGCCATCAGCCTGATGTTGGGCGCGAAATCGATCCCCGCGCAGGGGGTCTGGCACAGCCTGAGCGGGCAGCTCAATGATGCTGACAGCACGATCGTGCTCAACGCCCGCCTGCCGCGCACGCTCGCCGGTATTCTGGTCGGAATGGCGCTGGGCGCGGCGGGGGCGGTGATCCAGGCGCTGACGCGTAATCCGCTGGCGGACCCGGGTATCCTCGGCGTAAACGCCGGGGCCAGCTTTGCGCTGGCCGTCGGCATAACCCTGTTCGGGGTCAACGGTATGGCGGGCTGGCTCGGCTTCGCCTGGGCTGGCGCGCTGGCGGCCAGCGTGGTGGTGTGGACGATAGGTTCGCTGAGCGGCGGGCGCGTCAACCCGATCCGCCTGACGCTGGCCGGGGTGGCGCTCAGCGCGGTGCTCAGCGGGCTGACCTCTTCGCTGTCGCTGCTCAACCCGCAGACGCTCGACCAGCTGCGCTTCTGGCAGGCCGGTACGCTGGATATCCGATCGCTGCATAATCTGCTGCTGGTCACCCCGGCCATCCTGGTGGGTGGGGTGCTGGCGCTGGTGGCGGCACGCTCGCTCAACAGCCTTAGCATGGGGGAAGAGATGGCGGCGGCGCTCGGCACGCGGGTTGTGCTGGTGCGCGTGGTGGCGCTGCTGGCGGTGATGCTGCTGTGTGGATCCTCCACCGCGCTGGTCGGGCCGATTGGCTTTGTCGGCCTGATGGTGCCGCACGTGGCGCGTTGGTGGGTGGGGGCCGATCAGCGCTGGGTGCTGATTTACTCCTCGCTGATGGCGCCTATCCTGCTGCTGTCGGCCGATATCCTCGGGCGCTTTATGGCGGCGGGGGAGCTGCGCGTGTCAATCGTTACGGCGCTGATCGGCGCGCCGGTGCTGATCTGGCTGGTTCGCCAGCGCAGGTATTAAGGAGAACAGGATGCAGAGCCGTACTTTACTGATTGGCCGCGCAGAGGGCTGGCTGAACCTCAAGCTATCCGCGCGCACGCTGTGGGTCAATCTGAGCGTAATCCTGCTCTGCCTGCTGCTGGCGCTGTTTGCCCTGTGCTACGGCACGCTGCGCATCGCTCCGCTGCAGGTGTGGCAGGCGCTGCAGGGCGAAGGGCCGCAGGGATTGATGACGGTGGTCGGCCAGTGGCGCGCGCCGCGCGTGGTGCTGGCGCTGGTGCTCGGCGCGGGGTTGGGCGTCAGCGGGGCGATATTTCAGTCGGCGATCCGCAACCCGCTCGGCAGCCCGGACGTGGTCGGTTTTAACACCGGAGCCTACACCGGCGCGCTGGTGACGATTATTCTGCTCGGCGGCGGCTACTATCAGGTTGCCGCCGGGGCGCTGGTCGGCGGCGTCGCCTCTGCCGCTCTGGTCTACCTGCTGGCGTGGCGTCAGGGCATTAGCGGCTTCCGCCTGATTATTGTCGGCATTGGCATTGGCGCCGTGCTGTCGGCGTTAAACAGCTGGCTGATTATCAGCGCCTCGCTGGAGAGTGCGATGAGCGCTGCGCTGTGGGGGGCGGGCTCGCTCAACGGGATCACCTGGGCCAAAGGCCAGCCCGCGCTGCTGCTGGTGCCGTTAACGGTTTGCGCCGCGCTGCTGCTCGGCCGCCGCCTGCAGCTGATGGAGATGGGTGATGACAGCGCGCGTGCACTGGGCGTCAACGCGGAATCAAGCCGCCTGTGGCTGATGCTGTGCGGGATTATCCTTACCGCGATTGCCACCGCCAGCGCCGGACCAATTGCATTTATTGCGCTGGCCGCGCCGCAGATCGCCCGTCGCCTGATCGTGGCCAGCGCCGTTCCGCTATTCTCTGCCGCCACCAGCGGCGCACTGTTATTGCTGGCGGCGGATATCATCGCCCAGCACGCCTTCAGCGGGATACAGCTGCCGGTCGGCGCCGTCACCGTCAGCATCGGTGGGCTGTATCTTATCTGGTTGCTTATCAGGGAGTCACGACGTTAATCATGGAACCTTCCACCTCGCGTTTACAGGCTTCAGCACTGACGCTGGCCTACGATCAAAAGACCATTGCGCGCGATCTCAGCGTCGGGATCCCCGACCGCCAGTTCACGGTGATCATCGGCCCCAACGCCTGCGGCAAGTCGACGCTGCTGCGCGCTTTATGCCGCCTGCTGAAGCCGCGTAACGGCCAGGTGCTGCTCGACGGTCAGGATATCCACCGGATGGGCACCAAAGCCCTGGCGCGCCAGCTCGGCCTGCTGCCGCAGCACGCCATCGTGCCGGAGGGGATCAGCGTTGCTGACCTGGTGGCGCGCGGGCGCTATCCGCACCAGAGTCTGTTAAAGCAGTGGAGCGAGGCCGACCGCCAGGCGGTGGATGCCGCCATGCAGGCGACTAACGTCAGTGAGCTGGCCGCGCGCAGCGTGGATGCCCTGTCCGGCGGCCAGCGCCAGCGCGTGGGGGTGGCAATGGTGCTGGCGCAGCAAACCCCGCTGCTGCTGCTGGATGAGCCGACCACCTGGCTGGATATTGCCCACCAGATTGAGCTGCTGGATCTGTTCCGCCAGCTGAATCAGGAGCACGGGCATACGCTGGTAGCGGTGCTGCACGACCTGAACCAGGCCTGCCGCTATGCCGACCATCTGATCGTGATGAAAGAGGGGGCGATTATTGCCCAGGGTAAGCCCGCTGAGATTATTAGCGCGCCGCTGGTGCAGCAGGTGTTTGGCATGAGCAGCGTGATTATCAACGATCCGGTGTCACATACCCCGATGATCGTCCCGTGCGGGCGCTATCATCAGCCTGGATAAATAAAAAAGGGTCGACCGGAAAAAAGGTCGACCCCTACATGGGTTCTTGCAGGGGCGGACTGGAAAAAGGTCGACCCCGACGGCGAGACTTGTAGGGGCGAGGCAAGCCTCGCCCGTAATTCTACGCCAGGTGCTGGCACGCCTTCATCAGCCTGTCCAGCAGTGGCCCCAGCGTCACCAGCGTTTCCGGTGACAGGATATCCATATGCTCGCAGGCCAGCTCATGGACTTTCAGCTGTGCGATATACGGCGCCCAGCTTTCACGCACATCCATGCCCTGCGGCAGCGTTTTGCTGGCGACAAACAGCGTGGCTTCCCCGTCAAAGCGCGGGCTGCTGGCGGAGGCCAGGCGCAGCACGGCATCTTTGTAGTTGGCCACAATGGTGCTGAACATCGCCGCTTTCTCCGCCAGCAGCAGCGCATCGTCGTCGGTGGCTGCCATAAACTCGGCCTCCTCCCGCGCCACTTCCTCACGCGCATCCTCTTCTGACGGGCTGGTCCAGTCCTGGCCTTCCGGCGGATAAGTATCCAGCAGGCCAAGGAATTTCACCGCTTCCCCCTGCTGCTGCAGGCGTGCGGCGATGCCGTGGGCAAGGGTGCCGCCGAGCGAGTAGCCAAGCAGGTGGTACGGCCCCTGCGGCTGCACGCTGCGGATGGTCGCCAGATGGCGCTCGCACATCTCATCGATGCTGTCACAGGCGGCAATCACCCCATCAGGGCGCGGCGACTGCAGGCCAATAATCGGGAATGCGCCCGCCAGGTGGCGCATCATGCCGGAATACTGCCAGGCAAAGCCGGACGCTGGATGGATGCAGAACAGCGCCGGTCCCTGACCGCTGCGCAACGGCAGGCTTTCACCGTTGGCGCGGCCATCAGTGCCATCGCCGGAGGCAGCATCATCCAGCAGGCGCGCCATCTTCTCAACGCTGCGCGCTGCCATAATCTGGCCGATAGAGAGTGGATGCGCCAGCGTGCGGCGCAGTTCGGCCGCCAGGCGCATCGCCAGCAGCGAATGCCCGCCGAGCGCGAAGAAGTCGCCGTCGGCAGAGACCGTTTCCAGCTCCAGCAGGCGGGCGAACAGCTGCGCCAGCAGCGTCTCGTGCGGTCCCTCAGGCTGACGACCAGCGGCCTGCGGGGCCTGCGGTGACGGCAGGGCTTTGCGGTCCAGCTTGCCGTTGGCGCTGAGCGGGAAGCTATCGGTCAGCACATAGCTGACCGGCAGCATATGCGCCGGCAGCCGCAGCGAGAGCTGCTGGTGCACTTCTGCCGTCTCCAGCACGCTGCCGGGCTGCGCGATGAGCCAGGCGACCAGCTGGCGCGCATCGGCCCCAGCGGCGGCCACATTGCCGAGCTCGCGGGCGGCCACCACGCTCTGCGCGACCCCCGGTAAGGTCAGCAGCGCCTGTTCGATTTCGCCCAGCTCAATGCGCTGACCGCGAATTTTCAGCTGATCATCGCTGCGGCCCAGATACTCGACCGCGCCACTCTCCAGCCAGCGCGCGATATCGCCGGTGCGGTACATACGTTCACCGGCGGCAAACGGGTCGGCGACAAAGCGCTGCGAGGTCAGATCGGCGCGGTACAGGTAGCCTTCTGCCAGCTGCGCGCCGCACAGGTAGAGATCGCCCGCCACACCGAGCGGCACCGGGCGCAGCAGCGCGTCCAGAATGCGCAGCTCGGTGTTCCATACCGGGTAGCCGATCGGCACGCCAGCACCCTGACATGCGGCGAGATCCCTGCCGGATGCCGGATGATAGGTGACATCTACCGCCGCTTCGGTCGGGCCGTACAGATTGTGCAGCGGTGCCGCGATCAGCGCCTGATAGCTGGCTGCAAGCTCGCACGACAGCGCTTCACCGCTGCAGAATACGCGCTGCAGGCTGTGGCAGCCCTTATCCGCACCTGAACGCTGCTCCAGCGCGCTGACCCAGGCGGCCAGCATCGACGGCACAAAGTGCATCGTGGTGACCGCATAGTCCTCAATCAGCTGCACCAGCGCTTCCGGATCGCGGTGCGCTTCCGGCGGGGCCATTAGCAGCTGTGAACCCACCATCAGCGGCCAGAAGAACTCCCACACCGACACGTCGAAGCTGCACGGCGTTTTCTGCAATACCACGTCAGCGGCACTCATCGGATAGGTATCCTGCATCCACCACAGGCGGTTAACGATCGCCTGCTGCCCGACCACCACGCCTTTGGGGCGCCCGGTAGAGCCGGAGGTATACAGCACGTAGGCCGGGTGGCTACTGTCAGGCTGCGGCAGCGCATGCCGTGGCTGCTGATGCTCGTCGGCCAGCTGGTCAAAAGTCAGCAGCGTGCCGAGCGGGGCGAAACGGTCCTGCAAAGCACTTTCAGTGATGATCAGGCGCGGGCGCGCATCCTCAACCATGTAGCCGAGGCGCTCATCCGGGTAGCCGGTATCCAGCGGCAGCCAGGCGGCACCGGCCTGCAAGATGGCGGTCAGCGCCAGGCTGAGGCGCACCGAGCGCGGCAGGGCCACGGCGACGATATCACCCGGCTGCACGCCAGCGTCAATCAGGCGATCCGCCAGCAGGCGCGCCTGCTGCTGCATCTGGCGATAGCTCAGACGATGGTCGGCATCCAGCAGTGCCAGCGCGTCCGGCGTGCGCGCAACCTGCTGCGCAATAGCCCCCTGTAGGGTGCCCGCCGCCAGCGGATACGCGGTGTTATTGATATTCGCGATCAGCGCCCGTTCGTCCGGGGTTTGCAGCTGCCAGCGTGCCAGCGGCAGGTCCGGCTGCGCGACCAGTTGGGATAACAGCATCAGCAGGCGGGAAGCAAAACGCTCTGGCTGCAGCAACGCATCGCGGTACTCCAGCAGCAGATGCAGGCGCTCGCCCGGCAGCACCAGCAGCGTCAGCGGATAGTGGGTGTAGCCACGGTTGCTGATAGCGTCGCAGCGCAGGCCATCGTGGCCCTGCAGCAGTTCGGCGTTATCCGGGTAGTTCTCGACCACCAGCAGGGTATCAAACAGCGTGCCGCTGCCCGCCAGCTGCTGGATCTCCCCCAGCCCCAGATCGTCATGCTCAATCAGCTGGATCTGCTGCGCCTGATGGTCGGCGAGCTGTGCCAGCAGCGGGCGCTGGCTGTCGAAGCGCAAGCGCACCGGCAGGGTGTTGCTAAACAGGCCGACGTGCTGCTCCTGGCCCTCAATCTGACCAAAGCGCCCGGAAACCGGCGAGCCGAATACCACGTCCTGATGACCGCTTTCGATGCTCAGCAGCAGTGCCCAGATGCCCTGCATCACGCTGTTGAGCGTCAGACCACGCTCGCGGCACAGCGCCATCAGGCCCCGTTCCACCTCTGGGGCCAGCGTCAGATCCCTGTCGTGCACCGGGCCGTCGTGCGGTTCATCGCCGAACAGCAGGGTCGGGCGCACGTCCTGCAATACCTGCTGCCACAGCTGGCGCGAGGCGTCGGCATCGCGCGCTGCCAGCTGGCGCACAATGGTGGCGTAGCTGAAACGGTGCGGCGTCAGCGCCTGCGGGCCGTGGTTCAGCGCGCTGAACAGATCGCGCAGGATCACCGGCGTTGACCAGCCGTCGACCACCAGATGATGCGCATTGAGCATCAGGGTAAAGCGCGCAGCGTCGCCGTGCTGCACCAGCAGCGCGTGTAACATCACCGGCTGGGCGAACAGATCGCGCGCCAGCTCGCGTTTCTCCAGTGCCAGCAGCGCTTCAGCCTCTTCGGCGGCGGTCAGTTCAGGCAGTGCATGGCGATCCAGCGCCCAGTAATGCCGGCTGGGCTGCATCAGTGGGATCAGCTGTAACGGCAGCAGGGTCTGTTCACTATCAAAGCGCGCCGCCAGCTGCGGATGATGGCGCACCACCGCATCCAGCGCCGCCTGCAGCCGCTGCTCATCGAGCGGGCCGCTGAAGCTCAGGCGCGTCAGCGAGTTATAGCTGCCGCTGCTGTCGGCGGTCTGGGCGTGGAACAGCAATCCTTTCTGTAGCGGCAGCAGCGGCAGCACGGCAGCCAGCGGGCCGTGATGCTGCGACAGGGCCAGCAGGTCCTGCTGGCTGACGCCGTCAATTGCCACCTCCGCCGCCACCAGCGTGTCAGCCGCCTGCTGTGGATGGCGCCGGGCGAAATCGCTCAGCCCGTCAGCGGCCTGGGCCATCGCGCTGTGCAGTGCATCAATATCCGCTTCGCTGAAGACGTCGTGCAGCCAGCCCCAGTTGATCGCCAGGCGCGGCTCGTTGGCGGTCTCATCAACGAAGATGTTGACCTCGAGCGCGTGCAGCTGCGGCATGTCGGCATCCTGATGCACGGCAAAGGCATCGCGGAAATGTTTGCGCGTGCGCTGCGGCGTCCAAAGTCCATCCCCGGCGCTGAAACGGCCCAGGTAGTTAAACAGCACCTCCGGCGCGTGCTGCTGCGCCAGGGCTTGCAGCTGCGGCGCACGCACCGCGTCGAGATAGCAGAGCTGGCCGTAGCCAATCCCGCGATCCGGCACGGCGCGCAGCACGCTTTTCACCGCGCGCAGCGCATCGCGCAGGCAGCCCGTTTCCCCTTCATCCAGCGTCACCAGCAGTGGATATTCGGCGGTCAGCCAGCCGACGGTACGCGCCAGATCGTGCTCACCGTCCAGCCCGGCACGGCCGTGGGATTCCAGAGTGTAGCGCAGTTGCGTGGCATTAAAGCGGGCGAGCAGCGCCAGCGACAGGGCGCACAGCAGGGTCTCTTCCACGCTGGCGCGATACTGCTGCGGCAGGCGGTTAAGCAGCGCGGCGGTTTGCTCTGCGCTCAGTAGGGTGCGCTTCTCTTTCATCGCGCGGTGGCAATCCTGCGGCAGCAGCGCACGCTGGCCGAGCCGGGGCACCGGCTGCTGCAGCATGCTCTGCCAGAATGGCAGTTCAGCGGCACGCTTTGCCACGCCGCGTTGCACGCTGGCGGACCAGTCGTGCAGCGAGGTCTCTTCGGCGGGCAGTGCCAGCGGCGCTCCGCTGAGTGCAGCCTCACTCGCCTGGCGCAGCTCATCGAGCAGCACGCGCCACGAGACGCCATCAACCACCAGGTGATGGATCGCCAGCACCAGGCCAAAGGCGTGCTGATGATGCTGCAACAGCACCGCCTGCATCATCATGCCGCAGGCAGGGTCAAGGCGGGTAACGGCGGCGTCAAAGGCTTCCTCGGCGCAGGCTTCGGGCGCGTGGTGCAGGATCTGGCTGCTGACGCGTGCTAAACCGGCAGCAGGGGAGGGTTCACCGACAATCAGCTGACCGTCGCGGGTAAAGGCAGCCAGCGCCGGGTGCGCCACGCTGAGCGCATGCAGCGCCTGTTCCAGCTGGGCAGCCTGCAGTTCAGCCGGCACCCGCAGGAACACGCCGTGGGCAAAGCGCTGGTTAATGCCGCCGTGCTGGTTAAACCAGTGCAGGATTGGCAGACCCGTTACCGGCCCCTGCTGCGCCACGCGATTGACCGCCACGCCGGAGCTTAGCGGCTGCATGCTGCTGGCCATGCGCGCCGGAGTGCGCTGGGCGAAAATATCGCGCGGGCGCAGCAGCCAGCCCGCCCGGCGGGCGGCGGTGCCCAGGCCCATGGCGGAGATACTGTCGCCGCCGAGCGCGAAAAAGTCATCGTCGGCGCCGACGCGCTCCATGCCTAACAGGTCGGCGACGGCCTGGCAGATCAGCGTTTCCTGCGGGGTCTGCGCATCGCGCCCCGGGGTAAAGGCCATCTGCTGCGGCGCGGGCAGCGCCTGGCGGTCGATTTTACCGTTAACGTTAAGCGGTAGCTCTTCCATCACTATCAGGATCGCCGGCACCATGTAGTCGGGCAGGGTGATGGCCAGTTTGCCCAGCAGCCTGGTTGAAATCTGCGGATCGGCGCGCAGCGCGGCGTCACCGACCGAGCAGTAGCCGATCAGACGGTTGGTCGCCCCAATCGGCTGAGCGATCACCACGGCGGTGCTGACCTCCTCCAGCGCTACCAGCGCGTTCTCAACCTCCCCCAGCTCAATGCGGAAGCCGCGCACTTTAATCTGATGGTCAGTGCGGCCGATAAACGCCAGCTGGCCGTCGCTGCGCCAGCGCATCAGGTCTCCGCTGCGGTACATCACTTCCCCCTCCAGGAACGGGTTAGCGACAAAGCGCGCGGCGGTCAGGTCCGGGCGGCGCAGGTAGCCACGGGCGATACCGCTGCCGGAAATATAAAGCTCGCCGGGGCAGCCCACCGGCACCGGGCGCAGCTGGTTATCCAGCAGCCACACCCGGGTATTGCCGACCGGGCGGCCAATCACCGGCTGATCGGAGACCATCACGCTGGCGCCGAGGGTATCGATGGTGTATTCCGACGGGCCGTAATAGTTAACGATCTCCAGCTCCGGGTGCTGCTGCATCAGCTTCCACAGCGTTGGCGTGGCGGCTTCACCGCCGATCATCACAAACGCCGGGCGATGATTTTCCGGCTCGAACAGCCCGGCGTCGATCATCTGCGAGAAGAACGACGGGGTGATATCCAGCAGATCGACCGGCACCTGCTTCATCTTCTGCAGCAGTGCCCAGGCATCGCGGCGCAGCTCTTCATCGAAGATATGCAGCTCGCAACCCATCATCATGCAGAACAGCGGTTCCCATGACGAGTCGAACGAGAACGAGGCGGTGTGGCCGCTGCGCATGCGGCGCGTACTGGCGGCGGTGAATTTCTCTATCGCCGGACCGAACAGGTTGCTCTGGTGCGACAGAAACAGGTTCAGCAGCCCGGCGTGGGTGCTCATCACCCCTTTCGGACGCCCGGTAGAGCCGGAGGTGTAGATCATATAAGCCAGATGATCACCGCGCTGGGCGACGCGGCGCTCGTCATCGCACACCGGGCTGGCGGGGTGCGCATCGCACGCGGCGCGCACGGCGGCATCATCGATGCACAGGTAAGCGCCAGGCGGCATTTGCGCCAGCGTGCTGCTGTGGGTAAGCAGCAGCTGCGGCTGCGCGTCGTCGCACATCAGCGCCAGGCGTTCGCGCGGATAGTCGAGGTCGAGCGGCATATAGGCCGCGCCGCTTGCCAGCACGCCGAAGATCGCCACCAGCGAATCGACCGAGCGCGGAATGCCAATCGCCACCACGTCTTCGGCCCGAAGGCCGCGGGCGATCAGCTCCCGCGCCAGCTGCATCGCGCGCGCCGAAAGCTGGCCATAGGTCAGGCGCATCTCACCGCAGACAACCGCAATGGCGTCCGGCTGCCGATCGACCTGACGCTGAAGCATCGCCAGAATCGACACCTCACCCGCTTGAGGCGTGACGCTGATGCCCTGCGACCAGCTGGCGAGATGCTGCTGCTCATCGTGGCCCATCAGCGCCAGCGCCGCCAGCGGCAGCTGCGGTTGCTGCGCCAGCTGCTCTGCCATAAAGGCAATGCGCTCGCCGTGCCACGCCAGCAGTTGGCGGTCATATTTTTCCGCATTGGCGACCAGCGTCAGCTGAAGCTGGCCCTGCTGGAAGCCGATCTCAAACTCCAGATCGTCCACCGGTCCCATCGCCAGCGTGTGCGTTACCGCCGGGATGCCGTCAAACTCCAGCGGGTCGTGATAAACCTTCAGGTTGATCACCGGACCATACAGCGGCTGGCTGCTGCCGACAAGGCCGAGATCGCGCCGCAGCTGCTCCGCTTCATAGCGCTGGTGGCGGCGCACCTGCCCGATCTCCGCCTGCACCCGCTGACCGATCTCGGCCAGCGTCATCGCATCGTTGAGCGCCAGCTGCAGCGGCAGTACGTTGACCACCGGGCCAGTAGCGGCCAGCGCGGCCGACCCCATGCGGCGCATAAACGGGAAGCCAATGCTCAGACGGTTTTCGCCGCTGATGCGCGCCAGATAAGCGGTGAGCAGGGCGCAGGCGATCTCCGCCGGGGCGCTCTGCTGCAGGCCGGGCTGCTGCGCCAGGCTGGTGAACAGGGCGGTGGGAAGCGTGACCTGCTGCTTGAGCGGCGCACCATCGCCCTCAGGCGTGAACTGTTCGGCGGAGAGCGAGATAGCCGCCGGGAAAGCCTGGGTGTGCTGCTGCCAGAACAGCGCCGCCCGCTGGCAGGCGGGGGAGTGCTGCCAGGCCTGATATTCGGCCACCACTTCACCAAAGGAAATGAACGGCGAGGGGGCTGGCGTCTGCTGCTGACGCAGCGCCTGGTACACTGCCGCCACGCGCCGGGTCAGCGCTTCGAAGCTAAAGCCGTCGAGCATCAGATGGTGATAGCGCTGGTACCAGAACCAGCGATCGTCGCTGACGCGGATCATCAGCTGACGGTACAGCGGGCGCTCGCCGTCGGCGGGCAGGTCGGCGGCCAGGTCGGACTGCATCAGGCTGAGCGCAGCCTGCGCACCGTCAGCACGCTGGCTGAAGTCGAGCCATTCAACGGGCTGCACCTGCTGCGCTGAGCAGGCGTTGGGCAGCCGCTGCACGGCACTGCCGTCGGCGGCGAGGCCGAACTTAGCCTGAACGGTGTCGGCTTCCGCCATCGCCTGGCGGATAGCCGCGTCCAGCGCGGTGCGGTCGATATCACCATGCAGCTCGCTGTAGTGGGCGACGGCAAAGGTATTACCTTTGGTCGCGATCTGATCGGCGATCCAGATGCCGGGCTGCGCGGCTACCAGCGGATATTCACTATAGCTGGCCTGCACGACGGGCGTAATTTGAGCTTCTGACACGGGAGCGATTCCTGTCGATAAATGAAAAATTCATCATTAAAATTCAGCGCCGACCGAAAAAAGGGTCGGCCCCTGTGTTGTATGGCGTAAATATTCCGTTGTCGGGGGCGACCCTCTTTTCCGGTCGACCCGTTCCTTGATTAACCGGCCGTTTTTATCGCTGCCGGGCGCATATCCTGCCAGTGCGTTTCGATGTAGCTGATGCACTCGGCGCGGGCTGCGGGACCGGACACGGTCTGCCAGCCGGCGGGAACCTCGGCAAAGGCAGGCCACAGGCTGTACTGCCCACGCGCGTTCAGCAGCACCAGGAAGTCCAGGCTTTCATCGTCGAAGGGGTTTTGTTGTTCGGTCATGGTCGTTACCTGTTGTCGCCAGAGAAAGGAGGGGTGATAAAATCGGCCAGCAGCCAGCGCAGCCCGTCAAGCAGCCCGCCGCGCCAGCACAGCGAGTCGTGCCCGCCGGAAAAAATACGGAAGTGAATGTCATGCCCAGCCGGCAGCAGGGCCTGGCGCATCTGCTGGTTGACGTAGGCCATATCGCTTTCGCGATCGCCAGCTTCCTGGAAGATCTTCAGCCTGCCCTGCGGCAGCCTACCGGCCAGCACTTCAGCGGTCAGCCAGCCCATTTCATGGCCTTCAATCTCGGCAAAATGCGTCACCAGGCGGAAGTCCGGCCACCAGAAAGAGCCGGACTGGCTGAGGATGCGGCCAAAGCGCGCAGGCCAGTTAAGCCCGGCATACATCGCGGCCAGCCCGCCGTAGCTCTGCCCGGCCACCACGGTGTGGTCGGCCCGATCGCTGAAGGCCATCCGCGCGCGCACCTGCGGCAGCAGCTCTTCCTGCACCGCCTGCCAGAACTGCGCATTGCACGGCAGCTCCTTCTCGCGCCACTCGCCGTTAATCGCATCAATAAATAGCCAGCAGGCGGCGGGCAGATGGCCGCTGTCGGTTTCCGCATCCAGCGCGGCAAAAATCGGTAATCCCAGCGCCCAGTTCTGGCCGTCCAACAGGATGCCTAATGGCCGGGTTTCTGGGGTGGCGGTGCTGCCGGTGGTGTAGAGCCAGATGCGGCGCTGATTGCCGAGCAGGGCGCTCTCCCAGCTGAACTGCAGCAGGCGCTGCTCATCAACCCGCGCCAGACCGCCGTCCAGCGCATGCCAGGCCGACTGGTCCGGGGCGGCGGGCATATGGGCCGCGGATGTCGGATGGCGGCGGCTGTTGCAATGCGCGCAGCTCCGGTTAAGCGGGTCGGCGATGGCGCTGGGGAACAGCGAGATCCACCACTCGCGCTGCTGTTTGCTGCGCGTGGCGTCATCGCGGCTAAAAGCAGGAGGAAGCTGGTGGGCATCAATGGGGATCAGGCTGTAGCTGCCGCGCCAGCGCTGGTCAATCTCAGTAGACCAGTGCCAGACGTCGGTGCCCGCTAGGCGCTGCAGGCTCTGCGGCTGCGGGCTGTGATGGTCGGTCACGCAGTTGATATCGATATATACCCGGCAAACTTCAGAGCGGGTTTCATCCCCGGCCGGGTCGCGCCAGAAGTAGCTCATTTTCACTTTGCCGGCGGAAAACTCCTCCACCAACGGCGTGCCAAGCTGTGCCAGCTGCTGCCACCAGGCAGTGTTGCCGACATTATCGGCAGCCAGCAGCTCAGCGGCGCATCCGGCGGGCTGACGCAGAGGCCACGATTGGTGCCTGGATGTCATGATAATTTTCCTTAATTTACTTTTGATGACTTAAACGGAAGAACTTGAATCTCACTGACAATTAGCGGCGCTAATGCGAATAGTATTGAGAATAGTTTACATTTGCAATAAGATGCGACGCAACTTTCTTGAGATGCCTGTAACTGGCACAAAGCTAAGGGGTTTTTAAGAAGGTAGAGAAGCCACGTCAAAAGCAGTGGCCGACGTGATGCTTGATCTTAGCCTGCGCCAGCCAGCGGCTCTTATCGGTTGGCAGGCTTTACTGGTTTTTTTCGTAGACAAGGCTGTTCCAGACGAGATAACTGAACATGTTTAATAAGATTAAAAAACAGGCAATACCCGGCTCGGCAGTACACACGGATAAACACACCCTGCGCTTAATACTGGCTTCAACGCTGTTGATGGTGCCAGCCGTACAGGCAGCAGAAGATACCCTGACCGTGACCGCAGAAACCCAGGAGAGCGTGACCGCGCCGACCAAAGGGATCGTGGCGAAGGAGAGTGCTTCAGGCACCAAAACCGCCACCCCGCTGCGGAAAACCCCTCAGACCATCTCGGTGGTGACGCGCGAGCAGATGAACGATCAGCAACCTGCCTCGGTGGCGGATGCGCTGGGCTACAGCAGCGGCGTGGTCACCAACTATCGCGGTAACTCAAACCGTAATGATGAAGTGATCAGCCGCGGCTTCCGCTACGCGCCCAAGTTGCTGGACGGTTTGCACTACGGGCTCTCCTCCGAGAACGGCGGCGCGGGGCAGTTAGACCCGTGGTTATTAGAGCGCGTAGAGATGGTGCATGGCCCGGCCGGCGTGCTGTACGGTCAGGTCAGCCCCGGCGGCCTGCTGATGATGACCAGCAAGCGCCCGACGGCAGAAAGCATTCATGAAGTGAAGCTCAGCACCGGCAACCGCCACTACGGCGAAGCGGCGTTCGACTTCGGCGGCAAGCTAAATGACGACAACACGCTGTTCTACCGCCTCAACGGCATCGCTAATACTAAAAGCGAGTTTGTGAAAAACAGCAAACAGCAGCGGATGGCGATTGCCCCGGCAATCACCTGGCTGCCCAACGAAGACACCAGTTTTACCCTGCTGACCAGCTACCAGAACGACCCGAAAGCGGGATCGCGTAACTTCCTGCCGCGTTCCGGCACGCTGTACGCCACGCCGGAAGGCTTCACCGTGCCTTACGACCTTAACGTCAGCGACTCCGATTTCGCCAAATCGAAGCGCGAGCAAACCTCCATCGGCTATAGTCTGGATCACAGCTTTAATGAGGCGGTCTCGTTCACCCAGAACCTGCGCTACAGCCACCGTAATGAAGACTATAAGTACCTGGTTTACGGCTACGACTACAGCGACCATGTGATGACGCGCATGCCGCAGCATGAAGAGACACAGACCAATGAGTTCAACGTTGATAACCAGCTGAAAGGGCTGTTTGAAACCGGCGATGTCAGCCACACCGTGCTGGGTGGCCTGGACTATCGCTATAGCCACATCGACCTCAAGCTGTCGCGCGCCTACGGCACGCAGTACAACCTCGACTGGACCAATCCGGGGCGCATCGACATTGATGAAAACGATCTGGCGCTGGCTACCAGCACGCTGAAGACGCTGAATCAGTATGGCGTTTACCTGCAGGATCAGATGGCGTGGAATAACTGGAACCTGGTGCTGTCCGGCCGCGAAGACTGGTCGCAGGTGCGCACCCAGGATCGCCTGGCAAACACCGATGTGACCTATAACGACAGCGCCTTCACCGGCCGGGCGGGGCTGCTGTACGCCTTTGATAACGGGGTTTCGCCGTATATCAGCTACAGCACCTCGTTCGAACCGGTACTGGCGCAGCCTGCACCGGGCTCCGATCCGCTCAAGCCAACGACCGGCGCGCAGACTGAGGTTGGGATGAAGTTCCAGCCGGTAGGCAGCAATACCATGATGACCGTCTCCTGGTTTGATATAAACCAGAAGAACGTGCTGAGCTCGATTGATGGCACCCGCTATTACAATCAGATCGGTAAGGTGAACTCGCAGGGGATCGAAACTGAGATCCACGCGCAGCCAACCCCTGAAATCAAGCTGATTGCCGCCTACACCTACACGGATGCCACCACGAAAGAGTCGGATACGGCGGCAGAAGTGGGGCACAGCCCGGCAGCTATTCCGCGCCACGCGGCATCTGCCTGGGGCAGCTACAGCTTCCTCGACGGCGCGCTGGACGGCCTGACTGTGGGAACCGGCGTGCGCTACGTCGGTAAAGCGGGCGGTGATAACACGGGCGAATACTATGTGCCGCACTACACCCTGTATGACGCGATGGTGAAGTATGAGCTCGGCCAGGCCGTTCCGGCGCTTAAGGGAACCAGCCTGCAGTTCAACGTGCAGAACCTGACCGACGAGCACTATGTCGCATCCTGCTCTAACGCCTATGCTTGTTTCTATGGCAGTGGCCGCACCTTTGTTGCTTCCGTCGATTACCGCTGGTAAGCGCACGGGTTAGCTTGCATCATTCCGCAGGGGCCAGGCATGCCTGGCCCGTTTTATCTCTTGCCCCCCCCCAGGGCGATCGATAAGGAGCACTATGCAAAAACTCACGCGATGGAACCGGATCGGCGCCGCCTGCCTGGCGCTGGGCGGGCTGATCTATCTGCTGGCGGAGCGCATCAGCGCGCTGGCGTGGCAGCACCCCCCTTACCGCTATCAATTCAACTACATCAGCGACCTTGGCGTCCCCCAGTGCGGCTCGCTGATCTGCTCCCCGCTGCATAACGTCATGAACAGCGGATTCGCCGCCGAAGGAGTGCTGTTTTTCTGCGGTTGTATCCTGCTTTTGTCGCGAGTTAAAAACCGCTGGGCGCTGCTGCTGGCAGGCATCCACGGCGCGGGCGGCGTGCTGATTGCTCTGTTTCACAGCGGCGGCATCAGCAGCGGCATCACCCTGCATCAAACCGGCGCGGTGATGGCGATTGGCGGCGGTAATCTCTGTTTGATCGCGGTCGGTCTGCACGCTATTTTTCTCGCGCCGGGCGGAAAAGGAGGTCGGCCCCTTCCCGCCGGACTCGGCTATTTCAGTTTGCTGCTCGGTGGGTTTGGCCTGCTCAGCATGCTGGCTATCCCCTCGGCGCTGTTCCCCATCGGCATTATTGAGCGCGCCTCGGTTTACCCCATCACCACCTGGCAGATCGTTACCGGCTTTGCGCTGTTGATAAACCGTTCTGACGCTGATTAATCTGAGTAATATTCTGCAACTTATCGCCGACAGGCGTATTCTGTTGTCGCCGTCAGAGCGGCGTCATTTCCACAGGAGGGTGAGTTGTGAATCAGAGCCAGCGCGAACATATTGCCACCGTCATGGAGAGCCTGAGCCCGGGCGCGCAGAGGCGACATCTGCGCCAGCATGACCAGACCATTCGCGACTCCTGGCAGCGCTGCGTCGAGTTTCACGGCCTGGATCCGAGCCGCATGCAGGAAGCGCGCATTCTGCCGTATAACGAACTGCGTGAGCATCGCGAAAATCTTGAAGAGTTCCGCCGCATTGCCCGTCACGGGCTGGGCGTGCTGTATCAGCAGATCGCTCAGGCCGGTTATGTGGTGCTGCTCAACGATGCCAGCGGCGTGACGGTCGACTATCTGGGCGATGCCGGGTCTGAAATCAGCCTGCGCCGCGCCGGGCTATTCCTTGGGGCGCAGTGGTCGGAAGCCTGGGCGGGCACCTGCGCGGTGGGCACCGCGCTGGCGACCGGCAAGGCGCTGACCGTGCATCAGGCGGACCATTTCGACGCCACCCATATTCCGCTGACCTGCAGCGCGGTACCGCTGTTTGACCCGCAGGGGCAGCTGAATGCCATTCTCGATATCTCCGCGCTGACCTCGCCGCAGTCGAAATCCAGCCAGCAGCTGGCGCTACAGATCGCCAGACTCTCCGCCCATCAGATTGAAAACGCCTGGTTTGAGCACCGCCACCGCAGCGACTGGGTGCTGAAGCTCAGCCCGTCGTCGTCGTTTGTTGAGGTTAGCCCGGATTTTCTGATCGCCTTTGACGCCAGCGGGCGCCTGGTCGGGCATAACCATCGTGCGCAGCGCATGCTGGAGCACGAGCTGGGGATTCCGGCGCCGTCGCCGCACAGCCGCAGCACGCTAATCGGGATGCCGATTGAACAGCTGTTTAATACCGCCATCGACAGCCTGCCGGACTGGCTGGCCAGCGCTAACGGGCGGCAGGGTACGCTGGAGCGGATCAACAGCGGCGAGCGGCTCTATGTGACCGCCGTGCAACCGGCGCGGCGCCCGCCGCGGCGAGTGATGACCGCACCGCTGGCACTGCCGCAACCCCTGGCAGCGCTGAGCGGTGGTGATGCGGCGCTACAGCAGCAGCTGCAGCGGGCGGCACGGCTGCTAAATGCGCCGCTGCACCTGGTGGTACATGGCGAAACCGGCTGCGGCAAAGAGGTTTTTGCCCGTGCGTTTCATCAGGCCAGCGCGCGCCGGGCGCGGCCGTTTATTGCGGTTAACTGCGCCGCCATCGCGCCGACGCTGATTGAAAGCGAGCTGTTCGGCCACCTGCCGGGCAGCTTTTCCGGCGCGGGCAGCAAGGCAAAGCGCGGGCTGGTGCAGGAGGCCGACGGGGGGACGCTGTTCCTCGACGAGATCGGTGATATGCCGCTGGAGATGCAGACGCGGCTGCTGCGCGTGCTGGCCGAGCAGGAGGTGCTGCCGGTTGGCGCCACCCGCCCGCTGCCCGTCGATATCCGCGTGATCTCCGCCTCGCATCACGCGCTCGATAAGCTGGTGGAGCAGGGGCGTTTCCGCGCCGACCTGTTTTATCGCCTGCAGGGCGCACGCATCTCGCTGCCGCCGCTGCGCGCGCGCAGCGATCTCGACTGGCTGGTCGCCCGACTGCTGGCGGGCAGGGCTGAACTGACTCCGCAGGCGCGCACACGGCTGCATCAGCACGCCTGGCCCGGCAACCTGCGCGAGCTGCGTAACGCCCTCGACTACGCTGCCGCAGTGTGTGACGGCGGGCGGATTGAGGTTGACGATCTGCCGGAAACCCTGAAGGCCCACGCTGACGATCCCCGCACGCAGCCTGACCCGCAGGAAGCCACGGACCTGCCGCCGCAGGCGCAGTTGCTGATGCAGCAGCTGCACGCCGCCCGCTGGAACCACAGTGCGGTGGCCCGCCAGCTGGGCATCAGCCGCATGACGCTCTATCGCCGCATGCAGCGTTACGGCATCCGGTCACCGAATAAGGGGGGGCGATGACTCCTGTGACGGCGGCCGCTACGTCAGGCGGTCTGTTTAGCTTAGGGTTCGGTCGGCTACAAAAGCAACTGCGCTTCTCGCTCATCGCTGCCCGTTCAAATATCTTGTATGGGCAGTTTTGTCACTATGCGCTTTGATACGGACGGGCCTGAATTTCAAGATTAATTGTTACCGTGTCATCCACCAGTGCGGCAAAGCTGTCCATATTGAATGCTGAACGCGAAATCGCTGTTGAAGCATGCATAACAAGGATCTCAGTACTGGAGGATACCGCCTTTTTCCCATTCAGTGAGGCGTCAAGGATCACCGGGCGCGTGACGTTCTTGATTTTCAGCGTGCCAAACAAGCGAAAATGTCCGTTTCCCAGTGCCACAAGGCGACTGCTGGTGAAAGCGATGTTCGGATAGCGCTCTGCATCAAAAAAGGGACGGCTTTTCATCTGATAAGTTAACAGGCCATTGGAAGCCTCAAGGGTCGCGGCCGGAATGGTCACTTCGATACGGTCCGCCCTTTCATCTCCTGCATCCAGGGTAATTCCTCCCGTCACCTTTGCCATGCTGGCTTTAGAGACACTGCCAAATGCATGCCATGAGAGGGAAATTGTCGTGTTTTGAGTGTCGATACGGTAGCTGACCGGGCTGGCGTATAAGCAAAGCGGATGGAACAAAAAGCCCAGGGCGATGGCATGCATGAAACGAGTCATATTGATAATCCTCAGAGTGAGTATCGTGTAAACGCTTCAGCCGTCTTTTTTATTCGATTTTACGCCCCGTTTTAAAATTGAAATGCGGTCAACGCCATAAGTTGAATATGCGGCAGACATTTCGCCTGCCGCATCTATTATCCCGACGATTCAACCCACTGGCGTTTTAGCTATTTCGTGCGACCTGAGAGTGATACGAACTGGCGCAGATTTATAGGATGGTGTGCCGCTTTCCTTGTCGATATAGTCGAGCGGAATAAGTACGTTAGCTTCAGGGTAGTAGGCGCCAATCGACCCCGGTGAAATAGCGTAACGCACTACCGTCATGGATTCGAGGCGCATGTGGTAGCCCGGTACCGCTGACTCAAGATCGACGACATCACCATGTTCCAGGCCCAGACGCTCAAGGTCATAGTCGCACATAAATAGCACATCGCGGCGGCCAAATACGCCGCGATAGCGGTCGTCTAAAGCGTAGATTGTGGTGTTGTACTGATCGTGACTGCGTAATGTAATGAGCCGCAGCACGTCCTCACCCTCAACGGATAAATCCTCATGAGTGCCCTGATAGACTGAAAACACCGCTTTTCCTGATTGAGTGGGCCAGATGCGCTCTCTCGGTGGAAGCGGCATCTGGAAACCGCCGGGATGACGAATACGCGCGTTATAGTTGTCAAAACCGGGTATGGTTTTTTCGATCAGCTCCCGGATGAGGTCATAATCGGCAACCAGTTCACTCCAGTTAACCCGTGTATCCGGCAAGGAAGCTTTCGCCATCCCGGCGACTATCGCAGGTTCAGAGCGCAGCAGTGGCGATGCAGGCTTGAGCTTACCGGATGAGGCGTGCACCATCGACATCGAGTCTTCAACGGTGACCGACTGCCGGATACCGGATTGCTCGTCAAGTTCAGTGCGTCCGAGGCAAGGCAGCAGCAACGTCTCTTTCCCGGTCAGAAGATGTGTCCGGTTAAGTTTGGTGGCGATGTGGACGCTGAGCTCAAGTTCACGCATCGCCGCAAAGGAGACATCAGGGTCGGGTAACGCCACCGCAAAGTTACCGCCAAGGCAAATCAGTGCCTTAGCTCTTTTCTCAACCATGGCTTGCATCGCCTGCACCGCATCGTGACCGTGCTGAGCGGGCGGAGTAAATCCGAATACGTTCTGCAGCTTGCTGAGGAAATCAGAGCCGGGCTTTTCAGTGATCCCTACGGTGCGGTTGCCCTGGACGTTAGAGTGACCTCGCAGCGGACACACGCCAGCACCGGGTTTACCGATATTGCCGCGCATCAGCAACAGATTAACCAGCAGGCGTACGTTGTCCGTTCCGCGGTTGTGCTGGGTGATGCCCATGCCGTAGGTCAGGATGGTGGCCTTCGATTTGACATAGGCTTCTGCCACGCTGCGAAGTTCCGCTTGCTTCAGACCGGAGTCATGCTCAATTGAATGCCACGAAGTGGCATGAATGTCCGTTGCAAAGCGCCCGAAACCTTCGGTGTGCTCGCGGATAAAATCATGATCCAGCGCCGCGCCTGTTTCGGCCTCAATTTCAAGTACCGCTTTAGCGATGCCCTTTAGCGCAGCCGAGTCGCCTCCGGCGCGCACCAGATAGTAAGTTGAGGCGATGTCAGTCGAGCCGTAAGTGGCCATCTCCATGACATTCTGCGGATCGGCGAAACGCTCAAGCGCGCGTTCACGCATTGGGTTAAAGACGATAATAGGTACTTTGCGGCGCGCCAGCTCGTGCAACGTCCCCATCATACGCGGGTGGTTGGTCCCCGGATTGTGGCCCATTGAGAGGATGAGCTCTGCGCTATCAAAGTCGTCCAGTGAGACAGTGCCTTTACCGATACCTATCGACTGCGGCAAGCCTACGCTTGTCGCTTCGTGACACATATTTGAACAGTCAGGAAAATTGTTGGTTCCATACTCGCGGGCGAACAGCTGAAACAGGTAGGCAGCTTCGTTTGATGCCCGGCCGGAGGTATAAAACTCGACTTCGTCCGGCTGCAGCGCTGCCAGACCTTTGGCGATGTGGCTGAATGCTTCGTCCCAGCTCACTTCTTTAAAGGTATCGCTTGCTGCATCGTATCGCAGTGGCGTGGTTAACCGGCCATATCCCTCAAGCTCGAAGTCTGTTCGCTTCAGCAGGGAGGTCACGGTATTTTCTGCAAGAAATGCCGGCGTCACGCGTTTGGTGGTGGCTTCCCAGGTGACGGCCTTGGCGCCGTTCTCACAAAACTGGAAGGTTGAACCATGGTCCTTATCCGGCCAGGCACAGCCGGGGCAGTCAAAGCCTTCTGGCTGGTTTGTGCGCATCAAAGTGGGCGGCGCTTTGAAGGTATCCATCTGGTTTTTAACGGCAATGGCGGTGGCCTTGAGTGCTCCCCAGCCGCCTGCGGGCCCATCATATGGATGTACACCAGGCACTGTACGATGATTTTTCTTGCTCATAATGGTCCTGCGGCCTCTTCATCTTTTTAAAATCTGATTAAATGAAAGTAGCAAAGAAATGCAGCAGGCCCCGGCGGGTTATCAATTGGTTACTTAAAAGTTCAGGCTGTTATCGATGGAAGTGGCGACTAAGGTAGAGCCTGAGTTATCTCCAGAAATGACTTCCATCGCTAAACGTCCGCAAACCGCTCTGAGCTCAGCCCCCCGTTACCATCGTGCTCGCTGTGGCTTTTAAACCGCGACGCTGGGGCTTTGGGTGCAAGGAGGGAGGGCTGATTGCAGCAGGCCCACGGCCAGGGATGGCCGTGCTGCCTCGCTACAGGGATGTATTCATGCCGGTGCGGAAAGCAGCCCTTCCTCCTGAAACCGTGCACCTGTCATCCCGCGATAATATTCAGATCAATGTCTGGGGGGGACCGCAGAGGTCGACCCTATAGCAGCGGTTACTGCGGCGGGCGCACCAGGATTTTCACCTGATTCTTCTCTTTAACCAGTGCCTCAAAACCTTCGGTCACCAGATCGTTCAGCTCAATGCGCTTAGTTACCAGCTTATCGGCCTGGAAGTAGCCCTGGGTCATCAGCTCCATCACCGCCGGGAAAATATGGCGATAGGCAATAATACCCTTCACGTTGCGTTCGGCCAGCACCACCCTGTTCGGATGGAATGAGGCTTCGCCCTCCCAGATAGAGACAATAATGGTTTCGCCCTCGTAGCGGGTGGCGTCGATGCACTGTTTCAGCACTACCGGCACCCCGGTCACTTCGAACGACACGTCTACGCCGCCTTTACTCAGGTCGCGGATGGTGGCAACAGCGTCCTTCTTGCTCGGGTCAATCACCACGTTGGCGCCCAGCTCAAGCGCCTTCTCAGCGCGCTGCGGCGACAGCTCCACCACGTAAATCTCAGAAGCACCCGCCGCGCGCAGCGCTTCAATCACCAGCAGGCCAATCGGGCCCGCGCCGAATACCGCCGCTTTATCCCCGGCTTTCAGCTTACTCATGCGCACCGCATGTAGCGCCACGGCGGCAGGCTCGACCAGCGCACCCTGCTCGTAAGAGAGGCCTTCCGGCATGCGGTGCACCATATGCTCGTCAACCATCGTAAAAGAGGAGAAACCACCGCCGCCGCCGGATAAACCGTGGAAGCCAAGGTCGCCGCACAGGTTATATTTGCCTTCGCGGCAGGCCTCGCACTCGCGGCAGGCGAGGATAGGTTCCACCACCACGCGGTCACCTGCTTTAAATTTGCTGACGCCTGCGCCCACCTCGACCACTTCGCCGGAGAACTCGTGGCCCATCACAATCGGGGCGATGTCATGGCTGATTTTGTGCGGCTTATCGACCGGGACGAAAATGGGGCCGGCGAGGTACTCATGCAGATCGCTACCGCAGATCCCAGTCCACGCCACTTTGATTTTGACTTTGCCTGCGGATACCTGCGGCTCCTCGATGTCGTCAATGCGGATATCGTGCGCTTTATACCAACGTGCTGCTTTCATCATATTTCCCTTGAGAGTGGAACAAGAAAACCTGTCCATCGCCGCAGTCAGCGGCCGGTGCAGGAACTCAGGGCGACATAGTGCGAAAAGCGTGCCATAAAGTGATTTTTTGGTAATTTGCTGATTCTATTTGTTTATTTCTGTTTCTACAGAGGGGAGAGGGAGTGACACAAGAAGGAAATGTGACACCTGTAACAGCGACAGGTGTCACAGCAGGCTTAACGGAACGGCGGCTCGTTAAAGGTGCGCAGCTTGCGCGAGTGCAGGCGGTCGCCCTCGGCGCGCAGCAGATCAATCGCGCGGATGCCAATCTGCAAATGCTCGGAAATCGCCCCTTCGTAGAAGCGATTCGCCTGGCCCGGCAGCTTGATCTCGCCGTGCAGAGGTTTGTCGGAGACGCATAGCAGCGTGCCGTAAGGAACGCGGAAGCGGTAACCCTGTGCGGCAATGGTGGCGCTCTCCATATCTACCGCCACCGCGCGGCTGAGGTTAAAGCGCAGCGCGGAAGCGGAGTAGCGCAGCTCCCAGTTGCGGTCGTCGGTAGTGACTACCGTTCCGGTACGCAGGCGCTGTTTCACCTCTTCGCCCGGCATGTTGCTGACCTGCTTGGTCGCGTCGTACAGCGCACGCTGCACTTCGGCAATGCTCGGGATTGGGATATCCGGCGGCAGCACCGCGTCCAGCACGTGGTCATCGCGCAGATAGGCGTGCGCCAGCACGTAATCGCCAATGGTCTGGCTCTCACGCAGGCCGCCGCAGTGGCCAATCATCAGCCAGGCATGCGGGCGCATCACCGCCAGATGGTCGCAAATGGTTTTAGCATTTGACGGGCCAACGCCGATATTGACCAGCGTAATGCCCTGGCCGTCTTCAGCAATCAGGTGCCAGGCGGGCATCTGATGTTTTTTCCATGCCAGATCGGAGATGGTTTGCTCCGGGTGCGGCGTGTCGTGGGTCAGCGTGGTGCCGCCCGCGCAGGAGAGGGCCACGTACGGCGAGGCCGGGTCGGCTATCTGCGCGCAGGCCCACGTCACGAACTCATCAACGTAGCGCGTGTAGTTGGTAAACAGCACGTAGGGCTGGAAGTCTTCCACCGGGGTGCCGGTGTAGTGGCGCAGGCGGGCCAGCGAAAAGTCGGTGCGCAGCGCATCGAAGTGCGACAGCGGGAAAGTTTCCCCCGGTGGCAGCAGGCCGTCGGCATTCTCATCGCCAATCTGTGATAGCTCGGTGGTCGGGAAGTGCTGGGCGATCCCGGCGCTCATGCTGCGATCCAGCGCCAGCCCGGAACCGTCAATGACATACGGGAAGGGGATCTCCTGCTGCGATGGCAGCACTTCAATGGTGACCTGATATTCGCTGGTCAGCATCGACAGCTGCTCACTGAGATAGTGGCGCAGCAGGGCCGGACGGGTAATGGTGGTGCTGTAGCAGCCGGCTCGGGTAAAGCGGCCAAAGGCGCGGGTCAGGCGCTGCGAGGGGGCAACGCCGTTCCAGCTGACGCGCAGCTGCGGGTAGACAAACAGACCGGCGGCACGGCGTGCCGCATCCGGCAGGGCGCCGTTAGCGATAAATGCGGTAATGGCATCACGCAGGGCATCGACCGCCGCGTTGTACTGGCTATCCAGGGCGTCCAGCGCCTCGTTAACCGTCAGGGATCGCGCTACGGGTTGAGTCATAATATCTCCTTGGATCGTTTGCACCATGGCAAACAGACTAACTGAAGATGGTGATAAACGGCTATTACCAGTGAACTTTTTTCTCTTCTGGCCGGAAATTTGTGCGGCGCGCTGTATAAAAAAAAAGCATAATTGCTAAAAGTAGCAGCAGGGCTTAGGTTGGAAATAGAGGCCCGCCTGCGCAACGGTTTTTATGCCACAGGAGGGGAAAGGATGCAGAAATCAGGGAGGAAGACAGGGATGCCACTACTTATTCCGTCGGCGGAGTTCGATGAGAAACTCAGCCGGACATCAACAGGGAAGAATACCCAGCATACCCAGGCATTTATCGATGGCGGGTCGCATGATTTTTACCTGCCTGACTACGCGGTGCCGCCGGGGTATCGCCTGCTGCAATCATCGCGTGAAGATCAGTATCGCCTGATTAAAGCAGGCGCAGAGCCGGAAACCGTCTATGCCGTCAAGCTACTGCTGCTGGACACTATCGTCCCTTCGCGGCGCAGCTGTACGCAGATTATGGTGTGGCGCAGCGTGTTGCCTCAGCACGAAGAGGCGGTTCATGGTCTCGCCCGGCGCTTCTTCCGCTATTTTCTTCAGCGCTATTCCATCGTGGTTTCCGACAGCGAGCATAGCGGCGATGGCCGCCGCTTCTGGGAGGGGATGATTGCCTGGGCTCTGGCGCAGCCTGAATACCATGTCTACCTGTCTGACGGCAGTTTCGACGATCGTCCCCTGCGTGCTATCCCCAACTGGGACGATTTTTACGACCACTGGGCGCAATATGGCTGGGGGGAAGACCGCGATTATCATCCACACCGGCTTTTTGTCATCAGCCACGAAAAGCTGGAGTAATCCTTCAGCTGCTGGCGCCAGGCTCGAGGGTAAACTTCGCCTGCTCGGCCAGCGGCTGCGGGGCGTCATCCAGCATCGCCATTAGCCGCTCGCCGACCTGCTGGCCAAGTTTTTCATAATTGAGGCGCATCGACGTCAGCGCCGGGAATGTGTGGTCACAGTTGCTGGAGCCGTCCAGGCAGGCGACCGCCAGGTCGTACGGCACCTTCAGCAACCGGCGCTGGCACTCGGCCAGCACGCCAAAAGCAATCTCTTCATGGCTGCAGATAATCGCATCGAGGTCCGGCTGATTCTGTAGCAGCTGGCCGAGGGCGTAGCGGCCAAACTGCAGGCTCGGTGCGTCCGGCACGGTGATCATCAGGTCCGCGTTCTGATAGTGCGCCAGCATCGCCTTGTGCCAGCCGTTAAGCTGCTGCTTGTGCAGGCGGTTGTCGGTCTGCGCGCCGATAAAAGCGATGCGGCGATAGCCTTTATCCAGCAGGTGGCGGGTCAGGCGTTCGGCGGCATCGCTTATCGCAATATCCAGCGTGATATCGGCGTTAAAGCGCTCGGCACCGCAGACGTTGGCGGTCACCAGTTCGCTGGACTCAATCAGATCGGCGGTTTTCCTCGCCAGCTGCGCGCCGAACAGCACCAGCGCGGAAGGGCGGTGCTGCAGCAGCTTCTCCACCAGCGGCGTTTCGCCGTACTGATGATACTCGTGGCAGGCCATGATTAACTGGAAAGGCTGTTTGCTCAGCGTCTGTTGCAGCGCCTGAATAAAGCGCGTACTGGCGCGATCGTGCTGAAAGGGGTAGAGCACGGCGACGGTATGCAGGGTACTGGAGGCCAGCGAGGCGGCGGCAAGGTTCGGTACGTAGCCCAGCTCTGTGACCGCCTGCTGCACCTTTTTGAGCGAGGCGTCAGAGACCAGCGAAGGGTCACGCAGCGCGCGGGAGACCGTCATCGGGCCGATACCGGCGTGGCGCGCCACGTCCTGCAAGGTGACGCGGCTGGCGCTGCTGCTGGCGACGTCGCTGGCGTCGGGGTTGGCTTCATAACCCAGCGCGCGTGCGGCCTGCTCAACTTTGCTGCGCACCTTTTCAGAAACCAGCTCCGGCGTGCGCATGACGCGCGACACCGTCATCGCGCCGACGCCGACATAGTCGGCCACATCCTGCAGTGTCACGCGACCGCTACTTCGCCGCTTTCGCATCCTGGTTTCTCCTTTCATCATCTGGTCAAGCGGGCTGACCGAAAAGAGGGTCAGCCCCTACAAAGGCCGAATAATAGCGCTGTAGGGGCCGTTCATTTTTCCGATCGGCCCGCCTGATCCTCATTTACGGCACAGTTGCAGTGTGCCGCGCCAACCTTTAGGCAACAACTTATTCTTCGGCGGATGATAAGCCGGTCACATTTAGTGATAGTTATAACAGTTAGCGTTATCTTTTTAGATATTCGTCACATTATTCCAGCGTTACTGGCACTACTCTGCTCGAGCGATGAGAGAGAGGTGACCTGAAATGCTGAAAGAATTACTGACCGCTGATGTTGTCCAGATTGTTCCCGCCTGCACCGACTGGCGTCACGCCGTCTCGCTTTCCTGCCAGCCGCTGCTTGATAACGGCACGGTGGAAGCGCGCTACGTAGACGCCATTTTCCGCTCGCACGAAGCCATCGGCCCATATTACGTGGTTGGCCCCGGTATCGCTATGCCTCATGCACGCCCGGAAGACGGCGCCCACAAAATGGGAGTCAGCCTGACCGTGGTGCAGCAGGGGGTGAACTTTGACTCAGACGGTAACGACCCGGTGCACCTGCTGATTGTGCTGGCCGCGACCGACAGCAACAGCCATATCGGTATTATTACCGCGCTGGCACAGCTGTTTGATACCCCTGAAGATACCGCGTCACTGATGGCTGCGACGACGGTTGAAGAGATTTTATCCATTATTTCGCGTTATTGATAAACACCAGAGGACACAAAATGAAAATCACCGTGGTATGTGGCAACGGCCTGGGCACCAGCCTGATGATGGAAATGAGCATCAAAAGCATTGTGAAAGATCTGGGTGTCAACGCTGACGTTGACCATGTCGACCTTGGCTCGGCCAAAGGCACCCAGAGCGATATCTTCGTCGGCACCTCCGATATTGCCGAGCAATTAGTCGCTCAGCAGGTTGGAGGCAAAATTGTCTCCCTGAAAAACATGGTGGACAAAGTGGCGATGAAAGAGCGTATCGCAGCGGCGCTGACCGAACTCGGCGCATTATAACAGGGAGCCAGAAATGGAATTTTTCCGTTTTTTAATGAGCGACGTGCTGTCTGAGCCCTCCATCCTGGTGGGGCTGATTGCACTGATCGGCCTGGTGGCGCAGAAAAAGCCGGCGACCGAAGTGATCAAAGGCACGGTAAAAACCGTGATGGGCTTCCTGATCCTCGGTGCGGGCGCCGGGCTGATTGTCTCCTCGCTGGGCGACTTCGCGGCTATCTTCCATCATGCCTTCGGGATCCCGGGCGTGGTGCCGAATAACGAAGCGATCGTGGCGGTAGCGCAGAAGAGCTTCGGCACGGAAATGGCGATGATCATGTTCTTCGCCATGGTGATTAACATTGCGATTGCGCGCTTTACGCCGTGGAAATACATCTTCCTCACCGGCCACCATACGCTGTTTATGTCGATGATGGTGGCGGTGATTCTGGCTACGGCTGGCATGAAGGGGGCCACCCTGATCGCCGTCGGCTCGCTGGTGGTCGGCGTGTCGATGGTGTTCTTCCCGGCCATCATCCACCCGTACATGAAAAAGGTAACCGGTTCGGATGATGTGGCGTTCGGTCACTTCTCGGCGATCTCTCAGCTGCTCTCTGCCTGGATCGGCAGCAAGTTCGGCAATAAAGAGAAGTCGACCGAAGATATGGAAGTGCCGAAAAGCCTGCTGTTCCTGCGCGACACGCCGGTGGCGATTGCCTTTACCATGTTCTTCATCTTTATCTTCACCTGCCTGGTGGCCGGTCCGTCAACGGTGAAAGAGATGAACGCGGGTGGCAAAAACTGGTTTATGTTCTCGCTAATGCAGTCGATCACCTTTGCCGCCGGGGTTTATATCGTGCTGCAGGGCGTACGTATGGTGATTGCGGAGATCGTTCCGGCGTTTAAAGGGATTTCCGACAAGCTGGTACCGAACGCCAAACCGGCGCTCGACTGCCCGGTGGTGTTCCCGTATGCGCCGAACGCGGTACTGGTTGGCTTCCTCAGCAGCTTTGTGGCCGGGGTGCTGGGCATGTTCCTGCTGTATGCGCTGAACATGACGGTGATTATTCCAGGCGTGGTGCCGCACTTCTTCGTCGGCGCGGCCGCCGGAGTATTCGGTAATGCAACGGGCGGGCGTCGCGGCGCCATCCTTGGTGCGTTCACCAACGGCCTGCTGATCACCTTTATTCCGGTGTTCCTGCTGCCGGTACTGGGCAGCATTGGCCTGGCGAACACCACCTTCAGCGACTCCGACTTCGGCGCGGTCGGGATCCTGCTCGGCTTGATCGTGCGTTAACCGCTGGCTTCACTGCTGAACACGCCCCGCTTAGTGCGGGGCTTTTTTATGGTCAACGGGACAGCCACGGATAGTGTAAAAGGGTATTTGCGAGGAATACATTTCTGTTCAGGCTTGTGATAGCTTAATGACCCACGCGGGATTGCAGGAAGCTTAAGGAGAGCAAGCAATGAAAGAAGTAACGCGAGAAGACCTGTTGAAAGGCGGCTTTACAGAGAAAGAGATAGTCCGGCTAGATGATGCTATTATTAGGGGCGGAGGGGAAACGGGAAAATATGATCCCACTATTAAAGGGTTAAGACAAATATTCATTAGGGGTTTATGTATACTTCTGTTTGTTATCTTGTCATATATTTTTGTTTTGCTTCGTTACAGGCAGTACTGGGTTGGGTTATCTGTTGTTTTTGCATTTGGCTTTTCTGTTTTTTTCTTCCTGATTCCATTCGGATTGTCCTGTAAAGCTTATAAATTCATATCGAACAGGAATGACAAGTGAGTATTGCTTTTCACTTTATTTCTTTCTCTTTCTCATTCAGGTCGTTAATGGTTATGCCTAACTTGATTGCTTTTACTGCTGCTCCAGCCCCTTTTATTGCAAGAGCGGGTCTGCTCATCTTACTGACTTTTCGGTAGTAATCAGAAGGTAAATGGCTAAACAATCTCCATGCTTCTGGCTTTAGGGATAGTTTTATTATTCCATAATATGCCGTGGACAAATCAGTTATCTGATATGACAACGTTCCAACTCTTCTGTCAAATCCTAAAAATTCCGCTACATCCTGATGGGTATCTCTCATGAAATTAGTGGGGTTAGCATCACCAGTTAATTTCTGATAACTCTCAAAAGTTGATGACAATCCATTTAAAAAAATATTAGCCCCGGCTATTATGCCCACAACATTCTCGCTCATTACTGATGTGGCAAGAATACCCGCACCACCGACCACCTGTAGCCCACCGATTACTACACCAATCCCATCAATCACATAGCCAATGACTTTTTCATGATCGTGAAAAAACTGCGCTGACGCTGTGACGACCGCGTCACCAAATCTCAGCATTCTGTCCTGTTTTTCGAGGTTGATTTGCTCCTGTCGCATATTATCTACATATAGATTGCACTCATTATCAGATTTAGCGTTGTTTAAAGCCTGCATATTAGCGTCAATAAATCGCTGAATATCCTCCTGAAAGCGAATGCGTATCAGATAATCCTTTATATGCCAGATTGAGATAACTTTGGCTTTATCATTCAAGTTTTCGGCAGCTTTTTTGGCAAGCATCCGGTAAGTCACGCGCAGCCTGTTTTTATCCAGATAGTTATCCACTTTTTTATTCTCCCTTTTCCCTGTAGGATCTGCTTGAGTGTATATAGCAGATAATTAAGGAGAGTGAAATGAGCAAGGATATCTTTTTAAGAGTTGATGGCATTACGGGGGAATCAAAAGATGCACGGCATCCGGGTTGGATACAGGTAGAATCATTCGGCTGGGGAGCGACGCAGCCTTCGGCTATAGAGGTTGGCAGCGGCGGTGGGGCAGGAAAAGTTAAATTTCGTGATTTAACGGTTAATGCTTTTATCGATAAAGCCACACCCAATTTACTACGCTATGTATCAAATGGGAAACATATTAACTCGGTAGAGCTCTCTTCCTGCAAAGCCGGAGGTGAACAGTTAGAATATTTCAAAATAAACCTGAAACAAGTGATGGTTACCGATGTGGTATTTAACGGGGCAACCGGGCAGGATTTATTTGGCGTTACTTACTGCTTCAGGGCAGCAGAAGTGAGTAATCATTATTTTGAGCAAACGACAGAGGGTGCTCGTGGCGCGGAATTCTCGTCTGGATGGAGCATCAAAGAGAACAAAGAATTGTAGTAACAGGCACTACCCTTGAGAGCGACCAGCGGTGGATGTTTTCCAGCTTCTTCAGCCGATCGCTCTTAAAGCCGGGGATTGCAGACTCCGCATCCACCGGGAATCCAGTGGCCTGGGTATCCCTTACATCAAACCTTTTTTGGGTTTTTATCAGATTTTTTTAGTTAATTTAATGTATAGTACATGTAATTATTTGTCAGAAAATAATTACGTTGATTAACACTAAGGGATACCAATGCTTAACAAACTCACCGGTATTGTCATCGCGGTCATTGCAATCGCTATGCTGTACATGGGCGCCCAACTCCTGATGCTGGGAGGGTCGCCATTCTATGTGATTATCGGGGTTGGCCTGTTGGCTACCGCTATCACACTGTTTATGAACAAAAAAATTGCGCTTTCCATCTATGCCGTGCTGATGTGGCTGGTGGTCGCGTGGTCAATTTATGAAGTCGGCTTCGACAAATGGCAGTGGATCCCACGTGGGGATATCATTGGTGTGATCGGCCTGTGGCTGGTGATGCCGTGGGTGGTACGCCCGCTGTATAAAGCTGAAAAACGCCGCTTCCATCCGTTCCTCGGTACCACCATGGTGCTGATTATCGCGCTGGTAGTGGGGATGATGTTCTATGACCCGTATCCGAAAGCGGGCACCATCACCACCCAGCGTCAGGGCAGCAGTACCGAGGTGGCAGGCAGTGACTGGTCAGCCTACGGCGGCACCAGCAATGGCCTGCGCTTCTCCGACCTCAAGCAGATCACCCGCGATAACGTCAGCAACCTGCAGGTGGCCTGGACTTATCATACCGGCGATCTGCGCGCCAGCGATGATGCTTCCGAATACACCTTTGAAGCGACCCCGCTGAAGGTTAACAACAGCGTCTATTTCTGTACGCCGCACAATGAAATTCACGCGCTGAACCCGGAAACCGGGGCGCTGAAATGGAAATATCAGCCGAAGAAAGAGGCTTCTTATCTGCAACAGCACCAGACCTGTCGCGGCGTGAGCTATTACGACGGCGGCCAGCAGGCCCAGGCAGACACTGGCGCGGCCAGCCCAGCTATCTGCCGCAAGCGTATCTTTAACGCCAGCAACGATGCCAAACTGATCGCGCTGGATGCCGATACCGGTAAACTGTGTGCCGACTTCGGCAACAACGGCGTGGTCGATCTGCATGCCAACATGGGTACTGTGCGCCCGCACGCGCTGATGCAGACTGCGGCACCGCTGGTAGCCGGCAATCTGGTGATTGTCGGGGGGTCGGTGATGGATAACGGCTTCAACAGCGGTAATCCGTCTGGCGTGATCCGCGCTTACGATGCCACTTCCGGTCGCCTGGTGTGGAACTTTGATCCGGCTAACCCGGAAAACACTCAGCCGATTGCCGCTGACGCCACCTATCCGCAGGATACGCCGGTAGCCTGGGCCACGCTGAGCGCTGACCTGAAAAATGGCCTGGTGTACGTTCCATTTGGTAATGCCTCCCCGGATGAAGTGGGGATTGAGCGTAATGCCGACAGCAACACCGAGAAGTTCCGCGACACGCTGGTGGCGCTGGATCTGAAAACCGGTGCCTTTAAATGGCGCTTCCAGTCATCGAAGCATGACCTTTGGGACCGCGATAATCCATCACAGCCGTCGCTGCTGGATATTGATTACCAGGGCAAGAAACAGCCGGTGGTGATCCTGCCGACCAAAACCGGCAACCTGTTTGTGCTTAATCGTCTGACCGGTGAGGCGGTGTATCCGATCAATCAGATAGACGTTTCTACTAAAGGTATTGCTGGCGAGAAGTATTCGCCAACGCAGCCGGTCTCCGCGCTGAACTTTATCCCGCAGCCGCTGAGCGAAAAATCAATGTGGGGCATCACGCCGTTCGACCAGATGGCCTGCCGCATTGACTTTAAATCCCTGCGCTACGACGGTAACCCGTGGACGCCAGCAACCGAAGGCGGTTCGATTGTCTTCCCGGGCAATATCGGGGTGTTTAACTGGGGCTCGGTGGCGGTTGACCCTGAGCGCCAGATCCTGATCGCTTCGCCGGTACGCCTGGCCTATAAGTACAACCTGATCAAACGTAACGCGGAAAATGCTAAACAGCGCCTATTCACCAAGGACGGCACGCCGTACTGGAATGAGAACTTTGACGGCGATTATGCCATTCATATTCAGCAGCTCTCCTCCAGCCTGGGGATCCCGTGCATCGCGCCACCGTGGGGCCGTATGGTGGGCGTTGACCTGTCTACCGGTAAAACCGAGTGGATGCGCCGCGTAGGTACCACTAAAAATCTGAAAACCTCGTTCCTGCCGGGCCGTTTCCCAATCGGTTTCCCGATGGGGATGGTGGCACACGGTGGGCCGTTAACCACAGCCGGTGATGTGGTGTTCCATGGCGCAACGGCGGATAACTTCTTCCGCGCTTACGACGTCAACAGCGGCGAACTGCTGTGGCAGACCGAGCTGCCAGCGGGCGGTCAGGCAACGCCTTCAACCTATATGGGCAGCGACAACAAGCAGTACGTGGTGATTGCGGCCGGTGGTCACGGTTCGCTGGGCACCAAAGAGGGTGATGCCGTGGTGGCGTACCGTCTGAAATAAGCGGGATGTGGCTGGCTGACCGAAAAAGAGGGTCAGCCACTACCAAAAACCCGTAGGGGTCGACCCTCTTTTCCGGTCGACCCGTGCCGAGATTTGCGCCATTCGTATTGAAGACCCGCTTTTCCGGTCGACCCTGATTCTGCGCTAATCGACGATACAAATCCGGCAGGTATTCGCGCTGCCAATCAGCCCCACGCTGTCCCCCTGCGACAGCACCACCAGATCCCCCGAACTGAGATAACCCGCTTCCCGCAGCACCGCGATGGCATCCTGGGCCGACTGCACGCCCTCCGCATGGCCGTTAAACAGCACCGGCGTCACCCCGCGGTAAAGCGTGGTGAGGTTAAGCGTGGACTGATGGCGGGAGAGGGCGAAAATCGGCAGGCGTGAGGTAATGCGCGACATCATGCGCGCGGTGCGCCCGGATTCGGTCATGGCGATCACCGCTTTTACCCCGGTCAGATGGTTGGCGGCATACATTGCCGACATCGCCGTCATCTCTTCAATATTATCGAACTGCACCTCAAGGCGATGCTTTGACACCGTGACGCTCGGCACGCGTTCCGCCCCCAGGCAGACGCCATGCATGGCGGCGACCGCTTCGGCCGGGAAGCTGCCGGCGGCGGTTTCGGCAGAGAGCATCACCGCATCGGTGCCGTCAAGTACCGCATTTGCCACGTCCATCACTTCGGCGCGGGTCGGCAGCGGATTGGTGATCATCGACTCCATCATCTGCGTGGCGGTGATAACCACGCGGTTGAGCTGGCGCGAGCGGGCAATCAGGCGCTTTTGCACCGCCACCAGCGCAGCATCGCCAATCTCTACGCCGAGATCGCCACGCGCCACCATGATCACGTCGGAGGCGAGGATCATGTCGTCCATGCTCTCCTGCGTGGCTACCACTTCTGCGCGCTCAACCTTTGCCACAATCAGCGCGCGGCAGCCCGCTTCCTGCGCCAGCCTGCGCGCGTAGCGCAGGTCTTCACCGTTGCGCGGGAAGGAGACAGCAAGATAGTCGACGTTCATCGCGGCGGCGGTCACAATATCCGCCTTATCTTTTTCGGTTAGCGCCTCCGCAGACAGTCCGCCGCCGAGCTTGTTGACGCCTTTATTATTTGACAGCACGCCGCCCACCGTGACAACGGTGTGAATGGCGGCCCCGGCAATGCTCACTACGCGCAGCTGGATGCGGCCATCGTCGAGCAGCAGAATATCGCCCGGCAGCACATCCTCCGGCAGCGCTTTGTAATCAATGCCTACGCGCTGATTGTCACCCAGCCCCTTTTCCAGCCAGGCATCCAGAATAAACGGCTCGCCGGCCGTCAGCAGCGCCTTGCCCTCTTTGAAAGTCGATACGCGGATTTTCGGCCCCTGCAAATCGCCGAGGATCGCCACCTGGCGACCAAGACGCTGCGCCACGTCGCGCACGCGCTGCGCCCGGGCAATATGGTCGGCGGCGGCGCCGTGGGAGAAGTTGAGCCGGACCACATTCGCCCCGGCCTTGATGATTTTTTCTAAGTTGTTATCGCGGTCGGTTGCCGGCCCCAGGGTGGCAACAATTTTGGTGCGTCTTAATACGTCAGACATGATCACGTCCTTATTAACATTCACGTTGAAAAAGAAGCAGAGTGAGACAATTGTTTTATTTAATGCTGCTTAGTGTACGGACGCAGATCAATATAGTGGAGAACGGTGGCATTTCTTTTACGCGAAGTGCATTACGCAGAGAGTTTGATGCAGGGGCGGACCCTCTTTTCGGCCCGCCCGCGTGATGATTACAGCTGGGCGATGCGCAGTAAATCCTCTTTGGCGCCGGGGGCTACCGCCAGCACCGGACCGCCGCGCAGCAGGTTTTCACCGTCGGTGTTAAACGGATGTACCCAGCCGCCTGCCTCGCTCACCAGGCAGTAGCCCGCCAGGCAGTCCCAGGCATGCATATAAGGTTCGTAATAGCCCACCAGGCGCCCGGCGGCGACATAGGCCAGCATCATCGCGCCGGAACCGTTGCGGAAGAAATTGCCGCCGACGGCGGTAATGGCAGCGACAATCTCGCCGACGCGCTGCGGCGTAACGTAGCTGTTAGCGCCAAAGCCGGTAACATGATTCTGCATGGTGCGCGCCGGGTCGACCTTCAGCGGCCTGCCGTTCAGGGCCGCGCCCTGGCCGCGTGCCGAGACAAAGCACTCCTGCTGGCACGGGGCCATAATCACGCCGATTACCGGCTCACCCTGATAGATCACCGCCACCGATACGCACCAGTTCGGCATGCCGTTAACAAAAGGGCTGGTGCCGTCAATCGGGTCAACCACCCAGCTGTAGCCGGAGCTGCCGGGCAGCAGGCCATACTCCTCGCCGAGAAACCCGTCCTGCGGGAACTGCTCTGCGGTCTGCTCGCGGATCAGCAGCTCCACCTCGCGGTCGGCTATTGACACCACGTCCTGCGCGTCCCGCTTGGTTTCTATCACCAGGCTGTCGCGGCGGTTAAAATAGTCCAGCGCTTTTACCCCGGCCTGGCGCGCGACCTGCTCGGCCAGCGCCAGGCGCTGCAAAATCTCGTCACTCATGGTCATTCCTTATTAAAGCGGGATCACTGCGCAATCAGCGCCAGCCCCTGAGGTTTAAAATCTACGGATACCGCTGTGGCGGGCGCAAGCTGGCGCTCCATCTGCACATCGATAACAAACAGCGCGCCAAGCTCGGTCTGCACTTCATATTCGATGTGATCGCCCAGCCAGGTGCTGTGGGTCACTTCCCCGTTCAGCGCACCGGGCTGGTCGGCGTGCAGCGTAATAAACTTTGGCCGCACCGACAGCTGTGCTGCCCCTGGTCGCGCCTGCATGCCGGGCACGCGGTAAGTGCGACTGCCGAGAACGATCAGCGCTTCGCCGCCTTCCACCCGCTCTACGGCGCAGGGCAGGATATTTGCCTCGCCCATAAAATCGGCGATAAACACCGAGGCAGGAGAGTGGTACAGCGCCTGCGGTGCGCCCTGCTGGGCAATATGCCCCTCTTTCATGACAATTATCTTATCGGAGACCGCCAGCGCTTCCTCCTGATCGTGCGTGACGTACACGGCGGTAAAGCCGAGGCGCTGCTGCAGATCGCGGATCTCAGTGCGCACGCGGCGGCGCAGGCGTTCATCCAGGTTAGATAACGGCTCGTCGAGCAGCAGCACCTGCGGTTCCAGCACCAGCGCGCGCGCCACGGCAATACGCTGCTGCTGCCCGCCCGAGAGTTCGGCAGGCAGGCGCTGGCCCATGGTCTCCAGCCCGACCAGCTTCAGCCCCTCACGCGCCCGGTCCTGCGCCTCCTTACGACTCAAGCCGCTGGCGCTGAGGCCGTACATCACGTTATCCAGCGCGTTCATATGTGGGAACAGCGCATAGGACTGAAACACCATCGCCACATCGCGCTCGTTGGCGGGCAGATGGGTGACATCCTTGCCGCCGATCAGGATGCGCCCGGACGTCGGGTGCTCCAGCCCGGCCAACAGGCGCAGGGTAGTGGTTTTGCCGCAGCCGCTGGGGCCGAGCAGCGTCACCAGCGTGCCCGGCTCGACGGTGAGCGACAGGTCGGGCAGGGCGGTAAAGCCGGCAAACTGTTTACTGACGTTTTCAAACACCACGGAACCGGTTTTGATGGCGGTCATACGGCACTCTCCTGAGATAAAGTGGTTGGAACCACGGCGACAGGTGCCGTGGCCACGTGATTAGTGCGGCGCAGGCGGCGTTCACCGACCAGCAGCTGGAAGGTGAGGATCACTGCCAGCATCACCACGATAAGCACCGAGGAGTAAGCGATAGCCACGCCGTATTCCCCATTTTCCACCAGCCCGACAATATAGGAGGTGGCCATGTTGTACTGGGCGCTGACGAGGAAGATCACCGCGCTGATCGAGGTGATAGCGCGCACGAAGGCATACACCAGCGCGGCGCTGATCGCCGGCTTCAGCAGCGGCAGGATCACCTTGCGCAGGGTGCGGAAGCTGCTGGCACCGAGCGTCAGTGAAGCTTCATCCAGGCTGCGGTCCAGCTGGCTCATGGCGGCAATTCCGCCGCGCACGCCAACCGGCATATTGCGGAACACAAAGCAGGCGACGAGGATCAGTGCCGTGCCGGTGATCTCCAGCGGCGGCAGATTGTAGGCCATGATGTAGCTGACCCCGATCACCGTGCCGGGAATGGCAAAGCTCAGCATCAGCATAAACTCGAAGGTCTGGCGCCCGGCAAACTTCTGCCGCACGATCAGCCACGCGGTCAGCAGGCCAACTATTGCCGTGAGCGGGGCGGCGATCAGCGAGATTTCCATCGTAGTCCAGAACGAGTTCCACGCCACGCCGGTCCAGACAATCTGCCCTTCATTCCAGTGGAAGCCGAAGGCACGGGCGTAGTGCGCCAGCGTCAGGCTGCTGTCCAGACCCCACGACTGCACAAAGCCGCCAATTAAAATCATGCCGTAGATAACCAGCGTGAACAGGCCCCACGGGATCACCAGCGCATAAACCCCGTAGCGCAGCGCGCGCGGCAGCCCGCAGTGCTGGCCGGAATCGCCTTTGCCGGTGACGGTGGCGAAGTTTTTCCCCGCCAGCCACAGGCGCTGCAGGATAAAGGCGCTGAGGGTGAAGCACAGCAGGATAATCGCCAATACCGCCGCGCGGCTCGGGTCATTCTGCGCGCCGACCACCGAGAAGAAGATCTCCGTCGACAGTACGCCGTGACTGCCGCCCAGCACCATTGGGTTGCCGAAGTCCGCCATGCTCTCGATAAAGCTGATGAGAAATGCGTTTGCCAGCCCCGGTGCCATCAGCGGTAGCGACACCGAGCGGAAGGTGCGCCAGCGGTTGGCGCGCAGGGTCTGCGACGCCTCCTCCAGCGACGGGCTGACGCCCTCGACCACGCCGATTAGCACCAGGAAGGCGATAGGCGTAAACGAGAGCACCTGCGCAATCCAGATCCCGGTCAGGCCATACAGCCAGCGGCCGGGTTCAATGCCGAACAGCGAGGAGAGCAGCTCGGTAACCACCCCGGCGCGGCCAAACAGCAGCATCAGCGCCAGGCCAATCACAAACGGCGGCGTGATGATCGGCAGCACGGTCAGCAGGCGCAGCCCCTTTTTAAACGGCAGCGGCGTGCGCGTCGCGGCCAGCGCAAACGCCAGCCCCAGCAGCGTGGATCCGCTGGCGGTCATTAGCGCCAGCCACAGCGTGCGCCATGCGGTGCCGCAGCTGCCGCCGCTCAAGCAGCCCAGACTCCAGATCGCCGGATCCTGAATATTAGCGATCATGCCGTCCGGTTTAAACGAGCCGTCTGTATCCTGTACCGAGGCGACAAACATGCTCAGCACCGGGTAGAGCACGAAGGTAGTGACCAGCGCCACCAGCAGCACAATGGCCGCAACGACAAAGGCATCGCCCTTCAGCACGCCGCGCTCGGCCAGCGCAAAGGAGAACAGCAACAGGAAAGTGGTCAGCAGCAGGATCGCCCCGGCGCCAAACGCCGGCTGGCCGTCGCTCAGCGCGCCGAATAGCTGCTCGCTCCACTGCCAGTTCCAGCCGCTGTAGCCGATGGCGTGGCCCTCAAACAGCAGGAACAGTACGCCGGCCGCGCTGGCCCCCAGCAGCACGCCCGAGCGCAGCGTGCCGATGTGCAGCAGGCGGCCCAGCGCGCACAGCGCCAGCATCAACACAGCCACGGCCAGCCACGGGCGGCCGAATAGCGCGATTTGCCACAGCGCCGGAGCGCTTACGCCCTCCTGCCACAGCGTGGTCAGCCAGCCGAAGTCGAAGAATCCGGCTTCGAGGCTGTACCAGGGCAGCAGCAGAATTGCCAGTGCGCCCAGCAGTAAAGCCCCGTCGAGGCGGCGGTTTTGAGCATTCATCTTCACCTCGACAGTTATTGGGCGCTGGCGCCGATCTCTTTATCCCAGCGGCTGAGCAGCGCTTTGCGTTTTGCCGAGTCGCCGTAGGTTTTGAAGTCGTAATCGATCAGCTTGATGTTCTCAAAGCGCGGCGCATATTCGGAGATGGCGGCGTTTTTATTCGATGGCAGCTGGAAGGATTTGGCATCTTTCATATGCGACTGCGCTTCCGCGCTCAGCGCCCAGTCGTACCACACTTTGGCACTGGCGAGGTTGCGGGCGCCTTTCACAATCGACATCGAGCCAATCTCATAGCCGGTGCCTTCGCACGGTGCCACGGCCTTGATCGGGAAGCCATCGACCTGCATCGCCACCGCGTCATGCATAAACACGATGCCGATGGTGGTTTCGCCACGCGCCGCGGCTTTCACCGGGGCCGAGCCGGATTTGGTGTACTGGGAGATATTGGCGTTAAGCTTTTTCAGGTAGTCGAAGGCTTTCTCTTCGCCCATGATCTGCACCAGGGTGGCGAGGGTGTTATAGGCGGTGCCGGACGAGTTAGGGTTTGCCATCTGGATTTCGCCCTTGTACGACGGGTCGAGCAGATCGGCCCAGCAGGCCGGGGCTTTTAATTTCTTATCCGCGACCAGTTTCGTGTTGTAGCCCCAGCCAAGGGCCCCAGCATACACGCCGATGGTGCGATATCCGGCGCTTTCGGCCTGCTTGCGTGCCCAGTCCTGCTGCTGGTCAAGCAGCGGAGATTTGTACACCTGGGTTAAGCCCTCATCCGCCGCCTGCATGTGCGGGTCGCCGGTGCCTGCCCACCAGATATCGGTACGCGGGTTGCGGGCTTCAGTGCGAATGCGGGCATAGGCTTCGCCAGCGGAGAGGCGCACCATGCTGACCTTGATATCCGGGTGCTGTTTTTCAAACAGGTTGGTCATTTGCTCACAAACCACGACATCCGCGGAGCAGATCATATTCAGCTTTCCGGCGGCACAGGCGGGCAGGGCAGAGAGCGTGGTAGCGGCAGCAATAGCGGCCATCAGAGTGACGCGATGCATGGTGTTCTCCTTGGTTGTGTAGGGTAGCGATACGTTGTCGCCAGGTTTTTATTCACGCGGTTTTTGCACGTGTGTGCAAAGGAATAATGATTAATAATTGCGCTGTCAATCGCGCTGATACGCAACTCCATGGCTGTGTCACAAAAATGAAACAATTGTCTAACAAATTTATTTGCACAGCCTTGCAAATTGCGACAGACTCTCTGGCGTACAGTTATCAGGCGGAAAAGATATGGCGGTTGAGAAGTCGGTAGTCAGTGCGCAGGACGTGGCGGAGCTGGCCGGGGTATCCCGTTCGGCGGTGTCGCGCACCTTTACGCCGGGGGCCAGCGTGTCGGCGGCAACGCGCAAGCGGGTGATGGCGGCGGCGGAAACGCTGGGTTATCACGTCAATCATCTGGCGCGCGGGCTGGTGCGCAACCGCAGCGGCATTGTCTGCCTGATTGTCTCCGAACTGGCCACGCCATACCGCGCCAGCCTGGTGCGGCTGGTGACGCAGCACCTGCAGGAAGCGGGCAAAATCGCCATGCTGATCAACACCGATCGTTCGGATGACAGCGTCTCCCAGGCGCTGCAGCAGGCGATTAATTACCGCGCCGATGCTTCTTTTGTCCTCTCAGGAATGCCGGAAAGCGCCATTGCCCGCCTGTGCCACAAGCACGGCCAGCGGCTGGTGCTGATCAACCGCAACGACGCGCTGCCCGGATCGCTCAGTATCAATCTGGATAATGAAGAGGCCGCCAGCCGGGTGGTGATGGCGTTTGCCCGGGCGGGCTGTAACAAGCTGGCCTTTGCCAACTCGCTGGCGGGCACCCCCAGCCTGATGGCGCGCGAGCGCGGATTTTTACAGGCGGCGCAAGCGGCCGGGCTAAGCGTCAGCGTTGAGCGCTTCGGCACCACCTCCTATGAGAGTGGGCAGATCCTCGCACATCGCCTGTTGACCCGGCGCGAGCGCCCGGATGCGGTGTTCTGCGTCACCGATCTGCTGGCCTGCGGCTTTATGGATGAGGCGCGCCACCGCTTTTCCCTGCGCATCCCCGAGGATCTCTGCGTGGCGGGCTACGACGATATTCCGCAGGCTGCCTGGTCCTCCTATCATCTCACCACCTTCGCACAGCCTGTCGAGCAGTTCGCCCGTGACGCGGTGCAGTGGCTGATTGCCGAAGAGCAGAAGGAAGGGGAGTTACCTCCCCCCCCTGGGCTGGAGATGCCCGGCGAAACGCGGCTCTATCATGCTGACTTTATCTGGAGAGGGACGGTGCGCGGGGGCTAGGGTGATGGCGACGCTTATTTTTAACTGCTTTGCGCTCATGCTCGCAAAGTCATGCAAGCATATGTCTGTTACCTCGAAACGCCCGAACATTTTGGCTTTGCGTTATAAACAACTCCTGCTGAAAACAAAAAGCCCGCTCAGGTTTCCCCGAGCGGGCTTCTCTAAATATGGCTCCTCTGACTGGACTCGAACCAGTGACATACGGATTAACAGTCCGCCGTTCTACCGACTGAACTACAGAGGAATCGTGTGAACGGGGCGCATAATAATCATGGCAGGGAGGTGTGTCAACGTTAAATATCCTCCGATAGCATGCTGCCTGCCATGTTGGTCAGAAGATTATTATCCGCCGTGCCACTGGTGCTCAGCGAGCAATCGCTGTGCCTGGCTCTAGGTGGATTTTTCGACGTCTATTCCAAACTATTTACTGTTTCGCATTATTGCGGTCGCTGTCCTGCGGGTAGCTTCTGGTATCCAGCTTGAAGTTTACTGAGTATTCATCAGTATGAAAGCGGTCTTTTTTGCAAAAATGAATCACGCTTAATACATTAAATTTTCATCAAAAAATGGAAGGCGCGCCGCAGTTATTTTCAGCATTTTCAGCGATTTTGCAGAAATTCAGGAGTATATTTGTACAGTAGTTAACAGAGCAGTGCAGGCATAGAGACAGAACAACAAAGAGTAACTAAGCGCGGACTGAAGGTGTTCAAGCACCGACAGCCCGCTGACCACAGCAACTATACAAGGTAGTTATCATGGCTAAGCGAGATTGTAAGTCAGAACCACGCACAACTGAAGTTCCGCAACCGACCCACCGCTGTGAGTTTCACAGCAGCGCCATGCATCACGGGCTGTTTTTACGCGGCGAGTGGCTGGAACAGGCGGGATTTATACAGGGGATGCCGATTAAGATCCGGGTGATGCCCGACTGCATTGTGATCACCACTCAGGACACCCGCGAGCTCTGGGGCTGCATCGAGGGCTTAAGCGTTGTGCCGATTAACCGCAGGAAGGTGGCGCAGTGGCTTAAAGCGTTTCCGGGAGCGATACAAAATACCTGTGACGTGCCGAAGTTTACGCGCAACAGCGGGTATCATGCAC", "alphabet": "DNA"}, "features": [{"location": "[0:45538]", "type": "protocluster", "id": "<unknown id>", "qualifiers": {"aStool": ["rule-based-clusters"], "category": ["NRPS"], "contig_edge": ["True"], "core_location": ["[16997:25538]"], "cutoff": ["20000"], "detection_rule": ["cds(Condensation and (AMP-binding or A-OX))"], "neighbourhood": ["20000"], "product": ["NRPS"], "protocluster_number": ["1"], "tool": ["antismash"]}}, {"location": "[16997:25538]", "type": "proto_core", "id": "<unknown id>", "qualifiers": {"aStool": ["rule-based-clusters"], "tool": ["antismash"], "cutoff": ["20000"], "detection_rule": ["cds(Condensation and (AMP-binding or A-OX))"], "neighbourhood": ["20000"], "product": ["NRPS"], "protocluster_number": ["1"]}}, {"location": "[0:45538]", "type": "cand_cluster", "id": "<unknown id>", "qualifiers": {"candidate_cluster_number": ["1"], "contig_edge": ["True"], "detection_rules": ["cds(Condensation and (AMP-binding or A-OX))"], "kind": ["single"], "product": ["NRPS"], "protoclusters": ["1"], "tool": ["antismash"]}}, {"location": "[0:45538]", "type": "region", "id": "<unknown id>", "qualifiers": {"candidate_cluster_numbers": ["1"], "contig_edge": ["True"], "product": ["NRPS"], "region_number": ["1"], "rules": ["cds(Condensation and (AMP-binding or A-OX))"], "subregion_numbers": [], "tool": ["antismash"]}}, {"location": "[1:175](-)", "type": "CDS", "id": "<unknown id>", "qualifiers": {"locus_tag": ["ctg1_1"], "transl_table": ["11"], "translation": ["MFTGFGITDAVFYHLFNTSKGASLDDLYPKIKVAALFILICISLIAYCIFSKKRDTTN"]}}, {"location": "[493:934](-)", "type": "CDS", "id": "<unknown id>", "qualifiers": {"locus_tag": ["ctg1_2"], "transl_table": ["11"], "translation": ["MGLLDFVKEAGSKIIEAFSGNAHAQATAIEDDLKKSGIPGADKVKVEVNGDKVVVTGYGLTQEEKEKIIVAAGNVKGISSVDDKITVTSVAVEARFYTVVSGDTLSAIAKKEYGNANDYNKIFEANKPMLSHPDKIYPGQKLRIPQ"]}}, {"location": "[1506:2688](+)", "type": "CDS", "id": "<unknown id>", "qualifiers": {"locus_tag": ["ctg1_3"], "transl_table": ["11"], "translation": ["LKKRQLVSLTVVMALSTVAHAENNPGVDALAFPMTSPAIDAASWVLMDATTGQILSSGNPDERRNPASLTKLMTGYVVDRAIDKKRISRDDMVTVGQDAWGAGNPVFKGSSLMFLKPGEKVSVRDLSRGVIIDSGNDACVALADYVAGSEANFVTMMNQYVEKLGLSNTHFETVHGLDAPGQFTTARDLAKLSRAIISGEPDFYQMYSEKSLTWNGITQQNRNGLLWDKTLHVDGLKTGHTESAGFNIIASSVDGQRRLIAVVMGGKSPKGREEQARKLLIWGQSNFDTVQLFHAGKEIGHENVWYGNPHRISLGSENDVYLTLPRDAVQKVKAKYVIDRKDLEAPIKLHEQVGTIQLVEGDKQLASYPLVALQPIEEAGVITRISDYIKRKL"]}}, {"location": "[2923:3982](+)", "type": "CDS", "id": "<unknown id>", "qualifiers": {"locus_tag": ["ctg1_4"], "transl_table": ["11"], "translation": ["LRPDKPISALQFNVYRNYRTVHGVRIALAFVLTFLLVRLMEIPEGSWPLITLVVVMGPISFWGNVFPRALQRIGGTLYGSISGLIALRLELISLPGMLLWCAAIMFISGFLTLGKQPYMALLIGITLAVICGGIPGDMTTALWRGGDVILGSLLALLFTSIWPQKAYTHWRIQLSDLLLETARVYHAGFSPNLVEKPRLTRPLQRLLSNVIKMRALIEPSSKETRTPRSVFEGIQTLNRNLVCTLELQLNAWWASRQSHLIMLNAPALRRTQQMTENTLRALSQAIVEGNTDKIGANSEELVEITRELRQLIAESDSDELVETPIHGYVWLSLEMVRQLERLSELIRLALRK"]}}, {"location": "[4191:4461](+)", "type": "CDS", "id": "<unknown id>", "qualifiers": {"locus_tag": ["ctg1_5"], "transl_table": ["11"], "translation": ["MFRRKNKLQREIHDNEKKIRDNQKRVLLLDNLGEYIKPGMSVEAIQEIISSMRSDYEDRVDDYIIKNADLSKERRDLSKKLKAMGEPKA"]}}, {"location": "[4507:5518](-)", "type": "CDS", "id": "<unknown id>", "qualifiers": {"gene_functions": ["regulatory (smcogs) SMCOG1078:LacI family transcription regulator (Score: 295.5; E-value: 8.6e-90)"], "gene_kind": ["regulatory"], "locus_tag": ["ctg1_6"], "transl_table": ["11"], "translation": ["MKPRSVTLEDVARAAGVSYQTVSRVLNHSQQVSGKTRQRVEAAMQALNYVPNRVAQQLAGKNTRTLGLATSDLALLAPAQIASAIQQRASQLDYHLVIAMAGSGGARQAVSDLLAQRVDALIINIPLDASAASQIEQMAGSLPCIFLDVAEDAAVAICSFSAQTGARQGAEHLLQLGHRRIALLNGPADSVAAQARSRAWLAVLKERDLAPSQQLSGDWSAESGYRAVMQLDDAARSTALLVANDQMALGAMQALHQLGVAVPAGMSVVGYDDTADSAWYQPPLTTVRQNMRQLGECSVNWLVAKLENPAACEALTPFATTLVVRASTRQAPEQQA"]}}, {"location": "[5692:6589](+)", "type": "CDS", "id": "<unknown id>", "qualifiers": {"locus_tag": ["ctg1_7"], "transl_table": ["11"], "translation": ["MSEQSLSQELVIRTLPNTRWDESVVDTSAIDALEQGKVLFLPQLAFTLTAEEQMLLTPQLVDAKRKNISFNPQTDRVNGVADDSKLPQVKALMVRHYQHSLRLIDGILPDYRASLHSPANTLRLHPIAAWRDATSWRKDDSRLHVDAFPSRPNHGERILRIFSNIHPHGESRRWRVGEPFPVLAQRFISRLKGYSPLGSWLQQRLGITKSYRTHYDHLMLQLHDAMKADLRYQEQGPQVALELPAGSSWICFADQTPHAAMSGQFMMEQTFFLPVAGMRNPQNAPLTILEKLLQRPLV"]}}, {"location": "[6721:8158](+)", "type": "CDS", "id": "<unknown id>", "qualifiers": {"gene_functions": ["transport (smcogs) SMCOG1086:MATE efflux family protein (Score: 404; E-value: 1.2e-122)"], "gene_kind": ["transport"], "locus_tag": ["ctg1_8"], "transl_table": ["11"], "translation": ["LLNFRTSLLQAIQHSAWYPKRRSLRILFWREITPLAVPIFFENLCVLLMGVLSTFLVSWLGSEAMAGVGLADSFNIVVISFFAAIDLGTTVVVAFSLGKLNRERAVAAARQSLIIMTGFAVLLALAIEFIGPQIIDLIAGKAEPQVKALALSYLQTTAWSYPAAAIALIGCGALRGAGNTKIPMLINGGMNILNIVISSVLIYGCFSWHGLGFVGAGLGLTISRYIGAAAVIYVLVIGFVPALKISLKSYFTRLNLNILREVLGIGVPASIESVLFNGGKLLTQVFVAGMGTDVIAGNFIAFSIVSLINLPGNALGSASTIIVGTRLGRGQLGQPERLLRYIFWLSTIGLCALALLTVPFAGLLAQFYTRDEEVIHVVKMLVWLNAAFMPFWAASWVLPAGLKGARDARYTMWVSLLSMWGGRIVAGYLLGIVLGFGVVGIWLGMVLDWMIRGSCFYRRLDSGKWLWKYRPLVKEPKD"]}}, {"location": "[8279:9065](+)", "type": "CDS", "id": "<unknown id>", "qualifiers": {"gene_functions": ["other (smcogs) SMCOG1200:vibriobactin utilization protein ViuB (Score: 170.2; E-value: 7.7e-52)"], "gene_kind": ["other"], "locus_tag": ["ctg1_9"], "transl_table": ["11"], "translation": ["VTEQSKNSRAPQRVRNELRFRQLTVTGKTKVADSFWRIDFGGADLSGFTSPGFDDHIKVFFPDASGVLSLPEVTEDGVVWKEGGRPVSRDYTPLFFDGEKNTLTIDFFIHDGGVASDWAEQAKIGDPLAIGGPRGSLVVPDDYAFQLYVCDESGLPAFKRRQASVRAKRLKLFAYADEAQGRVYLDPLNGIDASWFGHGCMDKAHLDALVAQLDQLVLPPEEYFIWLTGEADFVKSLSDYFINQRGCDATFVRAVAYWHQK"]}}, {"location": "[9021:9579](+)", "type": "CDS", "id": "<unknown id>", "qualifiers": {"locus_tag": ["ctg1_10"], "transl_table": ["11"], "translation": ["MPPLCAPWPTGIRNSMRVPFPAAEPGQGRRKRREKMLDATDIRLLVLHFLSLNPAHGYELIKAIEELSKGEYTPSPGIIYPNLTLLEEMECIAVLDAQATRKAYRLIDKGFELLQQEQAALEIIVQRLSSMAVLVNNRSLPDVERAIHNMKTALNVRLSQEGISQDALYAIIDALDDAAKKIERS"]}}, {"location": "[9708:9945](+)", "type": "CDS", "id": "<unknown id>", "qualifiers": {"locus_tag": ["ctg1_11"], "transl_table": ["11"], "translation": ["VLAAELNHPATEERQEHNRKKSKKPAQVSLSGLLKYGSSDWTRTSDIRINSPPFYRLNYRGIVGTGRIISSRAGDVKG"]}}, {"location": "[10192:11314](+)", "type": "CDS", "id": "<unknown id>", "qualifiers": {"gene_functions": ["biosynthetic-additional (smcogs) SMCOG1079:oxidoreductase (Score: 219.7; E-value: 1.1e-66)"], "gene_kind": ["biosynthetic-additional"], "locus_tag": ["ctg1_12"], "transl_table": ["11"], "translation": ["MQKVRIGLIGTGYIGRCHAIAYSQAPTVFNLKGELVREMLAEVNPELAAAQAATLGFSRSTGDWRELVADENIDVVDICAPNFLHKEMALEAIRHGKHVYSEKPLALNVADAEEMVRAAEKAGVKTLVGFNYMKNPTSQLAREIIERGEIGEVVHFYGTHNEDYLANPNTPLDWHCQKALAGLGALGDLAAHIVNMAHFLVGNIDEVSGDMMTVIKQRPDPKNPSQQREVENEDQASALLRFANGAHGVIETSRIACGSKMGLTYVVTGTKGSIRYTQERMAELELYIHDEPAGRQGFKTILTGPAHPDYAAFCISAGHGIGFNDQKTVEVRDLINGIAANDRMWPDFAEGLQVSKVLEAIAISAAEGRWMKV"]}}, {"location": "[11400:12471](+)", "type": "CDS", "id": "<unknown id>", "qualifiers": {"gene_functions": ["transport (smcogs) SMCOG1033:iron compound ABC transporter, periplasmic (Score: 288.2; E-value: 1e-87)"], "gene_kind": ["transport"], "locus_tag": ["ctg1_13"], "transl_table": ["11"], "translation": ["MIIRLIYDEMAKMKKSFSFPLLCAALIIAALVMVVAVRSCSTQHKEAPPVSTPNQATTTAAQGWPRTLQTPKGPLTLQQAPKRIVSTSVTITGTLLAINAPLVGSGGTSRNSTVSDDQGFFKQWSAAAKKVDLKPLYISEPNAEAIAAAAPDLIVIAATGGDSALKLYDQLAAIAPTLVIDYGDKSWQQLAQQLGQITGHEQDAAAAIGQFEQRVQAVKQAITLPPQPVSALVYYEDGRGVNLWTPASAQGKLLGELGFALAMPPEEVHGGTSMGKRNDIIQLSGENMAAGLTGKTLLLFAADNDTVTRVRANPFLEHLEPVSAQRVYAMGPDTFRLDYYSASNMLNSIERQFTAH"]}}, {"location": "[12584:13847](-)", "type": "CDS", "id": "<unknown id>", "qualifiers": {"gene_functions": ["transport (smcogs) SMCOG1020:major facilitator transporter (Score: 331.9; E-value: 9.1e-101)"], "gene_kind": ["transport"], "locus_tag": ["ctg1_14"], "transl_table": ["11"], "translation": ["MAKPSILLDFSLLKNNAHFRAIFCARMLSVFALGMLAVGVPIQIQAMTGSTLQVGVAVTLDGVGMFIGLMLGGILADRLDRRKLILFARGTCGIGFVFLSLNAFSASPSLWALYLLAFWDGFFGALGMTALMAVIPLLVGRENLGAAGALSMVTVRLGAILSPAIGGVIIVTGGVGWAFAVAAVGTLATLIPLVRLPSMKPETQEPEHPLRAMVSGVQFVCRQKVVGSVVLLGMLISIVGAVRILFPALAISYHADASAIGLMYSAVPLGAMIGAFTSGWVPRHRRPGILVLVSATCAFLAIASLGLYSHFLPALLALVVYGYCNAIASLLQYMLIQHHTPDPLLGRVNSLGSAQDVTGDSVGALGLGVLGKLFTPLVGVLSFGAAAAGVALVLAACVGTLRRSTLATQEPEIAEPVANP"]}}, {"location": "[13987:15022](+)", "type": "CDS", "id": "<unknown id>", "qualifiers": {"gene_functions": ["transport (smcogs) SMCOG1011:transport system permease protein (Score: 325; E-value: 7.5e-99)"], "gene_kind": ["transport"], "locus_tag": ["ctg1_15"], "transl_table": ["11"], "translation": ["MSLQQARARPATGVALPRGITRSGGVLLCLILLLAIAAISLMLGAKSIPAQGVWHSLSGQLNDADSTIVLNARLPRTLAGILVGMALGAAGAVIQALTRNPLADPGILGVNAGASFALAVGITLFGVNGMAGWLGFAWAGALAASVVVWTIGSLSGGRVNPIRLTLAGVALSAVLSGLTSSLSLLNPQTLDQLRFWQAGTLDIRSLHNLLLVTPAILVGGVLALVAARSLNSLSMGEEMAAALGTRVVLVRVVALLAVMLLCGSSTALVGPIGFVGLMVPHVARWWVGADQRWVLIYSSLMAPILLLSADILGRFMAAGELRVSIVTALIGAPVLIWLVRQRRY"]}}, {"location": "[15032:16067](+)", "type": "CDS", "id": "<unknown id>", "qualifiers": {"gene_functions": ["transport (smcogs) SMCOG1011:transport system permease protein (Score: 308.5; E-value: 7.6e-94)"], "gene_kind": ["transport"], "locus_tag": ["ctg1_16"], "transl_table": ["11"], "translation": ["MQSRTLLIGRAEGWLNLKLSARTLWVNLSVILLCLLLALFALCYGTLRIAPLQVWQALQGEGPQGLMTVVGQWRAPRVVLALVLGAGLGVSGAIFQSAIRNPLGSPDVVGFNTGAYTGALVTIILLGGGYYQVAAGALVGGVASAALVYLLAWRQGISGFRLIIVGIGIGAVLSALNSWLIISASLESAMSAALWGAGSLNGITWAKGQPALLLVPLTVCAALLLGRRLQLMEMGDDSARALGVNAESSRLWLMLCGIILTAIATASAGPIAFIALAAPQIARRLIVASAVPLFSAATSGALLLLAADIIAQHAFSGIQLPVGAVTVSIGGLYLIWLLIRESRR"]}}, {"location": "[16069:16876](+)", "type": "CDS", "id": "<unknown id>", "qualifiers": {"gene_functions": ["transport (smcogs) SMCOG1000:ABC transporter ATP-binding protein (Score: 209.1; E-value: 1.2e-63)"], "gene_kind": ["transport"], "locus_tag": ["ctg1_17"], "transl_table": ["11"], "translation": ["MEPSTSRLQASALTLAYDQKTIARDLSVGIPDRQFTVIIGPNACGKSTLLRALCRLLKPRNGQVLLDGQDIHRMGTKALARQLGLLPQHAIVPEGISVADLVARGRYPHQSLLKQWSEADRQAVDAAMQATNVSELAARSVDALSGGQRQRVGVAMVLAQQTPLLLLDEPTTWLDIAHQIELLDLFRQLNQEHGHTLVAVLHDLNQACRYADHLIVMKEGAIIAQGKPAEIISAPLVQQVFGMSSVIINDPVSHTPMIVPCGRYHQPG"]}}, {"location": "[16997:25538](-)", "type": "CDS", "id": "<unknown id>", "qualifiers": {"NRPS_PKS": ["Domain: Condensation_Starter (14-317). E-value: 7e-80. Score: 260.4. Matches aSDomain: nrpspksdomains_ctg1_18_Condensation_Starter.1", "Domain: AMP-binding (479-889). E-value: 7.9e-97. Score: 316.2. Matches aSDomain: nrpspksdomains_ctg1_18_AMP-binding.1", "Domain: PCP (999-1063). E-value: 1.3e-17. Score: 55.6. Matches aSDomain: nrpspksdomains_ctg1_18_PCP.1", "Domain: Epimerization (1079-1373). E-value: 1.2e-75. Score: 246.5. Matches aSDomain: nrpspksdomains_ctg1_18_Epimerization.1", "Domain: TIGR01720 (1381-1521). E-value: 2e-23. Score: 74.8. Matches aSDomain: nrpspksdomains_ctg1_18_TIGR01720.1", "Domain: Condensation_DCL (1555-1850). E-value: 1.4e-65. Score: 213.2. Matches aSDomain: nrpspksdomains_ctg1_18_Condensation_DCL.1", "Domain: AMP-binding (2006-2409). E-value: 1.5e-104. Score: 341.6. Matches aSDomain: nrpspksdomains_ctg1_18_AMP-binding.2", "Domain: PCP (2521-2590). E-value: 6.4e-19. Score: 59.8. Matches aSDomain: nrpspksdomains_ctg1_18_PCP.2", "Domain: Thioesterase (2613-2826). E-value: 4.3e-38. Score: 123.8. Matches aSDomain: nrpspksdomains_ctg1_18_Thioesterase.1"], "gene_functions": ["biosynthetic (rule-based-clusters) NRPS: AMP-binding", "biosynthetic (rule-based-clusters) NRPS: Condensation", "biosynthetic-additional (rule-based-clusters) PP-binding", "biosynthetic-additional (smcogs) SMCOG1127:condensation domain-containing protein (Score: 228.5; E-value: 2.9e-69)"], "gene_kind": ["biosynthetic"], "locus_tag": ["ctg1_18"], "sec_met_domain": ["Condensation (E-value: 2.2e-51, bitscore: 166.2, seeds: 42, tool: rule-based-clusters)", "AMP-binding (E-value: 3.5e-115, bitscore: 376.4, seeds: 400, tool: rule-based-clusters)", "PP-binding (E-value: 4.4e-12, bitscore: 38.0, seeds: 164, tool: rule-based-clusters)"], "transl_table": ["11"], "translation": ["VSEAQITPVVQASYSEYPLVAAQPGIWIADQIATKGNTFAVAHYSELHGDIDRTALDAAIRQAMAEADTVQAKFGLAADGSAVQRLPNACSAQQVQPVEWLDFSQRADGAQAALSLMQSDLAADLPADGERPLYRQLMIRVSDDRWFWYQRYHHLMLDGFSFEALTRRVAAVYQALRQQQTPAPSPFISFGEVVAEYQAWQHSPACQRAALFWQQHTQAFPAAISLSAEQFTPEGDGAPLKQQVTLPTALFTSLAQQPGLQQSAPAEIACALLTAYLARISGENRLSIGFPFMRRMGSAALAATGPVVNVLPLQLALNDAMTLAEIGQRVQAEIGQVRRHQRYEAEQLRRDLGLVGSSQPLYGPVINLKVYHDPLEFDGIPAVTHTLAMGPVDDLEFEIGFQQGQLQLTLVANAEKYDRQLLAWHGERIAFMAEQLAQQPQLPLAALALMGHDEQQHLASWSQGISVTPQAGEVSILAMLQRQVDRQPDAIAVVCGEMRLTYGQLSARAMQLARELIARGLRAEDVVAIGIPRSVDSLVAIFGVLASGAAYMPLDLDYPRERLALMCDDAQPQLLLTHSSTLAQMPPGAYLCIDDAAVRAACDAHPASPVCDDERRVAQRGDHLAYMIYTSGSTGRPKGVMSTHAGLLNLFLSHQSNLFGPAIEKFTAASTRRMRSGHTASFSFDSSWEPLFCMMMGCELHIFDEELRRDAWALLQKMKQVPVDLLDITPSFFSQMIDAGLFEPENHRPAFVMIGGEAATPTLWKLMQQHPELEIVNYYGPSEYTIDTLGASVMVSDQPVIGRPVGNTRVWLLDNQLRPVPVGCPGELYISGSGIARGYLRRPDLTAARFVANPFLEGEVMYRSGDLMRWRSDGQLAFIGRTDHQIKVRGFRIELGEVENALVALEEVSTAVVIAQPIGATNRLIGYCSVGDAALRADPQISTRLLGKLAITLPDYMVPAILIVMEELPLNVNGKIDRQALPAPQQMAFTPGRDAQTPQETLICQAVADLLGMERVGADDDFFALGGDSISAMGLGTAARRAGWLLRPRDIFAQRTPARMASSMQPLSSGVAVNRVAQQGPVTGLPILHWFNQHGGINQRFAHGVFLRVPAELQAAQLEQALHALSVAHPALAAFTRDGQLIVGEPSPAAGLARVSSQILHHAPEACAEEAFDAAVTRLDPACGMMMQAVLLQHHQHAFGLVLAIHHLVVDGVSWRVLLDELRQASEAALSGAPLALPAEETSLHDWSASVQRGVAKRAAELPFWQSMLQQPVPRLGQRALLPQDCHRAMKEKRTLLSAEQTAALLNRLPQQYRASVEETLLCALSLALLARFNATQLRYTLESHGRAGLDGEHDLARTVGWLTAEYPLLVTLDEGETGCLRDALRAVKSVLRAVPDRGIGYGQLCYLDAVRAPQLQALAQQHAPEVLFNYLGRFSAGDGLWTPQRTRKHFRDAFAVHQDADMPQLHALEVNIFVDETANEPRLAINWGWLHDVFSEADIDALHSAMAQAADGLSDFARRHPQQAADTLVAAEVAIDGVSQQDLLALSQHHGPLAAVLPLLPLQKGLLFHAQTADSSGSYNSLTRLSFSGPLDEQRLQAALDAVVRHHPQLAARFDSEQTLLPLQLIPLMQPSRHYWALDRHALPELTAAEEAEALLALEKRELARDLFAQPVMLHALLVQHGDAARFTLMLNAHHLVVDGWSTPVILRDLFSALNHGPQALTPHRFSYATIVRQLAARDADASRQLWQQVLQDVRPTLLFGDEPHDGPVHDRDLTLAPEVERGLMALCRERGLTLNSVMQGIWALLLSIESGHQDVVFGSPVSGRFGQIEGQEQHVGLFSNTLPVRLRFDSQRPLLAQLADHQAQQIQLIEHDDLGLGEIQQLAGSGTLFDTLLVVENYPDNAELLQGHDGLRCDAISNRGYTHYPLTLLVLPGERLHLLLEYRDALLQPERFASRLLMLLSQLVAQPDLPLARWQLQTPDERALIANINNTAYPLAAGTLQGAIAQQVARTPDALALLDADHRLSYRQMQQQARLLADRLIDAGVQPGDIVAVALPRSVRLSLALTAILQAGAAWLPLDTGYPDERLGYMVEDARPRLIITESALQDRFAPLGTLLTFDQLADEHQQPRHALPQPDSSHPAYVLYTSGSTGRPKGVVVGQQAIVNRLWWMQDTYPMSAADVVLQKTPCSFDVSVWEFFWPLMVGSQLLMAPPEAHRDPEALVQLIEDYAVTTMHFVPSMLAAWVSALEQRSGADKGCHSLQRVFCSGEALSCELAASYQALIAAPLHNLYGPTEAAVDVTYHPASGRDLAACQGAGVPIGYPVWNTELRILDALLRPVPLGVAGDLYLCGAQLAEGYLYRADLTSQRFVADPFAAGERMYRTGDIARWLESGAVEYLGRSDDQLKIRGQRIELGEIEQALLTLPGVAQSVVAARELGNVAAAGADARQLVAWLIAQPGSVLETAEVHQQLSLRLPAHMLPVSYVLTDSFPLSANGKLDRKALPSPQAPQAAGRQPEGPHETLLAQLFARLLELETVSADGDFFALGGHSLLAMRLAAELRRTLAHPLSIGQIMAARSVEKMARLLDDAASGDGTDGRANGESLPLRSGQGPALFCIHPASGFAWQYSGMMRHLAGAFPIIGLQSPRPDGVIAACDSIDEMCERHLATIRSVQPQGPYHLLGYSLGGTLAHGIAARLQQQGEAVKFLGLLDTYPPEGQDWTSPSEEDAREEVAREEAEFMAATDDDALLLAEKAAMFSTIVANYKDAVLRLASASSPRFDGEATLFVASKTLPQGMDVRESWAPYIAQLKVHELACEHMDILSPETLVTLGPLLDRLMKACQHLA"]}}, {"location": "[17060:17699](-)", "type": "aSDomain", "id": "<unknown id>", "qualifiers": {"aSDomain": ["Thioesterase"], "aSTool": ["nrps_pks_domains"], "database": ["nrpspksdomains.hmm"], "detection": ["hmmscan"], "domain_id": ["nrpspksdomains_ctg1_18_Thioesterase.1"], "evalue": ["4.30E-38"], "label": ["ctg1_18_Thioesterase.1"], "locus_tag": ["ctg1_18"], "protein_end": ["2826"], "protein_start": ["2613"], "score": ["123.8"], "tool": ["antismash"], "translation": ["ALFCIHPASGFAWQYSGMMRHLAGAFPIIGLQSPRPDGVIAACDSIDEMCERHLATIRSVQPQGPYHLLGYSLGGTLAHGIAARLQQQGEAVKFLGLLDTYPPEGQDWTSPSEEDAREEVAREEAEFMAATDDDALLLAEKAAMFSTIVANYKDAVLRLASASSPRFDGEATLFVASKTLPQGMDVRESWAPYIAQLKVHELACEHMDILSPE"]}}, {"location": "[17060:20873](-)", "type": "aSModule", "id": "<unknown id>", "qualifiers": {"complete": null, "domains": ["nrpspksdomains_ctg1_18_Condensation_DCL.1", "nrpspksdomains_ctg1_18_AMP-binding.2", "nrpspksdomains_ctg1_18_PCP.2", "nrpspksdomains_ctg1_18_Thioesterase.1"], "final_module": null, "locus_tags": ["ctg1_18"], "tool": ["antismash"], "type": ["nrps"]}}, {"location": "[17444:17519](-)", "type": "CDS_motif", "id": "<unknown id>", "qualifiers": {"aSTool": ["nrps_pks_domains"], "database": ["abmotifs"], "detection": ["hmmscan"], "domain_id": ["nrpspksmotif_ctg1_18_0028"], "evalue": ["1.10E-12"], "label": ["NRPS-te1"], "locus_tag": ["ctg1_18"], "protein_end": ["2698"], "protein_start": ["2673"], "score": ["40.2"], "tool": ["antismash"], "translation": ["QPQGPYHLLGYSLGGTLAHGIAARL"]}}, {"location": "[17669:17699](-)", "type": "CDS_motif", "id": "<unknown id>", "qualifiers": {"aSTool": ["nrps_pks_domains"], "database": ["abmotifs"], "detection": ["hmmscan"], "domain_id": ["nrpspksmotif_ctg1_18_0027"], "evalue": ["6.60E-03"], "label": ["NRPS-beforete1"], "locus_tag": ["ctg1_18"], "protein_end": ["2623"], "protein_start": ["2613"], "score": ["9.6"], "tool": ["antismash"], "translation": ["ALFCIHPASG"]}}, {"location": "[17768:17975](-)", "type": "aSDomain", "id": "<unknown id>", "qualifiers": {"aSDomain": ["PCP"], "aSTool": ["nrps_pks_domains"], "database": ["nrpspksdomains.hmm"], "detection": ["hmmscan"], "domain_id": ["nrpspksdomains_ctg1_18_PCP.2"], "evalue": ["6.40E-19"], "label": ["ctg1_18_PCP.2"], "locus_tag": ["ctg1_18"], "protein_end": ["2590"], "protein_start": ["2521"], "score": ["59.8"], "tool": ["antismash"], "translation": ["ETLLAQLFARLLELETVSADGDFFALGGHSLLAMRLAAELRRTLAHPLSIGQIMAARSVEKMARLLDDA"]}}, {"location": "[17855:17900](-)", "type": "CDS_motif", "id": "<unknown id>", "qualifiers": {"aSTool": ["nrps_pks_domains"], "database": ["abmotifs"], "detection": ["hmmscan"], "domain_id": ["nrpspksmotif_ctg1_18_0026"], "evalue": ["1.50E+01"], "label": ["NRPS-te1"], "locus_tag": ["ctg1_18"], "protein_end": ["2561"], "protein_start": ["2546"], "score": ["-1.6"], "tool": ["antismash"], "translation": ["LGGHSLLAMRLAAEL"]}}, {"location": "[18023:18050](-)", "type": "CDS_motif", "id": "<unknown id>", "qualifiers": {"aSTool": ["nrps_pks_domains"], "database": ["abmotifs"], "detection": ["hmmscan"], "domain_id": ["nrpspksmotif_ctg1_18_0025"], "evalue": ["2.50E-01"], "label": ["NRPS-A_a10"], "locus_tag": ["ctg1_18"], "protein_end": ["2505"], "protein_start": ["2496"], "score": ["4.6"], "tool": ["antismash"], "translation": ["GKLDRKALP"]}}, {"location": "[18281:18347](-)", "type": "CDS_motif", "id": "<unknown id>", "qualifiers": {"aSTool": ["nrps_pks_domains"], "database": ["abmotifs"], "detection": ["hmmscan"], "domain_id": ["nrpspksmotif_ctg1_18_0024"], "evalue": ["6.70E-12"], "label": ["NRPS-A_a8"], "locus_tag": ["ctg1_18"], "protein_end": ["2419"], "protein_start": ["2397"], "score": ["37.3"], "tool": ["antismash"], "translation": ["YLGRSDDQLKIRGQRIELGEIE"]}}, {"location": "[18311:19520](-)", "type": "aSDomain", "id": "<unknown id>", "qualifiers": {"aSDomain": ["AMP-binding"], "aSTool": ["nrps_pks_domains"], "database": ["nrpspksdomains.hmm"], "detection": ["hmmscan"], "domain_id": ["nrpspksdomains_ctg1_18_AMP-binding.2"], "evalue": ["1.50E-104"], "label": ["ctg1_18_AMP-binding.2"], "locus_tag": ["ctg1_18"], "protein_end": ["2409"], "protein_start": ["2006"], "score": ["341.6"], "tool": ["antismash"], "translation": ["AQQVARTPDALALLDADHRLSYRQMQQQARLLADRLIDAGVQPGDIVAVALPRSVRLSLALTAILQAGAAWLPLDTGYPDERLGYMVEDARPRLIITESALQDRFAPLGTLLTFDQLADEHQQPRHALPQPDSSHPAYVLYTSGSTGRPKGVVVGQQAIVNRLWWMQDTYPMSAADVVLQKTPCSFDVSVWEFFWPLMVGSQLLMAPPEAHRDPEALVQLIEDYAVTTMHFVPSMLAAWVSALEQRSGADKGCHSLQRVFCSGEALSCELAASYQALIAAPLHNLYGPTEAAVDVTYHPASGRDLAACQGAGVPIGYPVWNTELRILDALLRPVPLGVAGDLYLCGAQLAEGYLYRADLTSQRFVADPFAAGERMYRTGDIARWLESGAVEYLGRSDDQLKIR"]}}, {"location": "[18428:18518](-)", "type": "CDS_motif", "id": "<unknown id>", "qualifiers": {"aSTool": ["nrps_pks_domains"], "database": ["abmotifs"], "detection": ["hmmscan"], "domain_id": ["nrpspksmotif_ctg1_18_0023"], "evalue": ["4.80E-11"], "label": ["NRPS-A_a6"], "locus_tag": ["ctg1_18"], "protein_end": ["2370"], "protein_start": ["2340"], "score": ["34.9"], "tool": ["antismash"], "translation": ["PLGVAGDLYLCGAQLAEGYLYRADLTSQRF"]}}, {"location": "[19058:19112](-)", "type": "CDS_motif", "id": "<unknown id>", "qualifiers": {"aSTool": ["nrps_pks_domains"], "database": ["abmotifs"], "detection": ["hmmscan"], "domain_id": ["nrpspksmotif_ctg1_18_0022"], "evalue": ["4.50E-09"], "label": ["NRPS-A_a3"], "locus_tag": ["ctg1_18"], "protein_end": ["2160"], "protein_start": ["2142"], "score": ["28.4"], "tool": ["antismash"], "translation": ["AYVLYTSGSTGRPKGVVV"]}}, {"location": "[19295:19334](-)", "type": "CDS_motif", "id": "<unknown id>", "qualifiers": {"aSTool": ["nrps_pks_domains"], "database": ["abmotifs"], "detection": ["hmmscan"], "domain_id": ["nrpspksmotif_ctg1_18_0021"], "evalue": ["4.30E-03"], "label": ["NRPS-A_a2"], "locus_tag": ["ctg1_18"], "protein_end": ["2081"], "protein_start": ["2068"], "score": ["10.7"], "tool": ["antismash"], "translation": ["AILQAGAAWLPLD"]}}, {"location": "[19835:19949](-)", "type": "CDS_motif", "id": "<unknown id>", "qualifiers": {"aSTool": ["nrps_pks_domains"], "database": ["abmotifs"], "detection": ["hmmscan"], "domain_id": ["nrpspksmotif_ctg1_18_0020"], "evalue": ["1.30E-13"], "label": ["C67_DCL_14fromHMM"], "locus_tag": ["ctg1_18"], "protein_end": ["1901"], "protein_start": ["1863"], "score": ["43.3"], "tool": ["antismash"], "translation": ["QAQQIQLIEHDDLGLGEIQQLAGSGTLFDTLLVVENYP"]}}, {"location": "[19988:20873](-)", "type": "aSDomain", "id": "<unknown id>", "qualifiers": {"aSDomain": ["Condensation"], "aSTool": ["nrps_pks_domains"], "database": ["nrpspksdomains.hmm"], "detection": ["hmmscan"], "domain_id": ["nrpspksdomains_ctg1_18_Condensation_DCL.1"], "evalue": ["1.40E-65"], "label": ["ctg1_18_Condensation_DCL.1"], "locus_tag": ["ctg1_18"], "protein_end": ["1850"], "protein_start": ["1555"], "score": ["213.2"], "tool": ["antismash"], "translation": ["AVLPLLPLQKGLLFHAQTADSSGSYNSLTRLSFSGPLDEQRLQAALDAVVRHHPQLAARFDSEQTLLPLQLIPLMQPSRHYWALDRHALPELTAAEEAEALLALEKRELARDLFAQPVMLHALLVQHGDAARFTLMLNAHHLVVDGWSTPVILRDLFSALNHGPQALTPHRFSYATIVRQLAARDADASRQLWQQVLQDVRPTLLFGDEPHDGPVHDRDLTLAPEVERGLMALCRERGLTLNSVMQGIWALLLSIESGHQDVVFGSPVSGRFGQIEGQEQHVGLFSNTLPVRLRF"]}}, {"location": "[19997:20093](-)", "type": "CDS_motif", "id": "<unknown id>", "qualifiers": {"aSTool": ["nrps_pks_domains"], "database": ["abmotifs"], "detection": ["hmmscan"], "domain_id": ["nrpspksmotif_ctg1_18_0019"], "evalue": ["2.40E-13"], "label": ["C5_DCL_263-294"], "locus_tag": ["ctg1_18"], "protein_end": ["1847"], "protein_start": ["1815"], "score": ["42.5"], "tool": ["antismash"], "translation": ["DVVFGSPVSGRFGQIEGQEQHVGLFSNTLPVR"]}}, {"location": "[20324:20360](-)", "type": "CDS_motif", "id": "<unknown id>", "qualifiers": {"aSTool": ["nrps_pks_domains"], "database": ["abmotifs"], "detection": ["hmmscan"], "domain_id": ["nrpspksmotif_ctg1_18_0018"], "evalue": ["4.00E+01"], "label": ["C3_starter_134-155"], "locus_tag": ["ctg1_18"], "protein_end": ["1738"], "protein_start": ["1726"], "score": ["-2.4"], "tool": ["antismash"], "translation": ["FSYATIVRQLAA"]}}, {"location": "[20399:20456](-)", "type": "CDS_motif", "id": "<unknown id>", "qualifiers": {"aSTool": ["nrps_pks_domains"], "database": ["abmotifs"], "detection": ["hmmscan"], "domain_id": ["nrpspksmotif_ctg1_18_0017"], "evalue": ["1.70E-08"], "label": ["C3_DCL_135-156"], "locus_tag": ["ctg1_18"], "protein_end": ["1713"], "protein_start": ["1694"], "score": ["27.0"], "tool": ["antismash"], "translation": ["HHLVVDGWSTPVILRDLFS"]}}, {"location": "[20693:20804](-)", "type": "CDS_motif", "id": "<unknown id>", "qualifiers": {"aSTool": ["nrps_pks_domains"], "database": ["abmotifs"], "detection": ["hmmscan"], "domain_id": ["nrpspksmotif_ctg1_18_0016"], "evalue": ["3.20E-08"], "label": ["C2_LCL_024-062"], "locus_tag": ["ctg1_18"], "protein_end": ["1615"], "protein_start": ["1578"], "score": ["26.0"], "tool": ["antismash"], "translation": ["SYNSLTRLSFSGPLDEQRLQAALDAVVRHHPQLAARF"]}}, {"location": "[20828:20864](-)", "type": "CDS_motif", "id": "<unknown id>", "qualifiers": {"aSTool": ["nrps_pks_domains"], "database": ["abmotifs"], "detection": ["hmmscan"], "domain_id": ["nrpspksmotif_ctg1_18_0015"], "evalue": ["7.40E-03"], "label": ["C1_dual_004-017"], "locus_tag": ["ctg1_18"], "protein_end": ["1570"], "protein_start": ["1558"], "score": ["9.5"], "tool": ["antismash"], "translation": ["PLLPLQKGLLFH"]}}, {"location": "[20912:20954](-)", "type": "CDS_motif", "id": "<unknown id>", "qualifiers": {"aSTool": ["nrps_pks_domains"], "database": ["abmotifs"], "detection": ["hmmscan"], "domain_id": ["nrpspksmotif_ctg1_18_0014"], "evalue": ["3.20E+00"], "label": ["NRPS-E2"], "locus_tag": ["ctg1_18"], "protein_end": ["1542"], "protein_start": ["1528"], "score": ["0.9"], "tool": ["antismash"], "translation": ["LVAAEVAIDGVSQQ"]}}, {"location": "[20975:21395](-)", "type": "aSDomain", "id": "<unknown id>", "qualifiers": {"aSDomain": ["TIGR01720"], "aSTool": ["nrps_pks_domains"], "database": ["nrpspksdomains.hmm"], "detection": ["hmmscan"], "domain_id": ["nrpspksdomains_ctg1_18_TIGR01720.1"], "evalue": ["2.00E-23"], "label": ["ctg1_18_TIGR01720.1"], "locus_tag": ["ctg1_18"], "protein_end": ["1521"], "protein_start": ["1381"], "score": ["74.8"], "tool": ["antismash"], "translation": ["RDALRAVKSVLRAVPDRGIGYGQLCYLDAVRAPQLQALAQQHAPEVLFNYLGRFSAGDGLWTPQRTRKHFRDAFAVHQDADMPQLHALEVNIFVDETANEPRLAINWGWLHDVFSEADIDALHSAMAQAADGLSDFARRH"]}}, {"location": "[20975:25496](-)", "type": "aSModule", "id": "<unknown id>", "qualifiers": {"complete": null, "domains": ["nrpspksdomains_ctg1_18_Condensation_Starter.1", "nrpspksdomains_ctg1_18_AMP-binding.1", "nrpspksdomains_ctg1_18_PCP.1", "nrpspksdomains_ctg1_18_Epimerization.1", "nrpspksdomains_ctg1_18_TIGR01720.1"], "locus_tags": ["ctg1_18"], "starter_module": null, "tool": ["antismash"], "type": ["nrps"]}}, {"location": "[21314:21377](-)", "type": "CDS_motif", "id": "<unknown id>", "qualifiers": {"aSTool": ["nrps_pks_domains"], "database": ["abmotifs"], "detection": ["hmmscan"], "domain_id": ["nrpspksmotif_ctg1_18_0013"], "evalue": ["1.30E-06"], "label": ["NRPS-E6"], "locus_tag": ["ctg1_18"], "protein_end": ["1408"], "protein_start": ["1387"], "score": ["20.8"], "tool": ["antismash"], "translation": ["VKSVLRAVPDRGIGYGQLCYL"]}}, {"location": "[21419:22301](-)", "type": "aSDomain", "id": "<unknown id>", "qualifiers": {"aSDomain": ["Epimerization"], "aSTool": ["nrps_pks_domains"], "database": ["nrpspksdomains.hmm"], "detection": ["hmmscan"], "domain_id": ["nrpspksdomains_ctg1_18_Epimerization.1"], "evalue": ["1.20E-75"], "label": ["ctg1_18_Epimerization.1"], "locus_tag": ["ctg1_18"], "protein_end": ["1373"], "protein_start": ["1079"], "score": ["246.5"], "tool": ["antismash"], "translation": ["GPVTGLPILHWFNQHGGINQRFAHGVFLRVPAELQAAQLEQALHALSVAHPALAAFTRDGQLIVGEPSPAAGLARVSSQILHHAPEACAEEAFDAAVTRLDPACGMMMQAVLLQHHQHAFGLVLAIHHLVVDGVSWRVLLDELRQASEAALSGAPLALPAEETSLHDWSASVQRGVAKRAAELPFWQSMLQQPVPRLGQRALLPQDCHRAMKEKRTLLSAEQTAALLNRLPQQYRASVEETLLCALSLALLARFNATQLRYTLESHGRAGLDGEHDLARTVGWLTAEYPLLVTL"]}}, {"location": "[21428:21476](-)", "type": "CDS_motif", "id": "<unknown id>", "qualifiers": {"aSTool": ["nrps_pks_domains"], "database": ["abmotifs"], "detection": ["hmmscan"], "domain_id": ["nrpspksmotif_ctg1_18_0012"], "evalue": ["8.60E-06"], "label": ["NRPS-E5"], "locus_tag": ["ctg1_18"], "protein_end": ["1370"], "protein_start": ["1354"], "score": ["18.2"], "tool": ["antismash"], "translation": ["DLARTVGWLTAEYPLL"]}}, {"location": "[21872:21938](-)", "type": "CDS_motif", "id": "<unknown id>", "qualifiers": {"aSTool": ["nrps_pks_domains"], "database": ["abmotifs"], "detection": ["hmmscan"], "domain_id": ["nrpspksmotif_ctg1_18_0011"], "evalue": ["5.60E-10"], "label": ["NRPS-E2"], "locus_tag": ["ctg1_18"], "protein_end": ["1222"], "protein_start": ["1200"], "score": ["31.5"], "tool": ["antismash"], "translation": ["LVLAIHHLVVDGVSWRVLLDEL"]}}, {"location": "[22142:22217](-)", "type": "CDS_motif", "id": "<unknown id>", "qualifiers": {"aSTool": ["nrps_pks_domains"], "database": ["abmotifs"], "detection": ["hmmscan"], "domain_id": ["nrpspksmotif_ctg1_18_0010"], "evalue": ["2.50E+00"], "label": ["C2_LCL_024-062"], "locus_tag": ["ctg1_18"], "protein_end": ["1132"], "protein_start": ["1107"], "score": ["0.6"], "tool": ["antismash"], "translation": ["RVPAELQAAQLEQALHALSVAHPAL"]}}, {"location": "[22349:22541](-)", "type": "aSDomain", "id": "<unknown id>", "qualifiers": {"aSDomain": ["PCP"], "aSTool": ["nrps_pks_domains"], "database": ["nrpspksdomains.hmm"], "detection": ["hmmscan"], "domain_id": ["nrpspksdomains_ctg1_18_PCP.1"], "evalue": ["1.30E-17"], "label": ["ctg1_18_PCP.1"], "locus_tag": ["ctg1_18"], "protein_end": ["1063"], "protein_start": ["999"], "score": ["55.6"], "tool": ["antismash"], "translation": ["ETLICQAVADLLGMERVGADDDFFALGGDSISAMGLGTAARRAGWLLRPRDIFAQRTPARMASS"]}}, {"location": "[22592:22619](-)", "type": "CDS_motif", "id": "<unknown id>", "qualifiers": {"aSTool": ["nrps_pks_domains"], "database": ["abmotifs"], "detection": ["hmmscan"], "domain_id": ["nrpspksmotif_ctg1_18_0009"], "evalue": ["3.30E-01"], "label": ["NRPS-A_a10"], "locus_tag": ["ctg1_18"], "protein_end": ["982"], "protein_start": ["973"], "score": ["4.3"], "tool": ["antismash"], "translation": ["GKIDRQALP"]}}, {"location": "[22841:22907](-)", "type": "CDS_motif", "id": "<unknown id>", "qualifiers": {"aSTool": ["nrps_pks_domains"], "database": ["abmotifs"], "detection": ["hmmscan"], "domain_id": ["nrpspksmotif_ctg1_18_0008"], "evalue": ["4.60E-11"], "label": ["NRPS-A_a8"], "locus_tag": ["ctg1_18"], "protein_end": ["899"], "protein_start": ["877"], "score": ["34.7"], "tool": ["antismash"], "translation": ["FIGRTDHQIKVRGFRIELGEVE"]}}, {"location": "[22871:24101](-)", "type": "aSDomain", "id": "<unknown id>", "qualifiers": {"aSDomain": ["AMP-binding"], "aSTool": ["nrps_pks_domains"], "database": ["nrpspksdomains.hmm"], "detection": ["hmmscan"], "domain_id": ["nrpspksdomains_ctg1_18_AMP-binding.1"], "evalue": ["7.90E-97"], "label": ["ctg1_18_AMP-binding.1"], "locus_tag": ["ctg1_18"], "protein_end": ["889"], "protein_start": ["479"], "score": ["316.2"], "tool": ["antismash"], "translation": ["LQRQVDRQPDAIAVVCGEMRLTYGQLSARAMQLARELIARGLRAEDVVAIGIPRSVDSLVAIFGVLASGAAYMPLDLDYPRERLALMCDDAQPQLLLTHSSTLAQMPPGAYLCIDDAAVRAACDAHPASPVCDDERRVAQRGDHLAYMIYTSGSTGRPKGVMSTHAGLLNLFLSHQSNLFGPAIEKFTAASTRRMRSGHTASFSFDSSWEPLFCMMMGCELHIFDEELRRDAWALLQKMKQVPVDLLDITPSFFSQMIDAGLFEPENHRPAFVMIGGEAATPTLWKLMQQHPELEIVNYYGPSEYTIDTLGASVMVSDQPVIGRPVGNTRVWLLDNQLRPVPVGCPGELYISGSGIARGYLRRPDLTAARFVANPFLEGEVMYRSGDLMRWRSDGQLAFIGRTDHQIKVR"]}}, {"location": "[22988:23078](-)", "type": "CDS_motif", "id": "<unknown id>", "qualifiers": {"aSTool": ["nrps_pks_domains"], "database": ["abmotifs"], "detection": ["hmmscan"], "domain_id": ["nrpspksmotif_ctg1_18_0007"], "evalue": ["2.80E-17"], "label": ["NRPS-A_a6"], "locus_tag": ["ctg1_18"], "protein_end": ["850"], "protein_start": ["820"], "score": ["54.7"], "tool": ["antismash"], "translation": ["PVGCPGELYISGSGIARGYLRRPDLTAARF"]}}, {"location": "[23606:23666](-)", "type": "CDS_motif", "id": "<unknown id>", "qualifiers": {"aSTool": ["nrps_pks_domains"], "database": ["abmotifs"], "detection": ["hmmscan"], "domain_id": ["nrpspksmotif_ctg1_18_0006"], "evalue": ["2.10E-09"], "label": ["NRPS-A_a3"], "locus_tag": ["ctg1_18"], "protein_end": ["644"], "protein_start": ["624"], "score": ["29.4"], "tool": ["antismash"], "translation": ["AYMIYTSGSTGRPKGVMSTH"]}}, {"location": "[23873:23915](-)", "type": "CDS_motif", "id": "<unknown id>", "qualifiers": {"aSTool": ["nrps_pks_domains"], "database": ["abmotifs"], "detection": ["hmmscan"], "domain_id": ["nrpspksmotif_ctg1_18_0005"], "evalue": ["9.30E-03"], "label": ["NRPS-A_a2"], "locus_tag": ["ctg1_18"], "protein_end": ["555"], "protein_start": ["541"], "score": ["9.7"], "tool": ["antismash"], "translation": ["FGVLASGAAYMPLD"]}}, {"location": "[24434:24548](-)", "type": "CDS_motif", "id": "<unknown id>", "qualifiers": {"aSTool": ["nrps_pks_domains"], "database": ["abmotifs"], "detection": ["hmmscan"], "domain_id": ["nrpspksmotif_ctg1_18_0004"], "evalue": ["7.70E-17"], "label": ["C67_starter_14fromHMM"], "locus_tag": ["ctg1_18"], "protein_end": ["368"], "protein_start": ["330"], "score": ["53.7"], "tool": ["antismash"], "translation": ["QAEIGQVRRHQRYEAEQLRRDLGLVGSSQPLYGPVINL"]}}, {"location": "[24587:25496](-)", "type": "aSDomain", "id": "<unknown id>", "qualifiers": {"aSDomain": ["Condensation"], "aSTool": ["nrps_pks_domains"], "database": ["nrpspksdomains.hmm"], "detection": ["hmmscan"], "domain_id": ["nrpspksdomains_ctg1_18_Condensation_Starter.1"], "evalue": ["7.00E-80"], "label": ["ctg1_18_Condensation_Starter.1"], "locus_tag": ["ctg1_18"], "protein_end": ["317"], "protein_start": ["14"], "score": ["260.4"], "tool": ["antismash"], "translation": ["SEYPLVAAQPGIWIADQIATKGNTFAVAHYSELHGDIDRTALDAAIRQAMAEADTVQAKFGLAADGSAVQRLPNACSAQQVQPVEWLDFSQRADGAQAALSLMQSDLAADLPADGERPLYRQLMIRVSDDRWFWYQRYHHLMLDGFSFEALTRRVAAVYQALRQQQTPAPSPFISFGEVVAEYQAWQHSPACQRAALFWQQHTQAFPAAISLSAEQFTPEGDGAPLKQQVTLPTALFTSLAQQPGLQQSAPAEIACALLTAYLARISGENRLSIGFPFMRRMGSAALAATGPVVNVLPLQLAL"]}}, {"location": "[24599:24683](-)", "type": "CDS_motif", "id": "<unknown id>", "qualifiers": {"aSTool": ["nrps_pks_domains"], "database": ["abmotifs"], "detection": ["hmmscan"], "domain_id": ["nrpspksmotif_ctg1_18_0003"], "evalue": ["2.00E-10"], "label": ["C5_starter_265-294"], "locus_tag": ["ctg1_18"], "protein_end": ["313"], "protein_start": ["285"], "score": ["33.0"], "tool": ["antismash"], "translation": ["LSIGFPFMRRMGSAALAATGPVVNVLPL"]}}, {"location": "[25019:25085](-)", "type": "CDS_motif", "id": "<unknown id>", "qualifiers": {"aSTool": ["nrps_pks_domains"], "database": ["abmotifs"], "detection": ["hmmscan"], "domain_id": ["nrpspksmotif_ctg1_18_0002"], "evalue": ["2.20E-09"], "label": ["C3_starter_134-155"], "locus_tag": ["ctg1_18"], "protein_end": ["173"], "protein_start": ["151"], "score": ["30.1"], "tool": ["antismash"], "translation": ["YHHLMLDGFSFEALTRRVAAVY"]}}, {"location": "[25313:25424](-)", "type": "CDS_motif", "id": "<unknown id>", "qualifiers": {"aSTool": ["nrps_pks_domains"], "database": ["abmotifs"], "detection": ["hmmscan"], "domain_id": ["nrpspksmotif_ctg1_18_0001"], "evalue": ["1.70E-11"], "label": ["C2_starter_024-063"], "locus_tag": ["ctg1_18"], "protein_end": ["75"], "protein_start": ["38"], "score": ["36.7"], "tool": ["antismash"], "translation": ["FAVAHYSELHGDIDRTALDAAIRQAMAEADTVQAKFG"]}}, {"location": "[25678:25891](-)", "type": "CDS", "id": "<unknown id>", "qualifiers": {"gene_functions": ["biosynthetic-additional (smcogs) SMCOG1009:mbtH-like protein (Score: 104.5; E-value: 3e-32)"], "gene_kind": ["biosynthetic-additional"], "locus_tag": ["ctg1_19"], "transl_table": ["11"], "translation": ["MTEQQNPFDDESLDFLVLLNARGQYSLWPAFAEVPAGWQTVSGPAARAECISYIETHWQDMRPAAIKTAG"]}}, {"location": "[25896:27240](-)", "type": "CDS", "id": "<unknown id>", "qualifiers": {"gene_functions": ["biosynthetic-additional (smcogs) SMCOG1098:enterobactin/ferric enterobactin esterase (Score: 481.1; E-value: 5.4e-146)"], "gene_kind": ["biosynthetic-additional"], "locus_tag": ["ctg1_20"], "transl_table": ["11"], "translation": ["MTSRHQSWPLRQPAGCAAELLAADNVGNTAWWQQLAQLGTPLVEEFSAGKVKMSYFWRDPAGDETRSEVCRVYIDINCVTDHHSPQPQSLQRLAGTDVWHWSTEIDQRWRGSYSLIPIDAHQLPPAFSRDDATRSKQQREWWISLFPSAIADPLNRSCAHCNSRRHPTSAAHMPAAPDQSAWHALDGGLARVDEQRLLQFSWESALLGNQRRIWLYTTGSTATPETRPLGILLDGQNWALGLPIFAALDAETDSGHLPAACWLFIDAINGEWREKELPCNAQFWQAVQEELLPQVRARMAFSDRADHTVVAGQSYGGLAAMYAGLNWPARFGRILSQSGSFWWPDFRLVTHFAEIEGHEMGWLTAEVLAGRLPQGRLKIFQEAGDRESDMAYVNQQMRQALLPAGHDIHFRIFSGGHDSLCWRGGLLDGLRWLLADFITPPFSGDNR"]}}, {"location": "[27641:29729](+)", "type": "CDS", "id": "<unknown id>", "qualifiers": {"gene_functions": ["transport (smcogs) SMCOG1051:TonB-dependent siderophore receptor (Score: 709; E-value: 1.1e-214)"], "gene_kind": ["transport"], "locus_tag": ["ctg1_21"], "transl_table": ["11"], "translation": ["MVPAVQAAEDTLTVTAETQESVTAPTKGIVAKESASGTKTATPLRKTPQTISVVTREQMNDQQPASVADALGYSSGVVTNYRGNSNRNDEVISRGFRYAPKLLDGLHYGLSSENGGAGQLDPWLLERVEMVHGPAGVLYGQVSPGGLLMMTSKRPTAESIHEVKLSTGNRHYGEAAFDFGGKLNDDNTLFYRLNGIANTKSEFVKNSKQQRMAIAPAITWLPNEDTSFTLLTSYQNDPKAGSRNFLPRSGTLYATPEGFTVPYDLNVSDSDFAKSKREQTSIGYSLDHSFNEAVSFTQNLRYSHRNEDYKYLVYGYDYSDHVMTRMPQHEETQTNEFNVDNQLKGLFETGDVSHTVLGGLDYRYSHIDLKLSRAYGTQYNLDWTNPGRIDIDENDLALATSTLKTLNQYGVYLQDQMAWNNWNLVLSGREDWSQVRTQDRLANTDVTYNDSAFTGRAGLLYAFDNGVSPYISYSTSFEPVLAQPAPGSDPLKPTTGAQTEVGMKFQPVGSNTMMTVSWFDINQKNVLSSIDGTRYYNQIGKVNSQGIETEIHAQPTPEIKLIAAYTYTDATTKESDTAAEVGHSPAAIPRHAASAWGSYSFLDGALDGLTVGTGVRYVGKAGGDNTGEYYVPHYTLYDAMVKYELGQAVPALKGTSLQFNVQNLTDEHYVASCSNAYACFYGSGRTFVASVDYRW"]}}, {"location": "[29823:30471](+)", "type": "CDS", "id": "<unknown id>", "qualifiers": {"locus_tag": ["ctg1_22"], "transl_table": ["11"], "translation": ["MQKLTRWNRIGAACLALGGLIYLLAERISALAWQHPPYRYQFNYISDLGVPQCGSLICSPLHNVMNSGFAAEGVLFFCGCILLLSRVKNRWALLLAGIHGAGGVLIALFHSGGISSGITLHQTGAVMAIGGGNLCLIAVGLHAIFLAPGGKGGRPLPAGLGYFSLLLGGFGLLSMLAIPSALFPIGIIERASVYPITTWQIVTGFALLINRSDAD"]}}, {"location": "[30557:32504](+)", "type": "CDS", "id": "<unknown id>", "qualifiers": {"gene_functions": ["regulatory (smcogs) SMCOG1112:sigma-54 dependent trancsriptional regulator (Score: 378.7; E-value: 7e-115)"], "gene_kind": ["regulatory"], "locus_tag": ["ctg1_23"], "transl_table": ["11"], "translation": ["VNQSQREHIATVMESLSPGAQRRHLRQHDQTIRDSWQRCVEFHGLDPSRMQEARILPYNELREHRENLEEFRRIARHGLGVLYQQIAQAGYVVLLNDASGVTVDYLGDAGSEISLRRAGLFLGAQWSEAWAGTCAVGTALATGKALTVHQADHFDATHIPLTCSAVPLFDPQGQLNAILDISALTSPQSKSSQQLALQIARLSAHQIENAWFEHRHRSDWVLKLSPSSSFVEVSPDFLIAFDASGRLVGHNHRAQRMLEHELGIPAPSPHSRSTLIGMPIEQLFNTAIDSLPDWLASANGRQGTLERINSGERLYVTAVQPARRPPRRVMTAPLALPQPLAALSGGDAALQQQLQRAARLLNAPLHLVVHGETGCGKEVFARAFHQASARRARPFIAVNCAAIAPTLIESELFGHLPGSFSGAGSKAKRGLVQEADGGTLFLDEIGDMPLEMQTRLLRVLAEQEVLPVGATRPLPVDIRVISASHHALDKLVEQGRFRADLFYRLQGARISLPPLRARSDLDWLVARLLAGRAELTPQARTRLHQHAWPGNLRELRNALDYAAAVCDGGRIEVDDLPETLKAHADDPRTQPDPQEATDLPPQAQLLMQQLHAARWNHSAVARQLGISRMTLYRRMQRYGIRSPNKGGR"]}}, {"location": "[32500:32641](+)", "type": "CDS", "id": "<unknown id>", "qualifiers": {"locus_tag": ["ctg1_24"], "transl_table": ["11"], "translation": ["MTPVTAAATSGGLFSLGFGRLQKQLRFSLIAARSNILYGQFCHYAL"]}}, {"location": "[32628:33207](-)", "type": "CDS", "id": "<unknown id>", "qualifiers": {"locus_tag": ["ctg1_25"], "transl_table": ["11"], "translation": ["MTRFMHAIALGFLFHPLCLYASPVSYRIDTQNTTISLSWHAFGSVSKASMAKVTGGITLDAGDERADRIEVTIPAATLEASNGLLTYQMKSRPFFDAERYPNIAFTSSRLVALGNGHFRLFGTLKIKNVTRPVILDASLNGKKAVSSSTEILVMHASTAISRSAFNMDSFAALVDDTVTINLEIQARPYQSA"]}}, {"location": "[33357:35658](-)", "type": "CDS", "id": "<unknown id>", "qualifiers": {"gene_functions": ["biosynthetic-additional (smcogs) SMCOG1134:flavodoxin (Score: 404.3; E-value: 1.5e-122)"], "gene_kind": ["biosynthetic-additional"], "locus_tag": ["ctg1_26"], "transl_table": ["11"], "translation": ["MSKKNHRTVPGVHPYDGPAGGWGALKATAIAVKNQMDTFKAPPTLMRTNQPEGFDCPGCAWPDKDHGSTFQFCENGAKAVTWEATTKRVTPAFLAENTVTSLLKRTDFELEGYGRLTTPLRYDAASDTFKEVSWDEAFSHIAKGLAALQPDEVEFYTSGRASNEAAYLFQLFAREYGTNNFPDCSNMCHEATSVGLPQSIGIGKGTVSLDDFDSAELILSMGHNPGTNHPRMMGTLHELARRKVPIIVFNPMRERALERFADPQNVMEMATYGSTDIASTYYLVRAGGDSAALKGIAKAVLEIEAETGAALDHDFIREHTEGFGRFATDIHATSWHSIEHDSGLKQAELRSVAEAYVKSKATILTYGMGITQHNRGTDNVRLLVNLLLMRGNIGKPGAGVCPLRGHSNVQGNRTVGITEKPGSDFLSKLQNVFGFTPPAQHGHDAVQAMQAMVEKRAKALICLGGNFAVALPDPDVSFAAMRELELSVHIATKLNRTHLLTGKETLLLPCLGRTELDEQSGIRQSVTVEDSMSMVHASSGKLKPASPLLRSEPAIVAGMAKASLPDTRVNWSELVADYDLIRELIEKTIPGFDNYNARIRHPGGFQMPLPPRERIWPTQSGKAVFSVYQGTHEDLSVEGEDVLRLITLRSHDQYNTTIYALDDRYRGVFGRRDVLFMCDYDLERLGLEHGDVVDLESAVPGYHMRLESMTVVRYAISPGSIGAYYPEANVLIPLDYIDKESGTPSYKSAPVRITLRSHEIAKTPVG"]}}, {"location": "[36101:37160](-)", "type": "CDS", "id": "<unknown id>", "qualifiers": {"NRPS_PKS": ["Domain: PKS_ER (14-244). E-value: 1.8e-09. Score: 29.0. Matches aSDomain: nrpspksdomains_ctg1_27_PKS_ER.1"], "gene_functions": ["biosynthetic-additional (rule-based-clusters) ADH_N", "biosynthetic-additional (rule-based-clusters) ADH_zinc_N", "biosynthetic-additional (smcogs) SMCOG1040:alcohol dehydrogenase (Score: 317.4; E-value: 1.6e-96)"], "gene_kind": ["biosynthetic-additional"], "locus_tag": ["ctg1_27"], "sec_met_domain": ["ADH_N (E-value: 2.7e-35, bitscore: 112.2, seeds: 66, tool: rule-based-clusters)", "ADH_zinc_N (E-value: 3.1e-29, bitscore: 93.2, seeds: 86, tool: rule-based-clusters)"], "transl_table": ["11"], "translation": ["MMKAARWYKAHDIRIDDIEEPQVSAGKVKIKVAWTGICGSDLHEYLAGPIFVPVDKPHKISHDIAPIVMGHEFSGEVVEVGAGVSKFKAGDRVVVEPILACRECEACREGKYNLCGDLGFHGLSGGGGGFSSFTMVDEHMVHRMPEGLSYEQGALVEPAAVALHAVRMSKLKAGDKAAVFGAGPIGLLVIEALRAAGASEIYVVELSPQRAEKALELGANVVIDPSKKDAVATIRDLSKGGVDVSFEVTGVPVVLKQCIDATRYEGETIIVSIWEGEASFHPNRVVLAERNVKGIIAYRHIFPAVMELMTQGYFQADKLVTKRIELNDLVTEGFEALVKEKNQVKILVRPPQ"]}}, {"location": "[36428:37118](-)", "type": "aSDomain", "id": "<unknown id>", "qualifiers": {"aSDomain": ["PKS_ER"], "aSTool": ["nrps_pks_domains"], "database": ["nrpspksdomains.hmm"], "detection": ["hmmscan"], "domain_id": ["nrpspksdomains_ctg1_27_PKS_ER.1"], "evalue": ["1.80E-09"], "label": ["ctg1_27_PKS_ER.1"], "locus_tag": ["ctg1_27"], "protein_end": ["244"], "protein_start": ["14"], "score": ["29.0"], "tool": ["antismash"], "translation": ["IDDIEEPQVSAGKVKIKVAWTGICGSDLHEYLAGPIFVPVDKPHKISHDIAPIVMGHEFSGEVVEVGAGVSKFKAGDRVVVEPILACRECEACREGKYNLCGDLGFHGLSGGGGGFSSFTMVDEHMVHRMPEGLSYEQGALVEPAAVALHAVRMSKLKAGDKAAVFGAGPIGLLVIEALRAAGASEIYVVELSPQRAEKALELGANVVIDPSKKDAVATIRDLSKGGVDV"]}}, {"location": "[37375:38833](-)", "type": "CDS", "id": "<unknown id>", "qualifiers": {"locus_tag": ["ctg1_28"], "transl_table": ["11"], "translation": ["MTQPVARSLTVNEALDALDSQYNAAVDALRDAITAFIANGALPDAARRAAGLFVYPQLRVSWNGVAPSQRLTRAFGRFTRAGCYSTTITRPALLRHYLSEQLSMLTSEYQVTIEVLPSQQEIPFPYVIDGSGLALDRSMSAGIAQHFPTTELSQIGDENADGLLPPGETFPLSHFDALRTDFSLARLRHYTGTPVEDFQPYVLFTNYTRYVDEFVTWACAQIADPASPYVALSCAGGTTLTHDTPHPEQTISDLAWKKHQMPAWHLIAEDGQGITLVNIGVGPSNAKTICDHLAVMRPHAWLMIGHCGGLRESQTIGDYVLAHAYLRDDHVLDAVLPPDIPIPSIAEVQRALYDATKQVSNMPGEEVKQRLRTGTVVTTDDRNWELRYSASALRFNLSRAVAVDMESATIAAQGYRFRVPYGTLLCVSDKPLHGEIKLPGQANRFYEGAISEHLQIGIRAIDLLRAEGDRLHSRKLRTFNEPPFR"]}}, {"location": "[38992:39685](+)", "type": "CDS", "id": "<unknown id>", "qualifiers": {"locus_tag": ["ctg1_29"], "transl_table": ["11"], "translation": ["LEIEARLRNGFYATGGERMQKSGRKTGMPLLIPSAEFDEKLSRTSTGKNTQHTQAFIDGGSHDFYLPDYAVPPGYRLLQSSREDQYRLIKAGAEPETVYAVKLLLLDTIVPSRRSCTQIMVWRSVLPQHEEAVHGLARRFFRYFLQRYSIVVSDSEHSGDGRRFWEGMIAWALAQPEYHVYLSDGSFDDRPLRAIPNWDDFYDHWAQYGWGEDRDYHPHRLFVISHEKLE"]}}, {"location": "[39689:40880](-)", "type": "CDS", "id": "<unknown id>", "qualifiers": {"gene_functions": ["regulatory (smcogs) SMCOG1078:LacI family transcription regulator (Score: 216.4; E-value: 1e-65)"], "gene_kind": ["regulatory"], "locus_tag": ["ctg1_30"], "transl_table": ["11"], "translation": ["MRKRRSSGRVTLQDVADYVGVGAMTVSRVMRTPELVSEKVRSKVEQAARALGYEANPDASDVASSSASRVTLQDVARHAGIGPMTVSRALRDPSLVSDASLKKVQQAVTELGYVPNLAAASLASSTLHTVAVLYPFQHDRASTRFIQALQQTLSKQPFQLIMACHEYHQYGETPLVEKLLQHRPSALVLFGAQLARKTADLIESSELVTANVCGAERFNADITLDIAISDAAERLTRHLLDKGYRRIAFIGAQTDNRLHKQQLNGWHKAMLAHYQNADLMITVPDAPSLQFGRYALGQLLQNQPDLDAIICSHEEIAFGVLAECQRRLLKVPYDLAVACLDGSSNCDHTFPALTSMRLNYEKLGQQVGERLMAMLDDAPQPLAEQAKFTLEPGASS"]}}, {"location": "[41187:41631](+)", "type": "CDS", "id": "<unknown id>", "qualifiers": {"locus_tag": ["ctg1_31"], "transl_table": ["11"], "translation": ["MLKELLTADVVQIVPACTDWRHAVSLSCQPLLDNGTVEARYVDAIFRSHEAIGPYYVVGPGIAMPHARPEDGAHKMGVSLTVVQQGVNFDSDGNDPVHLLIVLAATDSNSHIGIITALAQLFDTPEDTASLMAATTVEEILSIISRY"]}}, {"location": "[41651:41939](+)", "type": "CDS", "id": "<unknown id>", "qualifiers": {"locus_tag": ["ctg1_32"], "transl_table": ["11"], "translation": ["MKITVVCGNGLGTSLMMEMSIKSIVKDLGVNADVDHVDLGSAKGTQSDIFVGTSDIAEQLVAQQVGGKIVSLKNMVDKVAMKERIAAALTELGAL"]}}, {"location": "[41952:43212](+)", "type": "CDS", "id": "<unknown id>", "qualifiers": {"locus_tag": ["ctg1_33"], "transl_table": ["11"], "translation": ["MEFFRFLMSDVLSEPSILVGLIALIGLVAQKKPATEVIKGTVKTVMGFLILGAGAGLIVSSLGDFAAIFHHAFGIPGVVPNNEAIVAVAQKSFGTEMAMIMFFAMVINIAIARFTPWKYIFLTGHHTLFMSMMVAVILATAGMKGATLIAVGSLVVGVSMVFFPAIIHPYMKKVTGSDDVAFGHFSAISQLLSAWIGSKFGNKEKSTEDMEVPKSLLFLRDTPVAIAFTMFFIFIFTCLVAGPSTVKEMNAGGKNWFMFSLMQSITFAAGVYIVLQGVRMVIAEIVPAFKGISDKLVPNAKPALDCPVVFPYAPNAVLVGFLSSFVAGVLGMFLLYALNMTVIIPGVVPHFFVGAAAGVFGNATGGRRGAILGAFTNGLLITFIPVFLLPVLGSIGLANTTFSDSDFGAVGILLGLIVR"]}}, {"location": "[43381:43708](+)", "type": "CDS", "id": "<unknown id>", "qualifiers": {"locus_tag": ["ctg1_34"], "transl_table": ["11"], "translation": ["MKEVTREDLLKGGFTEKEIVRLDDAIIRGGGETGKYDPTIKGLRQIFIRGLCILLFVILSYIFVLLRYRQYWVGLSVVFAFGFSVFFFLIPFGLSCKAYKFISNRNDK"]}}, {"location": "[43718:44540](-)", "type": "CDS", "id": "<unknown id>", "qualifiers": {"locus_tag": ["ctg1_35"], "transl_table": ["11"], "translation": ["VDNYLDKNRLRVTYRMLAKKAAENLNDKAKVISIWHIKDYLIRIRFQEDIQRFIDANMQALNNAKSDNECNLYVDNMRQEQINLEKQDRMLRFGDAVVTASAQFFHDHEKVIGYVIDGIGVVIGGLQVVGGAGILATSVMSENVVGIIAGANIFLNGLSSTFESYQKLTGDANPTNFMRDTHQDVAEFLGFDRRVGTLSYQITDLSTAYYGIIKLSLKPEAWRLFSHLPSDYYRKVSKMSRPALAIKGAGAAVKAIKLGITINDLNEKEKEIK"]}}, {"location": "[44608:45091](+)", "type": "CDS", "id": "<unknown id>", "qualifiers": {"locus_tag": ["ctg1_36"], "transl_table": ["11"], "translation": ["MSKDIFLRVDGITGESKDARHPGWIQVESFGWGATQPSAIEVGSGGGAGKVKFRDLTVNAFIDKATPNLLRYVSNGKHINSVELSSCKAGGEQLEYFKINLKQVMVTDVVFNGATGQDLFGVTYCFRAAEVSNHYFEQTTEGARGAEFSSGWSIKENKEL"]}}, {"location": "[45326:47690](+)", "type": "CDS", "id": "<unknown id>", "qualifiers": {"locus_tag": ["ctg1_37"], "transl_table": ["11"], "translation": ["MLNKLTGIVIAVIAIAMLYMGAQLLMLGGSPFYVIIGVGLLATAITLFMNKKIALSIYAVLMWLVVAWSIYEVGFDKWQWIPRGDIIGVIGLWLVMPWVVRPLYKAEKRRFHPFLGTTMVLIIALVVGMMFYDPYPKAGTITTQRQGSSTEVAGSDWSAYGGTSNGLRFSDLKQITRDNVSNLQVAWTYHTGDLRASDDASEYTFEATPLKVNNSVYFCTPHNEIHALNPETGALKWKYQPKKEASYLQQHQTCRGVSYYDGGQQAQADTGAASPAICRKRIFNASNDAKLIALDADTGKLCADFGNNGVVDLHANMGTVRPHALMQTAAPLVAGNLVIVGGSVMDNGFNSGNPSGVIRAYDATSGRLVWNFDPANPENTQPIAADATYPQDTPVAWATLSADLKNGLVYVPFGNASPDEVGIERNADSNTEKFRDTLVALDLKTGAFKWRFQSSKHDLWDRDNPSQPSLLDIDYQGKKQPVVILPTKTGNLFVLNRLTGEAVYPINQIDVSTKGIAGEKYSPTQPVSALNFIPQPLSEKSMWGITPFDQMACRIDFKSLRYDGNPWTPATEGGSIVFPGNIGVFNWGSVAVDPERQILIASPVRLAYKYNLIKRNAENAKQRLFTKDGTPYWNENFDGDYAIHIQQLSSSLGIPCIAPPWGRMVGVDLSTGKTEWMRRVGTTKNLKTSFLPGRFPIGFPMGMVAHGGPLTTAGDVVFHGATADNFFRAYDVNSGELLWQTELPAGGQATPSTYMGSDNKQYVVIAAGGHGSLGTKEGDAVVAYRLK"]}}, {"location": "[47834:49277](-)", "type": "CDS", "id": "<unknown id>", "qualifiers": {"locus_tag": ["ctg1_38"], "transl_table": ["11"], "translation": ["MSDVLRRTKIVATLGPATDRDNNLEKIIKAGANVVRLNFSHGAAADHIARAQRVRDVAQRLGRQVAILGDLQGPKIRVSTFKEGKALLTAGEPFILDAWLEKGLGDNQRVGIDYKALPEDVLPGDILLLDDGRIQLRVVSIAGAAIHTVVTVGGVLSNNKGVNKLGGGLSAEALTEKDKADIVTAAAMNVDYLAVSFPRNGEDLRYARRLAQEAGCRALIVAKVERAEVVATQESMDDMILASDVIMVARGDLGVEIGDAALVAVQKRLIARSRQLNRVVITATQMMESMITNPLPTRAEVMDVANAVLDGTDAVMLSAETAAGSFPAEAVAAMHGVCLGAERVPSVTVSKHRLEVQFDNIEEMTAMSAMYAANHLTGVKAVIAMTESGRTARMMSRITSRLPIFALSRHQSTLNLTTLYRGVTPVLFNGHAEGVQSAQDAIAVLREAGYLSSGDLVVLSQGDSVGLIGSANTCRICIVD"]}}, {"location": "[49465:50254](-)", "type": "CDS", "id": "<unknown id>", "qualifiers": {"locus_tag": ["ctg1_39"], "transl_table": ["11"], "translation": ["MSDEILQRLALAEQVARQAGVKALDYFNRRDSLVIETKRDAQDVVSIADREVELLIREQTAEQFPQDGFLGEEYGLLPGSSGYSWVVDPIDGTSPFVNGMPNWCVSVAVIYQGEPVIGVIMAPCQQECFVSARGQGAALNGRPLKVDPARTMQNHVTGFGANSYVTPQRVGEIVAAITAVGGNFFRNGSGAMMLAYVAAGRLVGYYEPYMHAWDCLAGYCLVSEAGGWVHPFNTDGENLLRGGPVLAVAPGAKEDLLRIAQL"]}}, {"location": "[50277:51339](-)", "type": "CDS", "id": "<unknown id>", "qualifiers": {"locus_tag": ["ctg1_40"], "transl_table": ["11"], "translation": ["MTAIKTGSVVFENVSKQFAGFTALPDLSLTVEPGTLVTLLGPSGCGKTTTLRLLAGLEHPTSGRILIGGKDVTHLPANERDVAMVFQSYALFPHMNALDNVMYGLSASGLSRKEAQDRAREGLKLVGLETMGQRLPAELSGGQQQRIAVARALVLEPQVLLLDEPLSNLDERLRRRVRTEIRDLQQRLGFTAVYVTHDQEEALAVSDKIIVMKEGHIAQQGAPQALYHSPASVFIADFMGEANILPCAVERVEGGEALIVLGSRTYRVPGMQARPGAAQLSVRPKFITLHADQPGALNGEVTHSTWLGDHIEYEVQTELGALFVIDVQMERQLAPATAVSVDFKPQGLALIAQ"]}}, {"location": "[51335:53567](-)", "type": "CDS", "id": "<unknown id>", "qualifiers": {"locus_tag": ["ctg1_41"], "transl_table": ["11"], "translation": ["MNAQNRRLDGALLLGALAILLLPWYSLEAGFFDFGWLTTLWQEGVSAPALWQIALFGRPWLAVAVLMLALCALGRLLHIGTLRSGVLLGASAAGVLFLLFEGHAIGYSGWNWQWSEQLFGALSDGQPAFGAGAILLLTTFLLLFSFALAERGVLKGDAFVVAAIVLLVALVTTFVLYPVLSMFVASVQDTDGSFKPDGMIANIQDPAIWSLGCLSGGSCGTAWRTLWLALMTASGSTLLGLAFALAATRTPLPFKKGLRLLTVLPIITPPFVIGLALMLLFGRAGVVTELLSSLFGIEPGRWLYGLTGIWIAQVLSFTPIAFLVLIGVVEGVSPSLEEASQTLRANRWRTFRSVSLPLMAPGLANAFLISFIESMADFGNPMVLGGSHGVLSTEIFFSVVGAQNDPSRAAVLAIILLCFTLSAFILQRLWLAGKNFATVTGKGDSGQHCGLPRALRYGVYALVIPWGLFTLVIYGMILIGGFVQSWGLDSSLTLAHYARAFGFHWNEGQIVWTGVAWNSFWTTMEISLIAAPLTAIVGLLTAWLIVRQKFAGRQTFEFMLMLSFAIPGTVIGVSYIMAYNLPPLEITGTALILVACFVFRNMPVGVRGGIAAMSQLDRSLDEASLTLGASSFRTLRKVILPLLKPAISAALVYAFVRAITSISAVIFLVSAQYNMATSYIVGLVENGEYGVAIAYSSVLIVVMLAVILTFQLLVGERRLRRTNHVATAPVAVVPTTLSQESAV"]}}, {"location": "[53581:54610](-)", "type": "CDS", "id": "<unknown id>", "qualifiers": {"locus_tag": ["ctg1_42"], "transl_table": ["11"], "translation": ["MHRVTLMAAIAAATTLSALPACAAGKLNMICSADVVVCEQMTNLFEKQHPDIKVSMVRLSAGEAYARIRTEARNPRTDIWWAGTGDPHMQAADEGLTQVYKSPLLDQQQDWARKQAESAGYRTIGVYAGALGWGYNTKLVADKKLKAPACWADLLDPSYKGEIQMANPNSSGTAYNTLATLVQIMGEEKAFDYLKKLNANISQYTKSGSAPVKAAARGETTIGIVFMHDAVAMQVDGFPIKAVAPCEGTGYEIGSMSIVKGARNLASAKVWYDWALSAEAQSHMKDAKSFQLPSNKNAAISEYAPRFENIKLIDYDFKTYGDSAKRKALLSRWDKEIGASAQ"]}}, {"location": "[54842:55883](+)", "type": "CDS", "id": "<unknown id>", "qualifiers": {"locus_tag": ["ctg1_43"], "transl_table": ["11"], "translation": ["MAVEKSVVSAQDVAELAGVSRSAVSRTFTPGASVSAATRKRVMAAAETLGYHVNHLARGLVRNRSGIVCLIVSELATPYRASLVRLVTQHLQEAGKIAMLINTDRSDDSVSQALQQAINYRADASFVLSGMPESAIARLCHKHGQRLVLINRNDALPGSLSINLDNEEAASRVVMAFARAGCNKLAFANSLAGTPSLMARERGFLQAAQAAGLSVSVERFGTTSYESGQILAHRLLTRRERPDAVFCVTDLLACGFMDEARHRFSLRIPEDLCVAGYDDIPQAAWSSYHLTTFAQPVEQFARDAVQWLIAEEQKEGELPPPPGLEMPGETRLYHADFIWRGTVRGG"]}}, {"location": "[55944:56136](+)", "type": "CDS", "id": "<unknown id>", "qualifiers": {"locus_tag": ["ctg1_44"], "transl_table": ["11"], "translation": ["MSVTSKRPNILALRYKQLLLKTKSPLRFPRAGFSKYGSSDWTRTSDIRINSPPFYRLNYRGIV"]}}, {"location": "[56638:56983](+)", "type": "CDS", "id": "<unknown id>", "qualifiers": {"locus_tag": ["ctg1_45"], "transl_table": ["11"], "translation": ["MAKRDCKSEPRTTEVPQPTHRCEFHSSAMHHGLFLRGEWLEQAGFIQGMPIKIRVMPDCIVITTQDTRELWGCIEGLSVVPINRRKVAQWLKAFPGAIQNTCDVPKFTRNSGYHA"]}}], "name": "gnlXLLPAJBFE_1", "description": "gnl|X|LLPAJBFE_1", "dbxrefs": [], "annotations": {"molecule_type": "DNA", "references": []}, "letter_annotations": {}, "areas": [{"start": 0, "end": 45538, "products": ["NRPS"], "protoclusters": {"0": {"start": 0, "end": 45538, "core_start": 16997, "core_end": 25538, "product": "NRPS", "tool": "rule-based-clusters"}}, "candidates": [{"start": 0, "end": 45538, "kind": "single", "protoclusters": [0]}], "subregions": []}], "original_id": "gnl|X|LLPAJBFE_1", "modules": {"antismash.detection.hmm_detection": {"record_id": "gnlXLLPAJBFE_1", "schema_version": 2, "enabled_types": ["T1PKS", "T2PKS", "T3PKS", "transAT-PKS", "hglE-KS", "prodigiosin", "PpyS-KS", "arylpolyene", "resorcinol", "ladderane", "PUFA", "NRPS", "CDPS", "RCDPS", "thioamide-NRP", "NAPAA", "mycosporine-like", "terpene", "lanthipeptide-class-i", "lanthipeptide-class-ii", "lanthipeptide-class-iii", "lanthipeptide-class-iv", "lanthipeptide-class-v", "lipolanthine", "thiopeptide", "thioamitides", "linaridin", "cyanobactin", "glycocin", "LAP", "lassopeptide", "sactipeptide", "bottromycin", "microviridin", "proteusin", "ranthipeptide", "redox-cofactor", "epipeptide", "cyclic-lactone-autoinducer", "spliceotide", "RaS-RiPP", "fungal-RiPP", "blactam", "2dos", "amglyccycl", "aminocoumarin", "NI-siderophore", "ectoine", "NAGGN", "butyrolactone", "indole", "nucleoside", "phosphoglycolipid", "melanin", "oligosaccharide", "furan", "hserlactone", "phenazine", "phosphonate", "guanidinotides", "other", "acyl_amino_acids", "PBDE", "betalactone", "tropodithietic-acid", "pyrrolidine", "crocagin", "NRP-metallophore", "methanobactin", "opine-like-metallophore", "aminopolycarboxylic-acid", "NRPS-like", "PKS-like", "transAT-PKS-like", "RiPP-like", "RRE-containing", "fungal-RiPP-like", "phosphonate-like"], "rule_results": {"schema_version": 4, "tool": "rule-based-clusters", "cds_by_protocluster": [[{"location": "[0:45538]", "type": "protocluster", "id": "<unknown id>", "qualifiers": {"aStool": ["rule-based-clusters"], "category": ["NRPS"], "contig_edge": ["True"], "core_location": ["[16997:25538]"], "cutoff": ["20000"], "detection_rule": ["cds(Condensation and (AMP-binding or A-OX))"], "neighbourhood": ["20000"], "product": ["NRPS"], "protocluster_number": ["1"], "tool": ["antismash"]}}, [{"cds_name": "ctg1_18", "domains": [["Condensation", 2.2e-51, 166.2, 42, "rule-based-clusters"], ["AMP-binding", 3.5e-115, 376.4, 400, "rule-based-clusters"], ["PP-binding", 4.4e-12, 38.0, 164, "rule-based-clusters"]], "definition_domains": {"NRPS": ["AMP-binding", "Condensation"]}}, {"cds_name": "ctg1_27", "domains": [["ADH_N", 2.7e-35, 112.2, 66, "rule-based-clusters"], ["ADH_zinc_N", 3.1e-29, 93.2, 86, "rule-based-clusters"]], "definition_domains": {"NRPS": []}}]]], "outside_protoclusters": [], "multipliers": {"cutoff": 1.0, "neighbourhood": 1.0}}, "strictness": "relaxed"}, "antismash.detection.genefunctions": {"schema_version": 1, "record_id": "gnlXLLPAJBFE_1", "tools": [{"schema_version": 2, "record_id": "gnlXLLPAJBFE_1", "tool": "resist", "best_hits": {}, "mapping": {}}, {"schema_version": 2, "record_id": "gnlXLLPAJBFE_1", "tool": "smcogs", "best_hits": {"ctg1_6": {"hit_id": "SMCOG1078:LacI family transcription regulator", "query_start": 6, "query_end": 328, "evalue": 8.6e-90, "bitscore": 295.5}, "ctg1_8": {"hit_id": "SMCOG1086:MATE efflux family protein", "query_start": 33, "query_end": 459, "evalue": 1.2e-122, "bitscore": 404.0}, "ctg1_9": {"hit_id": "SMCOG1200:vibriobactin utilization protein ViuB", "query_start": 20, "query_end": 259, "evalue": 7.7e-52, "bitscore": 170.2}, "ctg1_12": {"hit_id": "SMCOG1079:oxidoreductase", "query_start": 4, "query_end": 370, "evalue": 1.1e-66, "bitscore": 219.7}, "ctg1_13": {"hit_id": "SMCOG1033:iron compound ABC transporter, periplasmic", "query_start": 24, "query_end": 353, "evalue": 1e-87, "bitscore": 288.2}, "ctg1_14": {"hit_id": "SMCOG1020:major facilitator transporter", "query_start": 13, "query_end": 401, "evalue": 9.1e-101, "bitscore": 331.9}, "ctg1_15": {"hit_id": "SMCOG1011:transport system permease protein", "query_start": 25, "query_end": 342, "evalue": 7.5e-99, "bitscore": 325.0}, "ctg1_16": {"hit_id": "SMCOG1011:transport system permease protein", "query_start": 23, "query_end": 342, "evalue": 7.6e-94, "bitscore": 308.5}, "ctg1_17": {"hit_id": "SMCOG1000:ABC transporter ATP-binding protein", "query_start": 8, "query_end": 231, "evalue": 1.2e-63, "bitscore": 209.1}, "ctg1_18": {"hit_id": "SMCOG1127:condensation domain-containing protein", "query_start": 1558, "query_end": 1969, "evalue": 2.9e-69, "bitscore": 228.5}, "ctg1_19": {"hit_id": "SMCOG1009:mbtH-like protein", "query_start": 4, "query_end": 67, "evalue": 3e-32, "bitscore": 104.5}, "ctg1_20": {"hit_id": "SMCOG1098:enterobactin/ferric enterobactin esterase", "query_start": 23, "query_end": 435, "evalue": 5.4e-146, "bitscore": 481.1}, "ctg1_21": {"hit_id": "SMCOG1051:TonB-dependent siderophore receptor", "query_start": 7, "query_end": 695, "evalue": 1.1e-214, "bitscore": 709.0}, "ctg1_23": {"hit_id": "SMCOG1112:sigma-54 dependent trancsriptional regulator", "query_start": 86, "query_end": 639, "evalue": 7e-115, "bitscore": 378.7}, "ctg1_26": {"hit_id": "SMCOG1134:flavodoxin", "query_start": 72, "query_end": 753, "evalue": 1.5e-122, "bitscore": 404.3}, "ctg1_27": {"hit_id": "SMCOG1040:alcohol dehydrogenase", "query_start": 1, "query_end": 349, "evalue": 1.6e-96, "bitscore": 317.4}, "ctg1_30": {"hit_id": "SMCOG1078:LacI family transcription regulator", "query_start": 10, "query_end": 393, "evalue": 1e-65, "bitscore": 216.4}}, "mapping": {"ctg1_6": "regulatory", "ctg1_8": "transport", "ctg1_9": "other", "ctg1_12": "biosynthetic-additional", "ctg1_13": "transport", "ctg1_14": "transport", "ctg1_15": "transport", "ctg1_16": "transport", "ctg1_17": "transport", "ctg1_18": "biosynthetic-additional", "ctg1_19": "biosynthetic-additional", "ctg1_20": "biosynthetic-additional", "ctg1_21": "transport", "ctg1_23": "regulatory", "ctg1_26": "biosynthetic-additional", "ctg1_27": "biosynthetic-additional", "ctg1_30": "regulatory"}}]}, "antismash.detection.nrps_pks_domains": {"cds_results": {"ctg1_18": {"domain_hmms": [{"hit_id": "Condensation_Starter", "query_start": 14, "query_end": 317, "evalue": 7e-80, "bitscore": 260.4}, {"hit_id": "AMP-binding", "query_start": 479, "query_end": 889, "evalue": 7.9e-97, "bitscore": 316.2}, {"hit_id": "PCP", "query_start": 999, "query_end": 1063, "evalue": 1.3e-17, "bitscore": 55.6}, {"hit_id": "Epimerization", "query_start": 1079, "query_end": 1373, "evalue": 1.2e-75, "bitscore": 246.5}, {"hit_id": "TIGR01720", "query_start": 1381, "query_end": 1521, "evalue": 2e-23, "bitscore": 74.8}, {"hit_id": "Condensation_DCL", "query_start": 1555, "query_end": 1850, "evalue": 1.4e-65, "bitscore": 213.2}, {"hit_id": "AMP-binding", "query_start": 2006, "query_end": 2409, "evalue": 1.5e-104, "bitscore": 341.6}, {"hit_id": "PCP", "query_start": 2521, "query_end": 2590, "evalue": 6.4e-19, "bitscore": 59.8}, {"hit_id": "Thioesterase", "query_start": 2613, "query_end": 2826, "evalue": 4.3e-38, "bitscore": 123.8}], "motif_hmms": [{"hit_id": "C2_starter_024-063", "query_start": 38, "query_end": 75, "evalue": 1.7e-11, "bitscore": 36.7}, {"hit_id": "C3_starter_134-155", "query_start": 151, "query_end": 173, "evalue": 2.2e-09, "bitscore": 30.1}, {"hit_id": "C5_starter_265-294", "query_start": 285, "query_end": 313, "evalue": 2e-10, "bitscore": 33.0}, {"hit_id": "C67_starter_14fromHMM", "query_start": 330, "query_end": 368, "evalue": 7.7e-17, "bitscore": 53.7}, {"hit_id": "NRPS-A_a2", "query_start": 541, "query_end": 555, "evalue": 0.0093, "bitscore": 9.7}, {"hit_id": "NRPS-A_a3", "query_start": 624, "query_end": 644, "evalue": 2.1e-09, "bitscore": 29.4}, {"hit_id": "NRPS-A_a6", "query_start": 820, "query_end": 850, "evalue": 2.8e-17, "bitscore": 54.7}, {"hit_id": "NRPS-A_a8", "query_start": 877, "query_end": 899, "evalue": 4.6e-11, "bitscore": 34.7}, {"hit_id": "NRPS-A_a10", "query_start": 973, "query_end": 982, "evalue": 0.33, "bitscore": 4.3}, {"hit_id": "C2_LCL_024-062", "query_start": 1107, "query_end": 1132, "evalue": 2.5, "bitscore": 0.6}, {"hit_id": "NRPS-E2", "query_start": 1200, "query_end": 1222, "evalue": 5.6e-10, "bitscore": 31.5}, {"hit_id": "NRPS-E5", "query_start": 1354, "query_end": 1370, "evalue": 8.6e-06, "bitscore": 18.2}, {"hit_id": "NRPS-E6", "query_start": 1387, "query_end": 1408, "evalue": 1.3e-06, "bitscore": 20.8}, {"hit_id": "NRPS-E2", "query_start": 1528, "query_end": 1542, "evalue": 3.2, "bitscore": 0.9}, {"hit_id": "C1_dual_004-017", "query_start": 1558, "query_end": 1570, "evalue": 0.0074, "bitscore": 9.5}, {"hit_id": "C2_LCL_024-062", "query_start": 1578, "query_end": 1615, "evalue": 3.2e-08, "bitscore": 26.0}, {"hit_id": "C3_DCL_135-156", "query_start": 1694, "query_end": 1713, "evalue": 1.7e-08, "bitscore": 27.0}, {"hit_id": "C3_starter_134-155", "query_start": 1726, "query_end": 1738, "evalue": 40.0, "bitscore": -2.4}, {"hit_id": "C5_DCL_263-294", "query_start": 1815, "query_end": 1847, "evalue": 2.4e-13, "bitscore": 42.5}, {"hit_id": "C67_DCL_14fromHMM", "query_start": 1863, "query_end": 1901, "evalue": 1.3e-13, "bitscore": 43.3}, {"hit_id": "NRPS-A_a2", "query_start": 2068, "query_end": 2081, "evalue": 0.0043, "bitscore": 10.7}, {"hit_id": "NRPS-A_a3", "query_start": 2142, "query_end": 2160, "evalue": 4.5e-09, "bitscore": 28.4}, {"hit_id": "NRPS-A_a6", "query_start": 2340, "query_end": 2370, "evalue": 4.8e-11, "bitscore": 34.9}, {"hit_id": "NRPS-A_a8", "query_start": 2397, "query_end": 2419, "evalue": 6.7e-12, "bitscore": 37.3}, {"hit_id": "NRPS-A_a10", "query_start": 2496, "query_end": 2505, "evalue": 0.25, "bitscore": 4.6}, {"hit_id": "NRPS-te1", "query_start": 2546, "query_end": 2561, "evalue": 15.0, "bitscore": -1.6}, {"hit_id": "NRPS-beforete1", "query_start": 2613, "query_end": 2623, "evalue": 0.0066, "bitscore": 9.6}, {"hit_id": "NRPS-te1", "query_start": 2673, "query_end": 2698, "evalue": 1.1e-12, "bitscore": 40.2}], "modules": [{"components": [{"domain": {"hit_id": "Condensation_Starter", "query_start": 14, "query_end": 317, "evalue": 7e-80, "bitscore": 260.4}, "locus": "ctg1_18"}, {"domain": {"hit_id": "AMP-binding", "query_start": 479, "query_end": 889, "evalue": 7.9e-97, "bitscore": 316.2}, "locus": "ctg1_18"}, {"domain": {"hit_id": "PCP", "query_start": 999, "query_end": 1063, "evalue": 1.3e-17, "bitscore": 55.6}, "locus": "ctg1_18"}, {"domain": {"hit_id": "Epimerization", "query_start": 1079, "query_end": 1373, "evalue": 1.2e-75, "bitscore": 246.5}, "locus": "ctg1_18"}, {"domain": {"hit_id": "TIGR01720", "query_start": 1381, "query_end": 1521, "evalue": 2e-23, "bitscore": 74.8}, "locus": "ctg1_18"}], "first_in_cds": true}, {"components": [{"domain": {"hit_id": "Condensation_DCL", "query_start": 1555, "query_end": 1850, "evalue": 1.4e-65, "bitscore": 213.2}, "locus": "ctg1_18"}, {"domain": {"hit_id": "AMP-binding", "query_start": 2006, "query_end": 2409, "evalue": 1.5e-104, "bitscore": 341.6}, "locus": "ctg1_18"}, {"domain": {"hit_id": "PCP", "query_start": 2521, "query_end": 2590, "evalue": 6.4e-19, "bitscore": 59.8}, "locus": "ctg1_18"}, {"domain": {"hit_id": "Thioesterase", "query_start": 2613, "query_end": 2826, "evalue": 4.3e-38, "bitscore": 123.8}, "locus": "ctg1_18"}], "first_in_cds": false}]}, "ctg1_27": {"domain_hmms": [{"hit_id": "PKS_ER", "query_start": 14, "query_end": 244, "evalue": 1.8e-09, "bitscore": 29.0}], "motif_hmms": [], "modules": []}}, "schema_version": 4, "record_id": "gnlXLLPAJBFE_1"}, "antismash.modules.active_site_finder": {"schema version": 1, "record id": "gnlXLLPAJBFE_1", "pairings": [["nrpspksdomains_ctg1_18_Thioesterase.1", ["active site serine present: True"]]]}, "antismash.modules.clusterblast": {"schema_version": 2, "record_id": "gnlXLLPAJBFE_1", "subcluster": {"record_id": "gnlXLLPAJBFE_1", "schema_version": 2, "results": [{"region_number": 1, "total_hits": 0, "ranking": [], "prefix": "subclusterblast"}], "proteins": [], "search_type": "subclusterblast"}, "knowncluster": {"record_id": "gnlXLLPAJBFE_1", "schema_version": 2, "results": [{"region_number": 1, "total_hits": 19, "ranking": [[{"accession": "BGC0002414", "cluster_label": "c1", "proteins": ["MBX9445640.1", "MBX9445641.1", "MBX9445642.1", "MBX9445643.1", "MBX9445644.1", "MBX9445645.1", "MBX9445646.1", "MBX9445647.1", "MBX9445648.1", "MBX9445649.1", "MBX9445650.1", "MBX9445651.1", "MBX9445652.1"], "description": "trichrysobactin/cyclic trichrysobactin/chrysobactin/dichrysobactin", "cluster_type": "NRP", "tags": ["JJO56_07665", "JJO56_07670", "JJO56_07675", "JJO56_07680", "JJO56_07685", "JJO56_07690", "JJO56_07695", "JJO56_07700", "JJO56_07705", "JJO56_07710", "JJO56_07715", "JJO56_07720", "JJO56_07725"]}, {"hits": 9, "core_gene_hits": 1, "blast_score": 7396.0, "synteny_score": 10, "core_bonus": 3, "pairings": [["input|c1|11400-12471|+|ctg1_13|", 4, {"name": "JJO56_07725", "genecluster": "BGC0002414_c1", "start": 22186, "end": 23232, "strand": "-", "annotation": "Fe2+-enterobactin_ABC_transporter_substrate-binding_protein", "perc_ident": 71, "blastscore": 423, "perc_coverage": 85.1123595505618, "evalue": 1.36e-148, "locus_tag": "MBX9445652.1"}], ["input|c1|12584-13847|-|ctg1_14|", 5, {"name": "JJO56_07720", "genecluster": "BGC0002414_c1", "start": 20876, "end": 22150, "strand": "+", "annotation": "enterobactin_transporter_EntS", "perc_ident": 76, "blastscore": 567, "perc_coverage": 98.33333333333333, "evalue": 3.37e-203, "locus_tag": "MBX9445651.1"}], ["input|c1|13987-15022|+|ctg1_15|", 6, {"name": "JJO56_07715", "genecluster": "BGC0002414_c1", "start": 19588, "end": 20664, "strand": "-", "annotation": "Fe(3+)-siderophore_ABC_transporter_permease", "perc_ident": 74, "blastscore": 441, "perc_coverage": 93.31395348837209, "evalue": 1.79e-155, "locus_tag": "MBX9445650.1"}], ["input|c1|15032-16067|+|ctg1_16|", 7, {"name": "JJO56_07710", "genecluster": "BGC0002414_c1", "start": 18541, "end": 19575, "strand": "-", "annotation": "iron-enterobactin_ABC_transporter_permease", "perc_ident": 68, "blastscore": 421, "perc_coverage": 100.0, "evalue": 6.15e-148, "locus_tag": "MBX9445649.1"}], ["input|c1|16069-16876|+|ctg1_17|", 8, {"name": "JJO56_07705", "genecluster": "BGC0002414_c1", "start": 17706, "end": 18503, "strand": "-", "annotation": "ABC_transporter_ATP-binding_protein", "perc_ident": 78, "blastscore": 400, "perc_coverage": 97.38805970149254, "evalue": 2.32e-142, "locus_tag": "MBX9445648.1"}], ["input|c1|16997-25538|-|ctg1_18|", 9, {"name": "JJO56_07700", "genecluster": "BGC0002414_c1", "start": 8810, "end": 17326, "strand": "+", "annotation": "amino_acid_adenylation_domain-containing_protein", "perc_ident": 67, "blastscore": 3623, "perc_coverage": 99.89458889669713, "evalue": 0.0, "locus_tag": "MBX9445647.1"}], ["input|c1|25678-25891|-|ctg1_19|", 10, {"name": "JJO56_07695", "genecluster": "BGC0002414_c1", "start": 8384, "end": 8602, "strand": "+", "annotation": "MbtH_family_protein", "perc_ident": 71, "blastscore": 104, "perc_coverage": 92.85714285714286, "evalue": 2.03e-31, "locus_tag": "MBX9445646.1"}], ["input|c1|25896-27240|-|ctg1_20|", 11, {"name": "JJO56_07690", "genecluster": "BGC0002414_c1", "start": 7056, "end": 8348, "strand": "+", "annotation": "enterochelin_esterase", "perc_ident": 61, "blastscore": 543, "perc_coverage": 95.52572706935123, "evalue": 3.09e-193, "locus_tag": "MBX9445645.1"}], ["input|c1|27641-29729|+|ctg1_21|", 12, {"name": "JJO56_07685", "genecluster": "BGC0002414_c1", "start": 4532, "end": 6742, "strand": "-", "annotation": "TonB-dependent_siderophore_receptor", "perc_ident": 63, "blastscore": 874, "perc_coverage": 99.568345323741, "evalue": 1.03e-314, "locus_tag": "MBX9445644.1"}]]}], [{"accession": "BGC0002680", "cluster_label": "c1", "proteins": ["AAQ59902.1", "AAQ59903.1", "AAQ59904.1", "AAQ59905.1", "AAQ59906.1", "AAQ59907.1", "AAQ59908.1", "AAQ59909.1", "AAQ59910.1", "AAQ59911.2", "AAQ59912.1", "AAQ59913.1", "AAQ59914.1"], "description": "viobactin", "cluster_type": "NRP", "tags": ["CV_2230", "CV_2231", "CV_2232", "CV_2233", "CV_2234", "CV_2235", "CV_2236", "CV_2237", "CV_2238", "CV_2239", "CV_2240", "CV_2241", "CV_2242"]}, {"hits": 8, "core_gene_hits": 1, "blast_score": 5095.0, "synteny_score": 8, "core_bonus": 3, "pairings": [["input|c1|11400-12471|+|ctg1_13|", 4, {"name": "CV_2239", "genecluster": "BGC0002680_c1", "start": 17861, "end": 18829, "strand": "-", "annotation": "ferrienterobactin-binding_periplasmic_protein_precursor", "perc_ident": 63, "blastscore": 359, "perc_coverage": 82.58426966292134, "evalue": 1.23e-123, "locus_tag": "AAQ59911.2"}], ["input|c1|12584-13847|-|ctg1_14|", 5, {"name": "CV_2237", "genecluster": "BGC0002680_c1", "start": 15625, "end": 16902, "strand": "+", "annotation": "probable_POT_family_transport_protein", "perc_ident": 59, "blastscore": 447, "perc_coverage": 98.33333333333333, "evalue": 8.27e-156, "locus_tag": "AAQ59909.1"}], ["input|c1|13987-15022|+|ctg1_15|", 6, {"name": "CV_2236", "genecluster": "BGC0002680_c1", "start": 14476, "end": 15492, "strand": "-", "annotation": "enterobactin-iron_transport_system_permease_protein", "perc_ident": 56, "blastscore": 316, "perc_coverage": 92.73255813953489, "evalue": 1.26e-106, "locus_tag": "AAQ59908.1"}], ["input|c1|15032-16067|+|ctg1_16|", 7, {"name": "CV_2235", "genecluster": "BGC0002680_c1", "start": 13436, "end": 14479, "strand": "-", "annotation": "enterobactin-iron_transport_system_permease_protein", "perc_ident": 61, "blastscore": 368, "perc_coverage": 99.4186046511628, "evalue": 6.04e-127, "locus_tag": "AAQ59907.1"}], ["input|c1|16069-16876|+|ctg1_17|", 8, {"name": "CV_2234", "genecluster": "BGC0002680_c1", "start": 12603, "end": 13439, "strand": "-", "annotation": "enterobactin-iron_transport_system_ATP-binding_protein", "perc_ident": 67, "blastscore": 339, "perc_coverage": 94.77611940298507, "evalue": 5.64e-118, "locus_tag": "AAQ59906.1"}], ["input|c1|16997-25538|-|ctg1_18|", 9, {"name": "CV_2233", "genecluster": "BGC0002680_c1", "start": 3957, "end": 12536, "strand": "+", "annotation": "synthetase_CbsF", "perc_ident": 53, "blastscore": 2724, "perc_coverage": 100.38650737877724, "evalue": 0.0, "locus_tag": "AAQ59905.1"}], ["input|c1|25678-25891|-|ctg1_19|", 10, {"name": "CV_2232", "genecluster": "BGC0002680_c1", "start": 3697, "end": 3909, "strand": "+", "annotation": "probable_MbtH-like_protein", "perc_ident": 56, "blastscore": 90, "perc_coverage": 94.28571428571428, "evalue": 1.21e-25, "locus_tag": "AAQ59904.1"}], ["input|c1|25896-27240|-|ctg1_20|", 11, {"name": "CV_2231", "genecluster": "BGC0002680_c1", "start": 2320, "end": 3624, "strand": "+", "annotation": "enterochelin_esterase", "perc_ident": 51, "blastscore": 452, "perc_coverage": 96.86800894854586, "evalue": 3.23e-157, "locus_tag": "AAQ59903.1"}]]}], [{"accession": "BGC0002413", "cluster_label": "c1", "proteins": ["KGA48521.1", "KGA48556.1", "KGA48746.1", "KGA48739.1", "KGA48642.1", "KGA48636.1", "KGA48736.1", "KGA48519.1", "KGA48795.1", "KGA48726.1", "KGA48878.1", "KGA48837.1", "KGA48900.1"], "description": "frederiksenibactin", "cluster_type": "NRP", "tags": ["DJ58_4260", "DJ58_4259", "DJ58_4258", "DJ58_4257", "DJ58_4256", "DJ58_4255", "DJ58_4254", "DJ58_4253", "DJ58_4252", "DJ58_4251", "DJ58_4250", "DJ58_4249", "DJ58_4248"]}, {"hits": 8, "core_gene_hits": 1, "blast_score": 5591.0, "synteny_score": 7, "core_bonus": 3, "pairings": [["input|c1|11400-12471|+|ctg1_13|", 4, {"name": "DJ58_4252", "genecluster": "BGC0002413_c1", "start": 16435, "end": 17478, "strand": "-", "annotation": "periplasmic_binding_family_protein", "perc_ident": 60, "blastscore": 343, "perc_coverage": 84.26966292134831, "evalue": 4.67e-117, "locus_tag": "KGA48795.1"}], ["input|c1|12584-13847|-|ctg1_14|", 5, {"name": "DJ58_4253", "genecluster": "BGC0002413_c1", "start": 15025, "end": 16293, "strand": "+", "annotation": "major_Facilitator_Superfamily_protein", "perc_ident": 67, "blastscore": 511, "perc_coverage": 96.9047619047619, "evalue": 3.4e-181, "locus_tag": "KGA48519.1"}], ["input|c1|13987-15022|+|ctg1_15|", 6, {"name": "DJ58_4254", "genecluster": "BGC0002413_c1", "start": 13781, "end": 14827, "strand": "-", "annotation": "ferric_enterobactin_transport_system_permease_protein_fepD", "perc_ident": 60, "blastscore": 358, "perc_coverage": 92.15116279069767, "evalue": 3.85e-123, "locus_tag": "KGA48736.1"}], ["input|c1|15032-16067|+|ctg1_16|", 7, {"name": "DJ58_4255", "genecluster": "BGC0002413_c1", "start": 12741, "end": 13784, "strand": "-", "annotation": "fecCD_transport_family_protein", "perc_ident": 61, "blastscore": 371, "perc_coverage": 98.25581395348837, "evalue": 2.61e-128, "locus_tag": "KGA48636.1"}], ["input|c1|16069-16876|+|ctg1_17|", 8, {"name": "DJ58_4256", "genecluster": "BGC0002413_c1", "start": 11932, "end": 12705, "strand": "-", "annotation": "ABC_transporter_family_protein", "perc_ident": 71, "blastscore": 362, "perc_coverage": 95.8955223880597, "evalue": 2.9e-127, "locus_tag": "KGA48642.1"}], ["input|c1|16997-25538|-|ctg1_18|", 9, {"name": "DJ58_4257", "genecluster": "BGC0002413_c1", "start": 4237, "end": 11442, "strand": "+", "annotation": "amino_acid_adenylation_domain_protein", "perc_ident": 49, "blastscore": 2484, "perc_coverage": 100.66760365425158, "evalue": 0.0, "locus_tag": "KGA48739.1"}], ["input|c1|25896-27240|-|ctg1_20|", 11, {"name": "DJ58_4259", "genecluster": "BGC0002413_c1", "start": 2568, "end": 3911, "strand": "+", "annotation": "hypothetical_protein", "perc_ident": 51, "blastscore": 430, "perc_coverage": 95.07829977628636, "evalue": 3.04e-148, "locus_tag": "KGA48556.1"}], ["input|c1|27641-29729|+|ctg1_21|", 12, {"name": "DJ58_4260", "genecluster": "BGC0002413_c1", "start": 1, "end": 2217, "strand": "-", "annotation": "TonB-dependent_siderophore_receptor_family_protein", "perc_ident": 55, "blastscore": 732, "perc_coverage": 96.54676258992806, "evalue": 7.07e-259, "locus_tag": "KGA48521.1"}]]}], [{"accession": "BGC0002476", "cluster_label": "c1", "proteins": ["AAC73689.1", "AAC73690.1", "AAC73691.1", "AAC73692.1", "AAC73693.1", "AAC73694.1", "AAC73695.1", "AAC73696.1", "AAC73697.1", "AAC73698.1"], "description": "enterobactin", "cluster_type": "NRP", "tags": ["b0588", "b0589", "b0590", "b0591", "b0592", "b0593", "b0594", "b0595", "b0596", "b0597"]}, {"hits": 5, "core_gene_hits": 0, "blast_score": 1683.0, "synteny_score": 4, "core_bonus": 0, "pairings": [["input|c1|11400-12471|+|ctg1_13|", 4, {"name": "b0592", "genecluster": "BGC0002476_c1", "start": 4171, "end": 5127, "strand": "-", "annotation": "ferric_enterobactin_ABC_transporter_periplasmic_binding_protein", "perc_ident": 57, "blastscore": 327, "perc_coverage": 82.30337078651685, "evalue": 4.06e-111, "locus_tag": "AAC73693.1"}], ["input|c1|12584-13847|-|ctg1_14|", 5, {"name": "b0591", "genecluster": "BGC0002476_c1", "start": 2917, "end": 4167, "strand": "+", "annotation": "enterobactin_exporter_EntS", "perc_ident": 52, "blastscore": 382, "perc_coverage": 94.28571428571428, "evalue": 3.35e-130, "locus_tag": "AAC73692.1"}], ["input|c1|13987-15022|+|ctg1_15|", 6, {"name": "b0590", "genecluster": "BGC0002476_c1", "start": 1802, "end": 2806, "strand": "-", "annotation": "ferric_enterobactin_ABC_transporter_membrane_subunit_FebD", "perc_ident": 59, "blastscore": 343, "perc_coverage": 93.8953488372093, "evalue": 1.38e-117, "locus_tag": "AAC73691.1"}], ["input|c1|15032-16067|+|ctg1_16|", 7, {"name": "b0589", "genecluster": "BGC0002476_c1", "start": 813, "end": 1805, "strand": "-", "annotation": "ferric_enterobactin_ABC_transporter_membrane_subunit_FepG", "perc_ident": 55, "blastscore": 319, "perc_coverage": 94.47674418604652, "evalue": 4.2e-108, "locus_tag": "AAC73690.1"}], ["input|c1|16069-16876|+|ctg1_17|", 8, {"name": "b0588", "genecluster": "BGC0002476_c1", "start": 1, "end": 816, "strand": "-", "annotation": "ferric_enterobactin_ABC_transporter_ATP_binding_subunit", "perc_ident": 58, "blastscore": 312, "perc_coverage": 98.13432835820896, "evalue": 1.92e-107, "locus_tag": "AAC73689.1"}]]}], [{"accession": "BGC0001055", "cluster_label": "c1", "proteins": ["CAJ87567.1", "CAJ87568.1", "CAJ87569.1", "CAJ87570.1", "CAJ87571.1", "CAJ87572.1", "CAJ87573.1", "CAJ87574.1", "CAJ87575.1", "CAJ87576.1", "CAJ87577.1", "CAJ87578.1", "CAJ87579.1", "CAJ87580.1", "CAJ87581.1", "CAJ87582.1", "CAJ87583.1", "CAJ87584.1", "CAJ87585.1", "CAJ87586.1", "CAJ87587.1", "CAJ87588.1", "CAJ87589.1", "CAJ87590.1", "CAJ87591.1", "CAJ87592.1", "CAJ87593.1", "CAJ87594.1", "CAJ87595.1", "CAJ87596.1", "CAJ87597.1", "CAJ87598.1", "CAJ87599.1", "CAJ87600.1", "CAJ87601.1", "CAJ87602.1", "CAJ87603.1", "CAJ87604.1", "CAJ87605.1", "CAJ87606.1", "CAJ87607.1", "CAJ87608.1", "eco2043", "CAJ87610.1", "CAJ87611.1", "CAJ87612.1", "CAJ87613.1", "CAJ87614.1", "CAJ87615.1", "CAJ87616.1", "CAJ87617.1", "CAJ87618.1", "CAJ87619.1", "CAJ87620.1", "CAJ87621.1", "CAJ87622.1", "CAJ87623.1", "CAJ87624.1", "CAJ87625.1", "CAJ87626.1", "CAJ87627.1", "CAJ87628.1", "CAJ87629.1", "CAJ87630.1", "CAJ87631.1", "CAJ87632.1", "CAJ87633.1", "CAJ87634.1"], "description": "yersiniabactin", "cluster_type": "NRP+Polyketide", "tags": ["eco2001", "eco2002", "eco2003", "eco2004", "eco2005", "eco2006", "eco2007", "eco2008", "eco2009", "eco2010", "eco2011", "eco2012", "eco2013", "eco2014", "eco2015", "eco2016", "eco2017", "eco2018", "eco2019", "eco2020", "eco2021", "eco2022", "eco2023", "eco2024", "eco2025", "eco2026", "eco2027", "eco2028", "eco2029", "eco2030", "eco2031", "eco2032", "eco2033", "eco2034", "eco2035", "eco2036", "eco2037", "eco2038", "eco2039", "eco2040", "eco2041", "eco2042", "eco2043", "eco2044", "eco2045", "eco2046", "eco2047", "eco2048", "eco2049", "eco2050", "eco2051", "eco2052", "eco2053", "eco2054", "eco2055", "eco2056", "eco2057", "eco2058", "eco2059", "eco2060", "eco2061", "eco2062", "eco2063", "eco2064", "eco2065", "eco2066", "eco2067", "eco2068"]}, {"hits": 5, "core_gene_hits": 0, "blast_score": 2461.0, "synteny_score": 1, "core_bonus": 0, "pairings": [["input|c1|1506-2688|+|ctg1_3|", 0, {"name": "eco2068", "genecluster": "BGC0001055_c1", "start": 83179, "end": 84186, "strand": "-", "annotation": "putative_penicillin_binding_protein_6b", "perc_ident": 67, "blastscore": 455, "perc_coverage": 81.93384223918575, "evalue": 8.51e-161, "locus_tag": "CAJ87634.1"}], ["input|c1|2923-3982|+|ctg1_4|", 1, {"name": "eco2066", "genecluster": "BGC0001055_c1", "start": 81331, "end": 82389, "strand": "-", "annotation": "hypothetical_protein", "perc_ident": 61, "blastscore": 436, "perc_coverage": 100.0, "evalue": 9.23e-154, "locus_tag": "CAJ87632.1"}], ["input|c1|4191-4461|+|ctg1_5|", 2, {"name": "eco2065", "genecluster": "BGC0001055_c1", "start": 80830, "end": 81225, "strand": "-", "annotation": "hypothetical_protein", "perc_ident": 86, "blastscore": 141, "perc_coverage": 98.87640449438202, "evalue": 5.91e-45, "locus_tag": "CAJ87631.1"}], ["input|c1|6721-8158|+|ctg1_8|", 3, {"name": "eco2036", "genecluster": "BGC0001055_c1", "start": 55149, "end": 56792, "strand": "-", "annotation": "hypothetical_protein", "perc_ident": 71, "blastscore": 654, "perc_coverage": 97.90794979079497, "evalue": 1.15e-234, "locus_tag": "CAJ87602.1"}], ["input|c1|37375-38833|-|ctg1_28|", 14, {"name": "eco2034", "genecluster": "BGC0001055_c1", "start": 52004, "end": 53458, "strand": "+", "annotation": "putative_AMP_nucleosidase", "perc_ident": 80, "blastscore": 775, "perc_coverage": 98.35051546391752, "evalue": 3.72e-283, "locus_tag": "CAJ87600.1"}]]}], [{"accession": "BGC0002466", "cluster_label": "c1", "proteins": ["ATW52424.1", "ATW47200.1", "ATW47201.1", "ATW47202.1", "ATW47203.1", "ATW47204.1", "ATW47205.1", "ATW47206.1", "CGZ69_03785", "ATW47207.1", "ATW47208.1", "ATW52425.1", "ATW47209.1", "CGZ69_03810", "ATW47210.1", "ATW47211.1", "ATW47212.1", "ATW47213.1", "ATW47214.1", "ATW47215.1"], "description": "peucechelin", "cluster_type": "NRP", "tags": ["CGZ69_03745", "CGZ69_03750", "CGZ69_03755", "CGZ69_03760", "CGZ69_03765", "CGZ69_03770", "CGZ69_03775", "CGZ69_03780", "CGZ69_03785", "CGZ69_03790", "CGZ69_03795", "CGZ69_03800", "CGZ69_03805", "CGZ69_03810", "CGZ69_03815", "CGZ69_03820", "CGZ69_03825", "CGZ69_03830", "CGZ69_03835", "CGZ69_03840"]}, {"hits": 4, "core_gene_hits": 0, "blast_score": 918.0, "synteny_score": 2, "core_bonus": 0, "pairings": [["input|c1|13987-15022|+|ctg1_15|", 6, {"name": "CGZ69_03770", "genecluster": "BGC0002466_c1", "start": 4548, "end": 5615, "strand": "-", "annotation": "Fe(3+)-siderophore_ABC_transporter_permease", "perc_ident": 50, "blastscore": 275, "perc_coverage": 93.8953488372093, "evalue": 1.56e-90, "locus_tag": "ATW47204.1"}], ["input|c1|15032-16067|+|ctg1_16|", 7, {"name": "CGZ69_03765", "genecluster": "BGC0002466_c1", "start": 3445, "end": 4551, "strand": "-", "annotation": "hypothetical_protein", "perc_ident": 46, "blastscore": 246, "perc_coverage": 96.80232558139535, "evalue": 4.41e-79, "locus_tag": "ATW47203.1"}], ["input|c1|16069-16876|+|ctg1_17|", 8, {"name": "CGZ69_03760", "genecluster": "BGC0002466_c1", "start": 2531, "end": 3448, "strand": "-", "annotation": "ABC_transporter", "perc_ident": 63, "blastscore": 313, "perc_coverage": 98.88059701492537, "evalue": 2.11e-107, "locus_tag": "ATW47202.1"}], ["input|c1|25678-25891|-|ctg1_19|", 10, {"name": "CGZ69_03790", "genecluster": "BGC0002466_c1", "start": 9849, "end": 10058, "strand": "-", "annotation": "MbtH_family_protein", "perc_ident": 56, "blastscore": 84, "perc_coverage": 87.14285714285714, "evalue": 3.23e-23, "locus_tag": "ATW47207.1"}]]}], [{"accession": "BGC0002686", "cluster_label": "c1", "proteins": ["WP_141576235.1", "WP_141576236.1", "WP_141576237.1", "WP_141576238.1", "WP_141576239.1", "WP_240809957.1", "WP_141576241.1", "WP_141576242.1", "WP_141576243.1", "WP_240810283.1", "WP_141576245.1", "WP_141576246.1", "WP_205718541.1", "WP_141576247.1", "WP_168220944.1", "FKD65_RS44010", "WP_141576248.1", "WP_205718542.1", "WP_141576249.1", "WP_141576250.1", "WP_141576251.1", "WP_141576252.1", "WP_240809958.1", "WP_205718543.1", "WP_141576253.1", "WP_141576254.1", "WP_141576255.1", "WP_141576256.1", "WP_141576257.1", "WP_240809959.1", "WP_240809960.1", "WP_141576258.1", "WP_141576259.1", "WP_141576260.1", "WP_205718545.1", "WP_141576261.1", "WP_205718546.1", "WP_141576263.1", "WP_141576264.1", "WP_141576265.1", "WP_141576266.1", "WP_141576267.1", "WP_141576268.1", "WP_141576269.1", "WP_168220945.1", "WP_141576271.1", "WP_141576272.1", "WP_141576273.1", "WP_141576274.1", "WP_141576275.1", "WP_205718547.1", "WP_141576276.1", "WP_168220946.1", "WP_168220947.1", "WP_141576277.1", "WP_141576278.1", "WP_240809961.1", "WP_141576279.1", "WP_141576280.1", "WP_168220948.1", "WP_240809962.1", "WP_141576283.1", "WP_141576284.1", "WP_141586355.1", "WP_141576285.1", "WP_141576286.1", "WP_141576287.1", "WP_141576288.1", "FKD65_RS45350", "WP_240810284.1", "WP_141576290.1", "WP_141576291.1", "WP_141576292.1", "WP_168220949.1", "WP_141576293.1", "WP_141576294.1", "WP_240809963.1", "WP_240809964.1", "WP_141576297.1", "WP_141576298.1", "FKD65_RS04585"], "description": "madurastatin D1/madurastatin D2/(-)-Madurastatin C1", "cluster_type": "NRP", "tags": ["FKD65_RS04195", "FKD65_RS04200", "FKD65_RS04205", "FKD65_RS04210", "FKD65_RS04215", "FKD65_RS04220", "FKD65_RS04225", "FKD65_RS04230", "FKD65_RS04235", "FKD65_RS04240", "FKD65_RS04245", "FKD65_RS04250", "FKD65_RS04255", "FKD65_RS04260", "FKD65_RS44005", "FKD65_RS44010", "FKD65_RS04270", "FKD65_RS04275", "FKD65_RS04280", "FKD65_RS04285", "FKD65_RS04290", "FKD65_RS04295", "FKD65_RS04300", "FKD65_RS44745", "FKD65_RS04310", "FKD65_RS04315", "FKD65_RS04320", "FKD65_RS04325", "FKD65_RS04330", "FKD65_RS04335", "FKD65_RS45345", "FKD65_RS04345", "FKD65_RS04350", "FKD65_RS04355", "FKD65_RS04360", "FKD65_RS04365", "FKD65_RS04370", "FKD65_RS04375", "FKD65_RS04380", "FKD65_RS04385", "FKD65_RS04390", "FKD65_RS04395", "FKD65_RS04400", "FKD65_RS04405", "FKD65_RS04410", "FKD65_RS04415", "FKD65_RS04420", "FKD65_RS04425", "FKD65_RS04430", "FKD65_RS04440", "FKD65_RS04445", "FKD65_RS04450", "FKD65_RS44015", "FKD65_RS44020", "FKD65_RS04460", "FKD65_RS04465", "FKD65_RS04470", "FKD65_RS04475", "FKD65_RS04480", "FKD65_RS04485", "FKD65_RS04490", "FKD65_RS04495", "FKD65_RS04500", "FKD65_RS04505", "FKD65_RS04510", "FKD65_RS04515", "FKD65_RS04520", "FKD65_RS04525", "FKD65_RS45350", "FKD65_RS45355", "FKD65_RS04535", "FKD65_RS04540", "FKD65_RS04545", "FKD65_RS44025", "FKD65_RS04555", "FKD65_RS04560", "FKD65_RS04565", "FKD65_RS04570", "FKD65_RS04575", "FKD65_RS04580", "FKD65_RS04585"]}, {"hits": 4, "core_gene_hits": 0, "blast_score": 889.0, "synteny_score": 1, "core_bonus": 0, "pairings": [["input|c1|12584-13847|-|ctg1_14|", 5, {"name": "FKD65_RS04510", "genecluster": "BGC0002686_c1", "start": 89401, "end": 90645, "strand": "+", "annotation": "enterobactin_transporter_EntS", "perc_ident": 46, "blastscore": 321, "perc_coverage": 97.38095238095238, "evalue": 2.18e-106, "locus_tag": "WP_141576285.1"}], ["input|c1|13987-15022|+|ctg1_15|", 6, {"name": "FKD65_RS04525", "genecluster": "BGC0002686_c1", "start": 95082, "end": 96131, "strand": "-", "annotation": "iron_chelate_uptake_ABC_transporter_family_permease_subunit", "perc_ident": 47, "blastscore": 242, "perc_coverage": 95.34883720930233, "evalue": 1.13e-77, "locus_tag": "WP_141576288.1"}], ["input|c1|15032-16067|+|ctg1_16|", 7, {"name": "FKD65_RS04520", "genecluster": "BGC0002686_c1", "start": 94069, "end": 95085, "strand": "-", "annotation": "iron_chelate_uptake_ABC_transporter_family_permease_subunit", "perc_ident": 48, "blastscore": 235, "perc_coverage": 87.79069767441861, "evalue": 4.08e-75, "locus_tag": "WP_141576287.1"}], ["input|c1|25678-25891|-|ctg1_19|", 10, {"name": "FKD65_RS04315", "genecluster": "BGC0002686_c1", "start": 22554, "end": 22760, "strand": "-", "annotation": "MbtH_family_protein", "perc_ident": 61, "blastscore": 91, "perc_coverage": 87.14285714285714, "evalue": 5.66e-26, "locus_tag": "WP_141576254.1"}]]}], [{"accession": "BGC0002544", "cluster_label": "c1", "proteins": ["QIE08749.1", "QIE08741.1", "QIE08742.1", "QIE08747.1", "QIE08746.1", "QIE08740.1", "QIE08743.1", "QIE08750.1", "QIE08753.1", "QIE08736.1", "QIE08737.1", "QIE08738.1", "QIE08748.1", "QIE08739.1", "QIE08744.1", "QIE08745.1", "QIE08752.1", "QIE08751.1"], "description": "amychelin A/amychelin B", "cluster_type": "NRP", "tags": ["QIE08749.1", "QIE08741.1", "QIE08742.1", "QIE08747.1", "QIE08746.1", "QIE08740.1", "QIE08743.1", "QIE08750.1", "QIE08753.1", "QIE08736.1", "QIE08737.1", "QIE08738.1", "QIE08748.1", "QIE08739.1", "QIE08744.1", "QIE08745.1", "QIE08752.1", "QIE08751.1"]}, {"hits": 3, "core_gene_hits": 0, "blast_score": 600.0, "synteny_score": 1, "core_bonus": 0, "pairings": [["input|c1|13987-15022|+|ctg1_15|", 6, {"name": "QIE08746.1", "genecluster": "BGC0002544_c1", "start": 5030, "end": 6085, "strand": "-", "annotation": "transport_system_permease_protein", "perc_ident": 48, "blastscore": 263, "perc_coverage": 97.09302325581395, "evalue": 6.43e-86, "locus_tag": "QIE08746.1"}], ["input|c1|15032-16067|+|ctg1_16|", 7, {"name": "QIE08747.1", "genecluster": "BGC0002544_c1", "start": 4017, "end": 5033, "strand": "-", "annotation": "transport_system_permease_protein", "perc_ident": 50, "blastscore": 255, "perc_coverage": 88.0813953488372, "evalue": 8.84e-83, "locus_tag": "QIE08747.1"}], ["input|c1|25678-25891|-|ctg1_19|", 10, {"name": "QIE08753.1", "genecluster": "BGC0002544_c1", "start": 10064, "end": 10270, "strand": "+", "annotation": "mbtH-like_protein", "perc_ident": 56, "blastscore": 82, "perc_coverage": 87.14285714285714, "evalue": 1.82e-22, "locus_tag": "QIE08753.1"}]]}], [{"accession": "BGC0001767", "cluster_label": "c1", "proteins": ["ctg1_orf16", "ctg1_orf17", "ctg1_orf18", "ctg1_orf19", "ctg1_orf20", "ctg1_orf21", "ctg1_orf22", "ctg1_orf23", "ctg1_orf24", "ctg1_orf25", "ctg1_orf26", "ctg1_orf27", "ctg1_orf28"], "description": "salinichelins", "cluster_type": "NRP", "tags": ["ctg1_orf16", "ctg1_orf17", "ctg1_orf18", "ctg1_orf19", "ctg1_orf20", "ctg1_orf21", "ctg1_orf22", "ctg1_orf23", "ctg1_orf24", "ctg1_orf25", "ctg1_orf26", "ctg1_orf27", "ctg1_orf28"]}, {"hits": 3, "core_gene_hits": 0, "blast_score": 665.0, "synteny_score": 0, "core_bonus": 0, "pairings": [["input|c1|13987-15022|+|ctg1_15|", 6, {"name": "ctg1_orf24", "genecluster": "BGC0001767_c1", "start": 24470, "end": 25465, "strand": "+", "annotation": "", "perc_ident": 50, "blastscore": 273, "perc_coverage": 93.8953488372093, "evalue": 5.9e-90, "locus_tag": "ctg1_orf24"}], ["input|c1|16069-16876|+|ctg1_17|", 8, {"name": "ctg1_orf26", "genecluster": "BGC0001767_c1", "start": 26598, "end": 27476, "strand": "+", "annotation": "", "perc_ident": 61, "blastscore": 308, "perc_coverage": 98.88059701492537, "evalue": 1.82e-105, "locus_tag": "ctg1_orf26"}], ["input|c1|25678-25891|-|ctg1_19|", 10, {"name": "ctg1_orf21", "genecluster": "BGC0001767_c1", "start": 20229, "end": 20438, "strand": "+", "annotation": "", "perc_ident": 56, "blastscore": 84, "perc_coverage": 87.14285714285714, "evalue": 2.27e-23, "locus_tag": "ctg1_orf21"}]]}], [{"accession": "BGC0002494", "cluster_label": "c1", "proteins": ["AAC45926.1", "AAC45927.1", "AAC45925.1", "AAC45924.1", "AAD48879.1", "AAD48880.1", "AAD48881.1", "AAD48882.1", "AAD48883.1", "AAD48884.1", "AAD48885.1"], "description": "vibriobactin", "cluster_type": "NRP", "tags": ["AAC45926.1", "AAC45927.1", "AAC45925.1", "AAC45924.1", "AAD48879.1", "AAD48880.1", "AAD48881.1", "AAD48882.1", "AAD48883.1", "AAD48884.1", "AAD48885.1"]}, {"hits": 2, "core_gene_hits": 0, "blast_score": 573.0, "synteny_score": 1, "core_bonus": 0, "pairings": [["input|c1|15032-16067|+|ctg1_16|", 7, {"name": "AAD48882.1", "genecluster": "BGC0002494_c1", "start": 8552, "end": 9628, "strand": "+", "annotation": "cytoplasmic_membrane_permease", "perc_ident": 46, "blastscore": 235, "perc_coverage": 96.80232558139535, "evalue": 1.04e-74, "locus_tag": "AAD48882.1"}], ["input|c1|16069-16876|+|ctg1_17|", 8, {"name": "AAD48883.1", "genecluster": "BGC0002494_c1", "start": 9745, "end": 10584, "strand": "+", "annotation": "ATPase", "perc_ident": 66, "blastscore": 338, "perc_coverage": 94.77611940298507, "evalue": 1.18e-117, "locus_tag": "AAD48883.1"}]]}], [{"accession": "BGC0000392", "cluster_label": "c1", "proteins": ["ACU36649.1", "ACU36650.1", "ACU36651.1", "ACU36652.1", "ACU36653.1", "ACU36654.1", "ACU36655.1", "ACU36656.1", "ACU36657.1", "ACU36658.1", "ACU36659.1", "ACU36660.1", "ACU36661.1", "ACU36662.1"], "description": "mirubactin", "cluster_type": "NRP", "tags": ["Amir_2714", "Amir_2715", "Amir_2716", "Amir_2717", "Amir_2718", "Amir_2719", "Amir_2720", "Amir_2721", "Amir_2722", "Amir_2723", "Amir_2724", "Amir_2726", "Amir_2727", "Amir_2728"]}, {"hits": 2, "core_gene_hits": 0, "blast_score": 544.0, "synteny_score": 1, "core_bonus": 0, "pairings": [["input|c1|15032-16067|+|ctg1_16|", 7, {"name": "Amir_2721", "genecluster": "BGC0000392_c1", "start": 18612, "end": 19628, "strand": "-", "annotation": "transport_system_permease_protein", "perc_ident": 47, "blastscore": 258, "perc_coverage": 97.96511627906976, "evalue": 7.81e-84, "locus_tag": "ACU36656.1"}], ["input|c1|16069-16876|+|ctg1_17|", 8, {"name": "Amir_2720", "genecluster": "BGC0000392_c1", "start": 17830, "end": 18615, "strand": "-", "annotation": "ABC_transporter_related", "perc_ident": 57, "blastscore": 286, "perc_coverage": 95.52238805970148, "evalue": 2.03e-97, "locus_tag": "ACU36655.1"}]]}], [{"accession": "BGC0000300", "cluster_label": "c1", "proteins": ["EFL06860.1", "EFL06861.1", "EFL06862.1", "EFL06863.1", "EFL06864.1", "EFL06865.1", "EFL06866.1", "EFL06867.1", "EFL06868.1", "EFL06869.1", "EFL06870.1", "EFL06871.1", "EFL06872.1", "EFL06873.1", "EFL06874.1", "EFL06875.1"], "description": "amychelin", "cluster_type": "NRP", "tags": ["SSMG_02531", "SSMG_02532", "SSMG_02533", "SSMG_02534", "SSMG_02535", "SSMG_02536", "SSMG_02537", "SSMG_02538", "SSMG_02539", "SSMG_02540", "SSMG_02541", "SSMG_02542", "SSMG_02543", "SSMG_02544", "SSMG_02545", "SSMG_02546"]}, {"hits": 2, "core_gene_hits": 0, "blast_score": 521.0, "synteny_score": 1, "core_bonus": 0, "pairings": [["input|c1|13987-15022|+|ctg1_15|", 6, {"name": "SSMG_02543", "genecluster": "BGC0000300_c1", "start": 30713, "end": 31696, "strand": "+", "annotation": "predicted_protein", "perc_ident": 50, "blastscore": 268, "perc_coverage": 93.31395348837209, "evalue": 3.36e-88, "locus_tag": "EFL06872.1"}], ["input|c1|15032-16067|+|ctg1_16|", 7, {"name": "SSMG_02544", "genecluster": "BGC0000300_c1", "start": 31693, "end": 32676, "strand": "+", "annotation": "predicted_protein", "perc_ident": 47, "blastscore": 253, "perc_coverage": 94.18604651162791, "evalue": 5.04e-82, "locus_tag": "EFL06873.1"}]]}], [{"accession": "BGC0001211", "cluster_label": "c1", "proteins": ["WP_020635017.1", "WP_039794392.1", "WP_084702182.1", "WP_020635020.1", "WP_026467576.1", "WP_020635022.1", "WP_020635023.1", "WP_020635024.1", "WP_020635025.1", "WP_039795885.1"], "description": "albachelin", "cluster_type": "NRP", "tags": ["AMYAL_RS0130200", "AMYAL_RS0130205", "AMYAL_RS0130210", "AMYAL_RS0130215", "AMYAL_RS0130220", "AMYAL_RS0130225", "AMYAL_RS0130230", "AMYAL_RS0130235", "AMYAL_RS0130240", "AMYAL_RS0130245"]}, {"hits": 2, "core_gene_hits": 0, "blast_score": 507.0, "synteny_score": 1, "core_bonus": 0, "pairings": [["input|c1|13987-15022|+|ctg1_15|", 6, {"name": "AMYAL_RS0130240", "genecluster": "BGC0001211_c1", "start": 31541, "end": 32584, "strand": "+", "annotation": "iron_chelate_uptake_ABC_transporter_family_permease_subunit", "perc_ident": 48, "blastscore": 262, "perc_coverage": 93.8953488372093, "evalue": 1.61e-85, "locus_tag": "WP_020635025.1"}], ["input|c1|15032-16067|+|ctg1_16|", 7, {"name": "AMYAL_RS0130245", "genecluster": "BGC0001211_c1", "start": 32626, "end": 33663, "strand": "+", "annotation": "iron_chelate_uptake_ABC_transporter_family_permease_subunit", "perc_ident": 47, "blastscore": 245, "perc_coverage": 96.51162790697676, "evalue": 6.28e-79, "locus_tag": "WP_039795885.1"}]]}], [{"accession": "BGC0002415", "cluster_label": "c1", "proteins": ["AXB34353.1", "AXB34354.1", "AXB34355.1", "AXB34356.1", "DSB67_23670", "DSB67_23675", "AXB34671.1"], "description": "vanchrobactin/trivanchrobactin/divanchrobactin", "cluster_type": "NRP", "tags": ["DSB67_23650", "DSB67_23655", "DSB67_23660", "DSB67_23665", "DSB67_23670", "DSB67_23675", "DSB67_23680"]}, {"hits": 2, "core_gene_hits": 0, "blast_score": 609.0, "synteny_score": 0, "core_bonus": 0, "pairings": [["input|c1|12584-13847|-|ctg1_14|", 5, {"name": "DSB67_23680", "genecluster": "BGC0002415_c1", "start": 13315, "end": 14598, "strand": "+", "annotation": "enterobactin_transporter_EntS", "perc_ident": 57, "blastscore": 441, "perc_coverage": 98.57142857142858, "evalue": 1.66e-153, "locus_tag": "AXB34671.1"}], ["input|c1|16069-16876|+|ctg1_17|", 8, {"name": "DSB67_23670", "genecluster": "BGC0002415_c1", "start": 12414, "end": 12821, "strand": "-", "annotation": "Fe(3+)-dicitrate_ABC_transporter_ATP-binding_protein", "perc_ident": 65, "blastscore": 168, "perc_coverage": 47.76119402985074, "evalue": 1.02e-52, "locus_tag": "DSB67_23670"}]]}], [{"accession": "BGC0002410", "cluster_label": "c1", "proteins": ["MBE3202939.1", "MBE3202940.1", "MBE3202941.1", "MBE3202942.1", "MBE3202943.1", "MBE3202944.1", "MBE3202945.1", "MBE3202946.1", "MBE3202947.1", "MBE3202948.1", "IHE48_18610", "MBE3202949.1"], "description": "frankobactin A1/frankobactin A2/frankobactin A3/frankobactin B1/frankobactin B2/frankobactin B3/frankobactin C1", "cluster_type": "NRP", "tags": ["IHE48_18560", "IHE48_18565", "IHE48_18570", "IHE48_18575", "IHE48_18580", "IHE48_18585", "IHE48_18590", "IHE48_18595", "IHE48_18600", "IHE48_18605", "IHE48_18610", "IHE48_18615"]}, {"hits": 2, "core_gene_hits": 0, "blast_score": 586.0, "synteny_score": 0, "core_bonus": 0, "pairings": [["input|c1|15032-16067|+|ctg1_16|", 7, {"name": "IHE48_18595", "genecluster": "BGC0002410_c1", "start": 13783, "end": 14922, "strand": "-", "annotation": "iron_chelate_uptake_ABC_transporter_family_permease_subunit", "perc_ident": 46, "blastscore": 262, "perc_coverage": 95.63953488372093, "evalue": 6e-85, "locus_tag": "MBE3202946.1"}], ["input|c1|16069-16876|+|ctg1_17|", 8, {"name": "IHE48_18605", "genecluster": "BGC0002410_c1", "start": 16481, "end": 17461, "strand": "+", "annotation": "ABC_transporter_ATP-binding_protein", "perc_ident": 64, "blastscore": 324, "perc_coverage": 95.8955223880597, "evalue": 3.4e-111, "locus_tag": "MBE3202948.1"}]]}], [{"accession": "BGC0002495", "cluster_label": "c1", "proteins": ["AAK95835.1", "AAK95836.1", "AAK95837.1", "AAK95838.1", "AAK95839.1", "AAK95840.1", "AAK95841.1", "AAK95842.1", "AAK95843.1", "AAK95844.1", "AAK95845.1", "AAK95846.1"], "description": "photobactin", "cluster_type": "NRP", "tags": ["AAK95835.1", "AAK95836.1", "AAK95837.1", "AAK95838.1", "AAK95839.1", "AAK95840.1", "AAK95841.1", "AAK95842.1", "AAK95843.1", "AAK95844.1", "AAK95845.1", "AAK95846.1"]}, {"hits": 2, "core_gene_hits": 0, "blast_score": 580.0, "synteny_score": 0, "core_bonus": 0, "pairings": [["input|c1|15032-16067|+|ctg1_16|", 7, {"name": "AAK95842.1", "genecluster": "BGC0002495_c1", "start": 11677, "end": 12645, "strand": "-", "annotation": "putative_cytoplasmic_permease_PhuD", "perc_ident": 46, "blastscore": 241, "perc_coverage": 92.15116279069767, "evalue": 1.41e-77, "locus_tag": "AAK95842.1"}], ["input|c1|16069-16876|+|ctg1_17|", 8, {"name": "AAK95839.1", "genecluster": "BGC0002495_c1", "start": 4764, "end": 5603, "strand": "-", "annotation": "ABC-transport_protein_PhuC", "perc_ident": 66, "blastscore": 339, "perc_coverage": 98.88059701492537, "evalue": 5.84e-118, "locus_tag": "AAK95839.1"}]]}], [{"accession": "BGC0000423", "cluster_label": "c1", "proteins": ["CBG75488.1", "CBG75489.1", "CBG75490.1", "CBG75491.1", "CBG75492.1", "CBG75493.1", "CBG75494.1", "CBG75495.1", "CBG75496.1", "CBG75497.1"], "description": "scabichelin", "cluster_type": "NRP", "tags": ["SCAB_85431", "SCAB_85441", "SCAB_85451", "SCAB_85461", "SCAB_85471", "SCAB_85481", "SCAB_85491", "SCAB_85501", "SCAB_85511", "SCAB_85521"]}, {"hits": 2, "core_gene_hits": 0, "blast_score": 547.0, "synteny_score": 0, "core_bonus": 0, "pairings": [["input|c1|13987-15022|+|ctg1_15|", 6, {"name": "SCAB_85481", "genecluster": "BGC0000423_c1", "start": 24219, "end": 25259, "strand": "+", "annotation": "putative_siderophore_transport_system_integral_membrane_component,_FecCD_family", "perc_ident": 46, "blastscore": 253, "perc_coverage": 92.44186046511628, "evalue": 4.51e-82, "locus_tag": "CBG75493.1"}], ["input|c1|16069-16876|+|ctg1_17|", 8, {"name": "SCAB_85501", "genecluster": "BGC0000423_c1", "start": 26656, "end": 27570, "strand": "+", "annotation": "putative_siderophore_transport_system_ATP-binding_component", "perc_ident": 55, "blastscore": 294, "perc_coverage": 96.64179104477611, "evalue": 1.11e-99, "locus_tag": "CBG75495.1"}]]}], [{"accession": "BGC0000366", "cluster_label": "c1", "proteins": ["AGE11883.1", "AGE11884.1", "AGE11885.1", "AGE11886.1", "AGE11887.1", "AGE11888.1", "AGE11889.1", "AGE11890.1", "AGE11891.1", "AGE11892.1", "AGE11893.1", "AGE11894.1", "AGE11895.1", "AGE11896.1", "AGE11897.1", "AGE11898.1", "AGE11899.1", "AGE11900.1"], "description": "gobichelin A/gobichelin B", "cluster_type": "NRP", "tags": ["AGE11883.1", "AGE11884.1", "AGE11885.1", "AGE11886.1", "AGE11887.1", "AGE11888.1", "AGE11889.1", "AGE11890.1", "AGE11891.1", "AGE11892.1", "AGE11893.1", "AGE11894.1", "AGE11895.1", "AGE11896.1", "AGE11897.1", "AGE11898.1", "AGE11899.1", "AGE11900.1"]}, {"hits": 2, "core_gene_hits": 0, "blast_score": 544.0, "synteny_score": 0, "core_bonus": 0, "pairings": [["input|c1|13987-15022|+|ctg1_15|", 6, {"name": "AGE11897.1", "genecluster": "BGC0000366_c1", "start": 17335, "end": 18396, "strand": "+", "annotation": "iron_siderophore_transporter", "perc_ident": 48, "blastscore": 248, "perc_coverage": 91.86046511627907, "evalue": 7.08e-80, "locus_tag": "AGE11897.1"}], ["input|c1|16069-16876|+|ctg1_17|", 8, {"name": "AGE11895.1", "genecluster": "BGC0000366_c1", "start": 15407, "end": 16243, "strand": "-", "annotation": "ABC_transporter", "perc_ident": 57, "blastscore": 296, "perc_coverage": 98.88059701492537, "evalue": 5.77e-101, "locus_tag": "AGE11895.1"}]]}], [{"accession": "BGC0001351", "cluster_label": "c1", "proteins": ["AMK48246.1", "AMK48223.1", "AMK48224.1", "AMK48225.1", "AMK48226.1", "AMK48227.1", "AMK48228.1", "AMK48229.1", "AMK48230.1", "AMK48231.1", "AMK48232.1", "AMK48233.1", "AMK48234.1", "AMK48235.1", "AMK48236.1", "AMK48237.1", "AMK48238.1", "AMK48239.1", "AMK48243.1", "AMK48242.1", "AMK48241.1", "AMK48240.1", "AMK48244.1", "AMK48245.1"], "description": "cahuitamycin A/cahuitamycin B/cahuitamycin C", "cluster_type": "NRP", "tags": ["AMK48246.1", "AMK48223.1", "AMK48224.1", "AMK48225.1", "AMK48226.1", "AMK48227.1", "AMK48228.1", "AMK48229.1", "AMK48230.1", "AMK48231.1", "AMK48232.1", "AMK48233.1", "AMK48234.1", "AMK48235.1", "AMK48236.1", "AMK48237.1", "AMK48238.1", "AMK48239.1", "AMK48243.1", "AMK48242.1", "AMK48241.1", "AMK48240.1", "AMK48244.1", "AMK48245.1"]}, {"hits": 2, "core_gene_hits": 0, "blast_score": 344.0, "synteny_score": 0, "core_bonus": 0, "pairings": [["input|c1|13987-15022|+|ctg1_15|", 6, {"name": "AMK48235.1", "genecluster": "BGC0001351_c1", "start": 29073, "end": 30131, "strand": "+", "annotation": "iron_ABC_transporter_permease", "perc_ident": 49, "blastscore": 258, "perc_coverage": 94.18604651162791, "evalue": 8.48e-84, "locus_tag": "AMK48235.1"}], ["input|c1|25678-25891|-|ctg1_19|", 10, {"name": "AMK48229.1", "genecluster": "BGC0001351_c1", "start": 22984, "end": 23202, "strand": "-", "annotation": "MbtH-like_protein", "perc_ident": 59, "blastscore": 86, "perc_coverage": 91.42857142857143, "evalue": 4.25e-24, "locus_tag": "AMK48229.1"}]]}]], "prefix": "knownclusterblast"}], "proteins": [{"name": "MBX9445640.1", "locus_tag": "JJO56_07665", "location": "1-759", "strand": "-", "annotations": "2,3-dihydro-2,3-dihydroxybenzoate_dehydrogenase"}, {"name": "MBX9445641.1", "locus_tag": "JJO56_07670", "location": "756-1631", "strand": "-", "annotations": "isochorismatase"}, {"name": "MBX9445642.1", "locus_tag": "JJO56_07675", "location": "1635-3263", "strand": "-", "annotations": "(2,3-dihydroxybenzoyl)adenylate_synthase"}, {"name": "MBX9445643.1", "locus_tag": "JJO56_07680", "location": "3260-4447", "strand": "-", "annotations": "isochorismate_synthase"}, {"name": "MBX9445644.1", "locus_tag": "JJO56_07685", "location": "4532-6742", "strand": "-", "annotations": "TonB-dependent_siderophore_receptor"}, {"name": "MBX9445645.1", "locus_tag": "JJO56_07690", "location": "7056-8348", "strand": "+", "annotations": "enterochelin_esterase"}, {"name": "MBX9445646.1", "locus_tag": "JJO56_07695", "location": "8384-8602", "strand": "+", "annotations": "MbtH_family_protein"}, {"name": "MBX9445647.1", "locus_tag": "JJO56_07700", "location": "8810-17326", "strand": "+", "annotations": "amino_acid_adenylation_domain-containing_protein"}, {"name": "MBX9445648.1", "locus_tag": "JJO56_07705", "location": "17706-18503", "strand": "-", "annotations": "ABC_transporter_ATP-binding_protein"}, {"name": "MBX9445649.1", "locus_tag": "JJO56_07710", "location": "18541-19575", "strand": "-", "annotations": "iron-enterobactin_ABC_transporter_permease"}, {"name": "MBX9445650.1", "locus_tag": "JJO56_07715", "location": "19588-20664", "strand": "-", "annotations": "Fe(3+)-siderophore_ABC_transporter_permease"}, {"name": "MBX9445651.1", "locus_tag": "JJO56_07720", "location": "20876-22150", "strand": "+", "annotations": "enterobactin_transporter_EntS"}, {"name": "MBX9445652.1", "locus_tag": "JJO56_07725", "location": "22186-23232", "strand": "-", "annotations": "Fe2+-enterobactin_ABC_transporter_substrate-binding_protein"}, {"name": "AAQ59902.1", "locus_tag": "CV_2230", "location": "1-2055", "strand": "-", "annotations": "enterobactin-iron_outermembrane_receptor_protein"}, {"name": "AAQ59903.1", "locus_tag": "CV_2231", "location": "2320-3624", "strand": "+", "annotations": "enterochelin_esterase"}, {"name": "AAQ59904.1", "locus_tag": "CV_2232", "location": "3697-3909", "strand": "+", "annotations": "probable_MbtH-like_protein"}, {"name": "AAQ59905.1", "locus_tag": "CV_2233", "location": "3957-12536", "strand": "+", "annotations": "synthetase_CbsF"}, {"name": "AAQ59906.1", "locus_tag": "CV_2234", "location": "12603-13439", "strand": "-", "annotations": "enterobactin-iron_transport_system_ATP-binding_protein"}, {"name": "AAQ59907.1", "locus_tag": "CV_2235", "location": "13436-14479", "strand": "-", "annotations": "enterobactin-iron_transport_system_permease_protein"}, {"name": "AAQ59908.1", "locus_tag": "CV_2236", "location": "14476-15492", "strand": "-", "annotations": "enterobactin-iron_transport_system_permease_protein"}, {"name": "AAQ59909.1", "locus_tag": "CV_2237", "location": "15625-16902", "strand": "+", "annotations": "probable_POT_family_transport_protein"}, {"name": "AAQ59910.1", "locus_tag": "CV_2238", "location": "16975-17631", "strand": "-", "annotations": "hypothetical_protein"}, {"name": "AAQ59911.2", "locus_tag": "CV_2239", "location": "17861-18829", "strand": "-", "annotations": "ferrienterobactin-binding_periplasmic_protein_precursor"}, {"name": "AAQ59912.1", "locus_tag": "CV_2240", "location": "19125-20285", "strand": "+", "annotations": "probable_multidrug_efflux_protein"}, {"name": "AAQ59913.1", "locus_tag": "CV_2241", "location": "20289-23417", "strand": "+", "annotations": "acriflavin_resistance_protein_B"}, {"name": "AAQ59914.1", "locus_tag": "CV_2242", "location": "23414-24793", "strand": "+", "annotations": "outer_membrane_drug_efflux_lipoprotein"}, {"name": "KGA48521.1", "locus_tag": "DJ58_4260", "location": "1-2217", "strand": "-", "annotations": "TonB-dependent_siderophore_receptor_family_protein"}, {"name": "KGA48556.1", "locus_tag": "DJ58_4259", "location": "2568-3911", "strand": "+", "annotations": "hypothetical_protein"}, {"name": "KGA48746.1", "locus_tag": "DJ58_4258", "location": "3901-4131", "strand": "+", "annotations": "mbtH-like_family_protein"}, {"name": "KGA48739.1", "locus_tag": "DJ58_4257", "location": "4237-11442", "strand": "+", "annotations": "amino_acid_adenylation_domain_protein"}, {"name": "KGA48642.1", "locus_tag": "DJ58_4256", "location": "11932-12705", "strand": "-", "annotations": "ABC_transporter_family_protein"}, {"name": "KGA48636.1", "locus_tag": "DJ58_4255", "location": "12741-13784", "strand": "-", "annotations": "fecCD_transport_family_protein"}, {"name": "KGA48736.1", "locus_tag": "DJ58_4254", "location": "13781-14827", "strand": "-", "annotations": "ferric_enterobactin_transport_system_permease_protein_fepD"}, {"name": "KGA48519.1", "locus_tag": "DJ58_4253", "location": "15025-16293", "strand": "+", "annotations": "major_Facilitator_Superfamily_protein"}, {"name": "KGA48795.1", "locus_tag": "DJ58_4252", "location": "16435-17478", "strand": "-", "annotations": "periplasmic_binding_family_protein"}, {"name": "KGA48726.1", "locus_tag": "DJ58_4251", "location": "17800-18972", "strand": "+", "annotations": "isochorismate_synthase_family_protein"}, {"name": "KGA48878.1", "locus_tag": "DJ58_4250", "location": "18969-20603", "strand": "+", "annotations": "(2,3-dihydroxybenzoyl)adenylate_synthase"}, {"name": "KGA48837.1", "locus_tag": "DJ58_4249", "location": "20614-21522", "strand": "+", "annotations": "isochorismatase"}, {"name": "KGA48900.1", "locus_tag": "DJ58_4248", "location": "21582-22337", "strand": "+", "annotations": "2,3-dihydro-2,3-dihydroxybenzoate_dehydrogenase"}, {"name": "AAC73689.1", "locus_tag": "b0588", "location": "1-816", "strand": "-", "annotations": "ferric_enterobactin_ABC_transporter_ATP_binding_subunit"}, {"name": "AAC73690.1", "locus_tag": "b0589", "location": "813-1805", "strand": "-", "annotations": "ferric_enterobactin_ABC_transporter_membrane_subunit_FepG"}, {"name": "AAC73691.1", "locus_tag": "b0590", "location": "1802-2806", "strand": "-", "annotations": "ferric_enterobactin_ABC_transporter_membrane_subunit_FebD"}, {"name": "AAC73692.1", "locus_tag": "b0591", "location": "2917-4167", "strand": "+", "annotations": "enterobactin_exporter_EntS"}, {"name": "AAC73693.1", "locus_tag": "b0592", "location": "4171-5127", "strand": "-", "annotations": "ferric_enterobactin_ABC_transporter_periplasmic_binding_protein"}, {"name": "AAC73694.1", "locus_tag": "b0593", "location": "5502-6677", "strand": "+", "annotations": "isochorismate_synthase_EntC"}, {"name": "AAC73695.1", "locus_tag": "b0594", "location": "6687-8297", "strand": "+", "annotations": "2,3-dihydroxybenzoate-AMP_ligase"}, {"name": "AAC73696.1", "locus_tag": "b0595", "location": "8311-9168", "strand": "+", "annotations": "enterobactin_synthase_component_B"}, {"name": "AAC73697.1", "locus_tag": "b0596", "location": "9168-9914", "strand": "+", "annotations": "2,3-dihydro-2,3-dihydroxybenzoate_dehydrogenase"}, {"name": "AAC73698.1", "locus_tag": "b0597", "location": "9917-10330", "strand": "+", "annotations": "proofreading_thioesterase_in_enterobactin_biosynthesis"}, {"name": "CAJ87567.1", "locus_tag": "eco2001", "location": "786-1268", "strand": "+", "annotations": "hypothetical_protein"}, {"name": "CAJ87568.1", "locus_tag": "eco2002", "location": "1357-2088", "strand": "+", "annotations": "hypothetical_protein"}, {"name": "CAJ87569.1", "locus_tag": "eco2003", "location": "2261-4945", "strand": "-", "annotations": "hypothetical_protein"}, {"name": "CAJ87570.1", "locus_tag": "eco2004", "location": "4997-5500", "strand": "-", "annotations": "hypothetical_protein"}, {"name": "CAJ87571.1", "locus_tag": "eco2005", "location": "5909-6787", "strand": "+", "annotations": "hypothetical_protein"}, {"name": "CAJ87572.1", "locus_tag": "eco2006", "location": "6878-7129", "strand": "-", "annotations": "hypothetical_protein"}, {"name": "CAJ87573.1", "locus_tag": "eco2007", "location": "8011-8745", "strand": "+", "annotations": "putative_DNA-binding_protein"}, {"name": "CAJ87574.1", "locus_tag": "eco2008", "location": "8770-9570", "strand": "+", "annotations": "hypothetical_protein"}, {"name": "CAJ87575.1", "locus_tag": "eco2009", "location": "9847-10326", "strand": "+", "annotations": "hypothetical_protein"}, {"name": "CAJ87576.1", "locus_tag": "eco2010", "location": "10484-10888", "strand": "+", "annotations": "DNA-binding_protein_H-NS"}, {"name": "CAJ87577.1", "locus_tag": "eco2011", "location": "10952-11332", "strand": "-", "annotations": "hypothetical_protein"}, {"name": "CAJ87578.1", "locus_tag": "eco2012", "location": "11411-11653", "strand": "-", "annotations": "hypothetical_protein"}, {"name": "CAJ87579.1", "locus_tag": "eco2013", "location": "11768-12022", "strand": "-", "annotations": "hypothetical_protein"}, {"name": "CAJ87580.1", "locus_tag": "eco2014", "location": "12075-12377", "strand": "-", "annotations": "hypothetical_protein"}, {"name": "CAJ87581.1", "locus_tag": "eco2015", "location": "12447-12665", "strand": "-", "annotations": "ECs3513_protein"}, {"name": "CAJ87582.1", "locus_tag": "eco2016", "location": "12881-13774", "strand": "-", "annotations": "hypothetical_protein"}, {"name": "CAJ87583.1", "locus_tag": "eco2017", "location": "14179-14976", "strand": "+", "annotations": "putative_YeeI_protein"}, {"name": "CAJ87584.1", "locus_tag": "eco2018", "location": "15314-16576", "strand": "+", "annotations": "putative_prophage_P4_integrase"}, {"name": "CAJ87585.1", "locus_tag": "eco2019", "location": "16770-18074", "strand": "-", "annotations": "putative_anthranilate_synthase"}, {"name": "CAJ87586.1", "locus_tag": "eco2020", "location": "18102-19382", "strand": "-", "annotations": "putative_cytoplasmic_transmembrane_protein"}, {"name": "CAJ87587.1", "locus_tag": "eco2021", "location": "19375-21177", "strand": "-", "annotations": "putative_ABC_transporter_protein"}, {"name": "CAJ87588.1", "locus_tag": "eco2022", "location": "21164-22966", "strand": "-", "annotations": "putative_inner_membrane_ABC-transporter"}, {"name": "CAJ87589.1", "locus_tag": "eco2023", "location": "23133-24092", "strand": "+", "annotations": "putative_AraC_type_regulator"}, {"name": "CAJ87590.1", "locus_tag": "eco2024", "location": "24283-30390", "strand": "+", "annotations": "putative_peptide_synthase"}, {"name": "CAJ87591.1", "locus_tag": "eco2025", "location": "30478-39969", "strand": "+", "annotations": "putative_peptide/polyketide_synthetase"}, {"name": "CAJ87592.1", "locus_tag": "eco2026", "location": "39966-41066", "strand": "+", "annotations": "hypothetical_protein"}, {"name": "CAJ87593.1", "locus_tag": "eco2027", "location": "41078-41866", "strand": "+", "annotations": "putative_thioesterase"}, {"name": "CAJ87594.1", "locus_tag": "eco2028", "location": "41870-43447", "strand": "+", "annotations": "2,3-dihydroxybenzoate-AMP_ligase"}, {"name": "CAJ87595.1", "locus_tag": "eco2029", "location": "43579-45600", "strand": "+", "annotations": "putative_pesticin_receptor"}, {"name": "CAJ87596.1", "locus_tag": "eco2030", "location": "46194-47000", "strand": "+", "annotations": "hypothetical_protein"}, {"name": "CAJ87597.1", "locus_tag": "eco2031", "location": "47133-49091", "strand": "+", "annotations": "hypothetical_protein"}, {"name": "CAJ87598.1", "locus_tag": "eco2032", "location": "49219-50271", "strand": "-", "annotations": "hypothetical_protein"}, {"name": "CAJ87599.1", "locus_tag": "eco2033", "location": "50586-51902", "strand": "+", "annotations": "putative_transport_protein,_shikimate"}, {"name": "CAJ87600.1", "locus_tag": "eco2034", "location": "52004-53458", "strand": "+", "annotations": "putative_AMP_nucleosidase"}, {"name": "CAJ87601.1", "locus_tag": "eco2035", "location": "53801-54517", "strand": "+", "annotations": "hypothetical_protein"}, {"name": "CAJ87602.1", "locus_tag": "eco2036", "location": "55149-56792", "strand": "-", "annotations": "hypothetical_protein"}, {"name": "CAJ87603.1", "locus_tag": "eco2037", "location": "56910-57860", "strand": "-", "annotations": "putative_transcriptional_regulator"}, {"name": "CAJ87604.1", "locus_tag": "eco2038", "location": "57962-58879", "strand": "-", "annotations": "putative_nitrogen_assimilation_regulatory_protein"}, {"name": "CAJ87605.1", "locus_tag": "eco2039", "location": "59337-60272", "strand": "-", "annotations": "putative_exported_protein_ErfK"}, {"name": "CAJ87606.1", "locus_tag": "eco2040", "location": "60334-61407", "strand": "-", "annotations": "putative_dimethylbenzimidazol_phosphoribosyltransferase"}, {"name": "CAJ87607.1", "locus_tag": "eco2041", "location": "61419-62162", "strand": "-", "annotations": "putative_cobalamin_synthase"}, {"name": "CAJ87608.1", "locus_tag": "eco2042", "location": "62159-62704", "strand": "-", "annotations": "putative_cobinamide_kinase/cobinamide_phosphate_guanylyltransferase"}, {"name": "eco2043", "locus_tag": "eco2043", "location": "62838-63275", "strand": "-", "annotations": ""}, {"name": "CAJ87610.1", "locus_tag": "eco2044", "location": "63760-64674", "strand": "-", "annotations": "putative_regulatory_protein_PocR"}, {"name": "CAJ87611.1", "locus_tag": "eco2045", "location": "64877-65686", "strand": "-", "annotations": "putative_propanediol_diffusion_facilitator"}, {"name": "CAJ87612.1", "locus_tag": "eco2046", "location": "66199-66483", "strand": "+", "annotations": "putative_propanediol_utilization_protein_PduA"}, {"name": "CAJ87613.1", "locus_tag": "eco2047", "location": "66480-67292", "strand": "+", "annotations": "putative_propanediol_utilization_protein_PduB"}, {"name": "CAJ87614.1", "locus_tag": "eco2048", "location": "67311-68975", "strand": "+", "annotations": "putative_glycerol_dehydratase_large_subunit"}, {"name": "CAJ87615.1", "locus_tag": "eco2049", "location": "68985-69653", "strand": "+", "annotations": "putative_diol_dehydratase_medium_subunit"}, {"name": "CAJ87616.1", "locus_tag": "eco2050", "location": "69668-70186", "strand": "+", "annotations": "putative_diol_dehydratase_small_subunit"}, {"name": "CAJ87617.1", "locus_tag": "eco2051", "location": "70196-72028", "strand": "+", "annotations": "PduG_protein"}, {"name": "CAJ87618.1", "locus_tag": "eco2052", "location": "72018-72368", "strand": "+", "annotations": "PduH_protein"}, {"name": "CAJ87619.1", "locus_tag": "eco2053", "location": "72388-72663", "strand": "+", "annotations": "putative_propanediol_utilization_protein_PduJ"}, {"name": "CAJ87620.1", "locus_tag": "eco2054", "location": "72687-73109", "strand": "+", "annotations": "putative_propanediol_utilization_protein_PduK"}, {"name": "CAJ87621.1", "locus_tag": "eco2055", "location": "73112-73744", "strand": "+", "annotations": "PduL_protein"}, {"name": "CAJ87622.1", "locus_tag": "eco2056", "location": "73741-74232", "strand": "+", "annotations": "PduM_protein"}, {"name": "CAJ87623.1", "locus_tag": "eco2057", "location": "74236-74511", "strand": "+", "annotations": "putative_propanediol_utilization_protein_PduN"}, {"name": "CAJ87624.1", "locus_tag": "eco2058", "location": "74523-75530", "strand": "+", "annotations": "PduO_protein"}, {"name": "CAJ87625.1", "locus_tag": "eco2059", "location": "75527-76912", "strand": "+", "annotations": "putative_CoA-dependent_propionaldehyde_dehydrogenase"}, {"name": "CAJ87626.1", "locus_tag": "eco2060", "location": "76923-78035", "strand": "+", "annotations": "putative_propanol_dehydrogenase"}, {"name": "CAJ87627.1", "locus_tag": "eco2061", "location": "78032-79375", "strand": "+", "annotations": "putative_cobalamine_reductase"}, {"name": "CAJ87628.1", "locus_tag": "eco2062", "location": "79378-79932", "strand": "+", "annotations": "putative_propanediol_utilization_protein_PduT"}, {"name": "CAJ87629.1", "locus_tag": "eco2063", "location": "79932-80282", "strand": "+", "annotations": "putative_propanediol_utilization_protein_PduU"}, {"name": "CAJ87630.1", "locus_tag": "eco2064", "location": "80287-80730", "strand": "+", "annotations": "putative_propanediol_utilization_protein_PduV"}, {"name": "CAJ87631.1", "locus_tag": "eco2065", "location": "80830-81225", "strand": "-", "annotations": "hypothetical_protein"}, {"name": "CAJ87632.1", "locus_tag": "eco2066", "location": "81331-82389", "strand": "-", "annotations": "hypothetical_protein"}, {"name": "CAJ87633.1", "locus_tag": "eco2067", "location": "82587-83060", "strand": "-", "annotations": "putative_DNA_gyrase_inhibitory_protein"}, {"name": "CAJ87634.1", "locus_tag": "eco2068", "location": "83179-84186", "strand": "-", "annotations": "putative_penicillin_binding_protein_6b"}, {"name": "ATW52424.1", "locus_tag": "CGZ69_03745", "location": "1-675", "strand": "-", "annotations": "4-phosphopantetheinyl_transferase"}, {"name": "ATW47200.1", "locus_tag": "CGZ69_03750", "location": "708-935", "strand": "-", "annotations": "hypothetical_protein"}, {"name": "ATW47201.1", "locus_tag": "CGZ69_03755", "location": "932-2512", "strand": "-", "annotations": "amidohydrolase"}, {"name": "ATW47202.1", "locus_tag": "CGZ69_03760", "location": "2531-3448", "strand": "-", "annotations": "ABC_transporter"}, {"name": "ATW47203.1", "locus_tag": "CGZ69_03765", "location": "3445-4551", "strand": "-", "annotations": "hypothetical_protein"}, {"name": "ATW47204.1", "locus_tag": "CGZ69_03770", "location": "4548-5615", "strand": "-", "annotations": "Fe(3+)-siderophore_ABC_transporter_permease"}, {"name": "ATW47205.1", "locus_tag": "CGZ69_03775", "location": "5931-7538", "strand": "+", "annotations": "multidrug_ABC_transporter_ATP-binding_protein"}, {"name": "ATW47206.1", "locus_tag": "CGZ69_03780", "location": "7601-9379", "strand": "+", "annotations": "multidrug_ABC_transporter_permease"}, {"name": "CGZ69_03785", "locus_tag": "CGZ69_03785", "location": "9489-9734", "strand": "+", "annotations": "hypothetical_protein"}, {"name": "ATW47207.1", "locus_tag": "CGZ69_03790", "location": "9849-10058", "strand": "-", "annotations": "MbtH_family_protein"}, {"name": "ATW47208.1", "locus_tag": "CGZ69_03795", "location": "10055-25609", "strand": "-", "annotations": "non-ribosomal_peptide_synthetase"}, {"name": "ATW52425.1", "locus_tag": "CGZ69_03800", "location": "25945-26934", "strand": "-", "annotations": "iron_ABC_transporter_substrate-binding_protein"}, {"name": "ATW47209.1", "locus_tag": "CGZ69_03805", "location": "27116-28471", "strand": "-", "annotations": "L-lysine_6-monooxygenase"}, {"name": "CGZ69_03810", "locus_tag": "CGZ69_03810", "location": "28717-29663", "strand": "+", "annotations": "methionyl-tRNA_formyltransferase"}, {"name": "ATW47210.1", "locus_tag": "CGZ69_03815", "location": "29963-30334", "strand": "-", "annotations": "hypothetical_protein"}, {"name": "ATW47211.1", "locus_tag": "CGZ69_03820", "location": "30310-31161", "strand": "-", "annotations": "iron-sulfur_protein"}, {"name": "ATW47212.1", "locus_tag": "CGZ69_03825", "location": "31414-32604", "strand": "+", "annotations": "siderophore_biosynthesis_protein"}, {"name": "ATW47213.1", "locus_tag": "CGZ69_03830", "location": "32586-34376", "strand": "+", "annotations": "siderophore_biosynthesis_protein"}, {"name": "ATW47214.1", "locus_tag": "CGZ69_03835", "location": "34598-36355", "strand": "+", "annotations": "iron_transporter"}, {"name": "ATW47215.1", "locus_tag": "CGZ69_03840", "location": "36352-37554", "strand": "+", "annotations": "diaminopimelate_decarboxylase"}, {"name": "WP_141576235.1", "locus_tag": "FKD65_RS04195", "location": "1-1179", "strand": "+", "annotations": "acyl-CoA_dehydrogenase_family_protein"}, {"name": "WP_141576236.1", "locus_tag": "FKD65_RS04200", "location": "1314-1523", "strand": "+", "annotations": "hypothetical_protein"}, {"name": "WP_141576237.1", "locus_tag": "FKD65_RS04205", "location": "1526-1708", "strand": "+", "annotations": "hypothetical_protein"}, {"name": "WP_141576238.1", "locus_tag": "FKD65_RS04210", "location": "2074-3189", "strand": "+", "annotations": "glutamate--cysteine_ligase"}, {"name": "WP_141576239.1", "locus_tag": "FKD65_RS04215", "location": "3379-4326", "strand": "+", "annotations": "sensor_histidine_kinase"}, {"name": "WP_240809957.1", "locus_tag": "FKD65_RS04220", "location": "4336-5253", "strand": "-", "annotations": "phosphotransferase"}, {"name": "WP_141576241.1", "locus_tag": "FKD65_RS04225", "location": "5424-5660", "strand": "-", "annotations": "hypothetical_protein"}, {"name": "WP_141576242.1", "locus_tag": "FKD65_RS04230", "location": "5908-6351", "strand": "+", "annotations": "DoxX_family_membrane_protein"}, {"name": "WP_141576243.1", "locus_tag": "FKD65_RS04235", "location": "6414-7046", "strand": "+", "annotations": "GNAT_family_N-acetyltransferase"}, {"name": "WP_240810283.1", "locus_tag": "FKD65_RS04240", "location": "7333-8118", "strand": "+", "annotations": "SAM-dependent_methyltransferase"}, {"name": "WP_141576245.1", "locus_tag": "FKD65_RS04245", "location": "8317-9615", "strand": "+", "annotations": "acyltransferase"}, {"name": "WP_141576246.1", "locus_tag": "FKD65_RS04250", "location": "9730-10908", "strand": "+", "annotations": "helix-turn-helix_domain-containing_protein"}, {"name": "WP_205718541.1", "locus_tag": "FKD65_RS04255", "location": "10915-11814", "strand": "-", "annotations": "alpha/beta_hydrolase-fold_protein"}, {"name": "WP_141576247.1", "locus_tag": "FKD65_RS04260", "location": "11811-12710", "strand": "-", "annotations": "DMT_family_transporter"}, {"name": "WP_168220944.1", "locus_tag": "FKD65_RS44005", "location": "12901-13101", "strand": "+", "annotations": "hypothetical_protein"}, {"name": "FKD65_RS44010", "locus_tag": "FKD65_RS44010", "location": "13387-13677", "strand": "+", "annotations": "D-beta-D-heptose_1-phosphate_adenosyltransferase"}, {"name": "WP_141576248.1", "locus_tag": "FKD65_RS04270", "location": "13723-15033", "strand": "-", "annotations": "ABC_transporter_substrate-binding_protein"}, {"name": "WP_205718542.1", "locus_tag": "FKD65_RS04275", "location": "14951-16153", "strand": "-", "annotations": "branched-chain_amino_acid_ABC_transporter_permease"}, {"name": "WP_141576249.1", "locus_tag": "FKD65_RS04280", "location": "16158-17036", "strand": "-", "annotations": "branched-chain_amino_acid_ABC_transporter_permease"}, {"name": "WP_141576250.1", "locus_tag": "FKD65_RS04285", "location": "17036-17743", "strand": "-", "annotations": "ABC_transporter_ATP-binding_protein"}, {"name": "WP_141576251.1", "locus_tag": "FKD65_RS04290", "location": "17736-18515", "strand": "-", "annotations": "ABC_transporter_ATP-binding_protein"}, {"name": "WP_141576252.1", "locus_tag": "FKD65_RS04295", "location": "18749-19351", "strand": "+", "annotations": "TetR/AcrR_family_transcriptional_regulator"}, {"name": "WP_240809958.1", "locus_tag": "FKD65_RS04300", "location": "19386-21017", "strand": "-", "annotations": "long-chain_fatty_acid--CoA_ligase"}, {"name": "WP_205718543.1", "locus_tag": "FKD65_RS44745", "location": "21201-21596", "strand": "+", "annotations": "hypothetical_protein"}, {"name": "WP_141576253.1", "locus_tag": "FKD65_RS04310", "location": "21629-22492", "strand": "+", "annotations": "hypothetical_protein"}, {"name": "WP_141576254.1", "locus_tag": "FKD65_RS04315", "location": "22554-22760", "strand": "-", "annotations": "MbtH_family_protein"}, {"name": "WP_141576255.1", "locus_tag": "FKD65_RS04320", "location": "22844-24139", "strand": "-", "annotations": "lysine_N(6)-hydroxylase/L-ornithine_N(5)-oxygenase_family_protein"}, {"name": "WP_141576256.1", "locus_tag": "FKD65_RS04325", "location": "24139-25158", "strand": "-", "annotations": "iron-siderophore_ABC_transporter_substrate-binding_protein"}, {"name": "WP_141576257.1", "locus_tag": "FKD65_RS04330", "location": "25262-37303", "strand": "-", "annotations": "non-ribosomal_peptide_synthetase"}, {"name": "WP_240809959.1", "locus_tag": "FKD65_RS04335", "location": "37392-38702", "strand": "+", "annotations": "salicylate_synthase"}, {"name": "WP_240809960.1", "locus_tag": "FKD65_RS45345", "location": "39047-39508", "strand": "+", "annotations": "hypothetical_protein"}, {"name": "WP_141576258.1", "locus_tag": "FKD65_RS04345", "location": "39727-41169", "strand": "+", "annotations": "toxin_glutamine_deamidase_domain-containing_protein"}, {"name": "WP_141576259.1", "locus_tag": "FKD65_RS04350", "location": "41196-41495", "strand": "+", "annotations": "hypothetical_protein"}, {"name": "WP_141576260.1", "locus_tag": "FKD65_RS04355", "location": "41538-42155", "strand": "+", "annotations": "exonuclease"}, {"name": "WP_205718545.1", "locus_tag": "FKD65_RS04360", "location": "42231-42431", "strand": "+", "annotations": "isochorismatase_family_protein"}, {"name": "WP_141576261.1", "locus_tag": "FKD65_RS04365", "location": "42901-43479", "strand": "+", "annotations": "hypothetical_protein"}, {"name": "WP_205718546.1", "locus_tag": "FKD65_RS04370", "location": "43522-44067", "strand": "-", "annotations": "alpha-ketoglutarate-dependent_dioxygenase_AlkB"}, {"name": "WP_141576263.1", "locus_tag": "FKD65_RS04375", "location": "45118-46779", "strand": "+", "annotations": "TROVE_domain-containing_protein"}, {"name": "WP_141576264.1", "locus_tag": "FKD65_RS04380", "location": "46817-47434", "strand": "-", "annotations": "GyrI-like_domain-containing_protein"}, {"name": "WP_141576265.1", "locus_tag": "FKD65_RS04385", "location": "47421-48014", "strand": "-", "annotations": "PadR_family_transcriptional_regulator"}, {"name": "WP_141576266.1", "locus_tag": "FKD65_RS04390", "location": "48589-49356", "strand": "+", "annotations": "hypothetical_protein"}, {"name": "WP_141576267.1", "locus_tag": "FKD65_RS04395", "location": "49487-52090", "strand": "-", "annotations": "hypothetical_protein"}, {"name": "WP_141576268.1", "locus_tag": "FKD65_RS04400", "location": "52095-54182", "strand": "-", "annotations": "DEAD/DEAH_box_helicase"}, {"name": "WP_141576269.1", "locus_tag": "FKD65_RS04405", "location": "54182-55531", "strand": "-", "annotations": "BREX_system_ATP-binding_protein_BrxD"}, {"name": "WP_168220945.1", "locus_tag": "FKD65_RS04410", "location": "55531-58170", "strand": "-", "annotations": "BREX-2_system_phosphatase_PglZ"}, {"name": "WP_141576271.1", "locus_tag": "FKD65_RS04415", "location": "58167-61799", "strand": "-", "annotations": "phage_resistance_protein"}, {"name": "WP_141576272.1", "locus_tag": "FKD65_RS04420", "location": "61842-65387", "strand": "-", "annotations": "BREX-2_system_adenine-specific_DNA-methyltransferase_PglX"}, {"name": "WP_141576273.1", "locus_tag": "FKD65_RS04425", "location": "65661-66308", "strand": "+", "annotations": "hypothetical_protein"}, {"name": "WP_141576274.1", "locus_tag": "FKD65_RS04430", "location": "66330-66896", "strand": "-", "annotations": "hypothetical_protein"}, {"name": "WP_141576275.1", "locus_tag": "FKD65_RS04440", "location": "67649-68635", "strand": "-", "annotations": "hypothetical_protein"}, {"name": "WP_205718547.1", "locus_tag": "FKD65_RS04445", "location": "68938-69372", "strand": "-", "annotations": "hypothetical_protein"}, {"name": "WP_141576276.1", "locus_tag": "FKD65_RS04450", "location": "69365-70351", "strand": "-", "annotations": "hypothetical_protein"}, {"name": "WP_168220946.1", "locus_tag": "FKD65_RS44015", "location": "70837-71592", "strand": "-", "annotations": "TIGR04222_domain-containing_membrane_protein"}, {"name": "WP_168220947.1", "locus_tag": "FKD65_RS44020", "location": "71862-73391", "strand": "+", "annotations": "hypothetical_protein"}, {"name": "WP_141576277.1", "locus_tag": "FKD65_RS04460", "location": "73378-73827", "strand": "+", "annotations": "hypothetical_protein"}, {"name": "WP_141576278.1", "locus_tag": "FKD65_RS04465", "location": "73876-74361", "strand": "+", "annotations": "hypothetical_protein"}, {"name": "WP_240809961.1", "locus_tag": "FKD65_RS04470", "location": "75287-76108", "strand": "+", "annotations": "helix-turn-helix_domain-containing_protein"}, {"name": "WP_141576279.1", "locus_tag": "FKD65_RS04475", "location": "76105-76296", "strand": "+", "annotations": "DUF397_domain-containing_protein"}, {"name": "WP_141576280.1", "locus_tag": "FKD65_RS04480", "location": "76429-80031", "strand": "-", "annotations": "BREX-2_system_adenine-specific_DNA-methyltransferase_PglX"}, {"name": "WP_168220948.1", "locus_tag": "FKD65_RS04485", "location": "80028-84332", "strand": "-", "annotations": "BREX_system_serine/threonine_kinase_PglW"}, {"name": "WP_240809962.1", "locus_tag": "FKD65_RS04490", "location": "84591-86315", "strand": "+", "annotations": "DUF262_domain-containing_protein"}, {"name": "WP_141576283.1", "locus_tag": "FKD65_RS04495", "location": "86312-87280", "strand": "+", "annotations": "hypothetical_protein"}, {"name": "WP_141576284.1", "locus_tag": "FKD65_RS04500", "location": "87356-88924", "strand": "-", "annotations": "AMP-binding_protein"}, {"name": "WP_141586355.1", "locus_tag": "FKD65_RS04505", "location": "88927-89328", "strand": "-", "annotations": "aspartate_1-decarboxylase"}, {"name": "WP_141576285.1", "locus_tag": "FKD65_RS04510", "location": "89401-90645", "strand": "+", "annotations": "enterobactin_transporter_EntS"}, {"name": "WP_141576286.1", "locus_tag": "FKD65_RS04515", "location": "90654-94016", "strand": "-", "annotations": "non-ribosomal_peptide_synthetase"}, {"name": "WP_141576287.1", "locus_tag": "FKD65_RS04520", "location": "94069-95085", "strand": "-", "annotations": "iron_chelate_uptake_ABC_transporter_family_permease_subunit"}, {"name": "WP_141576288.1", "locus_tag": "FKD65_RS04525", "location": "95082-96131", "strand": "-", "annotations": "iron_chelate_uptake_ABC_transporter_family_permease_subunit"}, {"name": "FKD65_RS45350", "locus_tag": "FKD65_RS45350", "location": "96345-96449", "strand": "+", "annotations": "TetR/AcrR_family_transcriptional_regulator"}, {"name": "WP_240810284.1", "locus_tag": "FKD65_RS45355", "location": "96621-96935", "strand": "+", "annotations": "hypothetical_protein"}, {"name": "WP_141576290.1", "locus_tag": "FKD65_RS04535", "location": "96928-97830", "strand": "+", "annotations": "ABC_transporter_ATP-binding_protein"}, {"name": "WP_141576291.1", "locus_tag": "FKD65_RS04540", "location": "97827-99464", "strand": "+", "annotations": "ABC_transporter_permease"}, {"name": "WP_141576292.1", "locus_tag": "FKD65_RS04545", "location": "99569-99964", "strand": "+", "annotations": "STAS_domain-containing_protein"}, {"name": "WP_168220949.1", "locus_tag": "FKD65_RS44025", "location": "100008-101774", "strand": "-", "annotations": "sensor_histidine_kinase"}, {"name": "WP_141576293.1", "locus_tag": "FKD65_RS04555", "location": "102075-102749", "strand": "-", "annotations": "response_regulator_transcription_factor"}, {"name": "WP_141576294.1", "locus_tag": "FKD65_RS04560", "location": "102740-104554", "strand": "-", "annotations": "histidine_kinase"}, {"name": "WP_240809963.1", "locus_tag": "FKD65_RS04565", "location": "104721-105896", "strand": "-", "annotations": "DNA_polymerase_IV"}, {"name": "WP_240809964.1", "locus_tag": "FKD65_RS04570", "location": "106038-108962", "strand": "-", "annotations": "cellulose_binding_domain-containing_protein"}, {"name": "WP_141576297.1", "locus_tag": "FKD65_RS04575", "location": "109072-110109", "strand": "-", "annotations": "LacI_family_transcriptional_regulator"}, {"name": "WP_141576298.1", "locus_tag": "FKD65_RS04580", "location": "110403-111893", "strand": "+", "annotations": "cellulase_family_glycosylhydrolase"}, {"name": "FKD65_RS04585", "locus_tag": "FKD65_RS04585", "location": "111937-113663", "strand": "+", "annotations": "glycoside_hydrolase_family_6_protein"}, {"name": "QIE08749.1", "locus_tag": "QIE08749.1", "location": "296-1234", "strand": "-", "annotations": "N-OH-Orn-formyltransferase"}, {"name": "QIE08741.1", "locus_tag": "QIE08741.1", "location": "1341-2660", "strand": "+", "annotations": "ornithine_N-monooxygenase"}, {"name": "QIE08742.1", "locus_tag": "QIE08742.1", "location": "2657-3967", "strand": "+", "annotations": "salicylate_synthase"}, {"name": "QIE08747.1", "locus_tag": "QIE08747.1", "location": "4017-5033", "strand": "-", "annotations": "transport_system_permease_protein"}, {"name": "QIE08746.1", "locus_tag": "QIE08746.1", "location": "5030-6085", "strand": "-", "annotations": "transport_system_permease_protein"}, {"name": "QIE08740.1", "locus_tag": "QIE08740.1", "location": "6309-7904", "strand": "-", "annotations": "salicylate-AMP_ligase"}, {"name": "QIE08743.1", "locus_tag": "QIE08743.1", "location": "7984-9234", "strand": "+", "annotations": "major_facilitator_transporter"}, {"name": "QIE08750.1", "locus_tag": "QIE08750.1", "location": "9207-10010", "strand": "+", "annotations": "alpha/beta_hydrolase"}, {"name": "QIE08753.1", "locus_tag": "QIE08753.1", "location": "10064-10270", "strand": "+", "annotations": "mbtH-like_protein"}, {"name": "QIE08736.1", "locus_tag": "QIE08736.1", "location": "10273-21729", "strand": "+", "annotations": "non-ribosomal_peptide_synthetase"}, {"name": "QIE08737.1", "locus_tag": "QIE08737.1", "location": "21722-28897", "strand": "+", "annotations": "non-ribosomal_peptide_synthetase"}, {"name": "QIE08738.1", "locus_tag": "QIE08738.1", "location": "28891-32274", "strand": "+", "annotations": "non-ribosomal_peptide_synthetase"}, {"name": "QIE08748.1", "locus_tag": "QIE08748.1", "location": "32663-33679", "strand": "-", "annotations": "iron_compound_ABC_ransporter,_periplasmic"}, {"name": "QIE08739.1", "locus_tag": "QIE08739.1", "location": "33786-35906", "strand": "-", "annotations": "glycogen_debranching_enzyme"}, {"name": "QIE08744.1", "locus_tag": "QIE08744.1", "location": "35903-37120", "strand": "-", "annotations": "glycosyl_transferase,_group_1"}, {"name": "QIE08745.1", "locus_tag": "QIE08745.1", "location": "37170-38231", "strand": "-", "annotations": "MFS_transporter"}, {"name": "QIE08752.1", "locus_tag": "QIE08752.1", "location": "38183-38518", "strand": "-", "annotations": "Drug_resistance_transporter,_EmrB/QacA"}, {"name": "QIE08751.1", "locus_tag": "QIE08751.1", "location": "38597-39235", "strand": "+", "annotations": "TetR_family_transcriptional_regulator"}, {"name": "ctg1_orf16", "locus_tag": "ctg1_orf16", "location": "115-702", "strand": "+", "annotations": ""}, {"name": "ctg1_orf17", "locus_tag": "ctg1_orf17", "location": "865-1812", "strand": "+", "annotations": ""}, {"name": "ctg1_orf18", "locus_tag": "ctg1_orf18", "location": "2069-3409", "strand": "+", "annotations": ""}, {"name": "ctg1_orf19", "locus_tag": "ctg1_orf19", "location": "3548-4573", "strand": "+", "annotations": ""}, {"name": "ctg1_orf20", "locus_tag": "ctg1_orf20", "location": "4729-20232", "strand": "+", "annotations": ""}, {"name": "ctg1_orf21", "locus_tag": "ctg1_orf21", "location": "20229-20438", "strand": "+", "annotations": ""}, {"name": "ctg1_orf22", "locus_tag": "ctg1_orf22", "location": "20583-22415", "strand": "+", "annotations": ""}, {"name": "ctg1_orf23", "locus_tag": "ctg1_orf23", "location": "22471-24183", "strand": "+", "annotations": ""}, {"name": "ctg1_orf24", "locus_tag": "ctg1_orf24", "location": "24470-25465", "strand": "+", "annotations": ""}, {"name": "ctg1_orf25", "locus_tag": "ctg1_orf25", "location": "25462-26601", "strand": "+", "annotations": ""}, {"name": "ctg1_orf26", "locus_tag": "ctg1_orf26", "location": "26598-27476", "strand": "+", "annotations": ""}, {"name": "ctg1_orf27", "locus_tag": "ctg1_orf27", "location": "27494-29074", "strand": "+", "annotations": ""}, {"name": "ctg1_orf28", "locus_tag": "ctg1_orf28", "location": "29355-29921", "strand": "+", "annotations": ""}, {"name": "AAC45926.1", "locus_tag": "AAC45926.1", "location": "274-1155", "strand": "+", "annotations": "isochorismatase"}, {"name": "AAC45927.1", "locus_tag": "AAC45927.1", "location": "1256-2887", "strand": "-", "annotations": "2,3-dihydroxybenzoate-AMP_ligase"}, {"name": "AAC45925.1", "locus_tag": "AAC45925.1", "location": "2898-4085", "strand": "-", "annotations": "isochorismate_synthase"}, {"name": "AAC45924.1", "locus_tag": "AAC45924.1", "location": "4253-5041", "strand": "+", "annotations": "2,3-dihydro-2,3-dihydroxybenzoate_dehydrogenase"}, {"name": "AAD48879.1", "locus_tag": "AAD48879.1", "location": "5053-6363", "strand": "-", "annotations": "VibH"}, {"name": "AAD48880.1", "locus_tag": "AAD48880.1", "location": "6547-7524", "strand": "+", "annotations": "periplasmic_binding_protein"}, {"name": "AAD48881.1", "locus_tag": "AAD48881.1", "location": "7521-8573", "strand": "+", "annotations": "cytoplasmic_membrane_permease"}, {"name": "AAD48882.1", "locus_tag": "AAD48882.1", "location": "8552-9628", "strand": "+", "annotations": "cytoplasmic_membrane_permease"}, {"name": "AAD48883.1", "locus_tag": "AAD48883.1", "location": "9745-10584", "strand": "+", "annotations": "ATPase"}, {"name": "AAD48884.1", "locus_tag": "AAD48884.1", "location": "10587-11300", "strand": "+", "annotations": "phosphopantetheinyl_transferase"}, {"name": "AAD48885.1", "locus_tag": "AAD48885.1", "location": "11316-12179", "strand": "+", "annotations": "unknown"}, {"name": "ACU36649.1", "locus_tag": "Amir_2714", "location": "1-552", "strand": "-", "annotations": "transcriptional_regulator,_TetR_family"}, {"name": "ACU36650.1", "locus_tag": "Amir_2715", "location": "645-1550", "strand": "+", "annotations": "Luciferase-like_monooxygenase"}, {"name": "ACU36651.1", "locus_tag": "Amir_2716", "location": "1617-4442", "strand": "-", "annotations": "transcriptional_regulator,_LuxR_family"}, {"name": "ACU36652.1", "locus_tag": "Amir_2717", "location": "5071-6132", "strand": "-", "annotations": "phospho-2-dehydro-3-deoxyheptonate_aldolase"}, {"name": "ACU36653.1", "locus_tag": "Amir_2718", "location": "6125-7528", "strand": "-", "annotations": "drug_resistance_transporter,_EmrB/QacA_subfamily"}, {"name": "ACU36654.1", "locus_tag": "Amir_2719", "location": "7525-17757", "strand": "-", "annotations": "amino_acid_adenylation_domain_protein"}, {"name": "ACU36655.1", "locus_tag": "Amir_2720", "location": "17830-18615", "strand": "-", "annotations": "ABC_transporter_related"}, {"name": "ACU36656.1", "locus_tag": "Amir_2721", "location": "18612-19628", "strand": "-", "annotations": "transport_system_permease_protein"}, {"name": "ACU36657.1", "locus_tag": "Amir_2722", "location": "19625-20623", "strand": "-", "annotations": "transport_system_permease_protein"}, {"name": "ACU36658.1", "locus_tag": "Amir_2723", "location": "20620-21642", "strand": "-", "annotations": "periplasmic_binding_protein"}, {"name": "ACU36659.1", "locus_tag": "Amir_2724", "location": "21689-22624", "strand": "-", "annotations": "Siderophore-interacting_protein"}, {"name": "ACU36660.1", "locus_tag": "Amir_2726", "location": "23525-25201", "strand": "-", "annotations": "AMP-dependent_synthetase_and_ligase"}, {"name": "ACU36661.1", "locus_tag": "Amir_2727", "location": "25198-26709", "strand": "-", "annotations": "isochorismate_synthase"}, {"name": "ACU36662.1", "locus_tag": "Amir_2728", "location": "26947-27717", "strand": "-", "annotations": "short-chain_dehydrogenase/reductase_SDR"}, {"name": "EFL06860.1", "locus_tag": "SSMG_02531", "location": "1-597", "strand": "-", "annotations": "TetR_family_transcriptional_regulator"}, {"name": "EFL06861.1", "locus_tag": "SSMG_02532", "location": "683-2173", "strand": "+", "annotations": "predicted_protein"}, {"name": "EFL06862.1", "locus_tag": "SSMG_02533", "location": "2220-3581", "strand": "+", "annotations": "amine_oxidase"}, {"name": "EFL06863.1", "locus_tag": "SSMG_02534", "location": "3897-5129", "strand": "+", "annotations": "predicted_protein"}, {"name": "EFL06864.1", "locus_tag": "SSMG_02535", "location": "5186-8539", "strand": "-", "annotations": "non-ribosomal_peptide_synthetase"}, {"name": "EFL06865.1", "locus_tag": "SSMG_02536", "location": "8533-15621", "strand": "-", "annotations": "hypothetical_protein"}, {"name": "EFL06866.1", "locus_tag": "SSMG_02537", "location": "15614-19819", "strand": "-", "annotations": "predicted_protein"}, {"name": "EFL06867.1", "locus_tag": "SSMG_02538", "location": "19804-26805", "strand": "-", "annotations": "predicted_protein"}, {"name": "EFL06868.1", "locus_tag": "SSMG_02539", "location": "26802-27023", "strand": "-", "annotations": "mbtH_protein"}, {"name": "EFL06869.1", "locus_tag": "SSMG_02540", "location": "27072-27878", "strand": "-", "annotations": "LipE_protein"}, {"name": "EFL06870.1", "locus_tag": "SSMG_02541", "location": "27851-29026", "strand": "-", "annotations": "major_facilitator_superfamily_transporter_multidrug_resistance_protein"}, {"name": "EFL06871.1", "locus_tag": "SSMG_02542", "location": "29169-30716", "strand": "+", "annotations": "2,3-dihydroxybenzoate-AMP_ligase"}, {"name": "EFL06872.1", "locus_tag": "SSMG_02543", "location": "30713-31696", "strand": "+", "annotations": "predicted_protein"}, {"name": "EFL06873.1", "locus_tag": "SSMG_02544", "location": "31693-32676", "strand": "+", "annotations": "predicted_protein"}, {"name": "EFL06874.1", "locus_tag": "SSMG_02545", "location": "32684-33994", "strand": "-", "annotations": "salicylate_synthase"}, {"name": "EFL06875.1", "locus_tag": "SSMG_02546", "location": "33958-35238", "strand": "-", "annotations": "peptide_monooxygenase"}, {"name": "WP_020635017.1", "locus_tag": "AMYAL_RS0130200", "location": "1-948", "strand": "-", "annotations": "methionyl-tRNA_formyltransferase"}, {"name": "WP_039794392.1", "locus_tag": "AMYAL_RS0130205", "location": "1086-2429", "strand": "+", "annotations": "lysine_N(6)-hydroxylase/L-ornithine_N(5)-oxygenase_family_protein"}, {"name": "WP_084702182.1", "locus_tag": "AMYAL_RS0130210", "location": "2458-24696", "strand": "+", "annotations": "non-ribosomal_peptide_synthetase"}, {"name": "WP_020635020.1", "locus_tag": "AMYAL_RS0130215", "location": "24693-24902", "strand": "+", "annotations": "MbtH_family_protein"}, {"name": "WP_026467576.1", "locus_tag": "AMYAL_RS0130220", "location": "25402-26436", "strand": "+", "annotations": "DUF4073_domain-containing_protein"}, {"name": "WP_020635022.1", "locus_tag": "AMYAL_RS0130225", "location": "26819-27904", "strand": "-", "annotations": "iron-siderophore_ABC_transporter_substrate-binding_protein"}, {"name": "WP_020635023.1", "locus_tag": "AMYAL_RS0130230", "location": "28018-29775", "strand": "-", "annotations": "ABC_transporter_ATP-binding_protein/permease"}, {"name": "WP_020635024.1", "locus_tag": "AMYAL_RS0130235", "location": "29772-31448", "strand": "-", "annotations": "ABC_transporter_ATP-binding_protein/permease"}, {"name": "WP_020635025.1", "locus_tag": "AMYAL_RS0130240", "location": "31541-32584", "strand": "+", "annotations": "iron_chelate_uptake_ABC_transporter_family_permease_subunit"}, {"name": "WP_039795885.1", "locus_tag": "AMYAL_RS0130245", "location": "32626-33663", "strand": "+", "annotations": "iron_chelate_uptake_ABC_transporter_family_permease_subunit"}, {"name": "AXB34353.1", "locus_tag": "DSB67_23650", "location": "1-2094", "strand": "-", "annotations": "TonB-dependent_receptor"}, {"name": "AXB34354.1", "locus_tag": "DSB67_23655", "location": "2281-3600", "strand": "+", "annotations": "enterochelin_esterase"}, {"name": "AXB34355.1", "locus_tag": "DSB67_23660", "location": "3624-3818", "strand": "+", "annotations": "MbtH_family_protein"}, {"name": "AXB34356.1", "locus_tag": "DSB67_23665", "location": "3872-12334", "strand": "+", "annotations": "non-ribosomal_peptide_synthetase"}, {"name": "DSB67_23670", "locus_tag": "DSB67_23670", "location": "12414-12821", "strand": "-", "annotations": "Fe(3+)-dicitrate_ABC_transporter_ATP-binding_protein"}, {"name": "DSB67_23675", "locus_tag": "DSB67_23675", "location": "12821-13186", "strand": "-", "annotations": "Fe(3+)-siderophore_ABC_transporter_permease"}, {"name": "AXB34671.1", "locus_tag": "DSB67_23680", "location": "13315-14598", "strand": "+", "annotations": "enterobactin_transporter_EntS"}, {"name": "MBE3202939.1", "locus_tag": "IHE48_18560", "location": "1-948", "strand": "+", "annotations": "methionyl-tRNA_formyltransferase"}, {"name": "MBE3202940.1", "locus_tag": "IHE48_18565", "location": "1074-2066", "strand": "-", "annotations": "iron-siderophore_ABC_transporter_substrate-binding_protein"}, {"name": "MBE3202941.1", "locus_tag": "IHE48_18570", "location": "2314-4119", "strand": "-", "annotations": "AMP-binding_protein"}, {"name": "MBE3202942.1", "locus_tag": "IHE48_18575", "location": "4116-9464", "strand": "-", "annotations": "non-ribosomal_peptide_synthetase"}, {"name": "MBE3202943.1", "locus_tag": "IHE48_18580", "location": "9461-9721", "strand": "-", "annotations": "MbtH_family_protein"}, {"name": "MBE3202944.1", "locus_tag": "IHE48_18585", "location": "9814-11745", "strand": "-", "annotations": "ABC_transporter_ATP-binding_protein"}, {"name": "MBE3202945.1", "locus_tag": "IHE48_18590", "location": "11753-13546", "strand": "-", "annotations": "ABC_transporter_ATP-binding_protein"}, {"name": "MBE3202946.1", "locus_tag": "IHE48_18595", "location": "13783-14922", "strand": "-", "annotations": "iron_chelate_uptake_ABC_transporter_family_permease_subunit"}, {"name": "MBE3202947.1", "locus_tag": "IHE48_18600", "location": "15006-16082", "strand": "-", "annotations": "iron_chelate_uptake_ABC_transporter_family_permease_subunit"}, {"name": "MBE3202948.1", "locus_tag": "IHE48_18605", "location": "16481-17461", "strand": "+", "annotations": "ABC_transporter_ATP-binding_protein"}, {"name": "IHE48_18610", "locus_tag": "IHE48_18610", "location": "17531-18015", "strand": "-", "annotations": "chorismate-binding_protein"}, {"name": "MBE3202949.1", "locus_tag": "IHE48_18615", "location": "18452-19843", "strand": "+", "annotations": "lysine_N(6)-hydroxylase/L-ornithine_N(5)-oxygenase_family_protein"}, {"name": "AAK95835.1", "locus_tag": "AAK95835.1", "location": "1-759", "strand": "-", "annotations": "putative_2,3-dihydro-2,3-dihydroxybenzoate_dehydrogenase_PhbA"}, {"name": "AAK95836.1", "locus_tag": "AAK95836.1", "location": "761-1636", "strand": "-", "annotations": "putative_2,3-dihydro-2,3-dihydroxybenzoate_synthase_PhbB"}, {"name": "AAK95837.1", "locus_tag": "AAK95837.1", "location": "1623-3266", "strand": "-", "annotations": "putative_2,3-dihydroxybenzoate-AMP-ligase_PhbE"}, {"name": "AAK95838.1", "locus_tag": "AAK95838.1", "location": "3304-4242", "strand": "-", "annotations": "putative_isochorismate_synthase_PhbC"}, {"name": "AAK95839.1", "locus_tag": "AAK95839.1", "location": "4764-5603", "strand": "-", "annotations": "ABC-transport_protein_PhuC"}, {"name": "AAK95840.1", "locus_tag": "AAK95840.1", "location": "5703-8789", "strand": "-", "annotations": "nonribosomal_peptide_synthetase_PhbH"}, {"name": "AAK95841.1", "locus_tag": "AAK95841.1", "location": "8978-11038", "strand": "-", "annotations": "putative_photobactin_outer_membrane_receptor_precursor_PhuA"}, {"name": "AAK95842.1", "locus_tag": "AAK95842.1", "location": "11677-12645", "strand": "-", "annotations": "putative_cytoplasmic_permease_PhuD"}, {"name": "AAK95843.1", "locus_tag": "AAK95843.1", "location": "12737-13789", "strand": "-", "annotations": "putative_cytoplasmic_permease_PhuG"}, {"name": "AAK95844.1", "locus_tag": "AAK95844.1", "location": "13813-14853", "strand": "-", "annotations": "periplasmic_binding_protein_PhuB"}, {"name": "AAK95845.1", "locus_tag": "AAK95845.1", "location": "15254-16564", "strand": "+", "annotations": "putative_photobactin_biosynthesis_protein_PhbG"}, {"name": "AAK95846.1", "locus_tag": "AAK95846.1", "location": "16627-19671", "strand": "-", "annotations": "nonribosomal_peptide_synthetase_PhbF"}, {"name": "CBG75488.1", "locus_tag": "SCAB_85431", "location": "1-1734", "strand": "+", "annotations": "putative_ABC_transport_system_integral_membrane_component"}, {"name": "CBG75489.1", "locus_tag": "SCAB_85441", "location": "1731-3599", "strand": "+", "annotations": "putative_ABC-transport_system_ATP-binding_component"}, {"name": "CBG75490.1", "locus_tag": "SCAB_85451", "location": "3596-4669", "strand": "+", "annotations": "putative_secreted_siderophore-binding_lipoprotein_(transport_system_associated)"}, {"name": "CBG75491.1", "locus_tag": "SCAB_85461", "location": "4740-4949", "strand": "-", "annotations": "putative_MbtH_homolog"}, {"name": "CBG75492.1", "locus_tag": "SCAB_85471", "location": "4964-24022", "strand": "-", "annotations": "putative_NRPS/siderophore_biosynthesis_protein"}, {"name": "CBG75493.1", "locus_tag": "SCAB_85481", "location": "24219-25259", "strand": "+", "annotations": "putative_siderophore_transport_system_integral_membrane_component,_FecCD_family"}, {"name": "CBG75494.1", "locus_tag": "SCAB_85491", "location": "25542-26651", "strand": "+", "annotations": "putative_siderophore_transport_system_integral_membrane_component,_FecCD_family"}, {"name": "CBG75495.1", "locus_tag": "SCAB_85501", "location": "26656-27570", "strand": "+", "annotations": "putative_siderophore_transport_system_ATP-binding_component"}, {"name": "CBG75496.1", "locus_tag": "SCAB_85511", "location": "27614-28561", "strand": "-", "annotations": "putative_formyltransferase"}, {"name": "CBG75497.1", "locus_tag": "SCAB_85521", "location": "28614-30020", "strand": "+", "annotations": "putative_peptide_N-oxygenase"}, {"name": "AGE11883.1", "locus_tag": "AGE11883.1", "location": "183-806", "strand": "+", "annotations": "TetR_transcriptional_regulator"}, {"name": "AGE11884.1", "locus_tag": "AGE11884.1", "location": "1044-1874", "strand": "-", "annotations": "NH3_dependent_NAD+_synthase"}, {"name": "AGE11885.1", "locus_tag": "AGE11885.1", "location": "2103-2756", "strand": "-", "annotations": "hypothetical_protein"}, {"name": "AGE11886.1", "locus_tag": "AGE11886.1", "location": "2990-3457", "strand": "-", "annotations": "acetyltransferase"}, {"name": "AGE11887.1", "locus_tag": "AGE11887.1", "location": "3803-4459", "strand": "+", "annotations": "isochorismatase"}, {"name": "AGE11888.1", "locus_tag": "AGE11888.1", "location": "4479-4775", "strand": "+", "annotations": "hypothetical_protein"}, {"name": "AGE11889.1", "locus_tag": "AGE11889.1", "location": "5111-5713", "strand": "+", "annotations": "amidinotransferase"}, {"name": "AGE11890.1", "locus_tag": "AGE11890.1", "location": "5869-7338", "strand": "-", "annotations": "salicylate_synthase"}, {"name": "AGE11891.1", "locus_tag": "AGE11891.1", "location": "8437-12144", "strand": "-", "annotations": "nonribosomal_peptide_synthetase"}, {"name": "AGE11892.1", "locus_tag": "AGE11892.1", "location": "12184-13917", "strand": "+", "annotations": "2,3-dihydroxybenzoate-AMP_ligase"}, {"name": "AGE11893.1", "locus_tag": "AGE11893.1", "location": "13945-14187", "strand": "+", "annotations": "MbtH"}, {"name": "AGE11894.1", "locus_tag": "AGE11894.1", "location": "14251-15312", "strand": "-", "annotations": "iron_siderophore_uptake_ABC_system"}, {"name": "AGE11895.1", "locus_tag": "AGE11895.1", "location": "15407-16243", "strand": "-", "annotations": "ABC_transporter"}, {"name": "AGE11896.1", "locus_tag": "AGE11896.1", "location": "16246-17331", "strand": "-", "annotations": "ABC_transporter"}, {"name": "AGE11897.1", "locus_tag": "AGE11897.1", "location": "17335-18396", "strand": "+", "annotations": "iron_siderophore_transporter"}, {"name": "AGE11898.1", "locus_tag": "AGE11898.1", "location": "20174-27922", "strand": "+", "annotations": "nonribosomal_peptide_synthetase"}, {"name": "AGE11899.1", "locus_tag": "AGE11899.1", "location": "27919-34965", "strand": "+", "annotations": "nonribosomal_peptide_synthetase"}, {"name": "AGE11900.1", "locus_tag": "AGE11900.1", "location": "35036-36463", "strand": "-", "annotations": "L-ornithine_5-monooxygenase"}, {"name": "AMK48246.1", "locus_tag": "AMK48246.1", "location": "1-1326", "strand": "-", "annotations": "L-ornithine-5-monooxygenase"}, {"name": "AMK48223.1", "locus_tag": "AMK48223.1", "location": "1410-2363", "strand": "+", "annotations": "formyltransferase"}, {"name": "AMK48224.1", "locus_tag": "AMK48224.1", "location": "2808-3824", "strand": "+", "annotations": "putative_iron(III)/siderophore_ABC_transporter_substrate_binding_protein"}, {"name": "AMK48225.1", "locus_tag": "AMK48225.1", "location": "3889-7368", "strand": "-", "annotations": "nonribosomal_peptide_synthetase"}, {"name": "AMK48226.1", "locus_tag": "AMK48226.1", "location": "7426-15306", "strand": "-", "annotations": "nonribosomal_peptide_synthetase"}, {"name": "AMK48227.1", "locus_tag": "AMK48227.1", "location": "15303-19814", "strand": "-", "annotations": "nonribosomal_peptide_synthetas"}, {"name": "AMK48228.1", "locus_tag": "AMK48228.1", "location": "19811-22984", "strand": "-", "annotations": "nonribosomal_peptide_synthetase"}, {"name": "AMK48229.1", "locus_tag": "AMK48229.1", "location": "22984-23202", "strand": "-", "annotations": "MbtH-like_protein"}, {"name": "AMK48230.1", "locus_tag": "AMK48230.1", "location": "23206-23694", "strand": "-", "annotations": "aspartate_1-decarboxylase"}, {"name": "AMK48231.1", "locus_tag": "AMK48231.1", "location": "23736-24548", "strand": "-", "annotations": "alpha-beta_hydrolase"}, {"name": "AMK48232.1", "locus_tag": "AMK48232.1", "location": "24576-25865", "strand": "-", "annotations": "siderophore_export_protein"}, {"name": "AMK48233.1", "locus_tag": "AMK48233.1", "location": "25874-27208", "strand": "-", "annotations": "salicylate_synthase"}, {"name": "AMK48234.1", "locus_tag": "AMK48234.1", "location": "27449-29083", "strand": "+", "annotations": "salicylate-AMP_ligase"}, {"name": "AMK48235.1", "locus_tag": "AMK48235.1", "location": "29073-30131", "strand": "+", "annotations": "iron_ABC_transporter_permease"}, {"name": "AMK48236.1", "locus_tag": "AMK48236.1", "location": "30128-31189", "strand": "+", "annotations": "iron_ABC_transporter_permease"}, {"name": "AMK48237.1", "locus_tag": "AMK48237.1", "location": "31284-33128", "strand": "-", "annotations": "FAD/iron_sulfur_cluster_binding_oxidoreductase"}, {"name": "AMK48238.1", "locus_tag": "AMK48238.1", "location": "33113-34198", "strand": "-", "annotations": "putative_peptidase_C45,_acyl-coenzyme_A/6-aminopenicillanic_acid_acyl-transferase"}, {"name": "AMK48239.1", "locus_tag": "AMK48239.1", "location": "34183-35217", "strand": "-", "annotations": "putative_6-aminohexanoate-oligomer_hydrolase"}, {"name": "AMK48243.1", "locus_tag": "AMK48243.1", "location": "35214-35969", "strand": "-", "annotations": "putative_ABC_transporter_ATPase"}, {"name": "AMK48242.1", "locus_tag": "AMK48242.1", "location": "35966-36955", "strand": "-", "annotations": "putative_ABC_transporter_ATPase"}, {"name": "AMK48241.1", "locus_tag": "AMK48241.1", "location": "36952-37812", "strand": "-", "annotations": "putative_ABC_transporter_permease"}, {"name": "AMK48240.1", "locus_tag": "AMK48240.1", "location": "37809-38780", "strand": "-", "annotations": "putative_ABC_transporter_permease"}, {"name": "AMK48244.1", "locus_tag": "AMK48244.1", "location": "38787-40343", "strand": "-", "annotations": "putative_extracellular_solute-binding_protein"}, {"name": "AMK48245.1", "locus_tag": "AMK48245.1", "location": "40607-41608", "strand": "-", "annotations": "LacI-family_transcriptional_regulator"}], "search_type": "knownclusterblast", "data_version": "3.1", "mibig_entries": {"1": {"ctg1_3": [["CAJ87634.1", "putative_penicillin_binding_protein_6b", "BGC0001055", 1, "NRP+Polyketide", 67.0, 455.0, 81.93384223918575, 8.51e-161], ["AQX14448.1", "penicillin_binding_transpeptidase_2", "BGC0001671", 1, "NRP", 34.0, 140.0, 63.8676844783715, 3.13e-37], ["ACB46501.1", "D-ala,_D-ala_carboxypeptidase", "BGC0000082", 1, "Polyketide", 31.0, 91.0, 74.80916030534351, 4.79e-20]], "ctg1_4": [["CAJ87632.1", "hypothetical_protein", "BGC0001055", 1, "NRP+Polyketide", 61.0, 436.0, 100.0, 9.23e-154]], "ctg1_5": [["CAJ87631.1", "hypothetical_protein", "BGC0001055", 1, "NRP+Polyketide", 86.0, 141.0, 98.87640449438202, 5.91e-45]], "ctg1_6": [["CAH10185.1", "ChaR3_protein", "BGC0000207", 1, "Polyketide", 38.0, 182.0, 98.51190476190477, 1.42e-54], ["ARW71474.1", "LacI_transcriptional_regulator", "BGC0001812", 1, "Polyketide", 38.0, 164.0, 101.19047619047619, 3.95e-47], ["AJW76719.1", "DsaQ", "BGC0001196", 1, "NRP", 34.0, 146.0, 97.91666666666666, 2.15e-40], ["ADC45583.1", "sugar-binding_transcriptional_regulator", "BGC0000093", 1, "Polyketide", 34.0, 134.0, 100.29761904761905, 3.69e-36], ["AEZ64508.1", "Hera", "BGC0001065", 1, "Polyketide", 33.0, 120.0, 100.0, 4.62e-31], ["ACZ13467.1", "putative_lacI_family_regulator", "BGC0000897", 1, "Other", 29.0, 100.0, 102.67857142857142, 6.71e-24], ["RUL90625.1", "LacI_family_transcriptional_regulator", "BGC0002690", 1, "Other", 31.0, 94.0, 101.78571428571428, 2.76e-21], ["AAF25547.1", "GalR", "BGC0000916", 1, "Other", 23.0, 60.0, 100.29761904761905, 1.06e-09]], "ctg1_8": [["CAJ87602.1", "hypothetical_protein", "BGC0001055", 1, "NRP+Polyketide", 71.0, 654.0, 97.90794979079497, 1.15e-234], ["CDG76962.1", "Putative_inner_membrane_protein", "BGC0000446", 1, "NRP:Pyrrolobenzodiazepine", 71.0, 649.0, 97.90794979079497, 1.09e-233], ["ADN68485.1", "SorJ", "BGC0000184", 1, "Polyketide:Trans-AT type I polyketide", 25.0, 84.0, 86.19246861924687, 4.23e-17], ["ABI75138.1", "sodium-driven_multidrug_and_toxic_compound_extrusion_protein", "BGC0000887", 1, "Alkaloid", 24.0, 71.0, 91.63179916317992, 7.26e-13], ["ABI75103.1", "sodium-driven_multidrug_and_toxic_compound_extrusion_protein", "BGC0000188", 1, "Alkaloid", 27.0, 68.0, 66.94560669456067, 6.95e-12]], "ctg1_9": [["ABF89135.1", "iron-chelator_utilization_protein", "BGC0002492", 1, "NRP", 38.0, 173.0, 93.48659003831418, 7.87e-53], ["AGC45616.1", "iron-chelator_utilization_protein", "BGC0001394", 1, "NRP+Polyketide", 37.0, 161.0, 93.86973180076629, 3.62e-48], ["AAG31125.1", "MxcB", "BGC0001345", 1, "NRP", 35.0, 160.0, 97.70114942528735, 6.64e-48], ["BAH33412.1", "putative_siderophore-interacting_protein", "BGC0000371", 1, "NRP", 31.0, 132.0, 91.95402298850574, 6.17e-37], ["RGP42806.1", "phage_tail_protein", "BGC0002696", 1, "NRP", 31.0, 130.0, 91.95402298850574, 2.4e-36]], "ctg1_12": [["ABA41510.1", "oxidoreductase", "BGC0000722", 1, "Saccharide+Other:Cyclitol", 38.0, 234.0, 100.53619302949062, 1.76e-73], ["ASA49549.1", "oxidoreductase", "BGC0001730", 1, "Polyketide", 31.0, 191.0, 103.48525469168901, 5.57e-57], ["ABX00611.1", "LmbZ", "BGC0000907", 1, "Other", 33.0, 100.0, 55.49597855227882, 2.9e-23], ["CAE22470.1", "putative_dehydrogenase", "BGC0000720", 1, "Saccharide", 30.0, 99.0, 83.91420911528151, 8.92e-23], ["CAH18557.1", "putative_hexose-3''-dehydrogenase,_TobD2", "BGC0000721", 1, "Saccharide", 30.0, 99.0, 83.91420911528151, 8.92e-23], ["AQW35031.1", "oxidoreductase", "BGC0001675", 1, "Polyketide", 26.0, 96.0, 100.80428954423593, 7.41e-22], ["AEQ20411.1", "putative_dehydrogenase_protein", "BGC0001687", 1, "Other", 32.0, 88.0, 41.55495978552279, 4.34e-19], ["BAE98083.1", "putative_oxidoreductase", "BGC0000719", 1, "Saccharide", 28.0, 81.0, 51.206434316353885, 8.37e-18], ["AAC01706.1", "unknown", "BGC0000136", 1, "Polyketide", 28.0, 84.0, 78.01608579088472, 1.46e-17], ["CQR60500.1", "RifS_homologue;_NAD-dependent_oxydoreductase", "BGC0001287", 1, "Polyketide", 31.0, 83.0, 59.24932975871313, 1.7e-17], ["ABV97147.1", "oxidoreductase_domain_protein", "BGC0000137", 1, "Polyketide", 28.0, 81.0, 75.06702412868633, 1.07e-16], ["AAS07752.1", "RifS", "BGC0000136", 1, "Polyketide", 28.0, 80.0, 76.67560321715817, 1.85e-16], ["AWH12675.1", "RmpS", "BGC0001759", 1, "Polyketide", 27.0, 80.0, 76.67560321715817, 2.51e-16], ["ASZ00139.1", "NADH-dependent_dehydrogenase", "BGC0001785", 1, "Polyketide", 28.0, 77.0, 76.94369973190348, 2.82e-15], ["AWR88423.1", "putative_oxidoreductase", "BGC0001522", 1, "Polyketide", 28.0, 66.0, 54.42359249329759, 1.3e-11], ["AHA81997.1", "NDP-hexose-3-ketoreductase", "BGC0000199", 1, "Polyketide:Type II polyketide+Saccharide:Hybrid/tailoring saccharide", 26.0, 62.0, 57.64075067024129, 3.08e-10], ["sipS11", "NDP-hexose-3-ketoreductase", "BGC0001452", 1, "Polyketide", 26.0, 59.0, 54.42359249329759, 3.29e-09], ["AAD45553.1", "SpcH", "BGC0000716", 1, "Saccharide", 23.0, 56.0, 101.87667560321717, 2.56e-08], ["QDG00816.1", "dNDP-hexose_3-ketoreductase", "BGC0002028", 1, "Polyketide", 26.0, 51.0, 42.0911528150134, 6.65e-07]], "ctg1_13": [["MBX9445652.1", "Fe2+-enterobactin_ABC_transporter_substrate-binding_protein", "BGC0002414", 1, "NRP", 71.0, 423.0, 85.1123595505618, 1.36e-148], ["AAQ59911.2", "ferrienterobactin-binding_periplasmic_protein_precursor", "BGC0002680", 1, "NRP", 63.0, 359.0, 82.58426966292134, 1.23e-123], ["KGA48795.1", "periplasmic_binding_family_protein", "BGC0002413", 1, "NRP", 60.0, 343.0, 84.26966292134831, 4.67e-117], ["AAC73693.1", "ferric_enterobactin_ABC_transporter_periplasmic_binding_protein", "BGC0002476", 1, "NRP", 57.0, 327.0, 82.30337078651685, 4.06e-111], ["AAD48880.1", "periplasmic_binding_protein", "BGC0002494", 1, "NRP", 35.0, 161.0, 82.02247191011236, 1.53e-46], ["AAK95844.1", "periplasmic_binding_protein_PhuB", "BGC0002495", 1, "NRP", 34.0, 152.0, 84.26966292134831, 8.26e-43], ["RGP42914.1", "iron_siderophore-binding_protein", "BGC0002696", 1, "NRP", 28.0, 94.0, 93.53932584269663, 2.67e-21], ["BAH33410.1", "putative_iron-siderophore_binding_protein", "BGC0000371", 1, "NRP", 28.0, 94.0, 93.53932584269663, 2.71e-21]], "ctg1_14": [["MBX9445651.1", "enterobactin_transporter_EntS", "BGC0002414", 1, "NRP", 76.0, 567.0, 98.33333333333333, 3.37e-203], ["KGA48519.1", "major_Facilitator_Superfamily_protein", "BGC0002413", 1, "NRP", 67.0, 511.0, 96.9047619047619, 3.4e-181], ["AAQ59909.1", "probable_POT_family_transport_protein", "BGC0002680", 1, "NRP", 59.0, 447.0, 98.33333333333333, 8.27e-156], ["CAJ45638.1", "putative_siderophore_exporter", "BGC0000454", 1, "NRP", 58.0, 443.0, 95.95238095238095, 5.79e-154], ["AXB34671.1", "enterobactin_transporter_EntS", "BGC0002415", 1, "NRP", 57.0, 441.0, 98.57142857142858, 1.66e-153], ["AAC73692.1", "enterobactin_exporter_EntS", "BGC0002476", 1, "NRP", 52.0, 382.0, 94.28571428571428, 3.35e-130], ["ACR13598.1", "putative_enterobactin_exporter_EntS", "BGC0000451", 1, "NRP", 50.0, 372.0, 92.61904761904762, 2.94e-126], ["WP_141576285.1", "enterobactin_transporter_EntS", "BGC0002686", 1, "NRP", 46.0, 321.0, 97.38095238095238, 2.18e-106], ["MBD2892726.1", "Enterobactin_exporter_EntS", "BGC0002718", 1, "NRP", 42.0, 289.0, 98.57142857142858, 6.98e-94], ["BAH33411.1", "putative_siderophore_export_protein", "BGC0000371", 1, "NRP", 39.0, 258.0, 99.76190476190476, 7.43e-82], ["RGP42807.1", "MFS_transporter", "BGC0002696", 1, "NRP", 39.0, 258.0, 99.76190476190476, 7.43e-82], ["ABG94127.1", "transporter,_MFS_superfamily_protein", "BGC0000417", 1, "NRP", 40.0, 256.0, 95.47619047619048, 2.22e-81], ["EFL06870.1", "major_facilitator_superfamily_transporter_multidrug_resistance_protein", "BGC0000300", 1, "NRP", 37.0, 215.0, 90.47619047619048, 1.04e-65], ["QIE08743.1", "major_facilitator_transporter", "BGC0002544", 1, "NRP", 35.0, 210.0, 96.66666666666667, 1.67e-63], ["AMK48232.1", "siderophore_export_protein", "BGC0001351", 1, "NRP", 34.0, 201.0, 97.61904761904762, 1.1e-59], ["QEO74908.1", "major_facilitator_transporter", "BGC0002588", 1, "Other", 25.0, 90.0, 82.14285714285714, 3.41e-19], ["AAU34205.1", "ABC_transporter_MppL", "BGC0000388", 1, "NRP", 27.0, 75.0, 100.95238095238095, 2.72e-14], ["AGI87386.1", "Permeases_of_the_major_facilitator_superfamily", "BGC0002358", 1, "Polyketide", 26.0, 75.0, 98.57142857142858, 3e-14], ["PPQ57501.1", "MFS_transporter", "BGC0002016", 1, "Polyketide", 29.0, 71.0, 61.904761904761905, 4.8e-13], ["MBW8699674.1", "putative_multidrug-efflux_transporter", "BGC0002140", 1, "Polyketide", 27.0, 63.0, 67.61904761904762, 2.25e-10], ["ARO44648.1", "major_facilitator_transporter", "BGC0001769", 1, "Polyketide", 27.0, 62.0, 67.61904761904762, 3.97e-10], ["AVH76807.1", "EntS", "BGC0001669", 1, "RiPP", 23.0, 61.0, 89.28571428571429, 7.55e-10]], "ctg1_15": [["MBX9445650.1", "Fe(3+)-siderophore_ABC_transporter_permease", "BGC0002414", 1, "NRP", 74.0, 441.0, 93.31395348837209, 1.79e-155], ["KGA48736.1", "ferric_enterobactin_transport_system_permease_protein_fepD", "BGC0002413", 1, "NRP", 60.0, 358.0, 92.15116279069767, 3.85e-123], ["AAC73691.1", "ferric_enterobactin_ABC_transporter_membrane_subunit_FebD", "BGC0002476", 1, "NRP", 59.0, 343.0, 93.8953488372093, 1.38e-117], ["AAQ59908.1", "enterobactin-iron_transport_system_permease_protein", "BGC0002680", 1, "NRP", 56.0, 316.0, 92.73255813953489, 1.26e-106], ["ATW47204.1", "Fe(3+)-siderophore_ABC_transporter_permease", "BGC0002466", 1, "NRP", 50.0, 275.0, 93.8953488372093, 1.56e-90], ["ctg1_orf24", "", "BGC0001767", 1, "NRP", 50.0, 273.0, 93.8953488372093, 5.9e-90], ["EFL06872.1", "predicted_protein", "BGC0000300", 1, "NRP", 50.0, 268.0, 93.31395348837209, 3.36e-88], ["QIE08746.1", "transport_system_permease_protein", "BGC0002544", 1, "NRP", 48.0, 263.0, 97.09302325581395, 6.43e-86], ["WP_020635025.1", "iron_chelate_uptake_ABC_transporter_family_permease_subunit", "BGC0001211", 1, "NRP", 48.0, 262.0, 93.8953488372093, 1.61e-85], ["AMK48235.1", "iron_ABC_transporter_permease", "BGC0001351", 1, "NRP", 49.0, 258.0, 94.18604651162791, 8.48e-84], ["CBG75493.1", "putative_siderophore_transport_system_integral_membrane_component,_FecCD_family", "BGC0000423", 1, "NRP", 46.0, 253.0, 92.44186046511628, 4.51e-82], ["AGE11897.1", "iron_siderophore_transporter", "BGC0000366", 1, "NRP", 48.0, 248.0, 91.86046511627907, 7.08e-80], ["ctg1_orf1270", "", "BGC0001752", 1, "NRP", 47.0, 245.0, 94.18604651162791, 1.47e-78], ["WP_141576288.1", "iron_chelate_uptake_ABC_transporter_family_permease_subunit", "BGC0002686", 1, "NRP", 47.0, 242.0, 95.34883720930233, 1.13e-77], ["RUP78898.1", "iron_ABC_transporter_permease", "BGC0002073", 1, "NRP", 45.0, 238.0, 95.05813953488372, 8.01e-76], ["MBE3202947.1", "iron_chelate_uptake_ABC_transporter_family_permease_subunit", "BGC0002410", 1, "NRP", 43.0, 224.0, 95.05813953488372, 1.15e-70], ["ACU36657.1", "transport_system_permease_protein", "BGC0000392", 1, "NRP", 45.0, 204.0, 86.9186046511628, 3.25e-63], ["AAK95843.1", "putative_cytoplasmic_permease_PhuG", "BGC0002495", 1, "NRP", 40.0, 201.0, 93.6046511627907, 1.17e-61], ["EET76297.1", "iron_chelate_uptake_ABC_transporter,_FeCT_family,_permease_protein", "BGC0002685", 1, "NRP", 40.0, 197.0, 91.27906976744185, 1.66e-60], ["AAD48881.1", "cytoplasmic_membrane_permease", "BGC0002494", 1, "NRP", 40.0, 194.0, 92.15116279069767, 3.97e-59], ["PHM29815.1", "hypothetical_protein", "BGC0001870", 1, "Other", 42.0, 192.0, 88.95348837209302, 1.51e-58], ["AAK89713.1", "ABC_transporter,_membrane_spanning_protein_(iron(III)_dicitrate)", "BGC0002107", 1, "NRP+Polyketide", 37.0, 189.0, 90.40697674418605, 6.54e-57], ["WP_068925917.1", "iron_chelate_uptake_ABC_transporter_family_permease_subunit", "BGC0002688", 1, "NRP", 43.0, 191.0, 90.69767441860465, 5.16e-55], ["CBA63668.1", "siderophore_uptake_membrane_transporter", "BGC0000368", 1, "NRP", 41.0, 186.0, 91.86046511627907, 1.43e-52], ["AAY28216.1", "FtrD", "BGC0000074", 1, "Polyketide", 44.0, 170.0, 96.22093023255815, 1.08e-49], ["CCC55906.1", "putative_ABC_transporter,_permease_component", "BGC0000973", 1, "NRP+Polyketide:Modular type I polyketide", 43.0, 161.0, 81.97674418604652, 1.64e-46], ["ABM30206.1", "PvuC", "BGC0000947", 1, "Other", 37.0, 155.0, 87.5, 2.87e-44], ["SQF72443.1", "Siderophore_staphylobactin_ABC_transporter,_permease_protein_SirB", "BGC0000943", 1, "Other", 32.0, 151.0, 91.56976744186046, 8.46e-43], ["CAG38694.1", "transport_protein", "BGC0000708", 1, "Saccharide", 37.0, 157.0, 99.12790697674419, 9.37e-43], ["AAK89712.2", "ABC_transporter,_membrane_spanning_protein_(iron_(III)_dicitrate)", "BGC0002107", 1, "NRP+Polyketide", 37.0, 148.0, 96.80232558139535, 1.49e-41], ["NPC94433.1", "iron_ABC_transporter_permease", "BGC0002695", 1, "NRP", 29.0, 139.0, 88.95348837209302, 4.18e-38], ["AGE11896.1", "ABC_transporter", "BGC0000366", 1, "NRP", 36.0, 138.0, 99.70930232558139, 1.99e-37], ["RLV71196.1", "iron-hydroxamate_transporter_permease_subunit", "BGC0001846", 1, "NRP+Saccharide:Hybrid/tailoring saccharide", 37.0, 141.0, 95.63953488372093, 4.62e-37], ["EFL06873.1", "predicted_protein", "BGC0000300", 1, "NRP", 37.0, 134.0, 93.02325581395348, 1.97e-36], ["CBG75494.1", "putative_siderophore_transport_system_integral_membrane_component,_FecCD_family", "BGC0000423", 1, "NRP", 34.0, 128.0, 100.0, 9e-34], ["CAF31833.1", "putative_iron_ABC_transporter", "BGC0000699", 1, "Saccharide", 36.0, 127.0, 99.70930232558139, 1.18e-33], ["AAC73690.1", "ferric_enterobactin_ABC_transporter_membrane_subunit_FepG", "BGC0002476", 1, "NRP", 33.0, 127.0, 87.20930232558139, 1.61e-33], ["CAB53326.1", "putative_iron-siderophore_permease_transmembrane_protein", "BGC0000325", 1, "NRP", 36.0, 123.0, 96.22093023255815, 6.29e-32], ["QIE08747.1", "transport_system_permease_protein", "BGC0002544", 1, "NRP", 36.0, 122.0, 97.38372093023256, 9.84e-32], ["NPC94432.1", "iron_ABC_transporter_permease", "BGC0002695", 1, "NRP", 31.0, 120.0, 84.59302325581395, 4.81e-31], ["KGA48636.1", "fecCD_transport_family_protein", "BGC0002413", 1, "NRP", 33.0, 120.0, 88.37209302325581, 5.98e-31], ["AAQ59163.1", "ferric_citrate_transport_system_permease_protein", "BGC0002679", 1, "NRP", 35.0, 120.0, 94.18604651162791, 6.88e-31], ["MBX9445649.1", "iron-enterobactin_ABC_transporter_permease", "BGC0002414", 1, "NRP", 34.0, 117.0, 92.15116279069767, 5.6e-30], ["MBE3202946.1", "iron_chelate_uptake_ABC_transporter_family_permease_subunit", "BGC0002410", 1, "NRP", 33.0, 115.0, 95.34883720930233, 6.9e-29], ["AGI92075.1", "Iron_ABC_transporter", "BGC0002115", 1, "RiPP:Other", 33.0, 114.0, 102.03488372093024, 8.53e-29], ["ctg1_orf1271", "", "BGC0001752", 1, "NRP", 34.0, 112.0, 94.18604651162791, 5.96e-28], ["WP_141576287.1", "iron_chelate_uptake_ABC_transporter_family_permease_subunit", "BGC0002686", 1, "NRP", 32.0, 108.0, 90.11627906976744, 8.92e-27], ["EET76298.1", "ferric_enterobactin_transport_system_permease_protein_FepG", "BGC0002685", 1, "NRP", 31.0, 107.0, 92.44186046511628, 5.04e-26], ["KJY94243.1", "iron_ABC_transporter", "BGC0002691", 1, "NRP", 33.0, 108.0, 88.0813953488372, 1.2e-25], ["ATW47203.1", "hypothetical_protein", "BGC0002466", 1, "NRP", 33.0, 105.0, 101.16279069767442, 1.81e-25], ["QDQ83035.1", "Fe(3+)-hydroxamate_ABC_transporter_permease_FhuB", "BGC0002564", 1, "NRP", 32.0, 107.0, 78.77906976744185, 3.01e-25], ["NAO96329.1", "Fe(3+)-hydroxamate_ABC_transporter_permease_FhuB", "BGC0002117", 1, "NRP", 32.0, 105.0, 93.02325581395348, 9.97e-25], ["TRX17522.1", "Fe(3+)-hydroxamate_ABC_transporter_permease_FhuB", "BGC0002329", 1, "NRP", 32.0, 104.0, 78.48837209302324, 3.3e-24], ["WP_006051164.1", "Fe(3+)-hydroxamate_ABC_transporter_permease_FhuB", "BGC0001999", 1, "NRP", 31.0, 102.0, 78.48837209302324, 1.99e-23], ["SQF72442.1", "siderophore_transport_system_permease", "BGC0000943", 1, "Other", 27.0, 99.0, 90.40697674418605, 2.49e-23], ["BAD02216.1", "membrane_permease", "BGC0002682", 1, "Other", 30.0, 100.0, 81.3953488372093, 4.88e-23], ["WP_039795885.1", "iron_chelate_uptake_ABC_transporter_family_permease_subunit", "BGC0001211", 1, "NRP", 33.0, 98.0, 90.40697674418605, 7.72e-23], ["AMK48236.1", "iron_ABC_transporter_permease", "BGC0001351", 1, "NRP", 31.0, 98.0, 93.31395348837209, 8.55e-23], ["AXF14772.1", "Fe(3+)-hydroxamate_ABC_transporter_permease_FhuB", "BGC0002563", 1, "NRP", 30.0, 97.0, 78.48837209302324, 7.13e-22], ["NKI69291.1", "Fe(3+)-hydroxamate_ABC_transporter_permease_FhuB", "BGC0002408", 1, "NRP", 27.0, 97.0, 99.4186046511628, 9.9e-22], ["DSB67_23675", "Fe(3+)-siderophore_ABC_transporter_permease", "BGC0002415", 1, "NRP", 60.0, 89.0, 23.25581395348837, 1.95e-21], ["ctg1_orf25", "", "BGC0001767", 1, "NRP", 33.0, 94.0, 94.18604651162791, 2.63e-21], ["AJK49762.1", "ABC_transporter,_permease,_FecCD_family", "BGC0002565", 1, "NRP", 30.0, 95.0, 100.29069767441861, 4.28e-21], ["BAB72345.1", "permease_protein_of_iron(III)_ABC_transporter", "BGC0002683", 1, "Other", 36.0, 93.0, 50.58139534883721, 2e-20], ["AFO89681.1", "ABC_transporter,_permease_protein", "BGC0002694", 1, "Other", 29.0, 64.0, 75.87209302325581, 5.81e-11]], "ctg1_16": [["MBX9445649.1", "iron-enterobactin_ABC_transporter_permease", "BGC0002414", 1, "NRP", 68.0, 421.0, 100.0, 6.15e-148], ["KGA48636.1", "fecCD_transport_family_protein", "BGC0002413", 1, "NRP", 61.0, 371.0, 98.25581395348837, 2.61e-128], ["AAQ59907.1", "enterobactin-iron_transport_system_permease_protein", "BGC0002680", 1, "NRP", 61.0, 368.0, 99.4186046511628, 6.04e-127], ["AAC73690.1", "ferric_enterobactin_ABC_transporter_membrane_subunit_FepG", "BGC0002476", 1, "NRP", 55.0, 319.0, 94.47674418604652, 4.2e-108], ["MBE3202946.1", "iron_chelate_uptake_ABC_transporter_family_permease_subunit", "BGC0002410", 1, "NRP", 46.0, 262.0, 95.63953488372093, 6e-85], ["ACU36656.1", "transport_system_permease_protein", "BGC0000392", 1, "NRP", 47.0, 258.0, 97.96511627906976, 7.81e-84], ["QIE08747.1", "transport_system_permease_protein", "BGC0002544", 1, "NRP", 50.0, 255.0, 88.0813953488372, 8.84e-83], ["EFL06873.1", "predicted_protein", "BGC0000300", 1, "NRP", 47.0, 253.0, 94.18604651162791, 5.04e-82], ["ATW47203.1", "hypothetical_protein", "BGC0002466", 1, "NRP", 46.0, 246.0, 96.80232558139535, 4.41e-79], ["WP_039795885.1", "iron_chelate_uptake_ABC_transporter_family_permease_subunit", "BGC0001211", 1, "NRP", 47.0, 245.0, 96.51162790697676, 6.28e-79], ["ctg1_orf1271", "", "BGC0001752", 1, "NRP", 45.0, 244.0, 95.63953488372093, 3.94e-78], ["AAK95842.1", "putative_cytoplasmic_permease_PhuD", "BGC0002495", 1, "NRP", 46.0, 241.0, 92.15116279069767, 1.41e-77], ["EET76298.1", "ferric_enterobactin_transport_system_permease_protein_FepG", "BGC0002685", 1, "NRP", 45.0, 241.0, 96.80232558139535, 5.55e-77], ["AMK48236.1", "iron_ABC_transporter_permease", "BGC0001351", 1, "NRP", 45.0, 238.0, 97.09302325581395, 8.01e-76], ["WP_141576287.1", "iron_chelate_uptake_ABC_transporter_family_permease_subunit", "BGC0002686", 1, "NRP", 48.0, 235.0, 87.79069767441861, 4.08e-75], ["AAD48882.1", "cytoplasmic_membrane_permease", "BGC0002494", 1, "NRP", 46.0, 235.0, 96.80232558139535, 1.04e-74], ["ctg1_orf25", "", "BGC0001767", 1, "NRP", 45.0, 228.0, 96.80232558139535, 6.64e-72], ["AGE11896.1", "ABC_transporter", "BGC0000366", 1, "NRP", 40.0, 200.0, 87.79069767441861, 4.41e-61], ["CAB53326.1", "putative_iron-siderophore_permease_transmembrane_protein", "BGC0000325", 1, "NRP", 41.0, 197.0, 89.53488372093024, 5.83e-60], ["CBG75494.1", "putative_siderophore_transport_system_integral_membrane_component,_FecCD_family", "BGC0000423", 1, "NRP", 38.0, 191.0, 86.9186046511628, 1.01e-57], ["CBA63668.1", "siderophore_uptake_membrane_transporter", "BGC0000368", 1, "NRP", 32.0, 150.0, 91.27906976744185, 4.01e-40], ["BAB72345.1", "permease_protein_of_iron(III)_ABC_transporter", "BGC0002683", 1, "Other", 31.0, 136.0, 100.5813953488372, 8.28e-36], ["ABM30207.1", "PvuD", "BGC0000947", 1, "Other", 36.0, 128.0, 80.81395348837209, 5.17e-34], ["KGA48736.1", "ferric_enterobactin_transport_system_permease_protein_fepD", "BGC0002413", 1, "NRP", 32.0, 118.0, 95.63953488372093, 3.12e-30], ["ctg1_orf24", "", "BGC0001767", 1, "NRP", 34.0, 116.0, 89.24418604651163, 1.64e-29], ["RLV71196.1", "iron-hydroxamate_transporter_permease_subunit", "BGC0001846", 1, "NRP+Saccharide:Hybrid/tailoring saccharide", 32.0, 119.0, 93.8953488372093, 1.93e-29], ["KJY94243.1", "iron_ABC_transporter", "BGC0002691", 1, "NRP", 32.0, 117.0, 82.55813953488372, 1.56e-28], ["ACU36657.1", "transport_system_permease_protein", "BGC0000392", 1, "NRP", 36.0, 112.0, 86.04651162790698, 4.36e-28], ["MBX9445650.1", "Fe(3+)-siderophore_ABC_transporter_permease", "BGC0002414", 1, "NRP", 35.0, 112.0, 96.51162790697676, 9.21e-28], ["ATW47204.1", "Fe(3+)-siderophore_ABC_transporter_permease", "BGC0002466", 1, "NRP", 33.0, 111.0, 90.40697674418605, 1.68e-27], ["ctg1_orf1270", "", "BGC0001752", 1, "NRP", 35.0, 109.0, 91.27906976744185, 9.32e-27], ["AMK48235.1", "iron_ABC_transporter_permease", "BGC0001351", 1, "NRP", 33.0, 105.0, 99.4186046511628, 2e-25], ["AAC73691.1", "ferric_enterobactin_ABC_transporter_membrane_subunit_FebD", "BGC0002476", 1, "NRP", 32.0, 104.0, 93.6046511627907, 2.9e-25], ["TRX17522.1", "Fe(3+)-hydroxamate_ABC_transporter_permease_FhuB", "BGC0002329", 1, "NRP", 33.0, 107.0, 80.52325581395348, 4.04e-25], ["AAQ59908.1", "enterobactin-iron_transport_system_permease_protein", "BGC0002680", 1, "NRP", 33.0, 104.0, 97.09302325581395, 4.25e-25], ["AAD48881.1", "cytoplasmic_membrane_permease", "BGC0002494", 1, "NRP", 34.0, 103.0, 77.61627906976744, 6.98e-25], ["BAD02216.1", "membrane_permease", "BGC0002682", 1, "Other", 31.0, 104.0, 85.17441860465115, 2.45e-24], ["QDQ83035.1", "Fe(3+)-hydroxamate_ABC_transporter_permease_FhuB", "BGC0002564", 1, "NRP", 33.0, 103.0, 80.81395348837209, 4.47e-24], ["SQF72442.1", "siderophore_transport_system_permease", "BGC0000943", 1, "Other", 30.0, 101.0, 80.23255813953489, 5.05e-24], ["CBG75493.1", "putative_siderophore_transport_system_integral_membrane_component,_FecCD_family", "BGC0000423", 1, "NRP", 31.0, 101.0, 94.18604651162791, 6.16e-24], ["RUP78898.1", "iron_ABC_transporter_permease", "BGC0002073", 1, "NRP", 36.0, 100.0, 83.13953488372093, 1.75e-23], ["WP_020635025.1", "iron_chelate_uptake_ABC_transporter_family_permease_subunit", "BGC0001211", 1, "NRP", 32.0, 98.0, 75.0, 7.92e-23], ["WP_006051164.1", "Fe(3+)-hydroxamate_ABC_transporter_permease_FhuB", "BGC0001999", 1, "NRP", 32.0, 98.0, 79.94186046511628, 5.29e-22], ["NAO96329.1", "Fe(3+)-hydroxamate_ABC_transporter_permease_FhuB", "BGC0002117", 1, "NRP", 31.0, 98.0, 78.77906976744185, 5.31e-22], ["AXF14772.1", "Fe(3+)-hydroxamate_ABC_transporter_permease_FhuB", "BGC0002563", 1, "NRP", 32.0, 97.0, 82.84883720930233, 7.13e-22], ["MBE3202947.1", "iron_chelate_uptake_ABC_transporter_family_permease_subunit", "BGC0002410", 1, "NRP", 29.0, 95.0, 92.44186046511628, 1.13e-21], ["AGE11897.1", "iron_siderophore_transporter", "BGC0000366", 1, "NRP", 33.0, 94.0, 95.93023255813954, 1.99e-21], ["AJK49762.1", "ABC_transporter,_permease,_FecCD_family", "BGC0002565", 1, "NRP", 31.0, 92.0, 80.81395348837209, 3.42e-20], ["CAB53327.1", "putative_iron-siderophore_permease_transmembrane_protein", "BGC0000325", 1, "NRP", 31.0, 89.0, 91.27906976744185, 2.24e-19]], "ctg1_17": [["MBX9445648.1", "ABC_transporter_ATP-binding_protein", "BGC0002414", 1, "NRP", 78.0, 400.0, 97.38805970149254, 2.32e-142], ["KGA48642.1", "ABC_transporter_family_protein", "BGC0002413", 1, "NRP", 71.0, 362.0, 95.8955223880597, 2.9e-127], ["AAQ59906.1", "enterobactin-iron_transport_system_ATP-binding_protein", "BGC0002680", 1, "NRP", 67.0, 339.0, 94.77611940298507, 5.64e-118], ["AAK95839.1", "ABC-transport_protein_PhuC", "BGC0002495", 1, "NRP", 66.0, 339.0, 98.88059701492537, 5.84e-118], ["AAD48883.1", "ATPase", "BGC0002494", 1, "NRP", 66.0, 338.0, 94.77611940298507, 1.18e-117], ["MBE3202948.1", "ABC_transporter_ATP-binding_protein", "BGC0002410", 1, "NRP", 64.0, 324.0, 95.8955223880597, 3.4e-111], ["AAC73689.1", "ferric_enterobactin_ABC_transporter_ATP_binding_subunit", "BGC0002476", 1, "NRP", 58.0, 312.0, 98.13432835820896, 1.92e-107], ["ATW47202.1", "ABC_transporter", "BGC0002466", 1, "NRP", 63.0, 313.0, 98.88059701492537, 2.11e-107], ["ctg1_orf26", "", "BGC0001767", 1, "NRP", 61.0, 308.0, 98.88059701492537, 1.82e-105], ["AGE11895.1", "ABC_transporter", "BGC0000366", 1, "NRP", 57.0, 296.0, 98.88059701492537, 5.77e-101], ["CBG75495.1", "putative_siderophore_transport_system_ATP-binding_component", "BGC0000423", 1, "NRP", 55.0, 294.0, 96.64179104477611, 1.11e-99], ["ACU36655.1", "ABC_transporter_related", "BGC0000392", 1, "NRP", 57.0, 286.0, 95.52238805970148, 2.03e-97], ["CAB53325.1", "putative_iron-siderophore_ABC-transporter_ATP-binding_protein", "BGC0000325", 1, "NRP", 56.0, 285.0, 97.01492537313433, 2.76e-96], ["EET76299.1", "ABC_transporter,_ATP-binding_protein", "BGC0002685", 1, "NRP", 55.0, 279.0, 95.52238805970148, 2.91e-94], ["PHM29817.1", "hypothetical_protein", "BGC0001870", 1, "Other", 53.0, 272.0, 98.13432835820896, 1.16e-91], ["AAK89711.1", "ABC_transporter,_nucleotide_binding/ATPase_protein_(iron_(III)_dicitrate)", "BGC0002107", 1, "NRP+Polyketide", 51.0, 258.0, 94.77611940298507, 5.82e-86], ["RUP78896.1", "ABC_transporter_ATP-binding_protein", "BGC0002073", 1, "NRP", 52.0, 256.0, 96.64179104477611, 3.46e-85], ["BAB72347.1", "ATP-binding_protein_of_iron(III)_ABC_transporter", "BGC0002683", 1, "Other", 51.0, 245.0, 92.91044776119402, 6.99e-81], ["ABM30208.1", "PvuE", "BGC0000947", 1, "Other", 49.0, 244.0, 94.02985074626866, 1.08e-80], ["CBA63688.1", "ATPase_of_griseobactin_uptake_ABC_transporter", "BGC0000368", 1, "NRP", 46.0, 225.0, 94.40298507462687, 2.62e-73], ["AUD11999.1", "OrbC", "BGC0001721", 1, "NRP", 43.0, 208.0, 97.01492537313433, 2.04e-66], ["ABI87090.1", "ABC_transporter_related_protein", "BGC0002531", 1, "NRP", 43.0, 208.0, 97.01492537313433, 2.1e-66], ["NKI69290.1", "ATP-binding_cassette_domain-containing_protein", "BGC0002408", 1, "NRP", 45.0, 208.0, 94.40298507462687, 2.44e-66], ["ABE35427.1", "ABC_cobalamin/Fe3+-siderophores_transporter,_ATPase_subunit", "BGC0002421", 1, "NRP", 44.0, 205.0, 94.40298507462687, 3.91e-65], ["CAR51989.1", "putative_iron_transport-related_ATP-binding_protein", "BGC0002569", 1, "NRP", 43.0, 201.0, 91.7910447761194, 1.38e-63], ["ABC39054.1", "iron_compound_ABC_transporter,_ATP-binding_protein", "BGC0000386", 1, "NRP:NRP siderophore", 44.0, 200.0, 94.40298507462687, 5.32e-63], ["CAG38692.1", "transport_protein", "BGC0000708", 1, "Saccharide", 41.0, 192.0, 99.6268656716418, 1.14e-59], ["CDL83408.1", "Iron(3+)-hydroxamate_import_ATP-binding_protein_FhuC", "BGC0001498", 1, "Other", 40.0, 186.0, 94.77611940298507, 6.57e-58], ["BAE15999.1", "ATP-binding_protein", "BGC0000939", 1, "Other", 41.0, 185.0, 92.16417910447761, 1.38e-57], ["RLV71198.1", "Iron-chelate-transporting_ATPase", "BGC0001846", 1, "NRP+Saccharide:Hybrid/tailoring saccharide", 40.0, 184.0, 96.64179104477611, 2.62e-57], ["BAD02214.1", "ATP-binding_protein", "BGC0002682", 1, "Other", 41.0, 183.0, 88.80597014925374, 5.52e-57], ["AGI92076.1", "Iron(III)_dicitrate_transport_system_permease", "BGC0002115", 1, "RiPP:Other", 40.0, 183.0, 93.65671641791045, 1.08e-56], ["QDQ83030.1", "ATP-binding_cassette_domain-containing_protein", "BGC0002564", 1, "NRP", 41.0, 180.0, 89.17910447761194, 2.48e-55], ["AJK49764.1", "ABC_transporter,_ATP-binding_protein", "BGC0002565", 1, "NRP", 39.0, 179.0, 92.91044776119402, 3.22e-55], ["KJY94245.1", "iron-hydroxamate_transporter_ATP-binding_subunit", "BGC0002691", 1, "NRP", 37.0, 174.0, 94.77611940298507, 2.15e-53], ["AXF14777.1", "iron-hydroxamate_transporter_ATP-binding_subunit", "BGC0002563", 1, "NRP", 39.0, 174.0, 89.17910447761194, 5.09e-53], ["DSB67_23670", "Fe(3+)-dicitrate_ABC_transporter_ATP-binding_protein", "BGC0002415", 1, "NRP", 65.0, 168.0, 47.76119402985074, 1.02e-52], ["WP_232292338.1", "ATP-binding_cassette_domain-containing_protein", "BGC0001999", 1, "NRP", 39.0, 172.0, 89.17910447761194, 1.25e-52], ["AAY28215.1", "unknown", "BGC0000074", 1, "Polyketide", 39.0, 171.0, 94.02985074626866, 3.62e-52], ["CAF31834.1", "hypotheticl_protein", "BGC0000699", 1, "Saccharide", 39.0, 170.0, 90.29850746268657, 1.6e-51], ["ATY72535.1", "iron_complex_transport_ATP-binding_protein", "BGC0001574", 1, "NRP", 41.0, 162.0, 89.55223880597015, 9.67e-49], ["NAO96303.1", "ATP-binding_cassette_domain-containing_protein", "BGC0002117", 1, "NRP", 37.0, 162.0, 90.67164179104478, 9.78e-49], ["ABS50192.1", "putative_ferric_siderophore_ABC_transporter_ATP-binding_protein", "BGC0000410", 1, "NRP", 37.0, 156.0, 87.68656716417911, 2.76e-46], ["FNF07_04290", "ATP-binding_cassette_domain-containing_protein", "BGC0002329", 1, "NRP", 39.0, 156.0, 82.46268656716418, 3.92e-46], ["CCC55907.1", "putative_ABC_tarnsporter,_ATP-binding_protein", "BGC0000973", 1, "NRP+Polyketide:Modular type I polyketide", 35.0, 150.0, 90.67164179104478, 6.9e-44], ["BAC87901.1", "probable_ferric_acinetobactin_transport_system_ATP-binding_protein", "BGC0000294", 1, "NRP", 38.0, 149.0, 81.34328358208955, 8.5e-44], ["QLH55577.1", "ferric_siderophore_ABC_transporter_ATP-binding_protein", "BGC0002043", 1, "RiPP", 36.0, 148.0, 87.31343283582089, 3.01e-43], ["AFO89680.1", "putative_ferrichrome_transport_ATP-binding_protein", "BGC0002694", 1, "Other", 37.0, 135.0, 83.95522388059702, 2.42e-38], ["UEF20586.1", "ABC_transporter", "BGC0002360", 1, "NRP", 34.0, 115.0, 90.29850746268657, 1.4e-30], ["CAL19997.1", "putative_transport_ATP-binding_protein", "BGC0002490", 1, "Other", 30.0, 102.0, 88.05970149253731, 8.7e-26], ["QJU69512.1", "LooT1", "BGC0002460", 1, "Alkaloid", 33.0, 102.0, 77.23880597014924, 6.8e-25], ["CBW74823.1", "Multidrug_resistance_ABC_transporter_ATP-binding_and_permease_protein", "BGC0000571", 1, "RiPP:Lassopeptide", 34.0, 101.0, 80.22388059701493, 5.03e-24], ["BAK64654.1", "putative_transporter", "BGC0000135", 1, "Polyketide", 32.0, 100.0, 88.80597014925374, 6.93e-24], ["ACG60758.1", "ABC_transporter", "BGC0001058", 1, "NRP:Glycopeptide+Polyketide:Modular type I polyketide+Saccharide:Hybrid/tailoring saccharide", 32.0, 90.0, 80.59701492537313, 3.41e-21], ["MBO0654594.1", "ABC_transporter_ATP-binding_protein", "BGC0002150", 1, "RiPP", 31.0, 93.0, 92.16417910447761, 5.43e-21], ["QSY49198.1", "ABC_transporter_ATP-binding_protein", "BGC0002151", 1, "RiPP", 31.0, 92.0, 89.55223880597015, 1.35e-20], ["CCG06125.1", "putative_oligopeptide_ABC_transporter,_ATPase", "BGC0001543", 1, "Polyketide", 33.0, 90.0, 74.6268656716418, 1.8e-20], ["ACB01054.1", "ABC-type_nitrate/sulfonate/bicarbonate_transport_system,_ATP-binding_protein", "BGC0002470", 1, "Other", 31.0, 88.0, 75.74626865671642, 4.14e-20], ["QKI29078.1", "ABC_transporter_ATP-binding_protein", "BGC0002130", 1, "RiPP:Lanthipeptide", 29.0, 85.0, 81.71641791044776, 7.73e-19], ["WP_010369407.1", "ABC_transporter_ATP-binding_protein", "BGC0000314", 1, "Polyketide+NRP:Cyclic depsipeptide+Other:Aminocoumarin", 30.0, 84.0, 80.97014925373134, 1.09e-18], ["WP_141576250.1", "ABC_transporter_ATP-binding_protein", "BGC0002686", 1, "NRP", 30.0, 82.0, 82.83582089552239, 2.07e-18], ["BAC87909.1", "probable_ABC_transporter", "BGC0000294", 1, "NRP", 31.0, 85.0, 78.35820895522389, 2.97e-18], ["CBZ42151.1", "putative_ABC-2_transporter", "BGC0001117", 1, "NRP", 28.0, 82.0, 85.44776119402985, 8.98e-18], ["MAA_10048", "multidrug_resistance_protein", "BGC0000337", 1, "NRP", 30.0, 81.0, 83.2089552238806, 5.93e-17], ["BCK51660.1", "putative_ABC_transporter_ATP-binding_protein", "BGC0002520", 1, "Polyketide", 26.0, 78.0, 84.32835820895522, 2.02e-16], ["AAY59067.1", "ATP-binding_protein", "BGC0000128", 1, "Polyketide", 30.0, 79.0, 79.47761194029852, 2.12e-16], ["ACN29732.1", "putative_ABC_transporter_ATP-binding_protein", "BGC0000814", 1, "Alkaloid", 33.0, 77.0, 76.49253731343283, 4.2e-16], ["AAV66099.1", "PltJ", "BGC0000127", 1, "Polyketide", 28.0, 78.0, 76.86567164179104, 5.22e-16], ["RMI87912.1", "sulfate_ABC_transporter_ATP-binding_protein", "BGC0002285", 1, "RiPP", 27.0, 74.0, 79.8507462686567, 2.79e-15], ["AAN85531.1", "ABC_transporter_component,_ATP_hydrolase", "BGC0001101", 1, "NRP+Polyketide:Modular type I polyketide+Polyketide:Trans-AT type I polyketide", 31.0, 74.0, 80.97014925373134, 1.87e-14], ["WP_107056739.1", "ABC_transporter_ATP-binding_protein", "BGC0001852", 1, "Polyketide:Type II polyketide+Saccharide:Hybrid/tailoring saccharide", 25.0, 72.0, 80.22388059701493, 3.46e-14], ["ctg1_orf15", "", "BGC0000053", 1, "Polyketide", 24.0, 72.0, 89.55223880597015, 3.78e-14], ["AVH76806.1", "BcrA", "BGC0001669", 1, "RiPP", 27.0, 72.0, 91.4179104477612, 4.54e-14], ["BAG19224.1", "membrane_translocator", "BGC0000496", 1, "RiPP:Lanthipeptide", 31.0, 72.0, 86.94029850746269, 8.7e-14], ["AEG64672.1", "ABC_transporter-like_protein", "BGC0000379", 1, "NRP", 28.0, 71.0, 85.07462686567165, 1.57e-13], ["WP_245240025.1", "ABC_transporter_ATP-binding_protein", "BGC0001851", 1, "Polyketide:Type II polyketide+Saccharide:Hybrid/tailoring saccharide", 25.0, 70.0, 80.22388059701493, 1.63e-13], ["CAN02020.1", "putative_ABC_transporter,_ATP-binding_protein", "BGC0000528", 1, "RiPP:Lanthipeptide", 28.0, 70.0, 81.71641791044776, 1.71e-13], ["AUA09459.1", "Daunorubicin/doxorubicin_resistance_ATP-binding_protein_DrrA", "BGC0002291", 1, "Polyketide", 23.0, 69.0, 89.55223880597015, 2.42e-13], ["CCB53259.1", "ABC_transporter_family_protein", "BGC0001393", 1, "NRP", 25.0, 69.0, 76.11940298507463, 3.09e-13], ["BAW27681.1", "transporter", "BGC0001764", 1, "NRP", 29.0, 68.0, 72.76119402985076, 5.98e-13], ["QWX09797.1", "peptide_cleavage/export_ABC_transporter", "BGC0002585", 1, "Other", 28.0, 67.0, 79.8507462686567, 2.39e-12], ["CAJ88181.1", "putative_ABC_transporter,_ATP-binding_subunit", "BGC0000151", 1, "Polyketide:Modular type I polyketide+Saccharide:Hybrid/tailoring saccharide", 24.0, 66.0, 87.31343283582089, 4.04e-12], ["CAX48974.1", "ABC-transporter", "BGC0000519", 1, "RiPP:Lanthipeptide", 25.0, 59.0, 86.94029850746269, 1.45e-09], ["AAP11941.1", "ABC_transporter_ATP-binding_protein", "BGC0000612", 1, "RiPP:Thiopeptide", 27.0, 55.0, 76.11940298507463, 3.5e-08], ["AEH41798.1", "HrmV", "BGC0000374", 1, "NRP:Cyclic depsipeptide", 33.0, 52.0, 52.61194029850746, 3.63e-08], ["AAG32538.1", "SalT", "BGC0000548", 1, "RiPP:Lanthipeptide", 25.0, 54.0, 80.59701492537313, 5.28e-08], ["BAF50716.2", "ABC-transporter_protein", "BGC0001116", 1, "NRP+Polyketide", 29.0, 54.0, 73.13432835820896, 8.69e-08], ["CCA89322.1", "hypothetical_protein", "BGC0001111", 1, "NRP+Polyketide:Trans-AT type I polyketide", 27.0, 53.0, 64.17910447761194, 1.09e-07], ["AJV88390.1", "MfnR", "BGC0001214", 1, "NRP", 26.0, 53.0, 78.35820895522389, 1.16e-07], ["EWM63070.1", "ABC_transporter_ATP-binding_protein", "BGC0000679", 1, "Terpene", 31.0, 51.0, 64.17910447761194, 6.73e-07], ["WP_032798144.1", "ATP-binding_cassette_domain-containing_protein", "BGC0000553", 1, "RiPP:Lanthipeptide", 36.0, 45.0, 35.44776119402985, 6.57e-06]], "ctg1_18": [["MBX9445647.1", "amino_acid_adenylation_domain-containing_protein", "BGC0002414", 1, "NRP", 67.0, 3623.0, 99.89458889669713, 0.0], ["AAQ59905.1", "synthetase_CbsF", "BGC0002680", 1, "NRP", 53.0, 2724.0, 100.38650737877724, 0.0], ["KGA48739.1", "amino_acid_adenylation_domain_protein", "BGC0002413", 1, "NRP", 49.0, 2484.0, 100.66760365425158, 0.0], ["AXB34356.1", "non-ribosomal_peptide_synthetase", "BGC0002415", 1, "NRP", 44.0, 2244.0, 100.70274068868588, 0.0], ["CAJ45639.1", "vanchrobactin_non_ribosomal_peptide_synthetase", "BGC0000454", 1, "NRP", 43.0, 2173.0, 101.08924806746312, 0.0], ["QRG35013.1", "NRPS", "BGC0002378", 1, "NRP", 38.0, 1412.0, 93.74560787069571, 0.0], ["BAV56270.1", "", "BGC0001657", 1, "NRP", 38.0, 1399.0, 95.95924104005621, 0.0], ["CAM02313.1", "putative_non-ribosomal_peptide_synthetase", "BGC0000349", 1, "NRP", 38.0, 1385.0, 91.00491918482079, 0.0], ["QWM97319.1", "non-ribosomal_peptide_synthetase", "BGC0002384", 1, "NRP", 38.0, 1366.0, 96.5565706254392, 0.0], ["ctg1_orf1264", "", "BGC0001752", 1, "NRP", 37.0, 1357.0, 99.01616303583978, 0.0], ["AEP18656.1", "WAPS1", "BGC0000461", 1, "NRP", 37.0, 1341.0, 97.7863668306395, 0.0], ["QNH67550.1", "Cip22", "BGC0002108", 1, "NRP", 36.0, 1332.0, 95.53759662684469, 0.0], ["QBG38782.1", "Atr21", "BGC0001975", 1, "NRP", 35.0, 1327.0, 103.97048489107519, 0.0], ["AAZ55900.1", "non-ribosomal_peptide_synthase:Amino_acid_adenylation", "BGC0000359", 1, "NRP", 36.0, 1302.0, 92.26985242445538, 0.0], ["QYA95680.1", "amino_acid_adenylation_domain-containing_protein", "BGC0002676", 1, "NRP", 34.0, 1241.0, 104.39212930428671, 0.0], ["AEA30274.1", "peptide_synthetase", "BGC0000429", 1, "Polyketide+NRP:Cyclic depsipeptide", 34.0, 1230.0, 105.16514406184119, 0.0], ["QPI18727.1", "nonribosomal_peptide_synthetase", "BGC0002125", 1, "NRP:Cyclic depsipeptide", 36.0, 1202.0, 89.14265635980323, 0.0], ["BAV56271.1", "", "BGC0001657", 1, "NRP", 36.0, 1201.0, 94.02670414617006, 0.0], ["AEP18655.1", "WAPS2", "BGC0000461", 1, "NRP", 35.0, 1199.0, 96.13492621222768, 0.0], ["BAX90000.1", "Non-ribosomal_peptide_synthetase", "BGC0001628", 1, "NRP", 33.0, 1194.0, 104.25158116654953, 0.0], ["QDJ74275.1", "non-ribosomal_peptide_synthetase", "BGC0002109", 1, "NRP", 34.0, 1193.0, 104.07589599437807, 0.0], ["QRG35014.1", "NRPS", "BGC0002378", 1, "NRP", 35.0, 1169.0, 93.07800421644413, 0.0], ["ACU36654.1", "amino_acid_adenylation_domain_protein", "BGC0000392", 1, "NRP", 35.0, 1164.0, 92.48067463106115, 0.0], ["WP_082191961.1", "non-ribosomal_peptide_synthetase", "BGC0001451", 1, "NRP", 35.0, 1152.0, 89.14265635980323, 0.0], ["CAQ71829.1", "non_ribosomal_peptide_synthase,_antibiotic_synthesis;_contains_4_condensation_domains,_3_AMP-acid_ligases_II_domains,_3_PP-binding,_Phosphopantetheine_attachment_site_and_a_putative_thioesterase_domain", "BGC0001189", 1, "NRP", 35.0, 1149.0, 93.71047083626142, 0.0], ["PVC99865.1", "non-ribosomal_peptide_synthetase", "BGC0002100", 1, "NRP+Other", 33.0, 1136.0, 94.06184118060436, 0.0], ["EPH46596.1", "putative_Linear_gramicidin_synthase_subunit_C", "BGC0001519", 1, "NRP+Polyketide", 34.0, 1132.0, 90.54813773717498, 0.0], ["ABV56588.1", "KtzH", "BGC0000378", 1, "NRP", 35.0, 1121.0, 89.98594518622627, 0.0], ["BAH04162.1", "trsJ", "BGC0000450", 1, "NRP", 34.0, 1120.0, 93.88615600843289, 0.0], ["QWM97320.1", "non-ribosomal_peptide_synthetase", "BGC0002384", 1, "NRP", 35.0, 1120.0, 95.99437807449051, 0.0], ["AKJ15826.1", "peptide_synthetase", "BGC0002735", 1, "Polyketide+NRP", 34.0, 1120.0, 95.04567814476458, 0.0], ["AET98906.1", "putative_non-ribosomal_peptide_synthetase", "BGC0000415", 1, "NRP", 35.0, 1111.0, 94.06184118060436, 0.0], ["CBZ42146.1", "putative_non-ribosomal_peptide_synthetase", "BGC0001117", 1, "NRP", 34.0, 1105.0, 94.90513000702741, 0.0], ["QWT72279.1", "non-ribosomal_peptide_synthetase", "BGC0002430", 1, "NRP+Saccharide", 34.0, 1105.0, 92.48067463106115, 0.0], ["AAK81826.1", "peptide_synthetase", "BGC0000326", 1, "NRP", 33.0, 1104.0, 96.31061138439915, 0.0], ["AZM57024.1", "non-ribosomal_peptide_synthetase", "BGC0002314", 1, "NRP", 35.0, 1101.0, 93.88615600843289, 0.0], ["ADJ63842.1", "Serobactin_synthetase", "BGC0000424", 1, "NRP:NRP siderophore", 34.0, 1099.0, 94.72944483485594, 0.0], ["AGZ15458.1", "putative_non-ribosomal_peptide_synthetase", "BGC0001036", 1, "NRP+Polyketide", 34.0, 1094.0, 94.27266338721012, 0.0], ["QST87270.1", "amino_acid_adenylation_domain-containing_protein", "BGC0002572", 1, "NRP+Polyketide", 32.0, 1090.0, 94.975404075896, 0.0], ["ATW47208.1", "non-ribosomal_peptide_synthetase", "BGC0002466", 1, "NRP", 34.0, 1089.0, 93.2888264230499, 0.0], ["UEF20580.1", "nonribosomal_peptide_synthetase", "BGC0002360", 1, "NRP", 33.0, 1088.0, 97.71609276177091, 0.0], ["CAJ77715.1", "Mps1_protein", "BGC0000364", 1, "NRP", 32.0, 1082.0, 93.71047083626142, 0.0], ["EPH46597.1", "putative_Linear_gramicidin_synthase_subunit_C", "BGC0001519", 1, "NRP+Polyketide", 33.0, 1082.0, 94.13211524947295, 0.0], ["QKF54438.1", "nonribosomal_peptide_synthetase", "BGC0002581", 1, "NRP", 33.0, 1081.0, 97.7512297962052, 0.0], ["AAZ23077.1", "peptide_synthetase", "BGC0000291", 1, "NRP", 33.0, 1081.0, 98.73506676036541, 0.0], ["ctg1_orf20", "", "BGC0001767", 1, "NRP", 33.0, 1077.0, 94.27266338721012, 0.0], ["AEH41793.1", "HrmO", "BGC0000374", 1, "NRP:Cyclic depsipeptide", 33.0, 1076.0, 95.85382993675334, 0.0], ["RSO11556.1", "non-ribosomal_peptide_synthetase", "BGC0002637", 1, "NRP", 33.0, 1076.0, 95.81869290231904, 0.0], ["CAC48360.1", "peptide_synthetase", "BGC0000311", 1, "NRP", 33.0, 1075.0, 93.56992269852424, 0.0], ["QBQ12464.1", "amino_acid_adenylation_domain-containing_protein", "BGC0002693", 1, "NRP", 33.0, 1072.0, 91.88334504567814, 0.0], ["CAJ77695.1", "MPS1_protein", "BGC0000363", 1, "NRP", 32.0, 1071.0, 94.20238931834153, 0.0], ["QBC75021.1", "non-ribosomal_peptide_synthetase", "BGC0001968", 1, "NRP", 34.0, 1068.0, 92.12930428671821, 0.0], ["BAE98155.1", "putative_non-ribosomal_peptide_synthetase", "BGC0000339", 1, "NRP", 33.0, 1067.0, 94.76458186929023, 0.0], ["CAA11794.1", "PCZA363.3", "BGC0000322", 1, "NRP", 33.0, 1066.0, 93.64019676739284, 0.0], ["CAJ34374.1", "NRPS_protein", "BGC0000445", 1, "NRP:Cyclic depsipeptide", 33.0, 1064.0, 93.35910049191848, 0.0], ["QDJ74273.1", "non-ribosomal_peptide_synthetase", "BGC0002109", 1, "NRP", 34.0, 1064.0, 94.378074490513, 0.0], ["OKA09423.1", "non-ribosomal_peptide_synthetase", "BGC0001459", 1, "NRP:Glycopeptide", 34.0, 1062.0, 92.97259311314126, 0.0], ["MCC5036785.1", "amino_acid_adenylation_domain-containing_protein", "BGC0002638", 1, "NRP", 33.0, 1061.0, 93.2536893886156, 0.0], ["ALK27915.1", "non-ribosomal_peptide_synthase", "BGC0001233", 1, "NRP", 33.0, 1061.0, 95.60787069571329, 0.0], ["AAT01806.1", "non-ribosomal_peptide_synthetase", "BGC0000365", 1, "NRP", 32.0, 1058.0, 93.14827828531273, 0.0], ["AJD47484.1", "protein_PvdD", "BGC0002418", 1, "NRP+Polyketide", 34.0, 1058.0, 89.2832044975404, 0.0], ["QSJ20139.1", "non-ribosomal_peptide_synthase/polyketide_synthase", "BGC0002572", 1, "NRP+Polyketide", 30.0, 1055.0, 99.54321855235419, 0.0], ["AEI58865.1", "peptide_synthetase", "BGC0000455", 1, "NRP", 33.0, 1055.0, 94.06184118060436, 0.0], ["EME52990.1", "amino_acid_adenylation_protein", "BGC0001460", 1, "NRP:Glycopeptide", 33.0, 1050.0, 92.86718200983837, 0.0], ["AAD44233.1", "PstA", "BGC0000362", 1, "NRP", 32.0, 1050.0, 91.49683766690092, 0.0], ["CAE53352.1", "non-ribosomal_peptide_synthetase", "BGC0000440", 1, "NRP:Glycopeptide", 33.0, 1046.0, 91.91848208011244, 0.0], ["ACS20359.1", "amino_acid_adenylation_domain_protein", "BGC0002420", 1, "NRP+Polyketide", 33.0, 1046.0, 93.99156711173578, 0.0], ["CAG15011.1", "peptide_synthetase,_module_4-6", "BGC0000441", 1, "NRP", 33.0, 1045.0, 91.91848208011244, 0.0], ["AKJ15827.1", "peptide_synthetase", "BGC0002735", 1, "Polyketide+NRP", 33.0, 1044.0, 95.0105411103303, 0.0], ["AGU50950.1", "putative_non-ribosomal_peptide_synthetase", "BGC0002417", 1, "NRP+Polyketide", 33.0, 1038.0, 93.14827828531273, 0.0], ["BAX64246.1", "NRPS", "BGC0001623", 1, "NRP+Polyketide", 32.0, 1026.0, 95.11595221363316, 0.0], ["AAT01807.1", "non-ribosomal_peptide_synthetase", "BGC0000365", 1, "NRP", 35.0, 1017.0, 77.4771609276177, 0.0], ["AZM50111.1", "non-ribosomal_peptide_synthetase", "BGC0002702", 1, "NRP", 34.0, 1049.0, 92.48067463106115, 5.47e-320], ["AZH29361.1", "amino_acid_adenylation_domain-containing_protein", "BGC0001843", 1, "NRP", 30.0, 1038.0, 99.26212227687982, 2.02e-319], ["ABX37382.1", "amino_acid_adenylation_domain_protein", "BGC0000984", 1, "NRP+Polyketide", 32.0, 1049.0, 99.33239634574842, 7.75e-319], ["AEI58866.1", "peptide_synthetase", "BGC0000455", 1, "NRP", 33.0, 1033.0, 92.26985242445538, 3.34e-316], ["CAQ71828.1", "non_ribosomal_peptide_synthase,_antibiotic_synthesis;_contains_3_condensation_domains,_2_AMP-acid_ligases_II_domains,_2_PP-binding,_Phosphopantetheine_attachment_site", "BGC0001189", 1, "NRP", 33.0, 1005.0, 93.00773014757554, 6.32e-316], ["MCF2151708.1", "Non-ribosomal_peptide_synthetase", "BGC0002625", 1, "NRP+Polyketide", 31.0, 1040.0, 99.26212227687982, 7.65e-316], ["AGS77309.1", "NRPS_modules_4-6", "BGC0001178", 1, "NRP:Glycopeptide", 33.0, 1031.0, 93.99156711173578, 1.04e-315], ["ALK27914.1", "non-ribosomal_peptide_synthase", "BGC0001233", 1, "NRP", 36.0, 1039.0, 77.68798313422347, 1.06e-315], ["ALG65341.1", "Var6", "BGC0002416", 1, "NRP+Polyketide", 33.0, 1003.0, 93.3239634574842, 4.72e-315], ["WP_084702182.1", "non-ribosomal_peptide_synthetase", "BGC0001211", 1, "NRP", 32.0, 1034.0, 90.58327477160928, 9.58e-314], ["CAC48361.1", "peptide_synthetase", "BGC0000311", 1, "NRP", 33.0, 1024.0, 92.55094869992972, 5.66e-313], ["AAC82550.1", "FxbC", "BGC0000351", 1, "NRP", 34.0, 1028.0, 79.33942375263527, 2.98e-312], ["AGI87382.1", "Peptide_synthase", "BGC0002358", 1, "Polyketide", 33.0, 1012.0, 92.48067463106115, 3.37e-312], ["ABM34277.1", "amino_acid_adenylation_domain_protein", "BGC0002419", 1, "NRP+Polyketide", 33.0, 996.0, 94.58889669711877, 4.98e-312], ["AGM16413.1", "paenibacterin_synthetase_B", "BGC0000400", 1, "NRP", 31.0, 1027.0, 93.00773014757554, 1.83e-311], ["AAD44234.1", "PstB", "BGC0000362", 1, "NRP", 34.0, 991.0, 77.33661278988053, 4.4e-311], ["AHH53507.1", "non-ribosomal_peptide_synthetase", "BGC0000439", 1, "NRP:Lipopeptide:Ca+-dependent lipopeptide", 33.0, 1026.0, 95.25650035137035, 4.85e-311], ["ACO78737.1", "Non-ribosomal_peptide_synthase,_PvdD/PvdJ-like_protein", "BGC0002433", 1, "NRP", 33.0, 1025.0, 92.83204497540407, 7.02e-311], ["AGZ15459.1", "putative_non-ribosomal_peptide_synthetase", "BGC0001036", 1, "NRP+Polyketide", 33.0, 996.0, 94.58889669711877, 1.12e-310], ["CAA11795.1", "PCZA363.4", "BGC0000322", 1, "NRP", 33.0, 1016.0, 92.02389318341531, 2.11e-310], ["AAM80537.1", "StaC", "BGC0000290", 1, "NRP:Glycopeptide", 33.0, 1016.0, 92.34012649332396, 2.61e-310], ["ACO78736.1", "Non-ribosomal_peptide_synthase,_PvdD-like_protein", "BGC0002433", 1, "NRP", 32.0, 994.0, 100.0, 1.49e-309], ["AHJ31215.1", "Long-chain-fatty-acid--CoA_ligase", "BGC0000430", 1, "NRP+Polyketide:Modular type I polyketide", 30.0, 1015.0, 95.43218552354182, 1.6e-309], ["AGM16412.1", "paenibacterin_synthetase_A", "BGC0000400", 1, "NRP", 30.0, 1021.0, 93.95643007730148, 2.16e-309], ["AIE77059.1", "peptide_synthetase", "BGC0000418", 1, "NRP", 32.0, 1012.0, 92.6914968376669, 3.14e-309], ["BAB69700.1", "iturin_A_synthetase_C", "BGC0001098", 1, "NRP+Polyketide", 31.0, 985.0, 85.13703443429375, 3.2e-308], ["AHH53506.1", "non-ribosomal_peptide_synthetase", "BGC0000439", 1, "NRP:Lipopeptide:Ca+-dependent lipopeptide", 33.0, 1016.0, 97.99718903724526, 6.8e-308], ["CAB15186.3", "siderophore_2,3-dihydroxybenzoate-glycine-threonine_trimeric_ester_bacillibactin_synthetase", "BGC0000309", 1, "NRP", 29.0, 978.0, 102.74068868587491, 9.19e-308], ["CAJ77716.1", "Mps2_protein", "BGC0000364", 1, "NRP", 34.0, 982.0, 78.35558678847505, 1.46e-307], ["QYC40289.1", "A50926_NRPS,_modules_4-5-6", "BGC0002344", 1, "NRP", 32.0, 1007.0, 94.16725228390725, 3.8e-307], ["EME52989.1", "amino_acid_adenylation_protein", "BGC0001460", 1, "NRP:Glycopeptide", 32.0, 1006.0, 93.2185523541813, 5.73e-307], ["CAJ77696.1", "MPS2_protein", "BGC0000363", 1, "NRP", 34.0, 980.0, 78.32044975404075, 6.71e-307], ["AAY93354.1", "non-ribosomal_peptide_synthetase_PvdD", "BGC0000413", 1, "NRP", 33.0, 1009.0, 94.20238931834153, 8.41e-307], ["AHD05677.1", "nonribosomal_peptide_ligase_subunit", "BGC0000402", 1, "NRP", 30.0, 980.0, 91.18060435699226, 1.12e-306], ["ABE35422.1", "Non-ribosomal_peptide_synthase", "BGC0002421", 1, "NRP", 32.0, 992.0, 94.4132115249473, 2.41e-306], ["CAD91212.1", "putative_non-ribosomal_peptide_synthetase,_modules_4-6", "BGC0000289", 1, "NRP:Glycopeptide+Saccharide:Hybrid/tailoring saccharide", 33.0, 1004.0, 92.05903021784961, 6.32e-306], ["AAX31558.1", "peptide_synthetase_2", "BGC0000336", 1, "NRP", 33.0, 1009.0, 94.83485593815882, 1.25e-305], ["OKA09424.1", "non-ribosomal_peptide_synthetase", "BGC0001459", 1, "NRP:Glycopeptide", 33.0, 1003.0, 92.26985242445538, 1.36e-305], ["WP_080679150.1", "non-ribosomal_peptide_synthetase", "BGC0001228", 1, "NRP:Cyclic depsipeptide", 32.0, 976.0, 93.49964862965565, 1.78e-305], ["AEU11003.1", "NpnC", "BGC0001029", 1, "NRP+Polyketide", 30.0, 1008.0, 99.12157413914265, 2.96e-305], ["AHB82058.1", "non_ribosomal_peptide_synthetase", "BGC0001019", 1, "NRP+Polyketide:Modular type I polyketide", 32.0, 1000.0, 93.8158819395643, 1.63e-304], ["NKI69295.1", "amino_acid_adenylation_domain-containing_protein", "BGC0002408", 1, "NRP", 32.0, 985.0, 94.55375966268447, 1.43e-303], ["WA1_15565", "non-ribosomal_peptide_synthetase", "BGC0002484", 1, "NRP+Polyketide", 31.0, 993.0, 95.71328179901616, 1.77e-303], ["AGI87384.1", "Peptide_synthase", "BGC0002358", 1, "Polyketide", 32.0, 997.0, 95.18622628250175, 2.08e-303], ["AAX31557.1", "peptide_synthetase_1", "BGC0000336", 1, "NRP", 32.0, 1001.0, 95.95924104005621, 5.37e-303], ["BAH43871.1", "truncated_linear_pentadecapeptide_gramicidin_synthetase_LgrC", "BGC0000367", 1, "NRP", 30.0, 1001.0, 95.04567814476458, 5.79e-303], ["ALD82526.1", "non-ribosomal_peptide_synthase", "BGC0001212", 1, "NRP+Polyketide", 32.0, 987.0, 98.10260014054813, 6.17e-303], ["AAU34203.1", "mannopeptimycin_peptide_synthetase_MppB", "BGC0000388", 1, "NRP", 32.0, 989.0, 95.88896697118763, 1.15e-302], ["MCF2150416.1", "Non-ribosomal_peptide_synthetase", "BGC0002625", 1, "NRP+Polyketide", 31.0, 1000.0, 94.76458186929023, 1.88e-302], ["QSJ20135.1", "non-ribosomal_peptide_synthase/polyketide_synthase", "BGC0002572", 1, "NRP+Polyketide", 30.0, 999.0, 96.5565706254392, 4.64e-302], ["AAF08797.1", "MycC", "BGC0001103", 1, "NRP+Polyketide", 29.0, 962.0, 91.18060435699226, 4.08e-300], ["QUJ09167.1", "Lon20", "BGC0002440", 1, "NRP", 32.0, 988.0, 94.58889669711877, 4.15e-300], ["AYA22334.1", "KerC", "BGC0001955", 1, "NRP", 31.0, 987.0, 92.72663387210119, 4.33e-300], ["AIG79241.1", "Hypothetical_protein", "BGC0000419", 1, "Saccharide+NRP:Glycopeptide", 31.0, 984.0, 93.60505973295854, 2.23e-299], ["ATP76246.1", "SpuB", "BGC0001748", 1, "NRP+Polyketide", 30.0, 985.0, 93.35910049191848, 2.3e-299], ["OLZ50885.1", "non-ribosomal_peptide_synthetase", "BGC0001461", 1, "NRP:Glycopeptide", 32.0, 984.0, 92.6563598032326, 2.81e-299], ["WP_012408785.1", "non-ribosomal_peptide_synthetase", "BGC0002061", 1, "NRP:Cyclic depsipeptide+Polyketide:Modular type I polyketide", 30.0, 982.0, 96.94307800421645, 5.42e-299], ["RGP42808.1", "non-ribosomal_peptide_synthetase", "BGC0002696", 1, "NRP", 35.0, 984.0, 71.11735769501054, 8e-299], ["ABC36450.1", "peptide_synthetase-like_protein", "BGC0000386", 1, "NRP:NRP siderophore", 32.0, 971.0, 96.0646521433591, 2.95e-298], ["RSO11554.1", "non-ribosomal_peptide_synthetase", "BGC0002637", 1, "NRP", 33.0, 986.0, 91.6373858046381, 6.19e-298], ["WP_039806850.1", "non-ribosomal_peptide_synthetase", "BGC0002001", 1, "NRP+Polyketide", 32.0, 956.0, 93.60505973295854, 8.96e-298], ["AJK49757.1", "non-ribosomal_peptide_synthase", "BGC0002565", 1, "NRP", 32.0, 957.0, 95.53759662684469, 1.19e-297], ["AEU11006.1", "NpnB", "BGC0001029", 1, "NRP+Polyketide", 31.0, 982.0, 94.378074490513, 6.14e-297], ["AGI89791.1", "Nonribosomal_peptide_synthetase", "BGC0001792", 1, "NRP", 33.0, 981.0, 94.13211524947295, 4.63e-296], ["AAZ23075.1", "peptide_synthetase", "BGC0000291", 1, "NRP", 32.0, 981.0, 98.98102600140548, 5e-296], ["OLZ52457.1", "non-ribosomal_peptide_synthetase", "BGC0001462", 1, "NRP:Glycopeptide", 32.0, 974.0, 90.82923401264932, 8.78e-296], ["CAR51994.1", "ornibactin_biosynthesis_non-ribosomal_peptide_synthase", "BGC0002569", 1, "NRP", 32.0, 963.0, 95.25650035137035, 1.12e-295], ["ATO51563.1", "non-ribosomal_peptide_synthetase", "BGC0001796", 1, "NRP", 29.0, 979.0, 92.83204497540407, 1.65e-295], ["AFJ14794.1", "PlpE", "BGC0000403", 1, "NRP", 30.0, 978.0, 94.9402670414617, 6.35e-295], ["AQZ69228.1", "hypothetical_protein", "BGC0001635", 1, "NRP+Polyketide", 32.0, 965.0, 93.14827828531273, 3.33e-294], ["ABQ96384.2", "fusaricidin_synthetase", "BGC0001152", 1, "Polyketide+NRP:Lipopeptide", 29.0, 975.0, 94.02670414617006, 3.62e-294], ["ANZ15840.1", "non-ribosomal_peptide_synthase/amino_acid_adenylation_enzyme", "BGC0001569", 1, "NRP", 32.0, 971.0, 92.83204497540407, 2.49e-293], ["ABS74179.1", "bacillomycin_D_synthetase_C", "BGC0001090", 1, "Polyketide+NRP:Lipopeptide", 29.0, 944.0, 91.35628952916373, 3.86e-293], ["AUD11994.1", "OrbI", "BGC0001721", 1, "NRP", 32.0, 954.0, 94.55375966268447, 7.94e-293], ["SJZ83675.1", "non-ribosomal_peptide_synthase_domain_TIGR01720/amino_acid_adenylation_domain-containing_protein/thioester_reductase_domain-containing_protein", "BGC0002660", 1, "NRP", 31.0, 968.0, 92.1644413211525, 6.28e-292], ["CAL17541.1", "peptide_synthetase,_putative", "BGC0002465", 1, "NRP", 33.0, 957.0, 91.98875614898103, 1.09e-291], ["AHF21229.1", "TriE", "BGC0000449", 1, "NRP", 30.0, 958.0, 98.80534082923401, 2.46e-291], ["KYC42613.1", "non-ribosomal_peptide_synthetase", "BGC0002484", 1, "NRP+Polyketide", 30.0, 964.0, 95.60787069571329, 1.2e-290], ["QBQ12465.1", "amino_acid_adenylation_domain-containing_protein", "BGC0002693", 1, "NRP", 33.0, 959.0, 89.95080815179199, 2.85e-290], ["BAH43870.1", "putative_linear_pentadecapeptide_gramicidin_synthetase_LgrB", "BGC0000367", 1, "NRP", 30.0, 963.0, 94.20238931834153, 3.39e-290], ["NPC94426.1", "amino_acid_adenylation_domain-containing_protein", "BGC0002695", 1, "NRP", 29.0, 930.0, 102.60014054813773, 3.45e-290], ["CBG67541.1", "putative_non-ribosomal_peptide_synthetase", "BGC0002367", 1, "NRP", 29.0, 960.0, 114.16022487702038, 2.81e-289], ["AAY93356.2", "non-ribosomal_peptide_synthetase_PvdI", "BGC0000413", 1, "NRP", 32.0, 950.0, 93.78074490513, 1.33e-288], ["BAH33409.1", "putative_non-ribosomal_peptide_synthetase", "BGC0000371", 1, "NRP", 35.0, 954.0, 71.15249472944484, 1.93e-288], ["KYC42612.1", "hypothetical_protein", "BGC0002484", 1, "NRP+Polyketide", 30.0, 956.0, 94.51862262825017, 1.01e-287], ["ACO78738.1", "Non-ribosomal_peptide_synthase,_PvdJ(2)-like_protein", "BGC0002433", 1, "NRP", 31.0, 954.0, 93.78074490513, 1.79e-287], ["AAY93445.1", "non-ribosomal_peptide_synthetase_PvdL", "BGC0000413", 1, "NRP", 31.0, 950.0, 95.25650035137035, 1.39e-286], ["BAW32324.1", "nonribosomal_peptide_synthetase", "BGC0001630", 1, "NRP+Polyketide", 31.0, 941.0, 94.30780042164442, 7.96e-286], ["AZH29360.1", "amino_acid_adenylation_domain-containing_protein", "BGC0001843", 1, "NRP", 30.0, 950.0, 90.65354884047785, 1.29e-285], ["QEO74905.1", "condensation_domain-containing_protein", "BGC0002588", 1, "Other", 32.0, 937.0, 91.6373858046381, 1.11e-284], ["ATU31794.1", "NRPS", "BGC0001814", 1, "NRP", 32.0, 943.0, 92.6914968376669, 9.43e-284], ["AJW76710.1", "DsaH", "BGC0001196", 1, "NRP", 34.0, 909.0, 80.04216444132115, 1.31e-283], ["QEO74904.1", "AMP-dependent_synthetase_and_ligase", "BGC0002588", 1, "Other", 31.0, 919.0, 92.93745607870696, 1.35e-280], ["ATY37608.1", "BreC", "BGC0001536", 1, "NRP", 29.0, 934.0, 88.15881939564301, 1.62e-280], ["CUX79061.1", "Octapeptin_synthase_subunit_B", "BGC0001715", 1, "NRP", 29.0, 932.0, 87.10470836261419, 6.58e-280], ["ACO78745.1", "Non-ribosomal_peptide_synthase:Amino_acid_adenylation", "BGC0002433", 1, "NRP", 31.0, 927.0, 94.48348559381589, 4.98e-279], ["AHF21228.1", "TriD", "BGC0000449", 1, "NRP", 30.0, 929.0, 95.0105411103303, 7.72e-279], ["QBG38784.1", "Atr23", "BGC0001975", 1, "NRP", 31.0, 928.0, 94.9402670414617, 9.06e-279], ["QED55423.1", "nonribosomal_peptide_synthetase", "BGC0001984", 1, "NRP", 31.0, 928.0, 100.14054813773718, 1.42e-278], ["AJK49766.1", "non-ribosomal_peptide_synthase", "BGC0002565", 1, "NRP", 32.0, 916.0, 94.3429374560787, 1.26e-276], ["AGI89789.1", "Nonribosomal_peptide_synthetase", "BGC0001792", 1, "NRP", 31.0, 920.0, 94.23752635277583, 5.38e-276], ["ABS75232.1", "DhbF", "BGC0001185", 1, "NRP:NRP siderophore", 28.0, 890.0, 103.05692199578355, 9.2e-276], ["WP_068925909.1", "non-ribosomal_peptide_synthetase", "BGC0002688", 1, "NRP", 29.0, 889.0, 103.75966268446943, 1.94e-275], ["AGI89790.1", "ATP-dependent_valine_adenylase", "BGC0001792", 1, "NRP", 31.0, 915.0, 94.44834855938159, 6.1e-275], ["AIG26884.1", "NRPS_domain-containing_protein", "BGC0002432", 1, "NRP", 29.0, 917.0, 88.22909346451159, 9.08e-275], ["AGZ03651.1", "sevB", "BGC0000426", 1, "NRP", 27.0, 895.0, 93.2185523541813, 2.36e-274], ["KFL51886.1", "amino_acid_adenylation_protein", "BGC0001711", 1, "NRP+Polyketide", 31.0, 899.0, 89.63457484188334, 3.17e-274], ["CBG75492.1", "putative_NRPS/siderophore_biosynthesis_protein", "BGC0000423", 1, "NRP", 35.0, 913.0, 79.02319044272663, 1.7e-273], ["CCM44336.1", "Nonribosomal_peptide_synthetase", "BGC0001056", 1, "NRP+Polyketide:Modular type I polyketide+Polyketide:PUFA synthase or related polyketide", 31.0, 909.0, 93.18341531974701, 5.06e-273], ["QYI86762.1", "non-ribosomal_peptide_synthetase", "BGC0002424", 1, "NRP", 31.0, 910.0, 91.25087842586086, 7.01e-273], ["QBQ12463.1", "amino_acid_adenylation_domain-containing_protein", "BGC0002693", 1, "NRP", 30.0, 907.0, 93.67533380182712, 2.35e-272], ["AGI89788.1", "Nonribosomal_peptide_synthetase", "BGC0001792", 1, "NRP", 32.0, 906.0, 94.86999297259311, 3.26e-272], ["ABS74180.1", "bacillomycin_D_synthetase_B", "BGC0001090", 1, "Polyketide+NRP:Lipopeptide", 29.0, 904.0, 89.42375263527758, 1.68e-270], ["CAJ18237.2", "non-ribosomal_peptide_synthetase_B", "BGC0000354", 1, "NRP", 31.0, 890.0, 97.68095572733661, 2.27e-270], ["MBE3200466.1", "non-ribosomal_peptide_synthetase", "BGC0002409", 1, "NRP", 32.0, 901.0, 93.92129304286718, 1.56e-269], ["ACA97580.1", "PmxE", "BGC0000408", 1, "NRP", 29.0, 899.0, 98.55938158819396, 6.55e-269], ["AAF08796.1", "MycB", "BGC0001103", 1, "NRP+Polyketide", 30.0, 894.0, 80.78004216444133, 3.45e-267], ["WP_043882190.1", "non-ribosomal_peptide_synthetase", "BGC0001728", 1, "NRP+Polyketide", 28.0, 892.0, 93.95643007730148, 1.84e-266], ["AHD05678.1", "nonribosomal_peptide_ligase_subunit", "BGC0000402", 1, "NRP", 29.0, 891.0, 78.81236823612086, 2e-266], ["CEK23605.1", "Non-ribosomal_peptide_synthase_involved_in_xenematides_synthesis", "BGC0001825", 1, "NRP", 29.0, 890.0, 100.14054813773718, 3.23e-266], ["CUX79060.1", "Octapeptin_synthase_subunit_A", "BGC0001715", 1, "NRP", 29.0, 885.0, 89.8453970484891, 3.28e-265], ["QED88054.1", "nonribosomal_peptide_synthetase", "BGC0001967", 1, "NRP+Polyketide", 29.0, 885.0, 92.86718200983837, 1.66e-264], ["AEZ51520.1", "pmxE", "BGC0001153", 1, "NRP:Lipopeptide", 29.0, 884.0, 98.38369641602249, 5.98e-264], ["APO47822.1", "non-ribosomal_peptide_synthetase", "BGC0002653", 1, "NRP", 28.0, 882.0, 97.50527055516514, 2.59e-263], ["ACA97576.1", "PmxA", "BGC0000408", 1, "NRP", 29.0, 880.0, 84.29374560787069, 8.82e-263], ["APO47826.1", "hypothetical_protein", "BGC0002653", 1, "NRP", 29.0, 879.0, 84.39915671117357, 2.16e-262], ["AAC06348.1", "bacitracin_synthetase_3", "BGC0000310", 1, "NRP", 29.0, 877.0, 92.86718200983837, 1.17e-261], ["WA1_15570", "hypothetical_protein", "BGC0002484", 1, "NRP+Polyketide", 33.0, 869.0, 67.63879128601546, 1.77e-261], ["AJM89738.1", "PmxE", "BGC0001192", 1, "NRP", 29.0, 876.0, 97.22417427969079, 2.79e-261], ["AHZ20773.1", "non-ribosomal_peptide_synthase", "BGC0000369", 1, "NRP+Saccharide:Hybrid/tailoring saccharide", 29.0, 863.0, 93.67533380182712, 3.16e-261], ["AHZ20774.1", "non-ribosomal_peptide_synthase", "BGC0000369", 1, "NRP+Saccharide:Hybrid/tailoring saccharide", 30.0, 869.0, 88.65073787772312, 8.5e-261], ["BAB69699.1", "iturin_A_synthetase_B", "BGC0001098", 1, "NRP+Polyketide", 29.0, 874.0, 83.134223471539, 1.05e-260], ["AJM89735.1", "PmxA", "BGC0001192", 1, "NRP", 29.0, 874.0, 84.43429374560787, 1.29e-260], ["KYC42747.1", "hypothetical_protein", "BGC0002484", 1, "NRP+Polyketide", 31.0, 872.0, 86.12087139845397, 4.05e-260], ["AEG64696.1", "LpmB", "BGC0000379", 1, "NRP", 32.0, 862.0, 98.17287420941673, 5.54e-260], ["AEZ51516.1", "pmxA", "BGC0001153", 1, "NRP:Lipopeptide", 29.0, 870.0, 83.76669009135628, 1.75e-259], ["ABP57748.1", "DepD", "BGC0000993", 1, "NRP:Cyclic depsipeptide+Polyketide:Modular type I polyketide", 31.0, 849.0, 88.19395643007731, 2.47e-256], ["ALV86866.1", "Tlo20", "BGC0001406", 1, "NRP", 30.0, 853.0, 92.90231904427266, 4.73e-254], ["PHM26612.1", "pvdj", "BGC0001130", 1, "NRP+Polyketide", 29.0, 848.0, 92.48067463106115, 2.08e-252], ["QCE43602.1", "nonribosomal_peptide_synthetase_(NRPS),_subunit_1", "BGC0001834", 1, "NRP", 33.0, 839.0, 77.12579058327476, 1.03e-250], ["CZT62785.1", "Non-ribosomal_peptide_synthase,_involved_in_Hassallidin_biosynthesis", "BGC0001614", 1, "NRP", 29.0, 833.0, 92.6914968376669, 1.1e-250], ["NAO96319.1", "amino_acid_adenylation_domain-containing_protein", "BGC0002117", 1, "NRP", 29.0, 815.0, 88.40477863668306, 4.27e-250], ["EWS95122.1", "hypothetical_protein", "BGC0000306", 1, "NRP:Lipopeptide", 36.0, 834.0, 60.0843288826423, 2.64e-249], ["CZT62784.1", "Non-ribosomal_peptide_synthase,_involved_in_Hassallidin_biosynthesis", "BGC0001614", 1, "NRP", 29.0, 830.0, 88.86156008432889, 1.9e-247], ["AFR69334.1", "nonribosomal_peptide_synthetase_SpiDE1", "BGC0001045", 1, "NRP:Cyclic depsipeptide+Polyketide:Modular type I polyketide", 30.0, 831.0, 86.82361208713985, 6.77e-247], ["AEH59100.1", "amino_acid_adenylation_domain-containing_protein/NRPS", "BGC0000385", 1, "NRP", 29.0, 832.0, 98.3485593815882, 6.78e-247], ["AAC82549.1", "FxbB", "BGC0000351", 1, "NRP", 32.0, 810.0, 76.87983134223472, 1.79e-245], ["SDF67417.1", "amino_acid_adenylation_domain-containing_protein", "BGC0002422", 1, "NRP", 30.0, 813.0, 90.54813773717498, 7.91e-244], ["AOZ21320.1", "SulM", "BGC0001790", 1, "NRP", 29.0, 812.0, 97.92691496837666, 8.38e-244], ["ABW17377.1", "PsoC", "BGC0000411", 1, "NRP", 29.0, 816.0, 97.89177793394236, 1.87e-242], ["WP_006051170.1", "non-ribosomal_peptide_synthetase", "BGC0001999", 1, "NRP", 31.0, 818.0, 95.29163738580463, 2.38e-242], ["QDQ83032.1", "amino_acid_adenylation_domain-containing_protein", "BGC0002564", 1, "NRP", 31.0, 818.0, 92.09416725228391, 3.06e-242], ["CBJ79915.1", "putative_Phenylalanine_racemase_(ATP-hydrolyzing)", "BGC0001133", 1, "NRP", 30.0, 815.0, 91.04005621925509, 8.19e-242], ["WP_126241403.1", "non-ribosomal_peptide_synthetase", "BGC0002336", 1, "NRP", 30.0, 813.0, 98.91075193253688, 6.01e-241], ["AXF16146.1", "non-ribosomal_peptide_synthetase", "BGC0002563", 1, "NRP", 30.0, 813.0, 96.27547434996487, 1.39e-240], ["AYA44686.1", "icosalide_NRPS", "BGC0001833", 1, "NRP:Lipopeptide", 30.0, 810.0, 95.5024595924104, 1.25e-239], ["AAY91421.3", "non-ribosomal_peptide_synthetase_OfaC", "BGC0000399", 1, "NRP:Cyclic depsipeptide", 29.0, 808.0, 92.72663387210119, 2.91e-239], ["QNH85840.1", "BolH", "BGC0002327", 1, "NRP", 30.0, 808.0, 98.77020379479971, 3.48e-239], ["WP_013428324.1", "non-ribosomal_peptide_synthetase", "BGC0001758", 1, "NRP", 29.0, 806.0, 102.00281096275474, 1.78e-238], ["NAO96320.1", "amino_acid_adenylation_domain-containing_protein", "BGC0002117", 1, "NRP", 29.0, 805.0, 92.26985242445538, 2.68e-238], ["TRX17524.1", "amino_acid_adenylation_domain-containing_protein", "BGC0002329", 1, "NRP", 30.0, 801.0, 95.57273366127899, 1.05e-236], ["CBW75453.1", "Non-ribosomal_peptide_synthetase_modules_(EC_6.3.2.-)", "BGC0002048", 1, "NRP:Cyclic depsipeptide", 29.0, 787.0, 92.58608573436402, 1.38e-235], ["WP_044618979.1", "non-ribosomal_peptide_synthetase", "BGC0001791", 1, "NRP", 27.0, 795.0, 90.05621925509487, 2.18e-235], ["KJY94240.1", "peptide_synthetase", "BGC0002691", 1, "NRP", 29.0, 790.0, 90.86437104708362, 6.08e-234], ["WP_054234643.1", "non-ribosomal_peptide_synthetase", "BGC0002014", 1, "NRP+Polyketide", 31.0, 790.0, 94.65917076598735, 8.36e-234], ["QED88055.1", "nonribosomal_peptide_synthetase", "BGC0001967", 1, "NRP+Polyketide", 28.0, 773.0, 103.65425158116655, 9.51e-234], ["AHI59109.1", "locillomycin_synthase_B", "BGC0001005", 1, "NRP+Polyketide", 27.0, 786.0, 81.30709768095574, 3.3e-232], ["AJF34464.1", "Txo2", "BGC0001207", 1, "NRP", 29.0, 786.0, 93.92129304286718, 9.53e-232], ["AAC06346.1", "bacitracin_synthetase_1", "BGC0000310", 1, "NRP", 27.0, 785.0, 89.52916373858046, 1.08e-231], ["ADG27358.1", "peptide_synthetase", "BGC0000296", 1, "NRP", 29.0, 771.0, 93.2185523541813, 1.17e-231], ["ATU31795.1", "NRPS", "BGC0001814", 1, "NRP", 28.0, 771.0, 94.62403373155306, 3.35e-231], ["CCJ67647.1", "JagC", "BGC0001127", 1, "NRP", 31.0, 778.0, 91.28601546029516, 7.84e-230], ["ANZ15839.1", "peptide_synthetase_ScpsB", "BGC0001569", 1, "NRP", 28.0, 765.0, 93.71047083626142, 2.22e-229], ["DAB41476.1", "nonribosomal_peptide_synthetase", "BGC0001230", 1, "NRP:Cyclic depsipeptide+Polyketide:Modular type I polyketide", 38.0, 733.0, 47.04848910751932, 2.25e-229], ["BCJ07532.1", "hypothetical_protein", "BGC0002379", 1, "NRP", 30.0, 775.0, 86.99929725931132, 3.83e-228], ["EFE73312.1", "nonribosomal_peptide_synthetase", "BGC0000431", 1, "NRP:Cyclic depsipeptide", 30.0, 773.0, 91.46170063246663, 1.66e-227], ["WP_010369430.1", "non-ribosomal_peptide_synthetase", "BGC0000314", 1, "Polyketide+NRP:Cyclic depsipeptide+Other:Aminocoumarin", 27.0, 766.0, 96.41602248770204, 6.23e-227], ["AIW82277.1", "PuwA", "BGC0001125", 1, "NRP+Polyketide", 28.0, 762.0, 100.17568517217146, 6.39e-227], ["AWI62626.1", "nonribosomal_peptide_synthetase", "BGC0001822", 1, "NRP", 35.0, 768.0, 59.41672522839072, 3.2e-226], ["AGE11899.1", "nonribosomal_peptide_synthetase", "BGC0000366", 1, "NRP", 44.0, 751.0, 40.37245256500351, 4.07e-226], ["CBZ42143.1", "putative_non-ribosomal_peptide_synthetase", "BGC0001117", 1, "NRP", 35.0, 744.0, 61.94659170765987, 4.62e-226], ["AXN93575.1", "PuwA", "BGC0001950", 1, "NRP", 28.0, 757.0, 100.21082220660576, 2.46e-225], ["AXN93584.1", "PuwA", "BGC0001951", 1, "NRP", 28.0, 757.0, 100.21082220660576, 2.46e-225], ["ctg4_5", "", "BGC0002017", 1, "NRP", 29.0, 756.0, 95.92410400562193, 6.64e-225], ["CCJ67646.1", "JagB", "BGC0001127", 1, "NRP", 30.0, 756.0, 92.58608573436402, 7.6e-225], ["QNH67551.1", "Cip23", "BGC0002108", 1, "NRP", 29.0, 754.0, 90.12649332396346, 1.29e-221], ["ABC36785.1", "peptide_synthetase,_putative", "BGC0000964", 1, "NRP:Cyclic depsipeptide+Polyketide:Trans-AT type I polyketide", 28.0, 748.0, 92.23471539002108, 4.83e-220], ["QWT72292.1", "putative_non-ribosomal_peptide_synthetase", "BGC0002430", 1, "NRP+Saccharide", 28.0, 747.0, 97.47013352073085, 3.65e-219], ["ABF87031.1", "non-ribosomal_peptide_synthetase/polyketide_synthase", "BGC0000393", 1, "NRP+Polyketide:Modular type I polyketide", 29.0, 747.0, 93.49964862965565, 5.49e-219], ["QMN69933.1", "PsoB", "BGC0002521", 1, "NRP", 28.0, 746.0, 86.29655657062544, 7.68e-219], ["ARU08073.1", "mlcK", "BGC0001448", 1, "NRP:Lipopeptide:Ca+-dependent lipopeptide", 29.0, 738.0, 97.01335207308503, 3.82e-218], ["QGQ63519.1", "nonribosomal_peptide_synthetase_modules_B", "BGC0002548", 1, "NRP", 29.0, 741.0, 92.23471539002108, 1.91e-217], ["UMM61373.1", "Tsk12", "BGC0002661", 1, "NRP", 37.0, 698.0, 46.872803935347854, 2.19e-217], ["ABD65957.1", "nonribosomal_peptide_synthetase", "BGC0000341", 1, "NRP", 29.0, 741.0, 97.85664089950808, 4.07e-217], ["WP_064118560.1", "non-ribosomal_peptide_synthetase", "BGC0001509", 1, "NRP", 29.0, 739.0, 89.3886156008433, 6e-217], ["QLY89263.1", "pseudodesmin_synthetase", "BGC0002522", 1, "NRP", 29.0, 739.0, 87.0695713281799, 1.08e-216], ["AKC91857.1", "nonribosomal_peptide_synthetase", "BGC0001414", 1, "NRP", 36.0, 696.0, 47.1890372452565, 2.84e-216], ["WP_010369428.1", "non-ribosomal_peptide_synthetase", "BGC0000314", 1, "Polyketide+NRP:Cyclic depsipeptide+Other:Aminocoumarin", 28.0, 722.0, 89.59943780744905, 1.9e-214], ["CAK15815.1", "putative_non_ribosomal_peptide_synthetase", "BGC0000344", 1, "NRP", 29.0, 731.0, 87.21011946591707, 4.33e-214], ["QNL34617.1", "SteB", "BGC0002092", 1, "NRP:Cyclic depsipeptide", 29.0, 728.0, 86.75333801827125, 2.4e-213], ["ctg1_orf1265", "", "BGC0001752", 1, "NRP", 29.0, 724.0, 89.95080815179199, 5.39e-213], ["APU91750.1", "Non-Ribosomal_Peptide_Synthetase", "BGC0001806", 1, "NRP", 28.0, 728.0, 86.64792691496838, 8.7e-213], ["QNH67552.1", "Cip24", "BGC0002108", 1, "NRP", 40.0, 684.0, 42.164441321152495, 3.79e-212], ["AOA33121.1", "Nonribosomal_peptide_synthetase", "BGC0001346", 1, "NRP:Cyclic depsipeptide", 27.0, 706.0, 92.44553759662685, 4.99e-212], ["BCD33690.1", "non-ribosomal_peptide_synthetase", "BGC0002448", 1, "NRP", 30.0, 722.0, 93.46451159522137, 3.4e-211], ["AZM51139.1", "non-ribosomal_peptide_synthetase", "BGC0002702", 1, "NRP", 30.0, 718.0, 75.8257203092059, 5.45e-211], ["QMS47798.1", "JesB", "BGC0001629", 1, "NRP:Lipopeptide", 29.0, 721.0, 87.77231201686577, 9.56e-211], ["AQX14441.1", "EM5400_NRPS_scaffold", "BGC0001671", 1, "NRP", 27.0, 714.0, 90.58327477160928, 1.42e-210], ["CAD17793.1", "probable_non_ribosomal_peptide_synthetase_protein", "BGC0001363", 1, "NRP+Polyketide", 29.0, 720.0, 93.85101897399859, 1.82e-210], ["CAJ46692.1", "non-ribosomal_peptide_synthase", "BGC0000969", 1, "NRP:Cyclic depsipeptide+Polyketide:Modular type I polyketide", 32.0, 718.0, 66.65495432185523, 3.18e-210], ["AJW76709.1", "DsaG", "BGC0001196", 1, "NRP", 28.0, 708.0, 96.24033731553057, 1.41e-209], ["ALG65342.1", "Var7", "BGC0002416", 1, "NRP+Polyketide", 28.0, 704.0, 97.7512297962052, 1.59e-209], ["AXN93605.1", "PuwA", "BGC0001953", 1, "NRP", 27.0, 708.0, 100.77301475755446, 1.17e-208], ["AED90002.1", "non-ribosomal_peptide_synthetase_ThaA", "BGC0000443", 1, "NRP:Beta-lactam", 28.0, 711.0, 93.35910049191848, 8.77e-208], ["AXN93592.1", "PuwA", "BGC0001952", 1, "NRP", 28.0, 703.0, 101.61630358397751, 4.16e-207], ["CCJ67637.1", "TaaB", "BGC0000447", 1, "NRP:Lipopeptide", 29.0, 706.0, 87.17498243148279, 5.85e-207], ["ABA73954.1", "putative_non-ribosomal_peptide_synthetase", "BGC0001842", 1, "NRP:Lipopeptide", 27.0, 691.0, 91.6373858046381, 6.17e-207], ["QIE08736.1", "non-ribosomal_peptide_synthetase", "BGC0002544", 1, "NRP", 43.0, 708.0, 37.73717498243148, 6.51e-207], ["EFE73313.1", "nonribosomal_peptide_synthetase", "BGC0000431", 1, "NRP:Cyclic depsipeptide", 28.0, 706.0, 94.23752635277583, 2.16e-206], ["AAX31559.1", "peptide_synthetase_3", "BGC0000336", 1, "NRP", 28.0, 694.0, 102.98664792691497, 2.92e-206], ["RAT94090.1", "NRPS", "BGC0001469", 1, "NRP", 27.0, 706.0, 94.69430780042164, 3.85e-206], ["OTA20325.1", "peptide_synthase", "BGC0001824", 1, "NRP", 29.0, 704.0, 86.71820098383697, 1.15e-205], ["ATY37609.1", "BreD", "BGC0001536", 1, "NRP", 25.0, 701.0, 97.29444834855938, 1.63e-205], ["ANS62966.1", "non-ribosomal_peptide_synthetase", "BGC0001567", 1, "NRP", 37.0, 667.0, 48.102600140548134, 1.95e-205], ["CZT62794.1", "Non-ribosomal_peptide_synthase_involved_in_Hassallidin_biosynthesis", "BGC0001614", 1, "NRP", 27.0, 697.0, 99.15671117357695, 5.14e-205], ["QWP75305.1", "non-ribosomal_peptide_synthase", "BGC0002126", 1, "NRP:Cyclic depsipeptide", 29.0, 701.0, 99.54321855235419, 1.66e-204], ["KPN93063.1", "NupA", "BGC0001416", 1, "NRP", 29.0, 699.0, 87.35066760365426, 8.4e-204], ["AAZ55899.1", "amino_acid_adenylation", "BGC0000359", 1, "NRP", 41.0, 652.0, 37.28039353478567, 9.37e-204], ["QDF82255.1", "non-ribosomal_peptide_synthetase", "BGC0001980", 1, "NRP", 28.0, 698.0, 92.37526352775825, 1.41e-203], ["QEO75077.1", "condensation_domain-containing_protein", "BGC0002079", 1, "NRP:Cyclic depsipeptide", 28.0, 684.0, 101.54602951510891, 3.66e-203], ["AFJ23826.1", "WLIP_synthetase_C", "BGC0001838", 1, "NRP", 28.0, 692.0, 97.96205200281096, 5.65e-202], ["APZ78680.1", "nonribosomal_peptide_synthetase", "BGC0001417", 1, "NRP:Cyclic depsipeptide+Polyketide:Iterative type I polyketide", 29.0, 692.0, 89.95080815179199, 7.87e-202], ["ALV86867.1", "Tlo21", "BGC0001406", 1, "NRP", 42.0, 692.0, 37.24525650035137, 1.84e-201], ["CCJ67636.1", "TaaA", "BGC0000447", 1, "NRP:Lipopeptide", 28.0, 689.0, 92.48067463106115, 2.83e-201], ["CAM56770.1", "", "BGC0000354", 1, "NRP", 27.0, 690.0, 112.71960646521433, 8.36e-201], ["CAK15814.1", "putative_non-ribosomal_peptide_synthetase,_terminal_component", "BGC0000344", 1, "NRP", 27.0, 688.0, 98.84047786366831, 2.59e-200], ["CAE15637.1", "", "BGC0001128", 1, "NRP", 28.0, 684.0, 92.05903021784961, 3.6e-199], ["AXG48275.1", "non-ribosomal_peptide_synthetase", "BGC0002716", 1, "NRP", 28.0, 684.0, 92.05903021784961, 3.6e-199], ["ABD65958.1", "nonribosomal_peptide_synthetase", "BGC0000341", 1, "NRP", 29.0, 684.0, 93.18341531974701, 9.05e-199], ["QMS47800.1", "JesC", "BGC0001629", 1, "NRP:Lipopeptide", 28.0, 682.0, 97.57554462403372, 2.22e-198], ["CBW75451.1", "Non-ribosomal_peptide_synthetase_modules", "BGC0002048", 1, "NRP:Cyclic depsipeptide", 28.0, 678.0, 91.77793394237527, 1.53e-197], ["QIH29229.1", "endopyrrole_NRPS_B", "BGC0002326", 1, "NRP", 28.0, 678.0, 91.77793394237527, 1.53e-197], ["EFL06867.1", "predicted_protein", "BGC0000300", 1, "NRP", 41.0, 666.0, 38.40477863668306, 4.65e-197], ["WP_012988806.1", "non-ribosomal_peptide_synthetase", "BGC0002135", 1, "NRP:Lipopeptide", 27.0, 675.0, 95.36191145467322, 2e-196], ["DAB41477.1", "nonribosomal_peptide_synthetase", "BGC0001230", 1, "NRP:Cyclic depsipeptide+Polyketide:Modular type I polyketide", 29.0, 674.0, 95.08081517919888, 3.98e-196], ["QYA95681.1", "amino_acid_adenylation_domain-containing_protein", "BGC0002676", 1, "NRP", 28.0, 674.0, 92.51581166549543, 5.01e-196], ["BAX64244.1", "NRPS", "BGC0001623", 1, "NRP+Polyketide", 28.0, 666.0, 98.10260014054813, 7.36e-196], ["CCA29203.1", "non-ribosomal_peptide_synthetase/polyketide_synthase", "BGC0000955", 1, "NRP+Polyketide:Modular type I polyketide", 28.0, 674.0, 91.98875614898103, 7.71e-196], ["ALG65317.1", "Cal19", "BGC0001297", 1, "NRP", 36.0, 653.0, 47.71609276177091, 1.41e-195], ["CAJ96470.1", "non-ribosomal_peptide_synthetase", "BGC0000330", 1, "NRP:NRP siderophore", 31.0, 654.0, 71.64441321152495, 5.87e-195], ["AEG64697.1", "LpmC", "BGC0000379", 1, "NRP", 28.0, 671.0, 94.72944483485594, 6.59e-195], ["APZ78782.1", "nonribosomal_peptide_synthetase", "BGC0001426", 1, "NRP:Cyclic depsipeptide+Polyketide:Iterative type I polyketide", 26.0, 670.0, 97.68095572733661, 1.37e-194], ["AEA30273.1", "peptide_synthetase", "BGC0000429", 1, "Polyketide+NRP:Cyclic depsipeptide", 27.0, 669.0, 92.51581166549543, 2.6e-194], ["BCD33691.1", "non-ribosomal_peptide_synthetase", "BGC0002448", 1, "NRP", 36.0, 633.0, 47.15390021082221, 4.21e-194], ["AOA33122.1", "Nonribosomal_peptide_synthetase", "BGC0001346", 1, "NRP:Cyclic depsipeptide", 27.0, 666.0, 88.22909346451159, 1.66e-193], ["APZ78795.1", "nonribosomal_peptide_synthetase", "BGC0001427", 1, "NRP:Cyclic depsipeptide+Polyketide:Iterative type I polyketide", 26.0, 666.0, 97.96205200281096, 2.3e-193], ["AGS77307.1", "NRPS_modules_1-2", "BGC0001178", 1, "NRP:Glycopeptide", 30.0, 648.0, 75.01756851721714, 2.61e-192], ["AKJ29411.1", "peptide_synthetase", "BGC0001608", 1, "NRP", 28.0, 662.0, 96.17006324666198, 3.69e-192], ["APZ78809.1", "nonribosomal_peptide_synthetase", "BGC0001428", 1, "NRP:Cyclic depsipeptide+Polyketide:Iterative type I polyketide", 26.0, 662.0, 97.61068165846802, 3.84e-192], ["APZ78769.1", "nonribosomal_peptide_synthetase", "BGC0001425", 1, "NRP:Cyclic depsipeptide+Polyketide:Iterative type I polyketide", 26.0, 662.0, 97.47013352073085, 5.09e-192], ["AHZ34238.1", "CipA", "BGC0001389", 1, "NRP", 28.0, 662.0, 88.96697118763176, 5.73e-192], ["KFL51887.1", "amino_acid_adenylation_protein", "BGC0001711", 1, "NRP+Polyketide", 31.0, 658.0, 70.34434293745608, 2.3e-191], ["CBJ90082.1", "Non_Ribosomal_peptide_synthetase_(-succinylbenzoate--CoA_ligase)", "BGC0001132", 1, "NRP", 27.0, 657.0, 98.06746310611383, 9.99e-191], ["CDG17986.1", "Non-ribosomal_peptide_synthetase", "BGC0000464", 1, "NRP:Cyclic depsipeptide", 27.0, 644.0, 93.49964862965565, 5.04e-190], ["ALV86868.1", "Tlo22", "BGC0001406", 1, "NRP", 27.0, 646.0, 99.08643710470835, 6.09e-190], ["AAO72425.1", "syringopeptin_synthetase_C", "BGC0000438", 1, "NRP", 27.0, 655.0, 88.36964160224878, 1.18e-189], ["APZ78744.1", "nonribosomal_peptide_synthetase", "BGC0001422", 1, "NRP:Cyclic depsipeptide+Polyketide:Iterative type I polyketide", 26.0, 654.0, 97.39985945186226, 1.87e-189], ["ALG65319.1", "Cal17", "BGC0001297", 1, "NRP", 27.0, 646.0, 88.22909346451159, 4.65e-189], ["AFH75322.1", "nonribosomal_peptide_synthetase", "BGC0000425", 1, "NRP:Cyclic depsipeptide", 27.0, 653.0, 92.79690794096979, 4.97e-189], ["ABW17376.1", "PsoB", "BGC0000411", 1, "NRP", 28.0, 652.0, 86.29655657062544, 6.8e-189], ["WP_012408783.1", "non-ribosomal_peptide_synthetase", "BGC0002061", 1, "NRP:Cyclic depsipeptide+Polyketide:Modular type I polyketide", 26.0, 652.0, 89.45888966971187, 7.43e-189], ["ABV56585.1", "KtzE", "BGC0000378", 1, "NRP", 34.0, 627.0, 55.0597329585383, 1.72e-188], ["QBA57737.1", "NRPS", "BGC0002377", 1, "NRP", 37.0, 645.0, 47.85664089950808, 1.26e-187], ["AAM80539.1", "StaA", "BGC0000290", 1, "NRP:Glycopeptide", 29.0, 632.0, 75.68517217146874, 5.08e-187], ["QBC75022.1", "non-ribosomal_peptide_synthetase", "BGC0001968", 1, "NRP", 27.0, 645.0, 95.92410400562193, 1.17e-186], ["AKC91849.1", "nonribosomal_peptide_synthetase", "BGC0001414", 1, "NRP", 27.0, 645.0, 96.94307800421645, 1.43e-186], ["AHZ20784.1", "non-ribosomal_peptide_synthase", "BGC0000369", 1, "NRP+Saccharide:Hybrid/tailoring saccharide", 25.0, 636.0, 99.82431482782853, 5.37e-185], ["WP_100939443.1", "non-ribosomal_peptide_synthetase", "BGC0002071", 1, "NRP:Lipopeptide", 26.0, 639.0, 93.78074490513, 1.07e-184], ["ABU70377.1", "hypothetical_protein", "BGC0001890", 1, "NRP", 35.0, 606.0, 47.259311314125085, 1.32e-184], ["CCJ67639.1", "TaaD", "BGC0000447", 1, "NRP:Lipopeptide", 27.0, 637.0, 86.82361208713985, 2.05e-184], ["AZM50110.1", "non-ribosomal_peptide_synthetase", "BGC0002702", 1, "NRP", 34.0, 607.0, 54.91918482080113, 9.82e-183], ["AKC91856.1", "nonribosomal_peptide_synthetase", "BGC0001414", 1, "NRP", 29.0, 631.0, 82.92340126493323, 1.93e-182], ["AFH75321.1", "nonribosomal_peptide_synthetase", "BGC0000425", 1, "NRP:Cyclic depsipeptide", 28.0, 631.0, 83.34504567814477, 3.05e-182], ["CAQ46279.1", "putative_enterobactin_synthetase_component_F", "BGC0002689", 1, "NRP", 38.0, 598.0, 42.832044975404074, 5.18e-182], ["APZ78845.1", "nonribosomal_peptide_synthetase", "BGC0001431", 1, "NRP:Cyclic depsipeptide+Polyketide:Iterative type I polyketide", 27.0, 628.0, 96.34574841883345, 5.36e-182], ["AAO23333.1", "NcpA", "BGC0000397", 1, "NRP", 26.0, 629.0, 94.06184118060436, 6.31e-182], ["AAN32981.1", "BarG", "BGC0000962", 1, "NRP+Polyketide:Modular type I polyketide", 26.0, 627.0, 100.5621925509487, 8.55e-182], ["AJF34463.1", "Txo1", "BGC0001207", 1, "NRP", 29.0, 627.0, 80.67463106113844, 4.95e-181], ["QDA77045.1", "polyketide_synthase/nonribosomal_peptide_synthetase", "BGC0002025", 1, "NRP+Polyketide", 27.0, 627.0, 93.8158819395643, 5.33e-181], ["AAY37655.1", "Amino_acid_adenylation", "BGC0000437", 1, "NRP", 27.0, 627.0, 87.87772312016867, 1.17e-180], ["BAC67535.1", "arthrofactin_synthetase_B", "BGC0000305", 1, "NRP:Lipopeptide", 28.0, 624.0, 87.31553056921996, 3.13e-180], ["QED55421.1", "nonribosomal_peptide_synthetase", "BGC0001984", 1, "NRP", 25.0, 624.0, 112.89529163738581, 4.49e-180], ["AEH41794.1", "HrmP", "BGC0000374", 1, "NRP:Cyclic depsipeptide", 27.0, 623.0, 95.36191145467322, 4.51e-180], ["APZ78755.1", "nonribosomal_peptide_synthetase", "BGC0001423", 1, "NRP:Cyclic depsipeptide+Polyketide:Iterative type I polyketide", 28.0, 622.0, 93.88615600843289, 6.37e-180], ["QIH29228.1", "endopyrrole_NRPS_A", "BGC0002326", 1, "NRP", 27.0, 622.0, 92.26985242445538, 1.57e-179], ["QCQ67879.1", "non-ribosomal_peptide_synthetase", "BGC0002297", 1, "NRP+Polyketide", 28.0, 616.0, 79.72593113141251, 1.52e-178], ["CAD55498.1", "CDA_peptide_synthetase_III_(CdaPs3)", "BGC0000315", 1, "NRP:Lipopeptide:Ca+-dependent lipopeptide", 27.0, 610.0, 95.22136331693605, 5.93e-178], ["APZ78715.1", "nonribosomal_peptide_synthetase", "BGC0001420", 1, "NRP:Cyclic depsipeptide+Polyketide:Iterative type I polyketide", 27.0, 615.0, 95.0105411103303, 7.77e-178], ["AIW58892.1", "non-ribosomal_peptide_synthetase", "BGC0001582", 1, "NRP", 27.0, 617.0, 97.36472241742797, 9.64e-178], ["EWS95124.1", "hypothetical_protein", "BGC0000306", 1, "NRP:Lipopeptide", 28.0, 616.0, 98.3134223471539, 1.42e-177], ["CAG29031.1", "nonribosomal_peptide_synthetase_(modules_1_and_2)", "BGC0001023", 1, "NRP+Polyketide:Modular type I polyketide", 27.0, 613.0, 96.66198172874209, 2.47e-177], ["APZ78821.1", "nonribosomal_peptide_synthetase", "BGC0001429", 1, "NRP:Cyclic depsipeptide+Polyketide:Iterative type I polyketide", 27.0, 613.0, 96.66198172874209, 2.47e-177], ["AMK48228.1", "nonribosomal_peptide_synthetase", "BGC0001351", 1, "NRP", 39.0, 573.0, 35.980323260716794, 5.3e-176], ["APZ78691.1", "nonribosomal_peptide_synthetase", "BGC0001418", 1, "NRP:Cyclic depsipeptide+Polyketide:Iterative type I polyketide", 26.0, 608.0, 94.72944483485594, 1.24e-175], ["APZ78768.1", "nonribosomal_peptide_synthetase", "BGC0001425", 1, "NRP:Cyclic depsipeptide+Polyketide:Iterative type I polyketide", 27.0, 608.0, 94.13211524947295, 1.64e-175], ["WP_011146892.1", "non-ribosomal_peptide_synthetase", "BGC0001641", 1, "NRP", 27.0, 610.0, 92.19957835558678, 2.54e-175], ["BAY02138.1", "peptide_synthetase", "BGC0002532", 1, "NRP+Polyketide", 37.0, 572.0, 36.26141953619115, 2.6e-175], ["CAE53350.1", "non-ribosomal_peptide_synthetase", "BGC0000440", 1, "NRP:Glycopeptide", 29.0, 597.0, 74.24455375966268, 4.83e-175], ["QYC40287.1", "A50926_NRPS,_modules_1-2", "BGC0002344", 1, "NRP", 29.0, 597.0, 74.98243148278286, 6.05e-175], ["ABW00331.1", "amino_acid_adenylation_domain", "BGC0000333", 1, "NRP", 28.0, 608.0, 96.31061138439915, 8.11e-175], ["APZ78833.1", "nonribosomal_peptide_synthetase", "BGC0001430", 1, "NRP:Cyclic depsipeptide+Polyketide:Iterative type I polyketide", 27.0, 605.0, 95.88896697118763, 9.11e-175], ["QGA70148.1", "nonribosomal_peptide_synthetase", "BGC0002293", 1, "NRP", 28.0, 607.0, 97.22417427969079, 1.3e-174], ["APZ78703.1", "nonribosomal_peptide_synthetase", "BGC0001419", 1, "NRP:Cyclic depsipeptide+Polyketide:Iterative type I polyketide", 26.0, 605.0, 95.88896697118763, 1.55e-174], ["AEH59099.1", "amino_acid_adenylation_domain-containing_protein/NRPS", "BGC0000385", 1, "NRP", 27.0, 605.0, 91.84820801124386, 2.13e-174], ["APZ78794.1", "nonribosomal_peptide_synthetase", "BGC0001427", 1, "NRP:Cyclic depsipeptide+Polyketide:Iterative type I polyketide", 27.0, 603.0, 94.16725228390725, 3.6e-174], ["CAG15009.1", "peptide_synthetase,_module_1-2", "BGC0000441", 1, "NRP", 29.0, 594.0, 74.24455375966268, 3.84e-174], ["QBG38783.1", "Atr22", "BGC0001975", 1, "NRP", 40.0, 603.0, 37.385804638088544, 7.89e-174], ["APZ78679.1", "nonribosomal_peptide_synthetase", "BGC0001417", 1, "NRP:Cyclic depsipeptide+Polyketide:Iterative type I polyketide", 26.0, 602.0, 95.53759662684469, 8.34e-174], ["WP_003981346.1", "non-ribosomal_peptide_synthetase", "BGC0001813", 1, "NRP", 30.0, 603.0, 78.28531271960647, 9.48e-174], ["AAO62586.1", "peptide_sythetase", "BGC0001016", 1, "NRP+Polyketide", 28.0, 600.0, 80.14757554462403, 1.84e-173], ["APZ78781.1", "nonribosomal_peptide_synthetase", "BGC0001426", 1, "NRP:Cyclic depsipeptide+Polyketide:Iterative type I polyketide", 27.0, 600.0, 94.3429374560787, 3.39e-173], ["APZ78808.1", "nonribosomal_peptide_synthetase", "BGC0001428", 1, "NRP:Cyclic depsipeptide+Polyketide:Iterative type I polyketide", 27.0, 600.0, 94.55375966268447, 4.47e-173], ["DAB41478.1", "nonribosomal_peptide_synthetase", "BGC0001230", 1, "NRP:Cyclic depsipeptide+Polyketide:Modular type I polyketide", 32.0, 579.0, 54.32185523541813, 5.51e-173], ["WP_041754829.1", "non-ribosomal_peptide_synthetase", "BGC0001844", 1, "NRP:Lipopeptide", 27.0, 602.0, 96.48629655657062, 6.25e-173], ["AZM57023.1", "non-ribosomal_peptide_synthetase", "BGC0002314", 1, "NRP", 33.0, 578.0, 54.81377371749825, 7.3e-173], ["WP_018540607.1", "non-ribosomal_peptide_synthetase", "BGC0001332", 1, "NRP+Polyketide", 27.0, 599.0, 93.71047083626142, 1.19e-172], ["QMN69934.1", "PsoC", "BGC0002521", 1, "NRP", 37.0, 600.0, 42.55094869992973, 1.33e-172], ["BAH43766.1", "tyrocidine_synthetase_III", "BGC0000452", 1, "NRP", 25.0, 600.0, 88.43991567111735, 1.42e-172], ["CDG17982.1", "Non-ribosomal_peptide_synthetase", "BGC0000464", 1, "NRP:Cyclic depsipeptide", 26.0, 599.0, 91.32115249472945, 2.61e-172], ["AGN74885.1", "nonribosomal_peptide_synthetase", "BGC0000459", 1, "NRP:Cyclic depsipeptide+Polyketide:Trans-AT type I polyketide", 28.0, 599.0, 96.17006324666198, 2.99e-172], ["AYA22336.1", "KerA", "BGC0001955", 1, "NRP", 28.0, 588.0, 75.54462403373155, 4.7e-172], ["AMK48227.1", "nonribosomal_peptide_synthetas", "BGC0001351", 1, "NRP", 39.0, 574.0, 37.210119465917074, 9.95e-172], ["APZ78728.1", "nonribosomal_peptide_synthetase", "BGC0001421", 1, "NRP:Cyclic depsipeptide+Polyketide:Iterative type I polyketide", 27.0, 595.0, 93.35910049191848, 2.24e-171], ["BAD55612.1", "non-ribosomal_peptide_synthetase", "BGC0001027", 1, "NRP+Polyketide", 33.0, 573.0, 49.82431482782853, 3.65e-171], ["APZ78855.1", "nonribosomal_peptide_synthetase", "BGC0001432", 1, "NRP:Cyclic depsipeptide+Polyketide:Iterative type I polyketide", 27.0, 592.0, 95.99437807449051, 1.62e-170], ["ASX95241.1", "IlaS", "BGC0001620", 1, "NRP+Polyketide", 28.0, 592.0, 95.74841883345046, 5.37e-170], ["QMS47799.1", "JesA", "BGC0001629", 1, "NRP:Lipopeptide", 27.0, 592.0, 88.15881939564301, 5.47e-170], ["AQM37583.1", "nonribosomal_peptide_synthetase", "BGC0001424", 1, "NRP:Cyclic depsipeptide+Polyketide:Iterative type I polyketide", 27.0, 590.0, 96.0997891777934, 6.41e-170], ["AEI70245.1", "nonribosomal_peptide_synthetase_NRPS", "BGC0000401", 1, "NRP", 35.0, 585.0, 47.85664089950808, 8.15e-170], ["APZ78743.1", "nonribosomal_peptide_synthetase", "BGC0001422", 1, "NRP:Cyclic depsipeptide+Polyketide:Iterative type I polyketide", 27.0, 590.0, 96.31061138439915, 8.54e-170], ["AXA94654.1", "hypothetical_protein", "BGC0002044", 1, "NRP", 39.0, 556.0, 37.456078706957136, 2.27e-169], ["RSO11555.1", "non-ribosomal_peptide_synthetase", "BGC0002637", 1, "NRP", 38.0, 566.0, 36.57765284609979, 1.74e-168], ["BBA20967.1", "nonribosomal_peptide_synthetase", "BGC0001763", 1, "NRP+Polyketide", 28.0, 585.0, 96.13492621222768, 7.76e-168], ["AZM51140.1", "non-ribosomal_peptide_synthetase", "BGC0002702", 1, "NRP", 32.0, 563.0, 53.54884047786367, 8.04e-168], ["CAL80824.1", "NRPS_module_protein", "BGC0000997", 1, "NRP+Polyketide", 37.0, 548.0, 36.92902319044273, 5.1e-167], ["AID65222.1", "putative_aspartate_racemase", "BGC0000335", 1, "NRP+Polyketide", 29.0, 582.0, 70.13352073085032, 5.41e-167], ["AGN74886.1", "nonribosomal_peptide_synthetase", "BGC0000459", 1, "NRP:Cyclic depsipeptide+Polyketide:Trans-AT type I polyketide", 37.0, 561.0, 39.177793394237526, 1.39e-166], ["RSO11553.1", "non-ribosomal_peptide_synthetase", "BGC0002637", 1, "NRP", 37.0, 573.0, 39.212930428671825, 1.45e-166], ["UEF20591.1", "nonribosomal_peptide_synthetase", "BGC0002360", 1, "NRP", 32.0, 555.0, 50.35137034434294, 8.15e-166], ["AXA91302.1", "non-ribosomal_peptide_synthetase", "BGC0002044", 1, "NRP", 41.0, 578.0, 36.43710470836262, 1.13e-165], ["AFP87549.1", "NrpS", "BGC0001135", 1, "NRP", 27.0, 578.0, 83.69641602248771, 1.18e-165], ["CBJ79916.1", "putative_Ornithine_racemase", "BGC0001133", 1, "NRP", 25.0, 577.0, 91.98875614898103, 2.27e-165], ["KZM69124.1", "non-ribosomal_peptide_synthetase", "BGC0002352", 1, "Other", 31.0, 554.0, 52.565003513703445, 2.87e-164], ["BBD17759.1", "non-ribosomal_peptide_synthetase", "BGC0001919", 1, "NRP+Polyketide", 35.0, 573.0, 46.27547434996486, 3.52e-164], ["QLY89264.1", "pseudodesmin_synthetase", "BGC0002522", 1, "NRP", 39.0, 572.0, 37.03443429374561, 8.11e-164], ["ADG27359.1", "peptide_synthetase", "BGC0000296", 1, "NRP", 39.0, 572.0, 37.210119465917074, 9.52e-164], ["AAY37654.1", "Amino_acid_adenylation", "BGC0000437", 1, "NRP", 26.0, 572.0, 87.6317638791286, 9.52e-164], ["AAF00960.1", "mcyA", "BGC0001017", 1, "NRP+Polyketide:Modular type I polyketide", 27.0, 568.0, 81.72874209416725, 2.01e-163], ["QKM21620.1", "non-ribosomal_peptide_synthetase", "BGC0002351", 1, "NRP", 27.0, 570.0, 96.73225579761068, 3.05e-163], ["QKF54435.2", "nonribosomal_peptide_synthetase", "BGC0002581", 1, "NRP", 31.0, 566.0, 55.41110330288124, 4.94e-163], ["ARU08074.1", "mlcL", "BGC0001448", 1, "NRP:Lipopeptide:Ca+-dependent lipopeptide", 32.0, 569.0, 55.903021784961346, 8.82e-163], ["UMM61372.1", "Tsk11", "BGC0002661", 1, "NRP", 32.0, 549.0, 53.79479971890373, 1.04e-162], ["ACY06285.1", "non-ribosomal_peptide_synthetase", "BGC0001042", 1, "NRP+Polyketide", 26.0, 568.0, 93.00773014757554, 1.12e-162], ["AAK81825.1", "peptide_synthetase", "BGC0000326", 1, "NRP", 37.0, 548.0, 36.05059732958538, 1.4e-162], ["BAX64247.1", "NRPS", "BGC0001623", 1, "NRP+Polyketide", 37.0, 563.0, 40.4427266338721, 1.42e-162], ["AMK48226.1", "nonribosomal_peptide_synthetase", "BGC0001351", 1, "NRP", 39.0, 565.0, 38.89669711876317, 1.69e-162], ["ABD14711.1", "cesA", "BGC0000320", 1, "NRP:Cyclic depsipeptide", 27.0, 566.0, 66.23330990864372, 2.2e-162], ["AHH53508.1", "non-ribosomal_peptide_synthetase", "BGC0000439", 1, "NRP:Lipopeptide:Ca+-dependent lipopeptide", 39.0, 561.0, 37.772312016865776, 3.79e-162], ["AHY86403.1", "non_ribosomal_peptide_synthetase", "BGC0000329", 1, "NRP", 27.0, 558.0, 77.33661278988053, 5.26e-162], ["AZM57022.1", "non-ribosomal_peptide_synthetase", "BGC0002314", 1, "NRP", 32.0, 565.0, 56.008432888264224, 8.35e-162], ["BBD17741.1", "non-ribosomal_peptide_synthetase", "BGC0001918", 1, "NRP+Polyketide", 33.0, 564.0, 43.921293042867184, 2.59e-161], ["AAZ23078.1", "peptide_synthetase", "BGC0000291", 1, "NRP", 36.0, 558.0, 41.14546732255798, 3.69e-161], ["UEF20578.1", "nonribosomal_peptide_synthetase", "BGC0002360", 1, "NRP", 38.0, 562.0, 38.05340829234012, 3.79e-161], ["ALG65318.1", "Cal18", "BGC0001297", 1, "NRP", 31.0, 560.0, 55.44624033731553, 5.15e-161], ["QDF82259.1", "non-ribosomal_peptide_synthetase", "BGC0001980", 1, "NRP", 35.0, 563.0, 42.44553759662684, 7.48e-161], ["ATL73036.1", "amino_acid_adenylation_protein", "BGC0001807", 1, "NRP+Polyketide", 34.0, 562.0, 46.943078004216446, 1.34e-160], ["QKF54436.1", "nonribosomal_peptide_synthetase", "BGC0002581", 1, "NRP", 38.0, 560.0, 38.05340829234012, 1.51e-160], ["WP_064118559.1", "non-ribosomal_peptide_synthase/polyketide_synthase", "BGC0001509", 1, "NRP", 39.0, 561.0, 37.24525650035137, 2.24e-160], ["BAC67536.1", "arthrofactin_synthetase_C", "BGC0000305", 1, "NRP:Lipopeptide", 35.0, 561.0, 42.37526352775826, 2.95e-160], ["ALV82356.1", "CDA_peptide_synthetase_I", "BGC0001370", 1, "NRP", 37.0, 561.0, 41.321152494729446, 3.34e-160], ["BAX89999.1", "Non-ribosomal_peptide_synthetase", "BGC0001628", 1, "NRP", 32.0, 555.0, 54.53267744202389, 9.48e-160], ["QEO74981.1", "omn6", "BGC0002078", 1, "NRP:Cyclic depsipeptide", 39.0, 558.0, 36.92902319044273, 1.56e-159], ["CAM56771.1", "", "BGC0000354", 1, "NRP", 38.0, 553.0, 37.28039353478567, 1.8e-159], ["NAO96318.1", "amino_acid_adenylation_domain-containing_protein", "BGC0002117", 1, "NRP", 38.0, 550.0, 36.64792691496837, 3.24e-159], ["ALV82384.1", "CDA_peptide_synthetase_II", "BGC0001370", 1, "NRP", 36.0, 556.0, 39.002108222066056, 4.4e-159], ["ABA73956.1", "putative_non-ribosomal_peptide_synthetase", "BGC0001842", 1, "NRP:Lipopeptide", 39.0, 556.0, 37.385804638088544, 8.87e-159], ["QBA57736.1", "NRPS", "BGC0002377", 1, "NRP", 31.0, 551.0, 55.55165144061841, 1.96e-158], ["WP_050383084.1", "non-ribosomal_peptide_synthetase", "BGC0001451", 1, "NRP", 38.0, 550.0, 36.99929725931131, 3.3e-158], ["MCC5036784.1", "amino_acid_adenylation_domain-containing_protein", "BGC0002638", 1, "NRP", 37.0, 535.0, 36.43710470836262, 3.34e-158], ["AEG64698.1", "LpmD", "BGC0000379", 1, "NRP", 36.0, 549.0, 40.96978215038651, 5.21e-158], ["AQH32485.1", "peptide_synthetase", "BGC0001667", 1, "NRP+Polyketide", 35.0, 546.0, 37.98313422347154, 5.58e-158], ["AFH75330.1", "nonribosomal_peptide_synthetase", "BGC0000398", 1, "NRP:Cyclic depsipeptide", 39.0, 553.0, 36.718200983836965, 6.07e-158], ["AFH75329.1", "nonribosomal_peptide_synthetase", "BGC0000398", 1, "NRP:Cyclic depsipeptide", 39.0, 553.0, 36.78847505270555, 7.01e-158], ["KPN90376.1", "NupC", "BGC0001416", 1, "NRP", 37.0, 553.0, 37.80744905130007, 9.27e-158], ["AWX24482.1", "non-ribosomal_peptide_synthetase", "BGC0001695", 1, "NRP", 34.0, 552.0, 44.799718903724525, 1.32e-157], ["QEO75074.1", "condensation_domain-containing_protein", "BGC0002079", 1, "NRP:Cyclic depsipeptide", 34.0, 527.0, 48.94588896697118, 1.37e-157], ["AFO85453.1", "non-ribosomal_peptide_synthetase", "BGC0000391", 1, "NRP", 29.0, 550.0, 80.07730147575545, 1.56e-157], ["AGS77310.1", "NRPS_module_7", "BGC0001178", 1, "NRP:Glycopeptide", 36.0, 540.0, 39.14265635980323, 1.88e-157], ["CAG15012.1", "peptide_synthetase,_module_7", "BGC0000441", 1, "NRP", 36.0, 540.0, 39.42375263527758, 2.2e-157], ["QWT72293.1", "non-ribosomal_peptide_synthetase", "BGC0002430", 1, "NRP+Saccharide", 36.0, 546.0, 40.4778636683064, 2.91e-157], ["AAT12283.1", "LtxA", "BGC0000384", 1, "NRP", 28.0, 547.0, 79.05832747716093, 3.37e-157], ["ACS20360.1", "amino_acid_adenylation_domain_protein", "BGC0002420", 1, "NRP+Polyketide", 37.0, 519.0, 37.73717498243148, 1.18e-156], ["ABA59547.1", "NRPS", "BGC0000453", 1, "NRP:Cyclic depsipeptide", 28.0, 548.0, 70.8011243851019, 1.23e-156], ["QEO74982.1", "omn7", "BGC0002078", 1, "NRP:Cyclic depsipeptide", 39.0, 549.0, 37.87772312016866, 1.55e-156], ["CAE53353.1", "non-ribosomal_peptide_synthetase", "BGC0000440", 1, "NRP:Glycopeptide", 36.0, 537.0, 39.42375263527758, 1.83e-156], ["BAP27942.1", "nonribosomal_peptide_synthetase", "BGC0001085", 1, "NRP+Terpene", 30.0, 545.0, 78.98805340829233, 2.09e-156], ["CAE53351.1", "non-ribosomal_peptide_synthetase", "BGC0000440", 1, "NRP:Glycopeptide", 35.0, 516.0, 37.35066760365425, 2.12e-156], ["QBC75023.1", "non-ribosomal_peptide_synthetase", "BGC0001968", 1, "NRP", 36.0, 546.0, 41.07519325368939, 2.64e-156], ["CAG15010.1", "peptide_synthetase,_module_3", "BGC0000441", 1, "NRP", 35.0, 516.0, 37.35066760365425, 2.88e-156], ["AGU50951.1", "putative_non-ribosomal_peptide_synthetase", "BGC0002417", 1, "NRP+Polyketide", 37.0, 518.0, 38.89669711876317, 3.17e-156], ["AKJ29412.1", "peptide_synthetase", "BGC0001608", 1, "NRP", 37.0, 548.0, 41.18060435699227, 3.33e-156], ["KPN93064.1", "NupB", "BGC0001416", 1, "NRP", 37.0, 547.0, 36.64792691496837, 4.3e-156], ["AHZ34243.1", "CipF", "BGC0001389", 1, "NRP", 37.0, 547.0, 39.177793394237526, 6.39e-156], ["AAO62587.1", "peptide_sythetase", "BGC0001016", 1, "NRP+Polyketide", 34.0, 539.0, 37.6669009135629, 7.24e-156], ["CAY48788.1", "putative_non-ribosomal_peptide_synthetase", "BGC0001312", 1, "NRP", 38.0, 546.0, 36.40196767392832, 7.27e-156], ["CEK23366.1", "putative_Ornithine_racemase", "BGC0001716", 1, "NRP", 25.0, 545.0, 93.53478566408995, 1.29e-155], ["OLZ52456.1", "non-ribosomal_peptide_synthetase", "BGC0001462", 1, "NRP:Glycopeptide", 35.0, 533.0, 39.002108222066056, 2.41e-155], ["AFJ23825.1", "WLIP_synthetase_B", "BGC0001838", 1, "NRP", 38.0, 544.0, 36.542515811665496, 2.87e-155], ["CBA63680.1", "nonribosomal_peptide_synthetase_NRPS", "BGC0000368", 1, "NRP", 33.0, 540.0, 46.41602248770204, 3.79e-155], ["CAY48789.1", "putative_non-ribosomal_peptide_synthetase", "BGC0001312", 1, "NRP", 38.0, 542.0, 36.78847505270555, 9.23e-155], ["AZF85940.1", "non-ribosomal_peptide_synthase", "BGC0001963", 1, "NRP+Polyketide", 26.0, 542.0, 76.9501054111033, 1.15e-154], ["BCJ07599.1", "hypothetical_protein", "BGC0002379", 1, "NRP", 37.0, 511.0, 36.61278988053409, 1.22e-154], ["WP_039806852.1", "non-ribosomal_peptide_synthetase", "BGC0002001", 1, "NRP+Polyketide", 38.0, 512.0, 37.456078706957136, 1.96e-154], ["RLV71193.1", "non-ribosomal_peptide_synthetase", "BGC0001846", 1, "NRP+Saccharide:Hybrid/tailoring saccharide", 28.0, 540.0, 71.36331693605061, 2.72e-154], ["BS330_28385", "non-ribosomal_peptide_synthetase", "BGC0001461", 1, "NRP:Glycopeptide", 31.0, 533.0, 55.23541813070977, 5.81e-154], ["AAK81827.1", "peptide_synthetase", "BGC0000326", 1, "NRP", 37.0, 533.0, 37.069571328179904, 7.15e-154], ["CAD17792.1", "probable_non_ribosomal_peptide_synthetase_protein", "BGC0001363", 1, "NRP+Polyketide", 37.0, 540.0, 38.54532677442024, 1.14e-153], ["QPI18729.1", "nonribosomal_peptide_synthetase", "BGC0002125", 1, "NRP:Cyclic depsipeptide", 37.0, 538.0, 37.772312016865776, 1.2e-153], ["AAY91420.2", "non-ribosomal_peptide_synthetase_OfaB", "BGC0000399", 1, "NRP:Cyclic depsipeptide", 37.0, 538.0, 36.542515811665496, 1.77e-153], ["EFL06866.1", "predicted_protein", "BGC0000300", 1, "NRP", 37.0, 517.0, 36.68306394940267, 2.76e-153], ["QEO75075.1", "condensation_domain-containing_protein", "BGC0002079", 1, "NRP:Cyclic depsipeptide", 37.0, 538.0, 37.87772312016866, 2.93e-153], ["AZM51141.1", "non-ribosomal_peptide_synthetase", "BGC0002702", 1, "NRP", 37.0, 531.0, 36.96416022487702, 5.73e-153], ["QYA95682.1", "amino_acid_adenylation_domain-containing_protein", "BGC0002676", 1, "NRP", 34.0, 536.0, 44.13211524947294, 7.66e-153], ["QPI18728.1", "nonribosomal_peptide_synthetase", "BGC0002125", 1, "NRP:Cyclic depsipeptide", 37.0, 533.0, 39.318341531974696, 1e-152], ["AHD05618.1", "putative_non-ribosomal_peptide_ligase_domain_protein", "BGC0001033", 1, "NRP+Polyketide", 33.0, 506.0, 36.92902319044273, 2.01e-152], ["AYA22335.1", "KerB", "BGC0001955", 1, "NRP", 35.0, 504.0, 36.40196767392832, 4.13e-152], ["AAK81824.1", "peptide_synthetase", "BGC0000326", 1, "NRP", 32.0, 527.0, 54.989458889669706, 4.5e-152], ["QVQ62868.1", "nonribosomal_peptide_synthase", "BGC0002373", 1, "NRP", 33.0, 533.0, 44.41321152494729, 6.76e-152], ["CAC48362.1", "peptide_synthetase", "BGC0000311", 1, "NRP", 35.0, 523.0, 38.93183415319747, 8.19e-152], ["AJV88376.1", "MfnD", "BGC0001214", 1, "NRP", 36.0, 515.0, 37.84258608573437, 1.63e-151], ["CAA11796.1", "PCZA363.5", "BGC0000322", 1, "NRP", 35.0, 521.0, 38.93183415319747, 2.69e-151], ["QUJ09168.1", "Lon21", "BGC0002440", 1, "NRP", 32.0, 514.0, 52.073085031623336, 3.44e-151], ["BS329_14150", "non-ribosomal_peptide_synthetase", "BGC0001462", 1, "NRP:Glycopeptide", 31.0, 524.0, 55.79761068165847, 4.26e-151], ["extra_gene", "NRPS/PKS", "BGC0002095", 1, "NRP", 34.0, 527.0, 43.14827828531272, 4.47e-151], ["AFH75320.1", "nonribosomal_peptide_synthetase", "BGC0000425", 1, "NRP:Cyclic depsipeptide", 38.0, 530.0, 36.5073787772312, 7.67e-151], ["QBA57735.1", "NRPS", "BGC0002377", 1, "NRP", 33.0, 527.0, 44.55375966268447, 7.96e-151], ["AEI58867.1", "peptide_synthetase", "BGC0000455", 1, "NRP", 35.0, 520.0, 39.529163738580465, 8.41e-151], ["OKA09425.1", "non-ribosomal_peptide_synthetase", "BGC0001459", 1, "NRP:Glycopeptide", 35.0, 520.0, 38.96697118763176, 8.41e-151], ["AEA30272.1", "peptide_synthetase", "BGC0000429", 1, "Polyketide+NRP:Cyclic depsipeptide", 34.0, 530.0, 44.27266338721012, 1.05e-150], ["antaC", "NRPS", "BGC0001455", 1, "NRP+Polyketide", 34.0, 528.0, 44.096978215038654, 1.21e-150], ["KUM80513.1", "hypothetical_protein", "BGC0001562", 1, "NRP", 31.0, 526.0, 51.93253689388616, 1.74e-150], ["AAM80536.1", "StaD", "BGC0000290", 1, "NRP:Glycopeptide", 35.0, 518.0, 39.177793394237526, 1.94e-150], ["QEO75073.1", "condensation_domain-containing_protein", "BGC0002079", 1, "NRP:Cyclic depsipeptide", 33.0, 528.0, 45.502459592410396, 2.15e-150], ["MCC5036786.1", "amino_acid_adenylation_domain-containing_protein", "BGC0002638", 1, "NRP", 36.0, 523.0, 38.22909346451159, 3.73e-150], ["CAB38517.1", "CDA_peptide_synthetase_II_(CdaPs2)", "BGC0000315", 1, "NRP:Lipopeptide:Ca+-dependent lipopeptide", 35.0, 527.0, 39.38861560084329, 3.8e-150], ["AIE77060.1", "peptide_synthetase_module_7", "BGC0000418", 1, "NRP", 35.0, 517.0, 39.353478566408995, 4.52e-150], ["WP_039806856.1", "non-ribosomal_peptide_synthetase", "BGC0002001", 1, "NRP+Polyketide", 37.0, 515.0, 38.51018973998595, 5.97e-150], ["AIG79240.1", "Hypothetical_protein", "BGC0000419", 1, "Saccharide+NRP:Glycopeptide", 35.0, 517.0, 39.14265635980323, 6.04e-150], ["AQZ69227.1", "hypothetical_protein", "BGC0001635", 1, "NRP+Polyketide", 32.0, 508.0, 52.037947997189036, 9.25e-150], ["ABA73955.1", "putative_non-ribosomal_peptide_synthetase", "BGC0001842", 1, "NRP:Lipopeptide", 37.0, 525.0, 36.61278988053409, 2.37e-149], ["QSJ20140.1", "amino_acid_adenylation_domain-containing_protein", "BGC0002572", 1, "NRP+Polyketide", 30.0, 509.0, 52.35418130709768, 5.98e-149], ["QIE08737.1", "non-ribosomal_peptide_synthetase", "BGC0002544", 1, "NRP", 37.0, 520.0, 38.65073787772312, 7.26e-149], ["ANY58984.1", "non-ribosomal_synthetase", "BGC0001615", 1, "NRP", 31.0, 502.0, 42.58608573436402, 7.32e-149], ["QIE07359.1", "dimodular_nonribosomal_peptide_synthase_NecA", "BGC0002050", 1, "NRP+Polyketide:Trans-AT type I polyketide", 33.0, 503.0, 38.685874912157416, 7.69e-149], ["ABM34278.1", "amino_acid_adenylation_domain_protein", "BGC0002419", 1, "NRP+Polyketide", 36.0, 496.0, 38.40477863668306, 8.22e-149], ["WP_050383082.1", "non-ribosomal_peptide_synthetase", "BGC0001451", 1, "NRP", 37.0, 522.0, 35.91004919184821, 1.2e-148], ["AQZ71347.1", "hypothetical_protein", "BGC0001635", 1, "NRP+Polyketide", 31.0, 506.0, 53.65425158116655, 1.35e-148], ["QDA77059.1", "polyketide_synthase/nonribosomal_peptide_synthetase", "BGC0002026", 1, "NRP+Polyketide", 37.0, 522.0, 37.42094167252284, 2.81e-148], ["AAY37647.1", "Amino_acid_adenylation", "BGC0000437", 1, "NRP", 37.0, 522.0, 37.49121574139143, 3.68e-148], ["AYA22333.1", "KerD", "BGC0001955", 1, "NRP", 35.0, 511.0, 39.24806746310611, 4.04e-148], ["BAH22763.1", "nonribosomal_peptide_synthetase", "BGC0001018", 1, "NRP", 32.0, 493.0, 38.22909346451159, 6.87e-148], ["OLZ50886.1", "non-ribosomal_peptide_synthetase", "BGC0001461", 1, "NRP:Glycopeptide", 36.0, 510.0, 37.03443429374561, 1.29e-147], ["AXN93603.1", "PuwH", "BGC0001952", 1, "NRP", 34.0, 493.0, 38.123682361208715, 1.36e-147], ["WP_019032755.1", "non-ribosomal_peptide_synthetase", "BGC0001331", 1, "NRP:Cyclic depsipeptide+Polyketide:Modular type I polyketide", 37.0, 512.0, 38.22909346451159, 5.21e-147], ["AAZ55898.1", "amino_acid_adenylation", "BGC0000359", 1, "NRP", 35.0, 496.0, 32.853127196064655, 9e-147], ["AEF33078.1", "dimodular_nonribosomal_peptide_synthetase", "BGC0001039", 1, "NRP+Polyketide", 33.0, 511.0, 45.32677442023893, 1.25e-146], ["QNL34618.1", "SteC", "BGC0002092", 1, "NRP:Cyclic depsipeptide", 37.0, 516.0, 37.03443429374561, 1.34e-146], ["ACZ55945.1", "non-ribosomal_peptide_synthetase", "BGC0000302", 1, "NRP", 30.0, 511.0, 53.54884047786367, 1.81e-146], ["AXN93616.1", "PuwH", "BGC0001953", 1, "NRP", 34.0, 488.0, 38.1939564300773, 3.77e-146], ["AGS77308.1", "NRPS_module_3", "BGC0001178", 1, "NRP:Glycopeptide", 35.0, 494.0, 36.718200983836965, 6.58e-146], ["WP_053065269.1", "non-ribosomal_peptide_synthetase", "BGC0001330", 1, "NRP:Cyclic depsipeptide+Polyketide:Modular type I polyketide", 37.0, 508.0, 38.123682361208715, 6.67e-146], ["ALK27916.1", "non-ribosomal_peptide_synthase", "BGC0001233", 1, "NRP", 36.0, 513.0, 37.91286015460295, 8.01e-146], ["EME52988.1", "amino_acid_adenylation_protein", "BGC0001460", 1, "NRP:Glycopeptide", 34.0, 504.0, 38.47505270555165, 8.99e-146], ["MCC5036783.1", "amino_acid_adenylation_domain-containing_protein", "BGC0002638", 1, "NRP", 36.0, 486.0, 37.13984539704849, 9.55e-146], ["ABA23460.1", "Amino_acid_adenylation", "BGC0000427", 1, "NRP", 38.0, 479.0, 25.544624033731555, 1.96e-145], ["QCC62999.1", "BII-rafflesfungin_nonribosomal_protein_synthetase", "BGC0001966", 1, "NRP+Polyketide", 26.0, 513.0, 91.21574139142656, 1.99e-145], ["BAP05597.1", "calI", "BGC0000967", 1, "NRP+Polyketide:Trans-AT type I polyketide", 33.0, 510.0, 42.62122276879831, 2.88e-145], ["AXN93581.1", "PuwF-G", "BGC0001950", 1, "NRP", 31.0, 511.0, 54.81377371749825, 4.55e-145], ["AAZ03551.1", "McnB", "BGC0000332", 1, "NRP", 32.0, 484.0, 38.299367533380185, 5.29e-145], ["CAD91221.1", "putative_non-ribosomal_peptide_synthetase,_module_3", "BGC0000289", 1, "NRP:Glycopeptide+Saccharide:Hybrid/tailoring saccharide", 34.0, 482.0, 37.069571328179904, 1.18e-144], ["AJV88377.1", "MfnE", "BGC0001214", 1, "NRP", 26.0, 509.0, 106.6760365425158, 1.39e-144], ["BAX89998.1", "Non-ribosomal_peptide_synthetase", "BGC0001628", 1, "NRP", 32.0, 507.0, 57.132817990161634, 1.47e-144], ["CAJ14037.1", "peptide_synthetase", "BGC0000406", 1, "NRP", 37.0, 485.0, 37.210119465917074, 2e-144], ["AAU39360.1", "lichenysin_synthase_LchAB", "BGC0000381", 1, "NRP", 30.0, 508.0, 51.33520730850316, 2.35e-144], ["EFL06865.1", "hypothetical_protein", "BGC0000300", 1, "NRP", 36.0, 505.0, 37.98313422347154, 2.6e-144], ["WP_100939442.1", "non-ribosomal_peptide_synthetase", "BGC0002071", 1, "NRP:Lipopeptide", 35.0, 508.0, 36.542515811665496, 3.05e-144], ["AXN93590.1", "PuwF-G", "BGC0001951", 1, "NRP", 31.0, 509.0, 54.81377371749825, 3.06e-144], ["CAD91211.1", "putative_non-ribosomal_peptide_synthetase,_module_7", "BGC0000289", 1, "NRP:Glycopeptide+Saccharide:Hybrid/tailoring saccharide", 35.0, 499.0, 39.45888966971188, 3.15e-144], ["AKJ15829.1", "peptide_synthetase", "BGC0002735", 1, "Polyketide+NRP", 31.0, 486.0, 46.52143359100492, 3.97e-144], ["UMM61371.1", "Tsk10", "BGC0002661", 1, "NRP", 34.0, 507.0, 45.537596626844696, 5.34e-144], ["ABX37385.1", "amino_acid_adenylation_domain_protein", "BGC0000984", 1, "NRP+Polyketide", 36.0, 498.0, 38.615600843288824, 5.44e-144], ["ABV79985.1", "ApnA", "BGC0000301", 1, "NRP", 29.0, 503.0, 53.02178496134926, 5.57e-144], ["AIW82284.1", "PuwG", "BGC0001125", 1, "NRP+Polyketide", 31.0, 506.0, 54.63808854532678, 1.14e-143], ["AHZ34233.1", "CifB", "BGC0000323", 1, "NRP:Lipopeptide", 36.0, 506.0, 37.31553056921996, 2.05e-143], ["WP_030498974.1", "tyrocidine_synthase_3", "BGC0001327", 1, "NRP:Cyclic depsipeptide+Polyketide:Modular type I polyketide", 36.0, 480.0, 39.212930428671825, 2.23e-143], ["AAN85512.1", "nonribosomal_peptide_synthetase", "BGC0001101", 1, "NRP+Polyketide:Modular type I polyketide+Polyketide:Trans-AT type I polyketide", 36.0, 493.0, 37.17498243148278, 7.51e-143], ["AQZ69229.1", "hypothetical_protein", "BGC0001635", 1, "NRP+Polyketide", 34.0, 493.0, 37.561489810260014, 9.75e-143], ["AAU39359.1", "lichenysin_synthase_LchAA", "BGC0000381", 1, "NRP", 29.0, 503.0, 51.616303583977505, 1.39e-142], ["APZ78692.1", "nonribosomal_peptide_synthetase", "BGC0001418", 1, "NRP:Cyclic depsipeptide+Polyketide:Iterative type I polyketide", 33.0, 503.0, 42.515811665495434, 1.44e-142], ["AXN93615.1", "PuwG", "BGC0001953", 1, "NRP", 29.0, 502.0, 54.28671820098384, 1.52e-142], ["DAB41479.1", "nonribosomal_peptide_synthetase", "BGC0001230", 1, "NRP:Cyclic depsipeptide+Polyketide:Modular type I polyketide", 33.0, 483.0, 36.75333801827126, 2.49e-142], ["EWM63002.1", "non-ribosomal_peptide_synthetase", "BGC0001328", 1, "NRP:Cyclic depsipeptide+Polyketide:Modular type I polyketide", 36.0, 477.0, 39.212930428671825, 3.36e-142], ["APZ78716.1", "nonribosomal_peptide_synthetase", "BGC0001420", 1, "NRP:Cyclic depsipeptide+Polyketide:Iterative type I polyketide", 33.0, 501.0, 42.656359803232604, 5.61e-142], ["ARU08075.1", "mlcM", "BGC0001448", 1, "NRP:Lipopeptide:Ca+-dependent lipopeptide", 34.0, 497.0, 40.4427266338721, 5.99e-142], ["ANS62967.1", "non-ribosomal_peptide_synthase/amino_acid_adenylation_enzyme", "BGC0001567", 1, "NRP", 36.0, 498.0, 38.51018973998595, 1.15e-141], ["ABG94125.1", "non-ribosomal_peptide_synthetase", "BGC0000417", 1, "NRP", 31.0, 497.0, 48.348559381588196, 1.23e-141], ["APZ78704.1", "nonribosomal_peptide_synthetase", "BGC0001419", 1, "NRP:Cyclic depsipeptide+Polyketide:Iterative type I polyketide", 34.0, 500.0, 42.26985242445538, 1.27e-141], ["QDJ74274.1", "non-ribosomal_peptide_synthetase", "BGC0002109", 1, "NRP", 36.0, 472.0, 35.312719606465215, 1.75e-141], ["ACC81021.1", "non-ribosomal_peptide_synthetase", "BGC0001479", 1, "NRP", 29.0, 495.0, 55.621925509487, 1.76e-141], ["AAM80538.1", "StaB", "BGC0000290", 1, "NRP:Glycopeptide", 31.0, 484.0, 49.85945186226283, 2.48e-141], ["BAE98156.1", "putative_non-ribosomal_peptide_synthetase", "BGC0000339", 1, "NRP", 27.0, 498.0, 91.67252283907239, 2.74e-141], ["AVI26393.1", "nonribosomal_peptide_synthase", "BGC0001800", 1, "NRP+Polyketide", 35.0, 498.0, 41.461700632466616, 3.33e-141], ["QYC40290.1", "A50926_NRPS,_module_7", "BGC0002344", 1, "NRP", 35.0, 490.0, 37.35066760365425, 3.45e-141], ["WP_245566645.1", "amino_acid_adenylation_domain-containing_protein", "BGC0002467", 1, "NRP", 36.0, 498.0, 35.3829936753338, 7.72e-141], ["AFJ14795.1", "PlpF", "BGC0000403", 1, "NRP", 34.0, 472.0, 33.87210119465917, 1.11e-140], ["AXG47007.1", "non-ribosomal_peptide_synthetase", "BGC0000383", 1, "NRP+Polyketide:Modular type I polyketide", 31.0, 470.0, 38.685874912157416, 1.96e-140], ["EPH46598.1", "putative_Dimodular_nonribosomal_peptide_synthase", "BGC0001519", 1, "NRP+Polyketide", 30.0, 475.0, 46.80252986647927, 4.02e-140], ["AKJ29410.1", "peptide_synthetase", "BGC0001608", 1, "NRP", 37.0, 494.0, 36.33169360505973, 4.51e-140], ["AAO23334.1", "NcpB", "BGC0000397", 1, "NRP", 34.0, 495.0, 39.07238229093464, 4.66e-140], ["AAO56328.1", "non-ribosomal_peptide_synthetase_SyfA", "BGC0000435", 1, "NRP", 35.0, 494.0, 36.366830639494026, 5.65e-140], ["AKA54626.1", "NRPS", "BGC0001216", 1, "NRP+Polyketide", 32.0, 493.0, 45.678144764581866, 7.44e-140], ["CAJ21198.2", "non-ribosomal_peptide_synthetase", "BGC0000297", 1, "NRP:Glycopeptide+Polyketide:Other polyketide+Saccharide:Hybrid/tailoring saccharide", 28.0, 481.0, 55.938158819395646, 8.03e-140], ["ACM68690.1", "AerG1", "BGC0000298", 1, "NRP", 31.0, 469.0, 37.772312016865776, 9.18e-140], ["CAD91220.1", "putative_non-ribosomal_peptide_synthetase,_modules_1-2", "BGC0000289", 1, "NRP:Glycopeptide+Saccharide:Hybrid/tailoring saccharide", 36.0, 488.0, 36.82361208713984, 1.17e-139], ["AFY58522.1", "non-ribosomal_peptide_synthase/amino_acid_adenylation_enzyme", "BGC0002411", 1, "NRP+Polyketide", 31.0, 479.0, 45.713281799016166, 1.92e-139], ["WP_010639240.1", "non-ribosomal_peptide_synthetase", "BGC0000958", 1, "NRP:Cyclic depsipeptide+Polyketide:Modular type I polyketide", 31.0, 491.0, 45.502459592410396, 2.22e-139], ["APZ78856.1", "nonribosomal_peptide_synthetase", "BGC0001432", 1, "NRP:Cyclic depsipeptide+Polyketide:Iterative type I polyketide", 33.0, 490.0, 42.340126493323964, 1.13e-138], ["ESU17760.1", "hypothetical_protein", "BGC0002172", 1, "NRP", 25.0, 491.0, 90.40758959943781, 1.39e-138], ["BBA21073.1", "putative_non-ribosomal_peptide_synthetase", "BGC0001740", 1, "NRP+Polyketide", 35.0, 489.0, 39.704848910751934, 1.87e-138], ["DMA15_34345", "non-ribosomal_peptide_synthetase", "BGC0002314", 1, "NRP", 32.0, 470.0, 46.48629655657063, 2.96e-138], ["ALV82388.1", "CDA_peptide_synthetase_III", "BGC0001370", 1, "NRP", 34.0, 486.0, 42.832044975404074, 3.48e-138], ["CAL17540.1", "peptide_synthetase,_putative", "BGC0002465", 1, "NRP", 30.0, 480.0, 52.49472944483485, 4.93e-138], ["BAY02137.1", "amino_acid_adenylation_domain-containing_protein", "BGC0002532", 1, "NRP+Polyketide", 35.0, 486.0, 36.99929725931131, 9.47e-138], ["BCJ07533.1", "hypothetical_protein", "BGC0002379", 1, "NRP", 36.0, 485.0, 36.40196767392832, 1.03e-137], ["APZ78834.1", "nonribosomal_peptide_synthetase", "BGC0001430", 1, "NRP:Cyclic depsipeptide+Polyketide:Iterative type I polyketide", 33.0, 486.0, 42.26985242445538, 1.71e-137], ["CAE02633.1", "surfactin_synthetase_C_", "BGC0000433", 1, "NRP:Lipopeptide", 29.0, 467.0, 41.672522839072386, 2.3e-137], ["AEW31021.1", "plipastatin_synthetase", "BGC0000407", 1, "NRP", 32.0, 484.0, 37.17498243148278, 2.89e-137], ["AAY91419.3", "non-ribosomal_peptide_synthetase_OfaA", "BGC0000399", 1, "NRP:Cyclic depsipeptide", 36.0, 481.0, 36.542515811665496, 2.97e-137], ["EKJ70673.1", "hypothetical_protein", "BGC0002188", 1, "NRP+Polyketide", 25.0, 486.0, 88.36964160224878, 3.37e-137], ["ABS74208.1", "fengycin_synthetase_B", "BGC0001095", 1, "NRP", 28.0, 483.0, 52.28390723822909, 5.14e-137], ["WP_028678148.1", "non-ribosomal_peptide_synthetase", "BGC0001228", 1, "NRP:Cyclic depsipeptide", 27.0, 484.0, 91.07519325368939, 6.52e-137], ["QDQ83033.1", "amino_acid_adenylation_domain-containing_protein", "BGC0002564", 1, "NRP", 31.0, 476.0, 56.21925509486999, 1.53e-136], ["QLY89262.1", "pseudodesmin_synthetase", "BGC0002522", 1, "NRP", 35.0, 479.0, 36.96416022487702, 1.85e-136], ["AQH32486.1", "peptide_synthetase", "BGC0001667", 1, "NRP+Polyketide", 31.0, 464.0, 42.164441321152495, 2.05e-136], ["AFY58519.1", "amino_acid_adenylation_enzyme/thioester_reductase_family_protein,thioester_reductase-like_protein", "BGC0002411", 1, "NRP+Polyketide", 30.0, 476.0, 52.424455375966275, 2.35e-136], ["BAI63289.1", "putative_non-ribosomal_peptide_synthetase", "BGC0000434", 1, "NRP", 26.0, 482.0, 91.14546732255798, 2.6e-136], ["MQQ32958.1", "amino_acid_adenylation_domain-containing_protein", "BGC0002518", 1, "NRP", 34.0, 482.0, 36.542515811665496, 2.62e-136], ["ACS20362.1", "amino_acid_adenylation_domain_protein", "BGC0002420", 1, "NRP+Polyketide", 36.0, 474.0, 38.58046380885453, 2.87e-136], ["QPI18723.1", "nonribosomal_peptide_synthetase", "BGC0002125", 1, "NRP:Cyclic depsipeptide", 32.0, 463.0, 41.39142656359803, 4.03e-136], ["WP_050383088.1", "non-ribosomal_peptide_synthetase", "BGC0001451", 1, "NRP", 33.0, 456.0, 37.210119465917074, 5.36e-136], ["ATY37589.1", "BogB", "BGC0001532", 1, "NRP", 30.0, 479.0, 47.71609276177091, 5.59e-136], ["AAF15891.2", "nosA", "BGC0001028", 1, "Polyketide+NRP:Cyclic depsipeptide", 34.0, 481.0, 39.037245256500356, 5.7e-136], ["CAD29799.1", "microcystin_synthetase", "BGC0001015", 1, "NRP+Polyketide", 32.0, 463.0, 41.77793394237526, 6.7e-136], ["CBL93730.1", "NRPS", "BGC0000360", 1, "NRP", 37.0, 459.0, 36.43710470836262, 1.18e-135], ["ACM79810.1", "ZmaO", "BGC0001059", 1, "NRP+Polyketide", 27.0, 467.0, 52.45959241040056, 1.19e-135], ["AFY58521.1", "amino_acid_adenylation_enzyme/thioester_reductase_family_protein", "BGC0002411", 1, "NRP+Polyketide", 31.0, 467.0, 37.6669009135629, 2.32e-135], ["KYQ85937.1", "hypothetical_protein", "BGC0002437", 1, "NRP", 29.0, 479.0, 51.54602951510893, 2.87e-135], ["ATP76244.1", "NdaB", "BGC0001705", 1, "NRP+Polyketide", 31.0, 461.0, 41.60224877020379, 3.05e-135], ["KPN93065.1", "NunD", "BGC0001416", 1, "NRP", 34.0, 478.0, 37.596626844694306, 5.58e-135], ["QED55422.1", "nonribosomal_peptide_synthetase", "BGC0001984", 1, "NRP", 36.0, 478.0, 39.38861560084329, 8.24e-135], ["AAG31130.1", "MxcG", "BGC0001345", 1, "NRP", 32.0, 461.0, 36.85874912157414, 3.7e-134], ["APZ78729.1", "nonribosomal_peptide_synthetase", "BGC0001421", 1, "NRP:Cyclic depsipeptide+Polyketide:Iterative type I polyketide", 32.0, 475.0, 42.515811665495434, 5.27e-134], ["AAO56329.1", "non-ribosomal_peptide_synthetase_SyfB", "BGC0000435", 1, "NRP", 33.0, 475.0, 42.37526352775826, 5.53e-134], ["AEO14744.1", "NdaB", "BGC0000396", 1, "NRP", 31.0, 457.0, 41.848208011243855, 5.53e-134], ["UKO95748.1", "amino_acid_adenylation_domain-containing_protein", "BGC0002632", 1, "NRP", 29.0, 474.0, 52.52986647926915, 5.97e-134], ["QPB41096.1", "non-ribosomal_peptide_synthetase", "BGC0002503", 1, "NRP+Polyketide", 35.0, 473.0, 38.26423049894589, 6.98e-134], ["ABL74940.1", "NRPS", "BGC0001048", 1, "NRP:Glycopeptide+Polyketide:Modular type I polyketide+Saccharide:Hybrid/tailoring saccharide", 35.0, 473.0, 38.43991567111736, 8.91e-134], ["KFL51883.1", "amino_acid_adenylation_protein", "BGC0001711", 1, "NRP+Polyketide", 35.0, 474.0, 37.84258608573437, 1.01e-133], ["QPI18726.1", "nonribosomal_peptide_synthetase", "BGC0002125", 1, "NRP:Cyclic depsipeptide", 35.0, 448.0, 36.64792691496837, 2.3e-133], ["AIE77057.1", "peptide_synthetase", "BGC0000418", 1, "NRP", 35.0, 468.0, 38.08854532677442, 3.75e-133], ["ABK36076.1", "nonribosomal_peptide_synthetase", "BGC0001502", 1, "NRP", 28.0, 468.0, 72.27687983134223, 3.86e-133], ["BAI63288.1", "putative_non-ribosomal_peptide_synthetase", "BGC0000434", 1, "NRP", 46.0, 470.0, 21.67955024595924, 6.09e-133], ["WP_018540603.1", "non-ribosomal_peptide_synthetase", "BGC0001332", 1, "NRP+Polyketide", 35.0, 449.0, 38.54532677442024, 8.1e-133], ["NHN68325.1", "amino_acid_adenylation_domain-containing_protein", "BGC0002719", 1, "NRP", 34.0, 471.0, 42.726633872101196, 1.43e-132], ["QGY73453.1", "Itm21", "BGC0002451", 1, "Polyketide", 35.0, 469.0, 38.36964160224877, 1.83e-132], ["AWI62627.1", "nonribosomal_peptide_synthetase", "BGC0001822", 1, "NRP", 34.0, 465.0, 38.58046380885453, 4.94e-132], ["CAE02631.1", "surfactin_synthetase_B_", "BGC0000433", 1, "NRP:Lipopeptide", 29.0, 468.0, 51.26493323963458, 5.89e-132], ["CAQ43084.1", "non_ribosomal_polypeptide_synthetase", "BGC0000970", 1, "NRP+Polyketide:Modular type I polyketide", 31.0, 453.0, 42.656359803232604, 9.5e-132], ["AHD05627.1", "putative_non-ribosomal_peptide_ligase_domain_protein", "BGC0001033", 1, "NRP+Polyketide", 27.0, 454.0, 51.86226282501757, 1.88e-131], ["BAH43764.1", "tyrocidine_synthetase_I", "BGC0000452", 1, "NRP", 31.0, 444.0, 34.961349262122276, 2.14e-131], ["ASA76632.1", "polyketide_synthase_non-ribosomal_peptide_synthetase_hybrid", "BGC0001751", 1, "NRP+Polyketide", 35.0, 459.0, 39.77512297962052, 3.51e-131], ["SDF67386.1", "non-ribosomal_peptide_synthase_domain_TIGR01720/amino_acid_adenylation_domain-containing_protein", "BGC0002422", 1, "NRP", 35.0, 466.0, 37.596626844694306, 4.04e-131], ["AAG06715.1", "probable_non-ribosomal_peptide_synthetase", "BGC0002037", 1, "NRP", 35.0, 463.0, 36.78847505270555, 4.62e-131], ["QCP68976.1", "VatQ", "BGC0002296", 1, "NRP+Polyketide", 29.0, 454.0, 54.18130709768095, 4.83e-131], ["KIA75458.1", "hypothetical_protein", "BGC0002208", 1, "NRP", 25.0, 465.0, 90.58327477160928, 5.79e-131], ["AXF14775.1", "non-ribosomal_peptide_synthetase", "BGC0002563", 1, "NRP", 30.0, 459.0, 56.113843991567116, 5.98e-131], ["AIG26883.1", "NRPS_domain-containing_protein", "BGC0002432", 1, "NRP", 30.0, 464.0, 42.340126493323964, 1.08e-130], ["CAM59606.1", "non-ribosomal_peptide_synthetase", "BGC0000297", 1, "NRP:Glycopeptide+Polyketide:Other polyketide+Saccharide:Hybrid/tailoring saccharide", 30.0, 454.0, 37.6669009135629, 1.11e-130], ["CAJ96472.1", "non-ribosomal_peptide_synthetase", "BGC0000330", 1, "NRP:NRP siderophore", 35.0, 462.0, 38.47505270555165, 2.63e-130], ["UKO95756.1", "amino_acid_adenylation_domain-containing_protein", "BGC0002632", 1, "NRP", 32.0, 452.0, 38.123682361208715, 4.31e-130], ["AET98905.1", "putative_non-ribosomal_peptide_synthetase", "BGC0000415", 1, "NRP", 26.0, 461.0, 91.00491918482079, 4.69e-130], ["AJK49758.1", "non-ribosomal_peptide_synthase", "BGC0002565", 1, "NRP", 36.0, 461.0, 38.1939564300773, 4.73e-130], ["AVR48535.1", "CusC", "BGC0001564", 1, "NRP+Polyketide", 31.0, 462.0, 42.23471539002108, 5.09e-130], ["ABS74207.1", "fengycin_synthetase_C", "BGC0001095", 1, "NRP", 32.0, 460.0, 37.17498243148278, 5.32e-130], ["AFD30953.1", "CrmB", "BGC0000966", 1, "NRP+Polyketide", 33.0, 439.0, 37.210119465917074, 5.58e-130], ["AIG79243.1", "Non-ribosomal_peptide_synthetase", "BGC0000419", 1, "Saccharide+NRP:Glycopeptide", 34.0, 457.0, 37.456078706957136, 5.71e-130], ["QRK05501.1", "myxochelin_non-ribosomal_peptide_synthetase_MxcG", "BGC0002324", 1, "NRP+Polyketide", 33.0, 448.0, 37.069571328179904, 8.45e-130], ["AQZ26587.1", "obafluorin_dimodular_nonribosomal_peptide_synthetase", "BGC0001437", 1, "NRP", 32.0, 454.0, 36.75333801827126, 1.79e-129], ["ABW17375.1", "PsoA", "BGC0000411", 1, "NRP", 35.0, 456.0, 37.210119465917074, 1.86e-129], ["EXU96269.1", "nonribosomal_peptide_synthetase,_serinocyclin_synthetase_NPS1", "BGC0001240", 1, "NRP", 26.0, 459.0, 80.11243851018975, 4.4e-129], ["CAE02630.1", "surfactin_synthetase_A", "BGC0000433", 1, "NRP:Lipopeptide", 28.0, 458.0, 52.81096275474349, 5.18e-129], ["BCJ07529.1", "hypothetical_protein", "BGC0002379", 1, "NRP", 36.0, 457.0, 36.99929725931131, 8.36e-129], ["ADY16697.1", "TqaA", "BGC0001142", 1, "NRP", 25.0, 457.0, 82.64230498945889, 1.8e-128], ["AAF17281.1", "nosD", "BGC0001028", 1, "Polyketide+NRP:Cyclic depsipeptide", 31.0, 455.0, 43.8158819395643, 1.99e-128], ["AEC14346.1", "nonribosomal_peptide_synthetase", "BGC0000377", 1, "NRP", 24.0, 455.0, 70.97680955727337, 2.06e-128], ["WP_013310342.1", "non-ribosomal_peptide_synthetase", "BGC0001728", 1, "NRP+Polyketide", 34.0, 454.0, 34.60997891777934, 5.41e-128], ["AGC09528.1", "NRPS", "BGC0001183", 1, "Polyketide", 35.0, 454.0, 36.47224174279691, 6.3e-128], ["EAL89049.1", "nonribosomal_peptide_synthetase", "BGC0000355", 1, "NRP", 25.0, 455.0, 81.4125087842586, 6.75e-128], ["ACZ55946.1", "non-ribosomal_peptide_synthetase", "BGC0000302", 1, "NRP", 30.0, 441.0, 42.02389318341532, 6.9e-128], ["AXM43052.1", "non-ribosomal_peptide_synthetase", "BGC0001945", 1, "NRP", 34.0, 454.0, 42.902319044272666, 7.35e-128], ["QDF82254.1", "non-ribosomal_peptide_synthetase", "BGC0001980", 1, "NRP", 34.0, 451.0, 36.893886156008435, 9.79e-128], ["TRX17523.1", "non-ribosomal_peptide_synthetase", "BGC0002329", 1, "NRP", 30.0, 448.0, 57.44905130007027, 1.58e-127], ["QVQ62855.1", "nonribosomal_peptide_synthase", "BGC0002373", 1, "NRP", 26.0, 453.0, 109.6275474349965, 1.74e-127], ["BAC67534.2", "arthrofactin_synthetase_A", "BGC0000305", 1, "NRP:Lipopeptide", 34.0, 450.0, 36.75333801827126, 1.78e-127], ["QMN69932.1", "PsoA", "BGC0002521", 1, "NRP", 34.0, 450.0, 36.82361208713984, 2.11e-127], ["CCJ67640.1", "TaaE", "BGC0000447", 1, "NRP:Lipopeptide", 32.0, 454.0, 42.340126493323964, 2.29e-127], ["QNL14921.1", "AptB", "BGC0002512", 1, "NRP", 31.0, 431.0, 37.210119465917074, 2.59e-127], ["WP_050383094.1", "non-ribosomal_peptide_synthetase", "BGC0001451", 1, "NRP", 31.0, 435.0, 45.95924104005622, 7.89e-127], ["AEW31015.1", "plipastatin_synthetase", "BGC0000407", 1, "NRP", 29.0, 433.0, 41.91848208011244, 4.02e-126], ["QNL14925.1", "AptD", "BGC0002512", 1, "NRP", 30.0, 436.0, 41.672522839072386, 5.17e-126], ["AEW95634.1", "non-ribosomal_peptide_synthetase", "BGC0002697", 1, "NRP+Polyketide", 35.0, 447.0, 37.49121574139143, 5.38e-126], ["KIA75688.1", "nonribosomal_peptide_synthase", "BGC0002242", 1, "NRP", 24.0, 448.0, 86.99929725931132, 6.63e-126], ["ABV79988.1", "ApnD", "BGC0000301", 1, "NRP", 30.0, 436.0, 42.26985242445538, 7.44e-126], ["AAG02349.1", "peptide_synthetase_NRPS11-10", "BGC0000963", 1, "NRP:Glycopeptide+Polyketide:Modular type I polyketide+Saccharide:Hybrid/tailoring saccharide", 30.0, 447.0, 46.767392832044976, 8.52e-126], ["PHM49485.1", "Amino_acid_adenylation", "BGC0001131", 1, "NRP", 32.0, 448.0, 45.221363316936056, 9.8e-126], ["OKJ61999.1", "peptide_synthetase", "BGC0002147", 1, "NRP", 35.0, 445.0, 31.90442726633872, 1.73e-125], ["AHD05679.1", "putative_non-ribosomal_peptide_ligase/_polyketide_synthase_hybrid", "BGC0000402", 1, "NRP", 31.0, 447.0, 37.13984539704849, 2e-125], ["AYJ71720.1", "non-ribosomal_peptide_synthetase", "BGC0001942", 1, "NRP+Polyketide", 34.0, 444.0, 38.43991567111736, 2.06e-125], ["ABM34280.1", "amino_acid_adenylation_domain_protein", "BGC0002419", 1, "NRP+Polyketide", 34.0, 440.0, 38.01827125790583, 2.08e-125], ["AJV88375.1", "MfnC", "BGC0001214", 1, "NRP", 31.0, 446.0, 43.60505973295854, 2.38e-125], ["QGQ63520.1", "nonribosomal_peptide_synthetase_modules_C", "BGC0002548", 1, "NRP", 34.0, 445.0, 37.87772312016866, 4.03e-125], ["AHZ34242.1", "CipE", "BGC0001389", 1, "NRP", 35.0, 445.0, 36.64792691496837, 5.26e-125], ["QTT72106.1", "amino_acid_adenylation_domain-containing_protein", "BGC0002350", 1, "NRP+Polyketide+Saccharide", 30.0, 444.0, 46.872803935347854, 5.6e-125], ["QCE43603.1", "nonribosomal_peptide_synthetase_(NRPS),_subunit_2", "BGC0001834", 1, "NRP", 31.0, 446.0, 41.53197470133521, 6.14e-125], ["CAB38518.1", "CDA_peptide_synthetase_I_(CdaPs1)", "BGC0000315", 1, "NRP:Lipopeptide:Ca+-dependent lipopeptide", 38.0, 445.0, 32.501756851721716, 8.92e-125], ["ANS62968.1", "actinomycin_synthetase_II", "BGC0001567", 1, "NRP", 32.0, 443.0, 44.378074490513, 1.18e-124], ["CDF96614.1", "NRPS", "BGC0001149", 1, "NRP:Lipopeptide+Saccharide:Hybrid/tailoring saccharide", 33.0, 442.0, 38.36964160224877, 1.2e-124], ["BAH04161.1", "putative_non-ribosomal_peptide_synthetase", "BGC0000450", 1, "NRP", 26.0, 443.0, 91.00491918482079, 2.14e-124], ["AKJ15828.1", "peptide_synthetase", "BGC0002735", 1, "Polyketide+NRP", 33.0, 427.0, 39.880534082923404, 4.55e-124], ["RAT94091.1", "NRPS", "BGC0001469", 1, "NRP", 32.0, 422.0, 36.718200983836965, 4.62e-124], ["QCQ67881.1", "non-ribosomal_peptide_synthetase", "BGC0002297", 1, "NRP+Polyketide", 30.0, 427.0, 41.813070976809556, 4.63e-124], ["QWP75304.1", "non-ribosomal_peptide_synthase", "BGC0002126", 1, "NRP:Cyclic depsipeptide", 33.0, 441.0, 42.97259311314125, 5.02e-124], ["NHN68324.1", "amino_acid_adenylation_domain-containing_protein", "BGC0002719", 1, "NRP", 33.0, 441.0, 37.73717498243148, 6.45e-124], ["AJI44167.1", "long-chain-fatty-acid-CoA_ligase", "BGC0001193", 1, "NRP", 37.0, 433.0, 29.05832747716093, 1.39e-123], ["QPB41098.1", "non-ribosomal_peptide_synthetase", "BGC0002503", 1, "NRP+Polyketide", 33.0, 428.0, 42.05903021784961, 1.45e-123], ["CAJ34382.1", "NRPS_protein", "BGC0000445", 1, "NRP:Cyclic depsipeptide", 31.0, 427.0, 42.02389318341532, 1.93e-123], ["DAC80528.1", "peptide_synthetase", "BGC0001878", 1, "NRP+Polyketide", 33.0, 425.0, 41.39142656359803, 2.29e-123], ["UHJ79953.1", "non-ribosomal_peptide_synthetase", "BGC0002654", 1, "NRP", 34.0, 439.0, 37.42094167252284, 2.46e-123], ["MBE8994632.1", "amino_acid_adenylation_domain-containing_protein", "BGC0002623", 1, "NRP+Polyketide", 31.0, 438.0, 43.32396345748419, 2.83e-123], ["ABP57749.1", "DepE", "BGC0000993", 1, "NRP:Cyclic depsipeptide+Polyketide:Modular type I polyketide", 33.0, 432.0, 37.947997189037245, 1.58e-122], ["CDG17987.1", "Putative_Ornithine_racemase_(fragment)", "BGC0000464", 1, "NRP:Cyclic depsipeptide", 33.0, 437.0, 37.87772312016866, 2.09e-122], ["ABD65956.1", "nonribosomal_peptide_synthetase", "BGC0000341", 1, "NRP", 30.0, 433.0, 47.962052002810964, 3.12e-122], ["QKM21619.1", "non-ribosomal_peptide_synthetase", "BGC0002351", 1, "NRP", 34.0, 435.0, 36.40196767392832, 5.03e-122], ["BAD55611.1", "putative_non-ribosomal_peptide_synthetase", "BGC0001027", 1, "NRP+Polyketide", 34.0, 428.0, 36.85874912157414, 6.83e-122], ["KFL51885.1", "amino_acid_adenylation_protein", "BGC0001711", 1, "NRP+Polyketide", 32.0, 421.0, 46.59170765987351, 8.06e-122], ["WP_012408786.1", "non-ribosomal_peptide_synthetase", "BGC0002061", 1, "NRP:Cyclic depsipeptide+Polyketide:Modular type I polyketide", 31.0, 433.0, 40.4427266338721, 1.06e-121], ["DAC80524.1", "peptide_synthetase", "BGC0001841", 1, "NRP+Polyketide", 32.0, 419.0, 42.30498945888967, 1.64e-121], ["AOA33123.1", "Nonribosomal_peptide_synthetase", "BGC0001346", 1, "NRP:Cyclic depsipeptide", 33.0, 432.0, 37.6669009135629, 3.18e-121], ["AXA91301.1", "non-ribosomal_peptide_synthetase", "BGC0002044", 1, "NRP", 34.0, 432.0, 38.36964160224877, 4.12e-121], ["ABS90473.1", "NRPS", "BGC0001106", 1, "NRP+Polyketide", 36.0, 429.0, 33.23963457484188, 5.08e-121], ["AGZ03650.1", "sevA", "BGC0000426", 1, "NRP", 32.0, 412.0, 35.03162333099086, 7.93e-121], ["AAG02359.1", "peptide_synthetase_NRPS5-4-3", "BGC0000963", 1, "NRP:Glycopeptide+Polyketide:Modular type I polyketide+Saccharide:Hybrid/tailoring saccharide", 35.0, 431.0, 38.1939564300773, 8.58e-121], ["WP_013310343.1", "non-ribosomal_peptide_synthetase", "BGC0001728", 1, "NRP+Polyketide", 31.0, 422.0, 36.718200983836965, 1.11e-120], ["QTT72097.1", "amino_acid_adenylation_domain-containing_protein", "BGC0002350", 1, "NRP+Polyketide+Saccharide", 35.0, 429.0, 38.22909346451159, 2.56e-120], ["AVI26390.1", "polyketide_synthase_/_nonribosomal_peptide_synthase_hybrid", "BGC0001800", 1, "NRP+Polyketide", 30.0, 429.0, 49.82431482782853, 4.55e-120], ["CAQ34921.1", "nonribosomal_peptide_synthetase", "BGC0000986", 1, "NRP+Polyketide", 31.0, 418.0, 42.515811665495434, 5.5e-120], ["AED90003.1", "non-ribosomal_peptide_synthetase_ThaB", "BGC0000443", 1, "NRP:Beta-lactam", 34.0, 429.0, 38.791286015460294, 5.68e-120], ["CAJ34375.1", "NRPS", "BGC0000445", 1, "NRP:Cyclic depsipeptide", 26.0, 428.0, 91.32115249472945, 6.33e-120], ["AJD47485.1", "PpsD", "BGC0002418", 1, "NRP+Polyketide", 30.0, 427.0, 48.98102600140548, 6.75e-120], ["AHD05614.1", "putative_non-ribosomal_peptide_ligase/_polyketide_synthase_hybrid", "BGC0001033", 1, "NRP+Polyketide", 30.0, 427.0, 37.91286015460295, 6.8e-120], ["AGK13426.1", "enterochelin_sythetase_component_F_(Serine-activating_enzyme)_(Seryl-AMP_ligase)", "BGC0002528", 1, "NRP", 31.0, 416.0, 47.962052002810964, 7.69e-120], ["ORC16618.1", "hypothetical_protein", "BGC0001341", 1, "NRP", 25.0, 428.0, 70.48489107519326, 9.25e-120], ["BAW32323.1", "hybrid_cis-AT_polyketide_synthase_-_nonribosomal_peptide_synthetase", "BGC0001630", 1, "NRP+Polyketide", 32.0, 427.0, 39.56430077301476, 1.8e-119], ["AGC65514.1", "TtcB", "BGC0001876", 1, "NRP", 32.0, 427.0, 37.772312016865776, 2.41e-119], ["ABF87167.1", "non-ribosomal_peptide_synthase_MxcG", "BGC0002492", 1, "NRP", 32.0, 416.0, 36.78847505270555, 4.93e-119], ["DAC76736.1", "non-ribosomal_peptide_synthetase", "BGC0001885", 1, "NRP+Polyketide", 36.0, 422.0, 33.661278988053404, 5.65e-119], ["UEF20592.1", "nonribosomal_peptide_synthetase", "BGC0002360", 1, "NRP", 31.0, 409.0, 40.934645115952215, 6.2e-119], ["AAZ03550.1", "McnA", "BGC0000332", 1, "NRP", 31.0, 407.0, 37.28039353478567, 7.57e-119], ["KON97029.1", "phenylalanine_racemase", "BGC0002122", 1, "NRP", 30.0, 407.0, 38.96697118763176, 7.57e-119], ["AGE11898.1", "nonribosomal_peptide_synthetase", "BGC0000366", 1, "NRP", 34.0, 424.0, 36.47224174279691, 7.83e-119], ["QEO75076.1", "AMP-dependent_synthetase_and_ligase", "BGC0002079", 1, "NRP:Cyclic depsipeptide", 32.0, 405.0, 39.24806746310611, 8.61e-119], ["ACC81024.1", "non-ribosomal_peptide_synthetase", "BGC0001479", 1, "NRP", 31.0, 414.0, 37.35066760365425, 1.07e-118], ["CCC55922.1", "putative_non-ribosomal_peptide_synthetase", "BGC0000973", 1, "NRP+Polyketide:Modular type I polyketide", 32.0, 406.0, 39.177793394237526, 1.61e-118], ["KJY94239.1", "thioester_reductase", "BGC0002691", 1, "NRP", 28.0, 419.0, 54.74349964862966, 1.63e-118], ["AHB82072.1", "non_ribosomal_peptide_synthetase/polyketide_synthase", "BGC0001231", 1, "NRP+Polyketide:Modular type I polyketide", 34.0, 422.0, 38.08854532677442, 3.3e-118], ["AHZ34241.1", "CipD", "BGC0001389", 1, "NRP", 32.0, 422.0, 40.54813773717498, 5.38e-118], ["AAZ03554.1", "McnE", "BGC0000332", 1, "NRP", 29.0, 411.0, 42.867182009838366, 7.36e-118], ["AGC65516.1", "NRPS/PKS_hybrid", "BGC0001050", 1, "NRP:Lipopeptide+Polyketide:Trans-AT type I polyketide", 34.0, 422.0, 37.210119465917074, 8.25e-118], ["CAJ96468.1", "non-ribosomal_peptide_synthetase", "BGC0000330", 1, "NRP:NRP siderophore", 34.0, 403.0, 38.26423049894589, 9.38e-118], ["ATY37590.1", "BogC", "BGC0001532", 1, "NRP", 30.0, 422.0, 37.03443429374561, 9.76e-118], ["CAB53322.1", "putative_peptide_synthetase", "BGC0000325", 1, "NRP", 32.0, 421.0, 37.87772312016866, 1.34e-117], ["EET76303.1", "AMP-binding_enzyme", "BGC0002685", 1, "NRP", 38.0, 410.0, 28.49613492621223, 1.95e-117], ["BAH22765.1", "nonribosomal_peptide_synthetase", "BGC0001018", 1, "NRP", 29.0, 409.0, 42.832044975404074, 2e-117], ["APZ78756.1", "nonribosomal_peptide_synthetase", "BGC0001423", 1, "NRP:Cyclic depsipeptide+Polyketide:Iterative type I polyketide", 32.0, 420.0, 40.40758959943781, 2.13e-117], ["AEC14347.1", "nonribosomal_peptide_synthetase", "BGC0000377", 1, "NRP", 27.0, 412.0, 47.64581869290232, 2.14e-117], ["QPB41097.1", "non-ribosomal_peptide_synthetase", "BGC0002503", 1, "NRP+Polyketide", 33.0, 420.0, 42.832044975404074, 2.85e-117], ["CDG17981.1", "Non-ribosomal_peptide_synthetase", "BGC0000464", 1, "NRP:Cyclic depsipeptide", 34.0, 417.0, 37.49121574139143, 4.3e-117], ["WP_144411596.1", "non-ribosomal_peptide_synthetase", "BGC0002001", 1, "NRP+Polyketide", 31.0, 407.0, 39.177793394237526, 5.42e-117], ["AIW82283.1", "PuwF", "BGC0001125", 1, "NRP+Polyketide", 31.0, 417.0, 36.96416022487702, 5.77e-117], ["AAO72424.1", "syringopeptin_synthetase_B", "BGC0000438", 1, "NRP", 34.0, 419.0, 36.82361208713984, 9.43e-117], ["ABR67744.1", "CmnA", "BGC0000316", 1, "NRP", 34.0, 417.0, 37.1047083626142, 1.06e-116], ["AEW31022.1", "plipastatin_synthetase", "BGC0000407", 1, "NRP", 32.0, 418.0, 37.17498243148278, 1.16e-116], ["AXN93582.1", "PuwH", "BGC0001950", 1, "NRP", 33.0, 400.0, 33.6964160224877, 1.56e-116], ["AXN93591.1", "PuwH", "BGC0001951", 1, "NRP", 33.0, 400.0, 33.6964160224877, 2.38e-116], ["AGC45618.1", "non-ribosomal_peptide_synthetase", "BGC0001394", 1, "NRP+Polyketide", 31.0, 408.0, 38.54532677442024, 2.49e-116], ["KON97028.1", "phenylalanine_racemase", "BGC0002122", 1, "NRP", 29.0, 417.0, 37.24525650035137, 3.17e-116], ["AAN85493.1", "nonribosomal_peptide_synthetase", "BGC0001101", 1, "NRP+Polyketide:Modular type I polyketide+Polyketide:Trans-AT type I polyketide", 32.0, 399.0, 38.1939564300773, 4.59e-116], ["ATY72525.1", "non-ribosomal_peptide_synthetase", "BGC0001574", 1, "NRP", 32.0, 406.0, 36.61278988053409, 4.88e-116], ["AJD47481.1", "amino_acid_adenylation_domain-containing_protein", "BGC0002418", 1, "NRP+Polyketide", 32.0, 398.0, 36.47224174279691, 5.16e-116], ["ACG60776.1", "NRPS(AL/ACP/C/A/PCP/C/A)", "BGC0001058", 1, "NRP:Glycopeptide+Polyketide:Modular type I polyketide+Saccharide:Hybrid/tailoring saccharide", 33.0, 414.0, 39.73998594518623, 8.08e-116], ["APU91751.1", "Non-Ribosomal_Peptide_Synthetase", "BGC0001806", 1, "NRP", 34.0, 416.0, 37.80744905130007, 8.89e-116], ["AGZ15460.1", "putative_non-ribosomal_peptide_synthetase", "BGC0001036", 1, "NRP+Polyketide", 35.0, 409.0, 33.345045678144764, 1e-115], ["AQM37584.1", "nonribosomal_peptide_synthetase", "BGC0001424", 1, "NRP:Cyclic depsipeptide+Polyketide:Iterative type I polyketide", 32.0, 414.0, 39.10751932536894, 1.61e-115], ["CDG12864.1", "non-ribosomal_peptide_synthetase", "BGC0001415", 1, "NRP+Polyketide", 31.0, 414.0, 39.98594518622628, 1.81e-115], ["CBW75452.1", "Non-ribosomal_peptide_synthetase_modules_(EC_6.3.2.-)", "BGC0002048", 1, "NRP:Cyclic depsipeptide", 33.0, 412.0, 38.33450456781448, 1.9e-115], ["AGU50953.1", "putative_non-ribosomal_peptide_synthetase", "BGC0002417", 1, "NRP+Polyketide", 32.0, 409.0, 36.40196767392832, 1.94e-115], ["AAC44128.1", "saframycin_Mx1_synthetase_B", "BGC0002706", 1, "NRP", 33.0, 409.0, 38.08854532677442, 2.56e-115], ["ARO38317.1", "nonribosomal_peptide_synthetase", "BGC0001560", 1, "NRP+Polyketide", 30.0, 414.0, 38.36964160224877, 2.6e-115], ["AHB82059.1", "non_ribosomal_peptide_synthetase/polyketide_synthase", "BGC0001019", 1, "NRP+Polyketide:Modular type I polyketide", 34.0, 413.0, 38.22909346451159, 2.78e-115], ["QDQ83031.1", "amino_acid_adenylation_domain-containing_protein", "BGC0002564", 1, "NRP", 33.0, 405.0, 38.33450456781448, 4.52e-115], ["ABS74206.1", "fengycin_synthetase_D", "BGC0001095", 1, "NRP", 31.0, 411.0, 36.5073787772312, 1.13e-114], ["AWI62628.1", "nonribosomal_peptide_synthetase", "BGC0001822", 1, "NRP", 32.0, 410.0, 38.43991567111736, 1.76e-114], ["AIW82285.1", "PuwH", "BGC0001125", 1, "NRP+Polyketide", 33.0, 394.0, 33.661278988053404, 2.09e-114], ["AXN93602.1", "PuwF-G", "BGC0001952", 1, "NRP", 32.0, 411.0, 36.68306394940267, 2.16e-114], ["AHH25592.1", "NRPS", "BGC0000957", 1, "NRP+Polyketide", 35.0, 387.0, 30.463808854532676, 2.2e-114], ["NSC23530.1", "amino_acid_adenylation_domain-containing_protein", "BGC0002359", 1, "NRP", 37.0, 400.0, 29.655657062543924, 2.39e-114], ["CUX79062.1", "Octapeptin_synthase_subunit_C", "BGC0001715", 1, "NRP", 33.0, 392.0, 26.84469430780042, 6.37e-114], ["CDG17980.1", "Putative_Ornithine_racemase_(fragment)", "BGC0000464", 1, "NRP:Cyclic depsipeptide", 32.0, 409.0, 38.96697118763176, 9.23e-114], ["AAY89051.1", "hybrid_nonribosomal_peptide_synthetase/polyketide_synthase", "BGC0001069", 1, "NRP+Polyketide:Trans-AT type I polyketide", 34.0, 409.0, 37.42094167252284, 9.47e-114], ["ABJ97436.1", "MerP", "BGC0001012", 1, "NRP+Polyketide", 29.0, 400.0, 50.84328882642305, 2.32e-113], ["ADZ24999.1", "non-ribosomal_peptide_synthase", "BGC0000380", 1, "NRP+Polyketide:Modular type I polyketide", 31.0, 397.0, 42.44553759662684, 2.6e-113], ["DMH02_027320", "amino_acid_adenylation_domain-containing_protein", "BGC0002638", 1, "NRP", 31.0, 387.0, 34.820801124385106, 2.66e-113], ["AXN93614.1", "PuwF", "BGC0001953", 1, "NRP", 27.0, 406.0, 49.894588896697115, 3.61e-113], ["CCA89328.1", "mixed_trans-AT_type_I_polyketide_synthase/nonribosomal_peptide_synthetase", "BGC0001111", 1, "NRP+Polyketide:Trans-AT type I polyketide", 42.0, 406.0, 22.030920590302177, 8.03e-113], ["AAC06347.1", "bacitracin_synthetase_2", "BGC0000310", 1, "NRP", 27.0, 404.0, 52.143359100491914, 8.48e-113], ["AAY37653.1", "Amino_acid_adenylation", "BGC0000437", 1, "NRP", 33.0, 405.0, 36.718200983836965, 1.54e-112], ["BAP05596.1", "calH", "BGC0000967", 1, "NRP+Polyketide:Trans-AT type I polyketide", 30.0, 404.0, 40.51300070274068, 3.24e-112], ["WP_078586793.1", "non-ribosomal_peptide_synthetase", "BGC0001760", 1, "NRP", 32.0, 394.0, 37.52635277582572, 3.5e-112], ["simA", "", "BGC0000334", 1, "NRP", 25.0, 404.0, 90.37245256500351, 3.57e-112], ["AAL15600.1", "SimH", "BGC0000270", 1, "Polyketide", 34.0, 384.0, 31.763879128601545, 4.3e-112], ["AKP45399.1", "CysK", "BGC0001413", 1, "NRP", 31.0, 402.0, 40.26704146170063, 6.99e-112], ["QYA95662.1", "amino_acid_adenylation_domain-containing_protein", "BGC0002676", 1, "NRP", 31.0, 387.0, 38.861560084328886, 1.13e-111], ["AWN90_15505", "non-ribosomal_peptide_synthetase", "BGC0002352", 1, "Other", 32.0, 398.0, 37.596626844694306, 1.23e-111], ["CCJ67638.1", "TaaC", "BGC0000447", 1, "NRP:Lipopeptide", 33.0, 400.0, 36.85874912157414, 2.61e-111], ["AAK06804.1", "Tyroxyl-AMP-forming_enzyme", "BGC0001072", 1, "Saccharide+Polyketide:Modular type I polyketide+Polyketide:Type II polyketide+Other:Aminocoumarin", 33.0, 382.0, 31.763879128601545, 3.41e-111], ["WP_064118616.1", "non-ribosomal_peptide_synthetase", "BGC0002075", 1, "Alkaloid+NRP:Lipopeptide", 30.0, 389.0, 42.44553759662684, 3.87e-111], ["ATY37592.1", "BogE", "BGC0001532", 1, "NRP", 29.0, 399.0, 37.13984539704849, 4.28e-111], ["ABI26079.1", "OciC", "BGC0000331", 1, "NRP", 27.0, 390.0, 42.37526352775826, 4.85e-111], ["WP_010369425.1", "non-ribosomal_peptide_synthetase", "BGC0000314", 1, "Polyketide+NRP:Cyclic depsipeptide+Other:Aminocoumarin", 28.0, 392.0, 50.0351370344343, 5.06e-111], ["QCP68971.1", "VatR", "BGC0002296", 1, "NRP+Polyketide", 33.0, 396.0, 32.290934645115954, 6.07e-111], ["AHD05617.1", "putative_non-ribosomal_peptide_ligase_domain_protein", "BGC0001033", 1, "NRP+Polyketide", 31.0, 389.0, 35.34785664089951, 6.5e-111], ["QEO74983.1", "omn8", "BGC0002078", 1, "NRP:Cyclic depsipeptide", 31.0, 397.0, 38.33450456781448, 7.43e-111], ["CCP45167.1", "Peptide_synthetase_MbtF_(peptide_synthase)", "BGC0001021", 1, "NRP+Polyketide", 33.0, 390.0, 37.24525650035137, 8.4e-111], ["ACM79812.1", "ZmaQ", "BGC0001059", 1, "NRP+Polyketide", 27.0, 397.0, 42.05903021784961, 9.95e-111], ["WP_141576257.1", "non-ribosomal_peptide_synthetase", "BGC0002686", 1, "NRP", 35.0, 398.0, 28.109627547434997, 1.62e-110], ["AZM58102.1", "non-ribosomal_peptide_synthetase", "BGC0002314", 1, "NRP", 29.0, 395.0, 48.98102600140548, 2.45e-110], ["AFK57212.1", "DidA", "BGC0000985", 1, "Polyketide+NRP:Cyclic depsipeptide", 32.0, 395.0, 39.10751932536894, 2.58e-110], ["MBE8994631.1", "amino_acid_adenylation_domain-containing_protein", "BGC0002623", 1, "NRP+Polyketide", 30.0, 383.0, 39.494026704146165, 2.59e-110], ["ACC81023.1", "non-ribosomal_peptide_synthetase", "BGC0001479", 1, "NRP", 28.0, 395.0, 48.20801124385102, 4.24e-110], ["BAF50711.1", "non_ribosomal_peptide_synthetase_for_virginiamycin_S", "BGC0001116", 1, "NRP+Polyketide", 32.0, 395.0, 42.19957835558679, 4.62e-110], ["ABI26077.1", "OciA", "BGC0000331", 1, "NRP", 30.0, 396.0, 37.87772312016866, 5.4e-110], ["ANI24100.1", "nonribosomal_peptide_synthetase", "BGC0001235", 1, "NRP+Polyketide", 33.0, 396.0, 37.385804638088544, 6.83e-110], ["AQW44894.1", "non-ribosomal_peptide_synthetase", "BGC0001737", 1, "NRP+Polyketide", 31.0, 388.0, 38.40477863668306, 8.69e-110], ["AEW31019.1", "plipastatin_synthetase", "BGC0000407", 1, "NRP", 32.0, 394.0, 32.92340126493324, 1.24e-109], ["ACZ55944.1", "non-ribosomal_peptide_synthetase", "BGC0000302", 1, "NRP", 27.0, 394.0, 48.80534082923401, 1.63e-109], ["AAN85501.1", "nonribosomal_peptide_synthetase", "BGC0001101", 1, "NRP+Polyketide:Modular type I polyketide+Polyketide:Trans-AT type I polyketide", 33.0, 380.0, 38.33450456781448, 2.27e-109], ["ABS74205.1", "fengycin_synthetase_E", "BGC0001095", 1, "NRP", 27.0, 382.0, 41.88334504567814, 3.57e-109], ["AAK57184.1", "MxaA", "BGC0001022", 1, "NRP+Polyketide", 30.0, 386.0, 38.33450456781448, 4.92e-109], ["AAT09805.1", "NocB", "BGC0000395", 1, "NRP", 43.0, 390.0, 20.309205903021784, 6.02e-109], ["CAE52339.1", "Polyketide_non-ribosomal_peptide_synthase", "BGC0001088", 1, "NRP+Polyketide", 32.0, 392.0, 37.596626844694306, 1.25e-108], ["WP_051700111.1", "non-ribosomal_peptide_synthetase", "BGC0001368", 1, "NRP", 30.0, 382.0, 43.32396345748419, 1.42e-108], ["AIW82282.1", "PuwE", "BGC0001125", 1, "NRP+Polyketide", 30.0, 390.0, 38.1939564300773, 2.02e-108], ["AAF86395.1", "FkbP", "BGC0000994", 1, "NRP+Polyketide", 29.0, 383.0, 50.24595924104006, 2.96e-108], ["BCJ07531.1", "hypothetical_protein", "BGC0002379", 1, "NRP", 33.0, 375.0, 34.46943078004217, 3.02e-108], ["CBD77749.1", "non-ribosomal_peptide_synthetase", "BGC0000974", 1, "NRP+Polyketide", 33.0, 384.0, 36.85874912157414, 3.42e-108], ["ACJ04424.1", "aureobasidin_A1_biosynthesis_complex", "BGC0000307", 1, "NRP", 25.0, 390.0, 97.43499648629655, 5.53e-108], ["AAF99707.2", "syringopeptin_synthetase", "BGC0000438", 1, "NRP", 31.0, 389.0, 37.84258608573437, 9.7e-108], ["AAP92491.1", "nonribosomal_peptide_synthetase", "BGC0000458", 1, "NRP", 31.0, 386.0, 39.28320449754041, 1.42e-107], ["AXN93580.1", "PuwE", "BGC0001950", 1, "NRP", 30.0, 387.0, 38.685874912157416, 1.8e-107], ["AXN93589.1", "PuwE", "BGC0001951", 1, "NRP", 30.0, 387.0, 38.685874912157416, 1.8e-107], ["AEW31020.1", "plipastatin_synthetase", "BGC0000407", 1, "NRP", 30.0, 387.0, 36.29655657062544, 2.14e-107], ["QNL14923.1", "AptC", "BGC0002512", 1, "NRP", 32.0, 386.0, 37.6669009135629, 2.88e-107], ["AAY93355.1", "non-ribosomal_peptide_synthetase_PvdJ", "BGC0000413", 1, "NRP", 27.0, 385.0, 53.68938861560084, 2.89e-107], ["QDG75033.1", "mixed_type_I_polyketide_synthase_-_peptide_synthetase", "BGC0002068", 1, "NRP+Polyketide", 30.0, 387.0, 42.44553759662684, 3.92e-107], ["CCJ67648.1", "JagD", "BGC0001127", 1, "NRP", 30.0, 386.0, 47.04848910751932, 4.8e-107], ["CAJ46691.1", "non-ribosomal_peptide_synthase", "BGC0000969", 1, "NRP:Cyclic depsipeptide+Polyketide:Modular type I polyketide", 29.0, 372.0, 39.318341531974696, 6.39e-107], ["ABI26078.1", "OciB", "BGC0000331", 1, "NRP", 27.0, 386.0, 49.08643710470837, 7.79e-107], ["ABS74209.1", "fengycin_synthetase_A", "BGC0001095", 1, "NRP", 31.0, 385.0, 33.59100491918482, 8.25e-107], ["AJY78094.1", "nonribosomal_peptide_synthetase", "BGC0001902", 1, "NRP+Polyketide", 30.0, 376.0, 47.85664089950808, 9.49e-107], ["BAH43869.1", "linear_pentadecapeptide_gramicidin_synthetase_LgrA", "BGC0000367", 1, "NRP", 29.0, 384.0, 36.99929725931131, 1e-106], ["ABE35421.1", "Non-ribosomal_peptide_synthetase", "BGC0002421", 1, "NRP", 29.0, 380.0, 46.6619817287421, 1.5e-106], ["KPN90369.1", "NunE", "BGC0001416", 1, "NRP", 30.0, 384.0, 54.95432185523542, 2.22e-106], ["CDG17985.1", "Putative_Ornithine_racemase_(fragment)", "BGC0000464", 1, "NRP:Cyclic depsipeptide", 39.0, 384.0, 22.59311314125088, 3.65e-106], ["ABS74181.1", "bacillomycin_D_synthetase_A_", "BGC0001090", 1, "Polyketide+NRP:Lipopeptide", 29.0, 383.0, 37.42094167252284, 4.55e-106], ["BAB69698.1", "iturin_A_synthetase_A", "BGC0001098", 1, "NRP+Polyketide", 29.0, 383.0, 37.42094167252284, 4.55e-106], ["AUD11993.1", "OrbJ", "BGC0001721", 1, "NRP", 30.0, 378.0, 45.95924104005622, 6.54e-106], ["ACS20358.1", "amino_acid_adenylation_domain_protein", "BGC0002420", 1, "NRP+Polyketide", 30.0, 373.0, 42.41040056219255, 1.06e-105], ["AAY32966.1", "DszC", "BGC0001093", 1, "NRP+Polyketide", 39.0, 381.0, 22.276879831342235, 1.68e-105], ["CCM44337.1", "Nonribosomal_peptide_synthetase", "BGC0001056", 1, "NRP+Polyketide:Modular type I polyketide+Polyketide:PUFA synthase or related polyketide", 33.0, 379.0, 38.01827125790583, 2.23e-105], ["CAR51995.1", "ornibactin_biosynthesis_non-ribosomal_peptide_synthase", "BGC0002569", 1, "NRP", 29.0, 376.0, 45.78355586788475, 2.42e-105], ["AFJ14793.1", "PlpD", "BGC0000403", 1, "NRP", 28.0, 374.0, 42.19957835558679, 2.49e-105], ["ATD51278.1", "nonribosomal_peptide_synthase", "BGC0001650", 1, "NRP", 32.0, 380.0, 38.93183415319747, 2.53e-105], ["ctg1_orf17", "", "BGC0001457", 1, "NRP", 32.0, 366.0, 37.6317638791286, 2.64e-105], ["ATQ39428.1", "cyclosporin_C_synthetase", "BGC0001565", 1, "NRP", 24.0, 380.0, 88.65073787772312, 4.81e-105], ["AYJ71721.1", "non-ribosomal_peptide_synthetase", "BGC0001942", 1, "NRP+Polyketide", 29.0, 379.0, 42.55094869992973, 5.19e-105], ["QUJ09166.1", "Lon19", "BGC0002440", 1, "NRP", 28.0, 378.0, 48.172874209416726, 6.27e-105], ["AXN93613.1", "PuwE", "BGC0001953", 1, "NRP", 30.0, 379.0, 38.01827125790583, 8.9e-105], ["AAF08795.1", "MycA", "BGC0001103", 1, "NRP+Polyketide", 29.0, 379.0, 37.1047083626142, 1.15e-104], ["AJW76711.1", "DsaI", "BGC0001196", 1, "NRP", 32.0, 377.0, 38.615600843288824, 1.19e-104], ["ACA97577.1", "PmxB", "BGC0000408", 1, "NRP", 32.0, 364.0, 28.566408995080817, 1.79e-104], ["BAH43765.1", "tyrocidine_synthetase_II", "BGC0000452", 1, "NRP", 29.0, 378.0, 39.07238229093464, 1.81e-104], ["AWI62629.1", "nonribosomal_peptide_synthetase", "BGC0001822", 1, "NRP", 35.0, 374.0, 32.64230498945889, 2.87e-104], ["AAQ59161.2", "enterobactin_synthetase_component_F", "BGC0002679", 1, "NRP", 33.0, 363.0, 31.763879128601545, 2.94e-104], ["ctg1_orf19", "", "BGC0001013", 1, "NRP+Polyketide", 31.0, 371.0, 38.685874912157416, 3.88e-104], ["AAC44129.1", "saframycin_Mx1_synthetase_A", "BGC0002706", 1, "NRP", 32.0, 376.0, 32.817990161630355, 4.42e-104], ["ABC87508.1", "NRPS_for_pipecolate_incorporation", "BGC0001011", 1, "NRP+Polyketide", 31.0, 371.0, 38.685874912157416, 4.43e-104], ["QUS58939.1", "amino_acid_adenylation_domain-containing_protein", "BGC0002123", 1, "NRP+Polyketide", 31.0, 375.0, 37.069571328179904, 6.49e-104], ["AGD80623.1", "non-ribosomal_peptide_synthetase", "BGC0000394", 1, "NRP", 33.0, 375.0, 37.947997189037245, 7.73e-104], ["ALG65336.1", "Var3", "BGC0002416", 1, "NRP+Polyketide", 32.0, 372.0, 36.542515811665496, 8.58e-104], ["AAC68816.1", "FK506_peptide_synthetase", "BGC0000353", 1, "NRP", 32.0, 369.0, 37.561489810260014, 9.86e-104], ["QXJ21807.1", "amino_acid_adenylation_domain-containing_protein", "BGC0002370", 1, "NRP", 31.0, 374.0, 38.89669711876317, 9.97e-104], ["ATD51280.1", "nonribosomal_peptide_synthase", "BGC0001650", 1, "NRP", 31.0, 370.0, 39.669711876317635, 1.19e-103], ["AXN93601.1", "PuwE", "BGC0001952", 1, "NRP", 30.0, 374.0, 38.22909346451159, 1.75e-103], ["CAD29798.1", "peptide_synthetase", "BGC0001015", 1, "NRP+Polyketide", 28.0, 373.0, 40.40758959943781, 2.16e-103], ["AGU50949.1", "putative_non-ribosomal_peptide_synthetase", "BGC0002417", 1, "NRP+Polyketide", 29.0, 365.0, 42.44553759662684, 3.45e-103], ["CAJ14039.1", "peptide_synthetase", "BGC0000406", 1, "NRP", 31.0, 360.0, 37.947997189037245, 3.51e-103], ["CCP42826.1", "Probable_peptide_synthetase_Nrp_(peptide_synthase)", "BGC0001627", 1, "NRP", 31.0, 373.0, 37.772312016865776, 3.56e-103], ["AAZ23076.1", "peptide_synthetase", "BGC0000291", 1, "NRP", 32.0, 372.0, 39.77512297962052, 3.72e-103], ["NKI69296.1", "amino_acid_adenylation_domain-containing_protein", "BGC0002408", 1, "NRP", 29.0, 369.0, 47.71609276177091, 4.47e-103], ["AEZ51517.1", "pmxB", "BGC0001153", 1, "NRP:Lipopeptide", 33.0, 359.0, 27.687983134223472, 8.41e-103], ["QGZ36672.1", "amino_acid_adenylation_domain-containing_protein", "BGC0002082", 1, "NRP+Polyketide", 30.0, 373.0, 45.81869290231905, 8.74e-103], ["APD26279.1", "PtmA", "BGC0001726", 1, "NRP+Polyketide", 31.0, 372.0, 43.078004216444135, 8.85e-103], ["AHB82071.1", "non_ribosomal_peptide_synthetase", "BGC0001231", 1, "NRP+Polyketide:Modular type I polyketide", 31.0, 372.0, 38.40477863668306, 8.85e-103], ["QRI43520.1", "NRPS/PKS_hybrid", "BGC0002454", 1, "Polyketide", 32.0, 372.0, 37.87772312016866, 1.04e-102], ["AJM89734.1", "PmxB", "BGC0001192", 1, "NRP", 32.0, 359.0, 28.53127196064652, 1.13e-102], ["AGN74876.1", "nonribosomal_peptide_synthetase", "BGC0000459", 1, "NRP:Cyclic depsipeptide+Polyketide:Trans-AT type I polyketide", 40.0, 371.0, 23.717498243148277, 1.53e-102], ["QKW60393.1", "amino_acid_adenylation_domain-containing_protein", "BGC0002288", 1, "NRP", 31.0, 363.0, 41.00491918482081, 1.89e-102], ["AAF00961.1", "mcyB", "BGC0001017", 1, "NRP+Polyketide:Modular type I polyketide", 28.0, 369.0, 46.17006324666198, 2.44e-102], ["CAG29032.1", "nonribosomal_peptide_synthetase_(modules_3_to_6)", "BGC0001023", 1, "NRP+Polyketide:Modular type I polyketide", 30.0, 371.0, 38.123682361208715, 2.76e-102], ["APZ78822.1", "nonribosomal_peptide_synthetase", "BGC0001429", 1, "NRP:Cyclic depsipeptide+Polyketide:Iterative type I polyketide", 30.0, 371.0, 38.123682361208715, 2.76e-102], ["AAF17280.1", "nosC", "BGC0001028", 1, "Polyketide+NRP:Cyclic depsipeptide", 30.0, 370.0, 37.70203794799719, 2.81e-102], ["AGM16414.1", "paenibacterin_synthetase_C", "BGC0000400", 1, "NRP", 30.0, 370.0, 36.85874912157414, 3.49e-102], ["EDY47118.1", "N-(5-amino-5-carboxypentanoyl)-L-cysteinyl-D-_valine_synthase", "BGC0000319", 1, "NRP:Beta-lactam", 30.0, 370.0, 38.791286015460294, 4.15e-102], ["AAO62588.1", "peptide_sythetase", "BGC0001016", 1, "NRP+Polyketide", 29.0, 361.0, 36.61278988053409, 4.36e-102], ["MBE8994630.1", "amino_acid_adenylation_domain-containing_protein", "BGC0002623", 1, "NRP+Polyketide", 30.0, 369.0, 39.45888966971188, 6.33e-102], ["ADA69239.2", "trans-AT_hybrid_polyketide_synthase-NRPS", "BGC0001071", 1, "NRP+Polyketide:Modular type I polyketide+Polyketide:Trans-AT type I polyketide", 30.0, 370.0, 38.54532677442024, 7.99e-102], ["CAJ34381.1", "NRPS_protein", "BGC0000445", 1, "NRP:Cyclic depsipeptide", 32.0, 366.0, 37.52635277582572, 1.04e-101], ["CAA60461.1", "pipecolate_incorporating_enzyme", "BGC0001040", 1, "NRP+Polyketide", 31.0, 363.0, 38.756148981026, 1.32e-101], ["DAC80541.1", "NRPS/PKS", "BGC0001840", 1, "NRP+Polyketide", 31.0, 361.0, 37.210119465917074, 1.44e-101], ["BAO84866.1", "putative_non-ribosomal_peptide_synthetase", "BGC0000414", 1, "NRP", 31.0, 362.0, 36.718200983836965, 1.89e-101], ["CBF87069.1", "nonribosomal_peptide_synthase,_putative_(Eurofung)", "BGC0001290", 1, "NRP", 25.0, 368.0, 83.80182712579058, 2.22e-101], ["CBD77746.1", "non-ribosomal_peptide_synthetase/polyketide_synthase", "BGC0000974", 1, "NRP+Polyketide", 33.0, 367.0, 37.98313422347154, 2.77e-101], ["AFY58523.1", "amino_acid_adenylation_enzyme/thioester_reductase_family_protein", "BGC0002411", 1, "NRP+Polyketide", 26.0, 367.0, 48.840477863668305, 2.9e-101], ["APZ78846.1", "nonribosomal_peptide_synthetase", "BGC0001431", 1, "NRP:Cyclic depsipeptide+Polyketide:Iterative type I polyketide", 31.0, 367.0, 37.49121574139143, 4.08e-101], ["WP_051462298.1", "non-ribosomal_peptide_synthetase", "BGC0001873", 1, "NRP:Lipopeptide", 37.0, 366.0, 22.839072382290933, 4.56e-101], ["DAB41484.1", "nonribosomal_peptide_synthetase/polyketide_synthase_type_I", "BGC0001230", 1, "NRP:Cyclic depsipeptide+Polyketide:Modular type I polyketide", 31.0, 366.0, 37.6669009135629, 4.86e-101], ["ADA82585.1", "hybrid_trans-AT_polyketide_synthase_-_nonribosomal_peptide_synthetase", "BGC0001110", 1, "NRP+Polyketide:Trans-AT type I polyketide", 32.0, 367.0, 37.03443429374561, 7.51e-101], ["BAH22762.1", "nonribosomal_peptide_synthetase", "BGC0001018", 1, "NRP", 28.0, 353.0, 38.72101194659171, 1.13e-100], ["ABF85931.1", "non-ribosomal_peptide_synthase/polyketide_synthase_Ta1", "BGC0001025", 1, "NRP+Polyketide:Trans-AT type I polyketide", 30.0, 366.0, 37.210119465917074, 1.2e-100], ["ABX37383.1", "amino_acid_adenylation_domain_protein", "BGC0000984", 1, "NRP+Polyketide", 31.0, 365.0, 41.461700632466616, 1.23e-100], ["AGN74895.1", "nonribosomal_peptide_synthetase/polyketide_synthase_hybrid_protein", "BGC0000459", 1, "NRP:Cyclic depsipeptide+Polyketide:Trans-AT type I polyketide", 41.0, 364.0, 20.520028109627546, 1.5e-100], ["CBJ89771.1", "Non-ribosomal_peptide_synthase_involved_in_Xenocoumacin_synthesis", "BGC0001054", 1, "NRP+Polyketide:Modular type I polyketide", 24.0, 364.0, 73.08503162333099, 1.56e-100], ["ABI22132.1", "putative_non-ribosomal_peptide_synthetase", "BGC0000422", 1, "NRP", 30.0, 352.0, 39.177793394237526, 1.64e-100], ["KUM80514.1", "hypothetical_protein", "BGC0001562", 1, "NRP", 30.0, 350.0, 35.980323260716794, 1.85e-100], ["EGX96627.1", "non-ribosomal_peptide_synthase,_putative", "BGC0002259", 1, "Polyketide+NRP", 25.0, 364.0, 77.26633872101195, 2.79e-100], ["CEK23367.1", "putative_Ornithine_racemase", "BGC0001716", 1, "NRP", 29.0, 363.0, 38.01827125790583, 2.86e-100], ["ABL74945.1", "NRPS", "BGC0001048", 1, "NRP:Glycopeptide+Polyketide:Modular type I polyketide+Saccharide:Hybrid/tailoring saccharide", 29.0, 363.0, 41.07519325368939, 4.46e-100], ["CAE15497.1", "", "BGC0002286", 1, "NRP", 30.0, 363.0, 35.55867884750527, 5.13e-100], ["BBC83957.1", "nonribosomal_peptide_synthetase", "BGC0001636", 1, "NRP", 23.0, 363.0, 93.92129304286718, 8.49e-100], ["ABI22133.1", "putative_non-ribosomal_peptide_synthetase", "BGC0000422", 1, "NRP", 39.0, 356.0, 20.203794799718906, 1.35e-99], ["BAW27693.1", "NRPS(C-A-T-TE)", "BGC0001764", 1, "NRP", 30.0, 354.0, 41.672522839072386, 1.39e-99], ["AFH75328.1", "nonribosomal_peptide_synthetase", "BGC0000398", 1, "NRP:Cyclic depsipeptide", 33.0, 360.0, 34.43429374560787, 2.24e-99], ["QGQ63518.1", "nonribosomal_peptide_synthetase_modules_A", "BGC0002548", 1, "NRP", 30.0, 360.0, 38.01827125790583, 2.28e-99], ["WP_064118561.1", "non-ribosomal_peptide_synthetase", "BGC0001509", 1, "NRP", 30.0, 359.0, 37.98313422347154, 3e-99], ["AAV97877.1", "OnnI", "BGC0001105", 1, "NRP+Polyketide:Trans-AT type I polyketide", 29.0, 361.0, 39.669711876317635, 3.25e-99], ["ATY37591.1", "BogD", "BGC0001532", 1, "NRP", 29.0, 360.0, 35.488404778636685, 5.29e-99], ["BCJ07600.1", "hypothetical_protein", "BGC0002379", 1, "NRP", 37.0, 337.0, 22.4525650035137, 5.59e-99], ["UHJ79948.1", "non-ribosomal_peptide_synthetase", "BGC0002654", 1, "NRP", 29.0, 358.0, 44.02670414617006, 6.24e-99], ["WP_069848010.1", "non-ribosomal_peptide_synthetase", "BGC0002472", 1, "NRP", 25.0, 359.0, 92.1644413211525, 6.33e-99], ["AAF00962.1", "mcyC", "BGC0001017", 1, "NRP+Polyketide:Modular type I polyketide", 29.0, 351.0, 37.24525650035137, 6.83e-99], ["KMO93435.1", "NRPS/PKS", "BGC0002095", 1, "NRP", 32.0, 346.0, 38.791286015460294, 1.48e-98], ["AIG79242.1", "Non-ribosomal_peptide_synthetase", "BGC0000419", 1, "Saccharide+NRP:Glycopeptide", 30.0, 345.0, 33.80182712579058, 1.92e-98], ["ACM68684.1", "AerB", "BGC0000298", 1, "NRP", 28.0, 353.0, 38.47505270555165, 3.14e-98], ["AHZ34232.1", "CifA", "BGC0000323", 1, "NRP:Lipopeptide", 30.0, 357.0, 32.993675333801825, 4.42e-98], ["BAY02139.1", "nonribosomal_protein_synthetase", "BGC0002532", 1, "NRP+Polyketide", 30.0, 352.0, 37.13984539704849, 5.5e-98], ["AIE77058.1", "peptide_synthetase_module_3", "BGC0000418", 1, "NRP", 30.0, 343.0, 34.22347153900211, 6.17e-98], ["CAP93139.1", "cyclic_hydrophobic_tetrapeptide", "BGC0000357", 1, "NRP:Cyclic depsipeptide", 24.0, 357.0, 82.25579761068165, 6.81e-98], ["AHZ34239.1", "CipB", "BGC0001389", 1, "NRP", 31.0, 355.0, 34.50456781447645, 9.95e-98], ["CCJ67645.1", "JagA", "BGC0001127", 1, "NRP", 30.0, 352.0, 38.33450456781448, 1.17e-97], ["QRD93053.1", "putative_nonribosomal_peptide_synthase", "BGC0002160", 1, "NRP", 23.0, 356.0, 107.9058327477161, 1.26e-97], ["AAS47564.1", "mixed_type_I_polyketide_synthase/nonribosomal_peptide_synthetase", "BGC0001108", 1, "NRP+Polyketide:Trans-AT type I polyketide", 31.0, 356.0, 37.24525650035137, 1.3e-97], ["ctg1_orf6", "", "BGC0001109", 1, "NRP+Polyketide", 31.0, 356.0, 37.24525650035137, 1.3e-97], ["ATD51279.1", "nonribosomal_peptide_synthase", "BGC0001650", 1, "NRP", 32.0, 352.0, 39.002108222066056, 1.55e-97], ["BAO84861.1", "putative_non-ribosomal_peptide_synthetase", "BGC0000414", 1, "NRP", 30.0, 343.0, 38.615600843288824, 1.96e-97], ["CCE88377.1", "non-ribosomal_peptide_synthetase/polyketide_synthase", "BGC0001034", 1, "NRP+Polyketide:Modular type I polyketide", 33.0, 355.0, 34.89107519325369, 2.1e-97], ["AAF63833.1", "PstD", "BGC0000362", 1, "NRP", 29.0, 348.0, 43.8158819395643, 2.39e-97], ["BAP05590.1", "calB", "BGC0000967", 1, "NRP+Polyketide:Trans-AT type I polyketide", 29.0, 355.0, 34.08292340126493, 2.7e-97], ["AJW65406.1", "nonribosomal_peptide_synthetase", "BGC0001195", 1, "NRP+Polyketide", 30.0, 349.0, 38.43991567111736, 3.66e-97], ["CAF05648.1", "TubC_protein", "BGC0001053", 1, "NRP+Polyketide", 32.0, 353.0, 37.772312016865776, 5.08e-97], ["QCQ67880.1", "non-ribosomal_peptide_synthetase", "BGC0002297", 1, "NRP+Polyketide", 30.0, 352.0, 34.04778636683064, 5.27e-97], ["WP_004571779.1", "non-ribosomal_peptide_synthetase", "BGC0001760", 1, "NRP", 32.0, 340.0, 36.75333801827126, 5.41e-97], ["WP_099111429.1", "non-ribosomal_peptide_synthetase", "BGC0001826", 1, "NRP", 31.0, 346.0, 32.53689388615601, 8.68e-97], ["ALG65313.1", "Cal23", "BGC0001297", 1, "NRP", 38.0, 327.0, 21.890372452565003, 1.05e-96], ["BAG17643.1", "putative_NRPS-type-I_PKS_fusion_protein", "BGC0001043", 1, "NRP+Polyketide", 30.0, 352.0, 43.14827828531272, 1.12e-96], ["CAJ76298.1", "putative_hybrid_polyketide-non-ribosomal_peptide_synthetase", "BGC0000972", 1, "NRP+Polyketide:Modular type I polyketide+Polyketide:Trans-AT type I polyketide", 30.0, 352.0, 38.615600843288824, 1.14e-96], ["UHJ79951.1", "non-ribosomal_peptide_synthetase", "BGC0002654", 1, "NRP", 31.0, 352.0, 39.669711876317635, 1.64e-96], ["QBA57741.1", "NRPS", "BGC0002377", 1, "NRP", 39.0, 325.0, 21.39845397048489, 2.41e-96], ["PHM26613.1", "pyoverdine_synthetase_D", "BGC0001130", 1, "NRP+Polyketide", 29.0, 350.0, 39.494026704146165, 2.49e-96], ["BAF50720.1", "hybrid_non_ribosomal_peptide_synthetase-polyketide_synthase", "BGC0001116", 1, "NRP+Polyketide", 36.0, 350.0, 23.471539002108223, 3.3e-96], ["AKA59447.1", "non-ribosomal_peptide_synthetase", "BGC0001203", 1, "NRP+Polyketide", 31.0, 351.0, 33.45045678144765, 3.44e-96], ["AHZ34240.1", "CipC", "BGC0001389", 1, "NRP", 30.0, 346.0, 34.15319747013352, 4.51e-96], ["AGD80618.1", "non-ribosomal_peptide_synthetase", "BGC0000394", 1, "NRP", 29.0, 345.0, 37.28039353478567, 5.11e-96], ["ACN39015.1", "putative_nonribosomal_peptide_synthetase_TomB", "BGC0000448", 1, "NRP", 31.0, 345.0, 37.947997189037245, 6.08e-96], ["QYC40288.1", "A50926_NRPS,_module_3", "BGC0002344", 1, "NRP", 30.0, 338.0, 34.04778636683064, 6.61e-96], ["QTT72100.1", "non-ribosomal_peptide_synthetase", "BGC0002350", 1, "NRP+Polyketide+Saccharide", 31.0, 338.0, 37.596626844694306, 6.96e-96], ["CAD70195.1", "non-ribosomal_peptide_synthetase", "BGC0001047", 1, "NRP+Polyketide", 30.0, 349.0, 37.87772312016866, 9.42e-96], ["QGY73445.1", "Itm13", "BGC0002451", 1, "Polyketide", 33.0, 349.0, 34.68025298664792, 1.47e-95], ["ABM21572.1", "crpD", "BGC0000975", 1, "NRP+Polyketide", 27.0, 348.0, 45.64300773014758, 1.77e-95], ["ADH04679.1", "non-ribosomal_peptide_synthetase", "BGC0001344", 1, "NRP+Polyketide", 32.0, 347.0, 37.6317638791286, 2.25e-95], ["CBL93718.1", "NRPS_didomain_PCP-C", "BGC0000360", 1, "NRP", 33.0, 347.0, 32.95853829936753, 2.49e-95], ["AOC89001.1", "putative_nonribosomal_peptide_synthetase", "BGC0001652", 1, "NRP", 30.0, 343.0, 41.28601546029515, 2.58e-95], ["BAP05591.1", "calC", "BGC0000967", 1, "NRP+Polyketide:Trans-AT type I polyketide", 38.0, 347.0, 23.15530569219958, 3.84e-95], ["AAS98786.1", "nonribosomal_peptide_synthetase", "BGC0001001", 1, "NRP+Polyketide", 30.0, 337.0, 34.04778636683064, 3.96e-95], ["WP_153044786.1", "non-ribosomal_peptide_synthetase", "BGC0001826", 1, "NRP", 26.0, 338.0, 45.361911454673226, 7.76e-95], ["ADD82940.1", "Bat2", "BGC0001099", 1, "NRP+Polyketide:Modular type I polyketide+Polyketide:Trans-AT type I polyketide", 29.0, 346.0, 37.42094167252284, 1.39e-94], ["ADY76664.1", "non-ribosomal_peptide_synthetase", "BGC0000950", 1, "NRP:Uridylpeptide+Other:Nucleoside", 37.0, 328.0, 23.190442726633872, 1.46e-94], ["ACC81022.1", "non-ribosomal_peptide_synthetase", "BGC0001479", 1, "NRP", 30.0, 334.0, 33.23963457484188, 1.57e-94], ["QNL34616.1", "SteA", "BGC0002092", 1, "NRP:Cyclic depsipeptide", 30.0, 343.0, 38.1939564300773, 2.12e-94], ["AAK89719.2", "peptide_synthetase,_siderophore_biosynthesis_protein", "BGC0002107", 1, "NRP+Polyketide", 31.0, 344.0, 37.84258608573437, 2.46e-94], ["AKJ15896.1", "non_ribosomal_peptide_synthetase", "BGC0002735", 1, "Polyketide+NRP", 29.0, 332.0, 38.22909346451159, 2.94e-94], ["ATY37588.1", "BogA", "BGC0001532", 1, "NRP", 35.0, 321.0, 20.520028109627546, 3.3e-94], ["ACZ55942.1", "non-ribosomal_peptide_synthetase", "BGC0000302", 1, "NRP", 32.0, 342.0, 30.639494026704146, 5.05e-94], ["QGU18619.1", "polyketide_synthase/non-ribosomal_peptide_synthetase", "BGC0002365", 1, "Other+Polyketide", 29.0, 343.0, 43.49964862965566, 5.53e-94], ["ABL74937.1", "NRPS", "BGC0001048", 1, "NRP:Glycopeptide+Polyketide:Modular type I polyketide+Saccharide:Hybrid/tailoring saccharide", 30.0, 332.0, 37.31553056921996, 6.16e-94], ["UMP03490.1", "NmvB", "BGC0002649", 1, "NRP+Polyketide", 31.0, 330.0, 36.05059732958538, 7.29e-94], ["ATV95610.1", "NRPS_A-PCP_didomain_protein", "BGC0001503", 1, "Polyketide", 37.0, 317.0, 20.836261419536193, 1.11e-93], ["mycH", "polyketide_synthase", "BGC0002055", 1, "NRP+Polyketide:Trans-AT type I polyketide", 26.0, 343.0, 44.44834855938159, 1.14e-93], ["AJK49765.1", "non-ribosomal_peptide_synthase", "BGC0002565", 1, "NRP", 31.0, 340.0, 38.22909346451159, 2.1e-93], ["ADN26248.1", "peptide_synthetase", "BGC0000951", 1, "NRP", 32.0, 325.0, 28.074490513000704, 2.8e-93], ["SDF67478.1", "Phosphopantetheine_attachment_site", "BGC0002422", 1, "NRP", 34.0, 330.0, 24.736472241742796, 3.71e-93], ["QWM97862.1", "hybrid_non-ribosomal_peptide_synthetase/type_I_polyketide_synthase", "BGC0002434", 1, "Polyketide+NRP", 29.0, 340.0, 42.832044975404074, 4.85e-93], ["APO47825.1", "non-ribosomal_peptide_synthetase", "BGC0002653", 1, "NRP", 31.0, 330.0, 27.442023893183414, 5.14e-93], ["ABV79986.1", "ApnB", "BGC0000301", 1, "NRP", 29.0, 329.0, 33.80182712579058, 5.53e-93], ["OKA09664.1", "non-ribosomal_peptide_synthetase", "BGC0001459", 1, "NRP:Glycopeptide", 37.0, 315.0, 20.871398453970485, 6.04e-93], ["AUD08663.1", "iPKS-NRPS", "BGC0001553", 1, "NRP+Polyketide", 29.0, 340.0, 43.218552354181305, 6.56e-93], ["QNS30807.1", "hybrid_non-ribosomal_peptide_synthetase/type_I_polyketide_syn-thase", "BGC0002509", 1, "NRP", 30.0, 339.0, 43.394237526352775, 8.29e-93], ["ABV79987.1", "ApnC", "BGC0000301", 1, "NRP", 30.0, 338.0, 37.52635277582572, 1.09e-92], ["AAG02356.1", "peptide_synthetase_NRPS7", "BGC0000963", 1, "NRP:Glycopeptide+Polyketide:Modular type I polyketide+Saccharide:Hybrid/tailoring saccharide", 31.0, 328.0, 37.6317638791286, 1.1e-92], ["mycF", "polyketide_synthase", "BGC0002055", 1, "NRP+Polyketide:Trans-AT type I polyketide", 28.0, 339.0, 37.456078706957136, 1.38e-92], ["QUS58938.1", "amino_acid_adenylation_domain-containing_protein", "BGC0002123", 1, "NRP+Polyketide", 30.0, 338.0, 39.318341531974696, 2.65e-92], ["AXA20090.1", "hybrid_trans-AT_PKS/NRPS_LgaA", "BGC0001646", 1, "NRP+Polyketide", 30.0, 338.0, 38.33450456781448, 2.71e-92], ["BBA21071.1", "putative_non-ribosomal_peptide_synthetase", "BGC0001740", 1, "NRP+Polyketide", 37.0, 328.0, 22.206605762473647, 3.1e-92], ["AJQ95678.1", "polyketide_synthase_modules-related_protein", "BGC0002046", 1, "NRP+Polyketide:Trans-AT type I polyketide", 37.0, 338.0, 21.257905832747717, 3.27e-92], ["CAG23960.2", "hybrid_NRPS/PKS_protein", "BGC0001089", 1, "Polyketide+NRP", 26.0, 338.0, 37.6317638791286, 3.46e-92], ["AXG47411.1", "hybrid_non-ribosomal_peptide_synthetase/type_I_polyketide_synthase", "BGC0002715", 1, "NRP+Polyketide", 28.0, 337.0, 41.496837666900916, 3.8e-92], ["AAL33758.1", "putative_non-ribosomal_peptide_synthetase", "BGC0000421", 1, "NRP", 36.0, 332.0, 22.206605762473647, 3.86e-92], ["AAU39361.1", "lichenysin_synthase_LchAC", "BGC0000381", 1, "NRP", 28.0, 330.0, 33.27477160927618, 4.92e-92], ["QUS58937.1", "non-ribosomal_peptide_synthetase", "BGC0002123", 1, "NRP+Polyketide", 27.0, 331.0, 36.78847505270555, 5.3e-92], ["AAN65224.1", "peptide_synthetase-like_protein", "BGC0000832", 1, "Saccharide:Hybrid/tailoring saccharide+Other:Aminocoumarin", 36.0, 313.0, 21.433591004919183, 8.32e-92], ["RLV64601.1", "polyketide_synthase_of_type_I", "BGC0001845", 1, "Polyketide+NRP+Other:Aminocoumarin", 29.0, 336.0, 38.26423049894589, 1.05e-91], ["AID65225.1", "nonribosomal_peptide_synthetase", "BGC0000335", 1, "NRP+Polyketide", 29.0, 335.0, 38.47505270555165, 1.11e-91], ["ATJ34002.1", "non-ribosomal_peptide_synthetase", "BGC0001442", 1, "NRP", 31.0, 332.0, 39.07238229093464, 1.15e-91], ["ACU71638.1", "peptide_synthetase-like_protein", "BGC0001154", 1, "Other", 38.0, 312.0, 20.94167252283907, 1.2e-91], ["ARF06222.1", "non-ribosomal_peptide_synthetase", "BGC0001593", 1, "NRP", 30.0, 330.0, 38.72101194659171, 1.38e-91], ["EJK79843.1", "amino_acid_adenylation_enzyme/thioester_reductase_family_protein", "BGC0000436", 1, "NRP", 31.0, 335.0, 37.80744905130007, 1.99e-91], ["AIE77076.1", "peptide_synthetase", "BGC0000418", 1, "NRP", 38.0, 311.0, 20.730850316233308, 2.11e-91], ["CAC48369.1", "peptide_synthetase", "BGC0000311", 1, "NRP", 37.0, 311.0, 20.836261419536193, 2.29e-91], ["QIE07364.1", "polyketide_synthase_NecE", "BGC0002050", 1, "NRP+Polyketide:Trans-AT type I polyketide", 29.0, 333.0, 37.87772312016866, 4.18e-91], ["AHZ20781.1", "non-ribosomal_peptide_synthase", "BGC0000369", 1, "NRP+Saccharide:Hybrid/tailoring saccharide", 29.0, 333.0, 33.97751229796205, 4.37e-91], ["AHI59110.1", "locillomycin_synthase_C", "BGC0001005", 1, "NRP+Polyketide", 26.0, 332.0, 42.44553759662684, 7.3e-91], ["AAU34202.1", "mannopeptimycin_peptide_synthetase_MppA", "BGC0000388", 1, "NRP", 37.0, 331.0, 20.906535488404778, 2.67e-90], ["QRN75755.1", "Amino_acid_adenylation_domain_protein", "BGC0002114", 1, "NRP+Polyketide", 26.0, 330.0, 50.84328882642305, 3.7e-90], ["ABC35522.1", "thiotemplate_mechanism_natural_product_synthetase", "BGC0000186", 1, "NRP+Polyketide:Modular type I polyketide", 32.0, 331.0, 32.15038650737878, 3.71e-90], ["FIS9431_RS32925", "non-ribosomal_peptide_synthetase", "BGC0001467", 1, "NRP:Cyclic depsipeptide+Polyketide:Modular type I polyketide", 30.0, 327.0, 33.555867884750526, 4.24e-90], ["ABY83163.1", "Azi25", "BGC0000960", 1, "NRP+Polyketide", 29.0, 327.0, 38.685874912157416, 5.82e-90], ["OLZ52442.1", "non-ribosomal_peptide_synthetase", "BGC0001462", 1, "NRP:Glycopeptide", 38.0, 306.0, 20.520028109627546, 8.19e-90], ["AAR87760.2", "ZmaK", "BGC0001059", 1, "NRP+Polyketide", 28.0, 329.0, 32.115249472944484, 9.33e-90], ["ABL74939.1", "NRPS", "BGC0001048", 1, "NRP:Glycopeptide+Polyketide:Modular type I polyketide+Saccharide:Hybrid/tailoring saccharide", 30.0, 320.0, 37.13984539704849, 1.18e-89], ["BAV57443.1", "NRPS_(C-A-PCP-TE)", "BGC0001818", 1, "NRP", 29.0, 324.0, 37.03443429374561, 1.39e-89], ["AGP37410.1", "peptide_synthetase", "BGC0002386", 1, "NRP+Polyketide", 30.0, 328.0, 37.91286015460295, 2.35e-89], ["AIG79224.1", "Non-ribosomal_peptide_synthetase/andenylation_domain", "BGC0000419", 1, "Saccharide+NRP:Glycopeptide", 37.0, 304.0, 20.555165144061842, 3.66e-89], ["AJQ95677.1", "polyketide_synthase_modules-related_protein", "BGC0002046", 1, "NRP+Polyketide:Trans-AT type I polyketide", 31.0, 327.0, 33.76669009135629, 3.94e-89], ["AAG29780.1", "peptide_synthetase-like_protein", "BGC0000833", 1, "Saccharide:Hybrid/tailoring saccharide+Other:Aminocoumarin", 36.0, 305.0, 21.328179901616302, 4.87e-89], ["ANG60379.1", "nonribosomal_peptide_synthetase_BudA", "BGC0001434", 1, "NRP", 27.0, 319.0, 37.98313422347154, 5.5e-89], ["AVV61987.1", "putative_non-ribosomal_peptide_synthetase", "BGC0001477", 1, "NRP+Polyketide:Modular type I polyketide", 32.0, 316.0, 33.09908643710471, 7.73e-89], ["AHB82056.1", "non_ribosomal_peptide_synthetase", "BGC0001019", 1, "NRP+Polyketide:Modular type I polyketide", 29.0, 325.0, 37.87772312016866, 8.62e-89], ["WP_030498977.1", "hypothetical_protein", "BGC0001327", 1, "NRP:Cyclic depsipeptide+Polyketide:Modular type I polyketide", 31.0, 323.0, 38.26423049894589, 1.12e-88], ["AQX14499.1", "monobactam_NRPS_scaffold_1", "BGC0001672", 1, "NRP", 27.0, 323.0, 37.947997189037245, 1.16e-88], ["BAV57451.1", "NRPS_(A-PCP)", "BGC0001818", 1, "NRP", 37.0, 304.0, 21.363316936050598, 1.23e-88], ["EJP62835.1", "nonribosomal_peptide_synthase,_putative", "BGC0002203", 1, "NRP+Polyketide+Other", 25.0, 326.0, 77.75825720309206, 1.38e-88], ["ABS90470.1", "NRPS/PKS", "BGC0001106", 1, "NRP+Polyketide", 30.0, 326.0, 33.94237526352776, 1.62e-88], ["OLZ50899.1", "non-ribosomal_peptide_synthetase", "BGC0001461", 1, "NRP:Glycopeptide", 37.0, 302.0, 20.555165144061842, 1.68e-88], ["CZT62792.1", "non-ribosomal_peptide_synthase_involved_in_Hassallidin_biosynthesis", "BGC0001614", 1, "NRP", 29.0, 324.0, 34.50456781447645, 1.71e-88], ["ABL86391.1", "hybrid_polyketide_synthase_and_nonribosomal_peptide_synthetase", "BGC0000999", 1, "NRP+Polyketide", 29.0, 325.0, 38.51018973998595, 1.76e-88], ["CAG23957.2", "hybrid_NRPS/PKS_protein", "BGC0001089", 1, "Polyketide+NRP", 27.0, 325.0, 40.021082220660574, 1.83e-88], ["AAK89727.1", "peptide_synthetase,_siderophore_biosynthesis_protein", "BGC0002107", 1, "NRP+Polyketide", 29.0, 322.0, 38.33450456781448, 1.96e-88], ["AYA22318.1", "KerE", "BGC0001955", 1, "NRP", 37.0, 302.0, 20.555165144061842, 2.28e-88], ["ABK39646.1", "nonribosomal_peptide_synthetase", "BGC0001502", 1, "NRP", 28.0, 314.0, 36.96416022487702, 2.59e-88], ["ADC79642.1", "TamD", "BGC0001052", 1, "NRP+Polyketide:Modular type I polyketide", 30.0, 314.0, 37.6669009135629, 4.6e-88], ["BAI63283.1", "putative_non-ribosomal_peptide_synthetase", "BGC0000434", 1, "NRP", 36.0, 301.0, 20.484891075193254, 4.8e-88], ["WP_051700112.1", "non-ribosomal_peptide_synthetase", "BGC0001368", 1, "NRP", 30.0, 315.0, 37.17498243148278, 5.09e-88], ["ACG60772.1", "NRPS(C/A/PCP/Cy/A/PCP/Cy)", "BGC0001058", 1, "NRP:Glycopeptide+Polyketide:Modular type I polyketide+Saccharide:Hybrid/tailoring saccharide", 32.0, 323.0, 36.57765284609979, 7.34e-88], ["WP_051872436.1", "non-ribosomal_peptide_synthetase", "BGC0001771", 1, "NRP", 30.0, 313.0, 36.78847505270555, 7.66e-88], ["WP_019032753.1", "non-ribosomal_peptide_synthetase", "BGC0001331", 1, "NRP:Cyclic depsipeptide+Polyketide:Modular type I polyketide", 33.0, 322.0, 32.25579761068166, 7.77e-88], ["ACN39727.1", "SibD", "BGC0000428", 1, "NRP", 29.0, 319.0, 38.08854532677442, 9.48e-88], ["ABY83142.1", "Azi3", "BGC0000960", 1, "NRP+Polyketide", 30.0, 314.0, 38.36964160224877, 9.91e-88], ["AFK57219.1", "DidH", "BGC0000985", 1, "Polyketide+NRP:Cyclic depsipeptide", 29.0, 317.0, 39.91567111735769, 1.2e-87], ["WP_054234617.1", "non-ribosomal_peptide_synthetase", "BGC0002014", 1, "NRP+Polyketide", 30.0, 322.0, 34.89107519325369, 1.54e-87], ["ABC37099.1", "non-ribosomal_peptide_synthetase,_putative", "BGC0000386", 1, "NRP:NRP siderophore", 30.0, 320.0, 39.24806746310611, 1.74e-87], ["ACG60773.1", "NRPS(C/A/PCP)", "BGC0001058", 1, "NRP:Glycopeptide+Polyketide:Modular type I polyketide+Saccharide:Hybrid/tailoring saccharide", 31.0, 313.0, 39.10751932536894, 1.83e-87], ["AVI26392.1", "putative_nonribosomal_peptide_synthase", "BGC0001800", 1, "NRP+Polyketide", 31.0, 320.0, 36.40196767392832, 1.89e-87], ["AFU82614.1", "mixed_NRPS_PKS", "BGC0000998", 1, "NRP+Polyketide", 36.0, 321.0, 23.08503162333099, 1.95e-87], ["CAQ18839.1", "hybrid_polyketide_synthase/nonribosomal_polypetide_synthetase", "BGC0000954", 1, "NRP+Polyketide:Modular type I polyketide", 32.0, 322.0, 33.731553056921996, 2e-87], ["BAE98162.1", "putative_non-ribosomal_peptide_synthetase", "BGC0000339", 1, "NRP", 38.0, 300.0, 20.41461700632467, 2.48e-87], ["QCP68975.1", "VatS", "BGC0002296", 1, "NRP+Polyketide", 31.0, 318.0, 33.555867884750526, 4.54e-87], ["CEK23364.1", "putative_Phenylalanine_racemase_(ATP-hydrolyzing)", "BGC0001716", 1, "NRP", 25.0, 320.0, 45.92410400562193, 6.64e-87], ["KYC41483.1", "hypothetical_protein", "BGC0002484", 1, "NRP+Polyketide", 31.0, 311.0, 28.250175685172174, 8.03e-87], ["AQI70_32580", "", "BGC0001561", 1, "NRP", 37.0, 316.0, 21.995783555867884, 9.46e-87], ["BBA21068.1", "putative_non-ribosomal_peptide_synthetase", "BGC0001740", 1, "NRP+Polyketide", 29.0, 320.0, 38.22909346451159, 1.1e-86], ["AXA20091.1", "hybrid_trans-AT_PKS/NRPS_LgaB", "BGC0001646", 1, "NRP+Polyketide", 29.0, 318.0, 41.04005621925509, 2.54e-86], ["AHB82069.1", "non_ribosomal_peptide_synthetase", "BGC0001231", 1, "NRP+Polyketide:Modular type I polyketide", 29.0, 317.0, 37.35066760365425, 3.09e-86], ["ABP55169.1", "amino_acid_adenylation_domain", "BGC0000150", 1, "NRP+Polyketide:Enediyne type I polyketide", 37.0, 295.0, 20.203794799718906, 5.43e-86], ["AAL33757.1", "putative_non-ribosomal_peptide_synthetase", "BGC0000421", 1, "NRP", 30.0, 308.0, 37.069571328179904, 5.99e-86], ["ARR97039.1", "SphF", "BGC0001780", 1, "NRP", 30.0, 316.0, 35.9451862262825, 6.04e-86], ["AQX14497.1", "monobactam_NRPS_scaffold_4", "BGC0001672", 1, "NRP", 26.0, 316.0, 37.13984539704849, 6.55e-86], ["MBV7329455.1", "amino_acid_adenylation_domain-containing_protein", "BGC0002131", 1, "Polyketide+NRP:Glycopeptide+Saccharide:Hybrid/tailoring saccharide", 30.0, 316.0, 39.880534082923404, 7.08e-86], ["ABS90476.1", "NRPS", "BGC0001106", 1, "NRP+Polyketide", 38.0, 310.0, 21.29304286718201, 7.97e-86], ["BAP16697.1", "nonribosomal_peptide_synthetase", "BGC0000376", 1, "NRP", 31.0, 313.0, 33.20449754040759, 8.47e-86], ["BCK51629.1", "non-ribosomal_peptide_synthetase", "BGC0002520", 1, "Polyketide", 33.0, 309.0, 30.3583977512298, 1.5e-85], ["AIZ66877.1", "nonribosomal_peptide_synthetase", "BGC0002666", 1, "NRP+Alkaloid", 36.0, 293.0, 20.976809557273366, 2.66e-85], ["CBF87869.1", "nonribosomal_peptide_synthase,_putative_(Eurofung)", "BGC0001699", 1, "NRP", 23.0, 315.0, 77.19606465214336, 2.8e-85], ["CAJ88610.1", "putative_non-ribosomal_peptide_synthetase", "BGC0000327", 1, "NRP", 33.0, 305.0, 29.33942375263528, 3.67e-85], ["AZH23792.1", "MgcJ", "BGC0001970", 1, "NRP+Polyketide", 30.0, 311.0, 33.94237526352776, 3.9e-85], ["ADH01485.1", "putative_mixed_polyketide_synthase/non-ribosomal_peptide_synthetase", "BGC0000995", 1, "NRP+Polyketide", 29.0, 312.0, 39.56430077301476, 5.5e-85], ["ACZ55943.1", "non-ribosomal_peptide_synthetase", "BGC0000302", 1, "NRP", 28.0, 305.0, 34.574841883345044, 6.77e-85], ["ALG65340.1", "Var5", "BGC0002416", 1, "NRP+Polyketide", 32.0, 304.0, 37.561489810260014, 7.62e-85], ["AAG02343.1", "peptide_synthetase_NRPS12", "BGC0000963", 1, "NRP:Glycopeptide+Polyketide:Modular type I polyketide+Saccharide:Hybrid/tailoring saccharide", 37.0, 291.0, 21.22276879831342, 8.76e-85], ["AAZ03552.1", "McnC", "BGC0000332", 1, "NRP", 28.0, 313.0, 35.91004919184821, 9.76e-85], ["EWM63005.1", "linear_gramicidin_synthetase_LgrC", "BGC0001328", 1, "NRP:Cyclic depsipeptide+Polyketide:Modular type I polyketide", 32.0, 303.0, 33.30990864371047, 1.04e-84], ["AIC32693.1", "FR9DEF", "BGC0001113", 1, "NRP+Polyketide", 29.0, 312.0, 39.56430077301476, 2.59e-84], ["WP_053065270.1", "non-ribosomal_peptide_synthetase", "BGC0001330", 1, "NRP:Cyclic depsipeptide+Polyketide:Modular type I polyketide", 32.0, 310.0, 32.18552354181307, 2.78e-84], ["WP_052165466.1", "non-ribosomal_peptide_synthetase", "BGC0001327", 1, "NRP:Cyclic depsipeptide+Polyketide:Modular type I polyketide", 32.0, 308.0, 33.30990864371047, 3.42e-84], ["ACM79806.1", "ZmaB", "BGC0001059", 1, "NRP+Polyketide", 25.0, 310.0, 36.92902319044273, 3.76e-84], ["QGY73448.1", "Itm16", "BGC0002451", 1, "Polyketide", 32.0, 303.0, 29.72593113141251, 5.18e-84], ["QTT72111.1", "non-ribosomal_peptide_synthetase", "BGC0002350", 1, "NRP+Polyketide+Saccharide", 37.0, 289.0, 21.22276879831342, 5.44e-84], ["OAL11475.1", "non-ribosomal_peptide_synthetase_module", "BGC0001570", 1, "NRP", 36.0, 291.0, 21.74982431482783, 5.52e-84], ["AID65224.1", "nonribosomal_peptide_synthetase", "BGC0000335", 1, "NRP+Polyketide", 31.0, 310.0, 33.520730850316234, 6.8e-84], ["DAC76734.1", "type_I_polyketide_synthase/non-ribosomal_peptide_synthetase", "BGC0001885", 1, "NRP+Polyketide", 32.0, 310.0, 35.03162333099086, 7.66e-84], ["AXG46163.1", "non-ribosomal_peptide_synthetase", "BGC0002713", 1, "NRP", 27.0, 303.0, 37.52635277582572, 7.78e-84], ["ABD65960.1", "nonribosomal_peptide_synthetase", "BGC0000341", 1, "NRP", 37.0, 296.0, 20.94167252283907, 1.02e-83], ["AIS24862.1", "dst18", "BGC0001147", 1, "NRP", 35.0, 301.0, 22.557976106816586, 1.15e-83], ["AHD05621.1", "non-ribosomal_peptide_ligase_domain_protein", "BGC0001033", 1, "NRP+Polyketide", 26.0, 309.0, 37.03443429374561, 1.28e-83], ["MBN3579113.1", "amino_acid_adenylation_domain-containing_protein", "BGC0002613", 1, "NRP+Polyketide", 30.0, 309.0, 26.73928320449754, 1.32e-83], ["AHI59108.1", "locillomycin_synthase_A", "BGC0001005", 1, "NRP+Polyketide", 26.0, 308.0, 36.718200983836965, 1.34e-83], ["QCX41915.1", "Mhr9", "BGC0001956", 1, "Polyketide", 35.0, 295.0, 23.471539002108223, 1.34e-83], ["QHD26315.1", "non-ribosomal_peptide_synthetase", "BGC0002479", 1, "Polyketide+NRP+Saccharide", 35.0, 295.0, 23.471539002108223, 1.34e-83], ["BAP16693.1", "nonribosomal_peptide_synthetase", "BGC0000376", 1, "NRP", 29.0, 301.0, 38.40477863668306, 1.51e-83], ["BGRAMDRAFT_RS22640", "amino_acid_adenylation_domain-containing_protein", "BGC0001999", 1, "NRP", 28.0, 303.0, 42.902319044272666, 1.65e-83], ["QDG75035.1", "mixed_type_I_polyketide_synthase_-_peptide_synthetase", "BGC0002068", 1, "NRP+Polyketide", 29.0, 309.0, 38.58046380885453, 1.71e-83], ["AAF67501.2", "peptide_synthetase-like_protein", "BGC0000834", 1, "Saccharide:Hybrid/tailoring saccharide+Other:Aminocoumarin", 35.0, 288.0, 21.152494729444836, 2.4e-83], ["PLB34720.1", "polyketide_synthase", "BGC0002749", 1, "NRP+Polyketide", 34.0, 308.0, 21.714687280393534, 2.56e-83], ["AHB38515.1", "non-ribosomal_peptide_synthetase", "BGC0000345", 1, "NRP+Polyketide:Modular type I polyketide", 29.0, 307.0, 41.496837666900916, 2.58e-83], ["AET98916.1", "putative_non-ribosomal_peptide_synthetase", "BGC0000415", 1, "NRP", 36.0, 288.0, 20.203794799718906, 4.19e-83], ["AZH23822.1", "MgiJ", "BGC0001971", 1, "NRP+Polyketide", 29.0, 305.0, 33.41531974701335, 5.69e-83], ["ABM34276.1", "amino_acid_adenylation_domain_protein", "BGC0002419", 1, "NRP+Polyketide", 28.0, 303.0, 42.37526352775826, 6.84e-83], ["QTT72101.1", "non-ribosomal_peptide_synthetase", "BGC0002350", 1, "NRP+Polyketide+Saccharide", 27.0, 306.0, 46.31061138439916, 7.63e-83], ["AAG02355.1", "peptide_synthetase_NRPS9-8", "BGC0000963", 1, "NRP:Glycopeptide+Polyketide:Modular type I polyketide+Saccharide:Hybrid/tailoring saccharide", 27.0, 305.0, 46.31061138439916, 1.02e-82], ["AJD77023.1", "IkaA", "BGC0001435", 1, "NRP+Polyketide:Iterative type I polyketide", 29.0, 306.0, 38.1939564300773, 1.26e-82], ["BAH22764.1", "nonribosomal_peptide_synthetase", "BGC0001018", 1, "NRP", 27.0, 305.0, 35.91004919184821, 2.12e-82], ["BAH04173.1", "putative_non-ribosomal_peptide_synthetase", "BGC0000450", 1, "NRP", 36.0, 285.0, 20.41461700632467, 2.22e-82], ["CCP45168.1", "Peptide_synthetase_MbtE_(peptide_synthase)", "BGC0001021", 1, "NRP+Polyketide", 28.0, 303.0, 38.65073787772312, 3.14e-82], ["AAG05693.1", "AmbB", "BGC0000287", 1, "NRP", 36.0, 299.0, 22.59311314125088, 3.24e-82], ["ABD14712.1", "cesB", "BGC0000320", 1, "NRP:Cyclic depsipeptide", 25.0, 304.0, 38.65073787772312, 4.16e-82], ["WP_102918835.1", "amino_acid_adenylation_domain-containing_protein", "BGC0002104", 1, "NRP+Polyketide", 35.0, 285.0, 21.609276177090653, 4.41e-82], ["AGN11881.1", "tstDEF", "BGC0001114", 1, "NRP+Polyketide", 28.0, 304.0, 36.5073787772312, 5.59e-82], ["AEO14743.1", "NdaA", "BGC0000396", 1, "NRP", 26.0, 303.0, 58.889669711876316, 7.04e-82], ["CAC11137.1", "NikP1_protein", "BGC0000876", 1, "Other", 35.0, 286.0, 21.328179901616302, 7.17e-82], ["ADF88262.1", "mixed_nonribosomal_peptide_synthetase/_polyketide_synthase", "BGC0000979", 1, "NRP+Polyketide", 34.0, 299.0, 22.69852424455376, 1.03e-81], ["ABL74936.1", "NRPS", "BGC0001048", 1, "NRP:Glycopeptide+Polyketide:Modular type I polyketide+Saccharide:Hybrid/tailoring saccharide", 28.0, 302.0, 36.85874912157414, 1.14e-81], ["BAF50727.1", "hybrid_polyketide_synthase-non_ribosomal_peptide_synthetase", "BGC0001116", 1, "NRP+Polyketide", 31.0, 303.0, 36.12087139845397, 1.21e-81], ["ADF88265.1", "mixed_nonribosomal_peptide_synthetase/_polyketide_synthase", "BGC0000980", 1, "NRP+Polyketide", 34.0, 299.0, 22.69852424455376, 1.37e-81], ["CAN89638.1", "putative_non-ribosomal_peptide_synthetase", "BGC0001070", 1, "NRP+Polyketide:Modular type I polyketide+Polyketide:Trans-AT type I polyketide", 29.0, 294.0, 36.08573436401968, 1.45e-81], ["ABW70809.1", "PchE", "BGC0002475", 1, "NRP", 30.0, 295.0, 39.845397048489104, 2.17e-81], ["QCP68969.1", "VatN", "BGC0002296", 1, "NRP+Polyketide", 28.0, 301.0, 33.97751229796205, 2.62e-81], ["CAQ71827.1", "non_ribosomal_peptide_synthase,_antibiotic_synthesis;_contains_1_condensation_domain,_1_AMP-acid_ligases_II_domain", "BGC0001189", 1, "NRP", 29.0, 293.0, 37.456078706957136, 3.72e-81], ["QBM78313.1", "non-ribosomal_peptide_synthatase", "BGC0002542", 1, "Polyketide+NRP", 31.0, 295.0, 22.80393534785664, 4.82e-81], ["ABI22131.1", "putative_non-ribosomal_peptide_synthetase", "BGC0000422", 1, "NRP", 33.0, 299.0, 28.49613492621223, 6.86e-81], ["CAJ34367.1", "NRPS_protein", "BGC0000445", 1, "NRP:Cyclic depsipeptide", 36.0, 281.0, 21.01194659170766, 6.96e-81], ["AAW03326.1", "CtaC", "BGC0000982", 1, "NRP+Polyketide", 33.0, 296.0, 21.539002108222068, 7.07e-81], ["CAI94718.1", "putative_CoA_ligase", "BGC0000141", 1, "Polyketide", 33.0, 296.0, 28.074490513000704, 7.53e-81], ["DAC76731.1", "methionyl-tRNA_formyltransferase", "BGC0001885", 1, "NRP+Polyketide", 31.0, 294.0, 31.096275474349966, 8.94e-81], ["ALJ49909.1", "TlmI", "BGC0001237", 1, "Polyketide", 31.0, 289.0, 26.56359803232607, 1.11e-80], ["ABX60161.1", "mixed_NRPS/PKS", "BGC0000978", 1, "NRP+Alkaloid+Polyketide:Modular type I polyketide", 34.0, 299.0, 22.557976106816586, 1.15e-80], ["ADF88279.1", "mixed_NRPS/PKS", "BGC0000981", 1, "NRP+Polyketide", 34.0, 299.0, 22.69852424455376, 1.15e-80], ["MAA_10043", "non-ribosomal_peptide_synthetase", "BGC0000337", 1, "NRP", 23.0, 300.0, 85.87491215741392, 1.4e-80], ["SDF67357.1", "amino_acid_adenylation_domain-containing_protein", "BGC0002422", 1, "NRP", 30.0, 290.0, 30.463808854532676, 1.67e-80], ["ABC94347.1", "vicibactin_biosynthesis_non-ribosomal_peptide_synthase_protein", "BGC0000457", 1, "NRP", 30.0, 294.0, 27.266338721011945, 2.57e-80], ["AGE11891.1", "nonribosomal_peptide_synthetase", "BGC0000366", 1, "NRP", 30.0, 293.0, 37.561489810260014, 2.73e-80], ["AEG64689.1", "LpmA", "BGC0000379", 1, "NRP", 31.0, 288.0, 25.474349964862963, 2.97e-80], ["CUX96954.1", "TmcG", "BGC0001829", 1, "NRP+Polyketide", 31.0, 297.0, 34.574841883345044, 3.03e-80], ["ATJ04411.1", "NRPS,_TomB_binding", "BGC0001637", 1, "NRP", 30.0, 295.0, 37.947997189037245, 3.24e-80], ["QYA95659.1", "amino_acid_adenylation_domain-containing_protein", "BGC0002676", 1, "NRP", 28.0, 292.0, 38.54532677442024, 3.75e-80], ["AAF19811.1", "mtaC", "BGC0001024", 1, "NRP+Polyketide:Modular type I polyketide", 33.0, 293.0, 21.363316936050598, 5.86e-80], ["WP_030498980.1", "hypothetical_protein", "BGC0001327", 1, "NRP:Cyclic depsipeptide+Polyketide:Modular type I polyketide", 35.0, 287.0, 20.801124385101897, 8.82e-80], ["QXJ21808.1", "amino_acid_adenylation_domain-containing_protein", "BGC0002370", 1, "NRP", 27.0, 296.0, 41.77793394237526, 1.16e-79], ["ACG60782.1", "NRPS(C/A/PCP/C/A/PCP)", "BGC0001058", 1, "NRP:Glycopeptide+Polyketide:Modular type I polyketide+Saccharide:Hybrid/tailoring saccharide", 30.0, 295.0, 40.758959943780745, 1.49e-79], ["AKP45395.1", "CysG", "BGC0001413", 1, "NRP", 35.0, 295.0, 21.67955024595924, 1.7e-79], ["AAG02358.1", "peptide_synthetase_NRPS6", "BGC0000963", 1, "NRP:Glycopeptide+Polyketide:Modular type I polyketide+Saccharide:Hybrid/tailoring saccharide", 28.0, 290.0, 37.1047083626142, 3.04e-79], ["QKW60392.1", "amino_acid_adenylation_domain-containing_protein", "BGC0002288", 1, "NRP", 30.0, 288.0, 37.91286015460295, 3.19e-79], ["QTT72098.1", "non-ribosomal_peptide_synthetase", "BGC0002350", 1, "NRP+Polyketide+Saccharide", 28.0, 289.0, 37.1047083626142, 3.55e-79], ["ACY13414.1", "amino_acid_adenylation_domain_protein", "BGC0001367", 1, "NRP+Polyketide", 28.0, 294.0, 38.01827125790583, 4.88e-79], ["CAF05649.1", "TubD_protein", "BGC0001053", 1, "NRP+Polyketide", 29.0, 294.0, 37.42094167252284, 5.79e-79], ["CRI73800.1", "loading_module_of_NRPS-PKS", "BGC0001215", 1, "NRP", 35.0, 288.0, 20.765987350667604, 6.59e-79], ["NAO96317.1", "amino_acid_adenylation_domain-containing_protein", "BGC0002117", 1, "NRP", 28.0, 286.0, 38.54532677442024, 7.15e-79], ["CAF05647.1", "TubB_protein", "BGC0001053", 1, "NRP+Polyketide", 30.0, 291.0, 32.501756851721716, 7.62e-79], ["AAS47562.1", "mixed_type_I_polyketide_synthase_-_peptide_synthetase", "BGC0001108", 1, "NRP+Polyketide:Trans-AT type I polyketide", 28.0, 293.0, 33.87210119465917, 9.73e-79], ["ctg1_orf8", "", "BGC0001109", 1, "NRP+Polyketide", 28.0, 293.0, 33.87210119465917, 9.73e-79], ["QBA57740.1", "NRPS", "BGC0002377", 1, "NRP", 33.0, 285.0, 22.944483485593818, 1.7e-78], ["EHA27898.1", "hypothetical_protein", "BGC0002171", 1, "NRP+Polyketide", 36.0, 291.0, 20.41461700632467, 2.15e-78], ["AEC14348.1", "nonribosomal_peptide_synthetase", "BGC0000377", 1, "NRP", 25.0, 291.0, 36.542515811665496, 2.23e-78], ["PYH50506.1", "hypothetical_protein", "BGC0002275", 1, "NRP+Polyketide", 36.0, 291.0, 20.41461700632467, 3.92e-78], ["EWM63010.1", "non-ribosomal_peptide_synthetase", "BGC0001328", 1, "NRP:Cyclic depsipeptide+Polyketide:Modular type I polyketide", 35.0, 282.0, 20.801124385101897, 4.02e-78], ["AFK57214.1", "DidC", "BGC0000985", 1, "Polyketide+NRP:Cyclic depsipeptide", 30.0, 287.0, 40.30217849613493, 4.12e-78], ["ctg3_15", "", "BGC0001853", 1, "NRP+Polyketide:Modular type I polyketide", 35.0, 273.0, 20.379479971890373, 4.39e-78], ["AED90004.1", "non-ribosomal_peptide_synthetase_ThaC1", "BGC0000443", 1, "NRP:Beta-lactam", 35.0, 273.0, 20.695713281799016, 4.68e-78], ["ADH04678.1", "non-ribosomal_peptide_synthetase", "BGC0001344", 1, "NRP+Polyketide", 31.0, 288.0, 32.53689388615601, 4.87e-78], ["CAE52334.1", "non-ribosomal_peptide_synthase", "BGC0001088", 1, "NRP+Polyketide", 34.0, 290.0, 20.94167252283907, 5.58e-78], ["CCA29202.1", "non-ribosomal_peptide_synthetase", "BGC0000955", 1, "NRP+Polyketide:Modular type I polyketide", 34.0, 290.0, 22.4525650035137, 7.88e-78], ["EFE73308.1", "non-ribosomal_peptide_synthetase", "BGC0000431", 1, "NRP:Cyclic depsipeptide", 34.0, 285.0, 23.33099086437105, 9.03e-78], ["BCK51628.1", "non-ribosomal_peptide_synthetase", "BGC0002520", 1, "Polyketide", 33.0, 280.0, 21.609276177090653, 9.94e-78], ["QNL14922.1", "AptA", "BGC0002512", 1, "NRP", 33.0, 288.0, 21.257905832747717, 1.57e-77], ["EFL02193.1", "amino_acid_adenylation_domain-containing_protein", "BGC0000996", 1, "NRP+Polyketide:Iterative type I polyketide", 30.0, 289.0, 35.10189739985945, 1.62e-77], ["CBJ90287.1", "peptide_synthetase", "BGC0000416", 1, "NRP", 29.0, 286.0, 32.290934645115954, 2.24e-77], ["WP_013184317.1", "non-ribosomal_peptide_synthetase", "BGC0001692", 1, "NRP", 29.0, 286.0, 32.290934645115954, 2.24e-77], ["CAL80821.1", "sylD-like_NRPS/PKS", "BGC0000997", 1, "NRP+Polyketide", 29.0, 288.0, 37.561489810260014, 2.76e-77], ["ALJ49920.1", "TtmI", "BGC0001236", 1, "Polyketide", 33.0, 270.0, 20.379479971890373, 2.88e-77], ["QVQ62856.1", "nonribosomal_peptide_synthase", "BGC0002373", 1, "NRP", 37.0, 270.0, 20.133520730850314, 3.29e-77], ["WP_013184322.1", "non-ribosomal_peptide_synthetase", "BGC0001692", 1, "NRP", 28.0, 285.0, 32.0098383696416, 4.57e-77], ["CDE97356.1", "plipastatin_synthase_subunit_C", "BGC0001686", 1, "NRP", 25.0, 286.0, 33.45045678144765, 7.08e-77], ["AFL68053.1", "amino_acid_adenylation_enzyme/thioester_reductase_family_protein", "BGC0001524", 1, "NRP+Polyketide", 24.0, 286.0, 44.34293745607871, 7.95e-77], ["BAW27670.1", "NRPS(A-T)", "BGC0001764", 1, "NRP", 32.0, 268.0, 21.257905832747717, 9.89e-77], ["CBJ90358.1", "putative_Peptide_synthetase", "BGC0000465", 1, "NRP", 27.0, 285.0, 33.907238229093466, 1.15e-76], ["QIE07362.1", "polyketide_synthase_NecC", "BGC0002050", 1, "NRP+Polyketide:Trans-AT type I polyketide", 36.0, 285.0, 21.082220660576247, 1.28e-76], ["AQV04224.1", "SwnK", "BGC0001793", 1, "NRP+Polyketide", 34.0, 285.0, 21.609276177090653, 1.62e-76], ["AHD05615.1", "putative_non-ribosomal_peptide_ligase/_polyketide_synthase_hybrid", "BGC0001033", 1, "NRP+Polyketide", 24.0, 285.0, 46.45115952213633, 1.94e-76], ["WP_141576286.1", "non-ribosomal_peptide_synthetase", "BGC0002686", 1, "NRP", 30.0, 280.0, 37.73717498243148, 1.95e-76], ["CBL93720.1", "NRPS_didomain_PCP-A", "BGC0000360", 1, "NRP", 35.0, 273.0, 21.890372452565003, 2.73e-76], ["KJY85279.1", "long-chain_fatty_acid--CoA_ligase", "BGC0002491", 1, "NRP", 26.0, 281.0, 36.893886156008435, 5.16e-76], ["BAD55613.1", "putative_non-ribosomal_peptide_synthetase", "BGC0001027", 1, "NRP+Polyketide", 29.0, 279.0, 38.08854532677442, 5.58e-76], ["BAI23334.1", "putative_non-ribosomal_peptide_synthetase", "BGC0000949", 1, "NRP", 29.0, 278.0, 38.1939564300773, 5.71e-76], ["AFK57215.1", "DidD", "BGC0000985", 1, "Polyketide+NRP:Cyclic depsipeptide", 34.0, 284.0, 23.752635277582574, 6.68e-76], ["AFJ20782.1", "nonribosomal_peptide_synthetase", "BGC0002300", 1, "NRP", 27.0, 282.0, 52.916373858046384, 7.94e-76], ["ATX68112.1", "malonyl_CoA-acyl_carrier_protein_transacylase", "BGC0001772", 1, "Polyketide", 35.0, 283.0, 21.714687280393534, 9.75e-76], ["WA1_15535", "non-ribosomal_peptide_synthetase", "BGC0002484", 1, "NRP+Polyketide", 31.0, 268.0, 23.190442726633872, 1.05e-75], ["BCD58482.1", "gamma-poly-L-2,4-diaminobutyric_acid_synthetase", "BGC0002535", 1, "NRP", 33.0, 280.0, 21.67955024595924, 1.28e-75], ["ARU08063.1", "mlcA", "BGC0001448", 1, "NRP:Lipopeptide:Ca+-dependent lipopeptide", 30.0, 276.0, 24.631061138439918, 1.44e-75], ["BAP16689.1", "nonribosomal_peptide_synthetase", "BGC0000376", 1, "NRP", 33.0, 280.0, 24.244553759662686, 1.47e-75], ["QCX41944.1", "Amc7", "BGC0001957", 1, "Polyketide", 33.0, 270.0, 23.120168657765287, 1.65e-75], ["QHW08555.1", "non-ribosomal_peptide_synthetase", "BGC0002054", 1, "Polyketide+NRP+Saccharide", 33.0, 270.0, 23.120168657765287, 1.65e-75], ["CAJ96471.1", "non-ribosomal_peptide_synthetase", "BGC0000330", 1, "NRP:NRP siderophore", 37.0, 275.0, 20.555165144061842, 1.65e-75], ["ABM21571.1", "crpC", "BGC0000975", 1, "NRP+Polyketide", 28.0, 281.0, 34.2937456078707, 2.81e-75], ["E0F75_025360", "amino_acid_adenylation_domain-containing_protein", "BGC0002340", 1, "NRP+Other", 27.0, 275.0, 37.98313422347154, 3.4e-75], ["QIE08738.1", "non-ribosomal_peptide_synthetase", "BGC0002544", 1, "NRP", 29.0, 276.0, 38.123682361208715, 3.71e-75], ["CDG76959.1", "non-ribosomal_peptide_synthetase,_terminal_component", "BGC0000446", 1, "NRP:Pyrrolobenzodiazepine", 29.0, 279.0, 37.069571328179904, 3.8e-75], ["BAY02129.1", "barbamide_biosynthesis_protein_BarG", "BGC0002532", 1, "NRP+Polyketide", 31.0, 276.0, 21.01194659170766, 3.82e-75], ["CAJ76290.1", "putative_non-ribosomal_peptide_synthase", "BGC0000972", 1, "NRP+Polyketide:Modular type I polyketide+Polyketide:Trans-AT type I polyketide", 28.0, 280.0, 36.92902319044273, 7.69e-75], ["ALG65314.1", "Cal22", "BGC0001297", 1, "NRP", 33.0, 272.0, 21.539002108222068, 8.42e-75], ["EFY95969.1", "polyketide_synthase", "BGC0002270", 1, "NRP+Polyketide", 33.0, 280.0, 21.960646521433592, 9.22e-75], ["AAY37650.1", "Amino_acid_adenylation", "BGC0000437", 1, "NRP", 35.0, 263.0, 20.801124385101897, 1.23e-74], ["CAN89633.1", "putative_hybrid_non-ribosomal_peptide_synthetase/polyketide_synthase", "BGC0001070", 1, "NRP+Polyketide:Modular type I polyketide+Polyketide:Trans-AT type I polyketide", 29.0, 277.0, 31.69360505973296, 1.6e-74], ["AZF85929.1", "non-ribosomal_peptide_synthase", "BGC0001963", 1, "NRP+Polyketide", 33.0, 272.0, 22.487702037947997, 1.66e-74], ["ABC34305.1", "peptide_synthetase,_putative", "BGC0000961", 1, "NRP+Polyketide", 30.0, 276.0, 34.50456781447645, 1.92e-74], ["CBJ90289.1", "peptide_synthetase", "BGC0000416", 1, "NRP", 29.0, 278.0, 32.290934645115954, 1.98e-74], ["WP_013184319.1", "non-ribosomal_peptide_synthetase", "BGC0001692", 1, "NRP", 29.0, 278.0, 32.290934645115954, 1.98e-74], ["DAD54486.1", "trans-acyltransferase_polyketide_synthase", "BGC0002059", 1, "NRP+Polyketide:Trans-AT type I polyketide", 27.0, 279.0, 39.494026704146165, 2.15e-74], ["EAL92291.2", "nonribosomal_peptide_synthtease", "BGC0000372", 1, "NRP", 28.0, 278.0, 33.20449754040759, 2.33e-74], ["QWT72291.1", "amino_acid_adenylation_domain-containing_protein", "BGC0002430", 1, "NRP+Saccharide", 32.0, 272.0, 23.471539002108223, 2.82e-74], ["KDM89832.1", "peptide_synthetase", "BGC0002412", 1, "NRP", 31.0, 273.0, 21.995783555867884, 3.75e-74], ["AAF01762.1", "AM-toxin_synthetase", "BGC0001261", 1, "NRP", 28.0, 278.0, 37.947997189037245, 4e-74], ["ANG60380.1", "nonribosomal_peptide_synthetase_BudB", "BGC0001434", 1, "NRP", 27.0, 276.0, 33.345045678144764, 5.05e-74], ["AXG49819.1", "hybrid_non-ribosomal_peptide_synthetase/type_I_polyketide_synthase", "BGC0000383", 1, "NRP+Polyketide:Modular type I polyketide", 28.0, 278.0, 38.33450456781448, 5.12e-74], ["ADY76667.1", "non-ribosomal_peptide_synthetase", "BGC0000950", 1, "NRP:Uridylpeptide+Other:Nucleoside", 30.0, 267.0, 25.720309205903018, 5.67e-74], ["ATY69584.1", "hybrid_nonribosomal_peptide_synthetase/type_I_polyketide_synthase", "BGC0001823", 1, "NRP+Polyketide", 30.0, 276.0, 36.82361208713984, 7.04e-74], ["BAP16699.1", "nonribosomal_peptide_synthetase", "BGC0000376", 1, "NRP", 34.0, 275.0, 22.13633169360506, 1.15e-73], ["AXG46164.1", "non-ribosomal_peptide_synthetase", "BGC0002713", 1, "NRP", 28.0, 275.0, 32.88826423049895, 1.18e-73], ["AGC65513.1", "TtcA", "BGC0001876", 1, "NRP", 27.0, 275.0, 35.3829936753338, 1.46e-73], ["EFG10344.1", "Non-ribosomal_peptide_synthetase", "BGC0000373", 1, "NRP", 28.0, 270.0, 36.64792691496837, 1.49e-73], ["ADQ55475.1", "NRPS", "BGC0000350", 1, "NRP:Beta-lactam", 30.0, 273.0, 20.098383696416022, 2.3e-73], ["AAN85506.1", "nonribosomal_peptide_synthetase", "BGC0001101", 1, "NRP+Polyketide:Modular type I polyketide+Polyketide:Trans-AT type I polyketide", 36.0, 266.0, 22.24174279690794, 2.95e-73], ["AKA59436.1", "non-ribosomal_peptide_synthetase", "BGC0001202", 1, "NRP+Polyketide", 31.0, 274.0, 32.25579761068166, 4.14e-73], ["AAN85522.1", "hybrid_nonribosomal_peptide_synthetase_/_polyketide_synthase", "BGC0001101", 1, "NRP+Polyketide:Modular type I polyketide+Polyketide:Trans-AT type I polyketide", 33.0, 275.0, 21.960646521433592, 4.53e-73], ["BAW32333.1", "nonribosomal_peptide_synthetase", "BGC0001631", 1, "NRP+Polyketide", 29.0, 273.0, 38.58046380885453, 5.66e-73], ["ADH04680.1", "hybrid_polyketide_synthase/non-ribosomal_peptide_synthetase", "BGC0001344", 1, "NRP+Polyketide", 28.0, 273.0, 32.326071679550246, 1.18e-72], ["KPN90374.1", "NunB1", "BGC0001416", 1, "NRP", 34.0, 257.0, 20.660576247364723, 1.28e-72], ["AXG46165.1", "non-ribosomal_peptide_synthetase", "BGC0002713", 1, "NRP", 29.0, 272.0, 32.39634574841883, 1.52e-72], ["ctg1_orf00001", "", "BGC0000901", 1, "Other", 25.0, 271.0, 47.118763176387915, 3.27e-72], ["QPB41099.1", "non-ribosomal_peptide_synthetase", "BGC0002503", 1, "NRP+Polyketide", 29.0, 271.0, 39.07238229093464, 4.21e-72], ["AAT09804.1", "NocA", "BGC0000395", 1, "NRP", 32.0, 271.0, 23.82290934645116, 4.68e-72], ["ABW71853.1", "nonribosomal_peptide_synthetase", "BGC0000303", 1, "NRP", 29.0, 269.0, 37.6669009135629, 4.86e-72], ["AEE88284.1", "CurF", "BGC0000976", 1, "NRP+Polyketide:Modular type I polyketide", 26.0, 271.0, 39.38861560084329, 5.62e-72], ["AAT70101.1", "CurF", "BGC0001165", 1, "NRP+Polyketide:Modular type I polyketide", 26.0, 271.0, 39.38861560084329, 5.62e-72], ["ATP76243.1", "NdaA", "BGC0001705", 1, "NRP+Polyketide", 25.0, 270.0, 55.024595924104005, 6.31e-72], ["AZF85944.1", "hypothetical_protein", "BGC0001963", 1, "NRP+Polyketide", 34.0, 265.0, 21.644413211524945, 7.03e-72], ["CAD29794.1", "peptide_synthetase", "BGC0001015", 1, "NRP+Polyketide", 24.0, 270.0, 46.6268446943078, 1.02e-71], ["TXC99989.1", "non-ribosomal_peptide_synthetase", "BGC0001877", 1, "Polyketide", 33.0, 264.0, 21.644413211524945, 1.07e-71], ["ATL73045.1", "amino_acid_adenylation_domain_protein", "BGC0001807", 1, "NRP+Polyketide", 32.0, 264.0, 22.97962052002811, 1.2e-71], ["CCP45171.1", "Phenyloxazoline_synthase_MbtB_(phenyloxazoline_synthetase)", "BGC0001021", 1, "NRP+Polyketide", 28.0, 267.0, 38.826423049894586, 1.3e-71], ["AJD47483.1", "amino_acid_adenylation_domain-containing_protein", "BGC0002418", 1, "NRP+Polyketide", 29.0, 263.0, 36.78847505270555, 1.41e-71], ["DAC80529.1", "malonyl_CoA-acyl_carrier_protein_transacylase", "BGC0001878", 1, "NRP+Polyketide", 29.0, 269.0, 38.36964160224877, 1.6e-71], ["AGC09519.1", "AMP-dependent_synthetase/ligase", "BGC0001183", 1, "Polyketide", 32.0, 264.0, 22.382290934645116, 1.65e-71], ["ABV56604.1", "adenylation_domain_protein", "BGC0000378", 1, "NRP", 34.0, 253.0, 20.590302178496135, 2.13e-71], ["BAO84868.1", "putative_non-ribosomal_peptide_synthetase", "BGC0000414", 1, "NRP", 35.0, 260.0, 20.906535488404778, 2.57e-71], ["AAK89731.2", "siderophore_biosynthesis_protein", "BGC0002107", 1, "NRP+Polyketide", 27.0, 264.0, 38.756148981026, 2.65e-71], ["ABR67750.1", "CmnG", "BGC0000316", 1, "NRP", 33.0, 261.0, 21.047083626141955, 2.77e-71], ["QBF51786.1", "Nrps", "BGC0001856", 1, "Polyketide:Modular type I polyketide", 34.0, 262.0, 21.714687280393534, 3.43e-71], ["ABC34483.1", "nonribosomal_peptide_synthetase,_putative", "BGC0000961", 1, "NRP+Polyketide", 34.0, 263.0, 22.522839072382293, 5.41e-71], ["ARS01470.1", "NcmB", "BGC0001702", 1, "NRP+Polyketide", 29.0, 262.0, 31.23682361208714, 6.64e-71], ["AQX14493.1", "monobactam_NRPS_scaffold_2", "BGC0001672", 1, "NRP", 24.0, 265.0, 36.75333801827126, 8.88e-71], ["AEA29644.1", "putative_nonribosomal_peptide_synthetase_and_kinurenine_monooxygenase", "BGC0000409", 1, "NRP", 29.0, 266.0, 38.299367533380185, 1.09e-70], ["AAO62582.1", "polyketide_synthase_peptide_sythetase_fusion_protein", "BGC0001016", 1, "NRP+Polyketide", 25.0, 266.0, 36.85874912157414, 1.5e-70], ["CCC55921.1", "non-ribosomal_peptide_synthetase/polyketide_synthase_hybrid_protein", "BGC0000973", 1, "NRP+Polyketide:Modular type I polyketide", 35.0, 266.0, 20.906535488404778, 1.56e-70], ["AMK48225.1", "nonribosomal_peptide_synthetase", "BGC0001351", 1, "NRP", 29.0, 261.0, 38.15881939564301, 1.91e-70], ["AWO77084.1", "hybrid_non-ribosomal_peptide_synthetase/type_I_polyketide_synthase", "BGC0001556", 1, "NRP+Polyketide", 27.0, 265.0, 39.73998594518623, 3.27e-70], ["CBZ42140.1", "non-ribosomal_peptide_synthetase", "BGC0001117", 1, "NRP", 33.0, 258.0, 21.9255094869993, 3.65e-70], ["CBJ90288.1", "Peptide_synthetase", "BGC0000416", 1, "NRP", 26.0, 263.0, 33.09908643710471, 4.14e-70], ["WP_013184318.1", "non-ribosomal_peptide_synthetase", "BGC0001692", 1, "NRP", 26.0, 263.0, 33.09908643710471, 4.14e-70], ["AGN74892.1", "nonribosomal_peptide_synthetase/polyketide_synthase_hybrid_protein", "BGC0000459", 1, "NRP:Cyclic depsipeptide+Polyketide:Trans-AT type I polyketide", 29.0, 264.0, 38.40477863668306, 6.49e-70], ["WP_020993844.1", "non-ribosomal_peptide_synthetase", "BGC0001575", 1, "NRP", 33.0, 264.0, 21.39845397048489, 6.84e-70], ["BAP82667.1", "non-ribosomal_peptide_synthetase_A-domain_containing_protein", "BGC0001148", 1, "NRP+RiPP", 37.0, 249.0, 20.379479971890373, 1.04e-69], ["ctg1_orf13", "", "BGC0001329", 1, "Polyketide+NRP:Cyclic depsipeptide", 31.0, 259.0, 31.377371749824313, 1.16e-69], ["ABA70582.1", "alpha-aminoadypil-cysteinyl-valine_synthetase", "BGC0000404", 1, "NRP", 31.0, 263.0, 24.771609276177088, 1.76e-69], ["ABR12615.1", "ACV_synthetase", "BGC0000405", 1, "NRP:Beta-lactam", 31.0, 263.0, 24.771609276177088, 1.76e-69], ["CBL93723.1", "NRPS_didomain_A-PCP", "BGC0000360", 1, "NRP", 33.0, 248.0, 20.484891075193254, 2.26e-69], ["ADN26252.1", "peptide_synthetase", "BGC0000951", 1, "NRP", 30.0, 253.0, 25.15811665495432, 2.86e-69], ["AFD30954.1", "CrmA", "BGC0000966", 1, "NRP+Polyketide", 34.0, 261.0, 20.94167252283907, 2.95e-69], ["ANG60381.1", "nonribosomal_peptide_synthetase_BudC", "BGC0001434", 1, "NRP", 27.0, 261.0, 33.20449754040759, 2.96e-69], ["ADL64235.1", "aureusimine_non-ribosomal_peptide_synthetase", "BGC0000308", 1, "NRP", 29.0, 261.0, 29.1988756148981, 3.73e-69], ["CAD32904.2", "non-ribosomal_peptide_synthetase_A", "BGC0000354", 1, "NRP", 30.0, 256.0, 24.49051300070274, 4.29e-69], ["ATP76239.1", "NdaF", "BGC0001705", 1, "NRP+Polyketide", 24.0, 261.0, 44.13211524947294, 4.94e-69], ["AEF16059.1", "non-ribosomal_peptide_synthetase", "BGC0000953", 1, "Saccharide:Aminoglycoside", 30.0, 251.0, 23.963457484188336, 6.03e-69], ["CBF73453.1", "nonribosomal_peptide_synthase,_putative_(JCVI)", "BGC0001515", 1, "NRP", 26.0, 261.0, 37.70203794799719, 6.32e-69], ["MBE3202942.1", "non-ribosomal_peptide_synthetase", "BGC0002410", 1, "NRP", 28.0, 259.0, 38.299367533380185, 7.07e-69], ["AGZ15476.1", "putative_non_ribosomal_peptide_synthetase", "BGC0001036", 1, "NRP+Polyketide", 28.0, 255.0, 38.43991567111736, 9.06e-69], ["MBD2892727.1", "Phenyloxazoline_synthase_MbtB", "BGC0002718", 1, "NRP", 29.0, 256.0, 37.561489810260014, 1.01e-68], ["ACG60778.1", "NRPS(A/PCP)", "BGC0001058", 1, "NRP:Glycopeptide+Polyketide:Modular type I polyketide+Saccharide:Hybrid/tailoring saccharide", 33.0, 245.0, 21.57413914265636, 1.06e-68], ["CBG67531.1", "NRPS_multienzyme_(AMP-binding_and_pcp)", "BGC0002367", 1, "NRP", 33.0, 249.0, 22.733661278988055, 1.09e-68], ["AJO72717.1", "adenylation_domain-containing_protein", "BGC0001381", 1, "Polyketide", 33.0, 254.0, 22.69852424455376, 1.84e-68], ["WP_019634550.1", "type_I_polyketide_synthase", "BGC0001443", 1, "NRP+Polyketide", 36.0, 257.0, 20.098383696416022, 3.25e-68], ["QNH68024.1", "PfpA", "BGC0002268", 1, "Polyketide+NRP", 28.0, 258.0, 39.24806746310611, 3.48e-68], ["CDG12865.1", "non-ribosomal_peptide_synthetase", "BGC0001415", 1, "NRP+Polyketide", 33.0, 257.0, 21.363316936050598, 5.48e-68], ["CCE28989.1", "non-ribosomal_peptide_synthetase", "BGC0001365", 1, "NRP", 29.0, 257.0, 36.40196767392832, 6.01e-68], ["QIW91877.1", "NRPS", "BGC0002543", 1, "NRP", 25.0, 257.0, 40.758959943780745, 1.21e-67], ["CEK23365.1", "conserved_hypothetical_protein", "BGC0001716", 1, "NRP", 27.0, 252.0, 32.53689388615601, 1.46e-67], ["AQH32481.1", "hybrid_polyketide_synthase/peptide_synthetase", "BGC0001667", 1, "NRP+Polyketide", 23.0, 256.0, 45.57273366127899, 1.64e-67], ["FAA01291.1", "polyketide_synthase-nonribosomal_peptide_synthetase_PyvA", "BGC0002210", 1, "Polyketide+NRP", 31.0, 256.0, 22.59311314125088, 1.73e-67], ["AKA59440.1", "non-ribosomal_peptide_synthetase", "BGC0001202", 1, "NRP+Polyketide", 33.0, 241.0, 20.62543921293043, 1.94e-67], ["WP_004571777.1", "non-ribosomal_peptide_synthetase", "BGC0001760", 1, "NRP", 29.0, 255.0, 38.33450456781448, 3.42e-67], ["BAO84864.1", "putative_non-ribosomal_peptide_synthetase", "BGC0000414", 1, "NRP", 28.0, 250.0, 38.26423049894589, 7.08e-67], ["BAW32334.1", "hybrid_cis-AT_polyketide_synthase_-_nonribosomal_peptide_synthetase", "BGC0001631", 1, "NRP+Polyketide", 26.0, 254.0, 36.85874912157414, 8.84e-67], ["QXJ26485.1", "amino_acid_adenylation_domain-containing_protein", "BGC0002370", 1, "NRP", 31.0, 247.0, 21.152494729444836, 1.45e-66], ["AJI44176.1", "nonribosomal_peptide_synthetase", "BGC0001193", 1, "NRP", 32.0, 248.0, 20.62543921293043, 1.47e-66], ["WP_051700122.1", "non-ribosomal_peptide_synthetase", "BGC0001368", 1, "NRP", 28.0, 248.0, 38.299367533380185, 1.77e-66], ["AET79184.1", "lysergyl_peptide_synthetase_subunit_1", "BGC0001241", 1, "Terpene", 27.0, 253.0, 39.07238229093464, 1.86e-66], ["CCE30225.1", "non-ribosomal_peptide_synthetase", "BGC0002232", 1, "Alkaloid", 27.0, 253.0, 39.07238229093464, 1.86e-66], ["WP_051700105.1", "non-ribosomal_peptide_synthetase", "BGC0001368", 1, "NRP", 33.0, 250.0, 21.9255094869993, 2.2e-66], ["ABC39418.1", "dihydroaeruginoic_acid_synthetase", "BGC0000964", 1, "NRP:Cyclic depsipeptide+Polyketide:Trans-AT type I polyketide", 34.0, 250.0, 22.62825017568517, 5.66e-66], ["OJJ98497.1", "hypothetical_protein", "BGC0002169", 1, "Polyketide+NRP", 28.0, 249.0, 38.43991567111736, 5.89e-66], ["QCQ67875.1", "hybrid_peptide_synthetase/polyketide_synthase", "BGC0002297", 1, "NRP+Polyketide", 23.0, 251.0, 46.205200281096275, 7.05e-66], ["CAD70194.1", "non-ribosomal_peptide_synthetase", "BGC0001047", 1, "NRP+Polyketide", 27.0, 248.0, 29.655657062543924, 9.41e-66], ["AFK57220.1", "DidI", "BGC0000985", 1, "Polyketide+NRP:Cyclic depsipeptide", 31.0, 242.0, 29.796205200281094, 1.51e-65], ["AAF00958.1", "mcyE", "BGC0001017", 1, "NRP+Polyketide:Modular type I polyketide", 24.0, 249.0, 36.64792691496837, 1.58e-65], ["WP_024483797.1", "non-ribosomal_peptide_synthetase", "BGC0002002", 1, "NRP", 31.0, 234.0, 21.39845397048489, 3.49e-65], ["ARR97036.1", "SphC", "BGC0001780", 1, "NRP", 35.0, 248.0, 20.379479971890373, 4.18e-65], ["ADH04660.1", "TugD", "BGC0001342", 1, "NRP+Polyketide", 28.0, 248.0, 34.36401967673928, 4.37e-65], ["ADH04641.1", "TgaC", "BGC0001051", 1, "NRP+Polyketide:Modular type I polyketide", 29.0, 248.0, 31.834153197470133, 4.38e-65], ["AHB38497.1", "non-ribosomal_peptide_synthetase", "BGC0000346", 1, "NRP+Polyketide:Modular type I polyketide", 29.0, 248.0, 33.83696416022487, 5.36e-65], ["BAJ19066.1", "L-lysine_activating_non-ribosomal_peptide_synthetase", "BGC0000288", 1, "NRP", 26.0, 244.0, 39.95080815179199, 5.63e-65], ["EAW16180.1", "nonribosomal_peptide_synthase,_putative", "BGC0000293", 1, "NRP", 27.0, 246.0, 33.83696416022487, 1.36e-64], ["WP_078857609.1", "non-ribosomal_peptide_synthetase", "BGC0001368", 1, "NRP", 34.0, 233.0, 20.379479971890373, 1.36e-64], ["EAU38971.1", "PKS-NRPS_hybrid", "BGC0001122", 1, "NRP+Polyketide:Iterative type I polyketide", 25.0, 246.0, 38.58046380885453, 1.43e-64], ["ADQ74618.1", "amino_acid_adenylation_protein", "BGC0000921", 1, "Polyketide+NRP+Other:Shikimate-derived", 32.0, 233.0, 20.906535488404778, 1.72e-64], ["QXF14600.1", "PydA", "BGC0002239", 1, "Polyketide+NRP", 26.0, 246.0, 38.791286015460294, 1.92e-64], ["AYJ71712.1", "non-ribosomal_peptide_synthetase", "BGC0001942", 1, "NRP+Polyketide", 32.0, 232.0, 20.344342937456076, 1.99e-64], ["ARB50207.1", "lysergyl_peptide_synthetase_21", "BGC0001573", 1, "Alkaloid", 27.0, 245.0, 37.87772312016866, 3.08e-64], ["KKP04599.1", "Non-ribosomal_peptide_synthetase_-_Polyketide_synthase", "BGC0002066", 1, "NRP+Polyketide:Iterative type I polyketide", 28.0, 245.0, 37.84258608573437, 3.22e-64], ["QOE83925.1", "linear_gramicidin_synthase_subunit_B", "BGC0002051", 1, "NRP", 35.0, 233.0, 21.74982431482783, 3.38e-64], ["EFL06864.1", "non-ribosomal_peptide_synthetase", "BGC0000300", 1, "NRP", 27.0, 241.0, 38.72101194659171, 3.41e-64], ["AET79183.1", "lysergyl_peptide_synthetase_subunit_1", "BGC0001241", 1, "Terpene", 26.0, 245.0, 38.826423049894586, 4.03e-64], ["CCE30226.1", "non-ribosomal_peptide_synthetase", "BGC0002232", 1, "Alkaloid", 26.0, 245.0, 38.826423049894586, 4.03e-64], ["EPS34234.1", "nonribosomal_peptide_synthatase-polyketide_synthase", "BGC0002067", 1, "NRP+Polyketide:Iterative type I polyketide", 27.0, 245.0, 28.952916373858045, 4.22e-64], ["AKQ52532.1", "nonribosomal_peptide_synthetase", "BGC0002533", 1, "NRP+Polyketide", 26.0, 245.0, 37.6317638791286, 4.23e-64], ["EJK79842.1", "amino_acid_adenylation_enzyme/thioester_reductase_family_protein", "BGC0000436", 1, "NRP", 32.0, 243.0, 21.714687280393534, 4.87e-64], ["XP_011325838.1", "hypothetical_protein", "BGC0001545", 1, "NRP", 25.0, 244.0, 39.73998594518623, 5.28e-64], ["QTT72092.1", "amino_acid_adenylation_domain-containing_protein", "BGC0002350", 1, "NRP+Polyketide+Saccharide", 32.0, 244.0, 26.56359803232607, 5.74e-64], ["ARR97038.1", "SphE", "BGC0001780", 1, "NRP", 35.0, 244.0, 20.379479971890373, 5.84e-64], ["AZF85912.1", "non-ribosomal_peptide_synthase", "BGC0001963", 1, "NRP+Polyketide", 33.0, 239.0, 20.836261419536193, 6.85e-64], ["AIZ66879.1", "nonribosomal_peptide_synthetase", "BGC0002666", 1, "NRP+Alkaloid", 32.0, 243.0, 20.62543921293043, 9e-64], ["BBQ09587.1", "PKS-NRPS_hybrid", "BGC0002261", 1, "Polyketide", 26.0, 243.0, 38.43991567111736, 1.23e-63], ["QOJ72663.1", "XenE", "BGC0002505", 1, "Polyketide+NRP", 25.0, 243.0, 39.24806746310611, 1.24e-63], ["CAC17499.1", "putative_non-ribosomal_peptide_synthase", "BGC0000324", 1, "NRP", 28.0, 243.0, 37.17498243148278, 1.45e-63], ["CDN62030.1", "Peptide_synthetase", "BGC0001599", 1, "NRP", 34.0, 240.0, 20.344342937456076, 1.66e-63], ["AAG02364.1", "peptide_synthetase_NRPS2-1", "BGC0000963", 1, "NRP:Glycopeptide+Polyketide:Modular type I polyketide+Saccharide:Hybrid/tailoring saccharide", 32.0, 243.0, 26.56359803232607, 1.68e-63], ["CBK62746.1", "", "BGC0001115", 1, "NRP+Polyketide", 29.0, 239.0, 20.62543921293043, 2.55e-63], ["AFK57221.1", "DidJ", "BGC0000985", 1, "Polyketide+NRP:Cyclic depsipeptide", 29.0, 241.0, 32.46661981728742, 3.17e-63], ["XP_002373813.1", "NRPS-like_enzyme,_putative", "BGC0001516", 1, "NRP", 29.0, 236.0, 21.39845397048489, 6.24e-63], ["EED49862.1", "hybrid_PKS/NRPS_enzyme,_putative", "BGC0001445", 1, "NRP+Polyketide:Iterative type I polyketide", 26.0, 241.0, 37.98313422347154, 8.09e-63], ["AZL87944.1", "aspergillic_acid_non-ribosomal_peptide_sythetase-like_(NRPS-like)_(AsaC)", "BGC0002602", 1, "Alkaloid", 29.0, 236.0, 21.39845397048489, 8.3e-63], ["AGK15447.1", "Non-ribosomal_peptide_synthetase,_with_condensation,_AMP_binding_and_thioesterase_modules", "BGC0002529", 1, "NRP", 26.0, 239.0, 34.46943078004217, 8.57e-63], ["AAF19812.1", "MtaD", "BGC0001024", 1, "NRP+Polyketide:Modular type I polyketide", 27.0, 240.0, 34.32888264230499, 1.28e-62], ["ACS68554.1", "hybrid_PKS-NRPS_protein", "BGC0001026", 1, "NRP+Polyketide", 25.0, 239.0, 39.177793394237526, 1.81e-62], ["QOE83923.1", "tyrocidine_synthase_3", "BGC0002051", 1, "NRP", 26.0, 235.0, 39.42375263527758, 2.8e-62], ["XP_001217690.1", "hypothetical_protein", "BGC0001517", 1, "NRP", 25.0, 238.0, 38.791286015460294, 5.02e-62], ["QXJ21809.1", "amino_acid_adenylation_domain-containing_protein", "BGC0002370", 1, "NRP", 27.0, 237.0, 33.028812368236125, 7.49e-62], ["XP_003044554.1", "uncharacterized_protein", "BGC0001768", 1, "NRP", 26.0, 238.0, 37.91286015460295, 7.85e-62], ["CAD89774.1", "MelC_protein", "BGC0001010", 1, "NRP+Polyketide:Modular type I polyketide", 27.0, 235.0, 31.553056921995783, 8.38e-62], ["ARP51711.1", "PKS-NRPS_hybrid_protein", "BGC0001741", 1, "NRP+Polyketide", 25.0, 237.0, 38.65073787772312, 9.17e-62], ["EAW09117.1", "hybrid_NRPS/PKS_enzyme,_putative", "BGC0000983", 1, "NRP+Polyketide:Iterative type I polyketide", 26.0, 237.0, 38.51018973998595, 9.17e-62], ["AGC65517.1", "NRPS", "BGC0001050", 1, "NRP:Lipopeptide+Polyketide:Trans-AT type I polyketide", 31.0, 234.0, 22.62825017568517, 1.1e-61], ["AHB38511.1", "adenylation-thiolation_bidomain", "BGC0000345", 1, "NRP+Polyketide:Modular type I polyketide", 31.0, 226.0, 21.152494729444836, 1.45e-61], ["QBK15049.1", "PKS-NRPS_hybrid_TraA", "BGC0002197", 1, "Polyketide+NRP", 25.0, 236.0, 38.299367533380185, 2.02e-61], ["QBE85649.1", "BuaA", "BGC0001857", 1, "Alkaloid+NRP+Polyketide:Iterative type I polyketide", 32.0, 236.0, 20.484891075193254, 2.04e-61], ["AAO07755.1", "Non-ribosomal_peptide_synthetase_module,_siderophore_biosynthesis_vulnibactin-specific", "BGC0000460", 1, "NRP", 24.0, 234.0, 55.375966268446945, 2.31e-61], ["AAR12528.1", "non-ribosomal_peptide_synthetase", "BGC0002468", 1, "NRP", 25.0, 232.0, 38.123682361208715, 2.38e-61], ["QBQ83704.1", "polyketide_synthase-nonribosomal_peptide_synthetase", "BGC0002093", 1, "Polyketide+NRP", 27.0, 235.0, 38.33450456781448, 3.51e-61], ["DAC80540.1", "nrps", "BGC0001840", 1, "NRP+Polyketide", 30.0, 235.0, 34.574841883345044, 4.11e-61], ["AAP92497.1", "nonribosomal_peptide_synthetase", "BGC0000458", 1, "NRP", 31.0, 231.0, 21.855235418130707, 4.26e-61], ["QUS58936.1", "non-ribosomal_peptide_synthetase", "BGC0002123", 1, "NRP+Polyketide", 27.0, 234.0, 39.318341531974696, 5.23e-61], ["CAQ34918.1", "nonribosomal_peptide_synthetase/_polyketide_synthase", "BGC0000986", 1, "NRP+Polyketide", 26.0, 234.0, 35.17217146872804, 6.82e-61], ["EPS29069.1", "hypothetical_protein", "BGC0001724", 1, "NRP+Polyketide", 25.0, 234.0, 38.40477863668306, 7.9e-61], ["AOZ21316.1", "SulI", "BGC0001790", 1, "NRP", 31.0, 230.0, 21.01194659170766, 1e-60], ["OAL11435.1", "non-ribosomal_peptide_synthetase", "BGC0001570", 1, "NRP", 27.0, 229.0, 40.056219255094874, 2.82e-60], ["OAQ83772.1", "nonribosomal_peptide_synthase", "BGC0001358", 1, "NRP+Polyketide", 26.0, 232.0, 40.89950808151792, 3.75e-60], ["CAO91861.1", "PKS-NRPS_hybrid", "BGC0000968", 1, "NRP+Polyketide:Iterative type I polyketide", 26.0, 231.0, 37.28039353478567, 5.15e-60], ["DAC80525.1", "malonyl_CoA-acyl_carrier_protein_transacylase", "BGC0001841", 1, "NRP+Polyketide", 30.0, 231.0, 31.201686577652847, 7.4e-60], ["QPC57090.1", "polyketide_synthase-nonribosomal_peptide_synthetase", "BGC0002230", 1, "Polyketide+NRP", 25.0, 231.0, 38.756148981026, 8.84e-60], ["CUX96957.1", "TmcJ", "BGC0001829", 1, "NRP+Polyketide", 32.0, 220.0, 21.22276879831342, 9.38e-60], ["ACZ66258.1", "APS1", "BGC0000304", 1, "NRP", 26.0, 231.0, 35.628952916373855, 9.53e-60], ["ABS75103.1", "non-ribosomal_peptide_synthetase", "BGC0002641", 1, "NRP", 24.0, 229.0, 34.04778636683064, 2.42e-59], ["EAU29302.1", "hypothetical_protein", "BGC0002272", 1, "NRP", 27.0, 228.0, 33.345045678144764, 3.28e-59], ["CBF80487.1", "hybrid_PKS-NRPS_(Eurofung)", "BGC0000959", 1, "NRP+Polyketide:Iterative type I polyketide", 26.0, 228.0, 33.345045678144764, 4.39e-59], ["ALD82525.1", "non-ribosomal_peptide_synthase", "BGC0001212", 1, "NRP+Polyketide", 29.0, 225.0, 24.560787069571326, 1.64e-58], ["ESU15173.1", "hypothetical_protein", "BGC0002186", 1, "NRP+Polyketide", 31.0, 226.0, 23.120168657765287, 1.75e-58], ["QNN94286.1", "EmeB", "BGC0002555", 1, "NRP+Polyketide", 25.0, 226.0, 41.461700632466616, 2.17e-58], ["CBJ89761.1", "Non-ribosomal_peptide_synthase_involved_in_xenocoumacin_synthesis", "BGC0001054", 1, "NRP+Polyketide:Modular type I polyketide", 30.0, 219.0, 20.801124385101897, 4.65e-58], ["WP_081656241.1", "non-ribosomal_peptide_synthetase", "BGC0001467", 1, "NRP:Cyclic depsipeptide+Polyketide:Modular type I polyketide", 25.0, 224.0, 35.628952916373855, 4.87e-58], ["AAP92496.1", "nonribosomal_peptide_synthetase", "BGC0000458", 1, "NRP", 31.0, 221.0, 23.08503162333099, 5.82e-58], ["AYJ71713.1", "non-ribosomal_peptide_synthetase", "BGC0001942", 1, "NRP+Polyketide", 29.0, 220.0, 29.093464511595222, 1.2e-57], ["QKW60398.1", "non-ribosomal_peptide_synthetase", "BGC0002288", 1, "NRP", 32.0, 216.0, 21.39845397048489, 1.87e-57], ["BAW27672.1", "NRPS(A-T-C)", "BGC0001764", 1, "NRP", 29.0, 219.0, 33.028812368236125, 2.36e-57], ["AEO57481.1", "PKS-NRPSs", "BGC0001449", 1, "NRP+Alkaloid+Polyketide:Iterative type I polyketide", 26.0, 223.0, 41.496837666900916, 2.47e-57], ["AKC54422.1", "fumosorinone_biosynthesis_polyketide_synthase", "BGC0001218", 1, "NRP+Polyketide", 27.0, 223.0, 38.01827125790583, 2.51e-57], ["ORC16617.1", "hypothetical_protein", "BGC0001341", 1, "NRP", 24.0, 222.0, 38.685874912157416, 2.68e-57], ["ABR67749.1", "CmnF", "BGC0000316", 1, "NRP", 28.0, 219.0, 28.35558678847505, 2.82e-57], ["AAW03327.1", "CtaD", "BGC0000982", 1, "NRP+Polyketide", 27.0, 222.0, 34.22347153900211, 3.01e-57], ["EAL85113.2", "hybrid_PKS-NRPS_enzyme", "BGC0001037", 1, "NRP+Polyketide:Iterative type I polyketide", 26.0, 222.0, 39.037245256500356, 4.26e-57], ["ATG32076.1", "nonribosomal_peptide_synthetase", "BGC0001750", 1, "NRP+Polyketide", 27.0, 220.0, 31.58819395643008, 4.44e-57], ["XP_020058100.1", "uncharacterized_protein", "BGC0001220", 1, "NRP", 25.0, 221.0, 36.015460295151094, 8.43e-57], ["QTX15956.1", "nonribosomal_peptide_synthase", "BGC0002598", 1, "Polyketide", 25.0, 220.0, 37.84258608573437, 9.99e-57], ["AQX14495.1", "monobactam_NRPS_scaffold_3", "BGC0001672", 1, "NRP", 27.0, 220.0, 20.484891075193254, 1.25e-56], ["CAJ76286.1", "putative_non-ribosomal_peptide_synthetase", "BGC0000972", 1, "NRP+Polyketide:Modular type I polyketide+Polyketide:Trans-AT type I polyketide", 26.0, 219.0, 36.85874912157414, 1.47e-56], ["QJX57338.1", "ChaA", "BGC0002538", 1, "Polyketide", 25.0, 220.0, 39.494026704146165, 1.62e-56], ["QMS79067.1", "nonribosomal_peptide_synthetase_12", "BGC0002198", 1, "NRP", 26.0, 219.0, 38.43991567111736, 2.22e-56], ["AGZ20183.1", "non-ribosomal_peptide_synthetase", "BGC0002618", 1, "Terpene", 25.0, 218.0, 39.95080815179199, 4.57e-56], ["AAL33756.1", "putative_non-ribosomal_peptide_synthetase", "BGC0000421", 1, "NRP", 27.0, 214.0, 34.996486296556576, 5.8e-56], ["AAS92545.1", "SirP", "BGC0001044", 1, "NRP", 26.0, 218.0, 32.92340126493324, 5.85e-56], ["ADN43685.1", "PKS-NRPS", "BGC0001136", 1, "NRP+Polyketide:Iterative type I polyketide", 27.0, 218.0, 38.685874912157416, 6.34e-56], ["CAA79245.2", "enniatin_synthetase", "BGC0000342", 1, "NRP", 26.0, 218.0, 32.290934645115954, 7.4e-56], ["AUS29499.1", "non-ribosomal_peptide_synthetase", "BGC0002607", 1, "NRP+Polyketide", 25.0, 216.0, 37.772312016865776, 1.14e-55], ["AKJ70942.1", "non-ribosomal_peptide_synthetase", "BGC0002611", 1, "NRP", 26.0, 217.0, 34.574841883345044, 1.23e-55], ["QVK45120.1", "non-ribosomal_peptide_synthetase", "BGC0002438", 1, "Alkaloid", 26.0, 216.0, 34.04778636683064, 1.66e-55], ["ABB90279.1", "non-ribosomal_peptide_synthetase", "BGC0001057", 1, "NRP+Polyketide", 24.0, 216.0, 38.58046380885453, 1.81e-55], ["BAU50944.1", "nonribosomal_peptide_synthetase", "BGC0001379", 1, "NRP", 31.0, 205.0, 20.484891075193254, 4.69e-55], ["EHA55875.1", "polyketide_synthase", "BGC0002235", 1, "Polyketide+NRP", 26.0, 215.0, 39.318341531974696, 5.41e-55], ["EAT91803.2", "hypothetical_protein", "BGC0002205", 1, "Polyketide+NRP", 25.0, 214.0, 37.596626844694306, 7.04e-55], ["CAL69597.1", "PKS-NRPS", "BGC0001049", 1, "NRP+Polyketide:Iterative type I polyketide", 26.0, 214.0, 40.23190442726634, 9.34e-55], ["OAL11436.1", "hypothetical_protein", "BGC0001570", 1, "NRP", 30.0, 205.0, 21.50386507378777, 1.08e-54], ["QUF98525.1", "non-ribosomal_peptide_synthetase", "BGC0002582", 1, "NRP", 33.0, 210.0, 20.06324666198173, 2.61e-54], ["QOE83924.1", "linear_gramicidin_synthase_subunit_D", "BGC0002051", 1, "NRP", 32.0, 204.0, 21.784961349262122, 2.73e-54], ["AZC86156.1", "peramine_synthetase", "BGC0002166", 1, "NRP", 28.0, 212.0, 23.647224174279692, 3.02e-54], ["BBC43184.1", "PKS-NRPS_hybrid", "BGC0001738", 1, "NRP+Polyketide", 26.0, 212.0, 38.96697118763176, 4.58e-54], ["ACN39014.1", "putative_nonribosomal_peptide_synthetase_TomA", "BGC0000448", 1, "NRP", 30.0, 202.0, 20.27406886858749, 5.31e-54], ["BAZ95823.1", "PKS-NRPS_hybrid_cpaA", "BGC0001563", 1, "NRP+Polyketide", 25.0, 211.0, 38.26423049894589, 7.78e-54], ["AAK89720.1", "non-ribosomal_peptide_synthetase,_siderophore_biosynthesis_protein", "BGC0002107", 1, "NRP+Polyketide", 26.0, 211.0, 34.08292340126493, 8.06e-54], ["ABY83146.1", "Azi7", "BGC0000960", 1, "NRP+Polyketide", 31.0, 202.0, 22.59311314125088, 8.49e-54], ["AMM63162.1", "AniA", "BGC0001371", 1, "NRP", 25.0, 211.0, 39.353478566408995, 9.03e-54], ["BAE06845.2", "peramine_synthetase", "BGC0002164", 1, "NRP", 29.0, 210.0, 23.225579761068165, 1.15e-53], ["XP_020057667.1", "uncharacterized_protein", "BGC0001718", 1, "NRP", 30.0, 210.0, 23.858046380885455, 1.19e-53], ["AFA26384.1", "polyketide_synthase_A", "BGC0001874", 1, "NRP+Polyketide", 25.0, 210.0, 34.2937456078707, 1.34e-53], ["ABW71852.1", "nonribosomal_peptide_synthetase", "BGC0000303", 1, "NRP", 30.0, 200.0, 20.309205903021784, 2.3e-53], ["iliA", "", "BGC0002035", 1, "NRP+Polyketide", 26.0, 209.0, 33.555867884750526, 3.02e-53], ["EDU47082.1", "lovastatin_nonaketide_synthase", "BGC0002250", 1, "Polyketide+NRP", 24.0, 208.0, 37.80744905130007, 5.11e-53], ["OJJ99913.1", "hypothetical_protein", "BGC0002225", 1, "Terpene", 30.0, 205.0, 21.960646521433592, 9.99e-53], ["EPE34341.1", "non-ribosomal_peptide_synthetase", "BGC0001035", 1, "Polyketide+NRP", 26.0, 207.0, 35.03162333099086, 1.01e-52], ["CBF76036.1", "putative_nonribosomal_peptide_synthetase_(Eurofung)", "BGC0001399", 1, "NRP", 25.0, 207.0, 38.58046380885453, 1.17e-52], ["WP_002308266.1", "NRPS,_A-domain_Leucine", "BGC0002058", 1, "Polyketide+NRP", 27.0, 204.0, 28.074490513000704, 1.31e-52], ["AZZ09613.1", "PvhA", "BGC0002304", 1, "Polyketide+NRP", 24.0, 207.0, 39.42375263527758, 1.51e-52], ["QCY50741.1", "non-ribosomal_peptide_synthetase", "BGC0002287", 1, "NRP", 27.0, 204.0, 27.933942375263527, 1.74e-52], ["CAJ76289.1", "putative_hybrid_non-ribosomal_peptide-polyketide_synthetase", "BGC0000972", 1, "NRP+Polyketide:Modular type I polyketide+Polyketide:Trans-AT type I polyketide", 25.0, 206.0, 34.2937456078707, 1.89e-52], ["ANY57892.1", "PenN", "BGC0001372", 1, "Terpene", 25.0, 206.0, 33.028812368236125, 2.24e-52], ["ACN39728.1", "SibE", "BGC0000428", 1, "NRP", 30.0, 196.0, 21.363316936050598, 4.2e-52], ["QCS37521.1", "pyiS", "BGC0001881", 1, "NRP+Polyketide:Iterative type I polyketide", 25.0, 205.0, 37.210119465917074, 5.82e-52], ["BBU42014.1", "e-poly-L-lysine_synthetase", "BGC0002174", 1, "NRP", 31.0, 203.0, 21.082220660576247, 6.04e-52], ["BAK26562.1", "PKS-NRPS_hybrid", "BGC0000977", 1, "NRP+Polyketide", 24.0, 204.0, 34.820801124385106, 7.52e-52], ["QOG08944.1", "FfsA", "BGC0002204", 1, "Polyketide+NRP", 25.0, 204.0, 32.88826423049895, 9.94e-52], ["ABC36203.1", "Gonyol-Synthetase_(NRPS-PKS_hybrid)", "BGC0001102", 1, "NRP+Polyketide:Modular type I polyketide+Polyketide:Trans-AT type I polyketide", 29.0, 203.0, 21.328179901616302, 1.92e-51], ["QMW30133.1", "hypothetical_protein", "BGC0002248", 1, "Terpene+NRP", 30.0, 199.0, 23.014757554462403, 4.74e-51], ["CAF32362.1", "putative_non-ribosomal_peptide_synthetase", "BGC0000712", 1, "Saccharide", 32.0, 199.0, 20.203794799718906, 5.57e-51], ["CBF77087.1", "conserved_hypothetical_protein", "BGC0001679", 1, "NRP", 24.0, 200.0, 51.33520730850316, 8.61e-51], ["ACR78148.1", "BSLS", "BGC0000312", 1, "NRP", 26.0, 201.0, 38.08854532677442, 1.02e-50], ["BBB04327.1", "nonribosomal_peptide_synthetase", "BGC0001717", 1, "NRP", 30.0, 200.0, 22.24174279690794, 1.32e-50], ["QHD43130.1", "NRPS/PKS_hybrid_protein", "BGC0002546", 1, "NRP+Polyketide", 25.0, 198.0, 37.52635277582572, 5.58e-50], ["BAC76476.1", "multifunctional_polyketide-peptide_synthase_LkcA", "BGC0001100", 1, "NRP+Polyketide", 30.0, 197.0, 20.484891075193254, 7.05e-50], ["ACY02015.1", "enterobactin_synthetase_component_F", "BGC0000343", 1, "NRP", 27.0, 194.0, 31.096275474349966, 7.1e-50], ["ctg1_orf000000", "", "BGC0000900", 1, "Other", 28.0, 182.0, 22.276879831342235, 3.94e-45], ["BAE56606.1", "", "BGC0001123", 1, "NRP", 26.0, 197.0, 31.86929023190443, 9.26e-50], ["KAF7597140.1", "hypothetical_protein", "BGC0002264", 1, "NRP", 28.0, 195.0, 20.871398453970485, 1.05e-49], ["ACI30655.1", "BEAS_beauvericin_nonribosomal_cyclodepsipeptide_synthetase", "BGC0000313", 1, "NRP", 24.0, 197.0, 47.54040758959944, 1.15e-49], ["ABB69752.1", "PlaP4", "BGC0000654", 1, "Terpene+Saccharide:Hybrid/tailoring saccharide", 30.0, 189.0, 20.44975404075896, 1.15e-49], ["AMQ36132.1", "PsyA", "BGC0002617", 1, "NRP", 26.0, 197.0, 38.22909346451159, 1.23e-49], ["AAY42398.1", "Nonribosomal_peptide_synthetase", "BGC0001000", 1, "NRP:Lipopeptide+Polyketide:Modular type I polyketide", 25.0, 197.0, 33.97751229796205, 1.62e-49], ["QJY30853.1", "PKS-NRPS_hybrid_protein", "BGC0002539", 1, "Alkaloid", 24.0, 196.0, 38.26423049894589, 3.56e-49], ["AQM58286.1", "non-ribosomal_peptide_synthase", "BGC0001816", 1, "NRP+Polyketide", 26.0, 194.0, 34.996486296556576, 9.08e-49], ["EHA55860.1", "polyketide_synthase/peptide_synthetase", "BGC0002235", 1, "Polyketide+NRP", 26.0, 193.0, 38.26423049894589, 1.83e-48], ["AGC83576.1", "NRPS", "BGC0000818", 1, "NRP", 28.0, 193.0, 22.839072382290933, 1.84e-48], ["ABS50184.1", "non-ribosomal_peptide_synthetase", "BGC0000410", 1, "NRP", 28.0, 192.0, 20.906535488404778, 2.67e-48], ["BAP16684.1", "nonribosomal_peptide_synthetase", "BGC0000376", 1, "NRP", 29.0, 184.0, 21.609276177090653, 2.72e-48], ["AGO86662.1", "equisetin_synthetase", "BGC0001255", 1, "NRP+Polyketide", 24.0, 192.0, 39.45888966971188, 3.12e-48], ["EAA62478.1", "hypothetical_protein", "BGC0002276", 1, "NRP", 27.0, 191.0, 20.765987350667604, 3.57e-48], ["CCA53799.1", "iron_aquisition_yersiniabactin_synthesis_enzyme", "BGC0001801", 1, "NRP", 29.0, 191.0, 31.096275474349966, 6.41e-48], ["AQM58287.1", "non-ribosomal_peptide_synthase", "BGC0001816", 1, "NRP+Polyketide", 25.0, 191.0, 33.907238229093466, 7.44e-48], ["AEA29643.1", "putative_nonribosomal_peptide_synthetase", "BGC0000409", 1, "NRP", 28.0, 183.0, 20.379479971890373, 1.23e-47], ["ESU05146.1", "hypothetical_protein", "BGC0002178", 1, "NRP", 29.0, 187.0, 21.363316936050598, 1.46e-47], ["DAB41661.1", "nonribosomal_peptide_synthetase", "BGC0001585", 1, "Alkaloid", 25.0, 189.0, 32.60716795502459, 3.24e-47], ["CBF76038.1", "nonribosomal_peptide_synthase,_putative_(Eurofung)", "BGC0001399", 1, "NRP", 26.0, 187.0, 32.08011243851019, 7.12e-47], ["BAL15726.1", "NRPS", "BGC0000432", 1, "NRP", 29.0, 181.0, 21.46872803935348, 1.23e-46], ["ANY94451.1", "A-domain_type_II_peptide_synthetase", "BGC0001584", 1, "Polyketide", 31.0, 184.0, 20.801124385101897, 1.58e-46], ["CCB53264.1", "non-ribosomal_peptide_synthetase", "BGC0001393", 1, "NRP", 22.0, 186.0, 44.41321152494729, 1.87e-46], ["ABP57745.1", "DepA", "BGC0000993", 1, "NRP:Cyclic depsipeptide+Polyketide:Modular type I polyketide", 29.0, 186.0, 20.976809557273366, 1.89e-46], ["ABR67758.1", "CmnO", "BGC0000316", 1, "NRP", 31.0, 178.0, 20.27406886858749, 3.93e-46], ["XP_001220460.1", "uncharacterized_protein", "BGC0001182", 1, "NRP+Polyketide:Iterative type I polyketide", 23.0, 186.0, 37.456078706957136, 4.09e-46], ["AAK95846.1", "nonribosomal_peptide_synthetase_PhbF", "BGC0002495", 1, "NRP", 27.0, 182.0, 21.082220660576247, 9.87e-46], ["AAY42397.1", "Nonribosomal_peptide_synthetase", "BGC0001000", 1, "NRP:Lipopeptide+Polyketide:Modular type I polyketide", 23.0, 183.0, 33.38018271257906, 1.87e-45], ["CCG06115.1", "hybrid_NRPS/PKS", "BGC0001543", 1, "Polyketide", 27.0, 182.0, 26.458186929023192, 2.13e-45], ["ADQ55476.1", "NRPS", "BGC0000350", 1, "NRP:Beta-lactam", 26.0, 182.0, 21.39845397048489, 2.26e-45], ["ALU98443.1", "hypothetical_protein", "BGC0001397", 1, "NRP+Polyketide", 31.0, 179.0, 21.01194659170766, 5.74e-45], ["QRD90553.1", "non-ribosomal_peptide_synthetase_module", "BGC0002157", 1, "NRP+Alkaloid", 27.0, 180.0, 23.963457484188336, 1.46e-44], ["XP_002379984.1", "nonribosomal_peptide_synthase,_putative", "BGC0001621", 1, "NRP", 28.0, 180.0, 22.557976106816586, 1.67e-44], ["ADY16689.1", "TqaB", "BGC0001142", 1, "NRP", 27.0, 178.0, 22.4525650035137, 2.1e-44], ["AAV66110.2", "fusaridione_A_synthetase", "BGC0000992", 1, "NRP+Polyketide", 29.0, 179.0, 20.16865776528461, 3.78e-44], ["BAH23995.1", "nonribosomal_peptide_synthetase", "BGC0000356", 1, "NRP+Alkaloid", 27.0, 179.0, 21.29304286718201, 3.91e-44], ["OJJ96433.1", "hypothetical_protein", "BGC0002226", 1, "NRP", 25.0, 179.0, 32.39634574841883, 4.1e-44], ["QIQ51365.1", "hypothetical_protein", "BGC0002199", 1, "Alkaloid", 24.0, 179.0, 34.996486296556576, 4.16e-44], ["EFY99276.1", "non-ribosomal_peptide_synthetase", "BGC0002710", 1, "NRP", 28.0, 178.0, 22.206605762473647, 4.42e-44], ["ADM34138.1", "non-ribosomal_peptide_synthetase", "BGC0001084", 1, "NRP+Terpene+Alkaloid", 27.0, 178.0, 22.030920590302177, 5.15e-44], ["CAP96445.1", "NRPS", "BGC0000420", 1, "NRP", 27.0, 178.0, 24.420238931834152, 6.96e-44], ["ADZ45321.1", "amino_acid_adenylation_and_condensation_domain-containing_protein", "BGC0001020", 1, "NRP+Polyketide", 29.0, 176.0, 21.29304286718201, 7.32e-44], ["AET79179.1", "lysergyl_peptide_synthetase_subunit_2", "BGC0001241", 1, "Terpene", 24.0, 176.0, 28.425860857343636, 1.17e-43], ["CCE30235.1", "related_to_non-ribosomal_peptide_synthetase", "BGC0002232", 1, "Alkaloid", 24.0, 176.0, 28.425860857343636, 1.17e-43], ["CAG69516.1", "putative_non-ribosomal_peptide_synthetase_with_condensation,_AMP-binding_and_phosphopantetheine-binding_domains", "BGC0000352", 1, "NRP:NRP siderophore", 23.0, 175.0, 34.53970484891075, 1.76e-43], ["AAL06681.1", "A-domain_type_II_peptide_synthetase", "BGC0000965", 1, "Polyketide:Iterative type I polyketide+Polyketide:Enediyne type I polyketide", 30.0, 174.0, 21.152494729444836, 2.37e-43], ["AGA37269.1", "NRPS", "BGC0000819", 1, "NRP+Alkaloid", 27.0, 176.0, 23.858046380885455, 3.56e-43], ["AET79177.1", "lysergyl_peptide_synthetase_subunit_3", "BGC0001241", 1, "Terpene", 25.0, 175.0, 26.352775825720308, 5e-43], ["CCE30237.1", "related_to_AM-toxin_synthetase_(AMT)", "BGC0002232", 1, "Alkaloid", 25.0, 175.0, 26.352775825720308, 5e-43], ["QKG86306.1", "non-ribosomal_peptide_synthetase", "BGC0002254", 1, "Polyketide", 28.0, 175.0, 22.557976106816586, 5.83e-43], ["QPP19367.1", "PenP", "BGC0002501", 1, "Alkaloid", 25.0, 173.0, 32.18552354181307, 1.72e-42], ["AFN69082.1", "nonribosomal_peptide_synthetase_6", "BGC0001249", 1, "NRP", 28.0, 173.0, 24.27969079409698, 1.91e-42], ["AQM58288.1", "non-ribosomal_peptide_synthase", "BGC0001816", 1, "NRP+Polyketide", 29.0, 172.0, 21.890372452565003, 2.23e-42], ["AUS29484.1", "non-ribosomal_peptide_synthetase", "BGC0002605", 1, "NRP+Polyketide", 29.0, 172.0, 22.347153900210824, 3.42e-42], ["AMQ36134.1", "PsyC", "BGC0002617", 1, "NRP", 28.0, 171.0, 26.528460997891777, 4.37e-42], ["EHA53213.1", "D-alanine-poly(phosphoribitol)_ligase_subunit_1", "BGC0002158", 1, "NRP+Polyketide", 26.0, 171.0, 31.90442726633872, 7.2e-42], ["AAC83656.1", "dihydroaeruginoic_acid_synthetase", "BGC0000412", 1, "NRP", 28.0, 170.0, 28.742094167252286, 1.03e-41], ["AGA37267.1", "NRPS", "BGC0000816", 1, "NRP+Alkaloid", 29.0, 171.0, 20.555165144061842, 1.15e-41], ["CEO59272.1", "hypothetical_protein", "BGC0002278", 1, "Alkaloid+NRP", 26.0, 167.0, 20.906535488404778, 3.75e-41], ["AAQ93484.1", "CmaA", "BGC0000328", 1, "NRP", 28.0, 163.0, 20.2389318341532, 4.57e-41], ["EFQ48770.1", "AMP-binding_enzyme", "BGC0002639", 1, "NRP", 26.0, 166.0, 20.133520730850314, 8.26e-41], ["KAF7597139.1", "hypothetical_protein", "BGC0002264", 1, "NRP", 25.0, 167.0, 30.67463106113844, 1.04e-40], ["EAL89046.1", "nonribosomal_peptide_synthetase", "BGC0000355", 1, "NRP", 28.0, 166.0, 21.9255094869993, 1.12e-40], ["AAO56106.1", "yersiniabactin_non-ribosomal_peptide_synthetase", "BGC0002570", 1, "NRP+Polyketide", 26.0, 166.0, 27.969079409697823, 2.07e-40], ["CAA46313.1", "peptide_synthetase", "BGC0000406", 1, "NRP", 27.0, 161.0, 21.433591004919183, 2.84e-40], ["ESU17758.1", "hypothetical_protein", "BGC0002172", 1, "NRP", 28.0, 160.0, 21.995783555867884, 4.01e-39], ["UOH28374.1", "AceN", "BGC0002149", 1, "NRP+Terpene", 27.0, 160.0, 24.27969079409698, 7.85e-39], ["AUS29489.1", "non-ribosomal_peptide_synthetase", "BGC0002606", 1, "NRP+Polyketide", 26.0, 160.0, 34.43429374560787, 1.11e-38], ["AQZ42163.1", "putative_nonribosomal_peptide_synthase", "BGC0001820", 1, "NRP", 27.0, 160.0, 21.29304286718201, 1.15e-38], ["DAD54576.1", "NRPS-like_tryptophan_epimerase", "BGC0002256", 1, "NRP+Other", 27.0, 160.0, 22.06605762473647, 1.18e-38], ["AGQ43600.1", "HC-toxin_synthetase", "BGC0001166", 1, "NRP", 26.0, 160.0, 22.839072382290933, 1.57e-38], ["AGN74896.1", "nonribosomal_peptide_synthetase/polyketide_synthase_hybrid_protein", "BGC0000459", 1, "NRP:Cyclic depsipeptide+Polyketide:Trans-AT type I polyketide", 27.0, 159.0, 33.30990864371047, 3.36e-38], ["AXG47410.1", "non-ribosomal_peptide_synthetase", "BGC0002715", 1, "NRP+Polyketide", 26.0, 159.0, 28.215038650737878, 3.45e-38], ["ESU05145.1", "hypothetical_protein", "BGC0002178", 1, "NRP", 27.0, 159.0, 20.41461700632467, 4.48e-38], ["WP_051206796.1", "LLM_class_flavin-dependent_oxidoreductase", "BGC0002624", 1, "NRP+Polyketide", 26.0, 156.0, 25.931131412508783, 2.35e-37], ["ARB50206.1", "lysergyl_peptide_synthetase_2", "BGC0001573", 1, "Alkaloid", 25.0, 154.0, 23.717498243148277, 1.08e-36], ["QQO98485.1", "FrzA", "BGC0002146", 1, "NRP", 28.0, 151.0, 20.16865776528461, 4.85e-36], ["ABM91454.1", "lysergyl_peptide_synthetase_LpsB", "BGC0000348", 1, "NRP", 26.0, 151.0, 22.13633169360506, 5.54e-36], ["AEF33080.1", "putative_peptide_synthetase", "BGC0001039", 1, "NRP+Polyketide", 26.0, 151.0, 34.64511595221364, 8.16e-36], ["QTT72113.1", "type_I_polyketide_synthase", "BGC0002350", 1, "NRP+Polyketide+Saccharide", 29.0, 149.0, 20.660576247364723, 4.22e-35], ["CCB53269.1", "AMP-binding_enzyme", "BGC0001393", 1, "NRP", 23.0, 144.0, 20.62543921293043, 4.52e-35], ["MBN3579112.1", "amino_acid_adenylation_domain-containing_protein", "BGC0002613", 1, "NRP+Polyketide", 25.0, 148.0, 28.847505270555164, 8.49e-35], ["AUS29494.1", "non-ribosomal_peptide_synthetase", "BGC0001030", 1, "NRP+Polyketide", 24.0, 147.0, 22.171468728039354, 1.06e-34], ["BAE60013.1", "", "BGC0001518", 1, "Terpene", 27.0, 145.0, 22.206605762473647, 3.18e-34], ["CAP20364.1", "equibactin_equibactin_nonribosomal_peptide_synthase_protein", "BGC0000347", 1, "NRP", 26.0, 143.0, 24.1391426563598, 2.14e-33], ["MAA_10036", "nonribosomal_peptide_synthase_GliP-like,_putative", "BGC0000337", 1, "NRP", 27.0, 141.0, 20.94167252283907, 1.1e-32], ["AET13875.1", "epichloenin_A_synthetase", "BGC0001250", 1, "NRP", 25.0, 134.0, 22.206605762473647, 1.3e-30], ["AKQ52531.1", "nonribosomal_peptide_synthetase", "BGC0002533", 1, "NRP+Polyketide", 24.0, 133.0, 28.144764581869293, 3.01e-30], ["ONK09689.1", "Beta-ketoacyl-acyl-carrier-protein_synthase_I", "BGC0001647", 1, "Polyketide", 26.0, 129.0, 20.028109627547437, 4.91e-29], ["WP_015031692.1", "type_I_polyketide_synthase", "BGC0001819", 1, "Polyketide", 26.0, 126.0, 20.098383696416022, 4.04e-28], ["EAU36105.1", "predicted_protein", "BGC0002273", 1, "NRP", 25.0, 119.0, 21.46872803935348, 3.94e-26], ["EHK22005.1", "putative_non-ribosomal_peptide_synthetase_GliP", "BGC0001609", 1, "NRP", 25.0, 115.0, 21.74982431482783, 7.29e-25], ["WP_003060229.1", "type_I_polyketide_synthase", "BGC0002009", 1, "Polyketide", 26.0, 112.0, 22.4525650035137, 7.45e-24], ["ATP76242.1", "NdaC", "BGC0001705", 1, "NRP+Polyketide", 23.0, 107.0, 22.06605762473647, 2.91e-22], ["QBF51769.1", "type_I_polyketide_synthase", "BGC0001856", 1, "Polyketide:Modular type I polyketide", 25.0, 102.0, 23.08503162333099, 5.46e-21], ["AAN32979.1", "BarE", "BGC0000962", 1, "NRP+Polyketide:Modular type I polyketide", 23.0, 101.0, 22.97962052002811, 1.11e-20], ["TXD00261.1", "AMP-binding_protein", "BGC0001877", 1, "Polyketide", 25.0, 100.0, 22.768798313422348, 4.68e-20], ["AAO62585.1", "peptide_sythetase_polyketide_synthase_fusion_protein", "BGC0001016", 1, "NRP+Polyketide", 22.0, 99.0, 21.9255094869993, 1.07e-19], ["AHH25595.1", "PKS", "BGC0000957", 1, "NRP+Polyketide", 24.0, 97.0, 21.152494729444836, 4.16e-19], ["ADM46356.1", "polyketide_synthase", "BGC0000106", 1, "Polyketide", 24.0, 92.0, 21.714687280393534, 1.13e-17], ["QCQ67877.1", "hybrid_peptide_synthetase/polyketide_synthase", "BGC0002297", 1, "NRP+Polyketide", 22.0, 88.0, 21.960646521433592, 1.98e-16], ["QOV09198.1", "ClyA/NocL", "BGC0002597", 1, "NRP+Polyketide", 26.0, 81.0, 20.028109627547437, 1.32e-14], ["ADI58632.1", "5-Enolpyruvylshikimate-3-phosphate_synthase/CHC-CoA_ligase", "BGC0000187", 1, "Polyketide:Type II polyketide", 23.0, 78.0, 20.660576247364723, 1.23e-13], ["AAF00957.1", "mcyG", "BGC0001017", 1, "NRP+Polyketide:Modular type I polyketide", 21.0, 69.0, 20.590302178496135, 1.34e-10], ["AAQ84158.1", "PlmJK", "BGC0000123", 1, "Polyketide", 24.0, 68.0, 20.133520730850314, 1.41e-10], ["MBE8994627.1", "fatty_acyl-AMP_ligase", "BGC0002623", 1, "NRP+Polyketide", 24.0, 66.0, 20.379479971890373, 5.19e-10], ["ADN13832.1", "Polyketide_Synthase", "BGC0001164", 1, "Polyketide:Modular type I polyketide", 24.0, 65.0, 20.27406886858749, 1.98e-09], ["WP_013310341.1", "aminotransferase_class_III-fold_pyridoxal_phosphate-dependent_enzyme", "BGC0001728", 1, "NRP+Polyketide", 21.0, 57.0, 24.38510189739986, 5.38e-07], ["ACC80702.1", "AMP-dependent_synthetase_and_ligase", "BGC0002677", 1, "Other", 23.0, 56.0, 22.24174279690794, 1.12e-06]], "ctg1_19": [["MBX9445646.1", "MbtH_family_protein", "BGC0002414", 1, "NRP", 71.0, 104.0, 92.85714285714286, 2.03e-31], ["BAV56272.1", "hypothetical_protein", "BGC0001657", 1, "NRP", 66.0, 96.0, 87.14285714285714, 4.62e-28], ["BAE98157.1", "MbtH_like_protein", "BGC0000339", 1, "NRP", 62.0, 94.0, 92.85714285714286, 2.53e-27], ["WP_141576254.1", "MbtH_family_protein", "BGC0002686", 1, "NRP", 61.0, 91.0, 87.14285714285714, 5.66e-26], ["QWM97321.1", "MbtH_family_protein", "BGC0002384", 1, "NRP", 62.0, 91.0, 87.14285714285714, 7.01e-26], ["EME52987.1", "MbtH-like_protein", "BGC0001460", 1, "NRP:Glycopeptide", 61.0, 90.0, 94.28571428571428, 1.17e-25], ["AAQ59904.1", "probable_MbtH-like_protein", "BGC0002680", 1, "NRP", 56.0, 90.0, 94.28571428571428, 1.21e-25], ["AGS77320.1", "MbtH-like_protein", "BGC0001178", 1, "NRP:Glycopeptide", 61.0, 89.0, 87.14285714285714, 2.37e-25], ["BAI63290.1", "MbtH-like_protein", "BGC0000434", 1, "NRP", 61.0, 89.0, 91.42857142857143, 2.43e-25], ["WP_028678147.1", "MbtH-like_protein", "BGC0001228", 1, "NRP:Cyclic depsipeptide", 58.0, 89.0, 88.57142857142857, 2.43e-25], ["EPH46591.1", "putative_protein_MbtH", "BGC0001519", 1, "NRP+Polyketide", 60.0, 89.0, 88.57142857142857, 3.55e-25], ["AIG79239.1", "Hypothetical_protein", "BGC0000419", 1, "Saccharide+NRP:Glycopeptide", 59.0, 88.0, 87.14285714285714, 6.79e-25], ["KUM80512.1", "protein_mbtH", "BGC0001562", 1, "NRP", 56.0, 88.0, 87.14285714285714, 6.79e-25], ["BAX90001.1", "MbtH_domain_protein", "BGC0001628", 1, "NRP", 56.0, 88.0, 87.14285714285714, 6.79e-25], ["AIE77061.1", "putative_MbtH_protein", "BGC0000418", 1, "NRP", 59.0, 88.0, 87.14285714285714, 9.65e-25], ["ALK27912.1", "putative_antibiotic_synthesis_protein_MbtH", "BGC0001233", 1, "NRP", 61.0, 88.0, 87.14285714285714, 1.1e-24], ["QDJ74286.1", "MbtH-like_protein", "BGC0002109", 1, "NRP", 55.0, 87.0, 91.42857142857143, 2e-24], ["AEP18654.1", "MbtH-like_protein", "BGC0000461", 1, "NRP", 59.0, 87.0, 87.14285714285714, 2.11e-24], ["OLZ52455.1", "MbtH_family_protein", "BGC0001462", 1, "NRP:Glycopeptide", 58.0, 87.0, 94.28571428571428, 2.77e-24], ["MBD2892719.1", "Protein_MbtH", "BGC0002718", 1, "NRP", 56.0, 86.0, 87.14285714285714, 3.54e-24], ["OLZ50887.1", "MbtH_family_protein", "BGC0001461", 1, "NRP:Glycopeptide", 57.0, 86.0, 87.14285714285714, 3.93e-24], ["AYA22332.1", "MbtH", "BGC0001955", 1, "NRP", 57.0, 86.0, 87.14285714285714, 3.93e-24], ["AMK48229.1", "MbtH-like_protein", "BGC0001351", 1, "NRP", 59.0, 86.0, 91.42857142857143, 4.25e-24], ["CAC48363.1", "hypothetical_protein", "BGC0000311", 1, "NRP", 57.0, 86.0, 87.14285714285714, 5.58e-24], ["OKA09426.1", "MbtH_family_protein", "BGC0001459", 1, "NRP:Glycopeptide", 57.0, 85.0, 87.14285714285714, 1.13e-23], ["EFE73310.1", "conserved_hypothetical_protein", "BGC0000431", 1, "NRP:Cyclic depsipeptide", 56.0, 85.0, 91.42857142857143, 1.32e-23], ["CCP45165.1", "Putative_conserved_protein_MbtH", "BGC0001021", 1, "NRP+Polyketide", 52.0, 85.0, 91.42857142857143, 1.69e-23], ["ACY06300.1", "putative_MbtH_family_protein", "BGC0001042", 1, "NRP+Polyketide", 52.0, 85.0, 92.85714285714286, 1.69e-23], ["AZM50108.1", "MbtH_family_protein", "BGC0002702", 1, "NRP", 59.0, 85.0, 87.14285714285714, 1.93e-23], ["ctg1_orf21", "", "BGC0001767", 1, "NRP", 56.0, 84.0, 87.14285714285714, 2.27e-23], ["QRG35015.1", "MbtH_family_protein", "BGC0002378", 1, "NRP", 55.0, 84.0, 91.42857142857143, 2.46e-23], ["ATW47207.1", "MbtH_family_protein", "BGC0002466", 1, "NRP", 56.0, 84.0, 87.14285714285714, 3.23e-23], ["AAT01805.1", "MbtH", "BGC0000365", 1, "NRP", 53.0, 84.0, 88.57142857142857, 3.89e-23], ["AZM57020.1", "MbtH_family_protein", "BGC0002314", 1, "NRP", 57.0, 84.0, 87.14285714285714, 5.23e-23], ["ADG27355.1", "MbtH-like_protein", "BGC0000296", 1, "NRP", 56.0, 82.0, 87.14285714285714, 1.22e-22], ["QYI86763.1", "MbtH-like_protein", "BGC0002424", 1, "NRP", 52.0, 82.0, 88.57142857142857, 1.64e-22], ["QIE08753.1", "mbtH-like_protein", "BGC0002544", 1, "NRP", 56.0, 82.0, 87.14285714285714, 1.82e-22], ["WP_028847742.1", "MbtH_family_protein", "BGC0002467", 1, "NRP", 52.0, 82.0, 91.42857142857143, 2.65e-22], ["PVD00181.1", "MbtH_family_protein", "BGC0002100", 1, "NRP+Other", 55.0, 81.0, 88.57142857142857, 4.08e-22], ["WP_054234618.1", "MbtH_family_protein", "BGC0002014", 1, "NRP+Polyketide", 52.0, 81.0, 92.85714285714286, 5.08e-22], ["AEH41800.1", "HrmR", "BGC0000374", 1, "NRP:Cyclic depsipeptide", 53.0, 81.0, 91.42857142857143, 5.79e-22], ["QGA70149.1", "MbtH-like_protein", "BGC0002293", 1, "NRP", 55.0, 81.0, 91.42857142857143, 5.94e-22], ["QVQ62849.1", "MbtH_family_protein", "BGC0002373", 1, "NRP", 55.0, 81.0, 91.42857142857143, 8.22e-22], ["AEA30258.1", "putative_MbtH-like_protein", "BGC0000429", 1, "Polyketide+NRP:Cyclic depsipeptide", 53.0, 81.0, 87.14285714285714, 8.44e-22], ["QYA95695.1", "MbtH_family_protein", "BGC0002676", 1, "NRP", 53.0, 81.0, 87.14285714285714, 8.44e-22], ["AAX31560.1", "putative_esterase", "BGC0000336", 1, "NRP", 53.0, 80.0, 87.14285714285714, 1.26e-21], ["QBG38778.1", "Atr17", "BGC0001975", 1, "NRP", 50.0, 79.0, 91.42857142857143, 3.18e-21], ["QNH67549.1", "Cip21", "BGC0002108", 1, "NRP", 52.0, 79.0, 91.42857142857143, 3.18e-21], ["CAM56772.1", "hypothetical_protein", "BGC0000354", 1, "NRP", 53.0, 77.0, 91.42857142857143, 1.29e-20], ["QBA57730.1", "MbtH_family_protein", "BGC0002377", 1, "NRP", 51.0, 77.0, 87.14285714285714, 1.93e-20], ["ALV86870.1", "Tlo24", "BGC0001406", 1, "NRP", 50.0, 76.0, 91.42857142857143, 5.84e-20], ["ABW00332.1", "MbtH_domain_protein", "BGC0000333", 1, "NRP", 50.0, 76.0, 91.42857142857143, 7.67e-20], ["ALG65332.1", "Cal4", "BGC0001297", 1, "NRP", 49.0, 76.0, 87.14285714285714, 7.87e-20], ["CAL80823.1", "MbtH-like_protein", "BGC0000997", 1, "NRP+Polyketide", 53.0, 74.0, 82.85714285714286, 2.31e-19], ["CAA11799.1", "PCZA363.8", "BGC0000322", 1, "NRP", 56.0, 72.0, 78.57142857142857, 1.76e-18], ["QWT72290.1", "MbtH_family_protein", "BGC0002430", 1, "NRP+Saccharide", 49.0, 71.0, 87.14285714285714, 3.54e-18], ["CAR51987.1", "MbtH-like_protein", "BGC0002569", 1, "NRP", 44.0, 71.0, 100.0, 6.5e-18], ["QEO75078.1", "mbtH-like_protein", "BGC0002079", 1, "NRP:Cyclic depsipeptide", 47.0, 71.0, 91.42857142857143, 7.32e-18], ["QEO74984.1", "omn9", "BGC0002078", 1, "NRP:Cyclic depsipeptide", 45.0, 69.0, 91.42857142857143, 3.21e-17], ["ABI87088.1", "MbtH_domain_protein", "BGC0002531", 1, "NRP", 43.0, 69.0, 100.0, 3.74e-17], ["ABE35429.1", "conserved_hypothetical_protein", "BGC0002421", 1, "NRP", 47.0, 69.0, 81.42857142857143, 7.07e-17], ["AUD12001.1", "OrbH", "BGC0001721", 1, "NRP", 44.0, 69.0, 100.0, 9.73e-17], ["CAJ96474.1", "MbtH-like_protein", "BGC0000330", 1, "NRP:NRP siderophore", 45.0, 66.0, 88.57142857142857, 6.48e-16], ["NKI69288.1", "MbtH_family_NRPS_accessory_protein", "BGC0002408", 1, "NRP", 43.0, 66.0, 102.85714285714285, 6.65e-16], ["CAL17542.1", "MbtH-family_protein", "BGC0002465", 1, "NRP", 39.0, 62.0, 87.14285714285714, 1.04e-14], ["ABC37505.1", "mbtH-like_protein", "BGC0000386", 1, "NRP:NRP siderophore", 41.0, 63.0, 104.28571428571429, 1.07e-14], ["AXF14782.1", "MbtH_family_protein", "BGC0002563", 1, "NRP", 38.0, 62.0, 85.71428571428571, 1.9e-14], ["TRX17530.1", "MbtH_family_NRPS_accessory_protein", "BGC0002329", 1, "NRP", 38.0, 62.0, 85.71428571428571, 2.04e-14], ["QDQ83025.1", "MbtH_family_NRPS_accessory_protein", "BGC0002564", 1, "NRP", 38.0, 61.0, 85.71428571428571, 4.21e-14], ["WP_006051178.1", "MbtH_family_NRPS_accessory_protein", "BGC0001999", 1, "NRP", 38.0, 61.0, 85.71428571428571, 5.42e-14], ["CBA11570.1", "non-ribosomal_peptide_synthetase", "BGC0001046", 1, "NRP+Polyketide:Modular type I polyketide+Saccharide:Hybrid/tailoring saccharide", 47.0, 64.0, 82.85714285714286, 1.51e-13], ["NAO96312.1", "MbtH_family_NRPS_accessory_protein", "BGC0002117", 1, "NRP", 42.0, 59.0, 85.71428571428571, 4.87e-13], ["WP_039806878.1", "MbtH_family_protein", "BGC0002001", 1, "NRP+Polyketide", 34.0, 55.0, 88.57142857142857, 1.15e-11]], "ctg1_20": [["MBX9445645.1", "enterochelin_esterase", "BGC0002414", 1, "NRP", 61.0, 543.0, 95.52572706935123, 3.09e-193], ["AAQ59903.1", "enterochelin_esterase", "BGC0002680", 1, "NRP", 51.0, 452.0, 96.86800894854586, 3.23e-157], ["KGA48556.1", "hypothetical_protein", "BGC0002413", 1, "NRP", 51.0, 430.0, 95.07829977628636, 3.04e-148], ["AXB34354.1", "enterochelin_esterase", "BGC0002415", 1, "NRP", 40.0, 325.0, 92.84116331096197, 1.82e-107], ["CAJ45640.1", "putative_vanchrobactin_esterase", "BGC0000454", 1, "NRP", 40.0, 317.0, 90.1565995525727, 8e-105], ["ACR10707.1", "putative_enterochelin_esterase", "BGC0000451", 1, "NRP", 34.0, 231.0, 99.32885906040269, 7.98e-71], ["CAB53320.1", "putative_esterase", "BGC0000325", 1, "NRP", 29.0, 120.0, 78.97091722595079, 4.69e-30]], "ctg1_21": [["MBX9445644.1", "TonB-dependent_siderophore_receptor", "BGC0002414", 1, "NRP", 63.0, 874.0, 99.568345323741, 1.03e-314], ["KGA48521.1", "TonB-dependent_siderophore_receptor_family_protein", "BGC0002413", 1, "NRP", 55.0, 732.0, 96.54676258992806, 7.07e-259], ["QBQ12461.1", "TonB-dependent_siderophore_receptor", "BGC0002693", 1, "NRP", 38.0, 428.0, 100.86330935251799, 3.62e-139], ["AXF14774.1", "TonB-dependent_siderophore_receptor", "BGC0002563", 1, "NRP", 37.0, 417.0, 100.57553956834533, 8.61e-136], ["WP_232292336.1", "TonB-dependent_siderophore_receptor", "BGC0001999", 1, "NRP", 38.0, 415.0, 99.13669064748201, 2.16e-135], ["TRX20193.1", "TonB-dependent_siderophore_receptor", "BGC0002329", 1, "NRP", 36.0, 406.0, 101.72661870503596, 5.67e-132], ["CAQ71830.1", "TonB-dependent_siderophore_receptor,_HYDROXAMATE-TYPE_FERRISIDEROPHORE_RECEPTOR_precursor", "BGC0001189", 1, "NRP", 39.0, 406.0, 98.84892086330936, 1.55e-131], ["QDQ85939.1", "TonB-dependent_siderophore_receptor", "BGC0002564", 1, "NRP", 38.0, 405.0, 98.99280575539568, 2.42e-131], ["ABC36518.1", "TonB-dependent_siderophore_receptor", "BGC0000386", 1, "NRP:NRP siderophore", 36.0, 385.0, 97.98561151079137, 1.55e-123], ["NKI69298.1", "TonB-dependent_siderophore_receptor", "BGC0002408", 1, "NRP", 36.0, 383.0, 98.84892086330936, 8.73e-123], ["AGU50948.1", "putative_plug_domain-containing_TonB-dependent_receptor", "BGC0002417", 1, "NRP+Polyketide", 36.0, 380.0, 101.15107913669065, 8.47e-122], ["ACS20357.1", "TonB-dependent_siderophore_receptor", "BGC0002420", 1, "NRP+Polyketide", 35.0, 377.0, 101.00719424460432, 9.43e-121], ["KJY94238.1", "ligand-gated_channel_protein", "BGC0002691", 1, "NRP", 34.0, 375.0, 106.76258992805757, 1.23e-119], ["CAL17539.1", "Ferrioxamine_receptor_precursor", "BGC0002465", 1, "NRP", 35.0, 368.0, 101.29496402877697, 8.19e-117], ["AUD11990.1", "OrbA", "BGC0001721", 1, "NRP", 35.0, 367.0, 98.56115107913669, 2.78e-116], ["CAR51998.1", "ornibactin_receptor_precursor", "BGC0002569", 1, "NRP", 35.0, 361.0, 98.56115107913669, 3.36e-114], ["ABX37381.1", "TonB-dependent_siderophore_receptor", "BGC0000984", 1, "NRP+Polyketide", 35.0, 350.0, 100.28776978417267, 2.46e-109], ["ABM34275.1", "TonB-dependent_siderophore_receptor", "BGC0002419", 1, "NRP+Polyketide", 34.0, 340.0, 101.58273381294964, 3.26e-106], ["NAO96307.1", "TonB-dependent_siderophore_receptor", "BGC0002117", 1, "NRP", 34.0, 333.0, 102.01438848920863, 8.08e-104], ["ADJ63844.1", "TonB-dependent_Fe3+-serobactin_transporter", "BGC0000424", 1, "NRP:NRP siderophore", 32.0, 314.0, 98.84892086330936, 1.04e-96], ["ADJ63836.1", "TonB-dependent_transducer", "BGC0000424", 1, "NRP:NRP siderophore", 31.0, 261.0, 98.84892086330936, 8.29e-76], ["WP_024881681.1", "TonB-dependent_receptor", "BGC0002133", 1, "RiPP", 28.0, 204.0, 101.15107913669065, 1.48e-55], ["AJD47499.1", "TonB-dependent_siderophore_receptor", "BGC0002418", 1, "NRP+Polyketide", 28.0, 169.0, 96.83453237410072, 4.46e-44], ["WP_005765172.1", "TonB-dependent_siderophore_receptor", "BGC0002571", 1, "NRP", 27.0, 167.0, 101.00719424460432, 2.47e-43], ["AJK49761.1", "TonB-dependent_siderophore_receptor", "BGC0002565", 1, "NRP", 26.0, 158.0, 101.43884892086331, 2.74e-40], ["CAJ96464.1", "outer_membrane_receptor,_TonB_dependent", "BGC0000330", 1, "NRP:NRP siderophore", 26.0, 153.0, 97.55395683453237, 1.51e-38], ["WP_157140642.1", "TonB-dependent_siderophore_receptor", "BGC0001999", 1, "NRP", 25.0, 149.0, 100.43165467625899, 2.04e-37], ["AXF14771.1", "TonB-dependent_siderophore_receptor", "BGC0002563", 1, "NRP", 25.0, 147.0, 99.85611510791367, 1.77e-36], ["AAY93353.1", "TonB-dependent_outermembrane_ferripyoverdine_receptor_FpvA", "BGC0000413", 1, "NRP", 26.0, 134.0, 100.86330935251799, 4.33e-32], ["PHM29813.1", "ferric_alcaligin_siderophore_receptor", "BGC0001870", 1, "Other", 26.0, 130.0, 99.28057553956835, 3.39e-31], ["ABB02669.2", "PsuA", "BGC0000947", 1, "Other", 26.0, 126.0, 84.46043165467626, 5.34e-30], ["WP_010930941.1", "TonB-dependent_alcaligin_siderophore_receptor_FauA", "BGC0002464", 1, "Other", 25.0, 117.0, 99.28057553956835, 9.03e-27], ["ALG65343.1", "Var8", "BGC0002416", 1, "NRP+Polyketide", 24.0, 112.0, 102.87769784172663, 2.31e-25], ["ACO78735.1", "TonB-dependent_siderophore_receptor/ferripyoverdine_receptor", "BGC0002433", 1, "NRP", 24.0, 110.0, 101.29496402877697, 1.22e-24], ["ALK21574.1", "amino_acid_ABC_transporter_substrate-binding_protein", "BGC0002678", 1, "NRP", 25.0, 100.0, 95.39568345323741, 2.07e-21], ["AAP57680.1", "putative_ferrichrome-iron_receptor", "BGC0000768", 1, "Saccharide", 24.0, 99.0, 92.66187050359711, 3.27e-21], ["SKB24644.1", "", "BGC0002455", 1, "Polyketide", 22.0, 80.0, 95.25179856115108, 4.89e-15], ["MBN3579110.1", "TonB-dependent_receptor", "BGC0002613", 1, "NRP+Polyketide", 21.0, 65.0, 98.56115107913669, 2.2e-10], ["AXG47406.1", "TonB-dependent_receptor", "BGC0002715", 1, "NRP+Polyketide", 22.0, 56.0, 96.11510791366906, 9.53e-08]], "ctg1_23": [["AAY93396.1", "sigma-54_dependent_transcriptional_activator_PeaR", "BGC0000413", 1, "NRP", 36.0, 268.0, 87.34567901234568, 8.95e-81], ["ABK32284.1", "Jer4", "BGC0000080", 1, "Polyketide", 41.0, 214.0, 49.2283950617284, 2.45e-62], ["ABK32252.1", "Amb4", "BGC0000014", 1, "Polyketide", 41.0, 211.0, 48.61111111111111, 4.77e-61], ["WP_004526108.1", "sigma-54_dependent_transcriptional_regulator", "BGC0001588", 1, "Saccharide", 43.0, 203.0, 47.22222222222222, 3.5e-58], ["AAY93414.1", "sigma-54_dependent_transcriptional_regulator", "BGC0000413", 1, "NRP", 47.0, 199.0, 33.7962962962963, 8.66e-58], ["WP_012493293.1", "sigma-54_dependent_transcriptional_regulator", "BGC0001589", 1, "Saccharide", 42.0, 200.0, 48.148148148148145, 6.81e-57], ["AAY32957.1", "putative_regulatory_protein", "BGC0001093", 1, "NRP+Polyketide", 40.0, 190.0, 50.15432098765432, 4.87e-53], ["AFJ23822.1", "sigma-54-dependent_transcriptional_regulator", "BGC0001838", 1, "NRP", 45.0, 187.0, 33.7962962962963, 5.06e-53], ["AAY32960.1", "putative_regulatory_protein", "BGC0001093", 1, "NRP+Polyketide", 39.0, 189.0, 50.308641975308646, 5.33e-53], ["QDA77042.1", "sigma-54_dependent_transcriptional_regulator", "BGC0002025", 1, "NRP+Polyketide", 36.0, 189.0, 54.93827160493827, 2.22e-52], ["ABK32246.1", "histidine_kinase_response_regulator", "BGC0000014", 1, "Polyketide", 40.0, 110.0, 23.919753086419753, 2.67e-26]], "ctg1_26": [["CAE45689.1", "hypothetical_protein", "BGC0000031", 1, "Polyketide:Modular type I polyketide", 46.0, 610.0, 93.47258485639686, 4.03e-209], ["ADF88267.1", "oxidoreductase_alpha_subunit", "BGC0000981", 1, "NRP+Polyketide", 32.0, 316.0, 94.64751958224544, 2.91e-96]], "ctg1_27": [["CRI73790.1", "L-threonine_3-dehydrogenase", "BGC0001215", 1, "NRP", 31.0, 131.0, 90.625, 4.6e-35], ["CCP20039.1", "divC_protein", "BGC0001119", 1, "Polyketide:Modular type I polyketide", 32.0, 123.0, 95.73863636363636, 4.26e-32], ["QIE07115.1", "OvmC", "BGC0001719", 1, "Polyketide", 32.0, 122.0, 94.31818181818183, 6.73e-32], ["AEQ20407.1", "Zn-dependent_alcohol_dehydrogenase", "BGC0001687", 1, "Other", 30.0, 99.0, 63.63636363636363, 4.5e-24], ["ARA90617.1", "putative_oxidoreductase", "BGC0001610", 1, "Other", 29.0, 89.0, 75.56818181818183, 1.19e-19], ["TRX17531.1", "formaldehyde_dehydrogenase,_glutathione-independent", "BGC0002329", 1, "NRP", 29.0, 76.0, 68.75, 5.27e-15], ["CAB57202.1", "unknown", "BGC0000760", 1, "Saccharide", 25.0, 73.0, 88.06818181818183, 1.23e-13]], "ctg1_28": [["CAJ87600.1", "putative_AMP_nucleosidase", "BGC0001055", 1, "NRP+Polyketide", 80.0, 775.0, 98.35051546391752, 3.72e-283]], "ctg1_30": [["CAQ64722.1", "LacI-family_transcriptional_regulator", "BGC0000087", 1, "Polyketide", 26.0, 93.0, 83.08080808080808, 1.13e-20], ["ADC45583.1", "sugar-binding_transcriptional_regulator", "BGC0000093", 1, "Polyketide", 22.0, 72.0, 78.78787878787878, 1.33e-13]]}}}}, "antismash.modules.lanthipeptides": {"record_id": "gnlXLLPAJBFE_1", "schema_version": 5, "motifs": {}, "new_cds_features": [], "protoclusters": {}, "comparippson": {"db_results": [{"database": {"name": "antiSMASH-DB", "version": "3.0", "url": "https://antismash-db.secondarymetabolites.org/area.html?record=@accession@&start=@start@&end=@end@", "id_format": "@accession@", "description_format": "@type@: @locus@", "fields": ["accession", "type", "locus", "start", "end"], "dir_name": "asdb"}, "hits": {}, "aliases": {}}, {"database": {"name": "MIBiG", "version": "3.1", "url": "https://mibig.secondarymetabolites.org/go/@accession@", "id_format": "@accession@ (@locus@)", "description_format": "@type@: @compounds@", "fields": ["accession", "compounds", "type", "locus"], "dir_name": "mibig"}, "hits": {}, "aliases": {}}], "aliases": {}}}, "antismash.modules.lassopeptides": {"record_id": "gnlXLLPAJBFE_1", "schema_version": 3, "motifs": {}, "new_cds_features": [], "protoclusters": {}, "comparippson_results": {"db_results": [{"database": {"name": "antiSMASH-DB", "version": "3.0", "url": "https://antismash-db.secondarymetabolites.org/area.html?record=@accession@&start=@start@&end=@end@", "id_format": "@accession@", "description_format": "@type@: @locus@", "fields": ["accession", "type", "locus", "start", "end"], "dir_name": "asdb"}, "hits": {}, "aliases": {}}, {"database": {"name": "MIBiG", "version": "3.1", "url": "https://mibig.secondarymetabolites.org/go/@accession@", "id_format": "@accession@ (@locus@)", "description_format": "@type@: @compounds@", "fields": ["accession", "compounds", "type", "locus"], "dir_name": "mibig"}, "hits": {}, "aliases": {}}], "aliases": {}}}, "antismash.modules.nrps_pks": {"schema_version": 3, "record_id": "gnlXLLPAJBFE_1", "domain_predictions": {"nrpspksdomains_ctg1_18_AMP-binding.1": {"nrpys": {"aa10": "DSEDMGYIDK", "aa34": "LSHAFDSSWEPCDIMIGGEVNYYGPSEYTIDTLG", "stachelhaus_matches": [{"substrates": [{"long": "ornithine", "short": "Orn", "norine": "Orn"}], "signature": "DTEDMGYVDK", "aa10_score": 0.8, "aa34_score": 0.6470588235294118}], "physiochemical_class": {"name": "hydrophilic", "score": 1.019276814830525, "substrates": [{"long": "arginine", "short": "Arg", "norine": "Arg"}, {"long": "aspartic acid", "short": "Asp", "norine": "Asp"}, {"long": "glutamic acid", "short": "Glu", "norine": "Glu"}, {"long": "asparagine", "short": "Asn", "norine": "Asn"}, {"long": "lysine", "short": "Lys", "norine": "Lys"}, {"long": "glutamine", "short": "Gln", "norine": "Gln"}, {"long": "ornithine", "short": "Orn", "norine": "Orn"}, {"long": "2-aminoadipic acid", "short": "Aad", "norine": "Aad"}]}, "large_cluster": {"name": "Long positively charged side chain", "score": 0.04374901233473549, "substrates": [{"long": "ornithine", "short": "Orn", "norine": "Orn"}, {"long": "lysine", "short": "Lys", "norine": "Lys"}, {"long": "arginine", "short": "Arg", "norine": "Arg"}]}, "small_cluster": {"name": "N/A", "score": 0.0, "substrates": []}, "single_amino": {"name": "N/A", "score": 0.0, "substrates": []}}}, "nrpspksdomains_ctg1_18_AMP-binding.2": {"nrpys": {"aa10": "DVWHFSLVDK", "aa34": "RWMTFDVSVWEWHFFCSGEHNLYGPTEAAVDVTY", "stachelhaus_matches": [{"substrates": [{"long": "serine", "short": "Ser", "norine": "Ser"}], "signature": "DVWHFSLVDK", "aa10_score": 1.0, "aa34_score": 1.0}, {"substrates": [{"long": "alanine", "short": "Ala", "norine": "Ala"}, {"long": "serine", "short": "Ser", "norine": "Ser"}], "signature": "DVWHFSLVDK", "aa10_score": 1.0, "aa34_score": 0.9705882352941176}], "physiochemical_class": {"name": "hydrophobic-aliphatic", "score": 0.9997467119691961, "substrates": [{"long": "alanine", "short": "Ala", "norine": "Ala"}, {"long": "glycine", "short": "Gly", "norine": "Gly"}, {"long": "valine", "short": "Val", "norine": "Val"}, {"long": "leucine", "short": "Leu", "norine": "Leu"}, {"long": "isoleucine", "short": "Ile", "norine": "Ile"}, {"long": "2-aminobutyric acid", "short": "Abu", "norine": "Abu"}, {"long": "isovaline", "short": "Iva", "norine": "Ival"}, {"long": "serine", "short": "Ser", "norine": "Ser"}, {"long": "threonine", "short": "Thr", "norine": "Thr"}, {"long": "4-hydroxyphenylglycine", "short": "Hpg", "norine": "Hpg"}, {"long": "3,5-dihydroxyphenylglycine", "short": "dHpg", "norine": "Dhpg"}, {"long": "cysteine", "short": "Cys", "norine": "Cys"}, {"long": "proline", "short": "Pro", "norine": "Pro"}, {"long": "pipecolic acid", "short": "Pip", "norine": "Hpr"}]}, "large_cluster": {"name": "Aliphatic chain or phenyl group with -OH", "score": 1.000980912697248, "substrates": [{"long": "serine", "short": "Ser", "norine": "Ser"}, {"long": "threonine", "short": "Thr", "norine": "Thr"}, {"long": "3,5-dihydroxyphenylglycine", "short": "dHpg", "norine": "Dhpg"}, {"long": "4-hydroxyphenylglycine", "short": "Hpg", "norine": "Hpg"}]}, "small_cluster": {"name": "ser", "score": 1.0000281749154727, "substrates": [{"long": "serine", "short": "Ser", "norine": "Ser"}]}, "single_amino": {"name": "ser", "score": 1.0000282204735347, "substrates": [{"long": "serine", "short": "Ser", "norine": "Ser"}]}}}, "nrpspksdomains_ctg1_18_Condensation_Starter.1": {}, "nrpspksdomains_ctg1_18_PCP.1": {}, "nrpspksdomains_ctg1_18_Epimerization.1": {}, "nrpspksdomains_ctg1_18_TIGR01720.1": {}, "nrpspksdomains_ctg1_18_Condensation_DCL.1": {}, "nrpspksdomains_ctg1_18_PCP.2": {}, "nrpspksdomains_ctg1_18_Thioesterase.1": {}, "nrpspksdomains_ctg1_27_PKS_ER.1": {}}, "consensus": {"nrpspksdomains_ctg1_18_AMP-binding.1": "Orn", "nrpspksdomains_ctg1_18_AMP-binding.2": "Ser"}, "consensus_transat": {}, "region_predictions": {"1": [{"sc_number": 1, "polymer": "(D-Orn - Ser)", "docking_used": false, "smiles": "NC(CCCN)C(=O)NC(CO)C(=O)O", "ordering": ["ctg1_18"]}]}}, "antismash.modules.rrefinder": {"schema_version": 1, "bitscore_cutoff": 25.0, "hits_by_protocluster": {}, "hits_by_cds": {}, "min_length": 50, "record_id": "gnlXLLPAJBFE_1"}, "antismash.modules.sactipeptides": {"record_id": "gnlXLLPAJBFE_1", "schema_version": 3, "motifs": {}, "new_cds_features": [], "protoclusters": {}, "comparippson_results": {"db_results": [{"database": {"name": "antiSMASH-DB", "version": "3.0", "url": "https://antismash-db.secondarymetabolites.org/area.html?record=@accession@&start=@start@&end=@end@", "id_format": "@accession@", "description_format": "@type@: @locus@", "fields": ["accession", "type", "locus", "start", "end"], "dir_name": "asdb"}, "hits": {}, "aliases": {}}, {"database": {"name": "MIBiG", "version": "3.1", "url": "https://mibig.secondarymetabolites.org/go/@accession@", "id_format": "@accession@ (@locus@)", "description_format": "@type@: @compounds@", "fields": ["accession", "compounds", "type", "locus"], "dir_name": "mibig"}, "hits": {}, "aliases": {}}], "aliases": {}}}, "antismash.modules.t2pks": {"schema_version": 3, "record_id": "gnlXLLPAJBFE_1", "protocluster_predictions": {}}, "antismash.modules.tfbs_finder": {"schema_version": 1, "pvalue": 1e-05, "start_overlap": 50, "record_id": "gnlXLLPAJBFE_1", "hits_by_region": {"1": [{"name": "HypR", "start": 40842, "description": "L-hydroxyproline utilization repressor", "consensus": "TGCMATGTCAC", "confidence": "weak", "strand": 1, "score": 18.939183330725605, "max_score": 22.39835}, {"name": "NuR", "start": 1422, "description": "Nickel-responsive regulator", "consensus": "TTGCANANNACTYGCAA", "confidence": "weak", "strand": -1, "score": 21.969235166762438, "max_score": 30.97839}, {"name": "ZuR", "start": 288, "description": "Zinc-responsive repressor", "consensus": "TGAANNTCATTTTCA", "confidence": "weak", "strand": 1, "score": 19.315053875283606, "max_score": 28.18779}, {"name": "ZuR", "start": 1257, "description": "Zinc-responsive repressor", "consensus": "TGAANNTCATTTTCA", "confidence": "medium", "strand": 1, "score": 20.82848542677078, "max_score": 28.18779}, {"name": "ZuR", "start": 13952, "description": "Zinc-responsive repressor", "consensus": "TGAANNTCATTTTCA", "confidence": "weak", "strand": 1, "score": 19.270253589036066, "max_score": 28.18779}, {"name": "ZuR", "start": 41646, "description": "Zinc-responsive repressor", "consensus": "TGAANNTCATTTTCA", "confidence": "weak", "strand": -1, "score": 19.951215720325813, "max_score": 28.18779}, {"name": "ZuR", "start": 41700, "description": "Zinc-responsive repressor", "consensus": "TGAANNTCATTTTCA", "confidence": "medium", "strand": -1, "score": 20.59499208960614, "max_score": 28.18779}]}}, "antismash.modules.thiopeptides": {"record_id": "gnlXLLPAJBFE_1", "schema_version": 3, "protoclusters with motifs": [], "motifs": [], "cds_features": {}, "comparippson": {"db_results": [{"database": {"name": "antiSMASH-DB", "version": "3.0", "url": "https://antismash-db.secondarymetabolites.org/area.html?record=@accession@&start=@start@&end=@end@", "id_format": "@accession@", "description_format": "@type@: @locus@", "fields": ["accession", "type", "locus", "start", "end"], "dir_name": "asdb"}, "hits": {}, "aliases": {}}, {"database": {"name": "MIBiG", "version": "3.1", "url": "https://mibig.secondarymetabolites.org/go/@accession@", "id_format": "@accession@ (@locus@)", "description_format": "@type@: @compounds@", "fields": ["accession", "compounds", "type", "locus"], "dir_name": "mibig"}, "hits": {}, "aliases": {}}], "aliases": {}}}, "antismash.modules.tta": {"TTA codons": [], "schema_version": 2, "record_id": "gnlXLLPAJBFE_1", "gc_content": 0.5928857223080163, "threshold": 0.65}}}, {"id": "gnlXLLPAJBFE_2", "seq": {"data": "TACATATAGTTCTCATTTGCTTTAACATTACAGGCCAACAGTGGTCTGGATTGCACGCCAGTGGACCTCACCGCGTCATCAGGGATTCAGTTCAGAGACTCTACCGCTCAGGGATATTCGGTAAATTTTTCATGTCCGGTGCAGGAAATTAATTAAAACTATCGAGTTATCCGAGGAATTACCGTGCTGTTTTCTCGTCCTGAATTCACGAATAAAACACCCGCTACGTCATTATCCGCTCAGCGCATTTTCACCCCCTCCGTCGCCGCGTTACTGGTGATTTCTGCACTGCATCCGGCACTGGCAGCGGAAACCGCGCAGAGTGAAACGCTGACCGTGGAAGCTAACACCGCCAGCAGCCCGGCAGCACAGGCCGCAGCGGACTACAGCGTGCCGGTAACGACCGCCGGCACCAAAATGACGCTGGCGCTGCGCGATATCCCGCAGTCGGTCAGCATCATCAGCAAACAGCGAATTCAGGACCAGGCCCTGCACAGCATCGGCGAAGTGCTGAACAACACCACCGGCGTGTCCGCCTCGAATATCGACTCCGACCGCGCGAACTACTATTCACGCGGCTTTCTGATCAACAACTACCTGTTCGACGGCGTTCCGACCGTGGTGCAGGATGTGTGGGACCTCGGCGACGCCCAATCCGACACCGCCATTTACGACCGTATTGAGATCGTGCGCGGCGCTAACGCCCTGTCGCTCGGCTCCGGCAACCCTTCCGCCTCGGTTAACATGGTGCGCAAGCACGCCGACAGCAAAGTGGTCAGCGGCAGCCTGTCTGCAGAAACCGGCAGCTGGGACAAGCAGCGCTATGTTGGCGATGTCACCGTGCCGTTGAACGAGTCCGGCAGCGTGCGCGGCCGCGTCATCGGCGGCTATCAGGAAAATGACACCTGGCTGGATCGCTACCATGCCCGTAAGAAATTCCTCTCCACGCTGATCGACGCCGACCTGAGCGACGCCACCACCCTGTCGCTGGGCTGGGATTACCAGGACACCAGCAGCGAAGACCCAAGCTGGGGCGGTATCCCGACCTTCTACAGCAACGGCGAGCGCACTCGCTTCGACCGCAGCTTTAATTCCGGTGCGGACTGGGCGTATAGCGACAAACAGTCAAATAAGATCTTTGCCACGCTGAAGCAGAGGTTTGATAGCGGCTGGCAGGCGCAGGCCACCGGCAGCCACAGTAAAACCACCTTTGACACCCGCCTGATGTACCCGGACGGTTACCCGGATAAAGCCACCGGCCAGGGCATTGCCCTGTACAGCGGCTGGAACAAAGGCCGCCGCACCACCGACAGCGTAGACCTCTACGCTAACGGTCCGTTTGAGCTGCTGGGCCGCAGCCATGAGCTGATGATTGGCGGCAGCTACAGCAAACAGGACAACACCTTCTTCAACAGCTTTGCAGACCTGTCCGGCGTCAATATTGGTGACTACAGCAGCTGGAACGGCTCTACCGGCGCGACCGACTGGTCAGCCTTTAGCCCCTATCTGGAAGACACCATTCGCCAGAAATCGGTGTATACCGCCGCACGCTTCTCGCTGGCTGACCCGCTGTCACTGCTGGTCGGCGCTCGCTATACCGACTGGAGCGCCAACGGCACCTCCGGCACCAACGACAGCGATAAAATCGCGCCGTATGCGGGCCTGACGTACGATCTCAACGACACCTACTCCGTCTACGCCAGCTATACCAGCATCTTCCAGCCGCAGACGTCACGTAACAGCGAAGCGAAGTACCTCGATCCGGTCAGCGGAAAAAGCTATGAAACCGGCATCAAAGGCGACTGGGCCAACAGCCGTCTGACCGCCACGCTGTCGCTGTTCCGCACCGAGCAGAACGGCCTGGGCGTCAACAGCTACACCTACATCCCGGGCAGCACCGAATACGCTTACGACGCTGTCGATGCGGTCAGCCGCGGCGTGGAATTTGAAGTTAATGGTGCCCTGACCGACAACTGGCAGATGACTTTCGGCGCCTCGCGCTATATTGCCGAGCAGCGCGATGGCACCGCCGTGATGCCGGAGATCCCGCGCACTACCGCCAAACTGTTCACCAGCTATCGCCTGCCGATGCTGCAGGACCTGACCGTGGGCGGCGGCGTCAACTGGCAGAACAAGACCTTTAATAACGTCGCCGGTGGCCCGGCTGGCAGCGACTACATCGATCAAAGCCCGGTGACGCTGGTCAATCTGTTTGGTCGCTACCAGGTGACGAAACAGGTTTCCGTACAGGCCAACGTCAACAACCTGTTCGACAAAGAGTACTACGACTATATGGGCACGTATGTGGTGTATGGCGCGCCGCGTAACTTCTCCGTTTCCGCTAATTACGCGTTTTAATCTGCGTTAAAAATCGGCCAGCCGCGCCCCTGCGGCTGGTTTTTTTTCACATATTAAGAAAAGTCCGATACGTTCTGATAATTTCCGATACACTGCTTTATCGACCCGCCCACATTGCTGATTCATGCACTACTACTCACCCGATGACAGCCAGTTAAAACTGCGCTCAACGCGTTTTATTCGTCGCATGTTCGCCATGCGTCAGCTGGGCACCTTTTTGTGTTTTTTCCCCTTTCAGTCGGTGCTTTCGGAACTGGATCGCAGCACGTGGTTCACTATTTTGCTGTTTATTAATGCCTTTATCTGGCCGTCGGTCGCCTGGCTACTGGCGCACTCCTCACCCGACCCGACCAACACCGAGCGCCGCAACTTAACCATTGATGCCGCGTTTGGTGGCGCATGGGTGGCGCTAATGGCCATCAGCCCGATGCCTTCGCTGATTATCATCGCTGTGCTGGCCTCTGACCGCTATGCCGCCGGCGGCTGGCCGCAGCTGAAACCGGCGATCCAGGCGTTTACGCTGACCTTTATTCCCGTCTGGGCGGTGCTCGGCCTGCCATTGCAGCCGACCTTCAGCACGCGCACGGTGTGGCTGACGCTGCCGCTGGCAACCTGTTATATGCTGGTGCTCAGCGCGGTGTCGTATCAGCTCACGCTTAGCCTGCGGCGTAAAAACCGCGAGCTGGAGCGCATCTCGCTGATGGACCCGAGCCTGAAGATCCCCAACCGCCGCCTGTTTGACCGCCGTCTGGAGAGCGAATACCTGCGCACCCAGCGTGGCGCAGGCCGCGCCTGGCTGATGCTGATCGACGTGGATAATTTCAAGCAGGTCAATGACCGTTTTGGCCACGAAGCGGGGGATTATCTGCTGGCGGAGATCTCACGCCTGCTGCGCAGCGAAGTGGGCACCCGCGATATTCCGGCACGCTTCGGTGGCGATGAGTTAGGGGTGATTGTGCGCGATGCCGACGATATCACTATCGTGATGCTGGCAGCGGCGCTGAAAGAGAAAATCGCCCAGATCCGCCTGCCCGCCTCTGCTGAATTCCAGTTCTCCGTCAGCATCGGCATTGCCCCGGCCAGTAACGCCGACTCCATCCACCAGTGGCTGCGCCATGCAGACCAGGCGCTGTACAGCGTCAAACGCACCGGCCGCGACGGCATTCACCTGTGGCAGGCTGCGGAAGTGTGAGCTTATAGATGATTCACATCACAACCTGAGACGCTTCTCCGCGATCAAATCACATTATTGCGTCGCGCAAAATCGAGCAGATCGACGGTTTTTTCCAGGCCGAGCTTGGTCATGATCCGCCGTTTGTAGGTGCTGATTGACTTGTTGCTAACGTGCAGCTTTTCGGCGATGTCGATCAGCGCCTCTCCTTTTGCCAGGTAGCCGAGCACTTCCAGCTCGCGGTTAGATAACATGCTGAGCGCGCCTTCTTCAGAAACTTTACCGGCAGGGGCTGCTCCTCCGAGCGCTCTTCTCGGGAAAAATTCATAGCCGTTGTAGATCGCTTTGAACGCATCCACCAGCTGGTCGAGATCGTTATCTTTACTGATGTAGCCATTTGCTCCGGCGCTGCGGGCGCGGTCGATAAAGTGCTGCTCACCGTGCGTTGAAAGCACCAGAATGCCGCCCGTGAACCCATCCGCCCGCAGCCGTTTGATCACCTCCAATCCGTTCGGTGGTGGGATATCGATATCGATAACCACCAGCTCCGCCTGATTGGATTGCAAAGCGCGTAGCGCATCGCGGCCATTATCTCACACGCCAACGACCTCATGACCGTTCGCCGTCGCCGTCACCTTCACGGCCAGCTGTGAAACAGGATGATCATCTACAATAAAAATCTTCGCCATATCATCAGCACCCAGAAATTAAATGGAATCAGTGGAAAACTTGTCGCGCAGCCTTTTCAGGGGGCGGACGCTATGCTTTGCGTTCGCCCAGCGCCCGTTGCAGCTCATCCTTGAGCGTATCAATCTGCACCCTACACTCGGCCACCAGCGCTGACAGGCGCTGATACTGCCCTGCATCGACGGCCAGTTCCAGCTGCCGCGACGTATCGGCCAGCGCCAGCGCATTGATGGTCCGTGCGCCACCCAGCAGACTGTGCGCAACCTGCTTTAACTGCGGCATATTTTGCTGGGCCAGCGCGCTAGTCAGACGCTCACCATCGCGCTGGTTTTTGCGCCAGTACCGAACCGATGTGTTGATTAAAGATCTCCGGCTGCGACTGCGCCAGCTTATCCTCTGAAAGCGCCACGAAAAGGTTATCCGGCACGATGTTCTGAAGGATAACCAGCGCGCCGCGTGCCGGTTCGATTTTCATGTGACCGTCTCCGTGCGTCATTCCCTGAATGCTTGTACCTACACCCGGGGAAATGAGATTAGCCAGCACCAATCCAAAGATGATTGCCAGTGCGGTAACGGTAAAAAAGTACCCCAGTGATTTTACGCCCATCCTTCCAAACGATTTATTGTCACCACTGCCGGTGATACCCAGAATCATGCAGCAGAAGACAATCGGCACCACCACCATTTTCATCATTTTGATGAAAATATCGCCGAGCGGCTTGAGGATTTCATGGCTGACCCGCTGCTGATATTCAGGGTGCGTATTGAAATACCATCCCACAATGATTCCGAGTACAAGACCAATAACAATTTGCCAGACCAGTGTTATTTTTTTCATTACGCCCTCTGATTAAACAGGGCAACTCCTGCCTGAGAGCGGCGGGAGCCACGATGAATGGATTCGGGTGAAAAGAGAGGTGGCACGACCTGAAGCCGTGCTCGGATAATTATTTTGCGAAAAGCTGACTCATATCTTTGAACGCCTTGAATTCAAGTGCGTTACCGCAGGGATCGAACAGGAACATAGTTGCCTGCTCACCCACCTGGCCCTTAAAGCGAATATAAGGCTCAATAACAAACTTCGTGTTAAACGATTTAAGACGCTCTGCCAGCGCTTCCCATTCATCCCACTTCAGAATGATGCCAAAGTGTGGAACGGGTACGTCATGGCCATCAACAGAGTTTGAGTGAACACTTTCCTGTGAGGCGGTTTTTGGATGCTCGTGAATGACCAACTGATGTCCGTAGAAATCAAAATCCACCCATTGCTCGCTTGAGCGGCCCTCACTTAATCCGAAAACCTCACCATAGAAATGACGTGTCGTTTTTAAATCGTAAACGGGAATGGCCAGATGGAAGGGAGAAAGGCTCATATGTGTATCCTCAAATTAGTAATCGACCGCCGGCGAAGGGTGATCGGAGTCGGGAAGAGCAATGCTTCACGCAGCGTCTGAGTACAGGCTTTTTTGCGATTAACATTACTGTCACAAATGAGGTTATTGATAATTTATATTGATAAAAATCAATATTTATATGTGAATAGTACAAATAAATTTTTTGTATGAGGTAACGGTAATGATCCGTGAACTCAAAACTTTTGTGATGGTGGCGAAGGCGGGAACCTTCGCGGCAGCGGGCGATAAAATCGGGCTGACACAGGCTGCTGTAAGCGCACAAATGCAGCGACTCGAGGCTGATTTAGGTTTTCCTCTCTTTGATCGGTCCGGAAGGAATGCCCGGCTGAATCAGAAAGGTCTGCAGCTGGTCACTCAGGCGCAGGAGCTGCTGTCTCTTTATGATGGTCTCGGTGAGCGTCTTGAGCGAACCAGTCTGGGGAAGACGGTTACCGTTGGCGCTATCGCTTCAGTACAGCGAACCCTGCTTCCGGACGCGCTGACGACGTTCTTTAAAATGGGTTCAACCTGCCGTGTACGCGTTATTCCCGGACTGTCGATGGAACTGATAAATCTCGTTGATGCCGGCGAAATAGATATGGCAGCAATTCTCAAGCCTCCCTTTCCCCTGCCGCCGGGTCTGCGGTGGAGCGCGCTGGCGCACGAGCCGTTCCAACTTATCGTGTCGAAGAACGTTACTGGAGATGATATTGCTGAGCTTCTGACGAGCCAGCCGTTTATTCGTTACGACCGTTCCTCCTTCGGTGGGCGCCAGGCTGACCGTTTCCTCCGAGACATGAATTTTACAGTGACCGAAATTTGTGAGGTAGACGAACTGGAGGCCATCTTCAAGCTGGTCAGCAACGGTGTGGGCGTCGCACTTCTGCCCCAGACCAGCGCATGGCGCCGCTGGCCTTCCGGGGTGAGAGCGCTAAGCCTGGATGACAACGTTTTTTATCGTGACGTTGGGCTCATTCACCGCCCGCTGGACAAGCTGGATGATGACGTTAGGCGTATTTCGGAACAAATCATTATGCTGGCCCGGCGTGACCGTCGCAACCAGCGTGATGACTGAGCCTGTGTGTACATAGCAGCAAATTTTCAGCCCTGCGGGGCACCAGGCGTATCTGATGGTGCATCAGGAACATCTAGCACCTCGCCGGTAGTATAGAAATGTCCGCCGGCGATGTAGTGCAGGCTCCGCCATTCTGATGACGCGTGTTCAAACTGCCAGTGTCCCTCCCTGAAAATACGCGTGTCAGCCCATGCAGCCCTGATCTCGCCAATGAACAAATCATAGGCCTGCTGGTTATGCTCTTCGGGGATAAGCTCACAGTAAAGCCATGCGGCACACCCGGAAACCAGTGGCGCATCCACGTCGGGCAGGTGAAAAAGCGTCGCACCTGAACGAGCGAGTTTTTCCTTATCGCTGAACATGGATTGTGAGCCCAGTTGATGCACCAGCGAAGCCTGCGATGCGATCGGCACCTGAATCATAAAGTACCGGCTCTGCTCAATCAGTTTTCGGGTGAAGGTCGCCTTATCAAGGACAACGGTAAGTCGGGCTGGCCCATAATCCAGCGCGCAAACCCATGACGCAGCCATGACGTTTTCCGTTCCGTCATGCTGCGCTGAAACCAGCGTTGTCGGACCATGATTAATCAGACGATACGCCTTTGCAGGTTCAACAGGCTGGATGTAATCATTCATTTTCAGGGGTTCTCCTCAGGCTTTACTGTTGCTGTAGATAATCAGCCAGGCTGTTATGCCCTGACATGATAAGCTCCATAACGATCTCTTCCATCGTGTTCGTTTCATGGCGCGAGCGGGCTTCAAAACTGGCCTGCCACACAATGACCGTTTCGTCTTTTCCCGTCAGCGGGATCAGGCTCACCGTAGCGACATAATTGTCCACTGCCAGCGGTGACTCAATAAACCGGTATGAAAAAGCCTGGTTGCCTTCATCAAGCATAAGCAGCTGTTCACGCAGCACAGCGCCGTTGTCCAGCACCAGACGGCGCTTACAGCCCGGAAGACCGTCTGGCTGATTTTCTTCAATTTCACTGCTGAGAATGGCTGGGTGCCATTCACTGATGCGGCCGAACTGGCTGAGCGTATGCCATACGCGATGAGTATCTGCCTTAACAACGGCGTTAAATTTTACGACTGACATGACTTTTCCTTATTAATACATTCAGCGTTTACCCGTCATTTCACCGGCAGAAACGATGCTGACGCCTGGTGAAGCGGTAAGCACGGACTTAAGTAAACGTTCGGCTATTTCAGCAGCTGGGTTGAGCTGCCAGCAGCGAGGTAAAAGGGGTGCGAACAGGGTTAACCCCAGCTTCAGAGCCGTTTCAGCCGGACGAACTTCCGTTCTTGCGCCTCCAATAACGCCGGGCCTGACCAGCGTCAGAGAAGTGAACCGCTCGCGTACCAGCGCCTCTTCAAGTTCGCCTTTAACCCGGTTATAGAAAAAACGGGAGGACGGATCGGCACCGGTTGCTGACGTCAGTGCAAACACGTTCGCGCCCTGCATTTTGGCAAGCCTGGCAAACGTCAGCGGGTAGTCATAATCGACCTGACGAAATGCCTCGCGGCTGCCGGCCTGTCTGATAGTGGTCCCGAGCGCACAGATAACGGCGTCCACGCGCCATAGCGGGTCATTCAGATCCGGGGAATCGAAGTCAATCAGCATGTTGATGAGATTAGCCCGACTTCCTGAATACAGCGGCAGCGGCTTTCGCGTAGGAGCGATGACAGCGCCCACGGCAGAGCTGGCCAGAGCCAGCTCAAGCACATGACTGCCAACGAGCCCGGTAGCACCAAGCAGCAGCAGTTTTATCCCTGGGGGATGAGGTAACGGCTCGGTCATGAAACATCAGCCTTCAAACTGATGGTAGACTTTGGCGATCACCTGCCAGCGTCCATCAATCTTGATCAGGGTCAGATAGTCGTTGTAGTCCGCCCCAATTGCATCCTGCTCCATATCAACCCGTACAACGGCGGTGGTCGGGGTGATAGCAAGCACATCCAGGCGGGTCACAATCTCCGGCGCGCTGCCGTTTTCACGAACAAAATCGTAAAGGTTTTCAACCGGGCCGCCCAGCAGCCTGCCGTTGGTAAAGCCATACATTACGGCGTCTTTATGGAAAGCTTCCGCCACCGTTTCCGCGTTACCCATCCGCAGCCCTTCGACGTATTTGCCTGCGGTTTCCGTAACGGCCAGATAGTCAGTGGTGGGCACGGCTTTAATATTTTTACTCATATTCATTTCCTCTCTTATCAGCCTGCAGGTCATGCAGGCTGTAGCAGTAATCTGACGGCGTTGTTATCAGGGGGCGACATGGGTGTGGTAAATCTTACTGATCACGGTCCAGCTGCCGTTCACCTTCAGCAGGTTAAAGAAGTCGGTGAAGCGAAAGCCTGAAATGTCGTCGGTATCAATGCGTGCACTGGCTGCGGTGCCAACGATATCCACGCGGACGATAGCGGCCTTCGCCTCAGGTGAAGGCCGAAAATCGCGGTCAATAACTTCATACAAACCCTGAATGGGCCCGCCAGCGAGATTACTGTCACCGTCAACGCCAAAAATGGTGGCCTGTTCACTAAAAGCGGGCTTCATGATCTCGCTTTTTGCCTGTTTTCCGCCTTCGTTGTACTGATTAAGCACTGCCACGATGGCGTTGTAATCCTGCACGTAGGTCGTGTTGCTCATAGGTTTTTCTCCGTATTAATACATCGGGTAGCCGTTCAGTTACCCATCATTTTTCTGATGCACCGTTGCAGCAGATAAAGGAACACCACGCCCAGTGCGGCGAGAGCCGTACCGGTTTGCACACTGGTGTCCTGCATAAATTCCAGCGGGGAAAAATCCCCTCTGAATAACGCATTCACGTCTGAAACGGCAGCTCCCGCGCCGGCATAGACGAAGGTTCCCGGAATTAGGCCAGGCAGCGTGGCGAACAGATATTTTTTAAACGACATGCCGCTGGCGCCAAGTCCATAATTTAGCGGCGCAAACGGCACGACCGAGCTCAGGCGTAGCAAAAAAACCACTCTGGTGCCGTTGTGCTGCGTGAGTGAAATTACTCTCTTCAGATAGCGACTTTTCTCAGCCGCCCGGTCGGCGAGCGGAAAAAGGCGACTTCTGGCCAGACCGAAGGCCAGCAGTGAAGAAGTCATGCCTCCAGTCAGCGCCATCAGCGTTCCACCCGTCACGCCAAACAGCCACCCTGAGAGTGCAGTCAGAAGCGCGGCCGGAAAAAACAGCATCGTTCCCGCGACAAAAACTAAAAAGAACAGTCCGATCCCCACTTCCCCTGCGGAATGCAGGTAATGGCTCAGGGTGATAAAGCTTTCGATCACGGGCCGCCCCTATTTTGTAGTACTCACTAAGTAATGTTATTATTGTATAGTGATCACTATGTAAAGTGTCAAGCGATGGATTGAGAGCCGAGAAATGAAAACGCCAGGCGTAAATACAGCCAGTGGAAAGCCTAAGGGCAGACCGAGAAGTTTTGATCGTGATAAAGCCCTGCTCAGCGCACTGGATATCTTCTGGCGAAAAGGATTTGAGCCGGCTTCGGTTGCCGAGCTATGCGAAGCGATGGAAATCAATCCGCCCAGCCTCTATTCCGCCTTCGGCAACAAAGCGAAGCTGTTTCTGGAAGCCGTGAGTTACTACGAACGGGTTTACTGGAAAGCGACATGGGAACGGCTGGAAGAGGCAGATAATATCCATCAGGCCATTAATAACTTCTTCAGTGAATCGGCAGACATACTGCTTTCACCTTCTGCACCTTGCGGTTGCATGGTGGTTCTGGCTGCCATCAACGTTTCGCAGGAGTCTGCCGATGTTGTCCAGGCCGTCAGCCTCCTCAGGCAGGAAGGAAAAGATTTGTTTGATAAGCGGTTACGCAGGGCGGTAGAGGAAAAGCAGCTGCCGGCAGAGACCAGTACCGCCGCCCTGGCGACCGTTCTGAATACATTACTGGAAGGGATGTCGATCGAAGCTAAAGACGGCGCGACGCTGCAGAGCCTGAAGACGATCGGACAGCATGCCACCCGGTTGCTGCCAGTGAACAAAAACTGATCGCACGAAATGTAACTTAGAAAACTAGACGACTGGTCAGTTTTTAATTTACAGTAAGCGGACTATGAAAAAACATGCGACTAACGTGCGCCAGCACATCATCGATGTGGCAAGAACGCTGATCACTCACAAAGGCTACAGCGCCGTCGGCCTGGCAGAAATTGTCAAAGCCGCCGGGATCCCCAAAGGATCGTTTTACTACTACTTCCAGTCCAAGGAGGAGTTTGCTGAAGCGTTATTAGAGCACTACTTCAGCAACTACCTTGTACAGGTCGATGAACAACTGCGCGGTTCCGAACCCGCCAGAGATCGTCTGCTGCGTTACTTTTCCTTCTGGAAAACGACGCAGGGTGCAGATCTGCCGGAAAGCAAGTGCCTTGTCGTTAAGCTTGGCGCGGAAGTCTGCGATCAGTACGACAGCATGCGAGGCGTGCTGGCGACAGGTACCCATGAAATCGTGGCCAGAATATCGGCATGCATTCTTCAGGGTCAGCAGGACGGCTCCTTATCCGGCGATGAAGATGCAAAAGATCTCGCTGAAGAACTTTATCAGCTCTGGCTGGGTGCTTCACTGATGGCCAAAATTCACGACCCGGACACCTCATTTGATAAAGCAATGAATGCAACTAAGCGGCTGCTCAGATAGCCGCATTTTTTTTCACCAATTCACTAGTCGACCGGTCAACTATTTGGAGTAACTATGACTGATAACACCACCCGTACCGATTTGTTTTCCCCTGTTGCCATGGGGAAACTTCAGCTGTCGAATCGTATTGTCATGGCGCCGGTAACGCGCAGCCGTTACGGCGAAGATGGCATTCCAGATGAACTTCATGCGACCTACTATGCGCAGCGCGCCAGCGCCGGCCTGATCATTTCAGAAGCAACCAACATTTCTGCCCAGGGCCGAGGCTATGCAGCAACGCCAGGGATCTGGAGTGAGGAACAGGTTGCCGGCTGGAAGAAAGTCACCGATGCCGTGCACGCTGAAGGCGGAAAAATTGTCTGCCAGCTGTGGCACGTTGGTCGTTTTTCCAGCGTTGAGCTGCAACCTGATGGGGAACGCCCGGTTGCACCTTCTGCCATTAAAGCCGAGGGGCAAACCTACACCGTCAACGGTTTTGTTCCCGTTTCCACGCCGCGTGCACTCGAAACAGACGAAATTCCAGGCATCATCGAACAATATAAACGTGCTGCAGAAAACGCCCTGCGCGCCGGATTTGACGGCGTAGAAGTTCACTCAGCCAACAGTTATCTGCTCGACCAGTTCCTGCGCGACTCCACTAACCATCGCACCGATGCCTACGGCGGTTCTATTGAAAACCGTGCGCGTCTGACGCTGGAAGTCACTGAAGCGATCGTCAACATCTGGGGCAATGAACGCGTCGGCATCCGACTCTCACCGGTTACGCCTGACGCAGGTAATACGCCGCCGGACAGCAACGTGATGGCGATGTATGGCTACCTAATCCAGCAGCTGAATCGCTTTAACCTCGCGTATCTGCACTTTGTTGAGGGTGCAACGGCAACTTCGCGTGAAGTACCTGCTGATGTGGATATGGATGCGCTGAGCGCACAGTTCGACGGCCCGTTCATCGGTAACAACAACTACGACCTGGAGATGGCAATCAGTCGTCGTAATGCCGGCATCATCGATGCCGTCGCCTTCGGCCGCCTGTTTATTTCCAATCCGGATCTGGTTAAGCGTCTGCGTTATGGCGCTGAACTGACCATCGCGCCGAAAGAAGCCTACTACGGTGGTGGCGCGAAGGGCTACACCGACTGGCCTGAAGCAAATTACTAAGTATTGATGGCGGGGTTCCTCCCGCCTCTGCTAAAGGAAGGAAAGATAAAATGAATTACCTGCAAAATAAAACTGCGGTTATTACCGGTGCGTCATCCGGTATCGGTGCGGCCACCGCGCTGGAACTTGCGCGTCACGGTGTGAATATCGTCGCGGCAGCCCTTAATCAGGATGGCCTTGATAAACTGGTTAGTGATATTGAAGCCGAAGGTGGCCGCGCCAGCGGCCTGGTCACTGATGTTACCCGTCGGGAAGATACGCAGGCTCTGGTTAAACACGCCACCGACACCTTCGGTTCGGTAGATATCCTGATTAACAACGCCGGCCTGATGCTGTTTTCAGGCTGGAGTGACGTTGCCTGGGATGACTGGAACAAAATGGTCGACGTCAATATTAAAGGCTATCTGAACGCTATCGCGGCGGTTCTGCCGGGTATGCTCAGCAAAAATGACGGTCAGATACTGAATATGGCATCCGTGGCAGGACACCAGGTTGACGCCGGAGCAGGTGTGTATAGCGCCACCAAATTCTTTGTCCATGCTATGACCGAATCCATGCGTAAGGATTTAGGGGTGAATAAAGGGATCAGAGTCAATACCATCAGTCCCGGCGTGATTAATACCGGATGGGCGGACAAAGTAGTCGATCCGGAAGGTCGCAAAGTGGCTCAGGAGCTGAATAAGTTAGCTATCAGCCCGCAGGATGTGGCTAATGCGGTTGTGTATGCACTCAATCAGCCGCAGAACGTCATCATTAATGACCTGATCGTTTCGCCTACCAGGCAAAACTGGTAATAAATTCTGGTGTCAGCATCCTATTCTCAATGCTGTGCTGTATTTAAAATTTATCATTAACCCTGCTCGGGTCTTACCGCATTTCACGGGAGACCCGAACATTCAGCAAGCACGCGATCCCTTTCTCCTGCCGAATTAGCCCCAGCCGTTCTGAATGGCCATGGTTATCTCATCAACGAATACCCGCGTTTTAGTGGGGATGAGCTGACCCGGTGGCATAACCGCATAAACTTCACCCTCATCAGCCCCCTGCCATTCCTTCATCACGGTTTCCAGCTTACCCTCTCTGATGGCAGGGCTGACGAGCCAGTCGGGTAATAACGCGATGCCGGCAGAATGGACGGCGGCGATCAGCAGCGACTCTGAATTGTCAGCAGATAACTGTCCCTGAGGCGTTATTGTCGTTTTATCCTTTCCCTTTTTTAAAGCCCAGTCAGAAGATGAATAGGTTCGCACGAAGGCCAGACAGGCGTGCCCTCCAAGGTCAGCTGGCGTTTCGGGTGTGCCGTGCGCGGCGAGATATTCAGGAGAGGCGACGAGGATATTTTTGAAAGAGGCTATCTTTCGCGCCCGCAGCGTACTGTCACTCAGTTTTCCCACCCGAATGGCCATATCGAAACCTTCAGCCACAACATCCACAAACCGATCGATATATCTGGCGTCAAAACGCATATGTGGATATGCGGCCATGATGGACGGAAGCACAGGAGCAACCCAAAGGCGACCAAAGGCAATCGGTACAGATATCCGCAGCAATCCCTGGGCACTGGCAGCAAAGTTGCTTGCTTCTCTGCTGGCACTGTCCAGTTCATCAAGCAAAGCCCTTACCCTGCGTGAATAAATCACCCCCACTTCCGTTAATGAGACGCGGCGCGTTGTCCTGGAAAGCAGCTGAACACCCAGCTGGCTCTCAAGATGGCTCACCCTGCGTGACAGAATTGTCGCATCGCGTCCAATCCGCTGCGCCGCATTTCTGAAGCTACCGGTCTCGGCAACGGCAATGAACGCGGACAGATCATCGAAACTCATTCTGCTAAGGGATTCGTGCATATTTCGCATCTCTGAATTGCTTTTCTGGTTAATTGTTTTCCTATGGTGCACTAATTAAAATTTCAGTGTCAAAAATATCCGAGGAACTAAAGATGAAAAACTTCCTGAGTATCGGTACCGGCCCCGGCATGGGTTATGAAACTGCCGCACGCTTCGCACGTGAAGGTTTTCGTATCATTCTCAGCGCCCGTGACGCTGAAAAAGGTGAAGAACTGTTACGCAAGCTAAGAAATGAGGGCTTTAGCGTTGAGTATCGTCGCGTCGATGCCAGCAGCGCGGAAAATATTGCGGAACTGATGTCTGCTGTGCAGAAAGAGTTTGGCGACATTGACGTGGTTCATTACAACGCAGCGGCCATGCGTCAGAACACCATTGACGCTCAACCGGCTGAAAGTTTTAACGACGATTTAGCCGTCAATATCGGCGGAGCGCTCGCTGCAACCAAAGCGGCTGCGGCTGAGATGAGCAAGCGTAAAAACGGCACCATTCTCTTAACCGGCGGCGGTTTTGCGCTCGCGCCTCATCCAGAGTTTTTATCGCTGAGCATCGGCAAAGCCGGTATTCGCGCGCTGGTGCTGGGATTGTTTGAGCCGCTGAAGAAAGACCACGTGCATATTGCCACTGTAACGGTATCCGCTTCAGTCGCTCCGGATTCGAAAGAAGCCAAAGATGTGGGTGAACTGTTCTGGCAGCTTCATAACCAGCCCGTGGACGAGTGGACATCTGAAGCCAGCTACTCTGCCTGAATACTGAGCCATACAAATCTGCTCATTTTTAATGGCAATTAATTTACCGAAAGTACTGGAATTACTATGAACGTTATAAAAGCTTATGCGGCGCAATCTCATGATGCGCCTCTGCGTCCATTTTCGATCCCTGCAAAAGAGGTTGGAAAAAGCGATGTCGCTATAGAAATTTTGTTCTGTGGTGTCTGCCACTCTGACTTACACGCCGCTCGCGGTGAATGGCCGGGCATTCGTTTTCCCATCGTGCCCGGGCATGAAATTGTTGGCCGCGTTAAAGCGGTCGGTGAAGGCGTATCTAAACATAAAGTCGGCGATATCGTCGGTGTTGGCTGTATGATTGGAAGCTGCCGCCATTGTGATTCATGTGACGATGGCCTTGAACAATACTGTGAAGGCCCTCATGGTTGGCAGCAGACCTACAATGGCTGGCTTGATGGCCACGGCGAAAACACCTACGGTGGCTATGCAGCTGCGATTACCGTAAATGAGCATTTCGTACTGAAGATCACCCATTCTGAAAACCAGCTTGCTGCGGTAGCGCCTCTGCTCTGTGCGGGCGTTACGACCTGGTCTCCGCTGCGTCACTGGAATGCCGGCCCCGGTAAAAAGGTGGGTATCGTGGGTATCGGTGGACTTGGGCATATGGGAATTAAGCTGGCCAAAGCGCTGGGCGCACATGTGGTTGCTTTCACCACTTCGGAATCAAAAGTGCAGGCAGCAAAAGATTTAGGTGCCGATGAAGTGGTTATTTCCCGTGATCCTGACGAGATGGAAGCCCACAATAAGTCTTTCGACTTTATCCTGAATACCGTAGCGGCTCCTCATAATCTTGATGCCTTCATGACGTTGCTGAAAAGAGATGGCGCGATGACGATGGTCGGTATTCCTGACAGTCCTCATCCATCACCTTCCATCGGAAATCTGGTCTTCCAGCGCCGTTCACTGGGCGGTTCGCTGATTGGCGGCATCGCTGAAACGCAGGAGATGCTCGACTTCTGTGCGGAAAAAGGCATCACGTCCGATATTGAAATGATCCAGATGGACGAGATTGAAGTAGCATTTGAACGCATGAAGAAAAGTGACGTTAAATATCGATTTGTTATTGATATGGCAACTATTTAACGGCACTTCTGATTAGCATGAAATTTTATTAAACATTGTACCTGTTAAGCGCGACTAACTGGTCGCGCTTATGTTCTCTTCAGCAACTAATCCCGGCAATTTAATTAACGTAAACTTACTAAGATCAAAGGTGCCTTGTCAATAACATAGTAGAGTCAGCCATGCATTCTCTGGCAATTTCTGGTGTGGTTAAAAAGGATATGGCTGATATAGGGTCAGTAATAAAACGCTTTAATGGCTTGCCTGAATGGCACCCGGCTATAGACTCAAGTTTTATCGAAGACGGAAAATCAGAGTTGGAGGTTGGCTGCATGCGTAACGTAACTCTAGTCGGTGGCGCGAAAGGAAGAGAAAAACTTGTGAGCAGAGATGATGAGAAATATCAGCTCATTTACTCATTTGAAGGCCCACCTTTACCCATTGACGGCTATATCTCTACTATTCAGTTACTTCCAACACATCTTGAAGGCCACACGCAAGTAATATGGTCTTCATCATTTAAATGTGAATCCCGGGTTGAAGAAACCATGATAAACGTTTTGAAAAATGATATTTACATTGCTGGAATAAAAGCATTGAAAATGTCTAAACAACAGACTAAATAGTAGATCACGTGCAATTGAGCATGGAAGTTTGAGTTTTATTTCACAGGATACTTACGTTATTTTATGTGAGAACTATTAATTAAAAGTATGGTGTGATTGCATATAGACGCATTTTCGCAATAGCGAAAAAACACTCACCCACCCTGTTAATAAATGAAAAAATGCTTATTCTAAAATGCTTAAAGAAGTATCAATATCCACATCTAAGCCAAAAAACTTGATACTTCAAATGCCTTAATCAAAATGTCCGCTTTTCGCTCATAGCTGCCCGTCATGTCAGATCAAAAAACAGGCTTAACGTAGGATATTTTCCGTTTTCCAAGCGGACCCCCTGCAGTTTTTTTTTAATGCTCCCCGGGTTTGTATAAAAAGCGTTTTATAAATCGTTTCGTGTGACACATGCATTTCCTGATTATCCGGATAACAGCGTTTTAGCCAACCGGCGATTTGTTCCGGCGACCAGTCCTGATGCATCTTCTCTGCAATGATTTTACACAATGTGGGGCTATCAATTAGCTTGCAAGGTTTTGGTCTCAGAGCTCGTTCCCACGCAGCCGTATCAGCTTTTGCTGCACGGTATTGTTTTGCACCTCCGTGCCTCTTGATCTCGCGGCTAATCGTTGAGGGGGCTCTTGATAATTTGTCAGCGATGTCCCTGATGCCACGTTTTGCTACCAGTTCTCTGGATATCTCCTCTCTTTCATCAAGCGAAAGCGCTAACCGGTGCCGCTTTCGGACAGGGGGACGGTATCCACCAGTCTGATGGATAGTGGGCATGATCGAAGAATGGTATCTGTCGAACATTCTGGCGATAACATGCAGGGAATCTCCTTGCTTATATCTGTCCCAGATAATCGCTTTCTGTTCTGGCGTGTAGTTAATTCGAGTTCTTCGTTTCATGGTAACGTCCCGCCTCGATTAAGGATAGCGTTGCATCGATCCGTTGAACTCACAGCTCAAAGCAGACCTTCACTTTACCTATCCCTCGAAAGTGCACTTTTTAATCCTGATTTCCACTTGCAGGTTAAGAGGGTATCTTTTTCGCCCGCCGCGCCGCGAGTACGAACAGTGGATCGATGTGTACTAAATGTCTATAATAGACTTTAAATACACTTACTGGATGCCATCATGCTGACCCTCTCTCAACTCTGCGACGATAGCCAGCTGGCGCACGCCGCACTGCGCCCTCAGGTAAAAGTGACGCCGCTCGACCGTAGCCACGCACTCTCTGCGCAGTATCATTGCGAGCTGTTCCTGAAAGGCGAACATCTGCAGCACACCGGTTCGTTCAAGTTCAGAGGGGCGAGCAATAAGATGCGGCTGCTGTCGCCGCAGCAGCGCGCTCAGGGGGTGATCACTGCCTCATCCGGCAATCACGGCCAGGGCATGGCGCTGGCCGGGGCGATGGCGGGTATACCGGTGACGGTGTACGCGGCGGCAACCGCGTCTCCGCTTAAGCTGGAGGCCATTGCCTCCTACGGTGCCCGGGTGGTAACGCTGGAGGGCGACGCGCTGAGCGTGGAGCTGGCCGCTGCGCGTACCGCCGCAGAACAGGGCGTTCCGTTTGTCTCCCCGTATAACGACGCGCAGGTGATTGCTGGCCAGGGCACCGTGGCGCTGGAAATGCTGGAGCAGGAAGCGCCGCTCGACGCCGTCTTTGTCGCGGTGGGTGGCGGCGGGCTGATCTCCGGGATTGGCGCGGTGATGAAAACGCTGTCGCCGCAGACGCGCATTATTGGCTGCTGGCCTGCAGCCTCCGTCGCGATGTGTGCTTCCCTCGCGGCGGGCGAAATCGTTGAGCCGCCCGAGCACGAGACGCTGTCCGACGGCACTGCCGGTGGCCTGGAGCCTGGCACCATCACCTTCCCGATCTGTCAGCAGGTGGTCGATGAGTGCGTGCAGGTCAGCGAAAAGGAGATCAAAGCCGCGATGAAAACGCTGGCGCGCTACGAGCGCTGGATGGTTGAAGGCGCGGCGGGCGTGGCGATGGCGGCGTTTATGCAGCAGGCAGAAAAATGGCGCGGCAAGCGCGTTGCGGTGATCCTGTGCGGCAAAAACATCACCCTGGAGAAGTTCTGCGAGGCGGTGCAATGAGGATTATTGAGCAGGCGGTGATTCAGGCGCACTACCATGAGGCGGACGCGCTGGAAAAGCTCAAAGAGGGGTTTCGCGCTTTTTCAGCAGGCCGCGTTCAGCTGCCGCCGGCGCAGCAGTTTCTGTTTGCGCAGGCGGGTGGCGACTGCTGTATTAAATCCGCGTGGATGGAGGGTTCAGAGAGCTTCTGCGTCAAAGTCTCCAGCGGCTTTTACCGCAACGGCGACCTCGGCCTGCCGGGCAATGACGGGCTAAATATGCTGTTTAGCGCGCAAACCGGGCAGCCGCTGGCCCTGCTAAACGACCACGGCTGGCTGACCGGGATGCGCACCGCGCTGGCCGGAAGGATTGCCGCTGAACTGCTGCTGCCAGAACGGGTTGAGCAGATCGCCATCTTCGGCACCGGGTTACAGGCCGAGCTGCAGCTGCGCCAGCTGCTGGCCCTGACCGCCTGCCGCCAGGTGATTATCTGGGGGCGCAGTGAGAACGCGCTGGTGCGCATTCGCCAGCAGCTGGCTGACTGCGATATCAACCTCATTACCACGCTGGAGGCCGAACAGGCGGCGCGCGCGGCCTCGATTATCGTCACCGCCACCCCCTCCTCCGTGCCGCTGCTGCGCCGGGAGTGGATCCGGCCGGGGACGCATATCACCGCCGTGGGTGCCGACTCGCCGGGCAAACAGGAGCTGGATGCCGCCATCGTTGGCGCTGCCGCCTGCGTGCTGGTCGACTCGCTTACCCAGTGCAGCAGCTATGGCGAGCTCAGCCATCTGCACGCAGCACAGCGCACGGGAAAAATCATTGAGATTGGCAGCCTGCTGAGCGATAGCACGCAGTATCAGCGTGCGGCGGAGGCGATCACCGTCGCCGATCTGACCGGGCTGGGCGTGCAGGATGCGCAGATCTCCGCCAGCATTCTCGCGCAGATGGGGGCCTGAGATGAACCAGCAAAGCACAGCAGAAAGCCAGCAGTTCGCCACGCTGACAGCGATAGCGGACGGTATTGCCGCGCTGTTTTTCCCCATGGTGGAAGTGGCCATCCACGATGTCACCAGCAGTAAAATTGCCTATCTGGCGAATAACCTGTCGAAGCGCAGCATCGGCGATGATGCCGGGCTGGAGCAGCTGACGCTCAACGACCTCGATACGCTGACCGGGCCTTACGAGCAACTGAACTGGGACGGGAAAAAGATGCGCTCCGTCAGCATTCGCGCCAGCGTGCCGGGCAGTGCGGGCTACATTTTCTGCATCAACTTCAGTACCGCGATGCTGGAAGATGCGCGCAATGCGCTGGAGACGTTTCTGTCAATGAGCCAGCTGCAGCCCCAGCCTGCGCCGCTATTTGCGCACGACTGGCGGGAGAAGATAAACACCGCCGTGCATCAGTGGCTGGCCGAGAACCACAGCTCGCTGACTATCCTGACGCGCAGCGACAAGAAAGCGCTGGTGACGGCGCTTTACGCTCAGGGAATATTTAACGTGCGCCACTCGGCCGACTATGTGGCGAACGTGCTGTCGCTGGGAAGAGCAACGGTGTTTAAATATTTGAAAGAGATTAAGGGTTGAGGTGGGCGTCGATTCTGTTCCTACTCTCAACCGTATCAGGATGGTCTTTCACTGCCCATGGGAAATTAAAAAAGCAGGGCTGATGAAGTTTGGTTTATATATGCGGCCCCTCATTACAAAAATCTCACAAACCCAGCGCTGTGGGAGTTTATAGCTTACTCCCGCAAAGAGCCACGCCTGATTAAATTGCCAGGGGAAGCGTTGGCCTCACCTCCACTGGGTAACGGTAGTGTTTGGTCTACAGACTGTGTCAGCTGAACCTGTTAATACTCAGATTCCTCTCCCGGCAGTGGTACAGACAGCGCCATCCCTTTTGCACCTGCATAGAAGATGATGACATCGGTGCTTTGGTCGGTGGTGAATCCCCGGTGGGCAATATCGATGGACTCGTTGAAAGCCTCACCCGTGCTGAATGTCCTGGTATCCCCCGTCGCTTTATCCTCAATGGTCAGGGAACCTGACAGAATATAGGCCGTGTTAGGAATGGGGTGGGTATGCCAGGGCAGCTCTGAATGCGCGGGGATGGTCATTTTCATCACCGTAATTTCAAGCTCACCCGAAGGGTAATTTTGCAAAGTCTGGCCATTCAACGCCTGGCCACTTTGAAGCAGGTTTTCGGTGGTGTTTTTGTGTCCGCTGGAAGAATTTTGCATTTTACCGCCTGAGAATCAGTTAAATCAGATTTCTCATTATAGCGCCTGCGCACACGCCCAGGCTGAGCTCCACGCCCACTGGAAGTTATAGCCGCCTAACCAACCGGTGACGTCAACCACTTCGCCAATAAAGTACAGCCCCGGTACATCACGCGCTTCCATGGTTTTCGACGACAGCTGGCTGGTATCGACGCCGCCGAGCGTGACTTCGGCGGTGCGGTAGCCCTCGGTGCCGTTGGGCTGGATTTTCCACTGGTGCAGCGCGCTGGCCAGCTCCGCCTGCTGGCGGCTGTTGAGCTGCTTCAGCGTGCATTCCGGCACCCTCCCCAGCAGCTGCAGGCACTCGACCAGGCGTTTCGGCAGCAGTTTGGCAAGGGTGTTTTTCAGGCTCTGATTGGGGTGCTGCTGGCGCTCTTCATTAATAAAGGCATCGATATTCTGCGCCGGGGAGAGATCAACGCTGACAAATTCGCCCGGCAGCCAGTAGCTGGAGAGCTGCAACACCGCCGGGCCGGAGAGGCCGCGGTGGGTAAACAGCAGCGCTTCTTTAAATACCGTGCCGTCTTCGGCGGTCAGCACTGACGGCACCGAGACGCCGGACAGCGTCTGTAGCTGCTCCAGCAGCGGCTTATGCAGGGTAAACGGCACCAGCCCGGCGCGGGTCGGGAACACCTTCAGGCCAAACTGTTCGGCAATTTTATAGCCAAACGGCGATGCGCCCAGCCCCGGCATCGACAGCCCGCCGCTGGCGATCACCAGCTTTTCCGCCTGCACCTCTGCACCGTTGAGCTGCAGCGTGTAGCCGCTGTCATCACGCGCTACCGCAAGCACTTCACTACGCAGGCGCAGCGTGACGCTGGCGGCTTCACACTCTTTCAGCAGCATGTCGACCACCTGCTGCGCTGAGTCGTCGCAGAACAGCTGTCCGAGCGTCTTCTCGTGCCAGGCAATGCCGTGACGGTTAATCAGATCGATAAAATCCCACTGGGTATAGCGCGCCAGAGCGGATTTACAGAAATGCGGGTTATGCGACAGATAGGCCGCTGGCTCGGTATAGAGGTTGGTGAAATTGCAGCGCCCGCCGCCGGACATCAGGATTTTACGCCCGGCTTTTTTGCCATTATCGATCAGCAGCACGCGCCGCCCGATCGCGCCCGCCTGAGCCGCGCAGAACAGGCCAGCCGCACCCGCACCAATTACGATAACGTCAAATTTTTCCACCACAGACTCCGCGCCGAACCACAAAAACGCTGATTGTAGAGAGTTGACGGCTGGGATACCAGCCTGACACCAAATCGCAGCTGAAACATTTTGTAACCTGATGATTTCATGATGGTTTCAGGGGTAACAGTCACTCAAATGACACATTAATGTCAAAAAAAGTCTATATTTCCCTTTCCCCAGGCGCGGTTTGTCGCTGATAATGCGCCGCGTTCATGTCCTCCAAAATGGCGTAACGCTTATGCTGCATCTGTTTGCTGGTCTTGATTTACATACCGGCCTGTTCCTGGTTCTTGCTCTGTTGTTCGTACTGGTTTACGAAGCAATCAATGGCTTCCACGATACGGCCAACGCGGTAGCTACCGTGATTTATACCCGTGCAATGCGATCGCAGTTAGCGGTGGTAATGGCCGGGGTATTCAACTTCTTTGGTGTACTGTTGGGCGGCTTAAGCGTGGCTTACGCGATTGTCCATCTGCTACCCACCGACCTCCTGCTTAATGTCGGGTCGGCTCACGGCCTGGCCATGGTCTTCTCCATGCTGCTGGCTGCGATTATCTGGAACCTCGGCACCTGGTATTTCGGGTTACCGGCCTCCAGCTCCCATACCCTGATCGGTGCCATTATTGGTATTGGCCTGACTAACGCGTTGCTGACTGGCACCTCGGTAGTGGATGCGCTCAATATCCCTAAAATGATTGGCATCTTTATGTCGTTGATTATCTCGCCGATTGTTGGCCTGGTGATTGCCGGCGGGCTGGTATTTATCCTGCGCCGTTACTGGAGCGGGAATAAAAAACGTCAGCGCATCCATATGACTCCGGCAGAGCGCGAGAAGATCGACGGCAAGAAAAAGCCGCCGTTCTGGACGCGTATCGCGCTGATTGTCTCGGCGATTGGCGTCAGCTATTCGCACGGTGCCAATGACGGCCAGAAAGGCATTGGCCTGATTATGCTGGTGCTGATCGGCGTGGCGCCGGCGGGCTTTGTGGTGAATATGAACTCCAGCGGCTATGACATTACGCGTACGCGTGATGCCGTGAATCACCTGGAGCAGTATTACCAGCAGCACGCGGCCTCACTGACGCACATCATCCAGATGGCGCCGCCAGCGTTACCGACGCCGGAACAGGTGCCTTCCGGCCCGCATGATTTCCACTGCGACGCTGCCCGTGCGCTGCCGGCTATCGAGCGCGTGCAGGGCCTGCTGAACAATCTCAGCAGCTACGATGCGCTGAACGTTGAGCAACGCAGCCAGCTGCGCCGCCTGCTGATGTGCATCTCGGATACCGCTGAGAAAACCGCCAAGCTGCCGGAAACCAAGCCTGACGACAAACGTTTCCTTAATAAGCTGAAGAGCGACCTGCTGAATACCGTTGAGTACGCGCCGGTATGGATCATCCTGGCCGTGGCGCTCGCGCTGTCGCTGGGGACCATGTTCGGCTGGCGTCGCGTTGCCACCACTATCGGTGAGAAGATCGGTAAGAAGGGCATGACTTACGCTCAGGGGATGTCGGCGCAGATGACGGCGGCGGTCTCTATTGGCGTGGCGAGCTATACCGGAATGCCGGTTTCAACCACGCACGTGCTCTCCTCTTCCGTGGCGGGCACCATGCTGGTTGACGGCGGTGGCGTTCAGGGCCGCACCATCAAGAACATCCTGCTGGCGTGGGTGTTCACCCTGCCGGTCTCGATTGTGCTGTCAGGTGGGTTGTACTGGATTGCGCTGAAGCTGATTTGATCGTGCTGCGGGCGGACCGAAAAAGAGGGTCCGCCCCTACAGCAAGGGTCGATGATTTTTTCCGATCGATCCGAAAAGGGCGACCATGTTTAATGGTCGCCCTTTTTTAATGCCAGATGGCCAGGCCAATCAGGCTAATCACCACCAGCCCACACAGGGCGCTGGTCAAAATAAACTGCCCGCGCAGGCGCTGACAGCGACGAATAAACTCATCATCGTGGTGGTCAAGGTAGCGCTGATACCAGATATAGCCAATCAGCCGCACCTGCTTGCCCGGCTGCCCGTGAGACGTGAAGAACCCCGCCCCATCCACATACTGATACAGCAGCGGATCGCAGCCGCGCAGCACCACTAACAGCGCACGCAGCGAAGAGAAATAGCGCGCCATATTCACCACACAAACGACACAAAGAGCCCAGAAAAGCGCGATGGTGCTGATCATGATCCCCTCCCGGACTTTCATCAGGAAATGCGATACGCGACGAGAACGGGATCAACTCCCGCTGGTTCGCCAACCCTTATTATTGAGATGATTGCTGCAGCAGGACGGCGTAACAGCGCTGCTTTCGTTGCCGTCTTTTATCAGTGTAGGAGATCTGCTTAAATTTTTTCCAGCGATGTTTTATTTCGCCGGGGCATTCAGACAAAATTTCATGTTGATCGCCCAGCCAAACCACGTCGGCTGCCACAACATTCATTAACAATTTTCGCTATACTCTGGGACAGGCACTTACGCGAAAAGGAGTATTCATATGGCTTACAAACACATTTTGATTGCTGTCGATCTGTCCCCCGAAAGCAAACTGCTGGTCGACAGAGCGGTATCCATGGCTCGCCCTTACGACGCCAAAGTTTCACTTATCCACGTTGATGTGAATTACTCTGACCTGTATACCGGGCTGATCGACGTCAATCTGGGTGATATGCAGAAGCGTATCTCTGAAGAGACGCACAGCGCGCTGACCGAGCTGTCAAACGGGGCTGGCTACCCGATTGCCGAAACCCTGAGCGGCAGCGGTGACCTGGGCCAGGTGCTGGTCGACGCGATTAAGCAGTATCAGGTGGATTTAGTGGTTTGCGGCCATCATCAGGATTTCTGGAGCAAGCTGATGTCGTCAGCGCGCCAGCTGATCAACACCGTGCACATCGATATGCTGATTGTGCCGCTGCGCGACGAAGAGTAACGCTATATGCGTTGTTCACCGCCGCGTCGGCGGGCTGACTGAAAAAGAGGGTCAGCCCAGACAGGTCGCGGTGAAAATGACGCGTAGGGTCGGGCATGCCCGACCCGTTGTTTATCCCCCTGGGGTGAGGGGGGCATAAATATCGAAACGGTGCCCCTTGGTCACCACGGCGTTCGGCGTGGCGACGTCCGCCAGCGGCGGCGCGTAATCCGGGCGCTTCACCACCACACGCTTAGTCGCCAGCATTCGCGCGGGCTCCAGCAGGCCATCGGCATCGAGGTCCGGCCCCACCAGCGACTGAAACACCCGCATCTCTTTCTTGACCAGCGCGCTTTTCTGCTTGTGCGGAAACATTGGATCGAGGTACACCACCTGCGGGCGCGGCGTAATATCGGTTAGCGCCGTCAGGCTCGAGGCGTGCAGCAGCGTTAGCCGCTCGCGCAGCCACGGGCCAATCTCCGCATCGGCATAGCCGCGTGCCAGACCATCATCCAGCAGGGCAGCCACGACCGGATTACGTTCCAGCATGCGCACGCGGCAGCCCACGGCGGCCAGCACAAACGCATCACGCCCCAGCCCCGCCGTGGCATCCACCACCTCCGGCAGATAGCCGCTCTTGATGCCGACGGCTTTCGCTACCGCTTCACCACGCCCGCCGCCAAACTTACGGCGGTGCGCCATCGCCCCGCCAACGAAATCAACAAAGATGCCGCCGAGCTTTGGCTCATCGCGCTTGCGCAGCTCCAGATGCCCGGCCGTCATCACCAGCGCCATCAGCGCGTTTTCATCATGCACCAGCTGCCAGCGGGCAGCTAAAACAGATAAGGCGCCGTCTCCGGCGCCCGTTTCATCTAACAAACAGATGTTCACTAATCTCAGCCCTGCTCGGTAATACCGTAGTGTGCCAGCATCGCATCCAGCTGCGGCTCGCGGCCGCGGAAGCGGCGGAACAGCGCCATTGGCTCTTCGGAACCGCCGCGCGTCAGAATGTTGTCGAGGAACGACTGGCCGGTTTCACGGTTGAAGATCCCCTCCTCTTCGAAGCGTGAATAGGCGTCTGCCGCCAGCACGTCGGCCCACAGATAGCTGTAGTAACCCGCCGCGTAGCCGCCGGCGAAGATATGGCTGAAGGCGTGCGGGAAGCGGCCCCACTCTGGCCCAGGCATCACCGCCACCAGCTTTTTGATCTCTTTCAGCATCGGCAGGATCTGCGCGCCTTTCGCCGGGTCAAACTCGGCGTGCAGGCGGAAGTCGAACAGGCCAAACTCCAGCTGACGCAGGATAAACAGCGCCGCCTGATAGTTCTTCGCCGCCAGCATTTTGTCCAGCAGCTCACGCGGCAGCGGCTCGTTAGTCTCGTAATGGCCGGAGATAAACGCCAGCGCTTCCGGCTCCCAGCACCAGTTTTCCATAAACTGGCTTGGCAGCTCGACCGCATCCCACGGCACGCCGCTGATGCCGGAGACGCCCGGCGTTTCAATGCGCGTCAGCATATGGTGCAGACCGTGGCCAAACTCGTGGAACAGCGTGGTCACTTCGTTGTGGGTAAACAGCGCAGGCTTGCCGCTCACCGGACGGTTGAAGTTACAGGTCAGGTAGGCAACCGGCTTCTGCAAGGTACCGTCGGCTTTACGCATCTGGCCCACGCAGTCATCCATCCACGCCCCGCCGCGCTTGTTCTCGCGCGCATACAGGTCGAGGTAGAAGCTGCCGCGCAGCTCGCCGCTTTCGTCAAACAGGTCGAAGAAGCGCACGTCCGGGTGATAGACATCCACATCGCTGCGCTCTTTAGCGGTAATGCCGTAGATGCGCTTCACCACTTCAAACAGGCCGTCCAGCGCGCGCTGTGCCGGGAAGTACGGGCGCAGCTGCTCGTCGCTGATGGAGTAGAGATGCTGCTTTTGCTTCTCGCCGTAATAGGTCAGGTCCCACGGCTGCAGGTCGTCGACGCCGTGCTCTTTTTTGGCAAAGGCGCGCAGCTGGGCCAGCTCCTGCTCCGCCTGCGGGCGGGCGCGCTTTGCCAGATCGGTCAGAAAGTCGATGACCTGCGCCGGGCTTTCGGCCATTTTGGTCGCCAGCGATTTATCGGCATAGGAGTCAAAGCCCAGCAGCTGGGCGAGTTCGTGGCGCAGCGCCAGCTCTTCCGCCATCACCTCGCTGTTGTCCCACTTCCCGGCGTTCGGCCCCTGGTCGGAGGCGCGGGTTGAGTAGGCGCGATACATCTCTTCGCGCAGCGCCTGGTTATCGCAGTAGGTCATCACCGGCAGGTAGCTCGGGATATCCAGCGTCAGCAGCCAGCCCTGCTGCTCTTTGGCTTCGGCCTGCGCTTTGGCCGCTGCCAGCGCGCTTTCCGGCATGCCGGACAGTTCGCTCTCATCGGTAATCAACTTGCTCCAGCCCATGGTGGCGTCGAGCACGTTGTTGCTGTAGGTCGAACCCAGTTCGGACAGGCGCGCGGCGATTTCACCGTAGCGCTGCTGCTTCTCTTTCGACAGGCCAATGCCGGACAGCTCGAAGTCGCGCAGCGCGTTATCCACCGCTTTCTTTTGCGCAGTATCCAGCGCAGCAAAGTTTGCGCCCGCTTTCAGGTCGCGATAGGCCTGGTACAGCCCTTCATGCTGGCCAACCCAGGTGCTGTACTCGGACAGCAGCGGCAGCGTCTGCTCATAGGCCTGGCGCAGTTCCGGGCTGTTTTTCACCGAGTTCAGGTGGCTAACCGGGGAGAACAGGCGGCTTAAACGGTCATCCACTTCCGCCAGCGGCTGCACCAGATTATCCCAGCTGTACGGTGCGCCCTGCGCCACCACTTTTTCCACCACGGCGCGGCACTCATCCAGCGCCTGAGTCACGGCGGGCACCACATGTTCAGGTTTGATGGCGGAGAAAGGGGGGAGCGTAAAGGCAGAGAGTAACGGATTGGTCATAGCGCAGTCCTTTAATCGTTGTATGGGCAATCTGGTTAACATGAGGGTAACGGGTGAGAAAATCAATGGCGGGCCACGCAGACGCCCTGTTTCTGACCGCACTTTCCGCTTTGCCACCACCCGAGACACATTGCATACTCCCCGGCGTTAATACGCCGTATTACTTCGTTACAAACAGGGAGTGTCTATATGTGGTACGTACTGGCAGCATCGCTACTGTTCCTGCCGTTTTATCATCGCAGCGCACTGGTGCTGCTGGCCATCGCGCTGGGCCTTGCCATCTTTGAGCAGGTGTTAATGCCACCGGCTATTGTGGCGCTGATCGTCATTGGCTTTGTTGCTGTCTATTCCGGTACGCACAAGCAGCCTTCTGCGTTCTCCCTGCCGGGGGAGATTATCCTGGTGGTCAGCGCCTTTGCGCTGATGCTGCATACGATTCCGGGCTTCAACAATCAGCTGATCGAATCCGGGGTGCGCGCCGGGCCACAGAGCGCGCCGTTTACCTTCTATTACAACCTCGACAAGGCGCTGGTGCCGTTTATCCTGCTGGCCTGCCTGCCGACCCTGCTTAAGCGGCCTTCGAAGCCACCTGCCAACGGGCTGTGGTGGCTGGTGCTGTTGATGTCAATGCCGCTGCTGCTGCTGCTGGCCACCTTTGCCGGGGGACTGAAAGTGGAACCGCACCTGCCCGAGTGGCTGGGTTCTTTTATGCTGGCCAATCTGTTTTTTGTCTCACTGGCGGAAGAAGCGCTGTTTCGCGGTTATATCCAGCAGCGGCTAAGCCAGCTGCTGGGCGACAAGCGTGCGCTGTTTATCGCCGCGCTGCTGTTCGGTTCGGTGCACTTCTCAGGCGGGCTGCTGCTGGTGTTCTTCGCCACGCTGGCCGGGCTGATCTACGGGCTTGCCTGGCTGTGGAGCGGGCGGCTGTGGGTCTCTACCCTGGTGCATTTCAGCTTTAATCTGCTGCACCTGCTGTTCTTTACTTACCCAATGTGGCAACGAATCCCTGCCTGATCGCGCTTTTTTAACCCGTTTTCGCTATAATCACCGCAACCTGTGCCGCCCACTGGCGGCACGCTCGCTTTTACCTTCCCGGATTTCCTAATACATGCTCAGTTATCGCCACAGTTTCCATGCAGGCAACCATGCCGACGTTCTCAAACACACCGTGCAGAGCCTGATCCTCAGCTCACTGAATGAGAAGGATAAACCCTATCTCTACCTCGACACCCACGCCGGTGCCGGGCGCTATCTGCTGAGCGGCGAGCACGCTGAACGTACCGGAGAGTATCTGGAGGGCATTGCGCGTATCTGGCAGCAGGACGACCTGCCAACCGAGCTGGAGCCGTATATCAGCGTGGTGAAAAACTACAACCCGGGCGGCAAGCTGCGTTATTACCCTGGCTCACCGCTGATCGCCCGCCATCTGCTGCGCGAGTACGACCAGCTGCAGCTGACCGAGCTGCACTCCAGCGACTTCCCAATGCTGCGCAATGAGTTCCAGAAGGATGACCGCGCGCGCCTGGCGCGTGCCGACGGCTATCAGCAGTTGAAATCCAAGCTGCCACCGCTATCGCGCCGTGGTCTGATCCTGATCGACCCGCCGTACGAAATGAAAAGTGACTATCAGGCCGTGGTGCAGGGGATTCAGGAAGGCTATAAGCGTTTCGGCACTGGCGTTTATGCGCTGTGGTATCCGGTGGTGCTGCGCCAGCAGATCAAACGTATGTTTAACGAGCTGCAGGCCACCGGCATTCGCCGTATTTTGCAGATTGAGCTGGGCGTGCGTCCGGACAGCGACCGTTTCGGGATGACCGCCTCGGGGATGGTGGTGATTAACCCACCGTGGAAGCTGGAGCAGCAGATGAACAACGTGCTGCCGTGGCTGCAGAAAGTGCTGGTACCGTCAGGCACCGGCCACCATAAAGTCAGCTGGATTGTGCCGGAATAACGGTGTCGCCTGCGGTTAACCTCCACCCGATCGCGTAGGGGCGAGGCATGCCTCGCCCAGGGTCGGGCATGCCCGACCCCTACAGCTGAAGTGCGACGCCTGCCTCGCCCAGGTCGGACATGCCCGACCCCTACAGCTGAAATATCGCGAAATCATGCGCCATCTCGGTGGCGGCAAACACCGCCCGGCACTCTGCCAGCAGGCGCTCGCTGTCATGACGTAAATAGCGCGAGCTAAGATGCGTGATAATCAGCCGCTTTGCGCCACTCTCCTGCGCCACTTGCGCCGCCTGTGCGGTGGTGGAGTGCCCACGGCTGTTGGCTTTCTCTTCCATGGCAATTTCCAGCGTCGCCTCATGCACCATCACATCGACATCCGCTGCCAGCTGCTGCGCCGCCGCCGTGGGGGCCGTATCACCGAAAATCGCCAGGCTGCGCCCCCTGATCGGCTCGCCGACATAATCCCAGCCGTTTATGGTGCGGCCATCGTCCAGCGTCACGCTGCGGCCATGCTTCAGGTCATAGAAGTACGGCCCGGCAGGCACGCCGTGCGCCGCCAGCCTCGCCGCATCCAGCGCGCCGGGTTTGTCATGCTCGTCAATACGGTAGCCGTAGCACTCCACCGGATGCGTCATCGGGTAAGCCGTCACGCGAAAATGCGCGTCATTGCACACCTCCCCCGCACCTATTTCCACAATCTCCAGCGGGAAGGTGACCCACGAACCGCTTAATGACAGGGTGGTTTCAACAAAGGTTTTAATCCCTACCGGGCCGTAAAGGGTCAGCGGTTCGAGTGAGCCACTCATCGATCGGCTGGTCAGCAGTCCCGGCAGGCCGAAGATATGATCGCCGTGCAGATGAGTAATGAAGATCTTCTCGATCTTACCGGGCTTGATCGGCGTGCGCAGGATCTGATGCTGGGTGCCCTCGCCACAGTCAAATAGCCAGGTGGCGTTACGCACCCCCTGTAAATCCAGCGCGATGCTGGTGACGTTGCGCTCGCGGCTCGGCGTACCGGCCCCGGTGCCTAAAAACTGCAGATGCATAACTGTCATCCTTAAGCGAAAAGTGACAATGATAATCGGTATGAGGCTATCACAATCATAGACGCAACCTTTGCGGCTTTTCACCTTGTAGCGTTACACTCTACGCCAGCTGATTTAACTCACTTACTGAACTGGAAGACTCGATGACCAAACATTATGACTACCTTGCCATCGGCGGCGGCAGCGGCGGTATCGCCTCCATTAACCGTGCGGCCATGTACGGACAGAAGTGTGCACTGATTGAAGCAAAAGAGCTCGGCGGCACCTGCGTGAACGTCGGTTGCGTTCCGAAGAAAGTTATGTGGCACGCGGCGCAGATCGCCGAAGCTATCCACAACTACGGCCCGGACTACGGCTTTGATACCACCGTAAACCAGTTCAACTGGGACGTGCTGGTGAAAAATCGCAGCGCCTATATCGACCGTATCCACAGCTCGTACGACAACGTGCTGGGCAAAAATAAAGTCGACGTGATTAAAGGCTACGCGCGCTTTGTTGATGCACACACCGTTGAAGTGAACGGCGAGAAGATTACCGCCGACCATATTCTGATTGCCACCGGTGGCCGCCCGAGCCAGCCAAACATCCCAGGCGCGGAATACGGCATTAACTCTGACGGCTTCTTCGAGCTGCAGGCGCTGCCAAAACGCACCGCCGTCGTCGGTGCAGGCTATATCGCCGTCGAAATTGCCGGTGTGGTCAACGCGCTGGGTTCTGAAACGCACCTGTTCGTGCGTAAACACGCGCCGCTGCGCAGCTTCGATCCGCTGATCGTCGACACGCTGGTGGAAGTCATGAACACCGAAGGCCCGACGCTGCACACCGAATCGATCCCGAAAGCGGTAGTGAAAAATGCCGATGGTAGCCTCACCTTACAGCTGGAAAACGGTAAAGAGCAGACCGTGGACTGCCTGGTGTGGGCGATTGGCCGTGAGCCGATGACCGACAACCTGAACCTTGATGTGACCGGCGTGAAACTGAACGAAAAGGGTTACATCAGCGTTGATAAATACCAGAACTCCAATGTAAAAGGGATTTACGCGGTGGGCGATAACACCGGCGCGGTCGAGCTGACCCCGGTGGCGGTCGCCGCCGGTCGTCGCCTCTCCGAGCGCCTGTTTAACAACAAGCCGGACGAGCATCTGGACTACAGCAACGTGCCCACCGTGGTGTTCAGCCACCCGCCAATCGGCACGGTCGGCCTGAGCGAGCCGGAAGCGCGTGAGAAGTTTGGTGATGACCAGGTGAAAGTGTACAAATCGGCGTTTACCGCCATGTACACCGCCGTTACCCAGCATCGCCAGCCTTGCCGCATGAAGCTGGTGTGCGTCGGTGCCGATGAGAAGATTGTCGGCATCCACGGCATCGGCTACGGCATGGACGAAATGCTGCAGGGCTTCGCGGTGGCGCTGAAGATGGGCGCCACCAAGAAAGACTTCGACAACACCGTGGCGATCCACCCGACCGGTGCGGAAGAGTTCGTGACGATGCGCTAAGTAGACGCTGAAACACTAAAAGCCAGCAGGATCCTGCTGGCTTTTTTGATCGCGACCCAGCGCCTCTTCAGCTGCGGCTGGCACAGCCGCATTTATGCAGCGCACCGTGGGCCACGCGGCTGAGGTGCGAGTGGCGAACCTGGAGCTCGCCCTGACTCCATGCGCCATTTTCATCGGCGCGATCGTCCAGCAGGCGGTTCAGCGCCTCGGCGATTTGCAGGTCGCAGCGCTGCGCCCAGGTGGTCAGGCTCCACATTGACGAGCTGGCCTCGCCGACATCGTCAAACCCCACCACGCCGATATGCGCCCCTTCGCCGAAGTCGCGGATCGCCTGCATCGCGCCAAATGCCAGCACGTCATTCTCACAGAACAGCGCCTCGATGCGCTCCGCAGCGCGCGTACGTTTCAGATAGGCCATCATCTGCTGGTACGCCAGCTCGCGGTCGTAATGCCCCGCCACCAGCACCTTATCCAGCGGCTTCTTCGCCGCATCCAGCGCCGCGGCATAACCTTCCATACGCATCAGCTGGCTCGACGCCGTGTCGCGCCCCTTCATATAGCCGAAGCGCTGATAGCCCTGCGACAGCAGCAGCCTGCCGATCTCTGCGCCCGCAGCAAAACCGTCAACGCTGACCACTTCGATATCCGCGTTATCGGTACTGCGGCACACGTGAATGCTGGGGATCTGATGCAGCTCTTCCATCGCCACAATCAGCTCGTCGCTGAAAATCGTGGCGAGGAACAGCAGCGCATCCACCTGCAGCTGCCCGGCCATCTGCAGTACCGAGTGGTAGTTCGCTTCAGAATCGACGTTCAGCAGCAGCGCCATATAGCCGCGCGCGTTGAGCTGGCGCGTCACTTCATTCAGCATCTTCAGGGTATGAGGGTTACTAAACTCGTCGGCGACAACGCCAATAATGTGAGTTTTGCGCTGCTTCAGGCTGCGCGCCAGCAGATTAGGGCGGAAGCCGAGCTTTTTCGCGGCGGCCAGTACGGCTTCGCGCGCCAGCGGCGAGATAGATGCATCGGGTTTAAACGCCCGCAGCACGGTCCACTTCGATACGCCAGCCAGCAGGGCAACATCGCTGGCGGTGGCTTTCTGGGTCTGCTTCGCTGGCACGGTATTTTTCATTATGAATTCAGCGCGGAGGCTCCGGTAAATGAAACGGTTTTTCCACAGAATAGAACAAATTTACCGGAGCCAAAAGCGCGTGCTGCCCGATGTGTGATCGCACAGCGGGCGGACCGAAAAAGAAGGTCCGCCCCTACAAATTTATGTGCTATATGTTGGGTTAACGCCGAACCGCCACGCGGCCAGGTAACGCATTCTACATCTTCGATGGCGGGTTCCGTCCAGACAAAATGCATTACTTACGTCCAGCTTTTGGCAGCGCCAGCGGCGAGTCCGTACTTAAGCTATTTGCCCATTTCATCACGTCATCATGGGCAACGACACGCCCCTCATCTACCGCAGCCAGCGCTTCCAGCGTCATCTGATGGCGCCGCTCTTCCTGATCGATCATGGCTTGTATTGCCTGCTTCACCAACCACCCCCTGGAACGATCATAGCTCGTCGCCAGCAGGTCCAGCTTTTCTGCCATTTCAATCGGTACATGCGCAGTAACGACGCGTGTGTTTGATTGCCCCAAAACGGATGCCTCATAAACGATTCAATTTTAATCATAATAAATCATCCTGATTTAGTTAGCCCGTCAAGCCCTAAAAGCGACGGCTTGGTTTATGCCGTGTCTTATATGCCACCGGCGCTGTTTGAAATCCGTTCTGCCATTGAGTTAACCGAGGCGGCTCACAAATAAGCGTAGGGGTCAGGCACGCCTGACCCGCTACTTACAGCGCTGGCTCATCCACTATTTGCAGGCGGCTCAGGCGTTGGCGATAACACTGCAACACGGCGGCCACCGCTTCTGGCTGCATAAATGATTCGTTATAGGTCGTTTCCACCTGCTGCTGCTCTTTCAGCAAGTTAGCGAGCAGTGCAACCACCAGCTTGCGGCTCAGCCCCATAATCAGCCCGAGTGTCAGGAAATCCATCCCGAGATACTCTCCATACTGGGTGGTGAATCCAGCCGCCAGCTCTCTGCCGCCCTCTTCACAGGCCAGCAGAGGCAGTGCCAGATAGCTGCTTTGAAAATAAGCAGAGAAAGGCGCCACCGAGACAAAATCATACAGAGGCGACAACTGTGGCGCAGCGCCACGCGGATGCAGCAGGCCAAAGTTGCGCAGATGCATATCGTTATTGCCCAGTAGATAAGCATAAATAATGCGCCGCAGCAGGTCGATTTTAAACGCCAGGTTATCGTTGACGTGCTGAATGAGGAACTGCGCGATCTGCTGATAGCTTACCCACGGAAGACCGTCATCGCGGTATTTCCCGTACTTTTCACCGACGTTCATCGCCGCATCCAGCGGCTCCTGATGCAGTGCATGCCCCTTTCTATCGCGGTCAAAACGACGGATAACGAAAGCATATTCAATGTCATCATCCGGGTGTTCAGGCCGGAAGGGCAGCAGTCCGTGCGCAGGTACGTCGAATCCGAGGCGTGCCATCAAGGTCATGGTGGCATGTTCATTTTCAGCCAGATGGGGAAACTCAACGGGTGATGGCTTAAGGATGTAGTCGCCCTGATAGCCCACCACGGCAAAGTCGCGCTGCCGCAATACCAGCTGCAGTTTCGGCTGGTAACCCGAGATACTCATACCCCGCTGCTGCTGCGGCAACTGCTGTACGAACTGCGTCCGGGTAAAGCCCAGATAGGGCTCAACGCGCGCGCTCCCTGTCAGTTTTTTCATCCCCCTGGTTGAATAGCCTGAGGTCTGTTCTGCCTCCGACTCCAGCCGGGTCAGCAGGATTCGACACCGATTCATGATGTTTCCTCAGCGCTGATGCGTACCGCGCCAATCAGGTTCTCACCGTTATGCAGCAGCAAGCCGAGCAGATCCTGCTCATCAATTTTTTGTAGCTGGCTGTAGCGCATTTTCAGCCAGCCCTCCGGGGCCAAAGAAACAAAAAACGGGTGCAGCGTGGTGCTGGGGAATCTTCCTTTACTCACCGGCAGGCTGAGTGACAGTGCCGGGCCAAAATAATCCGGACGATAGGCAAACAGGTAGCCGTTGTCTTCCTGAGAAAGCACGCCGACGGCCTCATCGTACAGCCACACCGTTAAACGACGGCGCACAGTGACACTCCCAGCGCGGCAGCTACCGCATAGACACTGCCAAACTTCACTTGCTCAGGATCTTTAAACAGGCGCTTGAGAGTCGAGGCTGAGATCCCGGTTTGCAACTCCAGCGTAGCAATATCCAGGCCCAGCGCTTTACGCCTCTCATTTAGCTGGGCTCCCAGCGCCGCAAGCGATGTAATTTTATGCTGAGCCAGCTGCGAAAGCTGATCCTGCTCTGCCTGCTGCAACTCTTGCTTAAGCTCATTGAGCTGGGTGGCGATGGTTTGCAGCTTCAAGGAGATAACAAAGGGTTTCTGATGGCTCATATTTGACCCTTAAAAATTGAGGACTTAATAATATATCTCAATATTAGTCTATCGCGCGTGCCATATGTCACTTATGAGCTTTAAATGTATAAATAGATAAAAAAAAGGCCTTATACGAACGCATAAGGCCAGTAGTTAACTCCTGGGACCGCCGGGGCTTTGTGCTCCAGCCTGTAGGCATAATTGGCGGCCATGCCGTGTGCCCGGCTGTGCTTCAAAATTGTTGCCTTGTCACTATACTTTTTAGGGGAGTCACGATAGCGACTACTTCACCACATTCACCCTTTGAGGAGACAGAATGAGCACATTTAACACGGCTGACGGCACGCAAATTTATTTCAAAGACTGGGGCACGGGCAAGCCGGTCCTGTTCAGCCACGGCTGGCCGCTGGATGCCGATATGTGGGACAGCCAGATGAATTTCCTTGCCGAGCGCGGCTACCGCGTTATCGCCTTTGACCGCCGTGGCTTTGGCCGTTCGGATCAGCCGTGGGAAGGCTATGACTACGATACCTTTGCTTCGGATATCAACGACCTGATCACCCACCTCGACCTGCACGACGTGACGCTGGTCGGTTTCTCAATGGGCGGCGGCGACGTGTCGCGCTATATCGGCAACTACGGCAGCGAACGCATTGCCGCGCTGGTGCTGCTGGGGGCGGTCACGCCGATCTTCGGTAAAACCGCCGATCATCCGGAAGGGGTGGAAAAGGCCGTATTTGACGGTATTCGCGACGGGTTACGGCAGGATCGGGCGCAGTTTATCAAAGATTTTGCCACGCCGTTTTACGGCATTAATGCCGGGCAAACCGTCTCCGATGGCGTGCTAACGCAGACGCTGAATATCGCGCTGCTGGCCTCGTTGAAAGGCACCATCGACTGCGTGACCGCCTTTGCCGAGACCGATTTCCGCGCGGATATCGCAAAAGTGAACGTGCCGACGCTGGTGATCCACGGCAGCAACGACCAGATTGTGCCGTTCGAAGCCACCGGCAAGCTGGCCGCAGAGATGATCACAGGCGCCGAGCTGAAAGTGTATGACAACGCCCCGCACGGCTTCGCCGTTACCCACCAGGAGCAGTTGAATCAGGACCTGCTGGCGTTCCTGCAACAGATCTAATCTGACGGCACGGGGTGACCGGAAATCATCGGCACGGGGCGACCGGAAAAAATGGCCTTCATCCCGTGCGGCGGAAATCCTCGGCACGGGGCGACCGGAAAAATGGCCTTCATCCCGTGCGGCGGAAATCCTCGGCACGGGGCGACCGGAAAAAAAGGTCGCCCCCTACGGGATTTGTAGGGGTTGACCCTCTTTTTCGGTCAACCCGCACGCGCCGCCAGCCACACCGCGTAAGCTTCATCCCAAATCGCCGCCGGAGTGCCCGCTTTACCCAGACCGAAACCGTGCCCGCCCTGTGAAATACGGATCATCTGCACCGGAACCCCGGCCTTGCGGCAGGTATCGTGCATGATCACGCTATTTTCCGGGTTCGAGGTGCGGTCATCCTCCGCCTGGGCGAGAAAAGTGGGGGGGTAGGCGCGCGTAACGTAGTTTTGCACCGACCAGTTTGCTTCTTCCGCCGGGGACGGATTTTTGCCCACCATCGACAGATGCGTATTGGTATGGGTATATGGCGGTTCGAGGGTGATCACCGGATAGATAAGCCCGACGCTGTCGACCTTCGGCACGATCTGGTCGAGGCTGTCCTGCGGCGCATAGGACGCGAAATCAGGCCGCGCGGCCGCCATGCCGAACAGATGCCCGCCGGCAGAAAAGCCGAGCAGATGCACGTGCGGCTCCATTGAGCGCACCAGGCGGATCGCACGCTGCGCATCCTGCAACGGTGCCAGATTACCGGCCTGCCAGTGTTCGCCGGGCAGCCGATAGCTCAGCACATACGCGGTAAAGCCTTTGCTGGTGAGCCAGCGCGCCACCGGCCAGCCCTCGCGCCCCATGCCAATCCAGCGATAGCCGCCGCCCGCGGCAATCAGTACCGCTTTGCCATTGGGGTTCTCCGGCAGAAAGCGCTGGATCCCCGGGCTGACGATATTGGACCACGAGCCGTTAGCGGAAATACGCAATGCTCCGCTCGGACCGCCACCGCCCGGGGGTTCGTCGGGCCACAGCGGATAGAAGTCCTGGCGGGCAAACAATTTATCGGTGCTCATGGCAAGCATAAACGCGCCACTCCCCAGCAATAACCGGCGGCGACTAATCATCGGGCATGTCCAGAATTCTCAACAGAAAACAGGGTAATGGATGTTGAGCGGCAAGCAGGCGCACTCAGTGGCGAAATAATATGCACTACGCCTAAAAATTGCTACAGGCGTCACACTTTTTTCAGCTGTTACGGGAAGAAAAAACGGAATGCGAGAGTTGCGGGTCCTGGGATCGGGACCCGCAGGCGTTACTTAACGTTTTTGGCACTAAACTCGGCGTAGTTGTCTTGCGTGACCACCTGATAGGGGATCCACATAAACTTATCGGCGTTTTTACCGTCCAGCACCTGCTTCGCCATCGTCACCGCCCCTTTGCCCTGCCCGGCGGCATCCTGGAAGACGGTTAACGCCAGCTTGCCGCTCTTAATAAACTGCAGCGCATCCGGGGTGCCGTCGATTCCGGCGACAAGAATATCTTTTTTACCGCTCTGGTTAAGCGCCATAATCGCGCCGATGGCCATTTCGTCGTTATTGGCGGCTATCGCGTCAATTTTATCGCCGGACAGCAGCCAGCTGGAGGTGACATCAACGGCTTCGTTACGCATCCACTGGGCGGACTGCTTTTCCACCACTTTCATCTCTTTGTATTTGGCAATGACCTCTTCGGTCGCCTTAGTACGCTGGCGCGCCTCTTCCGCCGACAGCGCGCCCATCAGAATCGCGACATTGCCCTTATAGTTCATTCTTTTTGCCAGCGCTTCCATCTCCATGCGCCCGCCGAGCAGCGAGTCAGAGCCGACGTAGGCCATTTTACCGCTCAGTTCGACTTCCGGCTTGCGGTTAACGAAGATCAGCGGAATATTGGCGCGTTTTGCCGCGTCCATCATTGGCTTAACGCCCTGGGTATCCACCGGATTAAGGATAATCGCGTCCACGCCCTGGTTGATGAAGTTTTCGACCTGCTGCACCTGCACGGCCACATCGCCTTTGGCATCCTCAAACTGCCCCTGAATCTGCTCTTTCTCCATCTCTTTCGCCATCTGGGTACGCAGGATGGAGATAAAGTTAAGGTCAAAGTTGGCCAGCGCCACGCCGATACGCAGATCTTTCGCCTGGGAAGCGGGGGCGACGGCAAGCGCCAGAATCAACAATCCGCTCTTTTTCATATTCATCATAAAATTCCTGTAGCTAGAGGTAAGTTATTATTTTTTATGCATTAACCGACATCAAAGCGACTGCGCCGGGCCTAAAAAAAGCGGCCTGGGCTGGCCGCATCACTGCTTCATGACTCAAAGTGCGCTTTAAAACGTGCCAGGGCCTCTTCACTCTCCCCGGATGCCCATCCCTCCAGCGCAATCACCCCCCGATAGTTCATCGCCCGCAGCGCTTTGGCGATGGCGCGATAATTAATCTCGCCGCTGCCCGGCTCACAGCGCCCCGGCACGTCCGCCACCTGAATTTCGCCAATGGCGTTGCCGCTGCGCTGTATCAGCGCGATCAGATTGCCTTCGCCGATCTGCGCGTGATACAGGTCGAGATTCATCTTCAGATACGGGCTGTTGACCGCCTCCACCAGCGCCAGCGTGTCGGCGGCGCGGGCAAACGGCGTGCCCGGATGGTCGACGGCAAGATTGAGGTTCTCCAGCGTGAACCCCCTGCCCGCTTTCTCGCCGAGTGCCGCCAGCTTCTCCAGCGTGCGCACCGCTTTTACCCACATCTCCCCGGTCACCACCTCCACCGGCTTGACCGGCAGGCCCCGGTTGTCCAGCCCGGTGCCGTGCAGGTTCAGGCTCGGGCAGTTGAGTTGAGCCGCCACCGCCAGCGACGCTTCAGCGCTGCTCAGCAGTGCCTCGATCTCTGCATCGTCCGTCAGGTTGCCCGTCAGGTAACCGGTCATCGAGGTAAAGGTCGCGCCCGTTGCCGCCAGCGCGTCAATGTCTTTGTTGTTCCAGTGCCAGATCTCCACGGCGAAACCCAGCTGGTGAATGCGCTGCACGCGTTCAATAAACGGCAAATTAAGAAAAACCATTTCGGCCGAAACCGACAGACGATAGTCCGCCATTGTCATACCCCTCTTAGCTGAACAGGTTTACCCTGCTGGACTGAAGCGATGCAGGCCAGCGCCACTTGCAGCGCGTTACGCGCGTCTTCACCGCTGGCACGCGGGGTCTCACCCGTGGCGGCACAGCGCACAAACTCGGTCAGCTCGGCGATATAGGCCTCGGCCAGCAGGTCGGTATCCTGGCGCGAGGTGTCGATGGAGATCCCCGCGGCGCCGTAGCGCACGCAGTTATTCACGTTGATATTGCCCATCTGCAGCATGCCGCTGCTGCCGAACACCTCGGCGCGTACGTCATAGCCGTAAACCGCCTGGAAGCTGGCGTCGGCCACCGCGATGGCCCCGTTATCAAAGCGGATGGTGACCACGGAGGTATCCAGCAGCCCCTTATCTTTAAAATCCGGGCGCACCAGCGCGTCGGCGATGGCGTAAACTTCCACCGCTTTCGCGCCGGGGTTGCAGTGCAGCAGCATGTCAAAATCGTGGATCAGCGTTTCCAGATAAATGGTCCAGGGCGGGATGCCGCTGGGGTCGCGCAGCGGGGCCGGGTCGCGGGTCAGCGAACGGATCAGCTGCGGGGAGCCGATATCTCCGGCCTTGATCTCGGCCAGCGCCGCAGCAAAGCCGCGGGCAAAACGGCGGTTGAAGCCGACCTGCAGCACCACACCTGCCTGTTTTGCCGCATTGATGGCGTGGTCAGCCTCTTCCAGCGTGATAGCCATCGGCTTTTCGCAGAACACATGTTTACCGGCGCGCGCTGCCGCCGCGACCAGCTGCGCGTGGGTCCGCGCCGGAGTGGCAATCAGCACCGCATCAATCTCCGGGTCGTCGAGCATCGCCTGCGGTTCACTGTAATACTTGCCCGCGCCAAGCTGCTCTGCCAGGCGTTGAGCCGCCCCTGCAACCGGGTCCGCCACCGCCGCCAGTACCGCTCCCGGCACCTTCTGCGCCAGCGAAGCGGCATGGAAGCTCCCCATGCGCCCGGCGCCAATTAATCCCACTCGTACGCTGTTATCTGTTGCTGACATCGTGATTTCCCTCTGGTTGGTTCGCCTGCTGATGCGGCTTTAACAGACATAAGCAAACGCTATGCCAGAGTGCAGAGTCCCGCGCTGCGCGCGTTTCTCTGTCCGCCTCGCTCACAGAATGAACATAAAAAAAACATGTCAACTTTACATGTCGATAAAATGGACATTCCAATAGCGGGGAGAACACGATGAATCGACCAGAACTCGCCGGCGTCATTCAGGCTGAATATGATGGCAAGATGAGCCTGCCGGAAGGAAAGGAGGCCAGCCGCTGGGACAGCCTGCTGGAGCAGGCATGGCAGGATTTTAATCACGGTGAGCAGCCGGAATTCCTGCGCCCTGAGGTGCTGCGCTCCTGGCAGAGCAGCCGCGCCGCTGGAATTCATCCCGCGCACTTCGCCTACCGCTCTCCCCCGGAGGCGAAGCTGAAGCAGATCCTGGCGGAGAACGGGGAACTGATCGCGGTGGCGGGCAGCATTATGGAAAATCTGCTGGCGTATAACCCGGACGGCCACATTAATCTGACCGATGCGCAGGGCGTGACGCTCTCCTGCTGCGGGCGCGATCTCACCCCGGTCGGCAGCATCCTGCGCGAGTCTGAGCTTGGCACTAACTGCACCGGCCGCTGCCTGGAGCAGCAGCGGTTGGTCTATCTGCTGAGCGGCGAAAACTGGAAAATCGCCCTGCGCGAGCGCCATCTGCAGTGCGCCGCCGCCCCGATCCGCGATGCCGAAGGCCGCATGATCGGAGTGCTGACGCTGACCGCCAGCCAGGATAACTTTCACTATCACACCCTCGGCACCGTGCAGGCCGCCGCCGAAGCGGTTGGACAGCAGCTGATCCTGCGCGCGCTGCTGGCGGAGCAGAAGTCGATCCTCGAAACGCTTAACGAAGGGGTGATCGTGCTGGATCGGCGCGGGACGATCAAAACCATTAACCGCTATGCGCGCCAGATCTTCCACCGCGGGGTGCGCGCCGGGCAGCCGGTGGATGAGGTGCTCAACCCGGAGAATGCTCGCCTCGCCAGCATGACCTTCTGCAATGACCGCGAGGTGGTGTTTGTGCCGGCAGACAATCAGCGCGTCTCCTGCCTGGTGTCGGTGATGCCCGCACCGGGCGGCGGCAGGGTGATCGCCCTGCGGGAGAACCAGCGCATCCGGGCAATTACCCGCCGGGTGATGGGCACCAGCGCCAGCTACACCTTCGAGATGCTGTGCGGCAGCGCCCCGGCGCTACAGGCGGCGATGGATAAAGCGCGCAGCTGCTGCCGCAGCGACAGCACGGTACTGCTGACCGGCGAAAGCGGCACCGGCAAAGAGCTGTTTGCTCAGGCTATCCACAACGACAGCCCGCGCAGCGGTGAGTCGTTCATCGCCGTTAACTGCGGCGCGCTGCCGCGGGACCTGGTGCAGAGCGAGCTGTTTGGCTATGCCGACGGTGCATTTACCGGCTCGCGCCGCGGCGGTGCCGCCGGCAAGTTTGAACTGGCGGAGGGCGGTACGCTGTTCCTCGATGAGATTGGCGATATGCCGCTGGAGGCTCAGACCAGCTTGCTGCGCGTGCTGCAGGAGAGTGAAGTGGTGCGCATCGGCGCGTCGCAGCCGATCGGGGTCAACGTGCGTATTATTGCCGCCACCAACTGCAATCTGATCAACGCGGTGGAGAGCGGCGCGTTCCGCCGCGACCTTTACTATCGGCTGAATGTGATTTCGATTGCGATCCCGGCCCTGCGCGAGCGCAGCAGCGATATTCCGGCGCTGACCGAGTGGTTCCGCGAGAAAGTCTGCACCCAGCTGAAAAAGGTCAACGTGCAGTTCACCGCCGGGGCGATGGACGCCCTGACCCGCTACGACTGGCCAGGCAACGTGCGCGAGCTGGAAAATATTATTGAGCGGGTGATCAATATGAACAATGGGCTGTTTATTGACGTGCAGGACCTGCCGGATGAGGTGACGCAGCGCGCGCAGCCGGGCAGTGCCAGCCGTCATGAACCGCAGCCGGCGGCCAGGCTCGACGCCCACGAGCGGGCGCATATCATCACCACGCTCGACTCGCTGAACGGCAACCTGCGCCAGGCGGCTCAGTTAATGGGGCTGTCACGTGCCGGATTATATAATAAACTCAAGAAGTACCAGATTAGCGCCGATGAGTTCCGCCGCTGACCTTTATCATACCCAAAATAGTTCAGGTTGCAGGAAGGCGGCAAAGCTGTGAGTCCCCAGGAGCATAGATAGCTATGTGACTGGGGTGAACGGCTGTAGCCAACGCACCTGCAGCTTGAAGTATGAAGGGTATATTTCCCTGTAAATTGACTGAGTGCTTATGTGGTTTGAACATTTCGATATTGCCATCATCCTGCTGCAAATCGTGCTAATTGACCTGCTGCTGGGCGGCGATAATGCCGTGGTGATTGCCATGGCCTGCCGCAAGCTGCCCCCGCAGATGCAAAAGAAGGCGATTATCCTCGGCACGCTGGGGGCGATTGTTGCCAGGGTGATTCTGTTAGTGATTGCCGTGCAGCTGCTGGCGGTGCCGTGGCTGAAGATTGTCGGCGCGCTGCTGCTGCTGTGGATTGGCTTTAAGCTGGTGGCGAACGAAGAAGAGGAAGCGCACGTCGCCAGCGACAGCCGCCTGTGGAAAACCGTGCTGACCATTACCATGGCCGATGTGGTGATGTCGCTGGATAACGTGCTGGCGGTGGCCGCAGCGGGTAAGGGCAATGTCTGGCTGGTGTCGTTCGGCGTGCTGATCAGCATCCCGATTATCGTGATGGGCAGTAAGCTGGTGCTGACGCTGCTGGGGCGCTTCCCGTTTATCGTCATCGTCGGCGGCGCGCTGATTGGCTGGATTGCCGGCACCATGCTGGTGAGTGACCCGGCGGCGCTACGCTATACTGCGGCTATCCCTTATATCCACTGGATTGCCGGTGCGGTGGGCGCCCTACTGGTTGTGGCGTTCGGCGCCGTCAGCAACCGACGCCGGGCAATGTCGTAGGGGGCGCCCCGTGCCGAGGGTTGGCACTGTGCTAGCGGGCTGACCGAAACAGAGGGTCAGCCCCTACAAATGCCAGGGCAACCCGTGCCGATCACAAATGCCGGGGCATCCCGTGCCGATCACAAATGCCGGGGCGACCCGTGCCGATCGGCGAATAGCGTTAAATTTTCTCTTTGCGCGACATACTGTCCAGGTAACCCATCACAAACGCCGACAGCACGAAGGTCAGGTGGATAATCACATACCACATCAGCTTGTTATCCGGGATATTCTTCGCATCCATAAACACCCGCAGCAGGTGAATGGATGAAATCGCCACAATCGAGGCCGCCACTTTGTTCTTCAGCGAGCCGGAGTCCATCTTGCCCAGCCAGTTAAGCTTCTCTTTGTGCTCGCCAATATCCAGCTTCGACACAAAGTTCTCATAGCCGGACAGCATCACCATCACCAGCAGGCCGCCGACCAGCGTCATGTCGATCATCGAAAGCAGCACCAGCACCATGTCATTTTCCGACATCTCCAGCACGTGCGGCAGCAGGTGGAACAGCTCCTGGAAAAACTTAATGGCGAGCGCCACCAATCCCAGCGACAGCCCGAGGTAAATCGGTGCCAGCAGCCAGCGCGCAGAGTAAATCAGGTTTTCGACGAAACGTTCCATAGCATCCAGTTCGCAATTCAACAGGGCGCACAGTATAGCCGATGCAGTATGAACTTTTTCAAGACGCGCGCTGATAAACAGCGGAATTTAAGCGATTTTACGTTCTCAGGAGCGTGACGCCTGCCCTTCCTGCACGTCGTCAGGGGGCAGCAGGTCGTTAATCGGGCGCATCACCTTTTGCAGCTGGCGCTCGTAGCTGAAAGGCGTGTCGGCCTGGGTGCTGGCCGCTGAGTGGTTGATCCCTTCGGCGGCCTGAGCGGTGGCACAAGCGCTGAACAGCGCGACGACGATGGCTGATTTAACAAACTGTTGCATGATTTTCCCGAACTTAATGGTACTGACGGTGCTGGATACGGTAATCGCGCGGGGTCACGTTGAAGTGCTTTTTAAACACCCGCTGGAAACACTGCTGGGATGAGAAACCGAGATCCATCGAAATGGTCATAATGCTTTTGGTCGAGCTGACCAGACACTGCGCGGCCTGGTCGAGGCGGCGGCTGCGAATAAACGTCGCCAGGGTAATGCCTTTCTGCTCTTTAAATGCCCGCTGCAAATGCCACTTTGAGTAGCCAGATTTCGCCGCGACCGCCTCAATGTTGAGGCCCTCTTCCAGGTGATCGTCAATCCAGTCAACGATGACGTCGACAATTTCATGTTTCATTATGGATACTCCGCGATGATAGGCGACAGAAAGCGCCCACTCCTGCCTTACCCCTCATACTTCAAGCCGCAGGTGCGTTGGCTATAGCCGCCTGCCTGCACGCGAATTATTTTGGGTAAAACGGAACAAAAAGTTAGTTATTTTATTGATTTATATGTTTTTTATAGCAACATGAAAAAAATGAAAGAACATATCAAATAATTATGGAAGGGATATTAGGTGAAGGATTAAAATAGTTCAAATAGATAATATGAATCTCCAATTATAGGATTCAACTATATGTCAGCCATGATGGATCTCAACCTGGTGCGGGTGTTTATCGCCATCTTTGAAACGCAAAGCGTCAGCGCCGCCGCTAACAGACTGTTTATCACCCAGCCCTCGGCCAGCTACGCGCTAGCCCGGCTGCGGGATGAAACGGGAAATGAGCTGTTTAAGCGCAGCCGCAAGGGGATGCTGCCTACCCCGGTTGCCAGCCAGCTCTATGCGGTATTTAAGAAGTCGCTGAGCGGGATAGAAAAAGCGGTGGCGGATACCCGTAGCTTCACCCCGGAAACATCTTTTCACAAATTCACCCTCGCGCTGTCCGATCTCGGGGAGCTGCTGCTGCTGCCACGGCTGGTAAAGCACCTGCGTGAAATTGCGCCCAACGTGCGCCTTGAAGTCATCCCCGTCGAGATGCGTAAGCTGGATGAGTGGCTGCTAACCGGGAAAATTGACGCGGCGCTGTGCAGCCGCAACGAGACGATTTCGCTGGCGCAGCGCGACCGCATTATGGATGAGCGCTATGTCTGCCTGCTCAACACGGCGCATCCGCGCATCGGCAACACGCTCTCCCTGCAGCGCTATCTGGAAGAACAGCACATTATCGTGTCTACCATCAGCGGGCATTACATGGTGGAGGAGCGCATCCGCGAGTACGGTTTTGAACGCAAAATCGCGCTGGAAGTGCCGCATTTTGCGGCGTTAGGCGAAGTGATTGCCGCCACCGAGCTGCTGGTGACGCTGCCGACCAGCGCGGCGAAGATTTACGTCGCGCGCGGCAACGGGCGCATTATCGAGCTGCCGTTTGAGCTGCCAAATCTGGAAGTTTACCTGTATGGCCATACCGAGATTGGCGATATCACCGCCAAAACCTGGTTCTACGACCTGCTGAAAAATGTCAGCCCGCAGTTGATGGTGCGTTAATCGTGGCGCATCGGGCCACGGCTCCAGTAAGCCATAAAGCTAATGCACTCCGGTGACAGGCCGCGTTCGCCAATCAGATAGCGACGCAGCTGCTTAACGGCGCTGGATTCGGCGGCCACCCAGCCGTGGAAGCGCTTGTCGCCGCTGTCGGCGCGATCCCAGAGGATATCGCCATCCTGCTCCTCATGCAGTTCGCCGCGCACCAGCGCACTTTCCGGCAGCTTAACCTGCTGCTTTACCGCGCTCAGCAGCGCTTCGCCGTGCGATGCCCCACTCTCTTCACGCGGCAGCCAGTGGACCTCGGCAAACCGATAGTGGCTAAGATCGACGCAGTCGCCGCGTTTCGGCATTTCAAGGAACAGCTGCAGCTGCGGCGGGTTCTGCCACCCGGCCAGCTGTTCAAGGATCGCCCTGGCCGCCGGCAGCGCGGCTTCATCCGCCACCACCAGCGCGCGCTCCACCTCCGGATGCGGGTCCCACTCATAGCCGCCGCTGCTGGTTGGACAAGCGCGGTTGGGCGCCACCAATTGCAGCGGCGCGCCCGGCTCGGCGTTTAGCGCCCAGGCAGACGCCGGGCCTTCGGTGCCGTGCATCACAAACTCCACCTCAACTTCACCCGCCCCGGCATTGAGGTGACGAAGGGTGTAGGTACGGGCAATCGGGCGCGTCTCCTGCGGCATCGCGCGCACTTTTTCCCACCAGGTCTTCTCGCCCTCATCGGTCAGCGTGGCAGGCGTGCCGTTGATCGACGGGAACAGCAGCTTGATGCGCTGGTCCGGCGCGTCCAACTTCATCTGGCGCACCTCGTCACCGCTGAACACACAGCGCAGCATCGAAGGAGAGAGTACCTGCTTGCGTGCCAGTACTACATTGAACAAGCGATAACCCTGAACATCCGCCATAAATCCGCCCTTAAACCGGTAAGCCGTGCGCGGCACAGCGCGCATAAGTTGCCCAAGAATAGCAAAGCCAAATGATAATGAGAATGAGTATGAGGTTCTTTACATGCAGCAGAAGCAGAGAAGCGATTGATCCGCGCAGGAAAAAGCGTCAGTTTAGGGGTTTGAGTTCTGCACGCGGAGTACGCCGATGTCCCTGACCCTTCTGACGCAGCTGGCCGATATCCCGGCCAGTCAGTGGGATGCCCTGACCCCGAATGCCCAGCCGTTTATGCGCCACGCCTTTTTATCGGCGCTGGAGGAGAGCGGCTCAGTCAGCCGTGCCACGGGATGGCAGCCGCAGCATCTGCTGTGGTGCGAGGGGGATAAGGTGCTGGCGGCGATGCCCGGCTATACCAAAACCCATTCGATGGGCGAATACGTCTTCGACCACGCGTGGGCCGAAGCCAGCCAGCGGGCGCGTATTCCTTATTATCCCAAGTGGCTGTCGGCGGTGCCGTTCAGCCCGGTCAGCGGCGCGCGCCTGCTGGGGAATGAACACGCGGGCGCCCGGCTGCTGCAGGCGCTGCCGCAGTTTCTTGAACAGCAGGCGCTGTACAGCGCGCATATCAACTTTAGCGATGCGCGCGTGCATCAGCATTTAGCCGGTGATGAACGCTGGCTGCCGCGCCTGGGCTGCCAGTACCACTGGCACAACCGCGGTTTTCGCGACTTTCAGGATTTCCTCGATCTGCTGACCTCACGCAAGCGCAAACAGCTGCGCAAAGAGCGCGAGCTGGTCGCCAGCCAGGGCGTGGAGTTTGCCTGGTATGAGGGCGCGCAGCTGAGCGAGGCGCAGTGGGACTTTATCTACGACTGCTACGCCAACACCTACCTCGTCCGCGGTCGCCAGCCCTATCTTACGCGGCTGTTCTTCAGCCTGCTGGCGCAAAGCATGCCCGCGGCCATCCGCGTCATCATTGCCAGCCAGCACGGCGACCCGGTGGCGATGGCCTTCAGCCTGGTGGATGGCGATACCTTATACGGCCGCTACTGGGGCTGTCTGGAGGAGTTCAACCGCCTGCACTTTGAAACCTGCTTCTGGCAGGGGATGGAGTACGCCATCGCCCACGGTTTGCAGCGCTTTGATGCCGGGGCGCAGGGCGAGCATAAGCTGATCCGCGGGTTTGAACCGGTCCTGACCGAGTCGTGGCATCGGCTGCGCCACCCCGGCCTGCACGATGCGGTAGCCGACTTTCTTCAGCAGGAGCGCGACGGCGTGCGCGCCTGGGCGGTAGAAGCGCGTTCAGCGCTGCCGTGGCGTCAGTCCCTGGCGTAAATAGAATCGTACTAAGGATAATCTGGTAATATTTTTTGCAGAATAAGAATAACGCCAGACTGGTGTCTTATTCTGCTGATTTATTTTATTAACGCTGGCCCTGCCATGATGCAAAAAACTTCCCGGAATATACTTTAGTGGATTGTATCCATTCACGTTATATTCACTGGGAAATAAGATGCCAGCTAAAAAACCTGCCAGTCCTGCCAGTAATGAAGCCGTCACTGCTGCCACCAGCGGAAACAGTCTGAAGGTTTATGACACCAGCGGCAAAGCAATAGAGTTTGGCAAAGTGGTGATGGAACTCACTTCAGCCACCGGCGGCAATAGTGCCGTCACCACCTGCCGCACCGTGGCCGACCTGCGCCAGACCGAACCTACCGCCGTTGGTGAGCTCGCGGTGGTGCTGGAGTACAGCGAAAATCATAAAATGGGCGGCGGGGTGTTTGTTTATGATATCAGCGATACCACCACGCCCGATGATAACGGCGTGAATTTCGTCACGGCTAAAGGGGCGCGCTGGAAGCGTGCACTGACCGATCACAACGCCCTGACCGTGGTGGATTTTGGCGCGCTGGCGGACGGTAAAACTGACTGTATCGATGCTGTAAAATATATGTGGGCCTGGTCAAAAAAATATAACCCGGAAATCGGCATTAAATTCCCTGCCGGGAAATTTATGATGTCAAAATTTGATATTTCCGACGCCACCCCGGAAACGCCTAAATTCCGCGTATCGGGCCAGACCGTGACCTTTGGCTATCTGCCTGCCACCACCCTGCTCTCCGATAGAAAAGATGGCGAGGTGATGTTTAAGGTTAAAGCGCGCTATACCGAGATCTCCAGCCTGATTATCGACGGCGAAAATAACAAAGCTAAAAATACTAAGGGGTTCTATCAGAATATCGTCGAAGCCGGCCAGTTCGTCCGCGTCTCCTGCGTGATGTTCTATAACATGGGCGGCAAATCCATCAGCATGCTCGACACGCTCGACTGCAAGATCGACCAGTGGTACGCCCGCGACTGCTATGACTCGGTGATCCACGCCACCTGGTCTGATAATCCCCAGGGGAAATGGGATCATATCACTGCCATTGAGCTGACCAACTTCAATATTCAGCGCAGTAAAGAAAAACCGGCGATCGACCTGCAGCGCTCCGGGCAGTCATTTATCTGGAATGGCTGGATTGAGCACTCGGACGATCCGGGCACCATTGCCAACGGCCACTGGACGATTAACGGGCTGAACATTGAAACCTGTAAAGCGCCGCTGAAGTGCCATTACAGTCGCATTATCAACCTGCAGCACAATGAACAAAACAATAAGGATGCCGAGGGCAAGGCCTTCACCGCTATGGATTTTTCCCAGAGCGGAGAGCGTTGGGAGGCAATATCGCTCTATGAGCAGGGTGATGTGCGTATTGAAAACCACGGCGTCAGAATTAACGGCTCGCTGAATTATCAGTATCTGACCTCGCCCGACCGGATGTTTAACAGCGGCAACGATGAAAAATGGTTTTATGTCGGCGAGCTGCTGCTGACGCAAAACTCCTTCCAGGCGCATCTGCGCGTCATCGGCTCTGCCACCTTTACCAAGCAAGATGTCCCGCAGCTTGGCTTCAGTGAAAACACCGCCGAGGGCGCTGCGGATATCTTTATCCAAAAGGTCACGCGCGGGTTTATCTCCAGCTGGTCCGGCCAGGGAGCCAGCCCGGTGAAGCGGGTGATGTTGCAGGCGGGCAGCAGCAGCTCGCACACGAAGCTGTATGTGAAGCTGGCCAAGCTCTCTAACGTGGTCGCTCTGCTGGATACCAACGCCAACGACCGCTATACCGGTGGCGTGCACTTTATGTTTAACAAAGGCTACCGCGCCGCCACCCCGGAGGAGAGCGCCACGCTGGAAGCGGCGCTGACCGACACCAATGTCTATCACCAGCACTGGGTGGGTAATAACAGCGTGGGCTTTGGTTTTAATCATGACAACGAGCTGCTGCTGCAGGGCAAGACGCTGGCGAGCACCCAGACGGGTACGGCTAATAAGGTGCTGAAGGTCTACGTCAACGGCGTGGCTTACGGCCTTGAGCTGAAACCGTTAGTATAAGTGCGGGCGAGGCATGGCCCGCCTGATTCATCGAAGGGGTCGGGCATGCCCGCCCCGTTTATCCCCTGCTTCCCTCTTCCCGGCAGTTCCTGCCATGAGCAGAATCGTACTAAGGTTATTCTGGTAAATATTTAGGCAGCAATCAAAAATAATGAAACACAACAGTCTCATTTTAAGACATAAGGCAAATAACTAGATTTTACCACTGCATTTAGCCTGGCCCTGCCGCATCGGCGATATTTTCCATGAATATACTTAAGTGGATTTTACCTGTACACCTTCCACTTTGCCGGGGGCCTTATGTCTGAGAATACCACCAGCTCTAACAATACCAATGGCACCATCCCTACCTCCATCATCACCTGTAAAACTCTGGAAGATCTGCGTACCACTGAGCCCACCGATATGGGCCAGATGGCAATGGTGCTGGAGTATAAAAAGGACTATAAAATGGGCGGCGGGCTGTTTGTTTACGATATGTTGGATACCACCACCCCGCACGACCACGGTGTCGTTATTCAGACCCCGGGTGGAAAAAGATGGAAGCGCGTGCTCACCGACTATAACGAAGTGACCGTGGTCCATTTTGGTGCGCTGGCCGACGGTAAAACCGACTGTAAACAGGCGGTAGAGTGGATGTGGAACTGGTCAAAGCGCGTTAACCCTACCCTCGGCATTAAATTCCCCGCCGGCAAGTTTATGCTGTCAAAATTTGATATTTCCGCCGCAGAAGTTCCAAAATTCCGCGTGGCAGGGGAGCACGTTAACTTTGGTTACTACCCCTCAACAGAGTTAGTGTCAGATAAAAAGAATGACGTGATGTTCACCGTCAAAGCGCGCTATATGGAAGTCTCCAGCCTGATTATCGATGGCGAAAGTAAAGACGGCGCACGCAACACCAAAGGCTTCTTTAAAAACATTATTCCCGGCGGCCAGTTTGTGCGCGTCACCAGCGTGATGTTTTACAACATGGGCGGCCGCTCGCTCGATCTGGTTGACACCCTCGACTGTAAAATTGACCAGTGGTACGCCCGCGACTGTACCGGCACCGTGGTTTACGGCCACTGGTCCGGTCAGGTACAGGGCAAATGGGACCATATCACCGCCATTGAGCTGTGCAACTTCAATATTCAGCGCAGTACCGGCCCGAATCCCGCCATCGATCTGCAGCGTGCCGGGCAGTCGGCAATCTACAATGGCTGGATCGAGCACACCGAATATCCCGGTAATATCTCCTACGGCCAGTGGACCATCGAAGCTTTCAACCTGGAGACCTGCCCGAACCCGATGCGCTGTTACCGTGCGCGCATCGTCAATCAGCAGTTTAACGTGCAGGCCGGTAAGGGCTTCGATTTTGACGATGCCACCGGTATTGAAGAGTGGCCGGAGATGTCCGTTTATGAGCAGGGGCATGTCGACATTGAAAGCCACGGGATTAAAATCACCGGCTCGCTGAATTACGATTATCTCACCACGCCGGGCAACGAGCGCATGGATAACCGCAGCGACAAGGAGAAGTGGTTTTACGTTGGGGAGCTGTTCTTCTCCCATAACACCACTCAGGCGCGCATTCGTATTGTCGGTACGGCGTTTTACAGCAGTATGCCGACCACCCAGATTGACGCCACGGAGCGCACTGCCGAAGGGGCCGCCGATATTTTCCTGCAAAAAACCGGCGACCAGAGCTATATCGCCACCTGGTCGGGTCAGGGCTCCTGCCCGGTCACGCGCGTGCTGCTGCAGCCGGGCAGTTCGGGTCAAAAAACCAGGCTGTACGTCAAGATTGCGGTGTATACCGGCTTCTGTAGCGCGCTGCTGGAGACCAACTCCCTCGACCGCTTCAGCGCCGGGGTGCACTTTATGTTTGATAAAGCTTACCGTGCCGCCACCGCCGCAGAGATTGCGGTGCTGGATGCCGCACCGGATAGCGCTTTCCACCAGCACTGGCAGGGCCGCCCGGCAGTGGGCTACGGCTTTAATAACGACAATGAGCTGCTGATGCGCGGCAAGGTGCTGAATAATGACCAGTTTAATGCATCAACTAAGCATCTGAAGGTCTACGTCAACGGCGTGGCTTACGGGCTGGAACTGAAACCTTACAAAGGCTGATGGCCAGGGGCGAGGCATGCCTCGCCCCTACGGGCTGATGTGCGGGTCGACCGTAAAAAGGTTGCTCCTTACTCCTCGCCGACAAATCCGCCGGTCTGGTGCCGCCACAGGCGCGCATACAGGCCACCTTTCGCCAGCAGCTCGCTGTGGCTGCCGATCTCAACAATCCGTCCCTGCTCCAGCACCACCAGCCTGTCCATACGGGCAATGGTCGACAGGCGGTGGGCAATGGCGATCACCGTTTTACCGCCCATCAGCGTTTCCAGGCTCTCCTGAATCGCCGCTTCCACTTCGGAATCCAGCGCCGAGGTAGCCTCATCCATAATCAGGATCGGTGCATCCTTCAGCAGCACGCGTGCGATGGCGATACGCTGGCGCTGGCCGCCGGAGAGCTTCACGCCGCGCTCGCCAACGTGCGCGTCCAGCCCGGTGCGCCCCAGCGAATCCGACAGCAGCGGAATAAATTCGTCGGCTTTCGCCTGATGGATCGCCTGCATCAGCTCCTGCTGGGTCGCATTTGGGCGGCCATACAGCAGGTTGTCGCGAATGGAGCGGTGCAGCAGTGAGGTATCCTGGGTAATCATGCCGATCTGCGCGCGCAGGCTCTCCTGGCTGACGTCGGCAATATTCTGGCCGTCAATCACAATGCGCCCGCCGTTGAGGTCATACAGGCGCAGCAGCAGGTTGACCAGCGTCGACTTCCCGGCGCCGGATGGGCCAATCAGACCGATTTTCTCACCGGGGCGAATGGTCAGCTGCAGATCATCAATCACCCGGCGCTCGCCGCCGTAGTTAAAGCGGATAGCGTCAAAGTGGATCTCGCCCTGATTGACCTTGAGCGCTGCGGCGTTGGCTTTATCGCGCACCTTGACCGGCTGCGCGATGGTCGACAGCCCGTCCTGCACCATGCCGATATTCTCGAAGATGCCGTTCACCACCCACATAATCCAGCCGGACATATTGACGATGCGGATCACCAGCCCGGTCGCCAGCGCAATCGCCCCGACGCTAAGCAGCGACTGCGTCCACAGCCACAGCGCCAGCCCGGTGGTACTGACGATCAGCAGGCCGTTCAGCGTGGTGATCACCACGTCCATATTGGTCACCATGCGCCCCTGGCTGCGGGTTTTCATCGTCTGGTCGTCAATCGCCTCGCGCGCGTGCTGGCGCTCCAGGTCGCTGTGGGCGAACAGCTTTAGCGTGGTGATATTGGTGTAGCCGTCGACGATGCAGCCCATCAGGCGCGAGCGCGAATCACTCGATGCCACCGAGCGCGCTTTAACGCGCGGCACAAAATAGCGCAGACACAGAACGTAGCCGATGATCCAGATAATCAGCGGAATCGTCAGCCGCCAGTCGGCTTCGGCAAACAGCACCAGCGTGGTGACGGCGTAGATCACCACGTGCCACAGAGCATCCACCGCCTGCACTGCCGAATCGCGCAGCGCGTTACCGGTCTGCATAATGCGCTGGGCGATGCGCCCGGCGAAGTCACTCTGGAAGAAGTTGAGGCTCTGACGCAGCACGTAGTTATGATGTTGCCAGCGGATCATACTGGTCATGCCGGGGTTGATGGTCTGGTGTACCAGCAGGTCGTGCAGGCCGATAAACAGCGGGCGGAAGATGAGGGCCACCACCACCATCCACAGCAGCTCGCCGCCGTGGTCGCTGAAGAAGGTGGCTGCCGGTCCGGCATTGACCAGGTCGATAATACGGCTGAGGTAGCGGAACAGCGCCACTTCAATCAGTGACGCCACCAGGCCAATCACCAGCAGCAGCGCAAAACTCTGCCACACCTGGCGCAGATAAAAGCGATAGAACGCCCACAGACTATCCGGCGGCGTGTCGGCCGGGGCATCCCTGAAGATGTCGATCATCCTTTCAAAACGGCGATACAGCATAAAGCAGGCTCACTTATACGGCAGAAAACCTTCAGCTTAGTGCATTCCTGTGACGCGGGTCGACCGGAACAAATGGTCGACCCCTACGATTCGTGGCAACTTCAGCATCAGTACGCGCTGACCGGAAAAAAAATCGCCCCCTGCGATTCGTGGCAACTTCAGCATCAATACGCGCTGACCGGAACAAATGGTCGCCCCCTACCGTTCGTGGCAACCTCGCCTTTGTAGGGGCTGACCCTCTTTTTCGGTCAGCCCTCTGTCGACGCCACCACCACCAAACGCTCGCCGTACTTCGCCCGCTGCTTCAGCGCCGGGGAGGCCTCGGTAATAATCATCTCGATATCCGACAGCGGGCAGACGTGCGCCAGTGCGCGATAGCCCATTTTGCTGCTGTCGACCAGCACCACGGTCTTTTCCGCCGCCTGGATCATCGCCTTCTTCACCGGGATTTCGACGGTGTTGATATTGGTCACGCCACTGTCGAAATGCACCCCTTCGGCGCCGAGGAACGCCCAGTCGACGTGCAGGCTGTTGATCTTATCCACCGTCTCCTGGCCGATCAGCGTATAGACGTTATTCAGCATCATGCCGCCGGCGACGTGAATGGTGATGCCAGGGCAGGAACTGAGCGCCACCGCCGTCAGCACATCATTGGTCACTACCGTCAGGTTGCGTTTATCGCGCAGCGCCAGCGCCAGCTCGTATACGCTGGAGCCATTGTCCAGAATCAGCGACTGGCCGTCGCGCACCAGGCTGGCGGCATGGCGGGCTATCGCCACCTTCGCCGGGTTGTTCATCTGGTGACGCACGCTCCACGGGGTATCGAGATTGCTTTCCGCAACCGCCATCGATGGCAGCAGCCCGCCGTGGGTGCGCATCACCTGGCCGGTCTTCTCCAGCTGCGCGAGGTCGCGGCGGATGGTGGAGCTGTCAACGCCAAACTGCTCCGACAGCTCAGCGGCGTTCAGATAACCTTTTTCCCTGATCATCTCAACAATCTGTAATCGTCTTTGTGACGCGCTCATGTGTCCTTCCCGTTACGATAATTGCACGCTTTCATGCACATACTGTACGAACAATGCGCAGATGTCAGTATAGCAGACAAATTTACGGCAAAAAAATAAGCAATTGCGCGAAAAATGCACATTGACTGCACGAATTCGTGCAGCTATGTTTAATTCATCAGCAACATTAACGGGGAGTGAGTATCAATGACCGCATCAGTGCTCAGCGAATACGAAAAAGATATTGAGCAGCAGGTTGATGCGCTGCGCGATCAGCTGGCCAGCCAGCTGCCTGCGCAGCTCAACAGCCTGGATCTGAATAGCTACGATCGTATCGTTCTGGCGGGCATGGGATCCTCGGATTATGCGCTGATCCCCATCGAGCGCGAACTGATCGAGCGCGGTTACCCGGTGTGGCGCATTGACGCCGGGCGGCTGCTGGATATGCCGCAGCTGGTCACCGCCGACAGCCTGCTGTGGGTAACCTCACAGTCGGGGATGAGCGGTGAAGTGGTGGCGCTGCTGGAGAACGTCAGCGCAGCGAAAACGCTGATTGGCGTGACCAACGATGCCGCCAGCGCCCTGGCGCAAAAAGCCGATGTGCCGGTGCTGCTGCACAGCGGGCCGGAGGCCACCGTCAGCGCCAAAAGTTATCTCAATACGCTGGTCGCCAGCTACCGCGTGCTGTACGCCCTGACCGGGCGCGACGAAAAAGATCTGCTGGCAGCGGTGCAGGCTGTTTTGCCCGCTATCGCCCACATTATCGGCCAGCGTGACAAGGTGCAGCAGCTGAGCGATGCTCTGCTGAAAGACAACAACCCCCGTGTCGCGATGGTCGGCATCGGCGCCGATGCGGCAACCGCGCTGACCGGCGCACTGATTACCAAAGAAGCGTCCAAAGTGGCGGCAGAGGGCTTTATCGGTGGGCAGTTCCGCCACGGCCCGATGGAAACCTCGGGCGCCGGTATGCTGACCCTGCTGTTTGGTGACGGCAGCGACAGCACGCTGAATACTCTGGCGGCTGACCTGCGCCAGAACGGCACGCTGGTGACCAGCGTCGGTCCGGTGGCCTATGCCGACAGCGTGCATCTGCCCACTCCCGCTGAACCGCTGCCGCGCTTGCTCTGTGCCATGCTGTGGGTTCAGCATCTGACCGTCACGCTGGCGCGTGGGAATGGTCGGGTGCCGGGTGAGTTCCTCTACGGCCAGAAAATAACGGTAAAAATATGACAACTTCTGACGCCCCCTCCCTCAAAGCAGGCATTGATATCGGCGGTACCGGTACGCGCATTATTATGCTGGCCGGGCAGCGTGAAATCGCGTCAGAAACCGTCCCGACCGCATGGTTCGCCACCCTGCCCGCCTGGCAACGTGCCGGGGCGCTGGCGGATAAGCTGCGCCAGCTGGTGCCGGCGGGCCAGCGTCTCGCCAGCCTCGGCATTGGCGCCAGCGGCCCGGTGAATATGCGTACTGAAGTGATTGAAAATCAGGATACGCTGGCCTGCTTCTCCGGCTTCCCGCTGGTGGCCCAGCTGCGCGAGCTGCTCGCGGTTCAGGTCGCCATCGATAACGATGCGGTAGCGGCGGCACTCGGCGAGTTTCATCTCGGCGCCGGCCAGGGCAGCGGGCGCATGTTAATGGTGACGCTCGGCACCGGAATTGGCGTGGCGATGCTGGAGGGCGGAACGCCGTTTCGCAACGTCGACGGCAGCCACCCGGAAGCCGGCCATATCCCGGTATCGGACGACCCGGTCGTCTGCTACTGCGGCCTGCAGGGCTGCTGGGAAATGCTGGCCTCGCGCGGATGGCTGCAGCAGGCACTGACTGCGGCACTTCCCGATCTGCGCTGGGACGCCACCCTCAGTGAGCGCATCGCCACGCTGTGCGCGGAGAACGCGCGCGTCAGCGGCATTCTGTATCAGTACGGTCAGATTGTGGGCCGCGGGTTAAATACCCTGCTGGCGCTGTACGGCCCGGATGTCACGGTGCTCAGCGGCAGCGCAGCCACGCTGTTTCCGCATTTTCAGGGAGGAATGGAGAAAGCGCTGGCGCGCGCCAGTGGTTATGCGGTTAACAAGCATATTATTCCATCTTCTCTGGGCGATGCGGCGGGCGCGCTCGGGGCGGCGATACTGCCAACACTTAGGGGAACCCGCCAACCATAATAAGCAAGACCTATAAGACACACTGATAATTAAGTATTTAAATTGAGTTATTTACGATAATAATAAATGTCTGAGCCGCTGACGTTTTACGGCTCAGCCATTTTATTGTTCCAGGCGAATAAGACCGTATATCTGACGCTTCCTTATCAAGGTTAAATGGAGAGTAAGTAATGAATAGCCGTTCTGCCGTATGTGTCATGACTCTGCTTGCTCTGAGCGCCTCCAGCGCCTTCGCAAAAACGCAACTCAACGCCCTCTTTATGTCCCAGGCCGCCTACAGCGAAAGCGACGTGCGTGCCATGACCAGTGATTTCGAAAAAGCCCACCCTGACGTCAGCGTTAACCTCGAATTTGTGCCGTATGAAGCCCTGCACGATAAAATCATCGCGGCACGCGGGGCGGGCAGTAACGGCTATGACGTGGTGCTGTTCGACGATATGTGGCCCGCTGAATTTGCCAAATTTGGCCTGCTGAAAGATATCACCAGCACGGTCAGCGCCGACGAGAAAGGCAAAGTGTTTGACGGGGCCTGGAGCACGGTAAGCTGGGATAAAAAACTGTGGGGCATGCCGTGGATCCTCGATACTAAATACCTGTTCTATAACAAAGCGATGCTGGCTAAAGCCGGGATTGCCAACCCGCCCACCAGCTGGGCGCAGGTGATGGAGCAGTCGAAAATCCTGCAGGACAAAGGCATCGTCAAATATCCGCTGGTGTGGAGCTGGTCGCAGGCCGAAGCGCTGGTGTGCGACTACACCACGCTGGTTTCCGCATTCGGCGGCCAGTTCTATCAGAACGGCAAGCTCAACTTCAGCGATCCCGGCTCGGTGAAAGCCGTCACCTTTATGAAAGAGTCGCTGGATAAAGGCGTGACGAACCCGAACTCACGTGAATATCTGGAAGAGGACGTGCGCAAAGTGTTCTCCAACGGCGATGCCGCTTTCGCGCTGAACTGGACCTATATGTACAACATGGCCAACGATGCGAAGCAGAGCAAAGTCGCGGGCGAGGTCGGGATCGTTCCGGCGCCATCGGAAATGCCGGGCAAGGTAGCAGCGATGAACGGCTCGATGGGGCTGGGCGTGACGCAGGCCAGCGCGCATCAGGGCGAGGCGCTGGCGTTTGTGCGCTACCTGACCTCGCAGCCGGTGCAGGATAAATACGCCAAACTCAGCCTGCCTATCTGGAAGTCTTCATACGACGACCCGGCGGTGCAGAAAGGCCAGGAGCCGCTGATTGCCGCGGCGAAAAAATCCCTTGATGTGATGCTGATGCGCCCGATTACCGCGGACTATTCACGCCTGTCTAACGGCCTGCAGCAGCAGCTGCAGCAGGTATTGCAGGGCCAGCAGACGCCGCAGTCGGCGATGGATGCCGTTACCAAAAGCGCGTCACGTCTACATTAAGAGGTCTTAATGCTCAGTCTGCAACACCGTGAGCAACGTCAGGCGTGGGTGCTGCTGGCACCTATGCTGATCGTCATGGGCCTGCTGACCGCCTGGCCGCTGCTGCGCACTATCTGGCTCAGTTTTACCAATGCTGAGCTGATTGGCAGCGGCGGCCAGACCGGTTATGTCGGGCTGGACAACTACCTCTACGCTCTCACCGACCCGGATTTTCTGGCGTCTATCGGCCGCACGCTCTACTTCACCGTGCTGTCAGTGGCGCTGGAGGGCATTATTGGCGTGCTGGTGGCGCTGCTGCTTAATCAAAAATTCCGCGGTCGCAGCGTGCTGCGCGTGCTGGTGATCCTGCCGTGGGCGCTGCCTACCATCGTCAACGCCATGATGTGGCGGCTCAACTTCAACCCGGATTACGGCAGCATCAATGCCCTGCTGACCCAGCTGCATATTATCGACAGCTACCGCAGCTGGCTGGGTTCGCCGGATTCGGCGCTGAATGCGGTGATGCTGGCGGACGTATGGAAAAACTACCCGCTGGTGACGCTGCTGGTGCTGGCCTCCATGCAGTCGATCCCCGCGGACCTGTATGAAGCGGCGCGGCTTGACGGCGCTTCCGCGTGGCGGCGTTTTCGTGCCATCACTTTTCCGGCCATCGTCGGCGCGCTGAGCGTGGCGCTGATCCTGCGCACCATCGACGCGTTTAAAATCTTCGACATTATCTACGTGATGACGCGCGGCGGCCCGGTCGACAGCACCAAAACCCTCAGCTTCTATGTCTATCAGGAGTCGTTCAGCTACCTGCGCGCGGGCAGCGGCGCGGCTTACGCCATTCTGATGACCCTGATGTGCAGCGTACTGATCGCCATTTACATGGCGCTGCTTTATCGCCAGCGCCGCAGGAGCTTCGCCGATGAAACGTAAACTGCGCCGTATTGGGCTGTATGCCGCCGCCGTGCTGCTGGGGGTGTCGATCCTCGGGCCGATGCTGTGGCTGTTTCTGATGAGCGTCAGTTCCAACAGTGACCTGGCGCGCATTCCGCTGGCGTGGCTGCCGCGCCAGTGGGACTTCAGCCGCTACGCCGCGCTGCTGTCGCTGCAGCCGGGGCAGCCCGGCGAACTGTTCCTGCATGCGCTCGGCAACAGCCTGCTGGTGGCCTGTTTTGCCACGCTGATTTCACTGCTGCTGGCTATCCCGGCGGCGTTCAGCTTCTCGCGCTATCCGGGGCGCGACGGCTGGCTGATGGCGTCGCTGGCGATTTACATGGTGCCGCCGGTCGCCTTCGTCCTGCCGCTCTACTTCGTGCTGCAACAGCTCGGCCTGCTGAACACCCACCTCGGGCTGGTGCTGGTTTACTGCTCGCTGATCCTGCCGTTCCTCACCTGGATGCTGAAAAACCAGTTTGATGCGCTGCCGCGTGATATCGAACAGGCGGCGCGCCTCGACGGGCTGCGCTTTTGGCAAGTGCTGCTGCGCATTACGCTGCCGCTGGCGAAGCCGGTGCTGGGCGCCTCGGCGCTGTTCGGCTGGCTGCTGGCGTGGGATGAGTTTTTCTATGCGCTGCTGTTCACCAGCAATATCAGCGCGCAGACGCTGCCGGTGACCATCGCCGGATTTACCGCCGGGCGCGCCACCGATGACGGACTGATCGCTGCCGTCGGTATTCTCGCCTCGCTGCCGCCGCTGCTGATCGCCATCTGGCTGCAAAAAAGCCTGGTCGGCGGCCTGGCCAGCGGCGGCAGTAAAGGTTAACGGCTGTCTCTTATACACATCTGACGCTGCCGACG", "alphabet": "DNA"}, "features": [{"location": "[183:2358](+)", "type": "CDS", "id": "<unknown id>", "qualifiers": {"locus_tag": ["ctg2_1"], "transl_table": ["11"], "translation": ["VLFSRPEFTNKTPATSLSAQRIFTPSVAALLVISALHPALAAETAQSETLTVEANTASSPAAQAAADYSVPVTTAGTKMTLALRDIPQSVSIISKQRIQDQALHSIGEVLNNTTGVSASNIDSDRANYYSRGFLINNYLFDGVPTVVQDVWDLGDAQSDTAIYDRIEIVRGANALSLGSGNPSASVNMVRKHADSKVVSGSLSAETGSWDKQRYVGDVTVPLNESGSVRGRVIGGYQENDTWLDRYHARKKFLSTLIDADLSDATTLSLGWDYQDTSSEDPSWGGIPTFYSNGERTRFDRSFNSGADWAYSDKQSNKIFATLKQRFDSGWQAQATGSHSKTTFDTRLMYPDGYPDKATGQGIALYSGWNKGRRTTDSVDLYANGPFELLGRSHELMIGGSYSKQDNTFFNSFADLSGVNIGDYSSWNGSTGATDWSAFSPYLEDTIRQKSVYTAARFSLADPLSLLVGARYTDWSANGTSGTNDSDKIAPYAGLTYDLNDTYSVYASYTSIFQPQTSRNSEAKYLDPVSGKSYETGIKGDWANSRLTATLSLFRTEQNGLGVNSYTYIPGSTEYAYDAVDAVSRGVEFEVNGALTDNWQMTFGASRYIAEQRDGTAVMPEIPRTTAKLFTSYRLPMLQDLTVGGGVNWQNKTFNNVAGGPAGSDYIDQSPVTLVNLFGRYQVTKQVSVQANVNNLFDKEYYDYMGTYVVYGAPRNFSVSANYAF"]}}, {"location": "[2482:3550](+)", "type": "CDS", "id": "<unknown id>", "qualifiers": {"locus_tag": ["ctg2_2"], "transl_table": ["11"], "translation": ["MHYYSPDDSQLKLRSTRFIRRMFAMRQLGTFLCFFPFQSVLSELDRSTWFTILLFINAFIWPSVAWLLAHSSPDPTNTERRNLTIDAAFGGAWVALMAISPMPSLIIIAVLASDRYAAGGWPQLKPAIQAFTLTFIPVWAVLGLPLQPTFSTRTVWLTLPLATCYMLVLSAVSYQLTLSLRRKNRELERISLMDPSLKIPNRRLFDRRLESEYLRTQRGAGRAWLMLIDVDNFKQVNDRFGHEAGDYLLAEISRLLRSEVGTRDIPARFGGDELGVIVRDADDITIVMLAAALKEKIAQIRLPASAEFQFSVSIGIAPASNADSIHQWLRHADQALYSVKRTGRDGIHLWQAAEV"]}}, {"location": "[3594:4029](-)", "type": "CDS", "id": "<unknown id>", "qualifiers": {"locus_tag": ["ctg2_3"], "transl_table": ["11"], "translation": ["VIKRLRADGFTGGILVLSTHGEQHFIDRARSAGANGYISKDNDLDQLVDAFKAIYNGYEFFPRRALGGAAPAGKVSEEGALSMLSNRELEVLGYLAKGEALIDIAEKLHVSNKSISTYKRRIMTKLGLEKTVDLLDFARRNNVI"]}}, {"location": "[4288:4498](-)", "type": "CDS", "id": "<unknown id>", "qualifiers": {"locus_tag": ["ctg2_4"], "transl_table": ["11"], "translation": ["MPQLKQVAHSLLGGARTINALALADTSRQLELAVDAGQYQRLSALVAECRVQIDTLKDELQRALGERKA"]}}, {"location": "[4529:5054](-)", "type": "CDS", "id": "<unknown id>", "qualifiers": {"locus_tag": ["ctg2_5"], "transl_table": ["11"], "translation": ["MKKITLVWQIVIGLVLGIIVGWYFNTHPEYQQRVSHEILKPLGDIFIKMMKMVVVPIVFCCMILGITGSGDNKSFGRMGVKSLGYFFTVTALAIIFGLVLANLISPGVGTSIQGMTHGDGHMKIEPARGALVILQNIVPDNLFVALSEDKLAQSQPEIFNQHIGSVLAQKPARW"]}}, {"location": "[5791:6685](+)", "type": "CDS", "id": "<unknown id>", "qualifiers": {"locus_tag": ["ctg2_6"], "transl_table": ["11"], "translation": ["MIRELKTFVMVAKAGTFAAAGDKIGLTQAAVSAQMQRLEADLGFPLFDRSGRNARLNQKGLQLVTQAQELLSLYDGLGERLERTSLGKTVTVGAIASVQRTLLPDALTTFFKMGSTCRVRVIPGLSMELINLVDAGEIDMAAILKPPFPLPPGLRWSALAHEPFQLIVSKNVTGDDIAELLTSQPFIRYDRSSFGGRQADRFLRDMNFTVTEICEVDELEAIFKLVSNGVGVALLPQTSAWRRWPSGVRALSLDDNVFYRDVGLIHRPLDKLDDDVRRISEQIIMLARRDRRNQRDD"]}}, {"location": "[6711:7320](-)", "type": "CDS", "id": "<unknown id>", "qualifiers": {"locus_tag": ["ctg2_7"], "transl_table": ["11"], "translation": ["MNDYIQPVEPAKAYRLINHGPTTLVSAQHDGTENVMAASWVCALDYGPARLTVVLDKATFTRKLIEQSRYFMIQVPIASQASLVHQLGSQSMFSDKEKLARSGATLFHLPDVDAPLVSGCAAWLYCELIPEEHNQQAYDLFIGEIRAAWADTRIFREGHWQFEHASSEWRSLHYIAGGHFYTTGEVLDVPDAPSDTPGAPQG"]}}, {"location": "[7342:7783](-)", "type": "CDS", "id": "<unknown id>", "qualifiers": {"locus_tag": ["ctg2_8"], "transl_table": ["11"], "translation": ["MSVVKFNAVVKADTHRVWHTLSQFGRISEWHPAILSSEIEENQPDGLPGCKRRLVLDNGAVLREQLLMLDEGNQAFSYRFIESPLAVDNYVATVSLIPLTGKDETVIVWQASFEARSRHETNTMEEIVMELIMSGHNSLADYLQQQ"]}}, {"location": "[7804:8308](-)", "type": "CDS", "id": "<unknown id>", "qualifiers": {"locus_tag": ["ctg2_9"], "transl_table": ["11"], "translation": ["MLIDFDSPDLNDPLWRVDAVICALGTTIRQAGSREAFRQVDYDYPLTFARLAKMQGANVFALTSATGADPSSRFFYNRVKGELEEALVRERFTSLTLVRPGVIGGARTEVRPAETALKLGLTLFAPLLPRCWQLNPAAEIAERLLKSVLTASPGVSIVSAGEMTGKR"]}}, {"location": "[8491:8878](-)", "type": "CDS", "id": "<unknown id>", "qualifiers": {"locus_tag": ["ctg2_10"], "transl_table": ["11"], "translation": ["MSKNIKAVPTTDYLAVTETAGKYVEGLRMGNAETVAEAFHKDAVMYGFTNGRLLGGPVENLYDFVRENGSAPEIVTRLDVLAITPTTAVVRVDMEQDAIGADYNDYLTLIKIDGRWQVIAKVYHQFEG"]}}, {"location": "[8944:9328](-)", "type": "CDS", "id": "<unknown id>", "qualifiers": {"locus_tag": ["ctg2_11"], "transl_table": ["11"], "translation": ["MSNTTYVQDYNAIVAVLNQYNEGGKQAKSEIMKPAFSEQATIFGVDGDSNLAGGPIQGLYEVIDRDFRPSPEAKAAIVRVDIVGTAASARIDTDDISGFRFTDFFNLLKVNGSWTVISKIYHTHVAP"]}}, {"location": "[9363:9978](-)", "type": "CDS", "id": "<unknown id>", "qualifiers": {"locus_tag": ["ctg2_12"], "transl_table": ["11"], "translation": ["VIESFITLSHYLHSAGEVGIGLFFLVFVAGTMLFFPAALLTALSGWLFGVTGGTLMALTGGMTSSLLAFGLARSRLFPLADRAAEKSRYLKRVISLTQHNGTRVVFLLRLSSVVPFAPLNYGLGASGMSFKKYLFATLPGLIPGTFVYAGAGAAVSDVNALFRGDFSPLEFMQDTSVQTGTALAALGVVFLYLLQRCIRKMMGN"]}}, {"location": "[10219:10705](+)", "type": "CDS", "id": "<unknown id>", "qualifiers": {"locus_tag": ["ctg2_13"], "transl_table": ["11"], "translation": ["MEINPPSLYSAFGNKAKLFLEAVSYYERVYWKATWERLEEADNIHQAINNFFSESADILLSPSAPCGCMVVLAAINVSQESADVVQAVSLLRQEGKDLFDKRLRRAVEEKQLPAETSTAALATVLNTLLEGMSIEAKDGATLQSLKTIGQHATRLLPVNKN"]}}, {"location": "[10769:11351](+)", "type": "CDS", "id": "<unknown id>", "qualifiers": {"locus_tag": ["ctg2_14"], "transl_table": ["11"], "translation": ["MKKHATNVRQHIIDVARTLITHKGYSAVGLAEIVKAAGIPKGSFYYYFQSKEEFAEALLEHYFSNYLVQVDEQLRGSEPARDRLLRYFSFWKTTQGADLPESKCLVVKLGAEVCDQYDSMRGVLATGTHEIVARISACILQGQQDGSLSGDEDAKDLAEELYQLWLGASLMAKIHDPDTSFDKAMNATKRLLR"]}}, {"location": "[11405:12509](+)", "type": "CDS", "id": "<unknown id>", "qualifiers": {"locus_tag": ["ctg2_15"], "transl_table": ["11"], "translation": ["MTDNTTRTDLFSPVAMGKLQLSNRIVMAPVTRSRYGEDGIPDELHATYYAQRASAGLIISEATNISAQGRGYAATPGIWSEEQVAGWKKVTDAVHAEGGKIVCQLWHVGRFSSVELQPDGERPVAPSAIKAEGQTYTVNGFVPVSTPRALETDEIPGIIEQYKRAAENALRAGFDGVEVHSANSYLLDQFLRDSTNHRTDAYGGSIENRARLTLEVTEAIVNIWGNERVGIRLSPVTPDAGNTPPDSNVMAMYGYLIQQLNRFNLAYLHFVEGATATSREVPADVDMDALSAQFDGPFIGNNNYDLEMAISRRNAGIIDAVAFGRLFISNPDLVKRLRYGAELTIAPKEAYYGGGAKGYTDWPEANY"]}}, {"location": "[12559:13303](+)", "type": "CDS", "id": "<unknown id>", "qualifiers": {"locus_tag": ["ctg2_16"], "transl_table": ["11"], "translation": ["MNYLQNKTAVITGASSGIGAATALELARHGVNIVAAALNQDGLDKLVSDIEAEGGRASGLVTDVTRREDTQALVKHATDTFGSVDILINNAGLMLFSGWSDVAWDDWNKMVDVNIKGYLNAIAAVLPGMLSKNDGQILNMASVAGHQVDAGAGVYSATKFFVHAMTESMRKDLGVNKGIRVNTISPGVINTGWADKVVDPEGRKVAQELNKLAISPQDVANAVVYALNQPQNVIINDLIVSPTRQNW"]}}, {"location": "[13438:14353](-)", "type": "CDS", "id": "<unknown id>", "qualifiers": {"locus_tag": ["ctg2_17"], "transl_table": ["11"], "translation": ["MHESLSRMSFDDLSAFIAVAETGSFRNAAQRIGRDATILSRRVSHLESQLGVQLLSRTTRRVSLTEVGVIYSRRVRALLDELDSASREASNFAASAQGLLRISVPIAFGRLWVAPVLPSIMAAYPHMRFDARYIDRFVDVVAEGFDMAIRVGKLSDSTLRARKIASFKNILVASPEYLAAHGTPETPADLGGHACLAFVRTYSSSDWALKKGKDKTTITPQGQLSADNSESLLIAAVHSAGIALLPDWLVSPAIREGKLETVMKEWQGADEGEVYAVMPPGQLIPTKTRVFVDEITMAIQNGWG"]}}, {"location": "[14445:15099](+)", "type": "CDS", "id": "<unknown id>", "qualifiers": {"locus_tag": ["ctg2_18"], "transl_table": ["11"], "translation": ["MKNFLSIGTGPGMGYETAARFAREGFRIILSARDAEKGEELLRKLRNEGFSVEYRRVDASSAENIAELMSAVQKEFGDIDVVHYNAAAMRQNTIDAQPAESFNDDLAVNIGGALAATKAAAAEMSKRKNGTILLTGGGFALAPHPEFLSLSIGKAGIRALVLGLFEPLKKDHVHIATVTVSASVAPDSKEAKDVGELFWQLHNQPVDEWTSEASYSA"]}}, {"location": "[14991:15201](-)", "type": "CDS", "id": "<unknown id>", "qualifiers": {"locus_tag": ["ctg2_19"], "transl_table": ["11"], "translation": ["MRLRRISFYNVHSNSSTFGKLIAIKNEQICMAQYSGRVAGFRCPLVHGLVMKLPEQFTHIFGFFRIRSD"]}}, {"location": "[15459:15777](-)", "type": "CDS", "id": "<unknown id>", "qualifiers": {"locus_tag": ["ctg2_20"], "transl_table": ["11"], "translation": ["MCAQRFGQLNSHMPKSTDTHDTHLFTGAGIPVTQRRPGRNARTEQRRYRSKLVFRMGDLQYEMLIYGNRSCIATVGVFAVAIKPAIVGLLPTMRAFTVLFKAIVT"]}}, {"location": "[15825:15924](-)", "type": "CDS", "id": "<unknown id>", "qualifiers": {"locus_tag": ["ctg2_21"], "transl_table": ["11"], "translation": ["MRSRYGIQDKVERLIVGFHLVRITGNNHFIGT"]}}, {"location": "[15966:16221](+)", "type": "CDS", "id": "<unknown id>", "qualifiers": {"locus_tag": ["ctg2_22"], "transl_table": ["11"], "translation": ["MTMVGIPDSPHPSPSIGNLVFQRRSLGGSLIGGIAETQEMLDFCAEKGITSDIEMIQMDEIEVAFERMKKSDVKYRFVIDMATI"]}}, {"location": "[17120:17726](-)", "type": "CDS", "id": "<unknown id>", "qualifiers": {"locus_tag": ["ctg2_23"], "transl_table": ["11"], "translation": ["MKRRTRINYTPEQKAIIWDRYKQGDSLHVIARMFDRYHSSIMPTIHQTGGYRPPVRKRHRLALSLDEREEISRELVAKRGIRDIADKLSRAPSTISREIKRHGGAKQYRAAKADTAAWERALRPKPCKLIDSPTLCKIIAEKMHQDWSPEQIAGWLKRCYPDNQEMHVSHETIYKTLFIQTRGALKKNCRGSAWKTENILR"]}}, {"location": "[17954:18920](+)", "type": "CDS", "id": "<unknown id>", "qualifiers": {"locus_tag": ["ctg2_24"], "transl_table": ["11"], "translation": ["MLTLSQLCDDSQLAHAALRPQVKVTPLDRSHALSAQYHCELFLKGEHLQHTGSFKFRGASNKMRLLSPQQRAQGVITASSGNHGQGMALAGAMAGIPVTVYAAATASPLKLEAIASYGARVVTLEGDALSVELAAARTAAEQGVPFVSPYNDAQVIAGQGTVALEMLEQEAPLDAVFVAVGGGGLISGIGAVMKTLSPQTRIIGCWPAASVAMCASLAAGEIVEPPEHETLSDGTAGGLEPGTITFPICQQVVDECVQVSEKEIKAAMKTLARYERWMVEGAAGVAMAAFMQQAEKWRGKRVAVILCGKNITLEKFCEAVQ"]}}, {"location": "[18916:19858](+)", "type": "CDS", "id": "<unknown id>", "qualifiers": {"locus_tag": ["ctg2_25"], "transl_table": ["11"], "translation": ["MRIIEQAVIQAHYHEADALEKLKEGFRAFSAGRVQLPPAQQFLFAQAGGDCCIKSAWMEGSESFCVKVSSGFYRNGDLGLPGNDGLNMLFSAQTGQPLALLNDHGWLTGMRTALAGRIAAELLLPERVEQIAIFGTGLQAELQLRQLLALTACRQVIIWGRSENALVRIRQQLADCDINLITTLEAEQAARAASIIVTATPSSVPLLRREWIRPGTHITAVGADSPGKQELDAAIVGAAACVLVDSLTQCSSYGELSHLHAAQRTGKIIEIGSLLSDSTQYQRAAEAITVADLTGLGVQDAQISASILAQMGA"]}}, {"location": "[19859:20486](+)", "type": "CDS", "id": "<unknown id>", "qualifiers": {"locus_tag": ["ctg2_26"], "transl_table": ["11"], "translation": ["MNQQSTAESQQFATLTAIADGIAALFFPMVEVAIHDVTSSKIAYLANNLSKRSIGDDAGLEQLTLNDLDTLTGPYEQLNWDGKKMRSVSIRASVPGSAGYIFCINFSTAMLEDARNALETFLSMSQLQPQPAPLFAHDWREKINTAVHQWLAENHSSLTILTRSDKKALVTALYAQGIFNVRHSADYVANVLSLGRATVFKYLKEIKG"]}}, {"location": "[20749:21139](-)", "type": "CDS", "id": "<unknown id>", "qualifiers": {"locus_tag": ["ctg2_27"], "transl_table": ["11"], "translation": ["MQNSSSGHKNTTENLLQSGQALNGQTLQNYPSGELEITVMKMTIPAHSELPWHTHPIPNTAYILSGSLTIEDKATGDTRTFSTGEAFNESIDIAHRGFTTDQSTDVIIFYAGAKGMALSVPLPGEESEY"]}}, {"location": "[21175:22360](-)", "type": "CDS", "id": "<unknown id>", "qualifiers": {"locus_tag": ["ctg2_28"], "transl_table": ["11"], "translation": ["VEKFDVIVIGAGAAGLFCAAQAGAIGRRVLLIDNGKKAGRKILMSGGGRCNFTNLYTEPAAYLSHNPHFCKSALARYTQWDFIDLINRHGIAWHEKTLGQLFCDDSAQQVVDMLLKECEAASVTLRLRSEVLAVARDDSGYTLQLNGAEVQAEKLVIASGGLSMPGLGASPFGYKIAEQFGLKVFPTRAGLVPFTLHKPLLEQLQTLSGVSVPSVLTAEDGTVFKEALLFTHRGLSGPAVLQLSSYWLPGEFVSVDLSPAQNIDAFINEERQQHPNQSLKNTLAKLLPKRLVECLQLLGRVPECTLKQLNSRQQAELASALHQWKIQPNGTEGYRTAEVTLGGVDTSQLSSKTMEARDVPGLYFIGEVVDVTGWLGGYNFQWAWSSAWACAQAL"]}}, {"location": "[22601:24101](+)", "type": "CDS", "id": "<unknown id>", "qualifiers": {"locus_tag": ["ctg2_29"], "transl_table": ["11"], "translation": ["MLHLFAGLDLHTGLFLVLALLFVLVYEAINGFHDTANAVATVIYTRAMRSQLAVVMAGVFNFFGVLLGGLSVAYAIVHLLPTDLLLNVGSAHGLAMVFSMLLAAIIWNLGTWYFGLPASSSHTLIGAIIGIGLTNALLTGTSVVDALNIPKMIGIFMSLIISPIVGLVIAGGLVFILRRYWSGNKKRQRIHMTPAEREKIDGKKKPPFWTRIALIVSAIGVSYSHGANDGQKGIGLIMLVLIGVAPAGFVVNMNSSGYDITRTRDAVNHLEQYYQQHAASLTHIIQMAPPALPTPEQVPSGPHDFHCDAARALPAIERVQGLLNNLSSYDALNVEQRSQLRRLLMCISDTAEKTAKLPETKPDDKRFLNKLKSDLLNTVEYAPVWIILAVALALSLGTMFGWRRVATTIGEKIGKKGMTYAQGMSAQMTAAVSIGVASYTGMPVSTTHVLSSSVAGTMLVDGGGVQGRTIKNILLAWVFTLPVSIVLSGGLYWIALKLI"]}}, {"location": "[24207:24543](-)", "type": "CDS", "id": "<unknown id>", "qualifiers": {"locus_tag": ["ctg2_30"], "transl_table": ["11"], "translation": ["MISTIALFWALCVVCVVNMARYFSSLRALLVVLRGCDPLLYQYVDGAGFFTSHGQPGKQVRLIGYIWYQRYLDHHDDEFIRRCQRLRGQFILTSALCGLVVISLIGLAIWH"]}}, {"location": "[24853:25285](+)", "type": "CDS", "id": "<unknown id>", "qualifiers": {"locus_tag": ["ctg2_31"], "transl_table": ["11"], "translation": ["MAYKHILIAVDLSPESKLLVDRAVSMARPYDAKVSLIHVDVNYSDLYTGLIDVNLGDMQKRISEETHSALTELSNGAGYPIAETLSGSGDLGQVLVDAIKQYQVDLVVCGHHQDFWSKLMSSARQLINTVHIDMLIVPLRDEE"]}}, {"location": "[25396:26155](-)", "type": "CDS", "id": "<unknown id>", "qualifiers": {"locus_tag": ["ctg2_32"], "transl_table": ["11"], "translation": ["VNICLLDETGAGDGALSVLAARWQLVHDENALMALVMTAGHLELRKRDEPKLGGIFVDFVGGAMAHRRKFGGGRGEAVAKAVGIKSGYLPEVVDATAGLGRDAFVLAAVGCRVRMLERNPVVAALLDDGLARGYADAEIGPWLRERLTLLHASSLTALTDITPRPQVVYLDPMFPHKQKSALVKKEMRVFQSLVGPDLDADGLLEPARMLATKRVVVKRPDYAPPLADVATPNAVVTKGHRFDIYAPLTPGG"]}}, {"location": "[26160:28209](-)", "type": "CDS", "id": "<unknown id>", "qualifiers": {"locus_tag": ["ctg2_33"], "transl_table": ["11"], "translation": ["MTNPLLSAFTLPPFSAIKPEHVVPAVTQALDECRAVVEKVVAQGAPYSWDNLVQPLAEVDDRLSRLFSPVSHLNSVKNSPELRQAYEQTLPLLSEYSTWVGQHEGLYQAYRDLKAGANFAALDTAQKKAVDNALRDFELSGIGLSKEKQQRYGEIAARLSELGSTYSNNVLDATMGWSKLITDESELSGMPESALAAAKAQAEAKEQQGWLLTLDIPSYLPVMTYCDNQALREEMYRAYSTRASDQGPNAGKWDNSEVMAEELALRHELAQLLGFDSYADKSLATKMAESPAQVIDFLTDLAKRARPQAEQELAQLRAFAKKEHGVDDLQPWDLTYYGEKQKQHLYSISDEQLRPYFPAQRALDGLFEVVKRIYGITAKERSDVDVYHPDVRFFDLFDESGELRGSFYLDLYARENKRGGAWMDDCVGQMRKADGTLQKPVAYLTCNFNRPVSGKPALFTHNEVTTLFHEFGHGLHHMLTRIETPGVSGISGVPWDAVELPSQFMENWCWEPEALAFISGHYETNEPLPRELLDKMLAAKNYQAALFILRQLEFGLFDFRLHAEFDPAKGAQILPMLKEIKKLVAVMPGPEWGRFPHAFSHIFAGGYAAGYYSYLWADVLAADAYSRFEEEGIFNRETGQSFLDNILTRGGSEEPMALFRRFRGREPQLDAMLAHYGITEQG"]}}, {"location": "[28398:29223](+)", "type": "CDS", "id": "<unknown id>", "qualifiers": {"locus_tag": ["ctg2_34"], "transl_table": ["11"], "translation": ["MWYVLAASLLFLPFYHRSALVLLAIALGLAIFEQVLMPPAIVALIVIGFVAVYSGTHKQPSAFSLPGEIILVVSAFALMLHTIPGFNNQLIESGVRAGPQSAPFTFYYNLDKALVPFILLACLPTLLKRPSKPPANGLWWLVLLMSMPLLLLLATFAGGLKVEPHLPEWLGSFMLANLFFVSLAEEALFRGYIQQRLSQLLGDKRALFIAALLFGSVHFSGGLLLVFFATLAGLIYGLAWLWSGRLWVSTLVHFSFNLLHLLFFTYPMWQRIPA"]}}, {"location": "[29317:30160](+)", "type": "CDS", "id": "<unknown id>", "qualifiers": {"locus_tag": ["ctg2_35"], "transl_table": ["11"], "translation": ["MLSYRHSFHAGNHADVLKHTVQSLILSSLNEKDKPYLYLDTHAGAGRYLLSGEHAERTGEYLEGIARIWQQDDLPTELEPYISVVKNYNPGGKLRYYPGSPLIARHLLREYDQLQLTELHSSDFPMLRNEFQKDDRARLARADGYQQLKSKLPPLSRRGLILIDPPYEMKSDYQAVVQGIQEGYKRFGTGVYALWYPVVLRQQIKRMFNELQATGIRRILQIELGVRPDSDRFGMTASGMVVINPPWKLEQQMNNVLPWLQKVLVPSGTGHHKVSWIVPE"]}}, {"location": "[30290:31205](-)", "type": "CDS", "id": "<unknown id>", "qualifiers": {"locus_tag": ["ctg2_36"], "transl_table": ["11"], "translation": ["MHLQFLGTGAGTPSRERNVTSIALDLQGVRNATWLFDCGEGTQHQILRTPIKPGKIEKIFITHLHGDHIFGLPGLLTSRSMSGSLEPLTLYGPVGIKTFVETTLSLSGSWVTFPLEIVEIGAGEVCNDAHFRVTAYPMTHPVECYGYRIDEHDKPGALDAARLAAHGVPAGPYFYDLKHGRSVTLDDGRTINGWDYVGEPIRGRSLAIFGDTAPTAAAQQLAADVDVMVHEATLEIAMEEKANSRGHSTTAQAAQVAQESGAKRLIITHLSSRYLRHDSERLLAECRAVFAATEMAHDFAIFQL"]}}, {"location": "[31348:32701](+)", "type": "CDS", "id": "<unknown id>", "qualifiers": {"locus_tag": ["ctg2_37"], "transl_table": ["11"], "translation": ["MTKHYDYLAIGGGSGGIASINRAAMYGQKCALIEAKELGGTCVNVGCVPKKVMWHAAQIAEAIHNYGPDYGFDTTVNQFNWDVLVKNRSAYIDRIHSSYDNVLGKNKVDVIKGYARFVDAHTVEVNGEKITADHILIATGGRPSQPNIPGAEYGINSDGFFELQALPKRTAVVGAGYIAVEIAGVVNALGSETHLFVRKHAPLRSFDPLIVDTLVEVMNTEGPTLHTESIPKAVVKNADGSLTLQLENGKEQTVDCLVWAIGREPMTDNLNLDVTGVKLNEKGYISVDKYQNSNVKGIYAVGDNTGAVELTPVAVAAGRRLSERLFNNKPDEHLDYSNVPTVVFSHPPIGTVGLSEPEAREKFGDDQVKVYKSAFTAMYTAVTQHRQPCRMKLVCVGADEKIVGIHGIGYGMDEMLQGFAVALKMGATKKDFDNTVAIHPTGAEEFVTMR"]}}, {"location": "[32768:33833](-)", "type": "CDS", "id": "<unknown id>", "qualifiers": {"locus_tag": ["ctg2_38"], "transl_table": ["11"], "translation": ["MKNTVPAKQTQKATASDVALLAGVSKWTVLRAFKPDASISPLAREAVLAAAKKLGFRPNLLARSLKQRKTHIIGVVADEFSNPHTLKMLNEVTRQLNARGYMALLLNVDSEANYHSVLQMAGQLQVDALLFLATIFSDELIVAMEELHQIPSIHVCRSTDNADIEVVSVDGFAAGAEIGRLLLSQGYQRFGYMKGRDTASSQLMRMEGYAAALDAAKKPLDKVLVAGHYDRELAYQQMMAYLKRTRAAERIEALFCENDVLAFGAMQAIRDFGEGAHIGVVGFDDVGEASSSMWSLTTWAQRCDLQIAEALNRLLDDRADENGAWSQGELQVRHSHLSRVAHGALHKCGCASRS"]}}, {"location": "[34143:34341](+)", "type": "CDS", "id": "<unknown id>", "qualifiers": {"locus_tag": ["ctg2_39"], "transl_table": ["11"], "translation": ["MGNDTPLIYRSQRFQRHLMAPLFLIDHGLYCLLHQPPPGTIIARRQQVQLFCHFNRYMRSNDACV"]}}, {"location": "[34549:35587](-)", "type": "CDS", "id": "<unknown id>", "qualifiers": {"locus_tag": ["ctg2_40"], "transl_table": ["11"], "translation": ["MNRCRILLTRLESEAEQTSGYSTRGMKKLTGSARVEPYLGFTRTQFVQQLPQQQRGMSISGYQPKLQLVLRQRDFAVVGYQGDYILKPSPVEFPHLAENEHATMTLMARLGFDVPAHGLLPFRPEHPDDDIEYAFVIRRFDRDRKGHALHQEPLDAAMNVGEKYGKYRDDGLPWVSYQQIAQFLIQHVNDNLAFKIDLLRRIIYAYLLGNNDMHLRNFGLLHPRGAAPQLSPLYDFVSVAPFSAYFQSSYLALPLLACEEGGRELAAGFTTQYGEYLGMDFLTLGLIMGLSRKLVVALLANLLKEQQQVETTYNESFMQPEAVAAVLQCYRQRLSRLQIVDEPAL"]}}, {"location": "[35583:35898](-)", "type": "CDS", "id": "<unknown id>", "qualifiers": {"locus_tag": ["ctg2_41"], "transl_table": ["11"], "translation": ["VRRRLTVWLYDEAVGVLSQEDNGYLFAYRPDYFGPALSLSLPVSKGRFPSTTLHPFFVSLAPEGWLKMRYSQLQKIDEQDLLGLLLHNGENLIGAVRISAEETS"]}}, {"location": "[35882:36209](-)", "type": "CDS", "id": "<unknown id>", "qualifiers": {"locus_tag": ["ctg2_42"], "transl_table": ["11"], "translation": ["MSHQKPFVISLKLQTIATQLNELKQELQQAEQDQLSQLAQHKITSLAALGAQLNERRKALGLDIATLELQTGISASTLKRLFKDPEQVKFGSVYAVAAALGVSLCAVV"]}}, {"location": "[36507:37329](+)", "type": "CDS", "id": "<unknown id>", "qualifiers": {"locus_tag": ["ctg2_43"], "transl_table": ["11"], "translation": ["MSTFNTADGTQIYFKDWGTGKPVLFSHGWPLDADMWDSQMNFLAERGYRVIAFDRRGFGRSDQPWEGYDYDTFASDINDLITHLDLHDVTLVGFSMGGGDVSRYIGNYGSERIAALVLLGAVTPIFGKTADHPEGVEKAVFDGIRDGLRQDRAQFIKDFATPFYGINAGQTVSDGVLTQTLNIALLASLKGTIDCVTAFAETDFRADIAKVNVPTLVIHGSNDQIVPFEATGKLAAEMITGAELKVYDNAPHGFAVTHQEQLNQDLLAFLQQI"]}}, {"location": "[37529:38387](-)", "type": "CDS", "id": "<unknown id>", "qualifiers": {"locus_tag": ["ctg2_44"], "transl_table": ["11"], "translation": ["MLAMSTDKLFARQDFYPLWPDEPPGGGGPSGALRISANGSWSNIVSPGIQRFLPENPNGKAVLIAAGGGYRWIGMGREGWPVARWLTSKGFTAYVLSYRLPGEHWQAGNLAPLQDAQRAIRLVRSMEPHVHLLGFSAGGHLFGMAAARPDFASYAPQDSLDQIVPKVDSVGLIYPVITLEPPYTHTNTHLSMVGKNPSPAEEANWSVQNYVTRAYPPTFLAQAEDDRTSNPENSVIMHDTCRKAGVPVQMIRISQGGHGFGLGKAGTPAAIWDEAYAVWLAARAG"]}}, {"location": "[38617:39544](-)", "type": "CDS", "id": "<unknown id>", "qualifiers": {"locus_tag": ["ctg2_45"], "transl_table": ["11"], "translation": ["MMNMKKSGLLILALAVAPASQAKDLRIGVALANFDLNFISILRTQMAKEMEKEQIQGQFEDAKGDVAVQVQQVENFINQGVDAIILNPVDTQGVKPMMDAAKRANIPLIFVNRKPEVELSGKMAYVGSDSLLGGRMEMEALAKRMNYKGNVAILMGALSAEEARQRTKATEEVIAKYKEMKVVEKQSAQWMRNEAVDVTSSWLLSGDKIDAIAANNDEMAIGAIMALNQSGKKDILVAGIDGTPDALQFIKSGKLALTVFQDAAGQGKGAVTMAKQVLDGKNADKFMWIPYQVVTQDNYAEFSAKNVK"]}}, {"location": "[39651:40431](-)", "type": "CDS", "id": "<unknown id>", "qualifiers": {"locus_tag": ["ctg2_46"], "transl_table": ["11"], "translation": ["MADYRLSVSAEMVFLNLPFIERVQRIHQLGFAVEIWHWNNKDIDALAATGATFTSMTGYLTGNLTDDAEIEALLSSAEASLAVAAQLNCPSLNLHGTGLDNRGLPVKPVEVVTGEMWVKAVRTLEKLAALGEKAGRGFTLENLNLAVDHPGTPFARAADTLALVEAVNSPYLKMNLDLYHAQIGEGNLIALIQRSGNAIGEIQVADVPGRCEPGSGEINYRAIAKALRAMNYRGVIALEGWASGESEEALARFKAHFES"]}}, {"location": "[40433:41456](-)", "type": "CDS", "id": "<unknown id>", "qualifiers": {"locus_tag": ["ctg2_47"], "transl_table": ["11"], "translation": ["MSATDNSVRVGLIGAGRMGSFHAASLAQKVPGAVLAAVADPVAGAAQRLAEQLGAGKYYSEPQAMLDDPEIDAVLIATPARTHAQLVAAAARAGKHVFCEKPMAITLEEADHAINAAKQAGVVLQVGFNRRFARGFAAALAEIKAGDIGSPQLIRSLTRDPAPLRDPSGIPPWTIYLETLIHDFDMLLHCNPGAKAVEVYAIADALVRPDFKDKGLLDTSVVTIRFDNGAIAVADASFQAVYGYDVRAEVFGSSGMLQMGNINVNNCVRYGAAGISIDTSRQDTDLLAEAYIAELTEFVRCAATGETPRASGEDARNALQVALACIASVQQGKPVQLRGV"]}}, {"location": "[41644:43618](+)", "type": "CDS", "id": "<unknown id>", "qualifiers": {"locus_tag": ["ctg2_48"], "transl_table": ["11"], "translation": ["MNRPELAGVIQAEYDGKMSLPEGKEASRWDSLLEQAWQDFNHGEQPEFLRPEVLRSWQSSRAAGIHPAHFAYRSPPEAKLKQILAENGELIAVAGSIMENLLAYNPDGHINLTDAQGVTLSCCGRDLTPVGSILRESELGTNCTGRCLEQQRLVYLLSGENWKIALRERHLQCAAAPIRDAEGRMIGVLTLTASQDNFHYHTLGTVQAAAEAVGQQLILRALLAEQKSILETLNEGVIVLDRRGTIKTINRYARQIFHRGVRAGQPVDEVLNPENARLASMTFCNDREVVFVPADNQRVSCLVSVMPAPGGGRVIALRENQRIRAITRRVMGTSASYTFEMLCGSAPALQAAMDKARSCCRSDSTVLLTGESGTGKELFAQAIHNDSPRSGESFIAVNCGALPRDLVQSELFGYADGAFTGSRRGGAAGKFELAEGGTLFLDEIGDMPLEAQTSLLRVLQESEVVRIGASQPIGVNVRIIAATNCNLINAVESGAFRRDLYYRLNVISIAIPALRERSSDIPALTEWFREKVCTQLKKVNVQFTAGAMDALTRYDWPGNVRELENIIERVINMNNGLFIDVQDLPDEVTQRAQPGSASRHEPQPAARLDAHERAHIITTLDSLNGNLRQAAQLMGLSRAGLYNKLKKYQISADEFRR"]}}, {"location": "[43778:44450](+)", "type": "CDS", "id": "<unknown id>", "qualifiers": {"locus_tag": ["ctg2_49"], "transl_table": ["11"], "translation": ["MWFEHFDIAIILLQIVLIDLLLGGDNAVVIAMACRKLPPQMQKKAIILGTLGAIVARVILLVIAVQLLAVPWLKIVGALLLLWIGFKLVANEEEEAHVASDSRLWKTVLTITMADVVMSLDNVLAVAAAGKGNVWLVSFGVLISIPIIVMGSKLVLTLLGRFPFIVIVGGALIGWIAGTMLVSDPAALRYTAAIPYIHWIAGAVGALLVVAFGAVSNRRRAMS"]}}, {"location": "[44610:45108](-)", "type": "CDS", "id": "<unknown id>", "qualifiers": {"locus_tag": ["ctg2_50"], "transl_table": ["11"], "translation": ["MERFVENLIYSARWLLAPIYLGLSLGLVALAIKFFQELFHLLPHVLEMSENDMVLVLLSMIDMTLVGGLLVMVMLSGYENFVSKLDIGEHKEKLNWLGKMDSGSLKNKVAASIVAISSIHLLRVFMDAKNIPDNKLMWYVIIHLTFVLSAFVMGYLDSMSRKEKI"]}}, {"location": "[45213:45423](-)", "type": "CDS", "id": "<unknown id>", "qualifiers": {"locus_tag": ["ctg2_51"], "transl_table": ["11"], "translation": ["MQQFVKSAIVVALFSACATAQAAEGINHSAASTQADTPFSYERQLQKVMRPINDLLPPDDVQEGQASRS"]}}, {"location": "[45436:45769](-)", "type": "CDS", "id": "<unknown id>", "qualifiers": {"locus_tag": ["ctg2_52"], "transl_table": ["11"], "translation": ["MKHEIVDVIVDWIDDHLEEGLNIEAVAAKSGYSKWHLQRAFKEQKGITLATFIRSRRLDQAAQCLVSSTKSIMTISMDLGFSSQQCFQRVFKKHFNVTPRDYRIQHRQYH"]}}, {"location": "[46048:46957](+)", "type": "CDS", "id": "<unknown id>", "qualifiers": {"locus_tag": ["ctg2_53"], "transl_table": ["11"], "translation": ["MSAMMDLNLVRVFIAIFETQSVSAAANRLFITQPSASYALARLRDETGNELFKRSRKGMLPTPVASQLYAVFKKSLSGIEKAVADTRSFTPETSFHKFTLALSDLGELLLLPRLVKHLREIAPNVRLEVIPVEMRKLDEWLLTGKIDAALCSRNETISLAQRDRIMDERYVCLLNTAHPRIGNTLSLQRYLEEQHIIVSTISGHYMVEERIREYGFERKIALEVPHFAALGEVIAATELLVTLPTSAAKIYVARGNGRIIELPFELPNLEVYLYGHTEIGDITAKTWFYDLLKNVSPQLMVR"]}}, {"location": "[46953:47859](-)", "type": "CDS", "id": "<unknown id>", "qualifiers": {"locus_tag": ["ctg2_54"], "transl_table": ["11"], "translation": ["MADVQGYRLFNVVLARKQVLSPSMLRCVFSGDEVRQMKLDAPDQRIKLLFPSINGTPATLTDEGEKTWWEKVRAMPQETRPIARTYTLRHLNAGAGEVEVEFVMHGTEGPASAWALNAEPGAPLQLVAPNRACPTSSGGYEWDPHPEVERALVVADEAALPAARAILEQLAGWQNPPQLQLFLEMPKRGDCVDLSHYRFAEVHWLPREESGASHGEALLSAVKQQVKLPESALVRGELHEEQDGDILWDRADSGDKRFHGWVAAESSAVKQLRRYLIGERGLSPECISFMAYWSRGPMRHD"]}}, {"location": "[48046:49174](+)", "type": "CDS", "id": "<unknown id>", "qualifiers": {"locus_tag": ["ctg2_55"], "transl_table": ["11"], "translation": ["MSLTLLTQLADIPASQWDALTPNAQPFMRHAFLSALEESGSVSRATGWQPQHLLWCEGDKVLAAMPGYTKTHSMGEYVFDHAWAEASQRARIPYYPKWLSAVPFSPVSGARLLGNEHAGARLLQALPQFLEQQALYSAHINFSDARVHQHLAGDERWLPRLGCQYHWHNRGFRDFQDFLDLLTSRKRKQLRKERELVASQGVEFAWYEGAQLSEAQWDFIYDCYANTYLVRGRQPYLTRLFFSLLAQSMPAAIRVIIASQHGDPVAMAFSLVDGDTLYGRYWGCLEEFNRLHFETCFWQGMEYAIAHGLQRFDAGAQGEHKLIRGFEPVLTESWHRLRHPGLHDAVADFLQQERDGVRAWAVEARSALPWRQSLA"]}}, {"location": "[49352:51275](+)", "type": "CDS", "id": "<unknown id>", "qualifiers": {"locus_tag": ["ctg2_56"], "transl_table": ["11"], "translation": ["MPAKKPASPASNEAVTAATSGNSLKVYDTSGKAIEFGKVVMELTSATGGNSAVTTCRTVADLRQTEPTAVGELAVVLEYSENHKMGGGVFVYDISDTTTPDDNGVNFVTAKGARWKRALTDHNALTVVDFGALADGKTDCIDAVKYMWAWSKKYNPEIGIKFPAGKFMMSKFDISDATPETPKFRVSGQTVTFGYLPATTLLSDRKDGEVMFKVKARYTEISSLIIDGENNKAKNTKGFYQNIVEAGQFVRVSCVMFYNMGGKSISMLDTLDCKIDQWYARDCYDSVIHATWSDNPQGKWDHITAIELTNFNIQRSKEKPAIDLQRSGQSFIWNGWIEHSDDPGTIANGHWTINGLNIETCKAPLKCHYSRIINLQHNEQNNKDAEGKAFTAMDFSQSGERWEAISLYEQGDVRIENHGVRINGSLNYQYLTSPDRMFNSGNDEKWFYVGELLLTQNSFQAHLRVIGSATFTKQDVPQLGFSENTAEGAADIFIQKVTRGFISSWSGQGASPVKRVMLQAGSSSSHTKLYVKLAKLSNVVALLDTNANDRYTGGVHFMFNKGYRAATPEESATLEAALTDTNVYHQHWVGNNSVGFGFNHDNELLLQGKTLASTQTGTANKVLKVYVNGVAYGLELKPLV"]}}, {"location": "[51575:53384](+)", "type": "CDS", "id": "<unknown id>", "qualifiers": {"locus_tag": ["ctg2_57"], "transl_table": ["11"], "translation": ["MSENTTSSNNTNGTIPTSIITCKTLEDLRTTEPTDMGQMAMVLEYKKDYKMGGGLFVYDMLDTTTPHDHGVVIQTPGGKRWKRVLTDYNEVTVVHFGALADGKTDCKQAVEWMWNWSKRVNPTLGIKFPAGKFMLSKFDISAAEVPKFRVAGEHVNFGYYPSTELVSDKKNDVMFTVKARYMEVSSLIIDGESKDGARNTKGFFKNIIPGGQFVRVTSVMFYNMGGRSLDLVDTLDCKIDQWYARDCTGTVVYGHWSGQVQGKWDHITAIELCNFNIQRSTGPNPAIDLQRAGQSAIYNGWIEHTEYPGNISYGQWTIEAFNLETCPNPMRCYRARIVNQQFNVQAGKGFDFDDATGIEEWPEMSVYEQGHVDIESHGIKITGSLNYDYLTTPGNERMDNRSDKEKWFYVGELFFSHNTTQARIRIVGTAFYSSMPTTQIDATERTAEGAADIFLQKTGDQSYIATWSGQGSCPVTRVLLQPGSSGQKTRLYVKIAVYTGFCSALLETNSLDRFSAGVHFMFDKAYRAATAAEIAVLDAAPDSAFHQHWQGRPAVGYGFNNDNELLMRGKVLNNDQFNASTKHLKVYVNGVAYGLELKPYKG"]}}, {"location": "[53452:55285](-)", "type": "CDS", "id": "<unknown id>", "qualifiers": {"locus_tag": ["ctg2_58"], "transl_table": ["11"], "translation": ["MLYRRFERMIDIFRDAPADTPPDSLWAFYRFYLRQVWQSFALLLVIGLVASLIEVALFRYLSRIIDLVNAGPAATFFSDHGGELLWMVVVALIFRPLFIGLHDLLVHQTINPGMTSMIRWQHHNYVLRQSLNFFQSDFAGRIAQRIMQTGNALRDSAVQAVDALWHVVIYAVTTLVLFAEADWRLTIPLIIWIIGYVLCLRYFVPRVKARSVASSDSRSRLMGCIVDGYTNITTLKLFAHSDLERQHAREAIDDQTMKTRSQGRMVTNMDVVITTLNGLLIVSTTGLALWLWTQSLLSVGAIALATGLVIRIVNMSGWIMWVVNGIFENIGMVQDGLSTIAQPVKVRDKANAAALKVNQGEIHFDAIRFNYGGERRVIDDLQLTIRPGEKIGLIGPSGAGKSTLVNLLLRLYDLNGGRIVIDGQNIADVSQESLRAQIGMITQDTSLLHRSIRDNLLYGRPNATQQELMQAIHQAKADEFIPLLSDSLGRTGLDAHVGERGVKLSGGQRQRIAIARVLLKDAPILIMDEATSALDSEVEAAIQESLETLMGGKTVIAIAHRLSTIARMDRLVVLEQGRIVEIGSHSELLAKGGLYARLWRHQTGGFVGEE"]}}, {"location": "[55533:56310](-)", "type": "CDS", "id": "<unknown id>", "qualifiers": {"locus_tag": ["ctg2_59"], "transl_table": ["11"], "translation": ["MSASQRRLQIVEMIREKGYLNAAELSEQFGVDSSTIRRDLAQLEKTGQVMRTHGGLLPSMAVAESNLDTPWSVRHQMNNPAKVAIARHAASLVRDGQSLILDNGSSVYELALALRDKRNLTVVTNDVLTAVALSSCPGITIHVAGGMMLNNVYTLIGQETVDKINSLHVDWAFLGAEGVHFDSGVTNINTVEIPVKKAMIQAAEKTVVLVDSSKMGYRALAHVCPLSDIEMIITEASPALKQRAKYGERLVVVASTEG"]}}, {"location": "[56496:57519](+)", "type": "CDS", "id": "<unknown id>", "qualifiers": {"locus_tag": ["ctg2_60"], "transl_table": ["11"], "translation": ["MTASVLSEYEKDIEQQVDALRDQLASQLPAQLNSLDLNSYDRIVLAGMGSSDYALIPIERELIERGYPVWRIDAGRLLDMPQLVTADSLLWVTSQSGMSGEVVALLENVSAAKTLIGVTNDAASALAQKADVPVLLHSGPEATVSAKSYLNTLVASYRVLYALTGRDEKDLLAAVQAVLPAIAHIIGQRDKVQQLSDALLKDNNPRVAMVGIGADAATALTGALITKEASKVAAEGFIGGQFRHGPMETSGAGMLTLLFGDGSDSTLNTLAADLRQNGTLVTSVGPVAYADSVHLPTPAEPLPRLLCAMLWVQHLTVTLARGNGRVPGEFLYGQKITVKI"]}}, {"location": "[57515:58454](+)", "type": "CDS", "id": "<unknown id>", "qualifiers": {"locus_tag": ["ctg2_61"], "transl_table": ["11"], "translation": ["MTTSDAPSLKAGIDIGGTGTRIIMLAGQREIASETVPTAWFATLPAWQRAGALADKLRQLVPAGQRLASLGIGASGPVNMRTEVIENQDTLACFSGFPLVAQLRELLAVQVAIDNDAVAAALGEFHLGAGQGSGRMLMVTLGTGIGVAMLEGGTPFRNVDGSHPEAGHIPVSDDPVVCYCGLQGCWEMLASRGWLQQALTAALPDLRWDATLSERIATLCAENARVSGILYQYGQIVGRGLNTLLALYGPDVTVLSGSAATLFPHFQGGMEKALARASGYAVNKHIIPSSLGDAAGALGAAILPTLRGTRQP"]}}, {"location": "[58624:59860](+)", "type": "CDS", "id": "<unknown id>", "qualifiers": {"locus_tag": ["ctg2_62"], "transl_table": ["11"], "translation": ["MNSRSAVCVMTLLALSASSAFAKTQLNALFMSQAAYSESDVRAMTSDFEKAHPDVSVNLEFVPYEALHDKIIAARGAGSNGYDVVLFDDMWPAEFAKFGLLKDITSTVSADEKGKVFDGAWSTVSWDKKLWGMPWILDTKYLFYNKAMLAKAGIANPPTSWAQVMEQSKILQDKGIVKYPLVWSWSQAEALVCDYTTLVSAFGGQFYQNGKLNFSDPGSVKAVTFMKESLDKGVTNPNSREYLEEDVRKVFSNGDAAFALNWTYMYNMANDAKQSKVAGEVGIVPAPSEMPGKVAAMNGSMGLGVTQASAHQGEALAFVRYLTSQPVQDKYAKLSLPIWKSSYDDPAVQKGQEPLIAAAKKSLDVMLMRPITADYSRLSNGLQQQLQQVLQGQQTPQSAMDAVTKSASRLH"]}}, {"location": "[59869:60778](+)", "type": "CDS", "id": "<unknown id>", "qualifiers": {"locus_tag": ["ctg2_63"], "transl_table": ["11"], "translation": ["MLSLQHREQRQAWVLLAPMLIVMGLLTAWPLLRTIWLSFTNAELIGSGGQTGYVGLDNYLYALTDPDFLASIGRTLYFTVLSVALEGIIGVLVALLLNQKFRGRSVLRVLVILPWALPTIVNAMMWRLNFNPDYGSINALLTQLHIIDSYRSWLGSPDSALNAVMLADVWKNYPLVTLLVLASMQSIPADLYEAARLDGASAWRRFRAITFPAIVGALSVALILRTIDAFKIFDIIYVMTRGGPVDSTKTLSFYVYQESFSYLRAGSGAAYAILMTLMCSVLIAIYMALLYRQRRRSFADET"]}}, {"location": "[60767:61607](+)", "type": "CDS", "id": "<unknown id>", "qualifiers": {"locus_tag": ["ctg2_64"], "transl_table": ["11"], "translation": ["MKRKLRRIGLYAAAVLLGVSILGPMLWLFLMSVSSNSDLARIPLAWLPRQWDFSRYAALLSLQPGQPGELFLHALGNSLLVACFATLISLLLAIPAAFSFSRYPGRDGWLMASLAIYMVPPVAFVLPLYFVLQQLGLLNTHLGLVLVYCSLILPFLTWMLKNQFDALPRDIEQAARLDGLRFWQVLLRITLPLAKPVLGASALFGWLLAWDEFFYALLFTSNISAQTLPVTIAGFTAGRATDDGLIAAVGILASLPPLLIAIWLQKSLVGGLASGGSKG"]}}], "name": "gnlXLLPAJBFE_2", "description": "gnl|X|LLPAJBFE_2", "dbxrefs": [], "annotations": {"molecule_type": "DNA", "references": []}, "letter_annotations": {}, "areas": [], "original_id": "gnl|X|LLPAJBFE_2", "modules": {"antismash.detection.hmm_detection": {"record_id": "gnlXLLPAJBFE_2", "schema_version": 2, "enabled_types": ["T1PKS", "T2PKS", "T3PKS", "transAT-PKS", "hglE-KS", "prodigiosin", "PpyS-KS", "arylpolyene", "resorcinol", "ladderane", "PUFA", "NRPS", "CDPS", "RCDPS", "thioamide-NRP", "NAPAA", "mycosporine-like", "terpene", "lanthipeptide-class-i", "lanthipeptide-class-ii", "lanthipeptide-class-iii", "lanthipeptide-class-iv", "lanthipeptide-class-v", "lipolanthine", "thiopeptide", "thioamitides", "linaridin", "cyanobactin", "glycocin", "LAP", "lassopeptide", "sactipeptide", "bottromycin", "microviridin", "proteusin", "ranthipeptide", "redox-cofactor", "epipeptide", "cyclic-lactone-autoinducer", "spliceotide", "RaS-RiPP", "fungal-RiPP", "blactam", "2dos", "amglyccycl", "aminocoumarin", "NI-siderophore", "ectoine", "NAGGN", "butyrolactone", "indole", "nucleoside", "phosphoglycolipid", "melanin", "oligosaccharide", "furan", "hserlactone", "phenazine", "phosphonate", "guanidinotides", "other", "acyl_amino_acids", "PBDE", "betalactone", "tropodithietic-acid", "pyrrolidine", "crocagin", "NRP-metallophore", "methanobactin", "opine-like-metallophore", "aminopolycarboxylic-acid", "NRPS-like", "PKS-like", "transAT-PKS-like", "RiPP-like", "RRE-containing", "fungal-RiPP-like", "phosphonate-like"], "rule_results": {"schema_version": 4, "tool": "rule-based-clusters", "cds_by_protocluster": [], "outside_protoclusters": [], "multipliers": {"cutoff": 1.0, "neighbourhood": 1.0}}, "strictness": "relaxed"}}}, {"id": "gnlXLLPAJBFE_3", "seq": {"data": "CTCTGACCCTGCTGCTGGGGACACCCACCCTGAGCTTCCTCGGTGCCATTGGCGTCGGGCTGACGGTCGGGCTGCGGCGCGGTGGCATATTGCTGAGTTTACTGGTGCTGCCGCTGGCGGTACCGGTGCTGATTTTTGCCAGTGCGGCGATTGATGCTGCCGGGATGGGCTTGCCGATTGATGGTTACCTGGCCATTCTCGGCGCGCTGCTGGTGGGGAGCGCCACGCTGGCGCCGTTTGCCACCGCAGCAGCTTTACGGGTAAGCGTGCACTAAACGGCTAACAGAGACCGGTGCGCGCGGCAGTTCCGATGCAGATACCAGAACGATTTCTTTTATTGTGAGCAAAATAATAATGTGGAAATGGATACATCAACTGGGCCAGCCCGAGCGGCTGTACCCGTTATGCGGCCGTTTTGTGCCGTGGTTTGCCATTCCCGGCATCGCGGCGCTGCTGCTCGGCTGGGCATGGGGATTCGGGTTTGCCCCATCAGATTATCAACAGGGTAACAGCTACCGCATCATCTATATCCACGTGCCTGCCGCGATGTGGTCAATGGGCATCTATGCCTCAATGGCGATTGCGGCCTTTGTCGGGCTGGTGTGGCAGTGGAAAACCGCCGATCTTGCCGCCGCCGCAATGGCTCCGGTGGGGGCGGTATTTACCTTTATTGCTCTGGTGACGGGTTCCGCATGGGGTAAGCCGATGTGGGGGACCTGGTGGATCTGGGATGCACGCCTGACCTCGGAGCTGGTGCTGCTGTTCCTTTATATGGGCACTATCGCGCTTTATCACGCCTTTGACGACCGCCGCATGGCGGGCCGCGCGGCCAGTATCCTGATCCTTGTTGGGGTGGTTAACCTGCCAATTATTCACTACTCGGTGCAGTGGTGGAACACGCTGCACCAGGGGTCAAGCGGGGTGTTGCAGCAGGCGATAGACCCGAGTATGCGCACGCCGCTGCGCTGGTCAATCCTCGGTTATCTGCTGATATTCGTTACCCTGACGCTGATGCGCCTGCGCAATCTGCTGCTGCTGAGCGAGCGCCACCGCCCGTGGGTGGCTGCCGTGGCGGCAAAAGGGGGGCGTAAATCATGACGCCGGCATTCTCTACCTGGCACGACTTCTTTGCCATGGGCGGCTACGCATTCTATGTCTGGCTGGCCGTAATCTGTACGCTGGTTGCCCTTGGCGGCCTGGTACTGCATACCGTTTTACAACGTCGTCGGCTGCTGGCGGATATTCGTCAGCGCCTGGCGCGTGAACAGCGCATTCGTGCGGCAAAAGTGAAAAAAAACGCCGGTGAAGCGGCAGGAGAGCCATCGTGAATCCCCGTCGTAAAAATCGCCTGATGCTGGTGATGGTGGTGCTCGTCGGGCTGGGGCTGGCAACGGCTTTAGTGATGTACGCACTGCGTTCTAATATCGATCTGTTCTACACCCCTGGTGAAGTGGTGTATGGCAAAGGTGAAACCCACGTTAAGCCGGAGCCGGGGCAGCGGCTGCGTATTGGCGGCATGGTGATGCCGGGCAGCGTTAAGCGCGACCCGGATACGCTGAAAGTTGCCTTCCAGCTTTATGACAACAGCGCGGTGATTAACGTCAGCTATGAAGGTATTCTGCCGGACCTGTTCCGCGAAGGGCAGGGCGTAGTGGCGCAGGGCGTACTGCAGGACGGTACGCACGTTATCGCCAAAGAAGTGCTGGCCAAGCACGATGAAAAATACACGCCACCGGAAATCAGTGACGCGATGAAGAAGAATCACACCCATCCTGGCGCTAACGACAATAACGGAGGCCAGTCATGATCCCCGAAATCGGCAGCTTCCTGCTGTGCCTGGCGCTGGCGCTCTCCCTGCTGCTCAGCGTCTACCCGCTGTGGGGCGCGGCGCGCCACGATCGTCGGCTGATGGGGCTGGCCCGCCCGCTCTCCTACGGGCTGTTTGCCTGTATCGCGGCGGCGTTTATTATTCTGGTTCACGCCTTTGTGGTGAATGATTTCAGCGTGGCGTATGTGGCCACCAACTCCAATACGCTGCTGCCGGTTTACTACCGGGTGGCTGCCACCTGGGGCGCGCATGAGGGCTCGCTGCTGCTGTGGGTGCTGCTGCTGAGCACCTGGACGCTGGCGGTGGCGCTGTTCAGCCGCGCGATGCCGCTGGAGGCGATTGCCCGCGTGCTGGCGGTGATGGGGATGATCAACCTCGGCTTCCTGCTGTTTATCACGCTAACCTCGAATCCGTTTACCCGCACGCTGCCGGACTTCCCTATCGACGGCAGCGACCTGAACCCGATGCTGCAGGATATTGGGCTGATCTTCCACCCGCCGCTGCTGTATATGGGCTATGTCGGCTTCTCGGTGGCGTTCGCTTTTGCGATTGCCTCGCTGATGGCCGGACGGCTGGATACCGCCTGGGCGCGCTGGTCGCGTCCGTGGACCACGGCGGCCTGGGTGTTCCTCACCATCGGCATCGTGCTCGGTTCCGCCTGGGCTTATTACGAGCTTGGCTGGGGCGGCTGGTGGTTCTGGGATCCGGTCGAGAATGCCTCGTTTATGCCGTGGCTGGCCGGAACGGCGCTGATCCACTCGCTGGCGGTTACCGAGAAGCGCGGCACCTTTAAGGCCTGGACCGTGCTGCTGGCGATCGCTGCCTTCTCCCTCAGCCTGCTGGGCACTTTCCTGGTGCGCTCCGGGGTGCTGGTGTCGGTGCACTCGTTTGCCTCCGATCCGGCGCGCGGCATGTTTATCCTCGCCTTCCTGATTATTGTTATCGGCGGTTCGCTGCTGCTGTACGCCATCAAGGGCAGCAAGGTGCGCAGCCGGGTGCAGAACGAGGTGTGGTCGCGGGAATCCTTCCTGCTCGGCAACAACGTGCTGCTGATTGCCGCGATGCTGGTGGTGCTGCTCGGTACGCTACTGCCGCTGGTGCATAAACAGCTGGGGCTGGGCACCATCTCCATCGGCGAGCCGTTCTTTAATACGCTGTTTACCTGGCTGATGGCTCCGCTGGCGCTGATGCTCGGCATCGGTCCGCTGGTGCGCTGGCGTCGCGATGAGCCGCAGAAGCTGTGGAAGCGCCTGGCGATTGCCTTGGTTGCTACCCTGCTGCTGTCGATACTGCTGCCGTGGCTGATGCAGGACCGCATTGAAGCGATGACGGTTGTGGGGCTGATGATGGCGATCTGGGTGATTATCCTGACGCTGCTGGAGCTGCACGAGCGCGCGACTCACCGCCACAGCTTCCTGCGCGGGCTGCGCCATCTGTCGCGCAGCCACTGGGGCATGGTGCTGGGCCACCTCGGCGTGGCGGTAACGGTGATCGGCATCGCCTTCAGCCAGAACTACAGCGTGGAGCGTGACGTGCGTATGAAGGCGGGTGACAGCGTGGATATCCACAACTATCACTTCACCTTCCGCGACGTGCAAAGCCTGCAGGGACCGAACTACTCCGGCGGCGTGGGCATTATCGACGTGACGCGCAACGGCAAACATGAGGCCACGCTGCACGCGGAAAAACGTTACTACAGCGTGGCGCGCACCATGATGACCGAAGCGGCGATCGACGGCGGCTTTACGCGCGATCTCTATGCGGCGCTGGGCGAAGAGCTGGGCGGTAATTCGTGGGCGGTACGCATCTATTACAAACCTTTTGTGCGCTGGATCTGGTTTGGCGGCGTGTTTATGGCGGTGGGCGGCATTTTCTGCCTGCTCGACCCGCGCTATCGCGCCAGTAAGAAAGCGCAGAAGGAGCTGGCATGAGCAAGAAAATCCTCTATATCCCGCTGATCCTGTTTCTGCTGCTGGCGGCGGCGCTGCTGTGGCAGCTGACCCGTAACGCCAACGGCGATGATCCGACGCGGCTGGAGTCGGCGCTGGTCGGCAAGCCGGTGCCGGTATTTAAGCTGGAATCACTCGACCAGCCGGGCAAAACCTTTGACCAGTCAGTGCTGACCGACGGTAAACCGCTGCTGCTGAACGTCTGGGCTACCTGGTGCCCAACCTGCCGCGCGGAGCATCAGTACCTCAACACGCTGGCGACCAAAGGCGTGCGCGTGGTGGGCCTGAACTATAAAGACGACCGCCAGAAAGCGATTAACTGGCTCAATACGCTGGGTAACCCGTATGCGTTGAGCCTGTATGACGGCGACGGGATGCTGGGGCTGGATCTGGGCGTGTACGGCGCGCCGGAAACCTTCCTGATCGACGGTCACGGGATTATCCGCTATCGCCACGCGGGCGATCTCAACGAGCGCGTGTGGAATGACGAAGTCAAACCGCTGTGGCAGAAATATAGCCAGGAGAGCGGTTCGTGAAATCTATTCTGATCCTTTTGGCGTCACTGCTTTTTAGCGGCCTGGCGCTGGCCGATAATATCGATACTTATCAGTTTGATTCAGTCACCCAGGAGCAGCAGTACCGCCACCTGACCGAATCGCTGCGCTGCCCGAAATGCCAGAACAACAGCATTGCCGACTCAAACGCGATGATCGCCGGGGATATGCGCCTCAAGGTGTATCAGCTGCTGCGCGCAGGGCAGACGCCGGAACAGGTGAAGGCTTATATGGTGGCCCGCTACGGTAATTTTGTCTCTTATCAGCCGCCGCTGACTGCCTCCACCCTGATCCTGTGGGCTGGCCCGGCGCTGTTTGTGATAATTGGCGCGCTGGTGATTATTTTGCGCAGCCGCAAACGCACGCCGCATGTCGAGCTGGATGCCGCCGAGCAGCAGCGGCTGGATGCGTTGTTAAATAACAGGAAGCAACCATGAGCGCACTTTTGCTAACCCTTCTGGCGCTGCTGATCGCCGCCTGCCTGCTGTTTGTTCTGGCCTGGCGCAGAAATAGCGGCAGCGTGAGTGACCGCGATACGCTGAACCAGACTTTTTATCATCAGCGCCTGCGCGAGCTGGAAGAAGATGAAGCGCAGGGCGTGGTGGCCGAGCGACCGGAGATGGTGCGCGAACTGCAGCAAACGCTGCTGCTGGACGTGCCGCCGCACTCCGCCCAAGCTGAACGTCAGGTCAGCCGCTGGGTGCTGCTGCCGGGCGTGCTGCTGCTGCTTGCCGTCAGCATCGGTTTCTATCTGAAAACCGGTGGCCTGTCGCAGGTGCTGGCGTGGCAGCAGGTGAACAACGAACTGCCCGCGCTGCGTGCCCAGGTGATGGACCCGCAGGCCCGCCCGCTGAGCATGGAACAGCTGGCGCGCCTGGCATTAGGCATTCGCAGCGAGCTACAGCGCGACCCGATAAATCTCAACGACTGGATGATGCTCGGCCGGCTGGGCATGGTGCTGAACAACGCCAGCACGGCCAGCCAGGCGTTTCGTCATGCATTACAGCTGGCGCCAACCGATGAGCAAGTGCGCCTGAGCTATGCTGAAGTGTTGACCCGTTCTGAAGATCTGCAGGACAACAGCCAGGCAACGGCAATGCTGGAAGAGATGGCGCGTCATGACGGCAGCGATTTGCGGGTGCTGGGCTTATTGGCATTTAATGCTTTTGGTCAGCAGCGCTATGCGCAGGCGATTAGCGCCTGGCAAAAGATGTTACAGTTGTTACCGGCTGACGATCGGCGCGTGCTGATGATCCAGCGCAGCATCGAGCAGGCCAAAAGCGCATCCGGTAAGCAAAATAGCCAGCTGGCACTAACGGTCGCTCTGTCGCCTGCGGCAGAAAAAATGTTACCAGAGGGCGGAGTGTTGTATATTTCCGTGTCAGACGGGAACTCACCGGTCCCCGTGGCGGTGAAAAAGTTACCGCTGAGCCATTTTCCTTTATCGCTCACGCTGGATGACAGCAATGCCATGATGCCGCAGCGTCTGTTATCCGCGCAGCACCAGTTACAGGTCCGCGTGCGTATTTCACGTGATGGCAGCGCCAATCCGCAGCCGGGCGACTGGTTCGGGCTGAGTGCGGTCACCCCGTTTGCCGGGCAGCAGCAGATGGCTGTTGAAATTAACCGGCAAATGTAATCCGCTGGGCGATAATTTATAAAACAGTACAGGGAGAAAACTATGAACTATCGCCTGACGGGCTTAGTGCTGGCGAGCGTACTGATGGTGGGTTGCGCTAGCTCTAAACCGGGGGATGAACCACAGGGTCGTTCCGATCCGCTGGAAGGTTTCAACCGTTCAATGTTCAATTTTAACTACAACGTGTTGGATCCTTATGTCGTGCGTCCCGTCGCGGTAGCCTGGCGTGATTATGTGCCGGTGCCTGCGCGCACCGGCCTGGGGAACTTCCTCAGCAACCTCGATGAGCCTGCCACCATGGTGAACTACTTCGTGGAAGGGAATCCGTACAAGGCGATGGTGCATTTTAACCGCTTCTTCCTGAACACCCTGCTGGGCATGGGCGGCTTTATCGATGTCGCCTCCATGGCTAACCCGAAACTGGCAAAAGAAGAGACGCGCGCCTTCGGCAGCACGCTCGGCCATTACGGTGTGGGTTACGGAACCTATGTGGAGCTGCCGGGCTACGGTGGCTTTACGCCGCGTGAAGATATTGGCGGGCTGGTCGACGATGTGTACCCACCGCTCAGCTGGCTGACCTGGTGGATGTCGATTGGTAAATGGACGCTGGAAGGGATTGAAACCCGTGCCCAGCTGCTGGATTCCGACGCTATCCTGAAAAACTCGAAAGATCCTTACGCCTTTGTGCGTGCGGCCTATTTCCAGCATCATGATTTCCTTGCCAGCGACGGCAAGCTGATCCCGCAGGAAAACCCGAACGCGACGGCGATTGAGGGCGATCTGAATTCTATCGACTCCCAGTAAATACCCGATTAGCTTCAGGCAATAAAAAACCCCACTGATGTGGGGTTTTTTGTACTTAGAGCCTGCCGGGCAATCAGAACTTGTAGTTAAAGCTCGCGCCGTACAGCCACGCTTTACCTTCAGAATTAAAGGTATAAGGGGTTGCTACGCCGCCATTTCGCGCGGTGGCAACCGGGTCGGTACCCTCTTTAATCGTTACGCTCTGGCCGTGCATGTAGGAGACGCCGACATCGACTGAAGCATTATCGTTAAACGCGTAGGACGCGCCGGCGCTCAGCCACAGGCGATCCTGATCGGGAATCGAGATAGAGCGTTTGTCAGAAGGGACCGGGCTGTCATCAAAGGCGATACCGGTACGGAAGGTCCAGTTTTTATCGTAGAAGTAGCTGGTACCCAGCGCGATGCGGTAGGCATCGTGGTAGCTCTCGTCCTTCAGGAACAGATCATTGCCGTTGCTGTCAGTGGCGCGCAGTTCCTGGAACTGGCTCCAGCTGGTGTAGGCCAGGCTGTAGTGCACCGCCCACTGAGGCGCGACTTTGTGATAGCCGGAAACTTCCCACATCTCTGGCAGATGCAGCGACAGCGACCCCGGAATTGTCTGGCCGCTGGTGCCGGTTGGCAGGCCGAACTGACCGCCAATCGGGTTATAAGCTACCGGGATATCGCTGCGATAATCGCCGTCGAAGTCGATTTTAACTTCAGAACGGTAGGTCAGGCCGAAGCGGTTGTTGTCATCCACTTCATACAGGATACCGGCGTTCCAGCCGTAACCCCATTCGTCACCTTTCAGATGGGCAATCTGCGTATCGGCCGGTGCAGCAGGTAATCCTGCGGCGGGCAGTAGGGCACCAAGCTCACCGATATTACGTTCGATTTTGGCACGGGCGTAGACAGCATCAAAACCTACGCCAAAGCTGAAGTGCTGATTAAGACGATAGGCGGTGCTTAAATTCAGGTTCATGGTCATTAAATCGGTTTTACCCGCAAACGGACCGCCGGCATAACCATCATTAAATTCTGTTGCCAGACCGTAATTAGAGGTGGCGCTGGCGCCAACCCACCACTGGTCGTTTATTGGCTGAACGTAGTGAATATTAGGAACCCACTGCGTTGGCGCAATATTATCGGCGTTCAGGCTGTTGCCGGAACCGGATTCACCGCTAATATTCACGTCCGGGTCGATAAATACCCCGCCGATGGAAAACATCGGGCGGTCCATCAGTGCCATGGTTGCCGGGTTACGACTGGCGGACGCGGCGGTATCACCCATCGCGCCTTCACCAGAATAGGCACGACCCAGGCCAATCGTAGAAAATTCGTTTAGTTGAAAGCCGGCTGCTACGACATTCGAAGAAACAAGCGCCACTGCTGCTGCGAGTGCAGACTTAGCAAACAGGTTTTTATGGTTCATGACCACAACCTCATTATCGGATTTTTATTAAACTCTGTTACTTAGCGTAACAAGGGATCGCGAATTCTAGGGACTGACAGACAACCAACAAATCAGACCAGTGGCGCAAGTATAGGTCTGACCTGTACATGTGTTGCAATAATGTTTTTTAAATATTGCGGAAATGATGCTGGAAAAGAGATCTGGCTAACAAAAAACTTACACTTGATATTTGCTGGTCTTAGTCTGACTTGTTTTGGATCAAATAATAGTGTGATTTTCGTCACTTAACACGCTGTTTTTGCCCGATGGCTGGAGCTGAAAACCGGGCAAGCGTAGACTGACGCCAGTCTAAATAATCTGCCGCCGCATCTGGGTGGCATGCCGGAGGATGTATGAGCGATGCCATTAACCGCTGTAGTGCCAGTGAAACGGCGGCCTGTTGCTGTGTGGATGTGGGCACGATAATGGATAATACCGACTGTACTGCCACATTCAGCCAGCTATTTAGCACCCATGCTGAAGCCCAGGCGATGCTGCAGTCGCTGAGTGAAAAAGCGCGGGCGGTGGAGTCTGAACCCTGCACTATTGACAGTCGCATCAGCGAAACGCCACAGGGCGTACAGCTGGACTGTGATTTTACCTTCAGCTGCCAGGCTGAAACGATGATCTTCCAGCTCGCTCTGCGTTAATCCCCGTGGCGGAGGGGCTCTCCTTCGCCAGATTCGTGTTTCCACTCGCATTTTTCTCTTCCCGTCGTAGCGCCCGCATCAATTCTGATTACACTTATCAGGTCCGACCTCTTTGGCAATGATGCCTTTATCGACACGACACAGGTGAGAATAATGAGCAAAGCATTACCTTTGCTGACCCGTCAGGGCGATCGTATCGCCATTACCCACGGTTTACGTACCCCCTTTGCCCGCCAGGCAACGGCTTTCCACGGTATTCCTGCGCTGGAGCTTGGCCGCATGGTGGTGAGTGAACTGATGGCGCGCAGCGAGCTGCCGGCTGACATCATTGAGCAGCTGGTCTTCGGCCAGGTGGTGCAGATGCCGGAAGCGCCGAATATTGCCCGTGAAATCGTGCTGGCCAGCGGACTCAACGTCAGCACGGATGCTTATAGCGTCAGCCGCGCCTGCGCCACCAGCTTTCAGGCGGTAGCCAACGTGGCGGAAAGCCTGCTGGCGGGGACGATTCAGGCAGGCATCGCCGGCGGGGCTGACTCCACTTCCGTGTTGCCGATTGGCGTCAGTAAAACCCTGGCGCGCACGCTGCTCGACCTCAGTAAAGCGCGCAGCGTCGGGCAAAAGCTCAGGCTGCTTTCCTGCCTGCGCCCGCGTGATTTAATGCCGGTGCCGCCTGCGGTTGCGGAGTATTCAACCGGGCTGCGCATGGGCGATACTGCCGAACAGATGGCGAAAAGCCACGGCATCACGCGTGAACAGCAGGATGCGCTGGCGCACCGTTCTCATCAGTACGCCGCGCGCGCCTGGCAGCAGGGGCTGCTGAGCGCAGAAGTGATGACGGCGTTTGCGCCACCGTGGAAGCAACCGCTGGAGCAGGACAACAACGTGCGCAGCGATTCAAAGCCGGAAGATTATGCGCGCCTGCGCCCGGCCTTTGACCGCCAGCACGGGACGGTGACGGCCGCCAACAGTACGCCGCTGACCGACGGTGCGGCGGCGGTGATCCTGATGACGGAATCGCGCGCGCGCGAGCTGGGCATAACCCCGCTCGGCTATCTGCGCAGCTATGCCTTCACGGCGATTGGCGTGCGCGAAGATATGCTGTTAGGGCCATCTTATGCTTCACCGCTGGCGCTGGATCGTGCCGGAATTACCCTTGCCGACCTCAGCCTGATCGATATGCATGAAGCCTTCGCCGCCCAGACCCTGGCTAATCTGAAAATGTTTGCCGATGAGCGTTTTGCCCGTGAGGTGCTGAACCGTCCGCACGCGCTGGGGGAAGTCAATCAGGAACAGTTTAACGTGCTGGGTGGCTCCATCGCTTATGGCCACCCGTTTGCCGCCACCGGGGCGCGTATGATTACCCAGACGCTTAACGAGCTGCGGCGGCGCGGCGGCGGCTTAGGGTTAGTCACCGCCTGCGCGGCAGGTGGCCTCGGTGCAGCCATGGTTCTGGAGGCGGAATAATGGAACAGACAAGCGCATTTACGCTGACGATGCGCCTGGATAACGTGGCGGTGATTACCCTCGACGTACCGGGCGAGAAAATGAATACCCTGAAAGCGGAGTTTGCTGCGCAGATCCGTACCGCAATCCGCAATGCGCGCGCCAATCCCCGGCTGGCTGGCATCGTACTGATTTCCGGCAAGCCCGATTCCTTTATTGCCGGGGCAGATATCAGCATGATTGCCGCCTGTGAAAATGCTCAGCAGGCGCAGTCGCTGGCCGAGCAGGGGCAGAACGTGATGGCCGAGATTGAAGCACTGCCGGTTACGGTGGTGGCAGCTATCCACGGTGCCTGCCTGGGTGGTGGTCTGGAGCTGGCGCTGGCTTGCCACCGCCGGGTTTGCACGCTCGACGACAAAACCCGCCTTGGCCTGCCGGAAGTGCAGCTGGGGCTGCTGCCCGGCTCCGGCGGCACCCAGCGCCTGCCGCGCCTGATTGGCGCCTCGACCGCGTTGGATATGATACTTACCGGCAGAACGCTGCGCCCCCGCGCCGCGCGCAAATGTGGGCTGGTGGATGATGCCGTCGCCCACATTATCCTGCTGGATACCGCCGTTAAGCTGGCGCTGCAACCGCGTACCGCCCGTCAGCGTCTTCCGCTGCGCGAACGGCTGCTCGCCGGCCCGGCGGGGCGTGCCATCCTGTTCCGTCTGGCCCAGCGCCAGACGCAGGCGAAAACTCACGGCAACTATCCGGCGGCGGATAAAATCCTTAGCGTGGTGCGCTGCGGGCTGGAGAAGGGCAGCAGCAGCGGTTATGCCGCCGAAGCCCGCGCCTTTGGCGAGCTGGCAATGACGCCGCAGTCTGCCGCACTGCGCAGCCTGTTCTTTGCCACCACCGCAATGAAAAAAGAGCGGGGCGCACAGGCGCAGCCGCGCGCATTGCGCAGCATTGGCGTGCTCGGCGGGGGGCTGATGGGCGGGGGCATTGCCTGTGTGACCGCCACGCGTGCCGGATTACCGGTGCGCATCAAGGATGTCAGCCCGCAGGGTATCAATCACGCGCTGAAAACCAGTTGGGATGTGTTAAGTAAAGGGGTTAAAAGACGCCGGATAAGCGCGGCCGAACGCCAGCAGCAGATGGCACTGATCAGCGGTAGCACGGATTACCAGGGGTTCAGCCAGCGCGATATGGTGATCGAAGCGGTGTTTGAAGATCTGGCCTTGAAGCAGAAAATGGTGGCGGAGATTGAACAGCACTGCGGCGCAGAAACGCTGTTTGCCTCCAATACCTCTTCGCTGCCGATTGCCGAAATCGCTGCCGGCGCGCAGCGTCCGCATAACGTTATTGGTCTGCACTACTTCAGCCCGCCGGAAAAAATGCCGCTGGTTGAGGTGATCCCTCATGCGGGAACCGCAGCAGAGACGGTGGCGACGGCAGTCTCTCTGGCAAGAAAGCAGGGTAAAACCCCCATTGTGGTGGCGGATAGCGCTGGCTTCTACGTTAACCGCATTCTGGCGCCCTATATGATCGAGGCGATGCACTGCCTGCTGGAGGGCGAACCGATCGAATCTGTTGATGCGGCGCTGGTTAAATTTGGCTTCCCGGTCGGTCCGGTGCAGCTGCTGGACGAGGTCGGTATTGATGTTGGCACCCATATTATGCCGATCCTCGAACAGGCCTGGGGAGAACGTTTCGCCTTGCCGCCAGCACTGGGTGCGGTGCTGAATGACGACCGCAAAGGGCGCAAAAACGGGCGCGGCTTTTATCTCTATCCGCAGAAAGGGCGAAAAAAACAGGTGGACAGTGCCATTTACCGCCTGCTGAACATCACGCCAAAACACCACCTTGACGCACAGAATATCTCGCAGCGCTGTGTGATGATGATGCTGAATGAAGCGGCGCGCACCCTGGAAGAGCAGGTGATTGCCAGCGCGCGCGACGGTGATATCGGCGCGGTATTTGGCATTGGTTTCCCACCTTTCCTCGGGGGGCCGTTCCGCTATATGGACCAGCTGGGCATTGCTGAAGTGGTTAACAGTTTAGAGTTGTTAATGCAGCGTCACGGCGCGCGTTTTGCTCCCTGCGCGCTGCTGAAAAAAATGTTGGAACAGCAGCAAACGTTCTATAAACCGGACGTAAATCTGAATAGTTTTCGTGATTCAGCGGGTTAGTCTGGTCACAGGGTGAGTTACTTATGGCGGGTGCCCACCAGGGCGCTCAATAAGTAAACAATCGGTTGACTATACTCAAGGCATTGGGGTACAACACAGCGTTCATTCTCTGAATGAAGAGTCGGTTGGCGTTGTCCCCCGGCGTTTTTGTTTAACAACAGCGGTGCTATATGCAAGTTTTCATAATGCGTCACGGCGATGCGGCTTTAGATGCAGCAAGTGATTCAGTTCGACCTTTGACTCACTGCGGCTGTGATGAAACCCGTCAAATGGCGACCTGGCTTAGCGGTCAGTCGGTTGATATTGAACGGGTGTTGGTCAGTCCTTATCTGCGCGCCCAGCAGACTCTCAGCACGGTGCGTGAAGCGCTGCCTCTGCCGGAAGGTGAGGATGTGCTGCCAGAATTAACCCCGGGTGGCGACCCCGGGCTGGTGGCGTGCTACCTGCACGCGCTGGCGAATGAAGGCGTGAAGTCGGCGCTGGTGATTTCGCACCTGCCGCTGGTGGGCTACCTGGTGGCAGAGCTGTGCCCGCAGGAAGCGCCGCCGATGTTCGCCACTTCCGCCATTGCCTGCATCGACTTCGATGCGGAAAATGTGCTGGGCAAGCTGGAGTGGCAGGTCTCTCCGGCGAAATTAGCCAAGGCGATGTAATTGCCTTACGGGCCGACCGAAAAAGCAGGTCGGCCCGCTTCGACGATGCGTCACCCGCCACGGGCGGACCGAAACAAAGGGTCCGCCCCGACTAAATATTCAAAACTTTCCTCAAATATCCGGCGGTAACCACTCTTCCACTTCAATCAGCACCAGCAGCGCGGCATCGCCGCCAAATAGCTTGGGTGCCTGATGAAATGCCATTACGTGCGGATGCTGTGCCAGCCACAGCGGTGTCTGCTGCTTCAGAACGTGTTTACCGTGCCCGTGCATCACGCTGGCACAAAAAATATGCTCACGGCGACAGGCGGCAATCAGCGCGCCCAACTCCTGCTTAGCCTGATTCTGCGTTAAACCGTGCAGATCGAGGAAAATCTCCGGGCTGAAATCACCGCGGCGCAGCTGCTTCAGCTTGTAGTGGTCAACATCCGCACGCACATAGCGCACCGCGCCTTCGCTGGCCAGCAGCGGCTGAAACTCGTCGGAAAAATAGTGGCTGTTATCTATCTGTTCCGACAACAGGCGTTTCTGCGGTATTTCACTTATCTTTTTACGCAGCGGTTTATGAACAATGGTGTCCTGCGCCAGCTTGCGCGTGCCGCTCATCAACCCGCGAAACAGCGCCTCATCTTCCGCGCTCAGCTTCTCTTTTTTGCTCATCTCTGTAGGTCACTATTTTCCTGGCTGCTGTTTCGCAACCGCTTTAAAGGGGCGTTTCAGTCATTTTCTGTCGCCAGTCTACCTTTTCCGCGCCCGCGGCTGAAACAAATCTCAGCTTTTTCACCCCTGCGCGCTGAATTATCACCAGCTTCATGGCAAACTAACGCCCGGGTTTAACAGAACGGCCTGCGGAGGGCACTTTGGACAAAATTTTCGTCGAAGAAGCAGTCAATGAACTGCACACTATTCAGGATATGTTGCGCTGGTCGGTCAGCCGTTTTTCTGCCGCTGACATCTGGTACGGCCACGGCACCGACAATCCCTGGGACGAAGCCGTTCAGCTGGTGCTGCCAACGCTCTATCTGCCGCTGGATATTCCTGAAGATATGCGCACGGCGCGCCTCACTTCCAGCGAGCGTCACCGCATCGTTGAGCGCGTGATCCGCCGTATCAACGAGCGCATTCCGGTCTCCTACCTGACTAACAAAGCCTGGTTCTGCGGCCACGAATTCTACGTCGACGAGCGCGTGCTGGTGCCGCGCTCACCGATTGGCGAGTTGATCAATAATCGCTTTGCCGGTCTGATCGCTGACGAGCCGCAGCACATTCTTGATATGTGTACCGGCAGCGGCTGTATCGCGATTGCCTGTGCTTACGCCTTCCCGGATGCGGAAGTCGATGCAGTGGATATCTCTACGGATGCGCTGGCGGTGACTGAACAAAATATCAGCGCGCACGGCCTTGACCACCACGTCACGCCGATCCGCGCTGACCTGTTCCGCGAACTGCCTAAAACGCAGTACGATTTGATCGTCACTAACCCGCCCTACGTTGACGCCGACGATATGGACGATCTGCCGAACGAGTACCGTCACGAGCCGGAACTCGGCCTGGCTGCGGGTCGCGATGGGCTGAAGCTGGCGCGCCGTATTTTGGCCTGCGCACCGGATTATCTCAGCGAGCAGGGCGTGCTGATTTGCGAAGTGGGCAACAGCATGGTGCACATGATCGAGCAGTATCCGGATGTACCGTTTACCTGGCTGGAGTTTGATAACGGCGGTGACGGCGTGTTTATGCTGACCAAACAGCAGATTATCGACGCACAACATCATTTCAAAATCTATAAAGACTGATTTTTAAATTTTAGCGAGGAAGCCGTATGGCGGGTAATACCATTGGACAAGTATTTCGGGTCACAACGTTCGGCGAATCGCACGGCATCGCCCTCGGTTGTATCGTGGATGGCGTACCGCCGGGGATCCCGCTGACCGAAGCCGACCTTCAGCACGATCTCGATCGTCGCCGTCCGGGCACTTCACGCTACACTACCCAGCGCCGCGAGCCGGACCAGGTGAAAATTCTGTCGGGCGTGTTCGAAGGGCGCACCACCGGCACCAGCATCGGACTGCTGATCGAAAATACCGATCAGCGCTCGCAGGACTACGGCGCGATCAAAGATCTCTATCGCCCGGGTCATGCGGATTACACCTACGACCAGAAGTACGGCTTCCGCGACTACCGCGGCGGCGGGCGCTCTTCAGCGCGTGAAACCGCGATGCGCGTGGCGGCCGGTGCGATTGCTAAAAAATACCTCGAAATGAAGCACGGCATCAAAGTGCGCGGCTATCTGGCGCAGATTGGTGACGTCGCCTGCGAGCTGAAAGCGTGGGACCAGGTTGAACAGAATCCGTTCTTCTGTCCGGATCCGTCAAAGCTGGAAGCGCTGGACGAACTGATGCGCGCCCTGAAAAAAGAGGGCGACTCCATCGGGGCGAAAGTCACGGTGATGGCAGAGAATGTTCCGGCGGGTCTCGGCGAGCCGGTGTTTGACCGCCTGGACGCTGACCTGGCGCACGCGCTGATGAGCATCAATGCGGTGAAAGGCATTGAAATCGGTGATGGCTTTGCGGTCGTCGGCCAGCGCGGCAGCGAGCACCGCGACGAAATCCGCAGCAGCGGTTTCCAGAGCAACCACGCGGGCGGCATCTTAGGCGGGATCAGCAGCGGTCAGACCATTGTTGCCAACCTGGCGATGAAACCGACTTCCAGCATTACCGTGCCGGGCAAGACGCTGACGCGTAGCGGGGAAGAAGTGGAGATGATCACCAAGGGCCGTCACGATCCTTGCGTGGGGATCCGCGCCGTGCCCATTGCCGAAGCGATGATGGCGATTGTGCTGATGGACCACCTGCTGCGCCACCGCGCGCAGAACGCCGATGTTGAAACCACTTACCCACGCTGGTAATGCAATGAAAAAGACGCTAATCGCCCTGGGCGCGCTGCTGATGATCGGCGCCACAGTCCAGGCCGCCACCCCGTGGCAGACTATTCGCCAGCCGGTCAGCGGTGCGCCGCAGTCGATTGGCGGCTTCGCCAACGGCTGTATTATCGGCGCTCAGGCGCTACCGCTGGAGGCAGCGGGCTATCAGGTAATGCGGACCGATCAGCGGCGCTATTATGGCCACCCGGATCTGATCGCCTTTATCCAACGGCTGAGCACCCAGACCCGTCAGCTGGGCCTCGGCGAAGTGCTGGTCGGCGATATGGGCATGGCGGCCGGTGGGCGTTTCAGCAGCGGTCATGCCAGCCACCAGTCCGGTCTGGACGTGGACATCTGGCTGCAGCTGCCGAAACAGCGCTGGACGCAGCAGATGTTGCTCAAGCCTCAGCCGCTCGATCTGGTGGCTGCCGATGGCAAAAATGTCGTGGCGCGTCACTGGCAGCCTGAGATCGACAGCCTGATTAAACTGGCGGCGAAAGATAACGAGGTTACGCGCATTTTTGTCAATCCGGCGATTAAAAAGCAGCTGTGTGCCGATGCCGGTAGCGATCGCGACTGGCTGCGCAAGGTGCGACCGTGGTTCCAGCATCGTGCGCATATGCACGTGCGCCTGCGCTGCCCGGCGGACAGCGTGGAGGGTCAGGACCAGCCGCTGCCGGCGCCGGGTGACGGCTGCGGAGCCGAGCTGCAGAGCTAGTTTGCTCCGCCAAAACCGGGCAGCACACCACCGGTGAAGCGCGAGCTGCCGCCGTTGCCGCCGTCGTGTCAGGCTCTGCTGGATAAACACTTACTGTAAGGCGTTAAAATGGAATGGGTTAGCGTGGCGCCGTGGTTGCTCGGCGTGCTGTTTCTGGTGGCGTTACTGGCGGGTTTTATCGATTCTATTGCGGGCGGCGGCGGGCTGTTAACCGTTCCGGCGCTGCTGGCGGCGGGGCTGTCACCGGCCCAGGCGCTGGCGACCAATAAGCTGCAGTCGGTGGGGGGATCTTTTTCTGCCAGCCTCTATTTCATCCGCCGTAAAGCGGTCGATCTCAGCCAGCAGAAGCTGAATATTGCGCTGACTTTTCTCGGTTCAATCAGCGGTGCACTGCTGGTGCAGCACGTTAAGGGCGATATTTTGCGCCAGCTGCTGCCGCTGCTGGTGATTGCCATTGGCCTCTATTTCCTGCTGATGCCGAAGATTGGCGAGGAAGATCGCCAGCGTCGTCTGCACGGCTTGCCGTTTGCCCTGGTGACCGGGGGCTGCGTGGGCTTTTACGATGGCTTCTTTGGCCCTGGTGCCGGGTCATTCTACGCGCTGGCGTTTGTCACGCTGTGCGGCTACAACCTGGCGAAGTCGACCGCGCATGCCAAAGTGCTGAACTTTACCTCCAACCTCGGTGGCCTGATGCTGTTTATGATTGGCGGCAAAGTGGTATGGCTGGTGGGTTTGGTGATGCTGGTCGGCCAGGTGTGCGGCGCGCGCCTCGGGGCCAGGATGGTACTGAGCAAAGGACAAACGCTTATCCGCCCGATGATTGTGATTGTCTCCGCGGTGATGAGCGCCAAACTGCTGTATGACAGCCACGGCGCACAGTTAGTCAGCTGGTTTCATCAGCTCACGGGCTGACGCGCGGGGTGAGAATAGTTCTCGAAACCCGACGGACAAAATGCGACAATTGCCTGTTTTTTTACTTTGACGACAAACAGCTATGAGCGCGCAACACCACTATCAGGACCTGATCGACATTTTCGATCGCTGCTTTATGGATGATTTTCAGACCCGCCTGATTAAAGGCGACGACGAACCGATCTATCTTCCTGCTGACGACAGCTCGCCGTGGAACCGGGTGGTTTTTGCCCACGGTTTCTACGCCAGCGGCATGCATGAAATTTCCCACTGGTGTATTGCCGGTCCCGAGCGCCGCAAGCGGGTGGATTTTGGCTACTGGTACTGCCCGGACGGTCGTGATGAAGCCACGCAGAGCCAGTTTGAATCAGTGGAGATCAAACCGCAGGCGCTGGAGTGGATGTTTAGTGTTGCAGCGGGCTTTCCGTTCAATGTAAGTTGTGACAATCTTGAAGGTGATTGTGAGCCGGATCGCATTGCGTTTCAGCGTAAGGTCCATGCTCAGGTGATGGAATATCTGGAAAAAGGTATTCCCACGCGCCCGGCACGACTGATTGCCGAACTTCGCTCGTTTTACTCAACTCCCCCGCTAACGGCGGCGCAGTTTCCCTGGCCGGAAGACTTGTGCTAACGGCCGCGCGAATTGCTTACAGAGGAAAGATATGATCGATGAATTTGAGGCGCGTATTCTTGGCCTGATTGATGACATGGTGGATCACGCCAGCGACGACGAGCTGTTTGCCGGCGGCTATCTGCGCGGTCACCTGACGCTGGCCGTGGCCGAGCTGGAGCTGAGCGGCGAACATACCCCGGAGGCACTGCAGATTCAGGTACAGAATAGCCTGCAAAATGCTATTCAGGCGGGTGAACTGTCGCCGCGTGACCAGGCGCTGGTGATTGGCATGTGGGACAACCTGTTCCTGCAGGCGCGCCAGCCGTCGTAACCTCCCGCTTAACTGTGGGCAGCACTCTCGCTGCCCTCAGCGCCCGTTTTTTACCCGCACAATATCCGCCATAATCGCCAGCGCAATCTCCGGTGGCGTTTTACTGCCAATTGGCAGGCCAACCGGGGCTGCGATGCGCGCCAGCTGCTCCTTCGTTAAATCCCCGCATGCCGCCAGCCGTGCCAGCCTGTGCATGCTGTTGCGCGGTGAACCCAGTGCGCCAATATAAAACGCCGCACCGCGACAGGCTTCCATCAGAGTGAGATCGTCGATGCGCGCATCGTGCGTCAGGCAGAGGATGGCCGTGTGTGCTGCGCACTGATGCTGTTCAAGATAACGCGCCGGGAACTGCTTTATCACGGTGACGCCATCGCTCAGCGTGCTGTTGGCGAGGAACGCTGCCAGTGGCTGCTCACGATGCTCACAAAGCACAACAGCGTAGCCCAGCATCTGTGCCAGATGAATGCAGTAGTCAGCGACCGGCGACAGTCCGGCTATCAATAGCGTGGTCGAGCCAAAAAGTTTCAGGCTGACCTGCTGGTCATCAAAGCGAATTTCAGACTGCGGCGTGGCCTTTTCACAGGGAGTCAGCCGGGCAAACTGGCCTGTCACGACGCGTTTCTGTAATGAGCACTCCCCGCGCTGCGCGCTCAGCAGCTGGGCGAGATAACGCTCCGCTGCGGCCGAAGGGGGCAGGTACTCGATGAGCACCTCAAGGCTGCCGCCACAGGGCAGGCGGATATCGGGTTGCAGTCCACCTGCACCATAGCGCACGCGCTGGCTGGGCTGGCGAAATTCTCCTGCCGCCAGGCGGCGCAGGAAACTCTCTTCAATACAGCCGCCAGAGAGTGAGCCGCTTACCGCACCAGCATCAGAGGCCGCCAGCAGCGCGCCGGGCGCGCGCGGGGCCGACCCCCAGGTGTGCAGAACGGTACACAGCCAGATGCTGCGCTGCTGTTGCAGCCACCCCAGCGCACTTTCCAGCACCGTAATATCCAGTGAGCGCATGCTTAACTCCCGCTGTGCCAGTCGGCGGGCCTGTCAATATCACGCACGCAGCCGGGGTCATCGACATCCAGCAGCAGCGGCGGTGCAGGAGAGATGACGTGGCGCCCGCCGTCTTCCCCCTTCAACGCCAGCAGCTGCTCGCGCAGACTGGCGTTAAAACCTACCGGATGCCCTCTGCGCCCCTGCCATAGCGGGCGTACGACATCAGCTAACTGCAGCCCGGCATAAACCTGCTTAACGGTGCTGAGCTGGAGCCAGGGTAAATCAGCCAGCATCACCAGCCAGCCCGACCACTGGGGTTGTGCTGCAACACCGGCGGCAATTGACGACCCTAACCCATCACTTTCAATCAGGGTGGTGGCGCAGCGATAACGCTGTGCCAGCTCAATAATTTGACGGTCTTCGGGGCGTGCCACAACGTTTACGCGTTTTCCACAGGCGGCGATAGCCAGCTGTAGGGTATAGGTCAGCAGCAGCAGATTGTGACAGGCGGGGTGACGGATCAGCAGCTTATGCTGACCGCTTTGATCGATATAGCGCGAGCTGCGCCCGGCAGCCATCACCAGAATTCCAGCTTTCATTGCGACTCCCTGGCGCTTTGCTTACGAATTTCTGCCACTTTATCCTGCAGCCCCTGCCACGGGGTCTGCCCGGCAAACTCCGTGCGTAGCCAGTTGAGCAGCATGGCAATCTGGCTGTCATTAAGCTGGTGACGAAAACCGGGCATGGTGCCGAGATTGTCACTGGCTGGATGGTCGATGCCATCGAGTACGATGCGGATAAGATTGTCCGGCTCGCCAAGATAGAGATTGCTGTTGAGCGCAAGCGACGGGCGAACTCCCGCGAGCTGCGGGCCTTTTTGTTGAGAATGGCAGGCCATACAGGATCCGGAATATTGTCTGGCTCCAGGTGAGTCGAGTCGTTCACTGCGCTGGTCGGCCGCTGCCGTCAGCGCTGCCGCCTGCTGCGTTTTCGGCGGCTGGAAGCTGCTTAACCAGCTGGCAAGCGCTTGCAGATCTTCGTCTGGCAGCTGGGATAATCCCCCGGCTATTACAGGCCCCATCGGACCGGTTGCCACCCCGTGTTCGGCGGAAAAACCGTGGCGCAGATAGCGCATCAGCTGCGGTTTATCCCATGCAACCGGCGCCGGAGAGCTACCGTTGAGTGCCGGCGCGGTCCAGCCCTCGGCAACGCCGCCTGCCAGACGATCGCGCCCGGTTTTTTCGGCCGCCGCGAAGTTGCGCGGCGAGTGGCAGGCGCTGCAGTGTCCGAGGCTTGCGGCAAGGTAAGCGCCGCGATTCCACTGCGCATCCTGTTGAGGATTGGGCGGCAGCGCCCCCGGCTGCAGATAGAGCCAGTTCCAGGCCGCCATGCCCCGGCGAATATTAAACGGGAACCTTAGGCTGGTCTGCGGCGGCTGATAGCTGACGCGGGGCTGGCTCATCAGATATGCATATAAATCCCGCATATCCTGGTCGTTGGTGTGGGTGAAGGCGGTGTAAGGAAACGCCGGATAGAGGTAATTTCCCTGGCGGTCAATGCCATGACGCATGGCGCGTTCAAACGCCGGATAGGACCAGGCGCCTATTCCGCTGTCCATGTCCGGGGTGATATTGCTGGTATAGATAGTGCCAAACGGACTTTCCATTGCCAGTCCACCACTGTTCGTTGCACCGCCTTTGCGGGTATGACAGACAGCACAGTCGCCAAGCGCGGCCAGCGTTTTGCCGCGTGCGATGCTCTGCGCGGAGAACGAAGGGGTTTGCAGTGGTGAAATCGGCGCTATCTCGGGCTGCATGCTGAGCAGTGCCGCAGCGCTGCCCGCCAGCAGCAGGAGCACGCCCAGTGCGATCGGCTTTTTTTTGCCATTTTTCATGCTTCACTTCCCTGTAGTTCACGTAATACCCGATCCGGAGTAAACGGTGGCGCACGGAAGCGCACGCCGGTTGCGTCAAACAGCGCATTGGCAATCGCAGCCGCGCCCGGTACCGAGGCAGACTCACCGGCCCCCATTGCCGGTTCGTCGGGATAATCCAGCAGATTGATCTCCACCTGCGGCAGTTCATCGAAGCGCAGCAGTGGGTAGCTGCCCCATTCGAGTGAGGTGGTGCCGCTGCCATCAAAAGTGGCGAACTCTTTCAGCACTCTGCTGGCGCACTGCACAATATTGCCGTGGACCTGGTGGCGTACCCCGGCCGGATTAACTATCTGCCCACAGTCGTGGCTGACAAAAATCTTCTCGAGTTTGATCTCACCGCTCAGGCGGTTCACCCGCAGGTCACACACCCAGGCAGCCCAGGCGGCACCGAAGCCGGGAAACTGACTGTGGATGTATCGTGCCCAGGCAAATCCACGCCCGTGCAGCCAGTCACCCTGCTGCTGCTGCTGGCGATGCGGCGGGCCAGGCTGCCAGCGCGCCATTTTTTTGACCGCATCAATCAGGGCCACGGCACGAGAATCAGTGAGATAGCCCAGCCGCAGATCGATCGGATCGCGCCCGGTGTGCCACGCGATTTCATCCATCCAGCTCTCATGCGCGAAAACGTTCGGCAGGGCCGAAACGCCGCGCATCCAGGAGGCGCGCACCAGCGGGGCGGCATCCTCACAGATCATACGCATGTGTGGGAAATGATAGGCCGGAACGGCCGTGCGGTCCCCCATCGACTGCACCACGGGCAGGTTAGGGACTTTACCGGTCAGCAGCAGCGGCAGCGTGGTCGCGTTGTTGGATGGATAGCAGGTGCGCAGCTCGTAGCTGGAGATATTCATCATGCGATCCAGCCCGCCGCGCACGCGGATCAGCTGACCGGTGCCTTTCGGCTCCCATGCTGCTTCCTGCTCGCGCATCAGCTGCACCCGCACCGGCACGCCCGCTGCCTGCGACAGCAGCGCAGCATCGGCGGCGACGTCATCGGCACAGTTGCGGCCATAACAGCCAGAGGCTTCCATACGCTTAATTTCAACTACCGCGGCATCGCGCGCCAGCAGCAGGGCAATATCTTTGCGCAGGTCGTGCGGGTTCTGCGTGCCGGACCACACCCGTGCGCGGTCGTCAGTGATGTCGGCTACCGCGCAGGAGGGACCAATGGAGGCGTGCAGCTGATAGGGCCAGACGTAATCGGCATCCACGCTAATATGGCGCAGCTTCAGGGCAAGATCGGTTCCTGGATCGTCGCGCAGCACGCGCGCTGTTTTGGCACAGTTGCTCAGCGTCTGATGCAGCTGGTCCAGCCCGAGCTCCGGCAGCCCGGCCCAGGGCTGCCAGCGTACTTTCAGCGCGTACATCGCGGCGATAGCCTGCTCCTCTCGCTGGGCCACCACGCCGACAAAATCTCCGTTAACCACTACTTTGACGATGCCCGGCAGATGAGCAATCGAATGTTCATCCACCGCCAGCAGGCTATTGCCGAGTGGGGCGCTGCTGTCGGCGCCGCCGTAGGGCGGGCGGATAACGCGGCCGTGCAGCATGCCCGGCACGCGCAGATCGTGAATCCAGGTGAGCTGGCCGCTCACTTTGGCCGGGATATCCACGCGCGGCACCGATTTGCCCACGTAGCGAGGCTTAGCAGTATGTAGCGCAATGGAGGTATCCAGCGGCAGATGAGTGTCTTCGCGGCTGGCAAGCTGGCCATAGCTCAGGCGGCGTTGCGGATGGCTGCTGTCGAAAACCCAGCCGGCTTCGCTGCGCAGCTGGCCAGGCGCAACGTTTAACACTTTGGCTGCCAGCTGCATCAGCTGTTGACGCAGCTGGCTGGCGGCCTGGCGCAGCGGCACGGCCGTAACCTGTAGCGTGGCGCTGGCGATGGTGGGTCCCTGATCCGGCGTCAGTGCGGTATCGCCAAGGATCATGGTGACAGAGTGGAAGGGCACGTCGAGCGCATCGGCAACGTATTGGGCTAAGGCAGTGCGCACGCCGGTGCCGAGATCGACGTGGCCGTTAAAGGCGGTGACGTTGCCATCGGCAGCCAGCGCGATAAAGCTGTCCATGCGATTAAGCGGGCGCTCAGGGAGCGTTAACGATTGTGCTTGCGCGAATGTTGTCTGGGGTAATAGCGTGCTGACGCTGATGACGCCCCCGGCCTTTAACAGGCGGCGGCGGGTGAGATTAAACAGGTTCATGGCTTCTGCTCCCCGCTGATAATGTCACGGGCTTTCTGCGCGGCGCGCAAAATTTCCAGATGCGTACCGCAGCGGCAGAGGTTAAACGCCAGCTCATTTTTTATTTGTTGTTCACAGGCCTGGGGCTCGCGCCTGAACAGCGCGACCAGCGTCATGATCATGCCATTAGTGCAGTAGCCACACTGCGCAGCCTGTTCATCGATAAAGCTCTGCTGCACCGGGTGCAGCTTCTCGCCATCGGCCAGCCCTTCCAGAGTGGTGACCTGTTTTCCGGCCACGGTGTGAGCAGGTACGCTGCAGGAGCGCGCAGCGACGCCATCGATAGTGATAGTACAGGCGCCGCATTCACCGATGCCGCAGCCGTATTTCGGGCCGTTAAGCTGGAAGTCGTTGCGCAGAATATAGAGAAGCGGGGTGTCTGAGTGCGCGTCATCAAGAGTGACGTGCTGGCCGTTAAGTGTGAAATACATAGCTTGAATCATCCGTTGATTACCCCGGCGGGGGAGCGAATTGCCCCTGAAGAACTCAAGGGCAATTACGGATTTTATGCTATTTATTGTGCTTTAGTTAAGCTGGTTTGCTGGCGATAGCACCTTAGCGCAAAGATAATTCTTACCCTATTCCACGGGGCGCCCTTTCAACAGTCGCCGTACCCAGAAACGATTGGGGCTGGTGGCCGCCAGCGTGGCATTGTCGAGCGGGATAGGTTCATCACACAGCTGAGCCGCCAGCACTTCGGCCGCCAGCGGTCCGCTGCATAACCCGCGAGAGCCCAGCCCTCCCAGAATAAACAGCCCCTGATGGGCCGGTGCAGTGCCTGCCTGCTGCGGCTGCTGAGCAAGCGTGACATACTGCGCCAGGGTGGCGCTGTAGTCCGGCAGTGCGCCAATCATCGGCAGATGATCGCGCGTGGCGGCACGCACCCCGCAGCGGGCCTCTGCGCCACTGATATCAATCTCTTCAGGCCATTGTTCCCCGGGCAGGCAGCGCAGCAGGCGCTCGCGGTTTTCCTGCTGGTCCTCTGCGCGGTATTCGGCGTCAGTGGCGCCACGATGATAGCTGGCACCTATACAGTGCTGCTGGTAGTGCGGGCTGACGGGGGTGAGATAACCGTCGTAGCACAGCACCTGCTGCAAAGAGGTCAGGGCAGGCGTGGTCGGCACGTGGCTGACCTGGCCACCGACGGCATTCACCGGCAGTTTTTCGCTCTGCGTGAACTGCGCCAGCCGGTGACCGGTCGCGAGCACCAGGTTACGGTGATGGCGTGCAGGCTGGGTGGCAAAGTGCAGCTGCCAGCCCTGTTCAGCTTCATTCAGCTGTGTGATTTCGTGCTGCCAGTTGAGCTGCGCCCCCTGCTGCTGCGCCAGCTGCCACAGCGCGGCGGTCAGTTCAGCGGGGGAGAGCCAGCCGCCGAGGGGATAGGTGATGCCACCACAGCCGGTCGGCACACCGCAGAGCGCTTCCGCTTCCGCCCGATCCACCGCGTGCGCGATGCTGTGCGGCAGGCCCATCTGCAGCATTTTTTCAATCTTCTGCGCGCTTTTCTCATCCCACGCCAGCTGCGTCACGCCGCACCAGTCGTGTTCGAAAGCGAGGTCCAGCTGGTCATACAGGCGCCGTGCAAAGGTAAAGGCGGCAGGGAACAGCTGCGCCAGCGCCGGGTCGTGGTCGTTGAGCAGCGGGTAGAGTGCGCCCTGACGATTGCCTGAAGCACCCTGTGCCGGCAGGGCATCGGCGCAGTAGAGCGTCACCCGTTTGCCGCGCCGCAGCAGCGCCAGCGCCAGCAGCGCACTGGCAATACCGCCTCCGGCGATCGCAATATCATCGCCATCGGCGGCAGGGCGGGCATACCACGGAGCCTGCGCGGTGGTGACCACCGCAGCGGGCAGATAGCCTGCCAGCATGTCGCGTTTTTCACCAAAGCCTTTGCATTTGCGCACCGCGAACCCGGCCTGATTCAGCCCACGGCGCACAAATCCGGCGGCGGTAAAGGTCGCCAGCGTGCAGCCAGGGCGCGCCAGCCTTGCCATGCAGTCGAACAGCTCCTGAGTCCACATATCGGGGTTTTTCGCCGGGGCGAAGCCGTCGAGGAACCAGGCATCAACTTGCTGATTCAGGGTGTCATCAAAAGTGTGAATAAGCTGGTTAATATCGCCAAACCACAGGTCAAGCGTGATGCGGCCGCCGTCCAGCAGCAGGCGCTGACAGCCCGGCAGCGCTTCGGGCCACTGTGCCTGCAGCTGGCGTGCATAATTTTCCAGCTCCGGCCAGCTGGCATGGGCTGCCGCCAGGTCGCTGGCGCTTAACGGAAACTTCTCACAGCTTATAAAGTGCAAACGCTGTACCGTAGCGTCTGGCTGCGCTTGCCGAAAGGCGTCAAAAGCCTGCCATAGGGTGAGAAAATTCAGACCGGTGCCAAAGCCGGTTTCCGCGGTGATGAATAAATCACGCGAATGATGAGCAAAACGCTCAGGCAGACCATTGTTGCCGAGAAATACATAACGCGTCTCTTTAAGACCATTCTGGTTAGAGAAGTAAACATCATCAAATACTCGGGATACAGGTGTACCCTGATCGTTCCAGCTTAGCTCAGCGTACTCTATTGGTGCGGTTTTCACGGCAAAGGCTCATTGCTCAGGCAGTGGCGCGATTTTAACGATGTGGTTGACCCTACGCAAATTTACACAAGGAATCTGCTGATCGGACTTGTTCGGCGTACAACTGTAAGCTAGAGTGCCAGTCGAATCCTAATTAGAAGTGGAAGAGGTATTGAATGAAACGTGCTGTGATTACTGGCTTAGGGATCGTTTCCAGTATTGGTAATAACCAAGAGGAAGTTCTGGCATCATTGCGTGAAGGACGCTCTGGTATTACCTTCTCGCAGGAGCTGAAAGATTCCGGCATGCGTAGTCACGTCTGGGGCAATGTTAAGTTGTCTAAAGAAGACATTGCGGCGCGTATTGACCGCAAAATGCTGCGTTTTATGAGCGATGCGTCAATTTATGCTTTCCTCTCCATGCAGGACGCGGTGAAAGATGCCGGCCTGACTGACGAGCAGTACCAGAACAACCCACGCGTGGGCCTGGTTGCCGGTTCCGGCGGCGGTTCTCCGTTCTATCAGGCTGCCAGCGTTGACGGTATGCGCGCTAAAGGCCTGCGCGGCGTTGGCCCTTACATGGTGACCAAAGCGATGGCATCCGGCGTGTCTGCCTGCCTGGCCACCCCGTTCAAAATCCACGGTGTTAACTACTCTATCAGCTCCGCCTGCGCCACCTCTGCACACTGCATCGGTAACGCGGTAGAGCAGATCCAGCTGGGCAAGCAGGACATCGTGTTTGCTGGCGGCGGCGAAGAGCTGTGCTGGGAAATGTCCTGTGAGTTTGATGCGATGGGCGCCCTGTCCACCAGGTACAACGACACGCCAGAAAAAGCGTCGCGTACCTACGATCAGCAGCGTGACGGCTTCGTCATTGCTGGCGGCGGCGGTATGGTGGTGGTGGAAGAGCTGGAACATGCTCTGGCACGCGGCGCGCACATTTACGCTGAAATCGTCGGCTACGGCGCAACCTCTGACGGGGCTGATATGGTGGCTCCATCAGGTGAAGGCGCAATGCGCTGCATGCGTATGGCGATGGAAGGCGTGGATACCCCAATCGACTACCTGAACACCCACGGTACCTCTACCCCGGTCGGCGACGTGAAAGAGCTGGGCGCAATTCGCGCCGTGTTCCCGGACAAAACCCCGGCCATGTCAGCCACTAAAGCCATGACCGGCCACTCTCTGGGTGCCGCTGGCGTGCAGGAAGCTATCTATTCACTGCTGATGCTGGAGCACGGTTTCGTTGCGCCAAGCATCAACATTGATGAGCTGGACCCGGCGGCCGAAGGCCTGGACATCGTGATGAAGCCTACCGAGCGTAAGCTGACCACCGTGATGTCAAACAGCTTCGGCTTCGGTGGCACCAACGCCACCCTGGTGATGCGTAAACTGGCGTAATCTGCCGAAATAAAAAGGGGAGACTGTAAAGTCTCCCCTTTTTTTTTACCTCTCAGGTAAATCAGCGTTTTTCCATTGGCCGTAAGCGCTTCGGCAGCCCGGCAACCACCAGGTCGTATGACTCTTCCACCAGCTGTTTGATCAATCCTTCGCTTATCTGCTCTCCGGCATAAATCGAAATCCAGTGGCGCTTATTCATATGGTAGCCGGCGTGGATGCTGTCATAAATCACGCGATGCAGTTCGCCATCTTGCGGGCGGCATTTCAGGTTCACCACCCTCTCGCCGCGCACCTGCGCCATCAGGGCAAACATCTTGCCGCGTACCTTGAACACCTCATACTCCGGCCCGAACGGGTAGCACAGCTCAGCAGCGGGTAGCTCCTGTGCGATGCGCATCGCGATTTTCTGTATCTGTTGTCCGTCCATTGCCAGCATCCGTCATCGTTGAATATCAGCAGGCTAGCACAGAGCAACCGCGCTTTCCTTTTTTGCGCACTTATTCAGCAGAGATAAAGCGGGAGATAAGTAATATGCCTGCGGGTGCTTGAGGCTTTCTGCCTTAAGCATGCTGTTTGTGGACGGCAGAAAGAGAAAAGCCCCGAGTGATTTTTCAATCAACCCGAGGCCTATCCGATGCATGAGAAACATCAGGTTAGCGTCTTACAAGTCGCAAGACAAGGAGAGCAACCATGAAACAGCACAAGGCGATCTTTATCGCCATTATTATCATCTGCATGACGGCGCTCAGCGCCGTTCTGGTGACGAGGAAGGATCTGTGTGAGGTCCGCATCCGTACCGGTATAGCAGAGGTAGCTGCGTTTATGGCCTGCGAACCCGTCAAGTAGGAGCAACCGGAGGTGGGAGCAATCCCGCCTTTTCGGTGTGGCGATGCACTGCCCTTAAGCACCCTTTATCACTTCCCGAGCGCAGGCTGCTGATGCTCTCAATCATGAGAATATCCGGCGGCCTGCGCACGTTTGCCGCAGATATTAAACGTGAGGTTTGTATTATTCCCGCGGGTGCTTGAGGCTTTCTGCCTTAAGCATGCTGTTTGCAGACGGCAGAAAGAGAAAAGCCCCGAGTGATTTTTCAATCAACCCGAGGCCTATCCTATGCTTAGCAACATCAGGTTAGCGTCTTACACGTCGCAAGACAAGGAGAGCAACCATGAAACAGCACAAGGCGATCTTTATCGCCCTTATCATCCTCTGTATGACGGCGCTGGCCGCCGTTCTGGTGACGAGGAAGGACCTGTGTGAGGTGCGGATCCGCGCCGGTATCGCAGAGGTGGCTGCGTTTATAGCCTGCGACCCGCAGAAGTAAGAGCAGCCGGAGGCGGGAGCAATCCCGCCTTTTCGGTGTGGCGATGCACTGTCCTTAAGCACCCTTTCTATTGCTCTTCGCGCAGGATCTTCCCGACATTGCCGCCCGGGTGCACCGCCAGCAGTGTTTGCCTGTCATAGCCGCTGTATTCCATCAGCACGGCAATCATCGCATCGAACACCGCCAGTACGCTGATGATGGAGGTGGTCGCCAGCATGTTTAGCGGGTCGATCTCCTGCGTTTTCGGCATGAGCAGCAGCAAATCTGCCGCGTGGGCAATCGCCGAATCAGCGTTTTCGGTCACGCTAATCAGCAGGGTGCCTTTGGCTTTAAGCGTCGGCAGCAGGCGCGTCAGCTCATCGGAATTGCCGCCGCGCGACAGCATAATCAGCACGTCATCGGCGCGCAGAAAACCGATGTCACCGTGCGCAGCATCGGCGGCGCTCAGCCAGATGGCAGGGTGCTCAACGCAGGCCAGCATATGGGCGATTTTACGCGCCGCGATGCCGGAAGTGCCGATGCCGGTGACGGCGATTTTTCCGCGACAATGGGCAAGGGCATCAAGCACCGCCTGCCACTGCTGACGGTCGAGCTGCTGCTCCAGCGCGCTTAGCGCTTGCCGATAACTTTGCCAGCCCGCGCAGGCCTGCTGCCAGCTCTGTTGTGCATCCATCAGGCCTCCTGCATCATCTGCTGATATTTCATATGGTCGTGATACATCTCACGGAACACGCGGTATTTACGATCGTAGTAGCGTTTGATTTCGTTGGTTTGCGGGGTGACGGTTTTGCCAATCCGGCTCATGGCATTCATGGCTTCCGGCAGTGAGTCATATACGCCTGCGGCCACCGTGCCCATCATCGCGCTGCCCAGCAGCATTGATTCGCTCTCTTCCGCCAGCAGCATCGTGCAGCCGGTGGCGTTGGCATGCTCCTGCACGAAAATTGGGTTTTTCGTGCCGCCACCGCTGGCCATAATGGTATCGATGCTGTAACCCGTCTGGTTCATGGTCTCAATAATGTGGCGCGTGCCGAGCGCAATCGCCTGGATGGTGGCCAGATAATGGAGCGCCATATCTTCCGGGGTACGCGACAGCTTCAATCCGGTAAGCATTCCGGTCAGATTCGGATTCGCCCGCGGCGAACGGTTGCCGTGGAAATAGGGCAGCATATGGATATCCTGCGTGAGAAAGGCGATCTTATCCGCTTCACCCGCCATACTGCGCAGCAGGCCATTCAGCACTTCATAAATGGTTTTATCCTGAGTTTTTCCCTGTTCGCGCAGCGTGGCGTAGCAGGGGTGCGATTGGATAACGTGGTCAATCAGCGCCCCGGTTGCTGACTGGCCGCCTTCATTCAACCAAAAGTCTGGCAGCACCGCCGAGAAGTAGGGCCCCCAAACACCTTTGATAAAGCGCGGCTCGCGGGAGATCGCCATATGACCGGTGGAGGTGCCGCCAATAAGCGCGATGCGACGGTCAAAATCAGCCAGCTCGCCGGACGGCCCGGCGGCACCCAGGGTGCCAAGGCTGCCAGCGTGCGCATCAATGATCGAGGCGCTAACCGCCGTGCCGGGCAACAGGCCTAGCTCGCCGGCGGCGCGCTGGGTCAGCCCTCGCCCAAGCGGTTCGCCCATGCTTTTCACTTCACTGCCAATTTTAGCCGCGTCGCGCTCCAGCAGGTCATCCAGACCAATCTGTTTAAAGTAGCTGGCATCCCAGCCGTCCTGGTGGGCAAGGTAGGTCCATTTACACACCAGCGAACAAAGCGAGCGGGTTTCGTCCGCCGTGGCGCGCCAGGTCAGGAAGTCGGGCAGGTCGAACAGATGGCCGATATTCTGCCAGCTGGCGGGCATATGCTGTTTCAGCCACAGCAGCTTCGGAGTCTGCATCTCCGGGGAGATTACGCCACCCACGTAATCGAGCACCGGATGTTTTAAGGCATTAATGCGCTCGGCCTGCACGATGGCGCGGTGGTCCATCCAGACGATGATGTTCTGCTCATTACGACCGGACGGACTGACCGTCAGCGGCTTGCCTTCTTTATCCAGTACCACCAGCGAACAGGTGGCATCAAAGCCCAGCCCTTTAATCTGCACCGGGTTAATATTGCTCTGGTTAATCGCATCGCGCACCGCCTGGCAAACCGCCTGCCAGATATTGTCGGAGGACTGCTCGACAAAATTGGCCTGTGGGCGATACATCTCAATTTCACGGCTGGCCTGGCCCATCATGCGCCCGGTGATATCGAAAATCCCCGCGCGTGCGCTGCCCGTTCCCACATCCACACCAATGTAATAGCTCGCCATTTTTATCCTCAGTCGTCAGGTTCTGCGATTTTGCAACGCAATAAACAGGATCAGTACGCCACCCCAAAGTGCCATGGTGAGGTAGCTACTCACCCCCAGCAGATTCAGTCCACTTTCAATCATCTGTAACACAATCAGCGCCAGCACCAGCCCGGGAATACGGCCAAAGCCGCCGTCAGGATTGATGCCGCCGAGCACGGAGGCGAGGATGGTGACCAGCAGCCATGACTCGCCATAACCTGCCTTGGCAGAGTTAAACATCGACATCATCAGCAGCGCGGCTCCCCAGCTCATCAACGCGGAGAGGACATACACGGTGATAATCACGCGGGTGGTGTTCACCCCGCTAAAGCGCGTGGCCTTCTCATTCGACCCGATGAGCAGAATGCTGCGCCCGAGCGTGGTGCGTTCCAGCAGCAGCCACACCAGCGCAGCGACCAGCAGGAAGATCAACAGCGAGAGCGGGATGCCGGCGATATCCCCGTTGCCGAGCATCTGGATCAGCGGCGGGAAGCCAGAGATTACCGCACCGTTCGACAGCAGGATATTCAGCCCGGCAATCAACGTCATGGTGCCGAGCGTTGCCAGAATTGGCGAAACGCCCACCACTGCAATCAGCACACCGTTAAGCACGCCAATCGCCACGGCCGTCAGCAGGCCGGCCAGCAGCGCCAGGGCCAGCCACAGCGGCTGTTCCGGATGGGCGACAATCAGTGCCGCCATCACCAGCGAGCAGGCATTGGCACTGGCAATAATCGACAGATTAATGCCGCCGGTCAGCATGGTCACTGCCATGCCTAATGCCAGCAGCCCCAGCACCGGCAGCTGGCTGGCGATAGACTGAAAGTTGCCGTTGCTAAAGAAGCGTCCGCCAAGCGTGAGGGAAAACAGCGCCAGCACCACCACCATCATCAGCAGCTGCAGCCGGATGATGCGGTCGCCCGGCAGTTTATTCAGTAATGTCTGCATCTCAGTTCCCCTTCGCCAGCTGGTGTTTCTCGTTCCACGCCGTCGCGCTGACGCTCACCAGAATAATCACTCCGCTGAACACCATGTGCCAGTAGGATGACACCGCCATCAGCGTCAGGCCGTTTTGCAGAAAGGCCAGTAGTAATACGCCGAGCAGGGTACCAATCAGCGTTCCTCGCCCGCCGCTCATACTGGCTCCTCCCAGCACGACCGCCGCCAGCACCGTCAGCTCGTAGCCGACCAGCGAGTTCGGTGCTACCGACTGCGTGGTCTGTGCCTGAACCACGGCCGCGACGCCCGCCAGCACGCCCATATATCCGTAAACCGCCAGATGCAGGCTGCGCAGGTTGATGCCGAGGCGCGAAGCGGATTCGCGGTTACCGCCCATCGCGTAGATCTGCCGCCCGAAGCGGGTAAAGTTCATCAGCACACCGGTCAGCACAAAGACGCCCAGCAGGCAAAGCAGCGGCAGCGTCAGGCCATATTCATAGCCGTCCGAAGCGGTAAAGGAGAGCCAGTTAATGCCGTTCATAAACCATTCCGGGAAGCCGTACAGCCAGGTGCCGTTGGTTATCCACACCAGCAGGCCATAGAACAGGTTGAGCGTGGCGATGGTGATAATAATTGCCGGCACCCTCAGCAGGTATACCAGCAGCCCGTTAACCATGCCGAGCAGCAGCCCGCAGCCAATGGCAATGGCAAAGGCGCTGAAGAAATTGCCGCCGTGCGCCAGCAGGGTGCTGGCCATCACGTACTGCGCGATGGCGGTCATCGCCGGGAAGGAGATATCGATGCCTCCGGCGATCAGCACCACAAACAGGCCGCAGGCGAGAATGCCGAGAATGGCATAGCTGGTGGCCACGTCGGTCAGGTTGCCGAGAGTGAGAAATTCGCTGGTGCGCAGGCTTAGTCCCAGCGCCAGCAGGACAATTAACAGACCCAGCCAGAACTCATGGTGGCTGATCAAGTGACGCAGCTTGCTATTCATTAACCACCCCGGCAATATCCTCTTCGCTGCACTGATGGGGCGCGAAGCTGGCAACCAGCTCGCCTTTGCGCATCACCAGTACGCGATGACTGTTGTAGTAAGCTTCCGGGATCTCATCGCATATCATCAGCACCGCCATACCGGAATCGGCCAGCTCGCGGGCAATGCGATAGATCCCCTCTTTATTAGCAATATCGACGCCGACGGTCGGCGAGTCGAGGATCAGCACTTTGGGCTGCGTCGCCACCCATTTACCGATCGCCACGCGCTGGGCGTTGCCGCCGGAAAGCGTTTGAACCGGCAGCTGGCTGTCGGACACTTTGATATTGAGCTCGCGGATGAGTGAGGCCACCTGGTGGCGCGCCTGCGTGCGATCCATCAAGCCGAGTCGACCGCGCAGGCGGCCAAACACCGGCACCAGCAGGTTGTCGAAGATCGACTGCGGCATAATCAGCCCTTCGCTCTGACGATCTTCCGAAACGTAAGCAATGCCGTGGCGGATAGCGTCGCGATTATGGCGCAGCCTGACTGACTTACCGTCTATCAGCATTTCGCCGCTGTCCGGGCGCGAAAGGCCAAACAGCGACAGGCACAGCTCGGTGCGCCCGGCACCCAGCAGGCCGACGATGGCGGTGATCTCGCCGCGTCTTAGCTGCAGGTTAATCTGCTGATACTGGTTGCGCCGCGAGAGGTTGCGCACTTCCAGCAGCGGGGTTTCGCTGCGGTCGGCCCGCTCCGGCAGGTGGTTGAAGCTGAAACGCTGGCCGGTCATCAGGAACGCCAGTTCATCACCGTCCAGTTCACTGGCGGCATAGGTGCCTACCAGCTTGCCGTCGCGGATCACGCTGATGCGGTCCGAAACCTCCATCACCTCATCCAGCTTATGGCTGACGAACACCACGCAGATCCCGGCGGCCTTTAGCTCACGCACCACGCGCAGCAGGCCATTAACCTCATGGCGCGTCAGTGAGGCGGTGGGCTCATCCATGATCACCAGGCTGGCATCGGCGGCCAGCGCCCGGCAGATCGCCACGAGCTGCCGGTCGGCGATCGACAGTTTTTCTACTTTGCGCGCCGGGTCGAGACTAACGCCGATACGCTGCATGGTCTCCAGCGCCAGCTGGCGCATGGCACGGCGATTCACCCAGAAGCTGCCGCCCGGCAGATAGCGGTGGACCGCGATGTTCTCCATCACCGATAAATTGGGAAACAGCGACAGATCCTGGTAGATCACCTGCACGCCGTAATACGCCGACAGGGCAGGGCTGAGCTGATTAAAGCGCTTGCCGTCAACGCTGATATGCGAGCCTTTGTCGGGGTGATATACCCCGGAAATGACTTTGATCAGGGTACTTTTGCCACAGCCGTTTTGCCCGGCCAGGCAGTGTACTTCGCCGCGGTTCAGCGTCAGCGTGACGTTATCCAGCGCACGCACGCCGGGAAACGATTTGCTGATTTTTTCCAACGATATAAAAGGAGTTTGTGTGGCCATCATTCATCGCCCTGGAGTGGGTGAGGGCCGACAGTCGCCGGCCCGAAACAATCAAAAACCGAGGGATTTAGCGTTATCTTTGGTCACTTCCAGAATGCGGTTGAAGCGGATAACGTGATGCTGCATATCAACATCCGCTTTGCCCAGGCCGTCGATGGTCAGGTCAGGCGTCACCTGTTTGCCATCCAGCAGCTGATCCGCCAGGCTGACCAGGGCGAAACCGGCATCTTTTGGATCCCACAGCAGGGCTTTTTTGATATCGCCACTCATCAGATAAGGCGCAGCCTGAGCTGGCATCGCGATACCCACCACGGCGATCTTGTTTTTCGCCCGTTTACTTTTCACCGCCTGTCCGGCACCGATTGGGCCAAGCGAGCCAAAACCGATGATGCCCTTGAGGTCAGGGTAGGTGCGCATCAGGTCGAGCGTAGTGGCATAGGATTTGTCGATGCTCTCCGCCACCGGCAGGCGCGCGGTCACTTCGTGCATTTCCGGGTATTTCTCTTTCTGGTATTTGATGGCCGCATCGGCCCAGGCATTGTGCAGCGGCACGGTCAGTGAGCCAACGTAAATGGCGTATCCGCCCTTGCCACCCATCGCGCTCGCCAGCTCATCCATATTCTTTTCGGCATATTTGGTGCTGTCGATGGTTTCAATATCCCACTGACCAATCTGCTGGTCCGGGGATTCATGGGTCAGCACGACGATGCCCTGGTCACGCGCTTTTTTCAGCACGGGCTCAAGGACTTTGGCGTCATTGGGCACCACGATGATTGCGTCGACTTTTTTGGCGATCAGGTCCTCAATCACCTTTACCTGCTGCGCCGGATCGGCCGTGGAGCCGCCAACCTGGTAAGCATTGACGTCGAGCTTTTTCGCCGCTTCGTCCACGCCCACCGCCATCCGGGTAAACCACGGAATGCCTGTGACTTTTGCCACGACGGCGATATCATGTTTTTCTGCTGCCAGCACGGGTGTTGCTAATAACATGCAGGCGGATACGACACATGCATTGAGTAACGCGAGGTTAAATTTCATAGCAGTACCTTGTTATCCAGATCGTTGTTTTCGTCAGGTATGAAGGTGGATTTCACCACCGGCTCACGATAGCAATAAGATTTTGGCGAAGAAGTGGGCAATGATAGAAAGTGTGATCGGTGACCTTTAAAGTTAAATTATGTAGTTAATTATGTTAATAGCTTGTTATTTTAGGCGTGATTGTAGGAAGTTTACTGAGATCTTATTGTTTCTTAATTGTTAATTTTTTTTCCTGTTATCATTTTGGTAACAATTACCTGCAGGGCGCATCCCGGCCTGAGTGAAAGTGGTACTCTAATCTCAAACAGCCGCTATTTTTGTCAGCGAAATGCGGCGCATATCGCGATTTTATGCCTGAGCCTGGTCTGGTTGTTTAGCTACCGCAGGTAATAAGGCACGTAACTGGGTTACATTCCAGCGCGGGCGGTTAATTGCGTTGACGATTTGAAACTATTTAGCCACTCTGGTTTCCTTTGAAAATAAAATTCCATAACCATCTGTGGCACAGGCCGTGCCCCGGTTCTCTCAGGAGGAGTTAACGATGTCCAGCCGTATCGACCAACGCCCGGCGCAGGCCACGACTGCGCTGGCGCGCATCTCATTTGCCGTATTTCTCACCTACCTGACGGCGGGCCTCGCGCTGCCGGTGATCCCGCTTTATGTGCACCAGGTGCTGGGGCTGAACAACTTTCTGGTGGGCGTTGCGGTAGGCATCCAGTTTTTTGCCACGCTGCTAACGCGTGGCTATGCCGGAAGGCTGGCCGATCAGCGCGGGGCAAAACGCTCAACGCTACAGGGCATGCTGGCGCTGGCGCTGGTTGGGGTTGCCTATCTGCTGGCGGCACTGCTGCCGCTGCCGGTAATGGCTAAATTTGCCCTGCTGGTGGCCGGGCGCCTGCTGCTGGGCTTTGGTGAAAGCCAGCTGCTGACCGGCAATCTGACCTGGGGCATGGGGCTGGTGGGCGCGACGCGCGGCGGCCAGGTGATGTCGTGGAACGGCATGGCCATTTATGGCGCGCTGGCTGCAGGAGCACCGCTCGGGCTGCTGTTATACAGCCACGGCGGTTTTGCACTGCTGGGCATTGCCACTATTCTGCTGCCGCTGGCGGCGCTGCTGTTCAACCTTGGCGTGCGCACCGTACCGGTACACGGTGGTGAGCGACCGTCACTGTGGAAAGTGGTTGGGCAGATTGCACAGCCGGGATCTGCGTTGGCACTTCAGGGGGCAGGCTTTGCGGTGATTGGCACCTTCACCTCGCTCTATTTCGCCGATCGCCAGTGGGGCAATGCCGGGTTTGCTTTAACCGCGTTTGGCGTAGCCTTTGTGCTGGTGCGCGTGCTGTTTGGCGGCCTGCCGGATCGGCTGGGTGGTACGCGCGTGGCGCTGATTTCATTGACGGTGGAAGCGCTTGGCCTGCTGCTGCTCGGCATGGCCCCGAACGGCTGGATAGCCCTGGCAGGGGCGGCTTTGACCGGCTGCGGCTGTTCGCTGGTGTTCCCGGCGCTGGGAGTTGAGGTGCTAAAACGGGTGGCGCCGCAGGTGCGTGGCACCGCGCTAGGCGGTTTTTCGGCGTTTCAGGATATCGCTTATGGCATCACCGGCCCGCTTACCGGGCTGCTGGCCACCGGTCTCGGCTACGGTTCGGTGTACATTGCCGGAGCGGTCTGCGCCGCGCTGGGTATTGCCGTCACCTTCAGCTTTGCCCGCGCGGGGTTGCCTGCGGCGTGAGTTGATTTTTGGCTGCGTGATAACCACCCGACCGCTGCCGCTCTAAGCGACTGCGGATGTTAAATGACTTTTGAATTTGTCGAAAACTGTGACGGAGTCTACACTTTTTGCGCGACTCACCGTTTAGCGCCTTTTTCACAATAAATGTGAGCGCCACAGACTTTTCTTCTTATTCAGGGATCATATGAACATAACCTCCCCAGACTCATCTGAAGCCGATGGGTCTTCGCGCGCGACGATTGTTAAACAGCGAATTTTCTTTGTGGTGCTGGTCGCCACAATGGGTGCGCTGGCCTTTGGTTACGACACCGGTATTATCTCCGGGGCTTTACCCTATATGTCCGCGCCTGCGGCACAGGGCGGGCTGGGCTTAAACTCGTTTACTGAAGGGCTGGTCGCCTCTTCACTGGTGTTTGGCGCCGCGCTCGGTTCCTTCCTCAGTGGTTTCTTCTCCGACAAGTTTGGCCGCCGCATCACGCTACGCAGCCTCGCCGTGCTGTTTGTTGCCGGCTCCCTCGGTACCGCTCTTGCACCGTCGATTTCGGTGATGGTGGCGATGCGTTTTCTGCTCGGTATCGCCGTTGGCGGCGGGTCGGCCACCGTGCCGGTGTTTATTGCTGAGATCGCCGGTCCGAAATTAAGGGCTCCACTGGTGAGCCGTAATGAGCTGATGATTGTCACCGGCCAGCTGGTGGCCTACGTTGCCAGCACGCTGCTCAGCTATCTGCTGCATGACGAACACCTGTGGCGCTATATGCTGGCCATCGCCATGATCCCCGGCCTGCTGCTGTTTATCGGCACCTTCTTTGTTCCGGCATCCCCGCACTGGATGGTGGCCGAAGGGCGACTGCAGGAGGCAAAAAACATCCTGAAGTACCTGCGTGAAACTCCGCGAGAGGTGCGTAAGGAGATGCGCGAGATGAAAAAGCAGGCGCGTAAGGCCGAGCGTGGGCCGGACGTGATGACCCTGATTAAGGAAAAATGGGTGCTGCGCCTGTTGATGATCGGCATCGGGCTGGGTTTCGTTATCCAGTTCACCGGGGTCAATGCTTTTATGTACTACACGCCGATTATCCTGAAGTCGACCGGGCTGGGAACCAGCGCCTCTATCGCCGCCACGATTGGCAACGGTGTGGTTTCCGTGATTGCCACCTTCGTGGGTATTTGGGCGGTTAGCCGCTTCCCACGCCGTAAGATGCTGATGACCGGGCTGTTCTTTGTTATCGCCGCTCAGCTGCTGTTAGGGCTGGTGATGACGCTGGTGCCAGCCGGTCTAACCCAAAGCTATCTGGCGCTGGCCTTTATTCTGATGTTCCTGTTCTTTATGCAGATGTGCATTTCACCCGTCTACTGGCTGCTGATGTCCGAACTGTGCCCGATGCAGCTGCGCGGGGCGCTGACGGGCACCGCGGTGTCATTACAGTGGATTTTCAATGCGCTGGTCGCTTTCTGCTTCCCGCCGCTGATGGCGTTTGCCGGCAGCAAAACTTTCTTTATTTTCGCCATCATTAACATCGGCTCACTGGCCTTTGTGGCGCTGATGCTGCCGGAGACACGAGGTAAGAGCCTGGAGGAGATCGAGCAGATTATGCGCGACCGCTTTGGCGGCAAGCCGGTAGAGGAAGTGGCCTGAGAAGAAGAGCTGGCGCCGCGTTGGTGCCAGCCCTGATAAGGCGCTAAATCAGAACAGCATCCACAGCACCAGAACCAGCAGGATCAGCATGGCAAAGGCGGTAAACACCGGACGATTCGCCAGCGGCTGCAACATCGGCGGCAGCGTACCCCAGATTGGCGCTGCAATCGGTTTTGGATTCAGCTCGCTGTCGGCCAGCGGCTGTTCCTGCAAACGCTCTGCGCGGCGGCTGAACAGTAGATTGAGCAGGTCCTGTGCCTGAGTCGGGCTGAGCACCGTTTGTGGCGCAATGCTGAAGCGCTGCTGGCTGTAATCCTCCAGCATACGCTGCTCGCCCACATCCGGCGGCTGCTTCAGGGTGGCAATCAGCTGAGTCAGCGTCGGCGCGCTATGCTGGCTAAGCGTCTGGCTTGCCTGCAGATACTGGTTGAGCAGCGGGAAGGCGCGCGAGGGGATAGGATCACCGCTGTGCAGGTTCATCACCTTCAGTACGGAAGCCCACAGTTTGACCGGCTGCTCGCCGGTGGCGGCGGCAAGGCGCGAAATCTGCTGGTTAAGCGTCTGATGCTCGGCTGGCAGCAGGCTGCGATCGCTGCTGCGCGTCTGCTGCGGCTGTGGGATCGCCATCTGCCCGTTCTGCAGCATGGTCAGCACCTGACGCAGCTGGTCAGGGTTGAGGGAGCTTAATACCGTATGACCAAACTGCTGACGGATAAAGTCGCTCACCGCCTGGCGGTTATTCCCGGTAGGCAGCAGGTCGGTCAGCTGCTGTAACAGCTGGCGCGTGGCGTGGGTGTTTTGCACCTGTGACAAACGCGTATTGAGAAACTGTTCCGCCGGTGGAAAATGGCGCGCCAGCAGGCCAGCATCATTTTTTACTCCGACCTCATGGCGCAGGCCAGCCCACAGCTCGGGGGATTTCAGCGTGCTGAGCGACATGATCTTGACGATCAGGCGCTCCAGCGTGGTGCGCTGTGCAGGCGTAAGAGGTTGATCGCCAGGGCCGGGGCGCGATGTGCCCTTTTGGGCATCGATCGTCGGGCGATCGCCGGGAATCGGCGCACCAGGGCCACTCAAAGGTTGCATGGCGAAGTCCTTCAGTCAGAGTCATTATCCGGGGCGCGCCGGACCACAGAGGGTAATAGAGCATGATAACAATCCCGGCCGGGGATAGGCAGAGGAGTGGAGGGGAATCAGCCCGCATTACGACATTTTTTTGTCTTCTCCCTGTTTACAGATAGTCCACCGTCCATGTCAGCGTGGCTTCAGCGCTGCCGGGCGTGATAATCGAACCTGTCTGATAAAAACGAACCTGCATCGGCACGCTCACCATACTGTCAGAGAGTGGATAGCTGGCGATTTGCCATGACTGCCCGATATCAACGGGCGTGGCATTGCTGGCATGGACAATTTGCATTGCTACCCCGCTTGCCCCGCCGTCCTGGTGATTTAACCTAATCAATCCTTTTGCTGATAGACCTTCAGGGGCGCGGCCATCGAGCCGCAGCATCACATTAAAACTACCCGAAACATCGCGCTCGCAAAGAAAATTAAGCGCAAAGGGCTTACCGGTACTGGTCGAACCGATGCGGGAGCCTAATCCCTGTTCGGTCGAAATCCTCACTGGACCCAGCGAGACGTTAAACGAAGCCGGCCCCTGAATCCGGCAGCTGCGTGCAATAAACGTCAGGCCGGTCGTCGCATCCAGCATCAGATAACGGGCTGGTTTGCCCCCGGTATCGGACCCCAGTTCAAACAGGGGGATTCTCGCGCTGACAGGCTTTACCAGTTCGGGCCGCTCAGGTGTGGCGCCAGTTTTTACTATCTCCACCGCGACATTCAGTTCCAGCCGTTGCCAGGTGCGTGGCGGCATTCCCGCTGCGGCGTTGTGGTTATCAATCATCACTCCCGTAGCGACCCGGCTATGCGTATCGCTGCCGCGATCGCCATTGAGCGTGGTGAATAGCGTCAGGCCGTTGCCAAGGGTCAGGGGGCCCGTCAGGCGAGTAAACCATGCCATTTCCTCTGCGCTTTGCAGGGGATCGCTGATGCTGCACCAGGCGGTGATGTGATAGCTTTGGTTAAACACGCTGCGGCCAATAGGTAGCGAGGTGGAGAGTTTAAGGGCATTCTCTGCGGTAAAAATCACCACGGGAGAGGGCCCCGATCGCTCAGTACGGCAGTGGAGTGAACCGGCACTGACAGCCTGACTAAGCAGGCACAGCAGGCAGATCATCAGGGATAAGAACAGGTTCATTATGAGGGTTCCTCAGGTTCCGGGTTGGCAGGGGAGATGAAATTGGGCAAAACCGTTGGGTGACGCGGACTTTTTGCTGAGCGACAGCTTCATCATGCAGATACTCCGCCCGGCGGACATCACCTCGAGGCGAGAGTCCCCCTCTGGCAGGCGAACGTAAATCATATCTCCCTGTGCAACCATGCCGAGATCCTGCCCCTGCGCATCGCGCACGCTGGCACCAAAGGGCAGACTCTGGCCCGCAGGCAGCGCCACGTGGATCAGCACCGCGCGGCCAACGCGGGTAGCGAAATCCACTTTCACCAGCGCGCCGGAGTGGGGCACCGTCTGACTGAGCGTGCTCTTTAACTCCACATCCTGCGGTAGCCCCTGCGGGTTAAGAGCGATCTCATTCTGACGGTAGGCAACAAGATAGGGCACCAGGGCGTTGCCCTGAGCATTAAGCTGTAGTCCGGAATGACCTTCCACATAAGCTCCTGAAGCGCCGGGCGCGCTGACCAATGCCATGGTTTTGCTGTACCAGGGGCTGGCAACGATGCCCTCTGAAACCACCGCCCCCGCACCATTCATTCCTGCCGACCAGGCGTCGCTATGGCTGCCCCTCTCATAGCTGCCCTGCAGGGTAGTGACCGGCGTATGCCAGCTAGCAGCCGCACTGGCGCTGCTGTGCTGCTGGCGGTCGTGGCTGGCGCCCAGGGTGTATTCGAGCTGCTGACCCTCCCCTAGTGAACTGTTGATATTCGCCAGGCTGGCCAGCCCGTCATTGCTGTAGTTGACGTTCACATTCAGGCTGGTGTGGCGGCTGCCGGAGCCGAGCGGTACTGACAGGCCAAGGGTGTACTGCGTCTCTTCTCCCTGGCGCGAGTGAACACGGTTGACCGACAATGACCCGTTCACTGAGCCAAAGTTGTTGCTGTAACCGGCCTGGAGCTGATTATTATTACCGCTACCCTGCCAGTAACTTTGCCTGATTGCACTGAGGTACAGCTGCCCCCACCCCTCATGGAATCCCTGCGACAGGCTAACGGAGATGCGGCTGCGCGGGGTGGCATAAGCAGAGAGGGTCTCATTGGGATGAGCGCGCCGGGCATCCTCACCCCAGCGCACCGCATTATTCAGGCTCAGGTATCCAGACGAAGAGACGCGCCACGCGGCCACTGAAACCGTGCTGTTGCTGGCGTTAAAGAGTTTGCTCCACGTTAGCCGGTAGCTTTGCCCCTGGCGATGCTGACGCTGACTGGCTGCATGGGTTTGGGTTGCATCCAGCGCGATGGCACCGTATGGCGTGCCCAGCGCGCCCCCCAGCAGCAGCGCATGATAATAACGGGTGCTCAGCAGACCACCATAGCCCGTGAGGTGGTTACTGATACCGCGCTGCAGCGTAGCCTGAGCCACTTTTTCACTGCGTGACAAATTGATGTTACGCAAGGTGCCTGCGGTCAGGCTGTAAAGCATCATCCCTGGCCTGACCAGCTGTGCTATGGCGGCATAAGGAACCGTAAACTGATTTTCCCGGCCATCAGATTCTCGCACGGTAACGCTAATATCGCCGCCGTAGCCGGTGGGGTAGAGGTCATCAATACTGAAGGGGCCGGGGGGAACGGTGGTTTCGTACAGCAGGCTATTATTTTGCCGTACCGTGACATGGGCATTAGTCTGCGCGACGCCACGTATTATCGGAGCATACCCGCGCTGTGAATCTGGCAACATATTATCATCGCTGGCAAGCATAATGCCGCGAAATGAAAAACTATCAAAAAGATTACCGCTGGTATCGGCATCACCCAGGGTCACGCGAGCTTTTAGCGGGGCAATATCATGCTCAACATAGTTGCGCTGGCTGCGATAATGTTTTCCACTATTCTGCTGCCAGTTGAGAGATCCGCGATGCCGGAGCATAAATCCGTGCAGATTGATGCCAATGTTGTCACCATTATAGAATGACTTAAAATCACCCTCTTTTTGACTGGATTGATAATAATTAGCATCATAGCTGAACAAAAGTGCATTAATACCCCTGTCCCATAATGAGGGATCAATATCATTGGATGTTCGCCGACTCAGCGCTGCCTGCGGGATAGAAATAATGAGCTGCTGAGTGGCGATATCGATATGAGCTTGAGCTGCCGGAACTAACTGCTCAATAGTCTGACAGCTGCTGTGCCGGTCGGATTTTTTAAAATGATAGTCACTAAGATACTCTGATTTGATGTGAAGCTTTTCAACTAACTCTGGTGAAAGACAGATGGTTGAATTTTTCTCAATTTTCTTGACCACAACCTGAGACATACTGATTTTTCTTTCATTCAGGATGACACCGAGAAGATAGTTGCCCGGCTGTAATGGGGTAGAGTGATTGAACACGGATAAATCCAGCGGAGTATCGGAGCTGGTATGCAGGAAATGCGGATCGAAAATAGCTTCATCACCTGTCGCAGCACGGCTGATATTTTGGCCTATTTCAGAGGTGGTGAAACTGAGAAATAGAAAAATGAAAAATTTATTATTGGATTTTCTGCGCGTGGGGTAGGGGGCGACAGGAATTAAAGTGAAATTGTTTCGTTGCATTTTAACCCTCCGTCATGTTGATCTGGTTTTACATCGGTGCATTTTGGTTTTTCAGGACGATAAGGGTGCCGAAGTCGTTCACTACCTCATAGGTTAATTTCGAGTAATCGGGGCGGTCTAAGATTGAGTTAAATGCTATTTCTCCTGTGCTAAAGGGTGGGATCATCTCCCCGTTAAGACTTTTTATTTTTCTGTCTCTATTCTCCAGGGTGACGCTGGCAATATTAATAAAATAGGGGGTTGGGTTTTTTACCGGCATTATTTTAGGTGAAGTGCTTTCAGGATAACCCCAGATCAACCTAGCGTAAGAATTTCGCGCTCCTGCCATATCCAGCCCGGGAGGGCGAAAAAATATTTTTATTCGACTGCGTATCGCCATCTTTAAAACGTTCTCACCTTTTAGATTAAGATCTTTGGGGGGGATATCCAGAACGTTAAGCCAGTATATGGACTCCCGATCCTGCGGCTGGGCAATCCCTGTCCATGTTAGCCTCAGCGTTTGCCCTGCATGAGGCTCAATGCGGAAAACCGGCGGCATCAAAACGAAAGGAACTGAAATATTGCTGATTTTTTCGTCGGGATCGCCGATATCAAGCCACGCCTGGACCAATGCAGGCTGGTCGCCATCATTACTGAGTTGAATGCTGACTTCTTGCTGATCCTGCGGGTAGATAACGCGAGTACCATGAATAATGACATTAGCAAAGGCCAGCCACGGTATCATGGCCGTCAAAGTGCATAGTGAAAAATGATGCCGCTTTATTCTTTCTAAAAGGAACATAGATAATGCTCTGAATTCAATAAACAAGAGTGCAAGGACATTGTCCTTGCACCGTGGCTACATATTAGAAATAGCTTAATGAGTAGTTAACCAGAGTATCCACCTCACCTGCAGTGACTGCATCTGTGGCATAATATCGGGCGAAATAATTGAGGGTGGCCATATCATCTTTAATCGTGTATGCCGGGCTATTGGATTGGGATCCGTCAGCCAGATTGATGGGCTGGTGTGAGCTGTCAAGTAACTGCACCTGGACGTTACCGGCCGAGCCGTTAATGTTTTTCAGGTTACCTGTGGTATTGTCGGTTGCGGCACTTTCGAACAACGCCCGAACATTCTGACTGGCATTTTGACAGTTGGTTAAATTCATATTGACAGGTTTTTCACCTGCTACCTCGCCCTGTTTGGAGAGTGCGCTTATTGAAATGGGATCAAACCTGACCGTTGTGCTTTTATTGCCACCGTTGACGCTGACGTTGCAAGTGGTGTTGGTAATGGTTCCGTTAAATGTAATGGTGCCATCATAAGCGCTGGCAGAGAAAACGGGCAGCGCAATTGTGGCAGTCAATGAAGTAATAAGTAATATTTTTTTCATTTCTACTTCCTTTTGAACGAAAAGTAATTTTTGATAACGCAAGGCATTAATCACTCAAAATATGGGTTAATGTTTTCCCTGCGGTCCATGAATCCCTTAACGGCATTGAATGCGGATAATAATGATTCAGAACGAGGTTCGCTGGTGTATAAAAAGCAACTGCAATTATGCCGCCCGTTGCATAGCGATTTTTATAATCAGAGGTAATGAAGGGATGTGGTATGGCGTACCCGCGAAGAACGACGAGTTCTTCTCATCCTTGAGTCATTAAATAACATTTTTATCCTCCCGTCTCGCCAGGGGATTATCTCTTATTAAATTCTGTGGTGATAACTCTAGGTGCATTCTTAGGTGTAGTATTAGATCTCTAGATTAAATCGTAAATAGCAAATCAGCCATAATAATACTTTATGGTCGTGAGTTTTTTATGCGATTTTATTGGAGTTAATTGAGGTGTTGAGCGGGGGGATAAATACGGTGTTAGAATGATCTTAATCGGCCACTATACTCATGTGGCCGGTAAGTTTCCTAATCTTAAATTATTTGAGTTTATCTGCTCTATTTGCAGTCAGTGGAATACGCAGGCGCTGGGCGAGAGCAACGCCTAAAATCGCGATCCCACCGCCGATATAGTGATAGGCATGCAGCTGCTCATGCAGGAACAGTACGGCAATAATTGCGGTAAAAATCGGCACCAGATTCATAAAGATGCTGGTGGTGCTGGCTCCGAGTCGTGCCACGCCCTGGATCCACAAAAACGGTGCAATGACCGAAGCAGGAATGCCGGCAAACAGTACCAGCGGAATATTGTGCGCATTGAGCGAGACCTCCGGCGCCATTAGAAAACCCGGCGTCAGGAGTAGCACGCCAAAGAAGATTTGTACCCACAGGCTCTGCCAGTTGGGCAGTGGCAGCGCCCAGCGTTTGGTGAGCACGCCGTACAGCGCGTAAGAACCTGATGCGGCGAACATCATCAGCTCACCTTTACCCAGCCCCTGCGACAGCAGCTGCGCAGGGTTACCCTGGCTGACCAGCCACACCAGCCCGCAAAAGGAGAGCAGGCTGCCGAGCAGAATACCGACGGTCGGAGCCAGGCGCAGCAGCAGCAGGCTTAACAGCACCGTCAGCAGCGGGATCAGCGCATTGAGGATCCCCATAAACAGCGCGCTGACGCTGTGAGCGGCATAATAGGCCAGGCTCTGATACAGCACCATGCCGAGTAACCCGAGCACCAGTAACTTCCAGCCATTTTGTTTCACCTGCTGACGATGGCGCCAGACGCCGGGCAGGGCAAACGGTGCCAGCACCAGCAGGGCCAGCAGCCAGCGGTAGAAGGAGATGGCGGCGGGATCGATTGCCGTGGCAGACATCTTGCTGACCACGGCGTTGATCGACCAGATCAGCACCGCAAACAGGGGAAACAGAAAATTCATCGGGGTTCTCTTATGTTCAGGGAAAGCGCAGCAGTGTAATCTTGTCGGTTTTGAAACAGATAATCATGATCAGACAAAAGTATGACGCAATCGGACAAGATGATTCGGCAGTTAACCTACAGCGCACCGGCGGATGCTGAAGCGCTGCGGTTGTTTTTCCGCTATGAACAGGCCAATGCGCGTACCGAATATCTGCCGCATCAGCACCGCTGGGGCCAGGTGATTTTCGTCAAGTGTAACGTGCTGGAGATGCAGGTGGAGGGCGAGCGTCTGCTGACGCCACCCGATCTGCCGATCTGGATCCCCCCTTTGCAGCAGCATGCCAGCTATAACCACAAGCAGGCGCATTTTCGCACGCTGAATATCGCCGCAGAGGATTGCGCGTCGCTGCCGCCGCGTGCCTGCCTGCTGCGCGTCAGTTCGGTGGTACATGCCATTATCGATGCGTGTGCTGCTCGCCAGCTGCTGGTGCCGGAAAGTGCTGAAGATCGTCGGCTGTGCGCGGTGCTGCTCGACCAGCTGCGGCAGGCGGAAAGCCAGCAGAGTTATCTGCCCTCTACCCAGGATAAAGCGCTGGCGCCGGTATTGCAGGCGCTGGAGCGTAACCCGGCGGACAACACCACGCTGGCACAGTGGGCGCAGCGGGTTTACACCACGGAGCGCACCCTGTCGCGGCGCTGCCAGGCGCTGCTTGGCATGTCATTCAGTGAATGGCGTCAGCGGCTGCGTTTTTTGCACGCTATTTCGCTGCTGGAGCAGGGTAAAAGCGTGCAGGAGGTAGCGCTGGACCTGGGGTACAGCTCGGCGTCAGCGCTGATTGTGATGTTTCAGCAGCAGTCGGGCACCACCCCGGAACGTTATCGTAATCGTGCCTGAAGTTAGCGGGCGCGGTAAGCCGCGCCCTTCACCAGTCTGAGGATGCCTCCCGGCTGTGCTTGTGGCAGAATAATGCCCCTCACCCAGCCGACTGGAATCAGACTGTGAAAATCCTCGTTGATGAAAATATGCCGTACGCCCGCGAACTGTTTAGCCGCACCGGTGATGTGGTTGCCGTGCCGGGTCGCCCCATCCCGCAGGCCGAACTGGACGATGCGGACGGTTTGATGGTGCGTTCGGTAACCAAAGTGAATGCTGAACTACTGAAGGGTAAGCCGGTGAAGTTTGTTGGCACCGCCACGGCGGGCACCGACCATATTGACGAAGAGTTCCTGGGCGAGCAGGGCATCGCGTTCTCCGCCGCGCCCGGCTGTAATGCCATCGCCGTGGTTGAATATGTCTTCTCCGCACTGCTGCTGCTGGCCGAGCGTGATGGTTTCCAGCTGGCGGACCGCACCGTGGGTATCGTCGGCGTGGGCAATGTCGGTGGTCGCTTGCAGGCGCGGCTGGCAGCGCTGGGCATTCGTACGCTGCTGTGCGATCCACCGCGGGCCGATCGCGGTGATGAAGGTGATTTCCTTGCGCTCTCTGAGCTGGTAGAGCAGGCCGATATCCTGACCTTCCATACTCCGCTGTTCAAGCAGGGGCCCTATCAGACCCTGCATATGGTCGATGAAGCCCTGCTGCTGGCGCTGAAGCCGAATACTATTTTGATCAACGCCTGCCGTGGCCCGGTAGTAGATAACGCGGCGCTGCTGAAAGTGCTGGGGCAGCGCGACGACCTGAGCGTGGTGCTCGACGTCTGGGAGCCGGAGCCGGAACTGTCGCTGCCGCTGCTGGATAAGGTGGATATCGCCACCGCCCACATTGCCGGGTATACGCTGGAAGGCAAAGCGCGCGGCACCACGCAGGTATTTGAAGCCTGGACGCAGTTTATCGGCCAGCCGCAGCAGGTGGCGCTGGATACGCTGCTGCCCGCGCCGGAATTTGGCCGCATCACGCTACATGGCCCGCTCGATCAGGCAACGCTAAAACGTCTGGTGCATCTGGTGTATGATGTGCGCCGCGATGACGCACCGCTGCGCCACGTCGCGGCGATAGCCGGTGAATTCGACCGTCTGCGTAAGAATTATCAGGAGCGCCGCGAATGGTCTTCACTGCAGGTTGAGTGTGATAACGCCGAGGCCGCAGCGCTGCTCAACAGGCTGGGCTTTAACGCCTTTAGCCATTAAGTCTTTATTAATTCATCTCATTTAAAATCTCGGTTTCATGAAGGGATTTTTCTGAATCTTAAGGCGATGAAGTCATCGTCTTCTACTTTTGTGTCATTGTCTGGAGTAAACCAACATGTCTGACGGCTGGAATATCGCGCTTTTAGGTGCGACAGGCGCAGTAGGGGCAGCTTTACTGGAATTGCTGGCGGAACGCCAGTTCCCGGTTGGTGAGTTATACGCGCTGGCAAGCGAGCGTAGCGCGGGTGAAGTACTGCGCTATGAAGGGAAATCGGTCCAGGTCACCGATGCGGCTGACTTCGACTGGTCACAGGCGCAGCTGGCCTTCTTTGTCGCCGGGCGTGACGCCTCGGCACGTTACGCGGAAGATGCGGCCAACGCCGGCTGCCTGGTGATCGACAGCAGCGACCTGTTCGCGCTGGAGCCGGACGTTCCGCTGGTGGTGCCTGACGTCAATCCCCAGGTGCTGGGCGACTATCGCAACCGCAACATTATCAGCGTGGCCGATGCATTAACCAGCCAGCTGCTGTGCGCCATCAAACCGCTGGTGGATAACGCCGGTCTCGGGCGTTTGCAGGTGACCAACCTGCTGGCCGCCTCTTCACACGGCAAAGCGGCGGTGGATTCGCTGGCCGGTGAAAGTGCGCGTCTGCTGAACGGTTTGCCGGCTGAAGAGGGATATTTCGGCCGCCAGCTGGCGTTCAACATGCTGCCGCTGGTCGCTGATGCGGAAGGCAGCGTCGCGCAGGAGCGCCGCTTGGTGGATCAGGTGCGTAAAGTGCTGCAGGACGACGGTTTGCCTATCGCGGTCAGCACCGTGCAGGCGCCGGTGTTCTACGGTAACGCGCAGATTGTGCATATTGAAAACCTGCGTCCGGTCTCGGCCGAAGAGGCGCGTGAAGCGCTGCAGCAGGCGGAAGATATCAACCTGACCGATGAAGATGACTTCCCGACTCAGGTCGGTGATGCCTCCGGCAGCGCGCATCTCAGCATTGGCTGCGTGCGCAACGATTACGGTATCGCCGAGCTGTTACAGTTCTGGTCGGTGGCCGATAACGTACGCTTTGGCGGCGCGCTGATGGCGATCAAAACCGCTGAAAAACTGGTGCAGGAGTATCTGTACTGATGTCCGACAGCACTGTGCCACAGCCGCTGACCAAGCTGGCGCTGGGCATTGAATATGACGGCAGCCGTTATTACGGCTGGCAAAAACAGAACGAAGTTCGCAGCGTGCAGGAAAAACTGGAAAAGGCGCTAACGAAAGTGGCCGATCATCCGGTGGTGGTGTTCTGCGCCGGGCGCACCGATGCCGGGGTCCACGGCACCGGACAGGTGGTGCATTTCGAGACCAGCGCGCAGCGTAAAGATGCCGCATGGACGCTGGGCGCTAACGCCAATTTACCGGCGGATATTGCGGTGCGTTGGGTTAAAACGGTGGCGGACGATTTTCACGCCCGCTTCAGCGCCACGGCGCGCCGTTACCGCTATGTGATCTACAACCAGCGGCTGCGCCCGGCGATCCTGTCGGGGGGCGTTACGCACTTCTACCATCCGCTGGATGTGGAAAAGATGCAGCGTGCCGGACAGTGCCTGCTGGGCGAGAACGACTTCACCTCGTTCCGCGCCGTGCAGTGCCAGTCGCGCACGCCGATGCGCTACGTGATGCACCTCAACGTCAGCCGCTTTGGCGCTTACGTGGTGGTGGATATTAAAGCTAACGCCTTTGTGCACCATATGGTGCGCAATATCGTGGGCAGCCTGATGGAAATTGGCTGCGGGAATCAGCCCGAAGGCTGGATGGCTGAGCTACTGGCGGCGAAAGACCGAACGCTGGCAGCAGCAACCGCGCGTGCCGAGGGTCTTTATCTGGTCGCCGTGGATTATCCCGCACGCTTTGAATTACCCCGTCCACCGATGGGACCACTGTTCCTCGGGGATTAACCCTGGCCTGGAGTATTAAAGGAAGCCTGTATGGAATTGATTCGTTTTGTTGTCGACTTCATTCTGCATATCGACGTCCACCTTGCGGAACTGGTGGCACAGTATGGTATCTGGATTTACGCCATTCTGTTCCTGATCCTGTTCTGCGAAACCGGGCTGGTGGTGACACCGTTCCTGCCGGGGGATTCCCTGCTGTTTGTTGCCGGTGCGCTGGCCGCACTGCCGGGCAATGATCTGAACGTGCACACCATGGTGGCGCTGATGGTGGTGGCGGCGATCCTCGGCGATGCGGTTAACTACACCATTGGCAGATTGTTTGGCGATAAGCTGTTCAGCAACCCGAACTCAAAAATCTTCCGTCGCAGCTATCTCAATAAAACCCATGAATTTTACGAGCGCCACGGCGGTAAAACGATTATTCTGGCGCGCTTCGTGCCGATCGTTCGTACTTTCGCGCCATTCGTGGCTGGAATGGGCAAAATGTCCTATCGTCATTTTGCGCTGTACAACGTCGCGGGCGGGCTACTGTGGGTGCTGCTGTTTACCTATGCGGGTTACTTCTTCGGAAACCTGCCTGCGGTGCAGGAGAACCTTAAGTTATTGATTGTGGCGATTATCCTGCTGTCCATTATGCCGGGTGTTATCGAAGTATGGCGTCATCGCCGTGCGGCACGTCAGCAAAAACAGTAATATGAGAGATCATCAGACTGTCACCCCCTTACCAGATTTTTATCCACAGTGACGGGCGGTTATGGTTTAATGAGCGACAATTTATGGTTTGCGTTGCCGCCCGGCGTGGCAACGTAGAAAAGAAAAACTGGCACTTCCCAAGAGAAGGCCAGGTTCAAACAGAAAGGTCATCAATGAGCTGGATTGAACGAATTCTCAACAAGAGCACAACTGCCCCATCGCGTAAAGCAAGCATTCCTGAAGGGGTTTGGACCAAGTGTGATAGCTGCGGGCAGGTTCTTTACCGTGCCGAGCTGGAGCGCAATCTCGAAGTCTGCCCGAAATGCGACCACCACATGCGTATGCACGGTCGCGACCGTCTGCACAGTGTGCTGGATGAAGGTTCAATGACTGAACTGGGCAGCGAGCTGGAACCGAAAGATCTGCTCAAGTTCAAGGATTCAAAAAAATACAAAGATCGCTTAGTCGCTGCTCAGAAAGAGACCGACGAAAAAGACGCGCTGATCGTGATGAAAGGCACCCTGCACGGGATGCCGGTTGTTGCTGCGGCGTTTGAGTTCTCCTTTATGGGCGGCTCAATGGGTTCCGTGGTCGGCGCGCGCTTTGTGCGTGCCGTTGAGCAGGCGCTGGAAGATGGTTGCCCGATGATCTGCTTCTCGGCCTCAGGCGGTGCGCGTATGCAGGAAGCGCTGATGTCGCTGATGCAGATGGCGAAAACCAGTGCAGCCCTGGCGAAGATGCAGGAGCGTGGTTTGCCCTATATCTCCGTGCTGACTGACCCGACCATGGGCGGGGTTTCTGCCAGCTTCGCGATGCTGGGCGACCTCAACATCGCTGAACCAAAAGCGCTGATCGGCTTTGCCGGCCCACGCGTGATCGAGCAGACCGTGCGTGAAAAACTGCCGCCGGGCTTCCAGCGCAGTGAGTTCCTGATCGAGAAGGGTGCGATCGACATGATCGTGCGCCGCCCGGTGATGCGCTTCAAGCTGGCCTGCTTGCTGGCTAAGTTCATGAATCTGCCTGCACCGCAGGAAGAAGAGATCGCTGAAGCTGCTGCTGTTCCACAGAGCCCCGAGGCCTGATCGATGATGAGAAAGGGACCACGGGTCCCTTTCACCAATGAACCGTAACTTTGTGAACGGGACACATGGATAATCTTCCTCAAGCCACGTCGCCTCTTGCCACGTGGCTTTATTATCTTGAGCACTTACACTCTCAGGCTATCGAACTTGGGCTGGATCGTGTCCAGCGCGTTGCCACCTCACTCGACCTGCTCAAACCTGCCCCCATGGTCTTCACCGTTGCCGGAACGAATGGCAAAGGCACCACCTGCCGAACTCTGGAAACTGTGCTGATGGCCGCAGGCTTTCGCGTGGGCGTATACAGCTCCCCGCACCTGGTGCGCTACACCGAACGCGTGCGCATTCAGGGGGCAGAACTGGCCGAGTCGGCACACACCGCTTCGTTTGCGGCAATTGAAGCCGGGCGTGGCGCAACCTCGTTAACCTATTTTGAATACGGCACCCTGTCGGCGCTGTGGCTGTTTAAGCAGGCGCAGCTGGACGTCGCGATCCTCGAAGTTGGCCTCGGCGGGCGCCTTGACGCCACCAACATCGTGGATGCTGATGTCGCCGTGATCACCAGCATTGCGCTGGATCATACCGACTGGCTGGGGCCGGACCGTGAAAGCATTGGTCGCGAAAAAGCGGGCGTGTTCCGCGGCGGCAAACCGGCCATTGTCGGTGAACCGGATATGCCGCATACCATTGCAGATGTGGCGACGGAGAAGGGCGCACTGCTGAGCCAGCGCGATCGTGACTGGTCATATCAGGCAAGCGCACAAGGCTGGTCTTTCCAGGATGCTCAGGGCCGCGTCGACCAGTTACCGCTGCCGCAGGTGCCGTTGCCCAATGCCGCCACCGCGCTGGCCGCGCTGCGTGCCTCCGGGCTGAAGGTCGATGAAACGGTGATCCGCACGCATCTGCATCAGGCCATTTTGCCGGGCCGTTTTCAGACGGTGGCAGAGTCACCGCGGGTGATCCTCGATGTGGCGCATAATCCCCATGCGGCGGCCTATCTGGCTGGCCGACTGGCAGAATTAGCGCACGTCGGGAAGGCCCATGCGGTGGTCGGTATGCTGCACGACAAAGATATTGCCGGTACGCTGGCCTGCCTCCGTCCCCAGGTTGATGCCTGGTACTGTGCGCCGCTTGACGGCCCGCGCGGTGCCAGCGCAGAGCAGCTGATGGCGTATCTGGAGGGCGCGCAGGCCTTCAGTTCGGTGACGGCGGCGTATCAGCAGGCGCTGCAGCAGGCAGCAGAACAGGATATTGTGCTGGTGTGTGGTTCATTCCACACCGTAGCGCAGGTCATGGAAACGATGGAAACGGAGAACGGCAGTGGCCAGTAAGTTTCAGAACCGTTTAGTCGGAACCATCATCATTGTCGCGCTGGGTGTGATCGTGCTGCCCGGCGTGCTCGATGGTAAGAAAAAGCATTACAAAGAAGAGTTTGCCGCAATCCCGCTGGTGCCGAAACCGGAAGATCAGCAGGAAACGGATCTCGTACCGCCTGTCACGCAGTCGTTGCCCGCTCAGCCGCCGCAAGTCGCAGCGGCCACGGCACCGGGCAGCAGTGAAAATACCTCACAGGCGGACAGTGGTTCCACCGTGCCGCAGTCGCGCAATCAGCCGACTGTCGTTACGCCGCCGCCGGTGCAGCAGCAGCCGCCGAAAGTGGTGGAGAAACCGCTGGCGAAACCGAAGCCGGTAGAGAAACCGGTAGAAAAACCGGTTGAGAAAGCGAAGCCGGTTGAGAAGCCGAAAGCGGTAGAAAAACCGGTCGAGAAGCCAGTTGAGAAAACGCAGCCGAAAGAAGAAGCACCGGCAGCGGAAGCCGCACCAGGCGGTCAGGCCTATGTTGTTCAGCTCGGCGCGCTGAAAAATGCCGCTAAGGTGAATGAGATTGTCGCCCAGCTACGTCTGTCGGGCTATCGCGCCTTTACCGTGCCTTCAACGCCGGTGCAGGGGCAGATCACCCGGATTTACGTCGGCCCGGATGCCTCCAAGGCGAAAATGCAGGCGTCAGTCAGCCAGCTGCAAAGCATCTCCGGCCTCGGCGGGGTGGTGAAGCCTTACAGCGCCAGATAGTGTTGTTGACCCGTGCGCAGCAATGGCACGGGCTATGATTGCGATAGCTTTTATCGTCTCACGCCCGGAACGGCAGCACTGTCGTTCCGGGCGTACTACGTGATGATACTGGCAAATCAAGGTATTGCGTTGCGGCGTGCTGACGGCCGAAATCGTGGCCCGTCTGTAGATTTTTTCCACGTCGGCGATTATTTAAATCGACGTGGGAAAACCCTACGCAAACGTTTTCTTTTTCTGTTAGAATTCGCCCCGAACGAGCTGGATGGCTGGATTCAGGGGCATTGTCACTGGAAGAGTTCATGGTCTGGATAGATTACGTCATTATTGCGGTTGTTGGTTTTTCGGCTCTTGTCAGCCTGATCCGTGGGTTTGTTCGGGAAGCTCTTTCTCTCGTCACCTGGGGTTGCGCATTTTTTGTCGCCAGTCATTACTACTCCTTCCTTGCCGTCTGGTTTACAGGATTTGAAGACGAACTGGTTCGAAATGGAATCGCCATTGCGGTGTTGTTTATTGCCACGCTGATTGTCGGGGCAATCGTCAACTATGTGATCGGGTCGCTGGTTGAAAAAACCGGCCTGTCGGGTACCGACAGAGTACTGGGAGTCTGTTTCGGGGCATTACGTGGTGTGCTGATTGTTTCAGCGATGCTGTTCTTCCTTGATACTTTCACCGGTTTTTCCAAAAGCCCGGACTGGCAGCAGTCTCAGCTTATTCCCCAGTTCAGTTACATCATCAGGTGGTTTTTTGATTACCTGAAAAGCACGTCGAGTTTTTTGCCCCAGTAATCGCACTGGGGTTGCGGCTTATGAGGAAATGTCACTATGTGCGGTATTGTCGGGATCGCCGGATTCATGCCGGTCAACCAGTCGATTTATGATGCGTTAACGGTGCTTCAGCACCGTGGGCAGGATGCCGCCGGCATCGTTACCATTGATGCATTGAATTGCTTCCGTCTGCGTAAAGCAAACGGCCTGGTCAGCGATGTATTTGAAGCCCGCCACATGCAGCGTATGCAGGGCAATATGGGTATTGGCCACGTGCGCTACCCAACGGCAGGAAGCTCCAGTGCTTCTGAAGCCCAGCCTTTCTATGTGAACTCCCCTTACGGTATTACCCTTGCCCACAACGGCAACCTGACCAACGCCCACGAGCTGCGCAAGGCGCTGTTCGAAAGTGGCCGCCGTCATGTGAATACCACGTCGGATTCCGAAATCCTGCTGAACATCTTTGCGCAGGAAGTGGACCGCTTTCAGCACTACCCGCTGGAAGCCGAAAACATCTTCTCCGCCATTGCTGCCGTTCACCAGAAGGTGCGCGGGGCTTATGCCTGTGTGGCGATGATCATTGGTCATGGCCTGGTGGCATTCCGTGACCCGAACGGCATCCGCCCGCTGGTTATCGGTAAACGCGGCATGGCCGACGGCCGCACCGAGTATATGGTCGCTTCCGAAAGCGTGGCGCTGGATACTTTAGGCTTTGAGTTCCTGCGCGATGTGGCACCTGGCGAAGCGGTGTACGTTACCGAAAAAGGTCAGCTGTTCACCCGCCAGTGCGCGGAGAACCCGAAATACAATCCGTGCCTGTTCGAGTATGTCTACTTTGCGCGCCCGGACTCTTTCCTTGATAAGATCTCCGTGTACAGCGCCCGCGTGCGCATGGGTACCAAGCTGGGGGCGAAAATCGCCCGCGAGTGGGAAGATCTCGACATCGATGTGGTTATCCCCATTCCGGAAACCTCCTGCGATATCGCGCTGGAGATGGCGCGTATTCTCGATAAGCCCTACCGTCAGGGTTTTGTGAAAAACCGCTACGTAGGCCGTACCTTTATCATGCCGGGCCAGCACCTGCGCCGCAGTGCGGTTCGCCGCAAGCTGAACGCTAACCGTGCTGAGTTCCGCGGTAAAAACGTGCTGCTGGTGGATGACTCCATCGTGCGCGGCACCACCTGTGAGCAGATCATCGAGATGGCGCGTGAAGCCGGGGCGAAAAAAGTTTACCTCGCCTCTGCGGCCCCGGAAATTCGCTTCCCGAACGTTTACGGTATCGATATGCCGAGCGCCACTGAGCTGATTGCTCACGGACGTGAAGTGGAAGAGATCCGCCAGCTGATTGGTGCTGATGCGCTGATCTTCCAGGATCTGAGCGACCTGATCGAAGCGGTGCGTGAAGAGAACCCCGATATTGCCCAGTTTGAATGCTCGGTATTTGACGGTATCTACGTGACCAAAGACGTCGATCAGCAATACCTGGAGTATCTGCAGTCGCTGCGTAATGACGATGCGAAGGCGATGCAGCGTCAGAACGAAGTTGAGAACCTGGAAATGCATAACGAAGGCTAAGCCCGGGTAAATACGCTAAGATGGGCCGGAAGTGATTCCGGCCCATTTTTTTTAAGGATTTTTATGAAGCGACTCATTATTGGTATCTCTGGCGCCAGCGGGGTGATTTATGGCATCCGCACGCTGCAAATTTTGCAGCAGGTGAGCGGGGTAGAGACCCATCTGATAATGAGCCAGGCCGCGCGTCAGACGCTGGCGCTGGAGAGTGATTACACCGTGCGCGAGGTTCAGGCGCTGGCCGATGTGGTGCATGACGTGCGTGATATCGCCGCCAGTATCTCTTCCGGCTCATACAAAACCGATGGCATGGCTATTCTGCCGTGCTCAATGAAAACCCTTTCCGGGATCGTTCACAGCTATAGCGACGGCCTGCTCACGCGCGCTGCGGATGTGGTGCTGAAAGAGCGTCGCCGTCTGGTGCTGTGCGTGCGCGAGACCCCGCTGCATCTCGGCCATTTGCGCATGATGACCACGGCCGCTGAACTGGGGGCGATTATTATGCCGCCGGTGCCGGCTTTTTATCATCGTCCGCAGAGCGTGATGGACATCGTTGACCAGACGGTAAACCGCGTTCTCGACCAGTTTGATATCGAGTTGGACAACGATCTGTTTACGCGCTGGCAAGGTGCATAGCGCCAACGGGCTGCACTGATTAAGTGCAAATGTTGGTGCTGAATCGCTTTTCGTGCAAGTTGTGCACCAATATGAAACATAGTTGCTTCCTGCCGCTCACAAACCTGCTATACATTTTCCTGCAAACTGAGTAATCGCGGTGCTTTTACCTTGCGTAATATAAACAGGGCCTTGCCACAAAATGTGGCACGGAATCTGCTATCAGTAAGGGGTGAAGCTGTTTTCAACGTACCGCGCAGACACATCACGAACCACATAATAATACTGAAACTCGAGGGTAATTTATGAAAAAGCAGGTCCTGGTTCTCTCCCTGTTGATGGCAACACTGGCTGCGGGCAGCGCATTTGCAGCTGGCCCAAAAACGCTGCGTATCGGCACCGACCCGACCTATGCACCGTTCGAAATGAAGAATGCGCAGGGGCAGCTGGTAGGTTTTGATATCGATCTGGCCAACGAAATCTGTAAGCGCATGGAAACCAAATGTACTTTCGTGGAAAGTGATTTTGATGCGCTGATCCCTTCGCTGAAAGCGAAAAAAATTGACGCGATCATCTCTTCTCTGTCAATTACCGAAAAGCGTCAGCAGGAGATCGCCTTCTCAGAAAAACTGTACGCGGCAAACTCACGTCTGATCGCGCCTAAAGGGTCGAAAATTCAGCCAACGCTGGAGTCGCTGAAAGGTAAAACCATCGGGCTGCTGCAGGGCACCACGCAGGAAACCTACGCCAACGACAACTGGCGTCCTAAAGGCATTACTGTGACCCCGTACGCGAACCAGGACCTGGTGTATCAGGATCTGACCGCGGGCCGCATCGATGCCGCTTTCCAGGATGAAGTTGCCGCCAGCGAAGGCTTCCTCAAGCAGCCAGCCGGTAAGGAATATGCGTTTGCCGGCCCGGCGGTAAAAGATGAGAAGATCTTCGGCGTCGGTACCGGTATGGGCATGCGTAAAGATGACCCCGCGCTGAAAGCCGCTATCGATAAAGCATTCGACGAAATGCGTAAAGATGGCACCTACGACAAATTAGCGAAAAAATATTTCGATTTTGATGTGTACGGCGGTTAAGTAAAAACCTGTCTGCAGGCCCCACCGTCTGGCACGGTGGGGCTACTGCCCGCAAAATGATGATATATGCCTGAATAGCTCGAGCAGCAGACAACGCATCTGCGGCTTGAAGTATGACGGTAGAACGACAGGATATTGCTTATGCTGTATGGCTACTCTGAAGTCATTTTTAAAGGTGCTATGGTCACCCTCGAGCTGGCAGTCAGCTCTCTGGTGGTTGCCGTTGTACTGGGTTTAATTGGCGCCGGGGCCAAACTTTCCAGCAGTCGCCCACTGGTGGCTGTATTTGAAGGCTACACTACGCTGATCCGTGGCGTGCCTGATTTGGTTCTGATGCTGCTGATCTTTTACGGTCTGCAAATTATTCTTAACCAGGTTACCGATTTCCTGGGTCTGTCGCAGTTCGACATTGACCCGATGGTTGCCGGGATCATCACCCTCGGCTTTATCTACGGAGCTTACTTCACTGAGACCTTCCGCGGGGCCTATATGGCCGTACCGAAAGGGCAGATTGAAGCGGCGACCGCCTTTGGTTTTACCTCATCCCAGACCTTCCGCCGCATCCTTTTCCCAGGCATGATGCGCTACGCGCTGCCGGGCATTGGCAACAACTGGCAGGTTATCCTGAAGGCCACCGCGCTGGTGTCGCTGCTGGGGCTGGAAGATGTTGTGAAGGCCACGCAGCTGGCCGGGAAATCGACCTGGCAGCCGTTCTACTTCGCCGTGGTCGCGGGCGTGATCTATCTGATTTTTACCACGCTCTCCAACGGCGTGCTGTGGTGGCTGGAACGACGTTATACGGTAGGCGTGAAAAGGGCTGACTTATGATCGAAATTATTCAGGAATACTGGAAAGCCCTGCTGTGGACCGACGGTTATCGCTTTTCCGGCGTGGCGATCACGCTGTGGCTGCTGGTGATCTCCGTGGTGCTGGGTGGCTGTCTGGCCGTGCTGTTGTCCATTGCCCGCGTTTCGCCAATTAAAGCGATCCGTTTCCCGGTGTGGCTGTTTACCTATGTGTTTCGCGGTACCCCGCTGTATGTGCAGCTGCTGGTGTTTTATTCCGGCATGTACACGCTGGAGATTGTGAAAGGCACCGAGCTGCTGAATGCCTTCTTCCGCAGCGGGCTCAACTGTACGCTGCTGGCGCTGACGCTGAATACCTGTGCCTATACCACCGAGATTTTTGCCGGGGCGATCCGCTCGGTGCCGCACGGTGAGATTGAGGCCGCACGCGCTTACGGTTTCTCCACCTTCAAGCTGTACCGCTGCATTATCATGCCTGCGGCGCTGCGCACCGCGCTACCGGCTTACAGCAACGAAGTGATTCTGATGCTGCACTCGACGGCGCTGGCGTTTACCGCCACGGTGCCGGACCTGCTCAAGGTGGCGCGCGACATTAACTCCGCAACCTACCAGCCGTTTGTCGCGTTCGGTATTGCTGCGGTGCTGTATCTGATTATTTCCTATGTGTTGATTAGTCTGTTCCGTAAAGCGGAAAAACGCTGGCTGGCGCACGTTAAACCTTCATCTTCACATTGAGTGACACTATGGCTGAGAATAAATTAAACGTCACCGAACTGCACAAGCGTTACGGTGAGCATGAAGTGCTGAAGGGCGTCTCTCTGCAGGCGAACGCGGGCGATGTGATCAGCATTATCGGCTCGTCCGGTTCCGGGAAAAGTACCTTCCTGCGCTGCATCAACTTCCTTGAAAAGCCGAGTGAAGGCACAATTTCTGTTAACAATGAGAGCATTAACCTGGTGCGCGATACCGACGGCCAGCTGAAAGTCTCCAACAAAGAGCAGCTGCGCATGCTGCGAACCCGCCTGACGATGGTATTCCAACACTTTAATCTCTGGAGCCATATGACAGTGCTGGAGAACGTGATGGAAGCCCCGATCCAGGTGCTGGGCCTGAGCAAGAGTGAAGCGCGTGAGCGCGCCATTCGCTATCTGGATAAGGTGGGGATTGATGAGCGGGCGCGGGCGAAATATCCGGTGCATCTCTCCGGCGGTCAGCAGCAGCGCGTTTCCATCGCGCGTGCGCTGGCAATGGAGCCAGAAGTGCTGCTGTTTGATGAACCGACCTCCGCGCTGGATCCTGAACTGGTGGGCGAAGTGTTGCGCATCATGCAGAAACTGGCGGAAGAGGGCAAAACCATGGTGGTGGTGACTCACGAGATGGAGTTCGCCCGCCACGTTTCCAGCCATGTGATTTTCCTGCATCAGGGGAAAATCGAGGAGGAGGGCGCGCCTGAAGAGTTGTTTAACAACCCGAAGAGCGGCCGCCTGCAGCAGTTTTTGTCTGGCGCGTTAAAGTAATATTCGGCAGGGCCAGGCATGCCTGGCCCCTACGCAGTTGTTTACACCACATCCGCTAACGCTTTATCTAACTCATACCATTTAAAACTGAATCCCGAGGCTTCCAGCCGCTGCGGGATAACATGCTGCCCGCCTAATACCAGCACCGCCGATTCGCCCATCATCAGCTTGATGGCGGCGGCGGGCGTGCGCATAAACGCCGGACGATGCAGGGCATGGCCGAGCGCGGCGGCGAACTGCTCGTTGCGAACCGCATAAGGTGCCACCAGGTTAAACGGCCCGCTGAGCTGCGGATGTTCCAGCAGCCAGATGATGCCGTTCAGGGCGTCTTCCAGATGGATCCACGGCATATACTGCTTACCGTTACCGAGCGGCCCGCCAATGCCCAGCTTAAACGGCAGCTTCATTTTTGCCAGCGCACCGCCCTGTTTTGCCAGCACCACGCCGGTGCGCAGCAGGCAGACGCGGGTGCGTTCGCTTTCCGCGCGCAGTGCCCGCTGCTCCCAGCCTGCACAAAGCCGATGGGTGAACTCGTTATGGCCCGGATCGTCCTCGGTCAGCACTACTTCGCCGGCATCACCATAGAAGCCAGTCGCGGAACCGGAAATGAGCAGGGCAGGCGGCTCGCTGCTGGCTTGAATCAGCGCGACCAGACGTTCGGTCAGCAGCCAGCGGCTGTCGCACAGCTGGCGCTTTTGTGCCTCATTCCAGCGCTTATCAGCAATCGGCTCCCCGGCCAGGTTAATCACCGCATCAATACCGTTCAGATCGCGCTGCTGGTCCAGCCCCGACCACAGATTAACCTGTTCGCCCAGCAGGTGGCGGGCGGCGGCGACATCGCGCGTCACCACGCTAACCTGGTGACCGGCCTGCAGCAGGCGTGCCGTCAGCGGTCGGCCAATCAGCCCGGTGCCGCCAGTGATCAATATATGCATGTTGTTTTCCTTCAAAGTGATGGGTATCCACATCCTGTGTTTAGCATAGGTGAAGTTAGCGAGTTTGCGTGTGAGCGATGCCGCGTCAGGCCGCGATGGTAAGCGTTTCTGAAAACCAGCAGGAAGCTGTTCAGGTGATTGCCTTTAGGCTAAAAAACAGCTAAACAGGAGGTTCAAGTTGATGAACGTCAGAGGACGTCCGGATGAGTAATCCCACTCTCGTTTTATGGTCAGATGCCAATTTCTTCAGCCCCTATGTAATGTCGGTTTACGTTGCCCTCAGTGAAAAAGGCATTCCTTTTACGCTGAAGCGTGTCGACCTTGCCAGCCAGGAGCATCAGCAGCCAGCCTATGGCGAAGTGTCGCTCACCCGCCGCGTTCCCACCCTTGCGGTAGACGGTTTCCAGCTCTCTGAGTCTTCAGCAATTACTGAGTATCTGGAAGACCGTTTTCCGGCACCGGAATATGAGCGCCTTTACCCGCGTGACATTGAAAAGCGCGCCAAAGCGCGTGAAATCCAGGCGTGGCTGCGCAGCGACTTTATGCCCATTCGCCAGCAGCGTCCGACCGAGGTGCTGTTTGCCGGTAAGCGTTTTGCCGCGCTGGATGAAGCGGCGCAGCAGTCAGCCGCCAGGCTTATCGCTGCTGCCGATCGCATGTTGCCGGAAGGCCAGCAGAATCTGTTTGGCGAGTGGTCGATTGCCGACACCGATCTGGCCGTGATGCTGAACCGCCTGGCTCTGCATGATGACCCGCTGCCGCAGCGGCTGGCTGACTACGCCCATTTCCAGTGGCAGCGTGCTTCGGTGCAGCTGTGGCTTGCCGAGTCGTCAAAAACAGCAGAGTGCGGGATGAGCACAAATTGATGATTGCGTCATACGGCGTTAAACATTAATTTAAGCGCAGCGCGAAGGCGCGTAAAAACGTTTGATTCAACTGAGCGCCAGGCGCCAGAACAATAAAAGGGTTACGGATGGTGGAGCAAGATCAGGGCACGGAGTGGGTGGATATCGTTAACGAAGATAACGAGGTTATTGCACAATCCAGCCGTGCGCAGATGCGAGCGCAGTGTTTGCGCCATCGCGCAACCTACATCGTGGTTCACGATGGCAGGGGTAAAATTCTGGTACAGCGCCGCACTGAAATTAAAGACTTTATGCCGGGCATGTTAGATGCCACGGCCGGTGGCGTGGTGCAGAGCGGTGAGGAGATGCTGGCCTCCGCGCGCCGTGAAGCGGAAGAGGAGCTGGGCATCGCGGCGGTGCCGTTTGCCGAGCACGGCCATTTCTACTACGAGGATGAGCACTGCCGCGTATGGGGCGGGCTGTTCAGCTGCGTTTCTCATGGCCCGTTCGCCATGCAGGAAGAGGAAGTGGATGAGATTTTCTGGATGACGCCGGAAGAGATTACCGCCCGCTGTGACGAATTCACCAACGACTCGCTGAAAGCGCTGTCGCTGTGGCTGACGCGTAACAACGAGTCAGGCACTCTCTAATAAAAAGGGATGCACATCACTGTGCATCCCTGTTCATTAACTGGCAGCAATTGCGATTAATTCAGCACTTTAGTTTCCGGCTGAGTATTACGGCCAATTTTACCTACCACGCCCGCGATAACCGCTTGCACCAGCAGGATCAGTAACAGATACCAGCTGGCTTTTGCCGTCGCCGCGGCCGCCTTCTCGGCTGCCTCACGCGCTTTCTGCTCGGCTTCTGCTTTCAGCTGCTGATACTTTTGATAAGCCTGCTCATAGCTTTTCTGTACCTGAGCGACCATTTGGTCGACTTCCTGATCGCTTTTCCCGGTACGCGCTTTAATAATATTTTTCAGCGCATCAACGTCGGCGGCCTGCAGGGTAGCCTGATTACGTTCAACCACACCTTTAAACCAGTTGCTTAAATCACTGTCCGCGGTTTGCGGATGATTTGCGGTATCCTGCGCCTGATTTTGCGCATTATTCGCTTCGCCCTGGGCATCGTTTTTAAGATTCTCAGGCTGCAACTCCGGCTTGCCGGTTTGACGCAGCGTTTTTTCCAGCTCGTTCTGAACATTACCCAGATCGATATTGCTCTCTTTCAGTTTATCTTTGGCTGCCTGGGTCACCGACGGGGCGACGGCAGAAATACCTTGTCCCATCAAATTAAAACCGGAACCGATCACGCTTGCGGTGCCGCTCACTGCTGAACTCAGTACAGAGACCACAAGCCAGACGCAGATCAGCGTGTTAACTGCCCACATCAAAATACCGTGCAGCGCGCCTTCACGCTGTGCCAGTCTGCCGCTGACGAAGGCGCCAACCGCTATGGAAATCAGCATGCTCAGCCCGCTCCAAATCAGCGCGCCTTTACCCAATCCATCCAGTGGATTTTGCTCCTTCAGCGGGTCGATAGTGGTTGTACCAATAGCGGTGCCTAATATCGAAAGCAGCAGATAGATGACAATCGACAAAATAACGCCGGCAAAAACAGCGCTCCATGAAATACGTTTTAATGGTACGCCAGTGTAATTTTCACGATAAACCGGTTGAGTAAAGTTTTCGCTCATAACATTATTCCTTTGATTAATCTCTGGTTGCTAATTGAACCTTGCTTTGACAGTTATTCAAGTAAACGCAAGTCCTGATGCGTTCGAAGTAAGGTTAGTCACGAGAAGTGATTTCCACCAGAAAATAAATTTATTGGAATTACTGCAAAAGCAGACTAGCGAATGCGGAACATTTTTAATGTTTAGCGTTTAATCAATAAGCATTAAAGGGTAATTCAAATACCTGTTTGCGAGAGCGTATTTGAATTACCCCGGTACTGTTTAATACAACCTATTGTTCAGGCCTGCGCGGGCTGACGCATTTTTTCCCCACGGCGGCGTAAAATTTCCATCACGATTAACAGGATCAGTGATGCGCCAATCATCAGGCTGGCCGCGGCAGCGATGGTGGGATCAAGGTTTTCCCGGATCCCGGCAAACATCTGGATCGGCAGCGTGCGCTGGCCGTGGCTGGCAAGGAATATCGTGACCACCACTTCCTCGAACGTGGCAGCAAAGGCAAATAGCGCACTGGAAAACACACCGGGGGCACTCAGCGGCAGCGTTACCT", "alphabet": "DNA"}, "features": [{"location": "[2:275](+)", "type": "CDS", "id": "<unknown id>", "qualifiers": {"locus_tag": ["ctg3_1"], "transl_table": ["11"], "translation": ["LTLLLGTPTLSFLGAIGVGLTVGLRRGGILLSLLVLPLAVPVLIFASAAIDAAGMGLPIDGYLAILGALLVGSATLAPFATAAALRVSVH"]}}, {"location": "[354:1098](+)", "type": "CDS", "id": "<unknown id>", "qualifiers": {"locus_tag": ["ctg3_2"], "transl_table": ["11"], "translation": ["MWKWIHQLGQPERLYPLCGRFVPWFAIPGIAALLLGWAWGFGFAPSDYQQGNSYRIIYIHVPAAMWSMGIYASMAIAAFVGLVWQWKTADLAAAAMAPVGAVFTFIALVTGSAWGKPMWGTWWIWDARLTSELVLLFLYMGTIALYHAFDDRRMAGRAASILILVGVVNLPIIHYSVQWWNTLHQGSSGVLQQAIDPSMRTPLRWSILGYLLIFVTLTLMRLRNLLLLSERHRPWVAAVAAKGGRKS"]}}, {"location": "[1094:1328](+)", "type": "CDS", "id": "<unknown id>", "qualifiers": {"locus_tag": ["ctg3_3"], "transl_table": ["11"], "translation": ["MTPAFSTWHDFFAMGGYAFYVWLAVICTLVALGGLVLHTVLQRRRLLADIRQRLAREQRIRAAKVKKNAGEAAGEPS"]}}, {"location": "[1324:1807](+)", "type": "CDS", "id": "<unknown id>", "qualifiers": {"locus_tag": ["ctg3_4"], "transl_table": ["11"], "translation": ["VNPRRKNRLMLVMVVLVGLGLATALVMYALRSNIDLFYTPGEVVYGKGETHVKPEPGQRLRIGGMVMPGSVKRDPDTLKVAFQLYDNSAVINVSYEGILPDLFREGQGVVAQGVLQDGTHVIAKEVLAKHDEKYTPPEISDAMKKNHTHPGANDNNGGQS"]}}, {"location": "[1803:3759](+)", "type": "CDS", "id": "<unknown id>", "qualifiers": {"locus_tag": ["ctg3_5"], "transl_table": ["11"], "translation": ["MIPEIGSFLLCLALALSLLLSVYPLWGAARHDRRLMGLARPLSYGLFACIAAAFIILVHAFVVNDFSVAYVATNSNTLLPVYYRVAATWGAHEGSLLLWVLLLSTWTLAVALFSRAMPLEAIARVLAVMGMINLGFLLFITLTSNPFTRTLPDFPIDGSDLNPMLQDIGLIFHPPLLYMGYVGFSVAFAFAIASLMAGRLDTAWARWSRPWTTAAWVFLTIGIVLGSAWAYYELGWGGWWFWDPVENASFMPWLAGTALIHSLAVTEKRGTFKAWTVLLAIAAFSLSLLGTFLVRSGVLVSVHSFASDPARGMFILAFLIIVIGGSLLLYAIKGSKVRSRVQNEVWSRESFLLGNNVLLIAAMLVVLLGTLLPLVHKQLGLGTISIGEPFFNTLFTWLMAPLALMLGIGPLVRWRRDEPQKLWKRLAIALVATLLLSILLPWLMQDRIEAMTVVGLMMAIWVIILTLLELHERATHRHSFLRGLRHLSRSHWGMVLGHLGVAVTVIGIAFSQNYSVERDVRMKAGDSVDIHNYHFTFRDVQSLQGPNYSGGVGIIDVTRNGKHEATLHAEKRYYSVARTMMTEAAIDGGFTRDLYAALGEELGGNSWAVRIYYKPFVRWIWFGGVFMAVGGIFCLLDPRYRASKKAQKELA"]}}, {"location": "[3755:4313](+)", "type": "CDS", "id": "<unknown id>", "qualifiers": {"locus_tag": ["ctg3_6"], "transl_table": ["11"], "translation": ["MSKKILYIPLILFLLLAAALLWQLTRNANGDDPTRLESALVGKPVPVFKLESLDQPGKTFDQSVLTDGKPLLLNVWATWCPTCRAEHQYLNTLATKGVRVVGLNYKDDRQKAINWLNTLGNPYALSLYDGDGMLGLDLGVYGAPETFLIDGHGIIRYRHAGDLNERVWNDEVKPLWQKYSQESGS"]}}, {"location": "[4309:4768](+)", "type": "CDS", "id": "<unknown id>", "qualifiers": {"locus_tag": ["ctg3_7"], "transl_table": ["11"], "translation": ["VKSILILLASLLFSGLALADNIDTYQFDSVTQEQQYRHLTESLRCPKCQNNSIADSNAMIAGDMRLKVYQLLRAGQTPEQVKAYMVARYGNFVSYQPPLTASTLILWAGPALFVIIGALVIILRSRKRTPHVELDAAEQQRLDALLNNRKQP"]}}, {"location": "[4764:5970](+)", "type": "CDS", "id": "<unknown id>", "qualifiers": {"locus_tag": ["ctg3_8"], "transl_table": ["11"], "translation": ["MSALLLTLLALLIAACLLFVLAWRRNSGSVSDRDTLNQTFYHQRLRELEEDEAQGVVAERPEMVRELQQTLLLDVPPHSAQAERQVSRWVLLPGVLLLLAVSIGFYLKTGGLSQVLAWQQVNNELPALRAQVMDPQARPLSMEQLARLALGIRSELQRDPINLNDWMMLGRLGMVLNNASTASQAFRHALQLAPTDEQVRLSYAEVLTRSEDLQDNSQATAMLEEMARHDGSDLRVLGLLAFNAFGQQRYAQAISAWQKMLQLLPADDRRVLMIQRSIEQAKSASGKQNSQLALTVALSPAAEKMLPEGGVLYISVSDGNSPVPVAVKKLPLSHFPLSLTLDDSNAMMPQRLLSAQHQLQVRVRISRDGSANPQPGDWFGLSAVTPFAGQQQMAVEINRQM"]}}, {"location": "[6012:6774](+)", "type": "CDS", "id": "<unknown id>", "qualifiers": {"locus_tag": ["ctg3_9"], "transl_table": ["11"], "translation": ["MNYRLTGLVLASVLMVGCASSKPGDEPQGRSDPLEGFNRSMFNFNYNVLDPYVVRPVAVAWRDYVPVPARTGLGNFLSNLDEPATMVNYFVEGNPYKAMVHFNRFFLNTLLGMGGFIDVASMANPKLAKEETRAFGSTLGHYGVGYGTYVELPGYGGFTPREDIGGLVDDVYPPLSWLTWWMSIGKWTLEGIETRAQLLDSDAILKNSKDPYAFVRAAYFQHHDFLASDGKLIPQENPNATAIEGDLNSIDSQ"]}}, {"location": "[6847:8185](-)", "type": "CDS", "id": "<unknown id>", "qualifiers": {"locus_tag": ["ctg3_10"], "transl_table": ["11"], "translation": ["MNHKNLFAKSALAAAVALVSSNVVAAGFQLNEFSTIGLGRAYSGEGAMGDTAASASRNPATMALMDRPMFSIGGVFIDPDVNISGESGSGNSLNADNIAPTQWVPNIHYVQPINDQWWVGASATSNYGLATEFNDGYAGGPFAGKTDLMTMNLNLSTAYRLNQHFSFGVGFDAVYARAKIERNIGELGALLPAAGLPAAPADTQIAHLKGDEWGYGWNAGILYEVDDNNRFGLTYRSEVKIDFDGDYRSDIPVAYNPIGGQFGLPTGTSGQTIPGSLSLHLPEMWEVSGYHKVAPQWAVHYSLAYTSWSQFQELRATDSNGNDLFLKDESYHDAYRIALGTSYFYDKNWTFRTGIAFDDSPVPSDKRSISIPDQDRLWLSAGASYAFNDNASVDVGVSYMHGQSVTIKEGTDPVATARNGGVATPYTFNSEGKAWLYGASFNYKF"]}}, {"location": "[8559:8856](+)", "type": "CDS", "id": "<unknown id>", "qualifiers": {"locus_tag": ["ctg3_11"], "transl_table": ["11"], "translation": ["MSDAINRCSASETAACCCVDVGTIMDNTDCTATFSQLFSTHAEAQAMLQSLSEKARAVESEPCTIDSRISETPQGVQLDCDFTFSCQAETMIFQLALR"]}}, {"location": "[9009:10320](+)", "type": "CDS", "id": "<unknown id>", "qualifiers": {"locus_tag": ["ctg3_12"], "transl_table": ["11"], "translation": ["MSKALPLLTRQGDRIAITHGLRTPFARQATAFHGIPALELGRMVVSELMARSELPADIIEQLVFGQVVQMPEAPNIAREIVLASGLNVSTDAYSVSRACATSFQAVANVAESLLAGTIQAGIAGGADSTSVLPIGVSKTLARTLLDLSKARSVGQKLRLLSCLRPRDLMPVPPAVAEYSTGLRMGDTAEQMAKSHGITREQQDALAHRSHQYAARAWQQGLLSAEVMTAFAPPWKQPLEQDNNVRSDSKPEDYARLRPAFDRQHGTVTAANSTPLTDGAAAVILMTESRARELGITPLGYLRSYAFTAIGVREDMLLGPSYASPLALDRAGITLADLSLIDMHEAFAAQTLANLKMFADERFAREVLNRPHALGEVNQEQFNVLGGSIAYGHPFAATGARMITQTLNELRRRGGGLGLVTACAAGGLGAAMVLEAE"]}}, {"location": "[10319:12473](+)", "type": "CDS", "id": "<unknown id>", "qualifiers": {"locus_tag": ["ctg3_13"], "transl_table": ["11"], "translation": ["MEQTSAFTLTMRLDNVAVITLDVPGEKMNTLKAEFAAQIRTAIRNARANPRLAGIVLISGKPDSFIAGADISMIAACENAQQAQSLAEQGQNVMAEIEALPVTVVAAIHGACLGGGLELALACHRRVCTLDDKTRLGLPEVQLGLLPGSGGTQRLPRLIGASTALDMILTGRTLRPRAARKCGLVDDAVAHIILLDTAVKLALQPRTARQRLPLRERLLAGPAGRAILFRLAQRQTQAKTHGNYPAADKILSVVRCGLEKGSSSGYAAEARAFGELAMTPQSAALRSLFFATTAMKKERGAQAQPRALRSIGVLGGGLMGGGIACVTATRAGLPVRIKDVSPQGINHALKTSWDVLSKGVKRRRISAAERQQQMALISGSTDYQGFSQRDMVIEAVFEDLALKQKMVAEIEQHCGAETLFASNTSSLPIAEIAAGAQRPHNVIGLHYFSPPEKMPLVEVIPHAGTAAETVATAVSLARKQGKTPIVVADSAGFYVNRILAPYMIEAMHCLLEGEPIESVDAALVKFGFPVGPVQLLDEVGIDVGTHIMPILEQAWGERFALPPALGAVLNDDRKGRKNGRGFYLYPQKGRKKQVDSAIYRLLNITPKHHLDAQNISQRCVMMMLNEAARTLEEQVIASARDGDIGAVFGIGFPPFLGGPFRYMDQLGIAEVVNSLELLMQRHGARFAPCALLKKMLEQQQTFYKPDVNLNSFRDSAG"]}}, {"location": "[12742:13126](+)", "type": "CDS", "id": "<unknown id>", "qualifiers": {"locus_tag": ["ctg3_14"], "transl_table": ["11"], "translation": ["MATWLSGQSVDIERVLVSPYLRAQQTLSTVREALPLPEGEDVLPELTPGGDPGLVACYLHALANEGVKSALVISHLPLVGYLVAELCPQEAPPMFATSAIACIDFDAENVLGKLEWQVSPAKLAKAM"]}}, {"location": "[13237:13786](-)", "type": "CDS", "id": "<unknown id>", "qualifiers": {"locus_tag": ["ctg3_15"], "transl_table": ["11"], "translation": ["MSKKEKLSAEDEALFRGLMSGTRKLAQDTIVHKPLRKKISEIPQKRLLSEQIDNSHYFSDEFQPLLASEGAVRYVRADVDHYKLKQLRRGDFSPEIFLDLHGLTQNQAKQELGALIAACRREHIFCASVMHGHGKHVLKQQTPLWLAQHPHVMAFHQAPKLFGGDAALLVLIEVEEWLPPDI"]}}, {"location": "[13986:14919](+)", "type": "CDS", "id": "<unknown id>", "qualifiers": {"locus_tag": ["ctg3_16"], "transl_table": ["11"], "translation": ["LDKIFVEEAVNELHTIQDMLRWSVSRFSAADIWYGHGTDNPWDEAVQLVLPTLYLPLDIPEDMRTARLTSSERHRIVERVIRRINERIPVSYLTNKAWFCGHEFYVDERVLVPRSPIGELINNRFAGLIADEPQHILDMCTGSGCIAIACAYAFPDAEVDAVDISTDALAVTEQNISAHGLDHHVTPIRADLFRELPKTQYDLIVTNPPYVDADDMDDLPNEYRHEPELGLAAGRDGLKLARRILACAPDYLSEQGVLICEVGNSMVHMIEQYPDVPFTWLEFDNGGDGVFMLTKQQIIDAQHHFKIYKD"]}}, {"location": "[14945:16031](+)", "type": "CDS", "id": "<unknown id>", "qualifiers": {"locus_tag": ["ctg3_17"], "transl_table": ["11"], "translation": ["MAGNTIGQVFRVTTFGESHGIALGCIVDGVPPGIPLTEADLQHDLDRRRPGTSRYTTQRREPDQVKILSGVFEGRTTGTSIGLLIENTDQRSQDYGAIKDLYRPGHADYTYDQKYGFRDYRGGGRSSARETAMRVAAGAIAKKYLEMKHGIKVRGYLAQIGDVACELKAWDQVEQNPFFCPDPSKLEALDELMRALKKEGDSIGAKVTVMAENVPAGLGEPVFDRLDADLAHALMSINAVKGIEIGDGFAVVGQRGSEHRDEIRSSGFQSNHAGGILGGISSGQTIVANLAMKPTSSITVPGKTLTRSGEEVEMITKGRHDPCVGIRAVPIAEAMMAIVLMDHLLRHRAQNADVETTYPRW"]}}, {"location": "[16035:16764](+)", "type": "CDS", "id": "<unknown id>", "qualifiers": {"locus_tag": ["ctg3_18"], "transl_table": ["11"], "translation": ["MKKTLIALGALLMIGATVQAATPWQTIRQPVSGAPQSIGGFANGCIIGAQALPLEAAGYQVMRTDQRRYYGHPDLIAFIQRLSTQTRQLGLGEVLVGDMGMAAGGRFSSGHASHQSGLDVDIWLQLPKQRWTQQMLLKPQPLDLVAADGKNVVARHWQPEIDSLIKLAAKDNEVTRIFVNPAIKKQLCADAGSDRDWLRKVRPWFQHRAHMHVRLRCPADSVEGQDQPLPAPGDGCGAELQS"]}}, {"location": "[16872:17676](+)", "type": "CDS", "id": "<unknown id>", "qualifiers": {"locus_tag": ["ctg3_19"], "transl_table": ["11"], "translation": ["MEWVSVAPWLLGVLFLVALLAGFIDSIAGGGGLLTVPALLAAGLSPAQALATNKLQSVGGSFSASLYFIRRKAVDLSQQKLNIALTFLGSISGALLVQHVKGDILRQLLPLLVIAIGLYFLLMPKIGEEDRQRRLHGLPFALVTGGCVGFYDGFFGPGAGSFYALAFVTLCGYNLAKSTAHAKVLNFTSNLGGLMLFMIGGKVVWLVGLVMLVGQVCGARLGARMVLSKGQTLIRPMIVIVSAVMSAKLLYDSHGAQLVSWFHQLTG"]}}, {"location": "[17758:18307](+)", "type": "CDS", "id": "<unknown id>", "qualifiers": {"locus_tag": ["ctg3_20"], "transl_table": ["11"], "translation": ["MSAQHHYQDLIDIFDRCFMDDFQTRLIKGDDEPIYLPADDSSPWNRVVFAHGFYASGMHEISHWCIAGPERRKRVDFGYWYCPDGRDEATQSQFESVEIKPQALEWMFSVAAGFPFNVSCDNLEGDCEPDRIAFQRKVHAQVMEYLEKGIPTRPARLIAELRSFYSTPPLTAAQFPWPEDLC"]}}, {"location": "[18338:18620](+)", "type": "CDS", "id": "<unknown id>", "qualifiers": {"locus_tag": ["ctg3_21"], "transl_table": ["11"], "translation": ["MIDEFEARILGLIDDMVDHASDDELFAGGYLRGHLTLAVAELELSGEHTPEALQIQVQNSLQNAIQAGELSPRDQALVIGMWDNLFLQARQPS"]}}, {"location": "[18656:19628](-)", "type": "CDS", "id": "<unknown id>", "qualifiers": {"locus_tag": ["ctg3_22"], "transl_table": ["11"], "translation": ["MRSLDITVLESALGWLQQQRSIWLCTVLHTWGSAPRAPGALLAASDAGAVSGSLSGGCIEESFLRRLAAGEFRQPSQRVRYGAGGLQPDIRLPCGGSLEVLIEYLPPSAAAERYLAQLLSAQRGECSLQKRVVTGQFARLTPCEKATPQSEIRFDDQQVSLKLFGSTTLLIAGLSPVADYCIHLAQMLGYAVVLCEHREQPLAAFLANSTLSDGVTVIKQFPARYLEQHQCAAHTAILCLTHDARIDDLTLMEACRGAAFYIGALGSPRNSMHRLARLAACGDLTKEQLARIAAPVGLPIGSKTPPEIALAIMADIVRVKNGR"]}}, {"location": "[19630:20209](-)", "type": "CDS", "id": "<unknown id>", "qualifiers": {"locus_tag": ["ctg3_23"], "transl_table": ["11"], "translation": ["MKAGILVMAAGRSSRYIDQSGQHKLLIRHPACHNLLLLTYTLQLAIAACGKRVNVVARPEDRQIIELAQRYRCATTLIESDGLGSSIAAGVAAQPQWSGWLVMLADLPWLQLSTVKQVYAGLQLADVVRPLWQGRRGHPVGFNASLREQLLALKGEDGGRHVISPAPPLLLDVDDPGCVRDIDRPADWHSGS"]}}, {"location": "[20205:21504](-)", "type": "CDS", "id": "<unknown id>", "qualifiers": {"locus_tag": ["ctg3_24"], "transl_table": ["11"], "translation": ["MKNGKKKPIALGVLLLLAGSAAALLSMQPEIAPISPLQTPSFSAQSIARGKTLAALGDCAVCHTRKGGATNSGGLAMESPFGTIYTSNITPDMDSGIGAWSYPAFERAMRHGIDRQGNYLYPAFPYTAFTHTNDQDMRDLYAYLMSQPRVSYQPPQTSLRFPFNIRRGMAAWNWLYLQPGALPPNPQQDAQWNRGAYLAASLGHCSACHSPRNFAAAEKTGRDRLAGGVAEGWTAPALNGSSPAPVAWDKPQLMRYLRHGFSAEHGVATGPMGPVIAGGLSQLPDEDLQALASWLSSFQPPKTQQAAALTAAADQRSERLDSPGARQYSGSCMACHSQQKGPQLAGVRPSLALNSNLYLGEPDNLIRIVLDGIDHPASDNLGTMPGFRHQLNDSQIAMLLNWLRTEFAGQTPWQGLQDKVAEIRKQSARESQ"]}}, {"location": "[21500:23747](-)", "type": "CDS", "id": "<unknown id>", "qualifiers": {"locus_tag": ["ctg3_25"], "transl_table": ["11"], "translation": ["MNLFNLTRRRLLKAGGVISVSTLLPQTTFAQAQSLTLPERPLNRMDSFIALAADGNVTAFNGHVDLGTGVRTALAQYVADALDVPFHSVTMILGDTALTPDQGPTIASATLQVTAVPLRQAASQLRQQLMQLAAKVLNVAPGQLRSEAGWVFDSSHPQRRLSYGQLASREDTHLPLDTSIALHTAKPRYVGKSVPRVDIPAKVSGQLTWIHDLRVPGMLHGRVIRPPYGGADSSAPLGNSLLAVDEHSIAHLPGIVKVVVNGDFVGVVAQREEQAIAAMYALKVRWQPWAGLPELGLDQLHQTLSNCAKTARVLRDDPGTDLALKLRHISVDADYVWPYQLHASIGPSCAVADITDDRARVWSGTQNPHDLRKDIALLLARDAAVVEIKRMEASGCYGRNCADDVAADAALLSQAAGVPVRVQLMREQEAAWEPKGTGQLIRVRGGLDRMMNISSYELRTCYPSNNATTLPLLLTGKVPNLPVVQSMGDRTAVPAYHFPHMRMICEDAAPLVRASWMRGVSALPNVFAHESWMDEIAWHTGRDPIDLRLGYLTDSRAVALIDAVKKMARWQPGPPHRQQQQQGDWLHGRGFAWARYIHSQFPGFGAAWAAWVCDLRVNRLSGEIKLEKIFVSHDCGQIVNPAGVRHQVHGNIVQCASRVLKEFATFDGSGTTSLEWGSYPLLRFDELPQVEINLLDYPDEPAMGAGESASVPGAAAIANALFDATGVRFRAPPFTPDRVLRELQGSEA"]}}, {"location": "[23743:24217](-)", "type": "CDS", "id": "<unknown id>", "qualifiers": {"locus_tag": ["ctg3_26"], "transl_table": ["11"], "translation": ["MYFTLNGQHVTLDDAHSDTPLLYILRNDFQLNGPKYGCGIGECGACTITIDGVAARSCSVPAHTVAGKQVTTLEGLADGEKLHPVQQSFIDEQAAQCGYCTNGMIMTLVALFRREPQACEQQIKNELAFNLCRCGTHLEILRAAQKARDIISGEQKP"]}}, {"location": "[24364:26083](-)", "type": "CDS", "id": "<unknown id>", "qualifiers": {"locus_tag": ["ctg3_27"], "transl_table": ["11"], "translation": ["LHFISCEKFPLSASDLAAAHASWPELENYARQLQAQWPEALPGCQRLLLDGGRITLDLWFGDINQLIHTFDDTLNQQVDAWFLDGFAPAKNPDMWTQELFDCMARLARPGCTLATFTAAGFVRRGLNQAGFAVRKCKGFGEKRDMLAGYLPAAVVTTAQAPWYARPAADGDDIAIAGGGIASALLALALLRRGKRVTLYCADALPAQGASGNRQGALYPLLNDHDPALAQLFPAAFTFARRLYDQLDLAFEHDWCGVTQLAWDEKSAQKIEKMLQMGLPHSIAHAVDRAEAEALCGVPTGCGGITYPLGGWLSPAELTAALWQLAQQQGAQLNWQHEITQLNEAEQGWQLHFATQPARHHRNLVLATGHRLAQFTQSEKLPVNAVGGQVSHVPTTPALTSLQQVLCYDGYLTPVSPHYQQHCIGASYHRGATDAEYRAEDQQENRERLLRCLPGEQWPEEIDISGAEARCGVRAATRDHLPMIGALPDYSATLAQYVTLAQQPQQAGTAPAHQGLFILGGLGSRGLCSGPLAAEVLAAQLCDEPIPLDNATLAATSPNRFWVRRLLKGRPVE"]}}, {"location": "[26520:27744](+)", "type": "CDS", "id": "<unknown id>", "qualifiers": {"locus_tag": ["ctg3_28"], "transl_table": ["11"], "translation": ["MKRAVITGLGIVSSIGNNQEEVLASLREGRSGITFSQELKDSGMRSHVWGNVKLSKEDIAARIDRKMLRFMSDASIYAFLSMQDAVKDAGLTDEQYQNNPRVGLVAGSGGGSPFYQAASVDGMRAKGLRGVGPYMVTKAMASGVSACLATPFKIHGVNYSISSACATSAHCIGNAVEQIQLGKQDIVFAGGGEELCWEMSCEFDAMGALSTRYNDTPEKASRTYDQQRDGFVIAGGGGMVVVEELEHALARGAHIYAEIVGYGATSDGADMVAPSGEGAMRCMRMAMEGVDTPIDYLNTHGTSTPVGDVKELGAIRAVFPDKTPAMSATKAMTGHSLGAAGVQEAIYSLLMLEHGFVAPSINIDELDPAAEGLDIVMKPTERKLTTVMSNSFGFGGTNATLVMRKLA"]}}, {"location": "[27805:28171](-)", "type": "CDS", "id": "<unknown id>", "qualifiers": {"locus_tag": ["ctg3_29"], "transl_table": ["11"], "translation": ["MDGQQIQKIAMRIAQELPAAELCYPFGPEYEVFKVRGKMFALMAQVRGERVVNLKCRPQDGELHRVIYDSIHAGYHMNKRHWISIYAGEQISEGLIKQLVEESYDLVVAGLPKRLRPMEKR"]}}, {"location": "[28434:28590](+)", "type": "CDS", "id": "<unknown id>", "qualifiers": {"locus_tag": ["ctg3_30"], "transl_table": ["11"], "translation": ["MKQHKAIFIAIIIICMTALSAVLVTRKDLCEVRIRTGIAEVAAFMACEPVK"]}}, {"location": "[28912:29068](+)", "type": "CDS", "id": "<unknown id>", "qualifiers": {"locus_tag": ["ctg3_31"], "transl_table": ["11"], "translation": ["MKQHKAIFIALIILCMTALAAVLVTRKDLCEVRIRAGIAEVAAFIACDPQK"]}}, {"location": "[29135:29741](-)", "type": "CDS", "id": "<unknown id>", "qualifiers": {"locus_tag": ["ctg3_32"], "transl_table": ["11"], "translation": ["MDAQQSWQQACAGWQSYRQALSALEQQLDRQQWQAVLDALAHCRGKIAVTGIGTSGIAARKIAHMLACVEHPAIWLSAADAAHGDIGFLRADDVLIMLSRGGNSDELTRLLPTLKAKGTLLISVTENADSAIAHAADLLLLMPKTQEIDPLNMLATTSIISVLAVFDAMIAVLMEYSGYDRQTLLAVHPGGNVGKILREEQ"]}}, {"location": "[29740:31375](-)", "type": "CDS", "id": "<unknown id>", "qualifiers": {"locus_tag": ["ctg3_33"], "transl_table": ["11"], "translation": ["MASYYIGVDVGTGSARAGIFDITGRMMGQASREIEMYRPQANFVEQSSDNIWQAVCQAVRDAINQSNINPVQIKGLGFDATCSLVVLDKEGKPLTVSPSGRNEQNIIVWMDHRAIVQAERINALKHPVLDYVGGVISPEMQTPKLLWLKQHMPASWQNIGHLFDLPDFLTWRATADETRSLCSLVCKWTYLAHQDGWDASYFKQIGLDDLLERDAAKIGSEVKSMGEPLGRGLTQRAAGELGLLPGTAVSASIIDAHAGSLGTLGAAGPSGELADFDRRIALIGGTSTGHMAISREPRFIKGVWGPYFSAVLPDFWLNEGGQSATGALIDHVIQSHPCYATLREQGKTQDKTIYEVLNGLLRSMAGEADKIAFLTQDIHMLPYFHGNRSPRANPNLTGMLTGLKLSRTPEDMALHYLATIQAIALGTRHIIETMNQTGYSIDTIMASGGGTKNPIFVQEHANATGCTMLLAEESESMLLGSAMMGTVAAGVYDSLPEAMNAMSRIGKTVTPQTNEIKRYYDRKYRVFREMYHDHMKYQQMMQEA"]}}, {"location": "[31390:32344](-)", "type": "CDS", "id": "<unknown id>", "qualifiers": {"locus_tag": ["ctg3_34"], "transl_table": ["11"], "translation": ["MQTLLNKLPGDRIIRLQLLMMVVVLALFSLTLGGRFFSNGNFQSIASQLPVLGLLALGMAVTMLTGGINLSIIASANACSLVMAALIVAHPEQPLWLALALLAGLLTAVAIGVLNGVLIAVVGVSPILATLGTMTLIAGLNILLSNGAVISGFPPLIQMLGNGDIAGIPLSLLIFLLVAALVWLLLERTTLGRSILLIGSNEKATRFSGVNTTRVIITVYVLSALMSWGAALLMMSMFNSAKAGYGESWLLVTILASVLGGINPDGGFGRIPGLVLALIVLQMIESGLNLLGVSSYLTMALWGGVLILFIALQNRRT"]}}, {"location": "[32345:33332](-)", "type": "CDS", "id": "<unknown id>", "qualifiers": {"locus_tag": ["ctg3_35"], "transl_table": ["11"], "translation": ["MNSKLRHLISHHEFWLGLLIVLLALGLSLRTSEFLTLGNLTDVATSYAILGILACGLFVVLIAGGIDISFPAMTAIAQYVMASTLLAHGGNFFSAFAIAIGCGLLLGMVNGLLVYLLRVPAIIITIATLNLFYGLLVWITNGTWLYGFPEWFMNGINWLSFTASDGYEYGLTLPLLCLLGVFVLTGVLMNFTRFGRQIYAMGGNRESASRLGINLRSLHLAVYGYMGVLAGVAAVVQAQTTQSVAPNSLVGYELTVLAAVVLGGASMSGGRGTLIGTLLGVLLLAFLQNGLTLMAVSSYWHMVFSGVIILVSVSATAWNEKHQLAKGN"]}}, {"location": "[33324:34827](-)", "type": "CDS", "id": "<unknown id>", "qualifiers": {"locus_tag": ["ctg3_36"], "transl_table": ["11"], "translation": ["MMATQTPFISLEKISKSFPGVRALDNVTLTLNRGEVHCLAGQNGCGKSTLIKVISGVYHPDKGSHISVDGKRFNQLSPALSAYYGVQVIYQDLSLFPNLSVMENIAVHRYLPGGSFWVNRRAMRQLALETMQRIGVSLDPARKVEKLSIADRQLVAICRALAADASLVIMDEPTASLTRHEVNGLLRVVRELKAAGICVVFVSHKLDEVMEVSDRISVIRDGKLVGTYAASELDGDELAFLMTGQRFSFNHLPERADRSETPLLEVRNLSRRNQYQQINLQLRRGEITAIVGLLGAGRTELCLSLFGLSRPDSGEMLIDGKSVRLRHNRDAIRHGIAYVSEDRQSEGLIMPQSIFDNLLVPVFGRLRGRLGLMDRTQARHQVASLIRELNIKVSDSQLPVQTLSGGNAQRVAIGKWVATQPKVLILDSPTVGVDIANKEGIYRIARELADSGMAVLMICDEIPEAYYNSHRVLVMRKGELVASFAPHQCSEEDIAGVVNE"]}}, {"location": "[34875:35862](-)", "type": "CDS", "id": "<unknown id>", "qualifiers": {"locus_tag": ["ctg3_37"], "transl_table": ["11"], "translation": ["MKFNLALLNACVVSACMLLATPVLAAEKHDIAVVAKVTGIPWFTRMAVGVDEAAKKLDVNAYQVGGSTADPAQQVKVIEDLIAKKVDAIIVVPNDAKVLEPVLKKARDQGIVVLTHESPDQQIGQWDIETIDSTKYAEKNMDELASAMGGKGGYAIYVGSLTVPLHNAWADAAIKYQKEKYPEMHEVTARLPVAESIDKSYATTLDLMRTYPDLKGIIGFGSLGPIGAGQAVKSKRAKNKIAVVGIAMPAQAAPYLMSGDIKKALLWDPKDAGFALVSLADQLLDGKQVTPDLTIDGLGKADVDMQHHVIRFNRILEVTKDNAKSLGF"]}}, {"location": "[36403:37591](+)", "type": "CDS", "id": "<unknown id>", "qualifiers": {"locus_tag": ["ctg3_38"], "transl_table": ["11"], "translation": ["MSSRIDQRPAQATTALARISFAVFLTYLTAGLALPVIPLYVHQVLGLNNFLVGVAVGIQFFATLLTRGYAGRLADQRGAKRSTLQGMLALALVGVAYLLAALLPLPVMAKFALLVAGRLLLGFGESQLLTGNLTWGMGLVGATRGGQVMSWNGMAIYGALAAGAPLGLLLYSHGGFALLGIATILLPLAALLFNLGVRTVPVHGGERPSLWKVVGQIAQPGSALALQGAGFAVIGTFTSLYFADRQWGNAGFALTAFGVAFVLVRVLFGGLPDRLGGTRVALISLTVEALGLLLLGMAPNGWIALAGAALTGCGCSLVFPALGVEVLKRVAPQVRGTALGGFSAFQDIAYGITGPLTGLLATGLGYGSVYIAGAVCAALGIAVTFSFARAGLPAA"]}}, {"location": "[37775:39224](+)", "type": "CDS", "id": "<unknown id>", "qualifiers": {"locus_tag": ["ctg3_39"], "transl_table": ["11"], "translation": ["MNITSPDSSEADGSSRATIVKQRIFFVVLVATMGALAFGYDTGIISGALPYMSAPAAQGGLGLNSFTEGLVASSLVFGAALGSFLSGFFSDKFGRRITLRSLAVLFVAGSLGTALAPSISVMVAMRFLLGIAVGGGSATVPVFIAEIAGPKLRAPLVSRNELMIVTGQLVAYVASTLLSYLLHDEHLWRYMLAIAMIPGLLLFIGTFFVPASPHWMVAEGRLQEAKNILKYLRETPREVRKEMREMKKQARKAERGPDVMTLIKEKWVLRLLMIGIGLGFVIQFTGVNAFMYYTPIILKSTGLGTSASIAATIGNGVVSVIATFVGIWAVSRFPRRKMLMTGLFFVIAAQLLLGLVMTLVPAGLTQSYLALAFILMFLFFMQMCISPVYWLLMSELCPMQLRGALTGTAVSLQWIFNALVAFCFPPLMAFAGSKTFFIFAIINIGSLAFVALMLPETRGKSLEEIEQIMRDRFGGKPVEEVA"]}}, {"location": "[39272:40310](-)", "type": "CDS", "id": "<unknown id>", "qualifiers": {"locus_tag": ["ctg3_40"], "transl_table": ["11"], "translation": ["MQPLSGPGAPIPGDRPTIDAQKGTSRPGPGDQPLTPAQRTTLERLIVKIMSLSTLKSPELWAGLRHEVGVKNDAGLLARHFPPAEQFLNTRLSQVQNTHATRQLLQQLTDLLPTGNNRQAVSDFIRQQFGHTVLSSLNPDQLRQVLTMLQNGQMAIPQPQQTRSSDRSLLPAEHQTLNQQISRLAAATGEQPVKLWASVLKVMNLHSGDPIPSRAFPLLNQYLQASQTLSQHSAPTLTQLIATLKQPPDVGEQRMLEDYSQQRFSIAPQTVLSPTQAQDLLNLLFSRRAERLQEQPLADSELNPKPIAAPIWGTLPPMLQPLANRPVFTAFAMLILLVLVLWMLF"]}}, {"location": "[40455:41481](-)", "type": "CDS", "id": "<unknown id>", "qualifiers": {"locus_tag": ["ctg3_41"], "transl_table": ["11"], "translation": ["MNLFLSLMICLLCLLSQAVSAGSLHCRTERSGPSPVVIFTAENALKLSTSLPIGRSVFNQSYHITAWCSISDPLQSAEEMAWFTRLTGPLTLGNGLTLFTTLNGDRGSDTHSRVATGVMIDNHNAAAGMPPRTWQRLELNVAVEIVKTGATPERPELVKPVSARIPLFELGSDTGGKPARYLMLDATTGLTFIARSCRIQGPASFNVSLGPVRISTEQGLGSRIGSTSTGKPFALNFLCERDVSGSFNVMLRLDGRAPEGLSAKGLIRLNHQDGGASGVAMQIVHASNATPVDIGQSWQIASYPLSDSMVSVPMQVRFYQTGSIITPGSAEATLTWTVDYL"]}}, {"location": "[41493:42939](-)", "type": "CDS", "id": "<unknown id>", "qualifiers": {"locus_tag": ["ctg3_42"], "transl_table": ["11"], "translation": ["MMLYSLTAGTLRNINLSRSEKVAQATLQRGISNHLTGYGGLLSTRYYHALLLGGALGTPYGAIALDATQTHAASQRQHRQGQSYRLTWSKLFNASNSTVSVAAWRVSSSGYLSLNNAVRWGEDARRAHPNETLSAYATPRSRISVSLSQGFHEGWGQLYLSAIRQSYWQGSGNNNQLQAGYSNNFGSVNGSLSVNRVHSRQGEETQYTLGLSVPLGSGSRHTSLNVNVNYSNDGLASLANINSSLGEGQQLEYTLGASHDRQQHSSASAAASWHTPVTTLQGSYERGSHSDAWSAGMNGAGAVVSEGIVASPWYSKTMALVSAPGASGAYVEGHSGLQLNAQGNALVPYLVAYRQNEIALNPQGLPQDVELKSTLSQTVPHSGALVKVDFATRVGRAVLIHVALPAGQSLPFGASVRDAQGQDLGMVAQGDMIYVRLPEGDSRLEVMSAGRSICMMKLSLSKKSASPNGFAQFHLPCQPGT"]}}, {"location": "[43283:43490](-)", "type": "CDS", "id": "<unknown id>", "qualifiers": {"locus_tag": ["ctg3_43"], "transl_table": ["11"], "translation": ["MHFCSAMMLIIINPVKKRVILSHSIMVTTLASICTDLCSGIADLSTGSRIVENIIAASATMLSMILPR"]}}, {"location": "[44077:44587](-)", "type": "CDS", "id": "<unknown id>", "qualifiers": {"locus_tag": ["ctg3_44"], "transl_table": ["11"], "translation": ["MPPVFRIEPHAGQTLRLTWTGIAQPQDRESIYWLNVLDIPPKDLNLKGENVLKMAIRSRIKIFFRPPGLDMAGARNSYARLIWGYPESTSPKIMPVKNPTPYFINIASVTLENRDRKIKSLNGEMIPPFSTGEIAFNSILDRPDYSKLTYEVVNDFGTLIVLKNQNAPM"]}}, {"location": "[45546:45696](+)", "type": "CDS", "id": "<unknown id>", "qualifiers": {"locus_tag": ["ctg3_45"], "transl_table": ["11"], "translation": ["MIQNEVRWCIKSNCNYAARCIAIFIIRGNEGMWYGVPAKNDEFFSSLSH"]}}, {"location": "[45964:46858](-)", "type": "CDS", "id": "<unknown id>", "qualifiers": {"locus_tag": ["ctg3_46"], "transl_table": ["11"], "translation": ["MNFLFPLFAVLIWSINAVVSKMSATAIDPAAISFYRWLLALLVLAPFALPGVWRHRQQVKQNGWKLLVLGLLGMVLYQSLAYYAAHSVSALFMGILNALIPLLTVLLSLLLLRLAPTVGILLGSLLSFCGLVWLVSQGNPAQLLSQGLGKGELMMFAASGSYALYGVLTKRWALPLPNWQSLWVQIFFGVLLLTPGFLMAPEVSLNAHNIPLVLFAGIPASVIAPFLWIQGVARLGASTTSIFMNLVPIFTAIIAVLFLHEQLHAYHYIGGGIAILGVALAQRLRIPLTANRADKLK"]}}, {"location": "[46939:47734](+)", "type": "CDS", "id": "<unknown id>", "qualifiers": {"locus_tag": ["ctg3_47"], "transl_table": ["11"], "translation": ["MTQSDKMIRQLTYSAPADAEALRLFFRYEQANARTEYLPHQHRWGQVIFVKCNVLEMQVEGERLLTPPDLPIWIPPLQQHASYNHKQAHFRTLNIAAEDCASLPPRACLLRVSSVVHAIIDACAARQLLVPESAEDRRLCAVLLDQLRQAESQQSYLPSTQDKALAPVLQALERNPADNTTLAQWAQRVYTTERTLSRRCQALLGMSFSEWRQRLRFLHAISLLEQGKSVQEVALDLGYSSASALIVMFQQQSGTTPERYRNRA"]}}, {"location": "[47838:48966](+)", "type": "CDS", "id": "<unknown id>", "qualifiers": {"locus_tag": ["ctg3_48"], "transl_table": ["11"], "translation": ["VKILVDENMPYARELFSRTGDVVAVPGRPIPQAELDDADGLMVRSVTKVNAELLKGKPVKFVGTATAGTDHIDEEFLGEQGIAFSAAPGCNAIAVVEYVFSALLLLAERDGFQLADRTVGIVGVGNVGGRLQARLAALGIRTLLCDPPRADRGDEGDFLALSELVEQADILTFHTPLFKQGPYQTLHMVDEALLLALKPNTILINACRGPVVDNAALLKVLGQRDDLSVVLDVWEPEPELSLPLLDKVDIATAHIAGYTLEGKARGTTQVFEAWTQFIGQPQQVALDTLLPAPEFGRITLHGPLDQATLKRLVHLVYDVRRDDAPLRHVAAIAGEFDRLRKNYQERREWSSLQVECDNAEAAALLNRLGFNAFSH"]}}, {"location": "[49081:50092](+)", "type": "CDS", "id": "<unknown id>", "qualifiers": {"locus_tag": ["ctg3_49"], "transl_table": ["11"], "translation": ["MSDGWNIALLGATGAVGAALLELLAERQFPVGELYALASERSAGEVLRYEGKSVQVTDAADFDWSQAQLAFFVAGRDASARYAEDAANAGCLVIDSSDLFALEPDVPLVVPDVNPQVLGDYRNRNIISVADALTSQLLCAIKPLVDNAGLGRLQVTNLLAASSHGKAAVDSLAGESARLLNGLPAEEGYFGRQLAFNMLPLVADAEGSVAQERRLVDQVRKVLQDDGLPIAVSTVQAPVFYGNAQIVHIENLRPVSAEEAREALQQAEDINLTDEDDFPTQVGDASGSAHLSIGCVRNDYGIAELLQFWSVADNVRFGGALMAIKTAEKLVQEYLY"]}}, {"location": "[50091:50907](+)", "type": "CDS", "id": "<unknown id>", "qualifiers": {"locus_tag": ["ctg3_50"], "transl_table": ["11"], "translation": ["MSDSTVPQPLTKLALGIEYDGSRYYGWQKQNEVRSVQEKLEKALTKVADHPVVVFCAGRTDAGVHGTGQVVHFETSAQRKDAAWTLGANANLPADIAVRWVKTVADDFHARFSATARRYRYVIYNQRLRPAILSGGVTHFYHPLDVEKMQRAGQCLLGENDFTSFRAVQCQSRTPMRYVMHLNVSRFGAYVVVDIKANAFVHHMVRNIVGSLMEIGCGNQPEGWMAELLAAKDRTLAAATARAEGLYLVAVDYPARFELPRPPMGPLFLGD"]}}, {"location": "[50937:51597](+)", "type": "CDS", "id": "<unknown id>", "qualifiers": {"locus_tag": ["ctg3_51"], "transl_table": ["11"], "translation": ["MELIRFVVDFILHIDVHLAELVAQYGIWIYAILFLILFCETGLVVTPFLPGDSLLFVAGALAALPGNDLNVHTMVALMVVAAILGDAVNYTIGRLFGDKLFSNPNSKIFRRSYLNKTHEFYERHGGKTIILARFVPIVRTFAPFVAGMGKMSYRHFALYNVAGGLLWVLLFTYAGYFFGNLPAVQENLKLLIVAIILLSIMPGVIEVWRHRRAARQQKQ"]}}, {"location": "[51770:52679](+)", "type": "CDS", "id": "<unknown id>", "qualifiers": {"locus_tag": ["ctg3_52"], "transl_table": ["11"], "translation": ["MSWIERILNKSTTAPSRKASIPEGVWTKCDSCGQVLYRAELERNLEVCPKCDHHMRMHGRDRLHSVLDEGSMTELGSELEPKDLLKFKDSKKYKDRLVAAQKETDEKDALIVMKGTLHGMPVVAAAFEFSFMGGSMGSVVGARFVRAVEQALEDGCPMICFSASGGARMQEALMSLMQMAKTSAALAKMQERGLPYISVLTDPTMGGVSASFAMLGDLNIAEPKALIGFAGPRVIEQTVREKLPPGFQRSEFLIEKGAIDMIVRRPVMRFKLACLLAKFMNLPAPQEEEIAEAAAVPQSPEA"]}}, {"location": "[52951:54007](+)", "type": "CDS", "id": "<unknown id>", "qualifiers": {"locus_tag": ["ctg3_53"], "transl_table": ["11"], "translation": ["MAAGFRVGVYSSPHLVRYTERVRIQGAELAESAHTASFAAIEAGRGATSLTYFEYGTLSALWLFKQAQLDVAILEVGLGGRLDATNIVDADVAVITSIALDHTDWLGPDRESIGREKAGVFRGGKPAIVGEPDMPHTIADVATEKGALLSQRDRDWSYQASAQGWSFQDAQGRVDQLPLPQVPLPNAATALAALRASGLKVDETVIRTHLHQAILPGRFQTVAESPRVILDVAHNPHAAAYLAGRLAELAHVGKAHAVVGMLHDKDIAGTLACLRPQVDAWYCAPLDGPRGASAEQLMAYLEGAQAFSSVTAAYQQALQQAAEQDIVLVCGSFHTVAQVMETMETENGSGQ"]}}, {"location": "[53996:54746](+)", "type": "CDS", "id": "<unknown id>", "qualifiers": {"locus_tag": ["ctg3_54"], "transl_table": ["11"], "translation": ["VASKFQNRLVGTIIIVALGVIVLPGVLDGKKKHYKEEFAAIPLVPKPEDQQETDLVPPVTQSLPAQPPQVAAATAPGSSENTSQADSGSTVPQSRNQPTVVTPPPVQQQPPKVVEKPLAKPKPVEKPVEKPVEKAKPVEKPKAVEKPVEKPVEKTQPKEEAPAAEAAPGGQAYVVQLGALKNAAKVNEIVAQLRLSGYRAFTVPSTPVQGQITRIYVGPDASKAKMQASVSQLQSISGLGGVVKPYSAR"]}}, {"location": "[55045:55531](+)", "type": "CDS", "id": "<unknown id>", "qualifiers": {"locus_tag": ["ctg3_55"], "transl_table": ["11"], "translation": ["MVWIDYVIIAVVGFSALVSLIRGFVREALSLVTWGCAFFVASHYYSFLAVWFTGFEDELVRNGIAIAVLFIATLIVGAIVNYVIGSLVEKTGLSGTDRVLGVCFGALRGVLIVSAMLFFLDTFTGFSKSPDWQQSQLIPQFSYIIRWFFDYLKSTSSFLPQ"]}}, {"location": "[55567:57085](+)", "type": "CDS", "id": "<unknown id>", "qualifiers": {"locus_tag": ["ctg3_56"], "transl_table": ["11"], "translation": ["MCGIVGIAGFMPVNQSIYDALTVLQHRGQDAAGIVTIDALNCFRLRKANGLVSDVFEARHMQRMQGNMGIGHVRYPTAGSSSASEAQPFYVNSPYGITLAHNGNLTNAHELRKALFESGRRHVNTTSDSEILLNIFAQEVDRFQHYPLEAENIFSAIAAVHQKVRGAYACVAMIIGHGLVAFRDPNGIRPLVIGKRGMADGRTEYMVASESVALDTLGFEFLRDVAPGEAVYVTEKGQLFTRQCAENPKYNPCLFEYVYFARPDSFLDKISVYSARVRMGTKLGAKIAREWEDLDIDVVIPIPETSCDIALEMARILDKPYRQGFVKNRYVGRTFIMPGQHLRRSAVRRKLNANRAEFRGKNVLLVDDSIVRGTTCEQIIEMAREAGAKKVYLASAAPEIRFPNVYGIDMPSATELIAHGREVEEIRQLIGADALIFQDLSDLIEAVREENPDIAQFECSVFDGIYVTKDVDQQYLEYLQSLRNDDAKAMQRQNEVENLEMHNEG"]}}, {"location": "[57148:57718](+)", "type": "CDS", "id": "<unknown id>", "qualifiers": {"locus_tag": ["ctg3_57"], "transl_table": ["11"], "translation": ["MKRLIIGISGASGVIYGIRTLQILQQVSGVETHLIMSQAARQTLALESDYTVREVQALADVVHDVRDIAASISSGSYKTDGMAILPCSMKTLSGIVHSYSDGLLTRAADVVLKERRRLVLCVRETPLHLGHLRMMTTAAELGAIIMPPVPAFYHRPQSVMDIVDQTVNRVLDQFDIELDNDLFTRWQGA"]}}, {"location": "[58002:58785](+)", "type": "CDS", "id": "<unknown id>", "qualifiers": {"locus_tag": ["ctg3_58"], "transl_table": ["11"], "translation": ["MKKQVLVLSLLMATLAAGSAFAAGPKTLRIGTDPTYAPFEMKNAQGQLVGFDIDLANEICKRMETKCTFVESDFDALIPSLKAKKIDAIISSLSITEKRQQEIAFSEKLYAANSRLIAPKGSKIQPTLESLKGKTIGLLQGTTQETYANDNWRPKGITVTPYANQDLVYQDLTAGRIDAAFQDEVAASEGFLKQPAGKEYAFAGPAVKDEKIFGVGTGMGMRKDDPALKAAIDKAFDEMRKDGTYDKLAKKYFDFDVYGG"]}}, {"location": "[58926:59613](+)", "type": "CDS", "id": "<unknown id>", "qualifiers": {"locus_tag": ["ctg3_59"], "transl_table": ["11"], "translation": ["MLYGYSEVIFKGAMVTLELAVSSLVVAVVLGLIGAGAKLSSSRPLVAVFEGYTTLIRGVPDLVLMLLIFYGLQIILNQVTDFLGLSQFDIDPMVAGIITLGFIYGAYFTETFRGAYMAVPKGQIEAATAFGFTSSQTFRRILFPGMMRYALPGIGNNWQVILKATALVSLLGLEDVVKATQLAGKSTWQPFYFAVVAGVIYLIFTTLSNGVLWWLERRYTVGVKRADL"]}}, {"location": "[59609:60326](+)", "type": "CDS", "id": "<unknown id>", "qualifiers": {"locus_tag": ["ctg3_60"], "transl_table": ["11"], "translation": ["MIEIIQEYWKALLWTDGYRFSGVAITLWLLVISVVLGGCLAVLLSIARVSPIKAIRFPVWLFTYVFRGTPLYVQLLVFYSGMYTLEIVKGTELLNAFFRSGLNCTLLALTLNTCAYTTEIFAGAIRSVPHGEIEAARAYGFSTFKLYRCIIMPAALRTALPAYSNEVILMLHSTALAFTATVPDLLKVARDINSATYQPFVAFGIAAVLYLIISYVLISLFRKAEKRWLAHVKPSSSH"]}}, {"location": "[60334:61108](+)", "type": "CDS", "id": "<unknown id>", "qualifiers": {"locus_tag": ["ctg3_61"], "transl_table": ["11"], "translation": ["MAENKLNVTELHKRYGEHEVLKGVSLQANAGDVISIIGSSGSGKSTFLRCINFLEKPSEGTISVNNESINLVRDTDGQLKVSNKEQLRMLRTRLTMVFQHFNLWSHMTVLENVMEAPIQVLGLSKSEARERAIRYLDKVGIDERARAKYPVHLSGGQQQRVSIARALAMEPEVLLFDEPTSALDPELVGEVLRIMQKLAEEGKTMVVVTHEMEFARHVSSHVIFLHQGKIEEEGAPEELFNNPKSGRLQQFLSGALK"]}}, {"location": "[61149:62043](-)", "type": "CDS", "id": "<unknown id>", "qualifiers": {"locus_tag": ["ctg3_62"], "transl_table": ["11"], "translation": ["MHILITGGTGLIGRPLTARLLQAGHQVSVVTRDVAAARHLLGEQVNLWSGLDQQRDLNGIDAVINLAGEPIADKRWNEAQKRQLCDSRWLLTERLVALIQASSEPPALLISGSATGFYGDAGEVVLTEDDPGHNEFTHRLCAGWEQRALRAESERTRVCLLRTGVVLAKQGGALAKMKLPFKLGIGGPLGNGKQYMPWIHLEDALNGIIWLLEHPQLSGPFNLVAPYAVRNEQFAAALGHALHRPAFMRTPAAAIKLMMGESAVLVLGGQHVIPQRLEASGFSFKWYELDKALADVV"]}}, {"location": "[62246:62909](+)", "type": "CDS", "id": "<unknown id>", "qualifiers": {"locus_tag": ["ctg3_63"], "transl_table": ["11"], "translation": ["MSNPTLVLWSDANFFSPYVMSVYVALSEKGIPFTLKRVDLASQEHQQPAYGEVSLTRRVPTLAVDGFQLSESSAITEYLEDRFPAPEYERLYPRDIEKRAKAREIQAWLRSDFMPIRQQRPTEVLFAGKRFAALDEAAQQSAARLIAAADRMLPEGQQNLFGEWSIADTDLAVMLNRLALHDDPLPQRLADYAHFQWQRASVQLWLAESSKTAECGMSTN"]}}, {"location": "[63016:63538](+)", "type": "CDS", "id": "<unknown id>", "qualifiers": {"locus_tag": ["ctg3_64"], "transl_table": ["11"], "translation": ["MVEQDQGTEWVDIVNEDNEVIAQSSRAQMRAQCLRHRATYIVVHDGRGKILVQRRTEIKDFMPGMLDATAGGVVQSGEEMLASARREAEEELGIAAVPFAEHGHFYYEDEHCRVWGGLFSCVSHGPFAMQEEEVDEIFWMTPEEITARCDEFTNDSLKALSLWLTRNNESGTL"]}}, {"location": "[63594:64359](-)", "type": "CDS", "id": "<unknown id>", "qualifiers": {"locus_tag": ["ctg3_65"], "transl_table": ["11"], "translation": ["MLISIAVGAFVSGRLAQREGALHGILMWAVNTLICVWLVVSVLSSAVSGTASVIGSGFNLMGQGISAVAPSVTQAAKDKLKESNIDLGNVQNELEKTLRQTGKPELQPENLKNDAQGEANNAQNQAQDTANHPQTADSDLSNWFKGVVERNQATLQAADVDALKNIIKARTGKSDQEVDQMVAQVQKSYEQAYQKYQQLKAEAEQKAREAAEKAAAATAKASWYLLLILLVQAVIAGVVGKIGRNTQPETKVLN"]}}, {"location": "[64865:65135](-)", "type": "CDS", "id": "<unknown id>", "qualifiers": {"locus_tag": ["ctg3_66"], "transl_table": ["11"], "translation": ["VTLPLSAPGVFSSALFAFAATFEEVVVTIFLASHGQRTLPIQMFAGIRENLDPTIAAAASLMIGASLILLIVMEILRRRGEKMRQPAQA"]}}], "name": "gnlXLLPAJBFE_3", "description": "gnl|X|LLPAJBFE_3", "dbxrefs": [], "annotations": {"molecule_type": "DNA", "references": []}, "letter_annotations": {}, "areas": [], "original_id": "gnl|X|LLPAJBFE_3", "modules": {"antismash.detection.hmm_detection": {"record_id": "gnlXLLPAJBFE_3", "schema_version": 2, "enabled_types": ["T1PKS", "T2PKS", "T3PKS", "transAT-PKS", "hglE-KS", "prodigiosin", "PpyS-KS", "arylpolyene", "resorcinol", "ladderane", "PUFA", "NRPS", "CDPS", "RCDPS", "thioamide-NRP", "NAPAA", "mycosporine-like", "terpene", "lanthipeptide-class-i", "lanthipeptide-class-ii", "lanthipeptide-class-iii", "lanthipeptide-class-iv", "lanthipeptide-class-v", "lipolanthine", "thiopeptide", "thioamitides", "linaridin", "cyanobactin", "glycocin", "LAP", "lassopeptide", "sactipeptide", "bottromycin", "microviridin", "proteusin", "ranthipeptide", "redox-cofactor", "epipeptide", "cyclic-lactone-autoinducer", "spliceotide", "RaS-RiPP", "fungal-RiPP", "blactam", "2dos", "amglyccycl", "aminocoumarin", "NI-siderophore", "ectoine", "NAGGN", "butyrolactone", "indole", "nucleoside", "phosphoglycolipid", "melanin", "oligosaccharide", "furan", "hserlactone", "phenazine", "phosphonate", "guanidinotides", "other", "acyl_amino_acids", "PBDE", "betalactone", "tropodithietic-acid", "pyrrolidine", "crocagin", "NRP-metallophore", "methanobactin", "opine-like-metallophore", "aminopolycarboxylic-acid", "NRPS-like", "PKS-like", "transAT-PKS-like", "RiPP-like", "RRE-containing", "fungal-RiPP-like", "phosphonate-like"], "rule_results": {"schema_version": 4, "tool": "rule-based-clusters", "cds_by_protocluster": [], "outside_protoclusters": [], "multipliers": {"cutoff": 1.0, "neighbourhood": 1.0}}, "strictness": "relaxed"}}}, {"id": "gnlXLLPAJBFE_4", "seq": {"data": "AATGCTTACCAACCACGGGACTGGGAACGGTGAGGTGTCAATAATGCTAAGGTGTGGCAGATGCGGGTGTCGTAAGTTTATTTTTACAACCGCCGGCGATGAATTCGATAAACCCCACGGTGCTATCTGCGCGCTTTGTCACAAGCAGCTAAACGCGCGAGATATACGTATCAATTTTAGGGAAGTTTCTTCAACCTGGCCGGCCACCTACGGTGATGACGCACCTGTCTACCATCATCCTGATAAAACCTGAAAATTTTCTCACCCCGCAGCGGCTCATGGTGAACGCCTTTCACCATTATTATTCTTTATCTCCTCCTGCTACTCCCTATTATCTCTCATCGCGATTTACCCCCCGTTGATATCCGCTGACTTACTCTGCCCATGCAAACCAAAGAATAACCGCTGCGGACAATTACGGCGTTAAGGATGACAAATGAAGAGGTTATTTCCTTCATCAAACCAGGCCTCCAGGCCAGATGGTCAGTTATCAGGAAACTTACTCCTGATATAGCGTAATCAGTTATCAAATTAAGTTGCGGGTAAATCAATGACGCTTCCCGAAATAATCCTTCCCGGCAGCCACGCCTGCTGGACTGTTTTTTGCGATTTTGACGGCACAATTAGCGGCCAGGACGTGACTGACACGCTGATGGCGCAGTTTGGTATGCCGGGATGGCAGCAGCTTGAAGAGCGATGGGTGCAAGGGGAAATTGGCTCTCTCGCCTGTCTGAGTGGGCAAGTCGCCCTGCTGGATGCATCGCGCCAGCAGCTGGAAAGCTGTCTGGATAATATCGAGCTCGATCCTCATTTCGCGGCTTTCGCGCGCTGGTCACGCTTAAACCATGTTCCTCTTTATATTGTCAGTGACGGGTTGGATTATGCCATCGCGTATCTGCTGCGCAGGGAGCGGATTTCCGGGGTGCCCATTTTCGCCAACCGCTTGCAGCAGATTGCGCAGCGGCGCTGGCGGTTAAGCTCACCCTATTCTGACCCACTGTGCAGCCAGGCCAGCGGTACCTGCAAGTGCGCCCTTGTCAGGCGTCTGTCCAGACAGCATCTACTGACGATCGGCGATGGGCGCTCTGATTTCTGCGTCGCCGCTAAGGCCAGCCATGTGCTGGCCAAAAGCAGCCTGATCGCCGAGTGCCAACGAGCCGCTCTTCCCTTCACCCCATTCCATGATTTCAGCGAGGCTCAAACCTATCTTGAGGCTCTGCTCACTCGCCCGCAGGCATCTTCATGAAATATGACTATTGGCTACCCGGGGGCAGCCAGGGGGTATTGTTGATTCATGGCTTAACCGGAACGCCGACCGAAATGCGCGGCGCAGCGAGAGCGTTTAATCGCGCCGGTTTTACCGTCTATGCCCTCCAGCTGGCCGGGCATTGTGGCACGGTTGAAGACCTGGTCGCCACGCGCTGGCAGGACTGGTATCAGAGCGTGATCGACGGGGCGGATCGCTTGCGCCAGCAGGTCAGTACGCTGTTTGTTGCGGGGCTGTCAATGGGCGCATTGCTGGCGCTAAAGTACGCCTCTGACTATCCCAGCCGGGTTGACGGTGTGCTGGTTTATGCCGTTACCTTTCGCGGAGATGGCTGGAGCGTCCCAGCGCTAAAACGTATTGTCGGCCCCTGGCTACTGCAGTTGGCCGCACGACTGAAAATAGGCAGCTGCCGTTGCGTTGATGAACAGCCCCCCTACGGCATTCGTAATGAACGCCTGCGTAAAAAAATTGCGGCAAAGATGTTGAGCGGTAACAGCGCCGCCGCCGGGCTTCGGGGTACCCCGTGGGCATCGCTGAATGAAATGATCGTGCTGTCGCGCACGGTGCGTCTCAGGCTGCACTGCACCACTTCACCCTGCCTGATCCTGCACGCCAGCGAAGATGATATTTCCCACCGGCGCAATGCGGAACTGGTGCGCGACAGCGTGAGTGGCCCTGCAGAACTGGTGCTGCTGGCCAATAGCTACCATATGATCACTATTGATAACGATCGCCATGAGCTTTTTCAGCGTTCCATCGCTTTTATCAATCACTTCTCATCTCCTGACGGCACTCCCCGACCTGCGGTAGATGACGACCGCCTGCTGCAATGAGCCGCCTGACGCTGCTGCTGTGGCTACTGACTACCCTGCTCGACTGCTGCGGGCAGCTCGCCTTTAAGACCGCAGCGCTAAGCAGCGCCCACAGTTCAGGCACGCAGCCGTGGCGTTATATGCTGGCCCGCCCCTGGGTCTGGCTGGGCTTTGTCAGTTACGCAGTCCAGTTTCTGCTGTGGCTGGCATTTCTCTCGCGGGTCGCGCTGTCGCAGGCCGTGCTGCTGGCATCGATTAACGTGGTAGCGATCATGCTGGCAGCCCGCTGGTGCTTTAACGAACGTCTTACCCGCTGGCGGCTGGCCGGCATGCTGTTGATTTCACTGGGCGTTATTATCGTAGGGCTCGGCTGATGAAAAAGTTTTACCTGGTCGGTTTTCTGACGCTACTGATGTTCGATACGCTGGCGCAGGTCAGTTTTAAGCTTGCCGCACTTCACGCGGCCCCACTGACGCTGGATGCGGCATGGCTGTTACGTCTATTTAGCCAGCTATGGATTTACGCTGCGCTGCTCGGCTATGCCGGGGCATTTTTTACCTGGATGAATTTGCTGAGGTCTGCCCCACTCGGCCCGGCGTTTGCCGCCTCGCACCTTGAGATCCTCAGCGTGACGCTGGTTTCCGTCTGGCTGTTCGATGATGCGTTAACGCTGGTCAAAGCCCTTGGCGGCCTGTTGATTCTCGCCGGCGTACTCTGCCTGGCGAAAGGGGAAACGGTGGCTCAGTCAGCATAAAAAGAGGCGCCAGATGGCACCTCAACAACGGAAATAAAGCAGGATTAGCGCTGCTGTTTGGCGCGGGTCAATGCCTGGTCGAGCAGCGTTATGGCCTGGTCAATCTCCGCCCGACTGATTTCCAGTGAGGGTGCGAAGGTGATGACATTTTTATAGTAGCCGCCGACATCCAGCACCAGTCCGGTTTTCTGCCCCTGGTACTCCAGCGTGCCGGAGAGACCAATATCCACCATTTTGTCGAGCAGCGCTTTATCCGGGGTAAAGCCATCGGCCTGGCACATCTCGGCGCGCAGGGCCAAGCCAAGACCATCGACATCACCGATCTCTTTATGCTGGCGCTGCAGGGTTTTGAGCCCCTCCAGGAAATAAGCGCCTTTTTCTGATACCTGCTTTTCATAATCCTTCTCGGCCAGCATCTGCATCACTTCCAGCCCCACCGCCGTTCCCAGCGGATTAGAGGCAAAGGTGGAGTGGGTGGAACCCACCGGGAAGATCTGCGGATTGATCATCTCTTCGCGTGCCCAAATTCCGGCGAGCGGGTTCAGTCCGTTGGTCAGCGCTTTGCCGAAGATCAGCACGTCCGGCGTTATACCAAAGTGTTCAACCGACCACAGTTTACCGGTGCGGTAAAAGCCCATCTGGATCTCATCCACCACCAGCAAAATACCGTGCTCATCCAGCACTTTTTTCAGCGCCGGGAAGAAATTGCGCGGTGGAATAACGTAACCGCCCGTGCCCTGAATCGGCTCAATATAAAAAGCCGCAAATTCCGCTTCGCGCACCCTGGGGTCCCAGACGCCGTGATACTCATTTTCAAACAGGCGGGCAAAATCGGCCACCAGCTTCTCGGCATACTCTTCCGCCGTCATCCCTCTTTGACGGCGGAAGGGATAGGGAAAGGGAATAAACTGGGCGCGTTCACCAAAGTGGCCGAAGCGGCGACGGTAACGATAGCTGGAGGTGATGGCAGAAGCGCCGAGCGTACGCCCGTGATAGCCGCCTTCAAAAGCAAACATCCGGCTTTTGCCGTGGGTGAAATTGCGCACCAGCTTCAGCGAGTCATCAACGGACTGCGACCCGCCCACGTTAAAATGCACCCGGCCCGGCAGGCCAAATTTGCGCTCCATATCCTGAGCAATCACCTTCGACAGCTCAATTTTTGTCGGGTGCAGATACTGGCTCGCCAGCTGTGGCAGAACATCGATCTGTTTTTTCAGCGCGTTGTCGAGACGGGGATTGGCATAGCCGAAATTGACCGCGGAGTACCACATCTGCAGGTCGAGATAAGGGGTTCCCTGGGCATCAAACAGATAACTGCCCTGGCAGCGTTCAAAGATTTTGGGGGGATTAACATAGTGGACGGTATCACCGTGCGAACAGTACCTGGCTTCATCTGATAACAGCTGCTCTTCATTCATGCTCATAGCATTTCCCGCATTTTCATTTTGAGAAGTGCGAGTATATCTGTTGGGTTTTATATTTAATGTAGTGAAAGGGTGATATTGAAGCGGCATTGATATTATGCGCAGGAATCGTCAAACGACACCTCAGGAAATAACAAACCAATAAAATAAATAATAAATTACATTTCAAAATCGTGGTTATAATTTCAAAACATACAATTACAGGCAGCCCGAATGAGTGACTCTTCAGGCTGCCAGAACGTAATCTTAGAATATCAACTTAAACACGCCCGTCACTGTTAATAAGCCAACGATAAAGATGATCGCAATAATCCAAAGGATAATTTTCATTCCATGCCCTCTAATGTAAAAAAAAGTCACTACGTTGTAGTGACTTGAGTATAGAAGAAGATAACTGATTCGCCTGGTTTGCGATGTTACCCGCTGTTACAGCAGCGCTGACAGCAGCCACACCAGCACAAAACCGGTCAGCCCCATCGCGGTAGTCAGCACGGTCCAGGTTTTCAGACCGTCGGCCACGGACAGGCCGAGATAGCGCGTCACCACCCAGAAGCCGGCATCATTGACGTGCGACAGGCCCAGCGCACCAAAGCAGGCCGAGAGCGTGACAAGCACCAGCTGAATGTCGCTAATGCCCGCTACCGCCTGGGTCAGCAGACCGCTGGTGGTGAGGATCGCCACGGTCGCGGACCCCTGCGAAGCGCGCAGCGCCAGCGACAGAATAAACGCAGCGGGGATCAGCGGCAGATGAATGGTTTCCAGCGACAGCGCCAGCGCTTTACCCACCCCGGACTCCACCAGCACCTTACCGAATGCCCCACCGGCGCCCGCCACCAGGATCACTCCGGCAGAGCTGGGGATCGCGCGGTCCAGCATATCGCTCAGCTTGTCACGGCTCCAGCCACGGCGCAGACCGAGCAGCCAGGCCGATAGCGCCAGCGCAATCAGCAGCGCAATCGCTGGCGTACCGATCAGGGTTAACAGCTGGCGCAGCGTATTGCCTTCCGGCAGCACGGTATGCGCCAGCGTCCCGACCACGATCAGCACAATCGGCACGACAATCAGCGAAGAGATCAGCAGCGCGCCTGGCGGCTTCTCCTGGTTCTGGCGCGGGCTGTTTTCCGGTTTTGCCAGCTGCAGCTGCTCCAGCACGCTGAGCGACAGATGATACTGACGGCGGTTCATCGCTTTCGCCACGAAGTACCCCACCACGCCCACCGGGATCGATATCGCAATCCCCAGCAGCATCAGCCAGCCCATGTCGGTCCCCAGCAGTCCGGCCGCGGCCGCAGCGCCGGGGTGAGTCGGCAGCGCCACATGAACGGTCAGCATCACGCCCGCCATTGGCAGGCCATACTTCAGCGGCGAGACGCGGGCCACTTTGGTAAAACCGTAGATCAGTGGAATAACAATAATAAAGCCGACTTCAAAAAAGACCGGAATACCCAGAATAAACGCTGCCATGGTGAGCGCCGCGACGGTGCGTTTAATCCCCAGCGTATGGGTAAAGCGCTGCGCCAGCGATTCTGCTCCGCCGGAGGCTTCAATAATTGCGCCGAGCATCGCCCCCAGCACAATAATGATGGTGATGGACCCCAGCAGACCGCCCATTCCTGAGACGATCACTTTCATAATATTATCTGCCGGGATGCCGGTAGCCATCGCCACCATCAGGCTGACAACCAGCAGAGCGACAAACGGGTGGATCTTTATTTTAATCACCAGCAGCAGCAGTATCAGCACGCTGGCCACAGCAATGGTTAAGAGCAGGGCGGTGGACATCTTTCAGACCTCATTATCGTTATATTGCCGCCGGATTCAGGCCGCAAGATTTCAGCGCTGCGCGTCATAAACACGCAGCGTTTAGCTAAACGTCCGCTTATTTATAGGCTGAGAACCAGCCCAGTCCTTCCAGCGTGGTGGTTCGTGGGAAATATTCGCAGCCGATCCAGCCCTGATACCCGCTGCTGTCCAGCAGATCGAACAGCCAGGGATAATTGATCTCGCCTTCATCCGGCTCGTGACGATCCGGGGCAGAGGCGATCTGAATATGCTGATACTGCCCGGCAAACGCGGTGATCAGGTGGCTTAAATTGCCGTCCACCCGCTGCGCGTGGAACAGATCGAGCTGGCTGTACACGCCAGGCCGGTCGATGCGCTTCACCATCTCCAGCACCTGATACTGGCTTGAGTAGAGATAGCCCGGCTTGGTTTGGGGATTTAACGCTTCCAGCAGAATGCGCACGCCGTGCGGAGCAAACTTATCGGCGGCATAGCGCACGTTGTCGATAAAGGTGCGGCAGTACGCCTGGCGATCGGCCCCCTCCGGCACCACTGCCGCCATGATATGCACCTGGCGACAGTCAAGCGCCAGCGCGTACTCCAGCGCGTTATCGATATCGCGACGCGCATCTTCTTCACGCCCCGGGATGGCGGAAACGCCCCACTCCCCGGCGGCAGTGTTGCCCGGTGCGGTATTAAACAGCACCAGCTCAAGCTGATTGCGCGATAACGCCTGCTTCAGCTGCGCAGCGTCATACTCATAGGGAAACAGAAACTCCACCCCACGAAAACCGGCCTGCGCCGCGGCGTCGAAGCGCTCCATAAAGGGAACTTCGTTAAACAGGGTCGAGAGGTTAGCAGCAAACTTAGGCATGTTCAGCTCCGTAATTCAGCCACTTCGGCATCGTTGAGATATCGAATCGGGCGGTCGCCCAGGGTAAAGATCAGCCGGGCAGTCTCTTCCAGCTCTTCGGTATTATCTGCCGCTTCGCGCAGGGTTTTCCCCACCACCACCGGGCCGTGGTTAGCCAGCAGGAATGCCTTATAGTGCGGAGCCAGTTTCGCGAGATCCTCTCCCAGCCGTGCATCGCCCGGACGGTAATAGGGCACCACCGGCACATCGCCGACGCGCATCACCACATACGGCGTGAACGGGCGAATGCAGTTCTGGGTATCCAACCCTTCCAGGCAGGAGAGCGCGGTCAGGTAGAGGCAGTGCAGATGCACAATCGCCCCGGCTTGCGGGTTGTTGAGGTAGATAGCCCGGTGGAAGCTGATCTCTTTCGAGGGTTTATCCCCACCTATCCACTCCCCTTCCGGCGTCACTTTTGATAAGCGATCGGCGACCAGTTCGCCAAGACAGGACCCGGTCGGCGTCGCCAGCAGGGTGCCATCTTCCAGACGCATCGATAAATTACCTGCCGAGCCGGTGGCATAACCGCGTTGGAAAAACGAGGCGCCTAATCGCACCATCTCTTCACGTGCCTGTTGCTCTGTCATACTGTGAACTCCGTCTGTGCGCGGGCAAAAAAGTTTTCATCGCCGAAATTACCGGATTTGAGCGCCAGCGAAACCGGCTGCCCGACGCCGCGCACCCAGGGAACGCCAGGAGAGATGGCCGGGCCAATATGGAAGGCATGAATGCCCAGCGTCTGTGCCACCACGCCGGAGGTCTCGCCCCCTGCGACGATAAAGCGCTGCCAGCCTCGCTGCTGCAGTTCGCGCACCACGGCAGCAAACAGCTGTTCAATCGCTTCGCTGCTGTGCTGGGCGCCGTACTGCTGCTGAATACGCTGCAGCACTTGCGGTTCGGCGGTGGCAAAAAGCAGCGGGGCCAGCGCGTCAGTTTCATGCTCAGCCACCCAGTCGCATAGCGCGATGGCATACTCATCCCGCTGGTTGAGCGCACGTTCAACATCCACCGCCTGCGCCGCAGCCTGCTGGCGATAGCGCGCTACCTGGCGGTTAGTCATGGTTGAGCAGGAGCCAGAGAGCACCACGGCACGCTCGCCCTGCGGCGCACCAGCGGCCTGAGCCTGAGCGCTGTCGTGCGCTGCGTTGGCCCACTGACGCGCCAGGCCGATTGCCAGCCCGGAACCGCCGGTGACCAGCCGCATGTCGCGCAGCGCTTCGCCCTGGGTCAGCAGATGCTGTTCATTCAGCGCATCCAGCACCACGTAGCGCACACCCTGCTCTTGCAGCGCGCTCAGCGCTGCGCGCACGGCAGCGGCCCCGCGATCCAGCGTCGGGCTGGCAACCAGTCCTGCCTTACCGCGACTCTGCGCTTCCATCAGGCGCAGCAGATTACTGTCGGTCATCGGCGTTACCGGATGGTGGCGCATGCCGGAATCGGACAGCAGCTGGTCCATCACGAACAGATGCCCCTGATACACCGTGCGGCCATTGACCGGCAGCGACGGGGAGATAATGGTTTGCGATTCACCCAGCGCATCCAGCAGCGCATCGGTCACCGGGCCAATATTGCCCTGGGCGGTGCTGTCGAAGGTGGAGCAGTATTTAAAATAGAAGCGCTCGCAGCCCTGCTGCTGTAGCCACTGCAACGCCTGGAGAGAATCTGCCACCGCTTTTTCAGGCGCACAGGAGCGCGACTTCAGGCTGACCACAATCGCATCGGCGTTCAGCTCCAGCGCCTCAGCAGGCACGCCATTCACCTGTACGGTGGACATGCCGTTCTGCACCAGGAAGCTGGCGATATCGGTCGCCCCGGTAAAATCATCTGCAATCACACCAAGACGCATTATTCCTGCTCCTTTTTACCCGGCAACGTAATGCCGCTGAAAATTTTGATCACCGCGCTGTCATCTTCACGGCCATAGCCTGCGTTGCTGGCGGAGGTGAACATATTAAAAGCGGTGGAGGCCAGCGGCAGCGGGAAGTGCAGTGCTTTGGCGGTATCGGCAACCAGGCCAAGATCTTTCACAAAGATGTCGACCGCCGATTTTGGCGAGTAGTCGCCATCAACCACGTGGCGCATGCGGTTTTCAAACATCCAGGAGTTACCCGCCGCGTTAGTCACCACGTCATACATGGTATCGAGCGGGATACCGGCCCGGGCGGCGAGCGCCATCGCTTCAGCCCCGGCAGCGATATGCACGCCTGCCAGCAGCTGATGGATAATTTTCACGGTCGAGCCGAGGCCGATTTCCGCGCCGATGCGATATACCTTGCCCGCCACCGCATCCAGCACCGGTTGCAGCAGTGTAAACGCCTGCTCGCTACCGGAGGCCATCACCGTCATCTCACCGCTAGCTGCCTTAGCCGCTCCGCCGGAAACCGGCGCATCCAGCATGATCAGCTGATGGGCCGCCAGCTGCTGTTCAATCGCCAGCGCATCCTGAGAAGAGATGGTCGAGGAGACCATGACCGCCGTTCCCGGCTTCAGCTTTGCTGCCAGCCCGCTCTCGCTAAACAGGATCTGCTTCACCTGTGCGGCATTCACCACCAGCAGCACGACGGCGTCCAGCTGCGCGGCAAAGCTATCGGCGCGGGGTTCGGCAGCCACGGCACCGCTGTCGCGCAGGGTTTGCAGCGCGGTCGGGTTGAGATCGACGCCGTAAGTTTTCAGGCCAGCTTTAATACAGGATTGCGCCGCACCCATCCCCATAGAACCGAGGCCAACGACACAGACCGACATAGATGTTGCGTTTGACATACGCTCTCCGTGTTAATTTTGGTGATTATTTGTTTTGTTGTGTGAAGTATAGGCGCTTTATGGTGATAATTTGGTGACCACGCTCACATTAATTAACAAGAGAAAGCGCATATTTCACAACGCTTAACATCTTTAACTCATCCACTCACGCTGGCAAATAGAATTAATTTCAATGACTTATCTAAAGGATAATGCGAATAGCATCATGCTCAGCAGGGAATAACGTGATAATTTGATAAAAATTGTGGTGCAGAGCCGCGCTGCGCTCCGTTACACTCTGATAAACCGTTAATTTCAGGAGCCGCGATGATCCCGGTTGAACGTCATCAACAAATTCTCACGCTGGTACAGGAGCGCGGTGTGGTCAGCATCGCCGAGCTGACCGAGCGCCTTGCCGTCTCGCATATGACCATCCGCCGCGACCTGCAAAAGCTGGAGGAACAGGGTGCCGTGCTGCTGGTCTCCGGCGGCGTACGTTCCACCGAGCGCCTGTCGAGCGAGCCTTCGCACCTTGATAAAACCAGCATGTTCAGCCAGGAGAAACAGGCTATCGGTGCCGCCGCTGCGCGCCATATTCCCCGCAACAGCTGCATCTACCTGGATGCCGGGACCACGACGCTGGCGCTGGCGCGGGAGCTGGGCGCGCGTGACGACCTGCTGGTGATAACCAACGATTTTGTCATCGCCAATTTCCTTATCGATACCAGCCAGTGCCGTATGATCCATACCGGCGGCACGCTGTGCCGCGATAACCGCTCCTGCGTCGGCGATGCGGCTGCGCAGTCTCTGCGCGGGCTGTCGGTTGATATCGCCTTTATCTCGGCTTCCTGCTGGGGACCGCGCGGCATCTTCACGCCTGACGAAGAGAAAATTGCCGTCAAGCGGGCGGTGAACGAGGTTAGCAGCAAACGCGTCCTGCTGGCGGACAGTTCGAAATACAACAAGATTGCCACGTTTCTCGCGCTGCCGCTGACGCGTTTTGACAGCATCATCACCGATCCACATCTTGCCAGCGCGGCCCGTCAGGAACTGAATACGCTGGACGTCGGTGTGATCATTGCGGAGTGATCCTGCCGCCCTATTTTCGCGATCGCGATCACGGCCTTTCACTTCTTTACGCTGGCGCCAGGGAGAAGTCGCAGGCGGGTGGCTAAACTTATCCAGGCTATTTTATGGACTCACTTGCCACCCTTTTCCTTGAAAATGCGATGAGGTGACCTTATGAGCACTATCAGTACCAGTATGGGACGTTACAGTCTGACCGCGCAGAATTCTGGTGGCCATATTAAAGGCGCGATTGCGATTAATGATGAGGGCGGAGCACAGCTCACCCGGCAGGAATTTAACGAACATGATGTCGATGACGTGGTCAATAACGTGATTTATCCGGTCACTGGCGGTAACCGGGTGATCGCCAGCGCCATGCGTGAAAAGATGATTGAAGCGGGATTTGAGCAGCCGCACTGAATGGGTTAACAGAGAAAATAGCTGGGGTGCTTCGCACGATTAGCAGGTTATCCAACCAATCGGATTATTAGATCGATAATCTGCTATCGATCGGTATAAACGCTTATAATTTCTAGTTAAATAGTGCCATTATTTTAGTGCGACAACTCATCGCAAAGCCACAATCAAAGCATTATTGCCCGCATAACCTGCGGGCTTTTTTTGGCCGCAAAAGCGCAAGCGTTACGATCGAACCGAGGGAGGCACCTCCCCACTTTTGATCTCCTCATTGACGCCCTCTTCATCCTCCTCTCTGCGGCGGCTGCGTAAGCGCTGGCTGACCAGGAAAACCGGCGCGGCGAGAAACAGCAGCAGGCTGCCCGACATGCCACAAATCACCAGGCTCACCAGCCCTAACCCGCCGCTGCCGGCGGTCACGCCCGCCGCCACCAGCGACAGCAGGAAAAAGAACATCAGCGTCATGCTGACCGGCCAGATATTGACAATGTCCATATCGCTGAGCGCCATTTTCACCGGTCTGGCGGCCTGCAGCTGTGCCTGCTTCTCCGCCTCTAGCTTCTCTTGCAGCGCCTGAAGGTCGACGCAGGGGGCAACAAAATCTTCTGCAGGCTGCGGATCGTACAGGGCTTCAAACACCGAATCGGGCGCTGGAAAGGTGTGTGGCCATGTTGCGCTGTGCACCCCATAGGTGCTGAGTGCAGGCAGCGTAATACGCGGCCACTGAATCGCCTGCAGATAGCGGTCGTTAAGCACTACCCAGCTCTGACGGATTTTGCCTTTATTCATATGATAGATCTTCAGGCGGTCTGCCGGCGGGTAAGAGAGATAAGTCACTCTGGCGGCAATCAGCGGAATATGGCGCATGCGGCAGTAGTTCACCCGGCTCTGACCCTGCACGGCTAACAGTAGCGCCAGCGCCGAGATAAAGTACCAGGAGGTGCTTTCCGCAGCGGCTGGGCTGGCAAGGTGCTCACGCAGCTTCTCTTCGCTATTGCCGCTCAGATGCTCCGGCCACCAGCGCCAGCTGCGGCCAATCACCCGTTCGGTCGGCACCTGAAACACGCCCAGCGGTTCGGTTTCCGACGGCAAAATGGCAAAGGGGAAAATTTTACTGAAAAAGGTCAGCGCATCATCCGGCCCGTTCCACTCCCCGCTCGCCTCCAGGCCGTGCAGATTAGCGGTCAGCTCACCCCAGCCTTTTTTCCCCAGCATATCAATCTGATATTTGGTATCGGCCAGTCGCTTACCCAGCAGCATGATATCGCGCGGGATCGCCGCAAGATCCAGTAATGGAATGCTGCTGGGCTCTGTCTGTTCATTTTCCATACTGCTGTTTACCCCAAAGGCTGCTTCATATACCATAAAAAATTTGGCTTTAGTAAAAAAACCAATAAATATCAATGAACTAGTATATGTAGCAAGCGGCCCGGTTAGCAATACACCGCATCTGATTTGCCGCTAATTTAAACGCGTAAGAGCGCTATTTCTGTGCGGTCTTCAGGGGAAAACACCCATTAATCGTTTAAAAATAAGCAGTAACCTTCGGCTTAAAGGTGATGGCCGCCCAGGCGATGGTGGCGTATTAGCCGTAGGTTTATGGCATGCCTGGATCGGGCGGGGCATGCCCCGCCCCTGCGATATTGCCTAACGGGAAAACAGAGCAAAAGCACCCTGCACGTTCATGGGTTACCGTTTTTGATTTCCAACAAACATTTGCCAGTAAACTGCCTTAAAAGTGTTACAAAATGATTCAATATGAATATTTGTATGTATTACAACCTTAACATTTGCCGGTCAAAAGTCGCGGGAAAGTGACGTGACGATATTATTAAGCGGGAGCGATTTAAGCCTGACGGCGCAGGAATATAATAATTAGCTAACTAATAACATTTTTACAACACCAGGGTCATAATAAGTGATAAAGCAGAGGGTTATTGTGCTGAACTGATACTTAAGGGCGGTCCATCAGGCTTAATCGTTATATAAAATCCACTTGTTTATAAGCAATCTATTCGTTGCCCCGTCATAGTTTCGCGGCGAAAACATGCATCCTGCGAGGGTAAAAAGTGCTTCCCCGCCATAAAGTTACAGTTTCTTCACATATTGGGATCATCCCGCCATCTTGCCTTAACATTCCAGCGCCCTGATTTAACCTGTTAACGAAACAATTTCTCGTAATATCCATTACTGTTATACGTCAGATCAATATTACTGTTGCTACTCCTTCACCTGATTTGGTCTTACGATCAAACCTTCGATGAGAAGTCCCCAATTGGCACCGCTACATTTTTATCAAATGTAGTCTATTTGTTAATAGTGGGTAAAAAAAATAAAAGGCAGTTTATGTTAGATCGAGGTAAGCAATGTTCGGATTAGATGCGTTCCATCTGGCAAGGATACAGTTCGGTTTCACCGTAGCCTTCCACATTCTCTTCCCGGCCATCACCATCGGGCTGGCCAGCTTTCTGGCGGTGCTCGAAGGACTGTGGCTGAAAAGCAAAAATGAGGTTTATCGCGACCTCTATCACTTCTGGTCGAAAATCTTCGCCGTTAACTTCGGTATGGGCGTGGTTTCCGGTCTGGTCATGGCCTATCAGTTTGGTACTAACTGGGCAGGGTTTTCTCAGTTTGCCGGCAGCATTACCGGCCCGCTGCTGACCTACGAAGTGCTTACCGCGTTCTTCCTTGAAGCTGGCTTCCTCGGCGTGATGCTGTTCGGCTGGAACCGTGTCAGCCGTGGCCTGCACTTCTTTGCTACCTGCATGGTCGCGCTGGGTACGATTATCTCAACCTTCTGGATCCTCGCGTCCAACAGCTGGATGCAGACGCCGCAGGGTTATGCGCTGCAAAATGGCATCGTGGTGCCGGTGGACTGGTTGAAAATTGTCTTCAACCCCTCCTTCCCATACCGCCTGCTGCACATGTCCGTCGCGGCATTCCTGGTAACGGCGTTCTTCGTCGGCGCTTCTGCGGCTTACCACCTGCTGCGCAAAAACGACACGCCAGCAGTGCGCAAAATGCTGTCAATGGCTCTGTGGATGGCGCTGATTGTCTCCCCTATTCAGGCAATGATTGGTGATGCCCACGGCCTGAACACTCTGGAACATCAGCCGGCGAAAATCGCGGCGATTGAAGGGCACTGGGAAAACCCACCGGGAGAAGCGACCCCGCTGATCCTGTTCGGTATCCCGGATATGAAAGAAGAGCGCACCAAATACGCGGTGGAAATTCCGTATCTGGGCAGTCTGATCCTGACGCACAGCCTGGATAAACAGGTTCCGGCGCTGAAAAGCTTCCCGAAAGAAGACCGCCCGAACTCCACCGTGGTGTTCTGGTCATTCCGCGTGATGGTGGCGCTGGGCATGCTGATGATCCTGTTGGGCGTGGTTAGCCTGTGGATGCGTCGCGGACAGCGTCTGTATACCTCGCGTGCATTCCTGTGGTTTGTGCTGCTGATGGGGCCATCAGGTCTGATTGCGCTGGTCGCAGGCTGGATCACCACCGAAATGGGTCGTCAGCCGTGGGTCATCTACGGCCTGCTGCGCACTCGTGATGCCGTGTCGCTACACAGCACGCTGCAGATGAGCATCAGCCTGATTGCTTTCCTGCTGGTCTATTTTGCCGTATTCGGCGTTGGCTACAGCTATCTGGCCAATCTGATCAAGAAAGGCCCAGAGGCGGGCGAAGGCGACCATACGCCAGATGGCGGTCCGGGCACCTCCCACACCCCTTCACGCCCGCTGTCCGCCGTGAAAGAAAAACTTAATTCATCGGAAGAGGGAAAATAAGATGGGAATCGATCTCTCCATTATCTGGTTTGTGATCATCATTTTCTCCACCCTGATGTACATCATCATGGATGGTTTCGACCTTGGCATCGGTATCCTGTTCCCGTTCAATAAAGATCCGGTTGAGCGCGACATGATGGTTAACACCGTCGCGCCCGTCTGGGACGGCAACGAAACCTGGCTGATCCTCGGAGGCGCTGCTCTGTATGGCGCCTTCCCGCTGGCTTACTCGGTCATCACCTCCGCTCTGGCCGCTCCGCTGACCATCATGCTGATTGGACTGATTTTCCGCGGCGTGGCGTTTGAGTTCCGCTTTAAGGCCACTGAAGAGCACCGTCCATTCTGGGATAAAGCCTTTATCGGTGGGTCATTCCTGGCGACCTTCAGCCAGGGTGTGGTACTCGGCGCGTTCATCAACGGCTTTGAAGTGACCAATCGTACTTATAGCGGCCCGGAGCTGGCGTGGCTGACGCCGTTTTCTCTGTTCTGCGGCGTGGGCCTGGTTCTGGCCTATGCGCTGCTGGGCAGCACCTGGCTGATTATGAAGACCGAGAATGAGCTGCACCGCAAGATGACCGCGCTGACCAGGCCACTGCTGCTGGGTCTGCTGGTGGTGATAGCCATTGTCAGTATCTGGACGCCGCTGCAGCATGCGGACATCATGCACCGCTGGTTCACCCTGCCAAACCTGTTCTGGTTCCTGCCGGTTCCGGTGCTGGTACTGGTGGCAAGCTGGGGCCTGTTGCGTGCGCTGAAGCGCCATGCGCACTATACGCCGTTCCTGCTGACGCTGGCGCTGGTGTTCCTCGGCTTTACCGGGCTGGGCATCAGCGTCTGGCCGAATATTATTCCGCCAACCATCACCATCTGGGATGCCGCATCGCCACCGCAGAGCCAGGGCTTTATGCTGGTCGGTGGTCTGCTGATTATCCCGGTGATTCTGGTGTACACCTTCTGGAGCTACTACGTGTTCCGCGGCAAAATCAAGCCGGATGAAGGGTATCACTGACAGTCAGGGCGGACCGCAGAGTCCGCCTTTTTTTTGTCAATCTTTCGCTCATACAGTCATATTTTTACATACAACCGCAGCGGCAAACTCCGGATGATGGTCTACGCTTAATGTTCTGATTGAGGAAATCATGCCATCAAAGGAGGCAGTATGAGTCTGTTTGATAAAGCGAACGATAAAGCACAAGAAGCTGTTGGAAAAGGCCAGGAAGAGTTTGGCAAAGCCATAGATTCGCCTGAGCATGAATTCAAGGGCAAAGCGCGCCAGCAGGCGGCAAGAGCCTCTTACGCTATCGATGATGCGCTGGACTGTGTGAAGAGTAAAACTCAGGATTCACCGCTGGTTTCACTGGTAATTGCTGCAGGTGTCGGTTTCCTGGCTGCCAAGATCTTCGGCCGCCGTTAACCCCATCGCGTTGTGAAATAAACGCCCCTCGCGGGCGTTTTTTTATGGGCGCTATCCTGAAAACCTCGCGCGGCGCATTAAACAGAGTAATGCGCGCAGGCTGTTGTGCTGTACTGGTGGCGGACCCTGTATTCGCTAAACACACCAAGAGGTGAATCATGGAAAGAACATCACGTCTGATAAAGGGTATTGCCATTATCGCGGTAGCCACAGCGCTGATCGGCCCCCAGGCCGCTGCAGCGCCAGAGCATGTATTACATGACGCACTGCGATATCAGGTTACGCCAACAGCACCTTATCTCATCCAGGCGCCAAATAGCGCGAGCAAACAGCCCAGCGCACCGCCGGAAGATTATCGCGCCGCCAAACCACAACCGTTAATGCGCGGCGAAGACTTCAACTATCATCTGTATTACAACTACCGTTTAACACCGCACATCATCCTGCGCCCTAATCTGCAACAGAGCACTAAGCCCGGTGCAGTCAGTGACCATTCACAGCGTTTTGTCGGTGGCATCGGCGCTGGCATTAACTTCTGACCAGACTACCGCTCGTTCTTCCGAACGGGCGGGCTATTCCGTTACTCTACAAACTCACACCTGATACATCCCCTCACACATTAAATCATTCGCATACACAATAAGTTTTTCACTTATGGAACTTAGCACAAATCTATAATCGGGATAATTCCCTGACATGCTGTTATATACAACGCCGCGTTACTTTGTGCGGTAATACCCTATTAAGCATTAAGCACCCAACATTCCGCACGGTTTCTCACTTTCAGGATGATTGTACGCGTAGCGGATTTGATAATTTAAAAGGCATGAATAATGAAAAGAAAAGCGTGTTGCCAGCGGCATCTAAAAAAATCCGTATTACTCAGTTCCCTGCTGATGGCGTCTGCTGCGGCCTGCGCCGATATGGCTCCGCTGAGCGTTGACTCACAATATATGTTCGGTGACTGGGACGGTTATCGCAGCCAGTTAAAAGAGGACGGGGTGGATTTCCAGGTGAATTACACCATGGAGTCGGCCGCCAATCTCGCCGGCGGCTACAATACCTCCACGACTGCACGCTACACCGACCAGTGGGCATTTGGCACCACGCTCGACCTGGAAAAGCTGCTTAACTGGGACGATACCCAGTTCCAGACCACTATCACCAGCCGTAACGGTCGCGACCTGACCCAGCATATCAACGATCCGCGCACTGGCGGCCTCTCTTCCGTAGAAGAGGTCTGGGGGCGTGGGCAGACCTGGCGTCTGACTCAGTTCTGGATCAACAAAGGCTTGTTTAATCATCTGGTGGAGGTTAAAGCGGGGCGCCTGACGGTCGGGGAAGATTTTGGCTCTTTCGACAGCAAATTTGAAAACCTGGCATTCGGCAGCGGCCAGGCCGGTAACTGGCGCGGTGACCGCTGGTTTAACTGGCCGGTTTCGCAATGGGGCGGCCGCATTAAATTAAACCTGCCGGACGATATGTTCTTCCAGGTCGGCTTCTATAATCAGAACCGTAATAACTACGATCGCGGCAACGGTTTCTATCTGGATGGCAGCCCAAGCCTGGGGAATCTGGTGCCGTTCGAATTTGGCTGGAAACCTCTGCTGGGCGCTGACAAGCTGCCGGGTAACTATCGCATCGGCGGTTACTACTCCTCGGTTAACGGGGATAAATACGCCAGCTATCACAACGGCAGCTACGGTAATCAGGCCAAAGCTTACGGCGGCTACGTGCTGTTACAGCAGCAGTTGACGGCAACGGATGGCGATGTCAATCGTGGCCTGGGCGTGACGGTTCAGGCGGTCATGAATGACCACAAAACGTCGAAAACCGACAATTATCAGGCCGTTTCATTTACCTGGAAAGGGCCGTTTGCTGCGCGCGCGCAGGATGAGATTGGCCTTGGCGCTGCGCGTATTCACGTCAACAGTGACTACAGCAAAATGCAGAAAGAGAGCAACGAATTCAACGGTGAATACGACTATAACAGCCCAACCTATCTGCCGATCCAGCACGGTTCCGAATGGAACTACGAGGTGTATTACAACGTGCATGCCACTAACTGGCTAAATCTGCGCCCAAGCCTGCAGTACGTTGCCTCTCCAGGTGGCGTCAGCGGCGTGAAAGATGCATTTATTGGTGGTCTGAGCGCCAATGTGAACTTCTGATGTAGCGAAAATTCGCAGGCAGCAGGCGGACCGAAACAGAGGGTCCGCCGTTATGACTACGTAAAGGGGGCGACCTCTGAGGTATTCCCAGAAATGACTTCCCTCGCTAAACGTCCGCTAACCGGTCTGAGCTCAGCCTGAGCACGCCGGAACGGCAAAAGACGCTCCCTGCGGGCCTCGGCACGCGGCATCCCTGCCGCGTGACGTCCGGCTTACCTCAGGCCAAGCTCATCCCCCACTATCATCGTGCTCGCTGTGGGTTCTAAACCGCGACGCTGAGGCTTTGGGTGGCAGGAGGGAGGGCTGATTGCAGCAGGCCCACGGCCAGGGATGGCCGTGAGCCAGGCTACAGGGATGTATTCATGCCGGTGCGGAAAGCAGTCCTCCCTCATGGAACCTGACGCCTGTCATCCCGCGATGATATTCAGATCGATGTTTATGGCGATCCCTCAGCGGGCGTCCCCGGCATTTCACTGCTCCAGTAATAATATTTGCTTACGCCGGTATTACTGTATATATTTACAGTAATTCAACCGGAGGCTATCATGCGTATTGAAGTCACTGTAGCAAAAACCACTTCCCTGCCTGCGGGCGCGATTGACGCGCTAACGCAGGAGCTTAGCAAACGAATCGATCAGCATTTTCCGGATGGCAGCAATACCATTTCGGTACGCTACGCCAGCGCCAATAACCTGACGGTGATGGGCGGTGGTAAAGAAGCCAAAGATCGCATCACCGATATATTGCAGGAAACCTGGGAAAGCGCCGACGACTGGTTTATTACCGATTAAGCGCTGCGCTTTCGACCGCTTGTGCCGTTTTTGCCGGATACGCTATCCGGCTTTTTTATGCCCAATTATTACCCCGCAACACCGATAGACGGCGCAGGCAGAATAACATATTCTGAGGCGGTGATTAATTACTGAGGTTTTTTTCATGGCTGCCGATAATCCAGAAGAGGCAATGACATTTGGTGAGCTGCTGGCAATGATCGCCGAGCAACAGCGCCGCCTGACCGTATTAGAAAATGCGTTTTCTACGCTGTCATTTTGCCTTGATGACAAAGCTAACCAGCTGTTAATCCACAGCTTACGCCTTGAAGGGCAAAACCAGAATCGTGATGAACAGCTACAGCAGCATTTCATTCGGCTGGCGCTGGAGCTGGAAAAACGTTTGGGTTCACCATCAGTACAATCTGATAGTCAGCCCTGAATAATCCTTCTTTTACTCTTAACGTTGATTATTTACCAGGCTCCCGGCTTAATAAGCGTGCCAATAACACCCGATATTAACCCAGGCTAAAATTTAATCCTGCGAAAGAGAGAATTGCTGTTATAATGACAGTGCTCCATGGAAAAAAGCCGCATTGAACCTCGAAAAATCACTTGGTTACCCTAAATAATTCGAGTTGCAGTAAGGCGGAAAATGAGCAAATCCCGATGAACCTGCATCAGTCAGTGATTCGGGTGAGCCAGAGAAGCCAAGGCACCTGCAGCTTGAAGTATGACCGGTATCGTCATTATTCACGAGTTATAGGGGGTTTTAATGGACAGAAGCAAAGAAGTCATCCAGACACATCCCCTCATCGGATGGGATATCAGTACTGTAGACAGCTATGATGCCATGATGATCCGTCTGCATTCGCTCTCTTCTAATCAGCAGCAAGCCGAAGATGCCGATGTAGGCCAGACTTACTGGCTGACCACTGATGTTGCCAGACAATTTATCTCCATTCTCGAAGCTGGCATTGCCAAGATTGAAGCGACCGATTACCAGGATCGTGATTACAAGAAGCACTAATTCGCTCAACGTTTCGCCTAAGGGCACCCACAGCAGGGTGCCTTTTTCATGCCCGTAATAATTTGCTATTCTGCTGCCCTCTCCTGAAAAAAAAGAGTGCTGCAAATGGTTTACGATTTAATTGTGGTCGGCAGTGGTTCCGTAGGGGCTGCCGCCGGATGGTATGCCACCCAGGCCGGCCTGAAGGTACTGATGATCGACGGTCACCATCCGCCGCACCGCGAAGGCAGCCATCATGGTGAAAGCCGCTTAATTCGTCACGCTTACGGTGAAGGTGCGCGCTACGTACCGATGGTGCTGCGTGCCCAGCAGCTGTGGGATGAGCTGGAGCAGCAGAGCGGTGAACGCATCATGCAGCGCAGCGGCGTGCTCAACTTCGCGCCGCAGGAGTCCGAATTTATTCAGAACGTGATGCAAAGCGCGCAGCAGTACCAGCTTGAAGTGCAGATCCTCAACAGCGACGAGATCGTGCAGCGCTGGCCGCAAATCAGCGTGCCGCAGGGCTATATCGGCGTTTTTGAACCCGGCTCCGGCTATCTGAAATCCGAAGTGGCGATTAAAAGCTGGATCCGTCTGGCGAAAGAAGCCGGCTGCGCGCAGCTGTTTAACTGCCCGGTCAGCCAGATCGACACGCTGGACGGCCTGCAAACCGTCACCACGGCAGACGGGATTTACCAGGGGCGCAAGCTGCTGCTGAGTGCCGGCACCTGGGTGAAAACGCTCTACCCTGCTCTGCCGGTCGCGCCGGTGCGCAAGGTCTTTGCCTGGCATCAGGCTGACGGCCGCTACAGCGAGAACAACACATTCCCGGCATTTACCGCGCAGATGCCGGACGGCACCCACTATTACGGCTTCCCGGCGGATAATAACGCCATTAAAATCGGAAAGCATGAAGGCGGACAGCCGATCGACTCCCCGGCAGGCCGCAAGCCGTTTGGTAGCGTGGCGGCGGACGGCAACGAACTGTTTGGCTTCCTGCGTCAGTTCTTACCCGGGGTCGGCGTCTGCCTGCGCGGTGAAGCCTGTACCTACGATAACTCACCGGATGAAGACTTTATTATCGACCGCTTCCCTGGTGAAACCGATCGCATGATCATTACCGGCCTGAGCGGGCACGGGTTTAAATTCGCCAGCGTGCTGGGTGAAATCGCCGCACAGTTTGCTCAGGGTAAAAGCAGCGAGTTCGACTTAACCCCGTTCTCTTTATCGCGCTTCGCCTGACGTTCGTCAGCAACGTTAAACAATAAAAAAAGGCTCACAGTTCAACTGTGAGCCTTTTTAAATGGCAGTCAGTGCCCGTTATTTGTTGGTCAGCGTTTCGGCTTTGGCGGCATCGTCTTCTTTCTTACGACGCAGACGCAGCTTATTGACCAGGCGGTGTGCTTCGGCACGGCTACCGACCGAGGGTGCAGAGCCGCGCAGCGGCTTACGCGCCGTTTCACGCAGCGTGAACACCGTAATCACCCCGATAACGCCCGCCCCCATCAGATAATAAGCCGGCATTAGCAGATTGCCGGTGCTCTCCACCAGCCAGGTGGTCACCAGCGGCGTGGTGCCGCCGAACAGTGAAACCGACAGGTTAAAGCCGATTGCCAGCGCGCTGTAGCGAATATCGGTGGCAAACAGCGCCGGTAATGTCGCCGGCATTGAGCCGCTGAAGCAGGTGTGGATCACCCCGAGAATAATCAGCCCCAGGAACACCAGCCACAGGTTGCCCGTACCAATCAGCATCATACACGGCACTGCCATAACGATCAGGCCGATGGCACCGGCCCAGATCACCGGACGACGGCCCAAACGGTCATTCCAGTGGCCCCAGAACAGGGTCAGCGGCATCATGACAAACATCACCACCAGAATCAGCAGCAGGCTGCTCAGCTCGCTCAGACCCAGGATCCCGGTCAGGTAGCTTGGCATATACGAGGTCAGCATATAGTTGGAGACGTTAAACAGCAGCACCAGACCAATACATTTCAGCATTGAGGCTCGGTACTTCTTCAGCATCTGCCACAACCCTAGGCGCGGTTTGCTGTGCTCCAGCGCTTCCTGCTTTTCCATATGCTTCTGGAATGCCGGGGTCTCTTCCAGCTTCAGTCGAATATAGAGGCCAAACAGGCCGAGCGGCGCCGCGATAAAGAACGGAATACGCCAGCCCCAGTCAAGCAGGACCTGTTCCGGCATCGCCGCCGTCAGGCCCGTTACCAGCCCCGCCCCCAGCAGATAGCCGCCGAGCGTGCCGAACTCCAGCCAGCTGCCCATAAAACCGCGGCGCTCATCGGTTGAATACTCAGCAATAAACGTGGCTGCACCGCCGTATTCACCGCCGGTGGAGAACCCCTGCAGCAGACGCGCTGCCAGCAGCAGCACTGGCGCCATAATCCCGATGGAGTGATAGCCAGGAATAATCCCGATACAGAAGGTGCCGATCGACATCATGATCATGGTAATCGCCAGCACCTTCTGGCGTCCGATGCGGTCGCCAAGTGGGCCAAACACCAGTCCACCCACCGGGCGAACCAGGAAGGCGGCGGCAAATGCCCCAAAGGTCGCCAGCAGCTGCGCTGCCGGGCTGCCGCCGGGGAAGAAAACTTTACCGATAGTCACAGCCAGGTAGCTGTAAACCCCGAAGTCGAACCACTCCATGGCGTTACCCAGCGCGGCCGCGCCGACCGCACGCTTGAGCATGTCTTTATCGACGATAGTAATATCATCGACGCTCAGCTCCTTCTTCGCGCTTTTGTTCTTGTTCCAGAAATGCTTCTTCTGCGGCTGTTGCCCTTCAGATGTATTGCTCATAGCAGCTCCCTGTTGTAGTGAGTGAGCAGCCTTATAGCTTTCGTCGCCTGAAAAATAGTGGGGAATAACAGAGGGGAAGAAAGCTATAACGCAGCGAAAATGCGGATGGTAATGAACGGTAAATCTTAGACTGCCGTTGCTTACACAAATTTAATCTATACAAGATTCGGTGATTTTTCAAGTTAACCACACTAATCGCTGCCATTGGCGAGCAAACCTGCCGTATTCGCCACCCTCTCTGTCCTGGTTAATAGAGTCCACTGGCAGGCGGCCCCCGGCGGCTACCACGCCCGCCCTATTCATTAAGCAAAATAACTATTACACAGCAGGTATTATTGACATAACGTGACAAAAAAATGACATTTATTGAAATTAAAGACAAAAATACAGAACATGATCCTGCCCTCACCATGGCAAAGCTTCTCCACAAACTCGAGCGCAGAGCCATATCAGGCCACCCGCTTTCTGATTTACTGGTGATAAGCCATTATTTTATTCAAAATATTTCATTATGAGATTTAATTTAGTAATCAGTTAATTTATTTGTTGATTTTCACCCTTGTCGCCGTCAGTCTGACTTAAAATTCTTATTGGCGGAACCCTGGATGCCGTTAAAAAATAGCGCTGCAAAATATGGCTCACTGAGCATCACCCTGCACTGGCTGGTCGCGGCTGCGGTCTACGGAATGTTTGCCCTCGGACTGTGGATGGTCACCCTCGGTTATTATGATACCTGGTATCACAAAGCTCCCGAACTGCACAAAAGCATCGGCATCACGCTGTTCGCGGTAATGATTGTACGCGTGGTGTGGCGCTTTGTTTCGCCGCCGCCGAAACCGCTCAGCAGCTATTCCCCGCTAGTACGCTATAGCGCGATTACCGCGCATCTGCTGCTGTACGGCGTGCTGTTCGCCATTCTGATTACCGGTTATCTGATCTCTACCGCAGAGGGTAAACCGATCAATGTCTTCGGTATCCTGCCGGTTCCTGCGCTGTTTTCCGGGCTGGGCGAGCAGGCGGATCTGGCGGGGGAAGTCCATCTTTGGCTGGCGTGGAGCGTGGTGATCCTCTCCGGGCTGCACGCCCTGGCCGCGCTAAAACACCACTTTATCGATCGTGATATTACCTTGAAAAGGATGCTGGGCCGCCGCATCCATTAACCTCTGGAATGGAGAACACCATGTTGAAAAAAAGTATTCTGGCCATCACTACCGCCGCCCTGCTGATGACGGCGGGGACAGCCGCCGCAGCCGACTACAAAATTGATAAAGAGGGGCAGCATGCTTTCGTGCAGTTCCGCATCAAGCACCTGGGCTACAGCTGGCTTTACGGCACGTTTAAAGATTTCGACGGCAGCTTTACCTTTGATCAGGCCGACCCTGGCAAAGACAAAGTTAACGTGACTATCAATACCGGCAGCGTCGACACTAACCACGCCGAGCGTGACAAGCACCTGCGCAGCGCTGATTTCCTCAATGCCGGGAAGTTCCCCCAGGCAACGTTTGTTTCCACCAAGGTCAGTAAACAGGGCGATGGCCTGATCGTAGACGGTGACCTGACGCTGAACGGCGTGACTAAACCGGTAAAACTGGCGGCAAAACTGACCGGGGAAGGTAAAGATCCGTGGGGTGGCTACCGTGCTGGCTTTGAAGCGACGGGAACTATCGCGCTGAAAGAGTTCAACATTGAGAAGGATTTGGGCCCGGCATCGCAGCAGGTGGAGCTGATGATCTCGGTGGAAGGCGTGCGCCAGTAGCCATCACACTCACCGGGCCTGCGCCCGGTGAGTTCAGCCTGTTACTCTTCAGGAATATGCATGGTGGTGCTCAACAGGCCGCGCGACTTGTTGAAAATCTTATTGCCGTTTTCACGGCCCGCACGACGCGCACGCTGCTCTTCCGGCGGCAGTGCCAGCTCTTCCATACAGAGCGGGCTGCAGCAGTTATGAAACTTCTCGGCGCAGCTCGGGCACTGGATGAACAGCAGATGGCAGCCGTCATTCAGGCAGTTTACATGGGTGTCACAGGGCGCTCCGCACTGGTGGCAGTTGGCAATCACATCGTCTGAAATCCGCTCGCCCATTCGCTCATCGAAGACAAAGTTTTTGCCTTTAAAGCGCACCGGTAAGCCCTGCTCGCGCGCGCGGCGGGCATACTCAATAATTCCGCCTTCGATGTGGTAGACATTCTCATAACCGTTATGACGCATCCAGGCGCTGGCTTTCTCACAGCGGATCCCCCCGGTGCAGTACATGACGATTTTTTTGTCTTTATCCTGCTGCAGCATATCAACTGCCATCGGCAGCTGGTCGCGGAAAGTATCCGCCGGGATCTCCAGCGCGTTTTCAAAATGGCCCACTTCATACTCATAGTGGTTACGCATATCGACAAACACCGCTTGCGGATCGTCCAGCATGGCGTTCACTTCCGCCGCTTTCAGATAGGCGCCGACATCGCTGGCATCAAAGCTGTCGTCGGTAATGCCGTCAGCCACAATGCGCTCACGTACTTTCAGACGCAGTACCCAGAAAGATTTACCGTCATCATCCAGCGCGATGTTCATGCGCAGGTTATTCAGCGCCGGGTGGAAAGCGTACAGCGCGGCTTTCATCTGCTCGTACTGGCTGGCGGGAACGCTGACCTGCGCGTTAATTCCCTCAGCGGCGACGTAAACGCGGCCAAACACGTTTAGTTTGGTGAGGGTAACGTAGAGCGCGTCGCGAAACGCACGCGGATCGTCAATAGTGAAGTATTTATAAAAAGAGACTGTGGTACGCGGTTCGGTTTCGGCCAGCATGCGTGCCTTCAGCTCTTCATTGGAAACAAGGTTATGTAACACTGGCATGGTGTACGTTCCTGAATTCTAAAGAGAGGGAAAATTTTGCGGCGCTATCATACCTGAGAGACCCGGGGTTTGTCGTGCATGAACGCTGTAAATAGCAGCAGTCGGCGCAAAAAGCGATGCGCAATATGCGCATTATGACTATGCTATTAGCAGCACACCTGACCTACCTGCCCGTGAAAACCTAATCTGAACAGGCGCTTATTTCATCTGATGCGAATAAAATGGCACAATAGGCCATAACTCATTTTAAACGGGCACTATAATGTTCCCCCTTTTTTTGCGATCTGGAAAATCATGACTCAGCTGCCTCAATTTCGTCGCGCATTGCTGCATCCCCGTTATTGGTTTACCTGGTTGGGTATTGCCCTGCTATACCTGCTGGTGATGCTGCCCTACCCCCTGCTCCGCTACATTGGTTGCGGGCTGGGTCGGCTGTCAATGCACCTACTTAAGCGCCGTGTGGAGGTTGCCCGGCGCAACCTGGAAGTCTGTTTCCCGCAGATGCCTGCCGCCGAGCGTGAAGCTCTGGTAACACGCAACTTCGAATCGCTCGGCATGGGCCTGATAGAAACCGGCATGGCATGGTTCTGGCCTGACTGGCGCATCAAAAAATGGTTCAGCGTCAGCGGCCTGGAGCACATCAGCAAAGCGGCTGCCGACGGTAAAGGCGTATTGCTGATTGGCATGCACTTTTTAACCCTGGAACTGGGCGCGCGTATTTTCGGCATCCACAACCCGGGTATTGGCGTTTACCGCCCCAACGACAACGCGCTGATTGACTGGCTGCAAACCTGGGGCCGTATGCGTTCCAATAAAAGCATGCTGGACCGCAAGGATCTGAAAGGCATGATCCGCGCCCTGAAAAACGGCGATATTATCTGGTACGCTCCGGATCACGACTACGGTCCGCGCAGCAGCGTATTTGTACCGTTTTTCGGCGTTGACCAGGCGGCAACCACTAAAGGCAGCTACCTGCTGATCCGCAGCGGCAACCCGGCAGTGATCCCTTTTGTGCCACGCCGCCTGCCGTCGGGTAAAGGCTATGAGATGGTGATCTTGCCGGAAGTTCAGGATATCCCACTGGACAATGAAGTCGCCACAGCCGCCGCGATGAACCGCGTGGTCGAGCACGGCGTACTGATGGCGCCAGATCAGTATATGTGGCTGCATCGCCGCTTTAAGACCCGCCCGGAAGGTCAACCTTCCCTTTACTGACCCCTCTCCACAGGCCGGTTATCCGGCCTGTTCCACTATTTGAAACCGTTTTTCATTTATTTCTGCAGTGGCTAGGCAGTGAGCATTTAATGGCGCATACTTAGCCAGCTAATGGTTAATTTGCGACGTTAACTTCTAAGGTTACTGCACACGCTATGTCTACGGCCGATACGCCCTCAACTGTCATCAACTGGCAGAGAAATCTCTTTGTCGCCTGGGTGGGATGTTTCCTCACCGGCGCCGGTTTCAGCCTGGTTATGCCCTTTCTGCCACTGTATGTCGAGCAGCTGGGCATTACCGATCCCCAAGCGCTGAACATCTGGTCCGGGCTGGTTTTTAGTATCACTTTCCTGTTCTCTGCTATTGCATCCCCTTTCTGGGGCGGACTTGCCGACCGTAAAGGCCGCAAAATCATGCTGCTGCGCTCCGCCCTGGGCATGGCAATTGTGATGATGCTGATGGGTATGGCCACTTCCGTCTGGCAGTTTCTGGCGCTGCGTGCACTGCTCGGCCTGCTCGGGGGGTTTGTGCCCAACGCCAATGCGCTGATCGCCACCCAGGTGCCGCGTAATAAAACCGGCTGGGCGATGGGCTGGCTGTCAACCGGGGCGGTCAGCGGCGCGCTGATCGGCCCGCTAATCGGCGGCCTGCTGGCCGACAGCTTTGGCCTGCGCCCGGTGTTCTATATTACTGCGGCGGTGCTGTTCTCCTGCTTCCTGATGACCCTGTTCTGCATCCGTGAGAGCTTCACCGCGGTGCAGAAAAAAGATCTGCTGCACGCCCGCCAGGTGTTCACCTCGCTGAAAAATCCCCGGCTGGTACTGGCACTGTTCGTCACCACGCTGATAATCCAGGTCGCTACCGGTTCGATTGCCCCCATTCTGACGCTGTACGTGCGCGAGCTGGCGGGCAACGTGGCGAATCTGGCCTTTATTAGCGGTATGATTGCCTCGGTGCCTGGCGTGGCGGCGCTGATGAGTGCGCCACGCCTTGGCAGGCTGGGGGATCGCATCGGCCCGGAGCGAATCCTCGTTGCCATGCTGCTGATTTCAGTCGTGCTACTGATCCCGATGGCTTTTGTGCAGAATGCGTGGCAGCTGGGGATCCTGCGCTTTCTGCTCGGCGCCGCCGACGGTGCACTACTGCCAGCGGTGCAGTCGCTGCTGATCTACAACGCCAGCAATCAGGTCGCCGGGCGCATCTTCAGCTATAACCAGTCTTTCCGCGACATCGGTAACGTCAGTGGCCCGTTGATGGGCGCCGCGGTGTCGGCCCATTACGGTTTCCGTGCGGTGTTTCTGGTCACCGCCTGCATCGTGCTGTTCAACGTGGGGTACACCTGGTACACGCTGAGAAAACGAACCGCAAGAATGGTGGTGCGGGAAGAAGAACAGCGCCCGCTATCTGAAGCAGAGTAAGGGGAATTGCGGTGGCGGCTCATCTCAAGTAATCTCAAATAATAGCCTTTTTGAGATTGTCTGAGATGAGAATCAAAACGCCGCCCTCAGTGGCTGAGGCTGAACTTAGCGCTGAGGAGCTTATTGCACTACTGGCGCAGCATAGCGCCAGCGACAGTAAATATCTTCATGCTGGATAAAACCGCGCAGGATATTCTGGCACTCGCGCTAAACGCTCCCGGCTCTCTGCTGAGCGCCGCCGGCGTCAGCCAGCGTCTGTCACTCTCGGATAACACCGCCAGAAGTCGCCTGAAGACACTGGCATCTCGCGGCTTATTGCGTGCGCTCAAAGATGGGCGTGGATTGGTTTATCAGGCCCCTGCCTCGGTGGCAAAGCTGAAGCAGTGGATGGGGGTTCAGGGATAAACCCTGGCAATACCCGTACAATAAATCACCATGAAAATATTTCTCCTCCCCCGCCTTGCATCTTTGCCCATAGCGACAACAATTACTCTTTAGTCATTTTTGACCTGAGGAGATGCCATGAGCATGTATGCCACGCTGGAAGAAGCGATTGAGATGGCACGTGAAGAGTACCTTGCTGATAACCCGGAGCTGGACGAGGGTGAAGCCTCTGTTAATCAGTTCAATCTGCAGAAGTTTGTGATGCAGGATGGGGATATTATGTGGCAGGCGGAGTTTCTCACCGATGACAGTGATGAAGGAGAGCTACTGGCCTTCCGCAGTGGAGATGCGGCGCAGGCCATCTTTGAAGATGATTTCGATGAGGTTGAACTGCGTCAGGAGTGGCTGCCGGAGAAGACGCTGTACGAGTGGGATGAGGGCGAATTCCAGCTGGAACCGCCTGCCGGCAGCGAAGAGGCCGACGCGGCAGCGGGAGAGTGGGAAGACGATAACACCGACGCCGACAATAATTACTCGTAAGGCCCGTGGCTGGCATCAACCGGCAGCAGTAATGTGTCGACCACCAGCGACAGCGGCAGGTCAATAATGGCGAGAAAACGCCACGGCTTGTCGCGAATATCCCACTGTACGCCGGGGTAGTATTGATTGCCGTGCCCCTGTCCGGGCACGGCTCTGCTGATAATACTGCCGCAGCCGCTCAGCACCAGCACGCACAGCCCCACCGCTAATCCCCGCACTATCATTGTCACCATCGCTGCCCCAGAGTAAAAAACGCACTATTCTACAGTCTGGTCCAGTTTTGACCAGAGCGGCAACTGCAAATTAAACGTAAAAAAAAGCCGGAACCTGAGTTCCGGCTTATCGCGTCGTCGGGGGCGGCATGCCCGCCCCGCAAACTAGTTGGCGTTATTCAGCGCCTTCGGGTTCAGTTCCAGCGAATGGTAATAATCTAACCAGTCGTGGTACTTATCCGCATTCTGCCACAGGCGGTAGTGCATACGCGCCAGCGTCACCGGGTCACTGAACAGCGCCAGGCGCTGATCGCGATCCAGTTTAGAGGGTGACTCGCTGAGCGCCTGCTCAATGCGGCGGTCGCGGGCATAGTCGAGAATATCGCTGTTCAGGTGACGCGAGGTCGCCATTGCGCTGGCCAGTGCGTTGAACGACGGATGGAACATGGCGTGCATAAAGCCATTCTCCAGCGCACGTTCACGATTCAGCTCAACGTAACGGTCGGTATCCAGCAGCTCCTTCGGCGGATCGTACTCTTCCGGGATCAGGAACAGTTTGCCGCGTTTCGAAGCCTGACCCAGCGTGCGACGGCTTGACCACACCGAGACAAACGGCGACAGGATCAGCGAGAACACGATTGGCGACAGCCACCACAGGAAGTTCAGGTCCAGCCAGCCCATACCGCCCGCCCACACCAGGCCCAACAGCATCTGCGAGCCGTGGCGTTTGAACGCTTCGCTCCACGGTGTGGCATCATCATCACGCTGTGGCGAGTTCCACACCACTTCCCAGCCAAGAAACGCGCTGACCACGAATACGGTGTGGAACAGCATGCGCACCGGCGCCAGCAGCACCGAGAACAGCATCTCCAGGAACAGGGAGGCCAGCACGCGCAGCGCTCCGCCGTAAGGCTTCGCCCCTTTGCACCACACCAGCACGATGCTCAGCAGCTTCGGCAGGAACAGCAGCACTAAGGTGGTTGAGAACAGCGCTATCGCCAGTTCAGGGCGCCACTGCGGCCACACCGGGAACAATTGGCGCGGCTGCAGGAAGTACTGCGGCTCCATCAGCGTATGCACCACCTGCAGCGCGGTCGACAGCGCCAGGAACATAAACCACAGTGGAGCAGACAGGTAAGACATCACGCCGGTCAGGAACACTGCACGGTGCACCGGGTGCATGCCTTTTACCAGGAACAGACGGAAGTTCATCAGGTTACCGTGGCACCAGCGACGGTCACGCTTCAGTTCATCCAGCAGGTTTGGCGGCAGCTCTTCATAAGAACCCGGCAGATCGTAAGCGATCCACACGCCCCAGCCCGCACGACGCATCAGTGCAGCTTCCACAAAGTCATGCGACAGGATTGAACCGGCGAATGAGCCTTCACCCGGCAGCGGTGCCAGCGCACAGTGCTCAATGAACGGCTTAACGCGGATAATGGCGTTATGGCCCCAGTAGTGCGACTCGCCCAGCTGCCAGAAGTGCAGACCAGCGGTAAACAGCGGGCCGTAAACGCGGGTAGCAAACTGCTGGCAGCGAGCATACAGCGTATCCATCCCGGATGCTTTCGGCGAAGACTGGATGATACCCGCTTTCGGGTTCGCTTCCATCATACGCACCAGCCCGTTGAGACACTCGCCGCTCATAACGCTATCCGCATCCAGCACCACCATGTAGCTGTACTGGCTACCCCAGCGGCGGCAGAAGTCATCGATGTTACCGGATTTACGTTTTACGCGACGGCGGCGGCGGCGGTAGAAAATGCGCCCTTCCCCGCCGACATCACGTACCAGCTCCATCCACGCCTTTTGCTCGGCCATGCAGATATCAGGGTTGTAACTGTCGCTGAGGATGTAGACGTCATAATTGTCCTGCTCACCGGTACGCACCACGGATTCCCAGGTCGCACGCAGGCCGGCGAACACGCGCTCAACGTCTTCATTACAGATCGGCATGATCAGCGCGGTGCGGTGATCCGGGTTGATCGGCTCGTCACCGTTGGTCAGGTAGGAGATGCTGTACTTATCCTTACCGATCAACAGCTGCAGGAAGCCCATCAGCGCGGTCCAGAAACCGGCGGAGACCCACAGGAACAACACGGCAAACAGGAACAGGATCCCGGTCTGCAGCACGTAAGGCAGGATCTGCAGCACCGACTGCTGCCAGTTCTGGTTGATCATCTCCATTGGGTCGATCAGCGCCCAGCCCTGGTAAGGCAGAATGGTCTTCATATACCAGGTGGCGACAACCGTCTGGAAAACAGAGAGGAACAGCAGAATATAACGGCGGATGGAGCCAACATGGCGCCACTTATCTTCACTTTTCTGCTCTTCGCGGCTGGCAAAACGCGGGGTGGTTTTACGGCCACGCACGGAATCCCACGCGCGCGCCACCGGGTTGGTACGCCACTCTTCCGGGTACATGGAAGAGCGGGTATGCTTCGGCATCGCTTTCAGCGTGGTGCGGTCCAGCGCATCTTTGTCGAACTGCTTGCCGTCATCAACGGAATCCGGCCAGCTCTGTTCGACGCGTGTTTTTACCGACTCCTGCGGCGCGTCATCGGCACGCGTTTCAACCGGACCCTCTTCGGCCAGCAGGTTATGCAGCTGGCCAAAGGCGTCGTCAGATTCAGGCGGCAGTGCCGAGCGCAGCTCCCCTTTCCGCTCGGCGGAGAGGGGCAGCGCGTCGATATACTCATCGGGTATTACGGTAGACTTATTCATTGGCAGGCAGCTGATTGCTCCAGGTTTCAGTCAGCGTTTTGTCACCGTTAACCAGTGCAGCACGCATTTCCGTCGGCTGTTTGTTGTCTTTTACGCGCACGCGCAGCACCAGACGCCAGCCTTTGGTGACCGGGTTATAGCGCACGCTGTTTTCCACCAGCTCACCGTTGTTACCGATGCTGACCTGAGGGGTCACTGGGGTGTTTTGCGGCAGCTTGCTCATTTCCGGGCCAACGAAGTCGACGATAAATGCCACGGTGCCATCAGGCTGACGCACCAGGTTCGACTGCTTCACATCACCGGTTGAACGCAGGGTGCTTTTCACATACGCCGTTTCCGGTGAATGCAGCGCGCTTTCGTCACGCGTGAAGTGCAGGCGGTAGGAGAAGTTCATCACTTTTCCTGGCTCTGGCAGACTTTCCGGGGTCCAGAAGGCCACGATGTTATCGTTGGTCTCGTCGGACGTTGGGATCTCAACCAGCTCTACGCGGCCTTTACCCCAGTCGCCTTTCGGCTCAATCCAGCCGCTTGGACGCATATCGTAGCGATCGTCGAGATCCTGATATTTATCGAAATCGCGCCCCCGCTGCAGCAGACCGAAACCACGTGGGTTTTCCACGGTGAAGGTGCTGACAGCCAGGTGTTTTGGATTGTTCAGCGGACGCCAGATCCACTCACCGTTTCCGGCGTGAATCGACAGACCGTTAGAATCATGCAGCGCCGGACGATAGTTTGGCACTGGCGATGGCTGGTTGGCGCCAAACAGGTACATGCTGGTCAGTGGGGCCACGCCCAGCTTGCCCACTTTGTCACGCAGGTAAACCTTAGACTGCACGTCGACCGTGCTGTCTTTACCCGGGGTGATCAGGAAACGGTAAGCACCGGTCGCACGTGGTGAATCCAGCAGCGCATAAATGACCAGATGTTTATCCTGGGGTTTAGGCCGTTCAATCCAGAACTGCTTAAAGCGCGGGAACTCTTCCCCGGACGGCAGCGCAGTATCAATGGCCAGGCCGCGGGCAGAGAGACCGTAAACCTGACCGGCACCGATAACGCGGAAGTAGCTCGCGCCGAGGAAGCTGGTGATTTCGTCTTTCTTATCTTTACTGTTCAGCGGGTAAAGCACCTTGAAGCCAGCAAACCCGAGGTTTTTGACGGTATCAGGGTCGTGCTTAACGTTGCCGAAGTTGAAATAGTCCGGGGAGTACTTGATCTCACGCACGCTGGTCGCCGTGACTTCATTGAGTTTCACCGGGGTATCGAAATACATTCCCTGATGGTAGAACTCAAGTTTGAAAGGGGTCTTAAGATTGCTCCAGTACGCTTTATCGTGATTGAACTGGATCTGCTGATAGTCAGCATATTTCATATCACGCAGCTGTGATGGCAGGTTACTCTTAGGCGCTTCGAAGCCTTTCCCGGCTAACTCCTGCGCCTGTTTTGCCACATCATCAATGTTAAACGCCCAACTGGTGTTGGCATACATTGAAAGCAAAACTGCTGCGCCAAGCCAGCGCAATTTCATCAGTTCTGGTTTATTGTTCATTTTATTCCGCACTTCCCCCCCTTTCGGGTGCTTAAATCAATTGCATCCATCTTAAAGGATAATCCAGCATTCCGACAGCCTGACCACGTTTTTGTTCCATGAATCCGATCGTGTTAAGCGCCCTATTCTCAAGCGGTTAACGGAAACAGATTTGGCTGATAGTATACCCGGGTTTCAACTATTAAAGTAAGCGCTAAACTTTAGTCTGGTTCAGGGTGAATCAGGACATTAACATGTTGAATATCGGACATTTATGACTAAAAAAACGCAGCCAAGAGAATATTTTCTCGACTCTATTCGCGCCTATCTGATGTTATTAGGTGTGCCATTCCATGTTTCGCTCATTTATTCCACTCAGACGTGGTCAGTAAACAGCCTGCACCCTTCTGAATGGCTCACCCTGTTTAATGATTTTATCCATGCGTTTCGCATGCAGGTGTTCTTCGTCATTTCAGGCTATTTCTCCTACATGCTATTCCTACGCTACCGCCCGTCAGACTGGCTGAAGGTGCGCCTGGAGCGGGTTGGCATCCCAATGCTGACCGCGATCCCGCTCATCACCCTGCCGCAGTTTTTCCTGCTGAAGGAGTGGACCAGTAAGATTGGCGACTGGAGCAAATTTACGCCCTATCAAAAGTACAACGCGCTGGTTTGGGATCTGATTTCACACCTGTGGTTTCTGCTGGTTCTGGTAATACTGACAGTGGCGGGCTACTGGCTGTTCCGTATTTTGCGCGATAGCCAGCGGGAAAAAACAGACTATTCCGAGCTAACCTGGGGGAAATTAACGCTGTGGATCCTGCTTTGCGGCCTCGCCTGGGGTATTTTCCGCCGCCTGATGTTTATCTTTGCGCCGCAGATCCTGGGTGATGCCCTGTTCAATATGGCCGTGATGCAAACCCTGGTTTACCTGCCGTTCTTTATGCTGGGTGGAATGGCCTTTAAGTACCCGGCGATTAAAGCGCTGTTTGTGCGCCCGGTGCCCTGGACCTTTGTCGGTTCGGCACTGGCCTTCGCTGCCTATGTGGCTAACCAAACCTGGAACAAGGGTGAAGGCTGGCTGTATGAGATTGATACCCTGGTATCGATGCTGATGGGGCTGTGGATGGTTAACGTGGTGTTCTCCCTTGGGCATCGCCTGCTGAACTCCCACTCGCCGCGCGTCACCTACCTGGTGAATGCATCGCTGTTTATTTATCTGGTCCACCATCCGTTAACCATTATCTACGGCATCCTTTTTGTGCCGGTGATTGGCAGTAACACGCTGGGCTTTTTCGCCGGGCTGCTATTTGTCTTCGGGATTTCTTTCCTGCTGTATGAGATCCACCTGCGCATTCCGCTGCTGCGCTTCCTGTTTTCTGGCAAGCCACAGCGCACATAGCAAACTGAGTCATCGGGTGTGGTCGGGCCGATGGCCCGGCTCGCCCCGGATCGGGCCTGCCCGGCCCCTACAGCAGCCACTCAATCGGTAAACGCCACACCAGCCGCACCAGGATCCGCTGCATCAGCCGGGTGCGCGGCTCGTGCTTGTGTACCACCTCATTCGCCCCCTCCCCCGGGTATTCCACCCAGTTTACCCGCCCCCATTTATCCAGACGCACCGTCCAGGCCCGGTCGCGCATGCTACTGATAAAGCGCTGATGAATTCGCGTTGCCAGGCCCTCATTCTCAATGACCAGCCCCATTTCGGTGTTCAGCACGGCGGAGCGTGGGTCGAAGTTAAACGATCCGATAAAGACTTTTTGATTATCGACGCTGAACGTTTTGGCGTGCAGGCTGGAACCGGAATTCCCCGTCAGGCCACGGTCGTGGCTCGGCTCACGTGCAGCCATGTGCGGCTTCAGCTCATACAGGTGAATGCCGTGGCGCAGCAGCTTCTTGCGCCATTTGGCATAGCCCGCGTGCACGATAGAGACATCGTTCGCCGCCAGCGAGTTGGTCAAAATCGAGATTTTGACGCCTTTGCGCACCAGCCGCAGCAGCTGCGCCACCCCTGCCCGGGTCGGTACAAAATAGGCCGAGATGATATCGAACTGCTGCTGCGGCTGGCCAATAACCTCCAGCAAACGCTGAGGCAGCAGCGTACTGCTGCGGGCACGGCCCAGCCCTTTGCGCGGGTCATCACTCAGCAGGCGGGTATCAGCCCAGGTAAACGGCAGGCTGCGGCTCTCCAACTGGCTAACGAAGCTGGAGGCTTCAACCCGATCGAGATAGCGCACCACCTGCTCGCTGGCGCGCCACTCCTCGGGCAGCACCACGGCTGAAGGGCTGCTCTGCTCATCCTCCACCACGCTGTTAAGGGGAGCCACGGCGCGGCTCTGCCAGTAGCGGTCGAAATCCAGCGCCACATCATGCACGACCGGGCCGACGGCCAGCACGTCGAGATCGGAGAACAGCGGTTCGTCACCGGCACCGAAATATTCGTCGCCGACATTGCGCCCGCCCACAATGGTCGCCATGCCATCCACGGTAAAACTCTTGTTGTGCATGCGGCGATTCAGGCGGGCAAAATCGGTCAGATAGCCGAGCATGCGCAGGCTGCGAAATGAGAACGGGTTAAACAGACGCACTTCAATATTCTCATGGCGATTCAGCTCGCTCAGCGTCTTATCCAGCCCCATGGTGTTGTTGTCGTCCAGCAATAGGCGCACTTTTACCCCGCGTGCGGCCGCCTCCAGCAGGGCGCTGAACAGCAACCGGCCTGACATATCGTTCTGCCAGATGTAGTACTGGATATCCAGCGTGCACTCCGCCAGAGAAATCAGCAGATAGCGTGCTGCAAAGGCATCCAGCCCCTCCGCCAGCGGATAGACCCCGCTGTGCTCAGGATGTTGTTCAACCAGAGGCGTAATGGCATGAGCCAGTCGCGTGCCGGCCAGGCTCTCTTCCTGCGGCGAGTGAAGCGTGTCGGTCATCAACTATCCTTAACAGGTTTACGGTTGTTCATCCGGTATCTTCCGACGATCTCTCCCCGTCTGACCAGACATATAGTCTAGACTTAGCCCATCGCCCTGCGACAGTCCCAGTGACCAGGAGAGCATCATGCATGTTGGCAGCCAGCACAATCAGAAACGCCACCAGGCCAGCCTGTTTAACAGCTTTTATCAGGGCAGTTTTGCCTGCTCCACCGCCTGCCGCACCCCGGGGAAACGTGCGGATCTGATGCTCAGCAGCGGACATGATACCCTGCTGGAGAAAGATTATGCCCTGTTACAGCAGCATCAGCTACTGACAGCGCGCGATGGCGCACGCTGGTATCTGGTTGAAAAACAGGCAGGTGAATATAACTGGCAGAGTTTCTTGCCGCAGCTGGAAGCAGCCGAAAAATACCATATCGAAATGATCTGGGAGCTGGCGCACTTTGGCTGGCCGGACTGGCTGGATATCTGGCAGCCAGAATTTGTTGAGCGCTTTGCCGCCTTCGCCCGCGCTTTTGCCTGCCTGCTGCGCGCGCGAGGACAGGCCGCCCCCTTTATCAGCCCGATGAATCAAATCTCTTTCTGGTCGTGGGCAGGCGCCGATATCGCCTGGTTTAACCCCTTTGTTACCGGGCGCCGTATTGAGCTGAAGCGTCAGCTGGTTGCAGCCAGTATCGCCGCCATGCGCGCAATGCGTGAAGAGCTGCCCGGAGTGCGTTTCGTCATTACCGACCCGCTGGTCCATGTTGCGGCTTCCGGTTATTCCAGCAGCGCAAAGCAGCAGGCACTGCAGCAGCATCAGGCACAGTTTGAAGTCTGGGACTGGATCAGTGGACGCAGCGCGGCGGAGTTGGGAGGTTCAGAGGAGTTACTGGATATTATCGGATTCACCTGGTACCCGGACAATGAGTGGTTCCACAATGGTGACCCGCTGGAACCCCATCACCCCGACTACCTGCCGCTGCATCATCTTTTACAGCAAGTTTGGCAACGTTATCAACGCCCATTGCTGATAGCTGAAACCGGGGCAGAGATCGGTAAATGTGCGGACTGGTTTAACCGGGTCAGTCAGGAGGTTGCGCTGGCACTGGAGGCCGGGGTAGCGCTGGAGGGGGTATCGATCTATCCGCTGGTCGACTATCCCGCCTGGGACGATGACCGCCGTTCACCCGCCGGGCTGTTTGGCCTGCCGGATGCGAACGGCAACCGCACCGTTAATGAGCCGTTTGCCCTGGCGTTACGCAGCCAGCAGATCAAACTGAAGCAGGAGCCTGTCAGGACATCCACAGCGTGATAGTCAGCACGAAAACGATCAGGGTAAAAGAGGTGATTGCCAGCACGACAATCGCAAACTGTGCATCATCTAACGGGACCCGGCTCTCTTTTTCAGGGTCGGGTTTAGAACGGTTTTTCATTATCAGCCACAGCATACCGGCAAAACGTTCCTGTAAAGGCGCCAGTAAAAATATGAAAGACATCCATTTCATGAATAAAAATAAGGAATTCTAACGAAAACTCAGCTTGTCGCAGGCACAAGGGTGACCTTGCCAGCAGAAAGAAACTGTCTGATTATCGCGCTAAATAGTAGCACAATGGCGCAGTTGTTTAACGTAATAAATTGATTTCAGGCTGCAGAAAAGGGAATAAGATATAGCGTATTGGTATGCAGAATCAGGCAAAACAGTGCTTTAGCCCGTGAACAGTCAGAGCAAATGATTATCAACTTTCACTTATACTTCCCCCGGTAAAATCCTAAGCAATAGCAGCTCGTGTTACCCAGTAAACGCGCGGCGCAAGCTCACGGGCGAGCTAAAGCTGTTGGTTAGCAGAGGCGGGTAAAGCGGGTCGGGCATGCCCGACCCGGCAATCATTCAGGCTGCCAGCCGCCGCCCAGTGCGCGATACAGATCGATCTGCGCCAGCAGCAGGTTGTTTTTTGCCTGCACCACGCTGAGCTGGGTACTGAACAGCGTGCGCTGTGCGTCCAGCTCATCAAGATAGGAAGCGTAACCATTCTGGTAGCGGTTGCTGGCAATGCGCAGTGCTTCCTGCACCACCTTCTCCTGCGCCTGCAGTTCGCCAAGCTGCTCGCGGTAACGGGCGATGGCATCCAGATCGTCATTCACTTCGCTAAACGCGCTACGCACCACTTTCTCATAGCTGTACAGCGCCTGATTGCGCGTTGCCATCGAAACATCGACCTGCGCCGTCAGCGCTTCGCGATTGAGTATCGGGGCCAGCACGCTGCCGCCAATACTCCACAGACGGAACGGATCGCTGACCAGATCGTGCAGGATGGAACTCTGCAGGGTACCGCTCGCCGTCAGGTTAAGCGATGGCAGCAGCGCGGCGCGCGAGGATTGCAGTGAGGCATCGGCGGCCAGCAGCTGGCGCTCGGCCTGCACAATATCCGGGCGGCGCTGCAGCAGGTGCGATGGCATCACCGACGGCAGCGTCTGCGGCGCCAGGTGCTCGAAGTGGTTCTGCCGCGCGATCTGGCGCGGGTTCATGCCAACGAGGATGCTGAGCGCATTCTCCTGCTGGGCGATCTGATGCTGCAGTAGCGGGATCTGCGCTTTCGCCGTCTGGTATTCAGACTGCGACTGCACCCACTCCAGTTTAGAGGTATAGCCGGTTTCATACTGGCGCTGCGCCAGCTTCAGCGAGTTGGCACGCGTGGCCAGCGTCGCCTCGGTCACGCGCAGCTGCTCATCCAGCGACACCAGCGTCATATAGCCGGATGCCACCGAGCTGGCAATCGTCAGCTCTGCGGCGCTGGCCGCTGCCTGCTGTGCCGCCAGCGAGGCTTTCGCCGCATCGACGCTGCTGCTGCGCTCACCCCACAAATCGACATTGTAGTTAGCCTGCAGCAGCCCCTGGAATACCGAATATTGATAAGGCTGACCGGTCACCGCTGAGATAGCGCGCGCGCGCGTCGCCGCCACGCCAGCATCCAGCGTCGGGAAGTCATCCCCCTCTGCTCCGCGCAGCTGGGCGCGGTACTGATCGACACGCGAGCGGGCGGTGAGAATATCCGGGTTGTTGCGCAGCGCCTGCTCAACCAGCTGATTGAGAGAGGGATCGTTAAACGCCCGCCACCAGCTGGCTTCCACCGCTGCACCCGGCCCGACCTGGCTGCGCCACTGCGCGGGAATGGGCAACGAGGAAGGCGCTTTTTCCACCTGGGTGGCGCACCCGGCCAGGGCTGCCGTCATCATGATCGCCAGCAGCGTTTGTCTGGCCGCCATCATTGCTGCTCCCCGTCGCGTGGTTTGGCTGCGGTATCGATATTCACCTCCACCGACATGCCCGGTCGCAGGTGGGTCGCGTTATCGCTGGTGATTTTGATACGCACCGGAATACGCTGGGCGATTTTGACAAAGTTACCGGTAGCATTATCCGGTGAGATCGCGCTGAATTCGGAACCTGCCGCCGGTGAGATAAACTCAACCTCGCCGCTGAAGCGCTCGCCATCGAGAGCATCAACGGTAAACACCACCGGCAGGCCCGGTTTAACCCGCGCCATCTGCGTCTCTTTCATATTGGCGATCACCCACATCTGCTGCGGGACCAGCGACGTCAGGCGCGTCCCGGCGGAGACATATGCGCCCTCGCGCACGGCAATCTGCCCCAGCTGCCCGTCGCGTGGGGCAATAATTTTGGTGTTGTCCAGGTCGATCTGCGCCAGTTCCAGCGCCGCCTGGGCACTGGCGACGTCCGCCTCCAGCGAGGCGCGGTTAACAATCACCGTTTGCAGATCCTGCTTCGACACTTCCAGCGTGGCCTGCGCCTGCTGCACGTCGGCCAGCGTCTGGCTGTTGCTGGCGCGCGATGCATCACGCTCGCGCAGCGACAGCGAACCATCCGCCACCAGGTTCTCTACCCGCTTAAGATCCAGCCCGCCTTTCACCGCCTGAGCTTTGGCATTGATCAGTGCCGCTTCATTGCGCTTGATCACCGCTTCAGCACTGCGACGCTGCTGCAGGTTGTTGGCCAGCGCGGCCTTTTTCATCTCCAGCTGGGCGAGGGACTGATGCACATGCTGCTTATAGATGCGGTCATCAATGGTCATCAGCACGTCACCGCGATGTACCGGCTGGAAGTCCAGCACGTCCACCGAGGTGATATAGCCGCTCACCTGCGGACTGATAAAGGTCACCTGGCCGCGCACGTAGGCGTTTTCCGTTGACTGCGTCTCACTGGTGAAAGGCGGCAATTGCCAGGCATAAAGGATTACCAGCACCCCGACCAGCGCGATGCCGGAGCCAAGGGCAATGGAGACAATACGCAGCTTGTTATTTCGTTGGCGCTCCTGGAGCTGCTGGTCCTGTTGACTCATTAGTTACCTACGTTCGCAATATTAGTATTTTGCATAGCTCGCTGTTCCGCTTCCGCTTCGCGTTTCGCCTGCTGCCAGTTGAGGTAGCGCAGGCGCGACAGCCGCCATAACACCCAGAGTAAAGTAACCCCTGCCATCACAGCGGTCAGAATGTAAACATCGTTATACGCCAGCACATTGGCCTGCAGGGTGGCAACGGTTTGCAGCTGCAAGGTGCCTTCTGCGCCGCGCAGCGTACTGTCGCCCAGCAGGCTGGTGAACAGATTGCTGTACTGCGCCAGCCGATCGGTGACATTCGGATCGAGCAGGGAGAGCTGATCGCCCAGCAGGCTGGAGTGATATTTCTCACGCCACGTCTGGAAGGTCCCTAACAGCGCGGAACCCATCAGGCCCCCCAGGTTCTGGCTCATGCCGAACAGCACCACAAAACTGACCAAATTTTTCGGCTGCGTCACCACGCTACCCACGCCCAGCAGCATGGCCGGTGCAATAAAGAATGAGGTGCTGAAACCCAGCAGAAACTGGCTGAAGTACATATTATTGGCACGGGTCAGCGGGCTGGACTGCGCATCCATCAACGAGGCGACCATCACAATAATCAGCGACATGACAATCGGCCAGCTAAGATGCTGCGGATTGATGGTCAGCGCGCTGCAGACGATCCCGGCGGCGACACCGGCGAGGATCGCCAGCGCCAGCCCCTGCATCTGGTCATTCTGGATCCCCAGCTGCTGCAGATAGCCAATCGCCCCGGTGTTCTGTTCAGCCAGCATGATACGCAGCAGGATCATCACAATACCGAGACGGAATATCGCCCCGCTGCCCAGCCAGCGCGTATTAATAAGCGGGTTGCTGCGGTTATGCTCCACCAGCACCGCGGCGGTGACCAGCACCAGCCCCAGCGCCAGACAGATCCCCAGCCACGGCGTGCTGGTCCACCATTCGATACGCCCGAGTGACAGCACGCCGCAGAACAGTGCCATGCCGGGCGCCATCAGGAAGAAGGTGAGAAAATCTTTTTTCTCAAAAACTTTGGTCCGCTCACCGGGCGGTAGCTTAAGGATTAATACCGCGCCCAGCGCCATCAGTGCCAGGCCAAGCTCAAACAGGTAGAGTCCGCGCCACTCGTCAAGCTGCAGCAGCTCGGTGGAGAACAGGCGCGCCAGGGGGATCGCCAGTTGGGATGCCCCAAGGCCAATCGCCAGCGCTTTCAGCCGGTGCTTTGCGGGCCATGCCTGCACCTGATAGTAAATTCCCAGCGAGCTGAGCGCCGCGCCCACCATGCCGTGCGCGGCACGCACGATAATTGCCGAGCTGAGATCGTTGACCAGCAGATGGAAAAACGCCACCAGCACATACAGGACAAGGAAGGCTTCAGTAAACACGCGCAGGCCGAACTGCTGGCGAAACTTGACCAGTAGCAGGTTGATCGAGATATTGCCCATCACATAGACGGCGGGAAGCCAGGCAATTTCGTTGTTATAAGCACCGAATACGCCCTGTAAATTGGTCAGATTCGCCGTTACCAGCGCATTACTCAACGCCCCGGTGATACAGATCAGCAGGCCAACGATACCAAAAGCAATACGTTTATGCGTGGGATGAACTGGCGTGGAGGGGGAGCCAGGCAGCATCGGTTTTTCACCGGGCGCCCACTCAACCGGTGCATAAGGATTGGATTTATTGCGACGCACCCTACTTCACCTCAGTTGCCGCCAGCAGTTGTTGCAGTACGCGTTCGGTGACCGCCAGCTCGGCGGGATTAACCCCTGACAGCAGTTCATTACGCAGCGCGTCGGCTTCCGTTCTTAAACGCTGATAGAGCAGCTCCCCTTTTGGGGTGACGTGCAGCAGCCGCTTACGCCGATCTTCCGCAGGCTGAACGCGCTCAACCAGCTGCTGCTTCACCAGCCGATCGATCAGCGGGACTACGCTGGCATCTTCCAGCCCCAGCGCCTGCGCCAGTTCTTTCTGACTCATGGGTTGATCCTGAATGGCAATGGTGGCGACGGCCATCCAGCTACTCATGCTCAACCCGTTGTCTTTCATACGACGGTCGATCGCCTGACGCCAGGCATGAGCCGTCAGATGCAGTAAACGGGAAAAGTTTAGTTCCTGGGAGTTCAATGTATCGATGCCTGATGATTAGAGATCTAACTAAAATTATCCGGCAATTATAAGCACGCTCAGATAAAGAATGGAAGCTACTGCCAGAGAGTTTAGATAATTCTTAGCCACTGCGCCAGTCGCCCGTTATTAACGTGGGCAAAGCAGAAATAGTGGGAAAGAGGAATTTCAGGCATAAAAAAACCGCCTTTCAGGGGCGGTTACGACATTGCTTACAGCTTGTTTTTATTCGTTTTAATCGATAGTTCGAAGATGGTGCCCGGGGTGGGACTTGAACCCACACAGCCATAAGCCGAGGGATTTTAAATCCCTTGTGTCTACCGATTTCACCACCCGGGCTTGGGTGTAAAGTGGAGGCGCGTCCCGGAGTCGAACCGAGGTAGACGGATTTGCAATCCGTAGCATGGCCACTCTGCCAACGCGCCTTTTATTCTTTTCTGTCATCAGAGCTTCATCTCTGCTGACTAAATTTGGAGCGGGAAACGAGACTCGAACTCGCGACCCCGACCTTGGCAAGGTCGTGCTCTACCAACTGAGCTATTCCCGCTTAGCAATCAGAAAGTTAAGTTAACTCTCTGACTTGCTTTATCTTCTGGCAGACCATGCTGCCTTTCGATGCGTTGCATTCTACTGTTCTCACCAGGCGAGTCAATAAAATTATCCTCACAAAGCATCTGTTTGCTGCTTTTTGAACCGCTTCGATCACCGTTCGAGCAGATCGCCGCGCGCCGCACTGAGATACTGGAACATTGACCAGAAAGTGAGCACCGCTGCGATATATAAAGCGGCGACGCCGACGCCTTCAATCACATCATTTGGATGCCATAACAGAGCAAACAGCGCCAGCATCTGCGCCGTGGTTTTCACTTTACCGATCCAGGATACGGCCACGCTATTGCGTTTACCGATTTCAGCCATCCACTCGCGCAGAGCAGAAATGATAATCTCGCGGGCAATCATGGTGGCGGCAGGCAGCGTAATCCACCAGGCATGGAAATATTCCGCCACCAGCACCAGCGCCATTGCTACCATCACTTTATCCGCTACCGGGTCGAGGAAGGCGCCGAACTGCGTGGTCTGTTTCCAGCGGCGCGCCAGATAACCATCGAACCAGTCAGTCACCGCAGCGAAAATGAAAATCAGCGCACAGGCGAGCGGAGCCCATTGAAATGGCAGATAAAACGCCAGCACAAAGAATGGGATTAACACTACACGAAACAGGGTAAGTAAGGTCGGAATATTAAATGGCATAATTACGCTAACTGTCTGGACAGAGTAGAATTTGTCCCTATGTTGCTACATTGCCCCGGGTGTTGCAATGCTTAGTGTTTCAGCGCATGGAAGATTTTTTCCGCCAGCGCGTGCGATATTCCCGGGACGCTGGCGATCTCCTCAACCGAGGCATTAATCAGCGGTTGCAGGCCCCCCATGTACTTAAGCAGCGACTGGCGCCGTTTCGGGCCGATGCCTTCGATGGTTTCCAGTGCGCTGGTGTTCTTCACTTTTGCCCGTTTATTACGATGACCCGTAATTGCGTGATTGTGAGAGTCATCACGAATATGCTGGATAACATGCAGCGCCGGGGAGTCCGCCGGCAGAGCAAAGCCCTCACCTTCCGGCTCGAGGAACAGCGTTTCCAGCCCTGCCCGACGATCGCTCCCTTTCGCGACGCCGAGCAGCAGCGGGCGATTTTTATCCCAGGGAACATCCAGCTCGGCAAACACTGTTTTCGCCTGCGCCAGCTGGCCTTTCCCGCCATCGATCAGGATCACATCCGGGATTTTGCTCTCTTCAATCGCTTTGCCATAGCGGCGGCGCAGCACCTGATTCATTGCCGCGTAGTCATCACCCGGGGTAATTCCCGTAATATTGTAACGACGATACTCACTGCGCAGCGGCCCGTTAGCATCGAACACCACACAGGAAGCAACGGTCTGCTCGCCCATGGTATGGCTGATATCGAAACACTCCATACGACGGATTGGCGGCAGCTCCAGGGTCTGCGCCAGCGCAGCCAGCCGTTGATGGATGGTGGAGTGCTGCGCCAGACGCGTCACCAGCGCAGTGGCCGCATTGGTGCGGGCCAGCTTCAGGTAGCGGGCGCGATCGCCGCGCGGTTTGCTCTGAATCGACACGCGCCGCCCTGCCAGTTCGGTCAGCGACTCCGCCAGCAGATCTTTTTCCGGCAGCGTAAAGTCCAGCAGAATATCCCCTGGCAGCGTGCGCGCCTGGCTCCCCTGCAGGTAGAACTGACCGACAAAGGTTTGCACCACTTCTGACAGATCGGTGCCGCCCGGCACTTTCGGGAAATAGCTGCGGCTGCCCAGCACTTTCCCCTGGCGGATAAACAGCACATGCAGGCAGGCCATGCCCGAGTCAAATGCCACGCCAATCACATCAAGGTCGTCGCCCTGGTTAGAGACAAACTGCTTCTCGGTAACCCGGCGCACGGCCTGAATTTGATCGCGCAGCCTGGCCGCTTCTTCAAAGCGCAGATCGCGGCTGGCGTTTTCCATCCGTCCCACCAGCTGGTTGAGCACCTGATCATCTTTACCGGACAGGAACAGCCGGACGTAATCAATTTGCTGCGCGTATTCCTCTTCCGAAACCAGTCCTGCGACGCATGGCCCGAGGCAGCGACCAATCTGATACTGCAGGCAGGGACGCGTGCGATTGCGGTAAACGCTGTTTTCGCACTGGCGTACCGGAAAGACTTTTTGCAACAGCGACAGCGTTTCGCGTACCGCATAACCATTGGGAAAAGGACCAAAGTACTCCCCTTTCGCATGCTTGGCGCCGCGGTGGCTGGCAAGGCGTGGATGGGTATCCGCACTCAGGAAGATATAAGGATAGGATTTATCGTCACGCAGCAGCACGTTATAGCGCGGCTGGTAGAGCTTGATGTAGTTGTGCTCAAGCAGTAACGCTTCGGTTTCGGTGTGCGTTACCGTCACATCAATTTGCTGAATTTGTGCCACCAGCGCTTCGGTTTTCCGGCTGGCGAGATTGCCGCGAAAATAGCTGGTCAGGCGCTTTTTAAGATCCTTCGCTTTACCGACATAGATGACTGTGCCGCCGGCATCATACATCCGGTAGACACCAGGCTGACTGGTGACGGTTTTCAGGAAAGATTTAGCATCAAACAGATCACTCACTACTGATTAACGGCTCCGCATTGTACAGGCCATGACGAATGGCCAGGTGCGTTAACTCTACGTCACCACTAATGTTAAGTTTGCTGAACATGCGGTAGCGATAGCTGTTAACGGTTTTCGGGCTCAGGTTAAGCTGTTCGGAAATTTCCGTCACTTTCTGGCCTTTGGTAATCATCAGCATAATCTGCAATTCGCGTTCCGACAAACAGCTGAAGGGTGATTCCGCTTTTTGCGGTTCAAGCTGGCTTAACGCCATCTGTTGAGCAATATCTGAAGCAATATAGCGCTGCCCGGCATTCACGGAGCGTATCGCGCTGACCACTTCCTGCGGCGCGGCACCTTTGCTCAGGTAGCCGGAAGCCCCAGCCTGCATGACTTTCGCCGGCAGCGGGTTCTCCGTATAGATGGTCAGCATGATGATTTTGCTGTCCGGGGCGTAGCGCACAATCTTACGCGTGGCCTCAAGGCCGCCAATGCCGGGCATGTTCATATCCATCAGCACCACGTCGGCACTGTTGCTACGGCACCACTTTACCGCATCCTCACCGCAGTTGGCTTCGCCGACGACCTGGATACCTTTGATATCTTCCAGGATGCGACGAATACCTGCACGTACCAGTTCGTGGTCATCAACAAGAAATACGCTTATCAAAAGAGGCTCCCTAGATGGCTGAGGCGGGTGACAGTAGAGACATTGGCAGGGCCATTATGTTACTACTTTTCCAGCAGTGTTAGAACAGAAATAATGATACATAGCGCAGAAAAAATAATTATCCAGCGCATTTTATTCGCGCGAAAATCCAACAACATTGCCACTGTATTAGCACAACTATCAGGGCCAGATAACTCGCTCCATCAATAACAGATTCAAATCATAGTAAATTATCACATATATTACAAATAGATAGATTTATCCGGCAATAGTTTAAATTTTGAAAAAATAATAGCTCACTCTTTTTATGCGGCAGCCGATTCGCCATCCTATTCTGCCATCAATGTTAATCACCGCTGCCTGAGTGATGAGTTCAGTTTAATCTTAAGCGTCCCGCGCAGGGGATTCCTTCATACCATTATGTGATATACTTTTAAGAACTTTTAGTGCCTGGTCTACCTGCCAGGTGCGCTGTTTTCAATGACTATTGGGAGAGATCATGAGTCAGATTGACTTTACAACCAGTGAAGAAGTGCAGGCACTCGCCAACGAAGTGACCTGTATGAAGGCACTGGTTACGCTGATGCTGAAGGGAATGGGTCAGGCCGATGCCGGGAAAGTGATTATCAAGATGGAACGCTACATCGCCGATCTCGAAGATCGGCAGCAGGCGGAAGTATTTAGCAACACCGTTAAGCAAATTAAGTTCGCGTTCCGCCAGTAATCCCCTTGCGCTGGCGCATAAAAGGTCCATTGCTTTTTCAGTGATTTTGTCACATCTTAAGGTTTTCGCTGACTGAATAAAGCAATGGCCTTACTTTTCAAAGCATTACTCGGCGCTTTCGTTGTGGTGTTAATTGGCATTCTGTCTAAAACCCGCAATTACTATCTTGCCGGTCTGATCCCGCTGTTTCCCACATTCGCCCTGCTGGCTCACTATATTGTTGCCAGTGAACGCGGTGTTGAAGCACTACGCACCACCATCCTTTTCGGGATGTGGGCGATCATTCCCTATTTTGTCTATCTGCTATCGCTATGGTATTTGATCAATTTGATGCGGCTGCCGTGGGCGCTACTGGCAGCCGTAGTGTGCTGGTGTGCGGCAGCGTGGTTATTAATCACGCTGTGGTCAAAGTGGCAGGGTCACTGAGCGACTAACGCCCGCGGGCTCCCCAGCTAACCGAAACGCCCAGCGTGGGCAGCACTTCCTCACGACGAAAACGCCGCGCCCCGTGGAATTTTTCCGCCAGATTAGGCTGCTGCACCGGGATTTTCACCGCAAACAGATTATCCTCTGACTGGATAATCCCCGGCGTGAGGGGTTCATAATTCACCTGATGCTGTTCAAACATCTGTTCCAGCATTGGCGTTGCCGCGCTGTAAAGGTATTTCACGCCGGACTGCGCCGCCAGCTGTACCGCATGCCATAAAATATTGAGTGGCAGTTCGGCGTCAATCTCAAGCCGGGCGGAAAAGCGCGACATTTCCCAGACAATTTCGCTGTCGTCAGACTCACTGTCACCGATCATCTCCGACGAATTATTATCGGGGTTGTGCCACGCCATCAGGCGTACGCAGCCGCAAATACCATGCTGCGCTTTCCAGGCGATCAACCAGATCACATCAGATCGGTCATAGCGGTCGTACTCCTGTCCCGGAGTGCTCAGGCGTGAAGGAATTGACCAGCCCTCACCGCGGGCAAAAACGCTATACCGATAACTTCCTAATTCTGCCAGCAACGACGATGGCATGTCCTTCAATCTGGTCTGGATAATCTTCATATAATCCCCTGTCGCATTCCCTCGTGAGCGCCGCTCCTGACGGCACGGGCAGGGTTGTCACCCTGGGCGCAGGGTAGACAACCGGTTAGCAATACGAAACTACCAAAAATAGTAGTTGCATCCTCTTTCAGATTAAACCGATTGCTGCAGCGTAAGAGGCGATTTGCGTTTTGTTTGGTGCATTAAATCGTTTTTGCATGTTTTTTTGGTGAAAGTTTACCGTATTTTTTGAAATTGAGAGTATTAAGGATATTTCTGCAGAAGTTTTTCCCTCTGCTGTCCATTTTAGTATCTCCAATTCTCGTTCACTTAATTCCAGTTTAGCGGCCGTCATCGAGATATCATCCATCTCGATCAGCGCAGCAAGGCTCAGTTCGGCCAGGTTCTGAAGTTGAAGCTCCAGTCCAGTTGTTAACTGAATAGTCTTACTTTCACAAGCATAGGACATCGACAAGATACCCATAGATCGATTCTTCGCCATCATCGAACATGAAATACCGTGATAGATGCCGTGTTTACGGGCAGCCAGGAACACTTTTCTGCCTGCTGCATCGGCCATTTCGTCCCACGGCCAGACGTTGCCAGGAGCACGACAATTTTTCAAAACCGGATCGAGCTGTGCAAAGTCCTCCTGCAAATAATACTCGACCCAATTCTGTGGATAATTAGTAAAAAAAAAGGTTTTCGGCCGGGTAAAAGGAACGGGGTGCCGAATAAAAAATGCATAAAAATCGAATCCCAGATGAGACATCTGCTGTTCAATCGTACGGGTAATATCAGCCTTGCTGACAACCTGACTAAAGGCAAATTGCATTTCGGTTCGCCAACTGAAATAGTTCTCAGGTGTCATAACGCCTCAGCGGGACAGTGGTAAAACTCCATACCCTAATTATAATTGTCATTGTCTAACTGGTCGCAAAAAATGAATGTCGTCGAGTAAAAGCTAACTATCCCGCGTGTTCCGCCAGGCGTTAAAGCCGTGCTTAATGCAGCATTATTCATGACTGGGGGCATTAAAAATTATCGGGGAAATTATCCCGAAAAAGCGTTCTGCAGCCGTTAAAAAAGCAGGCATGCCAGCACCAAATGATCTGCAACCGGGATAGCGAGATTTATCTCCGCCCTCACCACATGGCGTTAGAATAGGATTTTTCCTATAAATATTCAATAAATTTGCCCCCTTTTCCTTGCCGTTTACACATAAAAGTTTTACACGATCAATTAGGGTATTTTGGTTAAAAAACAGTAACTTCCTGTGGGTTACTAGTTAAACACACTGATATCATTGTTAATTATCCTTAACCTTAACCAATTTGGCTTTACACAATAGATTAACCTGCGGGGAAAAACATCAGATATATCCACATTTATACTAAGGCCTTACGCTTACCCCCCCTGACAATCAAACGGGGTTAAAAGATGAAATTCGCAGGGTAGCCCTCAGCGACAGAGGCTAAACCCGCGCATGCCCAGATGAAAATGGTTGGCGTGAGCGGCGTTATATTCCGGCCCCAGCGAGTTGCCGAACAGGCCGCAGCTTTGCGCAAACACCTGATGCAACCAGCGACTGCGGGCATCATTCGCCTGCCAGTGATTCAGCACGCTAATACGCTGACCATTTTGCAAGAGAAATGCGCTGAGGTCCCACGCTTCGGCGCTGGCGTGCTCGCTCAGCCGCCCTTGCGCACGATGATAAATATTGCGGCAGGCATAACTGCCAAGGTGGTCAATCCGCGCCAGAGGCGAGCCTAACTCACTCTGCGCCAGCGGTTTCAGGGCCTGGGTCACCAGCATCGTGCTGCTCACCGCCAGCGCGCAGCTGGCGAGAAAGCTTGAGCTGAGTTTGACCTCGCCAAAGCCTGTGATACGCACCGGGTCGACCAGCGGACATTGCCCCTGCAGGTTGCCGGGGCGCGTATAGCTGATATAGCCCGCACTCTCGGCCTGCTGCAGCACCGCCAGGCAGCCAGCGCCGTCACTTGCCAGCCGCTTCAGCTTGTAGCGCGTCACCAGCGTGGGCGGGTCGGTCACCGCCAGCGGGGTAGCGGGATTCCATTCGGCGGGCAGTTTTTTTAGCAGGGTGGGCAGCGCCAGCCAGCCAAGCAAAGCCAGTAGCGCAAATGCGATTAATTGCTTCATTTCCCTCCCCTTTTATTGTGTGGGTGAGATCAACGCCGGGTTTTTAAGCAGGCGATGCGTGCTTCTCGCAGTTTAGCCGCAATTTCTGCTTTATCCTCCGGTCTTTTGCGTTAAGCTCTTGACCGCACTAACCTCGACATCATCGATTTATTAAAAGCCATCAGAGCTTAAACATCATCACCACAGGACAGGAAACCCAATATGGTTGATCAATCAAAAGAGGCAATCGTCTCGGAGGAAGGACCGGATACACTCCGGCGTAACCTGCATAATCGTCATATTCAGCTGATTGCTATCGGCGGTGCGATCGGTACCGGTCTGTTTATGGGGTCGGGTAAAACTATCAGCCTGGCCGGGCCGTCAATCATCTTCGTCTATATGATCATCGGCTTTATGCTGTTCTTTGTCATGCGCGCCATGGGCGAGCTGCTGCTCTCCAATCTGGAGTACAAATCCTTTAGCGATTTCGCCGCCGACCTGCTCGGTCCCTGGGCGGGGTATTTTACTGGCTGGACCTACTGGTTCTGCTGGGTGGTAACCGGCATTGCCGATGTGGTGGCTATTGCCTCCTACTTCCAGCTGTGGTTCCCCGACTTCTCGGTCTGGATGAGCGCCCTGCTGTGCATCGCGATATTCTTAACGCTGAATATCGCCACGGTAAAACTGTTTGGCGAAATGGAGTTCTGGTTTGCGATTATTAAAATCGTCGCCATCGTTGCGCTGATCGCCACCGGTATCGTGCTGGTCGCCATGCACTACCCTTCTCCGGGCGGCGGCACCGCTTCCCTGAGCAATATCTGGGATCACGGCGGAATGTTCCCGAAAGGGCTGAGCGGCTTCTTTGCCGGGTTCCAGATCGCGGTCTTTGCCTTTGTGGGTATTGAGCTGGTCGGCACCGCTGCCGCTGAAACGCACGATCCAAAAACCGTGCTGCCGCGTGCAATTAACGCCATTCCGCTGCGTATCATTATGTTCTACGTGCTGGCGCTGATGGTGATTATGGCGGTAACACCGTGGGATCAGGTGGTCGCGGACCGCAGCCCGTTCGTGGAGATGTTTGTGCTGATCGGCCTGCCGGCGGCGGCAAGCATCGTTAACTTTGTGGTACTGACCTCGGCAGCCTCCTCGGCGAACAGCGGTATCTTCTCGACCAGCCGCATGCTGTACGGTCTGGCGCAACAGGGCGTGGCCCATCGTCGTTTCGGCATGCTGTCAAGCCGCGCCGTGCCGACCACCGGGCTTTTCTTCTCCTGCCTGTGCCTGCTGGGCGGGGTTGCGCTGATTTATCTGATCCCGAACGTGATGACGGTGTTTACCCTGGTCACCACGGTATCCGCGATTCTGTTTATGTTTGTCTGGACCATTATTCTGTGCTCATACCTGGCGTACCGTAAGAAGTACCCGCAGCGGCACGCTGAATCGAGCTACAAGATGCCGCTGGGCAAATTCATGTGCTGGATCTGCATCGCCTTCTTCGCTTTCGTCATTGTGCTGCTGACGCTGGAAACCGATACGCGCCAGGCGCTGATGGTAACGCCGCTGTGGTTCCTGATGCTGGCGGTGGGTTGGTTCCTGCGCAAGCGTAAGGCAGGGTAACTCTGTCGCCCGTGCCGGGCATCATGCCCGGCACGGTAGGTTTAGAAGCGTGACCACAGTTTATGCAGTGCCTGCCCGAGCGGTGGGCGCTGTACCGCCAGACGCGATGGCTTATAAGGCCCCTCTTTAAGCGGCAGCGGACCGAGATCAAAGGTAAAGGTGTAGTCCGGCTCCTCCCCCATCCGCAAATCGGTGATGGTGATATAGCCATTGACCTGCTTCATGGCAAAGAAGCCGCGGCTAAACCAGGCCACGCGCTGCACGTACCAGTTCGACGCCAGCTGCTGATACAGCGCCGTACCGCGATCGTGGGTGGTTAATACCAGCGGTTTGTGCGGGCTGAGCAGTGAATAGAACCCCTCCTGATAGCTGCCCTCCCTCATGACCACCACGCGCCACTGCAGGGTATTTAAGGCTGTCGGCGTGACCAGCAGTTGCTCAACATCATCGCGGTCTGCCGCCAGCTGCTGCTTCACCTCATGCGTCACCCACGCCTGCGCGACCATGCTCCACAGCAGATAAACACAGCTGAGGCTCAGCCCGATGCGATTCCAGCGTCGCCCGCGCTCCCCGCGCCACGCCAGCGCGGCAACCATTCCCACCAGCAGCGGCAGCGTATAGAGCGGGTCGACAATAAACATGCTGCCGATGGCAAACGGCCGATCGGTAAATGGCAGCGCCAGCTGGGTGCCGTAGACCGTGGTCAAATCCAGCAGCGGGTGAGTGATCAGCGCCAGCCACACCGCCACCCACCAGCGGGCGAAGTGCTGCTGCTGGCGGCAAAGGCGGGCAAACAGCGCGGCCAGCAGCGGCAAAACCAGGGTCAACCACAGCAGCGCATGGCTTTCAGTACGGTGAAGGGTCATATTGCGGATAGCATCGCCGTGGTCGATAAATACATCAAGGTCCGGCAGCGTGCCGCACGCCGCGCCCACGGCCGCAGCCTGCCATACCGGTGCTTTGCGCCCCATCACGGCAACGGCTACCGCAGCGCCCAACACAAATTGTGAAACGGAATCCATAAACCTGTCCTGTTCAGCCTGCGTTTAGCGTACGCGAATACCCTCAATCACCATGCGCTGCACGTTCTCTACCGTCTGGTTAAAGAACTGCTCATCCTGCAGCGTTTGCCCGGTTATCGCCTCTACCTGCGTGGAGAAATCGGCATAGTGCTGCGTGGTGGCCCACAGCATAAAGATCAGATGGTGCGGCTGGACCGCCGCCAGCTTGCCCTGCACCACCCATGCCTCAATCACCGCCGCTTTATCTTCCACCAGGTGACGGAGATCGCCCGCCAGTTCGGCCTTCAGCAGCGGCGCCCCCTGCAGCATCTCCAGACAGAACAGACGTGAGGCCTGCGGATGATCGCGTGACACTTCCAGCTTAAGGCGGATGTAGTCGCGTATCGCCTCCAGCGGATGCTGATCGGCACGCAGGGCACGCAGCGGCGCCAGCCACACGTCCAGCAGATCTTTCAGCACCGCGATATACAGTTCTTCTTTCGACGGGAAATAGTAAAGCAGATTGGTTTTGGAAACGTCAGCGCGTTCAGCCACTTTATCCAGGCTGGTGCCGTGGATGCCAAACTGGGAAAAAAACTCCAGCGCTGCCGCCAGAATAGCGTTGCGCTTGGCGGCTACCGCGCGGGAACGGCGGGTTGAGGCTTTTGCCGCAGGCTTATCAGTCGAATTCACCGTGACTCCATGATCCATGTGGGTTGCGGGGATAATATCAAATCGCCCGAAGCATACCTAATCAGAGGGATGCACTTATATTGACCACGCCTGCCTGCTTTTTGTGCAGATAGTTTTGACCAAATGGTCTGATTTGGACCATCCACTCCAGTACAATTTCACAACCTTTAAGCAACACGCTGTTTTTAATGACTTTTCTGATTATGGCACAGCCTTTGCAATATTCCTGCACAGCGTATCGCAGTCAATCTTTCGCTTAATCAGAGGATTTCACATGAAAATTGGTGTCTTTATCCCTATCGGTAACAACGGCTGGCTGATCTCCAACAACGCGCCGCAGTACATGCCCACGTTCGAACTGAACAAAGCCATTGTGCAGAAAGCCGAGCACTATCACTTTGATTTCGCCCTGTCGATGATCAAGCTGCGCGGCTTCGGTGGCCAGACCGAATTCTGGGACCACAATCTGGAGTCCTTCACGCTGATGGCCGGGCTGGCCGCCGTCACCTCCCGCATTGAAATATACGCCACCGCCGCCACTCTGACGCTGCCTCCGGCGATCGTGGCGCGCATGGCCTCAACAATTGACTCAATTTCCGGCGGACGCTTCGGCGTTAACCTGGTGACCGGCTGGCAGAAGCCGGAATATGACCAGATGGGCCTGTGGCCGGGCGATGAGTACTTCTCGCGCCGCTACGACTATCTGACCGAATACGTCAGCGTGCTGCGCGATCTGTGGGGCACGGGTAAGTCAGATCTCAAAGGTGAGTTCTTTACCATGAACGACTGCCGCCTCAGCCCGCAGCCGCAGAAGCCGATGAAGGTGATCTGCGCCGGACAGAGCGATGCGGGCATGGACTTCTCCGCGAAGCACGCCGATTACAACTTCTGCTTCGGTAAAGGGGTGAATACGCCGACCGCTTTCGCCCCGACCGCTGCGCGGATGAAAACGGCGGCCGATGCCGCAGGGCGCGATGTCGGCTCCTATGTGCTGTTTATGATCATCGCCGATGAAACCGACGAGGCGGCGCGGGCGAAATGGGAGCACTACAAAGAGGGGGCAGACGAACAAGCGCTGGCGTGGCTGACCACGCAGAGCCAACAGGATAAGAAATCCGGCAGCGATACCAACGTGCGCCAGATGGCTGACCCGACTTCCGCGGTGAATATCAATATGGGCACGTTGGTCGGCTCTTACGCCAGCGTCGCGCGCATGCTGGATGAAGTAGCAACGGTTGAAGGCACCCACGGCGTGCTGCTGACCTTTGATGATTTCCTACAGGGCATTGAGAACTTCGGCGAGCGCATCCAGCCGCTGATGCAGTGCCGCCTTGATGTGATTGATGCTACTCAGGAGGTCGCGTAATGAAGAGCAAACCCGCCGTGGTCTGTACCACCGCCTCAAGCCAGAATGCCATTACCCTGCCCGCTCGCCCGGAAGCGATTGTCTTTCCGCCGGAGCAGACCGCGCTGATCGTGGTAGATATGCAGAATGCCTACGCCACCACCGGCGGCTATCTCGATCTCGCCGGCTTTGACGTCTCCGCCACCCGCCCGGTGATCGACCAGATCAACGTGGCGGTTAAAGCGGCGCGCGACGCCGGGATCCAGATTATCTGGTTCCAGAACGGCTGGGACGATCAGTACGTGGAAGCGGGTGGCCCCGGCTCACCGAACTGGCACAAATCCAACGCGCTGAAAACCATGCGCCAGAAGCCGGAGCTGCAGGGCACCCTGCTGGCGAAGGGCGGCTGGGATTATGAGCTGGTCGACGAACTGACGCCGCAGCCGGGCGATATTGTGCTGCCAAAACCGCGCTACAGCGGCTTCTTCAACACTGCGCTCGACAGCATGCTGCGCAGCCGCGGAATTCGCCACCTGGTGTTTACCGGCATTGCGACCAACGTCTGCGTGGAGTCGACGCTGCGCGACGGCTTCTTCCTTGAATACTTTGGCATCGTGCTGGAAGACGCGACCTATCAGGCCGGGCCGCTGTTTGCCCAGCAGGCGGCGATTTTCAATATCGAAACCTTCTTTGGCTGGGTCTCTGACGTCGGCAGCTTCTGTCGCGCATTACAGCATGAACCTACCGCCGCACAACAAACGGCATAAAAACTGCATTATTGAGACGGAGTCAAGAGCATGCCTAAAACGATTATCACCCCACCGGGCACCAGCGTGCCGATTGCGCCTTTTGTGCCGGGAACGCTGGCCGACGGCGTGGTGTATGTCTCCGGGACATTGCCATTCGATAAGGACAACAACGTGGTGCATGTCGGTGATGCTGCCGCGCAGACGCGTCACGTGCTGGAAACGATCAAAAGCGTGATTGAGACGGCGGGCGGCACAATGGACGACGTGACCTTTAACTCGATCTTTATCACCGACTGGAGCAACTACGCGGCGGTTAACGCGGTGTATGCCGAGTTCTTCCCCGGCGAAAAACCGGCGCGCTTCTGCATTCAGTGCGGGCTGGTGAAACCCGATGCGCTGATTGAGATCGCCAGCGTCGCGCACATCGCTCAATAAGGAGTGACGCATGCATATTGAGCTTTCAGGCCGCGACGATGCCGGCGCCGCGACCGTGGTACTTTCCGCCGGGCTGGGCGGGCTGGGCAGTTTCTGGCTACCGCAGATGAATGCGCTGCGTGCCGCGTATCGCGTGGTGGTGTATGACCAGCGCGGCACCGGCCGCAGCCCGGATACCCTGCCTGAGGGCTACAGCATGCAGGATATGGCCAGTGAACTGGCGCAGGCGCTCAGCGCGCAGGGCATCGAGCGCTACGACATCATCGGTCACGCGCTGGGTGGCATGGTGGCGCTGCAGCTGGCGCTCGACTACCCCGAACGCGTGCAGCGCCTGGTGTTGGTTAACGGCTGGCTACAGCTGGATGCTCACACCCGTCGCTGCTTCCGCGTGCGTCAGGATCTGCTGCTCAACGTTGGCGTTGAAGCCTGGGTGCGGGCTCAGCCGCTGTTCCTCTATCCGGCTGACTGGCTGTCGCAGCATCAGGAGCGCATTGAAGCTGAAGACACGCTGCACGCGGCGCATTTTCAGGGGCGTGAGAACCTGCTGAAACGTCTGCATGCACTGATGGCCTGTGATTACAGCGCGCAGGCGCAGCGTATCCACCAGCCGGTGCTGCTGCTGTGCGCGCGTGACGATCTGCTGGTGCCCTGGACCTGCTCCGAACAGCTGCTGGCCGCGCTACCTGACGCCACGCTGCAGCGCATGAACTGGGGTGGCCATGCCATGAGCGTCACAGACAGTACAACGTTTAATCACCTGCTGATGAGCTGGCTGCAAGATAAGAGCCTGGCCGCCAATACCGCCGAAATGGAGCCGTTATGTCTGAAGCCCTGAAAATTCCCGTCCCCGATACGCTGGTGGACAAACAGCAGTTTCGCAATGCGATGGCCCGCCTCGGCGCGGCGGTCAATATTATCACCACCGACGGGGCTGGCGGCCGTGCCGGGTTTACCGCTTCGGCGGTGTGCAGCGTCACCGATTCGCCGCCAACACTGCTGGTATGCCTGAACCGTTCCGCCTCGGTGTATGACGCTTTCCGCCAGAACCGCCAGCTGTGCGTCAATACGCTGGCCGCCGGGCATGAGGCGTTGTCCAACCTGTTCGGCGGTAAAACGCCAATGGCCGAGCGCTTTGTTGCCGCCGACTGGACGACGGGCGTCACCGGATCGCCGATCCTCAGCGGCGCGCTGATCTCGTTTGACTGCCTCGTCACGCAGACGATGAGCGTCGGCACCCATGACATTCTGGTATGCGAGGCGCAGGCGCTGGTCATCAACGACAGCAGCCATGGCCTGATCTGGTTCGATCGCGGCTATCACCCACTACCCCCACGCAGTTTCTGATTTTTCACGCAGTGCTCACACTCTGGAGATAACGATGGCAGCTTCCTGGTTTCCCAAATGGTCGAAAACAACGGCATCCTCCACGGGTATCGTTGCACCGGATGAAGCCCTGCCCTTAGGGCAGACGGTGATTATGGGTCTGCAGCACGCGGTGGCGATGTTTGGTGCGACGGTATTGATGCCGCTGCTGATGGGGCTGGATCCCAACCTGTCTATTCTGATGTCCGGGGTAGGTACGCTGCTGTTCTTCCTGGTAACGGGCGGCCGCGTGCCGAGCTATCTCGGCTCCAGCGCCGCTTTTGTGGGGGTGGTGATTGCCGTTACCGGATTCAATGGCCAGGGGCTGAACCCCAATCTCAGCGTTGCGCTGGGCGGGATTATCGCCTGCGGCCTGCTCTACACCCTGATTGGGGTCGTGGTGATGAAAGCCGGCACGCGCTGGATTGAGAAGATGATGCCGCCGGTGGTCACTGGCGCAGTGGTGATGGCGATTGGCCTCAACCTGGCGCCGATTGCCGTGCGCGGCGTGTCGGCCTCGATGTTTGACAGCTGGATGGCGGTGATGACGGTGCTGTGCATCGGCGTGGTGGCAGTATTTACCCGCGGCATGGTGCAGCGCCTGCTGATCCTCGTTGGGCTTATCGTTGCCTGGGCGATATATGCGGTGCTGACCAACGGCTTTGGCTTTGGCAAACCGGTCGACTTCAGCCTGCTGGCCCACGCACCGTGGTTCGGCCTGCCGCTGGTCACCTCTCCCACCTTCAGCAGCCAGGCGATGGTGATGATTGCACCCGTGGCGGTAATTTTGGTGGCGGAAAACCTCGGACACCTTAAAGCCGTGGCGGGCATGACCGGGCGCAATCTTGACCCGTATATGGGGCGTGCCTTTGTCGGCGACGGTCTGGCGACCATGCTGTCCGGCGGCGTCGGCGGCAGCGGCGTAACGACCTACGCAGAGAATATCGGGGTGATGGCGGTGACCAAAGTCTATTCGACGCTGGTATTTGTTGCGGCGGCGATGATTGCGATGGTGCTTGGCTTCTCGCCGAAATTTGGCGCGCTGATCCATACCATTCCCGGCCCGGTGATCGGCGGAGCATCGATTGTGGTATTTGGTCTGATAGCCGTGGCGGGCGCACGTATCTGGGTGCAGAACAGGGTCGATCTGAGCCAAAATGGCAACCTGATTATGGTGGCGGTGACGCTGGTGCTGGGCGCCGGGGATTTCGCGTTGAAAATTGGCAGCTTCACGCTGGGTGGGATCGGTACGGCAACCTTTGGCGCTATCCTGCTGAACGCCATTCTGAGCCATAAGCGCGCTGCGGCCTTAAGCGGCAACAGCGTGGTACGTCAGGACCTTTAGCGTCGTTGGCTGCGGGTCGGGCATGCCCGACCCCTACGATTTTTTTGGGGGGGGACGAGGCATGCCTCGCCCGCTGTTACGCGGGCTTATTATGCGCCGATTTATTGCGTTTTTTCAGCTTCAACTCGCTGATTAATACGCCCAACACAATCAGTGCCCCGCCCAGCAGCGCAACGGCGGGCAGGCGCTCCCCGGCAATACGCCCAACAATCCCTGCCCACACCGGTTCACCGGCATAAATCACCGTGGCACGCGTTGGCGATACGCTGCGCTGCGCCCAGTTCATCGTGACCTGAATCAACGCGCTGGCGACCCCCAACCCGACCGCGCTGTACAGCAGGTACGGGCTGAACGGCGGCAGCGACTCTCCGTTGGGCACCATCATCAGAAAGCCAAACAGCGACGCGGCAGCCAGCTGGATCACCGTGACGCGCTGGACGTTCACCTTGCCGGCACTGGCGCTGATCAAAATGATTTCGGCGGCGATGGCCAGCGTGCTGAGCAGCGTGGCAATCTCCCCCGCATTAAACGCCAGTTCGCCGCCGTCCGGCCCGGCCAGCAGCAGCAGGCCGCTAAACGCCAGGACTATGCCCACCCACGACATCAGCCCCGGCATTCTGCCGAGAAACATCCACTGCAGTAGCGGAACCAGCGGCACATACAGCGCGGTAATAAACGCCGATTTACTGCTGGAGATGGTCTGCATGCCGTAGGTTTGCAGGCCGTAGCCGCAGCCAATCGCCAGGCCTATCAGCGCACCGGCTTTGATCTCATACCAGGTCACCCCGCGCAGCACGCGCCAGCAGATCGCCCCCAGCAGCAGCGCGGCCGTTGCAAAGCGTACGCCAATAAAAAAGAACGGCCCGCTGACGGTCATTGCATGATGCACGGCAAGAAAGGTCCCGACCCTAATCACGGTAATGAGGATCAGCACCCCTTCCTGCGGGTTGACGGCGAATTTATAACGAGAGAGAAAAGCAGACATGGTGCGCCCAGCTGAAAATTTGGCGTCAGTGTGCGGGGTTCGCTTTACGGAATCAAGTGCCGTTATTGTCAACGTAAGGATGAGCCGCCGGGCGAGCCCGGCGGCGGGCTGCGGGTGGGATAGATCAGTGCTCTTCCGTTTTGCTTCTGCTGCCGCGGCTGTTGCGGCCACCTTTTTCCCCTGCAAGGGAGGCACGCTGCGGGTCATTTTTGAAGTTGCCCCCGCTCACTTTTCCGCCCTTCCGCCCTGCTTCTGATGCTCTTTCACGGTTCTCAGCGAAATTTCCAGATCCACCACGATGTTCGGCCATTTCTTACCTCCGAATAGTTAAGACATCATACTGAATTGCACCGACCGCTGATGCTGCCGCCGGCTGTTTCGCGTACAGGCCACGATGCCCGCCGCGCTGTTAAGCATAGTGTATTAAGCGGAATGTCGTGACAAACGCGGTTCTGATGACGCCCCGATTGCCGCGAACAGCCTGATTTACCCTTCAATTTTCATTAATGAATAATGCGAAATAATAAGCTAAACGGGCGGTGGGTGAGCAAATATTGTTCAGACGGCGGGCATAAGACAGGGCATCTTCTATACTGACAAATCGGACAAACGATCGCTTCTCAGCGTTAATCAGGGAGTCGCAAAATGGCAAAGATTTTAGTGCTCTATTACTCAATGTACGGCCACATTGAGACCATGGCGCAGGCCGTCGCCGAAGGTGCAAAACGCGTTTCCGGCGCCGAAGTCACTATCAAGCGCGTACCGGAGACCATGGATGCCACCCGCTTCGCCGAGGTGGGCGGCAAAACCGGGCAGGCTGCCGAGTAAGCCACCCCGGATGAACTGGCGCAGTATGATGCCATTCTGCTTGGCACGCCTACCCGCTTCGGCAATATGGCCGGGCAGATGCGCAGCTTCCTTGACCGAACCGGCGGGCTGTGGGCATCGGGCGCGCTGTACGGCAAGCTTGCCAGCGTGTTTGCCTCCACCGGCACCGGCGGCGGTCAGGAACAGACCATCACTTCAACCTGGACGACCCTTGCCCACCACGGCATGGTGATTGTCCCCATCGGATACGGCACCAAAGAGCTGTTTGATATTTCGCAGGTGCGCGGAGGAACGCCCTACGATGCTACCACCATTGCCGGAGGCGATGGTTCACGTCAACCCAGTGCCGAAGAGCTGAACATTGCCCGCTATCAGGGTGAGTACGTTGCCGGGCTGGCAGTAAAACTAAACGGATAATCTCAACCACAGGAGAGCAATATGCTAACGCAGAAATCGAAAGAACATCACGTCGGGGAATTTGCATCCGTCCGTAATACCTCTAAGGAGATTGCTGAGGCTATTTTCGAAGTGGCAAATTACGATGAAAAGCTCGCTGAGCAGATCTGGGAGCAGCAGGGTAGCGACGAAGTCCTTATTCGCGCCTTCGAAAAAACGGATCAGGACGTTCTGACCTGGGACAGCAAAGTGGTTGAGCGCAGGAACGTTTAACGATATCAGGGCGGGTCTTACCCGCCCTTTCACGCGTAGGACTCATCCGATAACTGAACATCCCCTGTTTTCTCTACTACGCTTGATCCCACGTTTCACTGACAGCCAGAATCCGGCTGCTTACTGACAGAGGAAAGTTTCTATGTCCTATCAGACAATCAATCCTGCAAGTAATGAGCTCATTAAATCCTGGCCTTCCCACAGCGACAGCGACGTCGAAAAAGCGCTGGCGACTGCGGACCAGCTCTATCATTCAGCATGGTCAAAAGGTCCGATCCAGCCGCGTTTGCAGGTGCTAAAAAAGCTGGCTGACCTGATCGACAGCCGCGTCGACGAACTGGCTAAGACCGCCAGCATTGAAATGGGCAAACTGATCGCCCAGAGCAAAGGCGAAGTCGAACTCTGCGCGCAGATCGCCCGTTATTATGCTGAGAATGCCGAGCGCTTTCTCGCCCCCACCCGCTACCCGAGTGAACTGGGTGAAGCCTGGGTAGAAAATCATCCGATCGGTGTTCTGGTGGCGGTTGAGCCGTGGAACTTCCCGTTCTACCAGCTGATGCGCGTACTGGCGCCTAACCTGGCAGCGGGTAACCCGGTGCTGGCGAAGCATGCCCCTAACGTGCCGCACTGCGCCACGCTGTTTGAGGAGCTGGTAACAGAAGCCGGCGCGCCTGCCGGGGCCTGGACCAACCTGTTTGCCAGCAACGATCAGATTGCCACGCTGATTGCCGACGATCGCGTGCAGGGTGCCGCGCTGACCGGTTCTGAACGTGCCGGTAGCGCCGTGGCGCAGCAGGCCGGTAAATATCTGAAGAAAACCACCCTTGAACTGGGCGGTAACGACGTCTTCGTGGTGCTTGACGACTGCGATCTGGACAAAGCGGTGAAGGCCGGGGTTGGCGCGCGTCTCAGCAACTGTGGCCAGGTCTGTACCGCTGCTAAACGCTTCCTGGTGCATGAAAAAGTGGCCGATAGCTTTATCGAGAAGCTAAGCGCGGCGTTTAAGGATGTAAAAATCGGCGATCCGCTTGACGCCAGCACCACCCTCGGCCCGCTCTCATCAGCCGATGCCCGCGATCGCCTGCAGAAGCAGGTTGAACAGGCGAAAGCTAAAGGTGCCACGGTGCTGCTGGGTGGCGCACCGGTAGCGGGTGAAGGCTGCTTCTACCAGCCGACCATTCTGACCGGCATTACGCGTGACAATCCGGCCTACTTCGAAGAGTTCTTTGGCCCGGTGGCGCAGGTCTACGTGGTGAAAGATGACGATGAAGTGGTGAAGCTGGCCAATGACTCCCACTACGGTCTGGGCGGTGCGGTATTCAGCCGCGATATCCCGCGTGCCAAGGCGCTGGCCTCGCGCATCGAGACCGGCATGGTTTATATCAACTCGGCAAGTAACACTGCAGCCGAGCTGCCATTTGGTGGCGTTAAGCGTTCCGGCTATGGCCGCGAGCTCTCCGACCTTGGCATTAAAGAGTTTGTGAATCAGAAACTGGTGGTGGTCAGTAACGACGAATAACCTCTCCTCATCAGTAAACGTCAAGCCGACATAATGTCGGCTTTTTTTTTACCCCGGTCAGGCCTGAGAAATGGGCCGGCCCTGTTTGGCCCGCTGCAACAGCAGTGCTGCGGGACGCCAGAAGTGGGGTTCTTCCTCCGCAAATCGGGTTAAATCACGCACTACCCGGTCCAGCCCAAGGGTGTCGGCGTAAAACAGCGGGCCGCCCCGATAGCGGGGGAAGCCAAAGCCCGCGACCATGACCACATCCACATCTCCCGGACAGCGGGCGATGCCCTCTTCCACCACTTTTGCCCCCTCATTGATCATTGCCAGCAGGTAGCGTCGAACAATCTCAGGCGGGCTGAAGCTGCGCGGCACAATATTTGCCCGGCGGCGCTCGGCATCAACCACGGCCAGCACTTCAGGGTCAGGTAGCCCGTTTTTCTCGCCCGCAGCGTAGCGATACCACCCGCGCCCGGTTTTTTGCCCCAGCCATCCCTGTTCGCACAGGCGGTCGGCAATGCTGACATAGCGCTCGCGCGCATCGCGGGTCGCCGCGCGCCGCCTGCGCGTGGCCCAGCCGATGTCACCACCGGCCAGATCGCTGGTTTCAAACGGCCCCATAGCAAAGCCAAAGCCGCGCAGCGCGCTGTCAATCTCATACGGTGAGGCCCCCTCCACCAGCATGGCCTCGGCAGCCCGGCGAGTCACAGACATAATACGGTTGCCGATAAAGCCATCGCAGATGCCGCTGCGCACCGCTATTTTGCCCAGCCGCCGTGCCAGACTGAACGCACTGGCAACAATACGCTGTGGGACGCTCTCCGGGGCGATCACCTCCAGCAGCCGCATGACCGGCGCGGGAGAAAAGAAATGCAGCCCCAGGCTGTGGCTGGCGCAGGCGGTTCCCGCGGCTATCTGGGTAATAGAGAGGTAGGAGCTATTGCTGGCCAGCAGCGCATCGGCGCGGCAGTGAACGGCTAACTGGCGAAACAGCGCCTGTTTAACGGCCAGATCTTCCGTCACCGCTTCGACAACCAGATCGGCAGGTTGCAACGCGCTCAGCTCAAGCGTCCCCTGCAGTCGCGCCAGCCGGCTCTGCACTTCGCCTGGCGTCAGCCGCATTTTCGCGATCTGGCGCTGGAAATAGCCCCTGATGCGTGCCAGCCCGCCCTCCAGGCTCAGCGCGTCACGCTCAACCAGAGTGACCTGCAGACCGGCGTTCAGCATCACCACCGCGATACCCGCCCCCATCGTTCCCCCGCCAATTA", "alphabet": "DNA"}, "features": [{"location": "[550:1246](+)", "type": "CDS", "id": "<unknown id>", "qualifiers": {"locus_tag": ["ctg4_1"], "transl_table": ["11"], "translation": ["MTLPEIILPGSHACWTVFCDFDGTISGQDVTDTLMAQFGMPGWQQLEERWVQGEIGSLACLSGQVALLDASRQQLESCLDNIELDPHFAAFARWSRLNHVPLYIVSDGLDYAIAYLLRRERISGVPIFANRLQQIAQRRWRLSSPYSDPLCSQASGTCKCALVRRLSRQHLLTIGDGRSDFCVAAKASHVLAKSSLIAECQRAALPFTPFHDFSEAQTYLEALLTRPQASS"]}}, {"location": "[1242:2100](+)", "type": "CDS", "id": "<unknown id>", "qualifiers": {"locus_tag": ["ctg4_2"], "transl_table": ["11"], "translation": ["MKYDYWLPGGSQGVLLIHGLTGTPTEMRGAARAFNRAGFTVYALQLAGHCGTVEDLVATRWQDWYQSVIDGADRLRQQVSTLFVAGLSMGALLALKYASDYPSRVDGVLVYAVTFRGDGWSVPALKRIVGPWLLQLAARLKIGSCRCVDEQPPYGIRNERLRKKIAAKMLSGNSAAAGLRGTPWASLNEMIVLSRTVRLRLHCTTSPCLILHASEDDISHRRNAELVRDSVSGPAELVLLANSYHMITIDNDRHELFQRSIAFINHFSSPDGTPRPAVDDDRLLQ"]}}, {"location": "[2096:2453](+)", "type": "CDS", "id": "<unknown id>", "qualifiers": {"locus_tag": ["ctg4_3"], "transl_table": ["11"], "translation": ["MSRLTLLLWLLTTLLDCCGQLAFKTAALSSAHSSGTQPWRYMLARPWVWLGFVSYAVQFLLWLAFLSRVALSQAVLLASINVVAIMLAARWCFNERLTRWRLAGMLLISLGVIIVGLG"]}}, {"location": "[2452:2833](+)", "type": "CDS", "id": "<unknown id>", "qualifiers": {"locus_tag": ["ctg4_4"], "transl_table": ["11"], "translation": ["MKKFYLVGFLTLLMFDTLAQVSFKLAALHAAPLTLDAAWLLRLFSQLWIYAALLGYAGAFFTWMNLLRSAPLGPAFAASHLEILSVTLVSVWLFDDALTLVKALGGLLILAGVLCLAKGETVAQSA"]}}, {"location": "[2877:4257](-)", "type": "CDS", "id": "<unknown id>", "qualifiers": {"locus_tag": ["ctg4_5"], "transl_table": ["11"], "translation": ["MSMNEEQLLSDEARYCSHGDTVHYVNPPKIFERCQGSYLFDAQGTPYLDLQMWYSAVNFGYANPRLDNALKKQIDVLPQLASQYLHPTKIELSKVIAQDMERKFGLPGRVHFNVGGSQSVDDSLKLVRNFTHGKSRMFAFEGGYHGRTLGASAITSSYRYRRRFGHFGERAQFIPFPYPFRRQRGMTAEEYAEKLVADFARLFENEYHGVWDPRVREAEFAAFYIEPIQGTGGYVIPPRNFFPALKKVLDEHGILLVVDEIQMGFYRTGKLWSVEHFGITPDVLIFGKALTNGLNPLAGIWAREEMINPQIFPVGSTHSTFASNPLGTAVGLEVMQMLAEKDYEKQVSEKGAYFLEGLKTLQRQHKEIGDVDGLGLALRAEMCQADGFTPDKALLDKMVDIGLSGTLEYQGQKTGLVLDVGGYYKNVITFAPSLEISRAEIDQAITLLDQALTRAKQQR"]}}, {"location": "[4683:6039](-)", "type": "CDS", "id": "<unknown id>", "qualifiers": {"locus_tag": ["ctg4_6"], "transl_table": ["11"], "translation": ["MSTALLLTIAVASVLILLLLVIKIKIHPFVALLVVSLMVAMATGIPADNIMKVIVSGMGGLLGSITIIIVLGAMLGAIIEASGGAESLAQRFTHTLGIKRTVAALTMAAFILGIPVFFEVGFIIVIPLIYGFTKVARVSPLKYGLPMAGVMLTVHVALPTHPGAAAAAGLLGTDMGWLMLLGIAISIPVGVVGYFVAKAMNRRQYHLSLSVLEQLQLAKPENSPRQNQEKPPGALLISSLIVVPIVLIVVGTLAHTVLPEGNTLRQLLTLIGTPAIALLIALALSAWLLGLRRGWSRDKLSDMLDRAIPSSAGVILVAGAGGAFGKVLVESGVGKALALSLETIHLPLIPAAFILSLALRASQGSATVAILTTSGLLTQAVAGISDIQLVLVTLSACFGALGLSHVNDAGFWVVTRYLGLSVADGLKTWTVLTTAMGLTGFVLVWLLSALL"]}}, {"location": "[6136:6913](-)", "type": "CDS", "id": "<unknown id>", "qualifiers": {"locus_tag": ["ctg4_7"], "transl_table": ["11"], "translation": ["MPKFAANLSTLFNEVPFMERFDAAAQAGFRGVEFLFPYEYDAAQLKQALSRNQLELVLFNTAPGNTAAGEWGVSAIPGREEDARRDIDNALEYALALDCRQVHIMAAVVPEGADRQAYCRTFIDNVRYAADKFAPHGVRILLEALNPQTKPGYLYSSQYQVLEMVKRIDRPGVYSQLDLFHAQRVDGNLSHLITAFAGQYQHIQIASAPDRHEPDEGEINYPWLFDLLDSSGYQGWIGCEYFPRTTTLEGLGWFSAYK"]}}, {"location": "[6915:7539](-)", "type": "CDS", "id": "<unknown id>", "qualifiers": {"locus_tag": ["ctg4_8"], "transl_table": ["11"], "translation": ["MTEQQAREEMVRLGASFFQRGYATGSAGNLSMRLEDGTLLATPTGSCLGELVADRLSKVTPEGEWIGGDKPSKEISFHRAIYLNNPQAGAIVHLHCLYLTALSCLEGLDTQNCIRPFTPYVVMRVGDVPVVPYYRPGDARLGEDLAKLAPHYKAFLLANHGPVVVGKTLREAADNTEELEETARLIFTLGDRPIRYLNDAEVAELRS"]}}, {"location": "[7535:8798](-)", "type": "CDS", "id": "<unknown id>", "qualifiers": {"locus_tag": ["ctg4_9"], "transl_table": ["11"], "translation": ["MRLGVIADDFTGATDIASFLVQNGMSTVQVNGVPAEALELNADAIVVSLKSRSCAPEKAVADSLQALQWLQQQGCERFYFKYCSTFDSTAQGNIGPVTDALLDALGESQTIISPSLPVNGRTVYQGHLFVMDQLLSDSGMRHHPVTPMTDSNLLRLMEAQSRGKAGLVASPTLDRGAAAVRAALSALQEQGVRYVVLDALNEQHLLTQGEALRDMRLVTGGSGLAIGLARQWANAAHDSAQAQAAGAPQGERAVVLSGSCSTMTNRQVARYRQQAAAQAVDVERALNQRDEYAIALCDWVAEHETDALAPLLFATAEPQVLQRIQQQYGAQHSSEAIEQLFAAVVRELQQRGWQRFIVAGGETSGVVAQTLGIHAFHIGPAISPGVPWVRGVGQPVSLALKSGNFGDENFFARAQTEFTV"]}}, {"location": "[8797:9712](-)", "type": "CDS", "id": "<unknown id>", "qualifiers": {"locus_tag": ["ctg4_10"], "transl_table": ["11"], "translation": ["MSNATSMSVCVVGLGSMGMGAAQSCIKAGLKTYGVDLNPTALQTLRDSGAVAAEPRADSFAAQLDAVVLLVVNAAQVKQILFSESGLAAKLKPGTAVMVSSTISSQDALAIEQQLAAHQLIMLDAPVSGGAAKAASGEMTVMASGSEQAFTLLQPVLDAVAGKVYRIGAEIGLGSTVKIIHQLLAGVHIAAGAEAMALAARAGIPLDTMYDVVTNAAGNSWMFENRMRHVVDGDYSPKSAVDIFVKDLGLVADTAKALHFPLPLASTAFNMFTSASNAGYGREDDSAVIKIFSGITLPGKKEQE"]}}, {"location": "[10018:10780](+)", "type": "CDS", "id": "<unknown id>", "qualifiers": {"locus_tag": ["ctg4_11"], "transl_table": ["11"], "translation": ["MIPVERHQQILTLVQERGVVSIAELTERLAVSHMTIRRDLQKLEEQGAVLLVSGGVRSTERLSSEPSHLDKTSMFSQEKQAIGAAAARHIPRNSCIYLDAGTTTLALARELGARDDLLVITNDFVIANFLIDTSQCRMIHTGGTLCRDNRSCVGDAAAQSLRGLSVDIAFISASCWGPRGIFTPDEEKIAVKRAVNEVSSKRVLLADSSKYNKIATFLALPLTRFDSIITDPHLASAARQELNTLDVGVIIAE"]}}, {"location": "[10933:11179](+)", "type": "CDS", "id": "<unknown id>", "qualifiers": {"locus_tag": ["ctg4_12"], "transl_table": ["11"], "translation": ["MSTISTSMGRYSLTAQNSGGHIKGAIAINDEGGAQLTRQEFNEHDVDDVVNNVIYPVTGGNRVIASAMREKMIEAGFEQPH"]}}, {"location": "[11401:12436](-)", "type": "CDS", "id": "<unknown id>", "qualifiers": {"locus_tag": ["ctg4_13"], "transl_table": ["11"], "translation": ["MLLGKRLADTKYQIDMLGKKGWGELTANLHGLEASGEWNGPDDALTFFSKIFPFAILPSETEPLGVFQVPTERVIGRSWRWWPEHLSGNSEEKLREHLASPAAAESTSWYFISALALLLAVQGQSRVNYCRMRHIPLIAARVTYLSYPPADRLKIYHMNKGKIRQSWVVLNDRYLQAIQWPRITLPALSTYGVHSATWPHTFPAPDSVFEALYDPQPAEDFVAPCVDLQALQEKLEAEKQAQLQAARPVKMALSDMDIVNIWPVSMTLMFFFLLSLVAAGVTAGSGGLGLVSLVICGMSGSLLLFLAAPVFLVSQRLRSRRREEDEEGVNEEIKSGEVPPSVRS"]}}, {"location": "[13542:14967](+)", "type": "CDS", "id": "<unknown id>", "qualifiers": {"locus_tag": ["ctg4_14"], "transl_table": ["11"], "translation": ["MFGLDAFHLARIQFGFTVAFHILFPAITIGLASFLAVLEGLWLKSKNEVYRDLYHFWSKIFAVNFGMGVVSGLVMAYQFGTNWAGFSQFAGSITGPLLTYEVLTAFFLEAGFLGVMLFGWNRVSRGLHFFATCMVALGTIISTFWILASNSWMQTPQGYALQNGIVVPVDWLKIVFNPSFPYRLLHMSVAAFLVTAFFVGASAAYHLLRKNDTPAVRKMLSMALWMALIVSPIQAMIGDAHGLNTLEHQPAKIAAIEGHWENPPGEATPLILFGIPDMKEERTKYAVEIPYLGSLILTHSLDKQVPALKSFPKEDRPNSTVVFWSFRVMVALGMLMILLGVVSLWMRRGQRLYTSRAFLWFVLLMGPSGLIALVAGWITTEMGRQPWVIYGLLRTRDAVSLHSTLQMSISLIAFLLVYFAVFGVGYSYLANLIKKGPEAGEGDHTPDGGPGTSHTPSRPLSAVKEKLNSSEEGK"]}}, {"location": "[14968:15976](+)", "type": "CDS", "id": "<unknown id>", "qualifiers": {"locus_tag": ["ctg4_15"], "transl_table": ["11"], "translation": ["MGIDLSIIWFVIIIFSTLMYIIMDGFDLGIGILFPFNKDPVERDMMVNTVAPVWDGNETWLILGGAALYGAFPLAYSVITSALAAPLTIMLIGLIFRGVAFEFRFKATEEHRPFWDKAFIGGSFLATFSQGVVLGAFINGFEVTNRTYSGPELAWLTPFSLFCGVGLVLAYALLGSTWLIMKTENELHRKMTALTRPLLLGLLVVIAIVSIWTPLQHADIMHRWFTLPNLFWFLPVPVLVLVASWGLLRALKRHAHYTPFLLTLALVFLGFTGLGISVWPNIIPPTITIWDAASPPQSQGFMLVGGLLIIPVILVYTFWSYYVFRGKIKPDEGYH"]}}, {"location": "[16126:16381](+)", "type": "CDS", "id": "<unknown id>", "qualifiers": {"locus_tag": ["ctg4_16"], "transl_table": ["11"], "translation": ["MSLFDKANDKAQEAVGKGQEEFGKAIDSPEHEFKGKARQQAARASYAIDDALDCVKSKTQDSPLVSLVIAAGVGFLAAKIFGRR"]}}, {"location": "[16539:16920](+)", "type": "CDS", "id": "<unknown id>", "qualifiers": {"locus_tag": ["ctg4_17"], "transl_table": ["11"], "translation": ["MERTSRLIKGIAIIAVATALIGPQAAAAPEHVLHDALRYQVTPTAPYLIQAPNSASKQPSAPPEDYRAAKPQPLMRGEDFNYHLYYNYRLTPHIILRPNLQQSTKPGAVSDHSQRFVGGIGAGINF"]}}, {"location": "[17214:18552](+)", "type": "CDS", "id": "<unknown id>", "qualifiers": {"locus_tag": ["ctg4_18"], "transl_table": ["11"], "translation": ["MKRKACCQRHLKKSVLLSSLLMASAAACADMAPLSVDSQYMFGDWDGYRSQLKEDGVDFQVNYTMESAANLAGGYNTSTTARYTDQWAFGTTLDLEKLLNWDDTQFQTTITSRNGRDLTQHINDPRTGGLSSVEEVWGRGQTWRLTQFWINKGLFNHLVEVKAGRLTVGEDFGSFDSKFENLAFGSGQAGNWRGDRWFNWPVSQWGGRIKLNLPDDMFFQVGFYNQNRNNYDRGNGFYLDGSPSLGNLVPFEFGWKPLLGADKLPGNYRIGGYYSSVNGDKYASYHNGSYGNQAKAYGGYVLLQQQLTATDGDVNRGLGVTVQAVMNDHKTSKTDNYQAVSFTWKGPFAARAQDEIGLGAARIHVNSDYSKMQKESNEFNGEYDYNSPTYLPIQHGSEWNYEVYYNVHATNWLNLRPSLQYVASPGGVSGVKDAFIGGLSANVNF"]}}, {"location": "[19097:19343](+)", "type": "CDS", "id": "<unknown id>", "qualifiers": {"locus_tag": ["ctg4_19"], "transl_table": ["11"], "translation": ["MRIEVTVAKTTSLPAGAIDALTQELSKRIDQHFPDGSNTISVRYASANNLTVMGGGKEAKDRITDILQETWESADDWFITD"]}}, {"location": "[19488:19764](+)", "type": "CDS", "id": "<unknown id>", "qualifiers": {"locus_tag": ["ctg4_20"], "transl_table": ["11"], "translation": ["MAADNPEEAMTFGELLAMIAEQQRRLTVLENAFSTLSFCLDDKANQLLIHSLRLEGQNQNRDEQLQQHFIRLALELEKRLGSPSVQSDSQP"]}}, {"location": "[20094:20457](-)", "type": "CDS", "id": "<unknown id>", "qualifiers": {"locus_tag": ["ctg4_21"], "transl_table": ["11"], "translation": ["LQHSFFSGEGSRIANYYGHEKGTLLWVPLGETLSELVLLVITILVIGRFNLGNASFENGDKLSGNISGQPVSLAYIGIFGLLLIRRERMQTDHHGIIAVYSTDIPSDEGMCLDDFFASVH"]}}, {"location": "[20457:21573](+)", "type": "CDS", "id": "<unknown id>", "qualifiers": {"locus_tag": ["ctg4_22"], "transl_table": ["11"], "translation": ["MVYDLIVVGSGSVGAAAGWYATQAGLKVLMIDGHHPPHREGSHHGESRLIRHAYGEGARYVPMVLRAQQLWDELEQQSGERIMQRSGVLNFAPQESEFIQNVMQSAQQYQLEVQILNSDEIVQRWPQISVPQGYIGVFEPGSGYLKSEVAIKSWIRLAKEAGCAQLFNCPVSQIDTLDGLQTVTTADGIYQGRKLLLSAGTWVKTLYPALPVAPVRKVFAWHQADGRYSENNTFPAFTAQMPDGTHYYGFPADNNAIKIGKHEGGQPIDSPAGRKPFGSVAADGNELFGFLRQFLPGVGVCLRGEACTYDNSPDEDFIIDRFPGETDRMIITGLSGHGFKFASVLGEIAAQFAQGKSSEFDLTPFSLSRFA"]}}, {"location": "[21651:23148](-)", "type": "CDS", "id": "<unknown id>", "qualifiers": {"locus_tag": ["ctg4_23"], "transl_table": ["11"], "translation": ["MSNTSEGQQPQKKHFWNKNKSAKKELSVDDITIVDKDMLKRAVGAAALGNAMEWFDFGVYSYLAVTIGKVFFPGGSPAAQLLATFGAFAAAFLVRPVGGLVFGPLGDRIGRQKVLAITMIMMSIGTFCIGIIPGYHSIGIMAPVLLLAARLLQGFSTGGEYGGAATFIAEYSTDERRGFMGSWLEFGTLGGYLLGAGLVTGLTAAMPEQVLLDWGWRIPFFIAAPLGLFGLYIRLKLEETPAFQKHMEKQEALEHSKPRLGLWQMLKKYRASMLKCIGLVLLFNVSNYMLTSYMPSYLTGILGLSELSSLLLILVVMFVMMPLTLFWGHWNDRLGRRPVIWAGAIGLIVMAVPCMMLIGTGNLWLVFLGLIILGVIHTCFSGSMPATLPALFATDIRYSALAIGFNLSVSLFGGTTPLVTTWLVESTGNLLMPAYYLMGAGVIGVITVFTLRETARKPLRGSAPSVGSRAEAHRLVNKLRLRRKKEDDAAKAETLTNK"]}}, {"location": "[23753:24308](+)", "type": "CDS", "id": "<unknown id>", "qualifiers": {"locus_tag": ["ctg4_24"], "transl_table": ["11"], "translation": ["MPLKNSAAKYGSLSITLHWLVAAAVYGMFALGLWMVTLGYYDTWYHKAPELHKSIGITLFAVMIVRVVWRFVSPPPKPLSSYSPLVRYSAITAHLLLYGVLFAILITGYLISTAEGKPINVFGILPVPALFSGLGEQADLAGEVHLWLAWSVVILSGLHALAALKHHFIDRDITLKRMLGRRIH"]}}, {"location": "[24328:24904](+)", "type": "CDS", "id": "<unknown id>", "qualifiers": {"locus_tag": ["ctg4_25"], "transl_table": ["11"], "translation": ["MLKKSILAITTAALLMTAGTAAAADYKIDKEGQHAFVQFRIKHLGYSWLYGTFKDFDGSFTFDQADPGKDKVNVTINTGSVDTNHAERDKHLRSADFLNAGKFPQATFVSTKVSKQGDGLIVDGDLTLNGVTKPVKLAAKLTGEGKDPWGGYRAGFEATGTIALKEFNIEKDLGPASQQVELMISVEGVRQ"]}}, {"location": "[24945:25992](-)", "type": "CDS", "id": "<unknown id>", "qualifiers": {"locus_tag": ["ctg4_26"], "transl_table": ["11"], "translation": ["MPVLHNLVSNEELKARMLAETEPRTTVSFYKYFTIDDPRAFRDALYVTLTKLNVFGRVYVAAEGINAQVSVPASQYEQMKAALYAFHPALNNLRMNIALDDDGKSFWVLRLKVRERIVADGITDDSFDASDVGAYLKAAEVNAMLDDPQAVFVDMRNHYEYEVGHFENALEIPADTFRDQLPMAVDMLQQDKDKKIVMYCTGGIRCEKASAWMRHNGYENVYHIEGGIIEYARRAREQGLPVRFKGKNFVFDERMGERISDDVIANCHQCGAPCDTHVNCLNDGCHLLFIQCPSCAEKFHNCCSPLCMEELALPPEEQRARRAGRENGNKIFNKSRGLLSTTMHIPEE"]}}, {"location": "[26286:27207](+)", "type": "CDS", "id": "<unknown id>", "qualifiers": {"locus_tag": ["ctg4_27"], "transl_table": ["11"], "translation": ["MTQLPQFRRALLHPRYWFTWLGIALLYLLVMLPYPLLRYIGCGLGRLSMHLLKRRVEVARRNLEVCFPQMPAAEREALVTRNFESLGMGLIETGMAWFWPDWRIKKWFSVSGLEHISKAAADGKGVLLIGMHFLTLELGARIFGIHNPGIGVYRPNDNALIDWLQTWGRMRSNKSMLDRKDLKGMIRALKNGDIIWYAPDHDYGPRSSVFVPFFGVDQAATTKGSYLLIRSGNPAVIPFVPRRLPSGKGYEMVILPEVQDIPLDNEVATAAAMNRVVEHGVLMAPDQYMWLHRRFKTRPEGQPSLY"]}}, {"location": "[27620:28625](+)", "type": "CDS", "id": "<unknown id>", "qualifiers": {"locus_tag": ["ctg4_28"], "transl_table": ["11"], "translation": ["MLLRSALGMAIVMMLMGMATSVWQFLALRALLGLLGGFVPNANALIATQVPRNKTGWAMGWLSTGAVSGALIGPLIGGLLADSFGLRPVFYITAAVLFSCFLMTLFCIRESFTAVQKKDLLHARQVFTSLKNPRLVLALFVTTLIIQVATGSIAPILTLYVRELAGNVANLAFISGMIASVPGVAALMSAPRLGRLGDRIGPERILVAMLLISVVLLIPMAFVQNAWQLGILRFLLGAADGALLPAVQSLLIYNASNQVAGRIFSYNQSFRDIGNVSGPLMGAAVSAHYGFRAVFLVTACIVLFNVGYTWYTLRKRTARMVVREEEQRPLSEAE"]}}, {"location": "[29147:29549](+)", "type": "CDS", "id": "<unknown id>", "qualifiers": {"locus_tag": ["ctg4_29"], "transl_table": ["11"], "translation": ["MSMYATLEEAIEMAREEYLADNPELDEGEASVNQFNLQKFVMQDGDIMWQAEFLTDDSDEGELLAFRSGDAAQAIFEDDFDEVELRQEWLPEKTLYEWDEGEFQLEPPAGSEEADAAAGEWEDDNTDADNNYS"]}}, {"location": "[29539:29782](-)", "type": "CDS", "id": "<unknown id>", "qualifiers": {"locus_tag": ["ctg4_30"], "transl_table": ["11"], "translation": ["MVTMIVRGLAVGLCVLVLSGCGSIISRAVPGQGHGNQYYPGVQWDIRDKPWRFLAIIDLPLSLVVDTLLLPVDASHGPYE"]}}, {"location": "[29926:32485](-)", "type": "CDS", "id": "<unknown id>", "qualifiers": {"locus_tag": ["ctg4_31"], "transl_table": ["11"], "translation": ["MNKSTVIPDEYIDALPLSAERKGELRSALPPESDDAFGQLHNLLAEEGPVETRADDAPQESVKTRVEQSWPDSVDDGKQFDKDALDRTTLKAMPKHTRSSMYPEEWRTNPVARAWDSVRGRKTTPRFASREEQKSEDKWRHVGSIRRYILLFLSVFQTVVATWYMKTILPYQGWALIDPMEMINQNWQQSVLQILPYVLQTGILFLFAVLFLWVSAGFWTALMGFLQLLIGKDKYSISYLTNGDEPINPDHRTALIMPICNEDVERVFAGLRATWESVVRTGEQDNYDVYILSDSYNPDICMAEQKAWMELVRDVGGEGRIFYRRRRRRVKRKSGNIDDFCRRWGSQYSYMVVLDADSVMSGECLNGLVRMMEANPKAGIIQSSPKASGMDTLYARCQQFATRVYGPLFTAGLHFWQLGESHYWGHNAIIRVKPFIEHCALAPLPGEGSFAGSILSHDFVEAALMRRAGWGVWIAYDLPGSYEELPPNLLDELKRDRRWCHGNLMNFRLFLVKGMHPVHRAVFLTGVMSYLSAPLWFMFLALSTALQVVHTLMEPQYFLQPRQLFPVWPQWRPELAIALFSTTLVLLFLPKLLSIVLVWCKGAKPYGGALRVLASLFLEMLFSVLLAPVRMLFHTVFVVSAFLGWEVVWNSPQRDDDATPWSEAFKRHGSQMLLGLVWAGGMGWLDLNFLWWLSPIVFSLILSPFVSVWSSRRTLGQASKRGKLFLIPEEYDPPKELLDTDRYVELNRERALENGFMHAMFHPSFNALASAMATSRHLNSDILDYARDRRIEQALSESPSKLDRDQRLALFSDPVTLARMHYRLWQNADKYHDWLDYYHSLELNPKALNNAN"]}}, {"location": "[32477:33971](-)", "type": "CDS", "id": "<unknown id>", "qualifiers": {"locus_tag": ["ctg4_32"], "transl_table": ["11"], "translation": ["MYANTSWAFNIDDVAKQAQELAGKGFEAPKSNLPSQLRDMKYADYQQIQFNHDKAYWSNLKTPFKLEFYHQGMYFDTPVKLNEVTATSVREIKYSPDYFNFGNVKHDPDTVKNLGFAGFKVLYPLNSKDKKDEITSFLGASYFRVIGAGQVYGLSARGLAIDTALPSGEEFPRFKQFWIERPKPQDKHLVIYALLDSPRATGAYRFLITPGKDSTVDVQSKVYLRDKVGKLGVAPLTSMYLFGANQPSPVPNYRPALHDSNGLSIHAGNGEWIWRPLNNPKHLAVSTFTVENPRGFGLLQRGRDFDKYQDLDDRYDMRPSGWIEPKGDWGKGRVELVEIPTSDETNDNIVAFWTPESLPEPGKVMNFSYRLHFTRDESALHSPETAYVKSTLRSTGDVKQSNLVRQPDGTVAFIVDFVGPEMSKLPQNTPVTPQVSIGNNGELVENSVRYNPVTKGWRLVLRVRVKDNKQPTEMRAALVNGDKTLTETWSNQLPANE"]}}, {"location": "[34284:35412](+)", "type": "CDS", "id": "<unknown id>", "qualifiers": {"locus_tag": ["ctg4_33"], "transl_table": ["11"], "translation": ["MTKKTQPREYFLDSIRAYLMLLGVPFHVSLIYSTQTWSVNSLHPSEWLTLFNDFIHAFRMQVFFVISGYFSYMLFLRYRPSDWLKVRLERVGIPMLTAIPLITLPQFFLLKEWTSKIGDWSKFTPYQKYNALVWDLISHLWFLLVLVILTVAGYWLFRILRDSQREKTDYSELTWGKLTLWILLCGLAWGIFRRLMFIFAPQILGDALFNMAVMQTLVYLPFFMLGGMAFKYPAIKALFVRPVPWTFVGSALAFAAYVANQTWNKGEGWLYEIDTLVSMLMGLWMVNVVFSLGHRLLNSHSPRVTYLVNASLFIYLVHHPLTIIYGILFVPVIGSNTLGFFAGLLFVFGISFLLYEIHLRIPLLRFLFSGKPQRT"]}}, {"location": "[35479:36946](-)", "type": "CDS", "id": "<unknown id>", "qualifiers": {"locus_tag": ["ctg4_34"], "transl_table": ["11"], "translation": ["MTDTLHSPQEESLAGTRLAHAITPLVEQHPEHSGVYPLAEGLDAFAARYLLISLAECTLDIQYYIWQNDMSGRLLFSALLEAAARGVKVRLLLDDNNTMGLDKTLSELNRHENIEVRLFNPFSFRSLRMLGYLTDFARLNRRMHNKSFTVDGMATIVGGRNVGDEYFGAGDEPLFSDLDVLAVGPVVHDVALDFDRYWQSRAVAPLNSVVEDEQSSPSAVVLPEEWRASEQVVRYLDRVEASSFVSQLESRSLPFTWADTRLLSDDPRKGLGRARSSTLLPQRLLEVIGQPQQQFDIISAYFVPTRAGVAQLLRLVRKGVKISILTNSLAANDVSIVHAGYAKWRKKLLRHGIHLYELKPHMAAREPSHDRGLTGNSGSSLHAKTFSVDNQKVFIGSFNFDPRSAVLNTEMGLVIENEGLATRIHQRFISSMRDRAWTVRLDKWGRVNWVEYPGEGANEVVHKHEPRTRLMQRILVRLVWRLPIEWLL"]}}, {"location": "[37073:38243](+)", "type": "CDS", "id": "<unknown id>", "qualifiers": {"locus_tag": ["ctg4_35"], "transl_table": ["11"], "translation": ["MHVGSQHNQKRHQASLFNSFYQGSFACSTACRTPGKRADLMLSSGHDTLLEKDYALLQQHQLLTARDGARWYLVEKQAGEYNWQSFLPQLEAAEKYHIEMIWELAHFGWPDWLDIWQPEFVERFAAFARAFACLLRARGQAAPFISPMNQISFWSWAGADIAWFNPFVTGRRIELKRQLVAASIAAMRAMREELPGVRFVITDPLVHVAASGYSSSAKQQALQQHQAQFEVWDWISGRSAAELGGSEELLDIIGFTWYPDNEWFHNGDPLEPHHPDYLPLHHLLQQVWQRYQRPLLIAETGAEIGKCADWFNRVSQEVALALEAGVALEGVSIYPLVDYPAWDDDRRSPAGLFGLPDANGNRTVNEPFALALRSQQIKLKQEPVRTSTA"]}}, {"location": "[38223:38436](-)", "type": "CDS", "id": "<unknown id>", "qualifiers": {"locus_tag": ["ctg4_36"], "transl_table": ["11"], "translation": ["MKWMSFIFLLAPLQERFAGMLWLIMKNRSKPDPEKESRVPLDDAQFAIVVLAITSFTLIVFVLTITLWMS"]}}, {"location": "[38375:59002]", "type": "protocluster", "id": "<unknown id>", "qualifiers": {"aStool": ["rule-based-clusters"], "category": ["other"], "contig_edge": ["True"], "core_location": ["[48375:49002]"], "cutoff": ["20000"], "detection_rule": ["Autoind_synth"], "neighbourhood": ["10000"], "product": ["hserlactone"], "protocluster_number": ["1"], "tool": ["antismash"]}}, {"location": "[48375:49002]", "type": "proto_core", "id": "<unknown id>", "qualifiers": {"aStool": ["rule-based-clusters"], "tool": ["antismash"], "cutoff": ["20000"], "detection_rule": ["Autoind_synth"], "neighbourhood": ["10000"], "product": ["hserlactone"], "protocluster_number": ["1"]}}, {"location": "[38375:59002]", "type": "cand_cluster", "id": "<unknown id>", "qualifiers": {"candidate_cluster_number": ["1"], "contig_edge": ["True"], "detection_rules": ["Autoind_synth"], "kind": ["single"], "product": ["hserlactone"], "protoclusters": ["1"], "tool": ["antismash"]}}, {"location": "[38375:59002]", "type": "region", "id": "<unknown id>", "qualifiers": {"candidate_cluster_numbers": ["1"], "contig_edge": ["True"], "product": ["hserlactone"], "region_number": ["1"], "rules": ["Autoind_synth"], "subregion_numbers": [], "tool": ["antismash"]}}, {"location": "[38721:38820](-)", "type": "CDS", "id": "<unknown id>", "qualifiers": {"locus_tag": ["ctg4_37"], "transl_table": ["11"], "translation": ["MIAGSGMPDPLYPPLLTNSFSSPVSLRRAFTG"]}}, {"location": "[38816:40196](-)", "type": "CDS", "id": "<unknown id>", "qualifiers": {"gene_functions": ["transport (smcogs) SMCOG1076:RND efflux system, outer membrane lipoprotein, (Score: 407.4; E-value: 1.1e-123)"], "gene_kind": ["transport"], "locus_tag": ["ctg4_38"], "transl_table": ["11"], "translation": ["MAARQTLLAIMMTAALAGCATQVEKAPSSLPIPAQWRSQVGPGAAVEASWWRAFNDPSLNQLVEQALRNNPDILTARSRVDQYRAQLRGAEGDDFPTLDAGVAATRARAISAVTGQPYQYSVFQGLLQANYNVDLWGERSSSVDAAKASLAAQQAAASAAELTIASSVASGYMTLVSLDEQLRVTEATLATRANSLKLAQRQYETGYTSKLEWVQSQSEYQTAKAQIPLLQHQIAQQENALSILVGMNPRQIARQNHFEHLAPQTLPSVMPSHLLQRRPDIVQAERQLLAADASLQSSRAALLPSLNLTASGTLQSSILHDLVSDPFRLWSIGGSVLAPILNREALTAQVDVSMATRNQALYSYEKVVRSAFSEVNDDLDAIARYREQLGELQAQEKVVQEALRIASNRYQNGYASYLDELDAQRTLFSTQLSVVQAKNNLLLAQIDLYRALGGGWQPE"]}}, {"location": "[40195:41287](-)", "type": "CDS", "id": "<unknown id>", "qualifiers": {"gene_functions": ["transport (smcogs) SMCOG1029:RND family efflux transporter MFP subunit (Score: 173.1; E-value: 1.4e-52)"], "gene_kind": ["transport"], "locus_tag": ["ctg4_39"], "transl_table": ["11"], "translation": ["MSQQDQQLQERQRNNKLRIVSIALGSGIALVGVLVILYAWQLPPFTSETQSTENAYVRGQVTFISPQVSGYITSVDVLDFQPVHRGDVLMTIDDRIYKQHVHQSLAQLEMKKAALANNLQQRRSAEAVIKRNEAALINAKAQAVKGGLDLKRVENLVADGSLSLRERDASRASNSQTLADVQQAQATLEVSKQDLQTVIVNRASLEADVASAQAALELAQIDLDNTKIIAPRDGQLGQIAVREGAYVSAGTRLTSLVPQQMWVIANMKETQMARVKPGLPVVFTVDALDGERFSGEVEFISPAAGSEFSAISPDNATGNFVKIAQRIPVRIKITSDNATHLRPGMSVEVNIDTAAKPRDGEQQ"]}}, {"location": "[41286:42981](-)", "type": "CDS", "id": "<unknown id>", "qualifiers": {"gene_functions": ["transport (smcogs) SMCOG1005:Drug resistance transporter, EmrB/QacA (Score: 75.1; E-value: 6.1e-23)"], "gene_kind": ["transport"], "locus_tag": ["ctg4_40"], "transl_table": ["11"], "translation": ["VRRNKSNPYAPVEWAPGEKPMLPGSPSTPVHPTHKRIAFGIVGLLICITGALSNALVTANLTNLQGVFGAYNNEIAWLPAVYVMGNISINLLLVKFRQQFGLRVFTEAFLVLYVLVAFFHLLVNDLSSAIIVRAAHGMVGAALSSLGIYYQVQAWPAKHRLKALAIGLGASQLAIPLARLFSTELLQLDEWRGLYLFELGLALMALGAVLILKLPPGERTKVFEKKDFLTFFLMAPGMALFCGVLSLGRIEWWTSTPWLGICLALGLVLVTAAVLVEHNRSNPLINTRWLGSGAIFRLGIVMILLRIMLAEQNTGAIGYLQQLGIQNDQMQGLALAILAGVAAGIVCSALTINPQHLSWPIVMSLIIVMVASLMDAQSSPLTRANNMYFSQFLLGFSTSFFIAPAMLLGVGSVVTQPKNLVSFVVLFGMSQNLGGLMGSALLGTFQTWREKYHSSLLGDQLSLLDPNVTDRLAQYSNLFTSLLGDSTLRGAEGTLQLQTVATLQANVLAYNDVYILTAVMAGVTLLWVLWRLSRLRYLNWQQAKREAEAEQRAMQNTNIANVGN"]}}, {"location": "[42982:43267](-)", "type": "CDS", "id": "<unknown id>", "qualifiers": {"gene_functions": ["regulatory (smcogs) SMCOG1135:MarR family transcriptional regulator (Score: 69.5; E-value: 3.8e-21)"], "gene_kind": ["regulatory"], "locus_tag": ["ctg4_41"], "transl_table": ["11"], "translation": ["MSQKELAQALGLEDASVVPLIDRLVKQQLVERVQPAEDRRKRLLHVTPKGELLYQRLRTEADALRNELLSGVNPAELAVTERVLQQLLAATEVK"]}}, {"location": "[44116:44665](-)", "type": "CDS", "id": "<unknown id>", "qualifiers": {"locus_tag": ["ctg4_42"], "transl_table": ["11"], "translation": ["MPFNIPTLLTLFRVVLIPFFVLAFYLPFQWAPLACALIFIFAAVTDWFDGYLARRWKQTTQFGAFLDPVADKVMVAMALVLVAEYFHAWWITLPAATMIAREIIISALREWMAEIGKRNSVAVSWIGKVKTTAQMLALFALLWHPNDVIEGVGVAALYIAAVLTFWSMFQYLSAARGDLLER"]}}, {"location": "[44736:46503](-)", "type": "CDS", "id": "<unknown id>", "qualifiers": {"locus_tag": ["ctg4_43"], "transl_table": ["11"], "translation": ["MYDAGGTVIYVGKAKDLKKRLTSYFRGNLASRKTEALVAQIQQIDVTVTHTETEALLLEHNYIKLYQPRYNVLLRDDKSYPYIFLSADTHPRLASHRGAKHAKGEYFGPFPNGYAVRETLSLLQKVFPVRQCENSVYRNRTRPCLQYQIGRCLGPCVAGLVSEEEYAQQIDYVRLFLSGKDDQVLNQLVGRMENASRDLRFEEAARLRDQIQAVRRVTEKQFVSNQGDDLDVIGVAFDSGMACLHVLFIRQGKVLGSRSYFPKVPGGTDLSEVVQTFVGQFYLQGSQARTLPGDILLDFTLPEKDLLAESLTELAGRRVSIQSKPRGDRARYLKLARTNAATALVTRLAQHSTIHQRLAALAQTLELPPIRRMECFDISHTMGEQTVASCVVFDANGPLRSEYRRYNITGITPGDDYAAMNQVLRRRYGKAIEESKIPDVILIDGGKGQLAQAKTVFAELDVPWDKNRPLLLGVAKGSDRRAGLETLFLEPEGEGFALPADSPALHVIQHIRDDSHNHAITGHRNKRAKVKNTSALETIEGIGPKRRQSLLKYMGGLQPLINASVEEIASVPGISHALAEKIFHALKH"]}}, {"location": "[46561:47221](-)", "type": "CDS", "id": "<unknown id>", "qualifiers": {"gene_functions": ["regulatory (smcogs) SMCOG1016:LuxR family DNA-binding response regulator (Score: 170.6; E-value: 4.5e-52)"], "gene_kind": ["regulatory"], "locus_tag": ["ctg4_44"], "transl_table": ["11"], "translation": ["LISVFLVDDHELVRAGIRRILEDIKGIQVVGEANCGEDAVKWCRSNSADVVLMDMNMPGIGGLEATRKIVRYAPDSKIIMLTIYTENPLPAKVMQAGASGYLSKGAAPQEVVSAIRSVNAGQRYIASDIAQQMALSQLEPQKAESPFSCLSERELQIMLMITKGQKVTEISEQLNLSPKTVNSYRYRMFSKLNISGDVELTHLAIRHGLYNAEPLISSE"]}}, {"location": "[47720:47945](+)", "type": "CDS", "id": "<unknown id>", "qualifiers": {"locus_tag": ["ctg4_45"], "transl_table": ["11"], "translation": ["MSQIDFTTSEEVQALANEVTCMKALVTLMLKGMGQADAGKVIIKMERYIADLEDRQQAEVFSNTVKQIKFAFRQ"]}}, {"location": "[48029:48371](+)", "type": "CDS", "id": "<unknown id>", "qualifiers": {"locus_tag": ["ctg4_46"], "transl_table": ["11"], "translation": ["MALLFKALLGAFVVVLIGILSKTRNYYLAGLIPLFPTFALLAHYIVASERGVEALRTTILFGMWAIIPYFVYLLSLWYLINLMRLPWALLAAVVCWCAAAWLLITLWSKWQGH"]}}, {"location": "[48375:49002](-)", "type": "CDS", "id": "<unknown id>", "qualifiers": {"gene_functions": ["biosynthetic (rule-based-clusters) hserlactone: Autoind_synth"], "gene_kind": ["biosynthetic"], "locus_tag": ["ctg4_47"], "sec_met_domain": ["Autoind_synth (E-value: 4.6e-09, bitscore: 28.0, seeds: 13, tool: rule-based-clusters)"], "transl_table": ["11"], "translation": ["MKIIQTRLKDMPSSLLAELGSYRYSVFARGEGWSIPSRLSTPGQEYDRYDRSDVIWLIAWKAQHGICGCVRLMAWHNPDNNSSEMIGDSESDDSEIVWEMSRFSARLEIDAELPLNILWHAVQLAAQSGVKYLYSAATPMLEQMFEQHQVNYEPLTPGIIQSEDNLFAVKIPVQQPNLAEKFHGARRFRREEVLPTLGVSVSWGARGR"]}}, {"location": "[49129:49639](-)", "type": "CDS", "id": "<unknown id>", "qualifiers": {"gene_functions": ["regulatory (smcogs) SMCOG1197:autoinducer-binding transcriptional regulator, (Score: 119.6; E-value: 2.3e-36)"], "gene_kind": ["regulatory"], "locus_tag": ["ctg4_48"], "transl_table": ["11"], "translation": ["LQEDFAQLDPVLKNCRAPGNVWPWDEMADAAGRKVFLAARKHGIYHGISCSMMAKNRSMGILSMSYACESKTIQLTTGLELQLQNLAELSLAALIEMDDISMTAAKLELSERELEILKWTAEGKTSAEISLILSISKNTVNFHQKNMQKRFNAPNKTQIASYAAAIGLI"]}}, {"location": "[50442:51141](-)", "type": "CDS", "id": "<unknown id>", "qualifiers": {"locus_tag": ["ctg4_49"], "transl_table": ["11"], "translation": ["MKQLIAFALLALLGWLALPTLLKKLPAEWNPATPLAVTDPPTLVTRYKLKRLASDGAGCLAVLQQAESAGYISYTRPGNLQGQCPLVDPVRITGFGEVKLSSSFLASCALAVSSTMLVTQALKPLAQSELGSPLARIDHLGSYACRNIYHRAQGRLSEHASAEAWDLSAFLLQNGQRISVLNHWQANDARSRWLHQVFAQSCGLFGNSLGPEYNAAHANHFHLGMRGFSLCR"]}}, {"location": "[51342:52737](+)", "type": "CDS", "id": "<unknown id>", "qualifiers": {"gene_functions": ["biosynthetic-additional (smcogs) SMCOG1038:phenylalanine-specific permease (Score: 454.6; E-value: 4.8e-138)"], "gene_kind": ["biosynthetic-additional"], "locus_tag": ["ctg4_50"], "transl_table": ["11"], "translation": ["MVDQSKEAIVSEEGPDTLRRNLHNRHIQLIAIGGAIGTGLFMGSGKTISLAGPSIIFVYMIIGFMLFFVMRAMGELLLSNLEYKSFSDFAADLLGPWAGYFTGWTYWFCWVVTGIADVVAIASYFQLWFPDFSVWMSALLCIAIFLTLNIATVKLFGEMEFWFAIIKIVAIVALIATGIVLVAMHYPSPGGGTASLSNIWDHGGMFPKGLSGFFAGFQIAVFAFVGIELVGTAAAETHDPKTVLPRAINAIPLRIIMFYVLALMVIMAVTPWDQVVADRSPFVEMFVLIGLPAAASIVNFVVLTSAASSANSGIFSTSRMLYGLAQQGVAHRRFGMLSSRAVPTTGLFFSCLCLLGGVALIYLIPNVMTVFTLVTTVSAILFMFVWTIILCSYLAYRKKYPQRHAESSYKMPLGKFMCWICIAFFAFVIVLLTLETDTRQALMVTPLWFLMLAVGWFLRKRKAG"]}}, {"location": "[52778:53759](-)", "type": "CDS", "id": "<unknown id>", "qualifiers": {"locus_tag": ["ctg4_51"], "transl_table": ["11"], "translation": ["MDSVSQFVLGAAVAVAVMGRKAPVWQAAAVGAACGTLPDLDVFIDHGDAIRNMTLHRTESHALLWLTLVLPLLAALFARLCRQQQHFARWWVAVWLALITHPLLDLTTVYGTQLALPFTDRPFAIGSMFIVDPLYTLPLLVGMVAALAWRGERGRRWNRIGLSLSCVYLLWSMVAQAWVTHEVKQQLAADRDDVEQLLVTPTALNTLQWRVVVMREGSYQEGFYSLLSPHKPLVLTTHDRGTALYQQLASNWYVQRVAWFSRGFFAMKQVNGYITITDLRMGEEPDYTFTFDLGPLPLKEGPYKPSRLAVQRPPLGQALHKLWSRF"]}}, {"location": "[53783:54431](-)", "type": "CDS", "id": "<unknown id>", "qualifiers": {"gene_functions": ["regulatory (smcogs) SMCOG1057:TetR family transcriptional regulator (Score: 118.1; E-value: 1e-35)"], "gene_kind": ["regulatory"], "locus_tag": ["ctg4_52"], "transl_table": ["11"], "translation": ["VNSTDKPAAKASTRRSRAVAAKRNAILAAALEFFSQFGIHGTSLDKVAERADVSKTNLLYYFPSKEELYIAVLKDLLDVWLAPLRALRADQHPLEAIRDYIRLKLEVSRDHPQASRLFCLEMLQGAPLLKAELAGDLRHLVEDKAAVIEAWVVQGKLAAVQPHHLIFMLWATTQHYADFSTQVEAITGQTLQDEQFFNQTVENVQRMVIEGIRVR"]}}, {"location": "[54705:55797](+)", "type": "CDS", "id": "<unknown id>", "qualifiers": {"gene_functions": ["biosynthetic-additional (smcogs) SMCOG1083:oxidoreductase (Score: 135.9; E-value: 3.2e-41)"], "gene_kind": ["biosynthetic-additional"], "locus_tag": ["ctg4_53"], "transl_table": ["11"], "translation": ["MKIGVFIPIGNNGWLISNNAPQYMPTFELNKAIVQKAEHYHFDFALSMIKLRGFGGQTEFWDHNLESFTLMAGLAAVTSRIEIYATAATLTLPPAIVARMASTIDSISGGRFGVNLVTGWQKPEYDQMGLWPGDEYFSRRYDYLTEYVSVLRDLWGTGKSDLKGEFFTMNDCRLSPQPQKPMKVICAGQSDAGMDFSAKHADYNFCFGKGVNTPTAFAPTAARMKTAADAAGRDVGSYVLFMIIADETDEAARAKWEHYKEGADEQALAWLTTQSQQDKKSGSDTNVRQMADPTSAVNINMGTLVGSYASVARMLDEVATVEGTHGVLLTFDDFLQGIENFGERIQPLMQCRLDVIDATQEVA"]}}, {"location": "[55796:56543](+)", "type": "CDS", "id": "<unknown id>", "qualifiers": {"gene_functions": ["biosynthetic-additional (smcogs) SMCOG1027:isochorismatase (Score: 97.3; E-value: 1.5e-29)"], "gene_kind": ["biosynthetic-additional"], "locus_tag": ["ctg4_54"], "transl_table": ["11"], "translation": ["MKSKPAVVCTTASSQNAITLPARPEAIVFPPEQTALIVVDMQNAYATTGGYLDLAGFDVSATRPVIDQINVAVKAARDAGIQIIWFQNGWDDQYVEAGGPGSPNWHKSNALKTMRQKPELQGTLLAKGGWDYELVDELTPQPGDIVLPKPRYSGFFNTALDSMLRSRGIRHLVFTGIATNVCVESTLRDGFFLEYFGIVLEDATYQAGPLFAQQAAIFNIETFFGWVSDVGSFCRALQHEPTAAQQTA"]}}, {"location": "[56573:56960](+)", "type": "CDS", "id": "<unknown id>", "qualifiers": {"locus_tag": ["ctg4_55"], "transl_table": ["11"], "translation": ["MPKTIITPPGTSVPIAPFVPGTLADGVVYVSGTLPFDKDNNVVHVGDAAAQTRHVLETIKSVIETAGGTMDDVTFNSIFITDWSNYAAVNAVYAEFFPGEKPARFCIQCGLVKPDALIEIASVAHIAQ"]}}, {"location": "[56970:57795](+)", "type": "CDS", "id": "<unknown id>", "qualifiers": {"NRPS_PKS": ["Domain: Thioesterase (32-244). E-value: 5.1e-10. Score: 32.0. Matches aSDomain: nrpspksdomains_ctg4_56_Thioesterase.1"], "gene_functions": ["biosynthetic-additional (rule-based-clusters) Abhydrolase_6", "biosynthetic-additional (rule-based-clusters) PF00561", "biosynthetic-additional (smcogs) SMCOG1036:alpha/beta hydrolase fold protein (Score: 102; E-value: 7.5e-31)"], "gene_kind": ["biosynthetic-additional"], "locus_tag": ["ctg4_56"], "sec_met_domain": ["Abhydrolase_6 (E-value: 1e-16, bitscore: 54.2, seeds: 455, tool: rule-based-clusters)", "PF00561 (E-value: 1.3e-19, bitscore: 62.9, seeds: 48, tool: rule-based-clusters)"], "transl_table": ["11"], "translation": ["MHIELSGRDDAGAATVVLSAGLGGLGSFWLPQMNALRAAYRVVVYDQRGTGRSPDTLPEGYSMQDMASELAQALSAQGIERYDIIGHALGGMVALQLALDYPERVQRLVLVNGWLQLDAHTRRCFRVRQDLLLNVGVEAWVRAQPLFLYPADWLSQHQERIEAEDTLHAAHFQGRENLLKRLHALMACDYSAQAQRIHQPVLLLCARDDLLVPWTCSEQLLAALPDATLQRMNWGGHAMSVTDSTTFNHLLMSWLQDKSLAANTAEMEPLCLKP"]}}, {"location": "[57066:57702](+)", "type": "aSDomain", "id": "<unknown id>", "qualifiers": {"aSDomain": ["Thioesterase"], "aSTool": ["nrps_pks_domains"], "database": ["nrpspksdomains.hmm"], "detection": ["hmmscan"], "domain_id": ["nrpspksdomains_ctg4_56_Thioesterase.1"], "evalue": ["5.10E-10"], "label": ["ctg4_56_Thioesterase.1"], "locus_tag": ["ctg4_56"], "protein_end": ["244"], "protein_start": ["32"], "score": ["32.0"], "tool": ["antismash"], "translation": ["MNALRAAYRVVVYDQRGTGRSPDTLPEGYSMQDMASELAQALSAQGIERYDIIGHALGGMVALQLALDYPERVQRLVLVNGWLQLDAHTRRCFRVRQDLLLNVGVEAWVRAQPLFLYPADWLSQHQERIEAEDTLHAAHFQGRENLLKRLHALMACDYSAQAQRIHQPVLLLCARDDLLVPWTCSEQLLAALPDATLQRMNWGGHAMSVTDS"]}}, {"location": "[57168:57264](+)", "type": "CDS_motif", "id": "<unknown id>", "qualifiers": {"aSTool": ["nrps_pks_domains"], "database": ["abmotifs"], "detection": ["hmmscan"], "domain_id": ["nrpspksmotif_ctg4_56_0001"], "evalue": ["1.90E-03"], "label": ["NRPS-te1"], "locus_tag": ["ctg4_56"], "protein_end": ["98"], "protein_start": ["66"], "score": ["10.8"], "tool": ["antismash"], "translation": ["ASELAQALSAQGIERYDIIGHALGGMVALQLA"]}}, {"location": "[57779:58304](+)", "type": "CDS", "id": "<unknown id>", "qualifiers": {"gene_functions": ["biosynthetic-additional (smcogs) SMCOG1160:flavin reductase domain protein FMN-binding (Score: 109.7; E-value: 1.9e-33)"], "gene_kind": ["biosynthetic-additional"], "locus_tag": ["ctg4_57"], "transl_table": ["11"], "translation": ["MSEALKIPVPDTLVDKQQFRNAMARLGAAVNIITTDGAGGRAGFTASAVCSVTDSPPTLLVCLNRSASVYDAFRQNRQLCVNTLAAGHEALSNLFGGKTPMAERFVAADWTTGVTGSPILSGALISFDCLVTQTMSVGTHDILVCEAQALVINDSSHGLIWFDRGYHPLPPRSF"]}}, {"location": "[58338:59667](+)", "type": "CDS", "id": "<unknown id>", "qualifiers": {"locus_tag": ["ctg4_58"], "transl_table": ["11"], "translation": ["MAASWFPKWSKTTASSTGIVAPDEALPLGQTVIMGLQHAVAMFGATVLMPLLMGLDPNLSILMSGVGTLLFFLVTGGRVPSYLGSSAAFVGVVIAVTGFNGQGLNPNLSVALGGIIACGLLYTLIGVVVMKAGTRWIEKMMPPVVTGAVVMAIGLNLAPIAVRGVSASMFDSWMAVMTVLCIGVVAVFTRGMVQRLLILVGLIVAWAIYAVLTNGFGFGKPVDFSLLAHAPWFGLPLVTSPTFSSQAMVMIAPVAVILVAENLGHLKAVAGMTGRNLDPYMGRAFVGDGLATMLSGGVGGSGVTTYAENIGVMAVTKVYSTLVFVAAAMIAMVLGFSPKFGALIHTIPGPVIGGASIVVFGLIAVAGARIWVQNRVDLSQNGNLIMVAVTLVLGAGDFALKIGSFTLGGIGTATFGAILLNAILSHKRAAALSGNSVVRQDL"]}}, {"location": "[59743:60652](-)", "type": "CDS", "id": "<unknown id>", "qualifiers": {"locus_tag": ["ctg4_59"], "transl_table": ["11"], "translation": ["MSAFLSRYKFAVNPQEGVLILITVIRVGTFLAVHHAMTVSGPFFFIGVRFATAALLLGAICWRVLRGVTWYEIKAGALIGLAIGCGYGLQTYGMQTISSSKSAFITALYVPLVPLLQWMFLGRMPGLMSWVGIVLAFSGLLLLAGPDGGELAFNAGEIATLLSTLAIAAEIILISASAGKVNVQRVTVIQLAAASLFGFLMMVPNGESLPPFSPYLLYSAVGLGVASALIQVTMNWAQRSVSPTRATVIYAGEPVWAGIVGRIAGERLPAVALLGGALIVLGVLISELKLKKRNKSAHNKPA"]}}, {"location": "[60776:60962](-)", "type": "CDS", "id": "<unknown id>", "qualifiers": {"locus_tag": ["ctg4_60"], "transl_table": ["11"], "translation": ["MAEHRGGSGNFAENRERASEAGRKGGKVSGGNFKNDPQRASLAGEKGGRNSRGSRSKTEEH"]}}, {"location": "[61297:61480](+)", "type": "CDS", "id": "<unknown id>", "qualifiers": {"locus_tag": ["ctg4_61"], "transl_table": ["11"], "translation": ["MAKILVLYYSMYGHIETMAQAVAEGAKRVSGAEVTIKRVPETMDATRFAEVGGKTGQAAE"]}}, {"location": "[61546:61897](+)", "type": "CDS", "id": "<unknown id>", "qualifiers": {"locus_tag": ["ctg4_62"], "transl_table": ["11"], "translation": ["MAGQMRSFLDRTGGLWASGALYGKLASVFASTGTGGGQEQTITSTWTTLAHHGMVIVPIGYGTKELFDISQVRGGTPYDATTIAGGDGSRQPSAEELNIARYQGEYVAGLAVKLNG"]}}, {"location": "[61918:62149](+)", "type": "CDS", "id": "<unknown id>", "qualifiers": {"locus_tag": ["ctg4_63"], "transl_table": ["11"], "translation": ["MLTQKSKEHHVGEFASVRNTSKEIAEAIFEVANYDEKLAEQIWEQQGSDEVLIRAFEKTDQDVLTWDSKVVERRNV"]}}, {"location": "[62291:63668](+)", "type": "CDS", "id": "<unknown id>", "qualifiers": {"locus_tag": ["ctg4_64"], "transl_table": ["11"], "translation": ["MSYQTINPASNELIKSWPSHSDSDVEKALATADQLYHSAWSKGPIQPRLQVLKKLADLIDSRVDELAKTASIEMGKLIAQSKGEVELCAQIARYYAENAERFLAPTRYPSELGEAWVENHPIGVLVAVEPWNFPFYQLMRVLAPNLAAGNPVLAKHAPNVPHCATLFEELVTEAGAPAGAWTNLFASNDQIATLIADDRVQGAALTGSERAGSAVAQQAGKYLKKTTLELGGNDVFVVLDDCDLDKAVKAGVGARLSNCGQVCTAAKRFLVHEKVADSFIEKLSAAFKDVKIGDPLDASTTLGPLSSADARDRLQKQVEQAKAKGATVLLGGAPVAGEGCFYQPTILTGITRDNPAYFEEFFGPVAQVYVVKDDDEVVKLANDSHYGLGGAVFSRDIPRAKALASRIETGMVYINSASNTAAELPFGGVKRSGYGRELSDLGIKEFVNQKLVVVSNDE"]}}, {"location": "[63725:64904](-)", "type": "CDS", "id": "<unknown id>", "qualifiers": {"locus_tag": ["ctg4_65"], "transl_table": ["11"], "translation": ["MGAGIAVVMLNAGLQVTLVERDALSLEGGLARIRGYFQRQIAKMRLTPGEVQSRLARLQGTLELSALQPADLVVEAVTEDLAVKQALFRQLAVHCRADALLASNSSYLSITQIAAGTACASHSLGLHFFSPAPVMRLLEVIAPESVPQRIVASAFSLARRLGKIAVRSGICDGFIGNRIMSVTRRAAEAMLVEGASPYEIDSALRGFGFAMGPFETSDLAGGDIGWATRRRRAATRDARERYVSIADRLCEQGWLGQKTGRGWYRYAAGEKNGLPDPEVLAVVDAERRRANIVPRSFSPPEIVRRYLLAMINEGAKVVEEGIARCPGDVDVVMVAGFGFPRYRGGPLFYADTLGLDRVVRDLTRFAEEEPHFWRPAALLLQRAKQGRPISQA"]}}], "name": "gnlXLLPAJBFE_4", "description": "gnl|X|LLPAJBFE_4", "dbxrefs": [], "annotations": {"molecule_type": "DNA", "references": []}, "letter_annotations": {}, "areas": [{"start": 38375, "end": 59002, "products": ["hserlactone"], "protoclusters": {"0": {"start": 38375, "end": 59002, "core_start": 48375, "core_end": 49002, "product": "hserlactone", "tool": "rule-based-clusters"}}, "candidates": [{"start": 38375, "end": 59002, "kind": "single", "protoclusters": [0]}], "subregions": []}], "original_id": "gnl|X|LLPAJBFE_4", "modules": {"antismash.detection.hmm_detection": {"record_id": "gnlXLLPAJBFE_4", "schema_version": 2, "enabled_types": ["T1PKS", "T2PKS", "T3PKS", "transAT-PKS", "hglE-KS", "prodigiosin", "PpyS-KS", "arylpolyene", "resorcinol", "ladderane", "PUFA", "NRPS", "CDPS", "RCDPS", "thioamide-NRP", "NAPAA", "mycosporine-like", "terpene", "lanthipeptide-class-i", "lanthipeptide-class-ii", "lanthipeptide-class-iii", "lanthipeptide-class-iv", "lanthipeptide-class-v", "lipolanthine", "thiopeptide", "thioamitides", "linaridin", "cyanobactin", "glycocin", "LAP", "lassopeptide", "sactipeptide", "bottromycin", "microviridin", "proteusin", "ranthipeptide", "redox-cofactor", "epipeptide", "cyclic-lactone-autoinducer", "spliceotide", "RaS-RiPP", "fungal-RiPP", "blactam", "2dos", "amglyccycl", "aminocoumarin", "NI-siderophore", "ectoine", "NAGGN", "butyrolactone", "indole", "nucleoside", "phosphoglycolipid", "melanin", "oligosaccharide", "furan", "hserlactone", "phenazine", "phosphonate", "guanidinotides", "other", "acyl_amino_acids", "PBDE", "betalactone", "tropodithietic-acid", "pyrrolidine", "crocagin", "NRP-metallophore", "methanobactin", "opine-like-metallophore", "aminopolycarboxylic-acid", "NRPS-like", "PKS-like", "transAT-PKS-like", "RiPP-like", "RRE-containing", "fungal-RiPP-like", "phosphonate-like"], "rule_results": {"schema_version": 4, "tool": "rule-based-clusters", "cds_by_protocluster": [[{"location": "[38375:59002]", "type": "protocluster", "id": "<unknown id>", "qualifiers": {"aStool": ["rule-based-clusters"], "category": ["other"], "contig_edge": ["True"], "core_location": ["[48375:49002]"], "cutoff": ["20000"], "detection_rule": ["Autoind_synth"], "neighbourhood": ["10000"], "product": ["hserlactone"], "protocluster_number": ["1"], "tool": ["antismash"]}}, [{"cds_name": "ctg4_47", "domains": [["Autoind_synth", 4.6e-09, 28.0, 13, "rule-based-clusters"]], "definition_domains": {"hserlactone": ["Autoind_synth"]}}, {"cds_name": "ctg4_56", "domains": [["Abhydrolase_6", 1e-16, 54.2, 455, "rule-based-clusters"], ["PF00561", 1.3e-19, 62.9, 48, "rule-based-clusters"]], "definition_domains": {"hserlactone": []}}]]], "outside_protoclusters": [], "multipliers": {"cutoff": 1.0, "neighbourhood": 1.0}}, "strictness": "relaxed"}, "antismash.detection.genefunctions": {"schema_version": 1, "record_id": "gnlXLLPAJBFE_4", "tools": [{"schema_version": 2, "record_id": "gnlXLLPAJBFE_4", "tool": "resist", "best_hits": {}, "mapping": {}}, {"schema_version": 2, "record_id": "gnlXLLPAJBFE_4", "tool": "smcogs", "best_hits": {"ctg4_38": {"hit_id": "SMCOG1076:RND efflux system, outer membrane lipoprotein,", "query_start": 8, "query_end": 456, "evalue": 1.1e-123, "bitscore": 407.4}, "ctg4_39": {"hit_id": "SMCOG1029:RND family efflux transporter MFP subunit", "query_start": 58, "query_end": 355, "evalue": 1.4e-52, "bitscore": 173.1}, "ctg4_40": {"hit_id": "SMCOG1005:Drug resistance transporter, EmrB/QacA", "query_start": 41, "query_end": 527, "evalue": 6.1e-23, "bitscore": 75.1}, "ctg4_41": {"hit_id": "SMCOG1135:MarR family transcriptional regulator", "query_start": 0, "query_end": 87, "evalue": 3.8e-21, "bitscore": 69.5}, "ctg4_44": {"hit_id": "SMCOG1016:LuxR family DNA-binding response regulator", "query_start": 1, "query_end": 209, "evalue": 4.5e-52, "bitscore": 170.6}, "ctg4_48": {"hit_id": "SMCOG1197:autoinducer-binding transcriptional regulator,", "query_start": 1, "query_end": 169, "evalue": 2.3e-36, "bitscore": 119.6}, "ctg4_50": {"hit_id": "SMCOG1038:phenylalanine-specific permease", "query_start": 13, "query_end": 461, "evalue": 4.8e-138, "bitscore": 454.6}, "ctg4_52": {"hit_id": "SMCOG1057:TetR family transcriptional regulator", "query_start": 16, "query_end": 179, "evalue": 1e-35, "bitscore": 118.1}, "ctg4_53": {"hit_id": "SMCOG1083:oxidoreductase", "query_start": 0, "query_end": 321, "evalue": 3.2e-41, "bitscore": 135.9}, "ctg4_54": {"hit_id": "SMCOG1027:isochorismatase", "query_start": 24, "query_end": 206, "evalue": 1.5e-29, "bitscore": 97.3}, "ctg4_56": {"hit_id": "SMCOG1036:alpha/beta hydrolase fold protein", "query_start": 1, "query_end": 255, "evalue": 7.5e-31, "bitscore": 102.0}, "ctg4_57": {"hit_id": "SMCOG1160:flavin reductase domain protein FMN-binding", "query_start": 14, "query_end": 167, "evalue": 1.9e-33, "bitscore": 109.7}}, "mapping": {"ctg4_38": "transport", "ctg4_39": "transport", "ctg4_40": "transport", "ctg4_41": "regulatory", "ctg4_44": "regulatory", "ctg4_48": "regulatory", "ctg4_50": "biosynthetic-additional", "ctg4_52": "regulatory", "ctg4_53": "biosynthetic-additional", "ctg4_54": "biosynthetic-additional", "ctg4_56": "biosynthetic-additional", "ctg4_57": "biosynthetic-additional"}}]}, "antismash.detection.nrps_pks_domains": {"cds_results": {"ctg4_56": {"domain_hmms": [{"hit_id": "Thioesterase", "query_start": 32, "query_end": 244, "evalue": 5.1e-10, "bitscore": 32.0}], "motif_hmms": [{"hit_id": "NRPS-te1", "query_start": 66, "query_end": 98, "evalue": 0.0019, "bitscore": 10.8}], "modules": []}}, "schema_version": 4, "record_id": "gnlXLLPAJBFE_4"}, "antismash.modules.active_site_finder": {"schema version": 1, "record id": "gnlXLLPAJBFE_4", "pairings": []}, "antismash.modules.clusterblast": {"schema_version": 2, "record_id": "gnlXLLPAJBFE_4", "subcluster": {"record_id": "gnlXLLPAJBFE_4", "schema_version": 2, "results": [{"region_number": 1, "total_hits": 0, "ranking": [], "prefix": "subclusterblast"}], "proteins": [], "search_type": "subclusterblast"}, "knowncluster": {"record_id": "gnlXLLPAJBFE_4", "schema_version": 2, "results": [{"region_number": 1, "total_hits": 0, "ranking": [], "prefix": "knownclusterblast"}], "proteins": [], "search_type": "knownclusterblast", "data_version": "3.1", "mibig_entries": {"1": {"ctg4_38": [["QDF82261.1", "RND_efflux_system,_outer_membrane_lipoprotein_CmeC", "BGC0001980", 1, "NRP", 38.0, 240.0, 99.78213507625271, 8.12e-74], ["WP_064118563.1", "efflux_transporter_outer_membrane_subunit", "BGC0001509", 1, "NRP", 38.0, 229.0, 99.78213507625271, 7.06e-70], ["QGQ63516.1", "outer_membrane_lipoprotein_CmeC", "BGC0002548", 1, "NRP", 36.0, 226.0, 99.56427015250546, 1.96e-68], ["AAY37645.1", "RND_efflux_system,_outer_membrane_lipoprotein,_NodT", "BGC0000437", 1, "NRP", 37.0, 225.0, 91.93899782135077, 5.82e-68], ["CDF96617.1", "RND_efflux_system", "BGC0001149", 1, "NRP:Lipopeptide+Saccharide:Hybrid/tailoring saccharide", 35.0, 222.0, 100.0, 5.63e-67], ["CCJ67633.1", "multidrug/solvent_efflux_pump_outer_membrane_protein_mepC", "BGC0000447", 1, "NRP:Lipopeptide", 35.0, 221.0, 99.56427015250546, 1.25e-66], ["AAY91416.1", "efflux_transporter,_outer_membrane_factor_lipoprotein,_NodT_family", "BGC0000399", 1, "NRP:Cyclic depsipeptide", 35.0, 218.0, 98.47494553376906, 2.43e-65], ["AFH75317.1", "outer_membrane_efflux_protein", "BGC0000425", 1, "NRP:Cyclic depsipeptide", 34.0, 217.0, 100.8714596949891, 5.12e-65], ["AAY93344.1", "efflux_transporter,_outer_membrane_factor_lipoprotein,_NodT_family", "BGC0000413", 1, "NRP", 34.0, 212.0, 98.47494553376906, 3.93e-63], ["QMN69930.1", "PsoT", "BGC0002521", 1, "NRP", 35.0, 210.0, 99.56427015250546, 2.44e-62], ["KPN90367.1", "NunG", "BGC0001416", 1, "NRP", 35.0, 209.0, 96.29629629629629, 3.66e-62], ["WP_039806869.1", "efflux_transporter_outer_membrane_subunit", "BGC0002001", 1, "NRP+Polyketide", 31.0, 206.0, 99.12854030501089, 6.05e-61], ["QLY89260.1", "outer_membrane_protein", "BGC0002522", 1, "NRP", 33.0, 206.0, 99.56427015250546, 6.33e-61], ["QBQ12455.1", "efflux_transporter_outer_membrane_subunit", "BGC0002693", 1, "NRP", 33.0, 205.0, 100.0, 1.93e-60], ["BCJ07603.1", "adeC/adeK/oprM_family_multidrug_efflux_complex_outer_membrane_factor", "BGC0002379", 1, "NRP", 36.0, 203.0, 95.42483660130719, 6.15e-60], ["AOZ21318.1", "SulK", "BGC0001790", 1, "NRP", 32.0, 199.0, 102.8322440087146, 6.42e-58], ["ABW17373.1", "OprM", "BGC0000411", 1, "NRP", 35.0, 197.0, 90.19607843137256, 2.09e-57], ["QBQ12472.1", "TolC_family_protein", "BGC0002693", 1, "NRP", 30.0, 152.0, 100.8714596949891, 1.1e-40], ["AOA33119.1", "RND_efflux_system,_outer_membrane_lipoprotein", "BGC0001346", 1, "NRP:Cyclic depsipeptide", 36.0, 149.0, 67.97385620915033, 1.36e-40], ["AJF34460.1", "outer_membrane_protein", "BGC0001207", 1, "NRP", 28.0, 144.0, 101.08932461873638, 1.44e-37], ["AHZ34244.1", "PseA", "BGC0001389", 1, "NRP", 27.0, 142.0, 101.08932461873638, 5.89e-37], ["AAY93388.1", "efflux_transporter,_outer_membrane_factor_lipoprotein,_NodT_family", "BGC0000413", 1, "NRP", 29.0, 133.0, 101.52505446623094, 7.59e-34], ["AEA60652.1", "RND_efflux_system,_outer_membrane_lipoprotein,_NodT", "BGC0000892", 1, "Other", 27.0, 128.0, 101.96078431372548, 7.83e-32], ["AAY37659.1", "RND_efflux_system,_outer_membrane_lipoprotein,_NodT", "BGC0000437", 1, "NRP", 24.0, 124.0, 100.43572984749456, 1.14e-30], ["WP_011104636.1", "efflux_transporter_outer_membrane_subunit", "BGC0002571", 1, "NRP", 24.0, 100.0, 94.11764705882352, 2.36e-22]], "ctg4_39": [["AAY93387.1", "auxiliary_transport_protein,_membrane_fusion_protein_family", "BGC0000413", 1, "NRP", 33.0, 158.0, 95.59228650137742, 1.07e-44], ["QBQ12471.1", "HlyD_family_secretion_protein", "BGC0002693", 1, "NRP", 37.0, 156.0, 101.92837465564739, 6.7e-44], ["ACU62763.1", "secretion_protein_HlyD_family_protein", "BGC0001392", 1, "RiPP", 30.0, 142.0, 97.2451790633609, 8.36e-39], ["AEA60654.1", "secretion_protein_HlyD", "BGC0000892", 1, "Other", 30.0, 137.0, 84.57300275482093, 6.12e-37], ["WP_051604059.1", "HlyD_family_secretion_protein", "BGC0001480", 1, "Other", 49.0, 111.0, 35.81267217630854, 3.97e-27], ["WP_011104635.1", "HlyD_family_secretion_protein", "BGC0002571", 1, "NRP", 27.0, 69.0, 85.39944903581267, 1.11e-12]], "ctg4_41": [["AMX23337.1", "transcriptional_regulator_MarR-like", "BGC0001500", 1, "Polyketide", 30.0, 47.0, 98.93617021276596, 1.13e-07], ["ABS50470.1", "putative_regulatory_protein", "BGC0001079", 1, "Terpene+Polyketide:Type III polyketide", 47.0, 43.0, 52.12765957446809, 7.71e-06]], "ctg4_44": [["ATD51275.1", "two-component_system_response_regulator", "BGC0001650", 1, "NRP", 44.0, 177.0, 97.26027397260275, 5.77e-56], ["AQP25576.1", "LuxR_family_response_regulator", "BGC0001590", 1, "Polyketide", 34.0, 129.0, 99.08675799086758, 8.29e-37], ["BAW35603.1", "putative_DNA-binding_response_regulator", "BGC0002357", 1, "Polyketide+Other", 34.0, 126.0, 95.4337899543379, 7.06e-36], ["BCD33686.1", "bacterial_regulatory_proteins,_luxR_family", "BGC0002448", 1, "NRP", 35.0, 123.0, 96.34703196347031, 9.41e-35], ["BAW35646.1", "putative_two-component_system_response_regulator", "BGC0002356", 1, "Polyketide+Other", 33.0, 120.0, 95.4337899543379, 8.45e-34], ["AWC08650.1", "putative_two-component_system_response_regulator", "BGC0001662", 1, "Polyketide", 33.0, 120.0, 95.4337899543379, 1.68e-33], ["QWT72285.1", "response_regulator_transcription_factor", "BGC0002430", 1, "NRP+Saccharide", 33.0, 119.0, 97.26027397260275, 6.07e-33], ["QWF78541.1", "Transcriptional_regulatory_protein_LiaR", "BGC0002142", 1, "Polyketide", 36.0, 119.0, 97.71689497716895, 6.55e-33], ["AUA09456.1", "Transcriptional_regulatory_protein_LiaR", "BGC0002291", 1, "Polyketide", 35.0, 119.0, 88.12785388127854, 1.1e-32], ["AWW87418.1", "putative_LuxR_family_two-component_system_response_regulator", "BGC0001755", 1, "Polyketide", 32.0, 117.0, 98.17351598173516, 2.27e-32], ["AOE23569.1", "FoxRIII", "BGC0001598", 1, "NRP+Polyketide", 36.0, 117.0, 98.17351598173516, 2.51e-32], ["AXI91558.1", "FunR5", "BGC0001944", 1, "Polyketide", 32.0, 116.0, 94.97716894977168, 4.92e-32], ["ctg1_orf18", "", "BGC0000053", 1, "Polyketide", 34.0, 115.0, 88.12785388127854, 1.91e-31], ["ALV82366.1", "regulator", "BGC0001370", 1, "NRP", 31.0, 114.0, 101.82648401826484, 2.82e-31], ["AAZ23070.1", "possible_response_regulator", "BGC0000291", 1, "NRP", 35.0, 114.0, 98.63013698630137, 6.27e-31], ["CAJ88178.1", "putative_two-component_system_response_regulator", "BGC0000151", 1, "Polyketide:Modular type I polyketide+Saccharide:Hybrid/tailoring saccharide", 33.0, 113.0, 94.97716894977168, 6.95e-31], ["ANW12112.1", "putative_response_regulator", "BGC0001374", 1, "Other", 32.0, 113.0, 98.63013698630137, 7.49e-31], ["CAB38597.1", "two_component_system_response_regulator_(absA2)", "BGC0000315", 1, "NRP:Lipopeptide:Ca+-dependent lipopeptide", 31.0, 113.0, 99.08675799086758, 7.86e-31], ["AQW35080.1", "two-component_response_regulator", "BGC0001675", 1, "Polyketide", 35.0, 113.0, 97.26027397260275, 8.67e-31], ["ACI88885.1", "AlnR6_two_component_response_regulator", "BGC0000195", 1, "Polyketide:Type II polyketide", 34.0, 112.0, 96.80365296803653, 1.41e-30], ["QKO28692.1", "LuxR_family_DNA-binding_response_regulator", "BGC0002315", 1, "Polyketide", 32.0, 112.0, 95.4337899543379, 1.76e-30], ["QXJ21796.1", "response_regulator_transcription_factor", "BGC0002370", 1, "NRP", 35.0, 112.0, 90.41095890410958, 4.51e-30], ["QDJ74255.1", "LuxR_family_regulator", "BGC0002109", 1, "NRP", 33.0, 111.0, 98.17351598173516, 6.24e-30], ["AGM05521.1", "two-component_system_response_regulator", "BGC0002098", 1, "Polyketide", 31.0, 109.0, 96.34703196347031, 3.35e-29], ["AFW04595.1", "LuxR_family_transcriptional_regulator", "BGC0001783", 1, "Other", 32.0, 109.0, 94.97716894977168, 5.07e-29], ["AKL69766.1", "LuxR_family_transcriptional_regulator", "BGC0002072", 1, "Polyketide:Modular type I polyketide", 32.0, 107.0, 86.3013698630137, 1.06e-28], ["WP_122215947.1", "response_regulator_transcription_factor", "BGC0002015", 1, "RiPP", 31.0, 107.0, 97.26027397260275, 1.4e-28], ["QUQ72331.1", "response_regulator_transcription_factor", "BGC0002349", 1, "Polyketide+Saccharide", 33.0, 107.0, 95.8904109589041, 1.54e-28], ["ACR33059.1", "response_regulator", "BGC0000495", 1, "RiPP:Lanthipeptide", 32.0, 107.0, 96.80365296803653, 2.46e-28], ["QBC75031.1", "DNA-binding_response_regulator", "BGC0001968", 1, "NRP", 31.0, 106.0, 96.34703196347031, 2.86e-28], ["AVH76827.1", "YxjL", "BGC0001669", 1, "RiPP", 32.0, 106.0, 98.17351598173516, 6.72e-28], ["QWF78530.1", "Transcriptional_regulatory_protein_LiaR", "BGC0002142", 1, "Polyketide", 31.0, 105.0, 99.54337899543378, 1.01e-27], ["SFF02396.1", "two_component_transcriptional_regulator,_LuxR_family", "BGC0001674", 1, "RiPP", 31.0, 105.0, 98.17351598173516, 1.05e-27], ["AHJ59541.1", "response_regulator_protein", "BGC0000502", 1, "RiPP:Lanthipeptide", 30.0, 105.0, 100.0, 1.26e-27], ["BBD82049.1", "LuxR_family_transcriptional_regulator", "BGC0001920", 1, "RiPP", 31.0, 105.0, 98.17351598173516, 1.48e-27], ["QHZ32201.1", "response_regulator_transcription_factor", "BGC0002307", 1, "RiPP", 30.0, 104.0, 99.54337899543378, 2.08e-27], ["EHK80177.1", "two-component_system_response_regulator", "BGC0001447", 1, "Polyketide", 32.0, 104.0, 94.52054794520548, 2.21e-27], ["AKA59096.1", "LuxR-family_response_regulator", "BGC0001619", 1, "Polyketide", 32.0, 103.0, 89.49771689497716, 6.72e-27], ["CUX79069.1", "Protease_production_enhancer_protein", "BGC0001715", 1, "NRP", 31.0, 103.0, 104.56621004566212, 9.25e-27], ["AAZ23059.1", "probable_putative_response_regulator", "BGC0000291", 1, "NRP", 32.0, 102.0, 99.54337899543378, 1.21e-26], ["SCN11969.1", "LuxR_family_transcriptional_regulator", "BGC0001580", 1, "Polyketide", 30.0, 102.0, 99.54337899543378, 1.52e-26], ["ADB02831.1", "AzicR2", "BGC0000202", 1, "Polyketide", 31.0, 101.0, 94.97716894977168, 2.5e-26], ["AQP25560.1", "luxR_family_response_regulator", "BGC0001590", 1, "Polyketide", 30.0, 101.0, 94.06392694063926, 3.93e-26], ["ABB05090.1", "LipReg1", "BGC0001003", 1, "NRP:Lipopeptide+Polyketide:Modular type I polyketide+Saccharide:Hybrid/tailoring saccharide", 29.0, 100.0, 97.71689497716895, 6.17e-26], ["AAU34214.1", "two_component_response_regulator_MppU", "BGC0000388", 1, "NRP", 33.0, 100.0, 92.23744292237443, 1.16e-25], ["AIE54225.1", "PauY5", "BGC0001732", 1, "Other", 32.0, 100.0, 98.17351598173516, 1.11e-24], ["CAA09631.1", "putative_two-component_response_regulator", "BGC0000227", 1, "Polyketide:Type II polyketide", 29.0, 96.0, 94.97716894977168, 2.18e-24], ["CAN02021.1", "putative_two-component_system,_response_regulator", "BGC0000528", 1, "RiPP:Lanthipeptide", 33.0, 96.0, 98.63013698630137, 3.56e-24], ["CBH32096.1", "putative_two-component_response_regulator", "BGC0000211", 1, "Polyketide", 28.0, 96.0, 94.97716894977168, 4.19e-24], ["QDF63356.1", "KyaR", "BGC0002346", 1, "RiPP", 29.0, 93.0, 93.15068493150685, 6.23e-23], ["QDQ37907.1", "two-component_system_response_regulator", "BGC0001979", 1, "Polyketide", 30.0, 91.0, 94.52054794520548, 2.53e-22], ["AKT74265.1", "TxnRg4", "BGC0002141", 1, "Polyketide", 31.0, 90.0, 94.52054794520548, 4.97e-22], ["CBH32801.1", "putative_regulatory_gene", "BGC0000263", 1, "Polyketide", 29.0, 89.0, 94.97716894977168, 1.83e-21], ["AAG32542.1", "SalR", "BGC0000548", 1, "RiPP:Lanthipeptide", 25.0, 84.0, 96.34703196347031, 7.34e-20], ["CAJ20013.1", "putative_DNA_binding_regulatory_protein", "BGC0000903", 1, "Other", 28.0, 76.0, 97.71689497716895, 1.23e-16], ["AAP92509.1", "transcriptional_regulator", "BGC0000458", 1, "NRP", 27.0, 76.0, 96.34703196347031, 2.82e-16], ["AHI58826.1", "LuxR_family_transcriptional_regulator", "BGC0000668", 1, "Terpene+Alkaloid", 28.0, 75.0, 94.97716894977168, 5.27e-16], ["QEO74888.1", "LuxR_family_DNA-binding_response_regulator", "BGC0002588", 1, "Other", 26.0, 72.0, 92.23744292237443, 6.24e-15], ["MBA0053731.1", "response_regulator_transcription_factor", "BGC0002096", 1, "Polyketide", 25.0, 71.0, 100.4566210045662, 8.65e-15], ["AHB62767.1", "LuxR_family_transcriptional_regulator", "BGC0001126", 1, "Terpene+Alkaloid", 27.0, 70.0, 94.52054794520548, 2.54e-14], ["APZ79590.1", "FilF1", "BGC0001501", 1, "Alkaloid", 27.0, 70.0, 94.52054794520548, 2.76e-14], ["APZ79557.1", "FimF1", "BGC0001594", 1, "Alkaloid", 27.0, 70.0, 94.52054794520548, 2.76e-14], ["APB62253.1", "LuxR_family_transcriptional_regulator", "BGC0001612", 1, "Alkaloid", 27.0, 70.0, 94.52054794520548, 2.76e-14], ["AHA12085.1", "transcriptional_regulator", "BGC0001172", 1, "NRP+Polyketide:Modular type I polyketide", 26.0, 69.0, 90.8675799086758, 3.49e-14], ["QHZ32188.1", "response_regulator", "BGC0002307", 1, "RiPP", 24.0, 62.0, 91.78082191780823, 2.09e-11], ["WP_147474396.1", "response_regulator_transcription_factor", "BGC0002015", 1, "RiPP", 25.0, 62.0, 93.60730593607306, 2.98e-11], ["ACA51941.1", "BovR", "BGC0000498", 1, "RiPP:Lanthipeptide", 23.0, 57.0, 90.8675799086758, 8.82e-10], ["QEF99670.1", "Transcriptional_regulatory_protein_DegU", "BGC0002080", 1, "Other:Amino acid-derived", 26.0, 50.0, 76.25570776255708, 6.03e-07]], "ctg4_48": [["ABI91455.1", "transcriptional_regulator,_LuxR_family", "BGC0001094", 1, "NRP+Polyketide", 33.0, 85.0, 102.9585798816568, 2.78e-20], ["ABC34774.1", "autoinducer-binding_transcriptional_regulator,_LuxR_family", "BGC0000961", 1, "NRP+Polyketide", 32.0, 84.0, 101.77514792899409, 5.16e-20], ["WP_006890625.1", "LuxR_family_transcriptional_regulator", "BGC0001480", 1, "Other", 52.0, 72.0, 40.23668639053255, 1.17e-15], ["AQZ26579.1", "ObaA", "BGC0001437", 1, "NRP", 31.0, 71.0, 99.40828402366864, 6.18e-15], ["ABC34138.1", "autoinducer-binding_transcriptional_regulator,_LuxR_family,_putative", "BGC0000186", 1, "NRP+Polyketide:Modular type I polyketide", 43.0, 60.0, 51.4792899408284, 4.1e-11]], "ctg4_50": [["BAI70374.1", "proline_permease", "BGC0000896", 1, "Other", 45.0, 348.0, 98.27586206896551, 1.13e-115], ["AAV48836.1", "Amino_acid_permease", "BGC0000016", 1, "Other", 35.0, 246.0, 97.19827586206897, 1.2e-75], ["ESU09202.1", "hypothetical_protein", "BGC0002594", 1, "Polyketide", 33.0, 169.0, 93.10344827586206, 4.01e-46], ["BBI47417.1", "transporter", "BGC0002258", 1, "Polyketide", 31.0, 122.0, 77.80172413793103, 1.69e-29], ["ABS57488.1", "putative_amino_acid_permease", "BGC0000048", 1, "Polyketide", 26.0, 91.0, 74.78448275862068, 3.93e-19]], "ctg4_52": [["AGL76725.1", "TetR_family_transcriptional_regulator", "BGC0001137", 1, "Alkaloid", 39.0, 50.0, 38.139534883720934, 1.47e-07], ["WP_005765176.1", "TetR/AcrR_family_transcriptional_regulator_TvrR", "BGC0002571", 1, "NRP", 44.0, 49.0, 28.837209302325583, 9.06e-07], ["ABS50497.1", "NapR7", "BGC0000652", 1, "Terpene", 37.0, 48.0, 39.06976744186046, 1.36e-06], ["ABS50469.1", "putative_transcription_regulator", "BGC0001079", 1, "Terpene+Polyketide:Type III polyketide", 37.0, 48.0, 39.06976744186046, 1.36e-06]], "ctg4_53": [["SKB24646.1", "", "BGC0002455", 1, "Polyketide", 28.0, 113.0, 98.34710743801654, 8.05e-28], ["AOC89015.1", "putative_LLM_class_flavin-dependent_oxidoreductase", "BGC0001652", 1, "NRP", 27.0, 89.0, 72.72727272727273, 3.83e-19], ["MCG7203814.1", "TIGR03619_family_F420-dependent_LLM_class_oxidoreductase", "BGC0000248", 1, "Polyketide", 30.0, 73.0, 49.862258953168045, 3.62e-14], ["ARU08084.1", "mlcP", "BGC0001448", 1, "NRP:Lipopeptide:Ca+-dependent lipopeptide", 28.0, 50.0, 36.63911845730027, 1.08e-06]], "ctg4_55": [["BAD20770.1", "hypothetical_protein", "BGC0000702", 1, "Saccharide", 38.0, 68.0, 80.46875, 2.96e-15], ["QEU97142.1", "RidA_family_protein", "BGC0000703", 1, "Saccharide", 38.0, 68.0, 80.46875, 2.96e-15], ["CAE46949.1", "hypothetical_protein", "BGC0000704", 1, "Saccharide", 38.0, 68.0, 80.46875, 2.96e-15], ["CAF31599.1", "putative_kanamycin_biosynthetic_protein", "BGC0000705", 1, "Saccharide", 38.0, 68.0, 80.46875, 2.96e-15], ["BAE95602.1", "conserved_hypothetical_protein", "BGC0000706", 1, "Saccharide", 38.0, 68.0, 80.46875, 2.96e-15]], "ctg4_56": [["AOE23581.1", "FoxEII", "BGC0001598", 1, "NRP+Polyketide", 25.0, 69.0, 77.73722627737226, 3.19e-13], ["QWM97329.1", "alpha/beta_hydrolase", "BGC0002384", 1, "NRP", 36.0, 63.0, 41.605839416058394, 3.24e-11], ["ACG70811.1", "pimeloyl-CoA_synthesis_protein-like_protein", "BGC0000938", 1, "Other:Aminocoumarin", 39.0, 57.0, 28.467153284671532, 3.26e-09], ["ADH01490.1", "type_I_polyketide_synthase", "BGC0000995", 1, "NRP+Polyketide", 25.0, 55.0, 94.52554744525547, 3.87e-08], ["AIC32695.1", "FR9I", "BGC0001113", 1, "NRP+Polyketide", 25.0, 55.0, 94.52554744525547, 3.87e-08], ["AGN11883.1", "tstI", "BGC0001114", 1, "NRP+Polyketide", 28.0, 53.0, 88.32116788321169, 1.65e-07], ["QKW94285.1", "short-chain_dehydrogenase/reductase_SDR", "BGC0002342", 1, "NRP+Polyketide", 43.0, 52.0, 27.73722627737226, 5.15e-07], ["AJO72745.1", "alpha/beta-Hydrolase_or_acyltransferase", "BGC0001381", 1, "Polyketide", 31.0, 48.0, 45.98540145985402, 3.31e-06]], "ctg4_57": [["AFU65891.1", "DacJ", "BGC0000216", 1, "Polyketide", 39.0, 80.0, 79.3103448275862, 7.74e-19], ["AFP87518.1", "flavin_reductase", "BGC0001159", 1, "NRP+Polyketide:Modular type I polyketide", 37.0, 78.0, 74.13793103448276, 4.78e-18], ["ADK32564.1", "flavin_reductase", "BGC0000529", 1, "RiPP:Lanthipeptide", 35.0, 77.0, 91.95402298850574, 8.65e-18], ["AGC24266.1", "prlL", "BGC0001038", 1, "NRP+Polyketide:Modular type I polyketide", 30.0, 75.0, 89.08045977011494, 9.36e-17], ["ANW12119.1", "flavin_reductase", "BGC0001374", 1, "Other", 33.0, 72.0, 94.25287356321839, 9.25e-16], ["AKC91618.1", "flavin_reductase", "BGC0001302", 1, "Other", 34.0, 70.0, 80.45977011494253, 3.71e-15], ["ARP51746.1", "flavin_reductase", "BGC0001782", 1, "Other", 35.0, 71.0, 80.45977011494253, 3.72e-15], ["AEF32097.1", "putative_flavin_reductase", "BGC0001333", 1, "Alkaloid", 31.0, 69.0, 89.08045977011494, 9.99e-15], ["AEO12709.1", "flavin_reductase", "BGC0001334", 1, "Alkaloid", 35.0, 69.0, 91.37931034482759, 1.4e-14], ["AKQ20693.1", "putative_flavin_reductase", "BGC0001337", 1, "Alkaloid", 31.0, 67.0, 90.22988505747126, 2.68e-14], ["PVC99853.1", "Flavin_reductase", "BGC0002100", 1, "NRP+Other", 31.0, 66.0, 94.25287356321839, 1.81e-13], ["ABO15845.1", "flavin_reductase", "BGC0000130", 1, "Polyketide", 30.0, 64.0, 79.88505747126436, 6.52e-13], ["BAC10680.1", "putative_NADH_oxidoreductase", "BGC0000821", 1, "Alkaloid", 35.0, 61.0, 83.33333333333334, 6.93e-12], ["ATU31803.1", "flavin_reductase", "BGC0001814", 1, "NRP", 31.0, 60.0, 90.22988505747126, 2.57e-11], ["ABV56599.1", "KtzS", "BGC0000378", 1, "NRP", 33.0, 60.0, 86.7816091954023, 2.78e-11], ["QJU69505.1", "LooF", "BGC0002460", 1, "Alkaloid", 30.0, 59.0, 82.18390804597702, 3.93e-11], ["ABO15876.1", "flavin_reductase", "BGC0000131", 1, "Polyketide", 30.0, 59.0, 79.88505747126436, 6.58e-11], ["AVR52620.1", "flavin_reductase", "BGC0002443", 1, "Polyketide", 28.0, 59.0, 99.42528735632183, 7.6e-11], ["ANZ15831.1", "oxidase", "BGC0001569", 1, "NRP", 30.0, 57.0, 89.65517241379311, 3.1e-10], ["WP_015031695.1", "flavin_reductase_family_protein", "BGC0001819", 1, "Polyketide", 28.0, 55.0, 85.63218390804597, 1.45e-09]]}}}}, "antismash.modules.lanthipeptides": {"record_id": "gnlXLLPAJBFE_4", "schema_version": 5, "motifs": {}, "new_cds_features": [], "protoclusters": {}, "comparippson": {"db_results": [{"database": {"name": "antiSMASH-DB", "version": "3.0", "url": "https://antismash-db.secondarymetabolites.org/area.html?record=@accession@&start=@start@&end=@end@", "id_format": "@accession@", "description_format": "@type@: @locus@", "fields": ["accession", "type", "locus", "start", "end"], "dir_name": "asdb"}, "hits": {}, "aliases": {}}, {"database": {"name": "MIBiG", "version": "3.1", "url": "https://mibig.secondarymetabolites.org/go/@accession@", "id_format": "@accession@ (@locus@)", "description_format": "@type@: @compounds@", "fields": ["accession", "compounds", "type", "locus"], "dir_name": "mibig"}, "hits": {}, "aliases": {}}], "aliases": {}}}, "antismash.modules.lassopeptides": {"record_id": "gnlXLLPAJBFE_4", "schema_version": 3, "motifs": {}, "new_cds_features": [], "protoclusters": {}, "comparippson_results": {"db_results": [{"database": {"name": "antiSMASH-DB", "version": "3.0", "url": "https://antismash-db.secondarymetabolites.org/area.html?record=@accession@&start=@start@&end=@end@", "id_format": "@accession@", "description_format": "@type@: @locus@", "fields": ["accession", "type", "locus", "start", "end"], "dir_name": "asdb"}, "hits": {}, "aliases": {}}, {"database": {"name": "MIBiG", "version": "3.1", "url": "https://mibig.secondarymetabolites.org/go/@accession@", "id_format": "@accession@ (@locus@)", "description_format": "@type@: @compounds@", "fields": ["accession", "compounds", "type", "locus"], "dir_name": "mibig"}, "hits": {}, "aliases": {}}], "aliases": {}}}, "antismash.modules.nrps_pks": {"schema_version": 3, "record_id": "gnlXLLPAJBFE_4", "domain_predictions": {"nrpspksdomains_ctg4_56_Thioesterase.1": {}}, "consensus": {}, "consensus_transat": {}, "region_predictions": {}}, "antismash.modules.rrefinder": {"schema_version": 1, "bitscore_cutoff": 25.0, "hits_by_protocluster": {}, "hits_by_cds": {}, "min_length": 50, "record_id": "gnlXLLPAJBFE_4"}, "antismash.modules.sactipeptides": {"record_id": "gnlXLLPAJBFE_4", "schema_version": 3, "motifs": {}, "new_cds_features": [], "protoclusters": {}, "comparippson_results": {"db_results": [{"database": {"name": "antiSMASH-DB", "version": "3.0", "url": "https://antismash-db.secondarymetabolites.org/area.html?record=@accession@&start=@start@&end=@end@", "id_format": "@accession@", "description_format": "@type@: @locus@", "fields": ["accession", "type", "locus", "start", "end"], "dir_name": "asdb"}, "hits": {}, "aliases": {}}, {"database": {"name": "MIBiG", "version": "3.1", "url": "https://mibig.secondarymetabolites.org/go/@accession@", "id_format": "@accession@ (@locus@)", "description_format": "@type@: @compounds@", "fields": ["accession", "compounds", "type", "locus"], "dir_name": "mibig"}, "hits": {}, "aliases": {}}], "aliases": {}}}, "antismash.modules.t2pks": {"schema_version": 3, "record_id": "gnlXLLPAJBFE_4", "protocluster_predictions": {}}, "antismash.modules.tfbs_finder": {"schema_version": 1, "pvalue": 1e-05, "start_overlap": 50, "record_id": "gnlXLLPAJBFE_4", "hits_by_region": {"1": [{"name": "NrtR", "start": 48075, "description": "NAD synthesis repressor", "consensus": "TTNTNGTCRNNNTGACGATTA", "confidence": "weak", "strand": -1, "score": 21.579089832502543, "max_score": 35.6303}, {"name": "ZuR", "start": 38656, "description": "Zinc-responsive repressor", "consensus": "TGAANNTCATTTTCA", "confidence": "medium", "strand": -1, "score": 21.20543088504821, "max_score": 28.18779}]}}, "antismash.modules.thiopeptides": {"record_id": "gnlXLLPAJBFE_4", "schema_version": 3, "protoclusters with motifs": [], "motifs": [], "cds_features": {}, "comparippson": {"db_results": [{"database": {"name": "antiSMASH-DB", "version": "3.0", "url": "https://antismash-db.secondarymetabolites.org/area.html?record=@accession@&start=@start@&end=@end@", "id_format": "@accession@", "description_format": "@type@: @locus@", "fields": ["accession", "type", "locus", "start", "end"], "dir_name": "asdb"}, "hits": {}, "aliases": {}}, {"database": {"name": "MIBiG", "version": "3.1", "url": "https://mibig.secondarymetabolites.org/go/@accession@", "id_format": "@accession@ (@locus@)", "description_format": "@type@: @compounds@", "fields": ["accession", "compounds", "type", "locus"], "dir_name": "mibig"}, "hits": {}, "aliases": {}}], "aliases": {}}}, "antismash.modules.tta": {"TTA codons": [], "schema_version": 2, "record_id": "gnlXLLPAJBFE_4", "gc_content": 0.5602655535188922, "threshold": 0.65}}}, {"id": "gnlXLLPAJBFE_5", "seq": {"data": "CAGCAGCACCGCCAGCCACTATGAGATCGTTAATCGACTGCTGCGCGCGGGGGTCGATGTCTGCGTTGATAAGCCGCTCGCCGCTACGCTAAGCGAAGCCGAGCGGCTGGTGGAGCTGGCGGAAAAGCGCGGGCGCAAGCTGATGGTGGCGTTTAACCGCCGCTTTGCCCCGCGTTATCTGCAGCTGCAGGCGGCACTGCAACAGCCTGCGTCACTGCGCATGGATAAACATCGCAGCGACAGCGTCGGGCCCAACGATCTGCTGTTTACCCTGCTGGATGATTATCTGCACGTGGTCGATAGCGCGCTGTGGCTGTGCGGCGGGGAGGGTAAGCTGCAAAGCGGCACGATCCAGACCAACGACAGCGGGCAGATGCTCTACGCCGAACACCATTTTAGCGTGGGGGGGACGCAGGTGACCACCAGTATGCATCGTCGCGCCGGAAGCCAGATGGAGCGAGTGATGGCGGTCGATGATGGCGCGGTCTACCAGCTGAGCGAGATGCGTGACTGGCAGCAGGAGCAGGCGGGCGTCGTGACCATCGACCCGATCCCCGGCTGGCAAACCACGCTGGAGCAGCGCGGATTTGTCGGCGCGGCGCACCATTTCATCCGCTGCGCAGAAAATCAGACAATGCCGCAAACCAGCGGCGAGCAGGCGCTGATGGCGCAGCGGCTGGTGGAGAAATTATGGCGTGAAGCCGAGCGGGAATAGGCTACAACCTGCCTTCCTGTAGGGGCCGCCCCTCTTTTCCGGTCGGCCCGAGGCAGGATGGATTAGGGGCGACCGAAAAAAAAAGGTCGACCCTTACGCGATCCTCGATATACCCGGTAACAAACCGCTATGGTTATTTCCTTTTACTTCAGTAGACTATCCGCATCAAAAAACGATCGGGGTCCCCGGTCCGTTATCCAGAACCAGGAAAGACATGAACCTGTTGAAATCACTGGCAGCGGTCAGCTCAATGACCCTGTTTTCACGCGTGCTGGGATTTGCCCGCGACGCGATTGTCGCGCGCGTATTTGGCGCCGGGATGGCAACCGATGCCTTTTTTGTCGCGTTTAAGCTGCCTAACCTGCTGCGACGCATCTTTGCCGAGGGGGCGTTCTCCCAGGCGTTTGTTCCTATTCTCGCCGAATACAAAAGTAAACAGGGTGAAGAAGCCACGCGCGTCTTTGTGGCTTATGTTTCCGGCTTGCTGACGCTGGCGCTGGCGATTGTCACGATTTTGGGGATGTTTGCTGCCCCGTGGGTGATCCTCGTCACTGCCCCCGGCTTTGCAGATACCGCCGATAAGTTCGCACTGACCTCATCGCTGCTGCGCGTGACCTTCCCGTATATCATGCTGATTTCACTGGCTTCGCTGGCCGGGGCGATCCTCAACACGTGGAACCGTTTTTCGGTCCCGGCGTTTGCCCCGACGCTGCTCAACGTCAGCATGATTGGTTTTGCGCTGTTTGCCGCACCGCACTTCCACCCGCCGGTGATGGCGCTGGCCTGGGCGGTCGTCGCCGGCGGCGTATTACAGCTTGGCTATCAGCTGCCGCATCTGAAAAAAATCGGCATGCTGGTGATGCCGCGCCTTAACCTGAAGGATGCGGGCGTGTGGCGCGTGATGCGCCAGATGGGGCCGGCGATCCTTGGCGTGTCGGTCAGCCAGATCTCGCTGATCATTAATACCATTTTCGCCTCGTTCCTCGTTTCCGGCTCGGTGTCGTGGATGTACTACGCTGACCGCCTGATGGAGTTTCCCTCCGGGGTGCTGGGCGTGGCGCTGGGCACTATTTTGCTGCCGTCGCTGGCGAAGAGTTTTGCCAGCGGCGACCAGGCAGAGTATTCGCGCCTGATGGACTGGGGCCTGCGCCTCTGTTTCCTGCTGGCGCTGCCGAGCGCCGTGGCGTTAGGGATTCTGGCAAAACCGCTGACCGTTGCGCTATTTCAGTACGGCAAATTTACCGCCTTTGATGCCGCAATGACCCAGCGTGCGCTGGTGGCCTATTCAGTCGGTTTGATGGGGCTGATCGTGGTGAAGGTGCTGGCTCCGGGCTTCTACTCGCGGCAGAACATCAAGACGCCGGTGAAGATTGCTCTCTTCACGCTGCTGGCAACCCAGGCGATGAATCTGGCATTTATTGGTCCACTGAAGCATGCCGGACTGTCGCTGTCGATCGGTCTGGCGGCCTGCCTGAATGCCGCGCTGCTTTACTGGCAGCTGCGCAAGCAGGATATTTTCCAGCCGCAGCCGGGCTGGGCGAGTTTCCTGGTGCGTCTGTTTTTCGCCGTTGTGGCGATGGCGGCGGCGCTGGTCGGCGTGCTCTATCTGATGCCTGACTGGGCTACCGGCAACATGCTGTGGCGGTTAATCCGTCTGGCAGCGGTCTGTGCGGTGGGTGGCGGCGTCTACTTTGCCGTGCTGGGCCTGTTAGGTTTCCGCCCGCGTGATTTTGCCCGCCGCACCGTGGCATAAACAGAAAAACCCCGCAGCGCAGGCGCGGCGGGGTAAAGTCTGACAATAATTACGCTTTACGGCTGACGGGCGCGCTGTGGATCGCCTGGCCGTCGGGGCCATAAAATTTTTGTGACTGATAAGGCTTCAGTACCTGCAACGCATGCTCGTTATGACTGATTTGATGATTGAGCAGCATACCGTTGTGTAGATTGGTATCGCGTAATTTGACCGTGTGATCCTGAATCGATGACCAGCGTCTCGCCAGTTCCGCGTGGCGGCTGTAGGGCACGTGCAGCCCGGCCGCTTTTTCTTCATCGCGGCGCATTTTTTCCAGGAAGTCCAGGGTGGCAAGCAGCGAGCTTTTATCCTCGGTAATTCGCTGCAATAAGCTGCTGTTGACCTGACCCGCCGAGAGCTGTTCTTGCTCCGCATTCATCACATCGGCCAGCGACGAAAGAACTTCCAGCATTTTATCAAGCGTGTTGAGCAGCTTATCCATTGAGTTAATTACCTTGCAGTGAGTCTTTAGCTTCCTGAATCAGTGCGTCGGCGATTTTGCCGCTGTCCATCTTCAGTTCGCCGTTACGAATAGCGGTTTTCAGCTCTTCCACGCGGGCAGTATTAATGTCCTGTGAGCTGGCCTTGGTCAGCTGTGACTGTGCGCCACTCAGTACCACCTGGGTGCCGGCAGTTTCAGTGGTTTTGCTTTCCGCTGCGCGAGCCTTCGGCTGGGCAACATCATTAGTATCGCGTTGTTGAACGGTGCTGGCCGGGTTCAGTGGCTGGGTTCTGTCGATGCTCATATCTGGCTCCTGTTAACTCAGGTGTGACTACGCCTGATGCTCAATATTCTAATAGTACTACGGCTGTTATTAACACTATCGGCAGAACTGATGCCTTCTTTAGTGGTTTATAGCGATATCAGAATATTCCCATCCGAGTCGACTTTGCCCATCACAATCTGGCCGGAGCTCATGCGTACCCTGACCGACTGCAGGGCCGTTGCGTTGTTCATTGCTTTGCCTTCGCTACTGATATTGAAGCCGTCGCCGCTGGCGGTCACGGTGACCATCTGCCCGGCTTTTACGCGCCACGGCTGGCGCATCATCATCTGGGTTACCGGCTGGCCGGGATTGATATCGCGCAGGGTAATGGCACCTACCGCATCTTCAGCTTTCATCAGCGTGCGGGCGGGCAGAGTATCTAAGCGGCCCTGCTGCAAACGCAGATCGCCAGCGGCGATAGCGGTTCCGCGCGGCACCTGGCGGGTGGCCACCAGATAACTGCCGCTGACCTGCACCTGCACCTGAATATAGCGGCGGTTCTGATCACAGTTGGCCGCGACGCTGATATTGCCCCACATGCGGCTGTTGCCCGGCAGGGAGAACTGCGGCGCATCACAGGCGGGCCACATATTCTGCGGTGTCTTCACCACCACGCTCAGGTTATCGGCACCCTGGCCGTTTTCCCCATAGCGGTTTTTAAAAAACTGGTTGAGCTGTGCGTTGAGATCGCCAGCAGTGGCGGTGACGCTCGCCAGGCTCAGCAGCGCGCTTAACAGCAGTGTGGCTCCACGCATGGCGCCCCCTCTTTTTTATCAACATGGCAGCGATTCTACCCTCGCGGGTGCGATGTCAAGGCGCAAATTAGCGACCATTTTTAGCGCTATTCAAACGATAGGCCTTCCCACCCCGAGATTATGCTGTCAGCTCTAAATTCTCACTTGCGGAGGACGCATGCTCGACAAACTGGACGCAGCACTACGGTTTAACACCGAAGCTCTGAACCTGCGCGCACAGCGGCAGGAGATCCTGGCATCCAACATCGCGAACGCAGACACGCCAGGCTATCAGGCGCGCGATATCGATTTCGCCAGCCAGATGAACAAGGTGATGGAACAGGGGCGGGCGCAGGGTTCCGGGCTACAGCTTGCGGTCACGTCGGCACGCCATATTCCTGCAGAAACGCTTCAACCCCCATCCATGGATTTGATGTACCGCATTCCTGACCAGCCTGCGCTGGACGGAAACACGGTTGACATGGACCGGGAACGTACCGAGTTTGCAGATAACAGCCTGAAATATCAGACCGATCTCACCATGATCAGCAGTCAGATCAAAGGCATGATGTCCGTGCTACAGGGGCAATAAGTTATGGCACTTTTGAACATTTTTGATATTGCCGGTTCGGCAATGGCTGCACAGTCACAGCGTCTGAACGTCAGCGCCAGTAACCTGGCCAACGCCGACAGCGTCACCGGGCCGGATGGTCAGCCCTACGTCGCGAAGCAGGTGGTTTTCCAGACTAACGCGATGCCGGGTTCACCGACCGGTGGCGTGAAGGTCGCTCAGGTGATCGACGACCCGGCGCCCGCGCGCCTGGTGTACGAGCCGGGTAACCCGATGGCGGATGCCAAAGGCTACGTGAAGATGCCGAACGTGGATGTCGTAGGGGAAACGGTGAACACCATGTCAGCTTCGCGCAGCTACCAGGCCAACGTTGAGGTTTTAAACACCGTTAAACAGATGATGATGAAAACCTTAACGCTGGGTCAATAAGGAGCTTCCCAATGAGTATTGCTGTAGGCGTAAACGAAAAACAGGCGACCACCACGCTAACGAACTCTTCATCCAGCTCTGATACCTCAGCAGCGGATCTCCAGAGTAACTTCCTGACGCTGCTGGTCACCCAGCTACAGAACCAGGATCCGACCAATCCAATGGATAACAGTCAGCTGACCTCTCAGCTGGCGCAGATCAATACCCTGAGCGGGATTGAGAAGCTGAACACCACGCTGGGCTCCATCTCCGGGCAGATCACCAGCGGCCAGTCGCTGCAGGCATCGACCCTGATTGGCCACGGTGTGATGGTAGACGGTTCGCAGATCCTGGTCGGCAGCAGCACCACCACGCCGTTTGGGGTGGAACTGGCTCAGGCCTCAACCAGCACCACCGCCACCATTAAAGATGCCAGCGGCGCAGTGGTTCAGACCATTGACCTTGGCGCACAGACTGCAGGGGTTCATACCTTCCAGTGGGATGGCAAAGCGGCGGATGGCACCACCGCGGCAGACGGCAAATATACCGTGTCTATCGCTGCCAGCAACGCTACCGGCCAGCTGGTCGCACAGCCGTTGAACTACGCCTACGTCAGCGGCGTAACCACAAATTCTACCGGTGCGGTGCTCGACCTCGGCACCATGGGCACGACAACCCTGGCTAACGTTCGTCAGATCGTTTAATCCACTAATTTTGCTTCAGGAGTGACAACATGGGCTTTTCACAGGCGGTCAGTGGCTTAAACGCTGCGTCCAGCAACCTCGACGTTATTGGTAACAACATCTCCAACTCCGCCACCGCGGGCTTTAAATCCAGCACTGTCGCGTTTGCCGATATGTTTGCCGGTTCTAAAGTCGGCCTCGGCACCAAAGTGGCTGCCGTGGTGCAGGACTTTGGTGACGGTACCACCACCACCACCAGCCGCGGTCTTGACGTGGCAATCAGCTCTGCGGGCTTCTTCCGTATGGCCGACACCAGCGGCGCGGTCTATTACAGCCGTAACGGCCAGTTCACGCTGGACGCGGATCGCAACATCGTGAACATGCAGGGCCTGAAGCTGACCGGCTACCCGGCATCCGGCAACCCGGCCACCGTGCAGACCGGTGCTAACCCGGTGGCGCTGACCATTCCTGAAGCGTCCATGCCGGCCAAGATGACCAGCACCGCGTCACTGACTGCCACGCTGAACTCTTCCTCTGCCGCGACCACCGGTGCGTTTAACGCCTCCGACACGTCGACCTATGACAAAAAAACCTCGCTGACCGCGTATGACTCGCAGGGCAACGAGCACACCATCAACATGTACTTCGTCAAAACTGCGGACAACAGCTGGACCGTTCACGCGCAGGATGCCTCTGCTACTGACCCGTCCACCACCGACACCACCACTAACCTGGTGTTCGATACCAGCGGCGCCCTGACCACCGCCAGCGCCAAAGCGATTAGCGTGACCATGGACAACAAAGGTGGCAGCGTCACCGCCAGCCCGTTCACTGTAGATATCACCGGCAGCCTGCAGCAGAACAACGGTGGGTCCACTTTTGGTAACCCAACGCAGAATGGTTATGCCCCGGGTGACCTGACCAGCTACCAGATCAATGACGACGGTACGCTGGTCGGTAACTACTCGAACGAAAAAACCCAGGTACTGGGTCAGATCGTGCTGGCGAACTTTGCTAACCCGGAAGGGCTGAAGTCGGAAGGCGACAACGTCTGGTCTGCCAGTGCTTCCTCTGGCCAGGCGCTGACCGGTATCGCCGGTACCGGTAACCTCGGTACGCTGACGGCGGGTGCGCTGGAGTCCTCCAACGTCGACCTGAGTAAAGAGCTGGTGAACATGATCGTGGCGCAGCGTAACTACCAGTCGAACGCGCAGACCATCAAAACTCAGGACCAGATCCTCAACACGCTGGTCAACCTGCGTTAATACGGTTAACAGGGGAGTTCAATGGATCACGCGATATATACCGCAATGGGGGCTGCCAGTCAGACCCTCGATCAGCAGGCAGTGACGGCGGCCAACCTCGCCAACGCCTCTACGCCGGGCTTTCGCGCACAGCTGAATGCCGCGCGCGCGGTGCCGGTGGAAGGCTTATCTCTGCCTACCCGTACGCTGGTCACGGCTTCAACGCCGGGATCGGATATGAGCCAGGGCGCGCTGGATTATACCGAGCGCCCGCTGGATGTGGCGATGCAGGGTGACGGCTGGCTGGCGGTGCAGACCGCTGACGGCACTGAAGCCTACACCCGCAACGGCAATATGGAAGTCAGCCCGGCCGGGCAGCTTACCGTGCAGGGCAACGTGGTGATGGGCGACGGCGGGCCGATTGCGGTGCCGCAGGGTTCGGAAATCACCATCGCGGCTGACGGTACCATTACCGCGCTGAATCCGGGCGATGCACCAAATGCCACGGTACAGCTGGGCAAGTTGAAGCTGGTGAAAGCCAGCGGTAGCGAACTTCAGCGCGGTGATGACGGCATGTTCCGTCTCACTGCCGCTGCCCAGACTACCCGCGGCGCAACGCTGCCGCTGGACGCGACGATGAAAGTGATGCCTGGCGTGCTGGAAGGTAGCAACGTCAGCACCACCCAGACCATGGTCGATATGATCGCCAACGCCCGTCGCTTTGAGATGCAGATGAAAGTGATCTCAAGCGTTGACGAGAACGAACAAAAAGCCAACCAGCTGCTGTCAATGGGCTGATCAGAGGAATAAACAGATGATCCGTTCTTTATGGATTGCCAAGACCGGCCTTGACGCTCAGCAGACCAATATGGACGTTATCGCCAACAACCTGGCCAACGTCAGTACCAACGGTTTCAAACGTCAGCGTGCGGTCTTTGAAGACCTGATGTACCAGACCATGCGTCAGCCGGGTGCGCAGTCATCCGATCAGACCACGCTGCCTTCCGGCTTGCAGATTGGTACCGGTACGCGTCCGGTTGCCACCGAGCGCCTACACAATCAGGGCAACCTGTCGCAGACCGACTCGTCTAAAGACGTGGCGATTAACGGTCAGGGCTTCTTCTCGGTCCTGATGCCGGACGGCACCACGGCGTATACCCGCGATGGCTCTTTCCAGACTGACCAGAATGGCCAGCTGGTGACCAACGCCGGTTTCCCGGTGCAGCCAGCCATCACCATCCCGGCGAACTCGCTGAGCATGACCGTCAGCCGTGACGGCGTAGTGAGCGTCACGCAGCAGGGCCAGACGAACCCGGTGCAGGTCGGTCAGCTGACCCTGAGCACCTTTGTCAACGATGCCGGCCTGGAAAGTATGGGTGAGAACCTGTACCAGGAAACTCAGGCCTCCGGTGCGCCAACCGAAAGTAACCCGGGCAACAACGGGGCCGGTACGCTGTATCAGGGCTACGTTGAAACCTCAAACGTTAACGTCGCAGAAGAGCTGGTAAGCATGATCCAGACCCAGCGCGCCTACGAAATTAACAGTAAGGCCGTCAGTACTTCCGACCAGATGCTGGCGAAGCTGACCCAGCTGTAATACGACGGAGAGCTTGACCGTCGCAGGTGCCGGGCTTTACTGCCCGGCCCGTTAATAAAATATTCACGTAATGAAAGGTTCATTTCCATGGCGCAGCAGATCTCATTGCCTGGACGTTTGTTAGTAGCCGCGATGCTGCTGACGCTTAACGGTTGTGCGTTAGTTCCCCGTAAGCCTCTGGTAGAAGGTTCGACAACGGCTCAGCCGCTGCCTGCTTCTCCGCCGGTGGTCAACGGCTCTATTTTTCAGGGTGTGATGCCAATGAACTACGGCTACCAGCCGCTGTTTGAGGATCGACGCCCGCGTAATATTGGCGACACATTAACCATCACGCTGCAGGAAAACGTCAGCGCGAGTAAGAGTTCTTCTGCCAATGCCGGACGTGACGGCAGCAGCAGCTTCGGGCTGACCGCCACGCCGAACGCGCTGGCTGGCCTGCTGGGCGGTGACAAAACCACCTTCGCCGGGGCCGGTAAAAATGATTTCGCCGGTAAGGGTGGCGCAACGGCCAATAACACCTTTACCGGTACGATTACCGTTACCGTCAATCAGGTACTGCCAAACGGCAACCTGAGCGTGGTCGGTGAGAAACAGATTGAGATTAATCAGGGAACTGAGTTTATCCGCTTCTCCGGGGTGGTTAACCCACGCACGATTAGCGCCAGCAACAGCGTAGTATCAACCCAGGTGGCGGATGCGCGCATTGAGTACGTCGGTAACGGCTACATCAATGAAGCACAAACCATGGGCTGGCTGCAGCGGTTCTTCCTGAACATATCACCGATGTAAGAGGTTTTCATGCGTAATGTACTGATTCGATTTGCTTTGCTGCTGACGATGGGGATCAGCGCCCTGGCGCAGGCCGATCGTATTCGCGATCTCACTACCGTTGGCGGAGTGCGCGATAACTCCCTGATCGGCTACGGCCTGGTGGTGGGGCTGGACGGCACCGGTGACCAGACTACCCAGACTCCGTTTACCACTCAGAGCCTGAGCAACATGCTGTCGCAGTTGGGGATCACCGTCCCCGCCGGCACCAATATGCAGCTGAAAAACGTCGCGGCGGTGATGGTTACCGCCAAGCTGCCGGCCTTTGGTCGCCAGGGGCAGGTGGTGGACGTGGTGGTTTCCTCTATGGGTAACGCCAAAAGCCTGCGCGGCGGTACGCTGCTGATGACTCCGCTGAAAGGCGTGGATAACCAGGTGTATGCGCTGGCGCAGGGTAACGTGTTGATCGGCGGAGCCAGTGCCGCCGCCGGTGGCAGCAGCGTGCAGGTCAACCAGGTGAACGGCGGGCGCATTACCGGTGGCGCCACCATTGAACGTGAGCTGCCAAACAACTTCGGCAGCAGCAACGTGATTAACCTGTTCCTTAATCAGGAAGATTTCAGCATGGCGCAGCGCATCAGCGACGCCATCAACAGCCGCGGCGGCTATGGCATGGCGCAGGCGCTGGATGGCCGCACCATTCAGATCCGCAGCAGCGCTAACAGCACCTCGCAGGTGCGCCAGCTGGCCGATATTCAGAATATCGACGTCTCCGTGCCGATTCAGGATGCCAAAGTGATCATCAACTCGCGCACCGGCTCGGTGGTGATGAACCGCGAAGTGATGCTGAGCCAGTGTGCAGTGGCGCAGGGCAACCTGTCGGTGACGGTGAATCAGACTCAGAACGTCAGCCAGCCGAACACGCCGTTTGGCGGCGGTCAGACGGTGGTGACGCCACAGACGCAGATCGATCTGCGCCAGAGCGGCGGAGCGTTGCAGAGCGTGAATGCCAGCGCCAATCTCAACAGCGTGGTGCGCGCCCTGAATGCGCTGGGTGCAACGCCAATCGATCTTATGTCCATTCTACAGTCGATGCAGAGTGCCGGTTGCCTGCACGCCAAACTGGAAATTATCTGATGAGTGACAACAGCCAGTCGATGATGGGCGCGGCGTATGACAGCCGCTCGCTCAACAACCTGAAGCGCCTTGCCAGCAGCGATCCGAAAGCGCATGCGCTGCAGGTTGCTAAGCAGGTGGAAGGGATGTTCGTGCAGATGATGCTGAAAAGCATGCGTCAGGCGCTGCCGCAGGACGGCATGCTAAGCACCGAACAGACGCGGCTGTACACCTCAATGTATGACCAGCAGATCGGCCAGCAGATCGCCTCGAAGGGGTTAGGGCTGGCCGATATGATCGTCAAGCAGATGGAAACGCAGAAAGCCCCGGACGAAAAAGCCGGAACGGTGCCTATGCCGTTGGATAAAGCCTTTATCAACACGCTGCCGCCGCTGGCGATGGAACAGATGGTGCGTAAAGCGGTTCCGCGCTTCAACGCCAGCGAAATGCCGCTTTCCGGCGATAACAGCGACTTTATCGCCCAGCTGTCGCAGCCGGCAAAAGCCGCCAGCGAGCAGAGCGGAATTCCGCATCACCTGATCCTCGCCCAGGCGGCGCTGGAATCCGGCTGGGGGCAGCGCCAGATCCTGACGCGTGACGGTAAGCCGAGCTATAACGTCTTTGGCATCAAAGCTACGGGCAGCTGGCAGGGCAAAACCACCGACGTAATGACCACCGAATATGAGAACGGCGAAGCGAAGAAGGTGAAGCAGAAGTTCCGCGTTTATGACTCCTACTTCGACGCACTGACCGACTACGTTAAACTGCTGAGCAACAACCCGCGCTACGCCGCCGTCACCACGGCAGCGTCACCGGAGCAGGGCGCCCAGGCCTTGCAGGCGGCGGGTTACGCGACCGATCCGAAATATGCACAGAAGCTGGTGGGGATGATCCAGCAGTTCAAAAACATGGGTGAAAAAGTGGTGAAAGCCTATGGTCAGGATATGAAAGATATCTCCACGTTATTCTGATTTTTTTGGTTTTTGGTCTCAAGTTTACCCCGGTTGTACCGATAACCTTTTCAGGCCGGATTTGAGTTAACCCAACTTACCGGCAAACGATTCGTCAATGCTGGCTCTGCAGTTGCCGGTTAACAAGGACCCGAAATGGCAAACTTAATTAATACCGCGATGAGCGGATTGAGCGCCGCCTCCGCCGCGCTGAATACCACCAGTAATAACATCACTAACTATGCCGTTAGCGGTTATTCACGCCAGACCACGGTCCTTGCCCAGACCGCCAGCACCCTGAGCGGCAACAACTACTACGGCAACGGGGCCAGCGTCTCGGCGGTGTATCGCGAATATGACCAGTTCATCACCAATCAGCTGCGTGCCGCCAGCACTCAGGCCAGCAGCATCAGCACGCAGTACAGCCAGATGTCGAATATCGACGATATGCTGTCCAGCACCACTAACACCCTGTCGAGCAACATCCAGGACTTCTTCAGCTCGCTGCAGAGTCTGGTCAGCAATGCCAGCGACTCCTCGTCGCGTACTGCCGTGCTGGGTAAAGCGGAAGGGCTGGTAAACCAGTTCAAGGTCACCGATACCTATCTGTCCAATCTGGACAGCAGCGTCAATACCTCTGTCACCTCGACCGTTGATCAGATCAATAACTACGCTAAGCAGATCGCGAACGTTAATCAGCAGATCGGCAAGCTGAAGGGTGCAGGAGCGGGCAGCGAACCGAATGACCTGCTGGATCAGCGCGATCAGCTGGTAAGCGAGTTGAATAAGCTGGTGGGTGTTACCGTCAATCAGCAGGATGGCGGCAGTTACAACATCTCCATCGGCAGCGGCGTCTCGCTGGTGCAGGGCAGCAGCTACAGCCAGCTGGCAGCCGTGCCGTCCAGTGCCGATCCGTCGCGTACCACTATCGCTACCGTGGATGCCACCACCGGCGCAAAAAGCGAACTGCCTGAATCACAGGTGACCAGCGGTTCACTCGGGGGCCTGCTGGCGTTCCGTAAAGAGCTCGACGGCGTGCGTAACCAGATTGGCCAGCTGGCAATGGCGCTCGGCACCAGCCTGAACACCCAGCACCAGGAAGGTGTGGATGCCAACGGCGATGCGGGCGGCGCGCTGTTCAGCCTCGGCAGCCCGGCGGTGGTCTCGAACACCAAAAACAGTGGTGGGGCATCGTTAAGCGCCACCTGGGCGGACACCACGAAGGTACAGGCCTCCAACTACACCGTCAGCTATGACGGTACTAACTGGACGGCAACACGCCTTTCCGACAACAGCAAAGCCGCTATCACCGTTGACAGCACCGCGCAGACGCTCTCTTTTGATGGTCTGACGCTCAGCTACGATAAGCTGCCTGCTGCCAAAGACAGCTTCACGGTCAAGCCGGTTGCCGACACCATTACCGGAATGAGCGTGCTGATCTCCGATGAAGGCAAACTGGCTGCCGCCAGTGCTGTCGGTGGCGCAAGTAACAACGAGAATGCGCAGAAGCTGCTGAATATCCAGACCGCCGGTGTGATTAACGGCAAAAGTACCCTGACTCAGGCTTATGCCAGCCTGGTGGCGGATGTGGGAAACAAAACCAGCACGTTGAAAACCACCAGTACCACGCAGACCGCTGTGGTGACGCAGCTGACCAATCAGCAGCAGTCGGTTTCCGGCGTCAACCTTGATGAAGAGTATGCCAATCTGACGCGTTACCAGCAGTACTACATGGCGAATGCCCAGGTACTGCAGACCGCTTCCACCATTTTCCAGTCGCTGATGTCCGCAGTCAGCTGATTTTTGCAGAGGAATTAAACCATGCGTCTCAGTACCAGCATGATCTATGACCAGCAGGCCCGCGGCATTGCCAACTCGCAGCAGAGCTGGTTGAAAGTCGGTGAGCAGCTGTCCACCGGTAAACGCGTCGTCAATCCGTCGGATGACCCAGTAGCAGCCGCGCAGGCGGTGGTGGTTTCCCAGGCTCAGGCCCAGACTGCGCAATTTTCCACGGCGCGCGTGTTTGCCACGCAAAACCAGTCAACCGAAGACACCACGCTGAAGCAGGTTGCCGATGTGGTGATCAGCGCCCAGACTACCCTGGTGGCGGCATCGAACGGCACGCTGTCTGATGATGACCGCGCCTCTTACGCTACTCAGCTGGAGGGCCTTCGTGCACAGCTGCTGAACCTGGCTAACAGCACTGACGGTAATGGCCGCTATGTGTTTGCCGGCTACAAAAGCGATACTGCCCCGTTTGTCACGGACGCCACCACGGGTGAAACGACTTATGCAGGTGGCACCACGCCTATTACGCAAAAGGTAGATGCCAGCCGTACGTTGACGACCAACCACACCGGTGCACAAATTTTCGACTCCTTGACCAGTAACGCCACGAAAGAGCCGGATGGTTCGACCGGTGAAAGCAACATATTCACGACGCTGGACACCGCGATTAAAGCGCTGAAAACGCCGCTGGCTGACGCCGATCAGACCACCGTCGATTCCGCCTCCGCCGATATGGAAAAATCGATCCGCGGCCTTAAGAACTCGCTGAATAATGTCTCTACCGTGCGCGCCGAGGTGGGGACCAACCTGCAGGAGCTGACAAACCTCGACTCCAAAGGGGATGACACTACTCTGAACCTGAAAACTCAGCTGAGCGGGCTGGTAGATGCCGATACTACCGAAACTATCTCCAGCTACACCATGCAGCAGGCCGCTTTGCAGGCTTCCTATACCGTGTTCCAGCAGATGTCCAAGCTGTCGCTGTTCAAGCTGAATTCCTGATCCCATATTAAATTTTGAGCATGCTTAAACCGGGTGTGCTCAGTTTCCCCCGCTGTCGGTATTTACCTGCCGACAGCGGGATTTTTTTTGCCTGCCATTTACGCCCGGTGGCGACCTCCCCGAGTGTACCTTGCGCGCGCACCGGGGCAGGTTTTGTCGCCTGCGTTGAGCGGGCGGTTGCCGGCGGTGTGCGAGCAGGTGATAGACGACATTATGCGGGTGTGGGATTCACTGGCCGTTCAGGCATAAAAAAAGCCCCGGTCATCAGACCGGGGCTTTTTACTCAGCGGGACAGTTACGGACGCGTTGCCGGTGCCGTCGCCTGATGAGTGGCAGCATGACCGCCTGCGGAGCCTTTACCTTCAAAGTTGAAGTCAGGGCGCACCCAGTCGCTTTGGCGAGCAGGTTCTGGCTGGTAAGCCGGAGCCGGCGCTTTAGTCATTGGCGCGGTAGCATGGTGCTTGAAGCTGCTCTGCGCTGGCGCAGCAACGGCGGCAACGGCCGGCTCGTCACGTGCCGGAACCGGTGCGTGCGGCTCGCTGATGGCAGCTGGCTGCTCAGCGGCAGCTTCTGGTGCGTGCAGCACTTCGGCAACCTGCTGTTCAACTTCCGGGCTAACGTCAGCGACAGTTTCATGCGCCAGTTCGCTGGCCGCTTCAGTAACCTGAGGCTGTTCAGCGTGCTGGGCTTCTTCCACCATTTCTGCCACGGCATCAACCGCTTCGAAAGCTGGCGCAGGCTGCGCCGGGACCGCTTCGGCTGCCGTTTCCTGTGCAACAACTTCGTCAGCGCTGGAGATCACCGCCGGCTCTTCGTTCACCGCAGCATCGATAGCTGAAGTGTCCGCCGCTTCCACCGGAGCAATCTCCGGCTGCATTTCAGGCTGTGGTTCTGCGATATGCACAGGTTCAGCTTCTGATACCGGCACCGCTGGCGTTTCCGCAACCGGGGCTTCTGCCACGGCTGCCGGTGCAGTCACTTCCGCCGGAGCCGCTACTTCAGCAGGGGCCTCAACCGCAGCAGGTGCTTCAACCGCAGCAGGGGCTTCGATAGCCGCAACGGTTTCAACAGCGGCAACGGCGGCAGCGGTTTCCACGGCGGCAGATTCTGCCACATCGGCGTGACCGTAAGCGGGAACCACAGACTGATGCTCAGCATGAGTTTCGTGATCGTTAGCCTGCGCAACCGGATAGGAGACCCACACTTTCCCGGATGCCATCTCTGGCGATGCAGCAGCGTTAGCCAGCGGCATTGGGGACTGTGTTGGGTAGCGCTCATCACGGTAACGACGACGACGCTGACCGCTGACGCGCAGGTGGCGCGGCGAACGGCGTGAACGGCGCGGCATGTTGTTGCTTTCGCGATCTTCGCTGTCATCGGCTTCAGCGGCAGCTGGCTCATTCACCGCAGCTGCTGGTGCAGCGACTTGCGGTTCGAATGAACGCGCGGCAGTCTGCTCGGCGGTTTCGATACGCACTTTCTGATTCAGCTGGCGCGGTTTACGGCGCGGCATCACCTGTACGTTCTCTTCCTGCGCATCCTGATTTTCATCTACCGCGGCGACGATCGGTTCAACAATTGCCTCTTCCTGCACAACCGGGCGTTTTTCTTCCTGGTTCTGAGACGGGCGACGACGCTGACGTTCCTGACGCGGCTGCGGCTGTGAAGGCTCGCTGCGCTCGAATTCGTCCGGCACCATGCGCTCGCTGCGTGAGTCGTTCTGCTGCGAGTTGCGTTTGTTATTGTTGCGACGGTTGTTATCACGGCCTTCACGCGCTTCATTGTTACGCTCGCGCGGGGCACGATCGTTACGTTCAGTACGCTCGCCATTGCGATCCGCATTACGATCGTTACGCTCTGCGTTACGGTCGTTATTACGCTCACCACCGCGCTCGTTGCGCTCACCGCTACGTTCGTTGCGGTCACCGTAACGCTCATTGCGCTCGCCGTTGCGGTCACCATTACGGTCGCGACGGTTATTCTGGCGGCGATTGTTGCGGCGTTCACCACGCGGTGCAGCGGCTTCTGGCGCTTTCTCTTCTACTACCGGCTGTACTGGCTGCGCTGGCTGTTTCTCTTCAGCGGCAAACATTTTCTTCAGCCCGCTGAAGAAGCGGCTCATCAGGCCCGGCTGAGCGGGGGCCGCAGGGGCTTTCGCTTCCGGTTTCGCAGGGGCGGCAGGGGCAACAGCTGCGGTAACTTCTTCTACCGGCGCCGGTGGTGCATCTGGCATCACGAAGGCGGCCAGAGCGGGCTGTTCAGGGCGCTTACGCTCTGAATGCTCTTCCTCAGACGGCAGGGCCATTTCGGCTTCGTGCAGCTTCGGCAGATGGTAGCTCAGGGTCTGAGTCTCTTCGCCGTTACGCACGCGCAGCACGGAGTAGTGCGGAGTCTGCATCTGATCGTTTGGCACGATGATAGCTTTGACGCCACCCTGACGCTTCTCGATGGCGCTGACCGCTTCGCGCTTCTCGTTCAGCAGGTATGACGCTACCTGGACTGGAACAATCGCGTGAACTTCTTTGGTGTTCTCTTTCAGCGCTTCTTCTTCAATCAGACGCAGGATAGAGAGCGCCAGCGATTCGTTATCACGGATGGTGCCGGTACCGCTACAGCGTGGGCACACGTGATGGCTGGATTCACCCAGTGACGGGCTGAGACGCTGACGCGACATTTCCAGCAGGCCGAAGCGTGAAATATGGCTAATCTGAATACGCGCACGATCCTGGCGAACCGCTTCACGCAGGCGGTTTTCAACCGCACGCTGGTGACGTACCGGGGTCATATCGATAAAGTCGATAACGATCAGGCCGCCGAGGTCGCGCAGGCGCAGCTGGCGGGCGATTTCGTCAGCCGCTTCCAGGTTGGTGTTGAAGGCGGTCTCTTCGATGTCGCCGCCGCGGGTTGCGCGCGCGGAGTTGATATCGATAGCGGTCAGGGCTTCAGTGGTGTCGATAACAATCGAGCCGCCGGAAGGCAGACGCACTTCACGCTGGAAAGCGGACTCGATCTGCGACTCAATCTGATAGTGGCTGAACAGCGGGATTTCACCGGTGTACAGTTTAATTTTGCTGCTGAAATCCGGACGGCCCAGTGCGGCGATATGCTGGCGCGCCAGTTCGAGCACTTTCGGGTTGTCGATCAGGATTTCGCCGATGTCCTGGCGCAGATAGTCACGGAAAGCACGCACAATCACGTTGCTCTCCTGGTGGATCAGGAACGGGGCAGGGCGGCTGTCAGCGGCTTTCTTAATGGCGTCCCAGTGCTTCAGGCGGAAACTGAGGTCCCACTGCAGTGCATCGGCCTGCTTGCCTACGCCCGCAGTACGCACGATCAGGCCCATGCCATCTGGCAACTCAAGAGCCGAAAGGGCTTCTTTCAGTTCGGTGCGGTCGTCACCCTCGATGCGGCGTGAAATCCCGCCTGCACGTGGGTTATTCGGCATCAGGACCAGATAGCTGCCTGCCAGGCTGATAAAGGTGGTCAGGGCAGCACCCTTGTTACCACGTTCTTCTTTATCAATCTGTACGATCACTTCCTGGCCTTCACGCAGTACGTCCTTAATATTCGGGCGGCCGTGTGCGTTGTAGTTAGCAGGGAAGTATTCGCGGGAGATTTCTTTCAGAGGTAGGAAACCGTGTCTTTCAGCGCCGTAGTCAACAAATGCGGCTTCCAGACTGGGTTCAATGCGGGTGATCTTGCCTTTATAGATGTTGGCTTTTTTCTGTTCGTGTCCAGGGCTTTCAATATCCAGATCGTACAGACGTTGTCCGTCCACGAGGGCAACACGCAACTCTTCCTGCTGAGTTGCGTTTATCAGCATTCTTTTCATCGTAACTTACTCATTATTCTTACATTAGTGACAAAGCTGCGGGCAAAGTAACGCTGGACGTGAAAGACCGATGACCCCGTGTCTCATCGCAAAGCCGTCAACCTCACGGATGTCGGCTGCTCTTGGGGCGCAAATACTCGGTAGCCTGTTTTACATATGGAAAAACAGCGCTTTGATAGGGAGAACCGCCAGTATAATACCAGGTGAACCAATCCCGTTTTCGTCCAGGCTGCAACCCGCAGCCCGCTAAATGCCTGATTGCACAATACGTCTTACGCCATTGCTGCGTGTATGGGCTATCCGGCAAAATTTCGTATTACACCCTTATCTTTCAACTGCCATATAAAGGAAGGCTGAAAGCTATCGGGTAAACGCTTTTTTCTCGCATTCACAAGTCTTAGCGTCAAAACGGAAACATTATTCCATTGCTAAGCGGGTGATCGCAAGATGACTTTCTCCGCGTTGAGAAGTTTCTCTCAGCTTTTAGAGCGAATTGCAGTGCTTTTCAGCAGATCGTCTAAAAACCGATCATAACCTTCTGCGAAACAGTCCAACTCAGTTAAGCACAGAAAAAGAGGTGGCGCTATCACAGCGCACTATTTAGAATCGCCAACCATGAAAACCAATACTCCAGCCGTACATTTTATTGCTATTTCTGCCGATGAGGCAGGACAGCGCATCGATAACTTTTTGCGCACCCAACTAAAAGGGGTGCCGAAGAGCATGATTTATCGCATTTTGCGTAAGGGCGAAGTGCGGGTGAACAAAAAACGCATCAAGCCTGAATACAAGCTTGAGGCCGGGGATGAGGTGCGTATTCCGCCGGTGCGCGTGGCTGAACGTGAAGAAGAGAACGTGTCGCCGAAGCTGACCAAGGTGGCTGCGCTGGAAGGCGCGATTGTTTATGAAGATGACCATATTCTGGTGATGAACAAGCCTTCCGGTACCGCGGTTCACGGCGGCAGCGGTCTGAGCTTTGGCGTGATTGAAGGCCTGCGCGCGCTGCGCCCGGAGGCCCGCTTCCTTGAATTGGTGCACCGCCTGGACCGCGATACGTCCGGTATTCTGCTGGTGGCGAAGAAGCGCTCGGCGCTGCGCTCGCTGCACGAGCAGCTGCGCGAAAAGGGCATGCAGAAAGATTATCTGGCGCTGGTACGCGGGCAGTGGCCTTCGCACGTGAAGGCGGTGCGGGCGCCATTGATGAAAAATATTCTGCAAAGCGGCGAGCGCATCGTCAAAGTGAACAGCGAAGGTAAGCCGTCCGAGACGCTGTTTAAAGTGGAAGAGCGCTACGCAATAGCAACGCTGGTGAAAGCCAGCCCGGTTACCGGGCGTACTCATCAGATCCGTGTGCATACGCTCCATGCCGGGCATCCGATTGCGTTTGACGATCGCTATGGTGAGGCCGAGTTTGACATGCAGCTGAGCGGCACCGGGCTTAAACGCCTGTTTCTGCATGCTGCAGCGCTGCGCTTCACCCATCCAGCGAGCGGCGAAGTGATGCGCGTGGAAGCACCACTGGACGACCAGCTCAAGCGCTGCCTGGATATCCTGCGGAAGCAGTACCCGGCAACGTAACCTGTTATTTAATGGGGTCAGGCATGCCTGACCCGCATCACCGTCGCGCTATCATCCTAGCGGATTCACCCCTGCCTTTCTTAACATCTCACACAGCGCTATCAGCGGCAGCCCGACCAGCGTATTGGGGTCGCGCCCCGATAAACGGTCAAATAGCGTGATGCCCAGCCCCTCACTTTTAAAACTGCCTGCGCAGTTTAGCGGCTGTTCTTTGCCAACATATGCCGCAATTTCACTGTCGCTTAATTCACGGAAATCAACGCTGAATGGCTCACAGATAAGTTGCGTTGTTCCTTCGCGGCTGTCGTGCAGTGCCAGGCCGGTGTAAAACACCACGCTGTGCCCGCTGGCGGCACGCAGCTGGGCGTGGGCATTCTCCTCGGTATGCGGTTTGCCGCAAATTTTGCCCGCGACCACGCAGACCTGATCTGAGCCGATAATCAGGTGATCGGGGTATGCAGCCGCCAGTGCCTCAGCTTTCGCTGCCGCAAGGCGGGCCACCAAATCTGTCGCGGATTCCCCGGCGAGCGGGGTTTCATCAACCTGCGGTGCCGCAGTGATAAACGGCAGATGAAGCTTGGTGAGCAGCGCCTTTCGGTAGGTGGACGTAGAGGCTAAAACCAGTTGGCGCATAATTTTTTCCAGAATATATAGCGAATCGGTGACAGGCATTTTAAACTATGCGCCGCACAGGATGCGAATCATGGCTGAAAGATGCCGTTTTACGGCCTTTTTCTTTGACTCTATGTCGTTACAAAGTTAATATGCGCGCCCTATGCAAAAGGTAAAATTACCCCTGACTCTCGATGCGGTCCGAACCGCTCAAAAACGCCTGGACTACCAGGGTGTTTACACCCCTGAACAGGTTGAGCGTATCGCCGACTCGGTGGTTAGCGTGGACAGTGATGTTGAATGTGTGATTTCGTTTGCGATTGACGAACAGCGCCTGGCGGTACTGAAAGGTACGGCTGAAGTTTCTGTGACGCTGTGCTGCCAACGCTGCAATCAGACATTCCCGCATCATGTCCACGTATCGTACTGTTTCAGCCCGGTCGTCACTGACGAACAGGCCGAAGCATTGCCGGAAGCGTACGAGCCGATCAACGTCAACGAGTTTGGCGAAACCGATCTGCTGGCATTGGTTGAGGATGAAATCATTCTCGCCCTGCCTGTCGTTCCGGTGCATGATTCTGAACACTGTGAAGTGTCCGAGGCGGACATGGTCTTTGGCAAGTTGCCTGCAGAGGCAGAAAAACCAAACCCATTTGCCGTATTAGCCAGTTTAAAGCGTAAGTAATAGGAGTAAGGTCCATGGCCGTACAACAGAATAAACCAACCCGTTCCAAGCGTGGCATGCGTCGTTCACACGATGCCCTGACCACTGCAGCTCTTTCCGTAGACAAAGTTTCTGGCGAAACTCATCTGCGTCACCACATCACTGCGGATGGTTACTACCGCGGTCGCAAGGTCATCGTTAAGTAATTCCGCGGCTAGCGGAGCTATTTTGACACGATTGACCCTGGCGATAGATGCCATGGGCGGGGACTTCGGTCCCTGCGTGACAGTGCCTGCATCACTGCAGGCACTGGCATCTAACCCACATCTGCATCTTCTATTAGTCGGCGATCCCGACAAAATCACGTCATTACTTACCACAGCTGATTCTGCCCTCAGGGCGCGTCTGCAGATTATTGCTGCCGAATCGGTTATTGCCAGTGATGACAGCCCTTCAAAGGCGATTCGCGCCAGCCGCGGGTCATCCATGCGAATGGCGCTGGAGCAGGTGAAAGAAGGGCAGGCTCAGGCCTGCATTAGCGCGGGCAATACCGGGGCGCTGATGGGGCTGGCCAAACTATTATTAAAACCGCTGGACGGCATTGACCGCCCGGCGTTAGTGACCGTGTTACCGCATCAGCAGCACGGCAAGACCGTGGTTCTGGATTTAGGCGCTAACGTCGATTCTGACAGTGCTATGCTGGTGCAGTTTGCTGTTATGGGTGCGGTAATGGCGGAAGAAGTGTTAGCCATTACGCGCCCAAGAGTGGCACTACTTAATATTGGTCAGGAAGAGACCAAAGGGTTGATTTCGATTCGCGATGCGTCAGCCAGGCTGCGTGAAACGCCAGAAATTAACTATATTGGATACCTCGAAGGCAACGATCTTCTTACCGGTAAGACAGACGTGCTTGTCTGCGACGGTTTCGTGGGCAATGTCACGCTGAAAACGATGGAAGGCGTGGTAAGAATGTTCCTTTCGCTGTTGAAATCACAGGGCGAAGGTAAAAAGACGGTCTGGTGGTTGCGAGTGCTGGGGCGCGTTTTACAAAAGCGCCTGGCGAAGAAATTCGGCCATCTCAACCCCGACCAGTACAATGGCGCCTGTCTGTTAGGATTACGCGGCACCGTGATTAAGAGTCACGGTGCCGCGAATGAACGCGCATTTGCGGTGGCTATCCAACAGGCAGAGCAGGCGGTGCGGCGGCAAGTACCCGAGCGGATTGCTGCCCGCCTTCAAGCTGTATTACCTAAGAGTGACTGAGCGTACATGCATACGAAAATTATCGGTACGGGCAGCTATTTGCCCGAACAGGTGCGGACTAACGCCGATCTGGAAAAAATGGTGGATACGTCAGACGAGTGGATTGTCACTCGTACCGGTATCCGTGAACGTCGTATCGCCAGCCCGGATGAAACCGTGGCAACCATGGGTTTCCACGCCGCAGAACGTGCGCTGTCCATGGCCGGAATTGATAAGAACGACATTGGCCTGATCGTGGTTGCGACCACCTCCTCAAGTCACGCATTCCCAAGTTCCGCCTGCATGATCCAGCAAATGCTGGAGATTGATGATGCGGCATCTTTCGATCTGGCTGCCGCCTGCGCGGGTTTCACCTATGCGCTTAGCGTGGCCGACCAGTACATCAAAAACGGCGCAGTAAAACATGCCCTGGTGATCGGCGCTGACGTGCTGGCGCGCATGCTTGACCCTGAGGATCGCAGCACGATCATTCTGTTTGGTGATGGCGCAGGCGCAGTGGTACTGGGCGCCAGCGAAGAGCCGGGTATTATCTCGACTCACCTGCATGCCGATGGCCGCTATGGCCAGCTGCTGACCCTGTCAAATCAGGATCGTGAGCATCAGGATCAACCGTCCTATGTGACCATGGCGGGTAACGAAGTCTTTAAAGTCGCCGTGACCGAGCTGGCACATATCGTTGACGAAACCCTTCAGGCCAATAATCTTGACCGCAGCGCCATCGACTGGCTGGTGCCGCATCAGGCTAACCTGCGTATCATCAGCGCCACCGCCCGCAAGCTGGGTATGGATATGGATAAAGTGGTGGTGACGCTCGATCGTCATGGCAACACCTCGGCGGCCTCGGTGCCGACGGCGCTGGATGAAGCGGTGCGCGATGGTCGTATTCAACGCGGCCAGTTAATCCTGCTGGAAGCCTTTGGCGGCGGGTTCACCTGGGGTTCGGCGCTGGTGCGCTTCTGATTATCTTTTTTGATTAATAAGAATTTTATTAATAAGTCATCGCGACTAACAGGAAATCACAATGACGCAATTTGCAATGGTTTTCCCTGGACAGGGATCTCAGGCGCTGGGCATGCTGGCCGATTTGGCGAGCGAAAACAAGCTTGTGGAAGAAACCTTTAGTGAAGCCTCTGCTGTGCTCGGTTATGACCTCTGGCAGCTGGTTCAACAAGGACCTGCTGAAGAGTTGAACAAAACCTGGCAAACTCAGCCTGCTTTACTGGCCGCATCTGTTGCCATTTTCCGCGTTTGGCAGGAAAAAGGCGGAAAAGCGCCGTCAATGCTTGCAGGCCACAGCCTGGGTGAGTACAGTGCGCTGGTTTGTGCAGGTGTGATTGCTTTTGCCGATGCGATCAAGCTGGTTGAACTGCGTGGCAGACTGATGCAGGAAGCCGTTCCTGAAGGAACGGGCGCGATGCAGGCCATTATTGGTCTGGACGATGCGTCTATCGCCAAAGCCTGTGAAGACGCTGCGCAGGGGCAGGTTGTTTCTCCGGTAAACTTTAACTCCCCTGGTCAGGTCGTGATTGCCGGCAACAAAGAAGCCGTTGAGCGTGCGGGTGCTGCCTGTAAGGCCGCCGGCGCTAAACGCGCGTTGCCACTGCCAGTGAGCGTACCGTCGCACTGCGCGCTGATGAAGCCCGCTGCGGATAAGCTCGCGGTAGCGCTGGAGCAACTTACCTTTAACGCCCCCGCCTTCCCGGTGGTGAATAACGTTGATGTGAAGTGCGAAACATCAGGCGAAGCGATTCGCAGTGCGCTGGTTCGCCAGCTGTACAGTCCGGTACGCTGGACAGAATGTGTAGAATTTATGGCTCAGCAGGGCGTCACTTCGCTGCTGGAAGTGGGCCCGGGTAAGGTTTTGACCGGGCTGACTAAACGTATTGTTGACACTCTGACGGCGGCGGCGGTAAACGACCAGGCCAGCCTGTCAGCGGCGCTTGAACAATAAACGAGGATGAACATGAACTTCGAAGGTAAAATCGCGCTGGTCACCGGTGCAAGCCGTGGAATTGGCCGTGCTATTGCAGAAACTCTGGTAGCTCGCGGTGCCAAAGTTGTGGGTACTGCAACCAGCCAAAGCGGTGCCGATGCTATCAGCGCCTATCTGGGTGATAACGGTAAAGGCCTGCTCCTGAACGTTACCGACTCAGCCTCGATTGAGAGCGTGTTGGAAAATATTCGTGCCGAATTTGGCGAAGTTGACATTTTAGTCAATAATGCAGGCATCACGCGTGATAATCTTCTGATGCGCATGAAGGACGATGAGTGGCAGGATATTCTGGACACCAATCTGACTTCCGTATTCCGCCTGTCGAAAGCGGTAATGCGTGCCATGATGAAAAAACGCGCGGGCCGAATTATTACCATTGGCTCCGTAGTTGGAACAATGGGTAATGCGGGCCAGGCAAACTACGCGGCAGCAAAAGCGGGTTTGATTGGCTTTAGCAAGTCACTGGCGCGTGAAATCGCGTCACGTGGCATTACCGTTAACGTCGTGGCACCCGGTTTCATTGAAACCGACATGACGCGTGCGCTGAGCGAAGATCAGCGTGCGGGCATTCTGGCGGAAGTGCCTGCAGGTCGCCTCGGCGGCGCGCAGGAAATCGCCAATGCCGTTGCATTTTTAGCCTCTGACGAGGCTGCGTACATCACTGGTGAAACGCTGCACGTCAACGGCGGAATGTATATGGTCTGATCATCACGAAAGTATTTGCGTTATTTGGGGTAAAAGCCGCAAAATAGCGTAAATCGTGGTCATACCAGCCGGGATTTAGTTGCATCTTTTTCAACATTTTATACACTACGAAAACCATCGCGAAAGCGAGTTTTGATAGGAAATTTAATAGTATGAGCACTATCGAAGAACGCGTTAAGAAAATCATTGGCGAGCAGCTGGGCGTTAAACAGGAAGAAGTTGTTAATACTGCCTCTTTTGTAGATGATCTGGGTGCTGATTCTCTTGATACCGTTGAGCTGGTAATGGCTCTGGAAGAAGAGTTCGATACCGAGATTCCGGACGAAGAAGCTGAGAAAATCACTACCGTTCAGGCTGCCATTGATTATATCAATTCAGCTCAGGCATAAGTGAACATCTCCAGGCGGTCATTCGACCGCCTGAGTTTTATCTGAACTTCCCACACAGTGTCAACTTTTCCCTCCCTGGAGGACGAACGTGTCTAAGCGTCGTGTAGTTGTGACTGGTCTTGGCATGTTATCTCCTGTCGGCAATACCGTAGAGTCCACCTGGAATGCTCTTGTTGCCGGTCAGAGTGGCATCAGCCTTATCGACCATTTTGATACTAGTGCCTACGCAACGCGTTTTGCTGGCTTAGTAAAAGATTTCAATTGTGATGAATTTATCTCGCGTAAAGATCAGCGCAAGATGGATGCTTTCATCCAATATGGCGTCGTCGCTGGCATTCAGGCCATGCACGATTCCGGCCTGGAGATCACCGAAGAGAACGCCGACCGTATTGGTGCCGCTATTGGTTCCGGTATTGGCGGGTTAGGTCTGATTGAAGAAAACCATGCCTCTCTGGTGAATGGTGGCCCGCGTAAAATCAGCCCGTTCTTTGTGCCTTCAACCATTGTGAACATGATTGCGGGTCATCTGACCATCATGTTCGGTATGAAAGGTCCTAGCATCTCTATCGCTACCGCCTGTACTTCCGGTGTGCATAACATCGGTCACGCTGCCCGTATCATCGCGTATAACGACGCGGATGTGATGCTGGCAGGCGGTGCTGAGAAAGCCAGTACCCCACTCGGCGTCGGTGGATTCGGGGCGGCACGAGCGCTCTCAACCCGCAACGAAAACCCGCAGGCGGCAAGCCGCCCGTGGGATAAAGACCGTGACGGTTTCGTCCTCGGCGACGGAGCAGGGCTAGTGGTGCTGGAAGAGTATGAGCACGCGAAAAAACGCGGCGCGAAAATCTATGCAGAAGTCGTTGGTTTCGGCATGAGCAGCGATGCGTATCATATGACTTCGCCACCTGAAAATGGTGCAGGTGCCGCCCTGGCGATGGTTAATGCATTGAAAGATGCACAGCTGTCTGCGGAGCAGATTGGTTATATCAACGCGCACGGTACTTCGACGCCGGCCGGTGATAAAGCCGAAGCTCAGGCGGTGAAATCCGTGTTTGGTGCTTCAGCGCACAGCGTTATGGTCAGCTCGACCAAATCCATGACCGGGCATCTGCTCGGCGCGGCGGGGGCGGTGGAGTCTATCTTCACTATCCTTGCGCTGCGCGATCAGGTTATCCCACCCACCATCAATCTGGATAATCCGGATGAGGGTTGTGACCTGGATTTTGTCCCGCATACCGCACGTCAGGTGAAAGGTATGGAGTACAGCCTGTGTAACTCCTTCGGCTTTGGCGGAACTAACGGCTCGCTGATCTTCCGTAAAATCTGATCCTGCACGTACTTATCTAAGGCCCGCACCCAGCGGGCCTTTTTTATTTGTGGCCGTTGCGGGCCGGTTCTATACGCTTCATTACCTGGAATCAGATGATTCTGGCGCGCCGGACAGGTAATCTGTTCGGGTGAAAATTACGGAGAGCAAGCATGATGTGGGTGAATGGCCTGGCGCAGGAGAGCATTGACGCACGCGACCGTGCCGTGCAGTTTGGTGACGGCTGCTTTACGACCGCCCGTGTCCTGCACGGCAGTATGCAGCGACCGCAAGCCCACCTCCAGCGGTTGCAACAGGCCTGTGAGCGCCTGAGGATCGCCGGGGTTGACTGGCAGCTCCTTGCGCAGGAAATCACGGCTATCGCCAGCACGATAGATGATGGCGTGCTGAAAGTGATTATTACGCGCGGCAGCGGCGGGCGTGGCTACAGCGCCAGCGGCTGCCAGCAGCCTGCTCGAATTATTTCACTCTCCGCCTGGCCCGCGCACTACCTCAGGTTGCGCCAGACCGGGGTGCGTCTGGCGCTCAGCACGGTCCGGTTGGGGAAAAATCCGCTACTGGCCGGGATAAAACACCTCAACCGCCTTGAGCAGGTGATGATCCGCACAGAGCTTGAGCAGACCGCCGCGGATGAGGCGCTGGTGCTTGACAGTGACGGCATGCTGGTGGAATGCTGTGCGGCAAATTTATTCTGGCGCGTGGGAAAACAGGTATTTACCCCCGATCTCAGCGCCTCCGGGGTGAACGGCATCCAGCGCCAGCAGGTGATGCAACAGGTCATCGCTCTTGGTTATACCCTGAGCGAAGTGCGCCAGGGCTATGAGGTGTTGGCCGATGCGGAAGAAGTGCTGATTACCAATGCGCTGATGCCGATATTGCCGGTCAGCCAGATTGAGGCGTGGCGCTATACGTCACGCGACCTGTTCAGCCAGCTCAACCCTGATAATGAATGATGTGGAAACTTCATGACTAAAATCCGAAAGATACTCGTCGCGCTGCTGGCTATCGCCGTGCTGGCTGCCGCATTCAGCTACTGGAAAACGCGTCAGTTTGCCGATTCCGCCCTGACTATTGACAGTGAAACTCTCTTTACGCTGCCGGCCGGTTCCGGGCGGGTGGTACTGGAAGCGCAGCTGGAATCAAAACACATTATCAGCAGCACGCCGTGGTTTGGGATGTTGTTGAAGCTGGAACCGGAGCTGTCGAAATTCAAAGCCGGGACCTACCGCTTTACGCCAGAAATGACCGTGCGTGAAATGCTGCAACTGCTGGCCAGCGGTAAAGAAGCGCAGTTCCCACTGCGTTTTGTTGAAGGTACGCGCATGCAGGAGTGGCTGAGCCAGCTACGCAGCGCGCCCTACATCAAGCACACGCTGAGCGACGATAAGCTGGCGACGGTGGCCGCTGCGCTCAAGTTAGAGGGCGAGCAGCAGGGCGTGGAAGGCTGGTTCTATCCGGATACTTACCTGTATACCGCAAACACCACCGATGTGGCGCTGCTGAACCGCGCCCATGAGCGCATGGAAAAACTGGTGGATAGCGTCTGGCAGGACAAAATGGACGATCTGCCGTATAAAAGCAAAAATGATATGCTGACCATGGCCTCAATTGTTGAGAAAGAGACGGCGGTGAGTGAAGAACGCAGTAAAGTGGCCTCGGTGTTTATTAACCGGCTGCGCCTTGGTATGCGTCTGCAAACCGACCCAACCGTGATCTACGGGATGGGCGACAGCTATAAAGGCACCCTGACGCGTAAAGATCTGGAAACGCCGACCGCCTATAATACCTACACCATCAGCGGCCTGCCGCCAGGCCCGATTGCGATGCCGGGTAAGGCCTCCCTGGAAGCAGCAGCCCACCCAGAAAAGACCAACTTCCTCTATTTTGTCGCCGATGGGAAAGGGGGGCACACCTTTACTACTAACCTGGCGAGCCATAACAAAGCCGTGCAGGTGTATCGCCTCGCGCTGAAGGAAAAAAATGAACAGTAAATTTATCGTTATCGAAGGGCTGGAAGGCGCAGGAAAAACCACGGCACGCGATGCGATAGTCAGTGAACTGCAGCGCCACGGCATTAACGATATTGTTTTCACCCGCGAACCGGGCGGCACGCCGCTGGCCGAGAAACTGCGCGATTTAATCAAGCAGGGCATTGAGGGGGAGCAGGTCACTGACCAGGCCGAGCTGCTGATGCTCTACGCCGCACGCGTGCAGCTGGTGGAAAACGTGATTAAACCTGCGCTGGCACGCGGTGCATGGGTGGTGGGCGATCGTCACGATCTCTCTTCTCAAGCCTACCAGGGGGGCGGACGCGGTATGAACAGCGACCTGATGAGCAGCCTGAAGCAGGCCGTGCTGGGCGATTTCGCACCGGATTTGACCCTGTACCTTGACGTGACCCCGGAGATTGGCCTGCAGCGCGCGCGCGCGCGCGGTGAGCTCGACCGTATCGAACAGGAGTCGCTGAACTTCTTTACCCGCACGCGTGAGCGCTATCTTGCCCTGGCCGCCGCCGATAGCCGTATCCGCAGCGTGGATGCCACCCAGCCGCTGGAACAGGTCAGCGCCGCGCTGAAGGCCACGCTCAACCAGTGGCTACAGGAACAGCAATGAACTGGTATCCGTGGCTGAACCACAGCTATCGCCAGATCCTCAGCCAGCACCAGGCACAGCGCGGGCATCATGCCCTGCTGATTCAGGCGCTGCCCGGTATGGGGGATGATGCGCTGGCCTGGGGCATCAGCCGCTGGCTGATGTGCAAACAGCCGGACGGACTGAAAAGCTGCGGCGAGTGCCACCCCTGCCAGCTAATGCAGGCGGGGACGCATCCGGACTGGTATCGGCTGGAAGCGGAGAAGGGCAAAAGTTCGCTCGGCATTGATGCGGTACGTAACGTGACCGAGAAGCTCTGGCACCACGCGCAGCAGGGCGGGGCAAAAGTCGTCTGGCTACCGGATGCCGGGCAGCTGACCGAAGCGGCGGCCAATGCTTTACTGAAAACGCTGGAGGAGCCGCCGAAGAATACCTGGTTTCTTCTCAGCAGCCGAGAACCGTCGCGCCTGCTGCCAACGCTGCGCAGCCGCTGCCTGTTGTGGCACCTCGCGCCGCCGGATGAAGCACAAAGCCTGCAGTGGCTGCATAAGCAGTGTGCCGCCGGGCTGAATGAGCGTACCGCTGCGCTGCGCCTTGCCTCCGGGGCACCGGCGGCCGCGCTTGAACTGCTGCAAGAGAAAACCTGGCAGCAGCGCCAGCAGGTTTGTCAGGCGTTGCCTGCCGCCCTGCAGGGCGATACGCTGGGCCTGCTGCCTGCACTTAACCATGATGACGCTGCACGGCGCATCGGCTGGCTCTGTTCGCTGCTGGTGGATGCCATCAAGTGGCAACAGGGCGGCGGGCAATATATCAGCAATGTCGACCGCCAGGCTGAAGTGATTCACCTTGCCAGCCTGCTGCCCTCAGCGGCGATCGATGCCAGCCTGCGCCAGTGGATGCAGTGCCGCGATCGTCTGCTCAATGTGGTCGCGGTTAATCGCGAGCTGCTGCTAACCGAACAGCTGCTGAGCTGGGAAGCTATTGTTAAACCGGCTGCGGCCGCTTCACCGAATTAGAGAGTAATGCGATGTTTTTAGTCGATTCCCACTGCCATCTTGATGGCCTGAATTATGAAACCCTGCATCAGGACGTGTCCGACGTGCTGGCCAAGGCCGCCGCGCGCGATGTGAAATTTATGCTGGCAGTGGCGACCACGCTGCCGGGGTACAAGGCCATGGTTGACCTGATTGGCGAGCGGCCAAACGTGGCCTATTCCTGCGGTGTGCATCCGCTGAATCAGGAAGAGGAGTACGACTTCGCCGAGCTGCGCGCCCTGGCAGCCCATCCGCGCGTGGTGGCGATGGGGGAAACCGGGCTGGACTACTTTTACCAGAAAGAGACCAAAGCGCGTCAGCAGGCCTCCTTCCGCGAGCATATCCGCGTAGGGCGCGATCTGAACAAACCGGTGATCGTCCACACCCGCGATGCGCGTGAAGACACGCTGGCGATCCTGCAGGAAGAGAAGGCCGACGAGTGCGGTGGCGTGCTGCACTGCTTTACCGAAGATCGTGAGACGGCCGAAAAGCTGTTGGATATGGGCTTTTACATCTCGTTCTCCGGCATTGCCACTTTCCGTAACGCGGAGCAGATCCGTGACGCGGCGCGCTACGTTCCGCTCGACCGCATGCTGGTCGAAACCGACTCGCCTTATCTGGCCCCGGTGCCGCATCGTGGTAAAGAAAACCAGCCGGCTTACACGCGCGATGTGGCGGAATATATGGCGGTGGTCAAAGGGGTGAGTATTGAAGAGATGGCCCAGGCCACTACGGAAAACTTCTCACGCCTGTTCCACGTCCCCATGTCGCGCCTCGCCGATTAATGATTGAGCAGCGATTTCTTTTATAGCTCGTAATTAATAGGCAGAAGTCGTAAAGTGCAGCGCCATAAAAGGCTGCTGCACTTTTTTTGTGCCGGAAAACGGCCCTTTTTTGCCGGAGTCTTCTAAAGAAATGGCCCACGTTCAACGAAACGTGATAGCCATCAAACAAATTTTAACGGATTTATTTTACTCTTCGTAATAAATACCGAGAGCGCAAAGCGCTCCACCCGCAGCGGGTCCTCCCCCTTCTGCAACGCAGGCCGATCTCTCAGCCTGCGATAAAAAAAGCACTCATACTCAGGAGCTTTACACTATGTTCAAAAATGCATTTGCGAACCTGCAAAAGGTCGGTAAATCGCTGATGTTGCCCGTATCGGTTCTGCCGATCGCGGGTATTCTGCTGGGCGTTGGTTCTGCCAACTTCAGCTGGCTGCCTCTGGTAGTTTCACACGTTATGGCGGAAGCCGGTGGTTCGGTGTTCGCCAACATGCCGCTGATTTTTGCTATTGGTGTGGCGCTGGGCTTCACCAATAACGACGGCGTTTCAGCACTGGCGGCCGTAGTGGCCTACGGTATTATGGTGAAAACCATGGCCGTGGTCGCCCCGCTGGTATTACATCTGCCAGCCGAAGAAATTGCGTCGAAACACCTGGCGGACACCGGGGTACTGGGCGGTATTATTGCCGGTTCCATCGCCGCGTATATGTTTAACCGCTTCTACCGCATCAAGCTGCCTGAGTATCTGGGCTTCTTCGCCGGTAAACGCTTTGTGCCGATTATCTCCGGTTTCACCGCCATCTTCCTCGGCGTGATCCTCTCCTTTATCTGGCCACCGGTCGGTACCGCCATCCAGACGTTCTCACAGTGGGCAGCTTATCAGAACCCGGTTGTGGCCTTTGGTATCTATGGGGTGGTTGAGCGCTCGCTGGTGCCGTTTGGTCTGCATCATATCTGGAACGTACCTTTCCAGATGCAGATCGGTGAATACACCAACGCCGCGGGTCAGGTGTTCCATGGCGATATCCCTCGCTACATGGCGGGTGACCCGACTGCGGGCATGCTGTCCGGCGGCTTCCTGTTCAAAATGTATGGCCTGCCAGCGGCGGCTATCGCCATCTGGCACTCAGCGAAACCTGAGAACCGCGCGAAAGTGGGCGGCATCATGATCTCCGCTGCGCTGACCTCGTTCCTGACCGGGATTACCGAACCGATCGAGTTCTCGTTCATGTTCGTTGCGCCAATCCTGTATGCCATCCACGCTATCCTGGCGGGCCTGGCCTTCCCAATCGCTATCCTGTTAGGCATGCGCGACGGCACCAGCTTCTCACACGGTCTGATCGACTTTATCGTGCTGAGCGGCAACAGCAGCCGCATCTGGCTGTTCCCTATTGTCGGGGTGGTTTACGCGCTGGTTTACTACACCGTGTTCCGCGTGCTGATTGTCAAACTGAACCTGAAAACCCCTGGCCGTGAAGATACCGCCAGCGAGCAGAGCACCAGTTCAGCCAGCGAAATGGCCGGTAACCTGGTGGCGGCATTTGGTGGCAAAGAGAACATCACCAACCTCGATGCCTGCATCACCCGTCTGCGCGTGAGCGTTGCCGACGTCGCAAAAGTTGACCAGGCTGGCCTGAAGAAACTGGGCGCTGCGGGGGTGGTTGTGGCAGGTTCCGGCGTTCAGGCAATTTTCGGCACTAAGTCCGATAACCTGAAAACCGAAATGGATGACTACATCCGTAACATGTAATTCATGACGTGAGTCGGGGACGGGCAATGCCCGTCCTTTTTTTTATCTCATTCCTGAAGCGATCGGTACGGGACGGGCATGCCCGTCCCTTTTTTTATCTAGAGCTCAATGAAGCGACTACAAATAGACCCGCAGATACTCCGTCAGGCACAGCAGCGCCATCGCCTGGCCGTAAGGCATCGAGGTCAGCGGTACCTGGCGATAGTAGTCGAGGTCGTTGCCCATCGCGGTGCCGAATGAGACCTGCGTCAGCTCGCCAGCATCATTAATGCGCTCAATCACTCCCTGTAACGCCCGTTCCGCCACCGGCGTATAGTCGCGGCTGATATAGCGTTTGCGTATCGCTTTCAGTATCCCGTAGGCAAACCCGGCGGTAGCGGAGGCTTCCAGATACGAGTCGTTGTCGTCGAGCAGCGTATGCCACAGCCCGCTTTCATGCTGGCACTGCGCCAGCGCCCTGACCTGAGTCTCCAGCACCTGCAACAGATAGCGGCGCGTGGCGTGCTGTTCCGGCCAGTTCATCAGCTCAATAAAATCGGGGATGGCAATCGTCAGCCAGCTATTGCCACGCGCCCAGCGCGCTTCGGCAAAATTGTGCTGGCCGTCGAAGGTCCAGCCGTGGAACCACAGGCCGCTCTTACGATCCATCAGATACTGGGTGTGCAGCAGGAACTGATAGGTAGCTTCCTCGACGAATTCGGGGCGGTTCAGCAGCTGGCCGATCTTTGCCAGCGGCATCACGCTCATCATCAGCGTGTCATCCCACATCTGCTGGTGGTTCTCATTGTTATAAACCAGATGCTGAATGCCGTGATGCTCGGTGCGCGGCATCTCATACATCACCCACTCCGCCCAGCGCTCCAGCACCGGCAGCAGCGTCGGGTCGCGCGTCTCCTCATAGCGGCAGGCCAGCGTCAGAAACGGGCAGGCGGTGTTGACGTTTTTGGTCGGCGTGCCTTCTGCCAGCCGGGCGCGGAACCAGTCGTCAATACGTTGCAGCGTCAGCGGGTCCCCGGTCTGCTGGTAATAGTGATACATGCCGTACAGCCCGATGCCGTGCGTCCACTCCCAGCCCGCCCAGCCTTTGGTGTCAATCACCCGGCCATCGTCAAGGCGCAGCAGAAACTCGCCGCTTTCGTCGGTAATGCTCACCAGATTGTCGCTGACGCGGGCAATCAGTTTGTTCAGTTCGGGCTTAGGCATCAGGAATTCGGGCTGGCGCAGCAGCGCGCTGTACTTAACCGGGTAGACTGTCATCATGGTGCTCCTGAGGTCGGATAGCAGGGAAGGTGGGCGCCTGCGGCAGCATAGCTGCCGGAGGTTTATTACGGTTGAGGTAGCCAATATTGTTATTACCCCACAGATTTTCATAGGCCATGCCGGTCAGCGTCTCGACGGTGGCGCGTGCCTGCGCGCTTAACTGCTGAGGTACCGGCCCATCAGCCGCGCGCATTTTCAGCGTCTCTTCGCGCAGCGTGCGGTGCGTGTGCAGGTTGAGCTTAAAGCGCAGTGAGATAACAAAGCCGCAGGTCAGTATTGCCAGCGTGCCGACGCTGAGGATAAAGATAATCGTATGGCTGACCTGCGGCAGCTGCTCTGACCTGCCGGAGACAAAGCCGGAAAGCTGCAGCACGATACCCACCACCATCACGGCACCTGCCTGCGAGGCTTTGCGCGTCAGCGTCATGATGCCGGCAAAAATCCCCTCGCGGCGCTGGCCGGTTATCGCCTCATCGACATCGGCAATGTAGGTGTAAATGTTCCACGGGATGTAATTGATGCCGCCGCGACCCAGCCCGGCCACTGCAGAGATCAGCACCAGCAGCGCCAGGCTGTTGCTCATTCCGGCATACCACAGCAGCGCATAAGAGAGGGAGCTGGCGGCGAACAGCGCCACCACCAGGCGGTAAGCCGGGGCCGGGCCGATACGAATGCACAGCGGGATCATGCCGATCACCGCAATAAACTGCAGAACCGCCATGGTGCCCATCAGATTGGCAGCCAGCTGCGCACCCTGCATCAGCACAAACACCACGTACCAGGTAAACACCGCGTTAAACACGTCCTGCGCAATATAGCCGCCGAGATACATCCCCAGATGCTGGCGGAAGATACGAATGCGCAGCGTGGAAGCCAGCTCCACATACAGCCGTTGCAGGCTCTGACGCAGGTTAAGCTGCTGTTTCTCCGCCATGGCGCGCTGCGACTCGGCCGAAAGGGCATCTGCCGGGCGCTCCCAGGTGAACGCCCACACCAGCATCAGCACGATGGCGCACAGGGTGGAGAACACCAGGCTGGCATAGAAAAATGACACCGCATTGTCCTTGCCGAAAATCCCCAGCAGAATGCCGGGCAGAAACGCGGCGAGGATGGTTGAGAGCTGGGCCAGTGCGATGCGCGCGCCGGAAAAGCGGGTTTTCTGCTTAAAATCGTCGGTCATTTCCGGTACCAGGGTTTCATACGGCACCAGAACCATGGTGTAGACGATATCAAACGCCAGGTAGGTCAGCAGATACCACAGATAGCTCATCTCACCGACCCACATCAGGCTGTAGCTGAATACGCCGGGAATACCGAGCAGGATGAAGAATTTACGGCGGCCAAAGCGTTTTCCCAGCCGGGTGGACCCGAAGTTGTCGGTGAGAAACCCCATCAACGGACTGATCGCCGCATCCAGCACGCGGGCAAGGGCAAAGATAAAAGTCGCTTCAATCGGCGTCATGCCGCAGAAGGTGGTATAGAAATAGAGCAGCCAGGCGGCAGTCAGCGCCGTGGTCCCGGCACCGAGGAAATCCCCGGAGCCGTAGGCAAGGTAATTCACCAGTCCGATCTTGCGAGTGTGCATCAGGAAAGCTCCTTTGCTGTAGGGTGGCTTCAACCACGTATTCCGGACAACTCAGACGGATGGTGGAAAAGTAGAGTGTTCCCAACCATTCAACCTTGTCGTTTTTGCCAGCAAATTGAGCAGAGTGGCAAAATCACCGTGATTACCTTGCGGGATCTCTAAATTTATAAAACAGTGTTTCGTTTTTATCGAAAATGGCAGTTCATTGTGCGAAGCGTCACGCAAAAATAATTTTTTGACGGGCGGGCGGGGGCATAACGTCGTAAAGCCGTGCGATTAGCGAAAGAAAAGTCAGTTGCAGGTTGAAAGAAAAGGATTCTCTCGCTCATACTGCGGTAACTTATATTACGCTCAAGGACATGCAGCATGGCTGAAGAAACCATTTTCAGTAAAATCATCCGCCGTGAGATCCCGGCCGACATCATTTTTCAGGATGAGCTGGTTACCGCATTTCGCGATATCTCCCCGCAGGCACCGACGCATATTCTGATTGTGCCAAATATCTTAATCCCTACCGCCAATGATGTTGGCGCCGCGCATGAAGCTGCGCTGGGGCGCATGATGACGGTTGCGGCGAAAATCGCTAAAGATCAGGGCATCGCCGAAGATGGCTATCGCCTGATCATGAACTGCAATAAGCACGGGGGTCAGGAGGTGTATCACATCCACCTGCACCTGCTCGGCGGCCGTCCTTTAGGCCCAATGCTGGCGTCCTGAACGCCAACGACTACGGACACAAATCTATGCGGGCAAGCGTAACGGCACTCACGTTACTGGTAGCGTTAGCCGGATGCAGCAGCGAGCGCACCACCATCAATACCTCACAGTCGTTAGTGATGGAGTCGGCCGTGCTGTCGGCGGGCATTACCACCGATGAACCGAATATTGGCGAAAGGGAAGGGCAGCAGCGCGCCACCACCGTGCTGTTTAATCAGCAGGAAAAGCCGGTTCAGGTCACTTATCGCTTCTACTGGTATGATGATAAAGGGTTAGAGATCTTACCTTTTGAACGCCCGCGCACGGTGACAGTACCCGCGCATGGTAAAGCCGACATCTCATCCCAAACCGGTAATCTGACGGCGAGCAAAGTTCGTCTCTACCTGTATCTGTAAGGAGTTAAGTGTGAACAGGAATATCTTTAAGCTCTCAGGCGTGCTGCTACTGGCGCTGATTCTGAGCGGCTGTATCAACAATCAACAGCAGCAGCAGCCTGAGCAACCCGCCAAGGTTGAGCCCGTGCAGCCGCCGGTAACCGTGCCGGAGCAGCCAAAACCGGAACCGGGCCAGAACGTACCGCAGCCGCCAAAAATGCAGACCATCAACTGGCCTGCCAGCGTATCACCGCTGGTGGCGCAGATGCTGAAAGCAGACGGCGTCACGGCGGGCAGCGTACTGCTGGTGGATAACGTGAAGAACAGCACTAACGGCAGCCTGCAGAGCGCGAAAGCGACCGCGGCGCTGCAAAGCTCGCTGGCGAACAACGCGCAGTTTACCCTCGTCACTTCGCAGCAGCTGGCGGTAGCGAAACAGACGCTGGGGCTCTCCGCAGAGGACAGTCTGGTGTCGCGCAGCAAAGCGATTGGCCTGGCGCGCTATGTCGGCGCCCAGTACGTGCTGTACAGCAATGCCGAAGGTGACGTGAAGTCACCGACGCTGCAGATGCAGCTGATGCTGGTGCAGACCGGCGAAATTATCTGGTCAGGCAGCGGTGCCGTCCAGCACTGATCCCGCGCTCGACAGGCTGATCGGGCAACAGTTTCCGGCGGCGAGTGCCGCCGGTTCCTTTTCTGCGCTCAGCGGATTGAGCGGCTACAGCGTGCAGGTCTCGCTGGACGATCGCAAATTTCTGGCACGGCGGGCAGCCAGCGGGCAGACCATGCCGGGGGTTGACCGCCAGCGCGAATATCGTCTGCTGCGTAAACTGGCCGCCAGTGGCCTGACGCCTGGTGTACACGGCAGGAATAGCGACTGGCTGCTGCTGGGGTGGCAGCCAGGCGAAGTGTTGAGCGCCGGGCAGCTGGACAGCTGGCTGGAGGGGCTGGTGGATGAGGTTGTCAGCTTACATCACCAGCCGCTGAGCGGTTATCGCCTGCAGCTGATGCCGCTGCTGATGGATTACTGGCAGCGCAGCCAGCCGCAGCGCCGCACCGTTCAGTGGCTGCGCGCGCTGCGGCAGCTGCAGCGTCAGGGTCAACCGCATCCGCTGCGGCTGGCGGTGCTGCATATGGATCTCCACTGCGGAAATCTGGTCGCCGAAGGCAGCCGGCTGCGCTTTATTGACTGGGAGTACGCAGCGGATGGCGATGTGGCGCTGGAGCTGGCCGCCATCATCAGCGCCAATGGGCTGGACGGCGCGCAGCAACAGCGGCTTATTACCCGTTATGCGACGCGTCAGCAGCTGAACATTGACGCGCTGAGCGGCCAGATCCAGCGCTGGCAGCCGTGGCTGTCTCTGCTGGCGACCAGCTGGTACGAGCTGCGGGCGCAGCAGAGCGGTGAACAACATTTTTATACGCTGGCAGCAGAAGGCTGGCAGCAACGACAGAACAAGAGGTGAAGTGTGGGACCGGTAATGTTAGATGTGCTCGGCTGCGAGCTGGATGCGGAAGAGCGTGAGATTTTACAGCATCCGCTGGTAGGGGGGCTGATCCTGTTTAGCCGCAACTATCATGACCCGGCGCAGCTGCGTGAGCTGGTACGGCAGATCCGCAGCGCCTCGCGCAACCGGCTGGTGGTGGCAGTGGACCAGGAAGGCGGCCGCGTGCAGCGTTTCCGCGACGGCTTTACCCGTCTGCCGGCGATGCAGGCGTTTGCTGCGCTGAATGATGCGGCCAGCGCGGAACAGCTGGCGCAGCAGGCAGGCTGGCTGATGGCCTCGGAGATGATCGCCATGGACATCGACATCAGTTTTGCCCCGGTGCTGGATATCGGCCACGGTAGCGCGGCGATTGGCGAGCGCTCTTTCCACGAAGACCCGGCAATTGCCCTGCAAATGGCGCGCTGTTTTATTCGCGGGATGCATGATGCCGGCATGAAGACCACCGGAAAACATTTTCCCGGACATGGTGCCGTCAGTGCGGACTCGCATAAAGAGACACCGCGAGATACGCGCAGCGAGGCGGAGATCCGCCATCATGATATGCCGATCTTTCAGCAGCTGATCGCCGAGCAGGCGCTGGACGCTATTATGCCTGCCCATGTTATCTATACTGAAGTCGATCCGCGCCCGGCCAGCGGCTCATCACACTGGCTGAAAACGGTACTGCGTAAGGAGCTGGGCTTTAACGGGGTGATCTTCTCTGACGATTTGTCGATGGAAGGCGCGGCGATTATGGGCAGCTACGCAGAGCGTGGCCAGGCGGCGCTGGATGCCGGTTGCGATATGATTCTGGTGTGTAATAACCGCGCAGGCGCGGTCAGCGTGCTGGATAACCTGTCGCCGATCAATGCAGAAAGGGTCGCTCAGCTCTACCATCGGGGAACCTTTACCCGTCAGCAACTGCAGGAATCGTCGCGCTGGAAGGAGACGAGCAACGCGTTAAATACGCTGCAGGAGCGCTGGCTGGCCCATAAAGCGGCTGCGGGCATCTGACAACAGGCTGCCCGTGGCGAATCACAATGAGGATGACGATGATTATCTATCTGCATGGTTTTGATTCAAACAGCCCGGGCAATCACGAAAAAGTGTTGCAGCTTCAGTTCATCGACCCGGACGTGCGCCTGCTCAGCTACAGCACCCGCCATCCTAAACATGATATGCAGCATCTGCTCAAAGAAACCGACAAGATGCTGCGTCAGAGCGACGACGATCGCCCGCTGATTTGCGGCGTGGGGCTGGGGGGTTATTGGGCCGAGCGTATTGGCTTTCTCTGCAATGTGCGCCAGGTGATGTTTAACCCCAGTCTGTGGCCGAATGAAGTGATGGACGGCAAGATTGATCGTCCGGAAGAGTACCTGGATATTGCCACCAAGTGCGTCAGCCACTTTCGCGAACAGAATCGCCAGCGCGGGCTGGTGTTTCTCTCCCGCCATGACGATGCGCTCGACAGCACCCGCAGCGCGCAGGCCTTACACCACTATTACGAAGTGGTGTGGGATGAAGTTGAGGGCCACAAGTTCCGTAACATCTCCCACCATCTGCCGCGCATTAACGCCTTCAAAACACTCGGTTAAATCGCCGCACCCGGCGTCACATCCAGCCGCTGAAGCCCGCTAAAGTGCGGGCTGATTTTGTGGTCTTTATTCGTACTATTCTTAGTTTTGCTAATAACATTGACCAGGATCAATTTTCTTATAGCAGATGATTTCCTCCGTGTTATTCTGACCCCAGCTCGCGAATTAATATCGCCAACCCTATGTTAATTAAGGTTATTTATTTAACTTTTAATTAACGATTGGTTCACTTTTACAGGGGGTCGTTTGACAACACCTATGAAGAAAATTGTGATTATCGGCGGAGGTGCCGGGGGACTTGAACTGGCTACTCAGCTCGGCCATAAGCTGGGCCGCAAGAAGAAAGCCCAGATTACCCTGGTCGACCGCAACCATAGCCATTTATGGAAGCCGTTGCTGCATGAAGTCGCCACCGGATCGCTGGATGAAGGCATCGACGGTCTGAGCTATCTGGCTCATGCCCACAAGCATGGCTTCAGCTTCCAGCTTGGCACCTTGACCAACCTCGACCGCGAAAATAGCCGCCTGCAGCTGGCGGAAATCCGCGATGCGCAGGGTGAAGTGCTGGTACCGGAACGCGAGCTGGCCTACGATACGCTGGTGATGGCGCTGGGCAGTACCTCAAACGACTTCGGTACGCCGGGCGTGAAGGATAACTGTATCTTCCTCGATAACCCGCACCAGGCGCGCCGTTTCCACAACGAAATGCTGAACCTGTTCCTGAAGTTTTCTGCCAGCGAAGGCACGCAGGAGAAGGTCAATATCGCTATCGTTGGCGGCGGTGCCACCGGCGTAGAGCTGTCAGCCGAGCTGCACAACGCGGTTAAGCAGCTACACAGCTATGGTTATAAAGGTCTGGATAACCAGGCGCTGAACGTCACGCTGGTGGAAGCCGGTGAGCGCATTCTGCCTGCGCTGCCGCCGCGTATCTCCAGCGCCGCCCACCAGGAACTGAGCAAAATCGGCGTGCGCGTTCTGACGCAAACCATGGTGACCAGCGCAGACAAGAAAGGCCTGAACACCAAGTCCGGCGAATTTATCGAAGCTGACCTGATGGTCTGGGCAGCGGGCATCAAAGCACCGGACTTTATGAAAGATCTGGGCGGTCTGGAAACCAACCGCATCAACCAGCTGGTGGTTGAGCCAACGCTGCAAACCACGCGCGACCCGAATATCTACGCGATTGGCGACTGCGCTTCCTGCGCGCTGCCGTCCGGGGGTTTTGTGCCGCCGCGTGCGCAGTCCGCGCACCAGATGGCTTCCCGCGTGCTGGCCAACATTCTGGCAGAGATGAAAGGGCAGCCGCAGAAGCCCTACGTCTATAAAGATCATGGCTCGCTGGTCTCCCTGTCCCGTTTCAGCACCGTGGGTAGCCTGATGGGTAACCTGATGCGCGGTTCAATGATGGTCGAAGGGCGCATTGCGCGTTTCGTTTACATCTCACTGTATCGTATGCACCAGGTGGCGCTGCACGGCTACTTTAAAACCGGTCTGATGATGCTGGTGGGCAGTATTAACCGTGTGATCCGTCCACGAATGAAGCTGCATTAATCCCGCCGCTTTCTGTAAAATAAACGGCTTATAGTGCCACCAGCTATAAGCCGTTGTTCTGATAGCGCCGTCTGAACCCCCCGTTAAGAACTCTCTTAAAAGCTTTCTCTTATCATGCGCTGGCCCTTTTTCTTCCAGTATTCTTATTGTCACATTCGCTCACACAACGCAAACTCAAGACTCATTACCACGGCGCGTCGCGCACGCCGGGAATGCCGTAGCTGTTACAGGACGTCTCAGCAGGCAATCATGCGCGGTAACAATTTCAGGAGGTTTTCCTGTGAATAAATCAATGTTAGCGGGTATTGGCATCGGTGTAGCAGCCGCCCTGGGTGTGGCCGCTGTGGCAAGTATGAACGTGTTCGATCGCGGACCGCAGTACGCGCAGGTGCTCTCTGCAACGCCAATCAAAGAGACGCTGAAGAACCCTCGTCAGGAGTGCCGCAACGTTACGCTGACGCATCGTCGCGCCGTGCAGGATGAAAATCGCATTGCCGGTTCAGTGCTGGGCGCGGTAGCGGGCGGGGTACTGGGTCACCAGTTTGGTGGCGGTCGTGGTCGCGATGTGGCAACGGTAGCGGGTGCGCTGGCCGGCGGCTACGGTGGTAATCAGGTGCAGGGCGCCCTGCAGGATCGCGATACTTACACCACTTCCGAGCAGCGCTGCAAAACCGTTTACGACAAGCAGGAAAAGATGCTGGGCTATGACGTCACCTATAAAATTGGTGACCAGCAGGGTAAAATTCGCATGGAAAACGACCCAGGCACGCGCATCCCGCTCGATAATAACGGCCAGCTGGTGCTGAGCGACAAAGCGTAATAGCATCCTGGCGCGCTGTTCTGTAGGGGCGGACCCTTTTTTCGGTCCGCCCTTATTGTTGGTAACATGAGTTACGCCGCCGCGTTTTCCAGCATCTTATCCATAAACTCCCGCACCCAAACCATACTCACTTTGCGCTCGCCAAGGTCGCGCATAAACTTAATGCGCGTCGGGCCGTCCAGCCGCCATTGCTGCGGATCTTTCTGCAACAGGCCAATCAGCCAGGCCGGGTCGACCTTATTTTTCTCGGCGAACTCAACGAAGCCGCCTTTCTCGCTGGCTTCAACCTTACGCACGCCCAGCTTCTTCGCCACCAGACGCAGCCCGGCGATATCCAGCAGGTTACGCGCTGCATCCGGCAGCAGGCCAAAGCGGTCGATCAGCTCAACCTTGAGGTCATCCAGCTCGCCGGACTCCTGCGCGCTGGCAATGCGCTTATAGAAGGAGAGGCGGGTGTTAACATCCGGGATAAAATCATCCGGCAGCAGCGCAGGCATGCGCAGCTCGATCTCCGTCTGGCTGTTGGTGAGATCCTCCAGCGAGGGTTCACGGCCCTCCTTCAGCGCATCAACGGCATTTTCCAGCAGCTCCATATACAGCGAGAAGCCGATCGTCTCCATCTGGCCGCTCTGACCTTCTCCCAGCAGCTCACCGGCACCACGGATTTCCAGATCGTGCGTTGCCAGCGCGAAGCCCGCGCCCAAATCTTCCAGCGAAGCCAGAGCCTCCAGGCGTTTGTGCGCGTCGGTGGTCATCGCTTTCGGGTGTGGCGTCAACAGCCAGGCGTAGGCCTGGTGGTGAGAACGGCCCACGCGGCCACGCAGCTGGTGAAGCTGCGCCAGACCAAAGTGATCGGCACGTTCGATAATAATGGTATTCGCGGTCGGGATATCGATGCCGGTTTCGATGATGGTAGTACACACCAGCACGTTAAACCGCTGGTGGTGGAAATCGTTCATCACCCGTTCCAGCTCGCGCTCGCGCATCTGACCATGGCCGATAGCGACACGCGCTTCAGGCACCAGTGCGGAGAGACGCTGTGCGGCCTTCTCGATATTTTCGACGTCGTTGTAGAGGTAATAAACCTGGCCGCCGCGCAGCACTTCACGCAGGATCGCCTCGCGCACCACCAGCTCATCGTACTGGCGCACAAAGGTTTTTACCGCCAGGCGGCGGGCCGGTGGCGTGGCAATAATCGACAGATCGCGCATCCCACTCATCGCCATATTCAGCGTGCGTGGGATCGGCGTGGCGGTCAGCGTCAGAATATCCACATCGGCACGCATCGCTTTGATGCGCTCTTTATGCCGTACGCCGAAGCGGTGCTCTTCATCGACAATCAGCAGGCCGAGATCGCGCCATTTGATCTCACTCTGCAACAGCTTGTGTGTGCCGATCAGGATATCAACCTTGCCTTCCTGCGCCTCGCTCAGCACCTGCACCTGCTCTTTGGCGGTACGGAAGCGGGACAGCATCTCAATGCGCACCGGCCAGTTGGCGAAGCGGTCGCGGAAGTTATCGTAATGCTGCTGGGCCAGCAGGGTGGTCGGCACCAGCACCGCCACCTGCTTGTGGTTTTCCACCGCGAGGAAGGCGGCACGCATTGCCACTTCGGTTTTACCAAAGCCCACGTCGCCACACACCAGGCGGTCCATCGCCAGCGGCTGGCACATATCGCTCAGCACGGCATTAATAGCAGCGGACTGGTCAGGGGTGGTTTCGAACGGGAAGCTCTCGCAAAACAGCTGATACTGTTCCCGGTCATGCTTAAAGGCAAAGCCGGTTTTGGCGGCACGCTGGGCATAGATATCCAGCAGTTCGGCGGCCACATCGCGCACTTTTTCTGCCGCTTTCTGGCGCGCGCGCGACCAGGCATCGCTGCCCAGCTTGTGCAGCGGCGCGTTCTCTTCGGCACCGCCCGCGTAGCGGCTGATCAGATGCAGAGACGACACCGGCACATACAGCTTGGCATCGCCGGCATACGCCAGCATCAGATACTCCGCCTGGATACCGCCGGTTTCCAGCGTGGTCAGGCCGATATAGCGCCCGACGCCGTGCTCGAGATGCACCACCGGCTGGCCCGGATGCAGTTCCGCGAGGTTGCGGATCAGCACGTCCGGGTTGATGGTGCGGCGGCTGTCCTGGCGACGACGGCTAACGCGCTCGCCCAGCAGATCGCTTTCGCAGATCAGCGCGCGGTTACGCAGGCCGTCGATAAAACCGTGTTCGCTGGCGCCGATCAGCAGATAGTGGCCTGGCGCCTGCGCATCCGGCAGCGAGTGGATCGCCGTCGGCTTCAGCTTGATGCGCGCCAGCAGCTCCTGCAATGCTTCGCGGCGGCCTTCGCTCTCTACCGAGAACACCACCGGGCCGCTGAAACTCTCCAGAAAACGGCGCAGGGCATCAAGCGGTGCTTTGGCCTGCGCCTGCACCGCCAGATCGGGCAGCGTTTCATAATGCAGATTGGTATTGGCGGCTTTATCGGCCAGCAGTTCGGTTTTCAGCTGCACGCGCGGCCACTGCTTCAGTTCGCCGAACAGTTCATCACTGCGCAGCCACAGGGTTGGCGGCGGCAGCAGCGGACGCATTGGGTCGACGCGGCGGTTCTCATAGCGGGCGTTAACATCCTGCCAGAAACGTTCGGCACTGGCTTCCAGGTCGCCGGAAATGATCAGCAGCGTATTGGCCGGCAGATAGCTGAATAACGGCTGCAGCGGCTGCTCGAAGAACAGCGGCTGCCAGTATTCAATCCCGGCGGGCAGGGTGCCTTTGCTCACCTGCTGATAGATATGCTCGGCTTCACGACGCACGTCAAAATGTTCGCGCCACTGGGTGCGGAACAGCTCAATCGCGGCTTTATCGGTCGGGAACTCGTGCGCGGGCAGCAGATTAATCGCTGCGACCTCTTCCTGAGTGCGCTGGCTGTCGACGTCAAACAGCCGCAGGCTGTCGATTTCATCATCGAAAAAGTCAATACGGTAAGGGCGGTCGCTGCCCATCGGGTAAAGGTCAAGCAGTGCGCCACGGGTGGCAAACTCACCGTGTTCCATCACCTGATCCACGCTGCGATAGCCCGCCTGTTCCAGCTGGGCGCGCAGCTTGTCGCGCGACAGCTTTTGCCCTTTTTGCATCACCAGCGCATGGCCGTGCAGGAAGCTGTGCGGGCAGACGCGCTGCATCAGCGTGTTAACCGGCAGGATCAGCACGCCGCGCTCAAGCGTCGGCAGTTGATACAGGGTGGAGAGTCGCGAGGAGATAATTTCCTGATGCGGCGAAAAACTGTCAAAAGGCAGCGTTTCCCAGTCCGCCAGCGCCATCACCGGCTGGTCGGTAAACTGTTTAATTTCATCCTGCAGGCGCAGTGCATTCTGCATATCCGGTGCAATCAATACCACCGGGCCTTGATGACGTTCAACCATTTCGGCACATTCAACGGCACAGGCTGCACCGGTTAATTGCCCCAGCTGGCGCTGGTCGCCTGCTCTGGTCGGCAGGTCGTAGCGGTAGAGTTCTGGCATAATCAGTTAGACGGTCTCTTGGCAAAGGGGAGATCGGAAAACCGCTGTGGTGCCGGGCGGTCCCGATTCAGCTACGCGGAGTATACCTTGATTTTAGCGGCAGTTGGGCATCCTGGCCTATTTTGGTGACTGCTGCGTATAGTGCATGCGCGGGCGGTCAATATTCGCCCAGATCAGCTCATTTTCACCATGATAGCTATGGTTGCCATCGTCCCACTTGACGTAGTAACCGGCGGGCTGGTCACCCTGTTCAAAAACATTCAGCACCACGCCTTTAATCTGTCCGGTTTTATGGCGCACGATACTGCCTTGTGGATATCTGGACATCGTTAACCCCCGCAGATACCGCCAGTAATGGATGCCACCATAGTCGCAGGGTTAACCATCGGTCATTGTCATTGAGATCAAAAAACCGACAATTAACCCCGTAATTTTGTTCAGACGTCACCGGTATTATCATCCTCAACGGCCTGATAGATACGCTGCAGGATATCCGGGAAGGCTGACTGCACGCGGCTCCAGCTGGGGATAAAGGGTTTCTCATTCGGGCGTTCAATAAACGACTGCCCGGCGTCGAGAATGGCCTGAGTAAACATCTCCACGGCGGCTTCCTCCGCATGCTGGTCGAACTTCAGGCCATTCATCGTCGCTTCATGGTTATAGATCTCCATCATATCCAGCGCGTTACGATAGTAGGTGGCTTTCAGCACGCGGAAGGAGTCGCTGGTAATATTAACGCCCATGGTGGCCATTTTACGCAGCAGCGACTGCACAATGTCGTTACTCATGCGCTTCAGTCCCCCGGTGCCGTCCTCTTCGGCCAGCGGCTGATGCTTATGGTCGTAGTTATCGGCAATCTCCACCTGGCAACTCTGCCGCGTGGTGTAGTTGCGATAGATCTCGGACAGCACGCCAATCTCCAACCCCCAGTCGCCGGGAATTTTAATGCCGTTCAGTACATGGGTGCGCATGGCGAACTCGCCGGAGAGCGGGTAGCGGAAGCTGGAGAGATAGTCGAGATACTCCGAATGGCCGTACACCTTTTGCAGCGAGCGCAGCAGTGGGCCAACCAGCAGGCGGCCAACGCGGCCATTCAGCTTGCCATCCGCGACGCGGGCATAGAATCCTTTGCAGAACTCATACTGGAAGCTGGGGTTCGCCAGCGGGTAGAGCAGGCGGGCCAGCATGCCGCGCTCATAGGTGACGATATCGCAATCGTGCAGCGCCACGCAGGCAGTTTTATCGGAAGCAAGGGTGTAGCCGGTGCAGAACCAGACGTTACGCCCTTTACCCGGCTGCGCAGGGGAAAGCCCCTCTTTATCCAGTTCGGCATCCAGCGCTTTCAGGCGCGGGCCGTCGTTCCACAAAATACGATGGCGCTGAGGCAGGCGCGAAAAGAACTCGCGGGCATGCAGAAACTGATCGCGGTCGGCGCGATCCAGCCCAATCACGATCTCGGCCAGGTAAGGGACTTTCGCCAGCTCATCGACGATATGGCTGAGGGCCGGACCTTCCAGTTCCGAATAAAGGGAAGGGAGGATCAGCCCCATTTTGCGCTTGCGTGAGAAGCGCGTAAGCTCTTTTTCCAGCTCCTCCACGCTGCGCCCCGTCAGGTTATGAAAGTTAGTAATGACGCCGTTCTGGTAAAAATCGCTCATCGCTTACCTCGTAATGGTGACCTCAGCTTACTGAGTGATATACCCGTCATACTTCAAGCTGCATGTGCGTTGGCTGCACCCGCTCACCCCAGTCACACAGTGATCTATGTTGCTGGGGACTCGCGGCCTTGCCGCCTTCCTGCACCAAAAGTAGGCCCCACGAGGGGACTCGAATTAATTAGGGTAAAAAATGCTCAAGCCCTTCGCACCAGCCTTCCGGGCCAAAATGTTCGGTGTAATAAATAGAGTGCTTATCCTGACGCTGCAAAATAACCGGATTTTTACTGTAGCCCTTAATCACCACCGCATAATCGACGGCATCCAGCATCTCCGCATCGTTAGGGCCGTCCCCCAGGCCAATGGTGAGCGGTGGCCCCGCCGGGTGAGGGTAGTGCTGGAGCAACCAGCGCAGCGCCGCGCCTTTACCACATCCACTGCGCACCACGGACCAGAAGCGCCCGCCCTGGATCAGGGTGAGATCCTGCTGCGCCAGATGCTGGCGGAACTCGGTGAAACGCTCCTCGCTGTCGCGCCAGATAAGGCTTTCCGAGGCCTCGCGCTGGCGTGCTAAAGCCGCCTGATGCGGGGCCAGCCCGGTCCAGTCGGAGACCTCCTTTTCACTGACTTCGGCAAAGCCGATGAACCTGAAGCCGTGCTGCTGTTTCAGGCGCTGCAGCGTGCGGCACAGCGTGGCGTAATCGGTGCCGCCCGACTCCCTGAAAGGGCCAGCGCCGCTGCCGTCATCCCACTGCACCAGCGCGCCATTTTCAGCTATAAACGGCGCGCCGGCGATCCCCAGCTGATCTTGCAGCGGGACGATCTCCGCTGCAGTCTTACTGGAGCAGATAACCAGCGGGATGTGCTGCGCATGCAGGCGTGCCAGCCAGGGTTCGGCAGGTTGCCAGCTATAGGTATGATGGTCCAGTAGCGAACCGTCGAGATCGGTGATAATCATCACCGGGTCCTGCAACGTCGGCATTGGCAATACCTCATAAGTGACGGTGAGCATTGAGTATAGTCCAGAGTTTCACAGGCGCGGGGAGGGCGTAAAGCGCTCGATAGCGGTTCGGCAACTCCAGGAATTATCTTAAAAGCAAGTGAGAAAAGTGACGGGAGTGACAGTCGCGGGCGGAGCGAAAGATCAGCAGTGGCGCAGGCTGTAGCCGAGAAGCTTGTACAGGCTGTGGATTTTTGTACAAATTAAACGGAAGTTAGGAGTTGTCTTAGCCAGACAATGCGTTACTCTATTGACGTCAATGAATTACCCAAGTAACGAATTCATTTCCTGTGAGAATACTTTATCCCGGCCAGTCACTGGCTGGGATTTTTTTTGCTCAGGCAGAAATCGCAGGCAAAAAAAAAGCCCGCGCTGCGCGGGCAAAATCCTTGTTACTTTTGGTAGGCGGTCTCCACTCACGCTAACATCCAGGGGTGGAGACAGCCTTTCTGCGCCTTTGGGGTTGGTGCAGTGAGAAGATTCTAAGATTAAACCCTGTCAGGAGTCTCACCGCGAAACGTAAAGAAAGCGAAAAAGTGAGACAACAGAAGACTTTACGCAGCTTTACGCGCTTACGACGCGATGATTTTTTTGGCTAGCTATACTGATCAACGGGTTAACCCCTGACAAAAACAGAAAACGGAGAGTGTATGGACTTTTTACGCATTGTGATTGCGATTCTTTTACCCCCACTGGGCGTGTTTATGCAGGTTGGTTTTGGCGGAGCATTCTGGCTGAATATCCTGCTGACGCTGTGCGGCTACATCCCCGGTATCATCCACGCGGTGTGGGTGATTGCACGTCGCTAACTGACCAGACTGCTGCGCGCCATAAAATACTCGGTTAAACTGAAGCAAATCAGGCTTGGAGAGACCATGAAAGTTAATGAGCGCGTAACGGTAAAAACTGACGGCGGACCACGCCGTCAGGGGACGGTTCTGGCAGTGGAGGAGTTTAGCGAAGGCACCATGTTCCTGGTGGCGCTGGAGGATTATCCACTGGGGATCTGGTTCTTTAATGAATCCGGCCACGAAGACGGCATTTTCGTCGAACCGCACCCGTAACCAAAGAGGTGACAGTCATCGCTGTCACGTCGGGGCGAGGCACGCCTCGCCCGCTTCAGGCCAGCCCTGAATGTGCCGGCACAAAATTTCCTCGCCCGCCCGCAATTCCCCACAAAACGCCGTACCGACCCTTATCAACCCAAAAACTCTCGCCAGCATTGGCCTTACACTGTTTTAAACCGCCAAAAACAGTCAGGGATCCCTATGCTAATGCCGCTTGTGCCTGCCGTTGCCGAATGGCAGCGCGATGACTACCTGTTAAGCAGCGACCCGCAAAAAATCGATATCGCCTGGGTCCACCACCACATCTCCGAACACAGCTACTGGGCGCAGGGGCAAACGCTGGAAATGACCGAGCGCTCCCTCGCGGCCTCAATGCCTTTCGGCATCTATTACCAGCAGCAGCAGGTAGGTTTTGGCCGCCTGATCACCGACTACAGCCGCTTTGCCTATCTCAGCGACGTGATGATCGACGAAGCGCACCGTGGTAAAGGCTTAGGGCGCTGGTTTGCCGCCGCAATTGTCCATCACCCTGAACTGAAAACCATCAAACGCTGGATGCTGGCGACCGATGACGCGCACGACGTATACCGTCGGGCGGGCTGGAAGCCGGTGGCACAGCCGCAGCGCTTGATGGAATTTATTCCTACCCCACCAGAGGATCGCACTCCATGACCTACCGCGTTGGCGTCGATATCGGCGGCTCGTTTACTGACTTTGCGCTGCTTGACGAGCGTGATAACAGCATCCGCACCCTGAAAGTCTTGTCGCGGCCCGACAGCCCCGGCAGTGAAATTACCACCGGGCTGGCGGCGTTTCAGCAGCGCGATGGCATCAATCCGGCTGATATCCACTACTTCACCCACGGCACCACCGTTGGCGTGAATGCGGTGATCCAGCGCAAAGGCGTCAAGCTGGCGCTGTTCGCCACCGAGGGCTTCTGCGACGTGCTGGAGCTGGCTCGCCTGAAAATCCCTCATATCCACGACCTGTTCTCACGCCGCCCGGCCCCGCTGATCGCCCGCGACCGCGTCTTCGCCATCAAAGAGCGCAGCGACCGCGACGGCAACGTGCTGCAGCCGGTCGAGCGCCAGAGCGTGGTAGACGCGGTAGACAGGGCGCGCGCTGCGGGGTGCCAGGGGATAGTCGTCTCGCTGCTGCATAGCTATCGCAACGGCAGTAACGAAGCGCAGGTGCGCGCGATCGTCGCCGAAATTGCTCCCGATCTGCTGACCTCCTGCTCGGCCGAGATCTGGCCGATTATCCGTGAATACGAACGCACCATCACTGCGGTGATCAACGCCTATGTACAGCCAAAAGTGATCCACTACCTTGACTCGTTCGAACGCGCCCTGAAAGAGATGGGCGTGCCGGTGCCGCCGCGCATCACCAAATCCAACGGTGGAGTGATGGCGCTGGCGCAGGCCAAAGCCGAGTGCGTACAGATGGTGCTATCCGGCACCGCTTCCGGCGTGATGGGCGCCAGCTATATTGCCGAAAGCTGCGGCTTTGACCGCCTGCTTAGCCTCGATATCGGCGGCACCAGCGCCGATGTGGCGGTGATTATCGATGGCCGCCCGGAGTACGGCAGTGGCGAAATTATCGGGGATTTCCCAATCTACATTCCGTCAGTGTCGGTCACCTCGGTGGGTCAGGGCGGCGGGTCGATCGCCTGGATCGACAGTCTCGGCGTCCTGCAGGTCGGGCCGGAGAGCGCCGGTTCGCTGCCGGGGCCAGTCTGCTTCCGGCGCGGCGGTAGCGAAGCCACCGCGACCGATGCCTTTGCCGCCTGCGGGCTCATTGGTCACGGCGACCTCGGCTATAACGCGGTGCAGGTCGACGTGGCCGGGGCGCGCGCGGCGGTGGAAAAACTGGCGGCACCGCTCGGTATCAGTATTGAGGAGACGGCGGAAAATATTATCGCGCTGGCGATCTCCAGCATGTACAGCGACACCAGTGGGCTGATTTCACGCTTCGGCCTCGATCCCCGTGAGTTCTACTTCCTCGCTTTCGGCGGCGCCGGGCCGATGATGGGCTGCTTCCTGGCGCGTGAGCTGAAGCTGAAAGGCGTCGTGGTTCCCCCTACGCCTGGGGTGCTGTCGGCGCTTGGCGGGCTGGTGGCCGATATAAAAAATGACTTTATCCGCACGCTGTACTGCGAGCTGACGCTGGCGGTCATGGACGATTTGCAGGTCAACGCGAGCGAACTCCGTCGCGAAGCCGAAGGCTGGCTGGCGCGGGAATACGGTGCCGATCTGCCGTATCAGCTGAGCTTCTCCGCCGATATGCGCTACCGCGGTCAGTCGTTTGAAATTGACGTGGCGCTGCAGGAAGCCTGGCTACTGGCGGGCGATCTCGCCGCCGTGCGTGCGGCATTTGATGCCCACCACACGCGCCTGTTCGGTCACCACGACCAGCACGCGGCGGTACAGCTGATCAACCTGCGGCTGGTGCTCTCCTCACCGACGCCGAAACCGCGCCTCAGCACGCTGGCGCAGGCCACTGTTCCGGTGGACGTAGTGCATGAAGTGGACGCGTGGATCGACGGCCAGTGGTGGCAGGTTGGTGTGGTCGCCCGCAGCGCGCTATTGGCCGGGCACCAGCTGGATGGCCCGGTGATTATCACCCAGGACGACTGTACCACCTGTGTTCCACCGCAGATGCAGGTCGACGTCGACCGCTTTGGCAACCTGATTATTACCCCGCAAACCGGAGCGCATCATGGCAATTGATGGTCGTAACCTGCAAATCCTCGCTAACTACTGCGCGGCCGCCGCCGATGCGATGGCGTTTACCCTGATGCGCACCGCCCACTCGACCTTTGTTAAAGAGACGGAGGACTTCTCCTGCCAGATCGTCAGCCGCAGCGGAATGGCGTTTGCCTCACCGCGCAGCTTCGGCGCGCCGTGGTACAGCGGTATCGACTACGGCCCGGTACTGGAACTGATCGACGGCTACCGGGAAGGGGACATCTGCATCACTAACGACGCCTACGCGGGCAATGTGGCCACCCATTCGCCGGATATCCATATCTGGAAGCCGGTGTTTTATCAAGGTGAGATCGCGTGCTTTGTGGTCGGGCATATCCACAATACCGACGTCGGCGGCGCTGTTCCGGCCTCGCTGTCGCGCTCGCTGAGTGAAATTGTGCAGGAGGGGATCCGCATTCCGCCGCTAAAAATCATCAGCGCTGGGGTGCTGAACGAAGAGGTGGTGCGCATAATGCGCCTCAACGTCCGTGCGCCGGATCAGAACTGGGGCGACTTCAACGCGCAGATCGCCTCGGTCAACATCGGCGAACGCAAGGTGCAGGAGATTATCGCCCGCTTCGGCATTGACGATTTCCTCAGCGGTATTGAGGGGATTCTCGACTATGCCGAGCAGCAGGCACGCAGCATAATCAGCACCATTCCCGACGGCGACTATTTTTACGCCGACTATGCCGATGAAGACGGTGAGGGCGGCTATCCGTGCCGCATCGCCGTCACGCTGCGGGTAACGGGCGAGCGGCTGGAGCTGGATTATACCGGCAGCGATCCGCAGCTGATGTCGTCGCTGAATATGCCCACCGGCGGGCGCGAGCGTCATCCGCTGGCGCTGGTCGGCGTCACCTATGTGCTCTCTACCCTTGACCGTTCGCTGCTGCTCAATGCCGGAACGCTGCGCCCGACGCGGGCTATTCTGCCGCCTGGCAGCATTATGAACTGCGAAGCGCCAGCGGCGGTGGGAATGCGCTCACTGACCTGCGCGATGTCGCAGATCGCCACCGTGGGGGCTTTCTCGCTGGCGATGCCGGAGCGCCTGCCGGCCAATTCGCCGGGCGGCAATTCCATTATTAATATTCGCACCGTTGACGGGCAGAACCGCAGCGTGGTGGCCTCGCTCGGCCCGGTAGGCGGCGGCGCGGGTGGCACGCCCAGGCACGATGGCCCGGACGGTTCGGGCGGCCTCTCGGCGTTCCTGAAAAATACCCCCATCGAGATTAACGAAGCGGAGGTGCCGGTACGCTTTCATCGCTACGGTTTGGCCGCCGACAGCGCCGGGGCCGGGGAGTTTCGCGGCGGGCTGGCAACGGAGATGGCGTTTGAGGTGTTCGCACCCAATACCACCATTACGGCGCGAAACCGTAACCGCTCGGTGTTCTCTTCGGCGGGCGCCGCCGGTGGCCGGGCGGGCAGCACTTCGTGGTTCCGCACCGAACACGCCGACGGGCGCGTCACTGAACACGGCAATACTGATGTGATCTACTGCGGGCCGGGGGATGTGGTGGCGATCAAAGGGCCGGGCGCGGGCGGCTACGGGCTGGCGAAGAACCGCAGCCTGCAGGGGGTATTGCAAGATGTGCAGTGCGGTTTTGTCAGCGAACAGGCGGCGCGCGAGCAGTACGGCGTGGCGCTGCAGTACGGAGAGATTGACGAGGTCGGCAGCGCCCGTCTGCGCAGCGCGATGGCGGATGCCAGCGGGGAACACTTTGACGTGGGCAGCGCCCGACGCGAGTTTGAAAGCCTGTGGACGCCGCAGCGCTATCAGCTGCTCACCACCTTTCTCGCGCAGCGCCCGGTCGTGTGGCGTCACTTCCTCAAGCACCAGGTGTTTGCGGCAGTGCAGGCAGGTGAAGGCCGTGAATTAGCGCTCGATCAGCAAATGTCTCAGCTGTTTGCGCGCTTATTACAACGCTTCCCGGCGCTGAACGTCCCGCAATCAATGTAACGCTGATGTAGGGCCCTGCTGAATTTTGCGATCCGTGCCGGAAAACAAAATTTGCCGGGGTTTTTTTATCGGCTTCATTAATGTTTTTCTATTTTTAACCGGGTAGGATTATCGGGTAGATAATAAACAGTGGGTTTATTAGTGGAATAAGTAAGAGAGGTTAAGATGGATTTCAACCTGAAGGATTTTGTCAGTGCGATAGGGGGTGGGCTTGGTTTGGGGTTTGGCCTTTCAAGCCTGGTTCCCGTGCTTGTTCCTTCCGTAGTCTACAGCGATTACATCTGGAAGTGTGGCGCTATTTCTGGAGCAGTGGTACTGAGTGCTCTTTATCTCTACTCGGCATGGAGAGCTAAATGATGGAGTCAGCCTGGTATTTCCCGCACAACGGTCAGCAGTTGGGAGTATTCTATTTAACGATTTGCGTTATCTATTTATTAATTCACTTAATATGGGAGAGATATAGTGTGCGCGGACCACTTTTTTCCCTGAAAAATATGCATCTTAAGGCGGCCCTGGTTTTCTCCAGCACGACAATGGCATCCAGCCTGCTTTTTGTGGTGATCGTCTTCGATCTGGAAAATCCGCTGCGCTATTCGGATGCTTTTGACCTGCCGCTGGTTATTTCAGCGCTGTGCGGGATATTTGTCTCGCTCTCCTCGCTTGATCCGGAAGCGGGGGTGAGATAATTAAAGGTCGGGCATGCCCGACCCCAACATTATTTGACCAGCGCCAGCGAAAAGCCATCCCAGCCTTTGGCGCCCACGGTTTGAATCGCGGTGGCGTCAAGGCGCGGATGGCTGCCCATCATCGACAAAAAATCACGCACGCCCTGCAGGTTCCAGTCGCTGGTGTCGCCGTCGGCCACGCGTCCGTTGCGGATCACGTTATCGCCAATAATTAACGTTCCGGAACGGGAATAGGTAATCGCCCATTCAAGGTAAGCCGGGTTATTCCGCTTGTCGGCATCGATGAAAATCATATCGAACGGCGCGGACCCGGCGAGAGTGGGCAGGGTATCCAGCGCTGCGCCGACGCGGATAGTTACCTTACTCTCCAGCCCGGCATGACGGATGTTTTTCGCCGCAATTTCGGCATGATGCGCTTCATATTCCAGGGTAATCACTTTGCCATCCTCCGGCAGCGCACGAGCCAGCCAGATGGTGCTGTAGCCGCCCAGCGTGCCAATCTCCAGAATGCGTTTTGCCCCGACCATTCTGGCGAACAGCTGCAGCAGCTTGCCCTGGTTGGGGGCGACATCAATTGCCGGTAAACCCGCCGCCTGGTTCGCCTCCAGCGCCGCAAGCAGTGCCTCATCCTGCACCACCAGCTGCTCCACCAGATAGTCGTCGACCTGCGCCCAGCGTTGTTGATTCATCGTTTGTCCCTGCTGAATGGTAAATCGCTAATTATAGATGGGTTGAGGCGGGCGAGATGCCACAGCAGGGGGATATTTTTGATGTATGCAGGTCTACTGTAGTGGCCGACCTTCTTTTCCGGTCGGCCTTCAGCAAAATAGTGCGGGTGACCGAAAAAGAGGGGCAACCCCTACGCCGTCACCCTGGCAACAAATTGCGGGTCTGCCTTCAGTTAACGATATCAGTTGCGGCAGGTTTCCTGCTGCGGCGATCGCGCATCGGGGATAAGGGTTAACAGCCCGCAGAACGCCATGCCAACGCCAATCCACAGCGGGGCGCTCAGGCCAAAGCCGTACTCAATGCCCAGCCCGCCGAGCAGCGAACCCAGCATCAGGCCGAGGGTGATCATCGAAGCGTGCAGCGTATTCACCAGCTGACGGTTGCCGGCCGCGCCCATCACCCGCGTCACCATCGCCGGGTTCATCGTTACCCCGGTCAAGCCAACGCCGACCACCGCCGTCACGGCAATCACCGGCTGCGCAATGTAAAGCGCAAACAGCGTCATAAACAGCATCAGGCACAGCAGGCCAAAGATAATCACCGGCAGCGCAAAGCGCTGTGCCAGCCTGCCGACCACCGCATTACCCAGTACCGTAGCGGCGCCGTAAATCACCAGTAGCCAGGTAATGCTCCCGGCGCTAAAGCCAGTCTCGTTGCTCAGGATCGGCGTGAAGTAGCTGAAGCCGGCAAAGGTCGCGCCGATGATCATCATGCTGGTACTGTAGGTGCGCCACAGCAGCGGGTTTTTCAGCGCCCGCAGCTCGTCGCCCAGACTGATATCTTCCGCTTGCAACGATTTTGGCAACGTCAGCCGCGTCAGCCACAGCGCCAGCAGCGTAATCCCCACCACCGACCAGAAGCTGACGCGCCAGCCCGCGAGGTTCCCAATAAAGCTCGCCAGCGGCAGACCGATAACGGTGCCGATCATCAGCCCACCCAGCACCACGGTGATCGCACGTGAGATCAGCTCTGGCTTAACCAGCCTGACGCCAGTACTCACCGCGCAGCCAATGAATGCCCCGGCAACCGCCCCGGTCATAATGCGCGCCGCCATCAGCAGCGGGTAGTTGCTGGCAATGGCACCGAGCGCCTGGCTGGTAATAAACAGCCCGAGGAGAATAAACAGCCCGCGGCGCGGCGGCTGCTTCAGCAGCAGCAGGGTTAGCAGCGGGCCGCCGAGCGCCATCGCCAGCGCATACACGGTGATCAAATAGCCCGCCATCGGCAGGCTGATGTTCAGGTCGGCCGTCATGATATTCATCATCGCCGCCACCTGGAATTCGCTGGTTACCATGGCAAAAACGCCGAATCCCAGCGTATACACGGCCGCAGGCAGAGAAGTGGAAGTTGCAGACATAACGTTTCCCGGAGAAGAAGAAGCAAAGAGGCAAAGTGTAGACGTTGTTCTGTGTTTGCTAGTTAGCGCACCATGCTCACCACTCGCGGCGCTTTTTAAAAACCTTCATCACTCCTTAACCGCACTGTCACACAACCTGGCCATCTTGGTGTGCAACCCGGTGGGGAGCTTAAGGCACATTGCCTCCCCCGCTGAACGGACGGTTTCGCGGAGATTTTTTACATGCTCAACTTATCCAGACATCCGACCACTTTGTATCAGGCCATCGCCGCCCAGCTGGAAGAGGAGCTGCGCAACCGCTATCGCTGCGGGGAGTACCTGCCCTCCGAAAAACAGCTGGCCGCAAACTATGCCGTCAATCGCCACACCCTGCGCCGTGCGGTGGATGAGCTGGTGGATAAAGGGTTGGTTCAGCGCCGCCAGGGCGTGGGTATTCTGGTGCTGATGCGCCCGTATAACTACCCGCTGCATGCCCAGGCGCGCTTCAGCCAGAACCTGCTGGAGCAGGGTAGCCACCCGACCAGCGAGCGTCTGCTGGCGGTACTGCGCCCGTGCAATGCGGAAGTCGCCAGCGCACTGGCGTGCAAAGAGGGCGACACGGTTGTCCATCTGCGCACGCTGCGCCGGGTCAACGGCGTGCCGGTCTGCGTGATTAACCACTACCTGCCCGATCTGAGCTGGTGGCCGCAGCTACAGCAGTTTAACAGCGGCTCACTGCACGATTTCATTCAGCAGCACCTCACCGCCGGGCTGACGCGCAAGCAGACGCGCATCACTGCCCGCCGCGCCCAGGCAAAAGAGAGTGGCCTGCTGGAAGTGGCCCTGCACGCGCCGCTGCTGTGCGTGCGCACCCTGAATACCTGTACCGACAGCGGCAGCATGGCGGAATACTCCGTCAGCCTGACGCGTGCCGATATGATCGAACTGACGCTGGAGCACTAAATGGAAGCAAACAAGGCACGTCAGCACTGGCTCTCCGTGCTGGCCCACAGCCAGCCTGCAGAGTTGCTGGCGCACTGGCCGCAGGATCTGAAGGCGGATTATCAGCTGCTGCGCCCGGCAGAAACCGGCCTGACTCGCCTGCAGGCGCGCATGGGCGGCACCGGTAAACGCTTTATTCTGGGCGATACCACCGTGACCCGTGCCGTGGTGCGGCTGGCAAACGGGCTGTGCGGATACAGCTACATTCTTGGCCGCGATAAAGATCATGCCGAACGCTGTGCGCTGCTGGATGCCCTGCTGCAAAGCGACGGTATGCCGCATCTGCATCAGCACATTATTGCGCCGCTGGCGGCCCTGCGTCAGGAGCAGCAGACGCTGCGCTCACGCGAAGTGGCCAGCAGCCGCGTTGACTTCTTTACCCTTGTCCGGGGAGATAACTGATGACCTTACTTGCCAGCTTTAGCCATCCTGTTGCTGATACCCAGCGCGCCTTTCGCCGCATTCTTAAAGCGATGAGCGAGCCGGGCGTAATGGTGTCGTTGCCCGCGCTGCCGGCCTGGGGGCGTGCTTCTCCGGCCGCCACGGCGGTATTAATGACGCTGGTCGACCGCGAAACGCCGCTGTGGATCGACCAGGCGCTGAACGATGATGCGCTGCTCAGCAACTTGCGTTTCCATACCGGGGCGCCGGTCACCGCGCGCACCGACGCCCCCTTTGCCCTGCTGCACGCCGCTGACGGCACGGAGATAAGCCAGTTCTCTGCGGGGGATAACGTCGCGCCGGAGAAAAGCACCACGCTGATTATCGACGTGCCTGCCCTGAGCGGCGGACTGACGTTACGCCTGCGCGGGCCGGGCCTGATGGAGCGCCGCGCCATTGCGCCGCAGCTGCCGGAAAGCGTGCTCAGCTACCTGCGTAACCGCGCGCATCACTTCCCGCAGGGCATCGACCTGATCTTTACCTGCGGTGAAAACATGATGGCGCTGCCGCGCAGCACCGTTGTGGAGGTGTGCTGATGTACGTTGCCGTTAAAGGGGGCGAGAAGGCGATAGCCGCCGCCCATCAGCTGCAGGAGAGCCTGCGCCGTGGCGATGCGAACCGGGCTGAAATCCGCTGTGAACAGATTGATCAGCAGCTGGGTCTGGCAGTGGATCGCGTGATGACCGAAGGCGGCATTCACGACCGCCAACTGGCGGCGCTGGCGATCAAACAGGCGAGCGGCGATCTGGTGGAAGCCATCTTCCTGCTGCGTGCCTACCGCACCACGCTGCCGCGCCTGGCGGACAGCCTGCCGCTCGACAGCGCGGCGATGCGCGTCGAGCGCCGCATCTCGGCGGTGTATAAGGATCTGCCTGGGGGGCAGCTGCTCGGGCCGACCTATGACTACACCCATCGCCTGCTCGATTTCACCCTGCTGGCAGAGGGCAAAACGCCGCCCACGCCGCGTGCCGAACAGCCGCTGCAGGCAGAGTGCCCGCATATGTTTGACCTGATGACGCGCGAAGGGCTGGCGCTGCGTGAGGAAGATGACGGCAGTGAACCTGTCGATATCACCCAGGATGCGCCATCCTACCCGATGCCGCGCTCGGCGCGCCTGCAGCAGCTGGTGCGCGGTGACGAAGGTTTCCTGCTGGCGCTCGGCTACTCCACCCAGCGCGGCTACGGGCGTACCCACCCGTTTGCCGGGGAGATCCGTACCGGCTATGTCACGGTGGAGATCTGCCCGGAAGAGTTGGGCTTTCCGCTGGAGATCGGCGAAGTGCTGCTGACCGAGTGCGAGATGGTCAACGGCTTTACCACCCCGGCAGATCGGGCGCCGCACTTTACCCGTGGTTACGGGCTGGTGTTTGGCCGCGACGAGCGCAAGGCGATGGCGATGGCGCTGGTGGACCGTGCGCTGCAAACCGATGAGCACGGCGAGCGCATTACCAGCCCGGCGCAGGACGAAGAGTTTGTGCTGTCGCACGCCGATAACGTCGAGGCAGCGGGCTTTGTCTCGCACCTGAAACTTCCCCACTACGTTGATTTCCAGGCCGAGCTTGAACTGCTCAAGCGCCTGCGTGCTGAATACCAGGAGAAACACCGTGACTGAACTCAGCGGTTACAACCCCGGCTACCTTGATGAGCAGAGCAAGCGCACCATCCGCCGCGCAATCCTCAAGGCGGTGGCGATCCCCGGCTATCAGGTGCCGTTTGGCGGGCGTGAAATGCCGATGCCTTACGGCTGGGGCACCGGCGGGATCCAGCTGACCGCCAGCGTGATTGGCGAAAATGACGTGCTGAAGGTGATCGACCAGGGCGCGGACGATACCACCAACGCGGTGTCAATCCGCCGCTTTTTCCAGCGCGTCAGCGGGGCAGCAACTACGGAACGCACCGTGGATGCCACGCTGATCCAGACGCGTCACCGCATCCCGGAAACGCCGCTGGTCGAGGATCAGATCCTGATTTATCAGGTGCCGATCCCTGAATCGCTGCGCTTTATTGAACCGCGTGAGACGGAAACCCGCACCATGCACGCACTGGAGGAGTACGGCATCATGCAGGTGAAGCTGTATGAAGATATCGCCCGCTACGGCCATATCGCCACCACCTACGCCTACCCGGTGAAGGTCAACGATCGCTACGTGATGGACCCGTCGCCAATCCCGAAATTCGACAACCCGAAAATGGATATGATGCCCGCGCTCCAGCTGTTCGGCGCCGGGCGCGAGAAGCGTATCTACGCGCTGCCGCCGTATACCAAAGTGGAGAGCCTGGATTTCGACGACCACCCGTTTAGCGTGCAGCAGTGGTCTGAACCCTGCGCGCTGTGCGGCTCGCGCGACAGCTATCTGGACGAAGTGGTGATGGATGATGCCGGCACGCGCATGTTTGTCTGCTCGGATACCGATTACTGCCATCAGCAACAAGAGAATCAGCCATGAACCGTGAATCCCCGCTGCTGGCGGTCAATCAGTTAACCCATCTTTATGCGCCGGGCAAAGGCTTCAGCGATGTGTCGTTTGAGCTCTATCCGGGGGAAGTATTAGGCATCGTCGGCGAGTCCGGCTCCGGCAAAACTACGTTGCTGAAGGCCATCTCGGCGCGGCTGGCGCCGCAGCAGGGCGAGATTATCTATCAGGGGCAGGATCTGTATGCGATGAGCGAAAGCGAGCGCCGCCGTCTGCTGCGCACCGAGTGGGGCGTGGTGCATCAATACCCGATGGATGGCCTGCGCGCGCAGGTCTCTGCCGGGGGCAATATCGGCGAGCGCCTGATGGCGGTGGGGCAGCGCCACTATGGTGAGATCCGCCACACCGCAGGCAAATGGCTGCAGGACGTGGAGATCCCGCTGGCGCGGATTGATGACCTGCCGGGCACCTTCTCCGGCGGTATGCAGCAGCGTTTGCAGATTGCGCGCAACCTGGTGACCCATCCTAAACTGGTGTTTATGGACGAGCCAACCGGTGGGCTGGATGTTTCGGTGCAGGCGCGCCTGCTCGATTTGCTGCGCAGCCTGGTGCGTGATTTGAATCTCGCGGTGGTGATTGTCACGCACGACCTCGGCGTGGCCCGCCTGCTGGCGCATCGCCTGCTGGTGATGAAGCAGGGCGCGGTGGTCGAGAGCGGCCTGACCGACCGGGTGCTGGACGATCCGCATCATCCGTATACCCAGCTTTTAGTCTCGTCGATTGTATAAACCGGGCGGACCGAAAAAGCGGGTCCGCTCCTACGGTTCGTGGCCGCCCGGGTCATCCAGGGGACGCCCCTTTTTCCCGGTCGTCCCGTGTTGAAAATGATGGAAATAATCATGAAGCTGAAACTGCGCGTCGAAAATCTGTCGAAAACATTTGTGATGCATAACCAGCACGGCGCGGAACTGCCGGTGTTACGCAACGCCTCACTGCAGGTGGCGGCGGGGGAGTGCGTGGTGCTGCACGGCCATTCCGGCAGCGGCAAATCAACCCTGCTGCGCTCGCTGTATGCCAACTACCTGCCGGATAGCGGCCATATCTGGGTGGATCATCAGCAGCAGTGGGTTGATCTGGTCAGCGCCCCGGCGCGCCAGATCCTCAGCATCCGCCGCGATACGCTGGGCTGGGTCAGCCAGTTTCTGCGCGTCATCCCGCGTATCTCCACGCTGGAAGTGGTGATGCAGCCGCTGCTGGAGCGCGGCGTGGATCGTGCCGAGAGCGCCGCGCGCGCGAGCGATCTGCTGGGGCGCCTCAACGTACCGCAACGCCTGTGGGCGCTGGCGCCGTCAACCTTCTCCGGCGGTGAGCAGCAGCGCGTTAACATTGCGCGCGGCTTTATTGCCGAGTCGCCGATCCTGCTGCTGGATGAGCCGACCGCCTCGCTCGACAGCGTTAACAGCGCGGCGGTGGTCGGGCTGATTGAACAGGCGCGCCAGCGCGGTGCCGCCATCGTCGGAATTTTTCATGATAACGCGGTGCGCGATCGCATCGCTGACCGTCTGCATGTGATGCAACCCGCTGCTGTGGAGCACGCCGTATGATTATCAACAACGTTAAGCTAATTCTGGAAAATGAAGTCGTGGCAGGATCGCTGGCCTGCGAGAACGGCATCATCTCCGCCTTCTCCGATACGCCAAGCCAGCTGCCCTGCGCGATTGACGGCGAGGGCGGCTGGCTGATGCCGGGCATGGTCGAGCTGCATACGGATAATCTCGACAAGTTTTTTACCCCGCGCCCCAAGGTTGACTGGCCGGCGCACTCGGCGATGAGCGGCCACGACGCGCTGATTATTGCCAGCGGCATTACCACGGTGCTGGATGCGATTGGCGTGGGCGACGTGCGCGACGGCGGCCACCGTATGGAAAATCTTAACAAGATGATCGATGCGATACGGCACAGCCAGAAGCATGGCCTGAACCGCGCCGAGCACCGCCTGCACCTGCGCTGCGAGCTGCCTCACGACTCCACGCTGCCGCTGTTCGAGCAGCTGATGTGTAACCCGGCGCTGTCGCTGGTGTCGCTGATGGACCATTCGCCGGGCCAGCGTCAGTATGTGTCACTCGACGCCTGGCGCACCTACTTTGGCGGCAAGTACCAGCTCAGCGATGCGCAGCTGGATCAGTATCAGGCCGATCAGCTGCGCCTGGCCGCCCGCTGGTCGCAGCCGAACCGTGAAGCGATCGCCGCATGGTGCCGCCAGTACCATATTCCGCTGGCCAGCCACGACGACGCGACTGACCAACACGTGGTGGAGTCGAAAGGGGTGGGCAGTACCATCGCCGAATTCCCGACCACGGTCGAAGCGGCACGCGCTTCCCATGAGATGGGTTTGCAGGTGCTGATGGGCGCGCCGAACATCGTGCGCGGCGGCTCGCACTCCGGCAACGTCTCGGCGGCGGAACTGGCTTCCCTCGGGCTGCTGGATATTCTCTCCTCCGACTATTACCCCGGCAGCCTGCTGGATGCCGCGTTCCGCATTGCCCGCGATGAGCAGAACGGCATTGCGCTGCCTGCGGCCGTCGCGCTGGTCACGCGTAATCCGGCCCAGGCCATTGGCCTGCACGATCGCGGAGTCATCGCCGAAGGCAAGCGTGCGGATATGGTGCTGGTGCGCCAGCATCGCGAGCAGGTGTATGTGAAAAGCGTTTGGGCGCAGGGGCGGACGGTGTTCTGATGGGGCGGCTGATCTGGCTGATGGGGCCATCCGGCTCCGGCAAGGACAGCCTGCTGCTGGCGCTGCGCGAGTGTGCGCCGCCGCAGGTGGTCGTGGCGCATCGCTATATTACCCGCAGCGCGACGGCAGGGGGCGAGAATCATGTCGCCCTCAGCGAGCATGAGTTTATGCGGCGGCGCGAGTATGGTCTGTTTGCCCTCGACTGGCAGGCGCACCAGTTTTACTACGCGCTGGGTATCGAGATCGACCAGTGGCTGGCAAGCGGGCTGGACGTGGTGGTTAACGGTTCGCGGCTGCATCTGGCCGCCGCGCAGCAGCGCTACGGCGAGCGGCTGCTGGCGGTCTGTTTGCAGGTGTCGCCCAACGTGCTGGCGGCGCGGCTGCGCCTGCGCGGGCGCGAAGATGAAGCGGAGATCGCGCAGCGCCTGCGCCGGGCCGCGGAGCCGGTTGGCGCAGGCTGCCTGACGCTGAACAACGACGGTGAGCCGGGCAGGACATTGCAGGGGCTGTTATGCCTGCTGGATGGTGATAACCCTGGCCATCAGCGCTCTGGATCATCGCTGACGTAGCCGAAAAACAGATTATGCGGATCCCAGGCGGCTCTCAGTTCATTGAGCCGCTGCCACTTTTGATCGGAAAAGCAGAGCTGTGCCAGTTCCGGTGCCAGCGAGAGGTCTATTTCGTTGATGTAGTAGCCGCTGACCCAGGGCTTAACCGCGGCATTCATTTTTTTCATCAGCCGCTGGTTGGCGGCGATCGCCTGCTGGTTTTCACCAATCAGATACCATGAAACGTAGTGGGGAGCCCACCAGGTAAAACTGCAGGGTTCTGGCACGGTAGGGTTGGTATCAATGACTGAAAATCCGAACGAGCGCGAGTCGGGCGCCTCCTGTTCCAGCAGCTGCGCGATAACCGGCAGCACTTCCTCAGGATGCTCAGTAAAAAATGCGCTTTCACTGGTGCGGCTGGTGCTGTAAGCGTCAGTGGCACCCAGCGCGTCGAATAGCTCCAGGTAGTTAAGCGTGCGGTTGTGAGTACTCTGTAATGAGCAGATCTGGGGCAATCTGCTGTGGTTAAAAATTTCAGCCACCTCAGTGGCGGAACTGAGGTTCTCGTCAAAGGAGACAACGTTCAGAACATAGTGCCAGCGCTGTTCTGCCGGGGGAGTACCAGCAGGAGAAAACTTGCCCAGAGCACCAAGAATTTCTGAACGCTGGTTATTTGCGGGTAACAGCCTCAGGATCTCTTCCAGCGCCGGACGCAACTTTTCCAGTGGAAAATAGAAGGTGTTCATCACGGCGGCCGGTGCCGGGTGTAGCTGCAGCTTATAGCGCAGCACCACGGCAAAAAAACCGGGCCCAACGCCGCGCATCGCCCAGTATAAATCGGGATTTTCTGTCGCAGAGGTGGTGACGATACGGCCGTCTGCCAGCATCAGCTCTGCCGCCAGCACGGAGGCACAGCCCATACCATAAGCCGGCATGTTCCAGCCCATTCCGCCCCCCAACAGGAAGCCACCCAGCGCGACAAAACCCGTGTGCGCGCCGGGGAAAACCAGCCCGTACTGAAAGGTAGCCTGATTAAGCTGCTGGCTGAACACGCCCGGACCTGCCCAGGCCGTTTTTGCCACGGCATCAATGGCGATAGCGCTGAATAATGATAAATCGACGGTGACGGCATTATGGCGTAACGGTGCCAGAGTGATGTTGTGGCCGGAACTGCGCAGTGCAACCTGATGCCCGGACTGAGCTGCCCAGCCCAGCAGCAGCTTAAGATCGTCACTGTCCTGCGGCTGGGCGATAAGCGCGGGGAAACGCTGCGGCTTTTTACTGTACCAGGTCATTGCCCAGAACCAGCGTAACCACTCTGGATCGGTCTGCCATACCAACACGCCTTTGAATGACTGCAGCAGCAGCGTTTTGCTCTCTCTGGCAAAGCCCGCTGCGGGGCGGATCCATCCCGGCAATATCACGCTCAATGCCGTTAACGCTTTAATCAGGCGGCGGCGCAAAAGTGAATGATTGTTCATACCATCCTCAGCTTAACCATCAGTGATTATTAACAGGCAACTTGCTGAAATAGTTCGCCAGCCGTTTCATATCTTCCGCAGTCAGATTTTGGCTAATGTTTTCCATCATTCCATTTTTACGGCGGCCGGCGCGAAATGCCTGGAGTTGACTCTCCAGATAAGGTGCCTTTTGGCCGGCCAGATTTGGCCATTGCGGCGACTGACTGATACCGCCGGGTCCATGGCAGCTCATGCAACCACTGGCTTTGGCCAGCTGTTCAATCGTCCCGGCGGGGTAAGTCATATCACTGTCAGTCAGGTGGGCTTCTGCGGATAAAGTGGCGGCGGTAAGGGCGGCAAACAGCAGGCAGTTAAGCTGGCGGGTTATTCTGACTCTCATAAAAGTTCCTTTTTCGCGATTATCCTGATTCAGGGTTGCGCAGCGGGGAGTGGTTTACGCAATACGGATACGGCCGTTTCTGGGACCGCTGCCGACTGATTACCCCAGGATGAACGAATAAAGCTCAGTACGTCGGCAATCTGTCGGTCGTTTAATCTGCCGGCAAAACCCGGCATTGAATAATAAGGGCCGGGCGATGCGCTTGCAGGCTGAGTCGCGCCGTTCAGAACAATGCTGATTAACCCTGCCGGATCTGCCGAGTTAACCGCAGAATTAACAGCCAGTGCGGGGAATTTTTTACGGTAGCCAAGGCCGTTAGTTAAATGACACCCTGAGCAGTTTTTTAAATAGACTTCAGCACCCGCTTTTGACAGATCCCCACGGCTAAATGCCGTAAAAGTGCGGGTACTATAGAAAAGTTGAGGTTGTTGAACCGCGGGGGACAATGAGCGCAGATAGTCAGCCATCGCCTGAAGATCCGGCTGAGTCATATATTGGGTTGAGTGGCTCACCACATCAGACATCGGGCCAAAGGTTGCCGCGTTGTCCGTAACGCCGGTCTTTAACAGCTCAACCAGTTCATCCCGCTGCCAGTTTCCCAGCCCGCTGCGCAGCTCTGCACGTAAAGAAGGGGCCGCATAGCCGTCAATAACCTGCGCACCGGACAGGTAATGGCGATCGCTGTCGTCATAAGCGACTTCCTGTAAGGTGGCTGCCCGTGGTGTATGGCAGGCTCCGCAATGTCCTAATCCCTCAACATAATAGGCACCCAGTTTTACCGGATCTTCTGGCGCATTCTGTGTGACTGGCCCCGTTTTTGGCGCAAACAGCCAGCGCCACCATGTCACTGGCCAGCGCAACGATAACGGCCAGGGGATGCTATTTTTCGCGCTGGCGCAAGGCACAGCGTCAATGCCGTGGATGAAATAAGCGTAGAGCGCCTGCATATCGTGGTGGGAAATACGACGGTAAGAAGGCCAGGGCATCGCCGGGTAGAGTGTGGTGCCATCCTTGCGAATACCCTGTCTGACGGCGTTGTCAAAATCAGCATAGCTCAGGGTGCCGATGCCAAACTGTTTATCCGGGGTGATATTTGGCGGCACCATGCCGCCAATCGGTGAGGGGATAGGCGCACCACCGCTGAAAGGGGGCTTACCTGGCTGGCTATGGCAGGCTACACAGTCACCCACGCGAGCCAGATAAGCACCGCGCTGGATTAGTTCAGGCGTTGCGCTGATGGACTGCTTTACTGCAGCAGTTTGGGGGGGCGGGATGACAAGGGTGATACCC", "alphabet": "DNA"}, "features": [{"location": "[1:715](+)", "type": "CDS", "id": "<unknown id>", "qualifiers": {"locus_tag": ["ctg5_1"], "transl_table": ["11"], "translation": ["SSTASHYEIVNRLLRAGVDVCVDKPLAATLSEAERLVELAEKRGRKLMVAFNRRFAPRYLQLQAALQQPASLRMDKHRSDSVGPNDLLFTLLDDYLHVVDSALWLCGGEGKLQSGTIQTNDSGQMLYAEHHFSVGGTQVTTSMHRRAGSQMERVMAVDDGAVYQLSEMRDWQQEQAGVVTIDPIPGWQTTLEQRGFVGAAHHFIRCAENQTMPQTSGEQALMAQRLVEKLWREAERE"]}}, {"location": "[929:2468](+)", "type": "CDS", "id": "<unknown id>", "qualifiers": {"locus_tag": ["ctg5_2"], "transl_table": ["11"], "translation": ["MNLLKSLAAVSSMTLFSRVLGFARDAIVARVFGAGMATDAFFVAFKLPNLLRRIFAEGAFSQAFVPILAEYKSKQGEEATRVFVAYVSGLLTLALAIVTILGMFAAPWVILVTAPGFADTADKFALTSSLLRVTFPYIMLISLASLAGAILNTWNRFSVPAFAPTLLNVSMIGFALFAAPHFHPPVMALAWAVVAGGVLQLGYQLPHLKKIGMLVMPRLNLKDAGVWRVMRQMGPAILGVSVSQISLIINTIFASFLVSGSVSWMYYADRLMEFPSGVLGVALGTILLPSLAKSFASGDQAEYSRLMDWGLRLCFLLALPSAVALGILAKPLTVALFQYGKFTAFDAAMTQRALVAYSVGLMGLIVVKVLAPGFYSRQNIKTPVKIALFTLLATQAMNLAFIGPLKHAGLSLSIGLAACLNAALLYWQLRKQDIFQPQPGWASFLVRLFFAVVAMAAALVGVLYLMPDWATGNMLWRLIRLAAVCAVGGGVYFAVLGLLGFRPRDFARRTVA"]}}, {"location": "[2517:2949](-)", "type": "CDS", "id": "<unknown id>", "qualifiers": {"locus_tag": ["ctg5_3"], "transl_table": ["11"], "translation": ["MDKLLNTLDKMLEVLSSLADVMNAEQEQLSAGQVNSSLLQRITEDKSSLLATLDFLEKMRRDEEKAAGLHVPYSRHAELARRWSSIQDHTVKLRDTNLHNGMLLNHQISHNEHALQVLKPYQSQKFYGPDGQAIHSAPVSRKA"]}}, {"location": "[2953:3253](-)", "type": "CDS", "id": "<unknown id>", "qualifiers": {"locus_tag": ["ctg5_4"], "transl_table": ["11"], "translation": ["MSIDRTQPLNPASTVQQRDTNDVAQPKARAAESKTTETAGTQVVLSGAQSQLTKASSQDINTARVEELKTAIRNGELKMDSGKIADALIQEAKDSLQGN"]}}, {"location": "[3360:4029](-)", "type": "CDS", "id": "<unknown id>", "qualifiers": {"locus_tag": ["ctg5_5"], "transl_table": ["11"], "translation": ["MRGATLLLSALLSLASVTATAGDLNAQLNQFFKNRYGENGQGADNLSVVVKTPQNMWPACDAPQFSLPGNSRMWGNISVAANCDQNRRYIQVQVQVSGSYLVATRQVPRGTAIAAGDLRLQQGRLDTLPARTLMKAEDAVGAITLRDINPGQPVTQMMMRQPWRVKAGQMVTVTASGDGFNISSEGKAMNNATALQSVRVRMSSGQIVMGKVDSDGNILISL"]}}, {"location": "[4186:4600](+)", "type": "CDS", "id": "<unknown id>", "qualifiers": {"locus_tag": ["ctg5_6"], "transl_table": ["11"], "translation": ["MLDKLDAALRFNTEALNLRAQRQEILASNIANADTPGYQARDIDFASQMNKVMEQGRAQGSGLQLAVTSARHIPAETLQPPSMDLMYRIPDQPALDGNTVDMDRERTEFADNSLKYQTDLTMISSQIKGMMSVLQGQ"]}}, {"location": "[4603:5008](+)", "type": "CDS", "id": "<unknown id>", "qualifiers": {"locus_tag": ["ctg5_7"], "transl_table": ["11"], "translation": ["MALLNIFDIAGSAMAAQSQRLNVSASNLANADSVTGPDGQPYVAKQVVFQTNAMPGSPTGGVKVAQVIDDPAPARLVYEPGNPMADAKGYVKMPNVDVVGETVNTMSASRSYQANVEVLNTVKQMMMKTLTLGQ"]}}, {"location": "[5019:5691](+)", "type": "CDS", "id": "<unknown id>", "qualifiers": {"locus_tag": ["ctg5_8"], "transl_table": ["11"], "translation": ["MSIAVGVNEKQATTTLTNSSSSSDTSAADLQSNFLTLLVTQLQNQDPTNPMDNSQLTSQLAQINTLSGIEKLNTTLGSISGQITSGQSLQASTLIGHGVMVDGSQILVGSSTTTPFGVELAQASTSTTATIKDASGAVVQTIDLGAQTAGVHTFQWDGKAADGTTAADGKYTVSIAASNATGQLVAQPLNYAYVSGVTTNSTGAVLDLGTMGTTTLANVRQIV"]}}, {"location": "[5720:6935](+)", "type": "CDS", "id": "<unknown id>", "qualifiers": {"locus_tag": ["ctg5_9"], "transl_table": ["11"], "translation": ["MGFSQAVSGLNAASSNLDVIGNNISNSATAGFKSSTVAFADMFAGSKVGLGTKVAAVVQDFGDGTTTTTSRGLDVAISSAGFFRMADTSGAVYYSRNGQFTLDADRNIVNMQGLKLTGYPASGNPATVQTGANPVALTIPEASMPAKMTSTASLTATLNSSSAATTGAFNASDTSTYDKKTSLTAYDSQGNEHTINMYFVKTADNSWTVHAQDASATDPSTTDTTTNLVFDTSGALTTASAKAISVTMDNKGGSVTASPFTVDITGSLQQNNGGSTFGNPTQNGYAPGDLTSYQINDDGTLVGNYSNEKTQVLGQIVLANFANPEGLKSEGDNVWSASASSGQALTGIAGTGNLGTLTAGALESSNVDLSKELVNMIVAQRNYQSNAQTIKTQDQILNTLVNLR"]}}, {"location": "[6956:7712](+)", "type": "CDS", "id": "<unknown id>", "qualifiers": {"locus_tag": ["ctg5_10"], "transl_table": ["11"], "translation": ["MDHAIYTAMGAASQTLDQQAVTAANLANASTPGFRAQLNAARAVPVEGLSLPTRTLVTASTPGSDMSQGALDYTERPLDVAMQGDGWLAVQTADGTEAYTRNGNMEVSPAGQLTVQGNVVMGDGGPIAVPQGSEITIAADGTITALNPGDAPNATVQLGKLKLVKASGSELQRGDDGMFRLTAAAQTTRGATLPLDATMKVMPGVLEGSNVSTTQTMVDMIANARRFEMQMKVISSVDENEQKANQLLSMG"]}}, {"location": "[7728:8511](+)", "type": "CDS", "id": "<unknown id>", "qualifiers": {"locus_tag": ["ctg5_11"], "transl_table": ["11"], "translation": ["MIRSLWIAKTGLDAQQTNMDVIANNLANVSTNGFKRQRAVFEDLMYQTMRQPGAQSSDQTTLPSGLQIGTGTRPVATERLHNQGNLSQTDSSKDVAINGQGFFSVLMPDGTTAYTRDGSFQTDQNGQLVTNAGFPVQPAITIPANSLSMTVSRDGVVSVTQQGQTNPVQVGQLTLSTFVNDAGLESMGENLYQETQASGAPTESNPGNNGAGTLYQGYVETSNVNVAEELVSMIQTQRAYEINSKAVSTSDQMLAKLTQL"]}}, {"location": "[8598:9300](+)", "type": "CDS", "id": "<unknown id>", "qualifiers": {"locus_tag": ["ctg5_12"], "transl_table": ["11"], "translation": ["MAQQISLPGRLLVAAMLLTLNGCALVPRKPLVEGSTTAQPLPASPPVVNGSIFQGVMPMNYGYQPLFEDRRPRNIGDTLTITLQENVSASKSSSANAGRDGSSSFGLTATPNALAGLLGGDKTTFAGAGKNDFAGKGGATANNTFTGTITVTVNQVLPNGNLSVVGEKQIEINQGTEFIRFSGVVNPRTISASNSVVSTQVADARIEYVGNGYINEAQTMGWLQRFFLNISPM"]}}, {"location": "[9309:10416](+)", "type": "CDS", "id": "<unknown id>", "qualifiers": {"locus_tag": ["ctg5_13"], "transl_table": ["11"], "translation": ["MRNVLIRFALLLTMGISALAQADRIRDLTTVGGVRDNSLIGYGLVVGLDGTGDQTTQTPFTTQSLSNMLSQLGITVPAGTNMQLKNVAAVMVTAKLPAFGRQGQVVDVVVSSMGNAKSLRGGTLLMTPLKGVDNQVYALAQGNVLIGGASAAAGGSSVQVNQVNGGRITGGATIERELPNNFGSSNVINLFLNQEDFSMAQRISDAINSRGGYGMAQALDGRTIQIRSSANSTSQVRQLADIQNIDVSVPIQDAKVIINSRTGSVVMNREVMLSQCAVAQGNLSVTVNQTQNVSQPNTPFGGGQTVVTPQTQIDLRQSGGALQSVNASANLNSVVRALNALGATPIDLMSILQSMQSAGCLHAKLEII"]}}, {"location": "[10415:11366](+)", "type": "CDS", "id": "<unknown id>", "qualifiers": {"locus_tag": ["ctg5_14"], "transl_table": ["11"], "translation": ["MSDNSQSMMGAAYDSRSLNNLKRLASSDPKAHALQVAKQVEGMFVQMMLKSMRQALPQDGMLSTEQTRLYTSMYDQQIGQQIASKGLGLADMIVKQMETQKAPDEKAGTVPMPLDKAFINTLPPLAMEQMVRKAVPRFNASEMPLSGDNSDFIAQLSQPAKAASEQSGIPHHLILAQAALESGWGQRQILTRDGKPSYNVFGIKATGSWQGKTTDVMTTEYENGEAKKVKQKFRVYDSYFDALTDYVKLLSNNPRYAAVTTAASPEQGAQALQAAGYATDPKYAQKLVGMIQQFKNMGEKVVKAYGQDMKDISTLF"]}}, {"location": "[11501:13145](+)", "type": "CDS", "id": "<unknown id>", "qualifiers": {"locus_tag": ["ctg5_15"], "transl_table": ["11"], "translation": ["MANLINTAMSGLSAASAALNTTSNNITNYAVSGYSRQTTVLAQTASTLSGNNYYGNGASVSAVYREYDQFITNQLRAASTQASSISTQYSQMSNIDDMLSSTTNTLSSNIQDFFSSLQSLVSNASDSSSRTAVLGKAEGLVNQFKVTDTYLSNLDSSVNTSVTSTVDQINNYAKQIANVNQQIGKLKGAGAGSEPNDLLDQRDQLVSELNKLVGVTVNQQDGGSYNISIGSGVSLVQGSSYSQLAAVPSSADPSRTTIATVDATTGAKSELPESQVTSGSLGGLLAFRKELDGVRNQIGQLAMALGTSLNTQHQEGVDANGDAGGALFSLGSPAVVSNTKNSGGASLSATWADTTKVQASNYTVSYDGTNWTATRLSDNSKAAITVDSTAQTLSFDGLTLSYDKLPAAKDSFTVKPVADTITGMSVLISDEGKLAAASAVGGASNNENAQKLLNIQTAGVINGKSTLTQAYASLVADVGNKTSTLKTTSTTQTAVVTQLTNQQQSVSGVNLDEEYANLTRYQQYYMANAQVLQTASTIFQSLMSAVS"]}}, {"location": "[13166:14135](+)", "type": "CDS", "id": "<unknown id>", "qualifiers": {"locus_tag": ["ctg5_16"], "transl_table": ["11"], "translation": ["MRLSTSMIYDQQARGIANSQQSWLKVGEQLSTGKRVVNPSDDPVAAAQAVVVSQAQAQTAQFSTARVFATQNQSTEDTTLKQVADVVISAQTTLVAASNGTLSDDDRASYATQLEGLRAQLLNLANSTDGNGRYVFAGYKSDTAPFVTDATTGETTYAGGTTPITQKVDASRTLTTNHTGAQIFDSLTSNATKEPDGSTGESNIFTTLDTAIKALKTPLADADQTTVDSASADMEKSIRGLKNSLNNVSTVRAEVGTNLQELTNLDSKGDDTTLNLKTQLSGLVDADTTETISSYTMQQAALQASYTVFQQMSKLSLFKLNS"]}}, {"location": "[14430:17967](-)", "type": "CDS", "id": "<unknown id>", "qualifiers": {"locus_tag": ["ctg5_17"], "transl_table": ["11"], "translation": ["MKRMLINATQQEELRVALVDGQRLYDLDIESPGHEQKKANIYKGKITRIEPSLEAAFVDYGAERHGFLPLKEISREYFPANYNAHGRPNIKDVLREGQEVIVQIDKEERGNKGAALTTFISLAGSYLVLMPNNPRAGGISRRIEGDDRTELKEALSALELPDGMGLIVRTAGVGKQADALQWDLSFRLKHWDAIKKAADSRPAPFLIHQESNVIVRAFRDYLRQDIGEILIDNPKVLELARQHIAALGRPDFSSKIKLYTGEIPLFSHYQIESQIESAFQREVRLPSGGSIVIDTTEALTAIDINSARATRGGDIEETAFNTNLEAADEIARQLRLRDLGGLIVIDFIDMTPVRHQRAVENRLREAVRQDRARIQISHISRFGLLEMSRQRLSPSLGESSHHVCPRCSGTGTIRDNESLALSILRLIEEEALKENTKEVHAIVPVQVASYLLNEKREAVSAIEKRQGGVKAIIVPNDQMQTPHYSVLRVRNGEETQTLSYHLPKLHEAEMALPSEEEHSERKRPEQPALAAFVMPDAPPAPVEEVTAAVAPAAPAKPEAKAPAAPAQPGLMSRFFSGLKKMFAAEEKQPAQPVQPVVEEKAPEAAAPRGERRNNRRQNNRRDRNGDRNGERNERYGDRNERSGERNERGGERNNDRNAERNDRNADRNGERTERNDRAPRERNNEAREGRDNNRRNNNKRNSQQNDSRSERMVPDEFERSEPSQPQPRQERQRRRPSQNQEEKRPVVQEEAIVEPIVAAVDENQDAQEENVQVMPRRKPRQLNQKVRIETAEQTAARSFEPQVAAPAAAVNEPAAAEADDSEDRESNNMPRRSRRSPRHLRVSGQRRRRYRDERYPTQSPMPLANAAASPEMASGKVWVSYPVAQANDHETHAEHQSVVPAYGHADVAESAAVETAAAVAAVETVAAIEAPAAVEAPAAVEAPAEVAAPAEVTAPAAVAEAPVAETPAVPVSEAEPVHIAEPQPEMQPEIAPVEAADTSAIDAAVNEEPAVISSADEVVAQETAAEAVPAQPAPAFEAVDAVAEMVEEAQHAEQPQVTEAASELAHETVADVSPEVEQQVAEVLHAPEAAAEQPAAISEPHAPVPARDEPAVAAVAAPAQSSFKHHATAPMTKAPAPAYQPEPARQSDWVRPDFNFEGKGSAGGHAATHQATAPATRP"]}}, {"location": "[18582:19545](+)", "type": "CDS", "id": "<unknown id>", "qualifiers": {"locus_tag": ["ctg5_18"], "transl_table": ["11"], "translation": ["MKTNTPAVHFIAISADEAGQRIDNFLRTQLKGVPKSMIYRILRKGEVRVNKKRIKPEYKLEAGDEVRIPPVRVAEREEENVSPKLTKVAALEGAIVYEDDHILVMNKPSGTAVHGGSGLSFGVIEGLRALRPEARFLELVHRLDRDTSGILLVAKKRSALRSLHEQLREKGMQKDYLALVRGQWPSHVKAVRAPLMKNILQSGERIVKVNSEGKPSETLFKVEERYAIATLVKASPVTGRTHQIRVHTLHAGHPIAFDDRYGEAEFDMQLSGTGLKRLFLHAAALRFTHPASGEVMRVEAPLDDQLKRCLDILRKQYPAT"]}}, {"location": "[19596:20178](-)", "type": "CDS", "id": "<unknown id>", "qualifiers": {"locus_tag": ["ctg5_19"], "transl_table": ["11"], "translation": ["MRQLVLASTSTYRKALLTKLHLPFITAAPQVDETPLAGESATDLVARLAAAKAEALAAAYPDHLIIGSDQVCVVAGKICGKPHTEENAHAQLRAASGHSVVFYTGLALHDSREGTTQLICEPFSVDFRELSDSEIAAYVGKEQPLNCAGSFKSEGLGITLFDRLSGRDPNTLVGLPLIALCEMLRKAGVNPLG"]}}, {"location": "[20320:20842](+)", "type": "CDS", "id": "<unknown id>", "qualifiers": {"locus_tag": ["ctg5_20"], "transl_table": ["11"], "translation": ["MQKVKLPLTLDAVRTAQKRLDYQGVYTPEQVERIADSVVSVDSDVECVISFAIDEQRLAVLKGTAEVSVTLCCQRCNQTFPHHVHVSYCFSPVVTDEQAEALPEAYEPINVNEFGETDLLALVEDEIILALPVVPVHDSEHCEVSEADMVFGKLPAEAEKPNPFAVLASLKRK"]}}, {"location": "[20856:21027](+)", "type": "CDS", "id": "<unknown id>", "qualifiers": {"locus_tag": ["ctg5_21"], "transl_table": ["11"], "translation": ["MAVQQNKPTRSKRGMRRSHDALTTAALSVDKVSGETHLRHHITADGYYRGRKVIVK"]}}, {"location": "[21307:22084](+)", "type": "CDS", "id": "<unknown id>", "qualifiers": {"locus_tag": ["ctg5_22"], "transl_table": ["11"], "translation": ["MRMALEQVKEGQAQACISAGNTGALMGLAKLLLKPLDGIDRPALVTVLPHQQHGKTVVLDLGANVDSDSAMLVQFAVMGAVMAEEVLAITRPRVALLNIGQEETKGLISIRDASARLRETPEINYIGYLEGNDLLTGKTDVLVCDGFVGNVTLKTMEGVVRMFLSLLKSQGEGKKTVWWLRVLGRVLQKRLAKKFGHLNPDQYNGACLLGLRGTVIKSHGAANERAFAVAIQQAEQAVRRQVPERIAARLQAVLPKSD"]}}, {"location": "[22090:23044](+)", "type": "CDS", "id": "<unknown id>", "qualifiers": {"locus_tag": ["ctg5_23"], "transl_table": ["11"], "translation": ["MHTKIIGTGSYLPEQVRTNADLEKMVDTSDEWIVTRTGIRERRIASPDETVATMGFHAAERALSMAGIDKNDIGLIVVATTSSSHAFPSSACMIQQMLEIDDAASFDLAAACAGFTYALSVADQYIKNGAVKHALVIGADVLARMLDPEDRSTIILFGDGAGAVVLGASEEPGIISTHLHADGRYGQLLTLSNQDREHQDQPSYVTMAGNEVFKVAVTELAHIVDETLQANNLDRSAIDWLVPHQANLRIISATARKLGMDMDKVVVTLDRHGNTSAASVPTALDEAVRDGRIQRGQLILLEAFGGGFTWGSALVRF"]}}, {"location": "[23105:24035](+)", "type": "CDS", "id": "<unknown id>", "qualifiers": {"locus_tag": ["ctg5_24"], "transl_table": ["11"], "translation": ["MTQFAMVFPGQGSQALGMLADLASENKLVEETFSEASAVLGYDLWQLVQQGPAEELNKTWQTQPALLAASVAIFRVWQEKGGKAPSMLAGHSLGEYSALVCAGVIAFADAIKLVELRGRLMQEAVPEGTGAMQAIIGLDDASIAKACEDAAQGQVVSPVNFNSPGQVVIAGNKEAVERAGAACKAAGAKRALPLPVSVPSHCALMKPAADKLAVALEQLTFNAPAFPVVNNVDVKCETSGEAIRSALVRQLYSPVRWTECVEFMAQQGVTSLLEVGPGKVLTGLTKRIVDTLTAAAVNDQASLSAALEQ"]}}, {"location": "[24047:24782](+)", "type": "CDS", "id": "<unknown id>", "qualifiers": {"locus_tag": ["ctg5_25"], "transl_table": ["11"], "translation": ["MNFEGKIALVTGASRGIGRAIAETLVARGAKVVGTATSQSGADAISAYLGDNGKGLLLNVTDSASIESVLENIRAEFGEVDILVNNAGITRDNLLMRMKDDEWQDILDTNLTSVFRLSKAVMRAMMKKRAGRIITIGSVVGTMGNAGQANYAAAKAGLIGFSKSLAREIASRGITVNVVAPGFIETDMTRALSEDQRAGILAEVPAGRLGGAQEIANAVAFLASDEAAYITGETLHVNGGMYMV"]}}, {"location": "[24934:25171](+)", "type": "CDS", "id": "<unknown id>", "qualifiers": {"locus_tag": ["ctg5_26"], "transl_table": ["11"], "translation": ["MSTIEERVKKIIGEQLGVKQEEVVNTASFVDDLGADSLDTVELVMALEEEFDTEIPDEEAEKITTVQAAIDYINSAQA"]}}, {"location": "[25295:26501](+)", "type": "CDS", "id": "<unknown id>", "qualifiers": {"locus_tag": ["ctg5_27"], "transl_table": ["11"], "translation": ["MLSPVGNTVESTWNALVAGQSGISLIDHFDTSAYATRFAGLVKDFNCDEFISRKDQRKMDAFIQYGVVAGIQAMHDSGLEITEENADRIGAAIGSGIGGLGLIEENHASLVNGGPRKISPFFVPSTIVNMIAGHLTIMFGMKGPSISIATACTSGVHNIGHAARIIAYNDADVMLAGGAEKASTPLGVGGFGAARALSTRNENPQAASRPWDKDRDGFVLGDGAGLVVLEEYEHAKKRGAKIYAEVVGFGMSSDAYHMTSPPENGAGAALAMVNALKDAQLSAEQIGYINAHGTSTPAGDKAEAQAVKSVFGASAHSVMVSSTKSMTGHLLGAAGAVESIFTILALRDQVIPPTINLDNPDEGCDLDFVPHTARQVKGMEYSLCNSFGFGGTNGSLIFRKI"]}}, {"location": "[26653:27454](+)", "type": "CDS", "id": "<unknown id>", "qualifiers": {"locus_tag": ["ctg5_28"], "transl_table": ["11"], "translation": ["MMWVNGLAQESIDARDRAVQFGDGCFTTARVLHGSMQRPQAHLQRLQQACERLRIAGVDWQLLAQEITAIASTIDDGVLKVIITRGSGGRGYSASGCQQPARIISLSAWPAHYLRLRQTGVRLALSTVRLGKNPLLAGIKHLNRLEQVMIRTELEQTAADEALVLDSDGMLVECCAANLFWRVGKQVFTPDLSASGVNGIQRQQVMQQVIALGYTLSEVRQGYEVLADAEEVLITNALMPILPVSQIEAWRYTSRDLFSQLNPDNE"]}}, {"location": "[27466:28492](+)", "type": "CDS", "id": "<unknown id>", "qualifiers": {"locus_tag": ["ctg5_29"], "transl_table": ["11"], "translation": ["MTKIRKILVALLAIAVLAAAFSYWKTRQFADSALTIDSETLFTLPAGSGRVVLEAQLESKHIISSTPWFGMLLKLEPELSKFKAGTYRFTPEMTVREMLQLLASGKEAQFPLRFVEGTRMQEWLSQLRSAPYIKHTLSDDKLATVAAALKLEGEQQGVEGWFYPDTYLYTANTTDVALLNRAHERMEKLVDSVWQDKMDDLPYKSKNDMLTMASIVEKETAVSEERSKVASVFINRLRLGMRLQTDPTVIYGMGDSYKGTLTRKDLETPTAYNTYTISGLPPGPIAMPGKASLEAAAHPEKTNFLYFVADGKGGHTFTTNLASHNKAVQVYRLALKEKNEQ"]}}, {"location": "[28481:29114](+)", "type": "CDS", "id": "<unknown id>", "qualifiers": {"locus_tag": ["ctg5_30"], "transl_table": ["11"], "translation": ["MNSKFIVIEGLEGAGKTTARDAIVSELQRHGINDIVFTREPGGTPLAEKLRDLIKQGIEGEQVTDQAELLMLYAARVQLVENVIKPALARGAWVVGDRHDLSSQAYQGGGRGMNSDLMSSLKQAVLGDFAPDLTLYLDVTPEIGLQRARARGELDRIEQESLNFFTRTRERYLALAAADSRIRSVDATQPLEQVSAALKATLNQWLQEQQ"]}}, {"location": "[29110:30109](+)", "type": "CDS", "id": "<unknown id>", "qualifiers": {"locus_tag": ["ctg5_31"], "transl_table": ["11"], "translation": ["MNWYPWLNHSYRQILSQHQAQRGHHALLIQALPGMGDDALAWGISRWLMCKQPDGLKSCGECHPCQLMQAGTHPDWYRLEAEKGKSSLGIDAVRNVTEKLWHHAQQGGAKVVWLPDAGQLTEAAANALLKTLEEPPKNTWFLLSSREPSRLLPTLRSRCLLWHLAPPDEAQSLQWLHKQCAAGLNERTAALRLASGAPAAALELLQEKTWQQRQQVCQALPAALQGDTLGLLPALNHDDAARRIGWLCSLLVDAIKWQQGGGQYISNVDRQAEVIHLASLLPSAAIDASLRQWMQCRDRLLNVVAVNRELLLTEQLLSWEAIVKPAAAASPN"]}}, {"location": "[30120:30912](+)", "type": "CDS", "id": "<unknown id>", "qualifiers": {"locus_tag": ["ctg5_32"], "transl_table": ["11"], "translation": ["MFLVDSHCHLDGLNYETLHQDVSDVLAKAAARDVKFMLAVATTLPGYKAMVDLIGERPNVAYSCGVHPLNQEEEYDFAELRALAAHPRVVAMGETGLDYFYQKETKARQQASFREHIRVGRDLNKPVIVHTRDAREDTLAILQEEKADECGGVLHCFTEDRETAEKLLDMGFYISFSGIATFRNAEQIRDAARYVPLDRMLVETDSPYLAPVPHRGKENQPAYTRDVAEYMAVVKGVSIEEMAQATTENFSRLFHVPMSRLAD"]}}, {"location": "[31225:32659](+)", "type": "CDS", "id": "<unknown id>", "qualifiers": {"locus_tag": ["ctg5_33"], "transl_table": ["11"], "translation": ["MFKNAFANLQKVGKSLMLPVSVLPIAGILLGVGSANFSWLPLVVSHVMAEAGGSVFANMPLIFAIGVALGFTNNDGVSALAAVVAYGIMVKTMAVVAPLVLHLPAEEIASKHLADTGVLGGIIAGSIAAYMFNRFYRIKLPEYLGFFAGKRFVPIISGFTAIFLGVILSFIWPPVGTAIQTFSQWAAYQNPVVAFGIYGVVERSLVPFGLHHIWNVPFQMQIGEYTNAAGQVFHGDIPRYMAGDPTAGMLSGGFLFKMYGLPAAAIAIWHSAKPENRAKVGGIMISAALTSFLTGITEPIEFSFMFVAPILYAIHAILAGLAFPIAILLGMRDGTSFSHGLIDFIVLSGNSSRIWLFPIVGVVYALVYYTVFRVLIVKLNLKTPGREDTASEQSTSSASEMAGNLVAAFGGKENITNLDACITRLRVSVADVAKVDQAGLKKLGAAGVVVAGSGVQAIFGTKSDNLKTEMDDYIRNM"]}}, {"location": "[32776:33916](-)", "type": "CDS", "id": "<unknown id>", "qualifiers": {"locus_tag": ["ctg5_34"], "transl_table": ["11"], "translation": ["MTVYPVKYSALLRQPEFLMPKPELNKLIARVSDNLVSITDESGEFLLRLDDGRVIDTKGWAGWEWTHGIGLYGMYHYYQQTGDPLTLQRIDDWFRARLAEGTPTKNVNTACPFLTLACRYEETRDPTLLPVLERWAEWVMYEMPRTEHHGIQHLVYNNENHQQMWDDTLMMSVMPLAKIGQLLNRPEFVEEATYQFLLHTQYLMDRKSGLWFHGWTFDGQHNFAEARWARGNSWLTIAIPDFIELMNWPEQHATRRYLLQVLETQVRALAQCQHESGLWHTLLDDNDSYLEASATAGFAYGILKAIRKRYISRDYTPVAERALQGVIERINDAGELTQVSFGTAMGNDLDYYRQVPLTSMPYGQAMALLCLTEYLRVYL"]}}, {"location": "[33896:35504](-)", "type": "CDS", "id": "<unknown id>", "qualifiers": {"locus_tag": ["ctg5_35"], "transl_table": ["11"], "translation": ["MHTRKIGLVNYLAYGSGDFLGAGTTALTAAWLLYFYTTFCGMTPIEATFIFALARVLDAAISPLMGFLTDNFGSTRLGKRFGRRKFFILLGIPGVFSYSLMWVGEMSYLWYLLTYLAFDIVYTMVLVPYETLVPEMTDDFKQKTRFSGARIALAQLSTILAAFLPGILLGIFGKDNAVSFFYASLVFSTLCAIVLMLVWAFTWERPADALSAESQRAMAEKQQLNLRQSLQRLYVELASTLRIRIFRQHLGMYLGGYIAQDVFNAVFTWYVVFVLMQGAQLAANLMGTMAVLQFIAVIGMIPLCIRIGPAPAYRLVVALFAASSLSYALLWYAGMSNSLALLVLISAVAGLGRGGINYIPWNIYTYIADVDEAITGQRREGIFAGIMTLTRKASQAGAVMVVGIVLQLSGFVSGRSEQLPQVSHTIIFILSVGTLAILTCGFVISLRFKLNLHTHRTLREETLKMRAADGPVPQQLSAQARATVETLTGMAYENLWGNNNIGYLNRNKPPAAMLPQAPTFPAIRPQEHHDDSLPG"]}}, {"location": "[35870:36221](+)", "type": "CDS", "id": "<unknown id>", "qualifiers": {"locus_tag": ["ctg5_36"], "transl_table": ["11"], "translation": ["MAEETIFSKIIRREIPADIIFQDELVTAFRDISPQAPTHILIVPNILIPTANDVGAAHEAALGRMMTVAAKIAKDQGIAEDGYRLIMNCNKHGGQEVYHIHLHLLGGRPLGPMLAS"]}}, {"location": "[36247:36616](+)", "type": "CDS", "id": "<unknown id>", "qualifiers": {"locus_tag": ["ctg5_37"], "transl_table": ["11"], "translation": ["MRASVTALTLLVALAGCSSERTTINTSQSLVMESAVLSAGITTDEPNIGEREGQQRATTVLFNQQEKPVQVTYRFYWYDDKGLEILPFERPRTVTVPAHGKADISSQTGNLTASKVRLYLYL"]}}, {"location": "[36626:37229](+)", "type": "CDS", "id": "<unknown id>", "qualifiers": {"locus_tag": ["ctg5_38"], "transl_table": ["11"], "translation": ["VNRNIFKLSGVLLLALILSGCINNQQQQQPEQPAKVEPVQPPVTVPEQPKPEPGQNVPQPPKMQTINWPASVSPLVAQMLKADGVTAGSVLLVDNVKNSTNGSLQSAKATAALQSSLANNAQFTLVTSQQLAVAKQTLGLSAEDSLVSRSKAIGLARYVGAQYVLYSNAEGDVKSPTLQMQLMLVQTGEIIWSGSGAVQH"]}}, {"location": "[37212:38061](+)", "type": "CDS", "id": "<unknown id>", "qualifiers": {"locus_tag": ["ctg5_39"], "transl_table": ["11"], "translation": ["VPSSTDPALDRLIGQQFPAASAAGSFSALSGLSGYSVQVSLDDRKFLARRAASGQTMPGVDRQREYRLLRKLAASGLTPGVHGRNSDWLLLGWQPGEVLSAGQLDSWLEGLVDEVVSLHHQPLSGYRLQLMPLLMDYWQRSQPQRRTVQWLRALRQLQRQGQPHPLRLAVLHMDLHCGNLVAEGSRLRFIDWEYAADGDVALELAAIISANGLDGAQQQRLITRYATRQQLNIDALSGQIQRWQPWLSLLATSWYELRAQQSGEQHFYTLAAEGWQQRQNKR"]}}, {"location": "[38076:39096](+)", "type": "CDS", "id": "<unknown id>", "qualifiers": {"locus_tag": ["ctg5_40"], "transl_table": ["11"], "translation": ["MLDVLGCELDAEEREILQHPLVGGLILFSRNYHDPAQLRELVRQIRSASRNRLVVAVDQEGGRVQRFRDGFTRLPAMQAFAALNDAASAEQLAQQAGWLMASEMIAMDIDISFAPVLDIGHGSAAIGERSFHEDPAIALQMARCFIRGMHDAGMKTTGKHFPGHGAVSADSHKETPRDTRSEAEIRHHDMPIFQQLIAEQALDAIMPAHVIYTEVDPRPASGSSHWLKTVLRKELGFNGVIFSDDLSMEGAAIMGSYAERGQAALDAGCDMILVCNNRAGAVSVLDNLSPINAERVAQLYHRGTFTRQQLQESSRWKETSNALNTLQERWLAHKAAAGI"]}}, {"location": "[39134:39677](+)", "type": "CDS", "id": "<unknown id>", "qualifiers": {"locus_tag": ["ctg5_41"], "transl_table": ["11"], "translation": ["MIIYLHGFDSNSPGNHEKVLQLQFIDPDVRLLSYSTRHPKHDMQHLLKETDKMLRQSDDDRPLICGVGLGGYWAERIGFLCNVRQVMFNPSLWPNEVMDGKIDRPEEYLDIATKCVSHFREQNRQRGLVFLSRHDDALDSTRSAQALHHYYEVVWDEVEGHKFRNISHHLPRINAFKTLG"]}}, {"location": "[39935:41228](+)", "type": "CDS", "id": "<unknown id>", "qualifiers": {"locus_tag": ["ctg5_42"], "transl_table": ["11"], "translation": ["MKKIVIIGGGAGGLELATQLGHKLGRKKKAQITLVDRNHSHLWKPLLHEVATGSLDEGIDGLSYLAHAHKHGFSFQLGTLTNLDRENSRLQLAEIRDAQGEVLVPERELAYDTLVMALGSTSNDFGTPGVKDNCIFLDNPHQARRFHNEMLNLFLKFSASEGTQEKVNIAIVGGGATGVELSAELHNAVKQLHSYGYKGLDNQALNVTLVEAGERILPALPPRISSAAHQELSKIGVRVLTQTMVTSADKKGLNTKSGEFIEADLMVWAAGIKAPDFMKDLGGLETNRINQLVVEPTLQTTRDPNIYAIGDCASCALPSGGFVPPRAQSAHQMASRVLANILAEMKGQPQKPYVYKDHGSLVSLSRFSTVGSLMGNLMRGSMMVEGRIARFVYISLYRMHQVALHGYFKTGLMMLVGSINRVIRPRMKLH"]}}, {"location": "[41508:42048](+)", "type": "CDS", "id": "<unknown id>", "qualifiers": {"locus_tag": ["ctg5_43"], "transl_table": ["11"], "translation": ["VNKSMLAGIGIGVAAALGVAAVASMNVFDRGPQYAQVLSATPIKETLKNPRQECRNVTLTHRRAVQDENRIAGSVLGAVAGGVLGHQFGGGRGRDVATVAGALAGGYGGNQVQGALQDRDTYTTSEQRCKTVYDKQEKMLGYDVTYKIGDQQGKIRMENDPGTRIPLDNNGQLVLSDKA"]}}, {"location": "[42119:45422](-)", "type": "CDS", "id": "<unknown id>", "qualifiers": {"locus_tag": ["ctg5_44"], "transl_table": ["11"], "translation": ["MQNALRLQDEIKQFTDQPVMALADWETLPFDSFSPHQEIISSRLSTLYQLPTLERGVLILPVNTLMQRVCPHSFLHGHALVMQKGQKLSRDKLRAQLEQAGYRSVDQVMEHGEFATRGALLDLYPMGSDRPYRIDFFDDEIDSLRLFDVDSQRTQEEVAAINLLPAHEFPTDKAAIELFRTQWREHFDVRREAEHIYQQVSKGTLPAGIEYWQPLFFEQPLQPLFSYLPANTLLIISGDLEASAERFWQDVNARYENRRVDPMRPLLPPPTLWLRSDELFGELKQWPRVQLKTELLADKAANTNLHYETLPDLAVQAQAKAPLDALRRFLESFSGPVVFSVESEGRREALQELLARIKLKPTAIHSLPDAQAPGHYLLIGASEHGFIDGLRNRALICESDLLGERVSRRRQDSRRTINPDVLIRNLAELHPGQPVVHLEHGVGRYIGLTTLETGGIQAEYLMLAYAGDAKLYVPVSSLHLISRYAGGAEENAPLHKLGSDAWSRARQKAAEKVRDVAAELLDIYAQRAAKTGFAFKHDREQYQLFCESFPFETTPDQSAAINAVLSDMCQPLAMDRLVCGDVGFGKTEVAMRAAFLAVENHKQVAVLVPTTLLAQQHYDNFRDRFANWPVRIEMLSRFRTAKEQVQVLSEAQEGKVDILIGTHKLLQSEIKWRDLGLLIVDEEHRFGVRHKERIKAMRADVDILTLTATPIPRTLNMAMSGMRDLSIIATPPARRLAVKTFVRQYDELVVREAILREVLRGGQVYYLYNDVENIEKAAQRLSALVPEARVAIGHGQMRERELERVMNDFHHQRFNVLVCTTIIETGIDIPTANTIIIERADHFGLAQLHQLRGRVGRSHHQAYAWLLTPHPKAMTTDAHKRLEALASLEDLGAGFALATHDLEIRGAGELLGEGQSGQMETIGFSLYMELLENAVDALKEGREPSLEDLTNSQTEIELRMPALLPDDFIPDVNTRLSFYKRIASAQESGELDDLKVELIDRFGLLPDAARNLLDIAGLRLVAKKLGVRKVEASEKGGFVEFAEKNKVDPAWLIGLLQKDPQQWRLDGPTRIKFMRDLGERKVSMVWVREFMDKMLENAAA"]}}, {"location": "[45683:45866](-)", "type": "CDS", "id": "<unknown id>", "qualifiers": {"locus_tag": ["ctg5_45"], "transl_table": ["11"], "translation": ["VRHKTGQIKGVVLNVFEQGDQPAGYYVKWDDGNHSYHGENELIWANIDRPRMHYTQQSPK"]}}, {"location": "[46003:47224](-)", "type": "CDS", "id": "<unknown id>", "qualifiers": {"locus_tag": ["ctg5_46"], "transl_table": ["11"], "translation": ["MSDFYQNGVITNFHNLTGRSVEELEKELTRFSRKRKMGLILPSLYSELEGPALSHIVDELAKVPYLAEIVIGLDRADRDQFLHAREFFSRLPQRHRILWNDGPRLKALDAELDKEGLSPAQPGKGRNVWFCTGYTLASDKTACVALHDCDIVTYERGMLARLLYPLANPSFQYEFCKGFYARVADGKLNGRVGRLLVGPLLRSLQKVYGHSEYLDYLSSFRYPLSGEFAMRTHVLNGIKIPGDWGLEIGVLSEIYRNYTTRQSCQVEIADNYDHKHQPLAEEDGTGGLKRMSNDIVQSLLRKMATMGVNITSDSFRVLKATYYRNALDMMEIYNHEATMNGLKFDQHAEEAAVEMFTQAILDAGQSFIERPNEKPFIPSWSRVQSAFPDILQRIYQAVEDDNTGDV"]}}, {"location": "[47402:48203](-)", "type": "CDS", "id": "<unknown id>", "qualifiers": {"locus_tag": ["ctg5_47"], "transl_table": ["11"], "translation": ["MPTLQDPVMIITDLDGSLLDHHTYSWQPAEPWLARLHAQHIPLVICSSKTAAEIVPLQDQLGIAGAPFIAENGALVQWDDGSGAGPFRESGGTDYATLCRTLQRLKQQHGFRFIGFAEVSEKEVSDWTGLAPHQAALARQREASESLIWRDSEERFTEFRQHLAQQDLTLIQGGRFWSVVRSGCGKGAALRWLLQHYPHPAGPPLTIGLGDGPNDAEMLDAVDYAVVIKGYSKNPVILQRQDKHSIYYTEHFGPEGWCEGLEHFLP"]}}, {"location": "[48871:49030](+)", "type": "CDS", "id": "<unknown id>", "qualifiers": {"locus_tag": ["ctg5_48"], "transl_table": ["11"], "translation": ["MDFLRIVIAILLPPLGVFMQVGFGGAFWLNILLTLCGYIPGIIHAVWVIARR"]}}, {"location": "[49096:49285](+)", "type": "CDS", "id": "<unknown id>", "qualifiers": {"locus_tag": ["ctg5_49"], "transl_table": ["11"], "translation": ["MKVNERVTVKTDGGPRRQGTVLAVEEFSEGTMFLVALEDYPLGIWFFNESGHEDGIFVEPHP"]}}, {"location": "[49489:49960](+)", "type": "CDS", "id": "<unknown id>", "qualifiers": {"locus_tag": ["ctg5_50"], "transl_table": ["11"], "translation": ["MLMPLVPAVAEWQRDDYLLSSDPQKIDIAWVHHHISEHSYWAQGQTLEMTERSLAASMPFGIYYQQQQVGFGRLITDYSRFAYLSDVMIDEAHRGKGLGRWFAAAIVHHPELKTIKRWMLATDDAHDVYRRAGWKPVAQPQRLMEFIPTPPEDRTP"]}}, {"location": "[49956:52017](+)", "type": "CDS", "id": "<unknown id>", "qualifiers": {"locus_tag": ["ctg5_51"], "transl_table": ["11"], "translation": ["MTYRVGVDIGGSFTDFALLDERDNSIRTLKVLSRPDSPGSEITTGLAAFQQRDGINPADIHYFTHGTTVGVNAVIQRKGVKLALFATEGFCDVLELARLKIPHIHDLFSRRPAPLIARDRVFAIKERSDRDGNVLQPVERQSVVDAVDRARAAGCQGIVVSLLHSYRNGSNEAQVRAIVAEIAPDLLTSCSAEIWPIIREYERTITAVINAYVQPKVIHYLDSFERALKEMGVPVPPRITKSNGGVMALAQAKAECVQMVLSGTASGVMGASYIAESCGFDRLLSLDIGGTSADVAVIIDGRPEYGSGEIIGDFPIYIPSVSVTSVGQGGGSIAWIDSLGVLQVGPESAGSLPGPVCFRRGGSEATATDAFAACGLIGHGDLGYNAVQVDVAGARAAVEKLAAPLGISIEETAENIIALAISSMYSDTSGLISRFGLDPREFYFLAFGGAGPMMGCFLARELKLKGVVVPPTPGVLSALGGLVADIKNDFIRTLYCELTLAVMDDLQVNASELRREAEGWLAREYGADLPYQLSFSADMRYRGQSFEIDVALQEAWLLAGDLAAVRAAFDAHHTRLFGHHDQHAAVQLINLRLVLSSPTPKPRLSTLAQATVPVDVVHEVDAWIDGQWWQVGVVARSALLAGHQLDGPVIITQDDCTTCVPPQMQVDVDRFGNLIITPQTGAHHGN"]}}, {"location": "[52006:53995](+)", "type": "CDS", "id": "<unknown id>", "qualifiers": {"locus_tag": ["ctg5_52"], "transl_table": ["11"], "translation": ["MAIDGRNLQILANYCAAAADAMAFTLMRTAHSTFVKETEDFSCQIVSRSGMAFASPRSFGAPWYSGIDYGPVLELIDGYREGDICITNDAYAGNVATHSPDIHIWKPVFYQGEIACFVVGHIHNTDVGGAVPASLSRSLSEIVQEGIRIPPLKIISAGVLNEEVVRIMRLNVRAPDQNWGDFNAQIASVNIGERKVQEIIARFGIDDFLSGIEGILDYAEQQARSIISTIPDGDYFYADYADEDGEGGYPCRIAVTLRVTGERLELDYTGSDPQLMSSLNMPTGGRERHPLALVGVTYVLSTLDRSLLLNAGTLRPTRAILPPGSIMNCEAPAAVGMRSLTCAMSQIATVGAFSLAMPERLPANSPGGNSIINIRTVDGQNRSVVASLGPVGGGAGGTPRHDGPDGSGGLSAFLKNTPIEINEAEVPVRFHRYGLAADSAGAGEFRGGLATEMAFEVFAPNTTITARNRNRSVFSSAGAAGGRAGSTSWFRTEHADGRVTEHGNTDVIYCGPGDVVAIKGPGAGGYGLAKNRSLQGVLQDVQCGFVSEQAAREQYGVALQYGEIDEVGSARLRSAMADASGEHFDVGSARREFESLWTPQRYQLLTTFLAQRPVVWRHFLKHQVFAAVQAGEGRELALDQQMSQLFARLLQRFPALNVPQSM"]}}, {"location": "[54160:54352](+)", "type": "CDS", "id": "<unknown id>", "qualifiers": {"locus_tag": ["ctg5_53"], "transl_table": ["11"], "translation": ["MDFNLKDFVSAIGGGLGLGFGLSSLVPVLVPSVVYSDYIWKCGAISGAVVLSALYLYSAWRAK"]}}, {"location": "[54348:54681](+)", "type": "CDS", "id": "<unknown id>", "qualifiers": {"locus_tag": ["ctg5_54"], "transl_table": ["11"], "translation": ["MMESAWYFPHNGQQLGVFYLTICVIYLLIHLIWERYSVRGPLFSLKNMHLKAALVFSSTTMASSLLFVVIVFDLENPLRYSDAFDLPLVISALCGIFVSLSSLDPEAGVR"]}}, {"location": "[54710:55370](-)", "type": "CDS", "id": "<unknown id>", "qualifiers": {"locus_tag": ["ctg5_55"], "transl_table": ["11"], "translation": ["MNQQRWAQVDDYLVEQLVVQDEALLAALEANQAAGLPAIDVAPNQGKLLQLFARMVGAKRILEIGTLGGYSTIWLARALPEDGKVITLEYEAHHAEIAAKNIRHAGLESKVTIRVGAALDTLPTLAGSAPFDMIFIDADKRNNPAYLEWAITYSRSGTLIIGDNVIRNGRVADGDTSDWNLQGVRDFLSMMGSHPRLDATAIQTVGAKGWDGFSLALVK"]}}, {"location": "[55591:56767](-)", "type": "CDS", "id": "<unknown id>", "qualifiers": {"locus_tag": ["ctg5_56"], "transl_table": ["11"], "translation": ["MSATSTSLPAAVYTLGFGVFAMVTSEFQVAAMMNIMTADLNISLPMAGYLITVYALAMALGGPLLTLLLLKQPPRRGLFILLGLFITSQALGAIASNYPLLMAARIMTGAVAGAFIGCAVSTGVRLVKPELISRAITVVLGGLMIGTVIGLPLASFIGNLAGWRVSFWSVVGITLLALWLTRLTLPKSLQAEDISLGDELRALKNPLLWRTYSTSMMIIGATFAGFSYFTPILSNETGFSAGSITWLLVIYGAATVLGNAVVGRLAQRFALPVIIFGLLCLMLFMTLFALYIAQPVIAVTAVVGVGLTGVTMNPAMVTRVMGAAGNRQLVNTLHASMITLGLMLGSLLGGLGIEYGFGLSAPLWIGVGMAFCGLLTLIPDARSPQQETCRN"]}}, {"location": "[56989:57709](+)", "type": "CDS", "id": "<unknown id>", "qualifiers": {"locus_tag": ["ctg5_57"], "transl_table": ["11"], "translation": ["MLNLSRHPTTLYQAIAAQLEEELRNRYRCGEYLPSEKQLAANYAVNRHTLRRAVDELVDKGLVQRRQGVGILVLMRPYNYPLHAQARFSQNLLEQGSHPTSERLLAVLRPCNAEVASALACKEGDTVVHLRTLRRVNGVPVCVINHYLPDLSWWPQLQQFNSGSLHDFIQQHLTAGLTRKQTRITARRAQAKESGLLEVALHAPLLCVRTLNTCTDSGSMAEYSVSLTRADMIELTLEH"]}}, {"location": "[57709:58150](+)", "type": "CDS", "id": "<unknown id>", "qualifiers": {"locus_tag": ["ctg5_58"], "transl_table": ["11"], "translation": ["MEANKARQHWLSVLAHSQPAELLAHWPQDLKADYQLLRPAETGLTRLQARMGGTGKRFILGDTTVTRAVVRLANGLCGYSYILGRDKDHAERCALLDALLQSDGMPHLHQHIIAPLAALRQEQQTLRSREVASSRVDFFTLVRGDN"]}}, {"location": "[58149:58725](+)", "type": "CDS", "id": "<unknown id>", "qualifiers": {"locus_tag": ["ctg5_59"], "transl_table": ["11"], "translation": ["MTLLASFSHPVADTQRAFRRILKAMSEPGVMVSLPALPAWGRASPAATAVLMTLVDRETPLWIDQALNDDALLSNLRFHTGAPVTARTDAPFALLHAADGTEISQFSAGDNVAPEKSTTLIIDVPALSGGLTLRLRGPGLMERRAIAPQLPESVLSYLRNRAHHFPQGIDLIFTCGENMMALPRSTVVEVC"]}}, {"location": "[58724:59801](+)", "type": "CDS", "id": "<unknown id>", "qualifiers": {"locus_tag": ["ctg5_60"], "transl_table": ["11"], "translation": ["MYVAVKGGEKAIAAAHQLQESLRRGDANRAEIRCEQIDQQLGLAVDRVMTEGGIHDRQLAALAIKQASGDLVEAIFLLRAYRTTLPRLADSLPLDSAAMRVERRISAVYKDLPGGQLLGPTYDYTHRLLDFTLLAEGKTPPTPRAEQPLQAECPHMFDLMTREGLALREEDDGSEPVDITQDAPSYPMPRSARLQQLVRGDEGFLLALGYSTQRGYGRTHPFAGEIRTGYVTVEICPEELGFPLEIGEVLLTECEMVNGFTTPADRAPHFTRGYGLVFGRDERKAMAMALVDRALQTDEHGERITSPAQDEEFVLSHADNVEAAGFVSHLKLPHYVDFQAELELLKRLRAEYQEKHRD"]}}, {"location": "[59793:60636](+)", "type": "CDS", "id": "<unknown id>", "qualifiers": {"locus_tag": ["ctg5_61"], "transl_table": ["11"], "translation": ["VTELSGYNPGYLDEQSKRTIRRAILKAVAIPGYQVPFGGREMPMPYGWGTGGIQLTASVIGENDVLKVIDQGADDTTNAVSIRRFFQRVSGAATTERTVDATLIQTRHRIPETPLVEDQILIYQVPIPESLRFIEPRETETRTMHALEEYGIMQVKLYEDIARYGHIATTYAYPVKVNDRYVMDPSPIPKFDNPKMDMMPALQLFGAGREKRIYALPPYTKVESLDFDDHPFSVQQWSEPCALCGSRDSYLDEVVMDDAGTRMFVCSDTDYCHQQQENQP"]}}, {"location": "[60632:61391](+)", "type": "CDS", "id": "<unknown id>", "qualifiers": {"locus_tag": ["ctg5_62"], "transl_table": ["11"], "translation": ["MNRESPLLAVNQLTHLYAPGKGFSDVSFELYPGEVLGIVGESGSGKTTLLKAISARLAPQQGEIIYQGQDLYAMSESERRRLLRTEWGVVHQYPMDGLRAQVSAGGNIGERLMAVGQRHYGEIRHTAGKWLQDVEIPLARIDDLPGTFSGGMQQRLQIARNLVTHPKLVFMDEPTGGLDVSVQARLLDLLRSLVRDLNLAVVIVTHDLGVARLLAHRLLVMKQGAVVESGLTDRVLDDPHHPYTQLLVSSIV"]}}, {"location": "[61502:62207](+)", "type": "CDS", "id": "<unknown id>", "qualifiers": {"locus_tag": ["ctg5_63"], "transl_table": ["11"], "translation": ["MKLKLRVENLSKTFVMHNQHGAELPVLRNASLQVAAGECVVLHGHSGSGKSTLLRSLYANYLPDSGHIWVDHQQQWVDLVSAPARQILSIRRDTLGWVSQFLRVIPRISTLEVVMQPLLERGVDRAESAARASDLLGRLNVPQRLWALAPSTFSGGEQQRVNIARGFIAESPILLLDEPTASLDSVNSAAVVGLIEQARQRGAAIVGIFHDNAVRDRIADRLHVMQPAAVEHAV"]}}, {"location": "[62203:63340](+)", "type": "CDS", "id": "<unknown id>", "qualifiers": {"locus_tag": ["ctg5_64"], "transl_table": ["11"], "translation": ["MIINNVKLILENEVVAGSLACENGIISAFSDTPSQLPCAIDGEGGWLMPGMVELHTDNLDKFFTPRPKVDWPAHSAMSGHDALIIASGITTVLDAIGVGDVRDGGHRMENLNKMIDAIRHSQKHGLNRAEHRLHLRCELPHDSTLPLFEQLMCNPALSLVSLMDHSPGQRQYVSLDAWRTYFGGKYQLSDAQLDQYQADQLRLAARWSQPNREAIAAWCRQYHIPLASHDDATDQHVVESKGVGSTIAEFPTTVEAARASHEMGLQVLMGAPNIVRGGSHSGNVSAAELASLGLLDILSSDYYPGSLLDAAFRIARDEQNGIALPAAVALVTRNPAQAIGLHDRGVIAEGKRADMVLVRQHREQVYVKSVWAQGRTVF"]}}, {"location": "[63339:63909](+)", "type": "CDS", "id": "<unknown id>", "qualifiers": {"locus_tag": ["ctg5_65"], "transl_table": ["11"], "translation": ["MGRLIWLMGPSGSGKDSLLLALRECAPPQVVVAHRYITRSATAGGENHVALSEHEFMRRREYGLFALDWQAHQFYYALGIEIDQWLASGLDVVVNGSRLHLAAAQQRYGERLLAVCLQVSPNVLAARLRLRGREDEAEIAQRLRRAAEPVGAGCLTLNNDGEPGRTLQGLLCLLDGDNPGHQRSGSSLT"]}}, {"location": "[63881:65369](-)", "type": "CDS", "id": "<unknown id>", "qualifiers": {"locus_tag": ["ctg5_66"], "transl_table": ["11"], "translation": ["MNNHSLLRRRLIKALTALSVILPGWIRPAAGFARESKTLLLQSFKGVLVWQTDPEWLRWFWAMTWYSKKPQRFPALIAQPQDSDDLKLLLGWAAQSGHQVALRSSGHNITLAPLRHNAVTVDLSLFSAIAIDAVAKTAWAGPGVFSQQLNQATFQYGLVFPGAHTGFVALGGFLLGGGMGWNMPAYGMGCASVLAAELMLADGRIVTTSATENPDLYWAMRGVGPGFFAVVLRYKLQLHPAPAAVMNTFYFPLEKLRPALEEILRLLPANNQRSEILGALGKFSPAGTPPAEQRWHYVLNVVSFDENLSSATEVAEIFNHSRLPQICSLQSTHNRTLNYLELFDALGATDAYSTSRTSESAFFTEHPEEVLPVIAQLLEQEAPDSRSFGFSVIDTNPTVPEPCSFTWWAPHYVSWYLIGENQQAIAANQRLMKKMNAAVKPWVSGYYINEIDLSLAPELAQLCFSDQKWQRLNELRAAWDPHNLFFGYVSDDPER"]}}, {"location": "[65388:65478](-)", "type": "CDS", "id": "<unknown id>", "qualifiers": {"locus_tag": ["ctg5_67"], "transl_table": ["11"], "translation": ["MMENISQNLTAEDMKRLANYFSKLPVNNH"]}}, {"location": "[65777:67037](-)", "type": "CDS", "id": "<unknown id>", "qualifiers": {"locus_tag": ["ctg5_68"], "transl_table": ["11"], "translation": ["GITLVIPPPQTAAVKQSISATPELIQRGAYLARVGDCVACHSQPGKPPFSGGAPIPSPIGGMVPPNITPDKQFGIGTLSYADFDNAVRQGIRKDGTTLYPAMPWPSYRRISHHDMQALYAYFIHGIDAVPCASAKNSIPWPLSLRWPVTWWRWLFAPKTGPVTQNAPEDPVKLGAYYVEGLGHCGACHTPRAATLQEVAYDDSDRHYLSGAQVIDGYAAPSLRAELRSGLGNWQRDELVELLKTGVTDNAATFGPMSDVVSHSTQYMTQPDLQAMADYLRSLSPAVQQPQLFYSTRTFTAFSRGDLSKAGAEVYLKNCSGCHLTNGLGYRKKFPALAVNSAVNSADPAGLISIVLNGATQPASASPGPYYSMPGFAGRLNDRQIADVLSFIRSSWGNQSAAVPETAVSVLRKPLPAAQP"]}}], "name": "gnlXLLPAJBFE_5", "description": "gnl|X|LLPAJBFE_5", "dbxrefs": [], "annotations": {"molecule_type": "DNA", "references": []}, "letter_annotations": {}, "areas": [], "original_id": "gnl|X|LLPAJBFE_5", "modules": {"antismash.detection.hmm_detection": {"record_id": "gnlXLLPAJBFE_5", "schema_version": 2, "enabled_types": ["T1PKS", "T2PKS", "T3PKS", "transAT-PKS", "hglE-KS", "prodigiosin", "PpyS-KS", "arylpolyene", "resorcinol", "ladderane", "PUFA", "NRPS", "CDPS", "RCDPS", "thioamide-NRP", "NAPAA", "mycosporine-like", "terpene", "lanthipeptide-class-i", "lanthipeptide-class-ii", "lanthipeptide-class-iii", "lanthipeptide-class-iv", "lanthipeptide-class-v", "lipolanthine", "thiopeptide", "thioamitides", "linaridin", "cyanobactin", "glycocin", "LAP", "lassopeptide", "sactipeptide", "bottromycin", "microviridin", "proteusin", "ranthipeptide", "redox-cofactor", "epipeptide", "cyclic-lactone-autoinducer", "spliceotide", "RaS-RiPP", "fungal-RiPP", "blactam", "2dos", "amglyccycl", "aminocoumarin", "NI-siderophore", "ectoine", "NAGGN", "butyrolactone", "indole", "nucleoside", "phosphoglycolipid", "melanin", "oligosaccharide", "furan", "hserlactone", "phenazine", "phosphonate", "guanidinotides", "other", "acyl_amino_acids", "PBDE", "betalactone", "tropodithietic-acid", "pyrrolidine", "crocagin", "NRP-metallophore", "methanobactin", "opine-like-metallophore", "aminopolycarboxylic-acid", "NRPS-like", "PKS-like", "transAT-PKS-like", "RiPP-like", "RRE-containing", "fungal-RiPP-like", "phosphonate-like"], "rule_results": {"schema_version": 4, "tool": "rule-based-clusters", "cds_by_protocluster": [], "outside_protoclusters": [], "multipliers": {"cutoff": 1.0, "neighbourhood": 1.0}}, "strictness": "relaxed"}}}, {"id": "gnlXLLPAJBFE_6", "seq": {"data": "GTAGTGAATACATATTATTTCAATATGAAACTAATAAGCCACCAGGCGAAAAATAGCCGGTAAAGCTTTCCCTAAAGCCTGTGTTATATCTCACTCATTACTGTGCTCTTACGGAGAAGTGGTTATGCGTCCTGTGGTTTCTTATGTCCTGATTGCGGCTGTAGCTGGTTTTGTCGGCGCCAGCTTTTCTAAAGCGCCTGAACTGATCGATAAAATTGCCAGTCGTGCCGATCCGGCCAGCGACCCGGCGGGTTTCTGGTCGACGCCAGCGATTGAAGGCTATGGCAAAATGCACTACGAGCCGAACGTGGCTTACAAGCCGAACGTCAACGACAGCAATAAAATTGTCTTCCAGATAACCAAAGCGGAGAACGGCCCGAACGATCCGAACCTCGGTTTGGAGCGCGTGGCGCGCGTGGTCAATCTGTACGTGGCTTCCGGCGTTCCAGCAGAAAAACTGAAGTTTGTGGTTTCGGTCACCGGCGACGGCACGCCAGCAATGCTGAACAACGAGCAGTATCATAAGCAGTTCGGTATGGATAACCCGAACCTGAAGCTGATTGCTGCGCTGCGCGAGAAGGGCGTGGACGTATCGGTGTGCGACCAGTCCGTGGCTTTCCACCACTATAAACCCGAGTGGATTGATAAATCCGTTACCCATGCGCTCTCCAGCCCGACGACCGTTTCCACCCTCGAAAACCAGGGCTACGCCTTCCTGTCAATGTAACCCCGCGCTGCGGGCCACCTGGCCCGCTTCTTCTGATAAATTCCTTTTTCGATTTAAGTGAAATATTTCCTGGACCTGATAGCGTCAGATTATTCCCAAAACGGCTGAGAGGTGTACAATTGGCAGGTGCTTTACCAGGGCATAACTCGCACTTTTAAACATACCCTCCATCTTGCACGCTGCAGGTGTGTTGGCTGCACTCGCTCACCCCGGTCACTTACTGGAGTAAGCTCCCGGGGATCTCCTCACTTGCCGCCTTCCTGCAACATGAAATTTATTGGGTATCAACGCGCATAAAAAATTATAAGGCGCTGATGATGATGCTTCTCACCGAGGTGAGTCCATGCTGAGGCTTACCCGCCCCAAAACGGACTTGCGCACGCTTATAACCTTGCTGGCGGTCGCCAGCATTGTGATCACTCTCGCCAATTCTCTGTACGCCAGCTGGCGTGTGCAGCGCGATGTGCTGATCGGTAATACGCTGGAAGCCAACCGGGTTTACGCCACCAAGCTGGCGTCGACCACCGAGGTGTTTTTCCAGCTGGCGCAATCACAGCTCTCTTACAGCGCTAAAGTGCTGGGCAGCGGGCTGGAAGATGACGACAGGCTACAGCAGGAAGTGGATCGCCTGCGCGAGCAAACCAACAGCTTTAACTCGGTGGTGATTGTTGATGCTAACGGCTGGGTGCGCGCTATTTCGCCGGAATCACTGATGCTGAAGGGCATGCACCTCAGTTCGGCTGCGGCAAAACAGGCGCTGGCCGAGCGCAAACCGCTGATCAGCCAGCCGAGCATGTCTGCTGCCAATAATCTGCTGGTGTTTGTCTCCTGGCCAATCTGGTCAAAAACCGGCACGTATCTCGGCTATGTTGGCGGCTCTATCTATCTGAAGAAAAAAAGCATTCTGAACGTGCTGCTCGGTGAGCAGTTCTATCGTGATGGCTCAACGCTGTACGTCATCGACGGTAAAAATCAGGTGCTGTATCACCAGGACCGTCAGATGGTCGGCAAAACCATCAACCCGTTAATCAGCAATGACCAGCGCAGTAAAGCCAGCAACGGCAACAGGGAAGTTAGCGCTGATAATGGTGAAGCGATGCTGGCAGGTTACGCTAACGTCCCGACCGCTGGCTGGACCATCGTCACGCTCAAGCCGACGCTGGCTACGCTGGCGCCGCTCAACAGCCTGCTGCTGCAGGTGCTGAAACATTCGGTGCCGTTTGCTCTGCTGACGCTGATTCTGGCCCTGATCCTCGCCCAGCGCATTGCGCTACCGCTGTGGCAGCTGGCGCGTAAAGCCAGCCAGATGGATACGCAAAACGTTTCGAAAGAGATCAACAGCATCCGCTCCTGGTATTACGAAGCCTCGCAGATTAAGCGGGCAATGCTGGCGGGGATCGCCCTGATGCAGGACAAAATCGGCCGACTGAAAAGCGAAGTGCAGACCGACCCGATGACCGAACTGCTGAATCGCCGTGGCCTGAATGCGGTGCTGGAATACTTCCAGGCCACCAGCCAGTCGTTCGCGGTACTGGCGCTGGATATCGACTACTTTAAGCGCGTTAATGACACCTTTGGTCATGATGCGGGCGATACGGTGATTAAAACCGTGGCGCGCCAGCTGCAGCAGGGGGCCAGACAGACTGATGTCATCTGTCGTAACGGCGGCGAAGAGTTTCTGATGATCCTGCCGGGCGCCGATCGCGAAGTGGCCATGATGATCGCGGAGCGCGTGCGCTGCCGTATTGAAGGGTTCAATCTGGAACAGGTCGGGCATATCACCATTTCTGTCGGAGTGGCATTTTGGGCCGCGAAAAATGCCGTCGCCATGGAGTATACCTTCAAGCAGGCGGATGATGCGCTTTACCGGGCTAAAAACGCCGGGCGCAATCAGGTGATTGTGGCAAAAAACAGCACCGAACAGCCTGCTGTTGTACACCCCCTTCCGCATTAAGCGTTCGCGCGCAGCGCCCCAGACGACACTGCAGGGGCGCTGCGTTTCAGGTACACTTTCCCCCACTCATTCTCAGGCAAGGACTTACCATGCTGGAACTTATAATGCAGTGGTATCGCCGCCGTTTTAGCGATCCCCAGGCCATTGCGCTGCTGGCGATCCTGATCGCTGCTTTCTGCATCCTGTTTTTCTTTAATGGCCTGCTGGCGCCGCTGCTGGTGGCAATCGTATTGGCTTTCCTGCTGGAGTGGCCCACGGTCAGGCTAGAGCGGCTTGGCTGCTCGCGTACCTGGGCGGTGACGCTGGTACTGATCGTCTTTGCCACCCTGATCCTGATATTGCTGCTGGTGGTGGTGCCGGTCGCCTGGCAGCAGGGCATCAACCTCGCCCATGAGATGCCGACCATGCTGACGCGGCTGTATCAGTTCGCTACCCGTCTGCCGGAGCGTTTCCCAACGCTGATGGATGTCGGCATTATCGATATTGTGGTGGAAAATCTGCGCAGCCGCCTGAGCGGCATGGGCGACCAGCTGGTGAAATATTCTCTGGCTTCGCTGGTTGGGCTGATGACGCTGGCTATCTATCTGGTGCTGGTGCCGCTGATGGTGTTCTTCCTGCTGAAGGACAAAGATCAGATGCTGGACGCCATTCGCCGCGTGCTGCCGCGCAATCGCGGTCTTGCCGGGCAGGTATGGGTTGAGATGAACCAGCAGGTGTCGAACTACATTCGCGGCAAGGTGCTGGAGATGGTGGTGGTCGGCATCGCCAGCTGGATTGGCTTCCTCGCTATCGGTATGAACTATGCGCTGCTGATGGGCGTGCTGGTCGGTATCTCGGTGCTGATCCCCTACGTCGGGGCAATGGCGGTCACCATTCCGGTGATTGGCGTGGGGCTGGGCCAGTGGGGGCTGTCCGGAGATTTCTGGACCATGATTATCGTCTATCTGGTGATTCAGGCGCTGGATGGCAATGTACTGGTGCCGATACTGTTCTCAGAAGCGGTAAACCTGCATCCGCTGGTGATCATTCTGTCGGTGGTGATTTTCGGCGGGCTATGGGGATTCTGGGGAGTGTTCTTTGCCATACCGCTCGCCACGCTGGTGAAAGCGGTGGTGCATGCCTGGCCGGATGAACTGGCTAAATCGTAGAAGGTTTATCAAGGGCCGATCGAAAAGACGATCGGCCCCGACGTTTGCGGGTCGGCCCGCAGGTTCAAATCACGCCGACTGCAGGTAATCCATCACGATATCGTGGTGGTTACTGGTCTTGAAATCATCGAAAACTTTCTCAACTTTGCCATCAGTGCCGATCAGGAAACTGATGCGGTGGATGCCGTCATAGGTCTTGCCCATAAAGGTTTTTTCGCCCCAGATACCAAACTGCTCGCATACCTGATGGTCTTCATCAGACAGCAGAGTGAAGTTCAGCAGCTCTTTCTCGACGAAGCGTGAGAGCTTCTCCGGCTTATCGGTGCTGATACCTAATACTTCAACCCCGGATTTTTTCAGCTCGTCCATGCTATCGCGCAGACCGCATGCCTGTACGGTACAGCCTGGCGTCATCGCTTTCGGGTAGAAATATACCAGAACGCGCTGTCCCTGGAAGTCGGTTAAATTTACCTGTTCGCCGTCCTGGTCGGGCAAGCTAAATTTCGGTGCAGTATCACCGGCTTTCAGTGGATTCATCACTACTCTCCATTTTTATCATCATGCTAGGGGTAAAATTCACGCGCTTCCCACGTGCAGGTTAAGGATTACGCGCCGTGGTGAGAAACCGCCTTAATAGTGCCTTGAGCATGGAGTTCTGTACATAGCCGGTTGAACGCTTGCTCGATTAATGACGCATCCTGGCTGGCCGGGCTATGGGCGGTTAACTGAATATAGAGCAAAGGCGGCTGGTTTTCTTGTGCAGGCTGTGTGCGTGACACCAGCTCGGCAATATTCATCTGATGCGAATCAAACAGATCGGTAAAGCGCTCAATGATGTGCGGGGAGTCGATGACCTCCACCTGCACCCACACCGTGGCGGGCAGGGGGGGGCGCGTACTGGCGCTGGTGCGCTTCATCACAATCAGCAGCTCCAGCTCTGCCCCTTTTAACGGCAGCGTCGATTCAATCAGGGTGATGGCGTTCCAGCTGCCGGACAGCAGCATGATAAAGGTAAACTCGTCACCCAGCATAGCCAGCCGGCTATCTTCAATATTGCACCCGCAGCTGCTGACGTGACGGGTGATAGTATTGACGATCCCCGGGCGGTCAACCCCAAGGGCAGTGATAACCAAATGGTGTTGCGATGACTGCGACAAAATCAATCTTCCTGTGCAAATGCTAATAACCATAAGGTAAACATAAAAAAAACTGCTGACAAGCGCTTGAGCCGTGCTGCGCGCTTGCTTTTACTGCACGGTCAAACGTACCATGAAGCACTTGTTTGTCGAGGGGATGGCTAATGTTCACGGGAAGTATTGTTGCACTCGTAACGCCGATGGATGACAAAGGTAATGTCTGCCGTGCGAGTCTGAAAAAACTGATTGATTACCATATTGCCAGCGGCACCGCGGCAATTGTTTCTGTAGGAACGACCGGCGAGTCCGCCACCCTGAGCCATGATGAACATGGTGACGTGGTGATGTTGACACTGGAACTGGCCGATGGCCGTATCCCTGTTATTGCCGGCACCGGTGCAAACGCCACTGCGGAAGGCGTCTCTCTGACCAAACGTTTCGAAAATTCTGGCGTTGTTGGCTGCCTGACCGTCACGCCGTACTACAACCGTCCGACGCAGGAAGGGTTGTATCAGCACTTCAAAACCATCGCGGAAAGCACCGAGCTGCCGCAGATGCTGTACAACGTACCGTCACGTACCGGCACGGATTTACTGCCGGAAACCGTCGGTCGCCTGGCCAAAATTAAAAATATTATCGGAATCAAAGAGGCCACCGGGAACTTATCGCGGGTTAGTCAGATCCAAGAGCGGGTAAATGAAGACTTTATTCTGGTGAGCGGCGATGATGCCACCTCGCTCGACTTCATGCACCTGGGCGGGCACGGCGTGATTTCCGTTACGGCAAACATTGCCGCACGTGAAATGGTCGAGCTTTGCGCTCTGGCGCAGCAGGGCAACTTTGCCGAAGCGCGCATTCTGAACCAGCGCCTGATGCATCTGCATCACAAGCTGTTTGCTGAACCGAATCCTATCCCGGTGAAATGGGCCGCGAAACGATTAGGATTAATAGCAACCGATACGCTGCGTCTGCCAATGACGCCGCTGACCGATGCCGGTCGTCCGGTTGTTGAGCAGGCACTGAAAAACGCTGGCCTGCTTTAAATTTAGGGAGAATTAATGGCTTACTCAGTACAAAAGTCCACGGTAGCGAAAGTGGTGGGACTGTCGTTGGTTATGCTGCTGGCAGCATGTTCTAACGACCAGCGTTACAAGCGTCAGGTGAGCGGTGACGAATCCTACCTGCAGGCAGCCGATCTTAGCGATCTGCGCGCGCCTGCTGGCATGATCCTGCCGATTCAAAATGGCGACTTTGATATTCCGTCGGTCAACCCTAATGGGCAGGTAGGCAAGCAGCTGGACATTCGTCCGCCAGCGCAGACGCTGGCACTGATGAACGGCACCCGCAGCCAGTTTGCCGGTAACACCGGTACGCTGATGGTCGACAGCCGCAGCGCTATCTGGCCGCAGGTTGTTGACGCGGTGCAGTCACTGAAGTTCCCGATTGCCGACCGTCAGGATGCGCGTCAATCCCTGACCACCGACTGGGTACAGTGGAACCGTGCTGATGAAGATAATCAGTACCGTGGCCGCTATCAGCTGAGCGTGCAGCCGCAGGCAGGCCAGCAGGTTCTGATGGTGAAACTGCTTGAGCTGCAGCAGCAGGATAAAGCAGTGACTTCGCCAGTGCAGATCCAGCGTTACACCGCTCAGATGCTGAACGAAATCAGCGCCACCATGGATAAGGTTGAAACCACACGTGAAGATGCCGCTGCCAGCCGCAGCCCAACGCAAATTGACGTGCAGAGCGGTGCCGATGATACCGGCCTGCCTAATCTGATCCTGCGTGCACCGTTCAACGTGGTCTGGCAGCGCCTGCCGGCAACGCTGAAGCGCGTTGGTATGGAAGTGACCGACAACAACCGCTCACAGGGTAGCCTGAACGTGACTTATAAAGCGCCAGGCAGCAATACCTTCGACGAACTGGGTGCCAAGGATCCAGAACTGAAAAACGGCGACTACAAACTTCAGGTCGGTGACCTCGATAACCGTAGCAGCCTGCAGTTCCTCGACCCTAAAGGTCACCCGCTCACCCAGTCGCAGAACGATGCGCTGGTGGCGGTGTTCCAGGCCGCATTCAGCAAGTAAGCCACAAGGCCGGATACTTCCGGCCTTTTTATTTACGTCTGACGTAAACGATTGCTTCGGTTTTTTACCCGCGGAACATATAATTCCGCCAGGCAAAATATTAACGGCCCGGTTCAGCCGGTCCGACAGTAACAGTTCATTATCGTTTGGAGTTAAACAAGATGCAGAAAAAAGCTGAGTTGTATCGCGGCAAAGCGAAAACCGTTTACAGCACCGAAAACCCGGATCTGTTGGTACTCGAATTCCGTAACGATACGTCAGCGCTGGACGGTGAGCGCATCGAACAGTTTGACCGTAAGGGAATGATTAACAACAAGTTCAATTATTTCATCATGACCAAACTGCAGGAAGCCGGTATCCCAACGCAGATGGAAGCCCTGCTCTCTGACAACGAAGCGCTGGTGAAGAAGCTGGATATGGTGCCGGTTGAGTGTGTGGTCCGTAACCGTGCGGCTGGCTCGCTGGTAAAACGTCTGGGCGTGGAAGAGGGGATGATCCTCAACCCACCGCTGTTTGACCTGTTCCTGAAAGACGATGCGAAACACGATCCGATGGTGAATGAGTCCTACTGTGAAACCTTCGGCTGGGTAAACAGAGAGAACCTGGCGCGCATGCGTGAGCTGACCTACAAAGCGAACGACGTACTGAGCAAGCTGTTCTCTGACGCTGGCCTGATCCTCGTTGACTTCAAGCTGGAGTTTGGCCTGTTCAAAGGCGAAGTGGTGCTGGGCGATGAGTTCTCCCCGGACGGTGCACGCCTGTGGGACAAAGAGACGCTGAACAAGATGGATAAAGACCGCTACCGTCAGAGCCTCGGTGGCCTGATTGAAGCCTATGAAGAAGTGGCTAATCGTCTGGGCGTGAAGCTCGACTAACCCGCTATTTTGAGGTCGGGTGCGCCCGGCCTTCCTCAGCCTTTTGCGCAAAATCCTCTTCCATTTCCGCGTTTTCTGGTTTTCCCCGCTGCGTCAGACTAAAATCCACATACGCTGTTTTGAGCGATCATGAGGATAACTGTATGCGTTGGCAAGGGCGTCGCGAAAGCGACAATGTAGAAGATCGCCGTAACGAGTCCGGAACCGTCGGTGGTGGGCGTATGCGTATTCCCCGTGGAAAAGGCGGAATTATTCTGCTTATCGTGGTGGTGGTGGCCAGCTATTACGGTTACGACCTCTCGCCGCTGTTGGGCGGGGACGGCACGCAGATGACACAAACTTCCCAGCAGCAGCGCAAGGCCAGCCCGAAAGAGGACGAAGCGGCGCAGTTTACCCGCACCATCTTTGCCATGACTGAAGATACCTGGCAGCAGCTGTTCCAGCAGATGGGGAAACAGTGGAAAGCCCCTACGCTGGTGATGTACCGCAACCAGACGCAGACCGCCTGCGGCGGCGGCCAGGCGGCGATGGGGCCGTTCTACTGCCCCGGCGACAGCAAAGTCTATATCGACCTCTCTTTCTATGACGAAATGAAAAATAAACTCGGTGCGGGTGGAGAATTCGCCCAGGGCTACGTGATCGCCCATGAAGTTGGTCACCACGTCCAGCACCTGCTTGGCATTGAGCAGAAAGTTCGCCAGATGCAGCAGGGTGCCAGCCAGACTCAGGTGAATCAGCTGTCGGTGAAGATGGAACTGCAGGCGGACTGTTTTGCCGGCGTCTGGGGCCACTATATGCAGCAGCAGAACGTGCTGGAAACCGGTGACCTCGAATCGGCCCTGAATGCAGCCCAGGCGATCGGTGACGATCGTCTGCAGCAGCGCGGCCAGGGGCGCGTGGTGCCGGACAGCTTTACCCACGGCACTTCACAGCAGCGCTACACCTGGTTTAAAAAAGGCTTCGATGGCGGAAATCCTGGCCAGTGTAATACCTTTGCCGGTTAAACGCGGGTGAGTGAATGGCGCGACGGCACGGCACGGCTGCAGTGCCAGGGCTGGCGACGACTGCTGGTGCTCAGCGGGACAGCGCAATGGAGTGAACAGCAGGCTGCAGGATTGATGGAACAGCTGCCAGGCGACTGGTTGTGGGTTGGCGAGCCGTCGCATAGCGTGCAAAGCTGCGCGCCATCTGCTATCCGCACGCTGCTGGGGCGCGAGTTCCACCACGCGGTATTTGACGCCCGCAGCGGTTTTCACGCCGAAGCGCTGGCCGCCCTGGCCGGAACGTTACAGGCGGGCAGCTGGCTGTTGCTGCTGGTCCCGGAGTGGGACCACTGGGCGCAGCAGCCTGACGAGGATTCACTGCGCTGGAGCGAGCGCGATGCGCCGTGCGCCACCCCGCGTTTTATTCAGCGTCTGCAGCAGCTGATACAGGCCGATGCCCGGGCCGTGCTCTGGCGAGAAAATCACCCCCTGATATTACCCGTCGCTGAAGCCGTGCCGCAGTGGCTGCCGGACGATGGCAGCCTGCAGCAGCAGCAAATCCTGGCAAAACTTCTGCACGCGTCTCCTGGTGTTCAGGCGATCACCGCTGCGCGCGGGCGCGGCAAGTCTGCGCTGGCGGGCATGCTGGCCGCGCGCTGGCCGGGGCGCTGCCTGGTCACCGCGCCGGGCAAGGTGTCCACCGAGGTACTGGCGCAGTTTGCCGGTGATGCCTTTCATTTTATCGCGCCCGACCGCCTGCTGGCCGAAGCGGCGCTGCATCAGCCCGGCGTGGACTGGCTGCTGATTGACGAGGCGGCGGCGATTCCCGCGCCGCTGCTCCACCAGCTGGTTGCGCTGTTTCCGCGCGTGCTGCTGACCACCACGGTGCAGGGTTACGAAGGCACCGGGCGTGGCTTCCTGCTGAAATTCTGCGCCGCGCTGCCCAATGTGACGCTGCATCAGCTTGATACTCCACTACGCTGGGCGGCGAACGATCCGCTGGAGTCTTTTATCAGCGATGCGCTGCTGTTTGATGACCGGGAGGTCGAGCCGCAGCATGGCAGCATGGATTACGTGGCGCTGGAACAGCCCGACTGGGGGCGGCAGCCTGCGCGAATGGCAGCGGTATATCAGCTGCTGACCAGCGCGCACTACCGCACTTCGCCGCTCGATCTGCGGCGCATGATGGATGCGCCCGGCATGCATTTTAGCGCTGCGCTGCAGGGCGACAGCGTGCAGGGAGCGCTATGGCTGGTGGATGAGGGCGGCCTGAGCGCGGCGCTGTCCAGCGCCGTCTGGGCCGGAACCCGCCGCCCGCGTGGCAATCTGGTGGCGCAGTCGCTGGCGGCGCATGCCGGGCAGATCGACGCGCCGCAGCTGCGCTCCAGGCGCATCAGCCGGATTGCGGTCGCCGCCGCGCTGCGCGGGCAGGGCATCGGTCAGCAGCTGGTGGCGGGCTGTCAGCAGCAGGCGCAGGGGCTGGATTATCTGTCAGTCAGCTTTGGCTTCACCTCAGCGCTCTGGCAGTTCTGGCAGCGCTGCGGTTTTCAGCTGGTGCGTATCGGCAGCGTGCGCGAGGCCAGCAGCGGCTGCTTCAGCGCGATGGCGATTCTGCCGCTCAGCCCCGCTGGACAGCAGCTGGCACAGCGTGCCGCGCAGCGTTTCGAGCGGGCAGGGGCGTGGTTACGTCGTCAGCTGCCCGGAGAAGAGCTGCCGCTCGCGACGCACTGCTATGCTGATATTGATGAGGATGACTGGCGTGAGCTGGCCGGTTTCGCCTGGGCACAGCGGCCGTTTGAAGCCAGCCTGGCCGCGCTGGGCAGGCTGGTCAGCCAGCGGCCCTGCGCACTGCCGCTGCTGAGTGCCGCTCTTCTGCAGCAACAACGCAGTGCTGAAGTGATAGCCAGGGCGAAACTCTCCGGGCGTAAAGCGCTGCTGGCCGCACAGCGCCAGGAAGCCCGGCAGGGGCTGATGGCGCTGGATGCTCAGCAGGCCGATCGGTGGCGCCAGTGGCTTGACTCGTTGCAATAAATTCAACGTCATCGTCAAAAACCGTTCATTTTCTCCCGCGCTCCACCTGATCCACGGCGACGATGACAGGACGCTGCCGCTCTCTCACGCGGTTGCGGCGGAAGCGCGTTTAACGGCGCTGGGAGGGGATGTAACCCTGGATATCGTCGACGATCTACCGCATGCGGTGGATGACCGCGCGATGCAGTTGGCGCTCGATCGCCTGCGGTTTACCGTGCCGCGCCGCTATTTTGACGAAGCCCTGGGCGGCGCAACGCCGGGCGAGGATGATGTGATTGCGTTGATGTAGGTTTATGCCGGGCAGTACAGCTACCCGGCATCGCTATTTTCCTTCATTGCCCATGGCTTCACGCAGAATGTTATTGATACGCGTCTGATAGCCCGGCCCTTTGCTCTCAAGCCAGTAAAGAACATCTGCGTCGATACGCACCGTTTTTTGTACTTTTTTTGGCCGATAAAACCTGCCGCGTTCAGCCGTTGACCATGCTTTGTCCTTTAACTCTGGCGCATCGCTGGTATCAATGTCTTTGGCCTGAATCGTTGCCAGCTCATTCAGTTGCTCTAGCTTTCCTACCATTGTCTGTATCTCCCGATCTCTTTTGGCAGCGCTTTACGAGCGGAAATTATCCGTATGTTGTCGTTCCGATCGGTGCTGACAACCAGCAAAACCACGCAGCCTTTAATTTCACCCAAATGCTGCCATCTTTCTTCGCCATAAATTTCAGACAGATCGCGGGTAGAGAGAATGTTGGGATCGTCAAAGACCTCACAGGCAAGCTCAAAGCTTATTTTGTGCTTATCTAAATTGTGCTGTGCTTTCTTTGAGTCCCACTCGTAAGTGTACCCATGGTGTAAGTATAGCAAAGGCATTCCCTATCCCTGTAGTGACATTCCTGTCACTACAAAATAGAGCAAATTTTATGCGCAGCAACGCCAGCCCCGGATAAAAAAAAGGGGCTGAGCGGAGTTTCACAAATTGAAATTAAATGCGGGTAGTAGGCTACTTCTTTTTCGGCCAGTCGTCTTCATCATCCCACTTATCGTTGAAATCACGATGCGGAGGCAGCTCAGGCTTGTTATCGAGAAACTTTTTATGGTCGATTCGCTTCAGGTCTTTGTAGACATTCATCAGAATGCCGACCATCAGCAGGATCACCAGTATCCACCAGTAATGCTTCAAAAATTCCATATCTTCACCCCAGATCGCTTAGGCGATCAGCTGTTCCATAATCCGCTGATACATGCGGCTTAACAGCTGCAGATCGGCGGCTTTTACACACTCATTGATCTTATGAATGGTTGCGTTCACCGGACCCAGTTCTACTACCTGTGCGCCCATGCGGGCAATAAAGCGCCCGTCAGAGGTGCCACCGGTGGTGAGCAGCTGCGGTCTGATCTCATTATAGTGCTCAACCGCGTTAACTACCGCATCCACCAGCTTACCGCGTGAGGTCAGGAACGGCTGACCGGACACTTTCCACTCAATGCTGTAGCGCAGCTGATGGCGGTCCAGCAGTTCCTGCACGCGCTGAACGATCAGCTCGTCGGTAAGTTCGGTGCTGAAGCGGAAATTGAACTGCACAAAACAGTCACCGGGGATGACGTTATTGCTACCGGTGCCGGCCTGCACGTTGGCAATCTGCATGCTGGTCGGCGGGAAGAATTCATTGCCCTGGTCCCACTCGGTGGCCACCAGCTCATTCAGCGCGGGCATGGCACGGTGTACCGGGTTATCGGCGAGGTGCGGATAAGCCACATGGCCCTGCACACCGTGAATGGTCAGATTGGCGGTCATGGAGCCGCGACGGCCATTTTTCACCACGTCGCCCACCACTTCGGTGCTCGACGGCTCGCCCACCAGGCAGTAATCCATGCGTTCGTTGCGCGCCATCAGCGCTTCTACTACCTTCACCGTGCCGTTAGTGGCGCTGGCCTCTTCATCAGAGGTGATCAGGAAAGCCAGTCGGCCCTTGTGGTTTGGATGCGCGGCGACAAAGCGCTCGGCGGCCACGGTCATCGCTGCCAGTGAACCTTTCATATCAGCCGCGCCGCGGCCAAACAGCATGCCGTCGCGGATGGTGGGTTCAAACGGCGGGTTGATCCAGCGGTTAGCATCGCCGGTCGGCACCACGTCGGTGTGGCCGGCAAACGCCAGGGTTTCACCCTGACCGCGCCATGCCCAGAAGTTCAGGGTATCGCCGATGTTCATCGGCTCAATAGTGAAGCCCAGCGCCTGCAGGCGGGCAATCAGAATAGCCTGACAACCGGCATCATCCGGGCTGAGGGAAGGGCGACGAATAAGCTGCTGCGTCAGCTCAATGACCGGACAGTACATGATTATGACTTCTCCTGAATAAACGGCTGCCAGGTGGCTTCGCTGAAGCCCAGCAGCATAGTGCCGTCCGGCGCACAGAGCAACGGACGTTTGATGATTGCCGGCTGTGCCAGCATCAGATCGCGTGCGGCTGCGGGATTATTCACCGCATTACGCACCACCTCATCCAGCTTGCGCCAGGTGGTGCCGCGCGTATTAAGCAGCGCTTCCCATCCCAGGGTGTCAATAAAGGACTGCAACAGGGCCGCATCCAGCCCGTCGGCGCGGTAGTCGTGGAACTGATAGTCCACGCCCTGTGCTTCCAGATATTTGCGGGCTTTCTTGATGGTGTCGCAGTTTTTGATGCCGTACATCGTCAGCGAGGTTTTTGCGGTGCTGTCTGTCATAACGCGGGTCCCTGTACTTGAGGCGGCGCGGTGAGCGTATTTAAGGGGCCACGGTCACCGCACCTTGCTAATCAGTTAATTAGCAAATAATGCCTCAGTACGGGGTTTCGATCCAGACTGCCAGCGTTACGGCCTTCTGAACAGCGCAAAGCTGCGTCCCTCCAGCTCAAAATCCTTCTCGCGGGTAATCACCATGCCGGGTTGTGCCGTGGAGCTGGTGGTGATCTCCAGCACCCAGCCGCCTTCGCCAAACTGCGGGATGCGGAAGGGAACGTTGCCTTCAAACGGGTTGAACAGCATCAGCACGTCATGCCAGATCCCTTCCTCCTGCTGTAGATCGGCGCGTGAGAGATAGACGCCCAGCGTGGTGCCATGCTCCCAGTGCTCGGGCAGCTGGAAGCCGCCCCCGGCGTTAAACCATTTTATCTCCATACCGTCGCGCCAGCTCTCGCGCCGCAGCAGCGGTTGCGCAGCGCGCAGCGTCAGCAGATGGCGGGTGTATTCATGTAACTCATCGTCAGCTGGGCGGCGATTTTCCCAGTGGACCCACGAGATCTCGCTGTCCTGACAGTAGCCGTTGTTGTTGCCCTGTTGGCTGCGGCCAAACTCGTCGCCCGCCAGCAGCATCGGCGTGCCGTGGGAGAACAGCAGCGTGGCGAGGAAGTTGCGTTTCTGCCGGTCGCGCAGGGCATTGATGGTCTCATCGTCGGTTGGCCCTTCGGCGCCGAAGTTATATGAACGGTTGTCGTTGTGGCCGTCGTTATTGTCCTCGCCGTTGGCTTCATTGTGCTTCTCATTCCAGCAAACAAGGTCATTGAGAGTAAAGCCATCATGGGCGGTGATAAAGTTGATGCTGGCCGACGGGCGGCGCCCGCGCTGGTCGTACAGATCGCCGGAGCCGAGCAGGCGTGCGGCAAAATCGCTGGAGACATTGTCGCCGTGCCAGTATTCGCGCACGGTGTCGCGATACTTGTCGTTCCATTCGCCCCAGCCCGGCGGGAAGCCGCCAACCTGATAACCCCCGGGACCGATGTCCCACGGCTCGCCAATCAGCTTCAGTTTTGACAGCACCGGGTCCTGCATAATGGCGTCGAAGAAGCCGCCGCGCGGGTCGAAGCCCTGCGGTTCGCGCCCGAGAATCGTCCCCAGGTCGAAGCGGAATCCGTCGATATGCATCGATTCCGCCCAGAAGCGCAGAGAGTCGAGCACCATCTGCAGCACGCGCGGATGCGAGGTATTCACGGTGTTGCCGGTGCCGGTGTCATTGATGTAATAGCGATGTTCTTCCGGCAGCGTGCGGTAGTAGGAGTAGTTGTCGATGCCCTTAAAAGAGAGCGTCGGGCCAAGCTCGTTGCCCTCCGCCGTGTGGTTATACACCACGTCAAGGATCACCTCGACACCCGCATCATGGAAGGCGCGCACCATATCGCGGAAGCCCTGAATACCCGCCGGCCCGTAATAGCGTGAGGCCGGGGCAAAGAACGCCAGCGTGTTATAGCCCCAGAAGTTTTTCAGCCCTTTATCCAACAGGTGCTGATCGTCCGGGAACCAGTGCACCGGCAGCAGCTCCACCGAGGTAATGCCGAGGTTTTTGATGTAGTCGACGGTTGCCGGGTGCCCCATGCCTTCATAGGTGCCGCGCAGGGCTTCTGGCAGCGCCGGATTAAGCTGGGTGAAGCCTTTGACGTGCGCCTCATAGATCACCGCATCCGACCAGGCAATCACCGGGCGATTTTCGTCGTGCCAGTTGAACTCCTCCGGGTCGATCACCTTGCACTTGGGCATAAACGGCCCGCTGTCGCGCGTGTCAAAGGTCAGGTCTTTATCTTCGTGCTCAAGATCGTAGGCAAAGCAGGCTGCATCCCATTCAATGTCGCCCACCAGCTCGCGCGCGTAAGGGTCAATCAGCAGCTTGTGGTGATTAAAGCGATGGCCGTTTTCCGGCTCATAAGGACCGTAGACGCGGTAGCCATACAGCGCTCCCGCCTGCAGGCCCGGCACAAAGCCGTGCCACACCTCGTTGGTGTATTCCGGCAGCGTCAGGCGTGCAATTTCGTTTTTGCCGCTGGCGTCATACAGGCAAAGTTCTACCCGTTCGGCGTGAGCGGAGAACAGGGCGAAATTCACCCCGTTCTCCTCAACGTTGGCACCCAGACGATAGCTGTAACCCGCGGTTATTTCATAAAGCTGACTGTCTGACATGCTCTCTCCCCATCGTGCAAGTTATGTAGCGACGTTGACGCTGATAGAGGTCAGCGTATGGCGATGAAAATGGCCGGGAAAAGTCCGGTCAGGGTGGTTTCTAAACGTTCGCTGCTGGTTATCTCCTCGCCGTTGAAAATATTACGGTAGCGGCGCTGGGTTAGCCCGGCAGGCAGTGCGATATCGACGTTAACCTGGGACGTAGCGGCAAAACCGTTTTGCACGGCGCTGAACACCAGGCGCGGCGCGATGGCGATCAGCGCGTCGCTGGCGTCCACTCTTGCCCAGGCGATGAGATGATCCTGCTCAGCATTGGCGGCCGCGAGCGGCAGATAGTCACCGCGGCGAAACAGCGCCGGCAACTGCTGGCGGATTGCCAGCAGGCTGGCGATCGTGTGCTGGTTTAGCTGCCCGCTCAGCCAGCTTGCCTCCCCGGTTGATATCGGGAACTGCTGCCCGGCCAGCATGCGCTCCAGCGCGGGATAATCGGGTTCGCGGCGGTTATCGGGGTCGATCAGGCTGAAGTCCAGAGTTTCGCTGCCCTGATAGATATCCGGCACGCCCGGCGCCGTCAGTTTTACCACCGTCTGCGTCAGGCTGTTGACCAGCCCGGCGCGCACAAAGGGCTGCAGCGAGCGGGTAAAGTCCTGCAAAAATGTCAGGTTAGCCGGGGAGAGCAGGTGGTGGGCGTAATCGAGCACCGCCTTTTCATAGGCATCATTGCTGTCAACCCAGCTGGTGCGCAGTTTGGCTTCGCGCAGCGCTTTCTCCACGTAGGCCTGGAAGCGTTCATCCAGCGCCCTGAGTCCCGCTTCGTCATCCGGCTGCAGCGTGGCGGGCCAGACGCCGGCCAGCGCCTGGTACAGCATCCACTCTCCGGCGGGTTTTGGCGCCGGGCCGTCGGCCAGCAGCGTGACCTGGGCCTGATTCATCTGGCGCCAGCGCATAACGCAGGCTGCCCAAATGTCCGGGGCTTCGGTCAGGGTGTAGAGCCGCGCGCGGGCATCTTCGCCGCGCTTGGTATCGTGGGTGGTGGTGCCGGACAGCGCATCCGGCTGGCGCGCCAGCCGCGTCTGCATCTCCGCGTGGAAGCGGTCGATAGAGAAGGTGCGCGGCAGCGGTTCAGCACCCACTTCATTCAGCGCCAGCGCCATGTTCTGGCGAAAGAACAGCGTATCCTCCACCGATTTTGCCATCAGCGGCCCGGTGAGCTGCTGAAAACGGCTGCGCAACTCATCCGCCGTGGCGCGCTGTTCGTCTGCCACTTCTCCGTTCAGCACCCGCAGCAGAAATGCCAGCGCGCTGGCCTCCGGCGCATATGCGCTGGCGCTGAGTTTTTGCGCAGTCTGCTGTAGCAGTGCGCGGCTGTCGCCAGGCATGCCCTGCGGGGTGCCGTAAGTGCGGTACACCGGGAAGGCAATCAGCAGCTCACGCAGCGCCAGGCGCAAGGCCTGCGCATCCGGTGCCTGGCCGTCGGCAGCGGCGATATTGCCGAGCAGCGCCGCCAGCCGGCTGAACTCTCCGGCAAAGTTGTTCTCAACCATCAGCAGCTTGGCGGCCCGCAGTTCGGCGGCCATATTGACCGGTTTGCCGACCACTTCCTGATAAATTTTGCGTAATGCGGGCAGCTTCGCATTATCGACCAGCGCATCGGAGAGCGACGCCATAAAGTCATAGCCGGTGGTGCCGGAAATCGGCCACTCGGCGGGAATATGCTCCTCCTCCGCGAGGATTTTCTCCACCGTGATGTAACAGTCTGCTCCGGCCTGCTGGCGCAGCGTTTCAAGGTAGCCTTGAGGATCGGCCAGGCCGTCGACGTGATCGACCCGCAGCCCGCTGACCGCGCCGCTGTGAACCAGTTCGAGTATCAGGCGATGCGTATCGGCAAACACCTGGGGATCTTCAACCCGCACGCCCACCAGGCCGGTAATCTCAAAGAAACGTCGGTAAGAGAGGTTGCTGGCCGCCTCGCGCCAGTTCATCAGCCGCCACGGCTGGCTGTCATGCAGTGCGCTGATGGCAGCCCGATCGGTCAGCTGCAACACCTCGGCCTCGCGCCCCTGCCAGCTGGCGGGTGACAGCGGGTAGAAGCTGTCGTAGCAGGCGAGGGCCGGTTTACCGGTGGTGGGGTCTGGCTTGACCGCAATCTGGCCATTTTCCAGCTCGTGTTCAAAGTCGTCGCCGAGGAAGGGCAGCGTCAGCCGCCTTGACCAGTCAATATCAAAATGGTGGGCATAACGGCTGTCAGCGCCGTGTTCGATCACGTCATACCACCAGGCGTTTTCCAGCGAGGCGGCCATATGGTTGGGTACGATATCGAGGATAAGCCCCAGCCCGGCGCGATGCAGCGCCTCAACCATGCGATCAAATCCGGCGCGGCCGCCGATCGACGGTTCGATTTCGTTGGCGTCCGTCACGTCGTAGCCGTGCGTTGAGTCGTGCGTGGCGGTGAAGATCGGCGAGGCATAAAGATGGCTGATACCGAGCCGCTGCAGATAGGGTACCAGCGCGGCGGCGCGGTCAAAGGTCATACCATTGCGAAACTGGATGCGATAAGTGGCGATCGGGATAGTCATGCTGCTTCCTCCTTTGCCAGCCGGACGATAATGGCATTCGGTGCCAGTTCCTCTGCGGCTTCAGGCCAGGCGAACAGGGTGCTGCCGGGCAGTTCAGGCAGGGCGTGTGCGCGCTCTCCTGTGTTCAGCGCCATCGACAGCGTTGCCTGCGGCCACTTCCAGCTGACGGCGAGGAAGCCGGGCGCGGTTTCAATCACACTGCCGCAATTGCCAGGGGCGTGGGCCAGCAGCGGCACCAGATGCTGGTGGCGGATGGCCAGCAGCTGCCGCGTCAGCGCCAGCCAATGCGCTCCTGCGCTGCTCTCAGGCTTCTGCCAGTCGAGCTTCGAGCTGATAAAGGTTGATTCAGCGTTCGGGTCGGGCACGCTCTCATCCATATGATCCTCGTGGCCGGCAAACTCTCTGGCGCGCCCTTCGCGCACCGCTCTGGCCAGCTCGCCGTGAAAATCGGTGAAGAACATAAACGGGTTAGTTTCGCCGTACTCCTCGCCCATAAACAGCAGCGGAATATGCGGCGACAGCAGCAGGGCAGCGTACATAACCTGAGTACGCTCGCTGCCGGCCAGGCTAATCAGCCGATCGCCGCGCGCGCGGTTGCCGGTTTGGTCGTGATTCTGAATAAAGTCGACAAAGGCCACCGGCGGCTGGCTGCGGCTATCGACACCGCGTTTCTCCCCGCTCTGCGGCGACACTTCGCCCTGATAAGCAAACCCTTCGGTCAGGACGCGGGCGAGCAGTTTCTCCGGCTGTTGGGCAAAATCCTGGTAATAAGCGTGGGTTTCGCCGGTTGCCAGCACGTGCATGGCATTGTGGAAATCATCGTTCCACTCCCCGCTGAACAGCGGCGTGGATCCATCCTGCGCCCGGCGATGCAGGAACGTGACGTTGCGGCAGTCTTCGGTGGTCAGGTGGATTGGGCGGCTGGTGATTTCAGCGCGGATGCGTTCGGCAATCTCAATCAGCACGTGCTTTGGCGAGCTATCGACAATCTGGTCAATGGCGTCGAAGCGTAATCCATCCAGCTGATACTCCTGCAGCCACCACAGCGGGGCATCGGCAATGTAGCGCCGCACCGCGTCAACGTGATAGGCGATGCCGGGTCCCCACGGTGTGTTACGCGATTGATCAAAAAAGTCCGGGGCCAGCAGCGGCAGATAGTTGCCCTCCGGGCCAAAATGGTTGAGCACGATATCCAGCACCACCGACAACCCAAGGCCGTGCGCCGCATCGACAAAGGCTTTCAGGTCGTCCGGCGTTCCGTAGGCGGAATGCGGCGCATACAGCAGCACGCCGTCATAGCCCCAGCCGCGCTCGCCGCCAAACTGCGACAGCGGCAGCAGCTCAATCACGGTGATGCCGAGTTCTGCCAGCTGCGGCAGTTTACCCATAGCGGCCTGCAAGGTGCCCTGCGGGGTAAAGGTGCCGACGTGCAGTTCATAGAACACGCTCTCTTCCCACGTTCGCCCCTGCCATCCGGCGTTTTGCCAGCGATAGCTGTGCGGATCGACGACCAGCGAAGGGCCGTTAACGTCCGTTTGCTGCGCGCGCGAAGCCGGGTCAGGCACGGCGGTGCCGTCCGCCAGCACAAACTGATAGGCGCTACCGGGTTTTACGTCTGCAAGCTGCAGCTCAAACCAGCCATCGCCGACGGTGTGCATCGGGTGCTCAACGTTATCCAGCTTCAGAGCGATTTTTTGCTGTCCGCTGGCCCAGAGACGAAAGTTCACCTGACCCGTTTCGTGATATTCGCTACCCCAACCCTTACCCAATGTGCTCGACTGCATTGAATCACCTCGTTATTGAGAACGCCACCAACAGCCGCTGCGCTAAAAATCAATCATAGACCAGATATGCCGACGCTGAAGTAAGAGGGGGCGTTTGATGCCCTGTATCAAAAGTCAGACTTCTGTACCCTTCTGTTATTTGTGGACTTCATCTATATTCGGAGGGGTAGAAACCCATGATAAAAGGAGGGGAGCGATGAACTATCTTAAAGAGTCGGCGGCGCACAAGGTCGAAGAGACCCAGTCAACGATTGTACTGACGCGCAAAAAAAATTCGCGCTGTGAAGAGTTTGCCCAGATCGTCGAGGCGGTGATGAGAGAGCACCCTGATGCCAAGACGCATATTGACAGTGAAAGCGGCGGCTATGACAAAGTGATCATCCTGAAATAACTGGCCCACCCGGTGGCATTCGCGCGCCGGGTCACTTTTCTGCGGATTTGAAAAATTCCAAAACCCGGCTATACATTGACCGCCTGATAATTACCTTAGAAATCATTACCTGAGGAGTGTGCGCCAGCACACAAATTCAGCCAAACCCGATTAATCACGCTTTTGCCTATGGCAGTAACTGGCCGCAATCACTTCCAATTGACTAGGAATCGTCCTAAAATGACCCCACAAAATAAGAGAGGGCATTATGATCGATTTAGAACTAGGGAACTGGAAAGACTTTATTGAAACCATGTTACGTAAGTAATGAGTTTCATTAAGATAAGCACGGCGAGCCTGGCAACCGGCTTGATCTTCAGTATCCCAAATAAATAAAAGGCAGCCCTTTCAGGCTGCCTTTTTGCTGCGGACAATCTTCCGGGTTTGTCTCTTACAGCGGCTTCTCCTTCAGCGGGAAGCGCCTGCGCACCACCACGAAGAACAGCGGTACAAAGAAGATCGCCAGTACCGTCGCCGAAATCATCCCGCCCATCACGCCCGTGCCTACCGCATGCTGACTGCTGGAACCGGCACCGTTGCTGATGGCCATCGGCAGCACGCCGAAGATAAACGCCAGCGAGGTCATCAGAATCGGTCGCAGGCGCTGGCGTGATGCCTCCAGCGTTGATTCAATCAGATCGCCTCCGCGGGTATTGAGATCGTTAGCGAACTCTACGATCAGAATGGCGTTTTTCGCCGACAGCCCGATCACCGTCAGCAGACCCACCTGGAAGTAAACATCGTTTTCCAGCCCGCGCAGCCAGGTGGCGACCAGCGCACCGATGACCCCCAGCGGCACCACCAGCATCACCGAGAAGGGAATCGACCAGCTCTCATACAGCGCGGCGAGGCACAGGAACACCACCAGCAGCGACAGCGCGTACAGCGCAGGGGCCTGCGCGCCGGTCATGCGCTCCTGCAGTGACGCCCCGGTCCACTGCAGGCCGATGCCGGTTGGCAGCTGGCTCACCAGCTTCTCCATTACGTCCATGGCGGCACCGTTACTGACGCCCGCGGCCGATTCACCGACAATTTCCAGCGCCGAGTAGCCGTTATAACGCTCGAGGCGCGGCGAACCGGTTTCCCAGTGGGTGGTGGCGAAGGCGGTAAACGGCACCATCTCCCCGTTGGTATTACGCACGTACCATTTACTGATGTCGTCCGGCAGCATGCGGAACTTCGCGTCGGCCTGCACGTAAACTTTCTTGACGCGGCCACGGTCAAGGAAGTCATTGACGTAGGTCGAACCCCAGCCGGTTTGCAGGGTGGCGTTGATATCATCCAGCGAGACGGCCAGCGCCTGCGCCTTGCGCTGATCGATATCAATGCGCAGCTGCGGGCTGTCATCCAGACCATTGTGACGTACGCGGGTCAGCGCAGGGTTTTTCTGCGCCATCTCCAGCAGCGTATCGCGTGCGCTCATCAGGGCGTCGTGCCCCAGCCCGGCGTGGTCCTGCAGCTCCATATCGAAGCCGGCGGAGTTACCCAGCCCGGTAATGGCCGGCGGGCTGCTGGCAATCACCCGTGCCTCCTTGATTTTACTCAAGGCTTTGGTGGCGCGTTCGATGATGGCAAAGGCGGAGTTTTCGCTGTCCTGCCGTTCTTTCCAGTCTTTCAGACGCACAAACATACGCGCGACGTTCTGCCCGTTACCGCCCGGTCCCGAGCCGATAGTGGCAAACACCGACAGCACGTTTGTCTTCTCTTCGGTCAGGTAATACTTCTCAACTTTCTCCACCACTTTGGTGGTTTGCTGCAGCGTGGAACCCGGCGGCAGCTGGATCTGCGTGGTGAAGATACCGCGATCTTCCAGCGGCAGGAACGAGGTAGGCAGGCGCACAAACAGCAGGGCCATAATGGCGATCAGCGCCAGGTAGAGCAGCAGCCAGCGGCCACCTTTGGCGAGAATTCTGGCGACGCCGCGCTGGTAGCGTTGCGCTTGACTGTTGAACACGCGGTTAAACCAGCCGAAGAAGCCGCGACGACCGTGGTGATGCCCCTGCGCCAGCGGTTTCAGCAGGGTGGAGCACAGGGCAGGGGTAAGGATCATCGCCACCAGTACCGACAGCACCATGGCCGAAACAATTGTCACGGAGAACTGGCGGTAAATCGCACCGGTGGTGCCGCCGAAGAAGGCCATCGGCACAAAGACTGCCGACAGCACCAGCGCAATACCCACCAGCGCTCCCTGAATCTGGCCCATTGATTTGCGCGTCGCTTCCCGCGGTGACAGACCCTCCTCACTCATGATGCGCTCAACGTTCTCCACCACCACGATGGCATCGTCCACCAGCAGGCCTATTGCCAGCACCATCGCGAACATCGTCAGGGTGTTGATGCTGTAGCCAAAGGTGTAGAGCACGCCAAAGGTGCCCAGCAGCACCACGGGAACGGCAATGGTTGGGATCAGCGTGGCGCGGAAGTTTTGCAGGAACAGGTACATCACCAGGAACACCAGCAGCACCGCTTCGAACAGGGTTTTCACCACGTCCTCAATCGAGGCTTTAACAAATGGCGTGGTCTCATAAGCGATTTCGGTTTTCAGGCCGTGCGGAAAATAGTGTGACAGCTCTTCCAGGCGGGCGCGCACCAGCTTGTCGGTTTCCATTTCGTTGGCGCCGGATGCCAGCTTGATACCGAGACCAGAAGCGGGCAGGCCATTGTAGCGGCTGAGGAAGTCATATTTTTCGGCGCCCAGTTCGACTTTTGCCACCTGGCCGAGGGTAACCACCGAGCCGTCGGTATTCACTTTTAGCGTAATTTCGCGGAACTGCTCCGGGGTTTGCAGCAGCGACTGGGAGTTGATGGTGGCGTTCAGCGCCTGACGATCAACGGAGGGCAGGCCACCGAGCTGGCCGACGGCGACCTGGCTGTTCTGCGATTCGATGGCGCTGACCACATCGGCGGTGGTCAGCGCATAGTTAATCAGCTTATCCGGGTCGAGCCAGATACGCATCGCATACTGCGAGCCGTAAGCATCCACCTGACCGACGCCGTCAATACGGCTGAGGGGATCCTGGATATTACTGGCAACGTAGTCGGAGATATCCTGCTTGTCCATACTGCCGTCGGTGGAGACAAACGCCACCATCAGGATATTGCTGTCGCCGGTTTTATTGACGGTGACCCCCTGCGACTGCACGTCCTGCGGCAGTTTACGCAGGGCGGCCTGCAGCTGGTTCTGCACCTGCTGGCGCGCTTCATCCGGGTTGGTCCCGGCGGTAAAGGTGAGGGTGATGGTGGCCTGGCCGGTGTTACTGCTCTGCGATGACATGTACATCAGATTGTCGATGCCGGTCATGTTCTGTTCAATCACCTGAGTCACGGTGTTTTCCAGCGTTTCGGCAGAAGCACCCGGATAGTTAGCCGTAATGCGTACGTTGGGGGGAGCCAGATCGGGATACTGTTCAATCGGCAGCGAGACAATCGCCAGGCCGCCGGTTAAGCACAGCAGGATCGCCAGCACCCAGGCAAAAATGGGGCGGTCGATAAAGAAATTCGCCATCTCGAGCTCCGCAGCGTGTTATCTGAGTAAAGAGTAGAAGAAAAGAGTGCCGGTATTTCCTGCGGCGTTAGGCATATTGCGTCCAGCGCGGAGCAAAATTTTTAATTTATTCAACACGCTCCGGCAGTTAATCACTTTACCTGCCCGTGTGTCAGTAATCGTGGAGAAAATGAGGAGAATATGTAAATTATCGTACGAAAGCGGCCCCGGCCAGTTACAGGTTGGCGTGCGGGCTGGATAACCAGAGCACGGTGGCGGCCACGCGTGAGTGCACGTTTAGCTTACGCAGCACATTGCGGATGTGCACCTTCACGGTCTGCTCTGAAATCGCCAGGCAGTCGGCTATCTGACGGTTCGCCAACCCGCTGGCCACCTCACGCAAGACTTCACGCTCGCGCCCGGTGAGAATACTCAGCCGATCGGCCTGCTGTACTGCGGCGCCGTAAACCCCCTGCAGAGCCGCGCTCCAGGCCTTACCGCCCTGCGCAACCTTGACGATCTCTGCCAGCAGTGGCTCCGTTTCGGTGCGTTTTAGAATCACTCCCTGAACTCCGGAAGTCATCAGTGCCGAAAAGTCAGCGCACTGCTGGTTTATTAACACCGCAATCTGCGAATCGGCCGAAGCGCCGCGCAGCGCACTGATCGCATCCGGGTAGGGCATATCGCTGATTTCACGCTCCAGCAGGATCAGGGTGGGGCGCAGGCTGCGCGCTCTGCTCACCCCTTCGGCACCGCTTTTTGCCTCCACTATCAGCTTAAAACGCGGGTCTTGCGCCAGCAGGCTGTGCAGTCCGTAACGTACCAGCGGGTGGCTTTCGATAATCAATACGCTGAAATCGTGATCTTCCATAACCTTCACTCCTTGCCTGCGGGCGGCGAATTGAGGGCAACGTACTCTCATCACCCTTTCAATCAAGTGGGTAGTGTAATGCCGGCAGGGAGTTTGCAGAAGTAGCAAAAGCGGGCACTTTCACGCCCTGTTACATCAGTTGGCTTTTGACATACTTCTTGACGTTTGGCGCCAGTTGGCTGGTTTTTCGTTGACAATGCTTTAACGCTTTTACCTAACCCTCACCCTGCTTTTCATTGAACCAGGCCATAATTAACCCATCAACCACGTTAAGTAGTGAGATTGACCGCAAGACCCCAGCATTACCCTCATCCCTGTATGTCCCTGTGTAGTACTTAGTGTTTTCACTGACCGACCGCAAATTGTGGTCGGTTTTTTTATGCGTTCTCCGACAAAAATCACAAAAGCTCACGATTTCGGTCGTGGATTTTTTGCGTCAGTTAATCAGAACGGTTAGGATGCATCGCCGCATTTTCCCTGCCTGCGTCAAGAATATAACTACAGCTGGCAGGGGAGTTGTTCAGACATGCGACAGTGTACGCAATCGTTTGGTCGGCATCTTCGAAAACAGATAAGAAAACAGGATACCCGGGACAGGTAGCCGCATCACTCTTTTGTGGACAGGACAACTAGGATAGAAAATGAAAGCTGATAAAAAATCTGGCGCAGACAAACGCGCTGCAAGAAGACGTTGGTTAAATTCTCATGATTCCGGCTACCATAAAGCTATGGACAACCGTCACGTTCAGATGATTGCCATCGGCGGCGCGATTGGTACGGGTCTGTTCCTCGGCGCAGGCGCCCGCCTGCAGGCAGCGGGGCCGGCGCTGGCGCTGGTCTATTTAGTCTGCGGTATCTTCTCCTTCTTCATTCTGCGCGCGCTTGGCGAACTGGTACTGCACCGCCCGTCAAGCGGCAGCTTCGTCTCCTACTCCCGTGAGTTCCTCGGTGAAAAAGCCTCTTACGTGGCGGGCTGGATGTACTTCGTCAACTGGGCGATGACCGGGATTGTGGATATCACCGCCGTGGCGCTCTACATGCACTACTGGGGCGCGTTCGGCGATGTGCCGCAGTGGGTGTTTGCCCTTGGTGCGCTGGCCATTGTCGGCACGATGAATATGATCGGCGTGAAGTGGTTCGCCGAAATGGAGTTCTGGTTTGCGCTGATTAAAGTGCTGGCGATCGTGATTTTCCTGGTGGTCGGTGTGGTGTTCCTCGGCAGCGGCAAGCCGCTGGACGGTAACGCGACCGGCTTCCATCTGATCACCGACAACGGCGGCTTCTTCCCCAATGGTCTGATGCCGGCGCTGGTGCTGGTGCAGGGGGTGGTGTTTGCCTTTGCCTCAATTGAGCTGGTGGGCACCGCCGCGGGCGAGTGTAAAGACCCGAAAACCATGCTGCCAAAAGCGATCAACAGCGTGATCTGGCGTATTGGCCTGTTCTACGTCGGCTCGGTAGTGCTGCTGGTGCTGCTGCTGCCGTGGAATGCCTATCAGGCCGGTCAAAGTCCGTTCGTGACCTTCTTTACCAAGCTGGGCGTGCCTTACGTCGGCAGCATTATGAATATCGTGGTACTGAGCGCAGCGCTTTCCAGCCTGAACTCCGGCCTCTATTCAACCGGGCGTATCCTGCGCTCGATGTCGATGGGCGGATCTGCGCCGAAGTTCATGTCGAAAATGAGCGGCCAGCAGGTGCCTTATATGGGGATTCTGGTCACCATCGGCGTATACATCATCGGCGTGTACCTGAACTACGTGGTGCCATCGCGCGTGTTTGAGATCGTACTGAACGTTGCGGCGCTGGGGATTATCTCCTCCTGGGCATTTATCGTGGTGTGCCAGATGCGCCTGCGTAAAGCCATCAAAGAGGGCAAGGCGGAAGATGTGAGCTTTAAAATGCCGTGGGCGCCGTTTACCTCCTGGCTGACGCTGCTGTTCCTGGCCAGCGTGCTGGTGCTGATGGCGTTTGACTACCCGAACGGCACCTACACCATTGCGGCTATCCCGCTGATTGCCGTGGTGCTGGTACTGGGCTGGTTTGGCGCCCGCAAGCGTGTGAATGCGCTGGCGCAGGAAGAACATAACCACTAATCGCCATCGGCGAAATGCTCAGGTCATCACGGTAAGGGTCAGGCATGCCTGACCCTTTGTCTTTCAGATAGTTTTCCCTCGCGTTGCGTTCTAAGATGGCAGACTCCCGATTCATCTCAACGGAGCCTGTATGTCAGCCAAGATCGACGTCATCAAAAATAAAATCCTGTCAGAAAACTGGTTCACCCTGCGCAACTTTACCTACGAGATCACCGCGAAGGACGGCTCCACCCTCCGCCACAAGCGAGAAGTGTACGATCGTGGCAACGGCGCCACTATCCTGCTGTACAACCGCGATAAAAACAGCGTGGTGCTGACGCGTCAGTTCCGCATTGCCACCTGGGTTAACGGCAATCCCAGCGGCATGCTGATTGAAGCCTGTGCCGGGCTGCTTGATGATGATTCGCCAGAAGACTGCATCCGTAAAGAAGCCATTGAAGAGACCGGTTACGCGGTGGGCGAAGTCGAAAAGCTGTATGAGCTCTACATGTCGCCGGGCGGCGTGACCGAGCTGATCCACTTTTTTGCCGCGGAGTATAGCGATGCCCAGCGCGATAACGCCGGGGGCGGGGTAGAGGATGAGGATATCGACGTGCTGGAAGTGACCTTCCCGGAAGCCTGGGCGATGGTCAAAGATGGCCGCATCAAAGATGGTAAAACGGTAACCCTGTTACAGCATGCACTGATTGAAGGCTGGCTGCGTCTGAGTTGAATCTGACCACGACTGTCCGATAAATCCGATTGAGGCCCTGGGCGCAGCAACGCATGATGGAATCAGTGCACAGATCGTCTGTGCTAATATTCTTCTTTGCCTCACATCACCGGGACCCTTCGATCAATGCCTTACTGGACGAAATGGTCAGTGCTGCCCCTGTTTTTGTTTGCGGCAGCGTTGCAGGCCCAGCCGTTACAGAAGACTTTTTCTGACTGGCAGATTACCTGCAACAACCTCAACAGCTGCGAAGCGCGCAGTTTCCCTGGCGATAACGGGCTGGCAATGACGCTGGAGCGTGCGGCGGGGAATAATGCCCAGGCCGAACTGCGCATCGATTATGGCAACCGCTACAGTGGCGAACTGACGGGCGGCGCGCTGCGCGACAACCTGCTGCTGGATGGACGACGGCTGCAGCTCGACCTTAAACACTGGGATGTGGAGCCGCACCACCTGCTGACCCATCACGCTATCTCTATCGATGAATTCCTCGCTCAGGTGATGGATGCCGATGCCATCCAGCTGCTCTACCGGGCGGATGCCACGGTGTCGCTGCACGGCCTGAAGGCGGCGCTGCTGCTGATTGATGAGGTGCAGGGGCGCGTCAACGGTGCCAGTGCCTGGATTAAGCGTGGCGACCGCGCCGCGTGGGATGTACCGCCGGTGCCGGCGCTGCCGCAGGTTGCCCCGCCGCCGCGCCCGCCGCTGGCACTGACGCACGAAGAAACCAGCGGGCTGATCGATTTCGGCACCTGGCGGGTTAACAGCGATAGCTGTTCGCTTAATCCGCAGCGGCGCGAGGTCAGCGTTTCTCCCTTGAACGATGAGAAGGCACTGCTGCTGGTGAGCTGTGAAATGGGGGCGTATAACACCATCGATCTCGCGTTTGAAGTGACGCGCAGCCAGCCTTATGTCTCCAAAAGCGTCACGCTGACGCTGCCGTTCGCACCGCCCGAGCAGAGCAGTAAACAGCTGGAGCTGGTCAATGCCGACTTTGATGCGGCACGCGGTGAGCTGCTGACCTACAGTAAGGATCGCGGCCTGGGCGACTGCGGTGTGGCGACCCGCTGGCAGTATAATGGTCGCGAGTTTGTGCTGGCGGAATACGCCCAGGAGAGCACCTGTGACGCCTGGCACAGCAGCGACCAGTGGCCGACGCTGTGGGTCAGTAATCATTCCCAGCCACCGGCTACTGCCAGCGTGGAAATGCAGCCTTAATTTCCTTTTCTTTACTCCCCGCTTAATTTCCTGCAGCCCATTGATGTGTCATGGGCTGCACGCCCGCGCCTGCTTATCCCCGCCCTGAAACTCTGTTGATATTAACGCTCTGAATTTCTGAACACCTGGCTATTCACTTTCTCACTATTTATTTATCCAGATTAGCTGGAAGGACCGACTTTTGCCTTATGCCGGTCGTCTGGCCGGGATGGTGGTTGGCATGCTGATCCCTTCCTCGCACTATTGTTCACACCATAAAAAAAACCGCCTTGCGGCGGTTTTTTTTCACACTTATTTCGCTATCAGTGTGGTTTCAGCAGCGCTTCGGCATGGCTGACGATGTTTTCCACCGTAAAACCAAACTCCGGGAACAGCTTATCAGCGGGAGCCGACTCACCAAATCCGGTCATGCCAACAATAGCGCCGTTCAGGCCGACATATTTATACCAGTAGTCAGCAATTCCGGCTTCCACCGCGACGCGTTTCGTCACGCCGGAAGGCAGTACGGATTCACGGTAGGCGGCATCCTGCGCGTCGAACAGGTCGGTAGAGGGCAGGGAGACTACCCGTACTTTATGGCCGCTGGCCGTCAGTTTTTCAGCTGCGCCCAGGGTAATTTCTACCTCGGAACCGGTCGCGATCAGGATCACTTCCGGCGTGCCGTCGCTGTCTTTCAGCACATAGCCACCGCGTGAGATATTCTCCAGCTGCGCTGGAGTACGCTCCGGCTGCGCCAGGTTCTGACGCGAGAGGATCAGCGCGGTTGGGCCGTGATGACGCTCGACGGCATGCTTCCACGCCACGGCGGTTTCTACCTGGTCGCACGGGCGCCAGACGCTCATATTCGGCGTGACGCGCAGGCTCGCCAGCTGCTCGACCGGCTGGTGGGTTGGGCCATCTTCGCCCAGGCCGATGGAGTCGTGGGTATAAACCATAATCTGGCGCGCCTTCATCAGCGCCGCCATGCGCACCGCGTTACGCGCATATTCCACAAACATCAGGAAGGTGGCGGTATACGGAATAAAGCCGCCGTGATGAGCCAGACCATTGGCAATTGCCGTCATCCCGAACTCGCGCACGCCGTAGTGGATATAGTTACCGGCAAAGTCCTCTTTGATCGACTTTGAGCCTGACCAGATTGTCAGGTTGCTCGGTGCCAGGTCAGCGGAGCCGCCCAGGAACTCTTTCAGCAGCGGACCGTAGGCTTCCAGCGCGTTTTGTGAGGCTTTACGGCTGGCGATTTTCTGTGGATTAGCCTGCAGCTGTTCAATGTATTTCTGGGTCTCTGCCTGCCAGTTATCCGGCATGCCGCCATCCATACGACGAGTAAACTCTGCCGCCAGTTCCGGGTGCGCAGCCTGATAGGCGGCGAACTTTTCGTTCCAGCTTTTCTCGTGTTTCGCACCGGCTTCTTTCGCATCCCACTGCGCATAAATCTCTTTCGGGATCTCAAACGGCGGGTAGTTCCAGCCCAGTTCTTTGCGCGCCAGCGCCACTTCTTCCACGCCCAGCGCAGCACCGTGCGACTCTTCCTTACCGGCTTTATTCGGTGAACCGAAGCCGATAATGGTTTTACAAACGATCAGCGACGGTTTATCGGTGACGCTCTGCGCCTCTTTGATCGCCGCGGCAATGGCGTCCGGGTTATGGCCGTCGATGTCGTGGATCACATGCCAGTGATAGGCTTCAAAGCGTTTCGCCGTGTCGTCAGTAAACCAGCCGTCGGTCTCACCATCAATCGAGATGCCGTTATGGTCATAGAAACCAATCAGCTTGCCAAGGCCGAGCGTACCCGCCAGAGAACTGACTTCATGGGAGATGCCTTCCATCAGGCAGCCATCGCCCATAAATACGTAGGTGAAGTGGTCGACAATTTCGTGGTCAGGGCGGTTGAACTGGGCGCCCAGCGTGCGTTCGGCGATCGCCATCCCCACCGCATTGGCCAGACCCTGGCCCAGCGGGCCGGTGGTGGTTTCCACGCCCGGCGTATAGCCGATCTCCGGATGACCGGGGGTTTTGGAGTGCAGCTGACGGAAGTTTTTCAGCTCTTCTATCGGCAGGTCGTAGCCGCTGAGGTGCAGCAGGCTGTAAAGCAGCATCGAGGCATGACCGTTGGAGAGGATAAAGCGGTCGCGGTCGGCCCATGTTGGGTTGGCCGGGTTGTGATGCAGGAATTCACGCCACAGCACTTCCGCAATATCCGCCATGCCCATCGGTGCGCCAGGGTGGCCGGAATTGGCTTTTTGCACGGCGTCCATACTGAGTGCGCGGATTGCGTTAGCCAGTTCTCTACGTTGAGACATAATTTTCTCCCGAAAGTGGTGGAGGCGGGCCAGTGGCCCGCCTTAATAGAGGTAATAAAGAGGTTACAGCTTAGCGGCGAGCACATCTTCCAGCTTCTGCTGGTCGACGGCGAACTGACGAATACCTTCCGCCAGTTTTTCTACTGCCATTGGGTCCTGATTGTGTTCCCAGCGGAATTCAGATTCAGACAGCGAGGCTGGCTGATGGAAAGCTTCGGTTGATGGGGTCAGCTTGCGCTCCAGCGGCGCGTTGCTGGCCTGCAGTTCTTCCAGCAGATTAGGGGAGATGGTCAGGCGGTCACAGCCTGCCAGCGCAACAATTTGCTCGGTCTTACGGAAGCTGGCACCCATGATCACGGTGTTGTAGCGGTGCTGCTTATAGTATTCGTAGATCTTACGTACCGACTGCACGCCTGGATCTTCATCCACGTTATACGGGTCCAGCGGTTTGCGGCTGTTGTACCAGTCGTAGATACGGCCAACAAACGGGGAGATCAGGAACACGCCCGCTTCGGCACAGGCACGGGCCTGGGCGAAGGAGAACAGCAGCGTCAGGTTACACTGGATGCCGTTCTTTTCCAGCTCTTCCGCCGCTTTGATGCCTTCCCAGGTGGAAGCCAGTTTGATCAGGATGCGCGAGCGGTCAATGCCGTTCTCTTCATACATTCTTACCAGCTTCTCGGCTTTGGTCACGCACATACCGCGGTCAAAGGAGAGGCGCGCATCCACCTCGGTAGAAACACGGCCGGGAACGCTTTTCAGAATTTCCATACCGAGGTTGATGGCGACTTTGTCGCTGGCGTTAATGATCTGGGTCTCTTTACTGCCGCCCTGTTTTTTAGCGTAGTCGATGGCGTCAGTAATCAGATGCTTATAAGAGTCGAGGCCGGAGGCTTTCAGGATCAGAGACGGGTTAGTGGTAGCATCCTGCGGGTGGTAGTTACGAATCGATTCAATATCACCACTGTCTGCCACCACGGTGGTGAATTGTTTTAGTGCGTCTAGCTGGTTCATCTCTTTAAGCTCCTTGAATACCCTTGATACTTCAGGCTGCACAGGCGCTAAGTGCCTGCCTGCAACCCCAACTATTTTGGGTGTAACGATGATAAGAAAAATATCTCAGGCGGATCACAGTGCATCAGGCGCTGTCGAATAGGAATGCGCTTTTTCTGATTGTTGCAATGGGCCCGCCCAATGGGTGATGCCTTATCACTCTTAGCGGAAGTTTACGCCATCGCGGCGCTGACCTTTAACCGCCTGTAAGCTGCTCGTAGTAACCAATTCTTTCGATTTTAGGCGCCGAACGGCCCCCTTCAAATTCGGCTTTGAGCCAGGCTGCCACAATGGATTTTGCCAGCTCCAGCCCAATTACGCGGGCGCCCAACGTGATGATTTGCGCGTTATTGCTTTTACGCGCGCGCTCAGCTGAGTAAGTGTCATGACACTGAGCGGCGCGGATGCCGGGCACTTTATTCGCCGTGATACTCATTCCTATGCCCGTACCGCACACCAGGATGCCACGTTGATGCCGGCCAGTCTTGATGGCTTGTGCCACTGTCCAGGCAATATCAGGGTAGGCGCAACCGCTCTCCTGCTGCATGTCAGCACTGTAATCAGTGGTGGCAAAGCCCGCCTGCTGCAGGTAGTTGACCAGGATGTTTTTTAACTCAATGGCGGCATCATCAGCGCCAATCGCAATAGAAAGCATAGCAGATCTCCAAAATAACGTGACGGAAGCGGCGCGATCCCTGGGATCGCACCGGCACAGAAGTACCCTAATCGCAATAAAACAAATGTTCAATAGAAGTTCATTTGATTATTAGTTTTCTGGCTGTTCACAAAAATAAAATAGGGTCTTGTCACATTTTCAGGATCTGAAAACGAGTGTTAACCCACTAATTACGCGTTTTATGCACCAAATCACAATTTAAGCTCTCTCCGGTTGGCTTATCCATAAGCCCTGCGTACTGTTCAATTGTTACTTGGATGTGTAAATGATCAAAAGTTGAGGAGATGATTATGTGCCAGCAGTGTGAAGTGCAGAACCGCCGTAAAGAGGGAATTCCGTCACGGATGAAGGCTGTTGTGGCATTTGCGCCCGGAGACTACCGCCTGCAGGAAGTGGAGGTGCCGTCCATTGGCCCGGGCGAAATTCTGGTGAAGGTTGAGGCTTGCGGGATATGCGCAGGCGATGTCAAAGCCTGGGAGGGCGCGCCGAGCTTCTGGGGCGATGACAAGCAGCCTGCCTATATTAAGGCGCCAATGATCCCCGGCCATGAATTTATTGGTCATGTCGTGGCGCTGGCCGACGATGTTGAACAGTTTGCGCTAGGCGATAGGGTGATCTCCGAGCAGATTGTGCCGTGCTGGGGCTGCCGTTTCTGCAATCGCGGTCAGTACTGGATGTGTGAAAAACACGATCTGTACGGTTTCCAGAACAACGTCAATGGCGGTATGGCGCAGTATATGAAGTTCACCAAAGAGGCGATCAACTACCACGTGCCCGCTGAGCTGCCAATTGAAGATGCCATTCTGATTGAGCCTTACGCCTGTTCGTTCCACGCCGTGCAGCGTGCCAACATCAAGCTGGGCGATGTGGTGGTGCTGGCAGGAGCGGGGACGCTGGGCCTGGGAATGATCGGGGCAATCAAGAAATCCGGCCCGGCGAAACTGGTGGTGCTGGACCTTTCTGACGACCGTCTGGAACTGGCAAAGCGCTTCGGCGCCGATATGGTCATTAACCCCGCGCGTCAGGACGCGGAGAAAATCGTTAAGGAGATGACTGAAGGATACGGCTGCGACATCTATATCGAAGCGACCGGTGCAGGAAAATCTGTTGAGCAGGGGCTGGCGATGATCCGCAAGCTCGGCACGTTCGTCGAATTCTCGGTATTCAAAGATCCGGTCAGTATCGACTGGAGCATTATCAGCGATCGCAAAGAGCTTGACGTGCTCGGTTCCCACCTTGGTCCTTACTGTTACCCGCTGGTCATTGAGGGCATTCGTGACGGATCGCTGCCGACCCGTGGCGTGGTGACACACACCTTGCCGCTTGAACGTTTTGCTGAAGGATTTGACCTGATGAAGCGCGGTGTTGATTCCATCAAAGTGGTGCTCAATCCCAATCTTTAAACCAAATCTCACGGTGCGGTCGTCCCGCTTAATCCGGGCGCACTTCCTGACATTTTTTCCAGGGGGTTGTATGTTGCAACGAATGATTGACCGCATTGGCCTGTCGCCGAAGCTGCTGTTGGGCTATGCCGGGGTACTGATCTTTATGATGGGTGAGGGGCTGGAGCAGGGCTGGCTGTCGCCTTATCTGATTGAGAATGGCATGACCGTTCAGCAGTCTGCGCTGCTGTTTAGCGTTTACGGTTTTGCCGCCGCGATTGCCGCGTGGTTCTCTGGCGTGCTGGCAGAGATCTTCACCGCCAGGCGGGTGATGCTGGCCGGGCTGGTGATGTTTATGATCGGCTCTGTGCTGTTCCTCACTTTCGGTCTGCCCAGCCATCATCTGGCAACCATGATCCCGACTTACGCGTTGCGTGGCCTGGGTTATCCGCTGTTTGCCTACGGTTTTCTGGTGTGGGTCGCGTATGAGGCACCGAAAGAGCGCCTCGGCTCGGCGGTGGGCATCTTCTGGTTTGTCTACAGCGGCGGCCTGAGCGTGCTCGGGGTGCTTTACTCCAGCATTGCCTTGCCCTGGCTCGGGGAGATCCACACGCTATGGAGTGCACTGATTTTTGTCATGCTCGGTGCGATGATCGCCCTGTTCCTCAACCGCGGCGGTGAGACGGTAGAGGAAAAACGCGAGAAACCGTCGCTGGCATATGTATTGAAGGGCATCACCATTGCCTTTGAAAATCCGAAGATTGGCCTTGGCGGTATCGTGCGCACTATCAATACCTCGGCGGCGTATGGCTTCGTGGTGTTTATGCCGACCTACATGATGGACCTGGGCTTTACCCGCACCGACTGGCTGCACATGTACGCCGCGCTGTGGGGCGTCAATATCATCTTCAACCTGCTGTTCGGCATTGTCAGTGACGGTTTAGGCTGGCGCAACGTGGTGATGTGGTTTGGCTGCATCGGCTGCGCGATGACTACCCTGTTGTTCTTCTATATGCCGCAGTGGATTGGCCCCAACTACTGGGCTACCGTCACTATGGCCGGGCTGTTCGGCGCCTGCCTGGCGGCATTTGTGCCCTTGTCAGCCCTGATGCCCACCCTGGCACCTGAAAATAAAGGTGCCGCGATGTCGATTCTCAATCTGGGCGCAGGGCTGAGTACCTTTGTCGGCCCGGCGGTGGTCGGGCTGTTTATCGGTTCGCTCGGCGCTACCGGGGTGATCTAGATTTACACCGGTCTCTATCTGGTGGCGACGCTGCTGATGAAGTTCGTCACGCTGCCTGCGGGTTCATCGCACCCGGTACCTTCGGCCTCCGGCCCGCTGATTAAACAAAAAGGAGCTTCATGATGAAACTGCCATTAGACGGCAAAGTTGCGCTAATTACCGGTGGTGCGGCAGGCATTGGTTATGCCATCGCCCAGGAATTTTTGCAGCAGGGAGCGCGAGTGGCGCTGCTGGATCGTGACGACCGTGTGGGGCACATTGCCGCCGCATTAAACGCTGAACACGCGCTGGGTATAGCGTTGGATGTGACTGTACCCACGGCGGTTAACGCGGCGGTGGCAGAGGTGATTAGCCACTTTGGTGCGCTGGATATTGCCGTCAACTGTGCCGGCGTGGCGCTGCTTGGGCCGGCGGAAGCGCTCAGTGAAGCAGACTGGGACCGAACGCTGGATATCAATCTTAAAGGCACGTTTTTAGTGTGTCAGGCGGCGGGGCAGTATTTCCTGCGTCAGCAAAGCGGCAACATTATCAATATGGCCTCGCAGGCAAGCGTGGTAGCGCTGCCGCAGCACATTGCCTACTGCGCCAGTAAAGCGGCGGTGGTGGGGTTAACCCAGGTGCTGGCGCTGGAGTGGGGACCGCACAATATCAACGTCAACGCCATCTCTCCGACCGTGGTGCTGACCGAGCTGGGCGCGAAAGCCTGGGCAGGCGAAGCCGGGGAAGCCCACAAAAAACAGATCCCGCTGCGTCGCTTTGCTGAGCCAGCGCACATTGCCGCTACCGCACTGTTCCTTGCCAGCCCTGGAGCGGCAATGATGAACGGCGCCAATGTGGTGGTCGACGGTGGTTTCACCATCTGCTGAGGTGCCACAGGCGCATCAATAATAAGGAGTGACAATGAATCGCATTATTAACGACCCCGATTATGTTGTAGAGGATGCCATCCAGGGCTATCTGAAAGCGCATCCAGCGGTGTATCAGGCGACTGAAAATCCGCGCGTACTGAAGCGCCCGCAGGCCCCCATCAAGGGGAAAGTCGGGGTAATCACCGGCGGAGGTTCCGGGCATGAACCCGCATTCCTCGGCTATATGGGAGAGAACATGCTCGATGCCGTGGCGATTGGTGAAGTGTTCTCCTCGCCAACGGCAGGTGCTTTCCTCGACGCGTGCAAAGCGGCGGACGGCGGTGCGGGTGTCGCCTGTCTGTACGGTAACTACGCGGGCGATAATATGAACGTCAAAATGGCAATCAAAAAAGCGACCGCTGCGGGCATTGAGGTAAAAACCGTGGTGGCGAACGATGATGTCGCCTCCGCTCCGGCCAGTGAAAAAGCACGACGTCGCGGCGTAGCGGGCGAAATTCTGATGTGGAAAGTCGGGGCGGCGGCGGCGGCTCTGGGATATGACCTCGATGGCGTGATCGGCGTAGCGCAAAAGGCGATCGATAACTGTCGTTCCATCGGCGTCGGTTTGAGTTCCTGCACGATTCCTGCAGTGGGTAAACCGAATTTCCATATTGAGCCGGGCACGATGGAGATTGGCATCGGCCATCACGGTGAACCTGGGATCGAAGTGGTTCCGACTCAGAGCGCACGTGAGATCGCGGCCACCATGCTGAACTTTGTGCTGGAGGAGCCTGTAAGCGGCCCACATCCGGAGGTGGTGGTGCTGGCGTCCGGTCTTGGGGCCACGCCGGTAATGGAACTCTATATTTATTACGCCGAAGTAGAGAGGCTGCTGACGGAAAAAGGTATTCGGGTCCACCGGGCGCTAGTCGGTAACTACTTTACCTCGCTGGAGATGATGGGCGTGACGCTAACAGTGAGGACGCTGGACGATGAACTGAAGAAACTGGTGGACCTGCCAACGCAGGCGCCGGGTTTAACCCACATGGAGTGAGATCATGACACAATTTTCGACGCAGCACGGCGACATCCTCGTGAACGATCTGGTTAGCGTTATTCGGCAAAATCGTGATTACCTGAGCGAGATTGACGGGGCTATCGGCGATGGCGATCACGGCATCAATATGGCTAAGGGATTCACTCAGTGTGGGGAGAAACTCTCGCCACAGCATTCGCTGGCGCAGGCGTTCGACAAGCTTTCAGATGCGCTGATGGAGGGGATCGGCGGATCGATGGGGCCGTTATACGGTAGCCTGTTTATGGGAATGGCCGACAGCATCCGCGACAAGTCCGCGCTGAGCGCCCCCGAGTTTGCCGCCATGCTGCGGGCTGGGCTTAGCGAGCTGCAGGATATCAGTGAGGCGGGCGTTGGCGACAAATGCCTGATGGATACGCTGATCCCGGCGGTGGAAGCGGCAGAGGCGACGGCGGCAAACGGTTATCCTGCCATGTTAGCCGCGCTGACGCAGGCGGCGGTTAAAGGGCGAGACTCAACCAAAGATCTGGTGGCGAAAATCGGCCGCGCCAGCCGTCTTGGTGAACGCTCTCGCGGCGTGCTGGATGCTGGCGCAGTCTCCTGCTGTCTGCTGTTGACGCAGATGGCAGATTGCGTCGAGCGTTCCTTAAGTACGGAAACAGCCTAATTTGACGAGAGAGAAATCCGCCCGGTCAAAGTAAAAAATGGTGTAAATTGTTGCCTGAGGCGCGGTGAGTTCTTCCGCGCCAGCACCTCAAACCGACAAGAGAGACGACTGCCCGGATGGAAAAAAACACGCTATCTCAGGACACTGAACTGCTGACGGAAATTGCCGTTGCATATTATCAGGATGAAATCACCCAAGAAGAGATTGCGCGTAAATTTGGTATCTCCCGTATTAAAGTGGGGCGCCTGCTCAAGCGGGCGAAAGAAGAGGGCATCGTTGAGATTAACGTGCGTTATCACCCGGTGTTCAGTACCCGGCTGGAGCAGCAGCTGCTGGAGCGCTTCCCGCTGCAGCGGGCGCTGATCGCCCTCGACCATCAGGATGAAGAAGAGCAGCGCCGTCAGGTGGCAGCCCTGGTGGCGATGCATCTCTCGCAGTCGCTAAAAGATAACGCGGTGGTGGCGGTCGGGCAGGGGCGCAATATCGCGGCGGTGGCGGACCACCCTGGCAGCGTTCCCACCCGCAGCTGCCACTTTATCAGCGGCATTGGCGGCACCCACCGTCCCGGTGATGCCATTAACGCCGACCATATTAGCCGCCGCCTGGCGAAAAAATTTGGCGGGATCAGCGAAACGCTTTACGCCCCGGCCTATGTGGAAAACCGGGCGTTGAAAGCGGCTTTTATGCAGAACGGCACCATTAAAGAGACGCTGGACCGCGCCCGTAAAGCGGATGTGGCACTGGTCGGTATCGGCGATATGAACGAAAATAGCTATATGGTAAAGCTCGGCTGGTTCACCCCGCATGAGATCATTGATGCCAGCCTTAATCAGGGCGTGATCGGCGACATCGCTGGTTATGACTTCTTCAACGCGCACGGTCAGCATGTGGATACGGTAATGAACGATCGGGTGATTGGCCTGAGCATTGATGAACTGCGTAAAATTCCCTGCGTGATTGCCATCGCCTCCGAAAACACCAAAGCGATGGCGATTCTCGGTGCATTGCGCACTGGCGCGATCGATATTATTGCCACTTCCGCACAGAATATCCGTACGTTATTGAATATGACCAAATAATGTTTCGCGGGCTGAGCGAAAAAGAGGGTCAGCCCTACTGTAGGGGGCGATCCTCTTTTTCGATCGGCCCTTATCATGCGATTGCCAATTCTATGCACTCCCTCAAGTTTTTCCCCCGTCCGCCCCTTCTATACTGGGATGTTTGTACCCTCAGAAAAGAAAAGGATCCTGCGAATGGACGATCAGTTAAAACAGAGTGCGCTCGATTTTCATCAGTTCCCGGTCCCGGGAAAAATTCAGGTTTCCCCGACTAAGCCGCTCGCCACCCAGCGCGATCTGGCGCTGGCCTACTCCCCTGGCGTGGCTGCGCCTTGCCTGGAGATTGCCGCCGATCCGCTGGCGGCGGATAAATACACCGCCCGTGCCAACCTGGTGGCGGTGATCTCCAACGGTACGGCAGTGCTCGGGCTGGGCAATATCGGCGCGCTGGCGAGTAAGCCGGTGATGGAGGGGAAGGGCGTACTGTTTAAGAAATTCGCCGGGATCGACGTGTTTGATATCGAAGTGGACGAGCTGGATCCCGACAGGCTGATCGACGTGGTGGCGGCGCTGGAGCCGACTTTTGGCGGTATTAATCTGGAGGATATCAAAGCGCCAGAGTGCTTCTACATCGAAAAGAAACTGCGCGAGCGCATGAATATCCCGGTGTTCCACGACGATCAGCACGGCACGGCGATCATCTGTACCGCCGCGGTGCTCAACGGGCTGCGCGTGGTGAAGAAAAACATCTCCGACGTGCGGCTGGTGGTCTCCGGCGCCGGCGCTTCTGCCATTGCCTGCCTTAACCTGCTGGTGGCGCTGGGTATGCAGAAGCACAACATCGTGGTGTGCGATTCGAAAGGGGTGATCTACCAGGGCCGTGACGCCAACATGGAACAGACCAAGGCAGCCTATGCGGTAGCCGACAGCGGCAAGCGCAGCCTGCTCGAGGTGATTGCTGATGCCGATATCTTCCTCGGCTGCTCCGGGCCAAAAGTGATGACTCAGGAGATGGTAAAACGGATGGCGCGTGACCCGCTGATCCTCGCGCTGGCCAACCCGGAGCCGGAGATCCTGCCGCCGCTGGCGAAAGAGGTGCGCCCGGATGCCATTATCTGCACCGGCCGCTCGGACTTCCCCAATCAGGTGAATAACGTGCTGTGCTTCCCGTTTATCTTCCGCGGGGCGCTCGACGTGGGTGCGACGGCAATTAACGAGGAGATGAAGCTGGCGGCGGTGCACGCTATTGCCGAACTGGCGCTGGCGGAGCAGAGCGACGTGGTTGCCTCGGCCTACGGCGATCAGGAGCTGTCGTTTGGCCCGGAGTACCTGATCCCCAAACCGTTTGACCCGCGTCTGATTGTGCAGATCGCCCCGGCGGTAGCGAAAGCGGCGATGGAGTCCGGCGTGGCGCGCAGGCCGATTGCCGACTTCGATGCCTATCGCGAAAAGCTGATGGAGTTCGTCTATAAAACCAACCTGTTTATGAAACCGGTGTTCTCGCAGGCGCGTAAGGATCCGAAGCGGGTGGTGCTGGCCGAAGGGGAGGAGGCGCGCGTGCTGCACGCCACGCAGGAGCTGGTGACGCTCGGCCTGGCAAAACCGATCCTGATTGGTCGCCCAAGCGTGATCGAGATGCGCTTGCAGAAGCTGGGGCTGAAAATTGAGGCGGGCAAAGACTTCGAGGTGGTGAACAACGAATCCGATCCGCGCTTCAAAGAGTACTGGAACGAGTATTACCAGATCATGAAGCGACGCGGCGTTTCACCGCAGCAGGCGCAGCGGGCGGTGATTGGTAATCCGACGCTGATTGGCGCGATTATGGTTCATCGCGGTGAAGCCGACGCGCTGATCTGCGGCACCGTCGGCGACTACAAGCAGCATTACGACATTGTGGAGAAGCTGTTTGGCTTCCGTGCGGATGTGAAAGTCGCCGGAGCGATGAATGCGCTGGAGCTGCCGAGCGGCAATACTTTTATTGCCGATACCTACGTCAACGAAAACCCGACCCCGGAACAGCTGGCCGAGCTGACGCTGATGGCGGCAGAAACCGTGCGCCGCTTCGGCATTGAGCCTAAAGTTGCCCTGCTGTCGCACTCCAGCTTTGGCGCTTCCGATGCGCCCGCCGCCCGCAAGATGCGTGACACGCTGGCGCTGGTGAAGGCGCGTGCGCCAGATCTGGAAATCGACGGGGAGATGCACGGCGACGCCGCGCTGGTGGAGAGTATTCGCCAGGATCTGATGCCGGACAGCCCGCTAAAAGGCTCGGCCAACATTCTGATTATGCCGAACGTAGAGGCGGCGCGTATCAGCTACAACCTGCTGCGCGTCTCCTGCTCCGACGGCGTGACGGTTGGCCCGGTACTGATGGGGATTGCCAAACCGGTCCACGTGCTGACACCGATCTCTTCGGTACGGCGCATCGTGAATATGGTGGCGCTGGCGGTGGTGGAGGCGCAAACCGCCCCGCTCTGATCCTCAAAAAGGCCGGGTGAGATGCCCGGCCGCTTCATTTAGATCCACTCGCGGGGGACGATAAAATCGCTGTACAGCGCGGCTTCCGGCGTGCCGGGCTGCGGCTGATAGTCATATTCCCAGCGCACCAGCGGCGGCATCGACATCAGGATCGATTCAGTGCGGCCCCCGGTTTGCAGGCCAAACAGCGTGCCGCGATCCCATACCAGGTTAAACTCGACGTAGCGCCCGCGGCGATAGAGCTGGAAATCGCGCTCGCGTTCGCCCCACGGCATCGCCTTGCGGCGCTCGACAATCGGCAGATAGGCGTCGGTAAAGCCATTGCCTACTGCCTGCATAAAGCCGAAGCTCTGGTCGAAATCCGGCGTGTTCAGATCGTCAAAGAACAGCCCGCCGATACCGCGCTGCTCGTTACGGTGCTTGAGATAGAAGTAATCATCGCACCACTTTTTATAGCGTGGATAGAGATCTTCGCCGAACGGCTGGCACAGGTCGGACGCGGTCTGGTGCCAGTGCACCGCATCTTCTTCGAAGCCGTAATAGGGCGTCAGATCGAAACCGCCACCAAACCACCACACCGGGTCGGCGCCCGGTTTTTCGGCGATAAAGAAGCGCACGTTGGCGTGGCTGGTCGGGATATAGGGATTTTCAGGGTGGATCACCAGCGATACGCCCATCGCCTCAAAGCTGCGTCCCGCCAGTTCCGGGCGGTGAGCGGTGGCGGAAGCCGGCATTGCATCACCGTGTACGTGAGAAAAATTCACGCCAGCCTGCTCGAACACCCGGCCCTGACGCAGTACGCGACTGCGCCCGCCACCGCCGCCAGGGCGGTCCCAGCTGTCTTCGGCAAAACCGGCTGCGCCATCGGCGGCGGCCAGCTTGCGACAAATTTCATCCTGCAGGTGGAGTAAAAATTGCTTAACCTGGGCGATATCCGGAGTGTTCATGAGTAAATCCTGTGGCAAAAAGACGCGCGGATTATACGCCATTTGGCTCAGCCTGTGCGCCTGGTCGCATCATACTCGTCAAAAAAGCTGACGATGCCGTCGGCGATCGCCCCGGCAATTTTCTGGCGAAACGCGGTGGTGCCGAGCAGGCGCTCCTCGTCAGGGTTGGTGATAAATGAGGTTTCCACCAGCACTGACGGGATGGAGGGCGACTTCAGCACCGCAAACGCCGCCTGCTCGGTGTGCTGGCTGTGCAGATGGTGTACCGGGCGGATCTGGCTCAGCACGTGCTTGCCGAGGGTCAGGCTATTTTTAATGGTATCGGTCTGCACCAGGTCAAACAGCACCTGCTGCAGATAGTGATCTTTCGCCGCCACTTTGACGCCGCCGGCGTCATCTGCCGCGTTTTCACGCTCGGAGAGGTAGCGTGCCATGGTACTGCTGGCGCCACGATTTGACAGGGCGAAGACCGAGGCGCCGTTAGCGCTCGGGCTGGTAAACCCGTCGGCGTGCACCGACATAAACAGGTCAGCACCGTGCTGATGGGCGATCTCCACGCGCTCGCCGAGCGGAATAAAGCGATCGGTTTCGCGCGTCAGGCGCACTTCAATACGCGGATGGTCACCCAGCAGGTGACGAATATGGTTGGCGATCTCCAGCACCACGTGCTTCTCCTCCGAGCCTTCATGACCGACCGCGCCGGAGTCAATCCCGCCGTGGCCGGGGTCAATCATCACGATACGTTTAGCGTTTTTCGCGCGCGGCGGCGGTGGAGAAACCGGCCTCGGCAGAACTGAACTGCCCCGCAGCGTGGCCTCTTCATGTTTTGCGCGGGCCGGTCTGTTCGCCAGCAGCGCCAGCGCCAGGCCGGAGAGCAGAAGCTGACGGCGGCTGGTGAGCGGCGTCAGCTGAGAAATCTTTTTCATAAGAAGATCCTGAAGCATTAAGTGCTTATTGTTATATCGTAACGATGCATCGACAGCGAGGGGGGAACTATTTCAGGTTTTTACCAGTTATTTCAGCAGACTAATTGCACAACGGCCGTTTTTTTTCTTTCAGGTGCGTTAACAGACTTGCACCCGCAGAAGAAAGCGTGATAATCAGCAAATTAGCCTTAACATCAGGTATATCCCATGGAAATCCGCGCATTCCGACAAGATGATTTTGAAGAAGTGATCACCCTTTGGGAGCGTTGCGATTTGTTACGTCCGTGGAATGACCCGGAAATGGATATCGAGCGTAAGCTCAATCACGACCCGGATCTGTTCCTGGTGGCGGTGGTGGGGGGCGAGATCGTTGGCACGCTGATGGGCGGCTACGACGGACATCGCGGCTCTGCCTATTATCTCGGCGTGCACCCTGATTATCAGGGCCGTGGCTTTGCCAACGCGCTGATTAATCGCCTGGAGAAAAAACTGATTGCGCGCGGCTGCCCAAAAATCAATGTGATGGTGCGCGAAGAGAACGATGCGGTTGCGGGCTTTTACGAAAAGCTGGATTATGAAACTCAGGACAGCCTGCTGCTTGGCAAGCGTCTGATTGAAGACCGCGAGTATTAATTTATTATTTTGAATTATTCCCCTGATGATTACGACGCCAAAGGCCAGCTGCGACTGCCGCTGAGCTTTTGGGCGATCTTACTGCTGCAGGCCCGCACCTGGGTGATGTTTGTTATGGCCGGTGCGTCGCGCCAGCAGGGCACGCAGCTGCTGGAGCTGTTCTACCCGGATACTCACTCGTTTTGGCTCGGCCTGGGTTTTGGCATTCCAGCCGCCATCGGCCTGCTGCTGACCGGTTATCGTCAGCGCCTGCCGCGCCTGTGGCAGGCCTGGCGCTGGGTGCTGATTATCACGCTGGCGGTGACGATGCTGGCGCCGCTGCTGATGCAGTGGCAGGAAGAGGATCCGCTCTCCGAACTGCTGCTGATGGTGACGCTGCTGGATGGCCTTGCGCTGCTGGCGCTGCTGTTCTCCCCGCGGCTGCGCGACTGCTTCGACCCGGCAAAAAATCATTAAATAAAACTTTTTTGCCTGCCGGTACTCCAAGCAGGTAATTAAGGACCCCGTTTATTCACTGGAGTTGTCATGAAAACTTTTCGCCCGGCGCTGTTAATCGCCACCATCATGCTGGCTGGCTGCGCCGGTTCCTCTTCTTCGCAGCCGCAAAGCGCCTCGTCGTCCACCTGGTGGAATCCGATTTCCTGGTCGTGGTCCAGCCTGTCCCCCACGCACTGGTTTAGTTCTTCGCTGCAGGTGAGCGAGCAGGGCGTGGGTAAAGTCAATGGCAGCACCGCCATGCAGCAGGAGGCGATAGAGGATGGCCTGAGCGGCAACTATCAGCTGCGCCAGGGGATGCGCACCGCCAACGGTAATATCGTGCACTTCTGGCAGGCGCTGGACAGCGACAAACAGGTCAAGATGGTGCTGACGGGGCAGACGACCGTTAACCAGATTGAGGTCAGCGACAGCGATGTGGCCACTGAGAGCGGCGTTAAGATCGGCACGCCATTCAGCGATCTCTACAGCAAAGCGTTTGGCGCCTGCCAGCAGACCAGCGCAGGCGACAGCGCCAGCGTGGAGTGTAAGGCGCCGGGCAGCCAGCACATCAGCTACCAGTTCAGCGGCGAATGGCACGGGCCGGAAGGATTGATGCCGTCTGACGATGCGTTGAAAAGCTGGAAGCTGAGCAAAATTATCTGGCGCCGCTAAAGCCTGGCGACAAAGACCCCAGTAATACTGCGTATAAATAGTCTCCTGGCGGTACGATTTAAGGTATGATACGGCGCAAAATCGACCAGAAATAACCTGAACGCCAGGAGAGCAGTATGTCCCATTTCCAGAGCGGCATTTTGTTAGAACATCGCCGTTTTGCTATTTACCTTGAAGCCATGGTGGCGGGCGATATTGCCGATCTGCGCCGCGCCGTGGCGAACTTCTTACAGCAGTTAGCAGCACTGCAGCAGCAGTACCCGGATGCCGGCCTCGGTGCCGTGATTGCTTTTGGCAACGGCCTGTGGAGCGACCTCAATCCGTCACAGGTCAGCGAGCTGAAAGATTTCCTGCCGCTGGGCAAGGGCATGGCCCCCGCCACCCAGCGCGACCTCCTGATCCATATTCAGTCGCTGCGTCACGATGTTAACTTTAGCCTTGCCCAGGCTGCGCTCGCGGCCTTTGGTGACACCCTGCGCATTGCCGAAGAGACGCACGGCTTCCGCTGGACGGAAGACCGCGATCTGAGCGGCTTTGTTGACGGCACTGAAAACCCTCAGGGTGAAAAGCGCCAGCAGGTGGCGATTATTGCCGCGGGCGCTAATGCGGGGGGGAGCTACGTGTTCAGCCAGCGCTGGCAGCACAATCTGAAAATGTTTAACCGCCTGGCGGTGGATAAGCAGGAGCAGATTATGGGCCGTACCAAAGTCAGTAATGAAGAGCTGGAAGGGGATGCCCGCCCGGCGACCTCACACGTGGCGCGCGTTGACCTTAAGGAAAATGGGGCAGGGCTGAAGATCCTGCGTCAGAGCCTGCCGTACGGCACGGCCAGCGGCACCAACGGGCTGTTTTTCCTCGCCTATTGCCATACGCTACATAACATTGAGCAGCAGCTGCTGAGCATGTTTGGCGAAACCGACGGCAAGTTCGATGCGATGCTGCGCTTCACCAAGCCGGTAAGCGGCAGCTACTTCTATGCGCCGTCGCTGGAGCAGCTAGCGGCGTTGTAATGTCAGTTAGCCACACGTAGGGTCCAGGCATGCCTGGACCGGGCGGGTCATGACCCGCCCCGACGTTCATTTCCCATCCCCTGCATAACCAATTCCACACCCTTATAGCGTTTTCTACTTGCAAAGCACCAAACGGTATATAAAACCGCTACAGCTTTCACCCGGATTATAAATAAACTGAACGCTCTTATGGCCTGCCTGGCAGGCAATCTTTCAGGGTGCAATATGACGTTACCGACGGTTAAAAAATTAGTGAGCGCTACCGCACTTTCTATACTGCTGGCAACAGGCGCGCAGGCCACAGAACTTCTCAACAGTTCGTATGATGTGTCACGCGAGCTGTTTACCGCCCTGAATGCACCGTTTGAGCAGCAGTGGGCGCAGCAGCATCCGGGCGACACCCTGACCATAAAACAGTCCCATGCCGGTTCCTCCAAGCAGGCGCTGGCAATCCTGCAGGGGCTAAAGGCGGACGTGGTAACCTACAATCAGACCACGGACGTGCAGATCCTGCATGACAAAGGCAACCTCATCCCGGCCGACTGGAAGCAGCGCCTGCCGAATAACAGCTCGCCCTTTTACTCCACCATGGCCTTCCTGGTGCGTAAAGGTAACCCGAAGAACATCCACGACTGGAACGACCTGGTGCGTGACGATGTGAAGCTGATTTTCCCGAATCCGAAAACCTCCGGTAATGCGCGCTATACCTATCTGGCCGCGTGGGGGGCTTTCGATCGGTCCGATGGCCAGGATAAAGCCAAAACCGAGAAGTCGATGACCCAGTTTCTGAAAAACGTCGAAGTGTTTGATACCGGCGGACGCGGGGCCACCACCACCTTTGTGGAACGCGGGCTGGGCGATGTGCTGATCAGCTTTGAGTCGGAGGTGAACACCATCCGCAACCAGTACGCGAAAGACGGTTATGAAGTGATCGTACCGAAAACCAATATTCTGGCGGAGTTCCCGGTGGCGTGGATCGATAAAAATGTCGAACACAACAAAACCGAAGACGCGGCCAAGGCCTATCTCAACTATCTCTACACGCCGAAGGCACAGCAGATAATGACCCAGTTTTACTACCGGGTGAATAATCCGCAGCTGATGGCTGAACAGAAAGATCGCTTCCCGCAGACCAACCTGTTTAAGGTTGAGGAGTCTTTCGGAAGCTGGGATCAGGTGATGAAAACCCATTTCGTCAGCGGTGGCGAGCTGGATAAGCTGTTAGCGGCGGGGCGTTAAAGATGTTTGCAACCAGTAGTAAGCGCGTACTGCCCGGGTTTGGCATCAGCCTTGGCAGCAGCCTGTTTTTCACCTGTCTGATCCTGCTGCTGCCGATCAGCGCGCTGCTGATGCAGCTGTCGCAGATGACGCTGGCGCAGTACTGGGAAGTGATCACCAACCCGCAGGTGGTTGCGGCGTATGAAGTGACCCTGCTGGCTGCCGGTGTGGCATCCCTCTTCAACGCGCTGTTTGGCATGCTGATGGCATGGATCCTGACGCGCTACCGCTTCCCGGGCCGCGCCATGCTTGATGGCCTGATGGACCTGCCGTTTGCGCTGCCAACCGCGGTAGCGGGTTTGACGCTGGCCGGGCTGTTCTCGGTCAACGGCTGGTACGGTCAGTGGCTGGCGCAGTTCGATATTAAAGTCTCTTACACCTGGCTCGGTATTGCCGTGGCGATGGCGTTTACCAGTATCCCGTTTGTGGTGCGTACCGTGCAGCCGGTGCTGGAAGAGTTAGGACCAGAGTATGAAGAAGCGGCTGAAACCTTAGGTGCGACGCCGTGGCAGAGCTTCCGCCGCGTGGTGCTGCCGGAAGTTGGCCCGGCGCTGCTGGCCGGAACCGCGCTGTCGTTCACCCGCAGCCTCGGCGAGTTTGGCGCAGTGATCTTCATCGCCGGGAATATTGCGTGGAAAACTGAAGTGACCTCGCTGATGATTTTTGTGCGCCTGCAGGAGTTCGATTATCCGGCAGCCAGCGCGATTGCCTCGGTTATCCTCGCCGCCTCGCTGCTGCTGCTGTTTGCGATTAACACCCTGCAGAGCCGCTTTGGCCGTCGTATTGGAGGCCACTAATGGCAGACGTTACCGATTTTAAAGGGGCAGATCGTACCCGCTTTCAGTGGGGTAAGTGGATCCTGATTGGCCTGGGGATGCTGATCTCCCTGCTGCTGCTGGTGGTGCCTTTAGTGGCAATTTTCACTACCGCATTTTCTGAGGGGCTGATGGCCACGCTGAGCAATCTTGGCGATGCCGATATGCTGCACTCGATCTGGCTGACCGTGCTGATTGCGCTGATCGCGGTGCCGGTCAACCTGGTGTTCGGAACCCTGCTGGCCTGGCTGGTGACGCGTTTTAGCTTCCCCGGTCGCCAGCTGCTGCTGACGCTGTTTGATATTCCTTTCGCCGTGTCGCCGGTGGTGGCAGGGCTGATGTATCTGCTGTTCTGGGGCGTGAACGGCCCGGCAGGCGGCTGGCTGGATGCCCATAACATCCAGCTGATGTTCTCCTGGCAGGGCATGGCCATGGTCACCATATTTGTCACCTGTCCGTTTGTGGTGCGCGAACTGGTGCCGGTGATGCTGAGCCAGGGCTCGCACGAAGATGAAGCGGCGGTGCTGCTGGGCGCCTCCGGCTGGAAAATGTTCTGGCGCGTGACGCTGCCCAATATCCGCTGGGCGCTGCTTTATGGCGTGGTGTTAACCAACGCCCGTGCGATTGGTGAGTTTGGTGCGGTCTCGGTGGTATCGGGATCGATTCGCGGCGAGACCTACACGCTGCCATTACAGGTTGAATTACTGCATCAGGACTACAACAGCGTGGGCGCATTTACCGCCGCGGGCTTGTTGACTCTGATGGCGATAGTGACGCTGTTTCTGAAAAGTGCGGTGCAGTGGCGGTTAGAGAGCCAGCAGAAGCGCTTGCAACGGGAGGGGAACCATGAGCATTGAGATCGGTAACATCAATAAATCCTTCGGCAAGACGAAAGTCCTGAACGATATTTCCCTGGATATCCCTTCCGGGCAAATGGTGGCGCTGCTGGGGCCGTCTGGCTCCGGCAAAACCACGCTGCTGCGTATTATCGCCGGGCTGGAAAACCAGAACAGCGGGCGCCTGAGCTTCCACGGGAAGGATGTCAGCCGCGTGCATGCCCGCGATCGCCAGGTCGGCTTTGTGTTCCAGCACTACGCGCTGTTCCGTCATATGACGGTGTTCGACAATATCGCCTTTGGCCTGTCGGTGCTGCCACGCCGCGAACGCCCGTCAGCAGCAGAAATTAAGCAGAAGGTCACCCGCCTGCTGGAGATGGTGCAGCTGGGGCATCTTGCCAGCCGCTATCCGGCACAGCTGTCAGGCGGGCAGAAGCAGCGTGTGGCGCTGGCGCGTGCGCTGGCCGTTGAGCCACAGATTTTGCTGCTGGATGAGCCATTTGGCGCGCTGGATGCGCAGGTGCGCAAAGAGCTGCGCCGCTGGCTGCGTCAGCTGCATGAAGAACTCAAGTTCACCAGCGTCTTCGTGACTCATGATCAGGAAGAAGCGATGGAAGTCGCCGACCGCGTGGTGGTGATGAGCCAGGGCAACATTGAGCAGGTGGGCACGCCGGACGACGTCTGGCGCGATCCGGCCACCCGTTTTGTGCTGGAGTTCCTCGGCGAAGTGAACCGCTTCGACGGCGAAGTGCACGGCTCCCAGTTCCACGTTGGTGCCCATCACTGGCCGCTGGGCTACGCGCCGGCACATCAGGGGGCGGTTGAGCTGTTCCTGCGCCCGTGGGAGATTAACGTCAGCCGCCAGAGCAGCCTGGAAACGCCGCTGCCGGTACAGATTCTGGAAGTCAGCCCGCGTGGGCATTACTGGCAGCTGGTGGTTCAGCCCGCAGAGTGGAGCGGTGAGCCAATTACCGTGGTAATGGAGGGGGACCAGGTCGCCCCGATCCGCGGTGAGCGTCTGTTCGTTGGCCTGCAGCACGCGCGCCTGTATCACGGTGATACGCCATTACGCCCTGTTGCCTTTGCGCATAGCGCCTGATATTTTTTGTTCTGACATCTTTTGGGGAGAGGCTGGGTAATTCCGGCCTCTCTCATTTCATGCCGGGAATCACACCTTGACCACACTCGAAAATACCATCGGCAAGACGCCGCTGATTAAGCTGCAGCGCCTGGCACCGGACAACGGCAGCGAAATCTGGCTCAAGCTGGAGGGAAATAATCCCGCCGGTTCGGTGAAAGACCGTGCTGCGCTGTCGATGATCCATCAGGCTGAGCTGCGCGGGGAAATTCACCCTGGCGACGTGCTGATTGAAGCGACCAGCGGCAATACCGGTATTGCGCTGGCGATGATCGCTGCGATGAAAGGGTATGTGCTGAAGCTGCTGATGCCGGAGAATATGAGCATTGAGCGCCAGGCGGCGATGAAGGCCTACGGTGCCGAGCTGATTCTGGTCAGCCGCGAGCAGGGCATGGAGGGCGCGCGTGACCTGGCCGCCGCGATGGCGGCACGCGGGGAAGGCAAAGTGCTGGATCAGTTTAACAACCCGGATAACCCGCTCGGGCATTATCAGACGACCGGGCCGGAAATCTGGCAGCAGAGCGCTGGCCGCCTGACCCATTTTGTCTCCAGCATGGGCACCACCGGGACCATTACCGGCGTCGGCAGGTATCTGAAAGAGCTGAGTAGCTCGGTGGAGATTGTCGGGCTGCAGCCCTCGGAAGGCAGCAGCATTCCCGGCATTCGCCGCTGGCCTGCCGCCTATCTGCCGGGCATCTTCCGTCCTGAGCTGGTGGATCGGGTGATCGATATGTCACAGCAGGAAGCCGAAGAGACGATGCGCCAGCTGGCACAGCGCGAAGGCATCTTCTGCGGGGTCAGCTCCGGCGGCGCGGTGGCGGGAGCGCTGCGTATCGCGCGTGAACAGCCCGGCAGCGTCATCGTGGCGATAATCTGCGATCGCGGCGACCGCTACCTCTCAACCGGCGTCTATTAGCCTTCCTTTTTCTCAACGGCGGCAGAACCTTCTGGCGCCGCGCCTATCAAATCCTTCCGCCCCTTTTTTCCGCCTTTGTTAGACTGTAAGGATTGGGTAAAAGCGGCTGCTAATTCGTCGGTTTAAGGCGAAAATGGCGGCTGTATCATTGAGAGATCCTGTATGAAAATTTTACTGGTCGATGACGACCTCGAATTGGGCACCATGCTCAGTCAGTATCTGATTGCGGAAGGTTTTGACGCCTCGCTGGTGCTGACCGGCAAAGCGGGCGTGGATGGGGTGCTATCTGGCCAGTACCACGCGATGATCCTTGATATTATGCTGCCGGATATGAGCGGGATTGACGTGCTGCGCCAGGTACGACAGAACAGCCGCCTGCCGGTGATTATGCTGACCGCCAAGGGCGACAACATCGATCGCGTGATCGGCCTTGAGATGGGGGCGGATGACTATATGCCGAAGCCATGCTACCCGCGTGAGCTGGTGGCGCGCCTGCGGGCGGTGCTGCGCCGCGTGGAGGAGCAGCCCGTGGTTATTGAGAATAAAGATGTTATCGCCTGGGGCGAGCTGACGCTTAATCCGGCCACGCGCATCAGCGAGTGGCAGCAAAAGCCCTTTGACCTGACGGCATCGGAGTTCAACCTGCTGGACCTGCTGCTGCGCTCGCCGGACCGCGTGGTGTCGAAAGATGAACTCTCTGAAAAGGGGTTAGGCCGCCCGCGTGAAGCTTACGACCGCAGCGTGGACGTGCACATCAGTAATATCCGCCAGAAGCTGGCCGCGCTGACCCATGACACCATCAATATTGAGACGGTGCGCAGTATCGGCTACCGTATCCGATGAAAACCGGCTTCCGCGGCTTCCTGTTTTGGAAGATCCTGATCGGCTTCTGGCTCACCTATATCGCTATTACCCAGCTGCTTTGGCTGGGTTTTAGCTTATATGGCAAGCATCATGAGCCGCCAGAAAACATGGCCACTAAGCGCATCGTTAATTTGCAGATGACGTCGGCCGTCTCGGTGCTGCAGCGCGGCGGGATGGAGGCGCTGAACGATATGATGGTCGACTGGCCGCCTAACGACCGGCGTTTCTTCTCGGTCAAAGTGGTGGCGTCACCGCCGCCGCAGCTTCAGCCGCGCGATGAACTCAACCGCGATCTGGGGCCGGGTGAGTTTCCCAAAGAGGTAACGGAGTGGGTCAAAGGGGCCGATGGCCGCCAGTATCAGCTGAGCTACGACGTGGCGGGGCTGCGCGCTGACAGCTCCATGGGCAGGCATCCTCACAGCATCCTGAACATGCCGGAACCGCTGTTTATCGTCGGCATGGTGTGTGGCCTGCTGTTCAGCCTGATCCTTGCCTGGAACCTGACGCGCCCGATGCGCCAGCTGCGCGCCGGCTTTGCCCGCGTTTCAAAAGGTGACCTTTCGGTGCGTCTGTTCCCGCAGATGCGCCGCCGCCACGATGAGCTGTCGGTGGTGGCGCAGGACTTTGATGCCATGGTCGAGCGCCTGTCGGTGCTGGTCAGCGCCCGTGAGGAGCTGCTGCACGATGTCTCGCACGAGCTGCGCTCACCGCTGGCACGTTTGCAGCTGGCGACCGGGCTGGCGCGCCAGACGCCGGAATCGGTAGGTACTTCGCTCGACCGCATTGATGAAGAAGCCCGGCGCCTGGATAAAATGATCGGCGAATTGCTGACGCTGTCGCGAGCAGAGCATCAGGCGCTGCCGGATGAGCAGTATTTCGACCTGCTGGGGCTGCTGGAAGCGGTGGCGAACGATGCGCGTTATGAAGCACAGGTTCCCGGCGTTGAAATCCTGTTGTACGCTGATGAGCAGCAGGATTACACCGTCAAAGGGGATGCTAATCTGATCCGCTCGGCGGTGGAGAATGTGGTGCGTAATGCGCTGCGCTTCTCGCTGCAAGGCCAGCAGGTGCAGATAAACCTGCGCCAGGAGCAGGGCTGGCTGATTATCAGCGTGCGCGATCGCGGGCCGGGGGTGGAGGCGGATAAGCTTTCCAGCATTTTCGACCCGTTTGTGCGCGTAAACTCGCCCCTTTCAGGTAAAGGCTATGGCCTTGGGTTATCCATCGTGCGTAAAGTCGTGGCGGCCCATCGGGGTGACGTCAGCGCAATGAATGCCCGTGACGGCGGACTGGAAATCACTCTTCGCCTGCCGCACTGGGTGGTATAAAAGTATTTAAAGAGGAAACGTCATGAGCGGTGTGAGCAGCGCCAGACAACAGGAAGTGCAGCGCATAGTCGATGCGTTATCAGTGGCTATTGCACAGCATCGGTTAAAACCGGGAGTACGTCTGGTTGAGTCACAAATTGTGGAGGCGTTATCGGCCAACCGCAATCACGTCCAGGCCGCGCTGCAGCGGCTGGCGCTTCAGAAAATTGTGACGATCGCGCCAAATCGCGGCGCGCGGGTTGCACGGCCGCAGGCGCGTGAGGCCAGAGAAGTGTTTATTGCCCGTCGAGCGATTGAAGGCGCAATGATTGCCGCAATTACCCCCGAAAAACTGGCGTGCCATCAGGCCGAAATCGATGCCCATATGCAGGCGGAAAAGCGCGCCATCGCCGGTGAAGATCGCCGTGATATCGTGCGTGAACTGAGCCAGTTCCACCTGCTGCTGGCGAGGATCAGCGATAATCAGGTACTGATTGAGATGCTGGAAAACCTGATGGTGCGCAGCTCGTTAATCGTGGCGTTGTATCAGCGCAATGACAGCCCCGCCTGTCAGTGTCAGGAGCACAGTGCAGTGATTAACGCGTTGAAAGCAGGGGAGGTGGCAGAAGCTCAGGCGATGATGAACGAGCACCTGCTTCAGCTGGAGCACCAGCTGGATCTGGATGACACCCCGCTGAATGCCCTCAGCCTGCGTGATGCGCTGCTCTCCAGCTCTTAACCCGGTATCAGCGGCATAAAAAAAAGCCCCCCACAGCTGCCTGCGGGGGGCTTTTGACGTTAACGATAGCGTTACTTCTTGATGCGGATAACCGGAGTTTCACCCACTACAACGCTACCCGTCAGCTTAACCAGCTCTTTGATCTCATCCATATTGGAGATCACCACTGGCGTCAGCGTCGATTTTGCTTTCTCTTCCAGCAGAGCCAGATCGAACTCAATCACGACGTCGCCTTTTTTCACTTTCTGGCCTTCTTCAGCGATGCGCTTGAAGCCTTCGCCTTTTAGCTCAACGGTATCGATACCGAAGTGGACGAACAGCTCAATGCCATTGTCAGATTCGATGGAAAAAGCATGATTGGTTTCGAAAATCTTACCGATGGTGCCATCGACCGGCGCAACCATTTTATTGCCAGTAGGTTTGATAGCGATACCGTCGCCAACAATTTTCTCCGCAAACACGACGTCCGGTACATCTTCGATATTAACGATTTCGCCAGACAGCGGTGCTACGATCTCAATGGCACCAGATGCGGAATCTGACTTATCGCCAAAAAGTTTTGAAAACAAACCCATGTTCTTCTCCTAAGCAGTAATATTGGGCCAGCGTGTCAGGCTTCAGCAGAGTGTTTTTTCTTCAATGAACTTGTTGACCAGGTTCATCAACTCGTCCGCTGTCGGTTGAGCCAGAGCCTGCTCTGCCAATGCCTTCGCATCTTCAAAATTCGTATTACGAATAATTTTCTTGATGCGTGGGATAGAAATGGCACTCATGCTGAATTCGTCCAGCCCCATTCCCAATAACAGTAGTGTAGCACGTTCGTCGCCTGCCAGCTCACCGCACATACCAGTCCACTTACCTTCGGCATGAGAAGCATCAATAACCTGCTTAATCAGCGTCAGAACGGAAGGTGACATTGGGTTGTAGAGATGGGAAATCAGGTCGTTACCACGATCCACGGCCAGAGTATACTGCGTCAGGTCGTTTGTCCCAATACTAAAGAAATCAACTTCTTTTGCCAGATGGTGAGCGATAACGGCCGAGGCAGGGGTTTCCACCATAATGCCGACTTCAATGCTCTCATCGAAGGATTTGCTTTCAGCACGCAGCTGAGCTTTCAGCGTTTCAAGTTCGGCTTTCAGGAAGCGTACTTCTTCAACGGAAATCACCATCGGGAACATGATGCGCAGCTTGCCAAAGGAGGAGGCACGCAGGATCGCGCGCAGCTGGGCATGCAGAATTTCTTTGCGGTCCATACAGATACGGATTGCGCGCCAGCCGAGGAACGGGTTGTCTTCTTTCGGCAGGTTCATGTACGGCAGATCTTTGTCACCGCCGATATCCATAGTACGCACGATCACCGCCTGAGAACCCACAGCTTCCGCGACGGCTTTATACGCCTGGAACTGTTCTTCTTCGGTTGGCAGTGAGTCACGGTCCATAAACAGGAACTCGGTGCGGTACAGACCTACGCCTTCCGCGCCGTTGCGCTCTGCACCGGCCACGTCGCGTACGGTACCGATGTTGGCGCAGACTTCAACCTGGTGACCGTCAAGCGTCACAGCAGGCAGATCTTTCAGCTTCGCCAGCTCGTTTTTCTCGCTGAGATACTGGTGAGCGACCGCTTTCAGCTCTTCGATTTTCTCAGGCGTTGGATTCACGTACACCTGGTTGTTAACGCCATCGAGGATCAGGAAATCGTCGTTTTTTACCTGGTTGGTCACATCGCCGGTACCTACGATAGCGGGCAGCTCAAGTGAGCGGGCCATGATCGAGGTGTGTGAGGTGCGGCCACCGATATCGGTGATAAAGCCAAGCACTTTGTTCAGGTTCAGCTGCGCGGTTTCTGACGGCGTCAGATCTTTCGCGATCAGCAGAACTTCTTCGTTGATAGCGCTGAGGTCAACGATATGCAGACCAAGGATATTTTGCAGCAGGCGTTTACCGATATCACGGACGTCGGCAGCACGCTCTTTCAGATATTCGTCATCGAGCTCTTCCAGCGCTTTCGCCTGGCCTTCGATCACGGAAAAGGCAGCGGCATCCGCTGTGGCATGCTCGTCTTTAATCAGGGCAATGATTTCCTGCTCAAGCTCTTCATCTTCCAGCAGCATGATATGCCCCTCGAAGATCGCTTCTTTCTCTTCACCGAAGGTTTCCCCGGCTTTGATTTTGATCGCTTCCAGCTGCACGGCAGCCTTTTTACGACCATCAAGAAAACGCTGAACTTCCTGATCGACCTGGTCGGCAGTAATCTTCTTCCGGTTGATGATAATCTCATCTTCTTTCAGCAGAAGCGCCTTGCCAAAAGCGATACCCGGTGATGCTAAAATGCCTGAAATCATAACCCTACCTTTTCTTTCTCTGATAATCATCTGAAGCAAAGTAGCCCAGATGACTGCATCGGTTGATCCACTCAGCGAGCCGGAACAGAATGCAATGTGAGTTGACTACTTTCGGCTACTTTACGAAAGCAACATCGCGGACGTACTGTCCGCGATCAATATTGCAATCATCTGTCCTGAAACACTGCGCTGGACAGCTGGAAAGTGTGCTGATTACTCGAGTTCAGCCATCAGTTTAACCAGATGCTCAACGGCTTTCTGCTCATCTTCGCCTTCTGCTGACAGGGTAACAACGGTGCCCTGAGTCAGACCCAGCGTCTGCAGCTTGAACAGGCTTTTGGCGCTGGCAGATTTGCCGTTAGAAGTAACGGTGATTTCGGAAGAGAAGGCTTTCGCTTCTTTAACGAACTGAGCTGCTGGACGAGTGTGCAGGCCGTTTGGTGCGGTAATGGTGACTTCTTGCTGGAACATTATGTTTCCCCAACTTCATGGTTTGGTGTTGTTGATCCAAAGTCTAGCCTGGAGGCATGACTTTAGCCTGTATTGAGTCGCGCTGGCATGGTATGAAGACTGGCCAAAAAATGCGCTGGTAAGGTGGAGTTAAGATTGAGTGAAAATCCGGGATTTCCGCCTCGCTTTTCCGCCTACCATTATGCCGCGATTACCTTTCAGCGCCAAACCAGTAAATCGATTCAGCTTGATCCAGTTCACGCCGCGATTAATTTTACGGATCGAAATAATTGGCAGTCTAAATACCAGACACACGAGGGTAAAATCAATCTGCAGGGTGACAAAAGTTTGACGCAGTCCACAAAAAAGCACCCGTTCGGGTGCTTTTTCAGACAATTTCGTCCAGCCGGCATTACTGCTGCAATTCTTTCTCAGTAAACAGGTCCGCAAACAGGGCGGTTGACAGGTAACGCTCGCCGGAAGAGGGCAGGATTACCACGATATTTTTGTTGGCGAACGCCTCGTCTTCCTGCAGTTTCAGCGCGGCAGCAACGGCTGCCCCGGAAGAGATACCGGCAAGAATACCTTCCTCTTCCATCAGACGACGTGCGGTGGAGATCGCCTCTTCATTGGTGATGGCGACCACGCGGTCAACCAGGTTGAGATCGAGGTTGCCAGGAATGAAGCCAGCGCCGATACCCTGAATTTTATGCGGGCCGGGTTTGATCTCTTCACCAGCAATCGCCTGAGCAATGACCGGCGAGTCAGTCGGTTCCACTGCCACGGTGATCAGGTCTTTTTTGCCTTTGGTGTTTTTGATGTAGCGGCTCACCCCGGTCAGGGTGCCACCGGTACCAACACCGGCAATAAAGACATCCACTTCGCCATCGGTATCTTCCCAGATTTCCGGGCCGGTGGTTTTTTCGTGGATCTCCGGGTTTGCCGGGTTGCTGAACTGCTGGAGCAGCACGAATTTATCCGGGTCACTGGCAACAATCTCTTCTGCCTTGCTGATTGCCCCTTTCATGCCTTTCGCACCTTCGGTCAGCACCAGGTTAGCGCCGAGTGCTTTCAGCAGTTTACGGCGCTCAACGCTCATGGTTTCCGGCATGGTTAGCGTCAGCTTATAACCGCGTGCTGCTGCAACATAGGCCAGCGCAATACCGGTGTTGCCGCTGGTCGGCTCCACCAGTTCGATGCCCGGTTTCAGAATTCCCCGTTTTTCCGCGTCCCAAATCATATTGGCACCGATACGGCATTTGATACTAAAGCTAGGGTTACGCGATTCAACTTTAGCCAGAATGCGTCCATTACCGATGCGGTTCAGTCGAACCAGCGGCGTATGACCGATTGTTAAAGAGTTGTCTTCATAGATCTTGCTCATAGCCTGTCCTTAACTGTCTGAAATTTTGAGATTGGCTTAGAGCATACCTTGTTCAATTTCACAAGGAAGTGAAGAAATCGTATATAGATATGTTCGCTGGAAATAAGCCCTGCCGAAATGGCATAAGGGGCATCTGTAAGCATGAGGAATCAGTGCGCAGAGGGCGAACACTGAAGTTTTACCAGAAATATTGGGCTGAATATCATCGCGGGATGACAGGTTTCAGTAGGCAGGGCTGCTTTCCGCACGGCCATCCCTGGCCGTGAGCCTGCTGCAATCAGCGGGGGTAGAGAACGTTTAGCGATGCAGTGCCAGCTGCGCGCGGTAACGATCGACCCACATCGCGGTAGCGCCGCAAACGGCGACGGGCAGGATCACCAGATTCAGAACAGGGATGAGGGTAAACAGGCTGACCAGCGCGCCGAACTGCATATTGTCGGTCTTATTTTGACGCAGGGCAGAGCGCATCTGGCGGAAGCTGACCTTGTGGTTATCAAACGGATAGTCGCAGTACTGAATCGACAGCATCCAGGCGCTAAACAGGAACCACAGCACTGGTGCAACGGTTTGACCAAAACCTGGGACAAAATAGAGCAACAGCAGGACCAGCGCACGTGGCAGATAGTAAGCCAGTTTCTGCCATTCGCGCTTCATTATGCGCGGCAGATCTTTCACCAGCCCGCTCCAGCCGCTGTCCGGCAGCGGTTTACCGGTCAACCTTCCTTCCAGCTGTTCCGCCAGTAGCCCGCAGAACGGTGCAGCAATCCAGTTGGCAATAGTGGAGAAAAAGTAGCTAAAGACTAAAATGATCGACAACACCACCAGTGGCCAGAGCAGATAGCTCAGCCACTGAAGCCAGCCGGGAACCAGCGCCATCAACTCTGGTATCCACTGGCCCATGCGGTGGAACAACCAGACAAAGGCGCCACCCATCAGGACGATATTCACTAACAGTGGAAGAATGACAAAACGACGGATGCCAGGCAGGCGGATCAGTTTCCATCCCTGAGCAAAATAGTGCACGCCGTTGTAAGCGTGGTCGGAATTGTGATGTGACATGGACTGCTTTTCTCCATTATTCGGGCAGGCTGTGGCTATCATAACCCAGCTTTTTCCACTTACCAGGTGCTCTTTGCGCGAAAAAACAGCAAAAAAGCACACCTGGTACGTGATATTTGTCAGAAAATACTGCACGGACTTGCACTTGTGTACTCGGGCAAATACAGTTAGAGGATAAAGTTTGCCGCGGTGGCAAGGTATTGGAACAACAGAGAATACAATGATGCAGGATTTGCGTCTGATATTAATCGTTGTTGGCGCGATCGCCATAATAGCGCTTTTACTGCACGGCCTGTGGACCAGCCGTAAAGAGCGCTCATCCGTTTTTCGCGATCGCCCGCACAAGCGTTTAAAGCAGGACAGAGAAGAAGCGTTCGAGGATGACGAAGAGGGCGTAGGTGAAGTGCGCGTACAGCGTAACCAGCCTGAGCCAACGGACACCTCCCTGGGTGGATTTAATGCCGGGGATGAGCCGCCGCGTCAGCCCAAACCACGTCAGCAGCCAGAACCTGTGCGTCATCAGCCACAAATTGATGAGCAGCCAGAGCTGGATCCGCTGTTTGGCGGTGAGCTGCCGCACGCGCCGGAACCTGAATACGATGAACCGGAAGTCTCAGCGTCGGTGCGTCAGCCTGAGCCTGCTCGCCCGGCCGTCACGCGTGAGCCTGTTAGCCCGCCCGCTGCGCCAGTGCAGCCAGCAGTGACGGAACCGACGGTTGAAGAGATTGCCGAGCAGAAGCGTGAAGAAGCGCGGCGTAAAGAGACCGTTCTGGTACTGCACGTTTCGGCCCACGCCGGTGGCGTGATCAACGGTGAAGCGCTGCTGCAGGGCGTATTGCAGGCTGGCTTCCAGTTTGGCGAAATGAACATCTTCCATCGTCATCTGAACCCGGCGGGCAGCGGCCCGGTCCTGTTCAGCCTGGCGAATATGGTAAAACCAGGGTCGTTCAACCCGGATAACATGTCCGAGTTCTCCACCCCGGGGGTCTCTATCTTTATGATGGTGCCGTCGTACGGTGATGCCCATCAGAACTTCAAGCTGATGCTGCAATCCGCACAGCGCATCGCCGACGATGTTGGTGGCGTGGTGCTGGATGATGAACGCCGCATGATGACGCCGCAAAAGCTGGAAACTTACAAGGCACGCATCCGCGACGTTATTGACGCTAACAGCCTCTGAGTTTCCCGCTATAATCGAACTCTTCCCAAACCCCCGTCTTCGGGGGTTTTTTATCTTTGATGGTGCCGCTATGGAATCCGTACAACAACAACTCACCCATCTGCGAACCCAGCTTCGCCACCACGAATACCAGTACCACGTGCTTGATGCCCCCGAAGTCCCCGATGCGGAATATGACCGTCTGATGGCGGAGCTGCGCGCGCTGGAAGCTGAGCATCCTGAACTCATCACCAGCGATTCCCCGACCCAGCGCGTCGGGGCTGCGCCATTAAGCGCCTTCGAGCAGGTGCGTCATGAAGTGCCCATGCTGTCGCTGGAGAATGCCTTTGATGAAGAGAGCTACCTGGCATTTAACAAGCGCGTGCAGGATCGCCTGAAAAGCGTGGATGAGATCACCTTCTGCTGCGAGCTGAAGCTCGACGGACTGGCGGTCAGCCTGCTGTATGAGAACGGCGAACTGGTGCGCGCTGCCACCCGTGGCGACGGCACCACTGGCGAAAATATCACGGCTAACGTGCGCACTATTCGCGCCATCCCACTGCGCCTGCGCGGGGAGAATATTCCAGCCCGCGTCGAAGTGCGCGGCGAAGTGTTTATGCCGCAGCCTGGCTTCGAAAAGATGAACGACGAAGCGCGCCGCACCGGCAATAAGGTGTTCGCCAACCCGCGTAACGCCGCCGCCGGGTCGCTGCGCCAGCTTGACCCGCGTATCACCGCCAAACGCCCGCTGACCTTCTTCTGCTACGGTCTTGGCCTGCTGGAAGGCGGTGAAATGCCGCGTAGCCATATCGGGCGCTTGCAGCAGTTTAAAGCCTGGGGATTACCGGTCAGTGAACGCGTGCGCCTGTGCCACACCGCGGAAGAAGTGCTGGCGTTTTACCATCAGGTGGAGGCCGACCGCCCGAATCTCGGCTTTGATATCGATGGCGTGGTGATCAAAGTCGATTCGCTCGATCTGCAGGAGCAGCTCGGCTTTGTGGCACGCGCACCGCGCTGGGCGGTGGCGTTTAAATTCCCGGCGCAGGAGCAGATGACCGTGGTGCGCGACGTTGAATTCCAGGTGGGCCGCACCGGCGCGATTACTCCCGTAGCGCGCCTGGAGCCGGTGCTGGTCGCGGGCGTGATGGTGAGTAACGCCACGCTGCATAACGCCGATGAAATTGAACGCCTCGGCCTGAAGATTGGTGACCGCGTGGTGATCCGTCGCGCGGGTGATGTGATTCCCCAGGTGGTCAGCGTGGTGGAGAGCGCGCAACAGGCGCGTGAAGTGCAGTTCCCGACGCACTGCCCGGTCTGCGGCTCGGACGTTGAGCGCGTTGAGGGAGAGGTCGTTGCCCGCTGTACCGGCGGTCTGATCTGCGGCGCGCAGCGCAAAGGGGCGCTTAAACACTTTGTGTCGCGTCGGGCGCTGGATATCGACGGCATGGGCGAGAAGATCATCGACCAGCTGGTGGATAAAGAGTACGTGAAAAATCCGGCGGATCTGTTCGATCTCACCCCCGGCAAGCTGACCGGGCTGGATCGTATGGGGCCGAAGTCGGCACAGAACGTCGTCGACGCGCTGGCGAAAGCTAAACAAACCACCTTTGCCCGCTTCCTCTATGCGCTGGGCATCAGTGAAGTTGGCGAAGCCACCGCTGCTAACCTCGCCGCGCATTTCGGTACCCTGGAGGCGTTAATGGCCGCCGATCTGGAGGCGTTAATCGCCGTACCGGACGTGGGCAAGGTGGTCGCCAGCCACGTGCGTAACTTTATGGATGAAGAGAGCAACCGTGAGGTGATCCGCCTGCTGGTCGAGAAAGCCGGCATCCACTGGCCGGAAGTGGTAGTGGTGAAAGCCGAAGAGATCGACAGTCCGTTCGCCGGGAAAACCGTGGTGCTGACCGGCTCGCTCAGCATTCTCTCGCGCGACGAAGCGAAAGACCGGCTGGTGGCGCTGGGGGCGAAAGTCAGCGGCAGCGTGTCGAAGAAAACCGATCTGGTGATTGCCGGGGAAGCCGCCGGCTCCAAGCTGGTCAAAGCGCAGGAGCTGGGGATTGAGGTGATCGACGAAGCAGAAATGATCCGCTTACTGGGCGAGTGACATGGAAAAACAACACCTGATTGAGATCGCCAATACCGTCATGCCCTACGGCAAATACAAAGGGCGGGTGCTGATCGACCTGCCGGAAGAGTATCTGCTGTGGTTTGCGCGTAAAGATGAGTTCCCGCAGGGGCATCTGGGGGAGCTGATGCAGATCGCGCTGGCGATTAAAATCGAAGGTCTGGAAGGGCTGGTGAAACCGCTTAAGCGCTAGCTTAAACAGTTGATTTGCCCCTTAAACAACCTTAGCCATGCGGCAACTGGCACTTTTTACGCGATATCATCGTCAGCTAATGATGATTTTAGCTAAAAGGAACGTTAATGCCGCGTTTAAGTGCTTATATTCTTACTCTGGCTGGCCTCACCGGCGCCGCTTGCTCTACCGCTGCCTGGGCTGATTGTGGTAATCCGCAAGACAGCTTCAGCAGTGTTATCCCCTGCTATCGTGCAGCGCTGGCATCCGAACCGCTGGACTACCACTGGCTAGGCAGCGAAAATCTCGAGCAGCTGGAACTGCGCCACTATTCACTCAACTCTCAGTCCTGGTCACCGGCAGGGTTGGTTCAGCCTGCAGTATGGCAGCACGATGTTGATATCTATATTCCGCAGAATGCGCTTTCCGCCCGGGCGGTGGTATTTATTAATAACGGCACCAATAATCCCGAACCGGGTAAGCCGGCCAAAGCCTCAACCGATATGACCAGAGAGAAATTAGCCTCGCTGGCGCGTAATACCCGCTCGATTATTGTCTCAGTCAGCAATGTCCCGAATCAGCTACTCACTTACGCTAACGATGCGCAGGCTAAAGCGGAAGATGACAGCGTGGCGCACAGCTGGTCCATTTTTATGCAAGATCCGCAGGCAACGCCAACGATTCCGCTGCACGTACCGATGGCGGCCACGGTGTCGCAGGTGATGAATCTGGCAGAGCGCGAGCTTGATGAGTGGCAGGTGAAAAAATTCATTGTCTCCGGTATTTCAAAACGCGGCTGGACCACATGGCTGGCGGCGATAGCCGATCCTCGCGTTGAGGCTATTGCACCGTTTGCCATTGATTTACTGGGTATTCGCCCGGCGCTAAAGCATATGTATCGCAGCTATGGTAATAACTGGCCAGTGGCATTTTATCCCTATTTCCAAAAGGGGGTGGATACCAGCGTGGAAACGCCACAGTTTGCTGAGTTAATGAAAATTGAAGACCCGCTGGAATATAAAGACAGCGCGTACGGTCAGCGTCTGGAGATCCCCAAATATATTATCAATGCCAGCGGTGATGACTTCTATGTACCTGATAATAGCCGTTTCTACTTTGACCAGCTGCCGGGGCAAAAATCCCTGCGTATGGCACCCAACAGCGGGCATGCAGGTATCCGTGACTTCGCCGAGCAGTCACTAACCCATTTTGTGAATCGAATCCAGCAGTCGCAGCCGCTGCCGGTGGTAACAACGGCATTGCAGGAGAGCCAGCTAAAAGTAACGTTCTCCGAGTCGCCCAAAGAGCTTAAGCTCTGGCAGGCAGTAAACCCGGAAGCGCGTGATTTCCGCCACTCCTGTCAGATTGAATACCAGGCAGAAACGCTGCCGATTAGCGAATCGCTGAATATCAAATTAGCATCACCGGAGAAAGGCTGGCAGGCAACCTACGTTGAAGCCATCTTCGCAGATGGTTTTGTTGCCACAACGCCGGTCTATATTACTCCGGATGATAAATATCCGACGGTTGCGCCAGCGGAGAATGGCCCGGCCTGTAAGACGCTGCCGGGACGTGGCCTGGGGGAAAGTCAGGAATAAAGAGGGGTAACCGTCGCAGCCGCTCGGTCTGCGACGGTAAGTGTGGCACGTTACTTCTGCGATTCAACCACCGCTTTACTACTCGTGCTGGCTTTTTCCCCGGTGGCCAGCTTCTCTCCCGCCTTCTTATAGCGCTGCGCCAGCATTGAACAGACCATCAGCTGCACCTGGTGGAAGATCATCAGCGGCAGAACAATAATCCCCACCGCCGCGGACGGGAACAGAATGTTCGCCATCGGTACGCCGTTTGCCAGGCTCTTTTTCGAGCCGCAGAACAGAATGGTGATCTCATCCGCCCGATTAAAGCCGAACAGCTTCGCTGCGGCCAGGTTAACGGCCAGAACCACAAACAGCAGGCCAAGGCTGCCGACCACAATCCATACCAGCGTCATCGCCCCCACGCGGTGCCAGATACCGTTGACCACCGCTTCACTAAAGGCGGAGTAAACTACCAGCAAAATCGATGCCTGGTCCGTTTTACCAATCAGGCCACGGTTGCGCTCAACCCATCCGGCAATCCAGCGGCGCGACAGATGACCAATCACGAACGGCACTAGCAGCTGCAGCATAATGCGACCGATCTGCGCCAGGCTGCCGCCCGGGACGTCGCTGTGGACGTTCATCAGCAGGCCAACCAGCAGAGGAGAGATAAATACCCCCAACAGGCTGGAAGCCGAAGCGCTGCACACCGCCGCCGCAACGTTCCCCCCGGCCAGAGAGGTCAGGGCAATCGATGACTGAACGGTAGCCGGCAGGATCGACAGATACATAAAGCCGGTATAAATCTCGGTGCTGAGATTAAGCGGATGCCACCAGACAAACAGCATGCCCAGCGCCGGGAACATGACGAAGGTGCTGAACATCACCCACAGGTGCAGACGCCAGTGGCCGCCGCCGGCGATGATTTTCTCCCGCGACAGCTTGGCGCCGTGCATAAAGAACAGCAGGGCGATCGCGGCGGTAGTCAGCCACTCAAAGAAATCAACAAAATGGCCGCGCGCAGGCAGGAAAGAGGCCAGCAGCACGGTGATAATCAGTTTCAACATCAGTGGGTCGATACGAAAAATACGCATGTTAATGCCTGGTTAAAAAAACATGCGGCTATTGTGCGCTGACGAGGTTTAGAAATAAAATTGATTTATTGAATTCATATATGAGCAAAATCGATGAATTATACGCTTCGTCAGCTGCGCGTGTTTGTTGCCGTGGCCCAGCAGGGCAGTTTCAGCCAGGCGGGGCAGCTGATTGGCCTGAGCCAGTCTGCCGTCAGCCATAGCATTAAAGAGTTGGAAAACGAAATGGGTATTCGCCTGCTGGATCGCACTACCCGTGAAGTGCTGCTGACCGAAGCAGGTGAGCAGCTCGCCAGCCGCCTTGAACGCCTGTTAGAGGAGCTGAACAACACGCTGCTGGATGTGCGCAGCTACGGGCAGCAGCGCAGCGGGACGGTGCGTGTGGCCGCCAGCCAGACCATCTCCGCACATCTGATGCCGCAGTGCCTGGCGGCTGGGCAGCTGCATTACCCGGAGATCAAAGTGATGCTGCGCGACCGTCCTCAGCAGTGGGTGCTGCAAAGCATTCGCAATGCGGAAGTGGATTTTGGCATTGTCGTCGGGCCGCTGCAGGCCGACGATCTGGAGTCGGAGGCGATCCTCGATGAACCCTTTCTGCTGCTGTGCCGTCAGGATGACCCGCTGGCAGCGCAGGCGACCATCCACTGGCATATGCTGAATCAGCGCACGCTGGTATTACAGGATTATGCGTCCGGTAGCCGGGTGCTAATTGATGAGGCACTGCGCGTGCAGCAGGTGCAGGCGGAAATCGCCCAGGAGATTGGCCATCCGGCCACGCTTTACCCGATGGTGGAAGCAGGGATTGGTATCAGCATTTTGCCTGCATTGGCGCTGCCGTTACCGCAGGGCAGGCCGCTGATGGTCAAGCGCATTCTGCCGGAAATAAATCGCACCATTATGCTGATACGGCGTAAAAATCGCTCGCTGACGCCTGCGGCAGAAGCTATCTGGCAGGAAGTGCGTCAGCAGGCGGAACTGCTGACGCAACAGCGTGCCAGTGCGCCGCCGTTTTAGATATAAACGTTCAGCGTATTGGTTGCCGTTGGGCGGTTAACGCCGTCAGCAACTTTACTGCTGCCGCTATCAGGCTGCTTACTCGCTTCCTGCTTTTCCGCCGCTTTTTCCGCCTGCTGCTGCTGGATTTGCGCCAGCTGGGCCTGCAGCATCGCAATCTGGCCTTCGATCATCTGCTGCTGCTCAGACTTCTGCTCATCCGTCAGCTCATGGTCGTCACTCAGGCTTTTAAGCTGGTTTTCCAGCGCGATGATTTGCTTGGTGATGCTGGTGGTTTGTGAAGCTGAGCTGCCGCTGCCTGAACTGCTGGCGACGCTGCTACTGCTGCCGATAGTGCTCATCTCTGTCTCCTTTGTCATTAACCAATACGGGTTATCGGACGGGATCGCATAAGACTTGAGGCGCTAAAGCGTAAAAGGAGTGATAAGAAAGTGCAAAGAGGGGCAGGGTGACCAGTAAAGTTGGGGGAATTGCGCGCCAAATCCCGAACGACCAGAAAAGCGGTCGTCCCCTACGAAACCCGGCGCGATATGCGATTCACCGGCTCGAAAACCAGGGACGACCAGAAAAGCGGTCGTCCCCTACGAAACCCGGCGCGATATGCGATTCACCAGCCTGTAGTGGCTGACCCTCTTTTTCGGTCAGCCAGAATCGCACATAGCAAAAAGGCGCCTTTAGGGCGCCTTCTTACATTGGTGGGTCGTGCAGGATAACTCGGCTTCGCCTCGCCTTTCGGGTCGTTGCTGGCGCAACGCTGTCTCACTGCGTTCGACCCGAACCTGCTGCAGGTTCGAACCCCGCCCGATTTGCACATAGCAAAAAGGCGCCTTTAGGGCGCCTTCTTACATTGGTGGGTCGTGCAGGATTCGAACCTGCGACCAATTGATTAAAAGTCAACTGCTCTACCAACTGAGCTAACGACCCGATATGGTGGGTGATGACGGGCTCGAACCGCCGACCCCCTCCGTGTAAAGGAGATGCTCTACCAACTGAGCTAATCACCCATATCGTCATGCTGCGCAAAGACTTTCGCTGGGAAAGTGGTGGGTCGTGCAGGATTCGAACCTGCGACCAATTGATTAAAAGTCAACTGCTCTACCAACTGAGCTAACGACCCGCAATGCGGTTAATCTTTGCTACTTTCACACTTTAAAGTTTGGTGGGTCGTGCAGGATTCGAACCTGCGACCAATTGATTAAAAGTCAACTGCTCTACCAACTGAGCTAACGACCCGATATGGTGGGTGATGACGGGCTCGAACCGCCGACCCCCTCCGTGTAAAG", "alphabet": "DNA"}, "features": [{"location": "[124:727](+)", "type": "CDS", "id": "<unknown id>", "qualifiers": {"locus_tag": ["ctg6_1"], "transl_table": ["11"], "translation": ["MRPVVSYVLIAAVAGFVGASFSKAPELIDKIASRADPASDPAGFWSTPAIEGYGKMHYEPNVAYKPNVNDSNKIVFQITKAENGPNDPNLGLERVARVVNLYVASGVPAEKLKFVVSVTGDGTPAMLNNEQYHKQFGMDNPNLKLIAALREKGVDVSVCDQSVAFHHYKPEWIDKSVTHALSSPTTVSTLENQGYAFLSM"]}}, {"location": "[1070:2681](+)", "type": "CDS", "id": "<unknown id>", "qualifiers": {"locus_tag": ["ctg6_2"], "transl_table": ["11"], "translation": ["MLRLTRPKTDLRTLITLLAVASIVITLANSLYASWRVQRDVLIGNTLEANRVYATKLASTTEVFFQLAQSQLSYSAKVLGSGLEDDDRLQQEVDRLREQTNSFNSVVIVDANGWVRAISPESLMLKGMHLSSAAAKQALAERKPLISQPSMSAANNLLVFVSWPIWSKTGTYLGYVGGSIYLKKKSILNVLLGEQFYRDGSTLYVIDGKNQVLYHQDRQMVGKTINPLISNDQRSKASNGNREVSADNGEAMLAGYANVPTAGWTIVTLKPTLATLAPLNSLLLQVLKHSVPFALLTLILALILAQRIALPLWQLARKASQMDTQNVSKEINSIRSWYYEASQIKRAMLAGIALMQDKIGRLKSEVQTDPMTELLNRRGLNAVLEYFQATSQSFAVLALDIDYFKRVNDTFGHDAGDTVIKTVARQLQQGARQTDVICRNGGEEFLMILPGADREVAMMIAERVRCRIEGFNLEQVGHITISVGVAFWAAKNAVAMEYTFKQADDALYRAKNAGRNQVIVAKNSTEQPAVVHPLPH"]}}, {"location": "[2770:3829](+)", "type": "CDS", "id": "<unknown id>", "qualifiers": {"locus_tag": ["ctg6_3"], "transl_table": ["11"], "translation": ["MLELIMQWYRRRFSDPQAIALLAILIAAFCILFFFNGLLAPLLVAIVLAFLLEWPTVRLERLGCSRTWAVTLVLIVFATLILILLLVVVPVAWQQGINLAHEMPTMLTRLYQFATRLPERFPTLMDVGIIDIVVENLRSRLSGMGDQLVKYSLASLVGLMTLAIYLVLVPLMVFFLLKDKDQMLDAIRRVLPRNRGLAGQVWVEMNQQVSNYIRGKVLEMVVVGIASWIGFLAIGMNYALLMGVLVGISVLIPYVGAMAVTIPVIGVGLGQWGLSGDFWTMIIVYLVIQALDGNVLVPILFSEAVNLHPLVIILSVVIFGGLWGFWGVFFAIPLATLVKAVVHAWPDELAKS"]}}, {"location": "[3898:4366](-)", "type": "CDS", "id": "<unknown id>", "qualifiers": {"locus_tag": ["ctg6_4"], "transl_table": ["11"], "translation": ["MNPLKAGDTAPKFSLPDQDGEQVNLTDFQGQRVLVYFYPKAMTPGCTVQACGLRDSMDELKKSGVEVLGISTDKPEKLSRFVEKELLNFTLLSDEDHQVCEQFGIWGEKTFMGKTYDGIHRISFLIGTDGKVEKVFDDFKTSNHHDIVMDYLQSA"]}}, {"location": "[4434:4986](-)", "type": "CDS", "id": "<unknown id>", "qualifiers": {"locus_tag": ["ctg6_5"], "transl_table": ["11"], "translation": ["LSQSSQHHLVITALGVDRPGIVNTITRHVSSCGCNIEDSRLAMLGDEFTFIMLLSGSWNAITLIESTLPLKGAELELLIVMKRTSASTRPPLPATVWVQVEVIDSPHIIERFTDLFDSHQMNIAELVSRTQPAQENQPPLLYIQLTAHSPASQDASLIEQAFNRLCTELHAQGTIKAVSHHGA"]}}, {"location": "[5129:6008](+)", "type": "CDS", "id": "<unknown id>", "qualifiers": {"locus_tag": ["ctg6_6"], "transl_table": ["11"], "translation": ["MFTGSIVALVTPMDDKGNVCRASLKKLIDYHIASGTAAIVSVGTTGESATLSHDEHGDVVMLTLELADGRIPVIAGTGANATAEGVSLTKRFENSGVVGCLTVTPYYNRPTQEGLYQHFKTIAESTELPQMLYNVPSRTGTDLLPETVGRLAKIKNIIGIKEATGNLSRVSQIQERVNEDFILVSGDDATSLDFMHLGGHGVISVTANIAAREMVELCALAQQGNFAEARILNQRLMHLHHKLFAEPNPIPVKWAAKRLGLIATDTLRLPMTPLTDAGRPVVEQALKNAGLL"]}}, {"location": "[6023:7052](+)", "type": "CDS", "id": "<unknown id>", "qualifiers": {"locus_tag": ["ctg6_7"], "transl_table": ["11"], "translation": ["MAYSVQKSTVAKVVGLSLVMLLAACSNDQRYKRQVSGDESYLQAADLSDLRAPAGMILPIQNGDFDIPSVNPNGQVGKQLDIRPPAQTLALMNGTRSQFAGNTGTLMVDSRSAIWPQVVDAVQSLKFPIADRQDARQSLTTDWVQWNRADEDNQYRGRYQLSVQPQAGQQVLMVKLLELQQQDKAVTSPVQIQRYTAQMLNEISATMDKVETTREDAAASRSPTQIDVQSGADDTGLPNLILRAPFNVVWQRLPATLKRVGMEVTDNNRSQGSLNVTYKAPGSNTFDELGAKDPELKNGDYKLQVGDLDNRSSLQFLDPKGHPLTQSQNDALVAVFQAAFSK"]}}, {"location": "[7213:7927](+)", "type": "CDS", "id": "<unknown id>", "qualifiers": {"locus_tag": ["ctg6_8"], "transl_table": ["11"], "translation": ["MQKKAELYRGKAKTVYSTENPDLLVLEFRNDTSALDGERIEQFDRKGMINNKFNYFIMTKLQEAGIPTQMEALLSDNEALVKKLDMVPVECVVRNRAAGSLVKRLGVEEGMILNPPLFDLFLKDDAKHDPMVNESYCETFGWVNRENLARMRELTYKANDVLSKLFSDAGLILVDFKLEFGLFKGEVVLGDEFSPDGARLWDKETLNKMDKDRYRQSLGGLIEAYEEVANRLGVKLD"]}}, {"location": "[8070:8931](+)", "type": "CDS", "id": "<unknown id>", "qualifiers": {"locus_tag": ["ctg6_9"], "transl_table": ["11"], "translation": ["MRWQGRRESDNVEDRRNESGTVGGGRMRIPRGKGGIILLIVVVVASYYGYDLSPLLGGDGTQMTQTSQQQRKASPKEDEAAQFTRTIFAMTEDTWQQLFQQMGKQWKAPTLVMYRNQTQTACGGGQAAMGPFYCPGDSKVYIDLSFYDEMKNKLGAGGEFAQGYVIAHEVGHHVQHLLGIEQKVRQMQQGASQTQVNQLSVKMELQADCFAGVWGHYMQQQNVLETGDLESALNAAQAIGDDRLQQRGQGRVVPDSFTHGTSQQRYTWFKKGFDGGNPGQCNTFAG"]}}, {"location": "[9045:10941](+)", "type": "CDS", "id": "<unknown id>", "qualifiers": {"locus_tag": ["ctg6_10"], "transl_table": ["11"], "translation": ["MEQLPGDWLWVGEPSHSVQSCAPSAIRTLLGREFHHAVFDARSGFHAEALAALAGTLQAGSWLLLLVPEWDHWAQQPDEDSLRWSERDAPCATPRFIQRLQQLIQADARAVLWRENHPLILPVAEAVPQWLPDDGSLQQQQILAKLLHASPGVQAITAARGRGKSALAGMLAARWPGRCLVTAPGKVSTEVLAQFAGDAFHFIAPDRLLAEAALHQPGVDWLLIDEAAAIPAPLLHQLVALFPRVLLTTTVQGYEGTGRGFLLKFCAALPNVTLHQLDTPLRWAANDPLESFISDALLFDDREVEPQHGSMDYVALEQPDWGRQPARMAAVYQLLTSAHYRTSPLDLRRMMDAPGMHFSAALQGDSVQGALWLVDEGGLSAALSSAVWAGTRRPRGNLVAQSLAAHAGQIDAPQLRSRRISRIAVAAALRGQGIGQQLVAGCQQQAQGLDYLSVSFGFTSALWQFWQRCGFQLVRIGSVREASSGCFSAMAILPLSPAGQQLAQRAAQRFERAGAWLRRQLPGEELPLATHCYADIDEDDWRELAGFAWAQRPFEASLAALGRLVSQRPCALPLLSAALLQQQRSAEVIARAKLSGRKALLAAQRQEARQGLMALDAQQADRWRQWLDSLQ"]}}, {"location": "[10924:11230](+)", "type": "CDS", "id": "<unknown id>", "qualifiers": {"locus_tag": ["ctg6_11"], "transl_table": ["11"], "translation": ["LTRCNKFNVIVKNRSFSPALHLIHGDDDRTLPLSHAVAAEARLTALGGDVTLDIVDDLPHAVDDRAMQLALDRLRFTVPRRYFDEALGGATPGEDDVIALM"]}}, {"location": "[11263:11518](-)", "type": "CDS", "id": "<unknown id>", "qualifiers": {"locus_tag": ["ctg6_12"], "transl_table": ["11"], "translation": ["MVGKLEQLNELATIQAKDIDTSDAPELKDKAWSTAERGRFYRPKKVQKTVRIDADVLYWLESKGPGYQTRINNILREAMGNEGK"]}}, {"location": "[11941:12121](-)", "type": "CDS", "id": "<unknown id>", "qualifiers": {"locus_tag": ["ctg6_13"], "transl_table": ["11"], "translation": ["LKHYWWILVILLMVGILMNVYKDLKRIDHKKFLDNKPELPPHRDFNDKWDDEDDWPKKK"]}}, {"location": "[12148:13276](-)", "type": "CDS", "id": "<unknown id>", "qualifiers": {"locus_tag": ["ctg6_14"], "transl_table": ["11"], "translation": ["MYCPVIELTQQLIRRPSLSPDDAGCQAILIARLQALGFTIEPMNIGDTLNFWAWRGQGETLAFAGHTDVVPTGDANRWINPPFEPTIRDGMLFGRGAADMKGSLAAMTVAAERFVAAHPNHKGRLAFLITSDEEASATNGTVKVVEALMARNERMDYCLVGEPSSTEVVGDVVKNGRRGSMTANLTIHGVQGHVAYPHLADNPVHRAMPALNELVATEWDQGNEFFPPTSMQIANVQAGTGSNNVIPGDCFVQFNFRFSTELTDELIVQRVQELLDRHQLRYSIEWKVSGQPFLTSRGKLVDAVVNAVEHYNEIRPQLLTTGGTSDGRFIARMGAQVVELGPVNATIHKINECVKAADLQLLSRMYQRIMEQLIA"]}}, {"location": "[13278:13662](-)", "type": "CDS", "id": "<unknown id>", "qualifiers": {"locus_tag": ["ctg6_15"], "transl_table": ["11"], "translation": ["MTDSTAKTSLTMYGIKNCDTIKKARKYLEAQGVDYQFHDYRADGLDAALLQSFIDTLGWEALLNTRGTTWRKLDEVVRNAVNNPAAARDLMLAQPAIIKRPLLCAPDGTMLLGFSEATWQPFIQEKS"]}}, {"location": "[13788:15864](-)", "type": "CDS", "id": "<unknown id>", "qualifiers": {"locus_tag": ["ctg6_16"], "transl_table": ["11"], "translation": ["MSDSQLYEITAGYSYRLGANVEENGVNFALFSAHAERVELCLYDASGKNEIARLTLPEYTNEVWHGFVPGLQAGALYGYRVYGPYEPENGHRFNHHKLLIDPYARELVGDIEWDAACFAYDLEHEDKDLTFDTRDSGPFMPKCKVIDPEEFNWHDENRPVIAWSDAVIYEAHVKGFTQLNPALPEALRGTYEGMGHPATVDYIKNLGITSVELLPVHWFPDDQHLLDKGLKNFWGYNTLAFFAPASRYYGPAGIQGFRDMVRAFHDAGVEVILDVVYNHTAEGNELGPTLSFKGIDNYSYYRTLPEEHRYYINDTGTGNTVNTSHPRVLQMVLDSLRFWAESMHIDGFRFDLGTILGREPQGFDPRGGFFDAIMQDPVLSKLKLIGEPWDIGPGGYQVGGFPPGWGEWNDKYRDTVREYWHGDNVSSDFAARLLGSGDLYDQRGRRPSASINFITAHDGFTLNDLVCWNEKHNEANGEDNNDGHNDNRSYNFGAEGPTDDETINALRDRQKRNFLATLLFSHGTPMLLAGDEFGRSQQGNNNGYCQDSEISWVHWENRRPADDELHEYTRHLLTLRAAQPLLRRESWRDGMEIKWFNAGGGFQLPEHWEHGTTLGVYLSRADLQQEEGIWHDVLMLFNPFEGNVPFRIPQFGEGGWVLEITTSSTAQPGMVITREKDFELEGRSFALFRRP"]}}, {"location": "[15914:18440](-)", "type": "CDS", "id": "<unknown id>", "qualifiers": {"locus_tag": ["ctg6_17"], "transl_table": ["11"], "translation": ["MTIPIATYRIQFRNGMTFDRAAALVPYLQRLGISHLYASPIFTATHDSTHGYDVTDANEIEPSIGGRAGFDRMVEALHRAGLGLILDIVPNHMAASLENAWWYDVIEHGADSRYAHHFDIDWSRRLTLPFLGDDFEHELENGQIAVKPDPTTGKPALACYDSFYPLSPASWQGREAEVLQLTDRAAISALHDSQPWRLMNWREAASNLSYRRFFEITGLVGVRVEDPQVFADTHRLILELVHSGAVSGLRVDHVDGLADPQGYLETLRQQAGADCYITVEKILAEEEHIPAEWPISGTTGYDFMASLSDALVDNAKLPALRKIYQEVVGKPVNMAAELRAAKLLMVENNFAGEFSRLAALLGNIAAADGQAPDAQALRLALRELLIAFPVYRTYGTPQGMPGDSRALLQQTAQKLSASAYAPEASALAFLLRVLNGEVADEQRATADELRSRFQQLTGPLMAKSVEDTLFFRQNMALALNEVGAEPLPRTFSIDRFHAEMQTRLARQPDALSGTTTHDTKRGEDARARLYTLTEAPDIWAACVMRWRQMNQAQVTLLADGPAPKPAGEWMLYQALAGVWPATLQPDDEAGLRALDERFQAYVEKALREAKLRTSWVDSNDAYEKAVLDYAHHLLSPANLTFLQDFTRSLQPFVRAGLVNSLTQTVVKLTAPGVPDIYQGSETLDFSLIDPDNRREPDYPALERMLAGQQFPISTGEASWLSGQLNQHTIASLLAIRQQLPALFRRGDYLPLAAANAEQDHLIAWARVDASDALIAIAPRLVFSAVQNGFAATSQVNVDIALPAGLTQRRYRNIFNGEEITSSERLETTLTGLFPAIFIAIR"]}}, {"location": "[18436:20224](-)", "type": "CDS", "id": "<unknown id>", "qualifiers": {"locus_tag": ["ctg6_18"], "transl_table": ["11"], "translation": ["MQSSTLGKGWGSEYHETGQVNFRLWASGQQKIALKLDNVEHPMHTVGDGWFELQLADVKPGSAYQFVLADGTAVPDPASRAQQTDVNGPSLVVDPHSYRWQNAGWQGRTWEESVFYELHVGTFTPQGTLQAAMGKLPQLAELGITVIELLPLSQFGGERGWGYDGVLLYAPHSAYGTPDDLKAFVDAAHGLGLSVVLDIVLNHFGPEGNYLPLLAPDFFDQSRNTPWGPGIAYHVDAVRRYIADAPLWWLQEYQLDGLRFDAIDQIVDSSPKHVLIEIAERIRAEITSRPIHLTTEDCRNVTFLHRRAQDGSTPLFSGEWNDDFHNAMHVLATGETHAYYQDFAQQPEKLLARVLTEGFAYQGEVSPQSGEKRGVDSRSQPPVAFVDFIQNHDQTGNRARGDRLISLAGSERTQVMYAALLLSPHIPLLFMGEEYGETNPFMFFTDFHGELARAVREGRAREFAGHEDHMDESVPDPNAESTFISSKLDWQKPESSAGAHWLALTRQLLAIRHQHLVPLLAHAPGNCGSVIETAPGFLAVSWKWPQATLSMALNTGERAHALPELPGSTLFAWPEAAEELAPNAIIVRLAKEEAA"]}}, {"location": "[20321:20615](+)", "type": "CDS", "id": "<unknown id>", "qualifiers": {"locus_tag": ["ctg6_19"], "transl_table": ["11"], "translation": ["MPCIKSQTSVPFCYLWTSSIFGGVETHDKRRGAMNYLKESAAHKVEETQSTIVLTRKKNSRCEEFAQIVEAVMREHPDAKTHIDSESGGYDKVIILK"]}}, {"location": "[21045:24159](-)", "type": "CDS", "id": "<unknown id>", "qualifiers": {"locus_tag": ["ctg6_20"], "transl_table": ["11"], "translation": ["MANFFIDRPIFAWVLAILLCLTGGLAIVSLPIEQYPDLAPPNVRITANYPGASAETLENTVTQVIEQNMTGIDNLMYMSSQSSNTGQATITLTFTAGTNPDEARQQVQNQLQAALRKLPQDVQSQGVTVNKTGDSNILMVAFVSTDGSMDKQDISDYVASNIQDPLSRIDGVGQVDAYGSQYAMRIWLDPDKLINYALTTADVVSAIESQNSQVAVGQLGGLPSVDRQALNATINSQSLLQTPEQFREITLKVNTDGSVVTLGQVAKVELGAEKYDFLSRYNGLPASGLGIKLASGANEMETDKLVRARLEELSHYFPHGLKTEIAYETTPFVKASIEDVVKTLFEAVLLVFLVMYLFLQNFRATLIPTIAVPVVLLGTFGVLYTFGYSINTLTMFAMVLAIGLLVDDAIVVVENVERIMSEEGLSPREATRKSMGQIQGALVGIALVLSAVFVPMAFFGGTTGAIYRQFSVTIVSAMVLSVLVAMILTPALCSTLLKPLAQGHHHGRRGFFGWFNRVFNSQAQRYQRGVARILAKGGRWLLLYLALIAIMALLFVRLPTSFLPLEDRGIFTTQIQLPPGSTLQQTTKVVEKVEKYYLTEEKTNVLSVFATIGSGPGGNGQNVARMFVRLKDWKERQDSENSAFAIIERATKALSKIKEARVIASSPPAITGLGNSAGFDMELQDHAGLGHDALMSARDTLLEMAQKNPALTRVRHNGLDDSPQLRIDIDQRKAQALAVSLDDINATLQTGWGSTYVNDFLDRGRVKKVYVQADAKFRMLPDDISKWYVRNTNGEMVPFTAFATTHWETGSPRLERYNGYSALEIVGESAAGVSNGAAMDVMEKLVSQLPTGIGLQWTGASLQERMTGAQAPALYALSLLVVFLCLAALYESWSIPFSVMLVVPLGVIGALVATWLRGLENDVYFQVGLLTVIGLSAKNAILIVEFANDLNTRGGDLIESTLEASRQRLRPILMTSLAFIFGVLPMAISNGAGSSSQHAVGTGVMGGMISATVLAIFFVPLFFVVVRRRFPLKEKPL"]}}, {"location": "[24373:25009](-)", "type": "CDS", "id": "<unknown id>", "qualifiers": {"locus_tag": ["ctg6_21"], "transl_table": ["11"], "translation": ["MEDHDFSVLIIESHPLVRYGLHSLLAQDPRFKLIVEAKSGAEGVSRARSLRPTLILLEREISDMPYPDAISALRGASADSQIAVLINQQCADFSALMTSGVQGVILKRTETEPLLAEIVKVAQGGKAWSAALQGVYGAAVQQADRLSILTGREREVLREVASGLANRQIADCLAISEQTVKVHIRNVLRKLNVHSRVAATVLWLSSPHANL"]}}, {"location": "[25650:27099](+)", "type": "CDS", "id": "<unknown id>", "qualifiers": {"locus_tag": ["ctg6_22"], "transl_table": ["11"], "translation": ["MKADKKSGADKRAARRRWLNSHDSGYHKAMDNRHVQMIAIGGAIGTGLFLGAGARLQAAGPALALVYLVCGIFSFFILRALGELVLHRPSSGSFVSYSREFLGEKASYVAGWMYFVNWAMTGIVDITAVALYMHYWGAFGDVPQWVFALGALAIVGTMNMIGVKWFAEMEFWFALIKVLAIVIFLVVGVVFLGSGKPLDGNATGFHLITDNGGFFPNGLMPALVLVQGVVFAFASIELVGTAAGECKDPKTMLPKAINSVIWRIGLFYVGSVVLLVLLLPWNAYQAGQSPFVTFFTKLGVPYVGSIMNIVVLSAALSSLNSGLYSTGRILRSMSMGGSAPKFMSKMSGQQVPYMGILVTIGVYIIGVYLNYVVPSRVFEIVLNVAALGIISSWAFIVVCQMRLRKAIKEGKAEDVSFKMPWAPFTSWLTLLFLASVLVLMAFDYPNGTYTIAAIPLIAVVLVLGWFGARKRVNALAQEEHNH"]}}, {"location": "[27229:27811](+)", "type": "CDS", "id": "<unknown id>", "qualifiers": {"locus_tag": ["ctg6_23"], "transl_table": ["11"], "translation": ["MSAKIDVIKNKILSENWFTLRNFTYEITAKDGSTLRHKREVYDRGNGATILLYNRDKNSVVLTRQFRIATWVNGNPSGMLIEACAGLLDDDSPEDCIRKEAIEETGYAVGEVEKLYELYMSPGGVTELIHFFAAEYSDAQRDNAGGGVEDEDIDVLEVTFPEAWAMVKDGRIKDGKTVTLLQHALIEGWLRLS"]}}, {"location": "[27937:29029](+)", "type": "CDS", "id": "<unknown id>", "qualifiers": {"locus_tag": ["ctg6_24"], "transl_table": ["11"], "translation": ["MPYWTKWSVLPLFLFAAALQAQPLQKTFSDWQITCNNLNSCEARSFPGDNGLAMTLERAAGNNAQAELRIDYGNRYSGELTGGALRDNLLLDGRRLQLDLKHWDVEPHHLLTHHAISIDEFLAQVMDADAIQLLYRADATVSLHGLKAALLLIDEVQGRVNGASAWIKRGDRAAWDVPPVPALPQVAPPPRPPLALTHEETSGLIDFGTWRVNSDSCSLNPQRREVSVSPLNDEKALLLVSCEMGAYNTIDLAFEVTRSQPYVSKSVTLTLPFAPPEQSSKQLELVNADFDAARGELLTYSKDRGLGDCGVATRWQYNGREFVLAEYAQESTCDAWHSSDQWPTLWVSNHSQPPATASVEMQP"]}}, {"location": "[29331:31332](-)", "type": "CDS", "id": "<unknown id>", "qualifiers": {"locus_tag": ["ctg6_25"], "transl_table": ["11"], "translation": ["MSQRRELANAIRALSMDAVQKANSGHPGAPMGMADIAEVLWREFLHHNPANPTWADRDRFILSNGHASMLLYSLLHLSGYDLPIEELKNFRQLHSKTPGHPEIGYTPGVETTTGPLGQGLANAVGMAIAERTLGAQFNRPDHEIVDHFTYVFMGDGCLMEGISHEVSSLAGTLGLGKLIGFYDHNGISIDGETDGWFTDDTAKRFEAYHWHVIHDIDGHNPDAIAAAIKEAQSVTDKPSLIVCKTIIGFGSPNKAGKEESHGAALGVEEVALARKELGWNYPPFEIPKEIYAQWDAKEAGAKHEKSWNEKFAAYQAAHPELAAEFTRRMDGGMPDNWQAETQKYIEQLQANPQKIASRKASQNALEAYGPLLKEFLGGSADLAPSNLTIWSGSKSIKEDFAGNYIHYGVREFGMTAIANGLAHHGGFIPYTATFLMFVEYARNAVRMAALMKARQIMVYTHDSIGLGEDGPTHQPVEQLASLRVTPNMSVWRPCDQVETAVAWKHAVERHHGPTALILSRQNLAQPERTPAQLENISRGGYVLKDSDGTPEVILIATGSEVEITLGAAEKLTASGHKVRVVSLPSTDLFDAQDAAYRESVLPSGVTKRVAVEAGIADYWYKYVGLNGAIVGMTGFGESAPADKLFPEFGFTVENIVSHAEALLKPH"]}}, {"location": "[31395:32346](-)", "type": "CDS", "id": "<unknown id>", "qualifiers": {"locus_tag": ["ctg6_26"], "transl_table": ["11"], "translation": ["MNQLDALKQFTTVVADSGDIESIRNYHPQDATTNPSLILKASGLDSYKHLITDAIDYAKKQGGSKETQIINASDKVAINLGMEILKSVPGRVSTEVDARLSFDRGMCVTKAEKLVRMYEENGIDRSRILIKLASTWEGIKAAEELEKNGIQCNLTLLFSFAQARACAEAGVFLISPFVGRIYDWYNSRKPLDPYNVDEDPGVQSVRKIYEYYKQHRYNTVIMGASFRKTEQIVALAGCDRLTISPNLLEELQASNAPLERKLTPSTEAFHQPASLSESEFRWEHNQDPMAVEKLAEGIRQFAVDQQKLEDVLAAKL"]}}, {"location": "[32581:33040](-)", "type": "CDS", "id": "<unknown id>", "qualifiers": {"locus_tag": ["ctg6_27"], "transl_table": ["11"], "translation": ["MLSIAIGADDAAIELKNILVNYLQQAGFATTDYSADMQQESGCAYPDIAWTVAQAIKTGRHQRGILVCGTGIGMSITANKVPGIRAAQCHDTYSAERARKSNNAQIITLGARVIGLELAKSIVAAWLKAEFEGGRSAPKIERIGYYEQLTGG"]}}, {"location": "[33351:34464](+)", "type": "CDS", "id": "<unknown id>", "qualifiers": {"locus_tag": ["ctg6_28"], "transl_table": ["11"], "translation": ["MCQQCEVQNRRKEGIPSRMKAVVAFAPGDYRLQEVEVPSIGPGEILVKVEACGICAGDVKAWEGAPSFWGDDKQPAYIKAPMIPGHEFIGHVVALADDVEQFALGDRVISEQIVPCWGCRFCNRGQYWMCEKHDLYGFQNNVNGGMAQYMKFTKEAINYHVPAELPIEDAILIEPYACSFHAVQRANIKLGDVVVLAGAGTLGLGMIGAIKKSGPAKLVVLDLSDDRLELAKRFGADMVINPARQDAEKIVKEMTEGYGCDIYIEATGAGKSVEQGLAMIRKLGTFVEFSVFKDPVSIDWSIISDRKELDVLGSHLGPYCYPLVIEGIRDGSLPTRGVVTHTLPLERFAEGFDLMKRGVDSIKVVLNPNL"]}}, {"location": "[34534:35686](+)", "type": "CDS", "id": "<unknown id>", "qualifiers": {"locus_tag": ["ctg6_29"], "transl_table": ["11"], "translation": ["MLQRMIDRIGLSPKLLLGYAGVLIFMMGEGLEQGWLSPYLIENGMTVQQSALLFSVYGFAAAIAAWFSGVLAEIFTARRVMLAGLVMFMIGSVLFLTFGLPSHHLATMIPTYALRGLGYPLFAYGFLVWVAYEAPKERLGSAVGIFWFVYSGGLSVLGVLYSSIALPWLGEIHTLWSALIFVMLGAMIALFLNRGGETVEEKREKPSLAYVLKGITIAFENPKIGLGGIVRTINTSAAYGFVVFMPTYMMDLGFTRTDWLHMYAALWGVNIIFNLLFGIVSDGLGWRNVVMWFGCIGCAMTTLLFFYMPQWIGPNYWATVTMAGLFGACLAAFVPLSALMPTLAPENKGAAMSILNLGAGLSTFVGPAVVGLFIGSLGATGVI"]}}, {"location": "[35805:36552](+)", "type": "CDS", "id": "<unknown id>", "qualifiers": {"locus_tag": ["ctg6_30"], "transl_table": ["11"], "translation": ["MMKLPLDGKVALITGGAAGIGYAIAQEFLQQGARVALLDRDDRVGHIAAALNAEHALGIALDVTVPTAVNAAVAEVISHFGALDIAVNCAGVALLGPAEALSEADWDRTLDINLKGTFLVCQAAGQYFLRQQSGNIINMASQASVVALPQHIAYCASKAAVVGLTQVLALEWGPHNINVNAISPTVVLTELGAKAWAGEAGEAHKKQIPLRRFAEPAHIAATALFLASPGAAMMNGANVVVDGGFTIC"]}}, {"location": "[36586:37588](+)", "type": "CDS", "id": "<unknown id>", "qualifiers": {"locus_tag": ["ctg6_31"], "transl_table": ["11"], "translation": ["MNRIINDPDYVVEDAIQGYLKAHPAVYQATENPRVLKRPQAPIKGKVGVITGGGSGHEPAFLGYMGENMLDAVAIGEVFSSPTAGAFLDACKAADGGAGVACLYGNYAGDNMNVKMAIKKATAAGIEVKTVVANDDVASAPASEKARRRGVAGEILMWKVGAAAAALGYDLDGVIGVAQKAIDNCRSIGVGLSSCTIPAVGKPNFHIEPGTMEIGIGHHGEPGIEVVPTQSAREIAATMLNFVLEEPVSGPHPEVVVLASGLGATPVMELYIYYAEVERLLTEKGIRVHRALVGNYFTSLEMMGVTLTVRTLDDELKKLVDLPTQAPGLTHME"]}}, {"location": "[37592:38237](+)", "type": "CDS", "id": "<unknown id>", "qualifiers": {"locus_tag": ["ctg6_32"], "transl_table": ["11"], "translation": ["MTQFSTQHGDILVNDLVSVIRQNRDYLSEIDGAIGDGDHGINMAKGFTQCGEKLSPQHSLAQAFDKLSDALMEGIGGSMGPLYGSLFMGMADSIRDKSALSAPEFAAMLRAGLSELQDISEAGVGDKCLMDTLIPAVEAAEATAANGYPAMLAALTQAAVKGRDSTKDLVAKIGRASRLGERSRGVLDAGAVSCCLLLTQMADCVERSLSTETA"]}}, {"location": "[38353:39316](+)", "type": "CDS", "id": "<unknown id>", "qualifiers": {"locus_tag": ["ctg6_33"], "transl_table": ["11"], "translation": ["MEKNTLSQDTELLTEIAVAYYQDEITQEEIARKFGISRIKVGRLLKRAKEEGIVEINVRYHPVFSTRLEQQLLERFPLQRALIALDHQDEEEQRRQVAALVAMHLSQSLKDNAVVAVGQGRNIAAVADHPGSVPTRSCHFISGIGGTHRPGDAINADHISRRLAKKFGGISETLYAPAYVENRALKAAFMQNGTIKETLDRARKADVALVGIGDMNENSYMVKLGWFTPHEIIDASLNQGVIGDIAGYDFFNAHGQHVDTVMNDRVIGLSIDELRKIPCVIAIASENTKAMAILGALRTGAIDIIATSAQNIRTLLNMTK"]}}, {"location": "[39490:41770](+)", "type": "CDS", "id": "<unknown id>", "qualifiers": {"locus_tag": ["ctg6_34"], "transl_table": ["11"], "translation": ["MDDQLKQSALDFHQFPVPGKIQVSPTKPLATQRDLALAYSPGVAAPCLEIAADPLAADKYTARANLVAVISNGTAVLGLGNIGALASKPVMEGKGVLFKKFAGIDVFDIEVDELDPDRLIDVVAALEPTFGGINLEDIKAPECFYIEKKLRERMNIPVFHDDQHGTAIICTAAVLNGLRVVKKNISDVRLVVSGAGASAIACLNLLVALGMQKHNIVVCDSKGVIYQGRDANMEQTKAAYAVADSGKRSLLEVIADADIFLGCSGPKVMTQEMVKRMARDPLILALANPEPEILPPLAKEVRPDAIICTGRSDFPNQVNNVLCFPFIFRGALDVGATAINEEMKLAAVHAIAELALAEQSDVVASAYGDQELSFGPEYLIPKPFDPRLIVQIAPAVAKAAMESGVARRPIADFDAYREKLMEFVYKTNLFMKPVFSQARKDPKRVVLAEGEEARVLHATQELVTLGLAKPILIGRPSVIEMRLQKLGLKIEAGKDFEVVNNESDPRFKEYWNEYYQIMKRRGVSPQQAQRAVIGNPTLIGAIMVHRGEADALICGTVGDYKQHYDIVEKLFGFRADVKVAGAMNALELPSGNTFIADTYVNENPTPEQLAELTLMAAETVRRFGIEPKVALLSHSSFGASDAPAARKMRDTLALVKARAPDLEIDGEMHGDAALVESIRQDLMPDSPLKGSANILIMPNVEAARISYNLLRVSCSDGVTVGPVLMGIAKPVHVLTPISSVRRIVNMVALAVVEAQTAPL"]}}, {"location": "[41808:42717](-)", "type": "CDS", "id": "<unknown id>", "qualifiers": {"locus_tag": ["ctg6_35"], "transl_table": ["11"], "translation": ["MNTPDIAQVKQFLLHLQDEICRKLAAADGAAGFAEDSWDRPGGGGGRSRVLRQGRVFEQAGVNFSHVHGDAMPASATAHRPELAGRSFEAMGVSLVIHPENPYIPTSHANVRFFIAEKPGADPVWWFGGGFDLTPYYGFEEDAVHWHQTASDLCQPFGEDLYPRYKKWCDDYFYLKHRNEQRGIGGLFFDDLNTPDFDQSFGFMQAVGNGFTDAYLPIVERRKAMPWGERERDFQLYRRGRYVEFNLVWDRGTLFGLQTGGRTESILMSMPPLVRWEYDYQPQPGTPEAALYSDFIVPREWI"]}}, {"location": "[42764:43643](-)", "type": "CDS", "id": "<unknown id>", "qualifiers": {"locus_tag": ["ctg6_36"], "transl_table": ["11"], "translation": ["MKKISQLTPLTSRRQLLLSGLALALLANRPARAKHEEATLRGSSVLPRPVSPPPPRAKNAKRIVMIDPGHGGIDSGAVGHEGSEEKHVVLEIANHIRHLLGDHPRIEVRLTRETDRFIPLGERVEIAHQHGADLFMSVHADGFTSPSANGASVFALSNRGASSTMARYLSERENAADDAGGVKVAAKDHYLQQVLFDLVQTDTIKNSLTLGKHVLSQIRPVHHLHSQHTEQAAFAVLKSPSIPSVLVETSFITNPDEERLLGTTAFRQKIAGAIADGIVSFFDEYDATRRTG"]}}, {"location": "[43850:44276](+)", "type": "CDS", "id": "<unknown id>", "qualifiers": {"locus_tag": ["ctg6_37"], "transl_table": ["11"], "translation": ["MEIRAFRQDDFEEVITLWERCDLLRPWNDPEMDIERKLNHDPDLFLVAVVGGEIVGTLMGGYDGHRGSAYYLGVHPDYQGRGFANALINRLEKKLIARGCPKINVMVREENDAVAGFYEKLDYETQDSLLLGKRLIEDREY"]}}, {"location": "[44285:44732](+)", "type": "CDS", "id": "<unknown id>", "qualifiers": {"locus_tag": ["ctg6_38"], "transl_table": ["11"], "translation": ["LNYSPDDYDAKGQLRLPLSFWAILLLQARTWVMFVMAGASRQQGTQLLELFYPDTHSFWLGLGFGIPAAIGLLLTGYRQRLPRLWQAWRWVLIITLAVTMLAPLLMQWQEEDPLSELLLMVTLLDGLALLALLFSPRLRDCFDPAKNH"]}}, {"location": "[44801:45425](+)", "type": "CDS", "id": "<unknown id>", "qualifiers": {"locus_tag": ["ctg6_39"], "transl_table": ["11"], "translation": ["MKTFRPALLIATIMLAGCAGSSSSQPQSASSSTWWNPISWSWSSLSPTHWFSSSLQVSEQGVGKVNGSTAMQQEAIEDGLSGNYQLRQGMRTANGNIVHFWQALDSDKQVKMVLTGQTTVNQIEVSDSDVATESGVKIGTPFSDLYSKAFGACQQTSAGDSASVECKAPGSQHISYQFSGEWHGPEGLMPSDDALKSWKLSKIIWRR"]}}, {"location": "[45541:46435](+)", "type": "CDS", "id": "<unknown id>", "qualifiers": {"locus_tag": ["ctg6_40"], "transl_table": ["11"], "translation": ["MSHFQSGILLEHRRFAIYLEAMVAGDIADLRRAVANFLQQLAALQQQYPDAGLGAVIAFGNGLWSDLNPSQVSELKDFLPLGKGMAPATQRDLLIHIQSLRHDVNFSLAQAALAAFGDTLRIAEETHGFRWTEDRDLSGFVDGTENPQGEKRQQVAIIAAGANAGGSYVFSQRWQHNLKMFNRLAVDKQEQIMGRTKVSNEELEGDARPATSHVARVDLKENGAGLKILRQSLPYGTASGTNGLFFLAYCHTLHNIEQQLLSMFGETDGKFDAMLRFTKPVSGSYFYAPSLEQLAAL"]}}, {"location": "[46660:47674](+)", "type": "CDS", "id": "<unknown id>", "qualifiers": {"locus_tag": ["ctg6_41"], "transl_table": ["11"], "translation": ["MTLPTVKKLVSATALSILLATGAQATELLNSSYDVSRELFTALNAPFEQQWAQQHPGDTLTIKQSHAGSSKQALAILQGLKADVVTYNQTTDVQILHDKGNLIPADWKQRLPNNSSPFYSTMAFLVRKGNPKNIHDWNDLVRDDVKLIFPNPKTSGNARYTYLAAWGAFDRSDGQDKAKTEKSMTQFLKNVEVFDTGGRGATTTFVERGLGDVLISFESEVNTIRNQYAKDGYEVIVPKTNILAEFPVAWIDKNVEHNKTEDAAKAYLNYLYTPKAQQIMTQFYYRVNNPQLMAEQKDRFPQTNLFKVEESFGSWDQVMKTHFVSGGELDKLLAAGR"]}}, {"location": "[47676:48510](+)", "type": "CDS", "id": "<unknown id>", "qualifiers": {"locus_tag": ["ctg6_42"], "transl_table": ["11"], "translation": ["MFATSSKRVLPGFGISLGSSLFFTCLILLLPISALLMQLSQMTLAQYWEVITNPQVVAAYEVTLLAAGVASLFNALFGMLMAWILTRYRFPGRAMLDGLMDLPFALPTAVAGLTLAGLFSVNGWYGQWLAQFDIKVSYTWLGIAVAMAFTSIPFVVRTVQPVLEELGPEYEEAAETLGATPWQSFRRVVLPEVGPALLAGTALSFTRSLGEFGAVIFIAGNIAWKTEVTSLMIFVRLQEFDYPAASAIASVILAASLLLLFAINTLQSRFGRRIGGH"]}}, {"location": "[48509:49385](+)", "type": "CDS", "id": "<unknown id>", "qualifiers": {"locus_tag": ["ctg6_43"], "transl_table": ["11"], "translation": ["MADVTDFKGADRTRFQWGKWILIGLGMLISLLLLVVPLVAIFTTAFSEGLMATLSNLGDADMLHSIWLTVLIALIAVPVNLVFGTLLAWLVTRFSFPGRQLLLTLFDIPFAVSPVVAGLMYLLFWGVNGPAGGWLDAHNIQLMFSWQGMAMVTIFVTCPFVVRELVPVMLSQGSHEDEAAVLLGASGWKMFWRVTLPNIRWALLYGVVLTNARAIGEFGAVSVVSGSIRGETYTLPLQVELLHQDYNSVGAFTAAGLLTLMAIVTLFLKSAVQWRLESQQKRLQREGNHEH"]}}, {"location": "[49374:50463](+)", "type": "CDS", "id": "<unknown id>", "qualifiers": {"locus_tag": ["ctg6_44"], "transl_table": ["11"], "translation": ["MSIEIGNINKSFGKTKVLNDISLDIPSGQMVALLGPSGSGKTTLLRIIAGLENQNSGRLSFHGKDVSRVHARDRQVGFVFQHYALFRHMTVFDNIAFGLSVLPRRERPSAAEIKQKVTRLLEMVQLGHLASRYPAQLSGGQKQRVALARALAVEPQILLLDEPFGALDAQVRKELRRWLRQLHEELKFTSVFVTHDQEEAMEVADRVVVMSQGNIEQVGTPDDVWRDPATRFVLEFLGEVNRFDGEVHGSQFHVGAHHWPLGYAPAHQGAVELFLRPWEINVSRQSSLETPLPVQILEVSPRGHYWQLVVQPAEWSGEPITVVMEGDQVAPIRGERLFVGLQHARLYHGDTPLRPVAFAHSA"]}}, {"location": "[50539:51418](+)", "type": "CDS", "id": "<unknown id>", "qualifiers": {"locus_tag": ["ctg6_45"], "transl_table": ["11"], "translation": ["LTTLENTIGKTPLIKLQRLAPDNGSEIWLKLEGNNPAGSVKDRAALSMIHQAELRGEIHPGDVLIEATSGNTGIALAMIAAMKGYVLKLLMPENMSIERQAAMKAYGAELILVSREQGMEGARDLAAAMAARGEGKVLDQFNNPDNPLGHYQTTGPEIWQQSAGRLTHFVSSMGTTGTITGVGRYLKELSSSVEIVGLQPSEGSSIPGIRRWPAAYLPGIFRPELVDRVIDMSQQEAEETMRQLAQREGIFCGVSSGGAVAGALRIAREQPGSVIVAIICDRGDRYLSTGVY"]}}, {"location": "[51580:52261](+)", "type": "CDS", "id": "<unknown id>", "qualifiers": {"locus_tag": ["ctg6_46"], "transl_table": ["11"], "translation": ["MKILLVDDDLELGTMLSQYLIAEGFDASLVLTGKAGVDGVLSGQYHAMILDIMLPDMSGIDVLRQVRQNSRLPVIMLTAKGDNIDRVIGLEMGADDYMPKPCYPRELVARLRAVLRRVEEQPVVIENKDVIAWGELTLNPATRISEWQQKPFDLTASEFNLLDLLLRSPDRVVSKDELSEKGLGRPREAYDRSVDVHISNIRQKLAALTHDTINIETVRSIGYRIR"]}}, {"location": "[52257:53610](+)", "type": "CDS", "id": "<unknown id>", "qualifiers": {"locus_tag": ["ctg6_47"], "transl_table": ["11"], "translation": ["MKTGFRGFLFWKILIGFWLTYIAITQLLWLGFSLYGKHHEPPENMATKRIVNLQMTSAVSVLQRGGMEALNDMMVDWPPNDRRFFSVKVVASPPPQLQPRDELNRDLGPGEFPKEVTEWVKGADGRQYQLSYDVAGLRADSSMGRHPHSILNMPEPLFIVGMVCGLLFSLILAWNLTRPMRQLRAGFARVSKGDLSVRLFPQMRRRHDELSVVAQDFDAMVERLSVLVSAREELLHDVSHELRSPLARLQLATGLARQTPESVGTSLDRIDEEARRLDKMIGELLTLSRAEHQALPDEQYFDLLGLLEAVANDARYEAQVPGVEILLYADEQQDYTVKGDANLIRSAVENVVRNALRFSLQGQQVQINLRQEQGWLIISVRDRGPGVEADKLSSIFDPFVRVNSPLSGKGYGLGLSIVRKVVAAHRGDVSAMNARDGGLEITLRLPHWVV"]}}, {"location": "[53632:54328](+)", "type": "CDS", "id": "<unknown id>", "qualifiers": {"locus_tag": ["ctg6_48"], "transl_table": ["11"], "translation": ["MSGVSSARQQEVQRIVDALSVAIAQHRLKPGVRLVESQIVEALSANRNHVQAALQRLALQKIVTIAPNRGARVARPQAREAREVFIARRAIEGAMIAAITPEKLACHQAEIDAHMQAEKRAIAGEDRRDIVRELSQFHLLLARISDNQVLIEMLENLMVRSSLIVALYQRNDSPACQCQEHSAVINALKAGEVAEAQAMMNEHLLQLEHQLDLDDTPLNALSLRDALLSSS"]}}, {"location": "[54399:54903](-)", "type": "CDS", "id": "<unknown id>", "qualifiers": {"locus_tag": ["ctg6_49"], "transl_table": ["11"], "translation": ["MGLFSKLFGDKSDSASGAIEIVAPLSGEIVNIEDVPDVVFAEKIVGDGIAIKPTGNKMVAPVDGTIGKIFETNHAFSIESDNGIELFVHFGIDTVELKGEGFKRIAEEGQKVKKGDVVIEFDLALLEEKAKSTLTPVVISNMDEIKELVKLTGSVVVGETPVIRIKK"]}}, {"location": "[54945:56673](-)", "type": "CDS", "id": "<unknown id>", "qualifiers": {"locus_tag": ["ctg6_50"], "transl_table": ["11"], "translation": ["MISGILASPGIAFGKALLLKEDEIIINRKKITADQVDQEVQRFLDGRKKAAVQLEAIKIKAGETFGEEKEAIFEGHIMLLEDEELEQEIIALIKDEHATADAAAFSVIEGQAKALEELDDEYLKERAADVRDIGKRLLQNILGLHIVDLSAINEEVLLIAKDLTPSETAQLNLNKVLGFITDIGGRTSHTSIMARSLELPAIVGTGDVTNQVKNDDFLILDGVNNQVYVNPTPEKIEELKAVAHQYLSEKNELAKLKDLPAVTLDGHQVEVCANIGTVRDVAGAERNGAEGVGLYRTEFLFMDRDSLPTEEEQFQAYKAVAEAVGSQAVIVRTMDIGGDKDLPYMNLPKEDNPFLGWRAIRICMDRKEILHAQLRAILRASSFGKLRIMFPMVISVEEVRFLKAELETLKAQLRAESKSFDESIEVGIMVETPASAVIAHHLAKEVDFFSIGTNDLTQYTLAVDRGNDLISHLYNPMSPSVLTLIKQVIDASHAEGKWTGMCGELAGDERATLLLLGMGLDEFSMSAISIPRIKKIIRNTNFEDAKALAEQALAQPTADELMNLVNKFIEEKTLC"]}}, {"location": "[56886:57144](-)", "type": "CDS", "id": "<unknown id>", "qualifiers": {"locus_tag": ["ctg6_51"], "transl_table": ["11"], "translation": ["MFQQEVTITAPNGLHTRPAAQFVKEAKAFSSEITVTSNGKSASAKSLFKLQTLGLTQGTVVTLSAEGEDEQKAVEHLVKLMAELE"]}}, {"location": "[57535:58507](-)", "type": "CDS", "id": "<unknown id>", "qualifiers": {"locus_tag": ["ctg6_52"], "transl_table": ["11"], "translation": ["MSKIYEDNSLTIGHTPLVRLNRIGNGRILAKVESRNPSFSIKCRIGANMIWDAEKRGILKPGIELVEPTSGNTGIALAYVAAARGYKLTLTMPETMSVERRKLLKALGANLVLTEGAKGMKGAISKAEEIVASDPDKFVLLQQFSNPANPEIHEKTTGPEIWEDTDGEVDVFIAGVGTGGTLTGVSRYIKNTKGKKDLITVAVEPTDSPVIAQAIAGEEIKPGPHKIQGIGAGFIPGNLDLNLVDRVVAITNEEAISTARRLMEEEGILAGISSGAAVAAALKLQEDEAFANKNIVVILPSSGERYLSTALFADLFTEKELQQ"]}}, {"location": "[58804:59608](-)", "type": "CDS", "id": "<unknown id>", "qualifiers": {"locus_tag": ["ctg6_53"], "transl_table": ["11"], "translation": ["MIATACPNNGEKQSMSHHNSDHAYNGVHYFAQGWKLIRLPGIRRFVILPLLVNIVLMGGAFVWLFHRMGQWIPELMALVPGWLQWLSYLLWPLVVLSIILVFSYFFSTIANWIAAPFCGLLAEQLEGRLTGKPLPDSGWSGLVKDLPRIMKREWQKLAYYLPRALVLLLLYFVPGFGQTVAPVLWFLFSAWMLSIQYCDYPFDNHKVSFRQMRSALRQNKTDNMQFGALVSLFTLIPVLNLVILPVAVCGATAMWVDRYRAQLALHR"]}}, {"location": "[59786:60746](+)", "type": "CDS", "id": "<unknown id>", "qualifiers": {"locus_tag": ["ctg6_54"], "transl_table": ["11"], "translation": ["MMQDLRLILIVVGAIAIIALLLHGLWTSRKERSSVFRDRPHKRLKQDREEAFEDDEEGVGEVRVQRNQPEPTDTSLGGFNAGDEPPRQPKPRQQPEPVRHQPQIDEQPELDPLFGGELPHAPEPEYDEPEVSASVRQPEPARPAVTREPVSPPAAPVQPAVTEPTVEEIAEQKREEARRKETVLVLHVSAHAGGVINGEALLQGVLQAGFQFGEMNIFHRHLNPAGSGPVLFSLANMVKPGSFNPDNMSEFSTPGVSIFMMVPSYGDAHQNFKLMLQSAQRIADDVGGVVLDDERRMMTPQKLETYKARIRDVIDANSL"]}}, {"location": "[60732:60963](-)", "type": "CDS", "id": "<unknown id>", "qualifiers": {"locus_tag": ["ctg6_55"], "transl_table": ["11"], "translation": ["MLSFQRAQLRHQTVIFRIGDFGGIKHVVLVFVVAKLGSQMGELLLYGFHSGTIKDKKPPKTGVWEEFDYSGKLRGC"]}}, {"location": "[61050:62829](+)", "type": "CDS", "id": "<unknown id>", "qualifiers": {"locus_tag": ["ctg6_56"], "transl_table": ["11"], "translation": ["MLSLENAFDEESYLAFNKRVQDRLKSVDEITFCCELKLDGLAVSLLYENGELVRAATRGDGTTGENITANVRTIRAIPLRLRGENIPARVEVRGEVFMPQPGFEKMNDEARRTGNKVFANPRNAAAGSLRQLDPRITAKRPLTFFCYGLGLLEGGEMPRSHIGRLQQFKAWGLPVSERVRLCHTAEEVLAFYHQVEADRPNLGFDIDGVVIKVDSLDLQEQLGFVARAPRWAVAFKFPAQEQMTVVRDVEFQVGRTGAITPVARLEPVLVAGVMVSNATLHNADEIERLGLKIGDRVVIRRAGDVIPQVVSVVESAQQAREVQFPTHCPVCGSDVERVEGEVVARCTGGLICGAQRKGALKHFVSRRALDIDGMGEKIIDQLVDKEYVKNPADLFDLTPGKLTGLDRMGPKSAQNVVDALAKAKQTTFARFLYALGISEVGEATAANLAAHFGTLEALMAADLEALIAVPDVGKVVASHVRNFMDEESNREVIRLLVEKAGIHWPEVVVVKAEEIDSPFAGKTVVLTGSLSILSRDEAKDRLVALGAKVSGSVSKKTDLVIAGEAAGSKLVKAQELGIEVIDEAEMIRLLGE"]}}, {"location": "[62830:63043](+)", "type": "CDS", "id": "<unknown id>", "qualifiers": {"locus_tag": ["ctg6_57"], "transl_table": ["11"], "translation": ["MEKQHLIEIANTVMPYGKYKGRVLIDLPEEYLLWFARKDEFPQGHLGELMQIALAIKIEGLEGLVKPLKR"]}}, {"location": "[63150:64620](+)", "type": "CDS", "id": "<unknown id>", "qualifiers": {"locus_tag": ["ctg6_58"], "transl_table": ["11"], "translation": ["MPRLSAYILTLAGLTGAACSTAAWADCGNPQDSFSSVIPCYRAALASEPLDYHWLGSENLEQLELRHYSLNSQSWSPAGLVQPAVWQHDVDIYIPQNALSARAVVFINNGTNNPEPGKPAKASTDMTREKLASLARNTRSIIVSVSNVPNQLLTYANDAQAKAEDDSVAHSWSIFMQDPQATPTIPLHVPMAATVSQVMNLAERELDEWQVKKFIVSGISKRGWTTWLAAIADPRVEAIAPFAIDLLGIRPALKHMYRSYGNNWPVAFYPYFQKGVDTSVETPQFAELMKIEDPLEYKDSAYGQRLEIPKYIINASGDDFYVPDNSRFYFDQLPGQKSLRMAPNSGHAGIRDFAEQSLTHFVNRIQQSQPLPVVTTALQESQLKVTFSESPKELKLWQAVNPEARDFRHSCQIEYQAETLPISESLNIKLASPEKGWQATYVEAIFADGFVATTPVYITPDDKYPTVAPAENGPACKTLPGRGLGESQE"]}}, {"location": "[64670:65693](-)", "type": "CDS", "id": "<unknown id>", "qualifiers": {"locus_tag": ["ctg6_59"], "transl_table": ["11"], "translation": ["MRIFRIDPLMLKLIITVLLASFLPARGHFVDFFEWLTTAAIALLFFMHGAKLSREKIIAGGGHWRLHLWVMFSTFVMFPALGMLFVWWHPLNLSTEIYTGFMYLSILPATVQSSIALTSLAGGNVAAAVCSASASSLLGVFISPLLVGLLMNVHSDVPGGSLAQIGRIMLQLLVPFVIGHLSRRWIAGWVERNRGLIGKTDQASILLVVYSAFSEAVVNGIWHRVGAMTLVWIVVGSLGLLFVVLAVNLAAAKLFGFNRADEITILFCGSKKSLANGVPMANILFPSAAVGIIVLPLMIFHQVQLMVCSMLAQRYKKAGEKLATGEKASTSSKAVVESQK"]}}, {"location": "[65786:66707](+)", "type": "CDS", "id": "<unknown id>", "qualifiers": {"locus_tag": ["ctg6_60"], "transl_table": ["11"], "translation": ["MNYTLRQLRVFVAVAQQGSFSQAGQLIGLSQSAVSHSIKELENEMGIRLLDRTTREVLLTEAGEQLASRLERLLEELNNTLLDVRSYGQQRSGTVRVAASQTISAHLMPQCLAAGQLHYPEIKVMLRDRPQQWVLQSIRNAEVDFGIVVGPLQADDLESEAILDEPFLLLCRQDDPLAAQATIHWHMLNQRTLVLQDYASGSRVLIDEALRVQQVQAEIAQEIGHPATLYPMVEAGIGISILPALALPLPQGRPLMVKRILPEINRTIMLIRRKNRSLTPAAEAIWQEVRQQAELLTQQRASAPPF"]}}, {"location": "[66703:67048](-)", "type": "CDS", "id": "<unknown id>", "qualifiers": {"locus_tag": ["ctg6_61"], "transl_table": ["11"], "translation": ["MSTIGSSSSVASSSGSGSSASQTTSITKQIIALENQLKSLSDDHELTDEQKSEQQQMIEGQIAMLQAQLAQIQQQQAEKAAEKQEASKQPDSGSSKVADGVNRPTATNTLNVYI"]}}], "name": "gnlXLLPAJBFE_6", "description": "gnl|X|LLPAJBFE_6", "dbxrefs": [], "annotations": {"molecule_type": "DNA", "references": []}, "letter_annotations": {}, "areas": [], "original_id": "gnl|X|LLPAJBFE_6", "modules": {"antismash.detection.hmm_detection": {"record_id": "gnlXLLPAJBFE_6", "schema_version": 2, "enabled_types": ["T1PKS", "T2PKS", "T3PKS", "transAT-PKS", "hglE-KS", "prodigiosin", "PpyS-KS", "arylpolyene", "resorcinol", "ladderane", "PUFA", "NRPS", "CDPS", "RCDPS", "thioamide-NRP", "NAPAA", "mycosporine-like", "terpene", "lanthipeptide-class-i", "lanthipeptide-class-ii", "lanthipeptide-class-iii", "lanthipeptide-class-iv", "lanthipeptide-class-v", "lipolanthine", "thiopeptide", "thioamitides", "linaridin", "cyanobactin", "glycocin", "LAP", "lassopeptide", "sactipeptide", "bottromycin", "microviridin", "proteusin", "ranthipeptide", "redox-cofactor", "epipeptide", "cyclic-lactone-autoinducer", "spliceotide", "RaS-RiPP", "fungal-RiPP", "blactam", "2dos", "amglyccycl", "aminocoumarin", "NI-siderophore", "ectoine", "NAGGN", "butyrolactone", "indole", "nucleoside", "phosphoglycolipid", "melanin", "oligosaccharide", "furan", "hserlactone", "phenazine", "phosphonate", "guanidinotides", "other", "acyl_amino_acids", "PBDE", "betalactone", "tropodithietic-acid", "pyrrolidine", "crocagin", "NRP-metallophore", "methanobactin", "opine-like-metallophore", "aminopolycarboxylic-acid", "NRPS-like", "PKS-like", "transAT-PKS-like", "RiPP-like", "RRE-containing", "fungal-RiPP-like", "phosphonate-like"], "rule_results": {"schema_version": 4, "tool": "rule-based-clusters", "cds_by_protocluster": [], "outside_protoclusters": [], "multipliers": {"cutoff": 1.0, "neighbourhood": 1.0}}, "strictness": "relaxed"}}}, {"id": "gnlXLLPAJBFE_7", "seq": {"data": "AATCAATACGGTTGGCTCCCTGGGTCAGCGCCAGGCTGCGGGCGGTGATCCTGCCGTTCAGCTCGCAGGCCCGGCTGAGGATCTCCACATAGTCCTGCCCGCTGCCGTTCAGGCCGCCGGGACCGATGGATACCGTGCCCTGAGTCACCTCCAGCGCGTGGAGCATACCCTGCGCATCAAGCTGCGGTTTTCCGGTGGTCAGCGTCAGCCCTGCACTGTTGATCGCTCCGCAGCCATCGCAATTGATACCATTGGGGTTAGCGATCATCACGTCTGCCCGCTGACCAAACACCTCCAGCTGGCCCTGCAGCTCAGAACGGCTGCTGCCGGTCACTTCATTGATGATCAGCTGCGCCGCCTTTCCCTGCAGGCTGGCGTTGGCGTCAAGCGCCCCGGCTAACGCGGATTGCCCTGCCACGGTCGAGTTGTTCAGCACGGCGCCGGGTTGGGCGATATTGAAGTCGGCATAGCGGTTATGTGAGATCCCGGCGGCATTTGGCGGGGCAATCGTCACCACCGGCACCGTTCCCTGCTGTACCTGGGTTGCCGCCTGGCTGGCGGTGATCCCTCCCGCCAGCGCAGGCTGTAGCGCTGTCAAAACTATCAGCAGGTAGCTGACGCCGCGCGCCAGCGGATGAGTGTGTTTATTCATGATTCAGTCCTTTGAAGGGTGGGCCGACAGGCCCGTGATAACAGCAGGCTACAGGCGAACGCCCACTTGCCAGTACATCACCCAGCTGTCCGGGTGCAGTCCACGCGGATGGGCCAGCGGCTTTGCCGCGCTGAGCGACTGGCTGAACCCGCGTCCCTCGGCCGCTATTCCCAGCGCGCTACCGCCAAGCTTGCCACCGCTAATGTTTCCTCGTTCTCCATCCAGCCAGCCGCCATCCAGCGCCGCCGTGATGCTGATGCTGCCCACCGAGGGCAGGCTGCCTAACTGCCAGTTCAGTTCGTTACGCCAGTACAGGCCACGATTACCGCTGAGATACCGATCTTTGTACCCGCGCACCGAATACTGCCCGCACACGGAGAGCCGTTCACTGGCGTGCAGGTTGTCCGCCGTAGCTTGCCCATAGGCAGAAGTCAGCCAGGAGAGACGTTCGCTGAGCGGGTACAGATAGCTGGTATTCAGGCTGTATTTAGTAAAGGTTCTGCGCGGACCTCCCTGCGCCTGCGCAGCGCCCTTTCCCTCAGCGGACAGCACTATCCCGCGATCCACCTGTGGATTGCTCGTCAGGTAGCCGCCCGCCAGCTGCGTGGAGAAACTGGCGCCAAGCTGTAGCACGCTGAGCCTGGGGCTGCTGACGTGCAGCTTTTCACCCGCCAGACGGTTGGTGATCCGTCGGTGGTTCAGCCCCACATCGGCAGCCAGTCTGCTCCGGTCATTTCGCCACAGCATGCGGCTCAGATTGAGCCCCTGGCTGACACTCTTCCCCCGGTAGTCCCAGCTACCGCTGCGGGCATGGATCGTCTGTAGCTGCTCGCTCCACCCGCCCTGCACGCTCAGCAGCCACCAGCCCCACGGCAACGTCAGCGCCCCGTTAACTGCCCGGCTGTGGTAACTGCTGGCAAAGTCGCTGTTATGGCTGGCTGAAATCAGCCAGCGGTCGGCCAGCCGCAGCAGGTTATCCAGCGAGGCGCTGGCGTTGAGCTGGCCGCGTCCGGTGCTTTTCTGTCCGCTATTGTCGATGCCCAGTTCAGCCTGCAGCGGCAGCCTGCTGTTATCACGATGCAATACCACGGCGGAATAGCCGGCGCGGGTTCCCGGCTGAATATCAATGGTGACCTGCTGCGAACGCAGGCGGTTAAGCTGCTCAAGCCCCTGCTCAAGATCGCGCAGGTTCAGAACGCGTCCGATCAGGTGCGGAAAAGCACTGTTAAGCATCAGCGGGCGATCTCCCCCCAGGGTGATAGACTCAACCCGCCCTTCACTGGCGGTGAGAGCCAGCGTTCCGTGCGTCAGATCCTGCGGAGACAGCCAAATATGTGAGGTGATGAAACCGCGCTGGATATAGCGATTGGTTGCGGCACGTTGCAGCTGCATAATATTGCTCATCGTCAGGCAGCGCCCAACAAAGGGGCGCACCAGCGCGGCTTTATCTTTTTCCGACAGGCTGTTAGCCCGGATAAATTTAATCCGCGTGATGTACTGGCAGCTGCCGCTGTCCTTATCCGCAATGGCAGGTAATAAGGGAATATTCTGAGGCGTCAGCAGCGCTTCACGCTGCTGCTGTGCCTGCTCCAGCCGCGCCTTTTGCTGCTGTTCGATAATCTCCTGCGAAAGCGCGGGCAGGTTTGCCGATGCGGCATTGGCTAATAGCAGGCACATCACCGCTGCGGCTGAAATGTATTTCATCCCTGGCATCATTATTTATCCATTTGTTAATGCGTGACGCTTAATTCCTGACGGAAATGAGACTACATCAACTGAAGATTAAATATAGGATTAAAAACAGACACCGCATTTTATGCCGGAATAAAATCATTCAGTAAAATAACAAACCCCCGTGCTTACCTGATATTTAATTGGCTGAATTTAGTTATTAGATTCGTTATTAACAGCAGAAAAAAACAGAAGGGAAATATTGGGTTACCGCAGAAGCGGTAACCCGGCAGATTATTCGTCGGCGTCGTCGTGCGCGCTCTGCGTCTGCAGCAGTTCGCGCACCACGCTGGTGGCAAAACTGCCTGCCGGTAGCCAGAAATTCATCTCCAGCGTCGCATCATCCTGCCACTCCCAGCGCAAATCACGCGGGATAACCAGCATCGCACGGCGCGCCGCATCAACGCGCTCACGATCCATCAGCGCGATCAGCGCTGCTTCACTTGCCAGGCTGTTCTGCTCAAAGGCCAGCGCATCCTCACGCGTGCCCCACTCGCCCGATCCCGGCAGCGGTGCGGTGACGCGCAGCTCATTGTTATCCACGCGCTGCTGCAGGCTCTCCAGCTCTGCGGCTTCCGCCACAAACCAGCTACCGCGCCCGGTCAGCTGCAGTGCATCACCTGCTAACACTTTGCCCAGCGAGCCCTGCTGCGCCAGGCGATCGCTGACCACCTGATTAAACATCGCACTGCGCGCTGCCGACAGAATAAAGCTTCGCTTATTACGCTCGCGCACTTTGATCTCATCCGCCGCCCAGCGTTGGGCCATCGTCAGGTTATTGCCTTCATGACCAAAACGCTGGCTGCCAAAGTAGTTTGGTACGCCGCCCGCAGCGATCCGTTGCAGGCGCTGCTCCACCGCAGCGCGGTCGGAGATCTGGCGCAGGATCAGCGTAAACGCATTGCCCTGTAGCGCACCGGTACGCAGCTTGCGGCGATGACGGGCGCTTTCCAGCACCTGCACGCCGCTCAGTTCAAAGGTGCTGAGATCGGGCGTGACCTTGCCCGGAATACGCAGGCAGAACCACTGCTCGGTGACCGCATGGCGATCTTTCATTCCGGCAAAGCTCACGTCCCGCGGGTGGATCCCGGCAAACTTTGCCAGCGCTTCCGCCACGAAACGGGTGTTGCAGCCGGTTTTACGAATGCGCACCAGCAGCTGTTCACCGTCACCATCCGGCGCGTAGCCAAGGTCTTCAATCACCACGAAATCTTCGGCGTTGGCTTTCAGTACGCCGCTGGCGGTGGGTTGGCCGTACAGCCAGCCCTGAGTGGTTAAATCCATCGTTATGCCTTCATCAACAGCGCAACGGCTTCGCAGGCGATGCCCTCGCCGCGCCCGGTGAAGCCGAGCTTTTCAGTGGTGGTCGCCTTAACGTTGACCTCATCCATATGGATCCCGAGATCTTCAGCGATATTGATGCGCATCTGCGGCGAGTGCGGCAGCATTTTGGGCGCCTGAGCAATAATCGTCACGTCGACATTACCCACGCGATAACCTTTTTTGGCGATCTGACGCATCGCTTCGCGCAGCAGCTCGCGGCTGTCGGCGCCTTTATAGGCATCATCGGTGTCAGGGAACAGTTTGCCGATGTCGCCGAGTGCAGCAGCCCCCAGCAGCGCATCCGTCAGCGCGTGCAGCGCCACGTCGCCGTCGGAGTGCGCCAGTAAACCTTTTTCATATGGGATACGCACGCCACCAATAATCAGCGGGCCTTCGCCGCCAAAGGCATGTACATCAAAACCGTGTCCGATACGCATCACGCGCACTCCTTAATCTTTGTGTATTTGGGTGAGATAGAATTGCGCCAGCGCGAGGTCTTCCGGGCGCGTCACCTTCAGGTTATCACTGCGGCCGCTGACCAGTTCGGGACGGTAGCCACAGTATTCCAGCGCCGAGGCTTCATCGGTGATGGTGGCGCCTTCCTCAATCGCTTTCAGCAGGCAGTCGCGCAGCAGGGTGAGCGGAAACAGCTGCGGGGTCAGTGCGTGCCACAGCGCTTCACGATCGACGGTGTGGTCGATATCTGCGCGTCCGTGGCTGGCTCGCTTCATGGTATCGCGCACCGGCGCGGCAAGAATGCCACCAACCTGGCTGGTCGCGGTTATCGCCAGCAGGCGGGTTAAGTCAGTGAGGTGCAGACAGGGGCGCGCTGCGTCGTGCACCAGCACCCAATCCGCGCCATCAGCCGCCTGAAGCCCGGCCAGTACCGAATCCGCACGCTGGCCACCGCCGATCACGGTAGTGATGCGCGGATCCCGCGCAGCCGGCAGCTGAGAAAAATGGCTGTCCAGCGGACTCAGGGCAACAATGACGCGCTTTACCGCCGGGTGCGCCAGTAACGCATCCAGGCTATGCTCGAGCAGGGTTTTTCCATCAATGGTGAGATACTGTTTTGGGCATTCTGACAGCATACGGCTGCCGATGCCTGCCGCAGGAACCACGGCAATCACATCCGGGAAGGAGACGATAGGAGTCATGAGTATCGTTACTGGTTAGCGGTTCGACCTTGCTGCGCGTTTCTTCTGTTTTGATCCGGCACAAGGCGATAGAAAGTCTCGCCGGGTTTAATCATCCCCAGCTCATTGCGTGCGCGTTCCTCAATCGCTTCCGAACCGCCGTTAAGATCGTCGATTTCGGCAAACAGCTGATCGTTGCGCGCTTTTAGCTTCGCGTTATTCGCCTGTTGCACCGCAACATCCTCATTAACGCGCGTATAGTCATGAATGCCGTTCTTGCCCAGCCAGAGCGAATATTGCAACCAGCCAAGTAGTACAAGTAACAGCAGCGTAAGTTTTCCCATCCCCGCCCCCTGAAAAACGGCTCAATCATCCCATAACTTTTGGTACGACTCCACACTACAGGTGAAATAGAACCACTTTCTCAGAATACGGCATAAAAACGCGTTAAAAAGCACCAGAAACAGCCCGGCAGCCGCAGGTCGACGGCAAAATTTTGTAACGCAGCGATGCGTTTGTTCATCAACGAGGAGAGGTTACCAGCCGCTGAGCAGCGTGAACAGCAGCCAGAACAGGCAAATCACCAGCAGGGCGGTGATCAGCATCGTCCACAGCAGCTGGCCGCGCAGCAGCACGCTGGTAGCAATACCGACCAGCACCGAGACCGGAAGTAACGCCAGGAAGAAAGGCCAGGTGTAGAGGAAGAAGAACAGCGTGTTGGAACCATACAGCAGGAAAGGTATCGCCAGCGCGACCCACCAGGAAACAAAGCCCACGACACCGCCGGGAAAAGACCATGAGGGCTCTTCGCGTTCGCGTTCGTCTTTTCGTGCCAGCATGGGGGTAACGTTTTGCATAAATATCCCGTTGAAGCTGGGCGGCTTCAGCCTGTTACGCCGTCGCCGCCCGATCACCGCCCCCGCAGGGGGCGTTGGCCATAGCCATCTCAGGATTTGATGATATCTCGCTGACGCAGCAGGTCTAATAGCTGAGCGGTTAATTGTGTTACCAATTGTTCGCCATCAAGATGAATATCCGCAGGCTCTGGCGCTTCATACACCGCGTCAATTCCGGTGAAGTTACGCAGCTCTCCGGCACGGGCTTTTTTGTATAACCCCTTTGGATCGCGCGTTTCACAAATCGCCAGCGGCGTGTCAACGAACACCTCGATAAAGCGCCCTTCCCCCAGCATTTCACGCACCATCTGACGCTCGGCGCGGTGCGGAGAGATAAACGCCGTCAGCACCACCAGCCCGGCATCCACCATCAGCTTTGCCACTTCACCGACGCGGCGGATATTCTCTTTGCGGTCATCATCGCTGAAGCCAAGATCGCGGCATAAGCCGTGGCGTACGTTATCGCCGTCCAGCAGATAGGTGCTGACGCCAATCCGGTGCAGCGCCTGCTCCAGCGCCCCGGCCACGGTGGATTTACCGGAGCCTGACAGCCCGGTAAACCACAGCACCGCGCCCTGATGACCGTGCTGCGACTCGCGCTCCTCCCGGCTTACCGGATGGGCGTGCCACACCACATTTTCATCATGCTGCGCCATATTACTTACCGCCCAGCAGGTCGCGGGCATTCCAGTGCGGGAAGTGGCGGCGCACCAGCGCGTTCAGCTCCAGCTCAAAGGCGCTGAAATCGCCGCTGTGCTGCTGCACCTCCTCTGCCAGCGGCTGGCGGATCATGCCTGCGCCCACGGTGACGTTGCTCAGGCGATCGATAAAGATCATCCCGCCGGTTACCGGGTTCTGCTGATAAGCGTCGAGCACCATTGGCTCATCGAAAATGACATCGACCAGGCCAATGCCGTTCAGCGGCAGCTGTTGAGCAACGTGCTGCGTCAGGTTATTGATCTCCACCTGATGCTGAATATTTTCGATGCGCACGCGGGTCTTCTTGCCGGCGATTTTGACGTCAAAGCTCTGACCCGGTGTCAGCGGCTGTTCCGCCATCCACACCACGTCAACCGCTGCGCCGCGTACCGGCTTAAGATCGGCATCGGCCGCCACCAGCAGATCGCCACGGCTGATATCGATCTCGTCCTTCAGCACCAGGGTAATCGCCTGGCCAGCGGCTGCCTGCTCCAGATCGCCATCAAAGGTGACGATGCGCGCAATGGAAGATTCCACGCCGGACGGCAGCACTTTCACTCGCTGCCCTACCTGCACCACGCCGGAAGCCAGCGTCCCGGCATAGCCGCGGAAGTCGAGGTTCGGGCGGTTGACGTACTGCACCGGGAAACGCATAGGCTGCTGCTCTACCACGCGCTGCACCTCAACGGTTTCCAGCACGTCCAGCAGCGTCGGGCCGCTGTACCAGTTCATCTGCGCACTGGTTGACGCCACGTTTTCGCCTTCCAGCGCCGACAGCGGAACAAAGCGGATATCAAGATTTGCCGGCAGCTGCGCCGCGAAATCAAGGTAGTCCTGTTTGATCTGCTCAAACGTCTCCTGGCTGTAGTTCACCAGGTCCATTTTGTTGACTGCCACCACCAGGTGTTTGATACCCAGCAGCGTCGAGATAAAGCTGTGGCGGCGCGTCTGATCCAGCACGCCTTTGCGCGCATCGATCAGCAGGATCGCCAGGTCGCAGGTTGAGGCACCCGTCGCCATGTTGCGCGTGTACTGCTCGTGGCCTGGGGTGTCGGCAATGATAAATTTGCGCTTCTCGGTGGAGAAGTAGCGGTATGCCACGTCGATGGTGATGCCCTGCTCGCGCTCGGCCTGCAGGCCATCCACCAGCAGCGCAAGGTCAAGTTTCTCCCCCTGGGTGCCGTGACGCTTGCTGTCGTTATGCAGCGTGGAGAGCTGGTCTTCATAAATCTGGCGCGTGTCGTGCAGCAGGCGGCCAATCAGCGTGCTCTTGCCGTCGTCGACGCTGCCGCAGGTGAGGAATCGCAGCAGGCTTTTGTGCTGCTGTGCGTGCAGCCAGGCTTCCACCCCGCCCTGATCGGCAATCTGTTGTGCAATGATAGTGTTCATGACGGCTCCTTAGAAATAACCCTGACGTTTCTTCAGCTCCATGGAGCCTGCCTGATCGCGGTCAATCATGCGCCCCTGGCGCTCGCTGGTGGTGGAGACCAGCATCTCTTCAATGATCGAAGGCAGCGTTTGCGCTTCTGACTCCACCGCTCCGGTCAGCGGCCAGCAGCCAAGGGTACGGAAACGCACCATGCGCTGCTCGATCACTTCACCCGGCTGCAGGTCAATGCGATCGTCATCGATCATCATCAGCATACCGTCACGCTCCAGCACCGGGCGCTCGGCGGCCAGATAGAGCGGAACAATTTCAATGTTTTCCAGGAAGATGTACTGCCAGATATCCAGCTCGGTCCAGTTAGAGAGCGGGAACACGCGAATGCTTTCGCCTTTATTAATCTGGCCGTTGTAGTTGTGCCACAGCTCAGGACGCTGATTTTTTGGGTCCCAGCGGTGGAAGCGGTCGCGGAAGGAGTAGATACGCTCTTTGGCGCGTGACTTCTCTTCATCACGCCGTGCGCCGCCGAAGGCCGCATCAAAGCCGTACTTATCCAGCGCCTGCTTCAGCCCTTCGGTTTTCATGATGTCGGTATGCTTTGCGCTGCCGTGGACAAACGGGTTAATCCCCATCGCCACCCCTTCCGGGTTACGGTGCACCAGCAGCTCGGCGCCGATGTTTTTCACCATGCGGTCGCGGAACTCGTACATCTCGCGAAATTTCCAGCCGGTATCAACGTGCAGCAGGGGGAAAGGCAGCGTACCCGGGTAGAAGGCTTTACGCGCCAGATGCAGCATCACCGATGAGTCTTTTCCGATGGAGTACATCATCACCGGGTTGCCGAACTCTGCCGCCACTTCGCGAATAATATGGATACTCTCCGCTTCCAGTTGACGCAGATGAGTGAGTCGTTTTTGATCCATAACTTTTCCTCAAGCCAAATTCACAACGGGGGACTCGCGTCCATCCTGCTGCGCTGAATGTTGAAACCACGCCAGCTGCTGATGCAGATTGACCACTTCGCCAATCACTATCAGCGCCGGAGTTGGGGCGTTGCGTGCCAGTTCTTCAAGCTGTTGTAAGGTGCCGGTCAGAACCTGCTGGTCCTGACGGGTGCCGCGGCTGATTACCGCCGCTGGCGTGTGCGGGTCGCGACCATGAGCGATCAGCTGGCTGGAAATCTCCCCGGCTTTCATTGTTCCCATATACACCGCCAGCGTCTGACTGGCGCGCGCCAGTGATGGCCAGTCCATATCCTCACCGTCTGCACGGCAGTGGCCGGTAATAAACAGGGCGCTCTGCGCGTAATCGCGGTGCGTCAGCGGGATCCCGGCATAAGCGGTGGCGCCCGCTGCGGCGGTGACGCCCGGTACCACCTGGAAGGGAATGCCCGCCGCCATTGCGGCCTGCAGCTCTTCGCCGCCGCGACCAAAGATAAACGGGTCCCCGCCTTTGAGGCGCACCACGCGTTTACCCTGGCGAGCCAGCTCTACCAGCAGGCGATTGGTCTCTTCCTGCGATACGCTGTGCGCATTAGCACGTTTGCCCACGCAGATGCGATCGGCATCGCGGCGCACCAGGTCAAGCACCTCATCGCTGACCAGATGGTCATACAGCACCACATCCGCCAGCTGCATCACCTGCAAGCCGCGCAGCGTCAGCAGACCGCTGTCGCCCGGGCCCGCACCCACCAGGATTATTTCGCCCTGGGACGCTTCCGGGTCCGTGAGCTGCTGGTCAAGGGTGCGCTTTGCCCCCTCGACGTTGCCGGAAGCCACCTGGTTGGCAAACAGGCCGCTAAACGCCTTTTCCCAGAAACGGCGGCGATCCGACATCATGTTAAAACGTGCTTTGACCTTGTTGCGCCACTGCCCGGCGATTTCTGCCATCTGGCCGAGGTTGGCGGGCAGCAGAGATTCCAGCTTCTCGCGCAGCAGGCGTGCCAGTACGGGCGCCGTGCCGCTGGAGGAGATCGCCACCACCAGCGGGGAGCGGTCAACAATAGAAGGGAAAATAAATGAACACTTCGGCTGGTCATCCACCACGTTCGCCAGCAGATGGCGCTCGGTGGCATCGATGAAAACATGGCCGTTCAAATCGCCGTCGTCGGTTGCGGCAATCACCAGGAATACCCGGTCGAGCTGCGTGGCCTGATACTCTGTCGCCAGCCATTCGATACTGCCGCTGGACTCCAGTGCCGTCAGCTCTTCACACAGCTGTTGTGAGACCACCTGCACGTGTGCTCCGGCGCGGCGCAATAGCTCAATCTTGCGCGCAGCAACATCGCCGCCGCCTACCACCAGCACCGGCTTATGCCTGATATCAGCAAATAAAGGGAGATAATCCACGTGAACCCTGTCTTAAACACGTTAAGTTAAAGGGACTATACGTCCCGGCCAGCAAGCTTATGAAATTACTAATTGGAATGAGTAGTTACTGAATGGAATAACGTCCTGGTAAAGCAGCGAACAAAATGTGCTTAACGGATGATATTTGGGGGCTTTCAGAGAGATTGAAATTGTGTAACCCGCTTCACAATTTCATACTAGCCCGGCAAATATTTTCGCACATTACGTCACAGGATGACGATTAAGGATCGCAAATGTTCACTCTACTGCGTCTGGGAGCGCTGGCAGCGCTGCTCGGCTGCGGCCTCAGTTTGCCAGCTCATGCAGCCAGCCTTAAGAGCGGCAGCATGGCAGAACAGCAGTTACGTCATATCGCCACCTATTTTCCCGGCCGCATGGCGGGCAGCCCGGCAGAGATGCTCACCGCCGACTATTTGCAGCATCAGTTCAGCCAGCTGGGTTACCACAGCGACCAGCGCCGTTTTAATACCCGCTACCAGTATCAATATCAGGACGGGCATCAGGCGTGGCGTAATGTGAATGCCACCTCGGTGATTGCCGCGCGCGAAGGCAAAGTGCCGCAGCAGATTGTGATTATCGCCCACAGCGACAGCTGGATGCCGCACAGCGACAAAGAGATGCAGCAAAATCTCGGGGGACTGAGCGATCAGGGCGTTGATGATAATGCCTCAGGCCTCGGCGTGATGATGGAACTGGCCGCACGGCTTGCCAGCACGCCGCTGCACTACAGCCTGCGTTTCGTGGCGCTCAGCGGTGAAGAGATTGGCCAGCAGGGCAGCGAAGATTACCTGTCGCGCATGACGCCGGAAGAGAAACATAACACCCTGCTGGTGATTAACCTCGACAGCCTGATTATCGGTAATCAGCTGGCGTTCACCAGCGGCAGCAAAACCCCAAAAGCGGTGATCATGCAGACGCGCGACCGGGCAATAGCGCTGGCCCACCGCCACGGTATCAGCGCCATCAAACTCAACGCCGCGCAGGAGCAGGGGCCGTTCGATCGCGCAGGCTTCCCGCTGCTGCTGGTGAAGGCCAGCGATGGGGTCAACGGAAAGGCGCCACGGGCAGTCGCTGAGAAATTCCCCACCCTGCTGCGCCATCAGGCACAGCGTGATAATTTAACCTATATTGACCGCTGGCTGCCGGGCCGCATCACGCGCCGCACGCACGACAGCGTCACCGTGCTGCTGCCGCTGATCCGCGAACTTGCTAATCCTTAAACTCTGGAGTTGCCGATGTATATCGTATTTCTGACCTACACCCGCCCAATGGAAGAAGTTGAAGCGCTGTTAGAGCCGCACCTTGACTGGCTCAATCGTTACTTCACCGCCGGGGCCTTTATCAGCGCTGGACGTAAAGATCCGCGCACCGGTGGCATGATCATGGTAAGGGAAATGGATCGGAAACAGCTGGATGTGATTCTGGCAGAAGACCCCTTCCAGCAGGTCGCCAGCTATGACGTCACCAAAGTGAATATTACCCGCTCCGCGAAGAAGTTTGCCGAGCTGACGGGGATTTGATTTACGCTGGCTGGATCAGCGGGTCGGGCGTGCCCGACCCGTGCAAAAAACCGAGTGCTCAGAATATCCCGACGGGGAGCACGCGTCAGTGCGCAGGGGTGAGGCATGCCTCACCCGGCCGGCATATTACTCGTGCAGCCCACACTCGCGCTTCAGGCCGAAGAAACGGGTCTCTTCTTCTGCCATACCTGGCTCCCACTTGCGCGTGGTGTGGGTGTCGCCCACCGACAGGTAGCCCTGCTCCCACAGCGGGTGATAACCCAGGCCGTGCTGCTGCAGATACTGATAAACCTGGCGGTTATCC
```
