## Supplementary File 5 for "Comparative genomics of a novel *Erwinia* species associated with the Highland midge (*Culicoides impunctatus*)": OLMDLW33.json (part 2 of 10)

```
CAGTCGATAATCGGCAGCAGCTTAAATACCCCTTTTTTAATCGCCAGCACCGGCAGATGCGCACGGCTGCCGGACTGATCGCGGCGCAGGCCGGCAAACCACGTCTGCGCTTTCAGCGTTTCCAGCGCGCGGTTCATCGGCTCGACCTTGTTGATCTGGTTGTAGCGTTCGATGCCCTCTACGCCCTGCTCCCACAGCTTACCGTAGCGCGCTTCCTGCCATGCCGGGCTGTGCTCAGCACGGAACACCTGCAGGTTAAGATCCAGCTTCTCAGTCAGCTGATCAATAAACTGGTAGGTCTCCGGAAACAGATAGCCGGTATCGGTAAGGATAACCGGAATGCCGGGTTTCTGTTTGTTAACCAGGTGCAGGCTGACCGCCGCCTGAATCCCAAAGCTGGAGGTCAGCACCGCTTCGCCCGGCAGATTCTCCAGGCCCCAGATCACCCGATCCTCGGCGGAGAGTTTGTCCAGCTGGTTGTTAATTTTGGCGAGCGCCATCACGCGCTCAACCTTCGGTAACTCGTTCAGTGCAGAGAGATCGAGAACTGCCATATCACGCCTCCATCATTCCCAAAAATCACGGGCCGGATCGAGTACCGGCTTAACCACACCGGCACGGATGGTGAAGTCACCAAAGCCTTCATCGGCTTCACGCTCCTGCGACCAGCGGCCAATCAGTTCATCAAGGGTAGCCAGGATCTGCTCTTCGTTGATGTTTTCGCGATACATCCGCGGAATACGCGTCCCGATGCGGTTACCGCCGAGGTGCAGGTTATAGCGGCCCGGCGCCTTGCCTACCAGCCCAATCTCGGCCAGCAGCGCACGGCCACAGCCGTTCGGGCAGCCGGTGACGCGCAGCACAATGTGCTCATCGTCGACGCCGTGCTGAGTCAGGATCCCCTCAACGCGGGTGACAAACTCTGGCAGGAAACGTTCGGCTTCGGCCATCGCCAGCGGGCAGGTCGGAAACGCGACGCAGGCCATCGAGTTTTCACGCTGGTGGCTGACGTTCTCCATCAGGCTGTGCGATACCGCCAGCTGTTCAATTTTCTCTTTCTCCGACTCCGGCACGCCCGCGACAATCAGGTTCTGGTTGGCGGTTAAGCGGAAGTCGCCCTGGTGGATCTTGGCGATCTCCGCCAGGCCGGTTTTCAGCGGCCGGCCAGGATAGTCAAGAATACGGCCGTTTTCGATAAACAGGGTCAGGTGCCATTTGTTATCGATACCCTTCACCCAGCCGAAGCGGTCGCCACGCGTGGTAAACGCATAAGGACGGGTCGGCTCAAAGGTGATACCGGCCCGGCGTTCAACTTCCGCTTTAAACACCTCAGGACCGACGCGCTCCAGAGTGTATTTGGTCTTGGCGTTTTTACGGTCGGTGCGGTTGCCCCAGTCGCGCTGGGTGGTCACCACGGCAGCCGCCACGTCGAGGATCTTCTCAACCGGCAGATAGCCGAACTCGGTTGCGGTGCGGGCGTAAGTTGCTTTGTTACCGTGATCGATAGATAAGCCCCCGCCCACCAGCAGGTTGAAGCCGATCAGCTTGCCGTTTTCAGCAATGGCAATAAAGTTCATGTCGTTGGCGTGCAGATCGACGTCGTTATGCGGCGGCACCACCACGGTGGTTTTGAACTTACGCGGCAGATAGGTTTCGCCGAGGATCGGCTCCACGTCGGTGGTCGCGACCTTCTCCTGATCCAGCCAGATCTCAGCGTAAGCGCGGGTCTGCGGCAGCAGATGCTCGGAGAGCTTCTTCGCCCACTCGTAGGCTTCCTGATGCAGCTCGGACTCAATCGGGTTTGAGCTGCACAGCACGTTACGGTTCACGTCGTTGGCGGTCGCCAGGGCGTCAAGGCCCACTTCATGCAGCATCTGGTGCGCCGGTTTCACGTTGCCTTTCAGGATGCCGTGGAACTGGAAAGTCTGACGGTTGGTCAGACGGATGCTGCCATAAATGGTGTTGTCGGCGGCGAATTTATCAATCGCCAGCCACTGGGTTGGCGTCATAATGCCGCCCGGCAGACGGCAGCGCAGCATCATGGCATGACGTGCGTCCAGCTTCTGCTCGGCGCGCTCGGCGCGGATATCGCGGTCATCCTGCTGGTACATACCGTGAAAACGGATCAGCAGGAAGTTATCGCCATTGAAGCCACCGGTCAGACCATCATTCAGGTCTTCTGCGATGCCGCCGCGCAGATAGTTGCTCTCTTTTTTCAGACGCTCGGCGTCAACCAGCTTGCCTTCGACAACCAGCGGTCCTGGATATTTTTCATCGCTCATTAGTACACATCTCGCTGATAACGGCGCTCAATGCGCAGCTCACTCAAAAATTCATCGGCCGATTCGATGTCCATTGCACCAAATTCAGCTACCACTTCCAGTAATGCCTGTTCTACATCTTTCGCCATGCGGTTAGCATCGCCACAGACGTAAATATGCGCGCCCTCTTCAATCCAGCGCCACACTTCCGCCCCTTTGGCGCGGATCTTGTCCTGAACGTAAACTTTATGCTGCTGATCACGCGACCAGGCTAAATCAATGTGGGTCAGCAGGCCATCTTTGACGTAGCGCTGCCACTCAACCTGGTAGAGGAAGTCTTCAGTAAAGTGCGGATTGCCGAAGAACAGCCAGTTTTTACCGCTGGCGCCATCGTTGTCGCGCTGCTGCATAAAGGCGCGGAACGGGGCGATACCGGTGCCAGGACCAATCATAATCACCGGGGTTTCCGGGTTGGCGGGCAGGCGGAAATTGTCGTTATGCTCGATAAACACGCGGATTTCCGCGTCTTCTTCAAGGCGGTCAGCAAGATAGCTGGATGCCCCACCCGCACGGGCACGCCCTTCAATCTCATAGCGCACCGCGCCCACGGTGATATGCACTTCGCTCTCGCTTTCTGCCTGGGAAGAGGCAATCGAGTAGAGGCGCGGCGTCAGCGGACGCAGCAGGCCGGTCAGCTGTTCGGCATTCAGTTCGGTCGGGGCGAAACGCACCATATCGACAATCGGCGTGTTCTGCGCGAAGTGCTGCAGTCTGGATTTATCGCCGGCCGTTTCCAGCAGCGCTTCATGACGGGAAAGTTTGGCATACTCCGCAACAATCTGCGGGGTATTCACCGTCAGTTCATAATGTTTTTGCAGCGCTTCAGCAAGCGTCAGGGTGCTGCCATCAACGGTAACGCTCTCGTCACCTTTCAGCCACAGCAGCTCCAGCAGTTCCTGCACCAGCGCGGCATCATTCTCAAACCAGACGCCAAGCGCATCGCCCGGCTGGTAGCGCAGGCCGGAATCGCCAAGGTCGATTTCAATGTGGCGCACGTCCTTATCGGAGTCGCGGCCGGTAATTTTCTGGTTCACCGCCAGGCTGGCGGTCAGCGGCGCTTCTTTACTGTACGGGCTGCTGTGAATTTCATTCACGCTGCCCGCCGCGGCTGCCGCTGACTGGGTGGCGCTGGCATCCGGCACGCGTGCCTTGAGGATCTCAACGATCTGTTTGCGCCAGGCTTCCGCCTGCGCCGCGTACTCCACGTCGGCATCCACGCGTTCTAACAGGCGCTCACCGCCCAGCTCAGCCAGCTTGCCGTCGAAATCCTTCCCTGCCTGGCTGAAGAACTCATATGAGGTGTCGCCAAGGCCGAACACCGCAAAGGCGCTGCCGTCCATTTTTGGCGCTTTTTTCGACATCAGGAATTTATGCAGCGCCACCGCCTCTTCCGGCGGTTCGCCTTCCCCCTGAGTGGAGGTCACTACCACCAGCAGTTTTTCCTGGCCAATCTGCTTGAACTTGTAGTCACCGGCATTCACCAGGTTTACGTTGAGTTTGGCGGCCAGCAGGTCATCGCGCAGCTGTTCAGAGAGCCGGCGGGCATTGCCGGTCTGAGAAGCGGAAAGAATAGTGATGGTAGGTGCTTCAACCGCAGCAGGCGCCGCCGCAACAGCACTACCCGGCGCCTGGTTAACCATGCCCCAGAAATAACCGGAAAGCCACGCCAGTTGGGTCGCTGAATAATCACCGGTGGCTGCCTGCAAGCGGGCGAGCTGGTCCGGGTTTAACGGAAGCAAGTTATTGGGAGCCTGAGTCGTCATTGCGTTGAAAATTCCACAGTCGAAGTTCTATAGCAACAGGGTAAGGGCAAGCATAATAACCCTTAAATAAGGGTTGGAAATAATTAATAACCAAAATGACTAAACGGTTTTTCGGGTAAGCGTTAGCAGCAAAACAGATTAATCATCGTGTTATTTTTCAAATAGTTGGAAGCGTCACTATTTGATAACACTTTCACTTACTGCCAATAGCTGCGAAACGGGTGCGAAAAAAGCTGTTTTCCGGTATCCTGCGGCGGTTTTTAAGACAAAGACTGAGACTGCAATTATGGCGACCACGCTATTTAAAGATTTTCAATTTGAAGCCGCGCACCACCTGCCAAACGTGCCAGCCGGGCACAAATGCGGCCGCCTGCACGGGCATTCGTTTATGGTCCGGCTGGAAATTACAGGCGAAGTGGACGCGCATACCGGTTGGGTGATGGATTTCTCAGAGATTAAAGCGGCCTTTAAGCCGGTCTACGATCGTCTGGATCACTACAATCTTAACGATATTCCGGGCCTTGAGAACCCGACCAGCGAAGTACTGGCTGCCTGGATCTGGCAGCAGATGAAACCGGTGCTGCCGCTGCTTAGCGCGGTGATGGTGAAAGAAACCTGCACGGCTGGCTGCGTGTATCGCGGTTAAATGGTGGGCGAGGCATGCCTCGCCCCTGGATCCCTCGTTGTCATCTTCTGCTATCTCTGCACCTGTTCCCCACGAAACCACTCTGCCAGAAAATCCAGCAGCGCCCGCAGCCGCGGTGGCTGATGCTGGCGTGAGGTATAAATCGCATACAGCCCCAGCTCCTCTAACTGATACTGCGGCAGCAGCGCGACCAGCTGACCGCTGGCGAGCAAGGGAGTTACGCTGTAGGTTGGCTGCATTGAGATGCCCACGCCTGCCAGCGTCGCTGACAGCAGCATCACGGAGTCATTGGCACTCACATTACCACTGACTGCCACCGCCTGCTTTTCCCCCCCCTGACTGAAATGCCACAGGCTTTTACCGAAGTGCGAATAACACAGGCAGTTGTGCTGCGCCAGCTGCGCCGGAAGCTGCGGAGTTCCCGCCTGCTCCAGATAAGCGGGTGACGCGCAAATCACCGAGCGGCAGGTATCCAGCAGGCGCGCGATCGCATTCGGGTCAAGCTGCGCCGTGATTCGAATCGCCAGATCGAGACGTTCCTCTATCAGATTGACCCGCTCATTGCTGATGTGCAGATCGATATGCACCTGCGGGTGCCGCTGCTGGAATACCTCGATCGCCCTCATCAATACGCTCTGCCCGAGTGACAGCGAGCAGGAGATGCGCAGGCGGCCCGACAGCGCCTGGCCCTGCGGCGGCGGGCTGTGCTCTATCTCCTGCGCCAGCGCGATAATCTGCTCACAGCGCACCAGCGCATGTTCTCCGGCCGGGGTCAGACTCAGTCGGCGCGTACTGCGGTGGAGCAGGCGCGCCCCTGACCAGCTTTCCATCTGGGTAAGATAGCGGGTGACCATCGCTCGCGACATATCAAGGGTGAGCGCCGCGGCGGACAGGCTGCCGCGTTGAACAATGGTTATAAAGACGTGGGCTGCAGTGAGGCGATCCATGACTTGTCCGTTTTATGCAACAATCTGTTGCCTGATAGTCGGTTTATCTGCTGATTTATGCAACTTAAACTGGTTCTTTTTAGGCTTAAGGTGCCCATTATGAAAGCTCGTCTTACTCTGTTGCTGGCTATTGCTGCCAGCGCTCCACTTTATGCGGCTGAATCACTGAAGCTGGAAGTTTATAACCCTGGCGAATCGAGTATCTTTGCGGTCTCCAGCGAAATTATCTCCGGCCCGCGTGAAGTGGTGCTGATTGACGCCCAGTTTCAGCGCAATGATGCCGAAGCACTGGTAAAACGCATCAAAGCAACCGGCAAGCAGTTGACTACGGTGTTTATCAGCCAGTCCGATCCGGACTACTACTTCGGCCTTGAAACCATCCATAACGCTTTCCCGCAGGCAAAAATCCTCGCCACTGCCGCCACGGTCGATCTGATAAAACAGACTAAAGATGGCAAGCTGGCATTCTGGGGGCCGAAGATGGCGGAGAATGCCCCGCGGTCGCTGATTGTCCCGCAGGTACTGGAGGGTCACACGCTCAAGGTTGACGGCGAGGTTATAGAAGTGAAAGGGTTCGATGGCCCGCAGCCGCAGAATAGCTGGCTGTGGATCCCAACGCTAAAAACCGCGCTGGGGGGCGTGCTGGTATCAGGCAATAATATTCACGTCTGGCTGGCGGACGCGCAATCGGCCGAAGAGCGTGCCGTCTGGCAGCAGAAGCTGGAGGATATCAAAGCCCTGCGACCACTGCGGGTGATCCCGGGCCATTTCCTGCCCGGCGCGGCAGAAACGATAACTTCGGTAAACTTTACTCAGCGCTATCTGCAGAATGCGGAAAAGAACCTTGCCAAAAGTCAGGACTCGCGCGCGTTTATTGCCGCAATGAACGCGCAATATCCGCAGCTGAAGGATACTTCCAGCCTGGAATTAAGCGCTAAGGTACTGAAAGGCGAAATGAAGTGGCCGATGTAGGCCATTGATAGCGGGCCGATCATCGAAACGATCGGCCCGAAAGAGGGTTAATCAGGCAATATTCAGATATTTATGGGTCTGCATCGACAGGCGCCAGTTACGCGCAATGCAGGTTTCGATGCACAGCCTGGTCGCATCGTCTTTCTGGCTGATCGGCTGCAGCGCGATAATCCGCGTTTTATCATCGCTGAGCGTCGCCAGCAAATCGTCCAACGCGTCAACATCACGCTGGCGTGCTACCGGGTGCTTCACTTCGTCGGCGCGGATTAAAGCCTGGTTCAGCACATCATAACCGCCGCGCATATTCACCTTCGGTGAGACCGTAACCCAGGTTTCCGGGGTACAGAGCACCTCGTGGGTCCCGCTGGTTTCAATCTGGCAGCTAAAGCCATTCTCCTGCAAGGCTGCAGTCAACGGCGTCAGATCGTGAATACAGGGTTCACCACCGGTAATCACGACATGCTTAGCCGTCCAACCGTGCTGACGGATAACCTCAAGCAGAGCCGCCGCATCCGCCGCGCCCCAGGCATCGGTTTCTACGGTTTTCAGGAGAATATCCCCCAGCGAGGTTTCCCGATCGGCCAGCTTATCCCAGGTGTGTTTGGTATCACACCAGCTGCAGCCCACCGGGCATCCCTGCAGGCGGATAAAAATTGCCGGCACGCCGGTGTAAACACCTTCGCCCTGCAACGTCTGGAACATTTCATTTATCGGGTACTGCATGCACATCTCGACTGGCGGCTAAAATAAGGGCGCAGATTATGGCAGATTGACGGGATAAGGCCAATCACACTGTGCTTTTTTCCGCCATCAGACGTTAAAAGGTCTCCCAGCTGCCTTCATCGCTGGCCGTTACCTGGCGCGGAGCCGTCAGCTTTAGCGGCTTTTGCACCTTAACAGCGGGCGCCGTCAGGCTCTTTGCCTGATGCTGGCTGATTTTAAACACCGCGACCGCCTGCGACAAACGGCCCGCCTGCTCCTCCAGTGAGGCTGAAGCGGCTGCGGACTCCTGCACCAGCGCGGCGTTTTGCTGCGTCACGCGGTCCATCTCGGTAACTGCCTGACCAATCTGGTCGATACCGCGGCTCTGTTCGTCGCTGGCGGAGGAGATCTCCCCCATAATGTCGGTGACGCGCACCACCGCACTCACGATGTCGTTCATGGTCTCCCCGGCGGTGGTAACCTGCTGGGAACCAGCATCCACGCGGCTTGCGGAGGCTTCAATCAGCCCTTTAATCTCTTTCGCCGCCTGAGCGCTGCGCTGCGCCAGATTACGCACTTCCCCCGCCACCACGGCAAATCCACGCCCCTGCTCACCGGCACGCGCGGCTTCAACCGCGGCGTTAAGCGCCAGAATATTGGTCTGGAAGGCGATGCCGTCAATCACGCTGGTGATATCAGCAATCTTTTTGGAGCTGTCGGCAATTTCGCTCATGGTTTTCACCACGCCATTGACCACACGCCCGCCCTTTTCTGCCGTTTCTGACGCGCTTTTTGCCAGTGATGAGGCCTGACGCGCATTTTCGGCGTTCTGCTTCACGGTCGCCGTCAGCTCTTCCATGCTGGCTGCAGTCTGCTCCAGCGAGGCAGCCTGCTGCTCGGTGCGCGACGAGAGGTCGTTGTTGCCCTGCGAGATTTCGCTGGCGCCGGTGTAGATGGCGTTAGCGCTGTCGCGCACGTTGCTCACGGTGCCGATCAGCGACTGCTGCATCTGCGTCAGACCCTCAGCCAGCAGACCCATTTCACTGCGCCCTGCCACCACCAGCGTTTCTGACAGGTCACCGGAGGCGATGCGCTGAATATGTTCCAGCAGCTGTTTCAGCGGCGTCAGCAGCACGCGTTTAATCACCATCCAGACGGCAATAACCAGCAGCACCAGACTCAGTACCACCAGCGCCAGCGTCCACACCATATTACGATAACCTTGCTGGTTATCTTCGGTGCCGGTCTGCAGCAGTTTTCCATTCTGGACGCGCCAGGTATCGTAACTTTTTTCCAGATTATCCTGGGCTTCCTGCGCTTCCAGATTGCCGTAAGCCTGATAGTTATTGGCACCCAGATATTGCACTGACATTTTTAACGTTTCGGAAAATTGCTGATAGTGCTGCTCAACGGTGTTCGCAAGCTGTTCATTTTCGCCAACCTGCATCGGGAAGCTTTTATAACGGGCGAAGTGCTGGTTCGCATCATCCAGCGTCTCCTGTGCCTGGCTCAGCAGCTTACTGATGGCGGCCTGGGACTTCTCGTCCGTCTGATTTTTCAGCATGCGGATGGCCACACGGTTAATCGTGACGCGGGTCTTAACCAGCGTCTGCCACGCGTCGCTCAGCTGCCCCTGCTGCTGGGTCAGGATAGTGGCGCGGGTAAAATTATCCTTGTCCTTGCTGATGGCATTAAACGACAGCGCGCTGGAAACCAGCAGCAGCGTGCTGAAAATGAGCAGCATAATGATAATGCTGGTAACGACTTTGATATTTTTAAGCATGATGCCCACTCTGTAATAGGAAAACTCCTGGTACAGGTAGTATCGGCATAAGATGATTCTTACTTAAATTAATTACAAAAACCCCCGACGGCTGCCGGGGGTGGCGGGTTACATAAAGTTTTTGTCGTGCATCTGAATCATCGCCTGCTTTGCCACATCTTTCGCTCCGCTGAGGGTGAAATGGCCGTAATCGTTAGAGAGCGGATGGCCGTCGGAGGCGATTCCCCGGCAGACGTTATCCGGGCAGACAATCGAGTAGACCGAGATATAGCGCGTCCCCTGCGCCAGCATTGCCGCGTTCATCTGCGCATCCGTTGCACGCACCTCTTTCTTGACGGAGGAGGCGACCAGATCCTTACGACCGTCGGTCTGATAGGCCAGCAGGTCCGGCAGGGCTTCGGTGTACTCCACGGTCGGCCCCATCACGATGATGTTATCCGAACGCGTTTTCAAATGGTCGAGCGTGGCGCGCAGCGGCGCAATATCTTCCGCTGCCCAGCGCGCGGAAATAATCACGCCATCAATTTTATGCTCGGGTATCCACTGGTCATACACGTAATCCACCAGCTCGCTGCACGGATTGCGCAGAGACTGTCTGGAGAGCGGCTTACAGCCCGCCGAGGTCGCCTGGATAACATTGATGTCACTGCCTGCCGCCAGGCTGACAGCACGCCACAGGTGCGCCGCATGGCTGTCACCGATCATCACGTAGTTCTTCTTTTCCGGCACGGTTTGCAGGCAGAACTGGCGGTCAAACGGTTTATCCTCATGGCTTTTGCCATCGACAAAGCACTGCCCGCGACGGTATTGATAGTCAAACTCCGGCATTTTGCTGTACTGCGCATACTGCGCCAGCGACAGCGCCTGCGCTGAGAACTGCCCGGAGCCGTTGCTGAGATGGCCCTTATAGATCGCCCCGGCAGACATCACCGCCAGGCCAACCACCGATGCGGTCACAATACGCCCGGGGGAAACCCAGGCCAGTTTGTAGCGGAAGGGTATTTCAATCAGATAGCGTGAGGCAATCGCCAGGGCAAACGTCAGGCCAAGGATCGTCAGCTCGCGCACGCCCGGCTCGAAGTTAAAGAACATGCGCGCATAGACGATAATTGGCCAGTGCCAGAGGTACAGGCAGTAGGAGATCATGCCGATATAGACGATCGGCTTCAGGGCCAGCACGCGCGAGACCACTGACTGCTGGCCGGCAAGGATAATCAGGAAGCTACCGACGCAGGGCCACAGCGCATTCCACCCCGGGAAAGGCATATCGGTATTCAGCTGGAAGAAGCCGTAAAGGATCAGCGCCAGCCCGGTCAGACTCATGCCGTGCTTCAACCCGGCGGTTAAGCGCGCCGTTTTTGCTTCCAGCCCGGCAACCGCAATAATCCCCCCCAGCGCCAGTTCCCAGGCGCGGGTTGGCAGCATGTAAAAGGTAAATGTCGGCTTGCGGGTCACGCCATAGATACTCAGCAGCAGCGAGGCGACAATGACCAGCAGCATCACCTGCGTCGTGCGGCTGCGGAACAGGCGCACCACCAAAAGCAGTACGATAGGGAAGAGGATATAGAACTGCTCTTCAACCGCCAGCGACCAGGTGTGCAGCAGGGGTTTCAGATCGGCCGGGCCGTCAAAGTAACCGGTGGTTTTCCAGAAGAAGATGTTAGAGGCGGAGAGCAGCGCCGCCAGAGCACTGTTGCTCAGGTCGCTAAACTGCGCGGGCAGCAGATGGTAATAACCAAAGACAAGCGTAGCCAGCAGCACCACAAACAGCGGCGGCAGAATGCGCAGGCAGCGGCGCTTATAAAAGTCGAGGTAAGAGAAATTTCCCGCCATCGCGTTGTTATAGATAATCCCGCAGATCAGATAGCCTGAAATGACGAAGAAAATATCCACCCCGGTGAAGCCGCCGGGTATACCACCCATCCCCATGTGGTAAGCAATAACGGGCAGTACGGCGAGTGCGCGTAGCCCGTCAACATCAGCTCGGTATTTCATTTTCACGTTCCCGATTACAAATAGTACCAGGAATTTACACAAAATTACCGAAGAAAACGCCCCACTCGCCGTGAACCAGGACTTTTCCGCATCGGAAGAATTCTCATCTAACTCACTGAAAATAATATAATAAGCAAAAAAAAGCCCCGTCCACAGACGAGGCTTTTCAGATAATCCTCAGCCCATCAGGCTTCAGATATCAGCAGCTTACTGGCCTTTAACTTCTTTCAGGCCGTTGAATGGCGCACGGTTGCCCAGCGCTTCTTCGATACGGATCAGCTGGTTGTACTTAGCGACACGGTCAGAACGGCTCATTGAACCGGTTTTGATCTGGCCTGCAGCTGTACCCACCGCCAGGTCAGCGATGGTGGCATCTTCAGTTTCACCTGAACGGTGAGAGATCACCGCAGTGTAACCGGCGTCTTTTGCCATTTTGATCGCAGCCAGGGTTTCGGTCAGTGAACCGATCTGGTTGAATTTGATCAGGATGGAGTTAGCGATACCTTTGTCGATACCTTCTTTCAGGATCTTGGTGTTGGTAACGAACAGATCGTCACCCACCAGCTGGATTTTGTCGCCCAGCACTTTGGTCTGGTAAGCGAAACCAGCCCAGTCAGATTCATCCAGACCGTCTTCGATAGAGACGATTGGGTACTGCTTAGTCAGGTCTTCCAGGAAGTGAGTGAACTCTTCAGAAGTGAAGGATTTATTGCCTTCGCCTGCCAGCACGTACTTGCCGTCTTTGTAGAATTCAGACGCTGCGCAGTCCATCGCCAGGGTGATGTCTTTGCCCAGTTCGTAGCCTGCTGCTTTTACCGCTTCAGCGATAACAGCCAGTGCTTCGGCGTTAGAACCCAGGTTTGGCGCGTAGCCACCTTCGTCACCGACCGCAGTGCCCATGCCTTTCGACTTCAGCACTTTTGCCAGGGTATGGAAAACTTCAGAACCCATACGCACAGCTTCTTTCAGCGTTTTCGCGCCAACTGGCTGGATCATGAATTCCTGAATGTCGACGTTGTTGTCTGCGTGCTCACCGCCGTTGATGATGTTCATCATTGGCAGTGGCATAGAGAACTTGCCTGGGGTGCCGTTCAGTTCAGCGATGTGCTCGTACAGTGGCATGCCTTTAGCAGCTGCTGCTGCTTTGGCCGCAGCCAGGGAAACGGCCAGGATGGCGTTAGCACCAAACTGAGATTTGTTCTCAGTACCGTCGAGATCGATCATGATCTTGTCGATGTTGGCCTGGTCTTTCGCATCTTTACCGGTTACCGCGTCAGCGATTGGACCGTTAACGGCGGCTACCGCTTTGGTTACGCCTTTACCCAGGAAACGAGATTTGTCACCGTCACGCAGTTCCAGCGCTTCGCGAGAACCAGTAGAAGCACCTGATGGCGCTGCTGCCAGACCGACAAAGCCGCCTTCCAGATGAACTTCAGCTTCAACGGTCGGGTTTCCGCGGGAGTCGATGATTTCGCGACCGATGACTTTAACGATTTTGGACATTAGTTTTTCCTCAGTACAAGTTAACTTAAACTTAGACACAAACAGCCTGAAACGTTCAAATTTTCAGGCTGTTATGAAAACACTTATTTTGCCAAACGCTTCTGGTACTCGCTGGCGGCTTTTACAAAGCCGCTGAACAGCGGGTGCCCGTCTCGAGGTGTTGAGGTGAATTCCGGGTGGAACTGACACGCAACATACCAGGGGTGGTCAGGAAGCTCAATGATCTCAACCAGCTGGTCATCCCCTGAGCGGCCTGCGACACGTAATCCAGCCGCCTCAATCTGCTTCAGTAGCATATTGTTGACTTCATAACGATGACGGTGACGCTCAACGATGGTGTCAGAGCCATACAGCTTCTGCACCAGGCTGTTTTCGGTCAGCTGACACTGCTGGCTGCCGAGGCGCATGGTGCCGCCCAGATCGCTCTGCTCAGTGCGCTGCTCGACGTTGCCGTCTTCATCGCGCCATTCGGTAATCAGCGCCACCACCGGGTACTTACAGTCCGGGACGAATTCAGTCGAGTTCGCGCCTTCCATATGTGCCACGTTGCGGGCGAATTCCATCAGCGCAACCTGCATCCCCAGGCAGATGCCAAGGTAAGGGATGTTGTTTTCACGCGCGTACTGCGCCGTCATCAGTTTGCCTTCCACGCCGCGATAGCCGAAACCGCCAGGAATAAGGATAGCATCCAGATCCTTCAGCAGTTCCACGCCACGGGTTTCAACATCCTGTGAGTCAATCAGTTTGATATTCACGGTGACGCGATTTTTCAGGCCGCCGTGCTTCAGCGCTTCAATCACCGACTTGTAAGCATCCGGCAGCTCGACGTATTTGCCGACCATACCGATGTTCACTTCGCCGCCTGGATTGGCTTCTTCGTAAATCACCTGCTCCCACTCGGCCAGGTTGGCTTCCGGGGCATTCAGGTTGAAGCGCTTACAGATATAGTCATCCAGGCCCTGCGATTTCAGCATGCCAGGAATCTTGTAGATGGAGTCGACATCTTTCAGTGAGATAACCGCTTTTTCCGGCACGTTACAGAACAGCGCGATTTTCGCCCGCTCGTTGGCCGGTACAGCGCGGTCAGAACGGCAGATCAGCACGTCAGGCTGAATACCGATCGACAGCAGTTCTTTCACCGAATGCTGGGTTGGCTTGGTTTTCACTTCGCCCGCAGCAGCCATATAAGGCACCAGCGTCAGGTGCATGTACATGGTGTGCTCACGACCTACATCAACCGCCATCTGGCGAATCGCTTCGAGGAACGGCAGTGATTCGATGTCACCCACGGTGCCACCAATTTCAACCAGCACGACATCGTGGCCTTCGCCGCCTTCGATGATGCGCTCTTTGATCGCATTGGTAATATGTGGGATCACCTGAATGGTCGCGCCCAGATAGTCACCGCGGCGCTCTTTGCGCAGCACTTCTGAGTAGATACGGCCAGTGGTGAAGTTATTACGACGGCTCATTTTGGTACGGATGAAGCGCTCGTAGTGACCGAGGTCAAGATCGGTCTCTGCGCCGTCATCGGTCACGAAGACCTCACCGTGCTGGGTCGGGCTCATGGTGCCCGGATCCACGTTGATGTACGGGTCCAGCTTCATGATGGTCACATTAAGACCACGTGCTTCGAGAATGGCGGCCAGGGAGGCTGCGGCAATGCCTTTACCCAGAGAGGAAACGACCCCGCCGGTCACAAATATATAGTTCGTTGTCATGCTGAACCTGAGAATGTAGGTTTAAAGACGATGGAATGAATAACCAGGACGGGAAAATAGTATACCCGAATCCCCCGGGTGCGACAATTGATCGTTTCCGGTTGTGTGCCGTCCACCGCATTTACCGCCCTGACATTACCTGAATGGCGGGAAAATAAGGTTGATGCATGTCACATTTTTGTTGAATCGTGTCAGCCAATTATTCCTGGGATTTTACCACCTGCCACGCGTCTTCCATCTGGTCCAGGGTAGCCTGCGACATTTCCATCCCCTGACTGGCGATAATCTGTTCAACCTGGCGGAAGCGGCGTTCGAATTTGGTATTGGCTTTCTGCAGCGCGGTTTCCGCCTTACTGCCGAGGTGGCGTGAAAGGTTAACCGTGGCAAACAGCAGGTCGCCGATCTCCTCTTCCAGCTTGTCCTGGTCGATGACCGCCTGCTGCGCTTCGTGCATAACCTCATCAATTTCTTCGTGTACTTTGTCCAGCACCGGCCCGATGGTGGTCCAGTCAAAGCCCACGCTGCTACAGCGCTTCTGGATTTTATGGGCGCGCATCAGCGCTGGCAGCGCGGCAGGGATATCGTCAAGCGCCGAATGCTGTGCTTTCTGCGCACGCTCGTCGCTTTTGATTTTTTCCCAGTTAACCAGCACCTCAGCGCTGCCGCTCACCTGAGCATCGGCAAAGATGTGTGGATGGCGGCGCTCCAGCTTATCGCTGATAGCGTTGCAGATATCGTCGAAGTTAAAGCGCCCCTCTTCCTGCGCCATCTGCGCGTAAAACACCACCTGGAACAGCAGATCGCCCAGTTCACCGCGCAGATCATCAAAGTCGGCGCGGTTGATCGCGTCGATCACTTCATAGGTTTCTTCAAGGGTATAAGGCGCGATGGTGGCAAAGGTCTGCTGGCGATCCCAGGGGCAGCCGTTTTCCGGATCGCGCAGGGTTTTCATGATGCCCAGCAGGCGATCGAGAGAAGTCATAATGATATCCATGTTGAATGGGCGGGCGACGCATGCGTCGCCCCTACGTAGGGGTCGGGCATGCCCGACCCGATTAATGCAGGCGTTTGGCGTCGATGATATCCGGCACCTGATTCAGCCGCGCAATCACCCGGCTCAGCACCTGCTGATTATAAATTTCAATATCCATATCTATGGTCGCCAGCTGCCTCTTGGTATCGCTGTGGCTGGAAACGCCCAGCACATTGACCTTTTCGTTAGCCAGAATGGTGGTGATGTCGCGCAGCAGGCCGCTGCGATCGTTGGCGGTGACACGCACCACCAGCGAATAGCCGCTGGAATAAGACTCACCCCAGACGGCATCGACGATGCGTTCCGGCGCGTGCGACATCAGGTCCGTCAGCTGATCGCAGTCGGCGCGGTGAATCGAGATCCCGCGCCCCTGGGTGATAAAGCCGGTGATATCATCGCCGGGAATCGGCTGGCAGCAGCGCGCAATATGGTGCATCAGATTGCCGACACCTTCGACCACCACGCGCCCGCTCTCTTTACTGCGCGGTACGCTGTTGGACGTTTTCTGCGTCAGCTTTTGCAGCGCCTCGCGGTCTTCCTCTTCCGCACTTGGCTTGTGCAGCTTCGACTGCAGGAAGTTGCTCATCTGATTGAGGCGCACATCGCCGCCGCCAATTGCCGCCAGCAGTTCATCCAGCGTGTTGAAGTTGTAGCGCGGCAGCAGCAGCTTCTCGGCATCTTTCAGATTGATATCGAGGTGGTCCAGTTCGTTGTCGAGGATCTGGCGCCCGGCGATAATATTCTTGTCGCGATCCTGCTTGCGGAACCAGGCGTGCACCTTAGAGCGCCCGCGGCTGGTGGTCACGTAACCGAGGTTCGGGTTCAGCCAGTCGCGGCTCGGGTTCGGCTGCTTCTGGGTGATGATGTCAATCTGGTCGCCCATCTGCAGCTGATAGGTAAACGGCACGATGCGCCCACCAATCTTCGCGCCGATGCAGCGGTGGCCGATATCGCTGTGAATATGGTAGGCAAAGTCGAGCGGCGTGGAGCCGGCCGGCAGGTCCACCACATCCCCTTTCGGGGTAAACACATAGACCCGGTCGTCAAACACCTGGCTGCGCACTTCGTCGAGCATCTCGCCGGAGTCCGCCATCTCTTCCTGCCAGGTAATCAGCTTGCGCAGCCAGGCAATACGCCCTTCATGGCCGGAGGCGCCGCGTGCGCTGCCGCCGGCTGCCGCGCCCTCTTTGTACTTCCAGTGCGCCGCCACGCCCAGCTCGGCATCTTCATGCATCTGGCGCGTGCGGATCTGAATCTCAACGGTTTTACCCTTCGGCCCCAGCACCACGGTGTGAATGGACTGGTAGCCGTTCGGTTTTGGGTTCGCGACATAGTCGTCGAACTCGCTTGGCAGATGGCGATACAGGGTATGCACAATGCCCAGTGCGCCGTAGCAATCCTGCAGACGCTCCGCCACGATGCGCACGGCACGCACGTCGAACAGCTCATCAAAGGCCAGCGCTTTCTTCTGCATCTTGCGCCAGATGCTGTAGATATGTTTCGGGCGGCCATACACTTCCGCCTTCACGCCCTCTTTCACAATCTCGGTACGCAGCGACTGCACAAAGGTATCGATATAGTCTTCGCGATCGATACGGCGCTCGTGCAGCAGCTTGGCAATGCGCTTGTACTCTTCCGGGTGCAGATAGCGGAAGCAGAAATCTTCCAGCTCCCACTTAAGCTGGCCGATACCGAGGCGGTTAGCCAGCGGAGCATAGATATTGGTGCACTCTTTCGCCGCCAGCACGCGCTCATCTTCCGGCGCGTCTTTGACTTCGCGCAGGTGGGCGATACGCTCCGCCAGCTTGATGACCACACAGCGGAAATCTTCCACCATCGCCAGCAGCATGCGGCGCACGTTATCGACCTGCTCAGAGGCCATTGAGTCATTATGGGTGGCTTTTAACTGGCGGATAGCGTCCATATCGCGCACGCCGTGAACCAGCGAGACGATAGCTTTACCGTGCTGCTCCTCAAGCCGCTGCTCGGTAACCACGCCGGCGTCGGCCAGCGGGAACAGCAGTGAGGCACACAGCGTTTCGCAGTCCATGCTGAGCATCGAGAGGATTTCAACCATCTCAACGCCGCGCCACAGCAGCAGCGCGGCATCAGGATGGTCTTTAGTGGTCGCCTCACAATAGCGCCAGGTTTCGGCCAGTCGTTCACATGACTGCTGGTTGGAGATCCCCAGACTGGTGATCCATTGGTCGAGCGCAAACTCGCCAGCCGTATTCAAATGTGCACTTCTTACCGCAACCATATCCTCTCCTGGCGTAGCCCCCGTTCAGGGACCTATTTTCGGCTAAACAGCACCATGGATTCCAGATGCCCGGTATGTGGGAACATATCGAGCATTGTCACCCGTTCCAATTGGTAGCCGGACGTCAGTAATGCCTGACTATCCCGTGCCAGCGTCGTCGGGTTACAGGAAACATAGACCACCCGCTGCGGCGCAAGTTTAATGATATGCGCCATCACGCCGGCGGCACCGGCACGCGCCGGGTCCAGTAACACCTTGTTAAATCCCTGAGCAGCCCAGGGCTGGCGGCTGACATCCTCTTCGAGGTTATGCTGCCAGAACGACACGTTATGCAAATTATTCAATTCTGCATTATACGCACCCTTCGCCACTAATGCTGCAACACCCTCCACACCTGCGACATTTTCAGCCAGTTTACCCATTGGCAGGCTAAAATTTCCCATTCCGCAGAACAGATCAAGCACCCTGTCGTCCGCTTTCAGCTCCAGCCACTCCAGCGCACGGGCCACCATCTGCTGATTGACCTCGTCATTGACCTGAATAAAGTCGCGCGGGCTGAAGGTCAGCGTCAGGTCGTGAGAACGATAGTGTGGCATCTCTCCCGAAATCTGCACAAGCGTGTCACTGTCAGGGGCAAGATACAGTGCCAACTGATGCTCATGCGAAAACTGTTCCAGTTTTTGTCGGTCGCTGTCAGCAAGGGGGTCAAGATGGCGTAAAACCAGCAGCGGGCCGTTATCCGCCAGCACCAGTTCAACGTGCCCGAGGCGCCGCACCGCCTGCAGATCATTAAGCACGGCGCGAAGTGGCTGAATCAACGCATTAAGTTCGGGCTTCAAAATGGGGCATTGCGTGATATTGACCAGCTCGCTGGAGGCCTTTTCGCGAAACCCCATCTGCAGGGCTTGGGTTTTCGGCTGATAATTGAGGCTGAGACGGGCGCGGCGGCGGTAGCCCCAGGGCTGCCCGGCAATCACGTCGTCGACGCTCACGGCAAAGCCGCTTTCCCGCGTCAGCAGATGCGCCAGCGCTTTTGCCTTACTCTGCTGCTGGAGTTCGCTGGATGCATGCTGCTGCTGGCAGCCACCGCAGCGGCTGAAATGCGGGCAGCGCGGCACCACTCGCTGCGGGCTGGCGCTAATAATACGCTGCGCTACTCCGCGTGAATACTGGCGCTTATCCTCCTCGATCCTGACTTCGACCTGTTCGCCGGGCAGCGCGCCCTGCACAAACAGCGCCTTGCCATTGTGGCGTGCCACGCCCTGACCAAAAGCATCCAGATCATGAACCGTTACCGTTATCGTCTGGCGGGTCGTCACGCGCCGTTTTGCAGAGTAGAATTGCGCCATTATTTCTTTGCTTCTCAAAAGTCAGGGTTATTGCCGGAAAAAATCGGGTGTAGCCTGGCATAGCGGCAGAAAAAATTCGACTGATTCAGGATAATACGCAACACGGACGGCAGAGCTGCACGCCGCGCACAGGGAATATTATGACCAAATACAGCCTGCGGGCACGCATGATGATCTTAATTCTGGCGCCGACGCTGATGATCGGGCTGCTGCTGTCGACGTTTTTTGTCGTCAATCGCTATAACGAGCTGCAAACCCAGCTGACCGATGCCGGGATAAATATTATCGAGCCGCTGGCCGTTTCCAGCGAATACGGTATGACCTTCCACAGCCGCGAATCGGTGCGCCAGCTGGTCAGCCTGCTGCACCGCCGCCATTCGGATATCGTGCGCGCTATCTCAGTGTTTGATGACCACAATCAGCTGTTCGTCACCTCGAATTATCATCAGTCCCCTGACCTGCTGCGCCTGCCGGATAACACGCCGCTGACGGCTAAATACCTGAAGCAGCGCCAGGGTAACTCCGTTATTCTGCGCACGCCAATCCTTTCTGAGAGTTACTACCCCGATGAGTCTCCGGGGCAGGACGCCAAACCGACCGGTAATCCGCTAGGCTATGTGGCGATAGAGCTCGACCTGCAGTCGGTGCGCCTGCAGCAGTATAAAGAAGTGTTTATCTCCACCCTGCTGCTGCTGCTGTGCCTGTGTATTGCGATGCTGTTTGCCTACCGCCTGATGCGCGACGTTACCGGGCCAATTCGGAATATGGTCAGTACCGTTGACCGCATTCGCCGTGGGCAGCTCGACAGCCGCGTTGAAGGCTATATGCTCGGCGAGCTGGACGTACTGAAAAACGGCATTAACTCGATGGCGATGTCGCTGACGGCCTATCACGAAGAGATGCAGCAGAATATCGACCAGGCGACGTCGGATCTGCGCGAAACGCTGGAGCAGATGGAGATCCAGAACGTTGAGCTGGATCTGGCAAAAAAACGTGCGCAGGAGGCGGCGCGCATCAAGTCCGAGTTCCTCGCCAATATGTCGCACGAGCTGCGCACCCCGCTCAACGGCGTCATCGGCTTTACCCGCCAGACGCTGAAAACCACTCTCAACTCGACGCAGCGCGACTACCTGCACACTATCGAACGCTCGGCGAATAATCTGTTGAGCATCATCAATGACGTGCTCGACTTCTCCAAGCTGGAGGCGGGCAAGCTGATTCTGGAAACCATTCCGTTCCCGCTGCGCGCCACGCTGGACGAGGTGGTGGTGCTGCTGGCGCAGTCGGCGCACGATAAAGGGCTGGAGCTGACGCTGAATATTCAGAGCGACGTGCCGGATAATGCCATCGGCGATCCGCTGCGCATGCAGCAAATCATCGTCAACCTGCTGGGCAACGCGATTAAATTTACCGAGCGCGGCAATATTGATATTCGCGTGGAAAAACGGGCGCTGAGCAATAACCGCATGGAGCTGGAAGTACAGATTCACGATAGCGGTATCGGCATTTCCGAAAAGCAGCAGTCGCAGCTGTTCCAGGCATTCCGCCAGGCCGATGCCAGCATCTCGCGGCGCCACGGCGGCACCGGGCTGGGGCTGGTGATCACCCAAAAGCTGGTCAACGAAATGGGCGGTGAGATCTCCTTCCACAGCCGCCTGAACCACGGCTCCACCTTCTGGTTCCACATTAATCTGGCGCTGAACCCCAACGCGGCAAGCGATCCGCGCCTGATGGACTGTATTGAGGGGCAAAGCCTGGCCTACGTTGAGCCTAACGCCGCCGCCGCCAAAGCGATGATGGAGATGCTCAGCATCACGCCGATGAAAATCCACTACAGCCCAACGCTGGCCGAGCTGCCGGACCCGCACTACGATGTGCTGCTGATGGGGTTGCCGGTGGCCGATCGCCATCATCTGGAAATTACCGGTGAGCAGCTGACGCCGATTCTGCAGCGCGCCGACAGCGTGATTATGGGTCTGCCGTTCCAGATGCAGGTGTACACCGAAGAGCTAAAAGCGCGCGGCGTGACCGCCTGCCTGATCAAACCGATTTCGATGACGCGCCTGCTGCCGATTCTGGTCGATCACCATGCCAGAGATGTTCAGCAGTTGATTGAGCGCCCGCGCCTGCCGCTGCGGGTGATGGCGGTTGACGATAACCCAGCCAACCTCAAGCTGATTGGCGCTCTTCTCGAAGAGCAGGTGGCGCACATTGTCCTGTGTGATAGCGGCGAAGCGGCGATCAAGCAGGCCCGGCTTCAGCATCTCGACATTATTCTGATGGATATTCAGATGCCGGAAATTGACGGCATCCGCGCCAGTGAAGAGATCCGCGCCCTGCCGCAGCACGCGAATACGCCGATTGTCGCCGTGACCGCGCACGCGCTGGATGGTGAACGCGAACAGCTGATTAAAGCGGGGATGAATGACTATCTTGCCAAGCCGATCGACGAGAAAAAACTCAGCCGCCTGCTGGCGCGCTATTCGCCGGGCGCGCGCCAGGCGCTGCCGCCGGTGATTGAGGTCCCGGCGTCCCTCGACTGGGCGCTGGCGCTGCGCCAGGCGGCTAATAAGCCCGACCTCGCCCGCGATCTGCTGCAGATGCTGGTGGATTTCCTGCCGGAAGTGCAGTCGCTGATCGACCAGTATATTGGCGAAAATAATATCCCGGCGCTGCGCGATATCATCCATAAGCTGCACGGCAGCGCCAGCTACAGCGGCGTGCCGCGCATGAAACAGCTCTGCCTGCAGCTGGAGCAAAATCTGCGGCACCATGAGGATATCAGCGCCGTTGAGCCTGAGCTGTTTGAGCTACTGGATGAGATGCAGAATGTGGCGAGACTGGCAACGGAACGCTTAAAACATTAGCAGCGGGTTGGGAATCGCGGGTCAGGCTTGCCTGACCCCTATGGAATTTCCCGCACGCCCGCGGGCGCGGCCGCCATTAACGGGTATGCATCCCAATGGCCAGCGCGGCGGCGATATTGCGCGCGGCAATACGCACATTTTCTGCCGCTTCGTCCAGCGCCTCCTGCAGGCTGCAGATGCGGTAGATCACGCTGAATACCGCGTCCAGCCCGTGCTGATGAACCACGCCCGCGTCGTGCGTCAGGCTGCCAGCAATGGCGATCGTCGGTACGTGATAGCGCTTAGCCACCCGCGCCACGCCAATCGGGACTTTACCGTGAATAGTCTGGCGGTCGATACGCCCTTCGCCGGTGATCACCAGCGTGGCATCCTGCACCAGTGCATCCAGACCTAAGGCATCGGTAACAATCTCAATGCCCGGGCGCAGGGTGGCCTGACAGAACGCGAACAGCCCTGCGCCCATCCCCCCTGCTGCGCCGCCGCCGGCCACGCTTAACACGTCACACTGCAGGTCACGCTGAATAATGCAGGCAAACTGCGCCAGCGCTTCATCCAGCTGTTTCACCTGCTGCGGCGATGCCCCTTTTTGCGGGCCAAACACCGCCGATGCCCCCGTCTCTCCAAGCAGCGGATTGGTCACATCACAGGCGACGTCGATACGGCAGCTTTTGATACGCGCATCGAATTCACTGAGGTCAATCGAATCCAGCTGCGCCAGCGCCGCGCCACCGTAAGCCACGGGCTTACCGCTGGCGTCGAGTAATTTAGCCCCCAGCGCCTGCACCATTCCCGCGCCGCCGTCATTGGTGGCGCTGCCGCCAATACCAATAATCAGGCGTTCTACGCCCTTATCCAACGCATCGCGGATCAGCTCGCCGGTACCCCAGCTGGTGGCGTGCAGCGCATCACGCCGATCGGCAGGCACCTGTTCCAGCCCGCTGGCGGCGGCCATCTCGATAATGGCACTGCGCCCGTCACCGGACAGCCCGTAAAAGGCATCAACCGGCGTGCCCAGCGGACCGGTAACGCGCAGTGGAATAATACGGCCCCCCGTAGCAGCAACCATGGCGTCAACGGTGCCTTCACCACCATCGGCGACGGGCAGTTTGACGTAATGTGCATCGGGAAAGATGTCGCGAAAACCCAGTTCGATTTGGGTGGCAACCTGTAACGCAGAAAGGCTTTCTTTATAGGAATCCGGGGCGATAACGATTTTCATAAGTTATCCATCAGGTTGGCGTTGGACGTAAACTCCCGGCACGGGGCGACCGGAAAAAGGGTCGCCCCCTACATGTAGTGTTGGGGCAGACCTTCTTTTTCGCTCCGCCCCACATCAATCATCCGATTAGCTTAGCCCACTGCTCAACCCACGGGGAGGTGACCTCCTCCGGCTCCGGATTTTCGCAGGCATCCACCGTCAGCATCTCGCCGACGCGCTGCGCGCCGTGCTCCTGCAGCAGTTCAGCAAACTTTTTACCGCCGCCGCAGAAATCGTCGTAGCTGCTGTCGCCCAGCGCAATCACGCCGTAGCGCAGCCCTGGCTGGTGGCCGAGCTTATCTTTAATCGCGTGGAAGAGCGGCGCGATGCTGTCCGGCAGATCGCCCTGCCCGGTGGTCGAGGTGATCACCAGCACCACTTTATCCGCGTAGTGCTGCCACTCTTCCAGCGTTGCATCTTCATAAATCTTGACCTGATGCCCGGCTTCAAGCAGCAGAGTTTCGGACTCTTCGGCTACCAACAGCGCGTTACCGTAAACCGTGCCAACAAAAATGCCTACCTCAGCCATACCCTCTCTCCTTATCAGAACTCAATTTTCTCACTATCCTGCGGGCTTTCAGCAGCAAACTCAACCCGGGGGATATGCGGGAGCGTGTTTTGCCAGCCGCAGTGCGTCATCGCGCGCTGCCATACTGCATCCAGCCCGGCTCGTAACAGCAGCGGCTCGCCGCTCACCGGATGGTTCAGGCGCAGCTCGCTGGCATGCAGCATCAGGCGATTCATAGCAAAGTTGGCTGCCGCTGAGCGGTTCTGCTTCAGGTCGCCATGGGCGCTGTCGCCGATAATCGGATGACGCAGATGCCTCATATGACGGCGTAGCTGATGCTTGCGCCCCGACTCCGGCAGCATTTCCACCAGCGAATAGCGCGTGGTGGCGTAAGGTCCGACCGCGACCGGCAGCTCTGCCGTTGCCACTCCGCGCCAGTGGGTTACCGCAGGCTGCGGGGCTTTTTCCGGCTGGCTAAACTTGTCGGCGATTTTATCCAGCTCTTCGGTCAGCGGATAGTCGAGCGTCTCTTCGCCCTTCAGCCAGCCGCGCACCACGGCATGATAGGTTTTTTGTATTTTATGCTGTTCAAACTGCTGCGACAGCAGGCGCGCCACCTCGCTGGACAGCGCCATCAGCAGCACGCCGGATGTTGGGCGATCGAGCCGGTGTACGGTGAAAACATGCTGGCCAATCTGGTCGCGCACGGTCTGCATCACAAACACGGTTTCATGGCGGTCGAGCCAGCTACGGTGCACCAGCCAGCCCGAGGGTTTGTTTACCGCAACCAGCCACTCATCCTGATAAATAATCTCCAGCATTAGTTGGGCGACTCGAACAGCTGATCGAAAGCGTTTAAGCGGTGCAGCAGCGCGGCGCGCTCCGGAATTTCGCCCTCCAGCCAGACTTCATAGTAGGGGGCGATGGCCAGCGCAACGGGCAGAGGTGCAGCCGCATCCAGCAGGGCCTGCATACGTGGCAGGAACACCCACTGCAGCCACTGCAGCGGCGTCATGGTGTCAAGGCAGAAAGGTTCAGTGCTGGTAAAAGCTTCGCTGTTAGGCGCAACGGATTGCCATAGCCCCGCCTGTTTAAGCAACGATTCAATTGCCAGTAATCGTTCCTGAATCTGTTGTTCACGGCTCATAGGGATCTCCCACTGTGGTTAAGGGCGCAGAGCATAGCATTCACACGCTGCTCAGTGAAAAGTATGCACGAAAAAAAGGGGCACTGTATTAACAGTGCCCCCGGTTCGTTCGCAGCTTTCCAGCTACCTTTATGCTCCCTGCTCTTCCTTGAAAACTGTTCCTGTGCTCTCCTGAGCAAACATCATCCTGATGTTATCCGTTCACTTCCCTGCTAGCCGTCATCCTGTACGGTTCACGTTCTCCTTCCTGGAGGTGTCCATTACCTCATCCTGAGGTTTCCCTGCTTCAATCCCGAAGCCTGTCCCTGCGACATCATCCTGATGGGTCCAACTCATTCCATGAGTACGTCACTCCTTGACGTTAATCCTGTTCCTGAATGCCCTTCCGATGAGGTAATTCTGCCTGATTGTCATAAGCAAACAAGATACTTCTCACGGCTTTTTGTGGCATAAGCTTAAGATAATTCGCAACAATCTGGCTAACTTAATGATCTACAATATTTTTACATTTGAATGCTAGCAGACATTAAGTTCATTCGTAGCGATCTCTCACAACCTTTGTGAGAGATCTCGCACAGGACGGGCAGAGAAAAGCGCATTACAGGCTATTAAGCGGCTGTAAATGAATAAGAAAGTTCTGAAGAGATGGGGCGAGAATCTGACGTTTTAGCGTGCCCAACTGCTCAAGGATCACTTCGCCGCTCAAATTACACACCGACACCACTTCCAGCTCAGAGTCTGTTGTGGCGAAAAATAAAGTCGGGGAGTGCTTCAGCCGACGCTTCATGACCAGATGACCAATCAGGTTCTCCTGCACGCGCTGAAAATCATCTTCACTCCAGACCTGTACCAAAGACACGCGCTGACCGGAAAAAGTTCCCGACATATCTGCGGCAAATTGTGCGGTATAAAAGCCGCTAACGGACGGCTGCAGCTGGATATCCAGCGCACGCTCTACCGACTCCAGATTTTTGGCCAGCGTAAATGGCTGCGGCTGCCACCAAACGGCATCGCCCTGCGTAGCCACGACACACGGCGAAGGGATGCCGAGCAGCTCCTCGCTGGCGGGAAGGTGGCCGCTCTCTTGCTGCCAGAGGTCACAGTAGCGTTGGCTAAAATCGCGTAATGCCTGGGCGGTTTCTTCGATCATTCTTTTTTCACTCTTAGCTGGCTGGGTTACACTTACAGGCCATTGTAGCCTGAATGCTAATCAGGCTAACGAATTCGTCATCTCGCCTGTCCCGACGGGCGCAATAAGGTATCAGCATGTCTTCATACGACCATCATCAGGCACTGGAAGGCCTGACTCTGGGGAAACCCACAGAATACCACGACAGCTATCAGCCTGCGCTGCTACAGGCAGTGCCGCGTAGCCTCAATCGTGAACCGCTGGGGCTCTATCCGGATACCCTGCCGTTCACCGGAGCCGATATCTGGACCCTGTACGAGCTCTCCTGGCTCAACAGCAAAGGGCTGCCGCAGGTGGCGGTGGGTGAAGTGGCGCTGGATGCCGACAGCGTGAACCTGATCGAGTCGAAAAGCTTTAAGCTCTACCTCAACAGCTTTAACCAGACAAAATTTGCCGACTGGGGCGAAGTGCGTCAGACGCTGGAGCGCGATCTCAGTGCCTGCGCCGCAGGCAAGGTCAGCGTGGCGCTGTTCCGCTTGCAGGAAATTGAAGGGCAGCCCATTGGCCATTTCGACGGCAGCTGTATTGATGAGCAGGACATCGTGATTGATGATTATCAGTTCAATGCTGACTACCTGCGCGACGCGGCCGCTGGGGAGATCGTTGAAGAGCAGCTGGTGAGCCACCTGCTAAAATCTAACTGCCTGATCACCAATCAACCCGACTGGGGTTCGGTGCAGATCAGCTATCGCGGCCCGCGCATTCAGCGCGAAGCCCTGCTGCGTTACCTGGTCTCATTCCGCCATCACAATGAGTTTCACGAGCAGTGCGTAGAGCGTATTTTCAGCGATATTCTGCGCTACTGTCAGCCGGAAAGCCTGAGCGTTTACGCGCGCTACACGCGCCGCGGCGGGCTGGATATCAACCCGTGGCGCACCAATGGCCAATTCAAGCCGGGACGCTCGCGCCTGGTTCGCCAGTAATCTCCGGTTTATCTCTGTTAATCTGTTGTTAAATCAAAGGCGAAAAGGATAATCTGGACACGGGCAGCAGCAGCACGCTGCCCAGGGAAATTTTGCCCCGTTGACCGCCATATCACGGGGTTACTGCACACCCAGGCGGGTGTAAAGGAGTTCACTTGATTACACATATCAGCCCTCTTGGCTCGATGGACCTGCTTTCACAACTGGAAGTCGACATGCTGAAGCGCACGGCCAGCAGTGATCTCTACCAGCTGTTTCGTAACTGCTCACTCGCCGTGCTCAACTCCGGTAGCCAAACCGACAGCAGCCATGAGCTGCTCTCCCGCTTCGAAAGTTTTGATATTAACGTGTTGCGCCGTGAGCGCGGCGTCAAACTGGAGCTGATCAACCCGCCGGAAGAGGCGTTTGTTGATGGCCGGATTATCCGTGCGCTGCAGGCTAACCTGTTTGCCGTGCTGCGCGACATCCTGTTCGTCAACGGCCAGATCGATCAAGCCGGTCGCTTCCAGCGGCTGAAAATTGAAGATCCGGTTCATCTCACCAACCTGGTATTCTCCATTCTGCGCAATGCGCGCGCGCTGCACGTCGGCGAGGAGCCGAACACCGTAGTGTGCTGGGGTGGTCACTCGATTAACGCCGTGGAATATCAGTACTGCCGCACCGTTGGTGCTCAGCTCGGCCTGCGCGAACTGAATATCTGCACCGGTTGCGGACCGGGCGTGATGGAAGCGCCGATGAAAGGGGCCGCCGTCGGCCACGCCCAGCAGCGCTACAGAGAGGGCCGCTTTATTGGCCTGACCGAGCCGTCAATTATCGCCGCCGAGCCGCCAAACCCACTGGTTAACGAGCTGATCATCATGCCGGACATTGAAAAACGTCTGGAAGCCTTTGTACGCATGGCGCACGGCATCATTATCTTCCCGGGCGGCGTAGGTACGGCGGAAGAGCTGCTCTACCTGCTGGGTATATTGATGAACCCGCATAACCATGACCAGGTGCTGCCGCTGATCCTCACCGGGCCGAAAGAGAGCGCCGATTACTTTAAGGTGCTGGACGAATTTATCGCCAGCACCTTGGGTGATGAGGCGCGTAAACACTACACCATCATTATCGATGATGCGGCGGAAGTGGCGCGGCTGATGAAGAAAGCGATGCCGAAGGTGAAAGAGCATCGCCGCGAAACCGGCGACGCCTACAGCTTTAACTGGGCGTTGCGTATTGCTCCTGACCTGCAGATGCCGTTTATGCCGAGCCATGAAAATATGGCAAACCTTAACCTGTCGCCGGATCAGCCCGCCGAGGATCTGGCTGCGGCACTGCGTCGCGCCTTCTCCGGGATCGTCGCCGGTAACGTTAAGGATGTCGGCATTCGCGCAATCAAAGAGAAAGGGCCATACAAGCTGCACGGCGATCCGCAGATCATGCGCCGCATGGACGATCTGCTACAGGGCTTTGTGGCTCAGCACCGCATGAAGCTGCCGGGCAGTGCCTACATTCCCTGCTACGAAATCATCAAGTAACCGACGAGCGGCCTGCGGGCCGCTCAGGATTAACGATTTTGCACCATTTACTGATTATCGATGCGCTGAATCTGATTCGCCGCATACACGCCGTCCAGGGTTCTCCCTGCCAGGACGCCTGCCTGAATGCCATCCATCAGCTGCTGATGCATACCCGCCCGACGCATGCTGTGGCGGTGTTTGACGATGACGACCGCGCTGACAGCTGGCGGCACCGGCTGCTGCCGGATTACAAAGCCGGGCGCTCGCCGATGCCGGATGCGCTGCACAATGAAATGCCGCTGCTGCGCGCGGCCTTTGCCGGCGTAGGGGTTAACTGCTGGCACTCTCCCGGCGATGAGGCTGACGACCTCGCCGCCACGCTTGCCAGTAAAGTGGCCGCCGCCGGGCATCAGGCCACCATTGTCTCCACCGATAAAGGCTATTGCCAGCTGCTGGCACCTAATGTGCAGATCCGCGACTATTTCCAGAAACGCTGGCTCGACGTGCCGTTTATTGCCGCCGAATTTGGCGTGGCGCCAGCCCAGCTCACCGACTACTGGGGGCTGGCAGGGATCAGCAGCAGTAAGATCCCGGGCGTGGCCGGTATCGGCGGCAAAAGCGCCACGCAGCTGCTGCAGCAGTTTGGTAGCCTGGCAGGAATTTATCAGCAGCTGGATCGGGTGCCGGAGAAGTGGCGCAATAAGCTGGAGCAGCATCGCCAGATGGCGGAAATCTGCCAGCAGGTCGCCACGCTGAGAACGGATTTGGTACTGGCGGGGAATTTAAAGGATTTACGATTGCCGTAATTCGCGGGCGGACCAGAAAAGCGGTCCGCCCCTAAAGTAGGGGCCGATCATCTTTTTGATCGGCCCGCGCGCGATTGACGATGGAAAAATTAACGCTCGTCGCGGCGGCCCGGCGTGGCGGCCCAGATACGGCGAATATGCACCGTCACCTCTTCGCGATCGTGGTACAGCTGACGCGCCTGGATCTGCGCGTTAATGCCGTTTTCCACCAGCTTCTTGTGGATCATCTGCAGATTCTGCGACACTTCCTCATAACGCTTCTTCATCGGCAGTTTGAGGTTAAAGATCGCCTCACGACACCAGCCGTTCACCAGCCAGTCCGCCATCAGATTCGCCACGCGCACCGGTTTTTCCACCATGTCGCACACCACCCAATAGTTATTGCTGCGCGTCGGGCGGTACTTAAAGCCGTCCTCACGCTGGTGGAATACCTGCCCGGTATCCATCAGGCTCGGCGCCATCGGGCCGTTATCCACGGCGTTCACCATCATGCTGCGCTGCACCAGCTGATAGGTCCAGCCGCCCGGGCAGGCCCCCAGGTCCACCGCCCACATCCCGCTTGCCAGGCGCTCATCCCACTCGTCGGCAGGGATAAAGACGTGGAAAGCCTCTTCCAGCTTAAGCGTGGAGCGGCTTGGGGCATCGGAGGGAAACTTCAGGCGCGGGATGCCCATAAACAGCGGCGAGTTGTTGCCCGGCAGCGAGTAACCCACATAGCAGCAGCCCGAAGCGATAAAGAACACGTGGATCACCGGACGCTTGTTGGTCTCATAGTTCAGCAGAATATTCGCTTTACGCAGGCTGGCGCGCAGCGGCACGGTGAACTTGCGGCAGAATTTCAGCAGCTCTTTGCTGGCATTGGTGTCCGGCACCTCAACGCGCAGCTCGCCGCCCTTCTCCACCGCGCCGGTCAGCATCCCCACCACCGGCGTGATGCGGTCCTCGCTCGGCAAATCGCGCAGCAGCTCACCGACCACCATCATCTGGCGGGAGAAGATCAGCTCGCTAAACGGCAGTGAGGCCAGCAGCTTCTCGGCTTCCCCCTGCTGATAGCACTCAAACAGCACATAGGCAGAGTCATCTTTCACGCGGGCGAAACCGAAAATCTCGCGCTCGGCGGCCTTAGCGGTGATCTCCGCCGCGCACTCTTTCTCAAAACCCTGACGGCAATACAGTAAAATCTTATTCATGGCGATCTGCCCTTTTTTTCAGACGCAGCGCGCCAACCAACATCAAAATCCAACCGATCAGGAAGCAGGTGCCTCCGATCGGCGTAACATACACCCAAATTTTCAGGTGCGACAGCGCCAGACAGTAAAGACTGCCGCTGAATAACACCGTGCCCAGCGCCAGAAATGCGCTGCTCCAGTAGAACCAGATATCGGCGCGGCGCAGCATGGCTGCAGCCAAACCCAGTACCGCAAGAGTATGAAACGCCTGGTAATCCAGCCCGGTTTTCATCCAGGCCATTTCGGCGCTACCCAGCGACCGGCTCAATACGTGGGCGCCAAAAGCCCCCAGCGCCACGTAGAAAAATCCACTGATGGCGACGAAAATCAGCATTGCACGACTGGACATAACAACATCCTCTGAGAACACGGAGCGCGCTCCGTGGTGCTTAATTACTGCCCGGCGGTATCGGCGCGCCAGGCGGGGTTATTGTTCATAACGAAAGCGGAATTTTTCCTGTTCGCTTGCGGCTTTCGCAAGGATCCACTGCCGGAAGGCGGCTATTTTACCCAGTTCTGCCTGACTGTCATGACAAACCAGATAAAAAGCATTTTTACTGACCAGCACATCGTTAAACGGGCAGACCAGACGCCCCGCTTCTATCTCACTCTGCGCCATCACGTTATTGGCCAGCGCCACGCCCTGGCCGTGGATCGCCGCCTGCAGCACCATCGCGCTGTGGCTGAATATCGGCCCCTGCTGCACATTGATACTGCCCAGCCCGAGCTGACGCGTATACGCCTGCCAGTCACGGCGTGAAGCATCGTGCAGCAGCGTATGATTGGCCAGCCCGGCCGGGGAGGTCAGCGGGCGCTCGCCGGTTAGCAGCAGTGGGGAACAGACCGGCAGCAGATATTCCGCATACAGTTTTTCCACCCGCAGTCCCGGCCAGTTACCGCGCCCGTAGAAAATCGCCACGTCGACATCATCAGCCAGCTTCTCCTCATCGCGGTCGACGGCGGAGATACGCACGTCGATACCCGGATAAGCTGAGTTAAAGCTGGTTAGCCTCGGTACCAGCCACTGAATAGCAAAACTCGGTAGCAAACTGACGGTGAGCGCGCCTTTGGCACTGCGCGCCTGCAGTTTGCGCGTGGCGTCGTTCAGCGCGGTAAAAATCTCTTTGATATCGAGGTAATAGCTCTGCCCCTCTTCGGTCAGCAGCAGCGAGCGATTGCGTCGGCGAAACAGCTTCAGGCCGAGGAAATCCTCCAGCGACTTGATCTGGTGGCTGACGGCGGCTTGGGTGACAAACAGTTCCTCAGCCGCTGTCGTGAAGCTGAGGTGACGCGCTGCGGCATCAAAAACGCGCAGGGCATTCAGCGGTGGTAAACGTTTAGACATGGTAGATGGGTGCTTTTCGCTCAAGGCCGGGTACAGCTCTGACAGTCAGAGTGACGTATTAGTTTTTTTTATCCGAGCCATTATAATTTGTCCGTTGAGGAACTACCAGCAAATACCTATAGTTGCGCCACTTCCTGAGCCGGAACGAAAAGTGCATTGAAATTACGGGTTAACTCGCGGAATTTTGAGGGGCTTTTGGCTTGTGGTCGTGATGTTGTGTTTGCAATTGACCTGACGATTTTCGGGTCTGGTAGCTGAGCTACCTTTTATTCCTGTAGATTTACCCTGTCTGTCCAAGTGATTTTAATAGCACCGCTTAGCGCGGTGCTTTTTTTTGCCTGTCGCTATTACTGGTTGGTCTCAACCATCTCTTTCACGTCAGAACGGTTGATCTGCTGCTTGTTGCCGTTGGCATCTTTGTAGCTGATCATGCCCGTATCGTTGTCGACCACTGGCTTACCATCGGATACGATAGTGCGACCATCATTGGTATGCATAACATAGTTGCTTGAACACGCGGCCAGAGTAAAAGTCATGGCACAGGCTGCAATAACTGCGGCTAATTTTTTCATTTTTATATCTCCATGCTGAGAGTGAAACTACCTGCATACGTTGCTCTTAATGACAGGTAATCATTTAAACTTTACTTGAATTAGCATAACGCGCTTTGCCGTCTTTGCCAGAAAAGTACATAAATTTCAGCCTGGTCCTAAATTACGAGAAACAGATGACGTCATTTAACCCGCTGCACTTTCGCCAGCAGTTTCCCGCGCTGGGCGATGCCGGATGTTACCTGGACAGTGCCGCTACCGCGCTAAAACCGCTGGCGGTGATCGAAGCCACCGAGCAGTTTTATCGCCTGAGCGCCGGGACGGTTCACCGCAGTCAGTTCGCGGCCGCGCAGCAGCTCACCGCGCGCTATGAAGACGCGCGCAGTCAGGTGGCAAGGCTGCTGAATGCCTGTGATAGCAGCAACATCGTCTGGACCAAAGGCACCACCGAGGCCATTAACCTGGTCGCGCAAAGCTATCTGCGTCCGCGCCTGCAGCCGGGGGATGAGATCCTGGTTAGCGAAGCCGAGCACCACGCCAATCTGGTGCCGTGGCTGATGGTGGCTGAGCAAACCGGGGCCAAAGTGGTGAAGTGGCCGATTGGCGCCGACCGCCTGCCGGATCTCAGCCTGCTACCCGCACTGCTCAACGACCGCACCCGCCTGCTTGCTGTCGGTCAGATGTCGAACGTGACCGGCGGCTGTCCGGACCTGCAGCAGATTATTGCACTGGCCCATGCGTGCGGTGCAAAAGTGATGGTCGACGGCGCCCAGGGCGTGGTGCACTGCCCGCCGGATGTACAGGCGCTCAATATTGATTTCTACGCTTTTTCTGGACACAAGCTGTATGGACCAATGGGCATCGGCGCGCTGTACGGCAGGGCGGACCTGCTGGCAGGGATGGCGCCGTGGCAGGGCGGCGGCAAGATGCTGAGCCGCGTCGACTTTAACGGATTCACCCCGCAGGCAGTGCCGTGGTGCTTCGAGGCAGGCACGCCAAACGTTGCCGGCGTCATTGGCCTGAGCGCCGCGCTGGAGTGGCTGAGCGGCGTTGATATTGCCGCCGCCGAGCGCTGGAGCTGCGACCTTGCCGACCTTGCTGAAGCGCGGCTCGCTGCCCTGCCCGGCTTTCAAAGCTACCGCTGCGGCAACGCCAGCCTGCTGGCGTTTGATATCGCCGGTATTCATCACAGCGACGTTGTGACGCTGCTGGCGGAAAGCGGCATCGCCCTGCGCGCCGGTCAGCACTGTGCGCAACCGCTGCTGGCTGCGCTCGGCGTCAGCGGGACACTGCGCGCCTCCTTCGCCCCCTATAACACGCTGGAAGATGTGGACGCGCTGGCCGCGGCGATGACCACCGCTCTGGCGCTACTGGCTGATTAATTATGAATTTATCCCCGATCGCCCCGCACCCGTTTGGCACATCGATAACTGCCGACTCGCTACTGACGCAGTTCGCCAGCTTTCACCAGTGGGAGGATCGCTATCGCCAGCTGATCCTGTTGGGTAAGAAACTGCCGGCCCTGCCGGAGGCGCTGAAAACGGCCGACATTGAGCTGAGCGGCTGTGAAAACCGCGTCTGGCTTGGCCATCAGCAGCTTGAAAATGGGCAGATGCACTTTTACGGCGACAGCGAAGGGCGCATTGTGCGCGGGCTGTTAGCCGTACTGCTGTGTGCGGTAGAGGGAAAAACTGCCGCCGAGATCCGGGGATCGGACCCGCTGGCGCTGTTTGACGGGCTGGGATTGAAAGATCAGCTGAGCGCCTCGCGCAGCGCGGGGCTGCAGGCGCTGGCCGATGCGGTGATGGCGAGCAGTCACTTGCCGTAGGGGCCGGCAGCTTTTCTGGTCGGCCCGGGCAAACCGAGCCGACCTGACAAGAGGGTCGGCCAGTGCAGTTGCCCCAAATCCGCGTTACGCCTGGCGTGCCGCCTTCGCCATCATCTTCTTCAATACGTGCGACACCGCGACAAAGCCAAAGGTGGCGGTTACCATGGTTGCCGCACCAAAACCTGCGGCGCAGTCCATGCGTTTTGGCCCCTCAGCGGTGCTGCGTGACGCGCATACTGAGCCATCCGGCTGCGGGTACATCAGCGCCTCGGTTGAGAACACGCAGTCAATGCCCAGCTTACCCTTGCTGCTTTTGACGATGTTAAAATCGTTTTTCAGCCGCTCGCGCAGCTTCGCCGCCAGCGGATCCTGAATCGTTTTTGCCAGATCGGCGACCTGGATCTGCGTGGGATCAATCTGCCCGCCCGCCCCGCCGGTGGTCACCAGCGGCATCTTATTGCGACGGCACCACGCCAGCAGCGCCGCTTTCGGGCGCACGCTGTCGATAGCGTCGATCACATAGCTGTAGCCCTGGCTCATCAGCTCTGCGGTATTTTCCGGGGTAATAAAGTCATCAATGCAGGTGACGCGGCACTCCGGATTAATTTCGCGGATCCGCTGCGCCATCACCTCGGTTTTCGCCTGCCCGACGTTATCTTTCAGCGCATGGATCTGCCGGTTAGTATTAGTGACGCAGACATCATCCATGTCGATCAGGGTGATCGCCCCAATTCAGGTACGCGCCAGCGCTTCCGCCGCCCACGACCCCACGCCGCCAATACCCACCACGCAGACATGCGCGTCGGCAAACAGCTGTAGCGCAGACTGACCATATAGACGCGCCGTACCGCCAAAGCGCTGCCGCCAGGCGTCTGAAAGAACCATCATGGATTAATTCCTTAAAAGCAGCGGGCCGCAGCAAGCGGCCCGTCGGGGTTTACTGACTGACCAGTAATGACCCCTGAGAAGAACTGTTCTGTGCCGATGAGAATACCGGCTGGCCCGCGCCCGGTGCGGCTTTTAAAACCCACACGCGGCCGTAGTGATTAAACCATCCGGCCATATGACCGGCGTCCGGGCCGATGCCCTGGTAAATATCAAAATGCTGGCCCTTGATTGCGCCGCCGACGTCCAGCGACACCATCATGCGCATCTCATATTTTCCGGTAAATTTACCGTTGTTGTCCAGTAAAGGAACTTCTGCCAGCAGCGCCGTTCCCGGTGGGATCAGCGAACGGTCAGAAGCTACCGAGGCTTTTGCCACCAGCGGCACCGCACTTGCCCCACGTACTGGCGCAAACGTTTCGGGCTTGAAGAACACAAAGGATGGGTTCTGCTCCAGCAGTTCGCGCACCTCTTCCGGGCTGTGCGTTTCACCCCAGTGGCGAATCGCCTGCATCGACATATCTTCACGCTTCACTTCACCGCGATCGATCAGCACTTTGCCGATGCTGCGATAGGCATGGCCGTTTTTCCCGCCGTAGCCGAAGAAGGTCAGCGGGCGCCCGTCGCCGTAGTCAACGTAGCCGCTGCCCTGCACATCCATAATAAAGTTATCCATCAGTGAGTTGCTGTAACCCACGATATAGCGTTCACCCAGCGCACCGCTGTAGATATCTGCACGGCTTGGCAGGCGGCCACGTTTTGGCGGCATGCGGTACAGCGGATACTGGAACTCACCCTGGCGGGTATATCGTGCTTCAATCACCGGCGTGTAGTACCCGGTAAACTGCACGTTGCCATAGTTGTCGGTGCCTTCCATCTGATAAGCATCCAGCCCGAACTGGCGCAGCTGGCGCGTATCGCCCCCGGCCATCAGCCAGCTCTCAATCGCGCTGTAGGTGCCCGACTGGCGCGAATACATGCCCGATGAATATGAACGGATCTGCCCCACCTGGTCGGCAAAGTCTCTGCCATTAACCGGTCGGCCTTTGGCGTTGGGCTGGTTGACCAGCCCGAGCGGCTGATCCAGTTTCCCGTCTTTATACTGTTGCCCACGATCGGTGGGTTTTGACGAACAGCCCGCCAGCAGTGCCAGCAGCGTGCCGGTCACCAGATATTTCGCCCAACGTCCTTTCATGCCTTGTTTACCTTTATACGGGAACCCTGCGCGAAGATAGCAAAGGCGTGGTCAGATTTAAACGTGCCGCCGGAAAAAGTACGCATTTGTGCAACAATTCAGCAGCTGGGTTAAAAAATGAGTTATAAGCACGATTTTACCCACTTATCCGCAAAAAGGGGTTGCAACAAAACCCATCAGGCGTATAGTGCGCTTCCACGGACGCGGGATGGAGCAGCCTGGTAGCTCGTCGGGCTCATAACCCGAAGGTCGTCGGTTCAAATCCGGCTCCCGCAACCAATTCACTAGCAGCTTAGTGAAGCAGCAGTAAAAGATAGTGTCGTGATGGAAGCGACAAACCACGCGGACGCGGGATGGAGCAGCCTGGTAGCTCGTCGGGCTCATAACCCGAAGGTCGTCGGTTCAAATCCGGCTCCCGCAACCAATTTTGTCTCGTGGTGAGAAGTAGAGTTAAAGCGTCAATCGGACGCGGGATGGAGCAGCCTGGTAGCTCGTCGGGCTCATAACCCGAAGGTCGTCGGTTCAAATCCGGCTCCCGCAACCAATTAAGCACCCTTAAGGGTGTTTTTTTGTATCTGAAATTCGTCCCCTTACCCAATATCCCGGCAGAATCCTTTCCGCCCGCTGACTATTTATGCGGTGCCAGTGACGCGCCGTTGGCAAAGTAGGCTTTTATCCCCGCCAGAATCGAATCTGCCACCTGATGCTGAAAACGCGTGGTGCGCAGCTTGCGCTCCTCTTCAACATTGCTGATAAAAGCCGTCTCAACCAGAATTGACGGGATATCCGGCGCTTTCAGCACCGCGAACCCGGCCTGATCAACGCTGCGCTTGTGCAGATGGTTAATCTTCCCCATGCGCGAAAGCACCTCTTTACCAAACTTCAGGCTGTCGTTGATGGTCAGGCTCTGCACCATATCAAACATAGTGTGGTCGAGATAACGGTCGCCGCTCATGCTGACGCCGCCGATCAGATCCGATTCATTCTGCGTTTGAGCGAGGAAACGCGCAGCGGTGCTGGTTGCCCCTTTAGTCGACAGGGCAAAGACCGAAGAGCCCCGCGCCGCGCGGCTGGTGAAGGCATCGGCATGAATCGAAACAAACAGATCGGCGCGCTGCTTGCGTGCTTTGGCCACCCTCACCTTCAGCGGGATAAACACATCTTCATTACGCGTCATATAAGCGCGCATGTTCGGCTGCTTGTCGATAAGCTGCTTCAGGCGGCGGCCGATTTTCAGCACCACATCTTTTTCCCGCGTCTTATGCTTACCAATTGCGCCGGAATCTTCCCCGCCGTGGCCAGGGTCGATCATTATCACAATTGGCCGGTCTCTCCCTGCTTTGCCCGGCAGCGCGGCCTCCGCTGGCTGGCTACGTTCCAGATCCCCCTGGTTGTAATCTTTCAGCAACGCGAGCAGCGGATCATCATCCTGCGGCCGGTCCCGCGCCGGGTAGAGATCGAGCACCAGACGGTTTTTAATCCCGGCGACCGGATCGAGGGTGAACACCCGCGGGCTGACGTTCTGTTTTAGCTCCAGCACCAGCCGCACGGTGTTGCGATCAAACTGACCCACGCGCGCATTTTTAATGTAGGGGTCATCCTGGCGTACCAGATTGGCGACGCCGTTAAGCACGTGGTTAAGATGAATATTTTCAATATCCACCACCACGCGGTCAGGGTTGCTCAGTGCAAACTGCTTATATTTCAGGGCGGTATTCGACTCAATGGTCAGGCGCGAATAGGTGGTGGAAGGCCAGATGCGGATGGCCACCACGTGACTGCTGGCTGCCCAGCCTACCCGGCTAACGCTGAGCAGACAGACGGCCCCGGCGCCCTGTAGAAATCGCCGCCGGTTAAGCGAAGTTGAATCGGTCATGCCACTCCAGATGCTGTAATTTGTCTAATAAAAAGCCAACAGAGAAAATTTTGCAAAAACTTTAACGAATCCACCAGGCAGTGTCACCCCGAAAAAGCGAATAAATGCAGCATATTAGACTGTTGGAAATGCGCGAGCGGGTGATAAGTAAGGATAAAAGTCACTTGCACCCAGGGCGAGAAAAGAATAAAAATACACTTTTACCGAATAATAATGCAGAGAGGGTTTGCCGTGAAGGAACGTAGTACCGAGCTGGTTCAGGGATTTCGTCATACCGTTCCCTACATCAATGCCCACCGTGGTAAAACGTTTGTCATTATGCTGGGTGGTGAAGCCATCGAGCACGAGAACTTCTCCGGCATCATTAATGATATCGGCCTGCTGCACAGCCTCGGCATCCGCCTGGTGGTGGTGTACGGCGCCCGCCCGCAGATCGACGCCAGCCTTGCCGAGCGCAATCTGGAACCGCTCTACCATAAACACACCCGCGTCACGGATGCTCAGTCGCTGGAGCTGGTGAAGCAGGCCGCTGGCCGTCTACAGCTGGATATTACCGCCCGCCTGTCGATGAGCCTCAACAATACGCCTTTGCAGGGTGCGCATATTAATGTCGTCAGCGGTAACTTTATTATCGCCCAGCCGCTCGGCGTCGATGACGGGGTAGATTACTGCCACAGCGGGCGCATTCGCCGCATTGATGAAGAGGCGATCCATCGTCAGCTCGACAGCGGCGCTATCGTGCTGATGGGCCCGGTGGCGGTCTCCGTGACCGGCGAAAGCTTTAACCTGACCTCAGAAGAGGTGGCAACGCAGCTGGCGATTAAGCTCAAGGCCGAGAAGATGATCGGCTTCTGCTCCGAGCAGGGCGTGACCAACCGCGATGGCATGATTGTCTCTGAGCTGTTCCCGAACGAGGCGCAAAAGCGCATTGAAGAGCTGGAGAGCGACGAGGATTATCACTCCGGCACGGTGCGCTTCCTGCGCGGTGCGGTGAAGGCCTGCCGCAGCGGCGTGCGTCGTAGCCACCTGATCAGCTATCAAGAGGATGGCGCCCTGTTGCAGGAGCTGTTCTCGCGCGACGGTATCGGTACCCAGATTGTCATGGAGAGCGCCGAGCAGATCCGTCGCGCCACCATTAACGATATCGGCGGCATTCTGGAGCTGATCCGCCCGCTGGAGCAGCAGGGTATTTTGGTGCGCCGCTCGCGTGAACAGCTGGAGATGGAGATCGACAAGTTCACCATCATTGAACGCGACAACCTGACCATCGGCTGTGCGGCACTCTATCCGTTCCCGGAAGAGCAGATCGGCGAGATGGCCTGCGTGGCGGTTCACCCGGATTATCGCAGCTCTTCACGCGGCGAGGCGCTGCTGGAGCGCGTCGCGCTGCAGGCGCGGCAGATGGGGCTGAAAAAGCTGTTCGTGTTGACCACCCGCAGCATTCACTGGTTCCAGGAGCGCGGTTTTATGCCGGTGGATGTCGAGCTGCTGCCGGAGAGCAAAAAAGAGATGTATAACTATCAGCGCCGTTCAAAAGTGCTGATGGTCGACCTGCGCGAAGCCAGCGTGCATACCCGGCAGAGTTAATCCCGCACCGCGCGATTAACCGTAGGGGGCGACCCTCGGGCGGCCCCAAACAGCGCTCCGCCCCTACAAAAAACCTGCAGCAGCCGAACATCCTGAAATGAATCGTAGGGGTCGACCATTTTTTCCGGTCGACCCTCGGGCGGACCCAAACAGCGGTCCGCCCCTACAAAAAACCTGCAGCAGCCGAACATCCTGAAGTGAACTGTAGGGGTCGACCATTTTTTCCGGTCGACCCTCGGGCGGTCCCAAACAGCGCTCCGCCCCTACGCAATCGTCAGGCGCTCTACTAATCCACTCCGGCGCCGGGTGCGCATTTTCACCGCACTGCTAAATACCGCTTTATCGGCGTACAGCGTCAGCTGCTGTTTGGCGCGGGTAATCGCGGTGTAGACCAGCTCCCGCGTTAATACCGGCATTACCTGGTTTGGCAGCACCATCAGCGTGTGCTCAAACTCCGATCCCTGGGATTTATGCACCGTCATCGCAAAAGCCGTATCGTGCGGCGGCAGGCGGCTGGGCTGCACCGCTTTAATCGTGCCGTCCGGCAGCGGGAAAAACACCTTTAGCTGCTGCTCGTCATCCAGCATCGCAATACCAATATCGCCGTTAAACAGCCCCAGCGCGCGGTCGTTACGGGCGATCATCACCGGCCGCCCGGCATACCACTTACCGTACAGCGCCACATTACGGCGGATAAGTCCGGCGGCACGCAGCACCTGCTCAATGCGCTCATTCAACCCCGCCACGCCAAATGGCCCCTCGCGCAGCGCGCACAGCAGCTGGAAGCGGCTGAAGGCCGACAGCACCTCCGCAGGTGATGCTCCGCTCTTCAGCCGCATCAGATAGTCACGATAGCCCGCCACGCACTCATTCAGCAGCTGCTGATAGTCTTCGCTGCTGCTGAGCGCGTGACGCTTGATATCGCTAAAGCCCTGGGCAAAGACCTGCTCCACCCGCTTCACCTCTCCGGCATTCACCGCCAGTGCCAGCTGGCCAATCCCTGAAGACTCCGTGAAGCGGTAGCTTTTGCGCAGCAGGCAGAGAGCATCGCGCACCTGGGGCGCATCAGCATCGTCCCGCCCTGCCACTTCACAGCCGGTAAGGCGCGACAGTTCGGCGGCACGCTGCACGCTGTAGCCAGACTCGGCACAGCGGCAGATATCGCCCAGCACGGCACCGGCTTCCACCGAGGCCAGCTGGTCACGATCGCCGAGGAATATCACCCGGGCCTGCGGCGGCAGCGCGGCGATCAGGCTGGCCAGCATCGGCAGATCGACCATCGAGGCTTCATCCACCACCAGCACGTCGAGGTGCAGCGGGTTCGCCGCGTGATAGCGCATCCGCTGGCTGCCGGGCAGCGCGCCCAGCAGCCGGTGCAGCGTGGTCGCCTCCTGCGGAAAGCTTTTCAGCACCGCAGCATCCAGCTGCAGGCTCTGCAGAGTTTTGCCCAGCGACTCCGTCAGGCGCGCCGCCGCTTTACCGGTCGGTGCCGCCAGCTCAATGCGTGGCGTACCCGGCGACAGTTCGATCAGGCTGGCTAGCAGCTTCGCCACCGTCGTGGTTTTGCCCGTGCCAGGGCCACCGGAAATTACCGCCACCTGCCGCGTGAGCGCCACCGCCGCGGCTATCTTCTGCCAGTCATCAGGCTGCTGACCAAAGTAGCGGTCCAGCGTCAGACGAATAAGCGCCTCTTCCCGCACCTGCGGGATCGGCTGGCGCTGAATAAACTGCGCCACTTCGCCTTCGCTCTGCCACATGCGGTGCAGATACAGGCGCTGCTGGTGCAGCACCAGCGGCGTTGCCGTGCTGCCGTCGCTGACCGCCGGCTGCGCCAGCAGCAGCGTTGACCAGTCGTCCGGTGCGCCCGCCGCCTGCCACAGCGCCTGCGCCAGCTCAGGGTGACGCCCGGCGAAAAAGGCTTCCGGCTGCAGCTGGTCCAGCGGCAGGCAGACGTGCCCCTCTCCCGCATCGCGGCTGACCAGCGCCGCCGCCAGCATCAGCGCGGGCTGCTGCTCAGTTGCCACCATCCGGGCAAACTGCACGTCGAGCGCGCGCAGCAGGCGCAGGCTCTGCGCCTGTTTCAGTAATTCAGCCAGCGTCATACGCCGCTCTCCGCTTGTTTGGCAAACAGCTGGTCGAGCGCCTCGACAAACTCCGGCGCGGGCCGCGTGCTGTAAATGCCATTGCTGGCATCGGTGCCGTCCAGGCCGCGCAGAAACAGATAGATCACCCCACCAAAGTGCTGCTGGTAGTCATAGTCCGCCAGGCGGTGGCGCAGATAACGGTGCAGCGCGAGGGTGTAGAGCTGATACTGCAGATCATAGCGGTGCGACTGCATCGCCTGCGCCATTGCCTGCTGGGTATAGGCGCTGCTGTCTTCACCCAGCCAGTTGGATTTGTAGTCCAGCAGGTAATATTTCCCCTGCCAGCAGAACACCAGGTCGATAAAGCCTTTCAGCATGCCCTGCACCTGATAGAAATCCAGCGGCGGGCAGCCCGCCGACAGCGGGTCCTGGCGTACCAGCGCGTCGAGCGCTTCTGCTTTCAGCAGGCGTTCAATCGGCAGGTAGAATTGTAACTCCACCCGGCGCGCATCGGCGGGCAGCTGGTGAAGCGAGACACCACTGTCGTTAAGCGGCGTCTGTAAAATGCGCGTAATCCACTCGCGCACCACCGGCAGCCAGGCTTCATCCAGCCCCTGCCCGCTCAGCTGCTGCATCAGCCACGCATCGTCAACGGCTTCAGTGAACTCCAGCGTTTCAAACAGGCCGTGCAGGAAGGTGCCGGGCGCGGCACCGCGCGGAAAGGTGTGCGGCGTCAGCTGCGGCAGCCGCTCGGCGCTGGCTTCGCCGGCGGCATCAACATCAAGCCGCGGCAGCAGGTCCAGTGCCGTCGGCTGCCCGTGCTGCTGCAGGCCGGAGTAGCTGGTGACGCGCCAGTCATCGCGCAGCGTCCGCGCCATCTGCAGGCTGCTGAGGCTTTGCGCCTCCTCCCGCTGCGGCTGCCACGGCGCGTCATCAGGCTCGCCCGGCTCCAGCAGTGACGTGGCTTCGCTTTGCAGCGCGAGCAGAGCAGTGCGCAAGCCCGCGGCATCAGCCGCTTCCCCCCGCTGCACCAGATAGCCCAGCGCGCTGCGGTGCAGATCGCTGTTGCCCTCTTTTTTACGGTTGCCTTTGATCAGCGGCGCAATGCCGACGCTGCAGTGATACACCGAACGGGTCAGCGCCACGTACAGCAGGCGCAGATCTTCCGCCAGCCGCTCCTGCTCCGCCAGCTCCACACTCTCTTCACCCTGCTGCAGATCGAGCAGTGCTTCAAAGGTCTGACGGTCGTGATAGACGCCGTTATCCGCCTCGCGATAGTTCGCCACAAACGGCAGCCACACCAGCGGATACTGCAGCCCTTTAGATTTATGGATGGTCACTATCTGCACCAGGTGGCGGTCGCTCTCCAGCCGCAACTGCTGATTGGCCACCGCGCTGTCCGGCTGCTCAAGCTGTTGTGCCAGCCAGCGCACCAGCGCATGCTCGCTGTCCAGAGTGGCAGCAGCCTCCTGCAGCAGTTCACCAAGATGCAGCAGATCGGTCAGGCGACGCTCGCCGCCATCGGAGGCCAGCAGATTCTCTGCCATCTGACGCTGCACCATCAGCTCGCGCAGCATCGGCAGCACGCCACGTTTCAGCCAGCGCTGGCGATATCCGGCAAACTCATCCACCAGCGCATCCCAGGCGCGCTCGTCGCGACTCAGGGCATCCAGCGCCAGGGCATCAAGCCCAAACAAACTGCTGGCCAGCGCGCTGCGTAACACTCTCTCCTGCTCCGGTGCCAGCACCGCCTGCAGCAGCCACAGCATCTCGCGAGCTTCCGGGGTGGTAAACACGCTGTCGCGATTGGAGAGATATACCGACGGGATATTCAGGCCGTTTAACGCCTCGCGCATCACCGAAGCTTCGCTGCGGCTGCGCACCAGAATAGTGATATCCGAAGCCTGCACCGGGCGCTGCTTATCGGCTTTACCAATCAGCGCATTACCCAGCTGGCCGGCGCTGAGCCAGCGACAGATCTGCGCTGCACACTGGCGGGCCATAAACTGTTGGTAATCACTTACCCCCACGCCTTCCCCCGGCTGCAGCCAGAACTGCAATGCGGGCTGCGGCTGGCCATCGAGCCTAAAGCTTAAGGTCTGGTTCGGCTCCGCCGCAGCCACCGTGATAAAGGGGATTTCGCTGAACAGGAACGGATTGTTCTGGCGTAAAAACAGCTGGTTAACGCCGTCCACCATTGCCGGTGAAGAGCGCCAGTTTGTTTCCAGCGTGTAGTGGGCGCTAACTTCGGCGCGCGCCTTCATATAGGTAAAAATGTCCGCACCGCGGAAGGCGTAGATCGCCTGCTTCGGGTCGCCAATCAGCAGCAGAGCGCTGTCGGGCTGGCGCACGTACAGCGTCTGGAAAATGCGGTACTGCTGCGGGTCGGTATCCTGGAACTCATCGATCAGCGCGACCGGATAGCGCTGGCGAATAGCCGCCGCCAGTGCCGCACCGCCCGGCTGCTGCAGGGCGGCATCAAAGCGCCCCAGCAGGTCGTCGAAGCCCAGCTGCGCATGCAGGCGTTTCTCCTGCTGGGTGACAAAACGCACCTCGTGCAGCGCGCGGGCAATCACCAGGTCACGCAGCGATAGCGGCTCGGCAAGGAAGGCATCGATCTGGTCAAACAGCGCATGGCGCGGCGGTTCACCCTTTTTCGTTTTATCCAGCAGCACGCGCTGGCCGAAGCGCTCAAGATCTTTCGGCACCTCGTAATCTTCCGTTGCCTGCTGCGCCCACTGGCTGATTTTTTCCAGCCAGTTAGGTAAGTGCTTACTGTTGTAGCTACGCCGGTCAACGCCGGAGGCTTCCAGCAGCGCCAGCAGATCGCCCGCCGCCAGCCACGCCTGTTTCAGCGCGTCGATCTGCGCAATGATTTTCGCGTGGCGCTGCTCCAGCGTCTCGTCAGGATGCGGCGCTGACTTCAGCGCGGGCGCTTCGCCCCCCAGCCACGGTGACAGGGTCTTCAGCAGCTGCTCCGGGCCCGCCCACAGCTGGCGCACCACTCTGGCCACCGCCAGCGGTAGCGGGTAGCAGTGGCGGCGCCAGAAGTCAGCAGTCGCCCGGCGGCGCAGCGGGGTTTCATCTTCTATCAGCTGCTGTTCGAACAGCATACCGGACTCGAACGCGTTGAGATTCAGCATGCGCTGGCAGAAGCCGTGAATGGTAAAAATCCCCGCTTCATCCATCTGTCGCTCCGCCGCCAGCAGCATGGAGGCCGCCCAGTCGCGATCGGGCAGTTCTGCCATCAGTGCGGAGAGCATCGGGTTGCGGCTCTCGCCGCGCACGCAGGCGATGCGCAACTCGTGAATATTGGCGCGAATACGCCCGCGCAGCTCGGCGGTAGCCGCTTCGGTAAAGGTCACCACCAGGATCTCTTCGACCGACAGCGGGCGGCTGAATGCCGCCTCGCCGCCCAGCCCGAGCAGCAGGCGCAGATATAGCAGCCCGATGGTGAAGGTCTTACCGGTCCCTGCTGAGGCTTCAATCAGCCGCTCACCGTGCAGCGGCAGAGTTAACGGATCAAGCCGCTCAGGCCTCCGTTGGCTCATGGCGTATCCTGGCTCACCGGCAGCGACTGTTGCAGCGTGGAGAGGTCTTTCCACGTGGTCCAGCCCTTCTCTTTGGCATAGTCGGCTTTACCGTGGTGGCTGCCGGAAATCTGCGACAGCAGCGCCAGCCCGGTCGGTGCCATCACCGCCTGATGGAAGAAGTCAGCCACCGACTGCGGCGTCAGCGCCTGGATCTGAGCAATCACTTTCTCGCGGGTATCGAACTTGTAATTCTCGCGGTCAAAGTCTTTGCTAAAGCGCCCGGCTTCTTCATCCAGCGTCTGCGGACGCTGCTTCAGTTCGTTGATCATCGCGGCCTGATACTGGGCAAAGTCCGCTTTGCTCATCTCACGCAGGCGTTTTTCCGCCGTGGGGTAGAAGGCTTTAAAGCGGCTCAGCAGGAATGCAGGCTGCTTGACGTTGCTCTGCAGCAGGAAGCCAATGCCCCACTGGCGGCCGACCGGCATCTGGAAAGCAAACACCGCATAGCCCAGCTGCTCTTCGGTGCGCAGCTGATTGTAGAACCACGGCTGGATAATCTGGCTCAGCATCGCGCTGCTGGCCATGCTCTGATACTCCTCAAAGCCGACCGGGACGTAGACCGCTGCCAGCGCCGAATCGGTGCTGCTGCCCGCCTCCTGCAGGTTAGCCAGCGTTGGCTTCGTGATGGTGACGTGCTCACTGTGCCACCACTCATGGCCTTCACAGTTGAGCTGGGTTTTCACCTCGGTGGCCAGACTGCGCACCGCATCCGGGGTCATATTGCCGACCACCATTAGCTCCGGCGCAGACTGCTCCAGCAGCATTTTGCGATAGTCCATCAGCTGTTGCAGGCTGATGGTTGCCACCAGCTTGCGGCGCTCGCTGCGCTGGGTGTAAGGCAGTTGGGAAAGCAGCTGCGCAGGCTGGATAGCCAGCTCAAAGGCTTTGCCTTTGTCTGCCGCATCCAGGCGTTCCAGATACCAGGATTTCGCCTGTTCCAGCTGCGCCTGAGTCGGCGTGAAGCTGGTGTAACCCTTCAGCAGCTGGCTCATCAGCTTCGGCAAGCGCTGGGTAAAGCCGGTAGCGCTGAAGGTCACGCCGTCGTCTTCGCTGGTGGAGAAGCTAATGCCGCCCACCGACGCCTGCGAGCTCAGTTCATCCAGCGCGACGCCCGCCAGGTAGTCATTCAGCGCAAACATCACCTGGTTCTGTGCCGTGCTCATCGCAGCCTTATTACGCAGCGCAAGGGTGATATTGGCTTTCGGCTCGTCCGCGTAATACTGGCTTGGCATATAGAACACCCGCAGCCCTTGCTGATTCATCAGCTCTTGCGGACGCGCATAAGCCTTATCGGCCTTGATCAGGCTGAAATCATCGGGGATATACGGGTTAAGCACCGGCAGCGACAGTTTGATTTTATCGCTTTCCACCTGCCAGTCCTTAAAGCGCTGGGCGCTGATTTTGTCGACCTGATAGGGGGCATCAACAAAGTAGGCGGTTTTATTGTGCGGCTCTTTCGGGCTGATAAACCAGATGCGCGCGTTTTCCGGCGTCATGCCCTCCAGCCGGGCTCCGATCGCTTGCGCATCGTAGTCATCGGCGATATATGGGGCCACCAGCGTATCGGCGACCGGAACGCGCAGCATGGTGTCCACCAGCCATTCAATGTAGTCCATATCGCGGGTGATCGACGGGTAGCGGAAATCGAGATCCAGCACGTGCGCCACTTCATCAAAGTAGCGCTTATCAATCCCCTCGGTGCGCAGCTGGTTGAGGTAGCTGAATACCGCCGCAATCACCTCATCGCGCTTCGCCTGGCCTTTATCGGTCAGTGAAATCGCAATCGAGAATACGCCGCCGTTACGGTCGATAACCGGGTCGGCCCCGGCACTGATCGAATCGGCCAGGCCCTGGTTTTGCAGCCAGTCTGACAGCGTGTTTTTGCTGCGGTTGCCAATCAGATAGCCAATCAGCGTGTCGGTTTTACTGCGGAATTTATCGCTGTTGTTATCAATGCGGAATTCGATTTTCAGCTGCTTGCGCGGCTGGGCCGGCACGTAGTGAATAATGATGCCTTTTTGCTTATCGGTCACCACCGGCACGCTAATATCGGGTACAGTGGCATGGTGGTTGGCGACACGGCCAAAGGTCGCCGCAGCAATTTTTTGCAGCTCTGCCAGCGGCTGATTGCCGTAGATCACCGCCTTCATCAGGTTGGCGGAGTAGTAGCGATGATAAAACGCGGTCAGCGCATCGTGCAGCTTGCTGCCGGGCTTGTCGCGCAGGGTTTCCAGATTACCGCCGGAGAAGCGTGAACTCGGGTGCTCGGGGTTGAGCGTTTCCGCACCAACCTGCGCCATCCGCAGCCCGTCACGCGAACGCGCCATCGTTAGCTCGGCATTAACCGCATGGCGTTCACGGTCGGCATTCACCGGGTCGAGCAGCGGTTCGGCGATGGCATCGGCCAGGCGATCAACAGCGGGCTGCAGCGCATCGTTTTCCACTTCCAGGTAGAACGCGGTGCGGTAAGACGCGGTGCTGGCGTTGTGGCTGCCGCCATGTTTTTTGAGGAATTCAGCAAGGTTATCCGGCTGCGGATAGCGTTTTGACCCCATCAGCACCATATGTTCCAGATAGTGCGCCAGCCCAAGCTGGTCGGTGGGGTTTTCCAGCGAACCCACCGGCAGCGTCAGCGCCGCCAGCGATTTAGTGGCTTGCGCATCGGAAACCAGCAGCACGGTCATGCCATTGTCTAACTTGATGGCCTGGTACTGGCGAGGATCCTTCTCACTTTTGCGGATAGTTTCAGTAATCGGTTGCCAGCCATCCTGCGCCTGAACCAGCGGGGCGAACAACGTGACGGAAACAAAACAAGCTAACCAGACTGCATAACGACGCATTCAAACTCCTCAACGGGCTGTTATTCTCCGGCTTCCTGCCGGTTGAATATCGGCTTACAGATTTCAGCGCACGGCTGTGTCACGCACGCTAAGTAATCAGGCTGTGTCCCGCAATTTTGGCGCTACGACCGCACCACGACCCATTGCGGGACACAGCCTAAATCAAAAACACTACAGGATGTCAGCCTGAATGTCCTGAAAACATGGTTAATCCGGGCGATGATGCTGCAATAACGGTAACAGCCAGCGTTCGGCCTGTTGAGTCATCTCCTGCACGCCGGTCTCATCCAGCGAACGCAGCAGGCGTTGCAGATACGGGTCGCTGCCCTCACCGTCAATTTGATAATTGCCCTGCCAGCACTGTAACAGCTTCGCCCGGGCTTTTTTCTGCGTGGCATCATCGCGCTGCACCACGCCGGTTTTATCATCAAAACACTCTTTGAGCCAGGCCCCACCGGAAGCGGTGAGCAGCAGCGGGGCACACATGCCCAGCCGGTAACCGTCAATATAGTGAGCCAGCTGCTGCAAAGCCTGCTCTGCTGGCAGCGGCGGGAAGCGCCACTCGCTCTCTTTGCGCCCCATCATTACGCTGCTGCCGCTGCCGCCCAGCGCGCAATACACCAGGTGTTCCAGCCAGAGCGTCAGGCCATCGTTAAAGTTGAGAATGCCGGGCCGCCAGCGCAGCAGGCCGTTATCCTGCACCTGCGTCAGCCAGCCGCTTAACGTCAGGCCGCCGATCTCCAGCGCAATTTCCCAGCTTTCCGCAGCGGCACGCTGTTCGCGTATGCGCCCGGCCAGTTCACTCATCTCCTGCTCCTGCTCCTGCCAGAACAGTTCACCAAATGCCCCGTAGGGCAGCGCCCCGGCGGCACGCTGGCGCGCGTACAGACGGTCACTCTCGCTGCCGTCGATCAGGCTGTTCAGCAGCTGTGCATTGACCTGATAACGGCTGAGACCGTCGAGGGAGAACGGCTCCGCATCCGGCAGAGCCGTCTCTTCCAGCTGGAAGCTGACGCCGAGGCGCAGGCTGAAGAATGCCCGCACCGGGTGGCGCCAGAAGCGCACCAGCTTGTCAAAGCTCAGTATCTCTTCGCTTTCATCCGGCAATGCCTGCATAAACGGGGGATGTGCCGTACCGCGGGCGGCGGCGGCGGGCAGCCACTCGGCGGCAAAGCTGCGAAACTCCGCCTGCTCACAATAATTCTCTGCCGCAAACGGCATGCGGCTGTGCAGATGGTGCAGATGGTCGATCAGCGCCTCAGCGCTGCTATCAACATCTTTGTCACGATCGGCGGCCAGGCAGAAGCTCTGACTGATGTACTCCACTAATTCACTGACCAGCACTGAAGGATATCGTTCGGTATTATCCTGGATCGAGCGGCCGATATAGCTGATGTACAGCTGCTGCTGTGCGGAGTTCAGCGCTTCAAGGAACAGGTAGCGGTCATCGTCGCGGCGGCTACGGTCGCCCTTCTGCGCCTGCTGGTTCATCAGGTCAAAACCGAGCGGCGGCAGCGTACGCGGGTAAACGCCGTCGTTCATGCCCAGCAGGCACACCACCTTAAAGGGAATGGAACGCATGGGCATCAGGGTGCAGAAGTTGACAGGCCCGGCGAGGAAGCGCTGGCTGATTTGCTGCTGATCGAGGCGCGCCGCCAGGTCGTCACGCAGGATGGTCAGCGGTACCGCCGGCTGATAGCCAGCCTGCACCCCGTAGGCGATCGCCTGCTGCCACTGCTCTTCAATCAGCGCCAGCGCCGCTTCGGTTTCGGCATCGCGGGTAAAGAAGTCGTCAAGCAGCTGACGGCACAGCGGCAGCCACTCCGGCAGCGGGCGCGCCTCGCTCAGCCACTGCCGCCAGCGGTGCAGTTGCGCGAGGAGTTCCGCCAGGTTGCCCGCCAGTTCAGCAATCAGCCCGCTCGACTCGTCATAGGGCAGGATGCCCTGCCAGTCCCCCGCTTCGCTGTTCATCGCGTAGCCGAGCAGCATGCGCGTCAGGCCGAAATGCCATGTGTGCTGGCCGGTGGCGGGCAGCTCCAGCTCGCGCACGTTGTCATCATCCAGCCCCCAGCGAATGCCGGATTCCCCTACCCAGTGACGCAGCAGGCGCAGCCCCTCTTCATCGACCGCAAATCGGGCGGCCACGGCGGGCACTTCCAGCAGCCCCAGCACCTCTTCGGCGGTAAAGCGGCTGTCCGGCAGGCTGAGCAGGGAGATAAACGCCTGCAGCGCCGGATGCGCCTGGCTGGCACTGCGGTCAGAAATTGCGAATGGCAGCGCGCGCTCTGGCGGGGCATTGCCAAATACCGCCTGGATAAACGGCGTGTAGGCGTCGATATCCGAGACCATGACGATGATATCGCGCGCGGTGAGGCTCGGGTCGGCGTCCATCATCGCCAACAGCCGGTCCTGTAACACTTCAACCTCGCGCTGCGGGCTGTGGCAGAGGTGAAGAGAGACCGAGCGGTCTTCCGCCGCCAGCACGCGCTTGCTGCTGCTGGTGGCCCACTCACTCTGCTTCAGGCCAATCGCCGCATGATCTTCCAGCTCCAGCAGGTCGCGTTTTAACGTTTGCAGCAGGTTTACCGGCTCGATGTCGACAAAGGCGAAAACTTCGTTTGGCTCCATTTGTGCCAGCAGATAGAGATTGTCACGCCCGAGCTTCCCCCAGGAGGCCAGCAGCGGATTGCTCAGCTGCTGCTCGCCATCGGCATTGAACAGCGAGGAGGCGTTCTCGACGTCGCGAAACTGCGGAATTTCACGGTTGTCCTGATAGTGGCGGCGGTTACGGCTTTGCAGCTTCGCCAGGAAGCCGTAGTCCTGAATATCGCCCCAGTAGTGACGGCAGGGGTTAGTGAACAGCAGGTGGATATCAATGTGTTTACCCAGCGCCTGCAGTGCCTGGAGATAGACGGGGGGCAGCGCGGAGATGCCGCAGATAAACACCCGGTCCGGCAGGTTGGGTGGGCGCGTGCTGTCGCTTTCCAGCCTGGCGATAAAGCGCTGATAAAGATTGGCACGGTGCCATTCCGGCTGGCCGAGCTGATGGGTATATTCCACCAGCGCCGCCCACAGCGGAGCCTGCCAGATCTGCGCCTCGCCCAGCCCGTCAACCAGCTGCCCCTGCTGCCAGCTGTTCAGCCACTGCGGGCGATAGACCAGATACTGGTCAAACAGGTCGGCAACGCGGGATGAGAGCTGGAACAGCTTACGCTTGTCGTCATCGTCGCTAAGGTAGTGGCGCAGCATGGTGAAAGCGTCGTCCGCCAGCATCGCGGGCAGGATCGCCATCAGCTTCCAGTTCATGCTGGATTTGTTAAATGCGCTCTCTTTCGGGATCTCCGGCAGGACGCGCACGAACATATCCCAGATAAAGCTGGCGGGCAGCGGGAAGTCAATGTTCGCCGCAATGCCAAACTGTTCGGCCAGCGACATCTGGAGCCACTGCGCCATACCCGGGCTCTGTACCAGTACCACCTCCGAACAGAGCGGATCGCGCAGCGGCTGGTTTTCAATCTGCCAGCAGGCCAGCGTTTTTAACAGATCCAGCTGATTGGAGTGGTAAACGGTAAACATGTCACGGTCCTTTAATTTGCGCCGACGGCTACTGTAACCCGTTCGGCACGGCTTGAAAAATAGCATCTGTTAACCCCTGTTCGCCGGGCACTGTAGCTGCGTCAGTTCTGCGCTGCGTCCGGCGGGGCTGGTCGCCCGCGCGCTGAGCAGCTGGCACCCTGACGGGCCGCTGCGCGCCTGCAGCGTGAAGCGCCAGCCGGGCATCTGCTGGCCCTCCAGCCTTTGCTGCGCGTTACGCCACGCTTCGCGCTGCTGCCACTGTTGCTGGAACCCCAGCCCGAGCGCCTGCTGATAGTGCATCAGTGCCGTAAAGCTCAGGCTGAACAGCAGCAGTGCAAACAGCGTTTCCACCAGGCTAAACCCCTGCTCATTGGTCAACATCACAGGCTCCTTTCTCTGCCAGCGGGCAGAAATCCAGCCAGCCGTGCGGCAGTGCGCGCACGCCGTTGCCAGCACGCTCTGCAACCCAGCGATACCACGCCAGCGTACCCGGCCCGCTATCAGCCCGCAGCAAGATAGCAGACGGCAGGCGCTGCAGGCAGGCGCGCCAGGCGTACGCGGTGATTTGCTGGCACTGCCAGCCCGCCTCCCTGCCCCAGCGCAGGCGCCCCC", "alphabet": "DNA"}, "features": [{"location": "[1:652](-)", "type": "CDS", "id": "<unknown id>", "qualifiers": {"locus_tag": ["ctg7_1"], "transl_table": ["11"], "translation": ["MNKHTHPLARGVSYLLIVLTALQPALAGGITASQAATQVQQGTVPVVTIAPPNAAGISHNRYADFNIAQPGAVLNNSTVAGQSALAGALDANASLQGKAAQLIINEVTGSSRSELQGQLEVFGQRADVMIANPNGINCDGCGAINSAGLTLTTGKPQLDAQGMLHALEVTQGTVSIGPGGLNGSGQDYVEILSRACELNGRITARSLALTQGANRID"]}}, {"location": "[700:2368](-)", "type": "CDS", "id": "<unknown id>", "qualifiers": {"locus_tag": ["ctg7_2"], "transl_table": ["11"], "translation": ["MMPGMKYISAAAVMCLLLANAASANLPALSQEIIEQQQKARLEQAQQQREALLTPQNIPLLPAIADKDSGSCQYITRIKFIRANSLSEKDKAALVRPFVGRCLTMSNIMQLQRAATNRYIQRGFITSHIWLSPQDLTHGTLALTASEGRVESITLGGDRPLMLNSAFPHLIGRVLNLRDLEQGLEQLNRLRSQQVTIDIQPGTRAGYSAVVLHRDNSRLPLQAELGIDNSGQKSTGRGQLNASASLDNLLRLADRWLISASHNSDFASSYHSRAVNGALTLPWGWWLLSVQGGWSEQLQTIHARSGSWDYRGKSVSQGLNLSRMLWRNDRSRLAADVGLNHRRITNRLAGEKLHVSSPRLSVLQLGASFSTQLAGGYLTSNPQVDRGIVLSAEGKGAAQAQGGPRRTFTKYSLNTSYLYPLSERLSWLTSAYGQATADNLHASERLSVCGQYSVRGYKDRYLSGNRGLYWRNELNWQLGSLPSVGSISITAALDGGWLDGERGNISGGKLGGSALGIAAEGRGFSQSLSAAKPLAHPRGLHPDSWVMYWQVGVRL"]}}, {"location": "[2617:3667](-)", "type": "CDS", "id": "<unknown id>", "qualifiers": {"locus_tag": ["ctg7_3"], "transl_table": ["11"], "translation": ["MDLTTQGWLYGQPTASGVLKANAEDFVVIEDLGYAPDGDGEQLLVRIRKTGCNTRFVAEALAKFAGIHPRDVSFAGMKDRHAVTEQWFCLRIPGKVTPDLSTFELSGVQVLESARHRRKLRTGALQGNAFTLILRQISDRAAVEQRLQRIAAGGVPNYFGSQRFGHEGNNLTMAQRWAADEIKVRERNKRSFILSAARSAMFNQVVSDRLAQQGSLGKVLAGDALQLTGRGSWFVAEAAELESLQQRVDNNELRVTAPLPGSGEWGTREDALAFEQNSLASEAALIALMDRERVDAARRAMLVIPRDLRWEWQDDATLEMNFWLPAGSFATSVVRELLQTQSAHDDADE"]}}, {"location": "[3669:4143](-)", "type": "CDS", "id": "<unknown id>", "qualifiers": {"locus_tag": ["ctg7_4"], "transl_table": ["11"], "translation": ["MRIGHGFDVHAFGGEGPLIIGGVRIPYEKGLLAHSDGDVALHALTDALLGAAALGDIGKLFPDTDDAYKGADSRELLREAMRQIAKKGYRVGNVDVTIIAQAPKMLPHSPQMRINIAEDLGIHMDEVNVKATTTEKLGFTGRGEGIACEAVALLMKA"]}}, {"location": "[4155:4863](-)", "type": "CDS", "id": "<unknown id>", "qualifiers": {"locus_tag": ["ctg7_5"], "transl_table": ["11"], "translation": ["MTPIVSFPDVIAVVPAAGIGSRMLSECPKQYLTIDGKTLLEHSLDALLAHPAVKRVIVALSPLDSHFSQLPAARDPRITTVIGGGQRADSVLAGLQAADGADWVLVHDAARPCLHLTDLTRLLAITATSQVGGILAAPVRDTMKRASHGRADIDHTVDREALWHALTPQLFPLTLLRDCLLKAIEEGATITDEASALEYCGYRPELVSGRSDNLKVTRPEDLALAQFYLTQIHKD"]}}, {"location": "[4871:5186](-)", "type": "CDS", "id": "<unknown id>", "qualifiers": {"locus_tag": ["ctg7_6"], "transl_table": ["11"], "translation": ["MGKLTLLLLVLLGWLQYSLWLGKNGIHDYTRVNEDVAVQQANNAKLKARNDQLFAEIDDLNGGSEAIEERARNELGMIKPGETFYRLVPDQNRRNAQQGRTANQ"]}}, {"location": "[5378:5699](-)", "type": "CDS", "id": "<unknown id>", "qualifiers": {"locus_tag": ["ctg7_7"], "transl_table": ["11"], "translation": ["MQNVTPMLARKDEREREEPSWSFPGGVVGFVSWWVALAIPFLLYGSNTLFFFLYTWPFFLALLPVSVLVGIATSVLLRGQLLWTMLITALLVICLFWLLFTLLSGW"]}}, {"location": "[5788:6394](-)", "type": "CDS", "id": "<unknown id>", "qualifiers": {"locus_tag": ["ctg7_8"], "transl_table": ["11"], "translation": ["MAQHDENVVWHAHPVSREERESQHGHQGAVLWFTGLSGSGKSTVAGALEQALHRIGVSTYLLDGDNVRHGLCRDLGFSDDDRKENIRRVGEVAKLMVDAGLVVLTAFISPHRAERQMVREMLGEGRFIEVFVDTPLAICETRDPKGLYKKARAGELRNFTGIDAVYEAPEPADIHLDGEQLVTQLTAQLLDLLRQRDIIKS"]}}, {"location": "[6395:7826](-)", "type": "CDS", "id": "<unknown id>", "qualifiers": {"locus_tag": ["ctg7_9"], "transl_table": ["11"], "translation": ["MNTIIAQQIADQGGVEAWLHAQQHKSLLRFLTCGSVDDGKSTLIGRLLHDTRQIYEDQLSTLHNDSKRHGTQGEKLDLALLVDGLQAEREQGITIDVAYRYFSTEKRKFIIADTPGHEQYTRNMATGASTCDLAILLIDARKGVLDQTRRHSFISTLLGIKHLVVAVNKMDLVNYSQETFEQIKQDYLDFAAQLPANLDIRFVPLSALEGENVASTSAQMNWYSGPTLLDVLETVEVQRVVEQQPMRFPVQYVNRPNLDFRGYAGTLASGVVQVGQRVKVLPSGVESSIARIVTFDGDLEQAAAGQAITLVLKDEIDISRGDLLVAADADLKPVRGAAVDVVWMAEQPLTPGQSFDVKIAGKKTRVRIENIQHQVEINNLTQHVAQQLPLNGIGLVDVIFDEPMVLDAYQQNPVTGGMIFIDRLSNVTVGAGMIRQPLAEEVQQHSGDFSAFELELNALVRRHFPHWNARDLLGGK"]}}, {"location": "[7835:8744](-)", "type": "CDS", "id": "<unknown id>", "qualifiers": {"locus_tag": ["ctg7_10"], "transl_table": ["11"], "translation": ["MDQKRLTHLRQLEAESIHIIREVAAEFGNPVMMYSIGKDSSVMLHLARKAFYPGTLPFPLLHVDTGWKFREMYEFRDRMVKNIGAELLVHRNPEGVAMGINPFVHGSAKHTDIMKTEGLKQALDKYGFDAAFGGARRDEEKSRAKERIYSFRDRFHRWDPKNQRPELWHNYNGQINKGESIRVFPLSNWTELDIWQYIFLENIEIVPLYLAAERPVLERDGMLMMIDDDRIDLQPGEVIEQRMVRFRTLGCWPLTGAVESEAQTLPSIIEEMLVSTTSERQGRMIDRDQAGSMELKKRQGYF"]}}, {"location": "[8753:10169](-)", "type": "CDS", "id": "<unknown id>", "qualifiers": {"locus_tag": ["ctg7_11"], "transl_table": ["11"], "translation": ["VDYLPLFADIRHKPVLVVGGGDVAARKIELLRRAGAHVQVVSQQLCEELTALESSGSIEWLATEYQATQLDRVFLVIAATDDGDLNGHVFIDATERHLLANVVDDQPKCSFIFPSIVDRSPLVVAISSSGTAPVLARLLREKLESLLPANLGQMAEIAGQWRNKVKARFNMMSDRRRFWEKAFSGLFANQVASGNVEGAKRTLDQQLTDPEASQGEIILVGAGPGDSGLLTLRGLQVMQLADVVLYDHLVSDEVLDLVRRDADRICVGKRANAHSVSQEETNRLLVELARQGKRVVRLKGGDPFIFGRGGEELQAAMAAGIPFQVVPGVTAAAGATAYAGIPLTHRDYAQSALFITGHCRADGEDMDWPSLARASQTLAVYMGTMKAGEISSQLIAHGRDPHTPAAVISRGTRQDQQVLTGTLQQLEELARNAPTPALIVIGEVVNLHQQLAWFQHSAQQDGRESPVVNLA"]}}, {"location": "[10423:11410](+)", "type": "CDS", "id": "<unknown id>", "qualifiers": {"locus_tag": ["ctg7_12"], "transl_table": ["11"], "translation": ["MFTLLRLGALAALLGCGLSLPAHAASLKSGSMAEQQLRHIATYFPGRMAGSPAEMLTADYLQHQFSQLGYHSDQRRFNTRYQYQYQDGHQAWRNVNATSVIAAREGKVPQQIVIIAHSDSWMPHSDKEMQQNLGGLSDQGVDDNASGLGVMMELAARLASTPLHYSLRFVALSGEEIGQQGSEDYLSRMTPEEKHNTLLVINLDSLIIGNQLAFTSGSKTPKAVIMQTRDRAIALAHRHGISAIKLNAAQEQGPFDRAGFPLLLVKASDGVNGKAPRAVAEKFPTLLRHQAQRDNLTYIDRWLPGRITRRTHDSVTVLLPLIRELANP"]}}, {"location": "[11425:11710](+)", "type": "CDS", "id": "<unknown id>", "qualifiers": {"locus_tag": ["ctg7_13"], "transl_table": ["11"], "translation": ["MYIVFLTYTRPMEEVEALLEPHLDWLNRYFTAGAFISAGRKDPRTGGMIMVREMDRKQLDVILAEDPFQQVASYDVTKVNITRSAKKFAELTGI"]}}, {"location": "[11836:12568](-)", "type": "CDS", "id": "<unknown id>", "qualifiers": {"locus_tag": ["ctg7_14"], "transl_table": ["11"], "translation": ["MAVLDLSALNELPKVERVMALAKINNQLDKLSAEDRVIWGLENLPGEAVLTSSFGIQAAVSLHLVNKQKPGIPVILTDTGYLFPETYQFIDQLTEKLDLNLQVFRAEHSPAWQEARYGKLWEQGVEGIERYNQINKVEPMNRALETLKAQTWFAGLRRDQSGSRAHLPVLAIKKGVFKLLPIIDWDNRQVYQYLQQHGLGYHPLWEQGYLSVGDTHTTRKWEPGMAEEETRFFGLKRECGLHE"]}}, {"location": "[12580:14296](-)", "type": "CDS", "id": "<unknown id>", "qualifiers": {"locus_tag": ["ctg7_15"], "transl_table": ["11"], "translation": ["MSDEKYPGPLVVEGKLVDAERLKKESNYLRGGIAEDLNDGLTGGFNGDNFLLIRFHGMYQQDDRDIRAERAEQKLDARHAMMLRCRLPGGIMTPTQWLAIDKFAADNTIYGSIRLTNRQTFQFHGILKGNVKPAHQMLHEVGLDALATANDVNRNVLCSSNPIESELHQEAYEWAKKLSEHLLPQTRAYAEIWLDQEKVATTDVEPILGETYLPRKFKTTVVVPPHNDVDLHANDMNFIAIAENGKLIGFNLLVGGGLSIDHGNKATYARTATEFGYLPVEKILDVAAAVVTTQRDWGNRTDRKNAKTKYTLERVGPEVFKAEVERRAGITFEPTRPYAFTTRGDRFGWVKGIDNKWHLTLFIENGRILDYPGRPLKTGLAEIAKIHQGDFRLTANQNLIVAGVPESEKEKIEQLAVSHSLMENVSHQRENSMACVAFPTCPLAMAEAERFLPEFVTRVEGILTQHGVDDEHIVLRVTGCPNGCGRALLAEIGLVGKAPGRYNLHLGGNRIGTRIPRMYRENINEEQILATLDELIGRWSQEREADEGFGDFTIRAGVVKPVLDPARDFWE"]}}, {"location": "[14295:15975](-)", "type": "CDS", "id": "<unknown id>", "qualifiers": {"locus_tag": ["ctg7_16"], "transl_table": ["11"], "translation": ["MVNQAPGSAVAAAPAAVEAPTITILSASQTGNARRLSEQLRDDLLAAKLNVNLVNAGDYKFKQIGQEKLLVVVTSTQGEGEPPEEAVALHKFLMSKKAPKMDGSAFAVFGLGDTSYEFFSQAGKDFDGKLAELGGERLLERVDADVEYAAQAEAWRKQIVEILKARVPDASATQSAAAAAGSVNEIHSSPYSKEAPLTASLAVNQKITGRDSDKDVRHIEIDLGDSGLRYQPGDALGVWFENDAALVQELLELLWLKGDESVTVDGSTLTLAEALQKHYELTVNTPQIVAEYAKLSRHEALLETAGDKSRLQHFAQNTPIVDMVRFAPTELNAEQLTGLLRPLTPRLYSIASSQAESESEVHITVGAVRYEIEGRARAGGASSYLADRLEEDAEIRVFIEHNDNFRLPANPETPVIMIGPGTGIAPFRAFMQQRDNDGASGKNWLFFGNPHFTEDFLYQVEWQRYVKDGLLTHIDLAWSRDQQHKVYVQDKIRAKGAEVWRWIEEGAHIYVCGDANRMAKDVEQALLEVVAEFGAMDIESADEFLSELRIERRYQRDVY"]}}, {"location": "[16384:16744](+)", "type": "CDS", "id": "<unknown id>", "qualifiers": {"locus_tag": ["ctg7_17"], "transl_table": ["11"], "translation": ["MATTLFKDFQFEAAHHLPNVPAGHKCGRLHGHSFMVRLEITGEVDAHTGWVMDFSEIKAAFKPVYDRLDHYNLNDIPGLENPTSEVLAAWIWQQMKPVLPLLSAVMVKETCTAGCVYRG"]}}, {"location": "[16794:17691](-)", "type": "CDS", "id": "<unknown id>", "qualifiers": {"locus_tag": ["ctg7_18"], "transl_table": ["11"], "translation": ["MDRLTAAHVFITIVQRGSLSAAALTLDMSRAMVTRYLTQMESWSGARLLHRSTRRLSLTPAGEHALVRCEQIIALAQEIEHSPPPQGQALSGRLRISCSLSLGQSVLMRAIEVFQQRHPQVHIDLHISNERVNLIEERLDLAIRITAQLDPNAIARLLDTCRSVICASPAYLEQAGTPQLPAQLAQHNCLCYSHFGKSLWHFSQGGEKQAVAVSGNVSANDSVMLLSATLAGVGISMQPTYSVTPLLASGQLVALLPQYQLEELGLYAIYTSRQHQPPRLRALLDFLAEWFRGEQVQR"]}}, {"location": "[17790:18663](+)", "type": "CDS", "id": "<unknown id>", "qualifiers": {"locus_tag": ["ctg7_19"], "transl_table": ["11"], "translation": ["MKARLTLLLAIAASAPLYAAESLKLEVYNPGESSIFAVSSEIISGPREVVLIDAQFQRNDAEALVKRIKATGKQLTTVFISQSDPDYYFGLETIHNAFPQAKILATAATVDLIKQTKDGKLAFWGPKMAENAPRSLIVPQVLEGHTLKVDGEVIEVKGFDGPQPQNSWLWIPTLKTALGGVLVSGNNIHVWLADAQSAEERAVWQQKLEDIKALRPLRVIPGHFLPGAAETITSVNFTQRYLQNAEKNLAKSQDSRAFIAAMNAQYPQLKDTSSLELSAKVLKGEMKWPM"]}}, {"location": "[18714:19386](-)", "type": "CDS", "id": "<unknown id>", "qualifiers": {"locus_tag": ["ctg7_20"], "transl_table": ["11"], "translation": ["MQYPINEMFQTLQGEGVYTGVPAIFIRLQGCPVGCSWCDTKHTWDKLADRETSLGDILLKTVETDAWGAADAAALLEVIRQHGWTAKHVVITGGEPCIHDLTPLTAALQENGFSCQIETSGTHEVLCTPETWVTVSPKVNMRGGYDVLNQALIRADEVKHPVARQRDVDALDDLLATLSDDKTRIIALQPISQKDDATRLCIETCIARNWRLSMQTHKYLNIA"]}}, {"location": "[19480:21148](-)", "type": "CDS", "id": "<unknown id>", "qualifiers": {"locus_tag": ["ctg7_21"], "transl_table": ["11"], "translation": ["MLKNIKVVTSIIIMLLIFSTLLLVSSALSFNAISKDKDNFTRATILTQQQGQLSDAWQTLVKTRVTINRVAIRMLKNQTDEKSQAAISKLLSQAQETLDDANQHFARYKSFPMQVGENEQLANTVEQHYQQFSETLKMSVQYLGANNYQAYGNLEAQEAQDNLEKSYDTWRVQNGKLLQTGTEDNQQGYRNMVWTLALVVLSLVLLVIAVWMVIKRVLLTPLKQLLEHIQRIASGDLSETLVVAGRSEMGLLAEGLTQMQQSLIGTVSNVRDSANAIYTGASEISQGNNDLSSRTEQQAASLEQTAASMEELTATVKQNAENARQASSLAKSASETAEKGGRVVNGVVKTMSEIADSSKKIADITSVIDGIAFQTNILALNAAVEAARAGEQGRGFAVVAGEVRNLAQRSAQAAKEIKGLIEASASRVDAGSQQVTTAGETMNDIVSAVVRVTDIMGEISSASDEQSRGIDQIGQAVTEMDRVTQQNAALVQESAAASASLEEQAGRLSQAVAVFKISQHQAKSLTAPAVKVQKPLKLTAPRQVTASDEGSWETF"]}}, {"location": "[21256:23143](-)", "type": "CDS", "id": "<unknown id>", "qualifiers": {"locus_tag": ["ctg7_22"], "transl_table": ["11"], "translation": ["MKYRADVDGLRALAVLPVIAYHMGMGGIPGGFTGVDIFFVISGYLICGIIYNNAMAGNFSYLDFYKRRCLRILPPLFVVLLATLVFGYYHLLPAQFSDLSNSALAALLSASNIFFWKTTGYFDGPADLKPLLHTWSLAVEEQFYILFPIVLLLVVRLFRSRTTQVMLLVIVASLLLSIYGVTRKPTFTFYMLPTRAWELALGGIIAVAGLEAKTARLTAGLKHGMSLTGLALILYGFFQLNTDMPFPGWNALWPCVGSFLIILAGQQSVVSRVLALKPIVYIGMISYCLYLWHWPIIVYARMFFNFEPGVRELTILGLTFALAIASRYLIEIPFRYKLAWVSPGRIVTASVVGLAVMSAGAIYKGHLSNGSGQFSAQALSLAQYAQYSKMPEFDYQYRRGQCFVDGKSHEDKPFDRQFCLQTVPEKKNYVMIGDSHAAHLWRAVSLAAGSDINVIQATSAGCKPLSRQSLRNPCSELVDYVYDQWIPEHKIDGVIISARWAAEDIAPLRATLDHLKTRSDNIIVMGPTVEYTEALPDLLAYQTDGRKDLVASSVKKEVRATDAQMNAAMLAQGTRYISVYSIVCPDNVCRGIASDGHPLSNDYGHFTLSGAKDVAKQAMIQMHDKNFM"]}}, {"location": "[23350:24646](-)", "type": "CDS", "id": "<unknown id>", "qualifiers": {"locus_tag": ["ctg7_23"], "transl_table": ["11"], "translation": ["MSKIVKVIGREIIDSRGNPTVEAEVHLEGGFVGLAAAPSGASTGSREALELRDGDKSRFLGKGVTKAVAAVNGPIADAVTGKDAKDQANIDKIMIDLDGTENKSQFGANAILAVSLAAAKAAAAAKGMPLYEHIAELNGTPGKFSMPLPMMNIINGGEHADNNVDIQEFMIQPVGAKTLKEAVRMGSEVFHTLAKVLKSKGMGTAVGDEGGYAPNLGSNAEALAVIAEAVKAAGYELGKDITLAMDCAASEFYKDGKYVLAGEGNKSFTSEEFTHFLEDLTKQYPIVSIEDGLDESDWAGFAYQTKVLGDKIQLVGDDLFVTNTKILKEGIDKGIANSILIKFNQIGSLTETLAAIKMAKDAGYTAVISHRSGETEDATIADLAVGTAAGQIKTGSMSRSDRVAKYNQLIRIEEALGNRAPFNGLKEVKGQ"]}}, {"location": "[24729:26367](-)", "type": "CDS", "id": "<unknown id>", "qualifiers": {"locus_tag": ["ctg7_24"], "transl_table": ["11"], "translation": ["MTTNYIFVTGGVVSSLGKGIAAASLAAILEARGLNVTIMKLDPYINVDPGTMSPTQHGEVFVTDDGAETDLDLGHYERFIRTKMSRRNNFTTGRIYSEVLRKERRGDYLGATIQVIPHITNAIKERIIEGGEGHDVVLVEIGGTVGDIESLPFLEAIRQMAVDVGREHTMYMHLTLVPYMAAAGEVKTKPTQHSVKELLSIGIQPDVLICRSDRAVPANERAKIALFCNVPEKAVISLKDVDSIYKIPGMLKSQGLDDYICKRFNLNAPEANLAEWEQVIYEEANPGGEVNIGMVGKYVELPDAYKSVIEALKHGGLKNRVTVNIKLIDSQDVETRGVELLKDLDAILIPGGFGYRGVEGKLMTAQYARENNIPYLGICLGMQVALMEFARNVAHMEGANSTEFVPDCKYPVVALITEWRDEDGNVEQRTEQSDLGGTMRLGSQQCQLTENSLVQKLYGSDTIVERHRHRYEVNNMLLKQIEAAGLRVAGRSGDDQLVEIIELPDHPWYVACQFHPEFTSTPRDGHPLFSGFVKAASEYQKRLAK"]}}, {"location": "[26566:27349](-)", "type": "CDS", "id": "<unknown id>", "qualifiers": {"locus_tag": ["ctg7_25"], "transl_table": ["11"], "translation": ["MTSLDRLLGIMKTLRDPENGCPWDRQQTFATIAPYTLEETYEVIDAINRADFDDLRGELGDLLFQVVFYAQMAQEEGRFNFDDICNAISDKLERRHPHIFADAQVSGSAEVLVNWEKIKSDERAQKAQHSALDDIPAALPALMRAHKIQKRCSSVGFDWTTIGPVLDKVHEEIDEVMHEAQQAVIDQDKLEEEIGDLLFATVNLSRHLGSKAETALQKANTKFERRFRQVEQIIASQGMEMSQATLDQMEDAWQVVKSQE"]}}, {"location": "[27422:29660](-)", "type": "CDS", "id": "<unknown id>", "qualifiers": {"locus_tag": ["ctg7_26"], "transl_table": ["11"], "translation": ["MVAVRSAHLNTAGEFALDQWITSLGISNQQSCERLAETWRYCEATTKDHPDAALLLWRGVEMVEILSMLSMDCETLCASLLFPLADAGVVTEQRLEEQHGKAIVSLVHGVRDMDAIRQLKATHNDSMASEQVDNVRRMLLAMVEDFRCVVIKLAERIAHLREVKDAPEDERVLAAKECTNIYAPLANRLGIGQLKWELEDFCFRYLHPEEYKRIAKLLHERRIDREDYIDTFVQSLRTEIVKEGVKAEVYGRPKHIYSIWRKMQKKALAFDELFDVRAVRIVAERLQDCYGALGIVHTLYRHLPSEFDDYVANPKPNGYQSIHTVVLGPKGKTVEIQIRTRQMHEDAELGVAAHWKYKEGAAAGGSARGASGHEGRIAWLRKLITWQEEMADSGEMLDEVRSQVFDDRVYVFTPKGDVVDLPAGSTPLDFAYHIHSDIGHRCIGAKIGGRIVPFTYQLQMGDQIDIITQKQPNPSRDWLNPNLGYVTTSRGRSKVHAWFRKQDRDKNIIAGRQILDNELDHLDINLKDAEKLLLPRYNFNTLDELLAAIGGGDVRLNQMSNFLQSKLHKPSAEEEDREALQKLTQKTSNSVPRSKESGRVVVEGVGNLMHHIARCCQPIPGDDITGFITQGRGISIHRADCDQLTDLMSHAPERIVDAVWGESYSSGYSLVVRVTANDRSGLLRDITTILANEKVNVLGVSSHSDTKRQLATIDMDIEIYNQQVLSRVIARLNQVPDIIDAKRLH"]}}, {"location": "[29692:31009](-)", "type": "CDS", "id": "<unknown id>", "qualifiers": {"locus_tag": ["ctg7_27"], "transl_table": ["11"], "translation": ["MAQFYSAKRRVTTRQTITVTVHDLDAFGQGVARHNGKALFVQGALPGEQVEVRIEEDKRQYSRGVAQRIISASPQRVVPRCPHFSRCGGCQQQHASSELQQQSKAKALAHLLTRESGFAVSVDDVIAGQPWGYRRRARLSLNYQPKTQALQMGFREKASSELVNITQCPILKPELNALIQPLRAVLNDLQAVRRLGHVELVLADNGPLLVLRHLDPLADSDRQKLEQFSHEHQLALYLAPDSDTLVQISGEMPHYRSHDLTLTFSPRDFIQVNDEVNQQMVARALEWLELKADDRVLDLFCGMGNFSLPMGKLAENVAGVEGVAALVAKGAYNAELNNLHNVSFWQHNLEEDVSRQPWAAQGFNKVLLDPARAGAAGVMAHIIKLAPQRVVYVSCNPTTLARDSQALLTSGYQLERVTMLDMFPHTGHLESMVLFSRK"]}}, {"location": "[31149:33876](+)", "type": "CDS", "id": "<unknown id>", "qualifiers": {"locus_tag": ["ctg7_28"], "transl_table": ["11"], "translation": ["MTKYSLRARMMILILAPTLMIGLLLSTFFVVNRYNELQTQLTDAGINIIEPLAVSSEYGMTFHSRESVRQLVSLLHRRHSDIVRAISVFDDHNQLFVTSNYHQSPDLLRLPDNTPLTAKYLKQRQGNSVILRTPILSESYYPDESPGQDAKPTGNPLGYVAIELDLQSVRLQQYKEVFISTLLLLLCLCIAMLFAYRLMRDVTGPIRNMVSTVDRIRRGQLDSRVEGYMLGELDVLKNGINSMAMSLTAYHEEMQQNIDQATSDLRETLEQMEIQNVELDLAKKRAQEAARIKSEFLANMSHELRTPLNGVIGFTRQTLKTTLNSTQRDYLHTIERSANNLLSIINDVLDFSKLEAGKLILETIPFPLRATLDEVVVLLAQSAHDKGLELTLNIQSDVPDNAIGDPLRMQQIIVNLLGNAIKFTERGNIDIRVEKRALSNNRMELEVQIHDSGIGISEKQQSQLFQAFRQADASISRRHGGTGLGLVITQKLVNEMGGEISFHSRLNHGSTFWFHINLALNPNAASDPRLMDCIEGQSLAYVEPNAAAAKAMMEMLSITPMKIHYSPTLAELPDPHYDVLLMGLPVADRHHLEITGEQLTPILQRADSVIMGLPFQMQVYTEELKARGVTACLIKPISMTRLLPILVDHHARDVQQLIERPRLPLRVMAVDDNPANLKLIGALLEEQVAHIVLCDSGEAAIKQARLQHLDIILMDIQMPEIDGIRASEEIRALPQHANTPIVAVTAHALDGEREQLIKAGMNDYLAKPIDEKKLSRLLARYSPGARQALPPVIEVPASLDWALALRQAANKPDLARDLLQMLVDFLPEVQSLIDQYIGENNIPALRDIIHKLHGSASYSGVPRMKQLCLQLEQNLRHHEDISAVEPELFELLDEMQNVARLATERLKH"]}}, {"location": "[33952:35095](-)", "type": "CDS", "id": "<unknown id>", "qualifiers": {"locus_tag": ["ctg7_29"], "transl_table": ["11"], "translation": ["MKIVIAPDSYKESLSALQVATQIELGFRDIFPDAHYVKLPVADGGEGTVDAMVAATGGRIIPLRVTGPLGTPVDAFYGLSGDGRSAIIEMAAASGLEQVPADRRDALHATSWGTGELIRDALDKGVERLIIGIGGSATNDGGAGMVQALGAKLLDASGKPVAYGGAALAQLDSIDLSEFDARIKSCRIDVACDVTNPLLGETGASAVFGPQKGASPQQVKQLDEALAQFACIIQRDLQCDVLSVAGGGAAGGMGAGLFAFCQATLRPGIEIVTDALGLDALVQDATLVITGEGRIDRQTIHGKVPIGVARVAKRYHVPTIAIAGSLTHDAGVVHQHGLDAVFSVIYRICSLQEALDEAAENVRIAARNIAAALAIGMHTR"]}}, {"location": "[35213:35663](-)", "type": "CDS", "id": "<unknown id>", "qualifiers": {"locus_tag": ["ctg7_30"], "transl_table": ["11"], "translation": ["MAEVGIFVGTVYGNALLVAEESETLLLEAGHQVKIYEDATLEEWQHYADKVVLVITSTTGQGDLPDSIAPLFHAIKDKLGHQPGLRYGVIALGDSSYDDFCGGGKKFAELLQEHGAQRVGEMLTVDACENPEPEEVTSPWVEQWAKLIG"]}}, {"location": "[35677:36463](-)", "type": "CDS", "id": "<unknown id>", "qualifiers": {"locus_tag": ["ctg7_31"], "transl_table": ["11"], "translation": ["MLEIIYQDEWLVAVNKPSGWLVHRSWLDRHETVFVMQTVRDQIGQHVFTVHRLDRPTSGVLLMALSSEVARLLSQQFEQHKIQKTYHAVVRGWLKGEETLDYPLTEELDKIADKFSQPEKAPQPAVTHWRGVATAELPVAVGPYATTRYSLVEMLPESGRKHQLRRHMRHLRHPIIGDSAHGDLKQNRSAAANFAMNRLMLHASELRLNHPVSGEPLLLRAGLDAVWQRAMTHCGWQNTLPHIPRVEFAAESPQDSEKIEF"]}}, {"location": "[36462:36657](-)", "type": "CDS", "id": "<unknown id>", "qualifiers": {"locus_tag": ["ctg7_32"], "transl_table": ["11"], "translation": ["MTPLQWLQWVFLPRMQALLDAAAPLPVALAIAPYYEVWLEGEIPERAALLHRLNAFDQLFESPN"]}}, {"location": "[37387:37939](-)", "type": "CDS", "id": "<unknown id>", "qualifiers": {"locus_tag": ["ctg7_33"], "transl_table": ["11"], "translation": ["MIEETAQALRDFSQRYCDLWQQESGHLPASEELLGIPSPCVVATQGDAVWWQPQPFTLAKNLESVERALDIQLQPSVSGFYTAQFAADMSGTFSGQRVSLVQVWSEDDFQRVQENLIGHLVMKRRLKHSPTLFFATTDSELEVVSVCNLSGEVILEQLGTLKRQILAPSLQNFLIHLQPLNSL"]}}, {"location": "[38055:38901](+)", "type": "CDS", "id": "<unknown id>", "qualifiers": {"locus_tag": ["ctg7_34"], "transl_table": ["11"], "translation": ["MSSYDHHQALEGLTLGKPTEYHDSYQPALLQAVPRSLNREPLGLYPDTLPFTGADIWTLYELSWLNSKGLPQVAVGEVALDADSVNLIESKSFKLYLNSFNQTKFADWGEVRQTLERDLSACAAGKVSVALFRLQEIEGQPIGHFDGSCIDEQDIVIDDYQFNADYLRDAAAGEIVEEQLVSHLLKSNCLITNQPDWGSVQISYRGPRIQREALLRYLVSFRHHNEFHEQCVERIFSDILRYCQPESLSVYARYTRRGGLDINPWRTNGQFKPGRSRLVRQ"]}}, {"location": "[39086:40421](+)", "type": "CDS", "id": "<unknown id>", "qualifiers": {"locus_tag": ["ctg7_35"], "transl_table": ["11"], "translation": ["MDLLSQLEVDMLKRTASSDLYQLFRNCSLAVLNSGSQTDSSHELLSRFESFDINVLRRERGVKLELINPPEEAFVDGRIIRALQANLFAVLRDILFVNGQIDQAGRFQRLKIEDPVHLTNLVFSILRNARALHVGEEPNTVVCWGGHSINAVEYQYCRTVGAQLGLRELNICTGCGPGVMEAPMKGAAVGHAQQRYREGRFIGLTEPSIIAAEPPNPLVNELIIMPDIEKRLEAFVRMAHGIIIFPGGVGTAEELLYLLGILMNPHNHDQVLPLILTGPKESADYFKVLDEFIASTLGDEARKHYTIIIDDAAEVARLMKKAMPKVKEHRRETGDAYSFNWALRIAPDLQMPFMPSHENMANLNLSPDQPAEDLAAALRRAFSGIVAGNVKDVGIRAIKEKGPYKLHGDPQIMRRMDDLLQGFVAQHRMKLPGSAYIPCYEIIK"]}}, {"location": "[40459:41209](+)", "type": "CDS", "id": "<unknown id>", "qualifiers": {"locus_tag": ["ctg7_36"], "transl_table": ["11"], "translation": ["LHHLLIIDALNLIRRIHAVQGSPCQDACLNAIHQLLMHTRPTHAVAVFDDDDRADSWRHRLLPDYKAGRSPMPDALHNEMPLLRAAFAGVGVNCWHSPGDEADDLAATLASKVAAAGHQATIVSTDKGYCQLLAPNVQIRDYFQKRWLDVPFIAAEFGVAPAQLTDYWGLAGISSSKIPGVAGIGGKSATQLLQQFGSLAGIYQQLDRVPEKWRNKLEQHRQMAEICQQVATLRTDLVLAGNLKDLRLP"]}}, {"location": "[41298:42399](-)", "type": "CDS", "id": "<unknown id>", "qualifiers": {"locus_tag": ["ctg7_37"], "transl_table": ["11"], "translation": ["MNKILLYCRQGFEKECAAEITAKAAEREIFGFARVKDDSAYVLFECYQQGEAEKLLASLPFSELIFSRQMMVVGELLRDLPSEDRITPVVGMLTGAVEKGGELRVEVPDTNASKELLKFCRKFTVPLRASLRKANILLNYETNKRPVIHVFFIASGCCYVGYSLPGNNSPLFMGIPRLKFPSDAPSRSTLKLEEAFHVFIPADEWDERLASGMWAVDLGACPGGWTYQLVQRSMMVNAVDNGPMAPSLMDTGQVFHQREDGFKYRPTRSNNYWVVCDMVEKPVRVANLMADWLVNGWCREAIFNLKLPMKKRYEEVSQNLQMIHKKLVENGINAQIQARQLYHDREEVTVHIRRIWAATPGRRDER"]}}, {"location": "[42391:42787](-)", "type": "CDS", "id": "<unknown id>", "qualifiers": {"locus_tag": ["ctg7_38"], "transl_table": ["11"], "translation": ["MSSRAMLIFVAISGFFYVALGAFGAHVLSRSLGSAEMAWMKTGLDYQAFHTLAVLGLAAAMLRRADIWFYWSSAFLALGTVLFSGSLYCLALSHLKIWVYVTPIGGTCFLIGWILMLVGALRLKKRADRHE"]}}, {"location": "[42865:43783](-)", "type": "CDS", "id": "<unknown id>", "qualifiers": {"locus_tag": ["ctg7_39"], "transl_table": ["11"], "translation": ["MSKRLPPLNALRVFDAAARHLSFTTAAEELFVTQAAVSHQIKSLEDFLGLKLFRRRNRSLLLTEEGQSYYLDIKEIFTALNDATRKLQARSAKGALTVSLLPSFAIQWLVPRLTSFNSAYPGIDVRISAVDRDEEKLADDVDVAIFYGRGNWPGLRVEKLYAEYLLPVCSPLLLTGERPLTSPAGLANHTLLHDASRRDWQAYTRQLGLGSINVQQGPIFSHSAMVLQAAIHGQGVALANNVMAQSEIEAGRLVCPFNDVLVSKNAFYLVCHDSQAELGKIAAFRQWILAKAASEQEKFRFRYEQ"]}}, {"location": "[44130:44355](-)", "type": "CDS", "id": "<unknown id>", "qualifiers": {"locus_tag": ["ctg7_40"], "transl_table": ["11"], "translation": ["MKKLAAVIAACAMTFTLAACSSNYVMHTNDGRTIVSDGKPVVDNDTGMISYKDANGNKQQINRSDVKEMVETNQ"]}}, {"location": "[44450:45716](+)", "type": "CDS", "id": "<unknown id>", "qualifiers": {"locus_tag": ["ctg7_41"], "transl_table": ["11"], "translation": ["LPSLPEKYINFSLVLNYEKQMTSFNPLHFRQQFPALGDAGCYLDSAATALKPLAVIEATEQFYRLSAGTVHRSQFAAAQQLTARYEDARSQVARLLNACDSSNIVWTKGTTEAINLVAQSYLRPRLQPGDEILVSEAEHHANLVPWLMVAEQTGAKVVKWPIGADRLPDLSLLPALLNDRTRLLAVGQMSNVTGGCPDLQQIIALAHACGAKVMVDGAQGVVHCPPDVQALNIDFYAFSGHKLYGPMGIGALYGRADLLAGMAPWQGGGKMLSRVDFNGFTPQAVPWCFEAGTPNVAGVIGLSAALEWLSGVDIAAAERWSCDLADLAEARLAALPGFQSYRCGNASLLAFDIAGIHHSDVVTLLAESGIALRAGQHCAQPLLAALGVSGTLRASFAPYNTLEDVDALAAAMTTALALLAD"]}}, {"location": "[45718:46162](+)", "type": "CDS", "id": "<unknown id>", "qualifiers": {"locus_tag": ["ctg7_42"], "transl_table": ["11"], "translation": ["MNLSPIAPHPFGTSITADSLLTQFASFHQWEDRYRQLILLGKKLPALPEALKTADIELSGCENRVWLGHQQLENGQMHFYGDSEGRIVRGLLAVLLCAVEGKTAAEIRGSDPLALFDGLGLKDQLSASRSAGLQALADAVMASSHLP"]}}, {"location": "[46246:46870](-)", "type": "CDS", "id": "<unknown id>", "qualifiers": {"locus_tag": ["ctg7_43"], "transl_table": ["11"], "translation": ["MDDVCVTNTNRQIHALKDNVGQAKTEVMAQRIREINPECRVTCIDDFITPENTAELMSQGYSYVIDAIDSVRPKAALLAWCRRNKMPLVTTGGAGGQIDPTQIQVADLAKTIQDPLAAKLRERLKNDFNIVKSSKGKLGIDCVFSTEALMYPQPDGSVCASRSTAEGPKRMDCAAGFGAATMVTATFGFVAVSHVLKKMMAKAARQA"]}}, {"location": "[47099:48242](-)", "type": "CDS", "id": "<unknown id>", "qualifiers": {"locus_tag": ["ctg7_44"], "transl_table": ["11"], "translation": ["MKGRWAKYLVTGTLLALLAGCSSKPTDRGQQYKDGKLDQPLGLVNQPNAKGRPVNGRDFADQVGQIRSYSSGMYSRQSGTYSAIESWLMAGGDTRQLRQFGLDAYQMEGTDNYGNVQFTGYYTPVIEARYTRQGEFQYPLYRMPPKRGRLPSRADIYSGALGERYIVGYSNSLMDNFIMDVQGSGYVDYGDGRPLTFFGYGGKNGHAYRSIGKVLIDRGEVKREDMSMQAIRHWGETHSPEEVRELLEQNPSFVFFKPETFAPVRGASAVPLVAKASVASDRSLIPPGTALLAEVPLLDNNGKFTGKYEMRMMVSLDVGGAIKGQHFDIYQGIGPDAGHMAGWFNHYGRVWVLKAAPGAGQPVFSSAQNSSSQGSLLVSQ"]}}, {"location": "[48386:48626](-)", "type": "CDS", "id": "<unknown id>", "qualifiers": {"locus_tag": ["ctg7_45"], "transl_table": ["11"], "translation": ["MSPTSYQAAPSRVRVVCRFHHDTIFYCCFTKLLVNWLREPDLNRRPSGYEPDELPGCSIPRPWKRTIRLMGFVATPFCG"]}}, {"location": "[48870:50118](-)", "type": "CDS", "id": "<unknown id>", "qualifiers": {"locus_tag": ["ctg7_46"], "transl_table": ["11"], "translation": ["MTDSTSLNRRRFLQGAGAVCLLSVSRVGWAASSHVVAIRIWPSTTYSRLTIESNTALKYKQFALSNPDRVVVDIENIHLNHVLNGVANLVRQDDPYIKNARVGQFDRNTVRLVLELKQNVSPRVFTLDPVAGIKNRLVLDLYPARDRPQDDDPLLALLKDYNQGDLERSQPAEAALPGKAGRDRPIVIMIDPGHGGEDSGAIGKHKTREKDVVLKIGRRLKQLIDKQPNMRAYMTRNEDVFIPLKVRVAKARKQRADLFVSIHADAFTSRAARGSSVFALSTKGATSTAARFLAQTQNESDLIGGVSMSGDRYLDHTMFDMVQSLTINDSLKFGKEVLSRMGKINHLHKRSVDQAGFAVLKAPDIPSILVETAFISNVEEERKLRTTRFQHQVADSILAGIKAYFANGASLAPHK"]}}, {"location": "[50436:51705](+)", "type": "CDS", "id": "<unknown id>", "qualifiers": {"locus_tag": ["ctg7_47"], "transl_table": ["11"], "translation": ["MLGGEAIEHENFSGIINDIGLLHSLGIRLVVVYGARPQIDASLAERNLEPLYHKHTRVTDAQSLELVKQAAGRLQLDITARLSMSLNNTPLQGAHINVVSGNFIIAQPLGVDDGVDYCHSGRIRRIDEEAIHRQLDSGAIVLMGPVAVSVTGESFNLTSEEVATQLAIKLKAEKMIGFCSEQGVTNRDGMIVSELFPNEAQKRIEELESDEDYHSGTVRFLRGAVKACRSGVRRSHLISYQEDGALLQELFSRDGIGTQIVMESAEQIRRATINDIGGILELIRPLEQQGILVRRSREQLEMEIDKFTIIERDNLTIGCAALYPFPEEQIGEMACVAVHPDYRSSSRGEALLERVALQARQMGLKKLFVLTTRSIHWFQERGFMPVDVELLPESKKEMYNYQRRSKVLMVDLREASVHTRQS"]}}, {"location": "[51968:53807](-)", "type": "CDS", "id": "<unknown id>", "qualifiers": {"locus_tag": ["ctg7_48"], "transl_table": ["11"], "translation": ["MTLAELLKQAQSLRLLRALDVQFARMVATEQQPALMLAAALVSRDAGEGHVCLPLDQLQPEAFFAGRHPELAQALWQAAGAPDDWSTLLLAQPAVSDGSTATPLVLHQQRLYLHRMWQSEGEVAQFIQRQPIPQVREEALIRLTLDRYFGQQPDDWQKIAAAVALTRQVAVISGGPGTGKTTTVAKLLASLIELSPGTPRIELAAPTGKAAARLTESLGKTLQSLQLDAAVLKSFPQEATTLHRLLGALPGSQRMRYHAANPLHLDVLVVDEASMVDLPMLASLIAALPPQARVIFLGDRDQLASVEAGAVLGDICRCAESGYSVQRAAELSRLTGCEVAGRDDADAPQVRDALCLLRKSYRFTESSGIGQLALAVNAGEVKRVEQVFAQGFSDIKRHALSSSEDYQQLLNECVAGYRDYLMRLKSGASPAEVLSAFSRFQLLCALREGPFGVAGLNERIEQVLRAAGLIRRNVALYGKWYAGRPVMIARNDRALGLFNGDIGIAMLDDEQQLKVFFPLPDGTIKAVQPSRLPPHDTAFAMTVHKSQGSEFEHTLMVLPNQVMPVLTRELVYTAITRAKQQLTLYADKAVFSSAVKMRTRRRSGLVERLTIA"]}}, {"location": "[53803:57340](-)", "type": "CDS", "id": "<unknown id>", "qualifiers": {"locus_tag": ["ctg7_49"], "transl_table": ["11"], "translation": ["MSQRRPERLDPLTLPLHGERLIEASAGTGKTFTIGLLYLRLLLGLGGEAAFSRPLSVEEILVVTFTEAATAELRGRIRANIHELRIACVRGESRNPMLSALMAELPDRDWAASMLLAAERQMDEAGIFTIHGFCQRMLNLNAFESGMLFEQQLIEDETPLRRRATADFWRRHCYPLPLAVARVVRQLWAGPEQLLKTLSPWLGGEAPALKSAPHPDETLEQRHAKIIAQIDALKQAWLAAGDLLALLEASGVDRRSYNSKHLPNWLEKISQWAQQATEDYEVPKDLERFGQRVLLDKTKKGEPPRHALFDQIDAFLAEPLSLRDLVIARALHEVRFVTQQEKRLHAQLGFDDLLGRFDAALQQPGGAALAAAIRQRYPVALIDEFQDTDPQQYRIFQTLYVRQPDSALLLIGDPKQAIYAFRGADIFTYMKARAEVSAHYTLETNWRSSPAMVDGVNQLFLRQNNPFLFSEIPFITVAAAEPNQTLSFRLDGQPQPALQFWLQPGEGVGVSDYQQFMARQCAAQICRWLSAGQLGNALIGKADKQRPVQASDITILVRSRSEASVMREALNGLNIPSVYLSNRDSVFTTPEAREMLWLLQAVLAPEQERVLRSALASSLFGLDALALDALSRDERAWDALVDEFAGYRQRWLKRGVLPMLRELMVQRQMAENLLASDGGERRLTDLLHLGELLQEAAATLDSEHALVRWLAQQLEQPDSAVANQQLRLESDRHLVQIVTIHKSKGLQYPLVWLPFVANYREADNGVYHDRQTFEALLDLQQGEESVELAEQERLAEDLRLLYVALTRSVYHCSVGIAPLIKGNRKKEGNSDLHRSALGYLVQRGEAADAAGLRTALLALQSEATSLLEPGEPDDAPWQPQREEAQSLSSLQMARTLRDDWRVTSYSGLQQHGQPTALDLLPRLDVDAAGEASAERLPQLTPHTFPRGAAPGTFLHGLFETLEFTEAVDDAWLMQQLSGQGLDEAWLPVVREWITRILQTPLNDSGVSLHQLPADARRVELQFYLPIERLLKAEALDALVRQDPLSAGCPPLDFYQVQGMLKGFIDLVFCWQGKYYLLDYKSNWLGEDSSAYTQQAMAQAMQSHRYDLQYQLYTLALHRYLRHRLADYDYQQHFGGVIYLFLRGLDGTDASNGIYSTRPAPEFVEALDQLFAKQAESGV"]}}, {"location": "[57336:60222](-)", "type": "CDS", "id": "<unknown id>", "qualifiers": {"locus_tag": ["ctg7_50"], "transl_table": ["11"], "translation": ["MRRYAVWLACFVSVTLFAPLVQAQDGWQPITETIRKSEKDPRQYQAIKLDNGMTVLLVSDAQATKSLAALTLPVGSLENPTDQLGLAHYLEHMVLMGSKRYPQPDNLAEFLKKHGGSHNASTASYRTAFYLEVENDALQPAVDRLADAIAEPLLDPVNADRERHAVNAELTMARSRDGLRMAQVGAETLNPEHPSSRFSGGNLETLRDKPGSKLHDALTAFYHRYYSANLMKAVIYGNQPLAELQKIAAATFGRVANHHATVPDISVPVVTDKQKGIIIHYVPAQPRKQLKIEFRIDNNSDKFRSKTDTLIGYLIGNRSKNTLSDWLQNQGLADSISAGADPVIDRNGGVFSIAISLTDKGQAKRDEVIAAVFSYLNQLRTEGIDKRYFDEVAHVLDLDFRYPSITRDMDYIEWLVDTMLRVPVADTLVAPYIADDYDAQAIGARLEGMTPENARIWFISPKEPHNKTAYFVDAPYQVDKISAQRFKDWQVESDKIKLSLPVLNPYIPDDFSLIKADKAYARPQELMNQQGLRVFYMPSQYYADEPKANITLALRNKAAMSTAQNQVMFALNDYLAGVALDELSSQASVGGISFSTSEDDGVTFSATGFTQRLPKLMSQLLKGYTSFTPTQAQLEQAKSWYLERLDAADKGKAFELAIQPAQLLSQLPYTQRSERRKLVATISLQQLMDYRKMLLEQSAPELMVVGNMTPDAVRSLATEVKTQLNCEGHEWWHSEHVTITKPTLANLQEAGSSTDSALAAVYVPVGFEEYQSMASSAMLSQIIQPWFYNQLRTEEQLGYAVFAFQMPVGRQWGIGFLLQSNVKQPAFLLSRFKAFYPTAEKRLREMSKADFAQYQAAMINELKQRPQTLDEEAGRFSKDFDRENYKFDTREKVIAQIQALTPQSVADFFHQAVMAPTGLALLSQISGSHHGKADYAKEKGWTTWKDLSTLQQSLPVSQDTP"]}}, {"location": "[60429:63798](-)", "type": "CDS", "id": "<unknown id>", "qualifiers": {"locus_tag": ["ctg7_51"], "transl_table": ["11"], "translation": ["MFTVYHSNQLDLLKTLACWQIENQPLRDPLCSEVVLVQSPGMAQWLQMSLAEQFGIAANIDFPLPASFIWDMFVRVLPEIPKESAFNKSSMNWKLMAILPAMLADDAFTMLRHYLSDDDDKRKLFQLSSRVADLFDQYLVYRPQWLNSWQQGQLVDGLGEAQIWQAPLWAALVEYTHQLGQPEWHRANLYQRFIARLESDSTRPPNLPDRVFICGISALPPVYLQALQALGKHIDIHLLFTNPCRHYWGDIQDYGFLAKLQSRNRRHYQDNREIPQFRDVENASSLFNADGEQQLSNPLLASWGKLGRDNLYLLAQMEPNEVFAFVDIEPVNLLQTLKRDLLELEDHAAIGLKQSEWATSSSKRVLAAEDRSVSLHLCHSPQREVEVLQDRLLAMMDADPSLTARDIIVMVSDIDAYTPFIQAVFGNAPPERALPFAISDRSASQAHPALQAFISLLSLPDSRFTAEEVLGLLEVPAVAARFAVDEEGLRLLRHWVGESGIRWGLDDDNVRELELPATGQHTWHFGLTRMLLGYAMNSEAGDWQGILPYDESSGLIAELAGNLAELLAQLHRWRQWLSEARPLPEWLPLCRQLLDDFFTRDAETEAALALIEEQWQQAIAYGVQAGYQPAVPLTILRDDLAARLDQQQISQRFLAGPVNFCTLMPMRSIPFKVVCLLGMNDGVYPRTLPPLGFDLMNQQAQKGDRSRRDDDRYLFLEALNSAQQQLYISYIGRSIQDNTERYPSVLVSELVEYISQSFCLAADRDKDVDSSAEALIDHLHHLHSRMPFAAENYCEQAEFRSFAAEWLPAAAARGTAHPPFMQALPDESEEILSFDKLVRFWRHPVRAFFSLRLGVSFQLEETALPDAEPFSLDGLSRYQVNAQLLNSLIDGSESDRLYARQRAAGALPYGAFGELFWQEQEQEMSELAGRIREQRAAAESWEIALEIGGLTLSGWLTQVQDNGLLRWRPGILNFNDGLTLWLEHLVYCALGGSGSSVMMGRKESEWRFPPLPAEQALQQLAHYIDGYRLGMCAPLLLTASGGAWLKECFDDKTGVVQRDDATQKKARAKLLQCWQGNYQIDGEGSDPYLQRLLRSLDETGVQEMTQQAERWLLPLLQHHRPD"]}}, {"location": "[63867:64179](-)", "type": "CDS", "id": "<unknown id>", "qualifiers": {"locus_tag": ["ctg7_52"], "transl_table": ["11"], "translation": ["MLTNEQGFSLVETLFALLLFSLSFTALMHYQQALGLGFQQQWQQREAWRNAQQRLEGQQMPGWRFTLQARSGPSGCQLLSARATSPAGRSAELTQLQCPANRG"]}}, {"location": "[64165:64408](-)", "type": "CDS", "id": "<unknown id>", "qualifiers": {"locus_tag": ["ctg7_53"], "transl_table": ["11"], "translation": ["GRLRWGREAGWQCQQITAYAWRACLQRLPSAILLRADSGPGTLAWYRWVAERAGNGVRALPHGWLDFCPLAEKGACDVDQ"]}}], "name": "gnlXLLPAJBFE_7", "description": "gnl|X|LLPAJBFE_7", "dbxrefs": [], "annotations": {"molecule_type": "DNA", "references": []}, "letter_annotations": {}, "areas": [], "original_id": "gnl|X|LLPAJBFE_7", "modules": {"antismash.detection.hmm_detection": {"record_id": "gnlXLLPAJBFE_7", "schema_version": 2, "enabled_types": ["T1PKS", "T2PKS", "T3PKS", "transAT-PKS", "hglE-KS", "prodigiosin", "PpyS-KS", "arylpolyene", "resorcinol", "ladderane", "PUFA", "NRPS", "CDPS", "RCDPS", "thioamide-NRP", "NAPAA", "mycosporine-like", "terpene", "lanthipeptide-class-i", "lanthipeptide-class-ii", "lanthipeptide-class-iii", "lanthipeptide-class-iv", "lanthipeptide-class-v", "lipolanthine", "thiopeptide", "thioamitides", "linaridin", "cyanobactin", "glycocin", "LAP", "lassopeptide", "sactipeptide", "bottromycin", "microviridin", "proteusin", "ranthipeptide", "redox-cofactor", "epipeptide", "cyclic-lactone-autoinducer", "spliceotide", "RaS-RiPP", "fungal-RiPP", "blactam", "2dos", "amglyccycl", "aminocoumarin", "NI-siderophore", "ectoine", "NAGGN", "butyrolactone", "indole", "nucleoside", "phosphoglycolipid", "melanin", "oligosaccharide", "furan", "hserlactone", "phenazine", "phosphonate", "guanidinotides", "other", "acyl_amino_acids", "PBDE", "betalactone", "tropodithietic-acid", "pyrrolidine", "crocagin", "NRP-metallophore", "methanobactin", "opine-like-metallophore", "aminopolycarboxylic-acid", "NRPS-like", "PKS-like", "transAT-PKS-like", "RiPP-like", "RRE-containing", "fungal-RiPP-like", "phosphonate-like"], "rule_results": {"schema_version": 4, "tool": "rule-based-clusters", "cds_by_protocluster": [], "outside_protoclusters": [], "multipliers": {"cutoff": 1.0, "neighbourhood": 1.0}}, "strictness": "relaxed"}}}, {"id": "gnlXLLPAJBFE_8", "seq": {"data": "CCCGCCGCAACAATCAGGCCAGGCGTTTTTCGATCGCATCCATCAGCATACCCGTGATAGAAATCGGGAATGCGGCTTCGATCTCGCGAACGCAGGTTGGACTGGTCACATTAATTTCCGTCAGCTTGTCGCCAATAATATCCAGACCGACAAAGATCAGTCCTTTTGCTTTCAGGGTTGGACCAACACGGCGGGCAATCTCCCAGTCGCTTTCGGTCAGCGGACGCGCTTCGCCACGACCACCTGCCGCCAGGTTGCCACGGGTTTCGCCCGATTTTGGAATTCGCGCCAGGCAGTAAGGCACCGGCTCACCATCCACGACCAGCACGCGCTTGTCACCGTCTTTGATGCCGGGAATGAAGTTCTGCGCCATGCAGTAGAAGCTGCCGTGTTGGGTCAGCGTTTCGATAATCACCGACAGGTTAGGATCTTCTTTCTTCACGCGGAAAATGGACGCCCCACCCATGCCGTCCAGCGGCTTCAGGATGATGTCGCCGTGCTGCTGCCAGAATTCACGGATCTGGCTGGCGTTGCGGGTCACCAGCGTATCCGGCGTCAGCTCGGCAAACCATGCGGTGAACAGCTTCTCGTTACAGTCGCGCAGGCTCTGCGGCTTATTGACGATCAGCGTGCCTTTCTCTTCTGCACGCTCAAGGATGTAGGTGGCATAGATGAATTCGGTATCAAACGGCGGATCCTTACGCATCAGCACCACATTGAGATCGGACAGGGGGATGTCCTGCTCGCTGCCAAATTCAAACCACTTATCAACGTTCTGCTCAACGCTCAGCAGACGGGTACGCGCACGGCCTTCACCGCCACGCAGATAGAGATCGTTCATCTCCATGTAGTGAATTTCATAACCACGGCGCTGAGCTTCAAGCAGCATGGCGAAGCTGGTGTCTTTTTTTATGTTGATGGAAGTAATCGGGTCCATCACGATGCCAAGCTTGATCATTCTTTTCTCCACTACGCTCTAAATTAGTTAGCTGTGTTTAACCCAAATCACCAAAGCGCACCTGCAGGGCGGTAATGGCCGTCAGGGCGGTGGTTTCGGTACGCAATACGCGCGGCCCGAGCAGGATATCGGTAAAGCCGTGCTGCGCTGTCATGTTGATTTCATCCGCTGACAGTCCGCCTTCCGGGCCAATCAACAGGCGAACACGCTCAACCGGCAGCGGTAAGGTATTAATACTGTGTTCTGCCCGCGGATGAAGATTTAATTTTAACCCGCTATCCTGCTCGGCACACCAGGCGTCAAGTGCCATCGCGGGTCGAACCTCCGGCACGCTGTTGCGTCCGCACTGTTCGCACGCGGCAATGGCGATTTTCTGCCACTGCTGGATTTTTTTCGCCAGTCGATCGGCATCCAGCTTTACGCCACAGCGTTCAGAAAACAAGGGGGTAATGACATTTACTCCGAGTTCTACCGCTTTCTGGATGGTGAACTCCATCTTTTCACCGCGTGACATGACCTGCCCCAGGTGCAGGTGCAGCGGTGACTCGCGGCTGTCGGCGCGGCTTGCGGTGATTTTGACGCGCACATTTTTTTTATCGGCCTGAATAATCTCGGCGGAAAAAGTCAGATTTGTGCCATCGAACAATTCCAGGTGCTGGCCCGGCGCCATGCGCAGTACGCGCCCGATATGGTTTGCCGCATCGTCATTCAGGGCGAATTCACTGCCCACGTCTAAAGCTTCGGGGTGATAAATGCGGGGTATACGCATGGAAATCCTGTTGAAAGTTATCAAATCGCTGTGATTGCGGCTTAGTGTAGGTCAGTGATTTTACCGCTGGCAAGCTCGCTGTACATACGGATTGTGGTTGCCCTGTACGCTGGCAATACGCTCATCGCGCTCACACTCCCACTGGCTGACCGGATAGAGTTTATTCCAGGCGGTCATCAGCTGCGTTTGCTGCTTCGACATACTCAACTGGTAGCGGTCGCGCATGTAAAACCAGGTGCGGGCAATGGCGCCGCGCGCCCTGGCGGGTGGCTCGGCGAGCTTATTTTTGAAGTCGACCTTCATCGCGCACTGACCGTACTGCTGCTCCCCACCGTTCCACTGGCCGTACATAAAGTTGCCGCGGTCGCCGTTCACCTCACCAATCGATGGTTGCAGGTTGTGCAGGTCAGTTTCGATACGGCGATAACCGCTATCTTTGGCACAGTTTTTACGCCCGCCGTTCTGCCAGCACTGGCGCTGATGGCCAAAGCTCCAGGCCGGAACCACGTGCTCCCACTCGATGCGCCCGGCGCGATTAGCGTCTTTACGTACCTGGTAACCGCAGGACGCGAGGTCCGGCACGCCTTTTTTTCCGTGCCAGGTAATTTTACAGCCGCAGTAAAAGCTACCAGGGGCGGCGGCATTGATCTGCGCCGCATAGGCTTTAGCCTGGCTGAAGCTATTCTGGTGATAGTTATCCAGGCTGAGTGCCTGGGTAAAGAAGGAGGGAAGCAGCAGGGTAACAGCCAAAACGGCCCAAATTTTGCGAGACATATTCCAGTAAATCTGTAATCCATGAAAGAGGCGTGGAGAGTAACAGAAGTACCCGTAATTACGAATAATTGGCTGAGATATCAGCCCGATATCGACTGATTATTAGACGAAATGAGGTTTTTTAAGAATCCTGGAAATCACCCGCTGTTAAAATATCTCCGCACTTCAGGCAGCGATATTCGCTCTCGCCACGCATCACCCGGTTATGACGGCGTACGGAGAGCTGGTGCTGCTGACAGCGGCAGCGATAGGGGTAAGCACGGCTGCGCACCGAGCTGATTTCAAACTGATGGGTGCGGCGTGCGGGGACGCCGAGCACGCTCTCCATCATCCACTTCCACTCTTTGCCGTGCGGGGCCACGCGACCAAAGTGCTTCCATACCAGCAGGTGTGCCAGCTCGTGCGGCACCACCTCATCGATAAACGCCTGCTGATTCTCCAGCAGCAGTACCGGGTTGAGGCGGATTTCCCAGCTTTGCAGCCATGCTGTGCCCGCCGCGGTGCCGCGCTGCTGATAGACCAGCGCCGGTTCCGGGTAGCTACGCTCCAGGCGCAGGTTAGCCTGCTGCAATTTTTCACGCAGCTGGCGCATAACCGCCTGTTGCAGGGCGATGGGGAGTCTCTGAGGTTTCATCAGGGCAAGGATACGGTGGGATGAGGGGATAAGCAATAAGCTGGCCGGGTTGCCCCGGCCAGAGTTTAGGTCAGTTATCGCTGACCGATATCACGCAGTTTTTTACCGCCTAACAGATTGCGTTCGATGTGCTCCAGCGAAACGTTTTTCGTTTCCGGGATCAGGGCAATCGTCAGCACGATGAAGAACAGGTTCAGCGCCGCGTAGACCCAGAAGGTGTTGGCGTTGCCGAGGTTGTTCAGCATGGTCAGGAAGGTGGCGCCAACGATCATGTTAGCAATCCAGTTAGTGGCGGTGGAAACGGTGATACCGAAATCGCGCCCTTTCAGCGGCTGGATTTCAGAACAGAGTACCCAGATCAGCGGACCGGCACTCATGGCGAAGCCAACGATAAACATCAGCAGCATGGCGATTGCGAAGTACTGTGCGGTGTCGGAGTGAATACCCACATGCAGCATGGTACCCAGAATACCCATCCCCAGCGCCATCACCATAAAGCCGAGGATCAGCGTCGGCTTACGGCCCCAGCGGTCAACCAGGCCGATAGCAATAAAGGTGGCCAGCACGTTCACCAGACCGACAATCACCGTACCCCACATCTGCTGCGTGGTATTGGTGAAACCGGCAATCTCAAAGATTTTCGGCGCGTAGTACATGATGACGTTCATCCCGGTGAACTGCTGCATCACCTGCAGCAGCACGCCCAGATAAACCGCACGGCGGAAGTTACTGTTGTCTTTGAACAGCGACCAGCCGGACTGCTTGATCTTCAGGCTTTCACGGATCTCATCCAGCTCACGTTTGGCCTGCTCGCTGGTATCACGCAGGCGGTCCAGCACGCGCTGGGCGCTACGGAAGTCACCTTTCGCCGCCAGCCAGCGTGGGCTGTTAGGCAGGAAGAAGACGCCAACCAGCAGCAGCAGGGCAGGGATGGTAATCACGCCCAGCATCCAGCGCCATTCGCCGGTGAAGCTAAAGGCGGTATCGGAAAGATACGCACCGAGAATACCGATGGTGATCATCAGCTGGTACAGCGAAATCATACTGCCGCGAATTTTCTCCGGGGCGATTTCAGACAGGTACAGCGGGGCGGTATAGGAAGCAACACCGACCGCCAGGCCCAGCAGGACGCGGGCAACAATCAGCATTTCCGGGTTTGGCGAAAATGCGGACCACAGGGAGCCGATAACGAACAGCACCGCGCCGATCATCAGGCTCTTTTTACGACCAAGATAGGAAGACATCCAGCCGCTGCCGACGGCACCGATGGCGGCACCAAACATCATTGAGCTGACGATCCACTCCTGCTGATGCGCAGTGACGTTGAAGTCTTTCGCGATGAAAGGTAATGCACCGGCGATAACGCCAATATCCAGGCCGAACAGCAGACCGGCCAGGGCTGCAAGAAAACAGACGAACAGGGTCATGGCCTTGTTCGATGTTCTGCTGCGTTTTTTATTATCAGGCATAACGCCTCCGTTTAGGTAGTACCGCTTGTTGTTGTTATAGATGTTAGAAAACCCAGGCGCATCAGACTGTGCTTCAGATCACACTGGTGTAATCGCTTACACACCAGAAGTATCTGAAAATGCCTTTTTTCCCTGCCGCTGCGCTTTGTAACCTGTAAGTCATAGCAATTTATAGTGTGTATTATTTCGCAGCCCAATCAACATCAGACAGTGCTGAAAATAGCGCATTTTATGTCGAAATGTTAAGAGAGGAAAATCTTAATTATCAGAAAAGTAAGATATTTATAAATGTAACCGCTATCATCTCGCCAATAAAAAAAGGGGCACCCGAAGGTACCCCTTTGAAACTGTTAGCCGAAAAGGTTATTTCAGGCCGGCAGCTTCACGCAGCTGGGCTGCTTTGTCGGTTTTTTCCCAAGGGAAATGTTCGCGACCAAAGTGACCGTAAGCGGCAGTTTCGCGATAGATCGGATGCAGCAGGTCCAGCATCTGGATCAGACCGTAAGGGCGCAGGTCGAAGAACTCGCGCACCAGCAGGGTCAGGGTTTCGGTGGAGATTTTCTCGGTGCCGAAGGTTTCCACCATGATTGAGGTGGGTTCTGCCACGCCGATAGCGTAGGAAACCTGAATTTCACAGCGATCGGCCAGACCGGCAGCAACGATGTTTTTCGCCACGTAGCGCGCAGCATAGGCCGCCGAACGGTCCACTTTTGACGGATCCTTACCTGAGAATGCACCGCCGCCGTGACGAGCCATGCCGCCGTAGGTATCAACGATAATCTTACGTCCGGTCAGACCGCAGTCACCCATTGGGCCACCGATAACGAAACGGCCAGTCGGGTTGATATGATATTTGGTGCTGGCGTTGACCCACTCAGCAGGCAGAACCGGCTTGATGATCTCTTCCATCACCGCTTCCTGCAGATCTTTCTGCGAGATATCTTCCGCGTGCTGAGTCGACAGCACTACCGCGTCAATGCCCACGATCTTACCGTCATCGTACTGGAAGGTGATCTGGCTTTTTGCATCCGGGCGCAGCCACGGCAGCGTGCCGCTTTTACGCACTTCTGCCTGGCGCTGCACCAGACGGTGAGCGTAGGTCACGGGAGCTGGCATCAGCACGTCGGTTTCGTTGGTGGCATAGCCAAACATCAGGCCCTGGTCGCCTGCACCCTGTTCCAGCGGATCGGTACGGTCAACGCCCTGGTTAATATCAGGTGACTGCTTGCCAATGGCGCTCAGTACGGCGCAGGAGTTGGCATCAAAGCCCATATCAGAATGAACATAGCCAATATCACGCACGGTCTGACGCGTGATCTCTTCGATATCAACCCATGCGCTGGTGGTGATTTCACCGCCGACCAGCACCATGCCGGTTTTCACATAGGTCTCGCACGCAACGCGGGCTTTCGGATCCTGCTCGAGGATGGCATCGAGCACGGCATCAGAAATCTGGTCGGCGATTTTATCAGGATGTCCTTCTGATACGGACTCGGATGTAAAAAGGTGTTTAGCCATTTTATTCTTTACCTTGACTTGAACGGGTGGAAGATCGACTGCATAGCGCAAAGACTGGAAACCAGCCGGTCACTCAGAATTAGCGCCCCCACAGGCAAAGCCATGAGCAGTAATACAAGACGCTTAGAAGTTAACCAGTATAGACGGATTAACATCTGGACGGCTATTTTAGGTTACACGCTAAGCGGATTGCCAGTTTTTTTTGCTTAAAGGATTTTTCAGTTAGCGTAAAGAGTGGCAATTAATCCTGACAGGGGTCGCATTTAGCACAGTAAGATTTTGCAATTTCACAGGGTTAGCTGTATAAAACGCCGCGCCTGCCGTTGCGGTTTTGACTTGCGCCGCACCAGACTGTCAGTCACCGTGTTTTTACTGACTTTCAGCCTCAGTTCTTGCTTTTCCACACACTGGTTAAACTGTCACAACACCACGATATTCTCGGATTATCCTGAGTATTGTCCCTGTTGGCTCTCTGGCTGGTGATACGGAGTCCGCGACTTGTTTTACGATGTTATACTGCATAAGCCGACTCTTCGCTCTCAGCCTGTCGGGCTGAACCGGGCGACGGTCGATGATTTCTTGCTACAGGATGCTCCTGTAGCTGCTGGCTGTTTTGCTTCATTACAACTTGAGGTTCGCGATGTCTGACGACATGAAGAATATTAAGGGTTCGTCAGCTGGCGAACAGGGTGTACTCCGCTCGATGCAGGAGGTAGCAATGAGCGATCAAGATGCCAGCCGCATGCTGCGCACTTACAATATTGCCTGGTGGGGCAATAACTACTACGACGTCAACGAGCTGGGCCATATCAGCGTCTGCCCGGATCCGGATGTACCGGAAGCGCGCGTCGATCTCGCGAAGCTGGTGAAAGAGCGCGAAGCCGAAGGCCAGCGTTTGCCCGCCCTGTTCTGCTTCCCCCAAATTCTGCAGCACCGCCTGCGTTCGATTAACGCCGCGTTTAAACGCGCGCGCGAGTCTTACGGCTATCGCGGTGACTACTTCCTGGTTTACCCGATTAAGGTTAACCAGCATAAGCGCGTTATCGAGTCGCTTATCAACTCCGGCGAGCCGCTGGGCCTGGAAGCCGGTTCCAAAGCCGAGCTGATGGCCGTGCTGGCCCATGCGGGCATGACGCGTTCGGTGATCGTCTGTAACGGCTATAAAGACCGTGAATATATCCGCCTCGCGCTGATCGGCGAAAAGATGGGCCACAAGGTCTATCTGGTGCTGGAAAAAATGACCGAGGTGAAACTGGTCCTCGAAGAGGCGGAGCGCCTGAATGTGGTGCCGCGCCTTGGTATCCGCGCGCGCCTGGCATCGCAGGGTTCCGGTAAATGGCAGTCGAGCGGCGGGGAGAAATCCAAGTTTGGCCTCTCTGCCACTCAGGTACTGAAGCTGGTAGAGATCATGCGCGAAGCGGGCCGTATGGAGAGCCTGCAGCTGCTGCACTTCCACCTCGGTTCGCAGATGGCCAACATCCGCGATATCGCCACCGGCGTGCGCGAGTCGGCGCGTTTCTACGTTGAGCTGGCGAAGCTCGGCGTCAATATCCAGTGCTTCGACGTGGGCGGCGGTCTGGGCGTTGACTATGAAGGCACCCGCTCGCAGAGCGACTGCTCGGTCAACTACGGCCTGAACGAATATGCCAACAATGTTATCTGGGCGATTGGCGATGCCTGTGAAGAGCACGGCCTGCCGCATCCAACGGTGATTACTGAATCGGGCCGCGCCGTGACAGCGCACCACACCGTACTGGTTTCCAACATCATTGGTGTGGAACGCAACGAGTTCAGCGAGCCGCAGCCGCCGCAGGCAGATTCCCCGCGTCCGATTGTCAGCATGTGGGATACCTGGCAGGAGATGCACGAGCCGAATAACCGCCGCTCGCTGCGCGAATGGCTGCACGACAGCCAGATGGACCTGTTTGACATCCATACCGGTTATTCGCAGGGGACTTACGATCTGACCCAGCGCGCCTGGGCGGAGCAGCTCTATCTCAGCATTTGCCACTATATTCAGCAGCATCTGGACCCGAGCAACCGCGCGCACCGTCCGATTATTGACGAACTGCAGGAGCGCATGGCGGATAAGATTTACGTCAACTTCTCACTGTTCCAGTCGATGCCGGATGCATGGGGTATTGACCAGCTGTTCCCGGTGATGCCGCTGGAAGGGCTGAATCAGGTGCCGGAGCGCCGTGCGGTGCTGCTGGACATCACCTGTGACTCGGACGGCACCATCGACCACTATGTTGACGGCGACGGTATTGCCACCACCATGCCGATGCCGCAGTACGATATTGATAACCCGCCGATGCTGGGCTTCTTCATGGTCGGGGCGTATCAGGAGATCCTCGGCAACATGCACAACCTGTTCGGCGACACCGAAGCGGTCGACGTGTTTGCCTTCCCTGATGGCAGCGTGGAAGTTCAGCTGTCCGATGAAGGGGATACCGTGGCGGACATGCTGGAGTATGTGCAGCTGAACCCGGCCGAGCTGCTGACCCACTTCCGTAATCAGATCAAACAGAGCGATCTGGATGAGGAGCTGCGTGCGCAGTTCCTGGAAGAGTTCGAAGCCGGTTTATACGGCTACACTTATCTGGAAGACGAATAATCTTCCGGCGCTGCGCGCTATTAAAGGCGCGCAGCAAATAAGAAGCCTCCAGCCAGGCACTCAGTGCCGAGAGTGAAGGAGTCGAATATGGGTTTGCTTGACGGTTTACTAAAAAGTGCGTTGGGCGGCGGCGGCGGTAACGCGGCCGGTGGACTTAACGCGGGACAGTTTCAGGCCATCTGGGAATGGATTCAGGAGCAGGGCGGCATTGAAGTGCTGTTTAATAAGTTTCAGCAGGGCGGTCTTGGTGCCATTCTGAACTCCTGGATTGGCAACGGCCAGAATGCAGCGATTGGCAGCGGTGAAATTCAGTCGGCGTTTGGCGGTGGCGAGATCCAGTCGCTGGCGGATAAGCTGGGCACCGATCGATAGGGGGCCACCGATCTGCTCAGCCAGTTCCTGCCGAACTTTGTCGACGGTATTTCGCCGGGTGGTGAAGTGAAGCCGGAAGTGAAGTCCGGTTCTGCCGATTTAGGTAACTTTGTTAACGATATTTTTAAACGTTAAACCAGGTTAAAATAGTGCTTAATCAATCCCTTCCTCGTCGGGCTTAACGACGCGGTGGGGATTTTTTTTCATCTTTTTTTTGGTCAGTCAGAGAGGAACAGCTATGTATAACACCCTGGGTAATCAGTACGATAACTCGCTGGTGTCTAACGCCTTTGGTTTTATGCGTTTCCCGGTTAACTTCCAGCCCTACGACAGCGATGCCGAGTGGGTGATTACCGGCGTACCGTTTGATGCCGCAACCTCCGGCCGCCCGGGCAGCCGCCTCGGCCCCGGCGCTATCCGCCAGATTTCGACCAACCTCGCCTGGGAAGGCTGCCGCTGGCCGTGGGAGTTTGACCTGCGTCAGCGCCTGAACGTGATTGACTGCGGCGATCTGGTGTATGCCTTCGGTGATTCACAGGATCTGAGCGACAAGCTGCAGGCGCACGCTGAGAAGCTGCTGGCGAACGGCAAGCGTATGCTGACCTTTGGCGGCGACCATTACATCTCGCTGCCGCTGCTGCGCGCCCATGCCAAAACTTTCGGTAAGATGGCGCTGGTGCACTTTGATGCGCACACCGATACCTACTCTAACGGCCCGACCTTTGACCACGGCACCATGTTCTATACGGCACCGAAAGAAGGGCTGATCTCACCGGAGCATTCCGTGCAGATCGGTATTCGTACCGAGTTTGATAAGTCACTGGGCTTTAACGTACTGGATGCCGCGCAGATCAACGATCGCAGCGTCGACGATATTCTGGCGCAGGTGAAGCAGATTGTGGGCGACCTGCCAATCTACCTGACGTTTGATATCGACTGCCTCGACCCGGCACATGCACCGGGCACCGGTACTCCGGTGATCGGCGGCCTGACCAGTGACAAGGCCAGCAAGCTGATCCGCGGTTTGCAGGGTATGAATATCGTGGGGATGGATCTGGTCGAAGTCGCACCGGGCTACGACCAGTCTGATATTACCGCGCTGGCGGCGGCCAGCCTGGCGCTGGATATGCTGCACGTGCAGGCTTCCAACAAAGGTTAATCATTCTGCCCCGCGGCGGTAAATGCGCTGCGGGGTAAATACTCCCTCTCTCTGCCCCCAAATTAACCCTGCTCTTAATTCACGCCGAAGAGAGCGTGACCCTGCCGTTAATAGTGGTTTTTTTAAAATCCTCCCGGAAGTTGCCATAATTGTTTTACTGATGAAACTTTCAATTATTCTTATTCAACGGTGATAATTAGCCAGGGAAAATACTTTTGCACTGGCTATAACGCTGAAGGTCGCTTTGTTGCTGTTTTAAAAGAATATCTTTCGCTGCTGTTGTCTGGATCTGATTTTTGCTACAGATTTGATTTAATGCGGTGAATTTATTTTATTTCGTGATCTCTTGCACGTTTACTTTAAATAAAAATATTCTTGCTTAATTTTTAGCAAATATCGCCTATTGACGCTTAACCCTCCGCTTCTATATTGACCGTATTAGATGGGAAACAAAGTTTTATATATGAAACTGATGCTGGAGTTAAATAATGAGCTGGAGCCCTATTTGTCATATTTCGCAGGTGCAGGCCGATTTTCCCTTCGCCGGCAATATTGATGGCCAGGAGATCGGGATATATCTGGTCGAGGGTGAATATTACGCGCTGGAGGATATCTGCCCGCATGCATATGCCCTGCTGAGCCAGGGGTTTGTAGAGGATGGCAAAGTGGAGTGCCCGCTGCATGAGGCTGTTTTTGATATCAGAACGGGACGCTGCCTGCGTGAACCGGGGGAACGCGACCTGAAACGCTATCCATTACGGATAGTCGATAACCAGATTCAAATCACTGTCGTTGCGGAGGATGAGCAACCATGAGTCATCAAGCGGAATTTAATCCACATTTGCCGCAAAGCTGGCAATTCACTCCCCCTAAAGAGGGGGGCAATGGTGCCATCCATCAGCCGGGTGAATATCAAAATATTATCTGGCAGACGCGTCGTCGTGAACCTGATGCCTTTGAAATCGCCCTGATTAGCGCACTGGAAACGCTGTTTTCCCAGGATAAAAACACACTGGAACAGCTGGTGGAGGCGCTCAATCAGCAGCGGATCTTCGACCGCGGCGGTAAGCCGTGGAGCGATGCCAGCTTCCGCGAGTTTTTACAGGTTAACGGTTACTGAACCGGGAGGCGAAGATGAGCGACGTACAGAAATATCTCGATCAAGGATTACGCGGTCTCTGGTATCCGGTGCTGGCGAGCTGGGAAGTACACTCGGCGCCGCTGGGGATAACACGACTGGGGCAGCAGCTGGTGGTATGGCGCGATGCCGAAGGCAAACTGCAGGCGCTGGAAGATCGCTGTCCGCACCGCGGTGCGCGTCTGTCGATGGGCTGGAACCTCGGCGACCGTATTGCCTGCTGGTATCACGGCGTGGAAGTGGCGGGCAGCGGTACGGTGAAAGATGTATCGGCTGTTGACCGCTGCCCGCTGGTTGGCCAGACGTGCGTGCGCGCCTATCCGGTGCAGGAAGCGCATGGCGCAATCTTTATCTGGTTTGGCGTGACCGCAGAGGATCCACCCACGGAGCTGGTGTTCCCGCAGGAGCTGGCCGACAGCAAGTCTTACAGCAATTTCCTCTGTACCGCTGCATGGAACTGCAATTATCAGTACGCGCTGGAAAACGTGATGGATCCGATGCACGGCACCTACCTCCACTCGTCTTCGCATTCGATGGCGGACGGTGACCGTAAGGCGGATATGTCACTGCAACCCACTGAAACCGGGTTCCTGTTCCAGAAGGATGGGCAAAAAGGGGTGAATTTTGACTGGGTGGAGTTTGGCGAAAGTGGTGTGCAGTGGATGCGGCTCTCTATCCCCTATCAGAAACGTTTTGGACCGGGCGGCCCGTTCTGGATCATCGGCATGGCGGTGCCGGAAAGCCAGGAGAGCTGCCGCGTGTTCTTCTGGCGCATTCGCCAGGTTGAGGGCTGGCAGCGTGATATGTGGCGCTTCTTCTACCGCAACCGGCTGGAGAAGCTGCACTGGGACGTGCTGGAACAGGACCGGATTATCCTTGAGTCAATGGCCCCGGCTGCGCGTAACCATGAATATCTCTATCAGCATGATGTCGGGCTGTCACGCCTGCGCCGCAACATGCAGAAAGCGGCGAGGCAGCAGCTGGCAAGACTGGCAGAGTTAGCAGCCCAGGAGACCTCGTAATGGGCGGGCTGCTGGCAGGAAAACGCATCGTCATCACCGGTGCGGCGCGTGGCCTGGGCTGGCAGTTTGCTCAGGATATTGCAGGCCAGGGGGCACGCGTAGTGATGCTCGATATTCTTGCAGCCGAGCTGGAAGCCAGTGCTGAGCAGCTGCGCAAGCAGGGTGCGCGAGTCGAAGCGCTGCCGCTGGATATTGCCGACCCGCAGGCGATTAACGACGTTATGCAGCTTGTCGCCCGCGAGGGCGGCATTGATGGGCTGGTCAATAATGCCGCGCTGGCGACCGGCGTTGGTGGCAAAAACATGCTGGAGTACGACATTGAGCTGTGGGACCGGGTGATGCAGGTCAATGTGCGTGGCAGCTGGCTGGTTTCGAAAGCGGCGGTGCCGCTGATGAAACGCGGTGGAAAAATCGTTAACGTCGCGTCGGATACCGCCCTATGGGGCGCGCCGAACCTGCTGGCATATGTTGCCAGTAAGGGCGCGATTATTGCGATGACGCGCTCCATGGCGCGGGAACTGGGAGAGCGCGGGCTGTGCGTCAACGCCATTGCCCCAGGGCTGACGCGCGTCGCCGCCACAGAGTACGTGCCGGCGGCGCGGCATCAGCTGTATGAGCAGGGGCGCGCGCTCGCCGGAGCGCAGCATCCGCAGGACGTCAGCGGTAGCGTGATTTGGCTGTTGTCATCGCTGTCTGATTTCGTTACCGGGCAGCTGCTGCCGGTCAACGGTGGATTTGTTTTTAACTGAGGTGCAGGAGTCGTTATGTCTGAAGCATCAAGCTGCCGCTACCTGATCCCGGGATTAGATCGCGGGTTGCAGCTGCTACTCGCCTTCGGCGCGCAGCAGCGCGAAATGACCTTCGCCGAGCTACACCGGCTGGTCGACATGCCAAAAGCCAGCGCTTACCGCGTGGTGCAGACTCTGGAGCACCTTGGTTTTTTACAGCGTAACCCGCGTAACAACACCTTTACTCTTGGCATGATGGTGCTGCGACTGGGGTTTGAATATATCGCCTCGCTGGACGTAGCGCAGGCGGGGCAGCCGGTGATTGAGCAGCTGCGCGACCGCAGCCTGTGCAACAGCCATCTGGCGATTCGCGATGGGCGCGATCTGATTTATATCGCCCGCGTCAGCGCCGCAGGTGCGCGGATTAATCAGGTTAGCGTCGGTTCACGGCTGCCGGTTCACTGCACTTCCCTCGGCAGGGTGCTGCTAACCGATCTGAGCCGCAGCGATTTTGAACAGCTCTATCCGGAGCCGCTGATTGAAGGCGCAGCCCAGGTGCCATCCCAGGATCGTGAAACGCTGTGGGAGATGGTACAGCAGGATAACCAGCGCGGTTATGTGATTGGTGAATCCTTCTTTCGTCCGGGAATTTCGTCGATTGTTTACCCGATCTTCGGGCCCAGAAGTCGGGTGGCGGCAGTGGTCAGCATCATGGTGCCAATGCATGAAATTCCGGCCGCTGACCGCAGGCATTTGCAGCAGCTGGTGGCCGATGCCGCGATGAAAATCTCCGGCTTGTTAGGGCATCACGCCCAGGCTGGCTAACCCAATAACTGCGTAAATTTTTCAGGCGCTTAACCGCGTCGGGGATCTCTACGTCCAGATTCGTCATTTTGAACAAAAAAGAGGCAGAGAGCATGCGCGTAACTGGAATTGAAAAGCTGGAATTTGGCGTTGAAGACCCGCCACTGTGCAGCAAGTTCATCCGTGATTTTGGCCTGTCGCCGGTGAACGGCAGCGATCGTCTGTTTCAAACCCTGAGCGGCGCACAGGTTGAATTCAGCCCGCTGGACAATCCTGACCTGCCAGTGCCCTTTGAAGCAGGCTCCACCCTGCGGCGCGTCACCTGGGGCGTGCGAGACGCAGCGGCACTGGCCGCCATTGCGCAGAAAATGCGTGACCAGCCCAGTTACCAGGAGCGCGGCGGGGCGCTGTACTGCACCGATCCTAATGGCATGGCGCTGCGTATTGTTGTCCGCCAGCAGCGTAAGGTTGAGCTCGATGTTCCGGGCATCAACCAGTGGGACGATATTCGCCGTATCGACCAGCCCAGCCCGGTCTATTCCCAGGCTACGCCAATCAATATTGGTCACGTGGTGTTTTTTGTCAGCGACCTGGCGCAGACGGAGAAGTTTTATCGCGAAGTGCTCGGCTTCGAGGTTTCTGACCGCTATATCGATCGCGCGGTCTTCCTGCGGGCTCAGCAGCGCGGTGGCCATCACACCCTGTTTTTACTGCAGTTGCCGAATGGTAAACGCGGTTTGAACCACGTGGCGTTCACCGTGCGCGATATTCATGAAGTGGTCGGCGGCGGGTTGGCGATGAACAAACAGCAGTGGAGCACCTTTATTGGCCCCGGCCGCCATCCGGTCTCTTCCGCCTATTTCTGGTACGTCAACAGCCCGGCTGGTGGTGCGTTCGAGTATTACACCAACGATGACTGGCTGACGGAAAACTGGCAGCCGCGTGAGCTGGAGCATTCGCTGGTCTCCTTTACTGAATGGGCGGTAGAAGGGGGTATCGACTACACCACCCGCCGCCAGCTGAAGCGTGAGGAAGCGCTATGAGCGCCGGGATCGTCATTATCGGCGGTGGGCAGGCGGCGGGCTGGGCGGCAAAAACCCTGCGCGATGGTGGCTACGACCAGCGTATCAGCGTGGTGGCTGACGAGCCGTGGGACTTTTATGAGCGACCGCCGCTGTCGAAAAGTGTGCTGTTGCAGGATGAGGTCGCCCTGACTCGCCTGTTTAGCGAGCCCGTGCAGGCAGCACTCGATCTCAGCTGGTATCGCCCGCTGCGCGCCGAACAGATCCTGCGCGGGCAAAAGCGCGTGCTGCTCAGCGATGGTCAGCAGCTGGCCTACGATCGGCTGCTGATTGCTACCGGCAGCCGTCCTCGCCTGCCGGGGCGCGAGTGGCAGAACCATCCCCGTATTCACAGCTTACGCAGCTGGCAGGACGCCATCTCGCTGAAAGCCGGGCTCAACGACTGTCAGCACCTGGCGGTGGTTGGCGGCGGCTGGATTGGATTAGAAATTGCCGCTTCTGCCCGCAGCAAAGGTATTGCCGTCACGCTGTTTGAACGGCAGCCCGCGCTGTGCCAACGCAGTATTGACCCGGCGGTGTCGGCGGCGCTGCTGGCTCTACATCAGCGGCACGGGGTGCGGCTGCATCTCGACTGCGGTGAAATCGTACTTCATCAACAGCACGATCGGCCACAGCTGAGCTGCGCGTGCAGCGAAGCCGAATCCTTTGACCGCGTGGTGGTGGGGATTGGGATTGAGCTAAATCTTGAACTGGCGCAGCAGGCCGGGCTTGAGGTGGCGAATGGCATCGTAGTGGATGCCCGCGGGCAGACCAGCGACCCGGCAATTTTTGCCATCGGTGATGTGGCGCGCCATCCGCAATACGGTATCTCGTTGCAGTCCTGGGCCTTTGCCCAAAATCAGGCCATTGCAACCGCGCAGGCCATGCTCGATCCGCAGGCGGCAGGGTATGGCGAGATCCCCTGGCTATGGTCGGATCAATACGACGTCAATATTCAGATCCTCGGCCTGCCCGGTGACGCGGGAAGGACGATTGTCCGGCCGCAGCCCGGAGGTGGGCTGTGGTTCCGTCTTGGAGCGGACAGCCGTCTGCAGCAGCTGGTGGCGTTTAACGATGCGCGCAGCATTAAGCTGGCGAAGCGCTGGATGCTGGCTCAGCGCCAGCTGGATGCGGCGCAGCTGGCTGACCCCGACTTTTCACTGATGTCGTTACGGTAAGCGGAGATCGGGCAGATGAGTACTCTTGAACACCCACCGCTTACGGTCGCTCAGCAGGCTGAAACGGTTCGCTGGTCGATCCCGCTGGCACTGTTTGCCTGCGTGCTGCTGGCCTTTTTTGACAAGGTGAGCATTGCCGCCCTGTTTTCTGACGTGCAATTTCAGCAGGCGATGGGGCTGAGTTTTGACACCACCCGCCTGGGGCTATTAATGAGTGCCTTTCTGCTCAGCTATGGCTTCTCCTCGATGCTGCTCAGCGGGCTGGGCGACCGCATCAACCCGCAGCGTTTACTGGTGAGCATGATGCTGCTCTGGTGCCTGCTGATGGTGGCGATGGGCTTCTGTCACTCCTATCGGACCATGCTGGGATTGCGCATCGCACTGGGCGTGGCGGAAGGGCCGCTATTCCCGCTGGCATTTGCCGTGGTGCGCAATAACTTCCCGCAGCACCTGCAGGCGCGCGCCACCATGCTGTGGCTGCTGGGAACGCCTATCGGTGCCGCCATCGGTTTTCCGCTCTCGCTGTTTATTCTCGGCCACTTTGGCTGGCAGAGCACCTTCTGGTTTATGGCACTGCTGACGCTGCCTGTGGTGGGCTGGATTTGTCTCGCGCTACGCAATATTCGCCGCGGAATGACAGCGACGCGCAGCAACGCTCAGCCGCGCAAAGCGGCACGTGCGGTGCTCTATCGAAACGGCCACTTCTGGCTTATCTGCCTGTTCAACATCACCTATCTCACCTATTTGTGGGGCATTAACGGCTGGCTGCCCAGTTATCTGGTGGAGGGGCGCGGCATTCATCTGCGGGATGTGGGCTGGCTCTCTTCGCTGCCGTTTATCGCCATGCTGGCAGGCGAAGGGCTGGGTGCCTGGCTCTCTGACCGTGCCGATCGCCGTGCGCTGGCCTGTTTTATCTCTCTGGGGGGCGCGGCAATCGGCCTGCTGGCAGTGCTGCATCTCCAGCAGCAGGGGGGGGTGATTGCTGCCATGAGCTTCAGCACATTTATGTGGGGCGCGGGGGCGCCGAATATCTTTGCCCTGCTGGCAAAAGCCACGCCACCCAACGTTAGCGCGGCCGCCGGCGGTGTGTTTAACGGGCTGGGGAATTTTGCCGGCGCGCTGGCACCGCTACTGATGGGGGCAATAATCGCCGAATCTCACAGCATGGACAGCGGCCTGCTGTTTCTGGTGGTGGTGGCCGCAGCGGGCTGCGTGCTGTTACTGCCAATCCTGAAACGTTACTGAGGAGTATCAACCATGTCAGAAAGCATCACTAAAGCTGCCGTTAAACCTGCCAACCTGTCAATGGATGAGTGGGTGGAGTCGCGCATTGCACGTTTTTCCGGACGTAAATATGACTGGAGCGCGCTGAAATTTCAGGCCGACTTCGACCCGAAATATCGCCGCGCTCAGATGCGCTATATCGGCACCGGCGCGACGGGCGTGTCCAGCGACAGCAACACCGTTCCTGCTGAGCATTTCACCTTCTCAACCATGGTGCTGCCGGCGAAAAGTGAAGGACCGCTGCATCTGCATGACGATGTGGAAGAGGTATTTTTCATGCTGAAAGGCTGCATCACGCTGATGATCAAAGAGGGTGACAGCTACTGCGAAACGGTGCTCAACGAACGTGACCTGATCTCGGTTCCTGCCGGCATTTACCGCGGCCTGTTTAACCATGGCGAGGAAGAAGCGTTGATGTGCGTGATGCTGGGCACCGCGAAACCGCATATCCCGACCTATCCGCACGATCACCCGCTGGCTAAGGTGAAACGTCAATGATCCAATGGTGGGAGACCGGAAATGGACCGGCGCTGGTGCTGCTGCACGGCATCAGCTCCGGCAGCGGCAACTGGCATAAGCAGCTGAATAACAGCGGCCTGCAGCAGTGTTGCCACATGCTGGCGTGGGATGCGCCGGGTTACGGGCAGAGCCAGCCGCTCACTCACCCCCATCCTACCGCCGCGCTGTATGCCGATATGCTGGCGCAGATGCTGGATGATGCCCATATCTCACGGGCGGTGGTGGTCGGACACTCGCTGGGGGCGCTGATCGGCAGTGCGTTCGCCGCGCGCTATCCACAGCGCGTTACGCGTCTGGTGCTGGCCGATCCGGCGCAGGGCTATGGCAGCGCCGCGCCGGAGCAGCAACGGCAGGTGCTGGAACAGCGGGAACAGCAGCTGGCTGGCGGGCTGAAGACGCTGGCCGACGACCGTGCTGCGCATCTGCTGCGCCCGCGGGCTGACGAGCGCGATATTGCCACGGTGGCGGCGGGAATGCGGCGGCTAAATCGGGCGGCATATCTCCAGGCGGCATCCATGCTGGCCACGGAGGATATCCATCACTGGCTGGCGGATATTCACTGCCCGACAGAGGTGTGGTGCGGTGAGCTGGATGAGATTACGCCGCCAGCACGGGTGCGTGAGCTTGCGCGCCGCTGGAGTCTGCCTTACCTGACGATCCCGACTGCCGGGCATGCTTGCTATCTCGATAATGCGGCTTTTTTTAATCGCCAGCTGCAGCGCATTACGGAGGCCGAAAATGAACCTGCAAATTAACGGGCGCGTGGCGGTGGTTACCGGGGGGTCCTCCGGCATCGGCTTTGCCACGTTACAGCTGTTATTGGAAGCCGGCGCCAGAGTGGCCTTCTGCGGGCGCGATACGGCGCGGCTGGCCAGTGCGCAGGCTGCGCTGCGGGAGCAGTTCCCCGATGCCGATATGCTGGCGCACCACTGTGATGTGCTGGTGCAGGAGCAGGTTGAGCGCTTTGCGCTGGCGGTCAGCAAACGTTTTGGCGCGGTGGATATGCTGATTAACAACGCCGGGCAGGGCTATGTGGCGAACTACGCAGACACGCCGCGCGATGCCTGGCTGCAGGAAGCCGGGCTGAAACTGTTTGGCGTGCTCAATCCGCTGCAGGCTTTTTTGCCGTGGCTGGAACAGTCGGATATGGCTTCGGTGACCTGCGTCAATTCGCTGCTGGCACGCCAGCCGGAGGAGCACATGATTGCCACCTCTGCGGCGCGGGCTGCGCTATTGAACATGACGCTAACGCTGTCGAAAGATCTGATCGCTAAAGGTGTTCGGGTGAATTCGATCCTGCTCGGTATGGTGGAGTCCGGCCAGTGGCGGCGGCGCTTTGAGCAGCGGGAAGATCGCGATCTCAACTGGGAGCAGTGGACGACTGCGCTGGCCCGGCGGCGCGGGATCCCGCTCGGCAGGCTTGGCAAGCCGGAAGAGGCGGCCCGCGCGCTGCTGTTTCTCGCCTCGCCGCTGGCTTCTTTCACTACCGGGGCGGCGCTGGATGTCTCAGGCGGCTTTTCCCGCCAGCTATGAGGGTAAATGATGAAAAAGATCATGCTAATCGGCTTTGGTGCCATGGCCCAGGAAGTCCTGGCGCGGCTGCCGCAGGGCGTTGAGCCTGGCTGGATAGTGGCGCGGGAAAGCCATCATGCGGCGATCCGCGATCGCTTTGGCGCACGGGTTGCCGCACTGACTTCTCCCACAGCCTGTGACGGGCAGCCGCAGCTGGTGTTGGAGTGCGCCAGCCAGCAGGCAGTCGTCGAATATGCTCAATATGTTCTGCTGCGCGGCTGGCGGCTGGCGGTGATTTCTACCGGCGCGCTGGCGGATGAGTTCCTGCATCAGCGCCTGCTGGCGGCCTGTCATAGCGGGGAGGGACGGTTGATCCCGCTTTCTGGTGCCGTCGCCGGGCTGGACGGGCTGGCTGCCGCGCGCGAGGGCGGACTGGACCATGTGATCTATCAGTCGTGTAAAAGCCCGGCCAGCTGGCGGGGTAGCCATGCAGAAACGCAGATAGACCTGTTGGCGGTCAGCGAACGTCAGGTGTTCTGGCGCGGCAGCGCGCGTGAAGCTGCACGACTGTTCCCGGCTAACGCCAATGTGGCGGCAACCATTGCTCTGGCTGGGATTGGGATGGACCAGACGCAGGTTGAGCTGATGGTTGACCCGACAACGCAGCGCAATACCCATACGCTACAGGCGGCGGGAAAGTTCGGCGATCTGTACCTGGAACTTCGTGGTTACCCGCTAAGCAGCAATGCGAAAACCTCCATGCTGGCAGCACTCAGTGCCGTACAGGCCTGCCGTCAGTTGCTCTATCTCTAAGGAATCCTGATGGAAACGTTAAAGCTGTACCTGGCCGGCGAGTGGCGCGAAGGGCGCGGTGAGCGTTTTTGCAGCACTAACCCGGCCGATGGATCGGTTAATGCCTGGCTGCATGCCGCCAGTCTGGACGATGTTGAGCTGGCCGTTAACGCGGCCGAGCGTGCCTGGCGGGCGCCGCAGTGGCGGCAGAGGCTGCCACACCAGCGTGCCGCGATCCTGCATCGTGTGGGTGACCTGATTACGCAACGGCTGGAGGCGCTGGCGCAGCTGCAGACGCGCGACAACGGCAAACCGCTGGCGGAGACGCGCGGGCTGGTCGCCAGCGCTGCCGCAACCGCCCACTATTTTGCGGCCGTCTGTGAAGTGATGGAGGGGGAGCTCCCGCCGCCGCGCAGCAACGACTTTATTACTCTCAGTCGCTATGAGCCGATCGGTGTGGTGGCGGCAATCACGCCGTGGAACTCACCGATTGCCAGTGAGATGCAGAAAATTGCCCCGGCGCTGGCGGCAGGCAATGCCGTGGTGCTGAAACCGGCGGAAGCCACGCCGCTGATGGCGCTGGAGCTGGCCGCGCTGTTTGAGCAGGCCGGGCTGCCGCCGGGGCTACTGAGCGTACTGCCGGGCAAAGGCTCAATAGTCGGGGAAGCGCTGGCGCGTCATTCACTGGTGAAGAAGATCTCCTTTACCGGTGGAACTCGCACCGGGCAGCGGCTGGCGCATATCGCGGCGGACAAACTGATCGGCACTTCGCTGGAGCTGGGAGGGAAATCCCCGACCATTGTGCTGGCCGACGCCGATATTGAGCAGGCCGCACGCGGCATTTGCTACGGCATTTTCAGCTCTGGCGGGCAGGCGTGCATTGCCGGATCGCGGCTGTTTATTCATCGCGCGCTCTACCCACGACTGATCGACAGACTGCTGCAGTTAACGGATGGCCTGCGTCTTGGCGACCCATTGCGTCCCGGCACCCATATTGGCCCGCTGATCGGCCCCGAGCATCGCCAGTCGGTGATGGACTATGTGGCGCTGGCGCGGGAAGAGGGTGGCGAGATTTTGTGCGGGGGAGAGATCCCTGCCGATCCGGCGCTGGCGAAAGGTAACTGGTTCCAGCCGACGATTATCGCCGGGCTGAATAACGCGGCAAGAGTGTGCCAGGAGGAGATCTTCGGCCCGGTGCTGGTGGTGATGCCGTTCGAAGATGAGCAGCAGCTGATAGCGCAGGCTAATGATTCGATCTATGGCCTGGCGGCCGGCATCTGGACGCGCGACATCCCTTATGCCTTGCAGCTTGCCGATCGGCTGGAGTGCGGAACGGTGTGGATCAACACCTACAAAGTCTTTTCGATAGCCACGCCGTTTGGCGGTTTCAAGCAGAGTGGGCTTGGGCGCGAAAAGGGGCTGCAGGGCATTAAGGCCTGGATGCAGCAGAAGAGCATCTATCTGGCGATGACCCCGGCAATTAACGCCTGGAGTGACTAACTATGGAACGGGAAGTAGCGATGAGCGAAATGATAACGGTGGGTGAAGCGCTGGCGCGGACTCTTGAGTTATACGGGGTTAAAACGCTGTATGGGATTATCTCTATTCACAATTTACCGATTGCCGATGCCATCGGCCAGCGCGGGAGGCTGCACTTTGTTCCCGCTCGCGGCGAGGCGGGTGCGGTGACCATGGCTGATGCGCACGGCAGGTTCAGCGGGTTGGGCGTGGCGTTAACCAGTACCGGTGCCGGAGCGGGCAATGCGGTGGGGTCGCTGCTCGAAGCGATGAACGCCGGTACGCCTCTGCTGCATCTGACGGGGCAGGTTGAGAAGGCATATCTTGATGCCGACAGCGGATTTATTCACGAAGCCCGCGATCAGCTCGGGCTGCTGCGCAGCAGCGGTAAAGCCGCGCTGCGCGTGCACTCGCCGCAGCAGGCGGTGGCGCTGCTGCACCGGGCAATTCAGATAGCTCAGACGCCGCCGTGCGGTCCGGTTTCGGTTGAGATCCCGATAGATATCCAGAACAGCCTGATACTCGACTCGCTGGTGACGACGCCGGTCGCTCCTCTTTCTCCGCCAGCGCCGCCGGAAAGCGTGATTGCCGCACTGGCGGAAAAGGTGAAACGTGCCAGCCGCCCCCTGCTGTGGGTCGGCGGCGGAGCATCAGGCTGTAGTGAGGCCATAAGAAAACTGGCCGATGCCGGGTTTAGGGTGATCTCCAGCGCACACGGTCGCGGTATTTTACCGGATGCTCATCCGCGCAGCCTGCGCGCATTTCACAATTCCCCTGCGGTGGAAAGCGTGATGGCAGAATGTGACTTAACGCTGATCGCCGGTTCGCGCCTGCGCAGTAATGAGACGCGCAGCTGGACCCTGACGCTGCCACAGCCGCGGGTGCAGATTGATATCGACCCGGCAGCGGCCAGCCGAAATTATCTGGCGGATGAGGTGCTGAACTACGACTGCCGTGCGCTGCTGAATGCACTGGCACAGCGCCTGTCACCGGTCAGTGATGTGGCGGGCGATCGTCAGATTGCGCAGGCGGTAGCAGAAGCGGAGCGTGAACTGCGCGCGCAGTGCGGAGTGTATGCCGGGCTGAACGATGCCGTTGCCGCCGCGCTGCCTGCGCAGGGGATTCTGGTGCGTGATATTACCGTTTCCGGCAGCATCTGGGGCAGCCGTTTACTGCGTGCCAACGGTGCCTTAGCCAATATTCATTCGCTGGCGGGGGCAATCGGGATGGGGCTGGCGATGGCGATTGGCAGCGCGCTGGCCAATCCGCAGCGTAAAGTGGTTGGTCTGGTCGGAGACGGCGGGCTGGCACTGGGCGTCGGCGAGCTGGCGACGCTGGTACAGGAGCGGGCTAACGTGACGCTGCTGGTGATGAACGACGGAGGTTACGGCGTGATGCGTGGCATTCAGGATAAGTATTTTGGCGGGCGGCAGTATTACAACGAACTGCACACGCCAGATTATACCCTGCTGGCGCAGTCGATGGGGATGCAGGCCTGGAGCATCAGCGATGCCGCCATGTTCAGCAGCGTGCTGGCGGAAGCGATAGCGATGCCGGGGCCAACGCTGGTGGAGGTTAAAATGAGCGAAATCGGACCATTGCATTTTGCCGGTCCGCCGCAGAAAACCTTATATTAATGATTCGGGGCGGGCATGCCCGCCCCCTGCCGCGCCCGGAATTACTTACCGGCCGCGATACGCTCTTTGATATGGTCGGCGCGCGCCTGAGAAGCCGGATGCGAGTCAAACATGCTGCTTTCGTGCGTGCCTTCCAGCTTGGCCAGCTTCTCGAAGCTGGTCACCAGACCCTGCGGGTTGATGTTGCGTTTTTTCAGCAGATCAAACGAGTAGTCATCGGCCTGTGATTCCTGGCTCTGGGAGAACTGCGCGTTCACCAGTTTTTCACCCAGGTCACCCAGCTGCGACTGAGACAGCGAAGCGGCAATACCGCCAGCAGAAGCCGCCGCGGTGCGGATAGCGGTGGTGGAGTAAGCCAGCTGCATCGCTTTGCGCGAGTGGCCCAGCGCGACGTGGCCCATTTCGTGGCCCAGCACACCTTCCACTTCATTATCGGTCATCATATCCATCAGGCCGCTGTAAACGCGGATGCAGCCGTTTGCCATCGCCCACGCGTTGACATCTTTGGTGACGTAAACTTTGTAGTTAGCCGGCGTGCCGTTGATATTGTCGCCCAGCGCAGCGGAGATCTTCTTCAGGCGTTGAGCATAGGTGCTGCTGGCGGGAGCAATCTGCGCTTCGCTGTCCATCTGCTGACAGGATTTTTCGCTCAGCTCTTTAACCTGCGCATCGCTCAGGGTAGCAGCCTGGTAAGCCTGCGCGCCTGACTGCATCAGGGCATTGCTGTCAAAATTCTGACAGCCGGAAACTAATGTCGCGAGTGCGATCGCGCTAACAGAAATACGTTTCATCATTCCAGTTCATCCATTTAGGTAACAAGGTATAGAAATCAAAAAGTTGTCAATTTATGCTGGGCGAATTATTGCCAGCGAAACTGGAGTTATAGCCTTTGCTGGTATAAATGCATAGCACCACTGCTCCGAAAGGGCCACTAATGTGACTTTTTTTACATCCTGCGCCATGTACATGTTACCCGTGTTTCATGTACATTGATTGTCGACTTTCCTTCGGCTTTGCCTGATAACTCATTCATTACAATAGGTTAAGGACGGCGAAGCGTTAAATCCGACCTGGAGTAGAAAATGTCTTCTCGTAAAGAGCTTGCCAACGCCATTCGCGCATTGAGTATGGATGCGGTGCAAAAAGCCAAATCCGGCCACCCGGGCGCCCCAATGGGCATGGCCGATATCGCCGAAGTTCTGTGGCGTGACTTCCTGAATCACAACCCGACTAACCCGCTGTGGGCAGACCGCGACCGTTTCGTGCTGTCAAACGGCCACGGCTCAATGCTGATCTATAGCCTGCTGCACCTCAGCGGTTACGATCTGCCAATCAGTGAACTGGCTAACTTCCGTCAGCTGCACTCCAAAACCCCAGGTCACCCTGAATACGGCTACACCGTAGGCGTAGAAACCACCACCGGTCCACTGGGCCAGGGTATCGCCAACGCGGTCGGTTTTGCTATTGCAGAACGCACGCTGGCCGCGCAGTTTAACCGTCCGGGCCACGATATTGTTGACCATAACACCTACGTGTTCATGGGTGACGGCTGCATGATGGAAGGCATCTCGCACGAAGTGTGCTCGCTGGCGGGTACGCTGAAGCTGGGTAAACTGGTCGCATTCTATGATGACAACGGTATCTCCATCGACGGCCACATTGATGGCTGGTTCACCGATGACACCGCGCAGCGCTTCGAGTCTTACGGCTGGCACGTGGTGCGCGGCGTGGACGGTCATGATGCGGACGCGATTAAGAAAGCGGTGGAAGAAGCGAAAGCGGTGAGCGATAAGCCTTCCCTGCTGATGTGCAAAACGGTTATTGGCTTCGGTTCGCCGAACAAAGCTGGTACTCACGACTCCCACGGTGCGCCGCTGGGTGATGAAGAGATTGCACTGACCCGTAAGCAGCTGGGCTGGAACCACGCGCCGTTTGAAATTCCTTCAGACATCTATGCACAGTGGGACGCGAAAGAAGCGGGCCAGGCGAAAGAAGCTGCATGGGACGAGAAGTTTGCTGCCTACGCTAAAGCCTTCCCGGAGCTGGCCGCTGAGTTCAAGCGCCGCATGAACAACGAGCTGCCGGCAAACTGGGCTGCTGAGTCGCAGAAGTTTGTTGAACAGCTGCAGGCGAACCCGGCGAAAATCGCCAGCCGTAAAGCGTCACAGAATGCCATCGAAGCCTTTGGCAAACTGCTGCCGGAATATCTGGGCGGCTCCGCTGACCTGGCGCCAAGCAACCTGACGATGTGGTCTGGTTCTAAGCCAATCAACGAAGATGCAGCGGGTAACTACATCCATTACGGCGTGCGCGAATTCGGTATGACCGCTATCGCTAACGGTATCACCCTGCACGGTGGTTTCCTGCCGTACACCGCGACCTTCCTGATGTTTGTCGAATATGCCCGTAATGCGGTGCGTATGGCTGCACTGATGAAGATCCGTCAGGTGATGGTCTATACCCACGACTCTATCGGTCTGGGCGAAGATGGCCCAACTCACCAGCCGGTAGAGCAGCTGGCGAGCCTGCGCGTGACGCCGAACATGAGCACCTGGCGCCCGTGTGACCAGGTTGAGTCGGCGATTGCGTGGAAATATGGCATCGAACGTCAGGATGGCCCAACTGCGCTGATCCTGTCGCGTCAGAACCTGGCACAGCAGGATCGTACCGCTGAGCAGCTGGCTAACGTTGCGCGTGGTGCTTACGTGCTGAAAGATTGCGACGGTACGCCGGAGGTCATCTTCATCGCTACCGGTTCAGAAGTTGAGCTGGCGGTGGGCGCTTATGAGCAGCTGACTGCTGAAGGCCGTAAGGCGCGCGTGGTTTCCATGCCGTCTACTGATGCCTTCGACAAGCAGGATGCCGCTTACCGTGAATCGGTGCTGCCGAAAGCTGTCAGCGCGCGCGTGGCGATTGAAGCCGGCATCGCAGATTACTGGTTCAAATACACCGGCCTGAACGGTGCTATCGTCGGTATGACCAGCTTCGGCGAGTCTGCACCGGCCGAGAAGCTGTTCGACCTGTTTGGCTTCACCGTGGATAACGTGGTCGCTAAAGCGAAAGCGCTGCTGTAATCACCAGCGGGCGAGGCGTGCCTCGCCTCAGGATGTTATAGCGTAGGGGGGCGGGCATACCCGCCCCTTTTTTGTTCCCACCGATAAATTCTAAATTTGTGACGTAGATCCAAACTTACGCGCCACAATTGATCCCAGTCATTCCTATTATTCCTGACTTCTATTATTCTGGCTGAAGCGTTTCAGTTGTCAGTGGGCCCTGTTATTTCCGCCGACCGATCGATAAGAATCTGCTGTACAAATCGCCACGGCTGGCTCAGGCTAATTGTCCGATTTTACGGTGAATTCTGCTGCAGGAGTAATATGACGGTTCGCATTGCCATAAACGGGTTTGGTCGCATTGGGCGCAATGTTTTACGCGCGCTGTACGAGACCGGGCGACGTGCTGAAATTACGGTCGTCGCCATCAATGAGCTGGCGGACGCCGCGGGCATGGCACATTTGCTGAAATACGATACCAGCCACGGGCGATTCGCCTGGGACGTGCGCCAGGAACGTGACCTGCTGACGGTAGGGGATGACACCATCCGCCTGCTGCATGTGGCAGAGCTCGCGCACCTGCCGTGGCGCGAGCTGAATGTCGATGTCGTGCTCGACTGTACCGGAGTTTATGGCAGCCGTGCCGATGGTGAAGCGCATCTGCACTCCGGGGCGAAAAAGGTGTTGTTCTCGCACCCTGGCGGGCACGATCTGGATGCCACCGTGGTTTACGGCGTGAATGAGAAAGAGCTGCTGCCGGAGCACTTGCTGGTGTCGAATGCTTCCTGTACGACCAACTGTATCATTCCGATTATCAAGCTGCTGGATGATGCCTGGGGTATTGAGTCCGGCACCGTCACCACGATTCATTCGGCGATGCATGACCAGCAGGTGATTGATGCTTATCACCCGGATTTACGGCGCACTCGCGCTGCCAGCCAGTCGATTATTCCGGTCGACACCCGACTGGCCGCCGGCATAACGCGTATTTTTCCGAAATTTAACGACCGCTTCGAAGCGATCGCGGTGCGCGTGCCGACCATCAACGTGACGGCCATTGACCTGAGCGTCAGCGTGCGTGATGCGGTAAAGGCATGTGAGGTCAACGCCCTGCTGCAAAGTGCGTCAGAAGGGGCATTTAGTGGTATAGTTGACTATACGGAATTACCGTTAGTCTCGATAGATTTTAACCACGATCCGCACAGTGCCATAGTGGACGGCACGCAGACGCGGGTCAGCGGTCAGCACCTGATTAAGACTTTAGTCTGGTGCGACAACGAATGGGGCTTTGCTAACCGGATGATTGATACCACGTTAGCGATGGCCGCAAGCGGTTTCAGGTAGGGCGCGGTTTGCGCCTGTAAAACTTAAGAGTTAAACGAGAGGATTCACCATGTCTGTAATTAAGATGACCGATCTGGATCTTGCTGGTAAACGCGTACTAATTCGTTCCGATTTAAACGTGCCAGTGAAAGAAGGGAAAGTGACGTCTGATGCACGTATTCGTGCTTCATTGCCGACCATCGAAGCGGCCCTGAAGCAGGGCGCAAAAGTGATGGTAACCTCCCACCTTGGTCGCCCGACCGAAGGTGAATACAACGAAGAGTTCTCACTGCTGCCGGTAGTGAACTACCTGAAAGATAAGCTGGGCGCGGAAAACGTCTCCCTGGCGAAAGAGTACCTCGACGGCGTTGAGCTGGAAGCCGGCAAGCTGGTGGTCCTGGAAAACGTTCGTTTTAACAAGGGCGAAAAGAAAGACGACGAAGCGCTCTCTAAAAAATATGCGGCCCTGTGCGACGTCTACGTGATGGACGCCTTCGGCACCGCGCACCGCGCACAGGCTTCAACGCACGGCGTGGGTAAATTTGCCCCAATCGCCTGTGCTGGCCCGCTGCTGGCGAACGAGCTGGAAGCGCTGGGTAAAGCCCTTAAAACGCCTGCGCGCCCAATGGTGGCAGTGGTTGGCGGTTCAAAAGTCTCCACTAAGTTTGACGTACTGAACTCGCTGGTGAAGATTGCTGACACCGTGATTGTTGGCGGTGGTATTGCTAACACCTTCGTGGCCATCGACAACAACGTCGGTAAATCACTGTACGAGCCAGATTTCGTTGAAGCGGCGAAAAAACTGCGCGATGAGTTCAAGATTCCGGTTCCTACCGACTCTCGCGTCGGCACGGAATTCTCTGAAACTGCACCGTCTACCGTGAAGAAAGTGTCTGAAGTTCAGGACAATGAAGAGATCATGGACTTCGGTGATGAAACCGCAGAAGCAATGGCTAAGCTGTTGAAAGAAGCTAAAACTATTCTGTGGAACGGCCCGGTTGGCGTGTTCGAATTCCCTAACTTCCGTAAAGGCACTGAAATCGTTGCTAAAGCGATTGCAGACAGTGACGCATTCTCCATCGCTGGCGGCGGTGATACGCTGGCGGCCATCGACCTGTTTGGTATTGAAGATAAAATCTCCTATATCTCTACCGGTGGCGGTGCATTCCTCGAGTTCGTGGAAGGCAAAACTCTGCCTGCGGTTGCCATGCTGGAAGAGCGTGCGAAGCAGAACTAATTAATCCTCAGTGCGGGGTGTTTGATGCCCCGCGTGAGATCTGAATCCTTTAATACGACCGAAGAAACAGGACAAGCTAACATGTCTAAAATTTTTGATTTCGTAAAACCAGGCGTTGTCACCGGTGACGACGTTCAGAAGATCTTCAAAGTGGCGAAAGAGAACAAGTTCGCCCTGCCAGCAGTTAACTGCGTGGGTACTGACTCCATCAACGCCGTTCTGGAAACCGCTGCGAAAGTAAAAGCACCGGTCATCATTCAGTTCTCCAACGGTGGCGCCGGCTTCATCGCCGGTAAAGGCCTGAAATCAGATAAGCCACAGGCTGCTGCTATCTTTGGCGCAATCTCTGGCGCACACCACGTGCATCTGATGGCTGAACACTACGGCGTGCCGGTTATCCTGCACACCGACCACTGCGCGAAGAAGCTGCTGCCGTGGATCGACGGCCTGCTGGAAGCGGGTGAAGCTCACTTCGCCAAAACCGGTAAGCCACTGTTCTCTTCTCACATGATCGACCTGTCTGAAGAGTCACTGGAAGAAAACATCGAGATCTGCAGCAAGTATCTGGCGCGCATGGCGAAAATCGACATGACCCTGGAAATTGAACTGGGCTGCACCGGTGGTGAAGAAGATGGCGTGGACAACAGCCACATGGACGCTTCCGCGCTGTACACCCAGCCAGAAGACGTTGATTACGCTTACACCAAGCTGAACGCCATCAGCCCACGTTTCACTATCGCTGCTTCATTCGGTAACGTGCACGGCGTGTACAAGCCAGGCAACGTGAAACTGACTCCGACCATCCTGCGTGATTCTCAGAAATACGTCAGCGAAAAACACGGTCTGCCAGTGAACTCTCTGGACTTCGTATTCCACGGCGGTTCCGGTTCATCTGCGGCTGAAATCGAAGAGTCTATCGGTTACGGCGTGATCAAAATGAACATTGATACCGATACCCAGTGGGCAACCTGGGACGGCATCCTGCAGTACTACAAAAAGAACGAAGGTTATCTGCAGGCGCAGCTGGGCAACCCGGAAGGCGCTGATAAGCCGAACAAGAAGTACTACGATCCACGCGTATGGCTGCGTGCTTCCCAGTCTTCAATGATTGTTCGCCTGGAGCAGGCATTTAAAGAACTGAACGCGGTCGACGTACTGTAATTCAGCTTCTGCTCAAAAAAGGCCCTGAGGGGCCTTTTTTTATGCAATCAATTCGGAATGTTCAGGTGATTTCGTGACTTGTTTGGCAAAACTGCAATTTTTTGCATACCCTTAACGGCATCGGCTGCCGCTTGCTGGCAGAGTTTTGAACGCCCTTTTGGGCAATAACGGGAGCAGTTTATGGACGATTTAAATGTAGTTGGTGGTATTAACAGTGCCGGGGGCTGGCTGGTGCGCAATCAGGCGCTGCTGCTGAGCTATGCTGTGAACATTGTTGCGGCAATCGCCATTATTATCATCGGAATGACTGCCGCACGGTTTATCTCCAGAACGGTTAACAAGCTGCTTGTGGCGCGTAATATTGATCCCACCGTAGCGGACTTCCTCTCCGGCCTGGTGCGTTACGGCATCATTGCCTTTACGCTGATCGCGGCTCTGGGGCGCGTAGGCGTACAGACGGCCTCGGTGATTGCTGCGCTGGCTGCCGCGGGATTTGCCTTCGCTTTGGCATTAAAGGATTCGCTGTCGAACCTGGCGGCAGGCGTACTGCTGGTCACCTTCCGCCCGTTCCGCGCGGGCGAGTTTGTTGACCTTGGTGGGGTGATGGGGACCGTGCTGAACGTGCAGATTTTTTCAACTATGCTGCGCAGCGCCGATGGCAAAATTATTGTCATTCCGAACGGCAAAATTATCGCCGGTAACATCGTTAACTTCTCGCGCGAGCCGGAGCGCCGTAACGAATTCATCATTGGCGTGGCCTACGATGCCGATATTGATCAAGTGCTGGCCCTGCTGCGTGAAGTGGTTGATGCGGAGCCACGCGTACTGCAGGAGCGCGGCGTGCAGATCGGCCTGAACGAGCTGGCGGCCTCTTCCGTCAACGTGGTGATCCGCTGCTGGAGCAAAGCGGGCGATCTGCAGAACGTGTACTGGGATCTGATGAAGAACTTCAAGCGCGCGCTGGATGCTAAAGGGATCGGTATTCCTTATCCGCAGATGGACGTGCATCTGCATCAGGTCAAAGCGCCTGAAGCTGAAACGGCAAAAGCGGAGTAATGCTTTCCGGGTCAGCCTGTAACAGGGTTGACCCGTTATTAGATTCTCTTATTAATCATTAATTTTTTCCATTTCCACTAATAATTCCCGCGTTATACACTTGCTGCCATCGTTATCCGGTGAGGGCTTTCCTGTGTTATCTGTTTTCCTTCAAGGTGTTGCCATGGGCGCAGCGCTGATTTTACCGCTCGGTCCGCAAAATGCGTTCGTGATGAACCAGGGTGTGCGACGTCAGTATCATCTGATGACGGCGGCACTCTGCACGCTGAGCGATATCGTGCTGATTTGCGGTGGGATTTTTGGCGGTAGCGCATTGCTCAACCAGTCACCGCTGATGCTTAATCTGGTGACCTGGGGCGGTGTGGCCTTCCTGCTGTGGTATGGCTTTGGTGCCCTGCGCACCGCGTTTAGCGGCGATGTTGATCTCGCGTCGGCTAAAGCGTTAAAGCAGGGTCGCTGGCGTATCGTGGCGACAATGATGGCCGTCACCTGGCTCAATCCGCATGTCTACATTGATACCTTTGTGGTGCTTGGCAGCCTGGGCGGACAGCTGCCTGAAGAAGCGCGCCGCTGGTTTGCGCTCGGCTCCGCCAGTGCTTCGGTGGTGTGGTTCTTCGGTCTTGCCCTGCTGGCCTCCTGGCTGTCGCCGTTGCTCAACACCAGCCGAGCCCAGCGCATCATCAACCTGCTGGTCGGGCTGGTTATGTGGGCCATCGCCCTCAAACTGGCACTGCAGGCACTCTCTTTGCTCTGACGGGAACTTCACTCCAGGAATTGATGTCATAGCGTGAGCTGTTATCACGCACTAAAATATGCTGAACCGTTGCTCTGAGACGGAACAATTCGCTGCCGCAGCGCTTTTCTGCGGCAGCTGCTCATACGAAGCCGATGAAATACCCCATGGAGGAAGCAGTGAAGCTGACTAAACTGGCCCTGGCCGCAATGATTGGATTGGGAACGCTGCCATTAGCTGCGCAGGCAGACGAGTTACCTAATGGCCCGCACGTGGTGACGTCCGGGCAGTCCAGCGTCGATGCCACCCCGGATATCGCCACGCTGGCTATCGAAGTGAATGTTTCCGCGAAGGATGCGGGCGAAGCGAAGAAACAGGCGGACAGCCGCGTCCAGCAGTATTTCGACTTCCTCGATAAGAACGGTATTGAGAAGAAAGATATCAACGCCGCCAACCTGCGGACTCAACCTGAATATGACTACACCAAAGATGGCAAATCGGTGCTGAAAGGTTACCGCGCGGTGCGTCAGGTGCAGGTAACGCTGCGCAAGCTCGATAAGCTTAACGATCTGCTGGATGGCGCGCTGAAGACGGGCCTGAATGAGATCCGTTCAGTGGAGCTGGGCGTGGCCAATCCTGAAGAGTATAAGGCGAAAGCGCGTAAAGCCGCGATCGAGGATGCCACCAGGCAGGCAGGCGAACTGGCGCAGGGCTTTAACACCAAGCTTGGCCCGGTTTACAGCATCCGTTATCACGTGGCGAACTATCAACCCATGCCGATGGCGCGCATGTATAAAACCGCAGATGCCGCCCCGATGACGTCTGCCGCGCAGACCTACGAGCAGCAGAGCATTCACTTCGACGACCAGGTTGATGTGGTGTTTGAGCTGCAGCGCAATAATCCGTAATTCCCCGTTCGGAATTTCTGAGGGTCGACCTTCTTTTCCGGTCGACCCGCAGCACCGGTTGCTACGTATCCTGGCGCAGTACGCGATGGCCGTGCGCCAGCAGCGCATCGGTCACTTTACGCATCAGCCGGCTTTCCGGCGCGAAGCGATGCCAGTAGAGCATGCGGCGCTGCAACAGCCCCGGGGTCAAATCAATCAGTTCACCTTCCGCCAGTTCACGCTCAATTTGCAGGTGTGGGATCATACAGCAGGTCGTTCCCTGACGCGCCAGCTGCACAAAGGCTTCCGACGAGTTAACGATATGGCACGGTACGCTGCCCGGCGACAGGTCAAAGTTCTGCTGTAAAAATGCCTGATGCATATCGTCCAGATGGTCGAAGGCGACCGCCGGGGCTTTCAGCAGCGCGGAGCGCGTGACGCCATTTGGGAAGTAGCGGGCGGCAAACTCTTTTGAGCCGACGAACAGGTAGTCCAGCGCGCCCAGCTGATCGACCAGACAGCTCGGTAACGGCTGCGGCTGAATACTGATTGCGCCGACCACTTCACCGCGACGCAGGCGTTCCTGCGTGCGCGTCTCATCTTCCACCTGAATGTTCAAACGCACCGGCGAATCCGTCAGTACGGTTTTCAGCGCCGGTAACAGCCAGGTTGCCAGGCTGTCGGCGTTGACCGCCAGCGACAGCAGCAGGGGAGTGGTGCCGCCGTTATCATCGCCCAGCCACTCCTCTTCCAGCAGCTCGACCTGGTGCAGCAGCGCCAGCAGTTTTTGCCCCTGTTCTGTCGGACGCGGTGGTACGGTGCGCACCAGCAGCGGCTGTCCGAACATATTCTCCAGCTGCTTAATGCGCTGGGAAACCGCAGACTGGGTAATACAGAGCTTTTGTGCTGCACGTTCAAAGCCGCGCTCGCGAATCACTGCATCCAGCGCCTGAAGCGTTCGATAATCCGGGCGTTTCATCAGTCGTTCTACTCTCTTTCAGGTGTGGAAGTTGCACTATGCCATATTTTACGCATTTTGCGCCGTGCTAACCTCACTTTATGAATCAACCACTTTGTGGGCTGTGTTCAAATGCTGCCAATCAAATGCCGCGCATAGCGGTTTTTTTTTGCAGCCTTGCTTTATACTACGCGCACACAATGCAGCACAGGTTTTAAACATACCATGACGCAGGATGAACTGAAAAAAGCCGTTGGCTGGGCAGCGCTTGATTACGTCACGCCGGGCACGATTGTTGGTGTGGGCACTGGCTCGACCGCCGCACACTTTATTGATGCGCTGGCCTCGATTAAGCATCAGATCGAAGGGGCTGTTTCCAGCTCTGAAGCTTCCACCGCGAAGCTGAAAGAGTACGGCATTCCCGTTTTTGACCTTAACGAAGTCGACCAGCTGGCGGTGTATGTTGACGGTGCCGATGAGATCAACCGCCAGATGGAGATGATAAAAGGCGGCGGCGCGGCGCTGACGCGCGAGAAGATTATCGCTGCGGTGGCCGATCGCTTCATCTGCATTGCGGATGCCTCCAAACAGGTTGATGTGCTGGGCAATTTTCCGCTGCCGGTTGAGGTGATCCCAATGGCGCGTGCCTATGTGGCGCGGGAACTGGTTAAGCTCGGCGGGCTGCCGGAGTATCGTCAGAACGTGGTGACCGACAACGGCAACATTATTCTCGACGTGCATAATCTTAAGATTATGGAACCGATTAAGCTGGAAGCCGCGATCAATGCGCTGCCAGGCGTGGTCACCGTAGGGCTGTTTGCCGCGCGCTGTGCTGACGTGGCGCTGATTGGTACGCCGGATGGCGTGAAGACCATCAAAAAATGATCTGTCCGGCGCCCACGCGGCGCCAGATATTTTTTGCCAAAAAACATCTTTTCTTTTGCAGGCTAAATTTGGTGACTTATGTCACATTGTGCCTGCCTGCCGCACTATCCTCCTGGTCGTGCGCATTGCACCATGATTTTCTATCGCTTTGTTCTGGCTCAGAGCATCGCCGTGCTGAGCGTCAGGCAATCGTTTGTATTGCCGCAGGCGTAAATTTTGTTATTTTGACAGAAGGCTGGCTTATATCAGCCATCATTGAAGTCTGCTAAATAGGGTCGGGAAATGGCAAAAGTATCACTGGAGAAAGACAAGATTAAATTCCTGCTGGTGGAAGGCGTGCATCAAAGCGCCATCGATAACCTGCGCTCTGCTGGTTACACCAACATTGAATTTCATAAAGGCGCACTGGACAGCGAAGCGCTGAAAGAGTCCATCCGCGATGCACACTTCATCGGGATTCGCTCGCGCACCAACCTCACCGAAGAGATCTTCGCGGCGGCGGAAAAGCTGGTTGCCGTCGGTTGCTTCTGCATCGGGACCAACCAGGTTGATCTGCATGCCGCTGCTATCCGCGGTATTCCGGTGTTTAATGCACCTTTCTCCAACACCCGATCCGTAGCTGAACTGGTTATCGGCGAACTGCTGCTGATGCTGCGCGGCGTGCCTGCGGCTAATGCCAAAGCGCACCGTGGCGTCTGGCACAAGCTGGCGGTAGGTTCGTTTGAAGCGCGCGGTAAAAAACTCGGTATCATTGGCTATGGCCATATCGGTATGCAGCTGGGCGTGCTGGCGGAAAGCCTTGGTATGCACGTCTTCTTCTACGATATCGAAAGCAAACTGCCACTGGGCAATGCGACCCAGGTGCAGCATCTCTCCGACCTGCTGAATATGAGCGACGTGGTAAGCCTGCACGTGCCGGAAACGCCGTCGACGCAGAATATGATGGGGACGGAAGAGCTGGCGCTGATGAAGCCAGGTGCGCTGCTGATTAACGCTTCACGCGGCACCGTGGTTGATATCCCTGCGCTGTGCGAAATGCTGGCGAGCAAGCATCTGGCCGGCGCGGCGATTGACGTGTTCCCGGAAGAGCCAGCGACCAACAGCGATCCCTTCCTGTCACCGCTGTGCGAGTTTGATAACGTGATCCTGACCCCACACATTGGGGGTTCAACTCAGGAAGCGCAGGAAAATATCGGTATTGAAGTGGCGGGCAAACTGGCGAAATACTCTGATAACGGCTCAACGCTGTCAGCGGTTAACTTCCCGGAAGCCTCGCTGCCAATGCACGGTGCTAATGCCAGCCGTCTGATGCACATTCATGAAAACCGTCCAGGCGTGCTGACGGCTATCAACCTGATTTTCGCCGATCAGGGCATCAACATCTCAGCCCAGTATCTGCAGACCACACCGCAGATGGGTTATGTGGTCATTGATGTTGATGCGTCGCAGGATGAAGCCGACAAAGCGCTGCAGCTGATGAAAGCGATACCGGGTACCATTCGCGCCCGTCTGCTTTACTAAATGCTACAGGGGCCGATCTTCTTTTTCGATCGGCCCCGGGCGGTGTTTGACACCGCCGCAATCAATCACCACTGCCAGATCTTCGACGGCGTAATCAGCGCCGGTAACGGGATATCCCACTTCGCCACTGGCAGCTTCTCGACCTGCTGACAGTCATGCGCCAGCCCCACGGGCAAAAAGCCATGCTGCTGCCAGTTCTGCAAGGTGCGGTCGTAAAATCCGCCACCCATTCCCAGACGTTGCCCTTCGGCATCAAACGCCACCAGCGGCACCATCAGCACATCCAGCTCGCTTAACGGCAGCAGACGACGGATATCCAGCGGCGGCTCCGGGATGCGCAGGCGGTTAATCTTCAACTCGGTATGTTCGTCATAGTGCAGAAAAAGCAGCTGGCCCGCAGAAAACGGATGCAGCACGGGCAGATAGACCTGCTGTTTGCGCTGCCAGAGCTTGGCGATTAACGGACGGGTATTGAGTTCACCATCTACCGACAGAAACAGCGCAATGTTTTTTGCCTGCTGCAGCGGGGCAAAATTGAGCGCGTGTTCGGCGACCTGCACGGCGGCAAGCTGCTGCTGCTCATCACTGAGTTCGCGCCGCAGGTGGCGGACGTGGGTGCGGATATCCTGACGGTCGAGAAGATTGAGGCTCATTTTCTGGCAACTCCATATGCGGATGGTGTTTTCAGATTGCCGGGTAAGGCTGGGAGTGTAAATGCCAGAAAGAAGGGGAGATCTTAAAAAAATGGGGATCTCCGAGATGCCGCCGCAGGCTGTAACCCTTGAACCCATGGTTCAAGGTGAGTATGCCGTCGTAACCATCAGGCTTCTCGGACGGACCGAGCTTGCGCACAGGTTACAGAGCGTCACACTCTGTTTGGTATTAATTATCGGCTCAGGGGACGGGCCCGCTTGCAAACATCTCAGAGAATTTTTTACTTCACCGTCACTCTATCATAGCTAACGTTGAAGTGTTATTCGAACTTAGAACCAGTACGTTCAGTTATGCGACCCTGCTCAAGCAATGCCTGTTCAATGGTCTGCTGCAGCATGCGAATACGCTGCTCCATGTTGGACGCATAGTCACGAGTTTTGACTTTTTCCTGCGCCAGTTCATGGCAAATATTGAGTGCGGCGATGAAAACCAGCTGCTCAGTATTTGTGACTCTAGTGCGAACTTTTAAGTCTTGCAACCGTTGATTGAGGTCCTCGGCGGCCAGGTTCAGCGCATCTTGCTGTTCCGGCGGACAATTTACTCGTAATGAACGGCCAAAAATTTGAATATCTACCGGTTGTGCAGACATGCCACCTTCCTGACTGATTACTGCGCCCGCAATCACCCTTACCACTCAATGGCTTGGGAGGGGCGCCACTATAACTACCCCTAATAGAAGAAACAACCCCTTTCTGGAATCGTTGAGGCACCTGGTGGTAGCATATCACGAACTAAACTCGCCAACGACGGCCAAAACGTATGTCACTAACTAACACAATGCCGGGCTATGACCAGCTGGCCTCAGTACTGACGCAGCAGGGAGTCGGAATGACCCCTGCCGAAATGCACGGCCTGATCAGCGGATTGATCTGTGGCGGCAACCAGGACAGCAGCTGGCAATCGCTGGTTCACGACCTGACTAACGAGGGCATGGCGTTTTCACAGACGCTGTCACTGCCTTTGCAGCAGCTGCACGAAGCGACGGGCAACTCGCTGGAAGATGAAGGCTTCCTGTTCCAGCTTTACCTGCCCGAGGACGATGATATCACTGTGTTTGACCGCGCCGATGCGCTGGCGGGCTGGGTGAATCACTTCCTGCTCGGCCTTGGCGTCACGCAGCCGAAGCTCGACAAAGTGAAAGGGGAGACGGGAGAAGCCATCGACGATCTGCGTACCATTGCCCAGCTGGGCTATGACGAAGACGAAGATGAAGAAGAGCTGGAGCAGTCGCTGGAAGAGGTGATCGAATACGTGCGCGTAGCGGCCCTGCTGTGCCACGACACCTTCACCCGTGTCGTGCCTACCAATGTGGTAATGAAAAAGCCAACGCTGCACTAAACTGTCGCTACTCAGCGGTTTAATGGAACAGCATTCAGGAGATCGTATGACCCAGCAAGAGTTTTTGCGCCGCCGCCAGGCGCTGTTAGCAAAAATGGCCCCGGCCAGTGCGGCATTGATTTTTGCCGCCCCGGAAGCAACTCGCAGCAACGACAGTGAGTATCCCTACCGGCAGAACAGCGATTTCTGGTACTTCACCGGGTTTAATGAACCGGAAGCGGTGCTGGTGCTGATCAAAAGCGATGAGAATCATAATCACAGCGTGCTATTTAACCGCGTGCGCGATCTTACGGCTGAAATCTGGTTTGGCCGCCGTCTGGGGCAGGATGCTGCGCCTGCGGTTCTGGCGGTGGATCGTGCGCTGCCGTGGGACGATATCGGCGAGCAGCTGCACCAGCTCCTTAACGGGCTGGACGTGGTGTACCACGCGCATGGCCAGTACGCCGGGGCCGACAGCATCGTGTTCAGCGCGCTGGATACCCTGCGCCGTGGCTCGCGCCAGAATCTCTCCGCTCCGGCCACGCTGACCGACTGGCGACCGTGGGTGCATGAGATGCGCCTGATTAAGTCCGCGGAAGAGCAGGCGGTGCTGCGTGAAGCGGGCCGCATTAGCGCGCTGGCTCATACCCGCGCTATGCAGAAATCGCGTCCGGGAATGTATGAATATCAGCTGGAGGGGGAGATTCATCATGAATTCAACCGCCACGGCGCCCGCTACCCCTCTTACAACACCATCGTTGGTGCCGGGGAGAACGGCTGCATTCTGCACTACACCGAAAACGAGAGCCAGATGCACGACGGCCAGCTGGTGCTGATCGACGCGGGCTGCGAGCTCAAAGGCTATGCCGGCGATATCACCCGCACTTTCCCGGTTGGCGGCAAATTCAGCGCACCGCAGCGCGCCATTTACGATATTGTGCTGGCCTCGCTGAATAAGGCGCTGGAACTGTATCGCCCCGGCACCAGCATCCGTGAAGTGACGGCGGAAGTGGTGAAGATTATGGTGAGCGGCCTGGTGGAGCTGGGCGTGATGCAGGGCGATGTCGATACCCTGATCGCAGAAAATGCCCATCGCCAGTTCTTTATGCATGGTCTGAGCCACTGGCTGGGTCTGGATGTGCACGATGTCGGTCACTACGGTGTGGACCGCGACCGCATTCTTGAAGCGGGCATGGTGTTGACCATTGAACCGGGGCTGTATATCGCCCCGGACGCGGACGTACCCGTTGAGTATCGCGGTATTGGTATCCGAATTGAAGATGACATTATTATCACCGCAGATGGCAATGAAAACCTGACCGACACGGTGGTGAAAAATGCGGATGAGATTGAAGCACTAATGGCGGCAGCGAAGCGTTCATGAGCATAATTATCGCAGGCGGCGGGATGACGGGGGCCACGCTGGCGTTAGCCATTTCCCATCTGACTCAGGGAAAGCTGGCGGTCACCCTGGTGGAAGCCACAGAACCTGCCAGCCGGGCGCATCCTGGCTACGACGGGCGTGCTATTGCTCTGGCGGAAGGTACCTGTCAGCAGCTTGCCGCGATTGATCTGTGGCCGCTGCTGGCCTCCTGCGCCACGGCTATTACCGACGTTCACGTCAGCGATCGCGGCCACGCCAGCTTTGTTTCACTCAGCGCGGCCGACTACGGCGTTTCTGCACTGGGTCAGGTGGTTGAGCTGCACGAGGTCGGGCAGCGGCTGTTCAACCGCCTGAAGCAGGCCCCAGGGATCACGCTGCGCTGCCCGGATAAAGTGTCGCAGGTGACGCGTACCCAGAATAGCGTTAGCGTCACGCTCGCCAGTGGGGAAACGCTCGGCGGCGAACTGCTGGTGGCCGCTGATGGTTCGCACTCGCAGGTGGCAACCGCCTGTGGCATGAGCTGGCAGCGGGTGGATTATCAGCAGGTCGCGGTGATTGCCAATGTCTCAACTCAGCTGCCGCATCAGGGGCGGGCGTTCGAGCGCTTTACCGAACATGGCCCGCTGGCGCTGTTGCCGATGTCAGACGGGCGCAGTTCGCTGGTGTGGTGCCATCCGCTCGCGCAAAAATCCGCTGTGGACGGCTGGGACGACGGGCGTTTTATTGCGGAGTTGCAGCGTGCATTCGGCTGGCGGCTGGGGCGCATCACTCATGTCGGCCAGCGCCACAGCTATCCACTGCAGCTGCAAACCGCTGCACAGCATGTTGGCCATCGTCTTGCGCTGGTCGGCAATGCGGCACAGACTCTGCACCCCATCGCCGGGCAGGGCTTTAATCTCGGTATTCGTGACGTGATGTCGCTGGCGGAAACGCTGGCGGCGGCATGGCGCGCCGGGCAGGGCGTGGGCGCATTCGCCACCCTGCAACACTATCAGCAGCGCCGTCAGCCGGACGCGCAGACCACCATCGGCATTACCGATGGGCTGGTCAGACTGTTTGCAAACCGCTATACGCCGCTGGTTATGGGGCGCAATCTGGGACTGCTGGCGATGGATCATCTGCCGCTGTTACGTAATTTGCTGGCCGAGCGCACGTTGGGCTGGGTTAAGCGTTGAGGAGAAAGCAGTAATGCAAACCTATGATGTGATCATCGCCGGTGGCGGTATGGTCGGGCTGGCCGTGGCCTGTGGCTTACAGGGCAGCGGGCTACGCGTGGCCGTGCTGGAGCGCGAAGTGCCGACGGCAGTTGAGGCCGATGCGGCCCCTGGGCTGCGCGTCTCGGCGATCAACGCCGCCAGCGAACGCCTGCTGCAGCATCTTGGCGTCTGGAGCACCATCCTCGCCGCTCGCGCCAGCGCCTACCATGGCATGGAAGTCTGGGACCGCGACAGCTTCGGCCATATCGCGTTTGACGATGAGCAGCAGGGGCTGGCGCACCTCGGGCATATTATCGAAAACCGGGTGATCCACCAGGCGTTATGGCAGCGTGCGGAGAGCCTCAGTGATATCACCCTGATTGCCCCGGCGCAGTTACAGCAGGTCGCCTTTGGTGACAACGAAGCGTTCGTTACCCTGCAGGATGGCAGCATGATGACCGCTCGTCTGCTGGTCGCGGCGGATGGCGCCAACTCCTGGCTGCGTAATAAAGCCGATATCCCGATAACTTTCTGGGACTATCAGCATCATGCGCTGGTTGCCAACATCCGCACCGAGAAGCCGCATGACGCGGTGGCGCGTCAGGTGTTTCACGGCGACGGCATTCTGGCCTTTCTGCCACTCAGCGACCCGCATCTGAGCTCAATTGTCTGGTCATTATCACCCCAGGAAGCATTGCGCCTGAAAGAGATGCCTGCTGCGGTGTTTAACCAGCAGCTGTCGGTCGCGTTCGACCTGCGTCTTGGCCTGTGTGAAGTGGAGAGCGAGCGTCAATCCTTCCCGCTGATGGGGCGCTACGCGCGCAACTTCGCGGCTCACCGTCTGGCGCTGGTAGGCGATGCGGCCCACACCATTCATCCCCTGGCCGGACAGGGGGTTAACCTTGGCTTTATGGATGCCGCTGAGCTGATTGGCCAGGTCAAGCGCCTGCAGCAGCAGGGCAAAGACATTGGCCAGCATCTTTATCTGCGGCGCTACGAGCGCAGCCGCAAGCATAGCGCGGCGGTGATGCTCGCCAGCATGCAGGGTTTCCGCGAGCTGTTTGACGGGAATAATCCAGCGAAGAAACTGCTGCGCGATGTTGGCCTGGCGCTGGCGGACACGCTTCCCGGCGTCAAGCCACGCCTGCTCAAGCAGGCAATGGGGCTGCACGATCTGCCTGACTGGCTGAGCTGAAATCAGTAAAAAATCGGGGCTGCGGCCCTGATTCACCGCAATAGCACATATTCACCAACGGGCTGATAGCTAAAGATGCAAGGATTGCGTCTGCGTACTGGTTAAAATTTGTTCGGAAAAGTTCAGGCAAAGCAAGGATGGCTTAATGAGTGAGAATGTACATCAATGGCGCAGTTATCGTGTTTCGCAAACAGGGGGTAATGGAGGTGGAATGGACAATTTGACCAGACGCGTCGAACATCTGGAACAGGATAGCCATCAGATAAAAATCGATCTGGGCATACTCACCGCGCGCTCTGAAAGCTTTGCGACCAAAGCTGATGTTGAGAGTGTCAGAACAGAGGTGCAAGGTGTCCGCGCCGAGGTGCATGGTGTCCGCGCTGAGGGGCAAAGTATCCGCGCCGAGGTGCAAAGTGTCCGCGCAGAGTTGATACAAGAGTTAGCCGCTTTAGAGGTAAGAACGAATAACAGGTTTGATGCGCTCAACGCTAAAATCACCTGGACACTTTTAGTCCCGGCAATCCTGGCTGTTCTTGCCTGGTTCGTGAAGGAAGCCGTTCTGAAAGGCTGACTGATGTTTTACCATCCCCCCCTCTTCTCGTCTGATATAGGCATCTGTGTATCGGGATGCCGATTATTAGCGTAACTGAGGAATCTTCTTGCCTTCCTCCTCCCTCTTTGTCCCTGTTTGCACTTTTGGTGCAATGGATGCCCCTTTTTTGCACATTGTTTGAATTATTCTAATTTCACCCCCGCGCTCGCATTACTTTTAATAATGCATAGGCCTTTTCCCTCAAGTGGTTTTTTTCCCCGTGCGTGCTTAATCCTGGCCATTAAACTGAATGAGTGACGGTTAATTACTGAATTCGTGCGTTATAACGCATTTTTTTGGTGAAAAACACTGGAAACTCAGCCTGGCCATTTCTGGCACGGCAACAGATTCGACCCCGTTTTACTTATGGTTAATTGGCGTGTTCGGTGGTAAGTTCAGAGCTAAGGTAACGTTTGCGTCGGTCCCGCAAAGGCGGTGAGAGGCGCTGGTCAGCAACCGGATATCAGATACAGGAATGATATGACTCAGCAAACCGAGATTCAGCAAACTCCCCTTTTCGAACAGCATCAGGCGTGTGGCGCCCGCATGGTGGATTTTCATGGCTGGATGATGCCGCTGCATTACGGCTCGCAAATGGATGAACATCATGCAGTGCGCACTGACGCCGGGATGTTTGACGTTTCTCATATGACGATTGTCGACCTGCACGGCGCACGCACGCGCGAATTTCTGCGTTATCTGTTGGCCAATGACGTTGCCAAACTGACGCTGCCGGGCAAAGCCCTGTACAGCGCGATGCTCAACGCCTCAGCCGGGGTGATTGACGATCTGATTGTTTACTTTATTAGCGAAGAGTTCTTCCGCCTGGTGGTCAACTCCGCCACGCGTGAGAAAGATCTGGCGTGGATCGGTCAGCATGCCGCTGACTACGGCGTTGAATTGACCGAGCGTGACGATTTGGCACTGGTGGCCGTGCAGGGCCCAAATGTCCAGCAGAAAGCCCAGACGCTGTTTGATGACGCGCAGCGCGCCGCCGTCAGCGGAATGAAGCCGTTCTTTGGCGTGCAGGCCGGTGACTATTTCATCGCCACCACCGGTTATACCGGTGAATCCGGCTACGAGATTGCCCTGCCAAACGAGCAGGTTGCCGATTTCTGGCAGAAATTGCTGGCAGCGGGTGTCAAGCCTGCCGGCCTTGGCGCGCGCGATACGCTGCGTCTGGAAGCCGGCATGAACCTGTACGGTCAGGAGATGGATGAAAGCGTTTCTCCGCTGGCCGCCAATATGGGCTGGACCATTGCATGGGATCCAGCCGATCGCCAGTTCATTGGCCGTGAAGCGCTGGAACAGCAGCGCGAAAAGGGTACCGACCAGCTGGTGGGCCTGATCATGACCGAAAAAGGCGTATTGCGTAATGAACTGCCGGTGCGCTTCAGCGATGCCGATGGCAATCAGCATGAAGGTATTATCACCAGTGGTTCATTTTCCCCAACGCTGGGATGCAGTATTGCCCTTGCGCGCGTGCCTGCCGGAATTGGCGAGCAGGCGATTGTGCAGATCCGCAACCGCGAAATGCCGGTGCAGGTGACTAAACCGATTTTTGTCCGCGCCGGTAAGCCGGTGACGAAATAATTTTTGCCTTTTGGAGAGCATATTGATGAGCAATGTACCAGCCGAACTGAAATATCGTGACAGCCATGAATGGGTGCGCAAAGAGGCCGATGGCACCTTTACCGTCGGGATCACCGAGCATGCGCAGGAGCTGCTCGGTGACATGGTGTTTGTTGACCTGCCGGATCTTGGCAACACCTATAGCCAGGGCGAAGATTGCGCTGTGGCTGAATCGGTGAAAGCCGCGTCTGATATCTATGCCCCACTGAGCGGCGAAATCATTGAGGTAAACAGCGCGCTGGAATCTGAGCCTGAACTGGTGAACAGCGATCCCTACACCGAAGGCTGGCTGTTCAAGATCAAAGCCAGCGATGATACCGAGTTCGAAACCTTGCTTGATGCTGCTGCTTACGCTGCCGCCATCTCAGAATAACGTTTAATCGTCACTTCAGGGCGGGCTATTCGCTGCCCTGAAACCCGATGCCCGATGCAGGATTTACCGCTAATGACCCAGACTCTCAGCCAGCTTGAACATCACGGTGCATTTATCGAGCGCCATATCGGACCTTCCCAGGAACAGCAGGCAGCGATGCTCAGCGCCATCGGTGCCTCATCGCTGAGCGAGCTCATCGCCTCGATTGTGCCCGCCGACATCCAGCTTCCCAGCCCACCTGCGGTAGGCGATGCGCTGACCGAACACCTGGCGCTGGCCGAGCTGAAGGCGATTGCGTCACAAAATCAGCGCTATAAATCCTTTATTGGCATGGGGTACACCCCGGTGCTGACGCCGCCGGTGATCCTGCGCAACATGCTGGAAAACCCAGGCTGGTACACCGCATACACTCCTTACCAGCCGGAAGTCTCCCAGGGCCGTCTGGAAGCACTGCTGAACTTTCAGCAGCTGACTCTTGACCTGACCGGGCTGGATATCGCGTCTGCCTCGCTGCTGGATGAAGCGACCGCCGCCGCCGAAGCGATGGCGATGGCAAAGCGCGTCAGCAAGCTGAAAAATGCCAATCGCTTCTTCGTTGCTGATGATATTCATCCGCAGACGCTGGACGTGGTGCGCACCCGCGCTGAAACCTTTGGCTTCGAGGTGCTGGTCGATAAAGCGGAGAAAGTGCTGGAGCTGCAGGATGTGTTCGGCGTGCTGTTACAGCAGGTCGGCACCGGCGGTGAAGTGCATGATTACGGTGACCTGATTGCTGAGCTGAAAAGCCGCAAAGTGGTGGTCAGCGTGGCAGCCGACTTTATGGCGCTGGTGCTGCTACAGGCGCCGGGCAAGCAGGGCGCGGATATCGTTTTCGGCTCCGCGCAGCGCTTCGGCGTACCAATGGGCTACGGTGGTCCGCATGCGGCATTCTTCGCCGCGCGTGACGAACACAAACGTTCAATGCCTGGCCGTATTATCGGCGTATCGCGTGACGCCGCGGGCAACACCGCGCTGCGTATGGCGATGCAGACGCGCGAGCAGCATATCCGCCGTGAGAAAGCCAACTCCAACATTTGCACCTCGCAGGTGCTGCTGGCAAACATTGCCAGCCTGTACGCGGTATTCCACGGCCCGGCCGGGCTGAAGCGCATCGCCGGGCGTATCCATCGCCTGACCGATATTCTTGCGGCCGGGTTGCAGAAGGGTGGTCTGAAACTGCGTTATCACAGCTGGTTTGATACGCTGACGGTAGAAGTGGCGGATAAAGCTGCCGTGCTGGATCGTGCGCTGAGCTTTGGTATTAATCTGCGCAGCGATATCCTCAATGCGGTCGGCATTACGCTGGATGAAACCACCACGCGTGAAGACGTTGCGGCGCTGTTCTCAATCCTGCTGGGCGAGCAGCACGGGCTGGAGATCGATGCCCTCGATGCGGATGGCGCTTCCATTCCCGCTGCAATGCTGCGTCAGGATGCGATCCTGACCCATCCGGTGTTTAACCGTCATCACAGCGAAACCGAGATGATGCGTTATATGCACAGCCTGGAGCGCAAAGATCTGGCGCTCAATCAGGCGATGATCCCGCTTGGCTCCTGCACGATGAAGCTGAACGCGGCGGCGGAGATGATCCCCATCACCTGGCCCGAGTTCGCCGAGCTGCACCCGTTCTGCCCGGCAGAGCAGGCGACTGGCTATCTGCAGATGATCGGCCAACTGTCGCAGTGGCTGGTGCAGTTGACCGGCTACGATGCGCTGTGCATGCAGCCGAACTCCGGCGCGCAGGGCGAATATGCCGGCCTGCTGGCCATCCGTCGCTATCACGAAAGCCGCAACGAAGCCGGGCGAAATATCTGCCTGATCCCCAGCTCTGCACACGGCACCAACCCGGCTTCGGCGCAGATGGCTGGTATGGCTGTGGTGGTGGTAGCCTGCGACAAACAGGGCAATATCGATTTGCACGACCTGCGCCTGAAGGCGGAGCAGGCGGGCGAAGCACTCTCCTGCATTATGGTCACTTACCCGTCGACGCACGGCGTGTATGAAGAGACGATCCGCGAAGTGTGCCAGATCGTCCATCAGTTTGGCGGTCAGGTTTACCTGGACGGCGCCAACATGAACGCGCAGGTCGGCATTACCACGCCGGGCTATATTGGTGCAGACGTGTCGCACCTCAATCTGCATAAAACCTTCTGTATCCCGCACGGCGGCGGTGGCCCGGGTATGGGGCCTATCGGCGTGAAAGCGCATCTGGCACCGTTTGTACCGGGCCACAGCGTGGTGCAGATTGACGATATGCTGACCGGCCAGGGCGCGGTCTCTGCTGCGCCATTCGGCAGTGCATCCATTCTGCCGATTAGCTGGATGTATATCCGCATGATGGGCGCAGAGGGGCTCAAGCAGGCGAGTTCGGTGGCGATCCTTAACGCCAACTACATCGCCCATCGCCTGCAGTCAGCTTATCCAATCCTCTACGTCGGGCGTGACGGCCGCGTGGCGCACGAATGTATTCTCGATATTCGTCCGCTGAAAGAGCAGACCGGCATCAGCGAGCTGGATATTGCCAAGCGCCTGATTGACTACGGATTCCATGCACCTACCATGTCCTTCCCGGTAGCGGGCACCCTGATGGTTGAGCCGACCGAATCGGAAAGCAAAATTGAGCTGGACCGCTTTATCGATGCGATGCTGGCAATCCGTATGGAAATCGATCGCGTATCCAACGGTGAATGGCCGGCCGACGATAACCCGCTGGTAAATGCACCGCATACGCAGAGGGAAATTGTCGGTGAGTGGAGCCATCCTTATACGCGTGAGCTGGCGGTATTCCCGGCAGGCAGCGACAATAAATACTGGCCAACCGTTAAGCGCCTCGACGATGTTTACGGTGACCGCAATCTGTTCTGCTCCTGCGTACCGATGAGTGAATACGAATAACGGGCGCATGTTTTGCCGAGGGCAGGCAATCCTGCCCCGAATGTAATCCTTTCTGACAGGGGCAGCCAATGGTTGCCCTTTTTATTGGAGATGCTGAATGAAGATCGCCTTAATTACCGGTGCCAGCCGGGGGATCGGTCGCGCGACCGCTATTCTGCTGGCGCAGATGGGCTGGCGGGTCGCGGTCAACTATGCCCGCCGCAGCGATGCCGCGCTGGAGGTGGTGGATGTGATAGAACAGCAGGGCGGCAGCGCGTTCGCTATTCAGGCGGATATTGCCGATGAGGCGCAGGTGATAGCGATGTTTGCGGAGATTGACCGCCAGCCAGGTCAACTGACAGCTCTGGTGAATAACGCCGGGATCCTGTTCAAGCAGGCGACGCTGGAGCAGCTGAGCGCCGAGCGCATCAATCGGGTATTTGCCACTAATGTGACCGGCAGCTTTATTTGCTGCCGTGAGGCGGTCAAACGCATGGGCCATCATCACGGCGGCAAAGGTGGGGCGATTGTCAATGTCTCTTCCGCCGCGTCGCGCATTGGGGCACCGGGCGAGTACATTGACTACGCCGCCTCGAAAGGGGCCATGGATACCCTGACAAAAGGGCTGTCGCTGGAAGTGGCGGCGCAGGGCATTCGCGTCAACGGCGTACGGCCCGGCTTTATCTACACCGAAATGCACGCTGACGGGGGGGAACCGCAGCGGGTAGACCGCCTCGCCGCGTCAATACCTATGCAGCGCGGCGGTCAGCCAGAGGAGATCGCCCAGGCCATTGCGTGGCTGCTGAGCGAAGACGCCTCATATATTACCGGTTCGATTATTGATGCGGCGGGGGGAAGGTAAGGCGAAATATTTGTAGGGGCGGACCCTCTTTTTCGGTCCGCCCGCAAGTCACAATAACCATCCCTGCTGGTGCGCATTATCCAGATGCTGCTCTAAGTGCTGCCATAGCTCCGGCCACTGCTGCGCCAGCTTCACGTTGCGTGCCTTAACCTGCTCCAGGCGAATGCCGTTCTCTCGCCAGCTCTGTCCCTGATTATGCAGGTTAAGCATGATGGGCAGTGCGCGGTCGAGCATATTGGCGAAGCGCGCATCGGCGCTTTCGCCGGATTCATACTCATCCCACAGGGCGCGAAAACGCTGATTGAGCTCCGCAGGCAGCAGGCCAAAAATACGCCCGGCGGCCGCCACTTCCTGCTCATGAATCGCATCGCGTGCTGCCAGGTCGTAAACCATCACATCCCCGGCATCGATCTCCACCACATCATGCACCAGTGCCATCTGCACCACGTGCTGCACATCGATTGCCTCACGTGAGAACGGTGCCAGGCTCATGGCGGCCATCGCCAGGTGCCAGCTGTGTTCCGCAGAGTTCTCCTGGCGCGCATTGCCCAGCAGTCGCGTGCGGCGCTCCACGCCTTTTAGCTTGTCGAGCTCCATTAAAAACTGCACCACTTCTGTCATCGCGCCGAAATCTAAGGCTGCTACCCTGTCAGACATCACACTCTCACTTATCCCCTTAAAACTTGCCAATAGTTTAAGGGAAACGTTTGCGTAATTCTTTAAAGAAAATGTATTACAAGGTTACATATATATTTTAGCTTACATGTGTACTCTGAAATTATTCTCAGTTAGGCTATTTGTGATGAATTTTCCACCCGCGCATTTTGCGAGGGTTGGACCTATTTCTTGGGGATTATCGTTAGATATGGCGAAACAAAAATTACTGGAACCCGGTTATTCACTGGCGGAAGAGGTCGCCAACAGCATCAGCCACGGCATTGGCTGCCTGTTTGGCGTGATTGGCTTAGTTCTGATGCTCGACCAGGCCATAGACGCCCGTGCCGGTGCGCTGGCAATCGCCAGCTACAGCCTTTACGGCGGCAGTATGATCCTGCTGTTTCTCGCTTCCACGCTCTATCACGCCATTCCTGGCGAACGCGCTAAGTTCTGGCTGAAAAAACTCGACCATTCGGCAATCTATCTGCTGATAGCTGGAACCTATACGCCGTTCCTGCTGGTGGCGCTGAAATCGCCGCTGGCGCACGGTTTGATGGCGTTTATCTGGGGGCTGGCGCTGGTAGGGATAGTGTTTAAGCTGGTGTTTGCGCACCGCTTTGAGGCGCTGTCGCTGGTGACCTACATGCTGATGGGCTGGCTGTCGCTGATAGTGCTATATCAGCTGGCGCTACGCCTGCCGTCAGGCAGTATCTGGCTGCTGGCCGCCGGGGGGATAATCTATTCGCTCGGGGTGATTTTCTACGTGGCGAAGCGCATTCCGTATAACCATGCCATCTGGCACGGTTTCGTGCTGGGCGGTTCGCTATGCCACTTTCTCGCCATCTATCTATACGTGATGTAAGGGGCTTGCGCCCCTTCAATTAGCCCTGGGTGATTTCGTAAGGCAGTGGCTGGATCTTCAGTTTGCCGCCTTCATCGCCCTGCACGCGCAGCACGGTATCCGCTTCCAGGTCGTTATTCAGCACGGCCTGCACCCAAACCTCGCCGTTATCCAGCTGGCAGGCGGCAAGGATGGTGCCGGTGCGGCGCCAGTTCTCACCCATCTGCATCTCCAGCGCATCATTTGCCGCAGGCACTACGCCAGCCTTGCCGGCCAGCCAGAAGAGCGCACGTTTATTGGCGCCGCGGAATTTAGCGCGTGCCACCATCTCCTGACCGGTATAGCAGCCTTTCTTAAAGCTGATGGCGTCCAGCGCCTGCAGGTTGGTCGCCTGCGGGATCAGCTGGGCGCTGGTGGCGCTGTCGATGATCGGGAAGCCGGCTTCAATATCGAGTGCCAGCCACTGCCGACTGTCGTTGAGCTGGGCTTCACCCGCCAGTTTATCCTGCAGCTCCTGCGCTTTGGCCGCCGTAGTGACCAGCAGGAAACGCTCGGCGGGCAGGTTAAACCACAAGAGCGTGCTGTCATCCTGCTGGATAACCGGGGAGCCAGCGTCGGGCAGGGCGTCAAAAACCCCCGCCAGTGCGGCGCGTGCCTGGAACCCGGCCACGCCCAGCAGCACCGCTTCATCGTCCGGGAGCAGCGTCACTTTGGCGAATACCGCGTATTTTTTCAGCTCGGTCAGCTGAGTGTCGCGCAGGCTGCGGCGCTCAATATAGGCCATTCCTTCGCCACGGTGGAACAGGCGCAGGTTGCTCCACATCTTCCCTTTGGCATCGCAGTGCGCGGCAGGGCGGTGCTGGTTGTCGGCCAGCGCCGCAACATCCAGCGTCACTTGACCCTGTAAATAGCTAACGTGATCTGCACCGCTGGCGTTCACCAGCGCCCACTCTTCCAGCGAAATCAGGGTCAGCGGCAGGCGTGCTGAGGCGACCGGCTGGCGGGGAGGGTAAGAAATATTCGGCATAATTCAGTCCTAAATTAACGAATTTAGTGAAATCTGTTGCTCATGTTAAAAGAGCGCACCTGCTTTGCAACCTGTTTCCAGAAAAAGCGGCACAAAACGCGTGATAACCCTGCAACCGGTAACGCTGTTTTGCGCGCCGTGCCGCACGCAGTGCATTGCATCATCAACAGCGCCGCAAAAAAGCGGTACACTGTGCGCCATGTTTGGTTAACCGACGCTGAGTGACATGGATATTACAAATAAAGCACGTATTCACTGGGCATGCCGCCGCGGCATGCGCGAACTGGATATCTCCATCATGCCGTTTTTTGAGTATGAGTTTGACTCACTGGACGACACCGACAAGCAGCTGTTTGTCCGGCTGCTGGAGAACGATGACCCGGACCTGTTTAACTGGCTGATGAACCACGGCGAGCCAGCTGATGCGGAGCTGAGAAGGATGGTGGCGCTGATTCAGGAGCGAAACCAACAACGTGGTCCTGTGGCAATGTAGCCTGCGGGTTTCCTGGTATGCCCGCTGTGCATCGCTGTTGCTGCACGGCGCCGTCATCCTCGCACTGCTGCTGGCACCCTGGCCCGCCCGCTTCGGCTATATCCTGCTGTGGGCTGGCTTACTGATACTGGTAGCGCTGGAGTGCCTGCGCAGTCAGCGCCGGATTGTCAAACGCGAGGGGGAGCTCGCCCTGCTGCCGGGGCACATCGTGCGCTGGCGCCAGCAGCAGTGGCAGATGCCGATTCCACCGTGGGTCACCCGCCAGGCGATACTGCTGTCGTTACATCATCACGCAGGTCAGCGCGAGCGGCTGTGGCTATTTGCCGACGGTATGGAAAGCGCGGAATGGCGCCTGCTGCGCCAGCAGCTGCTGATGAATAAGCAGCGGGCGACAGAGCCGTGATGAGCGTGGAGCTTCTGTCTGCGCAACGTCGGGGCCGACCTGAAACGGAAATCGCCCCCTTCTTGGGGTTACAGCAGCTCCGCCATTTCGGTCAGGATCTGCTCACACCACTGCGCAATGCGTTCATCGGTCTGCTCAAACTGGGTGATATCATCCAGCGCCAGCCCGACAAATTTCTGACCGTCCGCGGTGAGCGGTTTGGTACTGGTAAATTCGTAGCCTGCCAGCGGCCAGTAGCCGACAAACTTAACCCCAGACGGGGCCAGTACTTCATGCAGCATGCCCAGCGCATCGAGGAACCACTCGCTGTACTCCCCCTGATCGCCCATGCCATACAGCGCCACCACTTTACCCTGCAGATTCAGCGTTGGCAGATCGGTCCAGATCGCTTCCCAGTCCTCCTGCAGCTCGCCAAAATCCCAGGTGGGAATGCCGAGGATCAGCAGATCGTACTGCTCCATCAGCGCCGGAGAGTCATCTTTCAGGTTGTGCAGCGTGACGAGATCTTCGCCGATAAAGTCGCGGATTTTCTCAGCGGCCATTTCGGTATAACAGGTGCTGGAGCCGTAAAACAGACCAATATTCATGGTAGTGGAACTCATTTTTACTAAAGTCTGGTGGCGATTATATCAGAAACGGCCATGAATAAGGCATAATGGACGCGGTTCACTCAGCATGAGGATGACGTATCATGCTGATATTTAGCTATAAAATTACTTCTGGCAGCGCACTGACAGCCACGCCGTGTCAATAAAAGAGAGGATAAGGTGCAGGATAACGATCTGATTGAGCAATTTCTTGATGCCCTGTGGATCGAGCGCAATCTGGCGCAGAATACCGTTGCCTCTTATCGTCTCGACCTGCGTTCGCTGTGCGGCTGGCTGGAGCATCAACAGCTGTCATTACTGAGCGTGGATGCCGTCAGCCTGCAGGGGTTTCTCGCCGAGCGGCTGGAGGGCGGTTATAAAGCCTCCAGCTCTGCCCGTCTGTTGAGTGCCATGCGCCGCCTGTTCCAGTACCTCTACCGCGAGAAGCTGCGCGAGGACGACCCCAGCGCGCTGCTCTCCTCGCCCAAACTGCCGCAGCGCCTGCCTAAGGATCTGTCGGAAGCACAGGTCGAACGCCTGCTGCAGTCACCCTGCCTTGATCAGCCGATTGAGCTGCGCGATAAAGCGATGCTGGAACTGCTGTACGCCACCGGGCTGCGCGTCACCGAACTGGTGGGTTTAACGCTCAGCGATGTCAGCCTGCGTCAGGGCGTGGTGCGGGTGATCGGTAAAGGCAATAAGGAGCGGCTGGTACCGATGGGCGAGGAAGCGGTGCACTGGATCGAGCAGTTTATCGAGTACGGGCGCCCGTGGCTGCTTAACGGCCAGACGCTGGACGTGCTGTTTCCCAGTAACCGCGCGCAACAAATGACCCGACAAACCTTCTGGCATCGCATCAAACATTACGCCACACTGGCGGGTATCGACAGCGAAAAACTGTCACCGCACGTGCTGAGGCATGCGTTTGCCACGCATCTTCTTAACCACGGCGCTGATTTACGCGTGGTGCAGATGCTGTTAGGCCACAGCGATTTATCCACTACCCAGATTTATACGCACGTGGCGACCGAGCGCCTGCGCCAGCTGCATCAGCAGCATCACCCGCGTGCCTGATTTCAGAGTACATAAGGACATCAAATGAAGAAGCATTACCTGTTACTTTCTCTCCTCATCGCTTCGGTCAGCGGGCTGGCCCACGCCGATGATGCCGCCATTAAACAGTCGCTGACCAAACTGGGCTTACAGCAGACCGAGATCCAGCCTTCGCCGCTGCCGGGCATCAAAACCGTGCTGAGTGAGAGCGGTGTGCTGTACGTCACCGAAGACGGCAAACACTTCCTGCAGGGGCCGCTGTACGACGTCAGCGGCGGCCAGCCGGTCAACGTGACCAATCAGCTGCTGCAGAAAAAAGTCGATGCGTTAAGCAGCGAGATGATCGTGTACAAAGCCGCAAAAGAGCAGCATGTGATCACGGTATTTACCGATATCACCTGTGGCTACTGCCGCAAGCTGCACGAGCAGATGGCTGACTACAACGCGCTGGGCATTACCGTGCGCTACCTGGCCTTCCCGCGTGAAGGGATGAATGGTCAGGTAGCCAAAGAGATGAAGTCCGTCTGGTGCAGCGCCGACCCGCGCAAAGCATTCAGCGCCGCGATGAAGGGCGACACGGTCGCACCGGCCGATTGTAAAATCGATATTGGTCAGCAGTACAAACTGGGCGTGCTGTTCGGCATTCAGGGCACCCCTGCCATGCTGCTGGAAAATGGCACCATGATCCCCGGCTATCAGGGGCCACAGGATCTGAAGAAATTCCTCGACAGCCAGAAAAACGGCGGCTGATTTTCGTGAACAGTAAAACTGAACTCCGTCGCCGCGAGGCGACGGATGCTGCTGCACTTCCTGCTGAACTGCACCCGCTGTTACGTCGTCTCTACGCTCAACGCGGTGTCACCGCGGCTGCCGAGCTGGAGCGCGGTGCGAAAAACCTGCATCCCTTCCAGTCGCTGAGCGGTATTCAGCGGGCGGTTGAGATCCTGCAGCGCGCGCTGGCGGATAACCTGTGCATCATGATCGTCGGCGATTTCGACGCCGACGGTGCCACCAGCACCGCATTGACGGTGCTGGCACTGCGCAGCATGGGCGGCAGCAACATTAAATATCTGGTGCCGAACCGGTTTGATGATGGCTATGGCCTCAGTCCCGAAGTGGTTGAGCAGGCCGCGGCACGCGGCGCGCAGCTGATTGTCACGGTCGATAACGGCATCTCCTCCCACGCGGGTGTGGCGCTGGCGCACGAGAAAGGGATCCCGGTGGTCGTGACCGATCACCACCTGCCGGGCGACTCGCTGCCTGAAGCCGACGCAATTGTTAACCCTAACCTGAGCGACTGCCAGTTCCCTTCACGGGCGCTGGCGGGCGTGGGCGTGGCGTTCTACCTGATGCTGGCCCTGCGATCGCAGCTGCGCGACAGCGGCGTGACCACTCTGCCAAACCTGGCGGAACTGCTGGATCTGGTGGCGCTGGGCACGGTCGCCGACGTGGTACCGCTGGATGCTAACAACCGCATCCTGGTGTGGCAGGGGCTGAGCCGTATTCGCGCCGGGAAATGCCGCCCGGGTATCCGCGCGCTGCTGGAGATCGCCAATCGCGATGCCCGTCAGCTGGCCGCCAGCGACTTAGGCTTCGCGCTCGGGCCGCGGTTAAATGCTGCGGGCCGTCTCGACGATATGTCGGTTGGCGTGGCGCTGCTGCTGAGTGAAGATCTCGGCCAGGCACGTATGCTGGCCAGCGAGCTGGATGCGTTAAACCAGACGCGTAAAGAGATCGAGCAGGGGATGCAGTCGGAAGCACTGGCGCTGTGCGATCGTCTCGAAAGCAGCGATGACGCGCTGCCGCTCGGTATCGCCATGTATCATCCCGAGTGGCATCAGGGCGTGGTCGGCATTCTGGCCTCGCGCCTGAAGGAGCGCTTCCACCGCCCGGTGATCGCCTTTGCTCCGGCGGGGGACGGTACGCTGAAAGGCTCAGGCCGCTCTATTGCCGGGCTGCATATGCGTGACGCACTGGAGCGGCTTGATACGCTAAACCCCGGGCTGATCATTAAGTTTGGCGGCCACGCGATGGCGGCGGGTTTGTCGCTGGAGGAGTCTAGGTTCGACGAGTTCCGCCAGCGCTTTGCTGAGCTGGTCGGTGAGTGGCTGGATGCCGAGTCCCTTCAGGGCGTGGTCTGGTCCGACGGTGAGCTGATGGCACAGGAGCTGACGTTACCCACGGCGGAGCTGCTGCGCGAAGCCGGTCCGTGGGGGCAGGCCTTCCCGGAGCCAACCTTCGACGGCAAGTTCAAGCTGTTACAGCAGCGGCTGGTGGGCGAGCGTCATCTGAAAGTGATGATTGAGCCGCTTGGCGGCGGCCCGCTGCTGGACGGTATTGCCTTTAATGTCGATACCACCCTGTGGCCGGACCCGAGCGTCAGGCAGGTTGAGCTGGCGTACAAGCTCGACGTCAATGAGTTTCGCGGTAACCGCAGCGTGCAGCTGATTATCGACTATCTCTGGGCGCTGTAAGCAAAATTCATCACGGGCCGCCCCGCTTTTCCGGTCGGCCCTTTATCTCACCTTTGCTGCAAACAGAAGCGGGTCAGGCATGCCTGACCCCTACCGCACAAAATGCACAAGGTGTGTTCTGTGCTACAAACCGGGCGCTATTTCAGTTAAACTGCGTGGTTACATTCTCGTCCATTTCGATCACCTAATAAGATCTCAAAACATGTTTGAAATTAATCCGGTAAAGAACCGTATTCAGGATCTCACAGAGCGCAGCGCCGTTCTTAGGGGGTATCTTTGACTATGATGCCAAGAAAGAACGCCTGCAGGAAGTAAACGCTGAACTTGAGCAGCCTGATGTCTGGAATGAACCTGACCGCGCCCAGGCGCTGGGTAAAGAGCGCTCTGCATTAGAAGCCGTCGTTGAAACGCTGGATCTGATGGAGCAGGGGCTGGAAGATGTCACTGGCCTGCTTGAGCTGGCCGTTGAAGCCGAAGACGAAGAGACCTTCAATGAAGCAGTGGCTGAACTCGATATTCTGGAGAAGAAACTCGGTGAATTAGAGTTCCGCCGCATGTTCTCCGGCGAGTATGACAGCGCTGACTGCTACATGGACATTCAGGCCGGTTCCGGCGGCACCGAAGCACAGGACTGGGCCAGCATGCTGCTGCGTATGTATCTGCGCTGGGCGGAAGCCAAAGGCTATAAAACCGAAATTATTGAAGAGTCAGACGGTGAAGTGGCCGGAACCAAATCCGCCACCATTAAAATCATCGGCGACTACGCGTTCGGCTGGTTGCGTACTGAAACCGGCGTGCATCGCCTGGTACGTAAAAGTCCGTTCGACTCCGGCGGCCGCCGCCACACTTCGTTCAGTTCGGTGTTTGTCTATCCGGAAGTGGACGACAATATCGATATCGATATTAACCCGGCCGACCTGCGTATTGACGTTTATCGCGCTTCCGGTGCCGGTGGTCAGCACGTCAACAAAACCGAGTCGGCGGTGCGTATTACCCACTTACCGACCAACATTGTGGTGCAGTGCCAGAACGACCGTTCTCAGCATAAGAACAAAGATCAGGCCTTCAAACAGCTGCGTGCCAAGCTGTATGAATATGAAATGCAGAAGAAAAATGCGGACAAACAGGCGGCGGAAGACAACAAGTCTGACATCGGCTGGGGCAGCCAGATCCGCTCTTACGTGCTGGATGACTCCCGCATCAAGGATCTGCGTACCAACGTAGAAACGCGCAATACTCAGGCGGTTCTGGACGGCGATCTGGATCGTTTTATCGAAGCAAGTTTGAAAGCAGGGTTATAAGGAACTCACATGTCTGAACAACAACCGCAGGCCGCTGATGCCGCACTTGAGCTTAATAACGAACTGAAATCACGTCGCGAAAAGCTGGCCGCACTGCGTGAAACTGGCGTGGCGTTCCCGAACGACTTCCGCCGTGACAGCACCTCTGACGTTCTGGCCGCTAAATACGCCGATAAAGAGAATGAAGAGCTGGAGCTGATCGGCGAAGAGTTCAGCGTTGCCGGTCGTATGATGACCCGCCGTATTATGGGTAAAGCCTCTTTCGTCACCTTGCAGGACGTGGGCGGGATTATCCAGCTCTATGTTTCCCGCGACGATCTGCCAGAAGGCAAATACAACGAGCAGTTCAAGAAATGGGATCTCGGCGATATTCTCGGCGCGCGCGGCAAGTTGTTTAAGACCAAAACCGGCGAGCTGACCCTGCACTGTAGCGAACTGCGCCTGCTGACTAAAGCCCTGCGCCCGCTGCCGGACAAGTTCCATGGCCTGGCCGATCAGGAAACCCGCTACCGCCAGCGTTACCTGGATCTGATTTCGAACGACGACTCGCGTAAGACGTTCAAAATCCGCTCACAGATCATGGCCGGTATCCGTAACTTCATGGTTGGCCGTGAGTTTATGGAAGTGGAAACCCCGATGATGCAGGTGATCCCCGGCGGTGCTTCTGCGCGTCCGTTTATCACCCATCACAACGCGCTGGACATCGATATGTACCTGCGTATTGCGCCAGAGCTGTACCTGAAGCGCCTGGTGGTCGGTGGCTTCGATCGTGTGTTCGAAATCAACCGCAACTTCCGTAACGAAGGTATCTCGCCGCGCCATAACCCTGAGTTCACCATGATGGAACTCTATATGGCGTATGCGGATTACAAAGATCTGATCGAGCTGACCGAAAGCCTGTTCCGCACTCTGGCGCAGGACGTGCTGGGCACCACCGTGGTGCCTTACGGTGACCAGGAGTTCGACTTCGGCAAGCCGTTCGACAAGCTGACGATGAAAGAAGCGATTCTGAAGTATCGCCCGGAAACCAACCTGGCCGATCTCGACGATTTCGATAAGTCCGTGGCTATCGCCCAGTCAATCGGTATCAAAGTTGAGAAGAGCTGGGGTCTGGGCCGCGTGGTCACTGAGATCTTCGAAGAGACCGCAGAAGCGCACCTGATCCAGCCAACCTTCATCACTGAATACCCGGCAGAAGTGTCGCCGCTGGCGCGCCGTAACGATCAGAACCCGGAAATCACCGACCGCTTCGAGTTCTTTATCGGCGGCCGCGAAATCGGCAACGGCTTCTCGGAGCTGAACGATGCGGAAGATCAGGCTGACCGTTTCCTGCAGCAGGTTAACGCCAAAGATGCCGGCGATGACGAAGCGATGTTCTACGACGAAGACTACGTTACCGCGCTGGAACACGGCCTGCCGCCAACCGCCGGTCTCGGCATTGGTATCGACCGTATGGTGATGCTGTTTACTAACAGCCACACCATCCGCGACGTGATCCTGTTCCCGGCACTGCGCCCAACCAACAAGTAAGCTACGCTTTTTCTATCGGACGGCCCGCAATGCGGGCCGTTTTTTTTTTGCATCAATAAGCTAATTAAGGAATAGTAACGGTGCAAAAATATCACTGCACGGAGAGCCACCAATGACCCGACCTGATTTTATTCGCCACTGGCAGGAGCTGGAGGGGGAGGATAATGAACACTATCCGGACAGTGACGAGCTGATGTCGATTGGCGCCCCGCTCGGGCGCCTGCTTGGCTTGACGCGTCTGGGGATCCACCACGAGCGCCTGTTGCCCGGTAGACGTATGTCGTACCCACATGCCGAAAGTGCCGAAGAGGAGTTCGCTTTCGTGCTGGAGGGCGAGCCGGACGTATGGATTAACGGCGAGCTGCACCGCCTGCAGCCCGGCGATGCAGTGGCGTTTCCGGCAGGCACCGCCATCTGCCACACCTTTATCAACAACAGCGATCGCGAAGCGCGCTTTATCGTGGTCGGTGAAGCCAATAAACCCGAGAACCGCATTTGGTATCCGAAAAATCCGGTCTACCTCGCCACGCGTGAGGATCGGTGGGAGAACCCCCCCGCGCAGGAATTTGGCCCCCATGACGGGCTGCCGGATGCAGTGAAAAAGGGATCATCATGAAAACGCTGGGACTGATTGGCGGCATGAGCTGGGAATCCACCGTGCCCTATTACCGTATGATCAATGAAGGGATCAAGGCGCGTCTCGGCGGCCTGCATTCGGCAAAGATAGTGTTATACAGCGTTGATTTTCATGATATTGAGGCCTGCCAGGCCAGCGATAACTGGGACAGCGCCGGGCAGATGCTGGCCGATGCTGCCAGCGCGTTACAGCGCGCCGGGGCTGAGGGCATTGTGCTCTGTACCAACACCATGCACAAAGTGGCGGATGCGATTACCCGGCAGTGCGGGCTGCCATTTCTGCATATCGCCGATGGCACCGCCGCCGCGATTAAACAGTCTGGGATGTCGCGCGTGGCGCTGCTCGGCACGCGCTACACGATGGAGCAGGATTTCTACCGTGGGCCAATGCGCAGCCTGCACGGCATTGAAACCCTGGTGCCGCCCGCCGCAGAACGCCAGGAGATTAACCGCATCATTTTTGACGAGCTGTGCCAGGGCACCTTTGCCGCCGAATCAAAAGATTATTATCAGCAAGTGATTAGCGGGCTGGTAGAGCAGGGGGCGGAAGGGGTGATCTTTGGCTGTACCGAGATCGGCCTGCTGCTGAGTGCGGCGGACTGTCCGATCCCGGTGTTCGATACCACCGCCATTCACGCCCGGGCGGCGGTTGAGTTTATGCTCGACTAAGGTCGTTAAGGGACGACCAAAGCTGCGGTCGCTCCCTGCAATTACGATTTCACCGTGTCGTTCAGCCACTCTTTAAAGCGGGCGTAGGGGATATACAGCGATACGTTCTTATACAGCGTTTTGCCGCTTTTTATATCGTTGATACGCCTGCTGTAGCCAACGATCACGCCGCCAATCGAATCATCCGAGGCATTGTACACCGCCCCACCGGACATCCCCTGCACTACGCCCGCATCGGAAGCCACCACCACGCAGCTCACCTTGTTCCAGGAATTTTTCAGCCCGGTATTGATCAGATTGGTGCCGCTGGATGCTACCGGCATTGCCGAGATAAAGCTGTAGCCGTAGAGGTTCACCTTGTCGCCGATCAAGCCGTTACGGAAGTGCGGCGGCTGAAGGTTGCTGTTTTTGTGGTACACCACCGCGAGATCGCACTCGGGGTGATACGACTTCACCTTGTACATCGAATATTTTGCCACGTGCGCGGCGGTCAGGCTGTAATCCGGCGTCAGTGGAATGGTGGTGCCGAGCGTGCCCAGCCCTAATACCGTGGGGATACCGGTCACCGTCATATCGACGCGCTCTTCAGCCTCGCTGCTGTACTGATACTTCCCTACAGAACACCCCGTCAGGCACAGGGCTAGCAGGCAAAGTGCAATGCGCATCGACTCTCCTCAGCGGTAGGTAGGATCCTGACAGTTATCGTCAAATCCTGATATTTGACTTATCGGCGGTGCCTGGCAGAACTTTAATGTATCGCCGCGGCGGTAAGGTTTGACTCATTGCGCCCGCAATGCAAGCAGCCTGAATATCCAGAGTGAAAACTAAGAAAAAGCTCAGCTTAAAATGATTAGAAAAAATGATGTGTCGGTGAGCTACTGGCAAGTATAGCGAAGAAAAAAGACAAAATGAGTGTGGGATCACATTTTATTGGTTCTGATTTTAACTCAAATCGCCAATTGTTGCTTCTGCGGCAACAGACCCTTGCCGACGCCGGACTGTAAGCCTTTCATCAGCTGTGCTTTAATTAGTTAATGTGATCTGGATCAAACTTATTACCCTGATGGCTCATATCGGGGCGGCTGGATTATATTTCTTCATCTGTTCGCTGTTGCTCTCAGCATCCTGAGAGCCGAATTTCTATTATCCTGGGAGTGTTTCATATGCCTGTTTCATTACTGGCGCTGGCGCTGAGTGCTTTTGCCATCGGCACCACCGAATTCGTCATTATGGGGCTGCTGCCGGAGGTGGCGAACGACCTGCGTGTTTCCATCCCCTCGGCGGGCTGGCTGATCAGTGGCTATGCGCTCGGCGTGGCGATTGGCGCACCGATTATGGCGCTGCTGACCGCGAAGCTGCCGCGCAAACGCACGCTGATCCTGCTGATGGCGATCTTTATCGTCGGCAACATTCTCTGTGCGCTGGCTTACACCTACAACCTGCTGATGCTGGCGCGTATTGTTACCGCGCTCTGTCACGGTGCGTTCTTCGGGATTGGTGCCGTGGTTGCTGCCAGCCTGGTGGCGCCGGGCAAGCAGGCATCCGCCGTGGCCCTGATGTTTACCGGCCTAACGCTGGCGAACGTGCTGGGCGTGCCGTTGGGAACCTGGTTCGGCCAGATGTTCGGCTGGCGCGCCACCTTCTGGGGCGTGGCGATTATCGGCGTGCTGGCGTTTATCGGCCTGATCGTCAGCCTGCCAACCAACCGCGACGAAAAGCCGGTGCATCTGGCTGCCGAAGTGAGCGCGCTGAATAACGGCAAGCTATGGCTGTCGCTGCTGATGACGGTGTTCTTTGCCGCCGCGATGTTTGCGCTGTTTAGCTACATCGCACCGCTGCTGCTGCAGGTCACGGGCATTACTGACCGCGGCGTCAGCTGGACGCTGTTCCTGATCGGCGCTGGCCTGACCGTGGGGAATATCCTCGGCGGTAAGCTGGCCGACTGGAAAGTGTCGTTCAGCCTGATCCTCAGCTTCTCGCTGATTGCCGTGTTCTCGCTGCTGTTTAGCTGGACCAGCCACTCGCTGTGGTTAGCCGAGATCACCCTGTTCCTGTGGGCGATGGCGACCTTCGCGATGGTGCCGGCGCTGCAAATCAACGTGGTGCGCCACGGGAAAGATGCGCCTAATCTGGTCTCGACGCTGAATATCTCGGCGTTTAACGTCGGCAATGCGCTCGGCGCGTGGGTTGGCGGCGCGGTGATCGGCGGCGGCTATGGCCTGACGGCGGTGCCGGTATCGGCCGCCGTGCTGGCGCTGGTGGGCCTGCTGGTGTGTCTTTACACCTTCCGTGGCTCACGCGGTCGTCCGCAGGTTGCCAACGCTTAACTCAGCCGCTGCGCCAGCCGCTCGCTGAACAGGCCGATGTGCTGGTGCAGATGCTGACTGAAAGCATCAACCAGCGCAGAGGCCGGGCGATGGCGCGGCCTGATCAGACTGACGGTGAACGGCACCGCAATGCTGAAGCGCCGGATCGTCACTCCGCTGTCGGCGTAATCGAGCGCCGTCAGCGGGTTTACTATCGATACGCCAATCCCCGCTTTAACCATCGAACAAACGGATGCCGCGCTGTGCGTCTCCATCACCATGCGCCGCTGCACGCCGTGTTCAGCAAAAATCCCATCCAGAATCTGCCGATAGCTGTCGGTGCGCGACAGGCTGATATAGTTCTGCCCGTTGAAATCCGCCGGAGTTAATACGGCGCGCTGCGCCAACGGATGATCGGCAGGCAGCACGCAGACTTCATCAGCGGTAAACAGCGCGCTGCGCTCGGTGCCTGCCGGCGTATGCGTGGTTTCCGTCAGGCCCAGATCGTAGCGCTGCGCCGACAGCCACTCCTCTAACAGCGGTGATTCCTGCGGAATGATATTCAGGCTCAGATCCGGGTAGCGCTGCATAAACGGCTGGCACAGCAGCGGCAGCAGCGACTGCGAAAATACCGGCAGGCAGGCCAGCGACAGCTCGCCCTGACGAAACTGACGCAGCCCTTCCGCTGCGCTGACGATGCGGTCCAGCCCGTACCAGGAGCGCTGGACCTCCTCGAAGAGATGCAGCCCCTGCGCTGTGGGTTGCAGACGGCCGCGCACCCGCTCAAACAGCTGCAGCCCGGTCAGCTGCTCAAAGCGTGCCAGCTCGCGGCTGACGGTGGGCTGGGAGGTGTGCAGCAGCGCCGCGGCTTCCGTCAGGTTGCCGGTGGTGATCACCGCGTGAAAAATCTCAATATGACGTAACGAAATCCCGGCCATTATCTGCTCCTCTAACTCACTCAACCTATATCATGGATGAATAGAGTCAGTTAAAACAGATATTTTTCTCCCGCACCCTGCTGTGGCGTAATAGCGACATAACCTTATGGAGAACTGCTTATGCCACGCCTGCTTACCGATACCACCACCGCCCTGAATCAGGACAACCTGCTGCCGCTGGCGCTGCAATACGGCGGCCCGCTCTGGGCGTACGATGCGGCGATTATCAACGACCGCATCAGCCAGCTACAGCAGTTTGACGTGGTACGCTTTGCGCAGAAGGCCTGCTCCAATATTCACATCCTGCGTCTGATGCGTGCGGCGGGTGTGAAGGTGGATTCCGTCTCGCTGGGTGAGATTGAGCGTGCGCTGGCGGCGGGCTATGTCGCGGGCGGCGATGAGATTGTGTTTACCGCCGACCTGCTGGATGAACCCACTCTGGCGCGCGTTGCCGAACTGAAAGTACCGGTGAATGCGGGTTCGGTGGATATGCTGCACCAGCTGGGCCAGGTCTCTGCCGGGCATCCGGTGTGGCTGCGCGTCAACCCGGGTTTTGGTCACGGTCACAGTCAGAAAACCAACACCGGCGGTGAAAACAGCAAGCACGGTATCTGGCACGAGGATATGGCGCTGGCGCTGGAAGCGATTCAGCGCTACCAGCTGAAGCTGGTCGGCCTCCACATGCATATCGGTTCCGGCGTCGACTACGGCCACCTCGAGCAGGTGTGTGATGCGATGGTTAACCTGGTCGTGAGCTTTGGTCAGGATCTTGAAGCGATCTCTGCCGGGGGCGGCCTGTCGATCCCGTACCGCTTTGGCGAAGAGACCATTGATACTCATCACTATTACGGCCTGTGGGACGCAGCGCGCCAGCGCGTGGCGCAGCACCTCGGCCACCCGGTGAAGCTGGAGATTGAACCGGGGCGTTTCCTGGTGGCGGAGTCCGGCGTGCTGCTGAGCCAGGTGCGCGCGGTGAAGAGTATGGGCAGCCGTCACTTTGTGCTGGTGGATGCCGGCTTCAATGACCTGATGCGTCCTTCCATGTACGGCAGCTACCACCACATTTCCGCGATGGCCGGTGATGGTCGCCAGCTGGATGAAACCAATACGCTTGCGAGCGTAGTGGCGGGGCCGCTGTGCGAATCCGGTGATGTCTTCACCCAGCTGGAAGGTGGCAAGGTCGAGACCCGTGCGCTGCCTGCGGTGAAAGTCGGCGACTGGCTGGTGTTCCACGATACCGGTGCCTACGGCGCTTCGATGTCTTCCAACTACAACAGCCGTCCGCTGATCCCGGAGGTGCTGTTCGAAAACGGCGAACCGCGCCAGATCCGCCGCGCGCAGACCGTCGCCGAACTGCTGGCGCTGGAGCTGTAACCCGGGCAGGGCATGCCCCGCCCCTACGCAAATCGTAGGGGGCGGGCATGCCCGACCCGTTGAATCATTCCGGACATGCCCGATCCGTTGAATCATTCCGGACATGCCCGACCCGTTGAATCATCCCGCGAACATCTCTCTCCTCAGCAGCACAATCTCTTCGGCCAGATCGCGGCACAGCATCGCGTTCATCAAGTGATCCTGCGCGTGTACCAGGATCAGCGTCACCGGTACTTTGCCGCAGCCCTCATCGGCACCAATCAGCTGCGTCTGGATCTTATGTGCAGCGCGTGAAGCCTCAGAGGAGGCCGCCAGCGCCTCATCTGCCGCCTGCCAGTCGCGCTTGCGGGCATGCTGGATAGCGCTCATGGCGTGGGATCGCGCTTCACCCGCATTAATCAGCAGCTCCATCATCGTCTGTTCAAAATCCATGACTACCTCCATTGGTATACCAAAATTGGTCGATTAATCTTATTGGAATACCAGTAATCACTTCTGAGAGATTTATCACAGTAAATAATCACCGATTGTTTATTTTTGGTATGCCACTGCCGCGTTAGCTGCAGAAATATTCATGCCGGGATGCCTGACCCCTTACCTCGAGGATTCACCCATGTCTCTACAGGAACGGCTAATCGACTCTCTGGGGAGTTTTGCCACCAAGTTCAATAGCTATCGCTATATCATGGCGATCAAGGCGTCGTTTATTACGCTGATGCCGGTCATTATCGTCGGTGCATTTTCGGTGCTGATTTCCAATATGGTGCTGGACGGCAAAAATGGCCTCGCCAGTTTTCAGGCGCTGTCGTTCCTGGCCGAGCTGAAACCGATCACCTCCAGCATCAACTACGCCACGCTGAGCTTCCTCAACATCGGCGCGGTGTTTCTGATCGGTATTGAGCTGGGAAAAATCAACGGCATCAAAACGCTGTTCCCTGGCCTGCTGGCGATCATCTGCTTTATTGCCGTCACCCCCACCACGCTGAGCATGATGGTCAATGGCCAGATGCAGGTGGTAACCGACGTGCTGGCTAAGCAGTTCTCCGACACCAAAAGCCTGTTTCTCGGCATGTTTATTGCCATCCTTTCGGTGGAGATCTACTGCCGCCTGGAGCATGTCGATCGCCTGAAAATCAAAATGCCGGACACCGTGCCGCCCAACGTTGCCGCCTCCTTCTCGGCGCTGATCCCGGCGATTATCACCGTCTCCGCCATCGCCACCTTTGGCTTTATCTTCCACCGCTTCACCGGCATGTATCTGTATGACGCCGTGTACAAAGTGGTGCAGGAGCCGCTGGAATCGGTGGTGCAGAGCCTGTGGGGCATTCTGCTGCTGATGTTTGTTGCCCAGCTGTTCTGGGTGATTGGCATCCACGGTAACCAGATGGTGAAGCCGATCCGCGAACCGCTGCTGCTGGGGGCGATTCTGGTCAATATGAACGCCTTTGAGCAGGGTAAAGAGGCGCCGAATATCATCACCATGCCGTTCTGGGATGTGTATATGAGCATCGGCGGCTCCGGGCTGACCATCGGCCTGCTGAGCGCGGTGATGCTGGCGACCAAACGCAAAGAGATGCGTGAAATCGCCAAGCTCTCTTTTGGCCCCGGCCTGTTCAATATCAATGAACCGGTGATCTTCGGCATGCCAATCATGCTGAACCCGATCCTCGCTATCCCGTTCATTATCACTCCGCTGATTACCGGTTCCATTGGCTACTTTGCGACGCTGACCGGGTTTGCTGGCAAAGCGGTGGTAATGGTGCCCTGGACCACGCCGCCCATCATTAACGCCTGGCTCTCCACCGCCGGGTCTATGGGGGCAGTGGTAACGCAGATTGTCTGCATCCTGGTGTCGATCCTCATCTATATCCCATTTGTCAAAGTTGCCGCCCGCCGCGCAGAGGCTGCGGAAGCACAGGCGCTGCAGCCTGAACTGGCGAAAAATTAAGGAGCGAAAATGAGTAAGGTAACTATCACTATTCCGGCGGATTTTATTCTCGGTGCTGCCGCCTCCGCGTGGCAAACCGAAGGCTGGAGCGGCAAGAAAGCCGGCCAGGATTCCTATCTCGATGCCTGGTATCAGCAGGACCGCCACGTCTGGCACGACGGCTACGGCCCGGCGGTCGCCACCGATTTCATCAACCGCTATAAAGAGGACGTGGCGCTGATGAAAGCGGCGGGGCTGACGCACTACCGCACCTCAATCAACTGGTCGCGCTTTCTTACCGACTATGAGAATGCGGTGGTGGATGAAGAGTACGCGGCGTATTACGACAGCCTGATTGACGAGCTGCTGGCAAACGGCATCCAGCCGATGCTCTGCCTGGAGCATTACGAACTGCCCGCCACGCTGCTGGAGCAGTACGGCGGCTGGGCATCGAAACACGTGGTCGAGCTGTTTGTGCGCTACGCAGAGCAGGTGTTCGCCCGCTACGCACACAAAGTGACGCGCTGGTTTGCCTTTAATGAGCCGGTGGTGGTGCAGACGCGGGTCTATCTCGATGCGCTGCGCTGGCCGTATCAGCAGAGCACCGACACCTGGATGCAGTGGAACCACCACAAAAATCTCGCCACGGCGAAAGTGGTGCAGCTGTTCCGCGCCAAAGGCTATCAGGGCACCGTCGGCACTATCCTCAACCCGGAAGTGACCTATCCACGCTCGGCTGCCGCGCACGATGTGCAGGCGGCACAGATCTACGACCTGTTCTATAACCGCGTATTCCTCGACCCGGCAATCAAAGGCGAGTACCCGGATGAACTGCTGGCGCTGCTGGAAAAACATGGCGTGAACTGGCAGGTCGACGCGCAGGAGCTGGCCATTATCCGCGCCAACCGCGTCGATGAAGTGGGCATCAACCTCTATTATCCGCACCGCGTGAAAGCTCAGTCGCGCGCCTGGCACCCGGAGACCCCGTTCCATCCGGCTTACTATTTTGAGCACTTTGAACTGCCGGGGCGGCGAATGAATAAGTCGCGCGGCTGGGAGATCCAACCGCGCATCGTCTGGGATATGGCGCAGCGCATGAAGAGTGAGTATGACAATTTCCCGTGGTTTATTGCCGAAAACGGGATGGGAATTGAGAACGAAGCGCAGTTCAAAAACGCCAGCGGAGAGATTCAGGATAACTACCGTATTGAATTTATTGGCGAGCATCTTTATCAGGCGCTGCTGGCGCGTGAGGCGGGCATCAACTGCCAGGGCTATATGCTTTGGGCCTTCACCGACAACGTGTCGCCGATGAACGCGTTTAAAAATCGCTACGGACTGATCGAGATCGACCTGCAAAACCAGCGCCAGCGCCGGATGAAAAAATCCGCCCGCTGGTATCGCCAGATAAGTGACAGCCGCCAGCTCAGCATTGAGCTGGATGATGAAGCCAAATAAGGAGTTAATCATGCAAAGAATCGTTCTCGCCTGTGCAGCAGGCATGTCCACCTCGATGGTGGTGACGCGGATGGAAAAAGAAGCGGCGGCACGCGGGCTGGCGTATCAGATCTACGCCATCCCGGAGCAGAACCTGCGCGACGAGCTGGAAAATAACGTCGGTGAAGTGGCCGTGGTGCTGCTTGGGCCGCAGGTGCGCTTCAAGCTGGAGGAGAACCGCAAGCTGACCGACAGCTATCAAATCCCCATCGCGGTGATTGATTCGGTGGCTTATGGCACCCTTAACGGCGCAAAAGTACTCGATCAGGCGCTGGCTTTGGTAAACTAGCGCCAATCAATACGGATAATGGCTGAAAGGGTGGTTTTGTGGACAAAGGTGCGCCTGCGCAGGAAAAAAAGCAGTATCAGGAAATCGGTCACGATCTGCGCCAGCAAATCATCGATGGTCACTATCCGGTCGGTTCGCGTCTGCCGCCGGAGCGTAATATCGCCGAGACCTGGGGCGTCAGTCGTACCATTGTGCGTGAAGCCCTGCTAATGCTGGAGCTGGAGGGCACGGTAGATATTCGCCAAAGCTCCGGCGTTTACGTGATGCGCATCCCCTCGGAGAGCAGCGACGAAGAAGAGGCATTCTTCCGCAGCGACGTCGGGCCGTTTGAGATGCTGCAGGCGCGCCAGCTGCTGGAGAGCAATATCGCAGCATTTGCGGCGAAGATGGCCACCAAAGCGGATATCGAAAACCTCAAGCGCACGCTGGAGCAGGAGCAGCGCGCCATCGCGCTCGATGACAAAAGCCAGGACAATGACAAAATGTTCCACCTGCTGCTGGCCGGCGCGACGCAGAATCAGATGCTACTGGATACCGTTAACAGCATCTGGCGACATCACGAAAGCAGTCCGCTGTGGCAGCAGCTGCGCAGCCATATAGAAACCCGCAGCTACCGCCTGAAGTGGCTCGGCGACCATCAGACCATCCTCGCCGCGCTGCGCCGCCGTGACGTGATGGGGTCGTGGCAGGCAATGTGGCAGCATCTGGAAAATGTGAAGCACAGCCTGCTGGAACTCTCCGATGCCGATGCCCCAGATTTCGATGGCTATCTGTTTGAATCAGTGCCGATTTTTCAGGGCAAGCTGGTATGAGTTTGCTGCGTATTGTGCCGCTGAGCGCGGTACCGGCAACCCGCGAAGTGGTCACCGACTGGCTATGGCAGGCTTTTGGCAGCGATAACAGCCGCGACTTTTATGCCAGCGTGATCGACAGCAGCCTGAGCGGTGCCGACCTGCCGCTGACGTTTGTGGCGCTGGATGACGACCGCCCGGTGGGTACCGTGGGATTATGGCGCTGCGATTTGATCAGCCGTCAGGATCTTTTCCCGTGGCTGGCGGCGCTGTATGTGGATGAGAGCTATCGCGGGCGCGGTTTAAGTGAACGCCTGCAGCAGACGGTGATCGACTGCTGCCTTCAGCGCGGCGACCGCCATCTGTACCTCTATTCTGCCTGTGCCGATTATTACGAGCGTTTTGGCTGGCGCTATATCGGCGATGCGCTGGATTACCCGGCGACGCGCGTGCGTCTGTACCATAAAGCGCTGGGTTAAGCGGTGCGGGTCGGGCATGCCCGACCCCTACGGCGATCCCACGGATAAGGCGTCATCGATGCCGACCCCTGCGGCGACACCACGCATACGGTGTAGGGGCGATGGCATGCCTCGCCCGTTTTTCGCAGGGTTACTGCGGCGATGCCACCGAATGGCGGCGCACCAGCGTTGGGCTGAACAGGTTGGTGACCTCCGGCAGCGGCTGGCCGTGGGCTAATGCCAATGCCAGCGCGGCAGCCTGCTGCGCCATGGTGACAATCGGATAGCGCACGGTGGTCAGGCGCGGGCGCACATAGCGCGACACCAGCACATCATCAAAGCCAATCAGCGACATCTCTTCCGGCACGCGCACGCCGTTATCGCTCAGCACCGCCAGCGCCCCAGCAGCCATCGAGTCGTTATAGCAGGCCACCGCGGTAAAGGTTTTCCCCTGGCCGAGCAGTTCGGTCATCGCCTGCTCGCCGCCCACCTCATCCGGCTCGCCAAACGCCACCAGCCGGTCGTTGCACGGCAGGCTGTGCTCTTTCAGCGCGTCGTAGTAGCCCTGCAGGCGGTCGCTGGCATCGGAGATCGGATGGTTAGAGCAGATAAACGCGATATTTTTGTGACCCTGCTGGATCAGGTAGCGCGTCGCCAGCCAGGATCCGTAGCGGTCATCCAGCGCAATGCAGCGCGTTTCAAAGCCGGGCAGCACGCGGTTGAGCAGCACCATCCCCGGGATCTGCTGCATTAACGGCAGCAGATCTTCATCGGGAACTTTCTTGGCGTGAACCACCAGCGCCGCACAGCGGTGGCGGATAAGCTGCTCAATCGCCTGACGCTCTTTCTGCTCGTTATGGTAACCGTTACCAATCAGCAAAAAGTTGCCGGTCTGCCAGGCGACTTCATCAACCGATTTCACCATTGCGCCGAAAAACGGATCGGAAACGTCACCGACCACCAGCCCGATAGTTTCCGTGGATTGCTGCGCCAGCGCCCGCGCATTGGCGTTCGGGTGGTACTGCAGCGACTCCATCGCCTGGGTGACGGCCAGCCTTGATGCTTCACTGGCTTTGGGGGAGTGATTAATCACGCGTGAGACGGTAGCAACCGAAACGCCCGCGAGCCTGGCAACATCCTTAATGGTAGCCATCGGTTAAATGCCTTCCTGGGTAAGCGTTTACATAGCGGATAGTGTTGCGGAAAGCGCCAGCGACTGCAAGCGTGCAGAGTGTCGCAGCCATCGCAAACCGGAGAGATAAACGACATCTGCCGGGGTACGGTGAAAGATGATATTCTGAGTTTCCAGAAAATTTGCCGAATAGCGGATCCTGCCATGACGATAAAAAAACTGCCCCATCTGGCCCACTGGGGTGCCTTCAGTGCCGTGGTTGAAAATGAAAAACTGCTGCGCTGCGAGCCTTTTTTCGCGGACCAGGATCCGTCCCCGATGCTCAACACCATTCCCGAGCTGGTCTATTCAGATAAACGTATCCGCCAGCCAATGGTGCGCCGCTCGTGGCTGAAATCGCGTGAGAAAAGCGACCGCACCCTGCGCGGGCGCGAGGACTTTGTCGCGGTGGATTGGGAAACCGCGCTCGATCTGGTGGCGGATGAGAACCGCCGCGTGCGCGATCGCTACGGTGCCAGCGGCATTTTCAACGGCTCTTACGGCTGGTCCTCTGCCGGGCGCGTCAACCACGCGCGCACGCTGGTGCGCCGCTTCTATAACCTGGGCGGCGGCGGCATCGACCAGCAGGGCAACTACAGCTGGGGGGCGGCGCAGTTCTTCCTGCCGTATGTTATTGGCACTTACATGCCGCTGACCGGGCGCGTCACCGACTGGCCGAGCGTGGTCGATCACTGCGAGATTTTTGTCGCCTTTGGCGGCCTGGCGCTGAAAAACAGCCAGGTGGCGTCCGGCGGAGCAGGGGAGCACAGCCTGAAACCCGCGCTGCTGCAGCTGGCGGCTAAAGGCACGCCGGTGATTAACATCAGCCCGATGCGCGATGACTGCCCGGCGTTTGTTAACGCAGAGTGGGTCCCAATCCGCCCGAATACCGACGTGGCGCTGATGCTGGCGCTTGGTTTTGAAATTGAGCGCCTCGGCGCGGTAGATAATGCCTTCCTGCAATCGCACTGCGTGGGCTATCCGCAGCTGCGCGATTATCTGCTTGGCCACAGCGACGGGCAGGCGAAAACGGCGCAGTGGGCCAGCGCGATTACCGGTATCCCGGCGGCGCGTATCAGCCTGCTGGCGCAGCAGCTGTGCGGCAAACGCAGCTTTATTACCTGTTCCTATTCGGTACAGCGCGCCCATCGCGGCGAGCAGCCGTACTGGATGATGATCGCGCTGTCATCGATGCTCGGTCAGCCGGGCCTGCCGGGAGCGGGTTTCTCCTTCGGGCATGGGTCAATGAACAGCGTCGGCAACCCGCGCACCGAGGGGCCATCGCCGCTGATGTCGACCGGGCGCAACCCGATTGAAGATCTGGCGATCCCGGTGGCGCGTATCAGCGACATGCTGCTGAATCCGGGCCAGGAATATCGCTTCCAGGGCAAGACGCATCACTACCCGGATATCCACCTGATCCACTGGGCCGGTGGCAATCCGTTCCATCATCATCAGCAGCTCAACCGGCTGGTAGAGGGCTGGCAGCGCCCGGACACGGTGATCGTGCAGGATATTGTCTGGACGCCCGCGGCGCAAATGGCGGACATCGTGCTGCCGGTGACGACCTCCCTTGAGCGTAACGATATCGGCGGCTCCTCGAAGGACCGCTTCGTGCTGGCGATGCATCAGGCGATCAAGCCGCAGCATCAGGCGCGTAATGACTTCGACATTTTTGCCGATATCGCAGAGCGCCTCGGCTACCGCGACACCTTTACCGAGGGGCGTGATGAGATGGCGTGGATCAAGCATCTTTACCAGCGCTGCGCGCTGGCGCATCAGGGCAAAGGCATCGACTTCCCGGAGTTTGAAACCTTCTGGCAGCAGGGCCACGTCGAGATCCCGCCGAGCGAAAAGCCGTGGGTCTTTATGGCCGATTTCCGCCAGGACCCGATTGCCAACCCAATCAAAACCGCCAGCGGCAAGATCGAGCTGTTCTCACAAACCATTGCCGGTTATCAGCTGGAAGATTTCGCACCGCATCCCGAGTGGCAGCCGCCGCAGGAGTGGCTGGGTGCGCCAATTGGTGAGCGCTTCCCGCTGCACATGATCTCCATTCAGCCGCACGACCGTCTGCACAGTCAGATGGATGCGACCCCTTCCGTGCAGGCCAATAAAACCGCCGGGCGTGAAACGCTGTGGATGCATCCTGACGATGCGGCCGCACGCGGCATCAGCGACGGCGACGTGATTGAAGTGAGCAACGACCGTGGCCGTATGCAGGCCGGGGTGCGCCTTACCGACGGCGTCAGCCCGCAGGTGGTACTGATCGCCACCGGCGCCTGGTTCGATCCGGGCTTTGGTAAAGCGTGGAAGCCGTACGATCGCGCCGGAAATCCTAACGTGCTGACGCTGGATATCGGCACCTCATCGCTGACCCAGGGCCCGAACGCGATGAGCTGCCTGGTGGAAATTAAAAAGGCAGAGGTGACGGACTGAAAAGAGGGCTGAAAACTCAAGCCCGCAGGCTTAAGGAGCGATGCGGGCTAAGTTTTCATCAGACAATAAGGCGCAGCGCATCAATTTCCCTCTTATTTTGCGCGGCAATATCGTGCAGCGATAATGCGCTTTCCCCGCTCAATTCACCCTGCTCTATAGCCTGTCTTAGTGCTTCCATCTCCAACTCCTTCTGTTCAAGTAACCTGAGTGCGGTTCGCATCACTTCACTCGTTGAACCATATCGTCCGTTTTCAATCATTCTATTCACAAATTCAGTAAGTTGTGCGCCAATTGTAACGCTGGTTGTACGTGCCATAGCTGCCTCTGTGTTAACTATTAACACAAATATAGCGCAGCAGGTGATACAGGCTCAATATTTAACCGAAATGATTGCATAAGTGAACCGTGAGAAAGCTGAACTGGAAGACGTCTCGTAAAACCCAGGGATGCTGGCTGAAATAAGTGGAGAAGATTGCAGAAACCCCTACATATCACATAGCTGGTTACATTTTGCGGGTAACTGTTGCGATTGCGCGGTAGCGGCTGAAGTGGGGGGATTGCTACAGTTCAGATCCCAGAGGTATTGATGGGTGAACATCAAAAAGTTTTTATCGCTTTGTTTCACCAACCTGCGCAGATGCGCAGGTTTTTTTTGCCTGTCACTCACGATCTGAAACACAGTTTCCCTGTTAACCCACCTGCATTTTTTGTATAACTCCCGCATAGTTACCTCGTTCTCTTTTCCGGAAAATTGATGCCGCCGCTCAAACGAAACAAGGCTAAAGATCAGCCTGCTCCCACTTTTAATCCCGTGCGTTTCAGGCTGGTGTGCCTGGGTGTGCTGGGCTGCCTGGTGTTCCTGCTGGCCAGCACTGCGGATTTGCAGCTCATCAACCATCCAATGCTGGAGAAGCAGGCGGACGAGCGCTCGCTGCGTACCGTTACGCTGCCGACTAACCGCGGCACCTTGCTGGACCGTAACGGTGAAGCGCTGGCCCTGAGCGTGCCGTCGCGCGATATCATCGCGGACCCGCAGCGCGTGCTGGAAGCGCACCCGGATTTTACCAGCGACAAGTGGGAATACCTGGCGAATGCGCTCGATCAGCGCCCGGAACAGCTGGCGGCCCAGATCAACGCCAATCCCAATCGCCGCTTCCTGTATCTTGGGCGTAAAATCGAACTCGGCATTGCCAAAGATATCGCCAAGCTGCACCTGACCGGCATCACCACCGTGTATGACGACAGCCGCTTCTACCCGATGTCTGAGGCGACCGGCCCGCTGCTCGGGATTGTCGGCGCGGATAATACCGGCCTGACCGGGCTGGAGAAGGGCTTCGACAAGCTATTGCAGGGCACGCCGGGCGTGGAGAAATATCGCCAGGATGCCAACGGCAATATTGTGGCGATGATCAACTATGAGCCGCCCAAGCAGCCGCCGACGGTGCAGCTCAGCATCGACAAATTTGATCAGTACACCATGTACAGCAAGCTGCGCGACGGGGTGATCCTCAATAAAGCGGATTCGGGCGCGGCGGTGCTGATTAAGATCGACACCGGGGAGATCCTCGGTATGGCGTCTTACCCCTCTTTCAACCCGAACAATTTTGTCGATGTGTCGCCGATGCAGATGCGCAATACGGCGATCAACGACAGCTATGAACCGGGTTCGACGGTGAAGCCGCTGGTGGTGATGGAAGGGCTGATCCGCAAGCTGGTGCGCCCGGACTCGGTGCTGGACACCACGCCGTACCGCGTCAACGGTCACCTGATCCGCGATGTTGGCCACTGGCCGCGCCTGACCATGACCGGCATCCTGCAAAAATCGAGCGATATCGGCGTATCGCACATCGCGCTGGCGATGCCTGCCGAAGTGCTGGTCAACACCTATCACTCGTTCGGGCTGGGCAAGCCGACCGGGCTGGGGCTGACCGGTGAAAGCGTGGGCTACTTCCCGCTGCACCGCGAGCGCTGGGCCGATATCGAACGCGCCACCTTCTCATTCGGCTATGGCCTGCGCGTCACCCCGCTGCAGATTGCCCGGGAATATGCCACCTTGGGTTCGTTTGGCGTTTATCGTCCGCTGTCGATCACTAAGGTCAGCCCGCCGGTCATGGGCACCCGGGTCGCACCGGAGGATACGGTGCGTTCGGTGGTACACATGATGGAGAGCGATGCGCTGCCGGGTGGCAGTGGCGTGCGCGCCGCCGTGCCGGGTTACCGCCTGGCAATTAAAACCGGTACCGCCGAAAAGATGGGCGACAGCGGAAAATATGACGGTGGCTACATTAACTACACGGCAGGCGTGGCCCCGGCCAGTAACCCGCAGGTGGCGCTGGTAATTATGATTAACCACCCAACCGCCGGCGACCACTTTGGTGGCTCGGTTGCGGCCCCGGTATTTGGCAATATTATTGGCCCGGTGCTGAAGCATATGAATATCGCCCCCGATGCCTTAAATAACCATGGGTAAGAAAAATCTCAATACAATCAATATGTAAAGAAGTGCAGCAGCGGTCATAACTGGTTTCATTTCGCGCCAATCATTTGCTTTTGTTTGCTGGTTTCCCCAAGGGGTTCAGATGACAATAGCTTTCCCAGAGGTATTGATTGGTGAGAATGCAGCCTGCTCCCGGCAGGCTGATACCCTGTTCAGTTGCACCAACCCACGCGGATGCGTGGGTTTTTTTTTGCCTGCCACTCTCCCTTTACCTAATCATGTCAGCAGAAAGACTCGCTAACATCTGCAGCCGCTTTAATTACACCAATCGTCAAAAGAAAAAATCCCGACCCTGTAAGGTGCTTCTACCACTGCGCAGTTCTGCATTCCATTGCGCGGTGTCAGCCCCTTGATGTGTTGGTAGCGCGACAAGGGGCGCTTTTTTACTCTCAGGAATTGCTCACGATGCCGAAACTTAAAGACAGGACGCAGAAAGTCGGTGGCCGCTCAGCGGCTTTTCAGTTGCGTATCAACCCTGAACTTCACGCTCAGCTGAGAACGCTGACCGACGATGACAATGTCACGCTTGCCTGCTGGCTGAAGGAGCTGGCCCGGCGTGAGCTGCGTCGGCGAGGGATTGAACCGCGCGGCTAATAACAGCGAATGAACCGTACGAAGGGGCCATGTACGGCTGTTGATTATGTTGATTCGGCACGAAGCGTTTAAACGTAGCGTTTCGATAACAACCCTTGCAGAAACTTAACACTGTCAGGATGACGCTCCCTCTATAATGGCTCTCCTTTATGAGAGTAATCACTCTCGTTACTAATTAGTATCATCTAATTGAGACTTCACCATGCGCTTAAGGATCCTCCCCGCGAGTTTAATTTTTTTGCTGGCCGCCTGCGATCGGACGCCCGCGCCACCCATTAGCGATGCTGCCGTCAACGTCGGCGTCGCGACCTTACACAGCCAGCC", "alphabet": "DNA"}, "features": [{"location": "[13:958](-)", "type": "CDS", "id": "<unknown id>", "qualifiers": {"locus_tag": ["ctg8_1"], "transl_table": ["11"], "translation": ["MIKLGIVMDPITSINIKKDTSFAMLLEAQRRGYEIHYMEMNDLYLRGGEGRARTRLLSVEQNVDKWFEFGSEQDIPLSDLNVVLMRKDPPFDTEFIYATYILERAEEKGTLIVNKPQSLRDCNEKLFTAWFAELTPDTLVTRNASQIREFWQQHGDIILKPLDGMGGASIFRVKKEDPNLSVIIETLTQHGSFYCMAQNFIPGIKDGDKRVLVVDGEPVPYCLARIPKSGETRGNLAAGGRGEARPLTESDWEIARRVGPTLKAKGLIFVGLDIIGDKLTEINVTSPTCVREIEAAFPISITGMLMDAIEKRLA"]}}, {"location": "[995:1727](-)", "type": "CDS", "id": "<unknown id>", "qualifiers": {"locus_tag": ["ctg8_2"], "transl_table": ["11"], "translation": ["MRIPRIYHPEALDVGSEFALNDDAANHIGRVLRMAPGQHLELFDGTNLTFSAEIIQADKKNVRVKITASRADSRESPLHLHLGQVMSRGEKMEFTIQKAVELGVNVITPLFSERCGVKLDADRLAKKIQQWQKIAIAACEQCGRNSVPEVRPAMALDAWCAEQDSGLKLNLHPRAEHSINTLPLPVERVRLLIGPEGGLSADEINMTAQHGFTDILLGPRVLRTETTALTAITALQVRFGDLG"]}}, {"location": "[1787:2501](-)", "type": "CDS", "id": "<unknown id>", "qualifiers": {"locus_tag": ["ctg8_3"], "transl_table": ["11"], "translation": ["MSRKIWAVLAVTLLLPSFFTQALSLDNYHQNSFSQAKAYAAQINAAAPGSFYCGCKITWHGKKGVPDLASCGYQVRKDANRAGRIEWEHVVPAWSFGHQRQCWQNGGRKNCAKDSGYRRIETDLHNLQPSIGEVNGDRGNFMYGQWNGGEQQYGQCAMKVDFKNKLAEPPARARGAIARTWFYMRDRYQLSMSKQQTQLMTAWNKLYPVSQWECERDERIASVQGNHNPYVQRACQR"]}}, {"location": "[2622:3093](-)", "type": "CDS", "id": "<unknown id>", "qualifiers": {"locus_tag": ["ctg8_4"], "transl_table": ["11"], "translation": ["MRQLREKLQQANLRLERSYPEPALVYQQRGTAAGTAWLQSWEIRLNPVLLLENQQAFIDEVVPHELAHLLVWKHFGRVAPHGKEWKWMMESVLGVPARRTHQFEISSVRSRAYPYRCRCQQHQLSVRRHNRVMRGESEYRCLKCGDILTAGDFQDS"]}}, {"location": "[3209:4604](-)", "type": "CDS", "id": "<unknown id>", "qualifiers": {"locus_tag": ["ctg8_5"], "transl_table": ["11"], "translation": ["MPDNKKRSRTSNKAMTLFVCFLAALAGLLFGLDIGVIAGALPFIAKDFNVTAHQQEWIVSSMMFGAAIGAVGSGWMSSYLGRKKSLMIGAVLFVIGSLWSAFSPNPEMLIVARVLLGLAVGVASYTAPLYLSEIAPEKIRGSMISLYQLMITIGILGAYLSDTAFSFTGEWRWMLGVITIPALLLLVGVFFLPNSPRWLAAKGDFRSAQRVLDRLRDTSEQAKRELDEIRESLKIKQSGWSLFKDNSNFRRAVYLGVLLQVMQQFTGMNVIMYYAPKIFEIAGFTNTTQQMWGTVIVGLVNVLATFIAIGLVDRWGRKPTLILGFMVMALGMGILGTMLHVGIHSDTAQYFAIAMLLMFIVGFAMSAGPLIWVLCSEIQPLKGRDFGITVSTATNWIANMIVGATFLTMLNNLGNANTFWVYAALNLFFIVLTIALIPETKNVSLEHIERNLLGGKKLRDIGQR"]}}, {"location": "[4967:6044](-)", "type": "CDS", "id": "<unknown id>", "qualifiers": {"locus_tag": ["ctg8_6"], "transl_table": ["11"], "translation": ["VLDAILEQDPKARVACETYVKTGMVLVGGEITTSAWVDIEEITRQTVRDIGYVHSDMGFDANSCAVLSAIGKQSPDINQGVDRTDPLEQGAGDQGLMFGYATNETDVLMPAPVTYAHRLVQRQAEVRKSGTLPWLRPDAKSQITFQYDDGKIVGIDAVVLSTQHAEDISQKDLQEAVMEEIIKPVLPAEWVNASTKYHINPTGRFVIGGPMGDCGLTGRKIIVDTYGGMARHGGGAFSGKDPSKVDRSAAYAARYVAKNIVAAGLADRCEIQVSYAIGVAEPTSIMVETFGTEKISTETLTLLVREFFDLRPYGLIQMLDLLHPIYRETAAYGHFGREHFPWEKTDKAAQLREAAGLK"]}}, {"location": "[6762:8739](+)", "type": "CDS", "id": "<unknown id>", "qualifiers": {"locus_tag": ["ctg8_7"], "transl_table": ["11"], "translation": ["MSDDMKNIKGSSAGEQGVLRSMQEVAMSDQDASRMLRTYNIAWWGNNYYDVNELGHISVCPDPDVPEARVDLAKLVKEREAEGQRLPALFCFPQILQHRLRSINAAFKRARESYGYRGDYFLVYPIKVNQHKRVIESLINSGEPLGLEAGSKAELMAVLAHAGMTRSVIVCNGYKDREYIRLALIGEKMGHKVYLVLEKMTEVKLVLEEAERLNVVPRLGIRARLASQGSGKWQSSGGEKSKFGLSATQVLKLVEIMREAGRMESLQLLHFHLGSQMANIRDIATGVRESARFYVELAKLGVNIQCFDVGGGLGVDYEGTRSQSDCSVNYGLNEYANNVIWAIGDACEEHGLPHPTVITESGRAVTAHHTVLVSNIIGVERNEFSEPQPPQADSPRPIVSMWDTWQEMHEPNNRRSLREWLHDSQMDLFDIHTGYSQGTYDLTQRAWAEQLYLSICHYIQQHLDPSNRAHRPIIDELQERMADKIYVNFSLFQSMPDAWGIDQLFPVMPLEGLNQVPERRAVLLDITCDSDGTIDHYVDGDGIATTMPMPQYDIDNPPMLGFFMVGAYQEILGNMHNLFGDTEAVDVFAFPDGSVEVQLSDEGDTVADMLEYVQLNPAELLTHFRNQIKQSDLDEELRAQFLEEFEAGLYGYTYLEDE"]}}, {"location": "[8826:9111](+)", "type": "CDS", "id": "<unknown id>", "qualifiers": {"locus_tag": ["ctg8_8"], "transl_table": ["11"], "translation": ["MGLLDGLLKSALGGGGGNAAGGLNAGQFQAIWEWIQEQGGIEVLFNKFQQGGLGAILNSWIGNGQNAAIGSGEIQSAFGGGEIQSLADKLGTDR"]}}, {"location": "[9349:10270](+)", "type": "CDS", "id": "<unknown id>", "qualifiers": {"locus_tag": ["ctg8_9"], "transl_table": ["11"], "translation": ["MYNTLGNQYDNSLVSNAFGFMRFPVNFQPYDSDAEWVITGVPFDAATSGRPGSRLGPGAIRQISTNLAWEGCRWPWEFDLRQRLNVIDCGDLVYAFGDSQDLSDKLQAHAEKLLANGKRMLTFGGDHYISLPLLRAHAKTFGKMALVHFDAHTDTYSNGPTFDHGTMFYTAPKEGLISPEHSVQIGIRTEFDKSLGFNVLDAAQINDRSVDDILAQVKQIVGDLPIYLTFDIDCLDPAHAPGTGTPVIGGLTSDKASKLIRGLQGMNIVGMDLVEVAPGYDQSDITALAAASLALDMLHVQASNKG"]}}, {"location": "[10758:11085](+)", "type": "CDS", "id": "<unknown id>", "qualifiers": {"locus_tag": ["ctg8_10"], "transl_table": ["11"], "translation": ["MSWSPICHISQVQADFPFAGNIDGQEIGIYLVEGEYYALEDICPHAYALLSQGFVEDGKVECPLHEAVFDIRTGRCLREPGERDLKRYPLRIVDNQIQITVVAEDEQP"]}}, {"location": "[11081:11390](+)", "type": "CDS", "id": "<unknown id>", "qualifiers": {"locus_tag": ["ctg8_11"], "transl_table": ["11"], "translation": ["MSHQAEFNPHLPQSWQFTPPKEGGNGAIHQPGEYQNIIWQTRRREPDAFEIALISALETLFSQDKNTLEQLVEALNQQRIFDRGGKPWSDASFREFLQVNGY"]}}, {"location": "[11404:12430](+)", "type": "CDS", "id": "<unknown id>", "qualifiers": {"locus_tag": ["ctg8_12"], "transl_table": ["11"], "translation": ["MSDVQKYLDQGLRGLWYPVLASWEVHSAPLGITRLGQQLVVWRDAEGKLQALEDRCPHRGARLSMGWNLGDRIACWYHGVEVAGSGTVKDVSAVDRCPLVGQTCVRAYPVQEAHGAIFIWFGVTAEDPPTELVFPQELADSKSYSNFLCTAAWNCNYQYALENVMDPMHGTYLHSSSHSMADGDRKADMSLQPTETGFLFQKDGQKGVNFDWVEFGESGVQWMRLSIPYQKRFGPGGPFWIIGMAVPESQESCRVFFWRIRQVEGWQRDMWRFFYRNRLEKLHWDVLEQDRIILESMAPAARNHEYLYQHDVGLSRLRRNMQKAARQQLARLAELAAQETS"]}}, {"location": "[12429:13179](+)", "type": "CDS", "id": "<unknown id>", "qualifiers": {"locus_tag": ["ctg8_13"], "transl_table": ["11"], "translation": ["MGGLLAGKRIVITGAARGLGWQFAQDIAGQGARVVMLDILAAELEASAEQLRKQGARVEALPLDIADPQAINDVMQLVAREGGIDGLVNNAALATGVGGKNMLEYDIELWDRVMQVNVRGSWLVSKAAVPLMKRGGKIVNVASDTALWGAPNLLAYVASKGAIIAMTRSMARELGERGLCVNAIAPGLTRVAATEYVPAARHQLYEQGRALAGAQHPQDVSGSVIWLLSSLSDFVTGQLLPVNGGFVFN"]}}, {"location": "[13194:13983](+)", "type": "CDS", "id": "<unknown id>", "qualifiers": {"locus_tag": ["ctg8_14"], "transl_table": ["11"], "translation": ["MSEASSCRYLIPGLDRGLQLLLAFGAQQREMTFAELHRLVDMPKASAYRVVQTLEHLGFLQRNPRNNTFTLGMMVLRLGFEYIASLDVAQAGQPVIEQLRDRSLCNSHLAIRDGRDLIYIARVSAAGARINQVSVGSRLPVHCTSLGRVLLTDLSRSDFEQLYPEPLIEGAAQVPSQDRETLWEMVQQDNQRGYVIGESFFRPGISSIVYPIFGPRSRVAAVVSIMVPMHEIPAADRRHLQQLVADAAMKISGLLGHHAQAG"]}}, {"location": "[14075:15005](+)", "type": "CDS", "id": "<unknown id>", "qualifiers": {"locus_tag": ["ctg8_15"], "transl_table": ["11"], "translation": ["MRVTGIEKLEFGVEDPPLCSKFIRDFGLSPVNGSDRLFQTLSGAQVEFSPLDNPDLPVPFEAGSTLRRVTWGVRDAAALAAIAQKMRDQPSYQERGGALYCTDPNGMALRIVVRQQRKVELDVPGINQWDDIRRIDQPSPVYSQATPINIGHVVFFVSDLAQTEKFYREVLGFEVSDRYIDRAVFLRAQQRGGHHTLFLLQLPNGKRGLNHVAFTVRDIHEVVGGGLAMNKQQWSTFIGPGRHPVSSAYFWYVNSPAGGAFEYYTNDDWLTENWQPRELEHSLVSFTEWAVEGGIDYTTRRQLKREEAL"]}}, {"location": "[15001:16201](+)", "type": "CDS", "id": "<unknown id>", "qualifiers": {"locus_tag": ["ctg8_16"], "transl_table": ["11"], "translation": ["MSAGIVIIGGGQAAGWAAKTLRDGGYDQRISVVADEPWDFYERPPLSKSVLLQDEVALTRLFSEPVQAALDLSWYRPLRAEQILRGQKRVLLSDGQQLAYDRLLIATGSRPRLPGREWQNHPRIHSLRSWQDAISLKAGLNDCQHLAVVGGGWIGLEIAASARSKGIAVTLFERQPALCQRSIDPAVSAALLALHQRHGVRLHLDCGEIVLHQQHDRPQLSCACSEAESFDRVVVGIGIELNLELAQQAGLEVANGIVVDARGQTSDPAIFAIGDVARHPQYGISLQSWAFAQNQAIATAQAMLDPQAAGYGEIPWLWSDQYDVNIQILGLPGDAGRTIVRPQPGGGLWFRLGADSRLQQLVAFNDARSIKLAKRWMLAQRQLDAAQLADPDFSLMSLR"]}}, {"location": "[16216:17446](+)", "type": "CDS", "id": "<unknown id>", "qualifiers": {"locus_tag": ["ctg8_17"], "transl_table": ["11"], "translation": ["MSTLEHPPLTVAQQAETVRWSIPLALFACVLLAFFDKVSIAALFSDVQFQQAMGLSFDTTRLGLLMSAFLLSYGFSSMLLSGLGDRINPQRLLVSMMLLWCLLMVAMGFCHSYRTMLGLRIALGVAEGPLFPLAFAVVRNNFPQHLQARATMLWLLGTPIGAAIGFPLSLFILGHFGWQSTFWFMALLTLPVVGWICLALRNIRRGMTATRSNAQPRKAARAVLYRNGHFWLICLFNITYLTYLWGINGWLPSYLVEGRGIHLRDVGWLSSLPFIAMLAGEGLGAWLSDRADRRALACFISLGGAAIGLLAVLHLQQQGGVIAAMSFSTFMWGAGAPNIFALLAKATPPNVSAAAGGVFNGLGNFAGALAPLLMGAIIAESHSMDSGLLFLVVVAAAGCVLLLPILKRY"]}}, {"location": "[17458:17983](+)", "type": "CDS", "id": "<unknown id>", "qualifiers": {"locus_tag": ["ctg8_18"], "transl_table": ["11"], "translation": ["MSESITKAAVKPANLSMDEWVESRIARFSGRKYDWSALKFQADFDPKYRRAQMRYIGTGATGVSSDSNTVPAEHFTFSTMVLPAKSEGPLHLHDDVEEVFFMLKGCITLMIKEGDSYCETVLNERDLISVPAGIYRGLFNHGEEEALMCVMLGTAKPHIPTYPHDHPLAKVKRQ"]}}, {"location": "[17979:18759](+)", "type": "CDS", "id": "<unknown id>", "qualifiers": {"locus_tag": ["ctg8_19"], "transl_table": ["11"], "translation": ["MIQWWETGNGPALVLLHGISSGSGNWHKQLNNSGLQQCCHMLAWDAPGYGQSQPLTHPHPTAALYADMLAQMLDDAHISRAVVVGHSLGALIGSAFAARYPQRVTRLVLADPAQGYGSAAPEQQRQVLEQREQQLAGGLKTLADDRAAHLLRPRADERDIATVAAGMRRLNRAAYLQAASMLATEDIHHWLADIHCPTEVWCGELDEITPPARVRELARRWSLPYLTIPTAGHACYLDNAAFFNRQLQRITEAENEPAN"]}}, {"location": "[18742:19537](+)", "type": "CDS", "id": "<unknown id>", "qualifiers": {"locus_tag": ["ctg8_20"], "transl_table": ["11"], "translation": ["MNLQINGRVAVVTGGSSGIGFATLQLLLEAGARVAFCGRDTARLASAQAALREQFPDADMLAHHCDVLVQEQVERFALAVSKRFGAVDMLINNAGQGYVANYADTPRDAWLQEAGLKLFGVLNPLQAFLPWLEQSDMASVTCVNSLLARQPEEHMIATSAARAALLNMTLTLSKDLIAKGVRVNSILLGMVESGQWRRRFEQREDRDLNWEQWTTALARRRGIPLGRLGKPEEAARALLFLASPLASFTTGAALDVSGGFSRQL"]}}, {"location": "[19546:20329](+)", "type": "CDS", "id": "<unknown id>", "qualifiers": {"locus_tag": ["ctg8_21"], "transl_table": ["11"], "translation": ["MKKIMLIGFGAMAQEVLARLPQGVEPGWIVARESHHAAIRDRFGARVAALTSPTACDGQPQLVLECASQQAVVEYAQYVLLRGWRLAVISTGALADEFLHQRLLAACHSGEGRLIPLSGAVAGLDGLAAAREGGLDHVIYQSCKSPASWRGSHAETQIDLLAVSERQVFWRGSAREAARLFPANANVAATIALAGIGMDQTQVELMVDPTTQRNTHTLQAAGKFGDLYLELRGYPLSSNAKTSMLAALSAVQACRQLLYL"]}}, {"location": "[20338:21808](+)", "type": "CDS", "id": "<unknown id>", "qualifiers": {"locus_tag": ["ctg8_22"], "transl_table": ["11"], "translation": ["METLKLYLAGEWREGRGERFCSTNPADGSVNAWLHAASLDDVELAVNAAERAWRAPQWRQRLPHQRAAILHRVGDLITQRLEALAQLQTRDNGKPLAETRGLVASAAATAHYFAAVCEVMEGELPPPRSNDFITLSRYEPIGVVAAITPWNSPIASEMQKIAPALAAGNAVVLKPAEATPLMALELAALFEQAGLPPGLLSVLPGKGSIVGEALARHSLVKKISFTGGTRTGQRLAHIAADKLIGTSLELGGKSPTIVLADADIEQAARGICYGIFSSGGQACIAGSRLFIHRALYPRLIDRLLQLTDGLRLGDPLRPGTHIGPLIGPEHRQSVMDYVALAREEGGEILCGGEIPADPALAKGNWFQPTIIAGLNNAARVCQEEIFGPVLVVMPFEDEQQLIAQANDSIYGLAAGIWTRDIPYALQLADRLECGTVWINTYKVFSIATPFGGFKQSGLGREKGLQGIKAWMQQKSIYLAMTPAINAWSD"]}}, {"location": "[21810:23463](+)", "type": "CDS", "id": "<unknown id>", "qualifiers": {"locus_tag": ["ctg8_23"], "transl_table": ["11"], "translation": ["MEREVAMSEMITVGEALARTLELYGVKTLYGIISIHNLPIADAIGQRGRLHFVPARGEAGAVTMADAHGRFSGLGVALTSTGAGAGNAVGSLLEAMNAGTPLLHLTGQVEKAYLDADSGFIHEARDQLGLLRSSGKAALRVHSPQQAVALLHRAIQIAQTPPCGPVSVEIPIDIQNSLILDSLVTTPVAPLSPPAPPESVIAALAEKVKRASRPLLWVGGGASGCSEAIRKLADAGFRVISSAHGRGILPDAHPRSLRAFHNSPAVESVMAECDLTLIAGSRLRSNETRSWTLTLPQPRVQIDIDPAAASRNYLADEVLNYDCRALLNALAQRLSPVSDVAGDRQIAQAVAEAERELRAQCGVYAGLNDAVAAALPAQGILVRDITVSGSIWGSRLLRANGALANIHSLAGAIGMGLAMAIGSALANPQRKVVGLVGDGGLALGVGELATLVQERANVTLLVMNDGGYGVMRGIQDKYFGGRQYYNELHTPDYTLLAQSMGMQAWSISDAAMFSSVLAEAIAMPGPTLVEVKMSEIGPLHFAGPPQKTLY"]}}, {"location": "[23504:24257](-)", "type": "CDS", "id": "<unknown id>", "qualifiers": {"locus_tag": ["ctg8_24"], "transl_table": ["11"], "translation": ["MMKRISVSAIALATLVSGCQNFDSNALMQSGAQAYQAATLSDAQVKELSEKSCQQMDSEAQIAPASSTYAQRLKKISAALGDNINGTPANYKVYVTKDVNAWAMANGCIRVYSGLMDMMTDNEVEGVLGHEMGHVALGHSRKAMQLAYSTTAIRTAAASAGGIAASLSQSQLGDLGEKLVNAQFSQSQESQADDYSFDLLKKRNINPQGLVTSFEKLAKLEGTHESSMFDSHPASQARADHIKERIAAGK"]}}, {"location": "[24545:26537](+)", "type": "CDS", "id": "<unknown id>", "qualifiers": {"locus_tag": ["ctg8_25"], "transl_table": ["11"], "translation": ["MSSRKELANAIRALSMDAVQKAKSGHPGAPMGMADIAEVLWRDFLNHNPTNPLWADRDRFVLSNGHGSMLIYSLLHLSGYDLPISELANFRQLHSKTPGHPEYGYTVGVETTTGPLGQGIANAVGFAIAERTLAAQFNRPGHDIVDHNTYVFMGDGCMMEGISHEVCSLAGTLKLGKLVAFYDDNGISIDGHIDGWFTDDTAQRFESYGWHVVRGVDGHDADAIKKAVEEAKAVSDKPSLLMCKTVIGFGSPNKAGTHDSHGAPLGDEEIALTRKQLGWNHAPFEIPSDIYAQWDAKEAGQAKEAAWDEKFAAYAKAFPELAAEFKRRMNNELPANWAAESQKFVEQLQANPAKIASRKASQNAIEAFGKLLPEYLGGSADLAPSNLTMWSGSKPINEDAAGNYIHYGVREFGMTAIANGITLHGGFLPYTATFLMFVEYARNAVRMAALMKIRQVMVYTHDSIGLGEDGPTHQPVEQLASLRVTPNMSTWRPCDQVESAIAWKYGIERQDGPTALILSRQNLAQQDRTAEQLANVARGAYVLKDCDGTPEVIFIATGSEVELAVGAYEQLTAEGRKARVVSMPSTDAFDKQDAAYRESVLPKAVSARVAIEAGIADYWFKYTGLNGAIVGMTSFGESAPAEKLFDLFGFTVDNVVAKAKALL"]}}, {"location": "[26840:27860](+)", "type": "CDS", "id": "<unknown id>", "qualifiers": {"locus_tag": ["ctg8_26"], "transl_table": ["11"], "translation": ["MTVRIAINGFGRIGRNVLRALYETGRRAEITVVAINELADAAGMAHLLKYDTSHGRFAWDVRQERDLLTVGDDTIRLLHVAELAHLPWRELNVDVVLDCTGVYGSRADGEAHLHSGAKKVLFSHPGGHDLDATVVYGVNEKELLPEHLLVSNASCTTNCIIPIIKLLDDAWGIESGTVTTIHSAMHDQQVIDAYHPDLRRTRAASQSIIPVDTRLAAGITRIFPKFNDRFEAIAVRVPTINVTAIDLSVSVRDAVKACEVNALLQSASEGAFSGIVDYTELPLVSIDFNHDPHSAIVDGTQTRVSGQHLIKTLVWCDNEWGFANRMIDTTLAMAASGFR"]}}, {"location": "[27909:29076](+)", "type": "CDS", "id": "<unknown id>", "qualifiers": {"locus_tag": ["ctg8_27"], "transl_table": ["11"], "translation": ["MSVIKMTDLDLAGKRVLIRSDLNVPVKEGKVTSDARIRASLPTIEAALKQGAKVMVTSHLGRPTEGEYNEEFSLLPVVNYLKDKLGAENVSLAKEYLDGVELEAGKLVVLENVRFNKGEKKDDEALSKKYAALCDVYVMDAFGTAHRAQASTHGVGKFAPIACAGPLLANELEALGKALKTPARPMVAVVGGSKVSTKFDVLNSLVKIADTVIVGGGIANTFVAIDNNVGKSLYEPDFVEAAKKLRDEFKIPVPTDSRVGTEFSETAPSTVKKVSEVQDNEEIMDFGDETAEAMAKLLKEAKTILWNGPVGVFEFPNFRKGTEIVAKAIADSDAFSIAGGGDTLAAIDLFGIEDKISYISTGGGAFLEFVEGKTLPAVAMLEERAKQN"]}}, {"location": "[29157:30237](+)", "type": "CDS", "id": "<unknown id>", "qualifiers": {"locus_tag": ["ctg8_28"], "transl_table": ["11"], "translation": ["MSKIFDFVKPGVVTGDDVQKIFKVAKENKFALPAVNCVGTDSINAVLETAAKVKAPVIIQFSNGGAGFIAGKGLKSDKPQAAAIFGAISGAHHVHLMAEHYGVPVILHTDHCAKKLLPWIDGLLEAGEAHFAKTGKPLFSSHMIDLSEESLEENIEICSKYLARMAKIDMTLEIELGCTGGEEDGVDNSHMDASALYTQPEDVDYAYTKLNAISPRFTIAASFGNVHGVYKPGNVKLTPTILRDSQKYVSEKHGLPVNSLDFVFHGGSGSSAAEIEESIGYGVIKMNIDTDTQWATWDGILQYYKKNEGYLQAQLGNPEGADKPNKKYYDPRVWLRASQSSMIVRLEQAFKELNAVDVL"]}}, {"location": "[30417:31293](+)", "type": "CDS", "id": "<unknown id>", "qualifiers": {"locus_tag": ["ctg8_29"], "transl_table": ["11"], "translation": ["MDDLNVVGGINSAGGWLVRNQALLLSYAVNIVAAIAIIIIGMTAARFISRTVNKLLVARNIDPTVADFLSGLVRYGIIAFTLIAALGRVGVQTASVIAALAAAGFAFALALKDSLSNLAAGVLLVTFRPFRAGEFVDLGGVMGTVLNVQIFSTMLRSADGKIIVIPNGKIIAGNIVNFSREPERRNEFIIGVAYDADIDQVLALLREVVDAEPRVLQERGVQIGLNELAASSVNVVIRCWSKAGDLQNVYWDLMKNFKRALDAKGIGIPYPQMDVHLHQVKAPEAETAKAE"]}}, {"location": "[31456:32047](+)", "type": "CDS", "id": "<unknown id>", "qualifiers": {"locus_tag": ["ctg8_30"], "transl_table": ["11"], "translation": ["MGAALILPLGPQNAFVMNQGVRRQYHLMTAALCTLSDIVLICGGIFGGSALLNQSPLMLNLVTWGGVAFLLWYGFGALRTAFSGDVDLASAKALKQGRWRIVATMMAVTWLNPHVYIDTFVVLGSLGGQLPEEARRWFALGSASASVVWFFGLALLASWLSPLLNTSRAQRIINLLVGLVMWAIALKLALQALSLL"]}}, {"location": "[32205:32934](+)", "type": "CDS", "id": "<unknown id>", "qualifiers": {"locus_tag": ["ctg8_31"], "transl_table": ["11"], "translation": ["VKLTKLALAAMIGLGTLPLAAQADELPNGPHVVTSGQSSVDATPDIATLAIEVNVSAKDAGEAKKQADSRVQQYFDFLDKNGIEKKDINAANLRTQPEYDYTKDGKSVLKGYRAVRQVQVTLRKLDKLNDLLDGALKTGLNEIRSVELGVANPEEYKAKARKAAIEDATRQAGELAQGFNTKLGPVYSIRYHVANYQPMPMARMYKTADAAPMTSAAQTYEQQSIHFDDQVDVVFELQRNNP"]}}, {"location": "[32995:33892](-)", "type": "CDS", "id": "<unknown id>", "qualifiers": {"locus_tag": ["ctg8_32"], "transl_table": ["11"], "translation": ["MKRPDYRTLQALDAVIRERGFERAAQKLCITQSAVSQRIKQLENMFGQPLLVRTVPPRPTEQGQKLLALLHQVELLEEEWLGDDNGGTTPLLLSLAVNADSLATWLLPALKTVLTDSPVRLNIQVEDETRTQERLRRGEVVGAISIQPQPLPSCLVDQLGALDYLFVGSKEFAARYFPNGVTRSALLKAPAVAFDHLDDMHQAFLQQNFDLSPGSVPCHIVNSSEAFVQLARQGTTCCMIPHLQIERELAEGELIDLTPGLLQRRMLYWHRFAPESRLMRKVTDALLAHGHRVLRQDT"]}}, {"location": "[34096:34756](+)", "type": "CDS", "id": "<unknown id>", "qualifiers": {"locus_tag": ["ctg8_33"], "transl_table": ["11"], "translation": ["MTQDELKKAVGWAALDYVTPGTIVGVGTGSTAAHFIDALASIKHQIEGAVSSSEASTAKLKEYGIPVFDLNEVDQLAVYVDGADEINRQMEMIKGGGAALTREKIIAAVADRFICIADASKQVDVLGNFPLPVEVIPMARAYVARELVKLGGLPEYRQNVVTDNGNIILDVHNLKIMEPIKLEAAINALPGVVTVGLFAARCADVALIGTPDGVKTIKK"]}}, {"location": "[35038:36277](+)", "type": "CDS", "id": "<unknown id>", "qualifiers": {"locus_tag": ["ctg8_34"], "transl_table": ["11"], "translation": ["MAKVSLEKDKIKFLLVEGVHQSAIDNLRSAGYTNIEFHKGALDSEALKESIRDAHFIGIRSRTNLTEEIFAAAEKLVAVGCFCIGTNQVDLHAAAIRGIPVFNAPFSNTRSVAELVIGELLLMLRGVPAANAKAHRGVWHKLAVGSFEARGKKLGIIGYGHIGMQLGVLAESLGMHVFFYDIESKLPLGNATQVQHLSDLLNMSDVVSLHVPETPSTQNMMGTEELALMKPGALLINASRGTVVDIPALCEMLASKHLAGAAIDVFPEEPATNSDPFLSPLCEFDNVILTPHIGGSTQEAQENIGIEVAGKLAKYSDNGSTLSAVNFPEASLPMHGANASRLMHIHENRPGVLTAINLIFADQGINISAQYLQTTPQMGYVVIDVDASQDEADKALQLMKAIPGTIRARLLY"]}}, {"location": "[36342:36930](-)", "type": "CDS", "id": "<unknown id>", "qualifiers": {"locus_tag": ["ctg8_35"], "transl_table": ["11"], "translation": ["MSLNLLDRQDIRTHVRHLRRELSDEQQQLAAVQVAEHALNFAPLQQAKNIALFLSVDGELNTRPLIAKLWQRKQQVYLPVLHPFSAGQLLFLHYDEHTELKINRLRIPEPPLDIRRLLPLSELDVLMVPLVAFDAEGQRLGMGGGFYDRTLQNWQQHGFLPVGLAHDCQQVEKLPVAKWDIPLPALITPSKIWQW"]}}, {"location": "[37750:38329](+)", "type": "CDS", "id": "<unknown id>", "qualifiers": {"locus_tag": ["ctg8_36"], "transl_table": ["11"], "translation": ["MSLTNTMPGYDQLASVLTQQGVGMTPAEMHGLISGLICGGNQDSSWQSLVHDLTNEGMAFSQTLSLPLQQLHEATGNSLEDEGFLFQLYLPEDDDITVFDRADALAGWVNHFLLGLGVTQPKLDKVKGETGEAIDDLRTIAQLGYDEDEDEEELEQSLEEVIEYVRVAALLCHDTFTRVVPTNVVMKKPTLH"]}}, {"location": "[38375:39692](+)", "type": "CDS", "id": "<unknown id>", "qualifiers": {"locus_tag": ["ctg8_37"], "transl_table": ["11"], "translation": ["MTQQEFLRRRQALLAKMAPASAALIFAAPEATRSNDSEYPYRQNSDFWYFTGFNEPEAVLVLIKSDENHNHSVLFNRVRDLTAEIWFGRRLGQDAAPAVLAVDRALPWDDIGEQLHQLLNGLDVVYHAHGQYAGADSIVFSALDTLRRGSRQNLSAPATLTDWRPWVHEMRLIKSAEEQAVLREAGRISALAHTRAMQKSRPGMYEYQLEGEIHHEFNRHGARYPSYNTIVGAGENGCILHYTENESQMHDGQLVLIDAGCELKGYAGDITRTFPVGGKFSAPQRAIYDIVLASLNKALELYRPGTSIREVTAEVVKIMVSGLVELGVMQGDVDTLIAENAHRQFFMHGLSHWLGLDVHDVGHYGVDRDRILEAGMVLTIEPGLYIAPDADVPVEYRGIGIRIEDDIIITADGNENLTDTVVKNADEIEALMAAAKRS"]}}, {"location": "[39688:40867](+)", "type": "CDS", "id": "<unknown id>", "qualifiers": {"locus_tag": ["ctg8_38"], "transl_table": ["11"], "translation": ["MSIIIAGGGMTGATLALAISHLTQGKLAVTLVEATEPASRAHPGYDGRAIALAEGTCQQLAAIDLWPLLASCATAITDVHVSDRGHASFVSLSAADYGVSALGQVVELHEVGQRLFNRLKQAPGITLRCPDKVSQVTRTQNSVSVTLASGETLGGELLVAADGSHSQVATACGMSWQRVDYQQVAVIANVSTQLPHQGRAFERFTEHGPLALLPMSDGRSSLVWCHPLAQKSAVDGWDDGRFIAELQRAFGWRLGRITHVGQRHSYPLQLQTAAQHVGHRLALVGNAAQTLHPIAGQGFNLGIRDVMSLAETLAAAWRAGQGVGAFATLQHYQQRRQPDAQTTIGITDGLVRLFANRYTPLVMGRNLGLLAMDHLPLLRNLLAERTLGWVKR"]}}, {"location": "[40880:42083](+)", "type": "CDS", "id": "<unknown id>", "qualifiers": {"locus_tag": ["ctg8_39"], "transl_table": ["11"], "translation": ["MQTYDVIIAGGGMVGLAVACGLQGSGLRVAVLEREVPTAVEADAAPGLRVSAINAASERLLQHLGVWSTILAARASAYHGMEVWDRDSFGHIAFDDEQQGLAHLGHIIENRVIHQALWQRAESLSDITLIAPAQLQQVAFGDNEAFVTLQDGSMMTARLLVAADGANSWLRNKADIPITFWDYQHHALVANIRTEKPHDAVARQVFHGDGILAFLPLSDPHLSSIVWSLSPQEALRLKEMPAAVFNQQLSVAFDLRLGLCEVESERQSFPLMGRYARNFAAHRLALVGDAAHTIHPLAGQGVNLGFMDAAELIGQVKRLQQQGKDIGQHLYLRRYERSRKHSAAVMLASMQGFRELFDGNNPAKKLLRDVGLALADTLPGVKPRLLKQAMGLHDLPDWLS"]}}, {"location": "[42225:42495](-)", "type": "CDS", "id": "<unknown id>", "qualifiers": {"locus_tag": ["ctg8_40"], "transl_table": ["11"], "translation": ["LHLGADTLPLSADTMHLGADTLHLCSDTLNISFGRKAFRARGEYAQIDFYLMAILFQMFDASGQIVHSTSITPCLRNTITAPLMYILTH"]}}, {"location": "[43155:44268](+)", "type": "CDS", "id": "<unknown id>", "qualifiers": {"locus_tag": ["ctg8_41"], "transl_table": ["11"], "translation": ["MTQQTEIQQTPLFEQHQACGARMVDFHGWMMPLHYGSQMDEHHAVRTDAGMFDVSHMTIVDLHGARTREFLRYLLANDVAKLTLPGKALYSAMLNASAGVIDDLIVYFISEEFFRLVVNSATREKDLAWIGQHAADYGVELTERDDLALVAVQGPNVQQKAQTLFDDAQRAAVSGMKPFFGVQAGDYFIATTGYTGESGYEIALPNEQVADFWQKLLAAGVKPAGLGARDTLRLEAGMNLYGQEMDESVSPLAANMGWTIAWDPADRQFIGREALEQQREKGTDQLVGLIMTEKGVLRNELPVRFSDADGNQHEGIITSGSFSPTLGCSIALARVPAGIGEQAIVQIRNREMPVQVTKPIFVRAGKPVTK"]}}, {"location": "[44293:44680](+)", "type": "CDS", "id": "<unknown id>", "qualifiers": {"locus_tag": ["ctg8_42"], "transl_table": ["11"], "translation": ["MSNVPAELKYRDSHEWVRKEADGTFTVGITEHAQELLGDMVFVDLPDLGNTYSQGEDCAVAESVKAASDIYAPLSGEIIEVNSALESEPELVNSDPYTEGWLFKIKASDDTEFETLLDAAAYAAAISE"]}}, {"location": "[44752:47614](+)", "type": "CDS", "id": "<unknown id>", "qualifiers": {"locus_tag": ["ctg8_43"], "transl_table": ["11"], "translation": ["MTQTLSQLEHHGAFIERHIGPSQEQQAAMLSAIGASSLSELIASIVPADIQLPSPPAVGDALTEHLALAELKAIASQNQRYKSFIGMGYTPVLTPPVILRNMLENPGWYTAYTPYQPEVSQGRLEALLNFQQLTLDLTGLDIASASLLDEATAAAEAMAMAKRVSKLKNANRFFVADDIHPQTLDVVRTRAETFGFEVLVDKAEKVLELQDVFGVLLQQVGTGGEVHDYGDLIAELKSRKVVVSVAADFMALVLLQAPGKQGADIVFGSAQRFGVPMGYGGPHAAFFAARDEHKRSMPGRIIGVSRDAAGNTALRMAMQTREQHIRREKANSNICTSQVLLANIASLYAVFHGPAGLKRIAGRIHRLTDILAAGLQKGGLKLRYHSWFDTLTVEVADKAAVLDRALSFGINLRSDILNAVGITLDETTTREDVAALFSILLGEQHGLEIDALDADGASIPAAMLRQDAILTHPVFNRHHSETEMMRYMHSLERKDLALNQAMIPLGSCTMKLNAAAEMIPITWPEFAELHPFCPAEQATGYLQMIGQLSQWLVQLTGYDALCMQPNSGAQGEYAGLLAIRRYHESRNEAGRNICLIPSSAHGTNPASAQMAGMAVVVVACDKQGNIDLHDLRLKAEQAGEALSCIMVTYPSTHGVYEETIREVCQIVHQFGGQVYLDGANMNAQVGITTPGYIGADVSHLNLHKTFCIPHGGGGPGMGPIGVKAHLAPFVPGHSVVQIDDMLTGQGAVSAAPFGSASILPISWMYIRMMGAEGLKQASSVAILNANYIAHRLQSAYPILYVGRDGRVAHECILDIRPLKEQTGISELDIAKRLIDYGFHAPTMSFPVAGTLMVEPTESESKIELDRFIDAMLAIRMEIDRVSNGEWPADDNPLVNAPHTQREIVGEWSHPYTRELAVFPAGSDNKYWPTVKRLDDVYGDRNLFCSCVPMSEYE"]}}, {"location": "[47711:48455](+)", "type": "CDS", "id": "<unknown id>", "qualifiers": {"locus_tag": ["ctg8_44"], "transl_table": ["11"], "translation": ["MKIALITGASRGIGRATAILLAQMGWRVAVNYARRSDAALEVVDVIEQQGGSAFAIQADIADEAQVIAMFAEIDRQPGQLTALVNNAGILFKQATLEQLSAERINRVFATNVTGSFICCREAVKRMGHHHGGKGGAIVNVSSAASRIGAPGEYIDYAASKGAMDTLTKGLSLEVAAQGIRVNGVRPGFIYTEMHADGGEPQRVDRLAASIPMQRGGQPEEIAQAIAWLLSEDASYITGSIIDAAGGR"]}}, {"location": "[48503:49112](-)", "type": "CDS", "id": "<unknown id>", "qualifiers": {"locus_tag": ["ctg8_45"], "transl_table": ["11"], "translation": ["MSDRVAALDFGAMTEVVQFLMELDKLKGVERRTRLLGNARQENSAEHSWHLAMAAMSLAPFSREAIDVQHVVQMALVHDVVEIDAGDVMVYDLAARDAIHEQEVAAAGRIFGLLPAELNQRFRALWDEYESGESADARFANMLDRALPIMLNLHNQGQSWRENGIRLEQVKARNVKLAQQWPELWQHLEQHLDNAHQQGWLL"]}}, {"location": "[49257:49974](+)", "type": "CDS", "id": "<unknown id>", "qualifiers": {"locus_tag": ["ctg8_46"], "transl_table": ["11"], "translation": ["MNFPPAHFARVGPISWGLSLDMAKQKLLEPGYSLAEEVANSISHGIGCLFGVIGLVLMLDQAIDARAGALAIASYSLYGGSMILLFLASTLYHAIPGERAKFWLKKLDHSAIYLLIAGTYTPFLLVALKSPLAHGLMAFIWGLALVGIVFKLVFAHRFEALSLVTYMLMGWLSLIVLYQLALRLPSGSIWLLAAGGIIYSLGVIFYVAKRIPYNHAIWHGFVLGGSLCHFLAIYLYVM"]}}, {"location": "[49993:50980](-)", "type": "CDS", "id": "<unknown id>", "qualifiers": {"locus_tag": ["ctg8_47"], "transl_table": ["11"], "translation": ["MPNISYPPRQPVASARLPLTLISLEEWALVNASGADHVSYLQGQVTLDVAALADNQHRPAAHCDAKGKMWSNLRLFHRGEGMAYIERRSLRDTQLTELKKYAVFAKVTLLPDDEAVLLGVAGFQARAALAGVFDALPDAGSPVIQQDDSTLLWFNLPAERFLLVTTAAKAQELQDKLAGEAQLNDSRQWLALDIEAGFPIIDSATSAQLIPQATNLQALDAISFKKGCYTGQEMVARAKFRGANKRALFWLAGKAGVVPAANDALEMQMGENWRRTGTILAACQLDNGEVWVQAVLNNDLEADTVLRVQGDEGGKLKIQPLPYEITQG"]}}, {"location": "[51206:51473](+)", "type": "CDS", "id": "<unknown id>", "qualifiers": {"locus_tag": ["ctg8_48"], "transl_table": ["11"], "translation": ["MDITNKARIHWACRRGMRELDISIMPFFEYEFDSLDDTDKQLFVRLLENDDPDLFNWLMNHGEPADAELRRMVALIQERNQQRGPVAM"]}}, {"location": "[51453:51876](+)", "type": "CDS", "id": "<unknown id>", "qualifiers": {"locus_tag": ["ctg8_49"], "transl_table": ["11"], "translation": ["VVLWQCSLRVSWYARCASLLLHGAVILALLLAPWPARFGYILLWAGLLILVALECLRSQRRIVKREGELALLPGHIVRWRQQQWQMPIPPWVTRQAILLSLHHHAGQRERLWLFADGMESAEWRLLRQQLLMNKQRATEP"]}}, {"location": "[51944:52463](-)", "type": "CDS", "id": "<unknown id>", "qualifiers": {"locus_tag": ["ctg8_50"], "transl_table": ["11"], "translation": ["MNIGLFYGSSTCYTEMAAEKIRDFIGEDLVTLHNLKDDSPALMEQYDLLILGIPTWDFGELQEDWEAIWTDLPTLNLQGKVVALYGMGDQGEYSEWFLDALGMLHEVLAPSGVKFVGYWPLAGYEFTSTKPLTADGQKFVGLALDDITQFEQTDERIAQWCEQILTEMAELL"]}}, {"location": "[52643:53537](+)", "type": "CDS", "id": "<unknown id>", "qualifiers": {"locus_tag": ["ctg8_51"], "transl_table": ["11"], "translation": ["VQDNDLIEQFLDALWIERNLAQNTVASYRLDLRSLCGWLEHQQLSLLSVDAVSLQGFLAERLEGGYKASSSARLLSAMRRLFQYLYREKLREDDPSALLSSPKLPQRLPKDLSEAQVERLLQSPCLDQPIELRDKAMLELLYATGLRVTELVGLTLSDVSLRQGVVRVIGKGNKERLVPMGEEAVHWIEQFIEYGRPWLLNGQTLDVLFPSNRAQQMTRQTFWHRIKHYATLAGIDSEKLSPHVLRHAFATHLLNHGADLRVVQMLLGHSDLSTTQIYTHVATERLRQLHQQHHPRA"]}}, {"location": "[53561:54266](+)", "type": "CDS", "id": "<unknown id>", "qualifiers": {"locus_tag": ["ctg8_52"], "transl_table": ["11"], "translation": ["MKKHYLLLSLLIASVSGLAHADDAAIKQSLTKLGLQQTEIQPSPLPGIKTVLSESGVLYVTEDGKHFLQGPLYDVSGGQPVNVTNQLLQKKVDALSSEMIVYKAAKEQHVITVFTDITCGYCRKLHEQMADYNALGITVRYLAFPREGMNGQVAKEMKSVWCSADPRKAFSAAMKGDTVAPADCKIDIGQQYKLGVLFGIQGTPAMLLENGTMIPGYQGPQDLKKFLDSQKNGG"]}}, {"location": "[54271:55990](+)", "type": "CDS", "id": "<unknown id>", "qualifiers": {"locus_tag": ["ctg8_53"], "transl_table": ["11"], "translation": ["VNSKTELRRREATDAAALPAELHPLLRRLYAQRGVTAAAELERGAKNLHPFQSLSGIQRAVEILQRALADNLCIMIVGDFDADGATSTALTVLALRSMGGSNIKYLVPNRFDDGYGLSPEVVEQAAARGAQLIVTVDNGISSHAGVALAHEKGIPVVVTDHHLPGDSLPEADAIVNPNLSDCQFPSRALAGVGVAFYLMLALRSQLRDSGVTTLPNLAELLDLVALGTVADVVPLDANNRILVWQGLSRIRAGKCRPGIRALLEIANRDARQLAASDLGFALGPRLNAAGRLDDMSVGVALLLSEDLGQARMLASELDALNQTRKEIEQGMQSEALALCDRLESSDDALPLGIAMYHPEWHQGVVGILASRLKERFHRPVIAFAPAGDGTLKGSGRSIAGLHMRDALERLDTLNPGLIIKFGGHAMAAGLSLEESRFDEFRQRFAELVGEWLDAESLQGVVWSDGELMAQELTLPTAELLREAGPWGQAFPEPTFDGKFKLLQQRLVGERHLKVMIEPLGGGPLLDGIAFNVDTTLWPDPSVRQVELAYKLDVNEFRGNRSVQLIIDYLWAL"]}}, {"location": "[56409:57291](+)", "type": "CDS", "id": "<unknown id>", "qualifiers": {"locus_tag": ["ctg8_54"], "transl_table": ["11"], "translation": ["MEQGLEDVTGLLELAVEAEDEETFNEAVAELDILEKKLGELEFRRMFSGEYDSADCYMDIQAGSGGTEAQDWASMLLRMYLRWAEAKGYKTEIIEESDGEVAGTKSATIKIIGDYAFGWLRTETGVHRLVRKSPFDSGGRRHTSFSSVFVYPEVDDNIDIDINPADLRIDVYRASGAGGQHVNKTESAVRITHLPTNIVVQCQNDRSQHKNKDQAFKQLRAKLYEYEMQKKNADKQAAEDNKSDIGWGSQIRSYVLDDSRIKDLRTNVETRNTQAVLDGDLDRFIEASLKAGL"]}}, {"location": "[57300:58821](+)", "type": "CDS", "id": "<unknown id>", "qualifiers": {"locus_tag": ["ctg8_55"], "transl_table": ["11"], "translation": ["MSEQQPQAADAALELNNELKSRREKLAALRETGVAFPNDFRRDSTSDVLAAKYADKENEELELIGEEFSVAGRMMTRRIMGKASFVTLQDVGGIIQLYVSRDDLPEGKYNEQFKKWDLGDILGARGKLFKTKTGELTLHCSELRLLTKALRPLPDKFHGLADQETRYRQRYLDLISNDDSRKTFKIRSQIMAGIRNFMVGREFMEVETPMMQVIPGGASARPFITHHNALDIDMYLRIAPELYLKRLVVGGFDRVFEINRNFRNEGISPRHNPEFTMMELYMAYADYKDLIELTESLFRTLAQDVLGTTVVPYGDQEFDFGKPFDKLTMKEAILKYRPETNLADLDDFDKSVAIAQSIGIKVEKSWGLGRVVTEIFEETAEAHLIQPTFITEYPAEVSPLARRNDQNPEITDRFEFFIGGREIGNGFSELNDAEDQADRFLQQVNAKDAGDDEAMFYDEDYVTALEHGLPPTAGLGIGIDRMVMLFTNSHTIRDVILFPALRPTNK"]}}, {"location": "[58933:59437](+)", "type": "CDS", "id": "<unknown id>", "qualifiers": {"locus_tag": ["ctg8_56"], "transl_table": ["11"], "translation": ["MTRPDFIRHWQELEGEDNEHYPDSDELMSIGAPLGRLLGLTRLGIHHERLLPGRRMSYPHAESAEEEFAFVLEGEPDVWINGELHRLQPGDAVAFPAGTAICHTFINNSDREARFIVVGEANKPENRIWYPKNPVYLATREDRWENPPAQEFGPHDGLPDAVKKGSS"]}}, {"location": "[59433:60126](+)", "type": "CDS", "id": "<unknown id>", "qualifiers": {"locus_tag": ["ctg8_57"], "transl_table": ["11"], "translation": ["MKTLGLIGGMSWESTVPYYRMINEGIKARLGGLHSAKIVLYSVDFHDIEACQASDNWDSAGQMLADAASALQRAGAEGIVLCTNTMHKVADAITRQCGLPFLHIADGTAAAIKQSGMSRVALLGTRYTMEQDFYRGPMRSLHGIETLVPPAAERQEINRIIFDELCQGTFAAESKDYYQQVISGLVEQGAEGVIFGCTEIGLLLSAADCPIPVFDTTAIHARAAVEFMLD"]}}, {"location": "[60167:60791](-)", "type": "CDS", "id": "<unknown id>", "qualifiers": {"locus_tag": ["ctg8_58"], "transl_table": ["11"], "translation": ["MRIALCLLALCLTGCSVGKYQYSSEAEERVDMTVTGIPTVLGLGTLGTTIPLTPDYSLTAAHVAKYSMYKVKSYHPECDLAVVYHKNSNLQPPHFRNGLIGDKVNLYGYSFISAMPVASSGTNLINTGLKNSWNKVSCVVVASDAGVVQGMSGGAVYNASDDSIGGVIVGYSRRINDIKSGKTLYKNVSLYIPYARFKEWLNDTVKS"]}}, {"location": "[61289:62453](+)", "type": "CDS", "id": "<unknown id>", "qualifiers": {"locus_tag": ["ctg8_59"], "transl_table": ["11"], "translation": ["MPVSLLALALSAFAIGTTEFVIMGLLPEVANDLRVSIPSAGWLISGYALGVAIGAPIMALLTAKLPRKRTLILLMAIFIVGNILCALAYTYNLLMLARIVTALCHGAFFGIGAVVAASLVAPGKQASAVALMFTGLTLANVLGVPLGTWFGQMFGWRATFWGVAIIGVLAFIGLIVSLPTNRDEKPVHLAAEVSALNNGKLWLSLLMTVFFAAAMFALFSYIAPLLLQVTGITDRGVSWTLFLIGAGLTVGNILGGKLADWKVSFSLILSFSLIAVFSLLFSWTSHSLWLAEITLFLWAMATFAMVPALQINVVRHGKDAPNLVSTLNISAFNVGNALGAWVGGAVIGGGYGLTAVPVSAAVLALVGLLVCLYTFRGSRGRPQVANA"]}}, {"location": "[62449:63370](-)", "type": "CDS", "id": "<unknown id>", "qualifiers": {"locus_tag": ["ctg8_60"], "transl_table": ["11"], "translation": ["MAGISLRHIEIFHAVITTGNLTEAAALLHTSQPTVSRELARFEQLTGLQLFERVRGRLQPTAQGLHLFEEVQRSWYGLDRIVSAAEGLRQFRQGELSLACLPVFSQSLLPLLCQPFMQRYPDLSLNIIPQESPLLEEWLSAQRYDLGLTETTHTPAGTERSALFTADEVCVLPADHPLAQRAVLTPADFNGQNYISLSRTDSYRQILDGIFAEHGVQRRMVMETHSAASVCSMVKAGIGVSIVNPLTALDYADSGVTIRRFSIAVPFTVSLIRPRHRPASALVDAFSQHLHQHIGLFSERLAQRLS"]}}, {"location": "[63490:64744](+)", "type": "CDS", "id": "<unknown id>", "qualifiers": {"locus_tag": ["ctg8_61"], "transl_table": ["11"], "translation": ["MPRLLTDTTTALNQDNLLPLALQYGGPLWAYDAAIINDRISQLQQFDVVRFAQKACSNIHILRLMRAAGVKVDSVSLGEIERALAAGYVAGGDEIVFTADLLDEPTLARVAELKVPVNAGSVDMLHQLGQVSAGHPVWLRVNPGFGHGHSQKTNTGGENSKHGIWHEDMALALEAIQRYQLKLVGLHMHIGSGVDYGHLEQVCDAMVNLVVSFGQDLEAISAGGGLSIPYRFGEETIDTHHYYGLWDAARQRVAQHLGHPVKLEIEPGRFLVAESGVLLSQVRAVKSMGSRHFVLVDAGFNDLMRPSMYGSYHHISAMAGDGRQLDETNTLASVVAGPLCESGDVFTQLEGGKVETRALPAVKVGDWLVFHDTGAYGASMSSNYNSRPLIPEVLFENGEPRQIRRAQTVAELLALEL"]}}, {"location": "[64864:65176](-)", "type": "CDS", "id": "<unknown id>", "qualifiers": {"locus_tag": ["ctg8_62"], "transl_table": ["11"], "translation": ["MDFEQTMMELLINAGEARSHAMSAIQHARKRDWQAADEALAASSEASRAAHKIQTQLIGADEGCGKVPVTLILVHAQDHLMNAMLCRDLAEEIVLLRREMFAG"]}}, {"location": "[65357:66692](+)", "type": "CDS", "id": "<unknown id>", "qualifiers": {"locus_tag": ["ctg8_63"], "transl_table": ["11"], "translation": ["MSLQERLIDSLGSFATKFNSYRYIMAIKASFITLMPVIIVGAFSVLISNMVLDGKNGLASFQALSFLAELKPITSSINYATLSFLNIGAVFLIGIELGKINGIKTLFPGLLAIICFIAVTPTTLSMMVNGQMQVVTDVLAKQFSDTKSLFLGMFIAILSVEIYCRLEHVDRLKIKMPDTVPPNVAASFSALIPAIITVSAIATFGFIFHRFTGMYLYDAVYKVVQEPLESVVQSLWGILLLMFVAQLFWVIGIHGNQMVKPIREPLLLGAILVNMNAFEQGKEAPNIITMPFWDVYMSIGGSGLTIGLLSAVMLATKRKEMREIAKLSFGPGLFNINEPVIFGMPIMLNPILAIPFIITPLITGSIGYFATLTGFAGKAVVMVPWTTPPIINAWLSTAGSMGAVVTQIVCILVSILIYIPFVKVAARRAEAAEAQALQPELAKN"]}}, {"location": "[66701:68129](+)", "type": "CDS", "id": "<unknown id>", "qualifiers": {"locus_tag": ["ctg8_64"], "transl_table": ["11"], "translation": ["MSKVTITIPADFILGAAASAWQTEGWSGKKAGQDSYLDAWYQQDRHVWHDGYGPAVATDFINRYKEDVALMKAAGLTHYRTSINWSRFLTDYENAVVDEEYAAYYDSLIDELLANGIQPMLCLEHYELPATLLEQYGGWASKHVVELFVRYAEQVFARYAHKVTRWFAFNEPVVVQTRVYLDALRWPYQQSTDTWMQWNHHKNLATAKVVQLFRAKGYQGTVGTILNPEVTYPRSAAAHDVQAAQIYDLFYNRVFLDPAIKGEYPDELLALLEKHGVNWQVDAQELAIIRANRVDEVGINLYYPHRVKAQSRAWHPETPFHPAYYFEHFELPGRRMNKSRGWEIQPRIVWDMAQRMKSEYDNFPWFIAENGMGIENEAQFKNASGEIQDNYRIEFIGEHLYQALLAREAGINCQGYMLWAFTDNVSPMNAFKNRYGLIEIDLQNQRQRRMKKSARWYRQISDSRQLSIELDDEAK"]}}, {"location": "[68139:68457](+)", "type": "CDS", "id": "<unknown id>", "qualifiers": {"locus_tag": ["ctg8_65"], "transl_table": ["11"], "translation": ["MQRIVLACAAGMSTSMVVTRMEKEAAARGLAYQIYAIPEQNLRDELENNVGEVAVVLLGPQVRFKLEENRKLTDSYQIPIAVIDSVAYGTLNGAKVLDQALALVN"]}}, {"location": "[68495:69269](+)", "type": "CDS", "id": "<unknown id>", "qualifiers": {"locus_tag": ["ctg8_66"], "transl_table": ["11"], "translation": ["VDKGAPAQEKKQYQEIGHDLRQQIIDGHYPVGSRLPPERNIAETWGVSRTIVREALLMLELEGTVDIRQSSGVYVMRIPSESSDEEEAFFRSDVGPFEMLQARQLLESNIAAFAAKMATKADIENLKRTLEQEQRAIALDDKSQDNDKMFHLLLAGATQNQMLLDTVNSIWRHHESSPLWQQLRSHIETRSYRLKWLGDHQTILAALRRRDVMGSWQAMWQHLENVKHSLLELSDADAPDFDGYLFESVPIFQGKLV"]}}, {"location": "[69265:69727](+)", "type": "CDS", "id": "<unknown id>", "qualifiers": {"locus_tag": ["ctg8_67"], "transl_table": ["11"], "translation": ["MSLLRIVPLSAVPATREVVTDWLWQAFGSDNSRDFYASVIDSSLSGADLPLTFVALDDDRPVGTVGLWRCDLISRQDLFPWLAALYVDESYRGRGLSERLQQTVIDCCLQRGDRHLYLYSACADYYERFGWRYIGDALDYPATRVRLYHKALG"]}}, {"location": "[69857:70859](-)", "type": "CDS", "id": "<unknown id>", "qualifiers": {"locus_tag": ["ctg8_68"], "transl_table": ["11"], "translation": ["MATIKDVARLAGVSVATVSRVINHSPKASEASRLAVTQAMESLQYHPNANARALAQQSTETIGLVVGDVSDPFFGAMVKSVDEVAWQTGNFLLIGNGYHNEQKERQAIEQLIRHRCAALVVHAKKVPDEDLLPLMQQIPGMVLLNRVLPGFETRCIALDDRYGSWLATRYLIQQGHKNIAFICSNHPISDASDRLQGYYDALKEHSLPCNDRLVAFGEPDEVGGEQAMTELLGQGKTFTAVACYNDSMAAGALAVLSDNGVRVPEEMSLIGFDDVLVSRYVRPRLTTVRYPIVTMAQQAAALALALAHGQPLPEVTNLFSPTLVRRHSVASPQ"]}}, {"location": "[71042:73316](+)", "type": "CDS", "id": "<unknown id>", "qualifiers": {"locus_tag": ["ctg8_69"], "transl_table": ["11"], "translation": ["MTIKKLPHLAHWGAFSAVVENEKLLRCEPFFADQDPSPMLNTIPELVYSDKRIRQPMVRRSWLKSREKSDRTLRGREDFVAVDWETALDLVADENRRVRDRYGASGIFNGSYGWSSAGRVNHARTLVRRFYNLGGGGIDQQGNYSWGAAQFFLPYVIGTYMPLTGRVTDWPSVVDHCEIFVAFGGLALKNSQVASGGAGEHSLKPALLQLAAKGTPVINISPMRDDCPAFVNAEWVPIRPNTDVALMLALGFEIERLGAVDNAFLQSHCVGYPQLRDYLLGHSDGQAKTAQWASAITGIPAARISLLAQQLCGKRSFITCSYSVQRAHRGEQPYWMMIALSSMLGQPGLPGAGFSFGHGSMNSVGNPRTEGPSPLMSTGRNPIEDLAIPVARISDMLLNPGQEYRFQGKTHHYPDIHLIHWAGGNPFHHHQQLNRLVEGWQRPDTVIVQDIVWTPAAQMADIVLPVTTSLERNDIGGSSKDRFVLAMHQAIKPQHQARNDFDIFADIAERLGYRDTFTEGRDEMAWIKHLYQRCALAHQGKGIDFPEFETFWQQGHVEIPPSEKPWVFMADFRQDPIANPIKTASGKIELFSQTIAGYQLEDFAPHPEWQPPQEWLGAPIGERFPLHMISIQPHDRLHSQMDATPSVQANKTAGRETLWMHPDDAAARGISDGDVIEVSNDRGRMQAGVRLTDGVSPQVVLIATGAWFDPGFGKAWKPYDRAGNPNVLTLDIGTSSLTQGPNAMSCLVEIKKAEVTD"]}}, {"location": "[73374:73632](-)", "type": "CDS", "id": "<unknown id>", "qualifiers": {"locus_tag": ["ctg8_70"], "transl_table": ["11"], "translation": ["MARTTSVTIGAQLTEFVNRMIENGRYGSTSEVMRTALRLLEQKELEMEALRQAIEQGELSGESALSLHDIAAQNKREIDALRLIV"]}}, {"location": "[73800:74040](-)", "type": "CDS", "id": "<unknown id>", "qualifiers": {"locus_tag": ["ctg8_71"], "transl_table": ["11"], "translation": ["MRELYKKCRWVNRETVFQIVSDRQKKPAHLRRLVKQSDKNFLMFTHQYLWDLNCSNPPTSAATAQSQQLPAKCNQLCDM"]}}, {"location": "[74070:75786](+)", "type": "CDS", "id": "<unknown id>", "qualifiers": {"locus_tag": ["ctg8_72"], "transl_table": ["11"], "translation": ["MPPLKRNKAKDQPAPTFNPVRFRLVCLGVLGCLVFLLASTADLQLINHPMLEKQADERSLRTVTLPTNRGTLLDRNGEALALSVPSRDIIADPQRVLEAHPDFTSDKWEYLANALDQRPEQLAAQINANPNRRFLYLGRKIELGIAKDIAKLHLTGITTVYDDSRFYPMSEATGPLLGIVGADNTGLTGLEKGFDKLLQGTPGVEKYRQDANGNIVAMINYEPPKQPPTVQLSIDKFDQYTMYSKLRDGVILNKADSGAAVLIKIDTGEILGMASYPSFNPNNFVDVSPMQMRNTAINDSYEPGSTVKPLVVMEGLIRKLVRPDSVLDTTPYRVNGHLIRDVGHWPRLTMTGILQKSSDIGVSHIALAMPAEVLVNTYHSFGLGKPTGLGLTGESVGYFPLHRERWADIERATFSFGYGLRVTPLQIAREYATLGSFGVYRPLSITKVSPPVMGTRVAPEDTVRSVVHMMESDALPGGSGVRAAVPGYRLAIKTGTAEKMGDSGKYDGGYINYTAGVAPASNPQVALVIMINHPTAGDHFGGSVAAPVFGNIIGPVLKHMNIAPDALNNHG"]}}, {"location": "[76218:76407](+)", "type": "CDS", "id": "<unknown id>", "qualifiers": {"locus_tag": ["ctg8_73"], "transl_table": ["11"], "translation": ["MPKLKDRTQKVGGRSAAFQLRINPELHAQLRTLTDDDNVTLACWLKELARRELRRRGIEPRG"]}}, {"location": "[76578:76731](-)", "type": "CDS", "id": "<unknown id>", "qualifiers": {"locus_tag": ["ctg8_74"], "transl_table": ["11"], "translation": ["GWLCKVATPTLTAASLMGGAGVRSQAASKKIKLAGRILKRMVKSQLDDTN"]}}], "name": "gnlXLLPAJBFE_8", "description": "gnl|X|LLPAJBFE_8", "dbxrefs": [], "annotations": {"molecule_type": "DNA", "references": []}, "letter_annotations": {}, "areas": [], "original_id": "gnl|X|LLPAJBFE_8", "modules": {"antismash.detection.hmm_detection": {"record_id": "gnlXLLPAJBFE_8", "schema_version": 2, "enabled_types": ["T1PKS", "T2PKS", "T3PKS", "transAT-PKS", "hglE-KS", "prodigiosin", "PpyS-KS", "arylpolyene", "resorcinol", "ladderane", "PUFA", "NRPS", "CDPS", "RCDPS", "thioamide-NRP", "NAPAA", "mycosporine-like", "terpene", "lanthipeptide-class-i", "lanthipeptide-class-ii", "lanthipeptide-class-iii", "lanthipeptide-class-iv", "lanthipeptide-class-v", "lipolanthine", "thiopeptide", "thioamitides", "linaridin", "cyanobactin", "glycocin", "LAP", "lassopeptide", "sactipeptide", "bottromycin", "microviridin", "proteusin", "ranthipeptide", "redox-cofactor", "epipeptide", "cyclic-lactone-autoinducer", "spliceotide", "RaS-RiPP", "fungal-RiPP", "blactam", "2dos", "amglyccycl", "aminocoumarin", "NI-siderophore", "ectoine", "NAGGN", "butyrolactone", "indole", "nucleoside", "phosphoglycolipid", "melanin", "oligosaccharide", "furan", "hserlactone", "phenazine", "phosphonate", "guanidinotides", "other", "acyl_amino_acids", "PBDE", "betalactone", "tropodithietic-acid", "pyrrolidine", "crocagin", "NRP-metallophore", "methanobactin", "opine-like-metallophore", "aminopolycarboxylic-acid", "NRPS-like", "PKS-like", "transAT-PKS-like", "RiPP-like", "RRE-containing", "fungal-RiPP-like", "phosphonate-like"], "rule_results": {"schema_version": 4, "tool": "rule-based-clusters", "cds_by_protocluster": [], "outside_protoclusters": [], "multipliers": {"cutoff": 1.0, "neighbourhood": 1.0}}, "strictness": "relaxed"}}}, {"id": "gnlXLLPAJBFE_9", "seq": {"data": "TTTTATAGCAAAAGCTGCTTAGGAGAAATTGCGGATTCGTTAGCTGAAAAATGGGTTTAGGCAGGATGTTAAGGCCGGGCCGGGCATGCCGCGGCCCCTACGGCCGCCATATGCGCAGGGGCCGCCATCTGTGTAGGGGCGAGGCACGCCTCGCCCGCGGTTGATTGATGAGGTCAGTGCCAAATCAGCAGCACGCACGCCGCCGTCAGCAACCCCATAAACACGTTGAAAATAGTCCAGGCGCGGCGGCTGCGCAGGATGCGGCCAATCAGCGTGCCGAAGCCTAACCAGATCACTCCTGACACCAGATTCACCAACGCCATGGCGAAGCTAATCGCAATCACTGAACTTTTATAAGCTTCACCCGCCAGGCTAAAACTGGCGACCGCGCCAAGCGCCATCAGCCAGGCTTTCGGGTTGATCAGCTGCAGCAGGCCGCCCTGCCAGAACGGCATCGGCGCGGCCGGACCCGCGCCGGTTTCCAGCTTCTCATACTCGGCGGTACCGATTTTCCATGCCAGCCACAGAAGATAGAGGCTGCCGGCAATTTTCAGGAACAGGTGCAGCGAGGGATAAAGCAGGATCAAACTGCCAACGCCAAAGGCCACCATCAGCAGCATCACCTGCATGCCGATCATGATACCGATCAGCAACATCAGGGAGCGCAGGAAACCAAAATTAGCACCGGAGGCGGTGAGTAACATATTATTAGGGCCTGGCGTGATAGCAGCGACCCAGAGAAAGCCCAACATTGACAAAAACAGACTCAGTTCCATAGAAAGGGTGCTCCTCACCCACGGCAAATAGACAACCCGACGAAGCTAACAGCGAGCCATGGATCCTACAAGCTCTGACCACATGAATTTTAGTCACCTGACCGATACGGCTTTTCGCCCGCTGGCCGGTGGCAGCAATCCGCATCTGCAAACCATTCTGCCGCGTCTGGTGCGCCGCCGCATAACGCTACAACCACACTGGCAGCGGCTCACCCTGCCAGATACTGATTTTGTCGATCTGGCGTGGAGCGAAGACCCGGCGGGTGCCCGGCATAAACCGCGCGTGGTGCTGTTTCACGGTTTAGAGGGCAGCTTTAACAGCCCCTACGCGCACGGTCTGCTACAGGCGTGGAAGGATCGCGGCTGGCTCGGCGTGGTGATGCACTTTCGCGGCTGCAGCGGTGAACCAAACCGTCTCAACCGCATTTACCACTCGGGCGAGACGGAAGACGCCAGCTACCTTTTACAGTGGCTGCGCGACGAATGGGGCAACGTCCCCACCGCGGCAGTGGGGATCTCGCTCGGCGGCAATATGCTGGCCTGCCTGATGGGCAAACAGGGCGATGAGTGCCTGCTGGATGCGGGGGTCGTGGTCTCCGCACCGCTGATGCTGGAGCCGTGCAGCCTGCGGCTGGAGCAGGGTTTTTCCCGCGTCTACCAGCGCTATCTGCTGGGCCTGCTGAAACAGAACGCCGCCCGCAAACTGCAGGCCTGGCCGGGCACGCTGCCGGTCGATCTGGCACAGCTGAAATCCCTGCGCCTGCTGCGCGACTTTGACGATGCGATCACCGCTCGCGCCCACGGCTTCAACGATGCCACCGACTACTACCGCCGCTGCAGCGCCATGCCGCTGTTACCCGGCGTGCGTAAACCGCTGCTGATTATTCACGCCCAAGACGACCCGTTTATGACCCCGGAAGTGATCCCCGATGCTGCCCTGCTGCCCTCCTGCGTGGAGTATCAGCTGACGCAGCACGGCGGGCACGTGGGATTTGTAGGTGGAACGCTGCGTAAGCCACAAATGTGGCTGGAACAGCGCATTCCGCAATGGCTTTCAACCTGGCTGGACAACTGATGATTATTCCCTGGAAAGACCTGGATAGTGAAACCCTCGACAACCTGATCGAGTCTTTTGTGCTGCGCGAAGGTACTGACTATGGCGAGCATGAGCGCTCGCTGACGCAAAAAGTGGCCGACGTGCACCGCCAGCTGACCAGCGGCGAGGTGGTGCTGGTGTGGTCCGAGCTGCATGAATCGGTCAATATCATGCCGCGCGGGCAGTTCCGCGCCGGTGCGGAAGAGCAGTAGCGCTGAAGCTGCAAATTGTGGCGGGGCGTTGCTTTTTTGGCATCAACACGCGGCGGAGATGACTTTTCCCGGCGAAACATGATACCTATGATCAGCTTGTCAGACCTTTCTTCAGGGAGTTGTACGCCATGTCAGCCAAATTTCCGGTTATCGCCGTCACCGGTTCCAGCGGGGCGGGAACCACCACCACCAGCCTGGCCTTCAGGAAGATCTTCCAGCAGCTTGACCTGCGCGCTGCCGAAGTTGAAGGCGACAGTTTCCACCGTTTTACCCGTCCGGAAATGGACATGGCGATCCGCAAAGCGCGCGATATGGGCAAACACGTCAGCTATTTTGGCCCGGAGGCCAACGACTTTGGCCTGCTGGAGCAGACGTTTACCGAGTATGGCCTCAGCGGTACAGGTCAGTCGCGCAAGTATCTGCACACCTACGATGAAGCCGTGCCGTGGAACCAGGTTCCGGGCACCTTCACCCCCTGGCAGCCGCTGCCTGGCCCAACCGATGTGCTGTTCTATGAAGGATTGCACGGCGGCGTCGTCACTCCGCAGCACAACGTGGCGGATAAAGTGGACCTGCTGGTCGGCGTGGTGCCGATCGTCAACCTGGAGTGGATCCAGAAACTGGTGCGCGACACCGGCGAACGCGGCCACTCGCGCGAAGCGGTGATGGACTCGGTGGTACGCTCGATGGAGGACTACATCAACTTCATCACGCCGCAGTTCTCCCGCACCCATATTAACTTCCAGCGCGTGCCGACGGTGGATACTTCAAACCCGTTTGCCGCACGCGGCATCCCCTCGCTTGACGAGAGCTTTGTGGTGATCCACTTTCAGGGGCTGGAAGATATCGACTTCCCCTACCTGCTGAGCATGTTACAGGGGTCGTTTATCTCACACATTAAGACTCTGGTGGTGCCGGGCGGCAAAATGGGGCTGGCGATGGAGCTGATAATGGGGCCGCTGGTTAAACGTTTGATGGAAGGTAAAAAGATCGTTTGAGCGGCCCCGGCAGGCGTTACTGCATTAATATTTGATGGATAAAGCCAACGTGCAGGCGCACGCCTATTGCCAGCACGTCCTCATCGAGGCGGAAGTGCGGGTTATGCAGATTCCATATCGCCCCTTTTGCCTTATTACCGCTACCGACCCAGACAAAACAGCCCGGCACCACCTTCTGATACGCGGAAAAATCCTCACAGCCGAACATCGGATGCGGCAGGATTTTTAACGCCTCATCGCCCAGCGTGCCGACCACCGTATCGCGGGCAATGCGCGTGGCCTCCGGATGATTGACGCCAATGGCGTAGCCCGGCGTCCATTTCAGCGCAAAGCTTCCTCCGGCTGCGGCGGTGATGCCCTCGATCATTTTCTCCATCATCTGCGGGATTTCACTACGCGCACGGTTGCTTAGCGTGCGCAGCGTGCCGCGCAGGTGGGCGCTGTCGGGAATGACGTTATAGCCACCATCAGCGATAAAGCTCGCCACGCTCAGCACCGCCCGATCGTTGGGATCCAGCCTGCGCGATACGATCTGCTGTAGCGCCTGTACCACGCCGGATGCCAGCACCACCGGGTCGACGTTCTCCTGCGGCAGCGCGGCATGTGAACCTTTCCCCTGAATCATCAAATCGAAATTATCGCTGGCGGCGCTGAAAACGCCTTCGGTCAGTCCGGCCGTCCCGGTGGGGAAATTCGGCATGACGTGCAGCCCGAAGATCTTCTCAACGCCGTTGAGCACGCCGTGTTTGATCAGCTCCTGCGCGCCACCCGGCGGCACTTCTTCCGCGTGTTGGAAGATAAAGCGCACGGTGCCGCTTAGCTGCGCCTGCTGATGGCACAGCACCCAGGCCGCACCGAGCAGCATGGCGGTATGCGCATCGTGCCCGCAGGCGTGCATCACCCCGTTGTTGTGCGAGGTAAAGGGTTCATTGTTGAGTTCGGTAATCGGCAGCGCATCCATATCGGCACGCAGCGCGACGCATGGGCCGCTGCGCGCGCCCGGCAGTTCCGCCACCACGCTGGTTGGCGTTGGCCGTTTAATTTTTAACGGGCCAAACTTCGCCAGTTCAGCAGCGACATAATCTGCGGTGCCATGCTCATGGAATGAGAGTTCGGCATTGGCATGAATATGACGCCGCCACACCAGCACTTTGTCGGTGATTTCCTTGTTTAACGTTTCAGTGTTCATGATAACTCCGGGTTTAAGGAAGAGAGGTAAGCACGCCGGCTGCCCGGCAGAAGAGCCAGTCCCGCCAGCAGTATCGCTATCATCAGAAACAGAAAGGCACCAAGGTAAGTGCCATGGCCAGCGGCCACTAAATAGCCCATCACAATCGGCCCGACGAAGCCGCCCAGTACTCCTCCGGCATTCAGTAAACCGATAATCGAGCCGGTCACCGCGAGCGAAAAACGCTTCATCGGCAGCGTAAAGGTGGTGATAAAGGTGCCGATAAGGGCCGCATTGGTAATACAGAGGCCGATTGTGCTCATCAGCACGCTGGAGGAGAGGTAAATCATCAGCATCCCCGCCGCCGCAATCAGCGACGCCAGGCAGATTACCCAGGGTTCACGCCCGGCCAGATAACGCCCCACCAGCCAGCCGCCAGCCACCGATGTCAGTGCGCTACCAACCCCGGAAATGCTCATCATCTGCCCGACGGCGGAGAGCGGCAGTCCGCGATGAGTGAGAAAGCTGGGCAGCCAGCTCACCAGGCCGTACACCGGCACATTCAGCAGAAAGTTAGTGCAGAACAGCTGCCATAAAAGCGGCTGACGTAGCGCACTGTGCAGGCCGACTTCGCCAGCTGGAATGAGGATCCCCCGCGGCGAGCGTGGCAACAGCAGCACCATGCTCGCGGCTACCATCAGCACCAGCACGGCCAGGATCATATAGGCGTGATGCCAGTTCATTTTATCCAGCGCCCATACCGCCAGCAGCGGCCCGATGGCCATCGCCAGCCCGGAGGAGGAGAGCAGCAGCGACTGGGCGAAGGTGCGGTGATGCAGCGCAAAATTGGCACTTACGGCTTTCGCGCTGGCGCTTGGATAACCCGAGTGGCCGATCCCCGCCATAAAGCGGAAGCTCAGCAGCAGAGCAAAGGTGACACCGAGCCAGCCAAACAGCAGCGCACACAGCCCAAGCAACGACAGCGAGAGCACCAGCATGCTCCGGTAGCCTATGCGATCGTTTAACCAGCCGGCGGGAAACTGAAACAGCGCATAAGCGAGGAAGAAGATGCCACCGATATATCCCACCTGCTGCGGCGCGAGATGGAACTCCTGGCGAAGGGGTAATAGCACAAAGCCCATCACTGTTTTATCCAGATAGACAAGGACATAGCCCATAAACAGCAGGTAGAGCATTAATGCATGCGAAGTCACTTTCATAACGCGATCCTGTAATAAATCTGAAGAATCAATCTGTTAGATTTGAATTCCACAATCGGTTATAAATTGAACCATAGCAATTCATCCATCGTTGCACTTAACATGCTGATAACATTTTTTTCACGCACACACCGGCATAAATTCTGAAAATTAATCTTTTCTTTATGATTAATATCAATAATTTATTGGTATATTGCCGCATGCTGTTGCGCAGCCAGGTCCCCTTTCAGGACTTTTTCCCACTATGCTGAAGCGAGACAACAGAAGACAGTGCGTGCAAGCTGTGCTACAAACAAAGCTGTAATATTTCGTCGGCACTTCGATGCACGAGAAATACGGGACGACAAAACGAGCCAAGCTCTGATCAGAGGCCCGGAAAAATTTTCCTATGGGAACGCTTGAATATTTCTACGCCTGACAGGGAATACCCCCCTGTGCACCCTAAGCATTGCAAAATGACGGGTGACATTAGGCTCGATTACAACAGAGGATAATAGCGAATGGTTCTCGGCAAACCGCAAACAGACCCGACTCTCGAATGGTTCCTGTCACATTGCCATATTCACAAATATCCATCCAAAAGCACGCTGATCCATCAAGGTGAAAAAGCGGAAACCCTCTACTACATCGTCAAAGGCGCGGTAGCGGTGCTGATCAAGGATGAAGAAGGCAAAGAGATGATCCTCTCTTACCTCAATCAGGGTGATTTCATCGGTGAACTGGGCCTCTTTGAAGAGGGTCAGGAGCGTAGCGCGTGGGTACGTGCGAAGAGCGCCTGTGAAGTGGCTGAAATATCTTATAAAAAATTCCGTCAGCTGATTCAGGTGAATCCTGACATCCTGATGCGCCTCTCATCACAGATGGCGCGTCGCCTGCAGGTGACGTCTGAGAAAGTGGGCAACTTAGCTTTCCTCGACGTGACGGGCCGCATTGCACAGACGCTGCTGAACCTGGCGAAACAGCCGGATGCCATGACCCACCCGGATGGCATGCAGATTAAGATTACCCGCCAGGAGATTGGCCAGATTGTCGGCTGCTCTCGTGAGACCGTCGGCCGTATTCTGAAAATGCTGGAAGATCAAAACCTGATCTCTGCACACGGTAAGACTATCGTCGTTTACGGCACACGCTAACCGGCTCTGAACTCACGGCGCGACATCCCTGTCGCGCCTTTTTTATTTGGTGCAGCGCATGTGGCGGAGAATCATCTATCACCCCGAAGTAAACTATGCCCTGAGACAGACGCTGGTGCTGTGTCTGCCGGTGGCGATTGGCTGGCTGCTGGGCGACCTGCAACGCGGCCTGCTGTTCTCTTTAGTGCCCGCCTGCTGCAACAACGCCGGTCTCGATACCCCCCATAAACGCTTCTTCAAACGCCTGATCGTTGGCGGCAGCCTGTTTGCCTTCAGCAGTTTCCTGATCCAGTTTGCGGGCGCTGAAGGCGTTCCGCTGCCGGCGATCCTGCTGGTGATGGCGCTGCTGCTTGGCGTCACCGGTGAGATCAGCCCGCTGCACGCCCGCCTGCTGCCTGCTTCGCTGATTGCCGCCATCTTCACCCTCAGCCTCGCCGGGCGCATGCCGATGTGGGAACCCCCGCTGCTGTATATCCTCGGCACCGTCTGGTACGGCGCGTTTAACTGGTTCTGGTTCTGGCTGTGGAAAGAGCAGCCGATGCGTGAAACGCTCAGCCTGCTGTATCGCGAGCTGGCTGACTACTGCGAAGCAAAATATACGCTGCTGACCAAACTCACCGATCCACAAACCGCCCTGCCTCCCCTGCTGGCACGTCAGCAAAAAGCGGTCGATCTGATCAACACCTGCTACCAGCAGATGCATATGCTTTCTGCCAACCGCGACAGCCATTATCAGCGCCTGACGCGGGCTTTTCAGGTGGCGCTGGATTTACAGGAGCACATTGCCGTCAGCCTGCATCAGCCGGAAGAGGTGCAGAAACTGGTGGAGAAAAGCCACGCCGAGGCGGTGATCCGCTGGAATGCGCAGACCATTGCTGCGCGGCTGCGGGTACTGGCCGATGATATTCTCTACCATCGCTTCGCCGAGCGTTTCACCATGGATAAACAGCTGCAGGCGCTGGAGAAGATCGCCCGCCAGCACCCGGATAACCCGGTCGGTAACTTCTGCTACTACCACTTCAGCCGCATTGGCCGCGTACTGCGCACTCAGCACCCGCTCTATCGCCGCGACCTGATGGCCGACCGTCAGCGCCGCCTGCCGCTGCTGCGGGCGCTGAAGAGCTATCTGTCGCTGAAATCGTCGGCGCTGCGCACCGCTGCGCGCTTCGCGGTGATGCTGACCTTTGCCAGTTCGCTGGCGCTGTTCTTCAACCTGCCGAAACCGTACTGGATCCTGATGACCGTGATGTTCGTCAGCCTGAACGGCTATAGCGCCACCCGCGTGCGCATTCAGCACCGAGCGCTCGGCACGCTGGCCGGGCTGGCGATTGCCGCCGGGACGCTGGGCATGCACGTGCCGGAGCCGTGGATACTGAGCATCATGCTGGTGATTACCCTGGTGAGCTATCTGTTTATCCGCAAGTTTTATGGCTGGGCCACGGTAGGCTTTACCGTCACGGCGGTGTACACGCTGCAGCTGCTGTCGCTGAACGGCGCGCAGTTCCTGCTGCCGCGCCTGATGGATACGCTGATGGGCTGCCTGATTGCCTTTGGCGGCATGATCTGGCTGTGGCCGCAGTGGCAGAGCGGGCTGCTGCGCCAGAATGCGCACGATGCGCTGGAGACCTACCAGAGCGCGTTACAGCTACTGCTGGGCAACGAACAGGATGCGGTGAAGCTGGCGTATCAGCGCATGGAGGTAAACCAGGCGCACAATGCGCTGTTTAACTCGCTGCATCAGGCGATGCAGGAGCCGGGCTTTAACTCCAGCTATCTGTCCGATATGCAGCTGTGGGTGACGCACAGCCAGTTTATTGTCGAACATATCAACGCCATGACTATCCTGGCACGCGAACACACCATGCTGACGCCGACGCTGGCGGAGCGCTATTTACAGTCGTGTGAGATTGCGCTGCAGCGCTGTCAGCAGCGGCTGGAGTATGACGGGCCGAGTTCAGAGACTAACGTGCTGGAGGTACCGGAAGATTTTCATCAGGGGCCGGTGACCATTATGGAGCGCCATGTGAAGCGCATTCTGGGGCATCTTGGCGTGATGTATACCATTTCATCACTGACCTGGAGCCAGCGCCCGCATCATGGCCGCTGGCTGTCACGCCGCCTGAGGAAATCCTCAAAATAACGTAGGAGCGGACCCTTTGTTTCGGTCCGCCCGCCAGCAGCATGCCCATCATCAGCAAGGGGCGACCGGAAAAAAAGGTCGCCCCCTACGATCAAGCGATCACCTCAGCACCTTTTCTATCGCCGTGGCAAACCGCGCCATGCCTTCGGCGATATCGGCCGGTTCAATGACCAACGACGGCGCAAAACGCATCACGTCGGTGCCGGCAACCAGTACCATCACCCCTTCTGCTGCGGCGGCATTGAGGATATCGCGCGCTTTGCCCGCATGCTGCGGCTTGAGCGCGGCACCAATTAACAGCCCCTGCCCGCGGATATCGCTAAACAGATCGAAGCGGGCATCCAGCGCTTTTAACTGCTCGACAAACAGCTGGCGGCGTTCGGCGACCCCGTTGAGCACTTCCGGCGTATTGATAATATCCAGCGCCGCTTCCGCCACCGCACAGGCCAGCGGGTTGCCACCATAGGTGGTGCCGTGTACGCCTGGGGCCATCACCGAAGCAATCTCGTTGGTGGTCAGCATTGCGCTCACCGGGAAACCGCCGCCCAGCGCCTTGGCTGTGGTGACGATATCCGGCTTCACGCCGTAGTGCTCATGGGCAAACAGCTTGCCACTGCGCCCCATGCCGCTCTGCACTTCATCCAGCACCAGCAGTGCCTGATGCTCGTCACACAGCTGACGCAGCCCCTGTAGAAACTCCTGGGTCGCAGGCATCACGCCACCCTCACCCTGGATTGGCTCAACGACAATCGCGCAGGTATGATCGTCGATCACCGCTTTCACCGCCGCCAGATCGTTGAACGGCACATGGACGATATCCGCCGGTTTCGGCCCGAAGCCATCGGAATATTTCGGCTGCCCACCGACCGATACGGTGAATAGCGTGCGGCCGTGGAAGGCGTTATGGAAGGCGATGATTTTGCTTTTGAACGGGCTATGGCGCTTGGTGGCGTAGTAGCGCGCCAGTTTGAATGCCGCTTCGTTGGCTTCCGCACCGGAGTTGGCAAAGAACACGCGCTCGGCAAAGGTGGCGTTGATCAGCTTAGAGGCCAGGCGCAGCGCCGGCTCGTTGGTAAACACGTTGCTGGTGTGCCACAGGGTTTCCCCCTGGGATTTTAATGCTTCCACCAGCGCAGGATGACAGTGGCCCAGCGCGGTCACCGCGATGCCGCCGGAGAAGTCGATATACTCTTTGCCCTGCTGGTCCCAGACGCGGCTGCCTTTGCCTTTCACCGGCACAAACTGCGCTGGTGCATAAACAGGCAAAATCACCTCATCAAATGTCGCCCGCGTTACCGCTAATTTTTCCGCTGCCATTCACTACCTCGCCATTGAGTCATTTCAGGAATGTGAAATTATAGTCATAAAATATGCATAAAAAATCACAACAAGGCAACCATTAATCAGCCTTTGAGGAAATTAGCCAGTAGCTGATGCCCCTGCTCGCTGAGGATGCTCTCCGGGTGAAACTGTACGCCTTCCAGCGGCAGGGTACGGTGACGAAAGCCCATGATCTCATCCGGCTGGCCGTCGCGCAGCGTCCACGCGGTCAGTTCAAACTGCGCGGGCAGGCTCTCAACGATCAGCGAATGGTAGCGGGTAACGGTCAGCGGATGATTAAGCCCGGCAAACACGCCGCCATCGTTATGCTCAATCGCGCAGGTTTTGCCGTGCATCACCTGGCGGGCGCGCACCACGCGAGCACCAAATGCCTGGGCAATGGCCTGATGCCCCAGGCACACCCCGAGTATCGGCAGCTGGCCCGCAAAGTGGCGAATAGCCTCAAGGGAGATCCCGGCATCATCCGGTGTGCAGGGTCCGGGGGAGATGACCAGCCGTTGCGGTGACAGCGCGCTGATTTCAGCCAGGGTGATGTCGTCATTGCGCCGCACCAGCACCTCCGCCCCCAGTTCTGAAAAATATTGGTAAAGGTTCCAGGTAAAGGAGTCGTAGTTGTCGATTAGCAGCAGCATGGGGGATCCCCAGGAGAAAATAGCAGAAGGAAAATAGCTGGGCCGCCAGCAGGCGGCCCGGGCAAAGCTGACCGTCAGATAATTATGGCAGCACTTTGGCAGAGAGGATGACGACCGGTTTTTCCGGCACATTCTGGTATGGACCGAAGGTTTTGGTCGGTACCTGAGCAATCTTATCGGCAACGTCCATACCTTTAACCACTTTACCAAATACTGCGTAGCCAAAATCGCGCTGGCCGTGGTCGAGGAAAGCGTTATCCGCCACGTTGATAAAGAACTGGCTGGTGGCGCTGTCTTTATCCGCAGTGCGGGCCATAGAGATAGTGCCGCGCTTGTTTAGCAGGCCGTTGTCCGCCTCATTCTTGATGGGCGGTTTTGGCTGTTTCTGCTGCATATCGGCAGTGAAACCGCCGCCCTGCAGCATGAAGCCTGGGATCACGCGGTGAAAGATGGTGTTGTTATAAAAACCACTGTTCACGTAATCCACAAAATTAGCCACCGATACCGGTGCTTTCTGGTTATTCAGTTCCAGTTCAATACTGCCTGCTGAAGTGGTCAGCAGCACATGCGTGTCCCCCTTCGCGGCAACAGCGGCGGCAGAGACAGTAGACAGTGCGAGAACTGTCGCCAGCGCGGTCAAAGTACGTTTCAACATGAAAAATTCCTTACTGAGGGCAACAAACCAAAAAAACTCTGCTGATTGTAAAGAGGCACTTACCAACGCGCCAGCGTTTTACCTTTATTTACTCATTAATCTTATGACGCAACCGCTTCCGCAGAGGGAAAATTAGTGATTAAGATCACGTTATGAATGAAATATGAAAATATTTGTTTCAGTAAAGATTTAAGCAGATCACGAATCTGGTTAAACTTCTCCCGTTTATCACGGGCACTCCGCCGGTGACCTTCTTTATCAACAGGTTTCCACTATGACAAATCGCGATCGAATTGGGCTTACCTGGATCAGCTTCTTCTCTTACGCGCTGACCGGTGCAGTGGTTATCGTTACCGGTATGGTGCTGGAGAATATCGCTGCTTACTTCCAGCTGCCCGTGGCTCAGATGAGCAACACCTTCACCTTCCTTAACGCCGGGATCTTGCTGGCGGTATTCCTGAATGCCTGGCTGATGGAGATCGTGCCGCTGAAGCGCCAGCTGATCTTCGGCTTCGTGTTGATGGTACTGGCGGTGCTGGGCCTGATGACCAGCCACAGCCTCACCGTCTTCTCGCTGTGTATGTTCGTGCTGGGCGTGGTAAGCGGGATTACCATGTCGATTGGTACTTTCCTGATCACTCACCTGTATGAAGGGCGCCAGCGCGGTTCACGCCTGCTGTTTACCGACTCCTTCTTTAGCATGGCCGGGACGATTTTCCCGATCATTGCCGCGGCTATCCTTGCCCGCTCCCTGCCGTGGTACTGGGTTTATGCCTGCATCGGCGTAATCTACGTGGCGATCTTCGTTCTGGCGCTGTGCTTTGAATTCCCGGTTCTCGGAAAGAAAACCGCCAGCGGCGCGCCAGTCAACAAAGAGAAATGGGGCGTCGGCGTGGGTTTCCTCGCCATTGCAGCCCTGTGCTACATCCTCGGCCAGCTGGGCTTTATCGGTTGGGTGCCGCTGTACGCCACCAAAAATATGGGCATGGATATCGGCCAGGCCGGTAGCCTGGTAGGCAACTTCTGGACCGCCTATATGGTCGGCATGTGGGCCTTCAGCGCCATTCTGCGCTTCTTCGACCCGCAGCGTATCCTGACCGTTCTGGCGCTGGCAGCGACCGCACTGATGTACTGGTTTATCAGCGAAACTGACGCCTCAATGCTGAAGTGGATCATGATGAGCCTGGGCTTCTTCTCCAGCGCTATCTACACCACCATCATTACCCTCGGCTCGCTGCAGACCAAAGTGGCCTCGCCTAAGCTGGTCAACTTTATCCTCACCTGCGGTACCGTTGGCACAATGCTGACCTTCGTGGTTACCGGCCCTATCGTAGACAGCCACGGCCCGCACGCCGCGCTGGCAACCGCAAACGGCCTGTACGCCGTGGTGTTTGTTATGTGTCTGCTGCTCGGCTTCGTCAGCAAGCACAAGCTGCACGGACATATGGGTTCGCATTAATCCCGTGCCCCGGGCGAGGCATGCCTCGCCCCTGGCGGAAAGGGTATTAAACGCTGGGGAGGAACTTGTTCCTCCCCTTTTTATGCCGCGCTATCACCGACTATCAGGGCACTATCGATACGGATCTCGAACTCCGTATATAAAGCCTGTGGTCTGATCTTATTCCCATGCTTTTCCAGATGAACAAATCCATAGCCACTAAGCGTTTTTAGGGTGGTAGAAAGATTACTCACCTGCCTTCCTGCCATACGCGCAAGCTCGCTCATCGTCTGTGGTTTTTGTTCTGCCATCATGCGCAGCAGGGCAATGTTCTCATTACTAAGTATCTGCCCTATCGCATTGACTGAAGCAAACCACACTTTGGGTTCATCAGGCCGTGGCTGATACTGACCCGCGGCTATCGCCAGCACCCTTTTGCGCAGAGCCTGCTCAGGGATAACACCGATTAACGCTTTCATCGTTTTCTTTCCGCCTCACTGACAACACGATCTACCGCAGCAAAAAAATCATCCAGCAGCTGTGCGGCAGAGTGAAAATAATAGGGATATCCAGGATCGATTGAGGTGCGGTGGATATGGTCATAGACCACCAGCCTTGAAGAGAATCCGCCTTTTTTGGGCGGCTCAATGGCATGCGCGTTATCCATACCAAACACACGGTGGTTGTATGCATTGTGCAACGTCAGATTGTAGCGAATGCCATGTGGACGGAACCGCGATTTCTCAATTCCCCAAGCTTCTATCTTCCACCAGTAGCCGTTATCCAGTGTAAATTGGTAGCCATGCATATCCAGCAGGGTACGTAACCCATAATCTTCGCCATCCATTTATAACCTCTCACATCCTTATGATCGGAGCATAACATAGTTTTAAACAAGGCGACTAAAAAGTCACCTTGTGAGGAATTAACGCCTGAAATCCACCTTCTCGCTCTCAGCAAGATGAATGGTGCTGGCGGCAGGCACGGTCTCGGCGATGACCTTGCCGTGACGGATAGAGTAGCGCACCGGCACCTGACGGCGCAGGGCATCGAAGCCACTGTCGGCAGGCAGGATCACCAGGTTAGCGCTGTTACCGCTCTGAATGCCGTAATCCGGCAGCTGTAGCGCTCTGGCGCTGTTAGTGGTGATAAGCTTGATGCCGGAGTCCAGCTGGTCATAACCCATCAGCTGGCAGACGTGCAGCCCCATATGCAGCACCTGCAGCATGCTGGCTGTACCCAGCGGATACCAGGGGTCATACACATCGTCATGGCCAAAACAGACGTTGATACCGGCTTCCAGCATCTCCTTCACCCGCGTAATCCCCCGGCGCTTTGGATAGCTGTCAAAGCGCCCCTGCAGATGGATATTCACCAGCGGATTAGCCACAAAGTTGATCCCGGAGAGCTTCAACAGGCGAAACAGCCGTGAAGTGTAAGCTCCGTTATAGGAGTGCATGGCGGTGGTATGGCTGGCAGTGACGCGCGCGCCCATCTTCTCGCGGTGGGCCAGGGCCGCCACGGTTTCAACAAAGCGCGACTGCTCGTCGTCGATTTCATCACAGTGTACGTCCACCATGCGCTGATACTTCTGCGCCAGCGCAAAGGTCTTATGCAGCGATTCGACGCCGTATTCGCGGGTAAACTCAAAATGCGGGATGGCACCAACCACGTCCGCGCCCAGCTGCAGTGCCTGTTCCAGCAGAGCTTCACCATCAGGATAAGAGAGGATCCCCTCCTGGGGGAACGCCACCAGCTGAATCTCTACCCACGGCGCCATCTCCTGCTTAACTTCCAGCATCGCTTTCAGCGCGGTCAGCGTCGGGTCGGAAACATCGATATGGGTACGCACGTGCTGAATGCCATTAGCAATCTGCCACTTCAGCGTCTGACGGGCGCGCTGTTTAACATCCTCATGGGTCAACAGCGCCTTACGCTCCGCCCAGCGCTCAATTCCTTCAAACAGGGTGCCGGACTGGTTCCACGCCGGTTCTCCCGCCGTCTGGGTGGTATCAAGATGGATATGCGGTTCAATAAAGGGGGGAATGGCCAGGCCGCCTTCGGCATCCAGCGCGGCCCCGCCTGCGATGTTTTGTGGCTGCGGCGCAACACGGGCGAATTTGCCCTGCTGGATCTCAATCTGCCACAGCCCTTCACGCCACGGCAGGCGCACGTTGTTAATCCACTGTAATTCGGCTTGCATGGAAACCCTCCGTTATCAACGATATGCTTTTAACCATATCACTGTTCACGGCGGGAGCAGGAAATCTTCGGGAAAGGAATTTATCGGGGGCGGGATCTGGCGTAGGGGTCGGGCATGCCCGACCCACGGAACGATATTACGGCTGTGCCACGAAGCCGACGGCCTCATACACTTTCTTCAGCGTTTCCTGCGCCTGAGCACGGGCTTTTGCCGCACCGTCACGCATCACCTGGTCGAGGAACGCTTCATCGTTGCGGAAGCGGTGATAGCGCTCCTGCAGCTCGCCCAGCATCTGCGATACCGCATCCGCCACGGCCCCCTTCAGGTGACCATACATCTGGCCCGCGAATTCAGCTTCCAGCTCGGCAACCGGCTTACCGGTCACGCCTGACAGGATATCCAGCAGGTTTGACACGCCCGGCTTCTCTTTCACATCGTAGCGCACCACCGGTGGCTCATCGCCGTCGGTCATCGCACGTTTAATCTTCTTCACCACCGACTTCGGATCTTCCAGCAGGCCGATAACGTTATTGCGGTTATCGTCAGACTTGGACATCTTCTTGGTCGGCTCCAGCAGCGACATTACGCGCGCGCCGGATTTCGGAATAAACGGCTCAGGCACTTTGAAGATTTCACCGTACAGCGCATTGAAGCGCGAAGCGACATCGCGGCTCAGCTCCAGATGCTGCTTCTGGTCTTCACCGACCGGTACCTGCGTGGTCTGGTACAGCAGGATATCGGCCGCCATCAGCACCGGGTAATCAAACAGGCCGGCGTTGATATTCTCTTCATAGCGCGCGGACTTATCCTTGAACTGAGTCATGCGGCTCAGCTCACCGAAGTAGGTGTAGCAGTTGAGGATCCAACCCAGCTGGGTGTGTTCCGGCACATGCGACTGAACGAAGATGGTGCTCTTCTGCGGGTCAATCCCGCAGGCGAGGTAGAGTGCCAGCGTATCCAGCGTCGCTTTGCGCAGCGCGACCGGATCCTGGCGCACGGTGATGGCATGCAAATCAACGATGCAGTAGATACAGTGATAGTCATCCTGCATCTGGACCCACTGACGCAGCGCACCCATATAGTTACCGATGGTCAGTTCACCTGAAGGCTGTGCGCCGCTAAATACGATGGGTTTGCTCATGTTTCCGTCCTGATTAATTACAGCCCGAGTGCGGGCAACAAATCGTTAAAGTGATCGAGCGTGACGTCAGGCTGGCTGGTGGCGATGGGCTCGCCATAGTTGTAGCCGTAGGTCAGGCCGATGCAGGGACATCCTGCCGCCTGCGCCGCCAGAATATCATTGCGCGAGTCACCGACAAACACTAACTCGCCCGGCAGCAGGCCAAACGTGCCCAGCACCAGGAACAGCGGTGCCGGATGCGGCTTCTTAGCCACGACATCGTCGCCGCCGATAATCAGCGAAAAATAGTCAGCAATGCCTAGTGAAGCCAGCAGCGGCGCGACAAACGGGGTCGGCTTGTTGGTCACCAGCGCCATAGGCAGATTGTGTTTAGCCAGAGCGGCCAGCGTCTCTTTAACCTGCGGATAGAGCAGGCTGCCGCCGTCAACGTGCGAGGCGTAGTGCTGGTCCAGCAGCACGCGTGCGTCACCGATCAGCGCTGGCGAAGGCGCGTGGCCCAGCGCCCAGGTCAACGCCCGCTCAATCAGAATATCGGCACCGTTGCCAATCCAGGTCGAAACGCGCGCAATCCCGGCTGCCGGCAGGTTCAGTGCGCTGAGCGCCCCATCCACCGCGCTGGTCAGCCCCGGTGCGCTGTCGGTCAGCGTGCCATCGAGATCGAAGGCCAGCGCCCGGATATTAGTGAAATGCCCCATGACGAGATTTCTCCAGTTCTGTCCGCATATCGTCGATCACTTTTTTGTAATCGGGATGACCAAAAATCGCCGAACCGGCGACAAACATATCGGCGCCCGCTTCTGCGATCGCGCCAATGTTGTCGACTTTGACGCCGCCGTCCACTTCCAGACGAATGTCGTAGCCGCTCTGGTCGATAAGTTTACGCACCTGACGCAGTTTGTTCAGCGTGCCGGGAATAAACGACTGGCCGCCGAAACCGGGATTAACCGACATCAGCAGGATCACATCAAGCTTATCCATCACATAATCCAGAATGCTGAGCGGCGTGGCCGGATTCAGCACCAGGCCCGCTTTACAGCCGTGTTCTTTGATCAGCTGTAACGTGCGGTCAACGTGTTCGGAGGCTTCAGGATGGAAGGTGATATAGCTGGCACCGGCTTTAGCAAAGTCAGGCACCAGGCGATCGACAGGTTTCACCATCAGATGCACGTCAATAGGGGCAGTCACGCCGTAATCGCGCAGGGCTTTCAGGACCATCGGGCCCATCGTAAGGTTCGGAACGTAATGATTATCCATCACATCGAAATGCACCACATCACCACCGGCAGCCAGTGCTTTAGCGGTGTCTTCGCCCAGGCGGGCAAAGTCTGCGGAAAGAATTGATGGGGCAATTAAAAACTGTTTCATCCGTTTCTCCCTGGTTGTGCCTGACGTCAGGCTCTCATCACCGGCCAGTATACAGCGCCAGCAGTTCATTAACCTTTAGGCGACTTCCGCCAATACTGCTGATTGAGCGGCGCACTTTGATTTCGTGCAGCTTGGTCGCCGCCTGATACCACTCGCGCGTTAGCGGAGTGTCATGGTTGGAGATCAGCACGGTAATGCTGTTCTCCTGCGCCAGCATAGTGGCCAGTTCGGCCAGATGCTGCTGCTCGCGCATGGTGAAACTGTTGGTGTGGTACGCGGTAAAGTTGGCCGTGGCCGACAGAGGCGCATAGGGTGGGTCGCAATACACCACCGCCCCCTGCCGCGCTTTCCCCAGCGTAACATCGTAAGATTCGCAGACAAAGGTCGCATGTTGTGCACGCTCGGCAAACCAGTAAAGCTCATCTTCCGGGAAGTAGGGCTTGCGGTAGCGGCCAAACGGCACGTTGAACTCACCGCTCAGGTTGTAGCGGCACAGCCCGTTATAGCAGTGGCGGTTGAGGTAGAGAAACAGCACCGCGCGGCGATAGGCATCAGTACACTGATTGAACTCCTGGCGACAGGCATAATAGACCTCGGAGTCATTCCCCTGCGGCGTAAACAGCACGCGCGCATCGGCAACGAACTCATCCGCACGCTCTTTAACGATGTTATAGAGGTTGATCAGGTCGCTGTTAATGTCAGCCAGAATGTAGCGGGAATATTGGGTATTGAGGAAGACTGAGCCGGCACCGACAAACGGCTCGATCAGGCAATCCCCCTCCGGGAGATGGCGTCGAATATCATCGAGTAACGGGTACTTGCCACCAGCCCACTTCAAAAAAGCGCGATTTTTTTTCATGCCGTCGTTTATTACTTTACTCATCAGGCTGTGGTTACACCGACAGCATATCTGCGCTTTAAATGATCGACGTGCTTTTGGCACGCTCACACACTTGAGGAAATGCCGGGTTACCCCGGCAAAATATTACTTACCGGCTTCTTTTTTAACCTGACTGACCGGTTTCACCCATGGATTCTGGGCGCGAACTTCAGCGGGCAGCGAAGCAACAGCACGCTTAGCCTCGGCCGAGGTGCCATAAGAGCCACTGACCAGCACGTACCACGGCTGACCGTTGCGCGTTGTCTGGTACACATGGTAGCCGGATAAATTCTGTTTTTTCGCCCACGCATTCAGCGTGTCTGAGCGTGAAGCACTGCTCAGCTGCAGCGTGAAGTTGCCGCCTGGCGTGCCGCCACTGTGGCTGGCCGTTGCCGCTGGCTTGTTCTCTTTCACTGCAGGCTTGCTGGCGGTCGGTTTGTGCGCCGTTGCCGCTTTGCTGTCATGGGCCGCGGCGGCATGCGTTGTCTGGCGTGCAGGCTGATGGCTCGCCGCTGACGGTTTGTTGGTTACCTGGCGCGGGGTTTCACCACCGGGTGCCACCGTTGCAGCACCGGTAGGCAGAGACGAACCGCCCTGCCCGGCCTGCGCCGCTGCATCGACCTGACCCTGCTGATTGCTCAGCGCGTTGTTCAGATCGCCAGGCAATTCGACACGCTGCTGGTTGGCAGGCGTCTGCATCTGCGGCGCATCGGTTGGCGTTGGGGAGATAGGTGGCACGCTGACGTCCTGCGGTGCAGCAGGCTGGCCCGCGGCTGACGCACTGTTCTCCGTCGTGGCCGGCTGACCGGATTGCCCGCTCATGGAAGAGGAGCCAGACAGATCGATATTTTTCTCGCCGCCGCTGGTGGCCGAAGCCGCAGGCTGCTGCGCACTCTTCTCACTGCCGCTGTCCGGTGATTTCAGCGCCGAGCCGATGCCCAGCACTAACAGCAGCAGCACCAGGATCCCGATGCCCATCATCATATGCTGGCGGGAAACTGGCACTTTAGGCGCAGAAGACGCTTTGCGCGGCCGCGTCGGGCGGCGGTCGCTGGTGTCAGGTTTTAACTCGTCTTCCGGTTTAAACTCGTCCATTTAACCTCCTCCCATAGAGCGGCGTTGCCGTCCAAACCCTGTGGACGGTGATACATCTGTCAGTGTTGCCAGTGGCTGGCTTGCACATTGTTATCAGGACTTTTGGCAATCCTGAATGGATGCCAGCACCATATCATGTGGCACACCGCTACGCACTTCGGCTTTGCCGATTGCCAGTGGCAGTACCAGGCGCAGTTTTCCAGCCAGCACCTTTTTATCGCGCATCATGTGCGGCAGATAATCTTCCGCCGCCATGCTTTCTGGTCCGTTCACCGGTAAACCGGCACGCTGCAGCAGCGCGATAATACGGTCGGTATCCTGTGAGCTGAACTGCCCAAGACGCTCGGCGTTGCGTGCTGCCATCACCATCCCGGCGGCAACCGCTTCACCGTGCAGCCAGTTACCGTAGCCCATGTGTGCTTCAATCGCATGGCCGTAAGTATGGCCAAGATTGAGCAGCGCACGCAGACCCTGTTCATGTTCATCGGCAGCCACGACTTCGGCTTTCAGTTCGCAGCAGCGGCGAATACAGTACGCCATCGCTGCGCCGTCCAGCGCCAGCAGAGCATCAAGATTCTGCTCCAGCCAGTTGAAGAACTCACCGTCAAGAATAATGCCGTATTTGATCACTTCCGCCAGGCCTGAAGAGAGTTCGCGTGCAGGCAGCGTATTGAGGCAGTCGAGATCGACCACCACCGACGCTGGCTGATAAAACGCGCCAATCATATTTTTGCCGAGCGGATGGTTGACGGCAGTTTTGCCACCAACGGAAGAGTCGACCTGCGACAGCAGCGTAGTGGGCACCTGAATAAAGCGTACGCCACGCTGGTAGCTGGCCGCGGCAAAGCCGGTCAAATCGCCGATCACACCGCCACCTAAAGCAATCAGGGTGGTATCACGGCCGTGTGGCTTTGCCAGAAGTGCAGTAAATACCTGGTCCATTACCGCCAGCGTCTTAAACTGCTCGCCGTCCGGTAAAATCACCTGGTCTACCACCACGCCCACGCTTTCTAGGCGGGAACGCAGCGCGTCAAGATAGAGAGGAGCCAGCGTCTGGTTGGTCACCAGCATGGCCTGATCGCCCGCTTTAAGCGGCCAAAAAGAAGCCGGATCTGCAAACAACCCGGCGGCGATAGTAATGGGGTAACTGCGCTCCCCAAGAGTTACGGTAATCCTCTCCATGACGCTGTATCACCTTTTTTGCTGCGCCCACGCGGGGCCATCAGAGCGTTACTCAGCTCTTTTCCAACATATTGATAATCTGATTAGCGACCACTTTCGCACTCTGATCGTCAGTGCGAATGGTGACGTCGGCAATCTCTTCATACATCGGATTGCGTTCATCAGCTAATGCTTCCAGCACTTCGCGTGGTGGAGAATCCACCTGCAGCAGCGGACGTTTTTTGTCGCGCTGGGTACGTGCCAGTTGCTTTTCGATAGTCGTTTCAAGATACACCACTACGCCACGGGCGGAGAGACGATTGCGCGTTTCACGCGACTTGACGGAACCGCCACCAGTCGCCAGCACAATGCCCTGCTTTTCAGTGAGTTCATTGATGATTTTTTCTTCGCGATCGCGGAAGCCTTCTTCGCCTTCGACGTCAAAAACCCAGCCCACATCCGCTCCGGTACGTCGCTCAATTTCTTGATCGGAATCGAAAAATTCCATATTGAGTTGTTGAGCTAACTGACGCCCAATAGTGCTTTTGCCGGCACCCATAGGCCCAACCAGAAAGATATTGCGTTTCTCTGCCATTTTTTCGGTATTACTAAGACAATTCGTTGATGATACCCCGCCTTAAACCAGGCAGGACATGAACTGAAACCTCATGAGCGATAGTGCGAGAGTCAGACTAAAAATTATCTCAACACTGAAGGTGTTTTGGCAACCGATTAAATTTACCTTGCCCATTGCACGCAATATTTTGGCGCGTTTCAGTCCGCTTCATTTATCAGCCGGATGTGGTTGCATCGGCTACGCCGCTTGCGCACGATAAAAAACGGTTAAAAAGCATTCGCTGCTGCGGGCACCTGGCCCATAATTCAAAATCGCTAAACCTTGTAAGCTAATTCCGCCCTTGCGTCAAACGCAACTGTGACCAATTCGGGAAAAAACATGCAGGTTCTGTCGTTTGCCGCCAAAAGCGCATTAGTCACTACGCACTAATCTCGGCGTGATAAAGATCACCAGTTCGCGCCTTTTTTGCTCACGCACGTCATGGCGAAAAAGGCCACCGAGCAGCGGAATATCGCCAAGTACCGGCACTTTACTGCGCCCTGTCGCGCTCTGCTGCTGGAATATGCCGCCCAGCGCCAGCGTCTGACCATCCTTCAGGATCACCTGCGTGTCGATCTCCTGTTTATCGATGGTGAGCACCTCATTAACGCCGCTGCGCATGTTGCGCCCCGGCATATTTTGCGAAATGTGCAGTTTCAGCAAAATCCGACCATTGGCCTGCACCACCGGCGTCACTTCCATTCCCAGCATCGCTTCTTTAAATTCCATGGTGGTAGAGCCGCTGTTGCCGGTCGCCACCTCATAGGGGATCTCCGTGCCCTGCTTAATGCTGGCCGTCTGCTGATGCGAAGTAAATAAGCGCGGGCTGGCAATAATATCCGCCTGATGCTCACTCTCCAGCGCGCTCAGCTCAAGATCCAGCAGGCGACCGTCGAGCCTGGCCAGCGTGAAGCCCACGCGCCCGGCCGGATGAGGCACCCCGAGATCGACCCGCAGCTGGCTGGTGCGCAGCGCGCTCGCTACCTGCTCTTCTCCGCTCAGCCCCCAGTTCACGCCCAGCTCGCGCAGGTTCTCTTCGCTGATGGTGACAATCTGCGCCGCCAGCTCAATCTGCTCCAGCGGCACATCCAGCTGGCGCACCCAGCGTTCAGCCTCTTGCAGTGCGCGATCGGTATCGCGCAGCAGCAGGCTGTTGGTGCGGCTATCCAGCGTAATGCTGCCGCGCGCCGTCATCAGCCGGGCGCGCTCATTTTGCAGGCTGGCGTTGACCGCTGCCGCATCCGCGTGCTGCAACGTCAGCGTCAGGTTGTGCAGCGGCAGATTTTGCTGTTGTTCCTCACGGCGGGCATCGGCTTTGCGCTGCTCCTCCTGCTGCCAGCTTTCGGGAAACACCAGCAGCACGTTGCCCTGCTGCTGCGTGGTCAGCCGCCCCATTTTCATCACCAGAGAGAGCGCCTGCTGCCACGGCACCCCTTTCAACCGCAGCGAGAGGTTGCCCTCCACGCCGGGAGCCACCACCAGATTCAGCTGCTGATAGTCCGCCAACGCCTGTAACACCTGGCCGATGGGCGCGTCATCGAACGCCAGTGACAGCGGCGCCTGCGCCAGTGAGAGCGGGCTGATCAGCACCAGCCAGAGGAAGAGCATCCTGTGCATTTTGTTGTCCTTTTAACGTCAGCTTTATGACGGGCGGGCAATCCTGTGAGGGGGAAAGCGAGGCGCTGAGCCAGTCGATAGCGGCAAACTGCCACGCGGTCGCTGGCAGCGCGTCGCCGATTTGGCCGTGCAGCGTGCTGCCCAGCGGTGAACGCAGCCAGGCGTGGTAGTGGCCCGGTCGGCCAACGATGCCGAGCAGACGCCAGCCCGCGAGCGCATCACCGGTCGCTGGCTGGCAGCGGCTCTCCTGCAAAAAGAAAGGGTCGCGCGCGTGGCTGCCGCTCGCCAGCAGTAACAGCAGCAGCGCTAGCTTAGGAAGCATCGTTTAGCTCCAGCACCAGATGCAGCTGCGCCCCCGCCCGCTTCAGGCGAAAGCGGGGTATTTCTACGCTCGGTTGCAGGGTGGTGAGATAGTCCAGCAGAGCGCCAAACTGCGCCCAGCTTAGCGTCAGGGCCAGCTCTCCGCCGTGCGGCGTGGGGTGCCAGTGCTCAAGCGCCGCCCCGCTGTGCGCCAGCAGCCTGGGGAGTGAAAAGAGATGCGCCTTAGCGGGTTCGCTCTGCTGCTGGAGTTGGGCAATCTGCTGCTGCACTCTGCGCAACGCGGGTTGCAAACGCAGCGCGGAGATCTGACTGGAGTAACGCCGCGCCTGCAGACGCTGCTGCTGCTCCAGCGTCTGCAGCTGCCGCTGCGCCGGATGCAGCCAGCACAGCCACAGCAGGCCTGCCAGCAGCAGTGCCGCGAGCGTAAAGCTCACCACCCGCAGCCAGGGCTCAGCCTGCAGCCAGCCGGTCAGCCAGCGGTTAGTCATCCGCGCGTTCCTTAGCGCCAGGAAGCTGCGCCTGCAGGGTGAATTCCAGTGCACGATCGCGGCTACGCTTTATCTGCCCCAGCGTCACCTGGCGAAAGATCGGCATATTCTCCAGCTGCTGGCGCAGCTGATGCAGGCTTTCGATGCGGCGACCGAAGCCGTTAATCTCAAGGCTATGCTCGCCTTTCACCATCTGCTGCAGCCAGAGATCGGCAGGGAATGCCGCGCCGAGCGCATTGGCAAACTGCTGCCAGCGCGCCAGCCGCTGCAGACGCTGCTGCCGCTCAGCCTGCCGACTTTGTAGCAGGGCAAGCTGCTGCTGTGCCGCCACGCTGCGGGCCTTCAGCTGCGTTGCCAGATTAAGCCCGGTTCGCCATATCGCCAGCCCCTCCATCTGCTGCTGGTTGAGGCGGCGCTGCGCCACTCCGCCCAGCAGTAACCCCACCAGCATCAGCACGGCCCCCAGGGCAAGCAGGCCCCACAACCGCTTGCGCTGCCGCAGCGCCGCCTGTCGCCAGGGCAACAGATTTACCCATACCATCAGCAATCCTCCGGGCGCAGCGCCAGCCCGGTCGCCAGAGCAAACGCGCCTTCACACGCCGGCATCGGGGGCTGATAGCTCTGCAGCACGCTTAAAGGGGTAAGTAGCTGAGTGCCGGGCGGGCAGCTCTCCGCCAGCGCCGAGCTGTACCACAGCGTGCTGCTCTCCTGCAGATAACGCTGCTGCAGGGTGGCGAAGTCCGGGGCATCGTCCAGCGGGCACCAGCCCCAGGGCTGCTCGCGATGCTGCGGTGCGAACCACAGCCAGTGGTCGCTGAGGCGATGTACCAGCGCGGCGGCAGGATCGAGCCGTAAATTGTCCGCCAAGGCGAACAGGGCGGCCGGGGTCAGCTCCAGCACCTGCGGAGTCAGGCCCGCCAGCTGCAGGCAGTTTTGCCAGCTGTGCAGCGCCTCCTGGCGCGCTGCCGTCAGGTAGACAGGCGCATCGGTTCCCCACCCGCGGCGGTAATCGAGCGCCAGCGCCTCCGGTGCAATTGGGAAAAATCGCCTCGCCGCCGCCGTGATGTAGCTGCTACGCTCTGGCTCGCGTAATTGCGTGGTGGGAAGAGCCAGCTGGCGCTGCATCACCAGCTGTGGCGGGAAACCGACGCGCAGTGAGATACGGGAAGGGAGTTGCCTGCGCCAGCGCTGCAGCAGTGCGACCAGAATGTCCTGCCGTTGCACCAGGCCATGACTTAACGTATCTTGCGGCAACGTATGCTGCCACCAGTGGCGCAGCTGCCAGCCGTTTCGACGGCGCTGGATGCCGAGGGCGCACAACTGCCCGTTTTGAATATCCAACCCAACTTGCCATGTCTGAAAAGCCATTGACGCGATCTCCTTATCGTCAGTTACAAAAGGACGTATCCAAGGTACTGGCTTGCCTTTATACTACCGCGCGATTGTTTATAAACTGCCCAATCGACTTTAAATGGGAAATATCAGGTGAAGTTCGTAAAGTATTTATTGATCCTTGCAGTGTGTTGCATTTTGCTGGGAGCAGGCTCGATCTATGGTTTATACAAATATATAGAGCCGCAGCTGCCCGATGTCGCCACGCTGAAAGATGTGCGTCTGCAGACGCCTATGCAGGTTTACAGTGCCGATAACGAGCTTATCGCGCAGTACGGTGAGAAACGCCGTATTCCCCTGACCCTGCAGGAAATCCCGCCGCAGATGGTGAAAGCCTTCATCGCGACCGAAGATAGCCGCTTCTACGAGCATCACGGCGTCGATCCGATCGGCATCTTCCGTGCCGCCAGTATTGCACTGGTTTCCGGCCATGCTTCGCAGGGTGCCAGTACCATCACTCAGCAGCTGGCGCGTAACTTCTTCCTCAGCCCCGAACGCACGCTGATGCGTAAGATCAAGGAGGCTTTCCTCGCCATCCGCATTGAGCAGATGATGAGTAAAGACGAGATCCTTGAGCTGTATCTGAACAAAATCTACCTCGGCTATCGCGCTTACGGCGTGGGGGCTGCAGCACAGGTTTACTTTGGTAAGAATGTTGATCAGCTGTCGTTGAGTGAAATGGCGATGATCGCCGGCCTGCCTAAAGCGCCGTCGACCTTTAACCCACTTTACTCGCACGATCGTGCCGTACAGCGCCGCAACACCGTGCTGGCGCGCATGCTTGACCAGCATTACATCAGCCAGGCGCAGTACACAGAAGCGCGCAACACGCCGCTGGTGGCGAACTATCACGCGCCGGAAATCGCTTTCTCCGCACCGTACCTGACCGAAATGGTGCGCCAGGAGATGATTAAACGTTATGGCGAAAACGCCTATAACGACGGCTACAAGGTTTACACCACCGTGACCCGCAAGCTGCAACTGGCGGCGCAGGACTCGGTGCAGGACAACGTCATTGCCTATGATATGCGCCACGGCTATCGCGGCCCGTCCAGCGAACTGTGGAAAGCCGGCCAGCCAGCGTGGGATCACGCTCAAATCCTGAAAACGCTGAAAGCGCTGCCGGTTTACGGCCCGCTGTTCCCGGCGGTAGTGACCGCCAGCAGCAGTGATGAAGCTACCGTGGCGATGCGTGACGGCAGCAACATCGCGCTCAATCTGGCTGCGGTGCGCTGGGCGCGTCCATACAAGTCCGACACCTTACAGGGCGCCACTCCGCGCTCGGTTAGCCAGGTATTGCAGCCGGGCCAGCAGATCTGGGTACGCAAGGTCGACAACGACTGGCAGCTGGCTCAGGTGCCGGACGTCAACTCTTCGCTGGTATCGCTCGACCCACATGACGGCGCAGTACGCGCACTGGTTGGCGGTTTCGACTTCAACCTGAGCAAGTTCAACCGCGCAACCCAGGCGCTGCGCCAGGTCGGTTCAAATATCAAACCGTTCCTCTACACCGCCGCCATGGATCGTGGCCTGACGCTGGCGTCGATCCTCAACGATGTGCCGATTTCCCGCTGGGATGCCGGTGCCGGTGCCGACTGGCGCCCAAAAAACTCGCCTAACAGCTACGCCGGCCCGATTCGCCTGCGTCAGGGGCTGGGTGAGTCGAAGAACGTGGTGATGGTGCGCGCCATGCGCGCCATGGGCGTCGACTACGCCGCGGAGTATTTACAGCGCTTTGGCTTCCCGGCTCAGAACATCGTGCACACCGAATCGCTGGCGCTCGGCTCGGCGGCCTTTACGCCGCTGCAGATGGTGCGCGGGTACTCGGTGATGGCTAACGGCGGCTTCCTGGTAGACCCGTACTTTATTACCCGCATCGAGGATGAAGAGGGGAATAAAGTCTTTGAAGCGAAGCCAAAAGTGGCCTGCCCGGAGTGCAATTTGCCGGTGATCTACGGCGAAACCAAAAAAGCGGTGGCGCTGAGTGAAGACAGCGTGGAAAACGTCGCAGTTTCGCAGGAAGGCACTAACCCTGTCGTGCCGAAACCGGAGCTGGAGCAGGTTCCTCAGCATAAGCAGGACGAACAGCCGGAGTATGCGCCGCACGTGATTAACACGCCGCTGTCGTTCCTGATCAAGAGCGCGATGAACTCCAACATCTTCGGCGAACCGGGCTGGATGGGTACCGGCTGGCGCGCCGGGCGTGACCTTAAGCGTAATGATATCGGCGGTAAAACCGGTACCACTAACAGCTCGAAGGATGCCTGGTTCTCCGGATACGGTCCTGGGGTGGTGACATCCGTGTGGATCGGCTTTGACGACCACCGCCGCGATCTGGGGCGCACCACGGCTTCCGGAGCGATTAAAGATCAGATCTCCGGCTATGAAGGCGGCGCCAAGAGCGCACAGCCAGCCTGGGATGATTACATGAAAGCGGCGCTGGACGGCGTTCCGCTGCAGCCGCTGACGCCGCCGGAAGGGGTGGTGACGGTGAAGATTGATCGCAGCACCGGCAAGCTGGCGAACGGCGGCGGCAATACCCGCGACGAATACTTTATCAACGGCACCCAGCCGACGGAGTATTCAGTGCATGACGTCGGCACCACGCTGATGGATAACGGCGAAAGCCACGAGCTGTTCTGATACAAAAATGCCGGGCAATCGCCCGGCATTTTTTTAATACGTTACCCTGCCCTGCTTCACCAGCCACTCGCGCACCAGGAACAGCGCGCTGACGTTGCGCGCCTCGCGGAAATCCGGCTCCTCCAGCAGCGCCAGCAAATTGTTCAGCGGCCAGCGCATCTGCGGCAGCGGTTCAGGCTCGTCACCCTCCAGCTTTTCCGGATAAAGCCCTTCCGCCACCACGATATTCATCTGACTGGAGAAATAAGACGGCGCCATAGTCAGTTTACCCAGCTGCTCCAGCTGATGCGCGCCAAAGCCCGCCTCCTCTTTCAGCTCGCGGTTAGCGGCGTCAAACGGTGTTTCACCCGGGTCGATCAACCCTTTCGGGAAGCCCAGTTCGTAGCTCTCCAGCCCGACCGCGTACTCCTGGATCAGGATCAGATGATCATCAATAATCGGCACGATGAGCACCGCTTCCCGGCCTGAAGATCGCATGCGCTCATAGACCCGGCGCTGGCCGTTGCTGAACTCAAGGTCGACCGATTCCACCGTGAACAGTTTCGATCGCGCTGCGACCTCAACATTAAGGATGGCAGGTTTTTGTAATTGTCTGGTCATAAGGGCCCCAGCGAAAAGCCAAAAAGTGAGCGTCATCCACCCGGCGAATTCAGGTGCTGACCGTGTTATTGTCCATTGTGCGGTAGCCGCCGCAGGAAACCAATCATCGCATGAATCATTTTACTTATTTATAACAAATCATTGTAAACATGAGAAAAATCTTTTAAAGAATGTCAATTATCAGACTAATAAATAGGAATATGCCGATACTTAAGTGGCCAAATGCCTGGTAACATCTACATCGGCCATGGTATACAATTATTCTAATTTTATGATTTTTAGCGCTATTTTTAATCACACAGCTGACAGCCAGCACTGTTTAAACTCGCCACAATTGGGTTAGATATGACACAGTCTTACGCGAGAACGTCGACAGGAGCATTGTGGCAGGAATGAGGGAAGCATGAGCACAATAGTCATCATATTGGCTGTAATGCTGGCCTGCTCGGTAACGGCAGGTTGTTTCTTTTGGTACGCTATGCGGCATCGCCCGCCGTTGGCGAAACCACTGCCATTTATCAGTCCCCCCTATCGCAAGCTGAGCAACGAAGAGCGCGCGGCGGTTGAACGCTACGTGGCGCAGTTGGGCAGCCAAAATCAGACTCTGCCCAGCGGAGCCAGCAGTTCGCCCGATCAGCTGGTGCTCACCTCGCAAAGCAACAATGTCTACCCCGTCACCCGCTCGATTACCCGCTACGGCCTCTCTACCGATGAACCCCACAAATGGCGCTACTACCTTGATGCCGTCGAAGTGCATTTGCCGCCGCTGTGGGAACAACATATCGCGGAAGAGAACTACGTTGAGCTGATCAAAACGCAAACCATTCCGCTGGTGATCTCACTTAATGGTCACTCGCTGACGCAGTACAGCTGGGAAGCGCCCGCGCTGACGCCAATGGTGCGCGCCACCGGGCAGAATGCCTCTATCCGTAAGGAAGAGGGCGAAAATATTGAGCTGCTGAGCGTGCGCAAAGAGAGTGCAGAAGAGTACGCGCTGAGCCGACCTGACGGCACGCGTGAAGCGGTCGCTATCTGTATCGCGCTGCTGCTGTTCTTTATCAGCCTGGTCGGGCCAATAGTGTTGATGCCCTGGCTGATCCTGGCGGGCGTTGCCATCATCGCGGTCAGTGCCTGGTTTATCTATCGCCGCCCTGGCGAAAATGATCTGCGCGAAATTCACTGCCTGCGCGGCGCGCCGAAGCGCTGGGGACTGTTTGGCGAATCTAATCAGGGGCAGGCCAGCAATATCTCGCTCGGCATTATCGACTTAATCTACCCGCCGCACTGGCAACCCTATGTCGCCCAGGATCTTGGCCAGACCACCGAAATTGATATCTACCTCAACCGTCAGGTAGTGCGCCAGGGGCGCTTCCTCTCGCTACAGGATGAGGTGCGCAACTTCCCTGTCCAGCGCTGGCGTAAAAATGTCGTGCTGGCGGTGGGTTCGCTGATCCTGCTGGCGCTGCTGATAAGCTGGATCCCGCTCAGCATGCCGCTGAAACTTAGCCTGGCGTGGATCAAAGGCACGGAAAGTTTGCAGGTTACCCAGGTCAGCGAGTTGGAAAAAGCCCCGCTGCACGTCGGTGACAGCCTGAAGGTAAACGGCAGCGGAATGTGTTCGATCCCGGCGACCTACCAGGGCAACCGCAGCTATGCGTTTATGCCGTTCGACTGTTCGGCCATGTACTGGAACAATGCGGAACCGCTGCCGCTGCCGCAGTCCGATATTATCGATAAGGCAACGGCGCTGCTGGACACCACCAGCATGCAACTGCACCCGCAGTCCAGTACCGACCCGAAACTTAACCCGCAGCTGGCGACTGCCATTCAGAAGTCGGGCATGATCCTGCTGGATGACTTCTCCGATATCGTGCAGAAAACCCAGGATCTGTGCAGCCAGGAGCAGGACTGTGTGCGCCTGAAAAATGCGCTGGTCAACCTGGGGAACGCGAAAGACTGGCAAACGCTGGTGCACCGCGCTAACTCCGGCGCGCTGAACGGCATGAACGTGCTGCTGCGCCCGGTCAGTGCAGAGGCGCTGGAAAATCTGGTCAATACCGCCACCTCTTCCTTCTTCTACCGCGAAACGCGCCGTGCGGCAGAAGCGCTGAACAGCCCTCCCCCGGGTGGCTTCCTGATCCTCAGCGATGAGGGCCGTCAGTTCGTCAATCAGCCAGCACCGGCGGTCTCACTGTTTGATTACAACGCGCCGGACCAGTGGCCGGAACTGCAGCGGCTCTCCGGCATGCTGCTGCACACTCCGTTTAGCGCCAGCGGCATTATTACCAGCATCACCACCGATGCCAACGGCACGCGCCACATCGCTCTGCACAGTGAACCGGATAGCCTCACCCTGTGGCGCTATCTTGCCAGCAGTCTGTTACTGCTGGTGCTGGCGCTGAGCCTGGTGATTAACAGCCTGCTGGCGCTGCGCCGCATGCATCGCCACCGCGTGCGCCTGATGGAAATTCATCAGTATTATGAGAAGTGCTTTAACCACTCGCTAAGCGACATCCAGACCGTGCGGCCGATGTTCTGAGCATCGCCGCATCTGTGCTATTTTTAAGGCTGAGACTCTCCGCTTTACCTGCCTGAACACGTTGCGCGTGAGTATCCGCCGCAGCGCGCCTTGATTTATGGCGTTAGCCCCATATATAAGGTGAATCCAAAAAGGAACCCAGCGATGAAAGAGAAACCCACAGAAGGGGTGCGGCTTGATAAATGGCTCTGGGCCGCCCGCTTTTATAAAACCCGTGCTGCGGCACGCGAGATGATTGAAGGCGGCAAGGTGCATTACAACGGCCAGCGCAGCAAACCCAGCAAGCTGGTTGAAGTCGATGCTGAGCTGGTGCTGCGCCAGGGTAATGACCAGCGCACCGTGGTGATCGAAGGCGTCAGTGATAAGCGCGGTCCGGCAGCGATTGCCCAGCAGCTGTATCGCGAGACGGCAGAAAGTATTGAAAAACGGGAAAAGGTCGCGCAGGCACGCAAGATGAATGCGCTCAGTATGCCGCACCCGGACCGACGCCCGGATAAAAAGGAGCGTCGCGACCTGATGAAATTTAAAAATTCTGGCGACGAATAACGCGCCATTAAAGAGAGAAAAACTTATGTCCCAGCAAGACCAGATGCACCGCTTCCTGTTTGAAAATCACGCCGTGCGTGGCGAACTGGTAGGTATTTCCCAGACCTGGCGCGAGATTATCGACGGCCACGACTACCCACAGCCGGTGCAGCAGGTGCTTGGCGAACTGCTGGTAGCGACCAGCCTGTTGACCGCCACCCTGAAGTTTGACGGCGACATCACGGTCCAGCTGCAGGGTGATGGCGCACTGAATATGGCGGTTATTAACGGTAATAATCAGCAGGAGATGCGCGGCGTGGCCCGTATGCAGGGCGAGATTGCTGACGGCAGCAGCCTGAAAGAGATGGTCGGTAACGGCTACCTGGTGATCACCATCTCGCCAAAAGAGGGTGAGCGCTATCAGGGCGTGGTTGGGCTGGAAGGCGAAACGCTGGCAGAGTGTCTTGAGGACTACTTCATGCGCTCTGAGCAGCTGCCAACCCGTCTGTTTATCCGCACCGGCGAAAGTGAAGGCAAAGCGGGCGCAGGCGGCATTCTGCTGCAGGTGCTGCCCGCGCAGGATGCCAGCCTGGATGAGTTCAACCATCTGGCGACGCTGACGGAAACCATCAAGACCGAAGAGCTGCTGGACCTGCCGGCGAACGAGGTGCTGTGGCGCCTGTTCCACGAGGAAGAAGTCACGCTGTTCGAGCCGCAAAACGTCTGCTTTAAATGCACCTGCTCGCGCGAGCGCTGTGGTGATGTGCTGAGCACGCTGCCGCCGGAAGAAGTGGATCAGATCCTGCAGGAAGACGGTGAGATCGACATGCACTGTGACTACTGCGGCAACCACTACGTCTTTGACAGCGTAGACATCGCGGCCATCCGTAATGATTCAGCTGCCGGTGACCAACAGGTTCACTAATCCCTTCGGGCCAGGTCTTCCTGGCCCTGCACTCTCCTGCTGTGCATAACAAACTTCTCGTAGCAAAAAAATGCGATACTTTCTATCGCCAATATGCCGAGTTTTCAACCATTTCATGCGCAATTCCACGATATTTATCACTGGCTTATCGCACTTACTTTAGTTAATAAATGAAACAAATCACGCCGCTTTACAGCGAATCGCGTGTCGCCTCTCATTTCTTCCTTTTGCCTCTTTCTCTGTCGTCTGACAGGTGTAAACTGCGCGCGATCGTCACGGTGCCAGCCGCCCGAATGTGCCAGGCATTACGGCAAAATCGTCGAAACACCCCTACATCTGCAGCAGTACAAAAAACCGACAAAGGAGCAGTAACATGCGCGCTAACGACCTGACCAAGCAGGACCTCGTTGCTTATGGCATCACTGATACGGTTGAGGTAGTTCATAACCCCGATTATGACACGCTGTTTAAGGAAGAAACCCAGCCCGGTTTACAGGGTTTTGAACGCGGAATAGTGACCCAATCAGGCGCGGTTGCCGTCGATACCGGTATTTTTACCGGCCGCTCGCCAAAAGATAAATATATCGTGCGCGATGACGTCACGCGCGACACGCTGTGGTGGAATGACCAGGGTAAAGGCAAGAATGACAATCAGCCGCTGTCGCAGGAGAACTGGCAGTCGCTGAAAAACCTCGTCACCACCCAGCTCTCTGGTAAGCGCTTATTTGTGGTCGATACCTGGTGCGGCGCCAACCCGGACAGCCGCCTGAGCGTGCGCTTTATTACCGAAGTCGCCTGGCAGGCCCACTTCGTCAAAAACATGTTTATCCGCCCGGATGCGCAGGGTCTGGCTGACTTTAAGCCTGACTTTGTGGTGATGAACGGGGCGAAATGCACTAACCCGGACTGGCAGGCTCAGGGGCTGCATTCAGAGAACTTTGTGGCGTTTAACCTGACGGAGAAAATCCAGCTGATTGGCGGTACCTGGTACGGCGGCGAGATGAAAAAGGGGCTGTTCGCCATCATGAACTACCTGCTGCCGCTTAAGGGCATTGCCGCGATGCACTGTTCGGCCAACGTCGGTGAAAAAGGCGATGTGGCGGTGTTCTTTGGCCTGTCCGGCACTGGCAAAACCACCCTGTCGACCGACCCGCAGCGCCAGCTGATTGGTGATGACGAGCATGGCTGGGACGACGACGGCGTGTTTAACTTTGAAGGCGGCTGCTACGCCAAAACCATCAAACTGTCCGAGCAGGCTGAACCCGAGATCTATCACGCTATCCGCCGCGACGCGCTGCTGGAAAATGTGGTGGTGCGCGCCGATGGAACGGTGGATTACGACGACGGCAGCAAAACCGAAAACACCCGCGTTTCCTACCCGATCTACCACATCGACAACATTGTTAAACCGGTATCGAAAGCAGGCCATGCGAAGAAAGTGATCTTCCTGACCGCCGATGCCTTTGGCGTGCTGCCGCCGGTGTCGCGCCTGACGCCAGAACAGACGCAGTATCACTTCCTGTCCGGCTTTACCGCCAAACTGGCGGGCACCGAGCGCGGCGTGACCGAGCCCACCCCAACCTTCTCCGCCTGCTTTGGCGCCGCGTTCCTGACGCTGCACCCTACCCGTTACGCTGAAGTGCTGGTGAAGCGCATGCAGGCCGCGGGAGCGGAAGCCTGGCTGGTGAATACCGGCTGGAACGGCAGCGGCAAGCGCATCTCGCTGAAGGATACCCGCGCCATCATCAACGCGATCCTCAGCGGTGAAATCGCCCATTCGGAGACGGCAACGTTGCCGATTTTCAACCTTGAGATACCGCTGGCGCTACCGGGCGTCGACAGCCACCTGCTCGATCCGCGCAACACCTACGCCAGCGCCGCCGACTGGGAAGTGAAAGCCCGCGACCTGGCGCAACGCTTTATCAGCAACTTCGATAAGTTCACCGACACGCATGCCGGTGAGGCGCTGGTGAAGGCCGGACCTGCTCTCTGAAAATAATCACGGGGCGACCAAAAAACAGGTCTGCCCCTACAACTGCAAGAATGCCGTAGGGGTCGACCCTTTTTTCCGGTCGACCCATTTTGACTTAAGCCCAGCAGCCTCCTACCGCACATTACTCATTATCCGACCTGACAAACTGCTAAAATAGGATCCCGACCTGGCTCTGGAAACACAGTGACGTGAAACGCCTGCTGCACCACACGCTTTATCTGTTTAACCCCGTTCACCTGCTGGCCTGCCTGGTGACGATAAATGGCTATCTTTTTCTGCACCCTTCCCTGCACCATGCATGGCACTCCGTGCCCGGTGTGATTGACGGTTTTACCACCTGGAAAAATGCCCTGCTGGTGTTTGGCCTGCTGGAGATCCCGCGCTTTATGCTCGGCCTGAGCCTGATGATTATCGGCTGTGGTTTACTGCTGCGCGCGCGCATCGCCTGGGCTTTCTCACTGCTGCTGCTGCTGGCGATGATGCTGTTTGAACTTAACAACCCGCATACGCGGCACCTGCTGCTGTACGCCACGCTCGGCAACACCCTGCTGCTGCTGTGGTTCTGGCGGCGCTTTCATCATGCCAGCCTGGCCGCAGGCAGCCTGTTTGCCCTGCTCAGCATCACCTCGCTGCTGCTGTATGGCGTACTAGGCTCGCTGTACCTCGGCGAAGAGTTCCGGCCACACATCAGCGATCTCACCATGGCGTTCTACTATTCAATCGTCAGTATGTCGACGGCAGGCTTTGGCGATATCGTGCCGCTCACCCCCCATGCGCGCCTGTTTACCGTCTCCATTATTCTGCTGGGCATCACCGTGTTTGCCACGTCGGTCAGCGTAATTATCGGCCCGGTGCTGGGCGGCAATATGAAAAGAATTATCAAAGGGAGGTTTACCCGCGTGATGCGTAAAAATCATTTTATTATCGCCGGTGCCACGCCGCTGGCGCACAGCGTCTATCTCGGCCTGAAGCAGCGCGGGGAAGCGTTAACGGTGATTGTACCGGAAGGGCTGGCGCACCAGTATCCGCCGGAAACTGACCTGGTCATCGGCGATCCTTCCAGCTCGGAAGTGTTAACGGAGGCGGGATCGGCGCACGCGAAGTTTATCCTCGCTCTGCGCAACGATGATTCGGAGAATGCGTTTATTGTGCTGGCGGCAAAAGAGGCGGGCGGTAGCGCAACGCGCACCATCTGCCTGGTGAACGACAGTCAGCATCTGCAGAAGATTAAGCGCGTGCAGCCCGATATTGTGATCTCCTTGCAGCTGCTGGGCAGTGAGTTCCTGGTGCGGACGTTAAGCGGGGAGACGATCGACAATGCGAAGATTGCCGAGCTGTTTTTTGGTCACGTTAACGAACAATAGCGGGTCGTTCGGAGTAAAGGATCGCCCCCTACACCCGCCATGATGCAGGGGTCGACCTTCCTTTCCGGTCGACCCGTTTTACGCCACCGGGCTGGGCAGGCTGGCCGGAGGCAGCGGCAGGTAAGCACGAATGCGCAGACCGCCTTTATCGCTCTTGCCGATCTCCAGCGTTCCCTGATGCGCATCGATAATACGTTGCACAATCGCCAGGCCGAGGCCGGTGCCGCTGGTACTGCGCGCGCTATCGCCGCGCACAAACGGCTGGAACAGATGCTTCAGCTGGTCCGGCTCAATGCCCGGGCCGTCATCTTCCACCTGGAACCAACCGCGCTGCAACTCGCGTCCGGAGCTGACTTTAATCCAGCCGTTACCATAACGGGCAGCGTTAACCACCATATTCGCCACGGCACGTTTGATGGCCAGCGGGTTGATATCCAGCATCAGCTCGGCGGACATCACCGCATTTTCAATTTCACGCTCGTAGCCGCTCTCTGCGGCCACCACTTCGCCCAGCACACTGTTGAGGTCGGCACGCTCAAACTGCATCTCCTGGCCGGTGCGCAGATAGTCGATAAACTGTTCGATAATCGCATTACACTCTTCGATATCTTTGTTAATCGACTCCGCAAGGTAGCCGTCCTGCTCCGACATCATCTCGGTCGCCAGACGGATACGCGTCAGCGGCGTGCGCAGATCGTGACTGACCCCGGCCATCAGCAGGGTACGGTCATCGGCCAGTTGCTTAACGCCGGAAGCCATCTGGTTAAAAGCCCGGGTAACTGAACGCACCTCGGACGCGCCATACTCGCGCAGCGGCGGCGGAATAATCCCTTTACCCACCTGCAGCGCAGCGTGCTCCAGCTCCACAAGGGGTCGGTTCTGGATGCGGATAAACAGCCACGCACCGCCAATCGCCAGCAGCATGATCGCCAGCGTGTAGCGGAACAGCGGCGAGAAGTCGCCCTGATGGATTTCAGTCAGCGGCACGCGCACCCAGATATCGGGCGACAGCCAGGTTTTCAGCCAGACCACCGGTGAGTTTTTATTCACCTCGACGCGCACATCGGTCGGGCCACCGAGCTGCTGCGCCATCTGCTGGCTGAGGAATTCGTAGTGTTGCGCCCAGCGTAATCCGCTCTCTTCCGCCGCCGCATTGGTATATAGCGAAATGCCCAACTCGCGGTATATCTCACGGCGAAATGCCGGCGGCACTTCCAGCTGCGTGCCATCTTCCAGCTGCAGCCGGTCGGTCATCAACATGCGCACTTCATACGCCAGCACTTTGTTAAACTGCTGCAGGCTGGGCAGTATGGCAAAGTTAAGCACCACCAGATAGGTCGTTACCAGGCTGACAAACAGCAAGGTAACGATCAACAGTAGCGTGCGGGCAAATGAACTGCGGGGAGAGAAGCGGAGTCGCCTCATGCCTTACTGCCGTCCGGCACGAAGACATAACCCAGGCCCCAGACGGTCTGGATGTAGCGCGGATGGGCCGGATCTTCTTCCACCATGCGGCGCAGGCGGGAGATCTGCACGTCGATAGAACGCTCCATCGCACTGTACTCGCGGCCACGCGCCAGGTTCATCAGCTTGTCACGCGACAGCGGTTCACGCGGGTGGCTGACCAGCGCTTTCAGTACCGCAAACTCACCGCTGGTCAGTGGCATAGGCTCATCTTCACGGAACATCTCACGCGTGCCGAGGTTCAGCTTGAACTTACCAAAGGCAATCACCGCCTCTTCCTGCGAAGGGGCACCCGGCAGCTCATTGGCCTGACGGCGCAGCACGGCACGGATACGCGCCAGCAGCTCACGCGGGTTGAAAGGCTTCGGAATGTAGTCATCCGCGCCGATTTCCAGCCCGACGATACGGTCCACTTCTTCACCTTTCGCGGTCACCATAATGATCGGCATCGGGTTACTCTGGCTGCGCAGACGGCGGCAGATCGACAGGCCATCTTCGCCCGGCAACATCAGGTCCAGCACCATCAGATGGAAGGATTCACGCGTCAGCAGACGGTCCATCTGCTCGGCATTTGCCACGCTACGCACCTGGAAACCCTGTTCGGTCAGATAGCGTTCCAGTAGCGCACGTAAACGCATGTCATCATCGACCACCAGGATTTTGTAATTTTCTTGCATTGAGTGACTCCCAAAGGCGCTATTGCCTGAGCTGGTATTTTCAAAAAAGATGCCTGAATGTAACAGTCAATAATGGTTTATATTGTAGCCGAAATTGTTACAAAGCATATTAAACAGCAGCTTATCTTGAAATTCTGGCAAAAAACCACGGCTGAAGCACAAAGTTCACGCGCGGTATTTGTCAGAACAAACAAGCAGTAACGTTCGGGGATATTTCGCAATGCGTGATTTGCATCCGCACGCCGGGCATCACAAAATAGCGGGCAAACCGCGACGATGATGGCTGAACGATGAAAACAAAACTGATTACCCGTGAAGGCTACAATCTGCTGAAGAAAGAGCTGGATTTTCTCTGGCGCGAAGAGCGCCCGGAAGTGACGAAGAAGGTGACCTGGGCGGCCAGCCTTGGCGACCGCAGTGAAAACGCCGACTATCAGTACAACAAGAAGCGCCTGCGGGAAATTGACCGCCGCGTGCGCTACCTGACCAAGTGCCTGGAGCAGCTGCGCATCGTCGATTACAGTCCGCAGCAGGATGGCAAAGTGTTCTTTGGCGCCTGGGTGGAAGTGGAGAATGACGACGGAGAGATCAAGCGTTTTCGCATCGTCGGCTATGATGAAATTTTTGGCCGTAACGATTACATCTCCATCGACTCACCGATGGCGCGCGCCCTGCTGAAGAAGGAGGTCGGCGATGCCGCCACCGTGCAAACGCCGGTCGGTGAAGCGCTGTGGTACGTCAACGACATCCGCTACGTTAAAGAATCCTAATCCGCGCCGGCCTGTTTAGTAGCATTCTGCCGCTGCAATCCGTATAACTGTTGCCAATTTCTTAAGCCATTAAAGTATCCCAATAATGAAAGATTCGCTGAGCCGCCTGATTGCAAGTGAACTGCAGGCCCGAGCTGAACAGGTTGAAGCCGCTGTTCGCCTGCTGGACGAAGGTAATACCGTGCCGTTTATCGCACGTTATCGTAAGGAAGTGACCGGCGGGCTGGACGACACCCAGCTGCGCCAGCTGGAAACCCGCCTTGGCTACCTGCGCGAACTCGCTGACCGCCGCCAGTCCATTCTGAAATCCATCGCCGATCAGGGCAAACTGACCGACGAGCTGGCCGCGGCGATTAACGCCACGCTGAGCAAAACCGAGCTCGAAGATCTCTACCTGCCGTATAAACAGAAGCGCCGCACGCGCGGGCAGATCGCCATTGAAGCCGGTCTGGAACCGCTGGCCAACACGCTGTGGCAGGAGCCAAAACACGATCCTGAGCAGCTGGCTGCGGGCTATGTTGACGCCGATAAAGGCGTTGCCGACAGCAAAGCGGCGCTGGATGGCGCGCGCTATATCCTGATGGAGCGCTTTGCCGAAGACGCCAGCCTGCTGGCAAAAGTGCGTGAATACCTGTGGAAAAATGCTCACCTCGTCTCCCGCGTGGTTGACGGCAAGCAGGAAGAAGGCGCGAAATTCCGCGACTACTTTGACCATCACGAAGCCCTGTCCGGCGTGCCTTCCCACCGCGCACTGGCCATGTTCCGTGGCCGCAACGAAGGCATCCTGCAGCTGTCGCTGAATGCCGACCCGCAGTTTGACGAGCCGCCGCGTGAAAGCCACGGCGAACAGATTATTACCGAGCACCTCAACCTGCGTCTCAACAACGCTCCGGCCGATGCCTGGCGTAAAGCCGTGGTGAGCTGGACCTGGCGCATCAAAGTGCTGCTGCACCTCGAAACCGAGCTGATGGGCACGGTGCGCGAGCGGGCGGAAGACGAAGCGATTAACGTGTTTGCCCGCAACCTGCATGACCTGCTGATGGCGGCCCCGGCCGGGATGCGCGCCACTATGGGTCTCGATCCGGGCCTGCGTACCGGCGTGAAAGTAGCGGTAGTGGATGCGACCGGCAAGCTGGTTGCCACCGATACCATCTACCCGCACACCGGGCAGACCGCCAAAGCGGCGGCGACAGTGGCCGCGCTGTGCACCAAACATAACGTTGAGCTGGTGGCTATCGGTAACGGCACCGCCTCACGCGAAACCGAGCGTTTCTACATTGAGGTGCAGAAGCAGTTCCCGCAGGTGAAAGGCGAGAAAGTGATCGTCAGCGAGGCGGGCGCATCGGTTTATTCCGCCTCTGAACTGGCGGCGCTGGAGTTCCCGGACCTGGACGTTTCGATTCGTGGTGCGGTATCCATCGCCCGCCGTCTGCAGGACCCGCTCTCCGAGCTGGTGAAGATCGACCCTAAATCCATCGGCGTGGGCCAGTACCAGCATGACGTGAGTCAGAGCCAGCTGGCGAAGAAGCTGGATGCGGTGGTGGAAGACTGCGTAAACGGCGTAGGCGTGGATCTGAACACCGCTTCGGTGCCGCTGCTGACCCGCGTGGCCGGCCTTAGCAAAATGATCGCCCAGAATATTGTCAGCTGGCGTGATGAGAACGGCCGCTTCCAGAACCGCCAGCAGCTGCTGAAAGTGGGCCGCCTTGGACCGAAAGCCTTTGAGCAGTGCGCGGGCTTCCTGCGCATCTCACAGGGCGATAACCCGCTGGATGCCTCCACGGTGCACCCGGAAGCGTACCCGGTGGTGGAGCGCATTCTCGCCGCCACCGAACAGGCGCTGAATGAGCTGATGGGAAACCCGTCCGTGCTGCGCGACCTGCGCGCGGTCGATTTCACCGACGAGCGTTTCGGCGTGCCAACCGTCAGCGATATCATCAAAGAGCTGGAAAAACCGGGGCGCGATCCGCGTCCAGAGTTTAAAACTGCCCAGTTTGCCGACGGCATTGATACCATGAACGATCTGCTGCCGGGCATGGTGCTGGAAGGCTCCGTCACCAACGTCACCAACTTCGGCGCGTTCGTCGATGTCGGCGTGCATCAGGACGGCCTGGTACATATCTCCTCTCTCTCCGACAAGTTTGTTGATGATCCGCATAAAGTGGTGAAAGCCGGGGATATCGTCAAAGTGAAGGTGATGGAAGTGGACCTGCAGCGCAAGCGTATCGCCCTGACCATGCGCCTGGACGAGCAGCCGGGTGAAACCAACGCGCGTCGTGGCGGCGGTAGCAGCGCGGCTAACGGCTGTGACAATGCGCGCCCGGCAAAAGGCAGCAAGCCGCGCCCAGCCGCGCAGCCCGCCGGTAACAGCGCGATGGGCGATGCCCTCGCCGCCGCGTTTGGTAAAAAGAGCTAAACCTCAGGGCGGGCTGCCAGGCCCGCCCTTTTTTGCAAAAAACCGCTCCCGTTCTCCGCTATAACCTTGCTCAATATCAATGTGAGCAATAATCATTCTCATTAAAATTCATTGTCTCACTCTCGCGTCCAACATGTCAGCAGGCCAGGACAATGCAACTGATCCCCCAGCACAGCTACCGGATTACCGGTTTTTCTCCCACGCTCAGCGCGGCTTTTCGTCAGAAACTGATGGCGCAGGGCCTGCTGCCCGGCACCTGCTTTACCCTGGTGCGCGTAGCGCCGCTCGGCGACCCGCTGCATATCGAAACCCGCCGTACCAGCCTGATGCTGCGCCGCAAAGAGCTTTCCCTGCTGCTGCTTGAAGCCATTGAAGCCGGGGAGGGAGCTTAATGAAAAACACGACTCTCGCCCTGACCGGTAACCCAAACGTTGGCAAAACCACCCTGTTTAATCAGCTGACCGGCGCTCGCCAGCGCGTCGGCAACTGGGCGGGCGTCACGGTTGAGCGTAAAGAGGGGCGCTTTACCACCGCACAGCATCAGGTGAAGCTGGTCGATCTGCCCGGCTGTTACTCGCTGACCACCCTCTCGGAGCAGGCCTCGCTGGATGAGCAGATCGCCTGTCAGTACCTGCTGAGCATGGAGGCTTCGCTGGTGATCAACGTGGTGGATGCCAGCAATCTGGAGCGCAACCTCTACCTTACGCTGCAGCTGCTGGAGATGGGGCTACCTTGCATCATCGCGCTCAACATGCTGGACATGGCCGAAAGCCAGCAGCTCAGAATAGACATTGCAGCGCTGGAGCAGGCGCTGGGATGCCCGGTAGTACCGCTGGTCTCCACACGCGGGCGCGGGATTGATCGGCTGAAACAGGCCATTGACCATTACCCACCTCGCTGCGCGCAGATCGCTGTCGCCTACCCTGCTGCGGTGCAACAGGCGGTAGCACAGCTGGCTGCGGCCATGGCGGCCCCCCTCTCGCAGGCGCAAAAAAAGTGGCTGGCGCTGCAAATGCTGGAAGGGGATATCTGGAGCCAGCAGCAGGCCGTGGATGCCGCCCGGCTGCTGCCCGCCGTATCCCGGCAGGCAGGAGCAGACGTGGCGCAAAGCATCATCAGCAGCCGCTATCAGACGATTGAAACCCTGTGCTGCCAGGCCATTCAGCAGCAGGGAACGCGCAAGGGGGTGTCACAGCATCTCGACCGCCTGACGATGAGCCGCTGGCTTGGCCTGCCCTTCTTCCTGCTGGTGATGTACCTGATGTTTTTCCTCGCCATTAATCTCGGCGGTGCACTACAGCCGCTGTTCGATCTCGGGTCGGCGGCGCTGTTTATTCAGGGTACGCAGTGGCTGGGCATCACGCTGCACCTGCCAGAATGGCTGACGCTGTTTCTGGCGCAGGGGATTGGCGGTGGTATCAATACGGTGATGCCGCTTATCCCCCAGATCGGCATGATGTACCTGTTTCTCTCACTGCTGGAAGATTCTGGCTATATGGCGCGTGCCGCCTTTGTGATGGACCGCTTGATGCAGGCGCTCGGCCTGCCGGGGAAATCTTTCGTGCCGCTGATTGTCGGCTTTGGCTGCAATGTCCCGTCAGTCATGGGTGCGCGCACGCTTGATGCCCCGCGTGAGCGCCTGATTACCGTGCTGATGGCGCCGTTTATCTCCTGCGGTGCACGCCTGGCTATCTTCGCGGTGTTTGCGGCAGCGTTCTTTGGTCAGCGCGGGGCGCTGGTTGTATTCAGCCTTTATCTGCTCGGCTTGGGTGCCGCTATCGCGACCGGCCTGCTGCTCAAGCATACGCTGATGCGCGGCGCGGCCAGCCCGTTTGTGATGGAGCTGCCCACATGGCACGTTCCGCACCTTAAAAGTCTGCTGTTACAGACGTGGCAGCGTCTGCGCGGCTTTGCGCTGCGCGCGGGCAAAGTGATTGTGCTGGTCAGCGTCGTGATTGGCGGGCTGAACAGTTTTACCTTCAGCGGTCAGCCGGTCAGTAACCTCAACGACTCGGCCCTCGCCAGCGTCAGCCGCACGCTTACGCCGCTGCTGTCGCCGATTGGCGTGCAACGCGATAACTGGCAGGCGACCGTCGGGCTGCTGACCGGGGCAATGGCGAAAGAGGTGGTGGGCGGCACGCTCAACACGCTCTACACCGCAGAAGCGCTGCAGCGGCAGCCGTTTGACGCGGCGCAGTTTAGCCTGATCGATCAGCTCAAGGACGCCGCCGAGCAAACCTGGCAGAGCGTGCGGGCGACGTTCAGCCTCAGCGTGCTGGCGAACCCGATTGAAGCCAGTAAAGGTGATGCCGAAATGGCCAGCGGTGCGATGGGTACCATGCACAGTAAATTTGCCAGCGATGCCGCCGCCTACAGCTACCTGATCTTTGTGCTGCTGTATGTCCCTTGCGTCTCGGTGATGGGAGCCATCGCGCGCGAAAGCAGCGCCCGCTGGATGCTCTTCTCTGTCGTGTGGGGCATCGATCTGGCGTACTCACTCTCTGCCCTGTTCTATCAACTTGCCCGTTTTGACCAGCATCCGCGCAGCAGCCTGCTGATCATCGCCAGCGTGATACTGATTAATGCGTTACTGCTGCTAGTCCTGCGACGCATCCGCATCCGGCCGGGGCTAATTCCGGTAAAAAATGTGGTGAGCGGCTGCTCTGGTTGCGCAAAAAGCGACAATTGCCACTGATGTAAGTTGCGATTTTGTGACCAGCGTCTACAGTGAAAAATAACGCCTGATTTTTCACCTGCGGTGGCAGCCGAAATAAAAATGGATATTATCAATAACTTAATAGATAAGATCTACGAATACGCTTTTCCGCCATCGTACCTGCAGCGCCTGCATACGCTGATTGACGAGGCGCGGGCGCAGATTCATCAGCAGCGAAAAGCCCACTGGGATGAAAACGATGTGGTGCTGATCGCCTATGCCGACCAGTTTCATCAGGACGATACCCCTACCCTGACCACCTTCTCGCGCTTCTATCAGCAGCATTTACAGTCCAGTTTTAACCTGGTTCACCTGCTGCCCTTTTTCCCGTATTCATCCGACGACGGCTTCTCGGTGATAGATTATCACCAGGTTAATCCCCGGTGCGGCAGCTGGCAGGAGATCGCCGAGCTGCACCAGCACACGCGCCTGATGTTCGATTTTGTCTGCAATCATATGTCCGCGCACAGCGCCTGGTTCGCGCACTATCTGGCGCAGGATCCCGGCTGGGATGACTTCTTTATCAGCATGCCCCCCGCCACCGATTTAACTGCCGTGACCCGCCCACGCACCTCGCCGCTGCTGACGCCGTTTACCATGGCCGACGGCGAAACGCGCTATATCTGGACCACCTTTAGCGCGGACCAGATCGACCTGAACTTCGCCAATCCGCAAGTGCTGATCGCTATGGTTAACGTGCTGCTCGACTACCTGAAAAAAGGTGCCGACTATGTGCGGCTGGATGCCGTCGGCTATATGTGGAAAACCCCCGGCACCTCCTGCATCCATCTGGAGAAAACCCACCAGCTGGTGAAACTGTTCCGCGCCATTGCCAACGAAGTCGCCCCAGGCACCGTGGTGGTAACGGAAACCAACGTGCCGCACAAAGACAACATCAGCTACTTCGGCAACGGCCGCGATGAAGCGCAGATGGTGTACCAGTTTTCCCTGCCGCCGCTGGTGCTGCACGCTATTCACTACGGCTCCGCGCGCGCACTGCGCCAGTGGGCGGCCTCGCTCGACAGCAGCGGTGGCAGCACCACCTTTTTCAACTTCCTCGCTTCGCACGACGGCATCGGTTTGAACCCGCTGCGCGGCATCCTGCCGGAAACCGAAATTGTCTCGCTGGTGCGCGATCTGGCGATGGAAGGCGCGCTGATCTCCTATAAAAATAATCCTGACGGCAGCACCAGCCCGTATGAAATCAACGTCACCTATATGGATGCGCTGAACCAACGGGATGACGATGACGATACCCGCCTGCAGCGCTTTCTGCTGGCGCATGCCCTGCTGCTGGCCTTCCCCGGCGTGCCGGCGATTTATATCCAGAGCATTCTCGGCTCGCGCAATGACATGGAGGGGGTAAAAGCAGCAGGGCATAACCGGGCGATTAACCGGCAGAAATACGCCGTCAGCGACATTGAGCAGGCGCTGAGCGAGACTGATTCCCTGCGCTACCGGGTGTGGTATGCGCTCAGCCAGCTGGTGCAGGTGCGTAAACGCCAGCCCGCGTTCCATCCGGATAACCCGATGCATATCGCCGACAGCGATAATTCACTGCTGGTGATGCAGCGCCAGGCGCGGGACGAAAAAGAGAGCCTGTGGTGTGTCTACAACCTGAGTGGCAAAACGGTAAGCTATACCCTGCCGGAAGCGCGCTGGTATCGCGATGTGGCGAATGATGAGCGGGTGGATGGGCATCAGGGGCTGGAACTGGCGCCGTGGAGCTTTCGCTGGCTGAAAATCTAAAATACTGCCCACCCGCGGTGGGCAGGAGATCGATTACTTGTACACTTCAGCCAGGGCGTGAGTATGGTCGCCTTCATCTGCGGCGATAATCACGAAATACTTGCCGCCCTTCTCATCGGCCTTTTTTGACAGGTGTTTTTTCGCATCCATCGGATCGAGCGTTGAGTTAGTGGTCACGGTGCCGACTTTTTCCAGCTTCATCTCAGCCGCTTTTTCGCGCGAAATCTCTTGCGCAGCGCTGGCGTTGAAGGTGAATGCGGCGGTGACGAGCAGAGTGGTGACAGCAATAATCTTTTTCATCCTGGATCCTCTCCTTAGGCCAAAACTTCGGTTTGTCTGACAGCGCCGTGCGCTGCCGTTAAACAGTATTGTTGCTGTCGCGAAGTGCGGCAACTGACAAAATTGTTGCAAGTAGTAACTATTGCAACGTTTATCAACGTATTGGCGACGCAAACTCCAGCACTTCACGACAAAAATCATCCGGATGGGAGATAAAGGGTGCATGGGCAGCTTTGGTGATAATGTGACTGCGGCTGTGCGGCCAGCGCTCATCCAGCAGCGCGGCAATCTTACGCGGCACCAGCCCATCGAGTGCGCCGTACAGCCTGAGCAGCGGCATTTGCAGCACGCTCATCGCTGCGCGCAGATCGGCGGTACGCAGGATCTCCAGCCCGCCGTTTAACACCTGCGGCGTCGGCATCGGCTGTTCCAGCACCACGCCTTTCAGCAGGCGTGCATCCTGGCGCGCGCTCTCGGTGCCCAGGGTTTGCAGCGCCAGAAAACGCTCCACGGTGCGCTGGAAATCTTCGCTGAGCTGATGCTGGAAGCCGCTCAGGGTTTCCGGCCTGATGCCCGGCCACTGCGGCTGTGCGCTGAAGCAGGGGGAGGAAGCCACGCTAATCAATCCGCTGACGCGCTCAGGGTGGCTCAGCGCCAGCTGGCTCGCCACCAGTCCACCCAGTGACCAGCCGAGCCACATAGCGCGTTCAGGTGCCTGCGGCAGAATCGTTGCGACCATCTCATCCAGCGTCATCGCCGGAAAATCCCGGCTGCGTCCATAGCCCGGCAGGTCAACGAGGTGCAGGCAAAAATGTGCGCTGAGCCGCTCGCTGATGCAATGCCACACGCCCGCATTCAGCCCCCATCCGTGCAGCAGCACAAGATGGCGATCTCCCTGTCCAATTGTCTCCCAGTGCAGTGCCGTCATGAGTTAGGGTCCTGTTTTTGCTTATGAGGTCGCTATGCTACCAATGCCGGCTGTCTGTTGGCTATGCCAGATGCCGCTCGCTGTGGCCGCCCACGGGATCTGCAGCATCTGTCTGCGGGGGTTACCGCTGCGCCGTCACTGCTGCCCGCGCTGCGGATTAGGCCACCATGGCGGCCTGCACGAGTGTGGCCGCTGCCTGCGCCGCCCGCCGCCCTGGGGAGCGCTGCTTGCGGTCACGCCCTGGCAACCGCCACTCAGCCAGCTGGTGAATCGCCTGAAGTTTTATCACGGCACCGCACAGGCGGTAATGCTGGCGCGGCTAATACTGCTAAGCTGGTTAATGCGGCGGCGGGACCACGGGCTGATGCGCCCCTCCCTGCTGCTGAGCGTGCCGCTGCATCATCACCGGGCATGGCGGCGTGGCTATAATCAGTTAGAGGATATCGCCCGCGCGCTGGCGCGCTGGACGCCGTGCCAATATCTGCCGCATGCGCTAACGCGGGTGCGCGCTGGAAAAGTGCAGCATCGCCTGGGGGCTCTCGCCCGGCGAAAAAACCTGCGCGGTGCGTTTCGGCTTGAAACGCAGGTGCGCGGTCACCATATCGCCTTACTGGACGATGTAGTCACCACCGGCAGTACCGTGGCTGAGATCAGCCGCATTTTGCTGGCCCAGGGCGCGGCCAGCATACAGATATGGTGCCTGTGCCGAACCTTGTAGAGCGTCGGTGATGGGCGTATTATAACCAACGAAATTAGTCAACTATTGAGCAATCGCCATGATCCTAATTACCGACTCTGCACAAGAGCACTTCGCAAAATTGCTGTCAAAGCAGGAAGATGGCACCCAAATTCGCGTATTCGTGATTAATCCGGGTACGCCGACCGCAGAGTGCGGCGTCTCCTATTGCCCGCCCGATGCAGTCGAAGCGACGGATACCGAACTGAAGTTCGAGAAGCTATCCGCCTTCGTTGACGCGCTCAGCGCCCCTTATCTGGAAGACGCGGAAATCGACTTCGTCACCGATAACCTGGGTTCACAGCTGACGCTGAAAGCGCCAAACGCCAAAATGCGTAAAGTGAACGACGACGCGCCGTTGGTCGAGCGCGTTGAGTACCTGCTGCAGGCCCAGATTAACCCGCAGCTCGCCAGCCACGGCGGCAAAGTCTCGCTGATGGAAATCACCGATGAAGGCTTCGCCATCCTGCAGTTTGGCGGCGGCTGTAACGGCTGTTCCATGGTCGACGTGACCCTGAAAGAGGGCATCGAAAAAGAGATGTTGGCCGCCTTCCCTGAGCTGAAGGGCGTGCGTGACCTCACCGAGCACCAGCGCGGCGAGCACTCCTTCTACTGATTGACCTCGTTATCTAGCGGGATGGGCCTGCCCATCCCCTACACTCCATTCCCCTCATCCTGACCCTTTTCCCGTCTTACCGCGCCTATCCCCGCTGCGATTGAGTGTGGATCTTTCAGCTTACACGTGTACACTGAAATCAGTTTCCCTAACCTACAGGTCATCATGTTGAATAATACTGGCAGAAGAGTTGTTATCACCGGCATGGGTCTGATTGGCCCATTGGGCAACGGCGTGGCAGGCAGCTGGCAGCGGCTGATCGCCGGGCAGTCCGGCATTCGTCATCTCGATGAAGACGCGCACGGTGACACCGCCATTCGCGTGGGCGGGCAGATTCAGTCTGTCGCTCAGGACCCCGAGTACGGCTTTGATATCGATGCGTTAATTCCCCCAAAGGAGCAGCGTAAAGCTGACCGCTTTATCCATCTGGCGCTGGCCGCCGCTGAAGAAGCGATAAGCCAGGCGGGGCTGCACACTCTGGCGGAAGCGGCAAAACTGCGCACCGCGACGATTATTGCCACCGGCATTGGTGGCTTTCACGCCATCAATAATGCGGTGAAAACCGTGGCGGAGAAAGGCAGTCGCAGGCTGTCACCGTTTACAATTCCCTCATTTATCGCCAACCTTGCCTCGTCGCATGTGGCGATCAAATACGGCTTTAAAGGCATCTTAGGCACGCCAGTTTCTGCCTGTGCGGCCAGCATTCAGAGCATCGGCGATGGTTTCCGCGCTATTCGCTATGATGAGGCGGATATCGCCGTGGTTGGCGGCAGTGAGTCCTGCATTAACCCGGTATCGCTCGGCGGCTTCCAGGCGGCACGCGCCCTCTCAACCGCCTTTAACCACCATCCAGAGCAGGCCTCGCGACCGTTCGATCAGCGCCGCGACGGTTTTGTGATGGGTGAAGGCGCCGGCATGCTGGTGCTGGAAGAGCTGAGCAGCGCACAGCAGCGCGGCGCCACTATTCTGGCGGAAGTGGTCGGCTACGGCACCACGTCGGATGCATACCACATCACTGCCGGGCCGGAAGATGGTGAAGGCGCAGCCAGGGCAATGAGCATTGCGCTGCAGCAGGCGGGGATGACGGGCAGCGATATCGATTATATCAATGCGCACTCGACCTCCACCCCGGTCGGCGACCTCGCGGAGATGAATGCGTTACGCCGCGTGCTCGGTGACGGGGCGAAAACCGCTATCTCCTCCACCAAATCCGCCACCGGTCATCTGCTGGGTGCGGCGGGTGCTGTGGGCGCCATCTTCTCACTGCTGGCAATGCGCGACGGTATTGCCCCGCCATCGCTGAATATTTCCCAGCTCGACAGCGGTGCTGAAGGGTTAAACGTGGTGCAGAATGAGGCGCGCCGGATGCCGATCGGCAGCACGCTGGTGAACGGATTTGGCTTCGGCGGGGTGAATGGCTCGGTAATATTTAAAGCCTTTACGCCTTAAACCAGGGCGGACCGAAACAGAGGTAGGGGACGACCTTCTGTTTCGGTCGTCCCGTGTTGAGGGTTTGCAACGGTCAGGATGAAGACCTTCTGTTCCGGTCGTCCCGTATTCAGCTTTTACGCCGCTTATCCAAATCCTTAATCAAGCGGTTGACTCTCGGGTCGGCAAACATCGCCTCCTGCGTCACGCTCAACTTGCGCCGCCAGTTCGGGTATTGATCGGTGGTGCCCGGCACATTGACCGGTTTTTCCATATCCAGCCAGTCCTCCGGCTGTAACCCCAGTAAGGCGCTATTGCTGTCGGCGATAAAGCGCTGCATGCCGCGATTAAGCGTTGCCGTCATCGCCATTTTCGCCGCCTGGCTACCGCAGCTTTTCGGCACGCAGCCGTAGCGGTGCAGCGCGTTTAACAACGCCTGCTTCTGCCGCGTACGGTCAGCGAACAGCTTGCTCAGCACCACCTTATCCGGATAGAGGCCCAGGGTTTCGCCGAGAGTGAGATCCCCGGCGCTCCAGAAGCCGCGCAGCGTCGGCAGGTCGTGCGTGGTCGCACTCGCCATCGACTGACGTGGCCACGCCGCTGGAGAACGGTAGCGGTCCATCCCCTCCTGCTCGAAATAGAGCACCTTCCACGAATAAACCCCGTTATCGCGCAGCTTGCTGACAATTTCCACCGGCACCGTGCCGAGATCTTCGCCGATCACCATGCACTGATGGCGCTCGCTTTCCAGCGCGAGGATCGCCATCAGATCGTCAACCGGGTAGTAGACGTAGGCGCCGAAGTTAGCGGTCTCGCCGTAGGGGATCCACCACAGGCGCAGCAGCGACATCACATGATCGATACGCAGCCCGCCGCAGCTTGCCATATTGGCGCGCAGCAGATCGATAAACGGCTGATAGCCGCGTGCCGTCATCACGTGCGGATCCATCGGCGGCAAGCCCCAGTTTTGACCCAGCGGACCGAGGATATCCGGCGGTGCACCGACCGAAGCCTTCAGGCGATAGAGCTCGCGATCGCTCCAGGTCTCCGCGCCCCCCTCCGCCACGCCGACCGCTAAATCGCGATACAGGCCAATCGCCATCTGCTGCTGCTGGCACTGCTGCCAGCACTCATCGAACTGGCGATTCGCCAGCCACTGCAGCCACAGCCAGAACTGCACCTCATCAGGGTTATCGCGGCTGAACTGCTGCACCGCCTCACTCTGGCCGTGCTGATAGTCGGCGGGCCACACCGGCCAGCCCCAGCGGCTGGCATCTTCCTTCAGCATCGCCGCGTGCAAAGCATCGTAGGTCGCCTGCGAAAACAGGCTCTCGCCGCCGTCGGCAACAAACTGCGCGAAGTGCTGGCGGGTGGCATCCTGCTCATCGCGCTGGCGGAAAGATTGCCAGGCGTGACGCAGCCCTTGCAGCTTCAGCTCGCCCACCGTGGCGTAATCCACCCACTCGGTGTCGCGCGCCTTTTTTAACGCCTGCTGGGTATTTTTCTGCTGCCACCAGCGCTGGGCGGCAGCGCTGTGCTGGAAATCGGGCACTGCCGCGACGTCGATATACATCACGTTAAGCCAGCGCCGTGATGAGGGGCTGTAAGGGCTGGCGTTTTCCGGCATCGCCGGATAGAGCGCATGCACCGGATTGAGGCCGATAAATGCCCCCCCGCGCTGCGCAATATCTGTCACCATGCGTTTCAGATCGCTGAAATCCCCCATCCCCCAGTTGTGCTGCGAGCGCAGGGTGTAGAGCTGCACGGTAGCGCCCCACAGTTTCTGCCCGCGCTTGAGTTCTGCCGGCTCATAACAGCGCCTGGGCGCGATAATAATCCGGCACGGCCACTGTTTTTTGCCCTGACGCAGCAGCAGCTGATGGTAGCCGTTGGGCAGATTCTGCGGCAGGCGAATCTGCTCGCCGCCGTTCACCTCGCCGTAAAACTCGCGTCCTTTTTCACTGGTAAAACACCACTGAAAGCGCCCTTTGCCGCCAATATCCAGCCGCTGCTCGCGCTTTTTCAACAAAACTTTGCAGGGCGGCAGCGGCGCATCCTCACTCTTCAGCGGCTCACTCATCGCCGCCAGCAGCTTCTCACGCGTCTCCCGGCTGACCGCTTCCGGCTGGCCGAAGGCGTTAATATATTTGGCTGAAATACCGGCCGCCGCAGCGGCCTGCTCAAACTTCTTTGCATCCATAAGCCGCTCCTTAGCGTTTTGCCTGCCAGATACGCTGCTGGTAGTCGCGTACCGAACGGTCCGAGCTGAACATCCCGGTGCGGGCTGTGTTAAGAATGGCCGCACGCGTCCAGGCTTCCTGGTCACGATACAGCGCTTCCACCTGCAGCTGCGCCGCGCAGTATTCAGCAAAATCGGCCAGCACCAGCCAGGGATCGCCCCCCTTGCCGAGGCTGTGCAGCATCATATCGAAGGCGTGCTTGTCGCCATCGCTAAAGAAGCCTTTCTCCAGCTCTTTCAGCAGGCTGTCGAGGTGCTTATCTTTTTTACGCAGCTTGATCGGGTCATAGCCGCCCGCTTTCAGCGCCTTCACCTCATCGACGGTGTTGCCGAAGATAAAGATATTCTCTTCACCCACCTGCTCGGCGATCTCGACGTTGGCGCCGTCCAGCGTTCCCACGGTCAGCGCACCGTTCAGCGCCAGCTTCATATTGCCGGTACCGGAGGCTTCATAACCGGCGGTCGAGATCTGCTCCGACAGGTCCGCTGCCGGGATCATCAGCTCCGCGGCGGTGATGCGGTAATCGGGGATAAACACCACTTTCAGCTTGTCGCCGATCAGCGGATCCTGGTTAATCTTCTCCGCCACTTTGTTGATGGCGTAGATAATATTTTTCGCCAGGTAGTAGCCCGGCGCAGCTTTGGCACCGAACAGGAACACGCGCGGCACCACGTCGAGCTGGGGATTGTCGCGCAGCCGCTTATACAGCGAGAGGATATGCATCAGCCCGAGGTGCTGGCGTTTGTACTCATGCAGGCGCTTGATCTGCACATCAAACAGCGCGCTGGGATTGACCACAATGCCGGTGCGCTGCTCGATGTAAGCCGCCAGCCGCAGCTTGTTATCGTGTTTAATCTGACGATATTTTTTCCGAAATGCCTTATCGTCGGCAAACTTCTCCAGCCCCTGCAGGGCAGCAAGATCGTTGGCCCACTCTACCTTCAGCGTGTCGTCAATCAGCCCGGCCAGCGCCGGATTACATTGCTTCAGCCAGCGGCGCGGCGTGATGCCGTTGGTGACGTTGTGGAATTTTTCCGGCCACAGCTGGTGATATTCCGGGAACAGATCCTTCACCACCAGCTGCGAGTGCAGCGCCGCCACGCCGTTAACGGCAAAGCCGCTGACCACGCAGAGGTTGGCCATGCGCACCTGTTTGTGATGCACAATCGCCAGCTTCGCCCACACTTTCTCATCGCCCGGCCACTGCTTATCGACCAACTTTTTAAAGCGGCGGTCGATCTCTTTGATCAGCGTAAAGTGGCGCGGCAGCAGGCTGCGTACCAGCTTCTCATCCCAGCGCTCCAGCGCTTCCGGCATCAGCGTGTGGTTAGTGTAAGCGAAGGTGCGGCTGGTGATGGCCCAGGCGTCATCCCAGCTTAGCTGATGCTCATCCAGCAGCACGCGCAGCATTTCCGGGATGGCGATGGTCGGGTGAGTATCATTCAGCTGGATAACTTCAAAGTCGGGCAGCTGATGGATGCTGCGCCCGGCCAGGTGGTGACGGCGCAGAATATCCGCCACTGAGCAGGCGCACTGGAAATACTGCTGCATCAGGCGCAGGCGCTTGCCTTCCTGATGGTTGTCGTTGGGATACAGCACTTTAGTCAGCTTCGCCGCATCAATGCCCTGCTGCTCCGCCTTCAGGAATTTCCCCTCGTTAAACAGCGTCAGGTCGAAAGGATGAGCATGCACCGCCTGCCACAGACGCAGCGGCTGCACCACGCCGTTGCGATAGCCGGTAACCGGCAGATCCCAGGCTTCACCGCGCAGGGTGAAGTCCGGCTCCCAGCGCAAGCCGCCATTGCCGGTTTTCACCACTTTACCGCCGATACCGACGTTCACATCCAGCGCCGCGTTATGGCGGAACCACGGATAGCTGGCACGATGCCAGTCATCGGGGGCTTCAATCTGCTTGCCGTCGTTGAACGACTGGCGGAACAGACCGTACTGATAGTTAAGACCGTAGCCGGTTGCCGACTGGCCGACGGTTGCCATCGAGTCGAGATAGCAGGCGGCAAGGCGCCCCAGACCGCCATTGCCCAGCGCCGGATCCACTTCCTCTTCCAGCAATTCGCTCAGGTCGCGCTGATGCTCTGCCAGTGCCGCCTTCACTTCGTCATACCAGCCGAGGTTCAGCAGGTTATTACCGGTCAGGCGGCCAATCAGAAACTCCATGGAGATGTAGTTCACATGGCGCTGTGTCCTGGCGCTTTTCACCACCGGCTGCGCGGCCAGCAGTTCCGCCAGCGCCCCGCTTATCGCCTGCCACCACTGGTGGGAGGTCATCTCACTGGCAGAGGAGTACCCTAAATGCTGCCATTGACGCGTCAAGGCAGCGTCGAAACGTGCCTTACTGAATTTCTGTTGCGACATACCGTCCCTCTTAAATTAGTTACTTATGCGCACATGCTAACGTTGCGGAATGACAGAACATCCTCCTCCGGCATTTTTTATCAGGGAGGAGTGACAGGGCGTAGCTGAAAATTTGGCCCCAGAATAGAGTTAAGACGGCAAACCGAAAAAAAGCTCACCGCATCATGCGATGAGCCAAAAATAAATCAAAAAAAGCAACTAGAGGGACTCAACCTGCCGGGCGGGCAGCCCGGAAAAGCGCACGGTCAGGGGGTGCAGGTGTGACTGCACGCCCGGATAGCAAGATGGGGGAGGAAGCGTGCTGCTGATGTAATTATGGGTGATTCAATTGATCGCGCCAGCGTCGCGCGCAGTAAAAATTACGTCAGGAAATGTGATGAGGTGCAACTTACCGAGCATCCGCGATCGCTCTGTCTTGCAATAACCGGGTTGATGGTCAATGGTGTCTTAATTACGCGCTGTAAAATAATTCCCTTTATTTCACGATGTATCATCACACAATGAAGTGTAACTCATGTTGATACCAGCAAAACTAAGCAGACCCCTGAGGTTAGAGAACACGCTGCTGCGCGATCGCCTGATCGCCCGGCTGTCCAACAGCAACCTTTATCGGCTGGTACTGGTGACCAGCCCGGCTGGCTATGGCAAAACCACACTCATCGCCCAGTGGGCGGCAGAAAAGAGTGGCCTGGGCTGGTACTCCCTTGACGACAGCGACAACTATCCTGAGCGCTTCGCCAGCTATTTTATGGCCGCGGTACAGCAGGCAACGGACGGCCACTGCGTGCGCAGCGAAGCGCTGGCGCAAAAACGTCAGTACGCCAGCCTCAACGGGCTGTTCGCTCAGCTGTTTATTGAGCTGTCCGAATGGCAGCGCCCGCTGTCGATCGTGATTGACGACTACCATCTGCTGACCAATGACGCCATTCACCAGGCGATGCGCTTCTTTATCCGTCATCAGCCCGAGAACCTGACGCTGGTGATCCTGTCGCGCAACCTGCCCTCACTGGGTATTGCCAACCTGCGCGTGCGCGATCAGCTGCTGGAGATCAACAGCCAGTCGCTGGCGTTTACGCATCAGGAAACCGGCGCCTTTTTTGCCGCTCGCCTGCAGCAGCCCATTGCTGAAGTTGATTCGCAGCGCCTGTGCGATGAAGTGGCTGGCTGGGCGACCGCCCTGCAGCTGATTGCGCTGTCGGCACGCCAGTCAAACACCCCGGCGCATCAGTCGGCACAGCGGCTGGCCGGGATTAACGCCAGCCACCTTTCCGACTATCTGGTCGACGAGGTGCTGGACTGCGTTGACGAAGGCACGCGTAATTTCCTGCTGCGCAGCTCGGTGCTGCGCTCAATGAACGATGCGCTGATTGCCCGCCTGACCGGCGAAGAGAACGGCCAGCGGCGGCTGGAAGAGACGGAGCGCCAGGGGCTATTTTTACAGCGCATGGATGAGAGCGGCGAGTGGTTTAACTTCCACCCGCTGTTTGCCTCCTTCCTGCGTCAGCGCTGCCAGTGGGAGTTGGGCAGCGAACTGCACACCATTCACCGCGCCGCCGCCGAGGGCTGGATGGCGCTGGGCTATGCCGGCGAAGCGATTCACCACGCGCTGGCGGCGGAAGATACCGCCCTGCTGCGCGATATCCTACTGCGTCACGCCTGGACGCTGTTCAACCACAGCGAACTGACGCTGCTGGAAAAAGGGCTGAAGGCGCTGCCGTGGCGTCAGCTGGTCGACCATCCGCGCCTGATCCTGCTGCAGGCATGGCTGGCGCAAAGCCAGCATCGCTACGATGAAGTTGACCTGCTGCTGGCGCGCGCCGAACAGGAGATGGCGCTGGAAAAGGTGACGGTCGATGCGCTGCTCAGCGCCGAGTTCAATGCGCTGCGCGCCCAGGTGGCGATCAACGCCGGGCGCCCGGATGAGGCCGACCGCCTCGCCACGCTGGCGCTCGATACGCTGCCGCTCTCCTGCGACTTCAGCCGCATAGTGGCGACCTCGGTGCGCGGCGAAGTGCTGCACTGCCGCGGCGAGCTGGCGCAGGCGCTGGCGATGATGCAGCAGACCGCGCAGATGGCCCGTCAGCAGGGCGTCTGCCATTATGCTTTGTGGGCACTGCTGCAGCAGAGCGAAATCCTTATTGCTCAGGGCTATCTGCAAACCGCCTGGGATACCCAGGAGCAGGCTTTCCGGCTGATCGCCGAGGAAGGTCTGGAGCAGCTGCCGATGCACGAGTTTTTGCTGCGCATCCGCGCCCAGCTGCTGCTGTCGTGGGCCAATCTTGACGAGGCGGAGAAATCCGCGCGCGCCGGGCTGAAGGTGCTGGAAAACTTCCACCCGCAGCAGCAGCTGCAGTGCCTTTCGGTGCTGGCGAAATGCGCGCTGGCACGTGGCGATCTCGATAATGCCCGCCGCTACCTGACGCGCTGTGAAAATCTGCTCAGCAACGGCCACTATCACAGCGACTGGGTAACCAACGCCGATGAAGCGCGGGTGATTTACTGGCAGATGAACGAGGACCGCAGCGCCGCCGCCAACTGGCTGCGGCTGACGCAGAAACCGGCGGACGCCGATAACCATTTCCTGCAGGGGCAGTGGCGCAATATCGCCCGCGCCCAGATTATGCTGGGGCAGCTTGACGAGGCGGAAGTGGTGCTGGACGAGCTGAATGACAATGCGCGCCGCCTTCAGCTTACCAGCGACCTCAACCGCAACCTGCTGCTGGCCAATGCGCTTTACTGGCAGGCCGGGCGCAAAGGCGAGGCTCAGCAGGCGCTGATTGAGGCGCTGACGCTGGCGAACCGCACCGGCTTTATCAGCCATTTTGTGGTGGAGGGCGAAGCGATGGCGCAGCAGCTGCGTCAGCTTATCCAGCTGCACACGCTGCCGGAGATGGAACAGCGCCGGGCGCAGCGCATCCTGCGCGACATCAATCAGCATCATCGCCATAAGTTTGCCCATTTTGACGAAACCTTTGTCACCCGCCTGCTGACGCATCCGCAGGTGCCGGAGCTGATCCGTACCAGCCCGCTGACGCTGCGCGAGTGGCAGGTGCTGGGGCTGATTTATTCCGGCTACAGCAACGATCAGATCGCTGGCGAGCTGGATGTGGCGGCCACCACGATCAAAACGCATATTCGTAATCTGTATCAGAAGCTCGGCGTGGTTCACCGTCAGGAAGCGGTACAGCAGGCGCAGCAGCTGCTGCATTTGATGGGGATGGGTGTGAATTGACGGGTCGACCACGTTTGTAGGGGTCGACCGCTTTTCTGGTCGACCCGTCGGGCTGACCTAAACAGAGGGTCAGCCCCTACGCGTAATAACGGGTTAACACAGCTCCAGATGCACTTCGTGCTGCTCGATGGTTTTCATCACGCTTGGCGGCGGAGCTTCATCGGTAAACAGATAGTCGATCAGGCTCATATTCCCGAGGTTAACCATGGCATTGCGGCCAAACTTTGAATGGTCGGCGACCAGCATCACGCAGCGCGAGTTTTCAATAATGGCGCGCTTGGTACGCACTTCATGATAGTCGAAGTCGAGCAGCGAGCCGTCAAGGTCGATGCCGCTGATGCCAAGAATGCCGTAGTCGAGGCGGAACTGAGAAATATAGTCGAGCGTTGCTTCCCCCATAATTCCCCCGTCGCGGGTGCGCACTTCTCCACCCGCGAGGATCAGCCGGAAATCCGGCTTCGCCATCAGCAGTACCGCCACGTTGAGATTATTGGTCACAATGCGCAGATTGTTGTGGTTCATCAGCGCGTGCGCCACGGCTTCCGGCGTGGTGCCGATATCGATAAACAGCGAGGCACCGTCCGGGATCTGGCTGGCAACGCGCTGGGCAATGCGCGCTTTTTCCGCTGACCACATCATCTTACGATCCTGCCACGCGCTGTTTTCCGAGCTGGAAGGCAGCGCCGCGCCGCCGTGATGGCGCTGGATCTTATTCTGCTCCGCCAGGTCGTTCAGGTCGCGGCGAATAGTCTGCGGGCTGACTTCAAAATGCTCCACCAGCTCTTCGGTACTGACATAGCCCTGACGACGCACCAGTTCGATGATGGCGTCATGTCGTTGTGTCTGCTTCACTCGCGTCCCCTCTTTTTTAACTGTCGCGTATCGACAAACGCCATTGCCAGCCCGACCAGCAGGCCGGTCACGTGCGCGGCATTGGCAATCGACAGGCCAAACCAGCCGAAATAACCCACCAGCAGCCAGAGGACGGCGAACGCCATCAGGCCGCGCTGCAGTTCAATCCCACTTTCCGGGTCACGTTCCCCGCGCAGCCAGCTGTAGCCCATCAGTGCATACACCACGCCGGAGAGGCCGCCAAACAGCACGCCGCTGAACTTCGCCTGCATCCAGCCGCTCAGCAGCGCCGAAATCAGGGCGATCACCAACAGCTTACCGCTGCCGAGGCGTTTTTCCACCGCGCCACCGAGATACCAGAACCACATCAGGTTAAACAGGATATGCAGCATCGAGAAGTGCAGCAGCGCGTGGCTGAACCAGCGCCACAGCTCCAGATGCTGATCGACATCCGGCCACGACAGCACCCGCATCACCGCCTCGTCGCCAAAAATCTGCATCAGGATAAACACCAGAATCGAGGCGCCCATGATCAGCAGGGTTAACGGCCCGGCGCGGTCGCGCACGTTGGCCATCAGGGAGGTATGCTGATACTGAATGCCGCTGTCGGTGGTGCCGCTCTGCCAGCTCGCCGCCTGGTAGCGCACATGGTTAGGGTCGCGGATAAACAGGTTAAGTTCGTTTTCGACCACATTCAGCTGCGATTCGTCATCCAGCCACAGCGTATAGCCGCTGTCGTGCTCGATGCGCAGCGTAACGCCACGCGTGGCCATATAGTCAACGAACGCCTGGGCCGGGCGCAGATGCGTAAAGTGAGTAATGCGCATAGTTAGGACGGCTTCCTTTAATCCTGAGCAAACAAAGGCGGCAGTATAGCTTTTTCACCCGACAAGTTGCAGGGGTAACGCCGCGAGCCAAAATGCGCGTTATTGCGCGTCTACCTGCTGGGGGAAGGCGCTGCGCCAGGCATCGAAACCGCCATCAATGCTGTAAGCCTCGGCAAAACCCTGGGTCAGCAGGTACTGCGCGGCCCCTTTGCTGCTGTTGCCGTGGTAGCACATCACCAGCACTGCCGGGACAGATTCAGCCCGGGCAAGGAAGGCGGGCAGGGAGTCATTCGTCAGGTGAAATGCGCCACTGGCATGCCCGGCTGCGTAACTTTGTGGGTCACGAATATCGACCAGCAGCGCGCTGCCGTCTGCCAGTTTCTGCTGTGCCTGCTGCACGCTGATGCACTCAAATTGTTCCATGGTGGGTTCTCGTCACAAGCTAAAAAAGGGAGCGAATAAGTTCCCATTGTAGCCCGAAGGCGGCGCACAATAACCCGGCAGTGATCGGGGAGAAAGCCTTTTTCTTGGGTTAATAATGTTACCTGCATCACGCATAAATGTTTTTATTAGGTTAACGCTGGCATCAATGTTGGTTTCCGACTAATATAATGCTCGAAAACGAACATTATTGAAAGATTCCGAACATCGGAGGAGATGACGTGGAAACCAAAGATCTGATCGTAATCGGCGGCGGTATTAACGGTGCCGGTATTGCGGCTGACGCTGCCGGGCGCGGACTGTCGGTGCTGATGCTGGAGGCGCAAGACCTCGCCTGCGCCACCTCTTCTGCCAGTTCTAAACTGATCCACGGTGGCCTGCGCTATCTGGAACATTACGAATTCCGTCTGGTGAGCGAAGCGCTGGCCGAACGTGAAGTACTGCTGAAGATGGCGCCGCATATTGCCTTCCCGATGCGATTCCGTCTGCCGCACCGCCCGCACCTGCGCCCGGCGTGGATGATCCGGGTGGGTCTGTTTATGTACGACCACCTGGGCAAACGCACCAGCCTGCCGGGCAGTAAAAGTTTGCGCTTTGGCTCAGATTCGGTATTAAAACCGGAAATCGTGCGCGGTTTCGAATATTCCGACTGCTGGGTGGATGATGCGCGCCTGGTGGTGCTCAACGCGCAGGAAATTGAAAAGCGCGGCGGCGAAGTACGTACCCGCACCCGCGTAACGCGCGCATGGCGTGAAAACGGCCTGTGGAAGGTGGAAGCTGAAGACGTCGACAGCGGCAAAACCTTCACCTGGCAGGCAAAAGGCCTGGTGAATGCCGCCGGCCCGTGGGTGAAGCAGCTGTTTGATGACAGCCTGAAGCTGAAATCCCCTTACGGTATCCGCCTGATCAAAGGCAGCCACATTGTGGTGCCGCGCGTGCATACCCAGAAGCAGGCGTACATTCTGCAAAATGAAGATAACCGTATTGTGTTTGTTATCCCGTGGATGGACGAGTTCTCGATTATCGGTACCACCGACGTTGAATACCAGGGCGACCCGCAGAGCGTGAAGATTGACGATAACGAGATCGACTATCTGCTCAAGGTGTTTAACGCGCACTTCAAACAGGACCTGGTGAAAGACGATATCGTCTGGACTTACTCCGGCGTGCGTCCGCTGTGTGATGATGAATCCGATTCTCCGCAGGCCATTACCCGTGACTACACGCTCGACGTGCACGACGATGCCGGTCAGGCGCCGCTGCTCTCGGTATTTGGCGGCAAGCTGACCACCTATCGTAAGCTGGCCGAGCATGCGATGGAAAAACTCAGCAAGTATTATCCGAATATCGGAGCAGCCTGGACCAAAAGCTGCGTGCTGCCGGGCGGAAACTTTGCCGGTACGCGTGAAGATTACGCCGCCAGCCTGCGTCGCCGCTTCCCGTTCATTACGGAAGCGATGGCACGTCATTATGCGCGCACCTACGGCAGCAATAGCGAAGTGCTGCTGAAGGATGCCACCAGCCTGGAAGATCTCGGCGAGCTGTTTGGTCACCACTTCTACGAGGCGGAGCTGCGTTACCTGGTGGATCATGAGTGGGTGCGTGCCACCGATGATGCCATCTGGCGCCGTACCAAAGAGGGGATGTGGCTGACCGATGAACAGCAGGCGCGCGTCACCGAATGGCTGGCGCAGCACGGTAAAAAACCCACTGTACTGTCGTTAGCGTCGTAATAGAAAATTGGGTCGGGCATGCCCGACCCCTGCGTCATTACAGCGGTGACATTACGTAGGGGCGAGGCATGCCTCGCCCTTACCCGTTCAGCTACAGCCGCACCGGCTTAATCGCCCAGATCTCATCCGCATACTCCTGGATGGTACGATCCGACGAGAAGTAGCCCATATTGGCGATGTTGTGCACCGCACGACGCGTCCACTCCTCCTGATTGCGATACAGCTTATCCACCTCATCCTGCATATCTACATAGCTACGGTAGTCGGCCAGCAGCTGATAGTGGTCGCCAAGACTGACCAGCGAATCAAAGATATTGTGATAGCGCCCCGGCTCCTGCGGGCTGAATATCCCGGTAGCGATCTGCGTCAGCGCCTGATGCAGCTCGGCATCTTTCTCATAAAAATCACGCCCGTTGTAGCCGCTGGCGCGCAGCGCCTCCACCTGCGGCGTGGTGTTACCGAAGATAAAGATATTCTCCTCACCGACGTGCTCCTGCATTTCGACATTAGCCCCGTCCAGCGTACCGATAGTGAGCGCGCCGTTAAGCGCAAACTTCATGTTACTGGTGCCGGAAGCCTCGGTGCCCGCCAGCGAAATCTGCTCGGAGAGATCGGCCGCCGGAATAATGATCTGCGCGATACTGACGCCATAGTTGGGAATAAACACCACCTTCAGCTTGTTCTTCACCTGCGGATCGTTGTTGATCACCTGCGCCACATCGTTGATCAGATGAATAATATGCTTCGCCATAAAATAAGCCGAGGCGGCTTTCCCGGCGAAGATGTTCACGCGCGGCACCCAGTCGGCGGTCGGGTCCGCTTTGATGCGGTTATAGCGGGTGATGACATGCAGCACGTTGAGCAACTGGCGCTTGTACTCGTGGATACGCTTGATCTGCACATCGAACATCGCGCGCGGATCGATAACGATATCCATCTTCTGGCTCACCCAGGCGGCAAGGCGCTTTTTATTCGCCAGCTTGGCGGCGCTGACCTGCTGAATAAATTCCGGGTAGTCGATGTGCTGCTCCAGCTCGGCGAGCTGGCTCAGCTCGGTACGCCAGTTGCGGCCAATGGTGTCATCCAGCACGTCGGAGAGCGCCGGGTTGGCCAGCGCCAGCCAGCGGCGCGGCGTCACGCCGTTGGTTTTGTTGCAGAAGCGGCCGGGGAACAGGGTGGCGAAGTCGGCAAACAGTGACTGCACCATCAGGTTGGAGTGCAGCTCGGAGACGCCGTTGACCTTGTGGCTGACCACCACCGCCAGCCACGCCATGCGAATGCGCCGGCCGTTGTTCTCGTCGATGATCGAGATCCGCGACAGCAGCGCCCAGTCATCCGGGTAATACTCCTGAATGGTCTTCAGGAAGTAGTCGTTAATATCAAAGATGATTTGCAGATGGCGCGGCAGGATCTTGCCGATCATATCCACCGGCCAGGTTTCCAGCGCTTCCTGCATCAGCGTGTGGTTGGTGTAAGAGAACACCTGGCAGGTGACTTCGAACGCGTCATCCCAGGTAAATTTGTTCTCGTCGATCAGTAAGCGCATCAGCTCGGGGATCGCCAGCACCGGGTGAGTATCGTTGAGGTGCAGCGCGATTTTGTCCGCGAGGTTGTCAAAGGTCTGGTGCATCGCCCAGTGGCGGTGGAGGATATCCTGCACCGTGGCAGACACCAGGAAATACTCCTGGCGCAGGCGCAGCTCGCGGCCTGAGTAGGTGGAGTCATCCGGGTAGAGCACGCGCGACACGTTCTCCGAGTGGTTTTTATCTTCCACCGCCGCGAAGTAATCCCCCTGGTTAAACTTACCGAGGTTAATTTCATTACTCGCCTGCGCGCCCCACAGCCGCAGCGTGTTGGTAGCATCGGTGTCGTATCCGGGGATAATCTGGTCATACGCGGTCGCCAGCACCTCTTCGGTTTCCACCCAGCGGGCGCGGCTGCCCTCCTGCTGGATACGCCCGCCGAAGCGCACTTTGTAGCGGGTGTTAAAGCGCTCGAACTCCCACGGATTACCGTACTCCAGCCAGTAGTCCGGCGACTCGGCCTGGCGGCCGTCGACGATATTCTGCTTAAACATGCCGTATTCGTAGCGGATGCCGTAGCCGCGCCCCGGCAGGCCGAGGGTTGCCAGCGAGTCGAGGAAGCAGGCCGCCAGACGGCCCAAACCGCCGTTGCCCAGGCCGGGGTCGCTCTCTTCTTCAATCAGCTCTTCGAGGTCAAAGCCCATCTCATCAAGCGCCGCTTTGGCATCGTCATAGATACCCATCGCCAGCAGCGCATTCGACAGCGTGCGCCCGACCAGAAACTCCATCGACAGGTAGTATACCTGGCGCACGTCCTGCGACAGCTGCGCACGGTTTGATCGCAGCCAGCGCTCCACCATGCGGTCACGCACCGCCAGCAGCGTGGCGTTGAGCCACTCATGCTTGTTGGCGATTGAGGGATCTTTACCGATGGTGAACATCAGTTTATAGGCAATCGAATGCTTAAGTGCATCTACGCTGAGCGTCGGGGAGGCGTAGGAGAAAGGTGCGTTCATATCAATTTTCCCATTTACTGGTTACAACAAACGTTGATAGAGATCGCGGTAGGCCACCGCAGCCACCTGCCAGCTAAAATCCATCCCCATCGCCTGACGCTGAACGTAGCGCCACAATGAAGGACGGGACCAGAGTACAAAAGCACGTCGGATAGCACGCAGTAATGACCAGGCGTTACTGTCTTCAAATACAAAGCCGCTGGCGATGCCATCGGCTAAATTTTCCAGCGAACTGTCATTGACCGTATCGGCCAGCCCCCCGGTGCGCCGCACCAGCGGAAGCGTGCCGTATTTCAGGCCATAGAGCTGCGTTAGCCCGCACGGCTCAAAACGGCTCGGCACCATTATCACATCGGCACCGCCCATGATGCGGTGCGAGAACGCTTCGTGATAGCCAATCTGCACCCCCACCTGGCCGGGATACTCGGCGGCAGCGGCGAGGAATCCCTGCTGGATATCCGCATCCCCCGCCCCCAGCAGCACCAGTTGTCCACCCTGCTCCAGCAGTCCGGGCAGCGCTTCCAGCACCAGGTCGAGACCTTTCTGCTTGGTCAGGCGGCTGACCACGGCGAAGACCGGCACTTTATCGTCGGTCTTCAACCCCATCGTCACCTGCAGCTGGCGCTTATTCTCCTGCTTCGCTTCCAGTACGTCACGGTTATAACGTGCGCTTAACAGTAAATCCTGCTGCGGGTCCCAGATTGCCGGGTCGACACCGTTCAGGATCCCCGTCAGCCTGCCCTCCAGCTGACGCTGTTTGAGCAGATCTTCCATGCCGTAACCGAACTCCGGCAGGGTTATCTCGCGCGCGTAGGTCGGGCTGACGGCGGTAATGTGATCGGCGTAAAACAGCCCGGCTTTCAGGTAGGAGATCTGACCAAAGAACTCCAGCCCGTGCATATTGAAGAACGACTGCGGCAGCTGAATTTCTTCCAGGTGGTGCGCTTTAAACAGCCCCTGATAGGCGAGGTTGTGCACGGTAAACACCGACTTCGCCGGGCGCCCGCGAGCGGCCAGATAGGCACAGGTCAGGCCGGCATGCCAGTCATGCGCATGCACCACATCGGGCCGCCAGTGGCTATCCAGCCCGCAGCCCAGTTCACACCCCACCCACCCTAACAGCGCAAAGCGCAGGTAGTTATCGGTATAGGCAAACTGCGACTCATCGTGATACGGGCTGCCGGGCCGCTCGTACAGGCCCGGCGCATCGATCAGGTAGATCCCCACCCCATTGAAGTGCCCAAACAGCAGCTCAACTTCGCCCGCAAAAGTTTGCATCTTCGCCACCACCTCGGTGTTGGGGATGCCTTTTTTCAGCGCCGGAAACGCTGGAATTAATACCCGGGTATCGGTGCCTTCCGCAATTTGCGCCGCCGGTAATGCCCCAACAACATCAGCAAGCCCGCCGGTTTTCAGCAGCGGGAAAATTTCTGAACAGACATGTAACACCTGCATTATCGGCTCCTTTATTCAAGCACATACCTGACTAACGCCATCCGAGCTTCGCCAGCATCGTCCGGGTGACCAGCACTATTCCTTCTTCAGACCGGTGGAAACGTCGGGCATCATCGTCCGGGTTTTCGCCAATCACCGTCCCTTCTGGCAGCTCGCAGGCGCGGTCAATCACGCAGCGGCGCAGGCGGCAGGAGCGACCTACCACCACGTCCGGCAGTAATACCGACGACTCAATATTGCAGAAGGAGTTAATCCGAACTCGTGAGAACAGCACCGAGTTCACTACCACCGAACCGGAGATAATGCAGCCCCCCGATACCAGTGAATTCATCGTCATACCGTGACTGCCCGAGCGGTCCTGCACAAACTTGGCCGGCGGCAGCGGCTCCATATGGGTACGGATAGGCCAGCTGCTGTCGTACATGTCCAGCTCAGGCATTACCGAGGCAAGATCGAGGTTAGCTTTCCAGTAGGCCTCCAGCGTGCCGACGTCGCGCCAGTAAGGTTCTGCCGTCTCATCCTGCTGCACGCAGGAGATGCTGAAGGAGTGTGCGAACGCCTCACCGCTGGCAACGATTTTCGGCAGCAGATCTTTGCCAAAATCGTGATTCGACTCCGGCAGCTCCATGTCATCTTCCAGCAGCCCGTACAGGTAGTCGGCATCAAAGACGTAGATGCCCATGCTGGCTAAGGCTTTGCTGTCATCGCCGGGCATCGACGGCGGGCTGTCCGGTTTCTCAAGGAATTCGACCACTTTGTTGTCGTCATCCACCTTCATCACGCCAAAGGCGCTGGCCTCATGCAGCGGCACCGGCAGGCAGGCGATGGTGCAGCGCGCGCCGCTGTCGACGTGGTCGATCAGCATGCGCGAGTAGTCCATCTTGTAGATGTGGTCCCCGGCGAGGATCACGATGTACTTGGCGCGATAGCGGCGGATGATATCGAGGTTCTGCGTCACCGCATCCGCCGTGCCGCGATACCAGTGTTCCGTCGACAGGCGCTGCTGGGCGGGCAGCAGGTCGACAAACTCATTCATCTCTTCATTGAGGAAAGACCAGCCGCGCTGGATATGCTGCACCAGCGTATGCGACTGATATTGGGTGATCACCGCGATGCGCCGGATGCCGGAGTTCAGGCAGTTGGAGAGCGCAAAGTCGATGATGCGGAATTTACCGCCGAAGTGAACGGCGGGCTTAGCGCGTTTGGCAGTCAGGTCTCTTAAGCGCGTTCCGCGACCGCCAGCGAGGATCAGGGCGACAGTTTGGGTTGGCAATTGTCTTGCCAGCATGACAGGGTCGTTCTTATCTAATTTGCTCATGTCTGACTCCTATTTATGATTGTTTCTGGAACACGCACACACCGTGCGCGGCTCCATGCCAGACAGTTAACAGAATCGGGTTATCATCCCCGGCGAAGGGAGGAATGGCATGCCATTGCCCCTGAGGTAACACCAGGTCGCACACTTCTTCGGTGGCGTTGCAGGTTATCAACCAATGCTGTGAAAGCTGGATCTGCAAACGATGCACACCCTGCTCCCACTCCGCAGCGCTGAGCGGCAGCCCCTGGCTGTTCAGCCACTCAACGTTGCCATCTCCCTCCTGCCACCAGCTATCCTGCTGCAGCGCCGGGATGCGGCGACGCAGATGGATCAAAGCGGCAGTGAAGGCAAATAAACCGCGGTCTTGCCGCTGCCAGTCCAGCCACGTCAGTGGGTTGTCCTGGCAATAGGCATTATTATTTCCGTGCTGGCTGTGACCGTGTTCATCCCCGGCCAGCAGCATCGGCGTTCCCTGCGCCAGCAGCAGCGTGGTCAGCAGCGCATGCACGCTGCGCCGCCGATGCTCGGTAACCAGCAACGGTGCCTGCAAGCCTTCCACGCCGTGGTTGTGGCTGAAATTGCTGTTACTGCCGTCGCGGTTATCCTCGCCGTTGGCCTCGTTATGCTTTTGCCCGTAGCTGACCACATCACGCAGCGTAAAGCCGTCGTGCGCGGTGATCAGATTGATGCTGCTGGAGGGCTGGCGCTGGGCGCGCTGGAACACATCGCTGGATCCGGCAAAACGGCGGGCGAAATCGCCGTTGCTGAGCTCGCCGTGCAGCCAGTAGCGCCGCGCCGCATCGCGAAAATGGTCGTTCCACTCGGCAAACGGTGGCGGGAAATTACCCACCTGGTAGCCGCCGGGGCCGATGTCCCACGGTTCGGCAATCAGCTTGCAGGCCGAGAGCAGCGGATCGGCGACGATCGCCTGGAACAGCGGCGCATCCGCCCGGTAGTCCGGCGTGCGCCCCAGCACGGTGGCGAGGTCGAACCGAAAACCGTCGATATGGCACTCCTCCACCCAATAGCGCAGGCAGTCGAGCGCCCACGCCATCACCGCAGGGTGGCTGAGGTTCTGCGTGTTGCCGCAGCCGGTCCAGTTGCGGTACGCGCCCTGCTCGTCCAGCCAGTAATAGCTCTGGTTATCGATGCCGCGCATCGACAGGGTCGGGCCGGTCTCTTCCAGCTCGGCGGTATGGTTGAACACCACGTCGAGGATCACCTCAATCCCCGCTTTGTGCAGCGCCTTTACCGCCTGCTGAAATTCACGCCTGGGGTGCAGCTCATTACGCCCGGAAGCGTAGCGCGCCTCCAGCGCATAGCAGGCCAGCGGGTTGTAGCCCCAGTAGTTGCTTAAGCCCTGGCGCAGCAGGCGCGGCTCGCTGGCGAAGCTGGCGACGGGCAGCAGTTCGAGGGTGGTAATGCCGAGGCGCTTGAAATAGTCAATCATCACCGGATGACCCAGCGCAGCGTAGGTGCCGCGGATCGCTTCCGGCAGCTCAGGATGGAGTTTAGTCAGCCCACGCACGTGCGCCTCATAAATCACCGTGCTGCCCCAGGGTATGCGTGGCGCGACATCATCTTCCCAGTCGAAATCATTCGCCAGCACCACGCTTTTCGGTGCCAGTGGCCCGCTGTCAGTCGGGTCTGGCTGCTGCACGCCACACTGGAAACACGGGTGGTCAGTCACCTCGCCCACCACTTCGCACGCTCGCGGATCGAGCAGCAGCTTAGCCGGGTTAAAGCGCTGGCCGATCTGCGGCTGCCAGGGGCCGTATACCCGGTAGCCGTAGCGCTGACCGGGGCGCACGGCGGGCAGATAGCCGTGCCAGATATCCCCGCTGCGCGCCGGCAGATCAACGCGGGTTTCGCTACCGGCAGCATCAAACAGGCACAGCTCCACGCGCTCGGCGTGCTGCGAAAACAGGGTAAAGTTCACCCCTCTGCCATCATAGCTGGCCCCCTGCGGAAAGGGCTCACCGCTGCGGATGGGCGTCATTCAGCCTCCCGCACCAGCCACAGCGTAGCGAGCGGCGGCAGCGTTATGCTCAGCGAGTGGCTGCGGTTATGGCTGCCCCAGTCGTCGGTGCTGAGGGTGCCAAGATTGCCATTGTTACTGCCGTGATAGTGGCCAGAATCGGTATTCAGCACTTCACGCCAGCGCCCGGCACCAGACACCCCAAAGCGGTAGTTGTAGCGCGGTACGGGAGTAAAGTTGCTGGCGACGATCAGCTCATTGCCGTCGCGGTCGCGGCGCACAAAAATAAATACCGAGTTATCGAAATCATCCACCACCAGCCACTCAAAACCGGCCGGGTCGAAATCCTGCTGATAGAGCGGCGGGTTGGCCTGATAAGTGTGGTTAAGATCGCGCACCAGCCGCTGCACGCCGTTGTGCCAGCCGTCTTCGCCCTCCAGCAGATGCCAGTCCAGGCTGGTATCGTGGTTCCACTCTTTCCCCTGGGCAAACTCGTTGCCCATAAACAGCAGCTTTTTGCCGGGGAAGCCGAACATCCAGCCGTAATAGGCGCGCAGGTTAGCGAACTTCTGCCAGGCATCGCCCGGCATGCGGTCGAGGATCGAGCGCTTGCCGTGGACCACTTCATCGTGCGACAGCGGCAGCACAAAGTTTTCGGTGTAGTTGTAGAGCATGCCGAAGGTCATCAGGTCGTGATGATGGCGGCGATAAATCGGGTCGAGCGACATATAGTCGAGAGTGTCGTGCATCCAGCCGAGGTTCCACTTAAACCAGAAGCCCAGCCCACCCATCTCCTGCGGTCGCGACACGCCGCCAAAATCGGTCGACTCCTCCGCCACGGTAATTGAGCCGGGCGCGGCGTGGCCCAGCGTGCGGTTGGTGTAGCGCAGGAAAGAGATTGCTTCAAGATTCTCGCGCCCGCCAAGGTGGTTTGGCACCCACTCACCTTCGGCGCGGCTGTAGTCGCGATAGATCATCGATGCCACGGCATCCACGCGCAGCCCGTCGATGCCAAAGCGCTCCACCCAGTAGAGTGCATTGCCCGCCAGATAGTTGCTGACCTCGCGGCGCCCAAAGTTATAGATCAGCGTGTTCCAGTCCTGGTGAAAGCCTTCACGCGGGTCGCCGTGCTCGTACAGCTCGGTGCCGTCAAACTTCGCCAGGCCAAAATCATCGGATGGAAAGTGGCCCGGCACCCAGTCGAGCAGCACGTTCAGCCCGGCCTGGTGCGCGGCGGTGATAAATTCCCGGAACTCGTCGCGGGTGCCAAAGCGGCGCGTCGGCGCATACATTCCCAGCGGCTGGTAGCCCCAGCTGCCGTCGAACGGATGCTCATTAATCGGCAGCAGTTCAAGGTGGGTGAAGCCCATCTCTTTAACATAGGGCACCAGCTGCTCCGCCAGCTCTTTGTAGCTGAGCCAGAAGTGGTTATCGGTGTGGCGGCGCCAGGAGCCGAGGTGAACCTCGTAAATCGAGATCGGGGCATCAAAGCCGTTGGCGCGCTGGCGCTCCGGCGAGAGCGTGGTTTTTTCCGGGATACCGCAGATCATTGAGGCCGTTTGCGGGCGCATCTGCGCTTCAAAGGCATACGGGTCAGCCTTCAGCCGCAGCTGGCCGTCTTTATCGATGATCTCAAATTTATACAGCTGCCCGGTGCGGGCGGCGGGGACAAACAGTTCCCAGACGCCAATTTCCCGCCGCAGGCGCATCGGATGGCGGCGGCCGTCCCAAAAGTTAAACTCGCCGACCACCGAGACGCGCTGCGCGTTCGGCGCCCACACCGCAAAGCGCGTGCCGATCACCCCATCAATGACGTCGGCATGCGCCCCCATGGTTTCGTAGGGACGCAGGTGCGTGCCTTCCGCCAGCAGCCAGCTGTCCATTTCCGGCAGCAGTGGGCCAAAGCGGTAGGCATCATCAATCAGGTTTTGCTCGCCGTGCCAGGTGACGGCCAGCTGATAGCGAAAGGGATTTTTCCGGCGCGGTACCACGCCATGAAAGAAACCGCGTGAGTCCTGGCACTCCAGCTGCACGCACTTTTGCCCGGTACGGGTATCGATCACCCAAACTTCAGTGGCATCCGGCAACAGGGCGCGCACTTCAAGACCGCTTGCGGTCTGGTGCATACCCAGCAGGGAAAAGGGGTCAGCAAAATGACCAGAAACTAATGCATTGATAACATTGCGATCTACAAGCTCTGACATGACTTTCTTCCCGTGATGGTCGGCAGGCGAAAATTAAGCCAGGGAAGGCATAACCCATGCACTGCTCTTCATTGAGCCTAAATCACGCTGGCAGGACCGGACCTTCCCTTGGAAAAAACCGCCGCCGCGCGCAACAAACTAACCGTTCATAAAGCAAAATTATTCTGGGAGAGTGACGTTTTAAGCATAGCCAGGGCACAACAATAACCCTGCCTGAAAGCGTAAATATATTTCTTTCAGATCCACGTTTGTTGTTGTAGAGGCGAGAAGCAGGAAGCTAAGTGCATTCTTAAAAAGGCCGGAGGGCAGCGCCCGTGGCACGGTTAAGATGCTGAAATCTGACGCAGAGGATCGTCAGAAAAGAGATTACGGGTGGATCTGGTTTTAATGAAAACGCTGGAGCACTAAGATACAGGGTGACATCTTCCCCCGCGTCAAAACGGGGGAAGCGTCACAACTTTTAACCGACCAACAGGCGTAACATGCGGCGCAGCGGCTCGGCCGCGCCCCACAGCAGCTGATCGCCCACGGTGAAGGCAGAGAGATACTCCGGCCCCATGTTCAGCTTACGCAAGCGGCCAACCGGGGTGTTCAGCGTGCCGGTCACGGCGGCTGGGGTCAGTTCACGCATGGAGATCTCACGGTCGTTCGGCACCACTTTCACCCATTCGTTGTGCGAAGCCAGCATCTGCTCAATTTCGCCCAGCGGCACATCTTTTTTCAGCTTCAGCGTAAAGGCCTGGCTGTGGCAGCGCAGCGCACCGACGCGGACGCACAGGCCATCCACTGGGATCACGCTGCTGGTACGCAGAATTTTGTTGGTTTCCGCCTGCCCTTTCCACTCTTCACGCGTCTGGCCGTTATCCAGCTGCTTGTCGATCCATGGGATCAGGCTGCCCGCCAGCGGCACGCCGAAGTTATCGGTTGGCAGCACGCCGGTGCGGCTCAGCTCGGTGACTTTGCGTTCAATATCGAGGATGGCAGAAGCCGGGTCCTGCAGCTCTTTCGCCACGTGATTGTGCAGCATGCCCATCTGGGTCAACAGCTCGCGCATATGGCGCGCGCCGCCGCCGGAAGCCGCCTGGTAGGTCGCCACTGACGCCCACTCAATCAGATTGTTTTCAAACAGGCCGCCCAGCGACATCAGCATCAGGCTGACGGTGCAGTTGCCGCCGACGAAGGTTTTAATCCCTTTATCGAGGCCGTCGTGGATCACCTTATGGTTGACCGGATCGAGAATGATAATGGCATCATCTTTCATGCGCAGAGTGGAAGCCGCATCAATCCAGTAGCCATTCCAGCCCGCCGCGCGCAGCTTAGGATAGATGTCACTGGTGTAATCGCCACCCTGACAGGTGATGATGATATCCAGCGCCTTCAGCGCTTCAATATCAAACGCATCCTGCAGCGTGCCTGCCGAGCGGCCGCCAAACTCCGGCGCGGCCTGGCCGTGCTGAGAAGTAGAAAAGAATACCGGGCGGATCACATCAAAATCGCGCTCTTCACTCATGCGCTGCATCAGCACCGAGCCAACCATGCCGCGCCAACCTACCAGTCCAACTGTCTTCATCATGCACCTGCTTCAGGCTACTTTACTTGCCATTTTGCCTCCCGGCAGTGCGCGCAATCCTCACGTACTACAGTACGCTGCGGTTGCTGTGCGCTGGCGGTAAGCAAACTGGCTGCGCCAGTAACGCCTGACCTGTTAGAGTTAATAAAAGAAATAGGGTTAAACCTTACAAGGTGCAGCAAAAGTGGCAAGTGAATTAAATCGATTAGCGCGGTTTTTTTAGCAGCTACGCTTATAACGCGTGGACATTGATAATTAAAGAGAACAACGACGATGACCGAAATGATCTCGGCGACGATATTATTGTTGCTGATTATGGACCCGCTGGGCAATTTGCCGATTTTTATGTCGGTATTGAAGCATCTGGAGCCGAAACGTCGACGCATGGTGCTGATGCGCGAAATGCTGATTGCGCTGCTGATTATGCTGCTGTTCCTGTTCGCCGGGGAAAAAATACTTAGCTTCCTCAACCTGCGTACGGAAACGGTGTCGATCTCCGGGGGGATAATTCTGTTTCTGATTGCGATTAAGATGATCTTCCCCGGTCAGGAGAGCAGCAGCAGCGGATTATCCGCAGGTGAAGAGCCGTTCCTGGTACCGCTGGCGATCCCGCTGGTGGCCGGGCCGTCGCTGCTGGCGACGCTGATGCTGCTGTCGCACCAGTATCCGCATCAGATGGGTCATCTGGTGGGCGCGCTGCTGATCGCCTGGGGCGCTACGGTGGCGATCCTGCTGCTGTCGGGGCTGTTCCTGCGCCTGCTGGGGGATAAAGGCGTGAATGCGCTGGAGAGGCTGATGGGGTTGATTTTGATTATGCTGGCGACGCAGATGTTTCTGGATGGGATACGCGCGTACCTGAAACTGTGACGATCGCGGGCGAGGCATGCCTCGCCCCTGCGGTTTCGTAGGGGTCGGGCATGCCCGACCCGCAACATCAATTACGACAACAGTTCAAAGGCAATCATGCCGATAATCGCGCCGACGGTACCGAGGATAGTTTCCATCAGCGTCCAGGTTTTCAGCGTCTGTGCTTCGGTGGCGCCGGTAAAGCGGCCAAACAGCCAGAAACCGGCATCGTTGACGTGGCTACAGATAATCGAGCCCCCGGCAATACAGATCGACAGCGCGGCAAGCTGCGCGCCCGAGTAGTGCAGCGGTTCGATCACCGGCATAATCAGGCCCACGGCGGTCAGGCAGGCTACGGTCGCCGAGCCCTGAATAATGCGCACCGCACCGGACAGCACAAAGCACGCCAGCGCTACCGGCAAACCGGCTCCGGTCAGCGCATTCCCCAGCGCCGGACCCACGCCGGAATCCACCAGCACCTGCTTGAACACGCCACCCGCACCGATCACCAGCAGGATAATGCCTGCCGGCTGCAGCGCCGCGCCGCAAATCTGCATCACGCGCTCTTTATCCATACCCTGACGATAAGCCAGGCCATAAATCGCCACCAGGCAGGCCAGCAGGATCGCCGTAAACGGGTGGCCGATAAACTCCAGCCACTCGTACAGGCTGGTGCCCGGCGCGGTAAAGCGCGCACCGATGGTTTTCAGCCCGACCAGGATCAGCGGGAACAGGATCAGCGACAGGCTGAAGCCAAATGAGGGCAGCTTGCTCTCGTCAAACTCAGGGTGCTCGCCCTCTTCGGGCACGCCGAACTCAACGTGCTGGCTGATAAAGCGACCAAACAGCGGCCCGGCAATCAGCATCCCCGGAATAGCGGCGCACAGCCCCAGCAGGATCATCCAGCCAAAGTCCGCGTGCATCTGGGAAGCCAGCAGCATCGGCGCAGGCCCCGGCAGCAGAAATGCCGCGGCGGCAGCCACCCCGGCGAACAGCGGAATCACCAGCTTCACCAGGTTATCCCCGGTGCGGCGCGCCACGGCAAACGCGATGCTGATCAGCAGCACCACCGCCACTTCGAAGAACAGCGGCAGTGCGCAGATCAGACCGGCAATGCCCATGGCGTAGTGCGCCCGGCTTTCGCCAAAGGTTTTCAGCATGCGGATGGCGATCTGATCGACCGCGCCGGTTTCGTGCAGGATTTTACCGAACATCGCGCCCAGCGCGACGACAATAGCGAGGAATCCGAGCGTGCCGCCCATGCCTTTCTGCATGGTATCGGCGATTTTATCCAGCGGCATCCCGGAGAACAGCCCGGCGCCGATCGAGACCAGCATCAGCGCCACAAAGGCGTGCATTCGCGCCTTCATCACTAAAAACAGCAGCAGCAGGACCGATCCGGCTGCGGTTAACACCAGCGTTGCAGTACTCATGACACCCTACTTAGTTTTGGCGATCGCACCATCAATGGTTTTGAGCGTTGCCGCAACAACCTCATCCAGCGTCTGATTAATATCGACGACCAGCACGTCATGCTCATCACTGCCCGGCTCTTCCAGGGTGGCGAACTGCGTCACCAGCATCTGTGGCTTGAAGAAGTGGCCTTTGCGCGCGCGCAGGCGGGATTCAATGGTATCGAAATCGCCCTGCAGATAGACGAAGGAGAGGTTCTGATTCCCTTTGCGCAGGATGTCGCGATAACTTTTTTTCAACGCCGAGCAGACAATCAGCGACACGCTGTTGGTGCGCTGCATGGCAAAGGCCGCATCGTTAATCGACTGCAGCCACGGGCGGCGGTCATCATCATTCAGCGGATGGCCTTCGGACATTTTTTCGATATTGGCGCGCGGATGCAGGAAATCGCCATCGAGGAATGCCGCTTGCAGCTGGTACGCGACCGCATTGGCAACGGCGGACTTGCCGCTGCCGGATACGCCCATCAGGACAAATACGTGATTTGGCGTTGAAGTTGTGTTCATTTTTATCGCTCCGGCAGAGAAGGTGCAGGTGTGTTCGTCCAGTTGTTATCGGTAACATTGTCTGGATGTGCATTGATTATGGCAACAGCTGGCCAGGAAAAAGCTGGTAAATGTGAGGGGGGTCATAAAAACGGAAGAATCAGAGTCGGGGTCGGACATATCCGCCCCGAATAGCTAAACAAGTTATTAAATGCTGCCCCCGGCTGAGATGGTAAAGCCGACATCCACCGGGCGCATATCAACATTCTCGCCACGAATGCGCGCCAGCAGCAGCGCCGCGGACTCGTGCCCCATGCGTTCACGCGGGGTCTGCACCGTCGCCAGCGTCGGGTTGACCACATCAGCAATATCGTGGCCGTGGAAACCGGCAATCGCCATCTGCTGCGGGATCTGCAGCCCCTGGCGCTGGCACTCAAACATCGCCCCGACCGCCAGGTCATCATTGGTACAGAACAGGCTGTCGGTCAGCGGATAGCGCTGTTGCGCCTCGCGCATCAGCATCGCCCCGGCGGAGAACGACGAGGCCGCCTCCATCATCACCGTTTGCGGCTCCAGCCCTGCTTCACGCATCGCCAGCGCATAGCCCTGCTCTTTCTGCAAGGTACGCTCATCCAGCCGCGCCCCGAGGTAAACCGGGTGACGATGGCCTTTTTGCAGAATGGCGTGGGTCATCTGGCGCGCCGCCTCAACGTTGTCAAAACCGACCGCCATATCCAGGCATGGCGATACGCTGTCCATCATCTCAATCACCGGAATGCCTGCGGTTTCGATCATGCGCAAGCTGGCGGCGGTGTGGGTGCGCTCGGTGAGGATCAGGCCGTCGATATTCCAGCCAAGCAGGGAGCGCAGCTGCAACTCTTCCTTTTCGGCGCTGTAGCCAAAGTGCCCGAGCAGCGTCTGGTAGCCTGCGGCGTCGGTCACCGCTTCAATGCCGCGCAGCACGTCGGCAAACACCTGGTTGGTCAGTGAGGGCAGCAGTACGCCAATGGCGCGGCTGGTGGCGTTGGAAAGCATATCGGGGGCGCGATTGGGGATATAACCCAGCTCATCCAGCGCGGCGGCGATCTTGCCCTGCAGCGCGGCAGAAACCTGATCGGGGTTACGCAGATAGCGGCTAACGGTCATTTTGGTGATGCCTACGCGATCGGCAACGTCCTGTAGTACCGGTCTTTTTTTCTTCATTGGGCTTCAGCTATGCGGACAGAATTATGCTGAGTGTAACAAAAGCGTGGGCAAAAACGACAAAGGGGCGAGGGTCTCGCCCCTTAAAGTGTGACACAGGTTGTAGTTAAACCGGCGGCAGGTCGAACAGCAGGATCTCTGCATCGCTGCTGGCGTTAATCGCCAGGGATTTTTCATCCCAGATAGCGAAGGCGTCAGAGGTGGTTGCCGCTTCGCCGTTGACGGTCACATCGCCTTTCACCACCTGGATCCAGATGCGGCGGCCCTCTTCGACCTCAACCACGCCCTCTTCCGCCGCTTTAAGCGCCCAGCGCGACAGGGTCATATCCTGGAACACCTTGAGTGAACCGTCACGCGCATCCGGCGACAGCACCAGCTGGCGGCCCTGCACATCGTCAAAACGGCGCTGTGCATAGCGCGGTTCAATACCGGTGCTTTCCGGGATAATCCAGATCTGGTACAGGTGCAGCGGCACCTCTTTGCTGGCGTTGTACTCAGAGTGACGCACGCCGGTCCCGGCGCTCATAATCTGGAACTCACCTGCCGGGATCTGCTCCTTGTTGCCCATGCTGTCCTGGTGCTCAACGGTCCCGGACAGGACATAGGTGAGGATCTCCATATCTTTATGCGGATGGGTACCGAAACCCTGGCCGCCGTCGATCACATCTTCATTAATCACCCGCAGCGCGGAGAAGCCCATAAAGTTGGCATCGTAGTAATCAGCGAAAGAGAAGGTGTGGTAGCTGTCCAGCCAGCCATGGTTAGCATGACCGCGATCTTGTGCTTTGCGTAAGTAAATCATATTCAATTCTCCTCAACGTTTTGACACAGTCTGAACGTGAAAGGAGGGGGATGATAGCGGAGAAAATTGTCTTCTCTGTTCAAAATATTCGACCATCTCGATTGGTCTTCTTCAGCCCAGCATAAGCAGCAAGTTTTGTGGCTAAACTGAGATAAAAGTCTTCCAGGCAGGGGGGGGCCTGATGAAAATCAGCCGTTGAGCACCAGAACATCATGAGGCAGGTCGGATTCATCTGCCTGCCGTGTGCGATCGATCGGACTATCAACCTAACATTAATAATCCTTAGTTAAAGCTCTTACTACTGAGATAATCCTATCCTCCCCACTCTTCCCATTTGATGCGGCAATAGCCTTATCAACAGAGGGT", "alphabet": "DNA"}, "features": [{"location": "[173:776](-)", "type": "CDS", "id": "<unknown id>", "qualifiers": {"locus_tag": ["ctg9_1"], "transl_table": ["11"], "translation": ["MELSLFLSMLGFLWVAAITPGPNNMLLTASGANFGFLRSLMLLIGIMIGMQVMLLMVAFGVGSLILLYPSLHLFLKIAGSLYLLWLAWKIGTAEYEKLETGAGPAAPMPFWQGGLLQLINPKAWLMALGAVASFSLAGEAYKSSVIAISFAMALVNLVSGVIWLGFGTLIGRILRSRRAWTIFNVFMGLLTAACVLLIWH"]}}, {"location": "[834:1851](+)", "type": "CDS", "id": "<unknown id>", "qualifiers": {"locus_tag": ["ctg9_2"], "transl_table": ["11"], "translation": ["MDPTSSDHMNFSHLTDTAFRPLAGGSNPHLQTILPRLVRRRITLQPHWQRLTLPDTDFVDLAWSEDPAGARHKPRVVLFHGLEGSFNSPYAHGLLQAWKDRGWLGVVMHFRGCSGEPNRLNRIYHSGETEDASYLLQWLRDEWGNVPTAAVGISLGGNMLACLMGKQGDECLLDAGVVVSAPLMLEPCSLRLEQGFSRVYQRYLLGLLKQNAARKLQAWPGTLPVDLAQLKSLRLLRDFDDAITARAHGFNDATDYYRRCSAMPLLPGVRKPLLIIHAQDDPFMTPEVIPDAALLPSCVEYQLTQHGGHVGFVGGTLRKPQMWLEQRIPQWLSTWLDN"]}}, {"location": "[1850:2084](+)", "type": "CDS", "id": "<unknown id>", "qualifiers": {"locus_tag": ["ctg9_3"], "transl_table": ["11"], "translation": ["MIIPWKDLDSETLDNLIESFVLREGTDYGEHERSLTQKVADVHRQLTSGEVVLVWSELHESVNIMPRGQFRAGAEEQ"]}}, {"location": "[2212:3082](+)", "type": "CDS", "id": "<unknown id>", "qualifiers": {"locus_tag": ["ctg9_4"], "transl_table": ["11"], "translation": ["MSAKFPVIAVTGSSGAGTTTTSLAFRKIFQQLDLRAAEVEGDSFHRFTRPEMDMAIRKARDMGKHVSYFGPEANDFGLLEQTFTEYGLSGTGQSRKYLHTYDEAVPWNQVPGTFTPWQPLPGPTDVLFYEGLHGGVVTPQHNVADKVDLLVGVVPIVNLEWIQKLVRDTGERGHSREAVMDSVVRSMEDYINFITPQFSRTHINFQRVPTVDTSNPFAARGIPSLDESFVVIHFQGLEDIDFPYLLSMLQGSFISHIKTLVVPGGKMGLAMELIMGPLVKRLMEGKKIV"]}}, {"location": "[3098:4271](-)", "type": "CDS", "id": "<unknown id>", "qualifiers": {"locus_tag": ["ctg9_5"], "transl_table": ["11"], "translation": ["MNTETLNKEITDKVLVWRRHIHANAELSFHEHGTADYVAAELAKFGPLKIKRPTPTSVVAELPGARSGPCVALRADMDALPITELNNEPFTSHNNGVMHACGHDAHTAMLLGAAWVLCHQQAQLSGTVRFIFQHAEEVPPGGAQELIKHGVLNGVEKIFGLHVMPNFPTGTAGLTEGVFSAASDNFDLMIQGKGSHAALPQENVDPVVLASGVVQALQQIVSRRLDPNDRAVLSVASFIADGGYNVIPDSAHLRGTLRTLSNRARSEIPQMMEKMIEGITAAAGGSFALKWTPGYAIGVNHPEATRIARDTVVGTLGDEALKILPHPMFGCEDFSAYQKVVPGCFVWVGSGNKAKGAIWNLHNPHFRLDEDVLAIGVRLHVGFIHQILMQ"]}}, {"location": "[4267:5470](-)", "type": "CDS", "id": "<unknown id>", "qualifiers": {"locus_tag": ["ctg9_6"], "transl_table": ["11"], "translation": ["MKVTSHALMLYLLFMGYVLVYLDKTVMGFVLLPLRQEFHLAPQQVGYIGGIFFLAYALFQFPAGWLNDRIGYRSMLVLSLSLLGLCALLFGWLGVTFALLLSFRFMAGIGHSGYPSASAKAVSANFALHHRTFAQSLLLSSSGLAMAIGPLLAVWALDKMNWHHAYMILAVLVLMVAASMVLLLPRSPRGILIPAGEVGLHSALRQPLLWQLFCTNFLLNVPVYGLVSWLPSFLTHRGLPLSAVGQMMSISGVGSALTSVAGGWLVGRYLAGREPWVICLASLIAAAGMLMIYLSSSVLMSTIGLCITNAALIGTFITTFTLPMKRFSLAVTGSIIGLLNAGGVLGGFVGPIVMGYLVAAGHGTYLGAFLFLMIAILLAGLALLPGSRRAYLSSLNPELS"]}}, {"location": "[5970:6603](+)", "type": "CDS", "id": "<unknown id>", "qualifiers": {"locus_tag": ["ctg9_7"], "transl_table": ["11"], "translation": ["MVLGKPQTDPTLEWFLSHCHIHKYPSKSTLIHQGEKAETLYYIVKGAVAVLIKDEEGKEMILSYLNQGDFIGELGLFEEGQERSAWVRAKSACEVAEISYKKFRQLIQVNPDILMRLSSQMARRLQVTSEKVGNLAFLDVTGRIAQTLLNLAKQPDAMTHPDGMQIKITRQEIGQIVGCSRETVGRILKMLEDQNLISAHGKTIVVYGTR"]}}, {"location": "[6661:8743](+)", "type": "CDS", "id": "<unknown id>", "qualifiers": {"locus_tag": ["ctg9_8"], "transl_table": ["11"], "translation": ["MWRRIIYHPEVNYALRQTLVLCLPVAIGWLLGDLQRGLLFSLVPACCNNAGLDTPHKRFFKRLIVGGSLFAFSSFLIQFAGAEGVPLPAILLVMALLLGVTGEISPLHARLLPASLIAAIFTLSLAGRMPMWEPPLLYILGTVWYGAFNWFWFWLWKEQPMRETLSLLYRELADYCEAKYTLLTKLTDPQTALPPLLARQQKAVDLINTCYQQMHMLSANRDSHYQRLTRAFQVALDLQEHIAVSLHQPEEVQKLVEKSHAEAVIRWNAQTIAARLRVLADDILYHRFAERFTMDKQLQALEKIARQHPDNPVGNFCYYHFSRIGRVLRTQHPLYRRDLMADRQRRLPLLRALKSYLSLKSSALRTAARFAVMLTFASSLALFFNLPKPYWILMTVMFVSLNGYSATRVRIQHRALGTLAGLAIAAGTLGMHVPEPWILSIMLVITLVSYLFIRKFYGWATVGFTVTAVYTLQLLSLNGAQFLLPRLMDTLMGCLIAFGGMIWLWPQWQSGLLRQNAHDALETYQSALQLLLGNEQDAVKLAYQRMEVNQAHNALFNSLHQAMQEPGFNSSYLSDMQLWVTHSQFIVEHINAMTILAREHTMLTPTLAERYLQSCEIALQRCQQRLEYDGPSSETNVLEVPEDFHQGPVTIMERHVKRILGHLGVMYTISSLTWSQRPHHGRWLSRRLRKSSK"]}}, {"location": "[8842:10060](-)", "type": "CDS", "id": "<unknown id>", "qualifiers": {"locus_tag": ["ctg9_9"], "transl_table": ["11"], "translation": ["MAAEKLAVTRATFDEVILPVYAPAQFVPVKGKGSRVWDQQGKEYIDFSGGIAVTALGHCHPALVEALKSQGETLWHTSNVFTNEPALRLASKLINATFAERVFFANSGAEANEAAFKLARYYATKRHSPFKSKIIAFHNAFHGRTLFTVSVGGQPKYSDGFGPKPADIVHVPFNDLAAVKAVIDDHTCAIVVEPIQGEGGVMPATQEFLQGLRQLCDEHQALLVLDEVQSGMGRSGKLFAHEHYGVKPDIVTTAKALGGGFPVSAMLTTNEIASVMAPGVHGTTYGGNPLACAVAEAALDIINTPEVLNGVAERRQLFVEQLKALDARFDLFSDIRGQGLLIGAALKPQHAGKARDILNAAAAEGVMVLVAGTDVMRFAPSLVIEPADIAEGMARFATAIEKVLR"]}}, {"location": "[10146:10716](-)", "type": "CDS", "id": "<unknown id>", "qualifiers": {"locus_tag": ["ctg9_10"], "transl_table": ["11"], "translation": ["MLLLIDNYDSFTWNLYQYFSELGAEVLVRRNDDITLAEISALSPQRLVISPGPCTPDDAGISLEAIRHFAGQLPILGVCLGHQAIAQAFGARVVRARQVMHGKTCAIEHNDGGVFAGLNHPLTVTRYHSLIVESLPAQFELTAWTLRDGQPDEIMGFRHRTLPLEGVQFHPESILSEQGHQLLANFLKG"]}}, {"location": "[10798:11371](-)", "type": "CDS", "id": "<unknown id>", "qualifiers": {"locus_tag": ["ctg9_11"], "transl_table": ["11"], "translation": ["MLKRTLTALATVLALSTVSAAAVAAKGDTHVLLTTSAGSIELELNNQKAPVSVANFVDYVNSGFYNNTIFHRVIPGFMLQGGGFTADMQQKQPKPPIKNEADNGLLNKRGTISMARTADKDSATSQFFINVADNAFLDHGQRDFGYAVFGKVVKGMDVADKIAQVPTKTFGPYQNVPEKPVVILSAKVLP"]}}, {"location": "[11645:12830](+)", "type": "CDS", "id": "<unknown id>", "qualifiers": {"locus_tag": ["ctg9_12"], "transl_table": ["11"], "translation": ["MTNRDRIGLTWISFFSYALTGAVVIVTGMVLENIAAYFQLPVAQMSNTFTFLNAGILLAVFLNAWLMEIVPLKRQLIFGFVLMVLAVLGLMTSHSLTVFSLCMFVLGVVSGITMSIGTFLITHLYEGRQRGSRLLFTDSFFSMAGTIFPIIAAAILARSLPWYWVYACIGVIYVAIFVLALCFEFPVLGKKTASGAPVNKEKWGVGVGFLAIAALCYILGQLGFIGWVPLYATKNMGMDIGQAGSLVGNFWTAYMVGMWAFSAILRFFDPQRILTVLALAATALMYWFISETDASMLKWIMMSLGFFSSAIYTTIITLGSLQTKVASPKLVNFILTCGTVGTMLTFVVTGPIVDSHGPHAALATANGLYAVVFVMCLLLGFVSKHKLHGHMGSH"]}}, {"location": "[13284:13656](-)", "type": "CDS", "id": "<unknown id>", "qualifiers": {"locus_tag": ["ctg9_13"], "transl_table": ["11"], "translation": ["MDGEDYGLRTLLDMHGYQFTLDNGYWWKIEAWGIEKSRFRPHGIRYNLTLHNAYNHRVFGMDNAHAIEPPKKGGFSSRLVVYDHIHRTSIDPGYPYYFHSAAQLLDDFFAAVDRVVSEAERKR"]}}, {"location": "[13734:15012](-)", "type": "CDS", "id": "<unknown id>", "qualifiers": {"locus_tag": ["ctg9_14"], "transl_table": ["11"], "translation": ["MQAELQWINNVRLPWREGLWQIEIQQGKFARVAPQPQNIAGGAALDAEGGLAIPPFIEPHIHLDTTQTAGEPAWNQSGTLFEGIERWAERKALLTHEDVKQRARQTLKWQIANGIQHVRTHIDVSDPTLTALKAMLEVKQEMAPWVEIQLVAFPQEGILSYPDGEALLEQALQLGADVVGAIPHFEFTREYGVESLHKTFALAQKYQRMVDVHCDEIDDEQSRFVETVAALAHREKMGARVTASHTTAMHSYNGAYTSRLFRLLKLSGINFVANPLVNIHLQGRFDSYPKRRGITRVKEMLEAGINVCFGHDDVYDPWYPLGTASMLQVLHMGLHVCQLMGYDQLDSGIKLITTNSARALQLPDYGIQSGNSANLVILPADSGFDALRRQVPVRYSIRHGKVIAETVPAASTIHLAESEKVDFRR"]}}, {"location": "[15148:16153](-)", "type": "CDS", "id": "<unknown id>", "qualifiers": {"locus_tag": ["ctg9_15"], "transl_table": ["11"], "translation": ["MSKPIVFSGAQPSGELTIGNYMGALRQWVQMQDDYHCIYCIVDLHAITVRQDPVALRKATLDTLALYLACGIDPQKSTIFVQSHVPEHTQLGWILNCYTYFGELSRMTQFKDKSARYEENINAGLFDYPVLMAADILLYQTTQVPVGEDQKQHLELSRDVASRFNALYGEIFKVPEPFIPKSGARVMSLLEPTKKMSKSDDNRNNVIGLLEDPKSVVKKIKRAMTDGDEPPVVRYDVKEKPGVSNLLDILSGVTGKPVAELEAEFAGQMYGHLKGAVADAVSQMLGELQERYHRFRNDEAFLDQVMRDGAAKARAQAQETLKKVYEAVGFVAQP"]}}, {"location": "[16170:16848](-)", "type": "CDS", "id": "<unknown id>", "qualifiers": {"locus_tag": ["ctg9_16"], "transl_table": ["11"], "translation": ["MGHFTNIRALAFDLDGTLTDSAPGLTSAVDGALSALNLPAAGIARVSTWIGNGADILIERALTWALGHAPSPALIGDARVLLDQHYASHVDGGSLLYPQVKETLAALAKHNLPMALVTNKPTPFVAPLLASLGIADYFSLIIGGDDVVAKKPHPAPLFLVLGTFGLLPGELVFVGDSRNDILAAQAAGCPCIGLTYGYNYGEPIATSQPDVTLDHFNDLLPALGL"]}}, {"location": "[16831:17518](-)", "type": "CDS", "id": "<unknown id>", "qualifiers": {"locus_tag": ["ctg9_17"], "transl_table": ["11"], "translation": ["MKQFLIAPSILSADFARLGEDTAKALAAGGDVVHFDVMDNHYVPNLTMGPMVLKALRDYGVTAPIDVHLMVKPVDRLVPDFAKAGASYITFHPEASEHVDRTLQLIKEHGCKAGLVLNPATPLSILDYVMDKLDVILLMSVNPGFGGQSFIPGTLNKLRQVRKLIDQSGYDIRLEVDGGVKVDNIGAIAEAGADMFVAGSAIFGHPDYKKVIDDMRTELEKSRHGAFH"]}}, {"location": "[17555:18401](-)", "type": "CDS", "id": "<unknown id>", "qualifiers": {"locus_tag": ["ctg9_18"], "transl_table": ["11"], "translation": ["MSKVINDGMKKNRAFLKWAGGKYPLLDDIRRHLPEGDCLIEPFVGAGSVFLNTQYSRYILADINSDLINLYNIVKERADEFVADARVLFTPQGNDSEVYYACRQEFNQCTDAYRRAVLFLYLNRHCYNGLCRYNLSGEFNVPFGRYRKPYFPEDELYWFAERAQHATFVCESYDVTLGKARQGAVVYCDPPYAPLSATANFTAYHTNSFTMREQQHLAELATMLAQENSITVLISNHDTPLTREWYQAATKLHEIKVRRSISSIGGSRLKVNELLALYTGR"]}}, {"location": "[18503:19493](-)", "type": "CDS", "id": "<unknown id>", "qualifiers": {"locus_tag": ["ctg9_19"], "transl_table": ["11"], "translation": ["MDEFKPEDELKPDTSDRRPTRPRKASSAPKVPVSRQHMMMGIGILVLLLLVLGIGSALKSPDSGSEKSAQQPAASATSGGEKNIDLSGSSSMSGQSGQPATTENSASAAGQPAAPQDVSVPPISPTPTDAPQMQTPANQQRVELPGDLNNALSNQQGQVDAAAQAGQGGSSLPTGAATVAPGGETPRQVTNKPSAASHQPARQTTHAAAAHDSKAATAHKPTASKPAVKENKPAATASHSGGTPGGNFTLQLSSASRSDTLNAWAKKQNLSGYHVYQTTRNGQPWYVLVSGSYGTSAEAKRAVASLPAEVRAQNPWVKPVSQVKKEAGK"]}}, {"location": "[19586:20564](-)", "type": "CDS", "id": "<unknown id>", "qualifiers": {"locus_tag": ["ctg9_20"], "transl_table": ["11"], "translation": ["MLVTNQTLAPLYLDALRSRLESVGVVVDQVILPDGEQFKTLAVMDQVFTALLAKPHGRDTTLIALGGGVIGDLTGFAAASYQRGVRFIQVPTTLLSQVDSSVGGKTAVNHPLGKNMIGAFYQPASVVVDLDCLNTLPARELSSGLAEVIKYGIILDGEFFNWLEQNLDALLALDGAAMAYCIRRCCELKAEVVAADEHEQGLRALLNLGHTYGHAIEAHMGYGNWLHGEAVAAGMVMAARNAERLGQFSSQDTDRIIALLQRAGLPVNGPESMAAEDYLPHMMRDKKVLAGKLRLVLPLAIGKAEVRSGVPHDMVLASIQDCQKS"]}}, {"location": "[20727:21111](-)", "type": "CDS", "id": "<unknown id>", "qualifiers": {"locus_tag": ["ctg9_21"], "transl_table": ["11"], "translation": ["VGWVFDVEGEEGFRDREEKIINELTEKQGIVLATGGGSVKSRETRNRLSARGVVVYLETTIEKQLARTQRDKKRPLLQVDSPPREVLEALADERNPMYEEIADVTIRTDDQSAKVVANQIINMLEKS"]}}, {"location": "[21642:22887](-)", "type": "CDS", "id": "<unknown id>", "qualifiers": {"locus_tag": ["ctg9_22"], "transl_table": ["11"], "translation": ["MHRMLFLWLVLISPLSLAQAPLSLAFDDAPIGQVLQALADYQQLNLVVAPGVEGNLSLRLKGVPWQQALSLVMKMGRLTTQQQGNVLLVFPESWQQEEQRKADARREEQQQNLPLHNLTLTLQHADAAAVNASLQNERARLMTARGSITLDSRTNSLLLRDTDRALQEAERWVRQLDVPLEQIELAAQIVTISEENLRELGVNWGLSGEEQVASALRTSQLRVDLGVPHPAGRVGFTLARLDGRLLDLELSALESEHQADIIASPRLFTSHQQTASIKQGTEIPYEVATGNSGSTTMEFKEAMLGMEVTPVVQANGRILLKLHISQNMPGRNMRSGVNEVLTIDKQEIDTQVILKDGQTLALGGIFQQQSATGRSKVPVLGDIPLLGGLFRHDVREQKRRELVIFITPRLVRSD"]}}, {"location": "[23198:23696](-)", "type": "CDS", "id": "<unknown id>", "qualifiers": {"locus_tag": ["ctg9_23"], "transl_table": ["11"], "translation": ["MTNRWLTGWLQAEPWLRVVSFTLAALLLAGLLWLCWLHPAQRQLQTLEQQQRLQARRYSSQISALRLQPALRRVQQQIAQLQQQSEPAKAHLFSLPRLLAHSGAALEHWHPTPHGGELALTLSWAQFGALLDYLTTLQPSVEIPRFRLKRAGAQLHLVLELNDAS"]}}, {"location": "[23688:24237](-)", "type": "CDS", "id": "<unknown id>", "qualifiers": {"locus_tag": ["ctg9_24"], "transl_table": ["11"], "translation": ["MVWVNLLPWRQAALRQRKRLWGLLALGAVLMLVGLLLGGVAQRRLNQQQMEGLAIWRTGLNLATQLKARSVAAQQQLALLQSRQAERQQRLQRLARWQQFANALGAAFPADLWLQQMVKGEHSLEINGFGRRIESLHQLRQQLENMPIFRQVTLGQIKRSRDRALEFTLQAQLPGAKERADD"]}}, {"location": "[24236:25064](-)", "type": "CDS", "id": "<unknown id>", "qualifiers": {"locus_tag": ["ctg9_25"], "transl_table": ["11"], "translation": ["MAFQTWQVGLDIQNGQLCALGIQRRRNGWQLRHWWQHTLPQDTLSHGLVQRQDILVALLQRWRRQLPSRISLRVGFPPQLVMQRQLALPTTQLREPERSSYITAAARRFFPIAPEALALDYRRGWGTDAPVYLTAARQEALHSWQNCLQLAGLTPQVLELTPAALFALADNLRLDPAAALVHRLSDHWLWFAPQHREQPWGWCPLDDAPDFATLQQRYLQESSTLWYSSALAESCPPGTQLLTPLSVLQSYQPPMPACEGAFALATGLALRPEDC"]}}, {"location": "[25181:27731](+)", "type": "CDS", "id": "<unknown id>", "qualifiers": {"locus_tag": ["ctg9_26"], "transl_table": ["11"], "translation": ["VKFVKYLLILAVCCILLGAGSIYGLYKYIEPQLPDVATLKDVRLQTPMQVYSADNELIAQYGEKRRIPLTLQEIPPQMVKAFIATEDSRFYEHHGVDPIGIFRAASIALVSGHASQGASTITQQLARNFFLSPERTLMRKIKEAFLAIRIEQMMSKDEILELYLNKIYLGYRAYGVGAAAQVYFGKNVDQLSLSEMAMIAGLPKAPSTFNPLYSHDRAVQRRNTVLARMLDQHYISQAQYTEARNTPLVANYHAPEIAFSAPYLTEMVRQEMIKRYGENAYNDGYKVYTTVTRKLQLAAQDSVQDNVIAYDMRHGYRGPSSELWKAGQPAWDHAQILKTLKALPVYGPLFPAVVTASSSDEATVAMRDGSNIALNLAAVRWARPYKSDTLQGATPRSVSQVLQPGQQIWVRKVDNDWQLAQVPDVNSSLVSLDPHDGAVRALVGGFDFNLSKFNRATQALRQVGSNIKPFLYTAAMDRGLTLASILNDVPISRWDAGAGADWRPKNSPNSYAGPIRLRQGLGESKNVVMVRAMRAMGVDYAAEYLQRFGFPAQNIVHTESLALGSAAFTPLQMVRGYSVMANGGFLVDPYFITRIEDEEGNKVFEAKPKVACPECNLPVIYGETKKAVALSEDSVENVAVSQEGTNPVVPKPELEQVPQHKQDEQPEYAPHVINTPLSFLIKSAMNSNIFGEPGWMGTGWRAGRDLKRNDIGGKTGTTNSSKDAWFSGYGPGVVTSVWIGFDDHRRDLGRTTASGAIKDQISGYEGGAKSAQPAWDDYMKAALDGVPLQPLTPPEGVVTVKIDRSTGKLANGGGNTRDEYFINGTQPTEYSVHDVGTTLMDNGESHELF"]}}, {"location": "[27764:28331](-)", "type": "CDS", "id": "<unknown id>", "qualifiers": {"locus_tag": ["ctg9_27"], "transl_table": ["11"], "translation": ["MTRQLQKPAILNVEVAARSKLFTVESVDLEFSNGQRRVYERMRSSGREAVLIVPIIDDHLILIQEYAVGLESYELGFPKGLIDPGETPFDAANRELKEEAGFGAHQLEQLGKLTMAPSYFSSQMNIVVAEGLYPEKLEGDEPEPLPQMRWPLNNLLALLEEPDFREARNVSALFLVREWLVKQGRVTY"]}}, {"location": "[28734:30870](+)", "type": "CDS", "id": "<unknown id>", "qualifiers": {"locus_tag": ["ctg9_28"], "transl_table": ["11"], "translation": ["MSTIVIILAVMLACSVTAGCFFWYAMRHRPPLAKPLPFISPPYRKLSNEERAAVERYVAQLGSQNQTLPSGASSSPDQLVLTSQSNNVYPVTRSITRYGLSTDEPHKWRYYLDAVEVHLPPLWEQHIAEENYVELIKTQTIPLVISLNGHSLTQYSWEAPALTPMVRATGQNASIRKEEGENIELLSVRKESAEEYALSRPDGTREAVAICIALLLFFISLVGPIVLMPWLILAGVAIIAVSAWFIYRRPGENDLREIHCLRGAPKRWGLFGESNQGQASNISLGIIDLIYPPHWQPYVAQDLGQTTEIDIYLNRQVVRQGRFLSLQDEVRNFPVQRWRKNVVLAVGSLILLALLISWIPLSMPLKLSLAWIKGTESLQVTQVSELEKAPLHVGDSLKVNGSGMCSIPATYQGNRSYAFMPFDCSAMYWNNAEPLPLPQSDIIDKATALLDTTSMQLHPQSSTDPKLNPQLATAIQKSGMILLDDFSDIVQKTQDLCSQEQDCVRLKNALVNLGNAKDWQTLVHRANSGALNGMNVLLRPVSAEALENLVNTATSSFFYRETRRAAEALNSPPPGGFLILSDEGRQFVNQPAPAVSLFDYNAPDQWPELQRLSGMLLHTPFSASGIITSITTDANGTRHIALHSEPDSLTLWRYLASSLLLLVLALSLVINSLLALRRMHRHRVRLMEIHQYYEKCFNHSLSDIQTVRPMF"]}}, {"location": "[31014:31416](+)", "type": "CDS", "id": "<unknown id>", "qualifiers": {"locus_tag": ["ctg9_29"], "transl_table": ["11"], "translation": ["MKEKPTEGVRLDKWLWAARFYKTRAAAREMIEGGKVHYNGQRSKPSKLVEVDAELVLRQGNDQRTVVIEGVSDKRGPAAIAQQLYRETAESIEKREKVAQARKMNALSMPHPDRRPDKKERRDLMKFKNSGDE"]}}, {"location": "[31441:32320](+)", "type": "CDS", "id": "<unknown id>", "qualifiers": {"locus_tag": ["ctg9_30"], "transl_table": ["11"], "translation": ["MSQQDQMHRFLFENHAVRGELVGISQTWREIIDGHDYPQPVQQVLGELLVATSLLTATLKFDGDITVQLQGDGALNMAVINGNNQQEMRGVARMQGEIADGSSLKEMVGNGYLVITISPKEGERYQGVVGLEGETLAECLEDYFMRSEQLPTRLFIRTGESEGKAGAGGILLQVLPAQDASLDEFNHLATLTETIKTEELLDLPANEVLWRLFHEEEVTLFEPQNVCFKCTCSRERCGDVLSTLPPEEVDQILQEDGEIDMHCDYCGNHYVFDSVDIAAIRNDSAAGDQQVH"]}}, {"location": "[32693:34313](+)", "type": "CDS", "id": "<unknown id>", "qualifiers": {"locus_tag": ["ctg9_31"], "transl_table": ["11"], "translation": ["MRANDLTKQDLVAYGITDTVEVVHNPDYDTLFKEETQPGLQGFERGIVTQSGAVAVDTGIFTGRSPKDKYIVRDDVTRDTLWWNDQGKGKNDNQPLSQENWQSLKNLVTTQLSGKRLFVVDTWCGANPDSRLSVRFITEVAWQAHFVKNMFIRPDAQGLADFKPDFVVMNGAKCTNPDWQAQGLHSENFVAFNLTEKIQLIGGTWYGGEMKKGLFAIMNYLLPLKGIAAMHCSANVGEKGDVAVFFGLSGTGKTTLSTDPQRQLIGDDEHGWDDDGVFNFEGGCYAKTIKLSEQAEPEIYHAIRRDALLENVVVRADGTVDYDDGSKTENTRVSYPIYHIDNIVKPVSKAGHAKKVIFLTADAFGVLPPVSRLTPEQTQYHFLSGFTAKLAGTERGVTEPTPTFSACFGAAFLTLHPTRYAEVLVKRMQAAGAEAWLVNTGWNGSGKRISLKDTRAIINAILSGEIAHSETATLPIFNLEIPLALPGVDSHLLDPRNTYASAADWEVKARDLAQRFISNFDKFTDTHAGEALVKAGPAL"]}}, {"location": "[34501:35677](+)", "type": "CDS", "id": "<unknown id>", "qualifiers": {"locus_tag": ["ctg9_32"], "transl_table": ["11"], "translation": ["VKRLLHHTLYLFNPVHLLACLVTINGYLFLHPSLHHAWHSVPGVIDGFTTWKNALLVFGLLEIPRFMLGLSLMIIGCGLLLRARIAWAFSLLLLLAMMLFELNNPHTRHLLLYATLGNTLLLLWFWRRFHHASLAAGSLFALLSITSLLLYGVLGSLYLGEEFRPHISDLTMAFYYSIVSMSTAGFGDIVPLTPHARLFTVSIILLGITVFATSVSVIIGPVLGGNMKRIIKGRFTRVMRKNHFIIAGATPLAHSVYLGLKQRGEALTVIVPEGLAHQYPPETDLVIGDPSSSEVLTEAGSAHAKFILALRNDDSENAFIVLAAKEAGGSATRTICLVNDSQHLQKIKRVQPDIVISLQLLGSEFLVRTLSGETIDNAKIAELFFGHVNEQ"]}}, {"location": "[35755:37102](-)", "type": "CDS", "id": "<unknown id>", "qualifiers": {"locus_tag": ["ctg9_33"], "transl_table": ["11"], "translation": ["MRRLRFSPRSSFARTLLLIVTLLFVSLVTTYLVVLNFAILPSLQQFNKVLAYEVRMLMTDRLQLEDGTQLEVPPAFRREIYRELGISLYTNAAAEESGLRWAQHYEFLSQQMAQQLGGPTDVRVEVNKNSPVVWLKTWLSPDIWVRVPLTEIHQGDFSPLFRYTLAIMLLAIGGAWLFIRIQNRPLVELEHAALQVGKGIIPPPLREYGASEVRSVTRAFNQMASGVKQLADDRTLLMAGVSHDLRTPLTRIRLATEMMSEQDGYLAESINKDIEECNAIIEQFIDYLRTGQEMQFERADLNSVLGEVVAAESGYEREIENAVMSAELMLDINPLAIKRAVANMVVNAARYGNGWIKVSSGRELQRGWFQVEDDGPGIEPDQLKHLFQPFVRGDSARSTSGTGLGLAIVQRIIDAHQGTLEIGKSDKGGLRIRAYLPLPPASLPSPVA"]}}, {"location": "[37098:37818](-)", "type": "CDS", "id": "<unknown id>", "qualifiers": {"locus_tag": ["ctg9_34"], "transl_table": ["11"], "translation": ["MQENYKILVVDDDMRLRALLERYLTEQGFQVRSVANAEQMDRLLTRESFHLMVLDLMLPGEDGLSICRRLRSQSNPMPIIMVTAKGEEVDRIVGLEIGADDYIPKPFNPRELLARIRAVLRRQANELPGAPSQEEAVIAFGKFKLNLGTREMFREDEPMPLTSGEFAVLKALVSHPREPLSRDKLMNLARGREYSAMERSIDVQISRLRRMVEEDPAHPRYIQTVWGLGYVFVPDGSKA"]}}, {"location": "[38108:38588](+)", "type": "CDS", "id": "<unknown id>", "qualifiers": {"locus_tag": ["ctg9_35"], "transl_table": ["11"], "translation": ["MKTKLITREGYNLLKKELDFLWREERPEVTKKVTWAASLGDRSENADYQYNKKRLREIDRRVRYLTKCLEQLRIVDYSPQQDGKVFFGAWVEVENDDGEIKRFRIVGYDEIFGRNDYISIDSPMARALLKKEVGDAATVQTPVGEALWYVNDIRYVKES"]}}, {"location": "[38673:41004](+)", "type": "CDS", "id": "<unknown id>", "qualifiers": {"locus_tag": ["ctg9_36"], "transl_table": ["11"], "translation": ["MKDSLSRLIASELQARAEQVEAAVRLLDEGNTVPFIARYRKEVTGGLDDTQLRQLETRLGYLRELADRRQSILKSIADQGKLTDELAAAINATLSKTELEDLYLPYKQKRRTRGQIAIEAGLEPLANTLWQEPKHDPEQLAAGYVDADKGVADSKAALDGARYILMERFAEDASLLAKVREYLWKNAHLVSRVVDGKQEEGAKFRDYFDHHEALSGVPSHRALAMFRGRNEGILQLSLNADPQFDEPPRESHGEQIITEHLNLRLNNAPADAWRKAVVSWTWRIKVLLHLETELMGTVRERAEDEAINVFARNLHDLLMAAPAGMRATMGLDPGLRTGVKVAVVDATGKLVATDTIYPHTGQTAKAAATVAALCTKHNVELVAIGNGTASRETERFYIEVQKQFPQVKGEKVIVSEAGASVYSASELAALEFPDLDVSIRGAVSIARRLQDPLSELVKIDPKSIGVGQYQHDVSQSQLAKKLDAVVEDCVNGVGVDLNTASVPLLTRVAGLSKMIAQNIVSWRDENGRFQNRQQLLKVGRLGPKAFEQCAGFLRISQGDNPLDASTVHPEAYPVVERILAATEQALNELMGNPSVLRDLRAVDFTDERFGVPTVSDIIKELEKPGRDPRPEFKTAQFADGIDTMNDLLPGMVLEGSVTNVTNFGAFVDVGVHQDGLVHISSLSDKFVDDPHKVVKAGDIVKVKVMEVDLQRKRIALTMRLDEQPGETNARRGGGSSAANGCDNARPAKGSKPRPAAQPAGNSAMGDALAAAFGKKS"]}}, {"location": "[41156:41396](+)", "type": "CDS", "id": "<unknown id>", "qualifiers": {"locus_tag": ["ctg9_37"], "transl_table": ["11"], "translation": ["MQLIPQHSYRITGFSPTLSAAFRQKLMAQGLLPGTCFTLVRVAPLGDPLHIETRRTSLMLRRKELSLLLLEAIEAGEGA"]}}, {"location": "[41395:43699](+)", "type": "CDS", "id": "<unknown id>", "qualifiers": {"locus_tag": ["ctg9_38"], "transl_table": ["11"], "translation": ["MKNTTLALTGNPNVGKTTLFNQLTGARQRVGNWAGVTVERKEGRFTTAQHQVKLVDLPGCYSLTTLSEQASLDEQIACQYLLSMEASLVINVVDASNLERNLYLTLQLLEMGLPCIIALNMLDMAESQQLRIDIAALEQALGCPVVPLVSTRGRGIDRLKQAIDHYPPRCAQIAVAYPAAVQQAVAQLAAAMAAPLSQAQKKWLALQMLEGDIWSQQQAVDAARLLPAVSRQAGADVAQSIISSRYQTIETLCCQAIQQQGTRKGVSQHLDRLTMSRWLGLPFFLLVMYLMFFLAINLGGALQPLFDLGSAALFIQGTQWLGITLHLPEWLTLFLAQGIGGGINTVMPLIPQIGMMYLFLSLLEDSGYMARAAFVMDRLMQALGLPGKSFVPLIVGFGCNVPSVMGARTLDAPRERLITVLMAPFISCGARLAIFAVFAAAFFGQRGALVVFSLYLLGLGAAIATGLLLKHTLMRGAASPFVMELPTWHVPHLKSLLLQTWQRLRGFALRAGKVIVLVSVVIGGLNSFTFSGQPVSNLNDSALASVSRTLTPLLSPIGVQRDNWQATVGLLTGAMAKEVVGGTLNTLYTAEALQRQPFDAAQFSLIDQLKDAAEQTWQSVRATFSLSVLANPIEASKGDAEMASGAMGTMHSKFASDAAAYSYLIFVLLYVPCVSVMGAIARESSARWMLFSVVWGIDLAYSLSALFYQLARFDQHPRSSLLIIASVILINALLLLVLRRIRIRPGLIPVKNVVSGCSGCAKSDNCH"]}}, {"location": "[43780:45469](+)", "type": "CDS", "id": "<unknown id>", "qualifiers": {"locus_tag": ["ctg9_39"], "transl_table": ["11"], "translation": ["MDIINNLIDKIYEYAFPPSYLQRLHTLIDEARAQIHQQRKAHWDENDVVLIAYADQFHQDDTPTLTTFSRFYQQHLQSSFNLVHLLPFFPYSSDDGFSVIDYHQVNPRCGSWQEIAELHQHTRLMFDFVCNHMSAHSAWFAHYLAQDPGWDDFFISMPPATDLTAVTRPRTSPLLTPFTMADGETRYIWTTFSADQIDLNFANPQVLIAMVNVLLDYLKKGADYVRLDAVGYMWKTPGTSCIHLEKTHQLVKLFRAIANEVAPGTVVVTETNVPHKDNISYFGNGRDEAQMVYQFSLPPLVLHAIHYGSARALRQWAASLDSSGGSTTFFNFLASHDGIGLNPLRGILPETEIVSLVRDLAMEGALISYKNNPDGSTSPYEINVTYMDALNQRDDDDDTRLQRFLLAHALLLAFPGVPAIYIQSILGSRNDMEGVKAAGHNRAINRQKYAVSDIEQALSETDSLRYRVWYALSQLVQVRKRQPAFHPDNPMHIADSDNSLLVMQRQARDEKESLWCVYNLSGKTVSYTLPEARWYRDVANDERVDGHQGLELAPWSFRWLKI"]}}, {"location": "[45502:45769](-)", "type": "CDS", "id": "<unknown id>", "qualifiers": {"locus_tag": ["ctg9_40"], "transl_table": ["11"], "translation": ["MKKIIAVTTLLVTAAFTFNASAAQEISREKAAEMKLEKVGTVTTNSTLDPMDAKKHLSKKADEKGGKYFVIIAADEGDHTHALAEVYK"]}}, {"location": "[45902:46502](-)", "type": "CDS", "id": "<unknown id>", "qualifiers": {"locus_tag": ["ctg9_41"], "transl_table": ["11"], "translation": ["MTLDEMVATILPQAPERAMWLGWSLGGLVASQLALSHPERVSGLISVASSPCFSAQPQWPGIRPETLSGFQHQLSEDFQRTVERFLALQTLGTESARQDARLLKGVVLEQPMPTPQVLNGGLEILRTADLRAAMSVLQMPLLRLYGALDGLVPRKIAALLDERWPHSRSHIITKAAHAPFISHPDDFCREVLEFASPIR"]}}, {"location": "[46710:47394](+)", "type": "CDS", "id": "<unknown id>", "qualifiers": {"locus_tag": ["ctg9_42"], "transl_table": ["11"], "translation": ["MLPMPAVCWLCQMPLAVAAHGICSICLRGLPLRRHCCPRCGLGHHGGLHECGRCLRRPPPWGALLAVTPWQPPLSQLVNRLKFYHGTAQAVMLARLILLSWLMRRRDHGLMRPSLLLSVPLHHHRAWRRGYNQLEDIARALARWTPCQYLPHALTRVRAGKVQHRLGALARRKNLRGAFRLETQVRGHHIALLDDVVTTGSTVAEISRILLAQGAASIQIWCLCRTL"]}}, {"location": "[47452:48028](+)", "type": "CDS", "id": "<unknown id>", "qualifiers": {"locus_tag": ["ctg9_43"], "transl_table": ["11"], "translation": ["MILITDSAQEHFAKLLSKQEDGTQIRVFVINPGTPTAECGVSYCPPDAVEATDTELKFEKLSAFVDALSAPYLEDAEIDFVTDNLGSQLTLKAPNAKMRKVNDDAPLVERVEYLLQAQINPQLASHGGKVSLMEITDEGFAILQFGGGCNGCSMVDVTLKEGIEKEMLAAFPELKGVRDLTEHQRGEHSFY"]}}, {"location": "[48193:49477](+)", "type": "CDS", "id": "<unknown id>", "qualifiers": {"locus_tag": ["ctg9_44"], "transl_table": ["11"], "translation": ["MLNNTGRRVVITGMGLIGPLGNGVAGSWQRLIAGQSGIRHLDEDAHGDTAIRVGGQIQSVAQDPEYGFDIDALIPPKEQRKADRFIHLALAAAEEAISQAGLHTLAEAAKLRTATIIATGIGGFHAINNAVKTVAEKGSRRLSPFTIPSFIANLASSHVAIKYGFKGILGTPVSACAASIQSIGDGFRAIRYDEADIAVVGGSESCINPVSLGGFQAARALSTAFNHHPEQASRPFDQRRDGFVMGEGAGMLVLEELSSAQQRGATILAEVVGYGTTSDAYHITAGPEDGEGAARAMSIALQQAGMTGSDIDYINAHSTSTPVGDLAEMNALRRVLGDGAKTAISSTKSATGHLLGAAGAVGAIFSLLAMRDGIAPPSLNISQLDSGAEGLNVVQNEARRMPIGSTLVNGFGFGGVNGSVIFKAFTP"]}}, {"location": "[49586:51656](-)", "type": "CDS", "id": "<unknown id>", "qualifiers": {"locus_tag": ["ctg9_45"], "transl_table": ["11"], "translation": ["MDAKKFEQAAAAAGISAKYINAFGQPEAVSRETREKLLAAMSEPLKSEDAPLPPCKVLLKKREQRLDIGGKGRFQWCFTSEKGREFYGEVNGGEQIRLPQNLPNGYHQLLLRQGKKQWPCRIIIAPRRCYEPAELKRGQKLWGATVQLYTLRSQHNWGMGDFSDLKRMVTDIAQRGGAFIGLNPVHALYPAMPENASPYSPSSRRWLNVMYIDVAAVPDFQHSAAAQRWWQQKNTQQALKKARDTEWVDYATVGELKLQGLRHAWQSFRQRDEQDATRQHFAQFVADGGESLFSQATYDALHAAMLKEDASRWGWPVWPADYQHGQSEAVQQFSRDNPDEVQFWLWLQWLANRQFDECWQQCQQQQMAIGLYRDLAVGVAEGGAETWSDRELYRLKASVGAPPDILGPLGQNWGLPPMDPHVMTARGYQPFIDLLRANMASCGGLRIDHVMSLLRLWWIPYGETANFGAYVYYPVDDLMAILALESERHQCMVIGEDLGTVPVEIVSKLRDNGVYSWKVLYFEQEGMDRYRSPAAWPRQSMASATTHDLPTLRGFWSAGDLTLGETLGLYPDKVVLSKLFADRTRQKQALLNALHRYGCVPKSCGSQAAKMAMTATLNRGMQRFIADSNSALLGLQPEDWLDMEKPVNVPGTTDQYPNWRRKLSVTQEAMFADPRVNRLIKDLDKRRKS"]}}, {"location": "[51666:54069](-)", "type": "CDS", "id": "<unknown id>", "qualifiers": {"locus_tag": ["ctg9_46"], "transl_table": ["11"], "translation": ["MSQQKFSKARFDAALTRQWQHLGYSSASEMTSHQWWQAISGALAELLAAQPVVKSARTQRHVNYISMEFLIGRLTGNNLLNLGWYDEVKAALAEHQRDLSELLEEEVDPALGNGGLGRLAACYLDSMATVGQSATGYGLNYQYGLFRQSFNDGKQIEAPDDWHRASYPWFRHNAALDVNVGIGGKVVKTGNGGLRWEPDFTLRGEAWDLPVTGYRNGVVQPLRLWQAVHAHPFDLTLFNEGKFLKAEQQGIDAAKLTKVLYPNDNHQEGKRLRLMQQYFQCACSVADILRRHHLAGRSIHQLPDFEVIQLNDTHPTIAIPEMLRVLLDEHQLSWDDAWAITSRTFAYTNHTLMPEALERWDEKLVRSLLPRHFTLIKEIDRRFKKLVDKQWPGDEKVWAKLAIVHHKQVRMANLCVVSGFAVNGVAALHSQLVVKDLFPEYHQLWPEKFHNVTNGITPRRWLKQCNPALAGLIDDTLKVEWANDLAALQGLEKFADDKAFRKKYRQIKHDNKLRLAAYIEQRTGIVVNPSALFDVQIKRLHEYKRQHLGLMHILSLYKRLRDNPQLDVVPRVFLFGAKAAPGYYLAKNIIYAINKVAEKINQDPLIGDKLKVVFIPDYRITAAELMIPAADLSEQISTAGYEASGTGNMKLALNGALTVGTLDGANVEIAEQVGEENIFIFGNTVDEVKALKAGGYDPIKLRKKDKHLDSLLKELEKGFFSDGDKHAFDMMLHSLGKGGDPWLVLADFAEYCAAQLQVEALYRDQEAWTRAAILNTARTGMFSSDRSVRDYQQRIWQAKR"]}}, {"location": "[54583:57301](+)", "type": "CDS", "id": "<unknown id>", "qualifiers": {"locus_tag": ["ctg9_47"], "transl_table": ["11"], "translation": ["MLIPAKLSRPLRLENTLLRDRLIARLSNSNLYRLVLVTSPAGYGKTTLIAQWAAEKSGLGWYSLDDSDNYPERFASYFMAAVQQATDGHCVRSEALAQKRQYASLNGLFAQLFIELSEWQRPLSIVIDDYHLLTNDAIHQAMRFFIRHQPENLTLVILSRNLPSLGIANLRVRDQLLEINSQSLAFTHQETGAFFAARLQQPIAEVDSQRLCDEVAGWATALQLIALSARQSNTPAHQSAQRLAGINASHLSDYLVDEVLDCVDEGTRNFLLRSSVLRSMNDALIARLTGEENGQRRLEETERQGLFLQRMDESGEWFNFHPLFASFLRQRCQWELGSELHTIHRAAAEGWMALGYAGEAIHHALAAEDTALLRDILLRHAWTLFNHSELTLLEKGLKALPWRQLVDHPRLILLQAWLAQSQHRYDEVDLLLARAEQEMALEKVTVDALLSAEFNALRAQVAINAGRPDEADRLATLALDTLPLSCDFSRIVATSVRGEVLHCRGELAQALAMMQQTAQMARQQGVCHYALWALLQQSEILIAQGYLQTAWDTQEQAFRLIAEEGLEQLPMHEFLLRIRAQLLLSWANLDEAEKSARAGLKVLENFHPQQQLQCLSVLAKCALARGDLDNARRYLTRCENLLSNGHYHSDWVTNADEARVIYWQMNEDRSAAANWLRLTQKPADADNHFLQGQWRNIARAQIMLGQLDEAEVVLDELNDNARRLQLTSDLNRNLLLANALYWQAGRKGEAQQALIEALTLANRTGFISHFVVEGEAMAQQLRQLIQLHTLPEMEQRRAQRILRDINQHHRHKFAHFDETFVTRLLTHPQVPELIRTSPLTLREWQVLGLIYSGYSNDQIAGELDVAATTIKTHIRNLYQKLGVVHRQEAVQQAQQLLHLMGMGVN"]}}, {"location": "[57394:58153](-)", "type": "CDS", "id": "<unknown id>", "qualifiers": {"locus_tag": ["ctg9_48"], "transl_table": ["11"], "translation": ["VKQTQRHDAIIELVRRQGYVSTEELVEHFEVSPQTIRRDLNDLAEQNKIQRHHGGAALPSSSENSAWQDRKMMWSAEKARIAQRVASQIPDGASLFIDIGTTPEAVAHALMNHNNLRIVTNNLNVAVLLMAKPDFRLILAGGEVRTRDGGIMGEATLDYISQFRLDYGILGISGIDLDGSLLDFDYHEVRTKRAIIENSRCVMLVADHSKFGRNAMVNLGNMSLIDYLFTDEAPPPSVMKTIEQHEVHLELC"]}}, {"location": "[58149:58980](-)", "type": "CDS", "id": "<unknown id>", "qualifiers": {"locus_tag": ["ctg9_49"], "transl_table": ["11"], "translation": ["MRITHFTHLRPAQAFVDYMATRGVTLRIEHDSGYTLWLDDESQLNVVENELNLFIRDPNHVRYQAASWQSGTTDSGIQYQHTSLMANVRDRAGPLTLLIMGASILVFILMQIFGDEAVMRVLSWPDVDQHLELWRWFSHALLHFSMLHILFNLMWFWYLGGAVEKRLGSGKLLVIALISALLSGWMQAKFSGVLFGGLSGVVYALMGYSWLRGERDPESGIELQRGLMAFAVLWLLVGYFGWFGLSIANAAHVTGLLVGLAMAFVDTRQLKKRGRE"]}}, {"location": "[59079:59403](-)", "type": "CDS", "id": "<unknown id>", "qualifiers": {"locus_tag": ["ctg9_50"], "transl_table": ["11"], "translation": ["MEQFECISVQQAQQKLADGSALLVDIRDPQSYAAGHASGAFHLTNDSLPAFLARAESVPAVLVMCYHGNSSKGAAQYLLTQGFAEAYSIDGGFDAWRSAFPQQVDAQ"]}}, {"location": "[59642:61154](+)", "type": "CDS", "id": "<unknown id>", "qualifiers": {"locus_tag": ["ctg9_51"], "transl_table": ["11"], "translation": ["VETKDLIVIGGGINGAGIAADAAGRGLSVLMLEAQDLACATSSASSKLIHGGLRYLEHYEFRLVSEALAEREVLLKMAPHIAFPMRFRLPHRPHLRPAWMIRVGLFMYDHLGKRTSLPGSKSLRFGSDSVLKPEIVRGFEYSDCWVDDARLVVLNAQEIEKRGGEVRTRTRVTRAWRENGLWKVEAEDVDSGKTFTWQAKGLVNAAGPWVKQLFDDSLKLKSPYGIRLIKGSHIVVPRVHTQKQAYILQNEDNRIVFVIPWMDEFSIIGTTDVEYQGDPQSVKIDDNEIDYLLKVFNAHFKQDLVKDDIVWTYSGVRPLCDDESDSPQAITRDYTLDVHDDAGQAPLLSVFGGKLTTYRKLAEHAMEKLSKYYPNIGAAWTKSCVLPGGNFAGTREDYAASLRRRFPFITEAMARHYARTYGSNSEVLLKDATSLEDLGELFGHHFYEAELRYLVDHEWVRATDDAIWRRTKEGMWLTDEQQARVTEWLAQHGKKPTVLSLAS"]}}, {"location": "[61245:63693](-)", "type": "CDS", "id": "<unknown id>", "qualifiers": {"locus_tag": ["ctg9_52"], "transl_table": ["11"], "translation": ["MNAPFSYASPTLSVDALKHSIAYKLMFTIGKDPSIANKHEWLNATLLAVRDRMVERWLRSNRAQLSQDVRQVYYLSMEFLVGRTLSNALLAMGIYDDAKAALDEMGFDLEELIEEESDPGLGNGGLGRLAACFLDSLATLGLPGRGYGIRYEYGMFKQNIVDGRQAESPDYWLEYGNPWEFERFNTRYKVRFGGRIQQEGSRARWVETEEVLATAYDQIIPGYDTDATNTLRLWGAQASNEINLGKFNQGDYFAAVEDKNHSENVSRVLYPDDSTYSGRELRLRQEYFLVSATVQDILHRHWAMHQTFDNLADKIALHLNDTHPVLAIPELMRLLIDENKFTWDDAFEVTCQVFSYTNHTLMQEALETWPVDMIGKILPRHLQIIFDINDYFLKTIQEYYPDDWALLSRISIIDENNGRRIRMAWLAVVVSHKVNGVSELHSNLMVQSLFADFATLFPGRFCNKTNGVTPRRWLALANPALSDVLDDTIGRNWRTELSQLAELEQHIDYPEFIQQVSAAKLANKKRLAAWVSQKMDIVIDPRAMFDVQIKRIHEYKRQLLNVLHVITRYNRIKADPTADWVPRVNIFAGKAASAYFMAKHIIHLINDVAQVINNDPQVKNKLKVVFIPNYGVSIAQIIIPAADLSEQISLAGTEASGTSNMKFALNGALTIGTLDGANVEMQEHVGEENIFIFGNTTPQVEALRASGYNGRDFYEKDAELHQALTQIATGIFSPQEPGRYHNIFDSLVSLGDHYQLLADYRSYVDMQDEVDKLYRNQEEWTRRAVHNIANMGYFSSDRTIQEYADEIWAIKPVRL"]}}, {"location": "[63714:65148](-)", "type": "CDS", "id": "<unknown id>", "qualifiers": {"locus_tag": ["ctg9_53"], "transl_table": ["11"], "translation": ["MQVLHVCSEIFPLLKTGGLADVVGALPAAQIAEGTDTRVLIPAFPALKKGIPNTEVVAKMQTFAGEVELLFGHFNGVGIYLIDAPGLYERPGSPYHDESQFAYTDNYLRFALLGWVGCELGCGLDSHWRPDVVHAHDWHAGLTCAYLAARGRPAKSVFTVHNLAYQGLFKAHHLEEIQLPQSFFNMHGLEFFGQISYLKAGLFYADHITAVSPTYAREITLPEFGYGMEDLLKQRQLEGRLTGILNGVDPAIWDPQQDLLLSARYNRDVLEAKQENKRQLQVTMGLKTDDKVPVFAVVSRLTKQKGLDLVLEALPGLLEQGGQLVLLGAGDADIQQGFLAAAAEYPGQVGVQIGYHEAFSHRIMGGADVIMVPSRFEPCGLTQLYGLKYGTLPLVRRTGGLADTVNDSSLENLADGIASGFVFEDSNAWSLLRAIRRAFVLWSRPSLWRYVQRQAMGMDFSWQVAAVAYRDLYQRLL"]}}, {"location": "[65179:66466](-)", "type": "CDS", "id": "<unknown id>", "qualifiers": {"locus_tag": ["ctg9_54"], "transl_table": ["11"], "translation": ["MSKLDKNDPVMLARQLPTQTVALILAGGRGTRLRDLTAKRAKPAVHFGGKFRIIDFALSNCLNSGIRRIAVITQYQSHTLVQHIQRGWSFLNEEMNEFVDLLPAQQRLSTEHWYRGTADAVTQNLDIIRRYRAKYIVILAGDHIYKMDYSRMLIDHVDSGARCTIACLPVPLHEASAFGVMKVDDDNKVVEFLEKPDSPPSMPGDDSKALASMGIYVFDADYLYGLLEDDMELPESNHDFGKDLLPKIVASGEAFAHSFSISCVQQDETAEPYWRDVGTLEAYWKANLDLASVMPELDMYDSSWPIRTHMEPLPPAKFVQDRSGSHGMTMNSLVSGGCIISGSVVVNSVLFSRVRINSFCNIESSVLLPDVVVGRSCRLRRCVIDRACELPEGTVIGENPDDDARRFHRSEEGIVLVTRTMLAKLGWR"]}}, {"location": "[66479:68465](-)", "type": "CDS", "id": "<unknown id>", "qualifiers": {"locus_tag": ["ctg9_55"], "transl_table": ["11"], "translation": ["MTPIRSGEPFPQGASYDGRGVNFTLFSQHAERVELCLFDAAGSETRVDLPARSGDIWHGYLPAVRPGQRYGYRVYGPWQPQIGQRFNPAKLLLDPRACEVVGEVTDHPCFQCGVQQPDPTDSGPLAPKSVVLANDFDWEDDVAPRIPWGSTVIYEAHVRGLTKLHPELPEAIRGTYAALGHPVMIDYFKRLGITTLELLPVASFASEPRLLRQGLSNYWGYNPLACYALEARYASGRNELHPRREFQQAVKALHKAGIEVILDVVFNHTAELEETGPTLSMRGIDNQSYYWLDEQGAYRNWTGCGNTQNLSHPAVMAWALDCLRYWVEECHIDGFRFDLATVLGRTPDYRADAPLFQAIVADPLLSACKLIAEPWDIGPGGYQVGNFPPPFAEWNDHFRDAARRYWLHGELSNGDFARRFAGSSDVFQRAQRQPSSSINLITAHDGFTLRDVVSYGQKHNEANGEDNRDGSNSNFSHNHGVEGLQAPLLVTEHRRRSVHALLTTLLLAQGTPMLLAGDEHGHSQHGNNNAYCQDNPLTWLDWQRQDRGLFAFTAALIHLRRRIPALQQDSWWQEGDGNVEWLNSQGLPLSAAEWEQGVHRLQIQLSQHWLITCNATEEVCDLVLPQGQWHAIPPFAGDDNPILLTVWHGAAHGVCVFQKQS"]}}, {"location": "[68461:70648](-)", "type": "CDS", "id": "<unknown id>", "qualifiers": {"locus_tag": ["ctg9_56"], "transl_table": ["11"], "translation": ["MSELVDRNVINALVSGHFADPFSLLGMHQTASGLEVRALLPDATEVWVIDTRTGQKCVQLECQDSRGFFHGVVPRRKNPFRYQLAVTWHGEQNLIDDAYRFGPLLPEMDSWLLAEGTHLRPYETMGAHADVIDGVIGTRFAVWAPNAQRVSVVGEFNFWDGRRHPMRLRREIGVWELFVPAARTGQLYKFEIIDKDGQLRLKADPYAFEAQMRPQTASMICGIPEKTTLSPERQRANGFDAPISIYEVHLGSWRRHTDNHFWLSYKELAEQLVPYVKEMGFTHLELLPINEHPFDGSWGYQPLGMYAPTRRFGTRDEFREFITAAHQAGLNVLLDWVPGHFPSDDFGLAKFDGTELYEHGDPREGFHQDWNTLIYNFGRREVSNYLAGNALYWVERFGIDGLRVDAVASMIYRDYSRAEGEWVPNHLGGRENLEAISFLRYTNRTLGHAAPGSITVAEESTDFGGVSRPQEMGGLGFWFKWNLGWMHDTLDYMSLDPIYRRHHHDLMTFGMLYNYTENFVLPLSHDEVVHGKRSILDRMPGDAWQKFANLRAYYGWMFGFPGKKLLFMGNEFAQGKEWNHDTSLDWHLLEGEDGWHNGVQRLVRDLNHTYQANPPLYQQDFDPAGFEWLVVDDFDNSVFIFVRRDRDGNELIVASNFTPVPRYNYRFGVSGAGRWREVLNTDSGHYHGSNNGNLGTLSTDDWGSHNRSHSLSITLPPLATLWLVREAE"]}}, {"location": "[71108:72221](-)", "type": "CDS", "id": "<unknown id>", "qualifiers": {"locus_tag": ["ctg9_57"], "transl_table": ["11"], "translation": ["MMKTVGLVGWRGMVGSVLMQRMSEERDFDVIRPVFFSTSQHGQAAPEFGGRSAGTLQDAFDIEALKALDIIITCQGGDYTSDIYPKLRAAGWNGYWIDAASTLRMKDDAIIILDPVNHKVIHDGLDKGIKTFVGGNCTVSLMLMSLGGLFENNLIEWASVATYQAASGGGARHMRELLTQMGMLHNHVAKELQDPASAILDIERKVTELSRTGVLPTDNFGVPLAGSLIPWIDKQLDNGQTREEWKGQAETNKILRTSSVIPVDGLCVRVGALRCHSQAFTLKLKKDVPLGEIEQMLASHNEWVKVVPNDREISMRELTPAAVTGTLNTPVGRLRKLNMGPEYLSAFTVGDQLLWGAAEPLRRMLRLLVG"]}}, {"location": "[72491:73085](+)", "type": "CDS", "id": "<unknown id>", "qualifiers": {"locus_tag": ["ctg9_58"], "transl_table": ["11"], "translation": ["MTEMISATILLLLIMDPLGNLPIFMSVLKHLEPKRRRMVLMREMLIALLIMLLFLFAGEKILSFLNLRTETVSISGGIILFLIAIKMIFPGQESSSSGLSAGEEPFLVPLAIPLVAGPSLLATLMLLSHQYPHQMGHLVGALLIAWGATVAILLLSGLFLRLLGDKGVNALERLMGLILIMLATQMFLDGIRAYLKL"]}}, {"location": "[73156:74497](-)", "type": "CDS", "id": "<unknown id>", "qualifiers": {"locus_tag": ["ctg9_59"], "transl_table": ["11"], "translation": ["MSTATLVLTAAGSVLLLLFLVMKARMHAFVALMLVSIGAGLFSGMPLDKIADTMQKGMGGTLGFLAIVVALGAMFGKILHETGAVDQIAIRMLKTFGESRAHYAMGIAGLICALPLFFEVAVVLLISIAFAVARRTGDNLVKLVIPLFAGVAAAAAFLLPGPAPMLLASQMHADFGWMILLGLCAAIPGMLIAGPLFGRFISQHVEFGVPEEGEHPEFDESKLPSFGFSLSLILFPLILVGLKTIGARFTAPGTSLYEWLEFIGHPFTAILLACLVAIYGLAYRQGMDKERVMQICGAALQPAGIILLVIGAGGVFKQVLVDSGVGPALGNALTGAGLPVALACFVLSGAVRIIQGSATVACLTAVGLIMPVIEPLHYSGAQLAALSICIAGGSIICSHVNDAGFWLFGRFTGATEAQTLKTWTLMETILGTVGAIIGMIAFELLS"]}}, {"location": "[74503:75043](-)", "type": "CDS", "id": "<unknown id>", "qualifiers": {"locus_tag": ["ctg9_60"], "transl_table": ["11"], "translation": ["MNTTSTPNHVFVLMGVSGSGKSAVANAVAYQLQAAFLDGDFLHPRANIEKMSEGHPLNDDDRRPWLQSINDAAFAMQRTNSVSLIVCSALKKSYRDILRKGNQNLSFVYLQGDFDTIESRLRARKGHFFKPQMLVTQFATLEEPGSDEHDVLVVDINQTLDEVVAATLKTIDGAIAKTK"]}}, {"location": "[75229:76225](-)", "type": "CDS", "id": "<unknown id>", "qualifiers": {"locus_tag": ["ctg9_61"], "transl_table": ["11"], "translation": ["MKKKRPVLQDVADRVGITKMTVSRYLRNPDQVSAALQGKIAAALDELGYIPNRAPDMLSNATSRAIGVLLPSLTNQVFADVLRGIEAVTDAAGYQTLLGHFGYSAEKEELQLRSLLGWNIDGLILTERTHTAASLRMIETAGIPVIEMMDSVSPCLDMAVGFDNVEAARQMTHAILQKGHRHPVYLGARLDERTLQKEQGYALAMREAGLEPQTVMMEAASSFSAGAMLMREAQQRYPLTDSLFCTNDDLAVGAMFECQRQGLQIPQQMAIAGFHGHDIADVVNPTLATVQTPRERMGHESAALLLARIRGENVDMRPVDVGFTISAGGSI"]}}, {"location": "[76331:77027](-)", "type": "CDS", "id": "<unknown id>", "qualifiers": {"locus_tag": ["ctg9_62"], "transl_table": ["11"], "translation": ["MIYLRKAQDRGHANHGWLDSYHTFSFADYYDANFMGFSALRVINEDVIDGGQGFGTHPHKDMEILTYVLSGTVEHQDSMGNKEQIPAGEFQIMSAGTGVRHSEYNASKEVPLHLYQIWIIPESTGIEPRYAQRRFDDVQGRQLVLSPDARDGSLKVFQDMTLSRWALKAAEEGVVEVEEGRRIWIQVVKGDVTVNGEAATTSDAFAIWDEKSLAINASSDAEILLFDLPPV"]}}], "name": "gnlXLLPAJBFE_9", "description": "gnl|X|LLPAJBFE_9", "dbxrefs": [], "annotations": {"molecule_type": "DNA", "references": []}, "letter_annotations": {}, "areas": [], "original_id": "gnl|X|LLPAJBFE_9", "modules": {"antismash.detection.hmm_detection": {"record_id": "gnlXLLPAJBFE_9", "schema_version": 2, "enabled_types": ["T1PKS", "T2PKS", "T3PKS", "transAT-PKS", "hglE-KS", "prodigiosin", "PpyS-KS", "arylpolyene", "resorcinol", "ladderane", "PUFA", "NRPS", "CDPS", "RCDPS", "thioamide-NRP", "NAPAA", "mycosporine-like", "terpene", "lanthipeptide-class-i", "lanthipeptide-class-ii", "lanthipeptide-class-iii", "lanthipeptide-class-iv", "lanthipeptide-class-v", "lipolanthine", "thiopeptide", "thioamitides", "linaridin", "cyanobactin", "glycocin", "LAP", "lassopeptide", "sactipeptide", "bottromycin", "microviridin", "proteusin", "ranthipeptide", "redox-cofactor", "epipeptide", "cyclic-lactone-autoinducer", "spliceotide", "RaS-RiPP", "fungal-RiPP", "blactam", "2dos", "amglyccycl", "aminocoumarin", "NI-siderophore", "ectoine", "NAGGN", "butyrolactone", "indole", "nucleoside", "phosphoglycolipid", "melanin", "oligosaccharide", "furan", "hserlactone", "phenazine", "phosphonate", "guanidinotides", "other", "acyl_amino_acids", "PBDE", "betalactone", "tropodithietic-acid", "pyrrolidine", "crocagin", "NRP-metallophore", "methanobactin", "opine-like-metallophore", "aminopolycarboxylic-acid", "NRPS-like", "PKS-like", "transAT-PKS-like", "RiPP-like", "RRE-containing", "fungal-RiPP-like", "phosphonate-like"], "rule_results": {"schema_version": 4, "tool": "rule-based-clusters", "cds_by_protocluster": [], "outside_protoclusters": [], "multipliers": {"cutoff": 1.0, "neighbourhood": 1.0}}, "strictness": "relaxed"}}}, {"id": "gnlXLLPAJBFE_10", "seq": {"data": "TTATTATCCGGCTAAAATTGATATAAAACAGAAAGTTGCTCAATCACCCAGCGAGTGTGCCAGCGATGGCTTGATTTGCATCAAAGAGGCCATATCCACAGGCTGGTATACAGATCCCAGTCAATTACGGGTTTATCCATCAACCTGGCGCTGAGCTTCTCTTCAGCGCCCATTGCCTGGGAGGCAACAACATGATTACCGGAATTCAAATTACTCAAGCAACCAATAATGCCCTGCTGAACTCTTTCTGGCTGCTGGACAGCGACAAAGCGGAAGCACGCTGCGTTTGTGCTAAAGCCGGCTACAGCGAAGATCAGGTAATACCGGTCAGCGATCTCGGTGAAATCGAATATCGTGAAATCCCGCTGGAGGTGAAACCGCAGGTGCGCGTGGAGGGCGGTCAGCATCTGAACGTCAACGTCCTGAGCCGTGAAACGCTGGAAGAGGCGGTGAAGCACCCGGAGAAATATCCGCAGCTGACCATTCGCGTTTCCGGTTATGCCGTGCGTTTTAACTCTTTGACGCCAGAACAGCAGCGTGACGTGATTACGCGTACCTTTACTGAAAGCCTTTAAGCATTAACAGGCGTCGGTAAATAAGCGGATGGCGAATATCGCGCCATGCGCTTTTGTTGTCTACTTAACTGATAATCGGCGGTTTTTAGGCCAGGTTTTTGCTGAGAGACTGCTGAGGTTGAGACTTTTTGCTGGCTGGACGATATCCTAAACGCTAGGGTCCATTTTGGCTCATCATCAGCCAATAAAAAACCGCCCCTGGAGGCGGTTTTTTGTTATGCAGTGTGATTATTCCGCACTGTCAGTTTTCGCCGCGCTTGGCTTGCGGCGCTTACCGATATTTTTGGTGTCGCGATGGCGCTCTTTCACGCGCGGTTTCTCTTCGGCCTTCTCTTTTTCTTTCTGCTGCTTACGCTTTTCCAGCACTTTCTTCGACGGTTTGCCTTTCAGCTTCTCATTTGGCGCGCGGGTGGTCGGGCGCAGCTCATCAATGGTACGCGCTTTCAACGGCTCTTTGATGTAGCGGCTGATGCGTCCCAGCAGCATGTTGTCGTGGGCTTCAACCAGGGAGATGGCGATGCCTTTTTTACCTGCACGGCCGGTACGGCCAATACGGTGCAGGTAGGTATCTGCGGTGACCGGCATATCGAAGTTGAACACGTGGCTGACATCGTCGATGTCGATGCCGCGCGCGGCGATATCGGTGGCCACCAGTACGTTAACGCGGCCTTCAACCACGCGTTTGATCGCTTCGTTACGCTTGGCCTGCACCAGTTCACCCTCCAGGTAGCTGGTGTTGATGCCCGCTTCGCGCAGCCAGCCGCACAGCTCGTGCACACGCTCGCGCTTGCGCACGAACACCACGGCACGGGTCACTTCCGGCTGCTTCATCAGGTGGATCAGCAGTGCGGTTTTGTGTTTGATATGGTCCGCGCGGTAGTACCACTGCTGGATTTTTTTACGCTCGCGGCGTGCCGGATCGGCTTCAATCTCGATCGGCTCGTTCAGAATGCGTTCTGCGAAGTCTTTAATAGCTTCGCCTTCCAGCGTGGCGGAGAACAGTAACGTCTGTTTGCGCCAGCGGGTCTCGGCGGCGATGGTTTCGATATCCTGAGCGAAGCCCATGTCCAGCATGCGGTCGGCTTCATCCAGCACCAGCGTTTCCACCGCGCGGCAGTCGAAGTTTTCTTCTTTGATGTACTGCAGCAGGCGGCCGGTGGTGGCGACCACGATATCCTGGTTTTCACTGAAAACTTCGGCGTGGTTCATAAACGCCACGCCGCCGGTGATGGTGGCGATATCAAGGTGGGTATGTTTCGCCATCTCACGCGCCTGGTCTGCAACCTGCATCGCCAGTTCACGGGTCGGGGTCAGGATCAAAATGCGCGGCGGGCCGGACTTCTTACGTGGGAAGTCGAGCAAATGTTGTAGCGCGGGCAGCAGGTAGGCCGCAGTCTTGCCTGTACCGGTTGGTGCCGAACCCAGAACGTCGCGACCCTCCAGTGCTGCCGGAATAGCTTCTGCCTGAATGGCAGTAGGGCGCGTGTAGCCTTTCTCCTGCAGGGCTTGCAGTAGGCTCTCGTCAAGTTCGAGTTCGGAAAAAGTGGTTACAGTCATGGTCTACCTCAGTTTGGGGCGCTGATTATAGACAGATTGAGCGCGATCTTCATCTGTTTGTGTCGAGTTAATGACTTTTCCTTCATCGCGGATTGTCCTATGCTAGCGCCGTTTCCCTTTCAGGTCAGTCAAATGTCACAACAGAAAGCCATTCTTCGCGCCAACGGATTTACCTTCAAGCAGTTTTTTGTTGCTCACGATCGCTGTGCGATGAAAGTCGGCACCGATGGCGTGCTGCTGGGCGCCTGGGCGCCGGTGGCGAACGTTACGCGTGCGCTGGATATCGGCAGCGGCAGTGGTTTAATTGCCCTGATGCTGGCGCAGAGAACCGCTGAGAACGTCGAAATTGATGCGGTGGAACTCGATGAAGCGGCAGCCGGGCAGGCCAAAGAAAATGTCGCAGCATCGCCGTGGCCCGGCAGAGTGCATGTGCATCAGGCGGATATTGTTAGCTGGAGCGAACGCTGTTTGCAGCGCTATTCGCTGATTGTCAGCAATCCTCCCTATTTTGCGCCGGGATCGGAGTGCGCCAGCCCGCAGCGGGCATCCGCGCGCTACACCGCCAGCCTGACGCACGATGTATTGCTGAAGTGTGCTGAGGATCTGATCGCTGAAGAGGGCTTTTTCTGCGTGGTCCTGCCGGAAGCGGCCGGAAGTAAGCTGGTGGAGCTGGCGCTGCAGCGCGGCTGGCATCTGCGTTTTCGCACCGACGTGTCTGATAACGAGACGCGGCCACCTAACCGCGTGCTGCTGGCGCTCTCCCCGAAAGCCGGTGAACAACTGCTGGACCGGATGACGATTCGCGGGCCTGACCAGCAGTACTCTGAAGCGCACTGTAGCCTGACCCGCGATTTCTATCTGTTCCGCTAATTAATCGTTCAGCTGCGGCCGCAGAATGGTCGGCAGCGCTTCTTCCAGCGCTTCCGGGTAATCCAGCGTGTAGTGCAGTCCGCGGCTCTCCTTGCGCGCCATCGCGCAGCGCACCATCAGTTCGGAGACCTGAACCAGGTTACGCAGCTCCAGCAGATTATTGGAGATGCGGAAATTGGCGTAATATTCGTCAATCTCCTGCTGCAGCGTGTTGATGCGGCGCAGGGCGCGCTCAAGGCGTTTAGTGGTGCGCACAATACCGACGTAGTCCCACATAAACAGCCGCAGCTCGTGCCAGTTATGCTGGATCACCACGCGCTCGTCCGAATCATCGACCCGGCTTTCATCCCATGCAGGTAGTCCCGCCACCATCGGCACGTCCGGCAGGCGACGATGGATATCCTCGGCGGCTGACCAGCCATACACCAGGCACTCCAGCAGCGAGTTTGACGCCAGGCGGTTAGCACCGTGCAGGCCGGTGTAGCTGACCTCGCCAATAGCATACAGGCCGCTGAGGTCGGTGCGCCCCTGCTGATCGACCATCACGCCGCCGCAGGTGTAGTGCGCCGCAGGCACAATCGGGATCGGCTGCTTCGTCAGGTCAAAGCCGAGCGTCAACAGCTTTTCATAAATGGTTGGGAAATGGGCGCGGATAAATTCCGGCGGCTGGTGGCTGATGTCCAGATACATGCAGTCAGCGCCGAGCCGCTTCATCTCATGGTCAATCGCCCGCGCCACGATATCACGCGGGGCCAGCTCGCCGCGCGGATCGAAGTCAGGCATAAAGCGCGTGCCGTCAGGGCGCTTCAGTTCGGCCCCTTCACCGCGCAGCGCTTCGGTCAGCAGAAAGTTGCGTGCATCCGGGTGGAACAGGCAGGTTGGGTGGAACTGATTAAACTCAAGGTTGGCGACGCGACAGCCTGCACGCCAGGCCATCGCGATACCATCACCGGAGGCGACGTCCGGGTTGGTGGTGTATTGATAGACTTTCGCCGCGCCGCCGGTTGCCAGCACCACGGCGCGGGCGCGGCAGGTTTCCACCGCTTCACGCTTGCGGTTCCAGATATAGGCGCCCACCACGCGGCGCTCGCCCGGTAGCCCGATTTTATCGGAAACAATCAGGTCAACGGCGTTACTGCGTTCAATCAGCTTAATATTCGGATGGCTCAGCGCCTGGCTGACCAGCGTCGTTTCCACGGCTTTGCCGGTGGCGTCGGCGCTGTGCAGGATGCGGCGGTGGCTGTGGCCGCCTTCACGCGTCAGGTGGTAGGGCTGTTCATGGTTGGCCGGGGTGTCTTTATCAAACAGCACGCCGTTGTCGATCAGCCACTGCACGCAGTGACGGGCGTTGCTGGCGATAAAGGAGACGGCCTCACGTTCGCACAGGCCGCCGCCGGCAATCAGGGTGTCTTCCACGTGTGATTCGATGCTGTCAGTTTCATCAAACACCGCGGCAATGCCGCCCTGAGCATAAAACGTGGAGCCTTCACTGACCGGGCCTTTGCTCAGCACGGTGACCTGATGTTTTTCGGCCAGCCGTAACGCCAGTGAAAGGCCCGCTGCGCCGCTGCCAATAATCAACACGTCACAGCTATAATCGGAAGAGAGAGTCATGGTGTTTAATTTACTAAACAGGTTGTTTGCTGAGCATAGCACTCAAATTAACCAGGCAAAAAGGCTTTTTATCGACCACGCTCGAGAGTGGGAGCCAAATCAAATAGTGCTCGTCACAAATACGACATCTTTTTGAAAAATTCGCGTAAGAGGGCGTTTAATATTACGAACGTTCACTTATTGTCGTGATTATAGGGTGAAAACTGAGGCTCCTTGCGGTACTCTGCGACGGCTGTTGGGCTCCTGAGCGTCACTGTTTCAGGAACAAAGAGAGGCAGTGGCCGACAAATCCGTAAGAATGCATAAAAAAGCGTGCTGATTTGTCCTGTCCCCCGGCGGCAACACAAAAATAATGGCGTAATGGAACTTTCCTGATGATGACGACTCAAACCGCATGCTTGCTCAAAAAGATTGAGTTATTGCTGGAAGTGCGATTACGCGTGAAGACAGATTTGGGGAGAATTTACCTCGGATGAGCGAGCAGTTAACGGATCAGGTTCTCGTAGAGCGTGTACAGAAAGGAGACCAGAAGTCATTCAACTTACTGGTAGTTCGCTATCAGCATAAAGTGGCGAGCCTGGTTTCCCGCTATGTGCCCTCCGGAGACGTGCCTGACGTAGTGCAGGAGTCGTTTATTAAGGCCTATCGTGCGCTGGAATCTTTCCGGGGCGACAGTGCTTTCTATACCTGGCTCTATCGTATTGCCGTCAATACGGCCAAAAATTACCTGGTTGCTCAGGGGCGCCGCCCGCCGTCTACTGATGTGGACGCGATCGATGCAGAAAATTTCGAAAGTGCGGGAGCTCTGAAAGAAATATCGAACCCTGAGAACTTAATGTTGTCAGAAGAGTTGCGACAAATCGTTTTTCGTACCATCGAGACGTTACCCGAAGACTTGCGCATGGCTATCACCCTGCGTGAACTCGATGGCCTGAGCTATGAAGAGATAGCCGTGATCATGGATTGCCCGGTAGGGACTGTTCGCTCCCGTATTTTCCGCGCCCGTGAAGCTATCGATAATAAAATTCAACCGCTTATCCAACGCTAGCGATAGCGGACACAGGAAGGGTATTGAGGTATGCAGAAAGAACAACTTTCCGCTCTGATGGACGGTGAAACGCTGGATAATGAAGCCATTTCCGCGTTGTCTAAAGACGTTGTGCTGCAGAAAAACTGGGAAAGCTATCACCTGATTCGCGACACATTGCGCGGTGATGTTCCTCAGCTGCTCGATTTTGATATCTCCGCGCGCGTCATGGCGGCGATTGAGAACGAGCCAGCGCAGAAAGTCACTCCTCTGATTGTTGAAGCACAGCCTAAACCTGAACAGGCTGCCGTGATGCCGTTCTGGGCAAAAGTGCGCCCGTGGGCAGCTCAGATTACTCAGGTTGGCGTCGCCGCTTGCGTTTCTCTGGCCGTTATTGTCGGCGTGCAGCAGTACAATAAACCGGTGGTCGGTCAGTCTTCCGACGCCCCGGTGTTTAACACGCTGCCGATGATGGGGCAGGCTTCCCCGGTTAGCCTGGGTGTGCCCGCGGACAACGCGAACACTAACAATAGCAACGCTAACCAGCAGGTTCAGGACCAGCGCCGCCGCGTGAACGCGCTGCTGCAGGACTATGAACTGCAACGCCGTCTGCATGCTGAACAGCTGCAGTTTGAGCAAAGCCCCGATCAGCAGGCCGCTGCTCAGGTTCCAGGTAACCAGTCGTTAGGAATGCAATCGCAGTAATGAAGCAGCTTTGGTGTGCAGTCAGCCTTATGGCTGGCAGCCTGATGTACTCCTCTGTCGCCCCGGCCGCGCAAACGCCTTCCGGGGCACTATTGCAACAGATGGAGCAGGCCAGCCAGTCTCTCAGTTACGAACTTGCCTATATCAATGTCTCCCGCATGGGCATTGAATCGCTTCGCTACCGTCATACCGTTATCGACAACAAAGTTTTTGCCCAGCTGTTGCAGATGGATGGGCCGCGCCGTGAGATTATCCAGCGCGGCAATGAGGTCAGCTACTTTGAAGCGGGGCTGGAACCGTTCACCATGACCGGGGATCACATTGTTGATTCGCTGCCGGCGTTGGTGTATGCCGATTTTCAGCAGCTTGCCGCGACCTATGATTTTGTCTCAGTTGGCCGCACGCGCATTGCCGACCAGCTGTGCGAAGTGATCCGCATCGTGCCGCGTGATGGTACGCGCTACGGTTACATTGTCTGGCTGGATAGCGACACTAAGCTGCCGCTGCGGGTTGACCTGATGGACCGCGACGGCGAGACGCTGGAACAGTACCGCGTGGTCAGCTTCGCGGTGGATGACGGCGTACGTAAGATTATGCAGGGCCTGGAAACCGCTAAGCTGCCGCCGGTGCTTTCGGTACCTACCAGCGGTGCGGTGACCTTCAACTGGAAAGCTGGCTGGCTGCCCGCCGGAATGAAAGAGATCGCCCAGAGCCGCCGCCAGCTACCTTCGCTTGATCGCCCGGTGGAATCCCGGCTCTACTCCGATGGTCTGTTCAGTTTTTCCATCAACGTGACGATGGCGGATAAAAGCAGTTCGCCACAGCAGTTGCGCACTGGGCGTCGTACGGTGCAGACTGAAGTGCGTAATAATGCGGAAATTACGGTAGTGGGCGAACTGCCTCCTGCCACCGCTAAACGTATTGCTGACAGCGTGACGATGGGTAAAACACCATGATGAGAGAATGGGCGACGGTGGTCTCGTGGCAGAATGGTATTGCCACACTGCACTCCGAAATGAAAACTTCCTGCAGCAGCTGCTCTGCCCGCAAGGGGTGTGGCAGCCATATGCTGAATAAGCTGGGGCCAAAAAATGCGCACGTGATGAAAATCACCAGCGTCGAGCCGCTGCAGCCGGGCCAGCGTATTGAATTAGGCATTGCCGAAACCAGCCTGCTGAGTTCGGCATTCCTTGTTTATATGACGCCGCTTATCGGTTTATTCGTCCTGGCCGGCGTTTTCCAGATGCTGTTCCACAGCGATCTGGCTGCGGCCAGCGGCGCGCTGCTTGGCGGCGTGGGCGGTTTTATTATTGCAAAAGGTATCTCCAGCATTCTGGGCCGTTCAGCCTCTTTCCAGCCGGTGATCCTCAGCGTTGCACTGCCTCCTGACGCGCTGCACGTGACTACCGATGCCTGACTGGCCTCGAATCTGGCGGCGGGTTTGTCCTGCCGTCAGCCCCGTTCCACGCTGGTTCAAATCTTATTTCCTCGTCGATATGCCTTTGCGTGCACTATTGCCTGCCTGCGAAGATTCCACCCCTTTGATATGTAGTGTAGAATGCTGCCTTTCGGGCCAGTGTCCGCCTGTGATATCACGCTCTCCTGCTTCGCATCGCGAGAGTTCCAGAATTTGTAAGGCAGAAAAATCTCAATAATGAAGCACATAAGAAACTTTTCTATCATCGCCCACATCGACCACGGTAAATCCACGCTCTCTGACCGTCTGATCCAGATTTGCGGCGGGTTAACCGAACGCGAAATGGCTGCGCAGGTTCTGGATTCCATGGATTTAGAGCGTGAGCGCGGCATCACCATTAAAGCGCAGAGCGTGACGCTCGATTACCATTCACCCGATGGTAAAACTTACCAGCTCAATTTTATCGACACTCCGGGACACGTTGACTTCTCCTATGAAGTTTCGCGCTCGCTGGCGGCCTGTGAAGGTGCATTGCTGGTGGTGGATGCCGGGCAGGGCGTAGAAGCTCAGACCCTGGCAAACTGCTACACCGCGATGGAAATGGATCTGGAAGTCGTACCTGTACTGAACAAAATTGACCTGCCGGCGGCCGATCCGGATCGCGTGGCGCAGGAGATTGAAGATATTGTCGGCATTGATGCCACTGATGCGGTGCGCTGTTCAGCGAAAACCGGTATCGGCGTGCCTGACGTGCTCGAGCGCCTGGTGCGCGACATTCCACCGCCGGAAGGTGACCCGGAAGCCCCGCTGCAGGCGCTGATCATCGACTCCTGGTTCGACAACTACCTTGGCGTCGTCTCGCTGGTGCGTATCAAAAACGGCACCATGCGTAAAGGCGACAAAATTAAGGTGATGAGCACCGGTCAGGTTTATAACGCTGACCGCCTGGGTATCTTCACGCCGAAGCGCGTTGATACCGACGTGCTGAACTGTGGTGAAGTAGGCTGGCTGGTATGTGCTATCAAGGACATTCTTGGCGCTCCGGTCGGGGATACTCTGACCCAGTCACGTAACCCCGCTGACAAAGCATTGCCAGGCTTTAAAAAAGTGAAGCCGCAGGTTTACGCCGGTCTGTTCCCCATCAGCTCTGACGATTATGAAGCCTTCCGTGATGCGCTTGGCAAGCTGAGCCTGAACGATGCTTCCCTGTTCTATGAGCCGGAAAGCTCTACCGCGCTGGGCTTTGGCTTCCGCTGTGGCTTCCTGGGTCTGCTGCACATGGAGATCATCCAGGAACGTCTGGAGCGTGAGTACGATCTCGAGCTGATCACCACGGCACCTACCGTGGTTTACGAAGTGGTGACCACCGACAACCAGATCATCTATGTGGACAGCCCGGGTAAACTGCCGCCGCTGAACAACATTGAAGAGCTGCGCGAGCCCATCGCCGAGTGTCACATGCTGCTGCCGCAGGAGTTCCTCGGCAACGTCATCACGCTCTGTATCGAGAAGCGCGGCGTGCAGACCAACATGGTTTACCACGGAAACCAGGTTGCGCTGACCTATGAAATCCCGATGGCGGAAGTGGTACTCGACTTCTTCGACCGTCTGAAGTCAACGTCCCGTGGCTACGCGTCGCTGGACTACAACTTCAAACGCTTCCAGGCGTCCAACATGGTGCGCGTCGATGTTCTGATTAACTCCGAGCGCGTCGATGCGCTGGCGCTGATCACCCACAACGACAACGCGCCGTACCGCGGCCGCGAGCTGGTCGAGAAAATGAAAGACCTGATCCCGCGTCAGCAGTTCGACATCGCGATTCAGGCGGCCATTGGCAACCATATTATTGCCCGTTCAACGGTGAAACAGCTGCGTAAAAACGTGCTGGCTAAGTGCTATGGCGGTGACGTCAGCCGTAAGAAAAAGCTGCTGCAGAAACAGAAAGACGGTAAGAAACGTATGAAGCAGGTGGGTAACGTTGAGTTGCCGCAGGAAGCGTTCCTGGCCATTCTGCACGTAGGTAAAGACAGCAAATAAGCCCGAATTCGGGCTTTGAGGGAACTGGAATGGCTAATATGTTCGCCCTGATTTTGGCGATAGCAACGCTCGTCACCGGTATTGTCTGGTGCATCGATAAGTTCAAATGGGCGCCGGCCCGTCGCGCCAAACGCGCGGCGGCGCAGGCCGAAGGCATTGCGGAAACCAAGGCTGACAAGCAGCCGGGTTGGGTGGAAACCACGGCATCGGTATTCCCGGTGCTGTTCGTGGTGTTTGTGGTGCGCTCATTTATCTATGAGCCGTTCCAGATCCCTTCCGGTTCAATGATGCCAACGCTGCTGATTGGTGACTTTATCCTGGTAGAGAAATACGCCTACGGGATTAAAGATCCGATTACTCAGACCACGCTGATCGAAACTGGCCATCCGAAGCGCGGGGATATCGCGGTATTTAAATACCCGAAAGATCCGAGCCTGGATTACATTAAGCGCGTTGTTGGCCTGCCGGGTGACCGCGTGGTGTACGATCCGTTGAGCAAAACGGTCTCAATTCAGCCCGCCTGTGATGGCGGCACGCCGTGCGATAAAGCGCTGGCAGTGACCTATTCAGACGTGCAGCCAAGCGACTTTATTCAGACCTTTAGCGGCTTCAGCGGTAACGAAGTTGGCAACGGTTTCTATCAGGTACCACAGGGCGAATCGATGCAGGGCGGCCTGCGTTTAGCCACCCGCAACGAGACGCTGGGCGATGTCACCCACCGTATTCTGCTGGTAACCCAGGCGCAGAGTCAGCCGGGTTCATATTACCAGCAGCCGGGCCAGCCGCAGTCGAGCTGGGTCGTGCCGCAAGGCATGTACTTTATGATGGGTGATAACCGCGACAACAGCGCAGATAGCCGTTACTGGGGCTTTGTCCCGGAGCGTAATCTGGTAGGCAAAGCCACCGCCATCTGGATGAGCTTTGACAAGCAGGAAGGGGAATGGCCAACGGGCGTTCGTCTCAGCAGGATTGGCGGTATTCACTAATGTTTGCCTGCGGGCAACATTAACTACGGGTGGCCTGGTCGTATACCAGGCCACTGCACACGAAACAGATCGTGTTGGTGTACAGGCTCAGCCCTGTTCCGTGTGCAGCATAATTGACGCATTCAGAAATTGGTAACGCATGAACCCCATCGTAATTAACAAGCTTCAACGAAAGCTGGGCTACACTTTTACCCATCAGGAATTGTTACAGCAGGCGCTCACTCACCGCAGCGCCAGCAGTAAACACAACGAACGACTGGAATTCCTGGGCGACTCAATTCTGAGTTACGTCATTGCTAACGCCCTTTATCAGCGCTTCCCGCGCGTGGATGAAGGCGACATGAGCCGCATGCGCGCCACGCTGGTGCGTGGCAACACGCTGGCTGAAATGGCACGGGAATTTGACCTGGGCGAATGTTTACGCCTGGGGCCGGGTGAACTGAAAAGCGGCGGCTACCGTCGTGAATCGATTCTTGCGGATACCGTGGAAGCGCTGATTGGCGGGGTTTTCCTCGACAGCGATATCCAGACGGTAGAGCAGCTGATCCTCAACTGGTACGCCAGTCGTCTCGATCAGATCAGCCCGGGCGATAAACAAAAGGATCCAAAAACGCGTCTGCAGGAGTTCTTGCAGGGTCGTCATCTGCCGTTACCATCTTATCTGGTGGTACAGGTGCGTGGCGAAGCGCACGATCAGGAATTTACTATTCACTGCCAGGTAAGCGGCATGGCAGAACCGGTTGTGGGAACCGGCTCCAGCCGACGCAAAGCTGAGCAGGCAGCGGCCGAACAGGCGCTGATTAAGCTGGGAATTGAATGAGCGAACAAACTACCCATTGCGGCTTTATTGCTATTGTAGGCCGCCCGAACGTTGGTAAATCTACACTACTGAACCAGTTACTGGGGCAGAAGATTTCCATCACCTCGCGTAAGCCACAAACCACGCGCCACCGTATTATGGGCATCCATACTGAAGGGGATTATCAGGCGATCTACGTCGATACCCCCGGCCTGCATATGGAAGAGAAAAGGGCGATCAACCGCCTGATGAACCGCGCTGCCAGCAGCTCAATCGGTGATGTTGAAATGGTGATCTTCGTGGTTGAAGGCACCAAATGGACCGCCGATGACGAGATGGTGCTGAACAAGCTGAAAGATGGCCGCGTGCCGGTGCTGCTGGCGATCAACAAGATTGACAACCTCACGGACAAAAGCATTCTGCTGCCGCATCTGCAGTTCCTGGGGCAGCAGATGAGCTTTATGGACGTGGTGCCCATTTCTGCCGAAAAGGGCGACAACGTGGATACCATCGCCAGCATCGTGCGTAAGCGTCTGCCGGAGGCTGAGCACCACTTCCCGGAAGATTATATTACCGACCGTTCGCAGCGTTTTATGGCCTCCGAAATCATCCGCGAAAAGCTGATGCGTTTCCTCGGCGCGGAACTGCCCTACTCGGTGACCGTGGAAATCGAACAGTTTGTGACTAACGAGCGCGGCGGGCTGACCATTAATGGTTTGATCCTCGTGGAGCGCGAAGGTCAGAAGAAAATGGTCATCGGTAATAAAGGCGCCAAGATCAAAGTGATCGGCACTGAAGCGCGCCGTGATATGGAAGATATGTTCGAGTCGAAAGTTCACCTTGAGCTGTGGGTGAAAGTGAAGTCCGGCTGGGCGGATGACGAACGCGCCTTACGCAGCCTGGGCTATACCGACGATCTCTGAAACTGATGGAAGGCTGGCAACGCGCGTTTGTCCTGCATGGACGCCCCTGGAGCGAAACCAGCCTGCTGCTTGACCTGTTCTCCGAACAGCACGGCAGGGTACGGGTACTGGCCAAAGGTGCCCGTTCCAAACGCTCCAGCCTGAAGGGCGCATTACAGCCTTTCACCCCGCTGCTGGTGCGTTGGGGCGGTCGCGGCGAAGTGAAAACGCTGCGCGGGGCTGAACCTGTCTCTCTGGCGCTGCCTCTCTCCGGTATTACTCTCTACTGTGGTCTCTACGTCAACGAACTGCTTTCCCGCGTGCTGGAACACGAAACGGCTTTTAGCGAGCTGTTTTTTGATTATCTGCACTGCATTCAGGGGCTGGCAGGCGTGACCGGATCGCCGGAACCCACGCTGAGGCGCTTTGAGCTGGCGATGCTCGGCCATCTTGGCTACGGCGTTGATTTCCTGCACTGTGCCGGCAGCGGCGAAGAGGTCGCCGATGATATGACCTACAGCTATCGTGAAGAGAAGGGTTTTATCGCCAGCCTGGTGGTGAATAACCGCAGCTTTACCGGACGCCATCTGCGCGCGCTGTACCAGCGTGAATTTCCCGATGCCGATACCTTGCGCGCCGCCAAACGCTTCACGCGCATTGCGCTGAAGCCTTACCTTGGCGGTAAACCTCTCAAGAGCACCGAGCTTTTTCGTCAGTTTTTGCCGAGAAAACCAGCGGACGCAGCGCCAGCCGCGGACGAATAGCCACAGGTCATACCCTTCAGGCTGCTGAACGTTGTACACTCGACAAAACCCTTCGCGATAATCTGAGGACTGTCATGGCTGAGTTGTTGTTAGGCGTTAATATCGATCACGTGGCCACCGTGCGTAATGCGCGCGGCACGCAATATCCCGACCCGGTACAGGCGGCGTTTGTCTCCGAACAGGCCGGTGCCGATGGCATTACCGTACACCTGCGCGAAGATCGCCGTCATATCACCGACCGCGATGTGCGCATTCTGCGTCAGACCATTCAGACGCGCATGAACCTGGAAATGGCCGTCACCGATGAGATGGTCGATATCGCCTGCGAGGTCGTGCCGCATTTCTGCTGTCTGGTGCCGGAAAAGCGTGAAGAAGTGACCACCGAAGGGGGGCTGGATGTTGCCGGCCAGCAGGATAAAGTGACGGCGGCAGTACAGCGCCTTAATGCGGCTGGTATTCTGGTCTCCCTGTTTATTGATGCCGACCATCGCCAGATTGACGCCGCCGTGGCGGCGGGCGCTCCCTACATCGAAATCCACACCGGTGCCTACGCTGAAGCCGCAGAAGGCCCGGAGCGTGACGCCGAGCTGGCACGTATTGCCGAGGCGGCCACCTACGCCGCAGGCCAAGGCCTGAAGGTCAATGCGGGCCACGGCCTCACCTACCATAACGTCCAGCCGATTGCGGTTCTGCCGGAGATGCACGAGCTGAACATCGGCCATGCGATTATTGGCCGGGCGCTCTTCAGCGGGCTGGCTGACGCAGTGAAAGAGATGAAGCAGCTGATGCGGGAAGCGCGTCGCTAATGGCTATTCTCGGCCTCGGCACCGACATCGTGGAGATCGCCCGTATTGAAGGGGTGATCTCCCGCTCCGGCGATCGGCTGGCGAAGCGGGTGTTGAGTGATAATGAATGGCGGCAGTATCAGGCCCATCAGCAGCCGGTGCGCTTTCTGGCTAAACGTTTTGCGGTAAAAGAAGCGGCGGCGAAAGCCTTCGGCACCGGGATCCGCGGCGGGCTGGCGTTTAATCAGTTTGAAGTTTACAACGATGAGCTGGGCAAACCCGGCCTGCGCTTTTTCCAGCACGCGCAGGAAGTGGCGAATAAGCTCGGCGTGGTACACGTCCACGTCACGCTGGCCGATGAGCGCCATTATGCCTGTGCTACGGTGATTATCGAAAATTAACCTGTCGTATGCAGTTCTACAAACTTGTCCCACAGCTGCTCATTGCTCTCAATGCGCTGTGGGTCAACAATAATGGTGTTATCAATCGGGCAGACCTGCTGACAGGTAGGGGCGTCGTAGTGTCCGATGCATTCGGTACAGCGCTCGCCGTCAATTTCGTAGAACTCATCCCCCATCGCAATCGCCTGGTTCGGGCACTCCGGCTCACACATATCGCAATTGATACATTTTTTGGTGATCAGCAGCGCCATGGTTCTCTCAGTCATTAACAGGATAAAGTGTGCGGATATTATACGTGCACTGACTATTCACACCAGTTTTTTCACCAGCGCTTCACTGTGGCGGATATGGCTGGAGGCGCGTTCCGGGTCGCGCTGAATCAGCGCCATAAACAGCAGGTCGGTCAGCGCCAGCTGGGCAGTGGTTGAGGAGATTGCCGCGCTGCGCGTGGTCTGCTCTTCTGCTACGGTGTACAGACAGTGGCTGGCGGACTGCTGCAGGGTGTTAGGCGTAAAGCCGGTGAAGGCCAGCACGGTTGCACCGATGCGCTGCGCTTCCTGCGCCGCCAGATTGATCTCGCGGCGCTCGCCGGTGTAGGAGATCGCCAGGAGCACATCGCCGGGGCTGAGCGCCTGCACGCTGGCCAGCAGCGCATGCATATCCTGCTCGGCGACGGCGCTGATGCCAATCTTCATTAGCTTCCAGGAAAAATCTTTCGCCACCAGGCCGGAAGCCCCAATACCGACCAGTACGATGCGCTTGGCATTTTTCAGCAGGCGCAGCGTTTCCAGCAGCATCTCCTCGCTGTTGATATCCAGCGTGGCGCGGATTGCCGACTGCTTTTCGGTAAACAGCTTTTCACCGACCACCTTTAACGCATCGTCGCTCAGAATGTGGTTGTGCACGGTGATGGCATCTTTGCCAGCCAGCGACTCGCTCAGTGCCAGCTTCAGCGCCGGAAAGCCTTTGTAACCCAGCTTCTGGGCAAATTTCACCACGCTTGACTGGCTCACCCCTGACTCGTCAGCCAGCTTTTGTGAACTCAGGTGGCGCGCACGGTCCGGCTGCGACAGCAGGAAATCCGCCAGACGGCGCTCATTCAGTGCCAGGCTGGGATACAGCTGACGGATACGCAGCAGTGAACTCATCTCTTTTCCTCTTACGAATTCAGATCCATCATATTGAATTATCTGCAATGATAACAGGCAGAGCGTTAAGTCTAGCGTTTCATTTTATTGCCGCGATGATTAAAAACAGGAAAATGCGTCGTCGCAAAGAATTAAATATTCCATTATAGTTTTTATCTTTAGAATTAAAAATTCAGTAGGGGGAATAATGAACCTTGGCTCACTGGTCTCAGAAACGCGCAACCCGGACACGCTCGACCTCGATAATCTGTCGACGCTGGCGATGGTCACCAAGTTTAATCAGCAGGATGCCACCGTTGCTACGGCGGTCAGCCTGACGCTGCCGCAGGTGGCCGCTGCCGTCGATGCCGCAGCCGCTTCTCTGGCAGCAGGTGGACGTCTGATCTACATGGGCGCTGGCACCAGCGGCCGGCTTGGCGTGCTGGATGCTTCCGAATGCCCGCCAACCTTTGGCGTGCCGCACGGCGTAGTGGTGGGGCTGATCGCCGGGGGGCCAGGCGCATTGCTGAAAGCGGTGGAAGGGGCGGAAGATGATGAACAGCTCGGCGTCAGCGACTTACGGGCGCTGGATCTGACCGCTAACGATATGGTGGTCGGGCTGGCAGCATCGGGGCGCACGCCTTACGTGATCGGCGCGCTGCGCTATGCCCGCCAGCAGGGCTGCCGTACAGCAGCAATCTCCTGTAATCCCGACTCGCCAATTGCCCATGAGGCGGAAATCGCTATCTCCCCGGTGGTTGGCCCGGAAGCGCTGACCGGATCCACACGGCTGAAATCCGGCACCGCTCAGAAGCTAGTACTGAATATGATCTCGACCGGTGCGATGGTCAAAATCGGCAAGGTGTATCAAAACCTGATGGTCGATATGCAGGCCACTAATATCAAGCTGGTCGATCGCGCACGCCGCATGGTGTGTGAGGCCACCGGCTGCCAGCCCGAGCAGGCCGATGCGGCGTTACAACAGGTTCATCACGAGGTGAAAACGGCAATTCTGATGATCCTGGCGGACATCCCAGCCCCTGAGGCTAAACAGCGCCTGCTACAGCATCATGGCTTCCTGCGTGCTGCACTGAAAGGATAAGGCATGGAAAAGTCTACCCGGCTGGCGCAGGTGCTGCTGCAGGGCATTGGCGGCGCGGCCAATATCATTAAACTGGAAAACTGCATGACGCGGGTGCGCGTTGAGGTCAGCGATGAAGGGCAGCTGCAGCTCAACGATTTGCGCCAGCTGGAGGGCGTAAAAGGCTACGTCAAGCAGGGGAGCCAGCACCAGTTTATCGTCGGTCCCGGCGCGGCAGCCAAAGTGGTGGAGGCGATGCGCAGCCTGATGAGCCCTGCGGCGATCGACAGCGTGCGTGAAAACAGAGCGCGGGCTAAGGCGAAATATCATGCTCCGCTCAGTGACGCACTGCGCCAGCTGGCGAACGTATTTATCCCGCTGATCCCGGCATTTATCGCGTCCGGGCTGATCACCGGGGTGATTAACATCATTAAGCGCCCGGATATCGTCGGCGATATCGCAACGCAGTATCCTAATCTTCTCGGACTGGCGGCGATCTTCGGCAGCGCGATTTTCACCATTATGAATATTCTGGTCGGCGTGAACACCGCCCGCGTATTTGGCGGCTCGACCGCGCTGGGCGGCGTGATGGCCGGGATACTCTCCAGCCCGGCGCTGGCAAATATCACGCTGTTTGGGGAACCGCTGGTGCCCGGGCGCGGCGGGGTGATCGCGGTGCTGCTGGTGGTCGCGCTGATGTGCTGGATTGAAAAACGGCTGCGCGCGCGCCTGCCGGAGTCGCTGGAGCTGATCCTCAATCCGCTGCTGACGACACTGATTACTGCCACGCTGGCGATTGTGCTACTGCAACCGTTGGGCGGCACGATCTCCGATGCCATCGCGCACGGTGCCACGCTGGCTATCGATCGCGGTGGCGTGCTGGTCGGGGCGCTGCTGGCAGGAACGTTTCTGCCGCTGGTGCTCACCGGGCTGCACCAGGGGATGGTGCCAATCCACGTGGAGCTGGTGCAGGCACACGGTTCTAACGCGCTGCTGCCCATTTTGGCAATGGCTGGCGTCGGGCAAATTGGCGCATCCGTGGCGGTGCTGCTGAAAACCCGTAACGCACGGCTGAAAAAGCTGGTGAAAGGGGCGCTGCCGGTTGGCATTCTGGGCGTGGGGGAGCCGCTGATCTTCGGCGTCACCCTGCCGCTTGGCCGCCCGTTTATCGCCGCCTGTCTTGGCGGGGCGGTGGGCGGTGCAGTAATCAGCTATGCTAAGGTCGCTACCCTGATCACCTTTGGTCTCTCCGGCTTGCCGCTGGCGCTGACCATTGTGGCTGGAAAAGTGATGATGTATCTGGCAGGCTGGCTGACAGCTGCTGTATGCGGTTTCCTGTTTGCCTGGTTTATGGGCTTTAACGATCCTGAGGAGTAAGGTTTGACATCCAGTCGCCAACGACGCGTGGTATTTTTCGACCTTGATGGCACCCTGCACCAGCAGGATATGTTCGGCACCTTTATGCGCTGGCTGCTCTGGCGCCAGCCGCTTAATCTGCTGCTGGTGGTGCCGCTGCTGCCGGTGATAGGTGCCGGGTTGCTGATTAAGGGCCGGGCAGCGCGCTGGCCGATGAGCCTGCTGCTGTGGTCGATCACCTTCGGCCACAGTGAAGCGCGCCTGCAAGCGCGCGAGCAGCAGTTTGCCCGCTGGTTTCGCCAGCGCGTCACCGCGTTTCCGGTGGTGCAGCAGCGGCTGACGGATTACCTGCGCAGCGAAGATGCCGATGTCTGGCTGATCACCGGCTCCCCGCAGCCGCTGGTGGAGCAGGTCTACTTTGATTCGGCATTTCTGCCGCACGTCAAACTGATCGCCAGCCAGATGGCGCGCGCCCACGGCGGACGCGTACTGGCGATGCGCTGTCTTGGCCATGAAAAGGTGGCGCAGCTGGAAGAGCAGATCGGCACCCCACTGCAGTTATGGAGCGGCTACAGCGACAGCAAGCAGGACAATCCGCTGCTGTTTTTCTGCCAGCATCGTTTTCGCGTGACGCCTGCGGGTGAGCTACAGCAACTGGACTGAACTGGTATATAATGTCGCGCTTTTTTTCTGCCGGAGACTCAGGTGAGCGACAATAACGACGAATTCTGGATGCGCCATGCGCTGACGCTGGCCCAACGCGCCTGGGATGAAGGGGAAGTGCCGGTTGGCGCGGTGCTGGTTCACCACGGGCAGGTGATTGGCGAGGGCTGGAATCGGCCGATTGGCCACCACGATCCGACCGCACACGCGGAGATCATGGCGATCCGCCAGGGCGGCAAAGTGATCGAGAACTACCGCCTGATTGATACCACGCTGTACGTGACGCTGGAGCCGTGCGTGATGTGTGCCGGCGCGATGGTGCATGGCCGCGTCGGGCGGCTGGTGTTTGGCGCCCGCGATGCCAAAACGGGCGCGGCCGGTTCACTGATGGATGTACTGGGCCACCCGGGCATGAATCATCAGGTGAAGATTGAACAGGGGATTTTGGCCGAAGAGTGTGCGGCGCTGCTCAGTGATTTCTTCCGTCAGCGCCGGGCGCAGAAAAAAATCGAGCGGCAGCGACGTTCAGAATCGTAGGGTCCGGGCATGCCCGAACCGTTATTTAATTCATCGCAATTTTCGGCTCGACCGCCGGATAACCCTGGCCCAGTTCGGCTTCCATCGCCGCCTGCTGTGCCAGCTTACGCTCCTGATCCTGCAAATATCCTACCAGGCTTATCTGATACTTACGGATATTCTCTACATAAGCATAGGCTTCGTGGCCACGCGCATAGCCGTAGTTAGTCTGGCTGTAATAGCGCTTCTGGCTGAGCATCGGCAAGCGCATCTTCACATCTGCCCAGCTGTCAGGATTGCCTTTCTGCTTCTCCGTCAGCTTGCGCGCATCAAGCATATGCGCATAACCCATGTTATAGGCGGCCAGTGCGAACCAGATGCGCTCATCCTCCGGGATGGTCGGCGGCACCTTTTCCATCATGCGTACCAGATACTCACTGCCGCCGCGAATACTCTGTTCCGGATCGGTACGATCGGTGACGTTCAGGCTGTCGGCGGTGTTACGCGTCAGCATCATCATGCCGCGCACCCCGGTAGGTGAGGTGGCCTGCGGGTTCCAGTGCGACTCCTGGTAGGAGATCGCGGCCAGCAGCTTCCAGTCTATCTCCTGCGCGTACTTCTCAAACAGCGGCTGGATATCCGGCAGTGTCTCATCAATGGCGCGCAGGAAGGTGCGGGTATCGACGTAATCAAAGGTGCCAACGTGACCTAAATACTTCTCGTCGAGGCGCGCCATCGCGCCTTCCTCGCCCATTTGATTGAAGAAGTCGAGCAGGGCGGCGTTCAGGCTGTCATCCGCTTCGCGCTGCATATACCAGGTGACCGGCTCCTCATCGGTGATATCAAACGCCACGGCCAGCTGAGGATGGATACGCTGCATCAGGGCAATCGTGACCGAGTCGCCCACCGTATAGTCGAGTTTGCCGTCGGCCACCGCTTCCAGCTGCGCCTGGGGTGTCTGGTCGGTGGCGATCGCCCAGTCAAGATCGGGATACTGATGCTCCTTCACCGCGCGCAGCGTTGAGAGGTAAGCCGACCCTGACGCTACCGTCAGGCGTCCTTTCAGATCGCCAAGGTTTTTCGGGCGCGGCGCACCGATGCGATACACCAGCTGCTGGGAAACTGAATAGTAGGAAGGACCGGTGCGAAAACGCGCCAGCCGCTCATTGTTATAGATTAGACCGGCCGCCAGCACGTCTGCTTTGTCATCTTCGAGATCGTCAAACAGATCGCTCAGGTTCGGGCGGACGGTGACCTGCAGCTTCACACCTAAATAATCGGCAAAGCGTTTCGCCAGCTCGTAGTCCATACCGGCCGGTGATTTATTTACTGTGTAGTAAGTCAGCGGGGAATTTATGGTGCTGACGCGCAGCACTCCCCGCGATTTTATCTGCGCAATACGGTCGGTAGAACCGCCGTACCAGGGGATCGAGGGCCACAGTGCAAGCGCAAGCAGCACTGTGATCAGCCCGATCAGCAGATAGTTTAATTTAAGGCGTTTCAAATAGTTATCTCTCGGTGGCTCTCAGGTATCTGTCTTTTATGGCAGTATTTATTGTCTATAATTGGTCCTGAGCGTGGGGCATTTTGCGCAACTCCGCGCTGCTCCGCAACTGAATTCAACCTGAGTTGCGTGTTTTTCAGCCAATTCTGCACGGCGATTAATTCTGCGCAAACGGTTTCGTAACGGGTGGGGATTCTCTATAATAGCGCCCGTTTTCCCTGTTGCGCCCAATGAAGCGTCGCCCGGCGCTTCGAGACGAGAGATCTTTAATGATGGAAATTCTGCGTGGTTCGCCCGCTCTGTCGGCATTTCGTATTAACAAACTGCTGACCCGCTTTCAGGACGCTCACCTGCCAGTGAGTGATATTTACGCCGAGTACGTCCATTTCGCCGATGTCAGCGCGCCGCTGAGCGAGGATGAAAAGTCCCGCCTGCAGCGTCTGCTGAAATACGGTCCCTCTCTCGCTGAGCATACCCCGGAAGGCCGTCTGCTGCTGGTGACCCCGCGTCCCGGCACGATTTCGCCGTGGTCTTCAAAAGCGACTGACATTGCCCACAACTGCGATCTGCCGCAGGTGCTGCGCCTTGAGCGCGGCCTGGCCTTCTATGTGCAGGCACCTCAGCTGACGGAAGCACAGTGGGGCCAGCTGGCATCGCTGCTGCACGACCGCATGATGGAGTGCGTGTTTAGCGACACCGCCCAGGCCGAAGCCCTGTTCGCCCATCATCAGCCTGCGCCGCTGCAAAGCGTCGATGTGCTGGGTGAAGGCCGTAACGCGCTGGTGCAGGCCAACATCAAGCTGGGCCTGGCGCTGGCCGATGACGAGATCGACTATCTGCTGGCGGCGTTTGAAAAGCTGGGGCGCAACCCGAACGATATCGAGCTGTATATGTTTGCTCAGGCTAACTCTGAGCACTGCCGCCATAAAATCTTCAACGCCGACTGGGTGATTGATGGTGCGGCGCAGCCGAAGTCGCTGTTCAAGATGATCAAAAACACCTTTGAGAAAACCCCGGACCACGTGCTGTCAGCTTATAAAGATAATGCCGCGGTAATGGAAGGTTCTCAGGTTGGGCGTTTTTACGCCGACCAGCAGGGCAACTACGACTTCCATCAGGAAGAGGCGCATATCCTGATGAAGGTGGAAACCCACAACCACCCGACGGCGATCTCCCCGTGGCCGGGTGCCGCGACCGGTTCCGGTGGCGAAATTCGTGACGAAGGCGCAACGGGGCGCGGCGCCAAGCCGAAAGCCGGTCTGGTGGGCTTCTCGGTCTCTAACCTGCGCATTCCGGGCTTTGAGCAGCCGTGGGAAGAGGACTTCGGCAAGCCGGACCGTATTGTTACCGCGCTGGATATCATGACCGAAGGCCCACTGGGCGGCGCGGCATTCAATAACGAATTCGGTCGCCCGGCGTTGAACGGCTACTTCCGTACCTATGAAGAGCGCGTCAACAGCCACAACGGCGAAGAGCTGCGCGGCTACCACAAGCCGATCATGCTGGCGGGCGGCATTGGTAACATCCGTGCTGACCACGTGCAGAAAGGCGAAATCACCGTGGGCGCCAAGCTGATTGTGCTGGGTGGCCCGGCGATGAATATCGGTCTGGGCGGCGGTGCCGCTTCATCTATGGCCTCCGGCCAGTCGGATGCCGACCTCGATTTCGCCTCCGTTCAGCGCGACAACCCGGAAATGGAGCGTCGTTGCCAGGAAGTGATTGACCGCTGCTGGCAGCTGGGCGAAGAGAACCCAATCCTGTTTATCCACGACGTCGGCGCGGGCGGCCTCTCCAACGCCATGCCTGAGCTGGTCAGCGATGGCGAGCGCGGCGGGCGTTTCAACCTGCGTGACATCCTCAATGATGAGCCGGGCATGAGCCCGCTGGAAGTGTGGTGTAACGAGTCGCAGGAGCGCTACGTTCTTGCCGTGGCGCCGCAGAGCCTGGCGCTGTTTGATGCGCTGTGCAAACGCGAGCGCGCGCCCTACGCGGTGATCGGTGAAGCCACCGAAGAGATGCACCTTTCGCTGGCGGATAGCCATTTCGACAACACGCCGATTGATATGCCGCTCGACGTGCTGCTGGGTAAAACCCCGAAAATGACCCGCGATGTCACCACGCTGAAAGCCAAAGGCGAGGCGCTGGTGCGTGATGATATCAGCATTGCCGACGCGGTAAATCGCGTGCTGCACCTGCCAACCGTGGCGGAAAAAACCTTCCTGATCACCATCGGCGACCGCTCGGTTACCGGCATGGTGGCGCGTGACCAGATGGTGGGTCCGTGGCAGATCCCGGTCGCCAACTGCGCGGTGACCACCGCCAGCCTCGACAGCTATTACGGTGAAGCGATGGCGCTGGGCGAACGCGCTCCGGTTGCGCTGCTCGACTTCGCCGCCTCCGGTCGTCTGGCCGTTGGCGAAGCGCTGACCAACATCGCCGCGACGCAGATTGGTCCGCTGACGCGCATCAAGCTGTCGGCAAACTGGATGGCCGCAGCCGGTCACCCGGGTGAAGATGCCGGTTTGTATGAGGCGGTGAAAGCGGTCGGTGAAGAGCTGTGTCCGGCGCTGGGGATTACTATCCCGGTCGGTAAAGACTCGATGTCGATGAAAACTCGCTGGCAGCAGGGCACCGAGCAGCGTGAGATGACCTCGCCGCTGTCGCTGGTGATCACCGCCTTTGCCCGCGTGGAAGACGTGCGTAAAACCGTCACGCCGCAGCTGCAAACCGTGGATAACGCCCTGCTGCTGATTGACCTCGGCAAAGGCGTGAACGCGCTGGGTGCTACCGCGCTGTCACAGGTTTACCGTCAGCTGGGCGATAAGCCTGCCGACGTGCGTGACGCGCAGCAGCTGGCTGGCTTCTATCATGCCATCCAGGCGCTGGTGGCCGACGGCAAACTGCTTGCCTACCACGACCGTTCCGATGGTGGTCTGCTGGTGACGCTGGCAGAGATGGCCTTTACCGGTCACTGCGGCGTGGCAGCCGATATTGCCGCGCTGGGCAGCGACAGCCTGGCCGCGCTGTTTAACGAAGAGCTGGGTGCCGTGATTCAGGTAGCCGCCGCCGATCGCGCCGCGGTTGAGCAGGTATTTGCGGCGCACGGCCTGGCGGAGTGCGTCCACGTGCTGGGCAAGGCGGTAGAAGGCGACCGCTTCACCATTACTTCCGGTGACTCTGTGGTCTACAGCGAAAGCCGTACCACGCTGCGTACCTGGTGGGCAGAAACCACCTGGCAGATGCAGCGCCTGCGTGATAACCCGAGCTGTGCCGATCAGGAACACGAGGCGAAGAAAGACGACCGCGATCCCGGCCTGAACGTGGCGCTGACCTTCAAGCCACAGGAAGATATCGCTGCACCGTACATTGCTACCTGTGCGCGCCCGAAAGTTGCGGTGCTGCGCGAGCAGGGCGTTAACTCCCACGTTGAGATGGCTGCCGCCTTCCACCGCGCGGGCTTTGATGCGGTTGACGTGCATATGAGCGACCTGCTGGCCGGTCGTCGTGGCCTGGATGACGTGCAGGCGCTGGTTGCCTGTGGCGGCTTCTCCTACGGCGACGTGCTGGGCGCGGGTGAAGGCTGGGCGAAGTCGATTCTGTTTAACGCCCGCGTGCGTGACGAGTTCGAAACCTTCTTCCATCGTCCGCAGACCCTGGCGCTGGGCGTGTGTAACGGTTGCCAGATGATGTCCAACCTGCGCGAACTGATCCCGGGTAGCGAAGAGTGGCCGCGCTTTGTGCGTAACCAGTCCGAGCGCTTTGAAGCGCGCTTCAGCCTGGTCGAAGTGGCTGCCAGCCCGTCACTGCTGCTCGACGGTATGGTTGGCTCGCGTATGCCAATCGCGGTCTCGCACGGCGAAGGCTTCGTGGAAGTGCGCGATGAAGCGCACCTCGGCCAGCTGGAGCATAAAGGCCTGGTGGCGCTGCGCTTCGTGGATAACTTCGGCAAGGTGACCCAGCAGTATCCGGCGAACCCGAACGGCTCACCTAACGGCATTACGGCGGTGACCAACGAAAGCGGCCGTGTGACCATCATGATGCCGCACCCGGAGCGCGTCTTCCGCACCGTCAGCAACTCCTGGCACCCGGCAGAGTGGGGCGAGGACAGCCCGTGGATGCGTATCTTCCGCAATGCGCGTAAGCAGCTGGGCTAAGCCTGTGCGGGAGCGTTAAACAACAACCGGTCTCTGGCAGACCGGTTTTTTTTCGCCCCTGTCTGGCCCATCGTCGGCCCTGTTGCAATTTCACGACAAACCCATTGTTGAAGTGTCGTGAATAGGTGACACGTAACCCATTGATTTACCTATGCACCTGCGTTTTGTCTGATTGGTGTCGTTAAATGCAGACAGTTTTTCAGACCGGTTGGTCAGGAAGTGCGCTTATCAGGCTGGCGATAACCTTAAAAAGTGCCGTTTTAGAGGGGGTTAACGTGCTTATTGCAATGTTGGCACGGCAATTGCTATACTCTGTGCAGTGGCTCATTCACCTGGTTATGAAAGCCCTGCGCAAGCGGCGAGCTCATAACATCCAGAATGACGCACAATACGGTGCCTGCCGTCCACCCCACCGATAATCGTTCACCCTGTGACGTTATCAAGCATCGGACGTAACGTTGAGTTAGGCACCACCTCTTCAGATGGCCGGTTCTTTGAACCGGCCATCGTCATTTGTGGCGTAGCACTTTCATCCCATCGCACTCTCCGTTAGCATCACGCTACCTTATGCAAAGAGAATCTTCCGTGAAGAGATGGCGTCTGTTTCCCCGCTCTCTGCGCCAGCTGGTGCTGATGGCTTTCCTGCTGGTGCCGCTGCCGCTGCTGGTGCTGGCCTGGCAGGCCTGGGAAAGCCTGTCGGCGCTCAGCGAGCGTGCGGCGGACACTAACCGCACGACGCTAACCGACGTTCGTCGCAGCGAGGCGATGGCGCGCACCGCGCTGGAGCTGGAGCGTAGCTATCGTCAGTACTGCGTGCTTGATGACCCGATGCTGGCCCGCCTGTATCAGACGCAGCGCAGCCGCTATTCCCAGATGCTGGACGCCCATGCGCCGGTACTGCCGGATATGCGCACTTACCAGAACCTGCGGCAGAATCTTACCCAGCTCAGCCAGATCAAATGCCATAATAGCAGCCCGGTAAAAGCCGCAGGCGATGTGCTGGAGTCATTCTCCGCCGCTAACAGCCAGCTGGTGAAAACCACGCGGGAGGTGGTGTTCTCCCGTGGTCTGCAGCTGCAGCGCGAAATTGCCGATCGCGGCCAGTATTTCGGCTGGCAGGCATTAATCCTGTTCCTGCTCAGCCTCGGCCTGGTCCTGCTGTTTACCCGCATGATTATCGGCCCGGTGAAAGCGGTCGAGCGCATGATTAATCGCCTGGGTGAGGGGCGCTCGCTCGGGCAGAGCCTGGCGTTTAAAGGCCCGCGTGAAATTCGCTCTCTGGCCCAGCGCATTCTCTGGCTGAGCGAGCGGCTGGCGTGGCTGGAGTCACAGCGCCATGAGTTCCTGCGCCATATCTCCCACGAGCTGAAAACCCCGCTGGCCAGCATGCGTGAAGGCACGGAACTGCTGGCCGATGAGGTGGCCGGCCCGTTGACCGCTGACCAGAAAGAGGTGGTTAGCATTCTTAACGACAGCAGCCGCCACCTGCAAACCCTGATTGAACAGCTGCTGGACTACAACCGCAAGCTGGCAGACGGCCCGGTTGAGATGAGCGACGTCATGCTACGCCCGCTCATCGATCAACTGGTTTCCACCCACAGTCTGACCGCGCGAGCTAAGCTGATTGATACGGCGATTGATCTGCAGGCGGCGAGCTGCCGCGCAGAGCCGACATTGTTACTGCGGGCCATCGATAATCTCTACTCCAATGCGTTACACTACGGCGCAGAATCAGGGAAAATCTGGATCCGCAGCCGCCAGCAGGGCAACCGCGTCACCATTGAGGTGGCGAACACCGGCAGCGCGATCCCGCAGGCAGAACGGGCGATGATTTTTGAGCCGTTCTTCCAGGGCAACCTGCAGCGCAAAGGCGCAGTAAAAGGCAGCGGGCTGGGGCTGAGTATCGCTAAGGACTGCGTGCGTCAGCTGGAGGGCGATCTACAGCTGGTCGACAGCGATGAGGCTGATGTCTGCTTCCGCATTGAATTGAATACCACCGCCGGGAAGAAACACTGATGCGCTTAACACTTTTTTCTGCCAGCGTTCAACAAAGCCTGGGCAGAATGTTGCTGGCAGCACTGCTTGGGCTGAGCCTGACTGGCTGTAGCCACACCGCGCCGCCCACCGTGGTGAAGGGCCTGCCCAGCCATCTCAGCGAACCTGAGAGCAAAATTGTCGATTTCCAACGCGTGGACTGTGAGCACATCTGGTCCTGGGTCGATGTCACGGCGGTCAATAATCCGCTGTACTGGCTGCGCGCGGTGGACTGCGCGGTGCGGCTGTCTCCGGCCGATGCCCGCGCGCAGGCTAAACGCTGGCCGGGCGACAGCTGGCACGGCGCCTTCAAACAGGCCGTTTTGCTGAGCAATGGCAATATTACGCCGCTCGAGCGCCGCGCCTATCTGCAGCGGCTGGACAGCTACAGCTACGATTATCCCTCTGCGGTCCGTCCGCTGCTGATGCTGTGGCGCGAAGGGCAGGGTTCATTACTGCAGCTGTCGCAGGAGCGCTCGCGCTATGCCAGCCTGCAGGAGAGCAGCGATGCCCAGCTGGACGCGCTGCGCCAGCAGCAGATGGCCGTCAATAAAGAGCTGGCAGTGACGCGACGCAAGCTGGACACGCTGACCGACATCGAGCGCAAGCTCTCAGCCCGCCGTTCGCCGGATGCGGCCGACAGCAGCAGCCACGGCGCGGATAAAAGCGCACCGGACGACAACACGCCGGCGGATATCAAATCAGAGGATGATGCCAACCCATGATAAAAAAATCGGCCCGCCTGCTGCTGGTGGATGACGACCCCAGCCTGCTGAAGCTGTTGGGGATGCGCCTCAGCAGCGAAGGCTTTAGCGTGACCACCGCGGAAAGCGGGCCAGAAGCGCTGCGGGTGCTCAACCGCGAAAACATCGATCTGGTGATAAGCGACCTGCGTATGGATGAGATGGACGGCATGGCGCTGTTTGTTGAGATCCAGAAGCTGCAGCCGGGCATGCCGGTGATCATCCTCACCGCGCACGGTTCGATCCCGGATGCGGTCGCCGCGACCCAGCAGGGCGTTTTCAGCTTCCTGACCAAGCCCGTCGATCGCGATGCGCTGTATAAAGCCATTGATGAGGCGCTGGCACATCGCGCCCCGGGCAGTGATGAAGCCTGGCGCGAAACCATCGTTACCCGTAGCCCACTGATGCTGCGCCTGCTGGAGCAGGCACGCATGGTGGCGCAGTCTGACGTCAGCGTGTTGATTAACGGGCAGAGTGGCACGGGCAAGGAAGTGCTGGCGCAGGCCATCCACGCCGCCAGTCCGCGCGCGGGCAAGGAATTTATTGCCATCAACTGCGGCGCACTGCCGGAGCAGCTGCTGGAGTCAGAGCTGTTTGGTCATGCCAAAGGGGCCTTTACCGGTGCGGTAAGCAGCCGCGAGGGGCTGTTCCAGGCCGCCGAGGGCGGCACGCTGTTCCTCGATGAGATCGGCGATATGCCGCAGGCGCTGCAGGTTAAGCTGCTGCGCGTACTGCAGGAGCGCAAGGTGCGCCCGCTCGGCAGCAACCGCGATCTCGATATCAACGTGCGCATCATCTCCGCTACCCACCGTGACCTGCCAAAAGCGATGGAGAAGAAGGAGTTTCGCGAAGATCTGTTCTATCGTCTTAACGTGGTGAATTTAAAAATCCCGGCGCTGCATGAGCGCGCGGAGGATATTCCGCTGCTGGCAAACCATCTGCTGAAGCAGTCGGCAGAGCGGCATAAACCGTTCGTGCGCAGCTTCTCTACCGACGCAATGCGCCGGTTGATTGCCGCCAGCTGGCCGGGCAACGTCAGGCAGCTGGTGAATGTGATTGAGCAGTGCGTGGCGCTGACCTCCGCCCCGGTGATTAGCGAAGCGCTGGTCGAGCAGGCGCTGGCCGGAGAAAACACCGCGCTGCCGACATTTGTGGAAGCGCGCAACCAGTTTGAACTGAATTATTTGCGTAAGCTGTTACAGATGACCAAAGGGAATGTCACCAACGCAGCACGCCTGGCCGGGCGCAACCGCACCGAGTTTTACAAGCTGTTGTCGCGTCACGAGCTGGATGCTGCCGATTTTAAAGAGTAATTTCAGTGCCGCTCCGCTGCCCAGTTATGGTAGTTTAGCTGCCTGAAAAGAGAGACGGACCGCGCAGCGTGACCTGTCCGGCAATGTTAACTGTTCCCCTTCCCTGATGGAGGGGGAGAAAAGGGTCTGCCATGAAAAAGATTGATGCAATTATCAAGCCGTTCAAACTGGACGACGTGCGTGAAGCGCTGGCGGAAGTCGGCATCACCGGAATGACCGTGACCGAAGTGAAAGGCTTTGGTCGTCAGAAGGGCCACACCGAACTGTATCGTGGCGCTGAATATATGGTCGATTTTTTACCGAAGGTCAAAATTGAGATCGTGATTGCCGACGATATCGTCGATACCTGCGTGGATACCATCATGCGTACCGCGCAGACCGGTAAGATTGGCGACGGCAAGATTTTCGTTTATGACGTGTCGCGCGTGGTGCGTATCCGCACCGGCGAAGAAGACGAAGAGGCGATCTAAGCGCTGTCTTTTTCTACGCTGAAGTCGTTGAGGGTCTGAGCATTCAGGCCCTTAAAATTATTAATTCCTTATTTCTGCTGCTGTTCCCCCTCCCCGGTTTGACAATGATCTTCTGATGCTGACAATAGCCCGCTTGAGCCATAAGGGCTGAGCAGACTATCAAGAAGGACTTTTTTATGGCTATTACCCGCCGCGATTTTCTTAACGGCGTCGCGATTACGGTCGCCGCCGGGCTGACCCCCCTGCAGATATTGCGCGCTTCGCCGCTGCAGGCCAACAAAACGCTCTATTACCCACCGGCGCTGAGCGGGCTGCGCGGCAACCATCCGGGCTCCTTTGAAAATGCCCACCGGCTCGGCCGTGATGGCGTCAGTTTCGACTTTGCTTCTCTGCCGGTCAGCGAGGAGTTTGATCTGGTGGTGGTCGGCGCCGGAATTAGCGGCCTGGCTGCCGCCTGTTTCTGGCAGCAGCTGCAGGATAAACCGCAGCGGATTTTGCTGATCGACAACCACGACGACTTCGGCGGCCACGCCAAGCGTAATGAACTCAGCAGCAGCAACGGCACAATCCTTGGCTATGGCGGCAGCGAATCTTTCCAGTCCCCGCACTCCAACTTCAGCCCGGTGATGATGGGCCTGATAAAAACGCTGGGGATCAGCCTGGATGCCATGGAGCGCGGCTTCGATAAAACCTTCTATCCTGACCTTGGCCTCAGTCGCGGCGTCTACTTTGATAAGAAAAACTTCGGCGTGGATAAAGTCGTCAGCGGCGACCCGGGCAAAGTGGTGGCGGATGATATCCCACGCGATCGCCTGAACGGACGTTCATGGCAGGCGTTTATCAATGACTTCCCGCTGCCGCAGAGCGATCGCGCCGCGCTGATTGAGCTGCATACGGTGGCGAAAGATTATCTGCCAGGACTCAGCCAGCAGGAAAAAGTTGCCTGGCTGGATACTCACAGTTACGCCACCTTCCTGCGCGATAAAGTGGGCCTGAGCGAGCTGGCAATGCGCTACTTCCAGCAAACCACGAACGACTTTCAGGCGGTGGGTATTGATGCTACCGCCTGTAGCGATGCGCGTATCTGCGACCTGCCGGGCCTTGACGGCATGGGGCTGCCGCCGCTGGACGCTGAATCGCAGGCTGACCTCGACGATCCTTATGTTTTCCACTTCCCGGATGGCAACGCGACACTGGCCCGGCTGCTGGTGCGCAAGCTGATCCCGGCCGTTGACCCCGCCGGACACGATATGAATGATATCGTGCGGGCGAAATTTGACTACAGCCAGCTGGACAGGGCGGACTCTGACGTCAAGCTACGCCTTAACAGTACCGGCATGCAGGTGGTGAACGTCGACGGTGGCGTGGAAGTCAGCTATATGACGGGTGAAAAGTTGACGAAAGTCCGCGCCGGGAAGGTGGTCATGGCCGGATACAATATGATGATCCCGTATCTGGTGCCGCAGATGTCGCAGGCGCAGCAGGAAGCGCTGAAGCAGAATGTTAAAGCTCCGTTGGTCTACAGCAAGGTCACCATCGCTAACTGGCGCGCCTTTATCAAACTGGGCGTGCATGAGGTTTATGCCCTGGCGCACCTTATTCACGGGTCAAGCTTGACTATCCGGTCAGCCTCGGCGGCTACCAGCACCCCCACGATCCCAATCAGCCGATCGGGCTGCATATGGTGTATGTGCCGACTCTGCCCGGCAGCGGCCTCAGCGCCCGCGAGCAGTCGCGTAAAGGGCGCGCGATGCTGCTGGGCACCTCGTTCGATGCTCATGAACAGATGATCCGCGAACAGCTCCAGGCTATGCTTGGGCCGGCAGGCTTCGACCATCAGCGCGATATTCAGGCGATTACCGTTAACCGCTGGTCGCACGGTTACTCTTACGCCATCAATGGCTTATTTGATGATGAGGATGAGGCGCAGAAGATTATTGAGCGCGCCCGTGCCCCCGTCGGTAATATCGTGATTGCTAACTCCGACTCGGACTGGAGCCCTTATGCCCATTCGGCGGTCGATCAGGCATGGCGGGCAGTGAACGAGCTGGTGCACGGAAAAAACGCACCGGGGGAGGGGGTATGAAAACGTTGCTTTCAGGGATGGTTCTGCTGCTGGTAAGCAGTGCGGCTAATGCCATGTCGCCGGGCGAATATGTTGCCAAAGCGGCGGACTGTACTGCCTGTCACACCGCACCCGGCGGCGCAGCGCTGGCGGGCGGGCTGCGTTTCCCTACGCCGCCCGGTGATATCTACAGCACCAATATTACCCCGGATAAACAGCAGGGCATTGGCCGCTATACGTTTGCCGAATTTGACCGCGCCATGCGCCAGGGTATCGCTCGCGATGGCCATCACCTTTATCCGGCAATGCCTTATACCGCCTATGCCAAAATGAGCGATAAGGATATGCGCGCGCTTTATGACTATCTGCTGCATGAAGTCCCGGCCAGCAGTCAGCCAAATCGCGACAGCGATATCTCCTGGCCGCTGTCAATGCGCTGGCCTTTGGGGATCTGGAATGCCCTGTTCCACAATGACGATCGTTATCAGCCTGATGCGCAGCAGAGTGCGCAATGGAATCGCGGGGCTTACCTGGTGCAGGGCGCAGGGCACTGCGGCAGTTGCCACACCCCGCGCGGCTGGGCACTGCAGGAGCAGGCACTGGATCAGAGCCGCAGCGTTTATCTCAGCGGTGCCGAACTTGACGGCTGGTTTGCACCGTCGCTGCGCGGCATGGCGCAGGATGAACTGGTGGCGCTGCTGAAAACGGGGCGCAGCAAGCAGGGGGCGGTAGTCGGCCCCATGGCGGAGGTGGTGATGCACAGCACTCAGTATCTCAGCGATGCGGACCTCAACAGTATCGGCGTCTACCTGCGCAGCCTGCCGCCGGCTCCAGCATCCCCGCTGCCCGCTGCCGCTCCTTCCGCCGCGGGCGCGAAAACCTATGCCATGTACTGCTCAACCTGTCACGGCAGCGAGGGTAAAGGCGATGCGCATGTCATCCCGGCGCTGGACGGTAACGCAACGCTGACGGCAGCAAACCCGCTGAGCGCACTGCGCGTGGTGCTGGAAGGTGCGCAGACGCCAGTGACCCGGCACGGCATGGCGCAGGCGATGCCCGGTTACGGCTGGACGCTGGATGATGTGCAGATGAGCGAGTTGATGAACTACCTGCGCAGCAGCTGGAGCAATCAGGCCCCTGCCGTCAGCGCAGAGCAGGTTGCTGAGGCGCGCAGGCTTAAATAGCCAGCGGGACGATCGGGCAGCGGCGGGAGAGATCCCCCGCTGCCCGACAGCATCACAGCGCTTTATGCGGGCCAAATACTTCGTAGTGAATACGCTCTTTCCCCACGGCTGACTGCAGAAGGCTCTTTTCCACCATCGCCATAAACGCCAGCGGGCCGCACAGGTAGTAGTGCATCGCCGGATCGCTGAGTTTCGCTTCCAGCGGCAGCAGGTTCATGAGTCCTCGGTGCTGATACTTGCCTTCATCTTCCGCGCGCGGATGGTTATACCAGATCTCCTGCGAGAACTTCGGCAGCTGCTGACCCAGTTCGCCGACTTCCTCTGCGAAAGCATGCATTGCGCCGTCTTCCGTCGCGTGGAACCACTGTACCGTCGCCTGATGTTGTTCCTGTGCCAGTTTGTGCAGCATGGCCAGCATCGGGGTCAGACCGACGCCGCCAGAGATCAGCGTTACCGGGGTTTGCGCCGCAATATCGATAAAGAAGTCGCCGGCCGGTGGCGCCAGGTGCAGACGCACGCCGGGCTGCTGCTGATGCAGCCAGCTGGAGAGCGTGCCGCCCTCTTCATGGCGCACGGCAATGCGGTAGTCACGACCATTCGGCATCCGCGTCAGTGAATACTGGCGGATCTCCTGATTAGCAAATGACGGGTCACGCACCCACAGCGTAATGTACTGACCGGGCTGGTAATCCACGACGGGCTGACCGTCAACCGGGGTCAGGATAAAGCTCTTAATTTTTGCGCTGCGCGGGATAATTTCGCTAATAACAAACTCACGTTGACCACCGCGCCAGCCGCCGACTTTCTGCTCAACCTCTTCATAGATTTGCTCTTCACGCTGCACAAATATTCCGGCCAGTACGCCATAGGCTTTACCCCAGGCGGCGAGGATCTCCTCACCCGGATGCAGCAGCTCATGAATACTCGCCAGCAGGTGTTCACCGACAATGGCGTACTGCTCCGGCCGAATGGCAAAGCTGGTGTGCTTCTGCGCAATTTTCTCCACTGCCGGGCCGAGCGCGGCCAGCTTATCGAGGTTACTGGCGTAGGCACAGACCGCGTTAAACAGCGCTTCAGGCTGGTTGCCACTGCTCTGGTTGCTCATGTTGAAGATATCTTTCAGCTCGGGATTGTGGCTGAACATGCGCTGATAGAAATGTGCGGTCAAACGCGGACCCAGCGCGGCGACGGCGGGGATAGTGGATTTCACGGTGGCAATAGTGTGGCTATCTAGCATGGTAGGCTCCTGATTTATCCATAACATGTATTTTAAATGCATCTTATAGTTTGAAAGATGCATTGTAAATACACCTTTATTACTGAGGGGTATTTATCCACAGGGCGCTGGTGGTGGTGGTGAAAAATCCGCAACAGGCAGATGAGGAAAACTCCGCTGTCAGGGAATGAAAAAAAGCGTAAAAAACCCTTGCCAGACGCGGAGCCAATCGTTTGCGTAAAAAGGCGGCCGTGAAGCTATTCAACAGGGTGCTAAACAGTTTAAACTGTTGCCCATCATTTATTGTTGATAGTCAGTCGAGTCAGGAGATGCAGATGTTAAAGCGTGAAATGAACATTGCCGATTACGATGCCGAGTTGTGGCAGGCGATGGAGCAGGAGAAAGTGCGTCAGGAAGAGCACATTGAGCTGATTGCTTCAGAAAACTACACCAGCCCACGCGTGATGCAGGCTCAGGGATCGCAGCTGACCAACAAATACGCTGAAGGCTATCCGGGCAAGCGCTACTACGGTGGCTGCGAGTACGTCGATATCGTTGAGCAGCTGGCTATTGATCGTGCCAAAGCGCTGTTCGGTGCTGACTATGCCAACGTGCAGCCGCACTCCGGTTCCCAGGCTAACTTCGCGGTCTACACCGCGCTGCTGCAGCCGGGCGACACCATTCTGGGGATGAACCTGGCACACGGTGGTCACCTGACTCACGGTTCCCCGGTTAACCTGTCGGGCAAACTGTACAACGTGATCCCTTACGGCATCGACGAAACTGGCAAAATTGACTACAACGAGCTGGCCGAACTGGCGCAGAAGCATAAGCCGAAAATGATCGTGGGCGGTTTCTCTGCTTACTCTGGCGTGTGCGACTGGGCAAAAATGCGTGAAATCGCTGACACCGTTGGCGCTTACCTGTTTGTTGATATGGCGCACGTTGCCGGTCTGATTGCTGCGGACGTTTACCCTAACCCGGTTCCTCATGCGCATATCGTGACTTCCACCACCCACAAAACCCTGGCGGGTCCACGCGGTGGCCTGATCCTGGCGCAGGGCGGTGACGAAGAACTGTATAAGAAACTGAACTCTGCTGTCTTCCCTGGCGGCCAGGGCGGCCCGCTGATGCATGTGATTGCCGGTAAGGCCGTCGCGTTCAAAGAAGCGATGGAACCTGAGTTTAAAACCTATCAGCAGCAGGTCGCGAAAAACGCCAAAGCAATGGTAGAAGTGTTCCTGGCACGCGGTTACAACGTGGTTTCCGGCGGTACGCACAACCACCTGTTCCTGCTGGACCTGGTTGACAAGAACCTGACCGGTAAAGAAGCGGATGCCGCGCTGGGCCGTGCCAACATCACCGTTAACAAAAACAGCGTGCCGAACGACCCGAAAAGCCCGTTCGTCACCTCCGGTATCCGCATCGGCTCCCCGGCTGTGACGCGCCGCGGCTTCAAAGAAGCGGAAGTGCGCGAGCTGGCCGGCTGGATCAGCGATATTCTCGATAATATCAATGATGAAGGCGTGAGCGAGCGCGTGAAGAAGCAGGTGCTGGAAATCTGCGCACGCTTCCCGGTTTACGCCTGATAACTTCTCGATTTTGAGAGCGTTATGACAATAACGGGACACGCAAGTGTCCCGTTATTTTTTTGTCCGCAGCAACGGTGTACATTAGCCTCCACTTTGTCGGAGGGAAAATGACGATACGCTCCACCTACTGGCTTGGATTAAGCTACTTCACCTACTTTTTCGCCTATGGCGTCTACCTGCCTTTCTGGGGCGTATGGCTGAAAGAGAGTGGCCTGGCACCCGAAAAAATCGGTCTGCTGCTCGGCTGCGGGATGATTGCGCGCTTTGCTGGTAGCCTGCTGATTGCTTCCCGCGTCACCAATCCTTCCCGCCTGGTCAGTGCGCTACGCCTGCTGGCGTCACTGACGCTGCTGTTTGCGCTGGGCTTCTGGCTGGGTGCCGAGTGGCTGTGGCTGCTGCTGGTGATGGTCGGCTTTAACCTGTTCTTCTCGCCGCTGGTGCCGCTGAGCGATGCGCTGGCCGCCACCTGGCAGCGGCAGATCGCGCTGCCTTATGGCCCGGTCAGGCTGTGGGGATCGCTGGCGTTTGTCATCAGCTCCGCGTTAACCGGCGTGCTGGTCAATATCTTCTCTTATCACGCCATTCTGCTGCTGCTGTGCGCGGGCTGTATCGCGATGCTCGGCGGCATGATGCTGCGCCCGGCGGTCATGCCACTGGGTGCGCAGAAGCCGCTAAGCCATGCGGGCTGGGCGCAGTGGAAGCAGATGCTGAGTGAAAATGCCGTCTGGCGCTTCCTGCTGTGCGTGACGCTGATGCAGGGGGCGCATGCCGCCTATTATGGCTTCAGCGCGATCTACTGGCAGGAAGCGGGCTACTCGTCGAGCGTGATTGGCTATCTGTGGTCGCTGGGGGTGGTGGCTGAAGTGGTGGTGTTCGCCTCCAGCAACCGTCTGTTCCGCCGCTGGCGCGCGCGCGACCTGCTGCTGCTCTCGGGCATTTGCGCCATTGTGCGCTGGAGTTTGCTGGCTTCCTCCACCGAACTGGGCTGGCTTATCCTCGCACAGATCCTGCACTGCGGCAGCTTCACCGTCTGCCACCTGGCGGCCATGCGCTTTATCGCGGCGCGGGAAGGGGGCGAGGTGATCCGCCTGCAGTCGGTGTACTCGGCGCTGGCGATGGGCGGCGGAATTGCACTGATGACGATGGTGTGCGGCGTGCTGTTCCAGCATCTGCAGGGCGGGGTGTTCTGGGTGATGGCGCTGCTGGTGGTGCCGGCGCTGTTCCTGCGGCCGAAAGTGGCCTGATTATGACTCCAGCAGCGCGCGGATACTGTGCTGCTGGTGTTCGCCCAACGGCAGCTCGGCGTGGATCAGCGGCGGTGAGTAGAGCGGCAGCGGCGTGGCATAAGGGGTGATCACCAGCGCAATGCCTTTTGGCGCGCTGTGGCGCTGGAAGTCGGCGACATCCTGATATTTGATATTAAGCGGCAGCAGCGTCAGCTCGCGCAGCTGCTGTTCTACCTGGCGCTCCAAATCCCGGTCATGGCCGGTGAGCAGCAGCACCTGTTTCTCCTGCAGCGCGCTCTCCTGCATCAGCCATGCGCCAAAGATAATCGCAATCAGCCCCATCTCCTCATCGGAAAACTGCAGCCTGTAGTGCTGCTCAAAGTCGGCTATCGCTTCACGCGTGGTGCGCAACAGGCGTGGATACTGCTGCGCCACATCCTCCACCAGCGCGTGATCGATGCCGATAGCAAAATGCGTGCGTTCCACCGCCTGGGCCAGATGGGTGTAGAGCTGCGCGCTGAGCCCGGCCTCGTTGCTGAAGTGCATGCCGCAAAGCGCCTGGAAGCGCTGAATAAGCTGTTCAACCGCCTGCAGCAGCTGCCACTCGTTTTCCCGCTGGCAGTGCTCAGGTAGCGGAATATGCAGCTGGCTGAACATCAAGGCCAGCAGCGCCGGGTCGCCGGGCATGGGCTGATAACCGCGCTTCTGCCAGCAGTGGACAATATTTTCGGCCAGCGGGTACTCTCCCTTTTCGCGCAGCCACCGCTGCTGCTGGGGGGTAAAGTCTGTCGCGCAGCGGTGTGCGAGTGAATACTGAAAAATCAGCTGTAAAAAATAGCCGTCGCGCCCGCTGAAATCGCGCGCGAGGTAGAGCGCACAGTGCTGAACCAGCGCGCTGAGATTATGTTCGTCGTACAGGGCTTTATCGACCGTTATGGCCTGCAGCTGGCGGCGCAGCGCGCTGGCAAAATAGCTGCGGGCGAAGTCGGGTGACAGCCGCAGCGTGCGGCGCAGGCTATGCAGCAGGCACAGCCGCTGGTCGAGCTGCGTCCCCTGGATGCGCAACCTTTGGCCGTCCTGCTCAATGGCAAGACGGTGATAACGCTGGATTTCCAGCGCGACCTCCGCTATATCTTGCCGGGCAATGGCAGGATCAACTGCGTTCAGCTGACAAACCGACTCCAGCGTGACAATGGGTTCAGGAAGGCAGAGCATCAAAAGCAGGTGACAGCGGCGCTGCGGACTGGAGAGGACAGAAATTTCTGGTGAGTATGCACTCATCATCTGCGATCCCAGTGACAATTGATTGCGCTAAGAATAGCCCGCGCCGCGCGGTTTGTGACAAATCCGCGCGCTTTTATTCAGAGCTTTTAAGACAGGTCACAAAATTAATCGACAATAGGTGATGTGGAGTTTGATTTGTTACATTATAACAATTTGAAGGCTAGCCTGCTGTGGCTGGCTGCAGGATTTTCGCCCGCTGTTTTGGCGCATCCGCACAGCTTTATCGCTATGCAGACCACGCTGGTCCATCAGGGTGACCAGCTCACCGGGCTGAAAATGCGCTGGGTGATGGATGAAATTACCTCGGCTGACCTGCTGTATGACGCGGGCGCGGCAAAGCCCGACTCGGTGGTGTGGAAAAAGCTGGCGGCGGAAGTGATGGCGAACGTGCTTGGCCAGCACTATTTCAGCGAGTTCTGGCACCAGAAACAGCCGGTAAAGTTTGATAATCTGCCGCCGGAATACCATCTGTCACGCCAGGGGCATAAAGCGGTGCTGGAGTTTATCCTGCCGCTGGCGCACCCGCAGCCGCTGAAAGGCCAGCGCTATCTCTTTTCGACTTTTGACCCAACGTACTTTGTAGATATGTATTACGACTCCGAAAAATCACTGACCGTCCCGCCTGAGCTGGCTGCCCAGTGCAGGTTCCAGTTGCAAACCCCGCAGCCGGATGCCTCCATGCAGGCTTACGCACTGTCGCTGGATAAAGCCGATGCCCCGCCGGAAGAGATGGATCTTGGCCGCCAGTTTGCCCAGACGGTGACTTTGATATGCCAGTAAACATGCTCAGGGCGCAAGCACACGGCGGCTGGCGGGCCTGGCCGCTGTATCTGCTGACGCTAATCGTCATCGCGGCGGGCGTGCTGGTGTGGCACTTCTGGCCGCAGATCCTGTTGCAGAGCATTCTGTGGCAGAAAAGCCTGCATCAACAGATGACCGCGCTGCTGCAGCAGGTTGCCAGCCATCCTCATCAGGCAGGGCTGGCGCTGATGGGCTTCAGCCTGCTGTACGGCGTGCTGCACGCGCTCGGCCCCGGGCACGGCAAAGTGGTGATTGCCACCTTTCTTGCTACCCATCCCACTAAACTGAAAACCAGCCTGCAGCTGACGCTGGCTGCCGCGGTGGTACAGGGAGCGGTGGCGATCCTGCTGGTCACGGTGATGCTGGTGGTGCTGCAACTCTCCTCGCGCCAGCTGCATCTCAGCAGCTACTGGCTGGAGAAGGGCAGCTATCTGCTGGTGAGCGGGCTGGGCTTATGGCTGTGCTGGCGCGCAGGTAAAAAGTTATGGGCCGCACTGAAACCAGCAAGGCGAGGGCTGAGCATCAGGCGTATTGTCACGGCCGATCATCAGCACAGTGAGCAGTGTGGCTGCGGCCATCAGCACGTGCCGGATAGCGCGATGCTGGTGCAGGCGGTGGGCTGGAAAACCAAAGCGACGGTGGTGCTGTCGATGGGGCTGCGCCCGTGTTCCGGGGCGATCATGATGCTGCTGTTTGCCAAAGTGATTGGGGTTTATGCCTGGGGGGTGTTATCCGCCATTGTGATGGCGCTGGGAACGGCGCTGACGGTGTCGGCGATGGCGCTGGTGGTGCAGATGTCACGCGCGCTGGCGCTGCGTCTGAGCAAAGGCGCTTCCGCGCAGGGATGGCAGACGGTGGCGGTCAATTCGCTGGCGCTGCTGGGGGGCGTGTTGCTGGTCATGGCGGGGGTCATGCTGTGGCTGAGTGCGCAGCCTGCGATATCCGGCGGGATTCGCCCGATGTTTTTACGCTGATCCGACATTAAAAAAGGGTTGACCAGAAAAGCGGTCAACCCCTGTAGGGGCCGATCATTTTTTTCGATCGGCCCCTACAGGAATGCCAGGGCAACGATAGCAATTAACGCTTCAGCGCTTCGCTCAATTCGTCACGCATATTCGCCAGCATCGCTTTCACCACGCGCGGATTGCCCGCCACGATGTTGCCAGACAGCATATAGCCGTGCCCGCCGGTGAAGTCAGTCACCAGGCTACCCGCTTCACGCACCAGCAGTTCACCGGCAGCGAAATCCCACGGCTTCAGGCCAATTTCGAAGTAACCATCTACGCGACCCGCGGCAACGTAGGCGAGATCCAGCGCGGCAGAACCGGTGCGACGGAAGTCTGCACACTGGGTGAACAGTTTGCCAACGATGTTGATGTAAGGAGTGGCGTGCTGCTTCAGCTTGAACGGGAAACCGGTCGCCAGGATGGTGCCATCCAGATCGCGAGCGCTGCCGCCGCGCAGACGGTAGCCGTTGAGCTGAGCGCCCTGACCGCGTACGGCGCTGAACAGTTCATTACGCATTGGGTCGTAAACCACGGCGACTTCGGTGCGGCCTTTGATGCGCACGGCGATAGAAACACAGAAGTGTGGCAGGCGTTTGATGTAGTTGGTGGTGCCATCCAGTGGATCGATAACCCATTGTACATCCTGGTCTTCGCCCGGCAGTTCACCGCTCTCTTCTGAGATGATGGTGTGCTGTGGGTAAGATTTGCGGATCACTTCAATAATCTGGCGTTCCGCTTCACGGTCAACATTGGTCACGAAGTCGTTGCTGCCCTTCTGGGTGGCTTCGACGGAGTCCGGGGTTTCATAGTGCTTAGCAATTACGTTTCCGGCCTTGCGCGCAGCGCGCACGGCAATGTTGAGCATTGGATGCATATAAGTTTCGTCTCACTGGATGTTAAAGAACGGTATATCATTTAATCTGATATAAAACGGCGCGTAGTATAGCAGGGCATAACGGCAAATGTCCTGAAAATATGTTAGCATCTTCAAATTATCTCTCAGACCGCGAGCAGACCCCAATCCTTATGCTGCAAAATATCCGAATTGTGCTGGTTGAAACCTCTCACACTGGCAACATGGGCTCCGTGGCCCGTGCCATGAAAACCATGGGCTTAACCAACCTTTATCTGGTCAACCCGCTGGTAAAACCGGACTCGCAGGCCATTGCGCTAGCCGCCGGTGCCAGCGATGTGATTGGCGATGCCAAAATTGTTGATACCTTTGATGAAGCTATTGCCGGCTGTAGCCTGGTCGTCGGCACCAGCGCCCGTTCGCGTTCGCTGCCGTGGCCGATGCTGGACCCGCGTGAATGCGGGCTGAAAAGCGTCGCAGAGGGCCAGCAGGCGCCGGTAGCGCTGGTGTTTGGCCGCGAGCGCGTTGGGCTGACCAATGAAGAGCTGCAGAAGTGTCACTACCACGTCGCGATTGCCGCGAACCCGGACTACAGCTCGCTCAATCTGGCGATGGCCGTGCAGGTTATCACCTATGAGGTGCGCATGGCGTACCTGCAGTCGCTGGAAACGGAGCAGACCGACGCCGTCGAGTCGCCCTATCCGCTGGTCGATGACCTTGAGCGCTTCTATCAGCATATGGAAAAGATGATGATCGGCAGCGGCTTTATCCGTGAAGCCAGCCCGGGCCAGGTGATGAGCAAAATGCGCCGCCTGTTTACCCGCGCCCGCCCGGAGCGTGACGAGCTGAATATCCTGCGCGGAATGCTCTCATCCATCGAGAAGAAGCAGGGCGAGTAAGGGGATAGTGGCGATGAAAATAACAGCATAATACTTGAGTGAATTACTTGGTTAAATAGTTGAGTGTTTTAGTAGGTTAAATACTTGACCAATTTAGTCAGGAATGTCAGACTTGCGTCCATATTTTGTTAACGCCCATCCAGGGTTACAACCGAGGTCGTTTACGCCATGAGACTGACATCCAAAGGCCGTTATGCTGTTACCGCTATGCTCGACGTTGCACTGCACTCTCACGAAGGCCCGGTGCCTTTAGCGGATATTTCAGAGCGTCAGGGCATCTCCCTCTCTTATCTTGAGCAGCTGTTCTCCCGTCTGCGCAAGAACGGTCTGGTGGCAAGCGTACGTGGTCCGGGCGGTGGTTATCTGCTGGGTAAAGCCTCCGATGCTATCGCTGTGGGTGCGGTGATCACCGCCGTTGACGAATCGGTTGATGCCACCAAGTGCCAGGGCAAAGAAGGCTGCCAGGGCGGCGAACGCTGCCTGACTCACGTCCTGTGGCGTGACCTGAGCGAGCGCATCAGCGACTTCCTCAACAACATCACGCTGGCTGAACTGGTTAACAACCAGGAGATCCTGGACGTGGCTGACCGCCAGAACAGCAATGAAATCCGCCGTGCGCCCAATGGCCGCATGCAGGAAACAATTAACGTCAATCTGCGCGCCTGATCGCAGCCAGGGTGAGGCTCTGCCTCGCCACCGGAGATAAATAAAAGGCCTGCCGGGCCTTTTATTCATTTCTGCAGCCGTCAGAATTTCAGGGCGCAGCAGGACGGAGACTACAACCTCCCGGAGCCTAATCAGCAATGAAATTACCGATTTATCTGGATTATTCTGCCACCACGCCAGCCGATCCCCGCGTGGCGGCCAAGATGATGCAGTTCCTGACAATGGACGGCACCTTTGGCAATCCGGCTTCCCGTTCACACCGTTTTGGCTGGCAGTCTGAAGAGGCGGTGGATATCGCCCGTAACCAGATTGCTGAGCTGGTTGGCGCTGACCCGCGTGAAATCGTCTTTACCTCCGGCGCGACCGAAGCCAACAATCTGGCCATTAAAGGCGCTGCTACCTTCCATCAGGAAAAAGGCCGCCACATCGTCACCTGCACCACCGAACACAAAGCCGTGCTCGACACCTGCGCACAGCTGGAGCGTGAAGGGTTCAGCGTGACCTATCTCGACCCGCAGGGCGATGGCACTCTGGATCTCAAACAGCTGCAGGCTGCCCTGCGCGATGACACCGTGCTGGTGTCGATCATGCACGTGAATAACGAGATCGGCGTGGTGCAGGATATCGCCACCATTGGCGATCTGTGCCGCGAGCGCGGGATTATCTTCCACGTTGATGCCACCCAGAGCGTCGGTAAGCTGCCGATCGATCTCAGCCAGCTGAACGTCGATCTGATGTCGTTCTCCGCCCATAAAATCTATGGCCCAAAAGGTATCGGCGCGCTGTACGTTAGCCGCAAGCCGCGCGTGCGTCTCGAAGCACAGATCCACGGTGGCGGGCACGAGCGCGGCATGCGTTCCGGCACGCTGCCGGTGCATCAGATTGTTGGCATGGGCGAAGCCTATCGCATTGCCAGAGAAGAGATGAGCGTTGAGATGGCGCGCCTCGGCGCACTGCGCAGCCGCCTCTGGGCCGGGCTGAACAGCATTGAACAGGTGCAGCTTAACGGCTCGCTGGAGCACGGCGCAGCCAATATTCTTAACGTCGGCTTCCGCTATGTTGACGGCGAATCGCTGATTATGGCGCTGAAAGATCTGGCGGTCTCGACCGGTTCGGCCTGCACCTCTGCCAGCATGGAACCCTCCTACGTACTGCGCGCAATTGGCCTGGACGATGAACTCGCGCACAGCTCTATCCGCTTCTCGCTTGGCCGCTTTACCACCGAAGAGGAAGTGGATTACGCTATTGCGCTGGTGCAGAAGTCTATCGCCCGCCTGCGTGAGCTGTCGCCGGAGTGGAAAGCCTTTAAAACCAACGGTGTCGCTCAGAGCAGCTAAACTGACTTATTGTGACGCAGAGAACGGGCCGGAAATTTCTGGCCCGTTTTGCATTGGTGCCGCCGCTCAGAGCACCTGACGAAAACATCCCTGACATATTTCTGTTAGTCTGACTCAACAAATTCGAATAGCATCCGTCTGCGCAATAGATCGCAGAGGCCGGGCAGACCCGGTCCACAAGACAAAAATGGTAAGGAGCCATGCGATGACCACCCCGATGAACATTACCCTGTCCACGGCAGCAGCCGACCCACGCTGGGGCGAAAAAGCCACCCTCAGCAGCAATGACGCGGGTATGACAATCCACCTGACCGGCAGCGACCCGCTGGTCACCATCCAGCGCGCGGCGCGTAAGCTTGACGGCCAGGGCATTCGCCACGTTAGCCTGAGCGGCGACGGCTGGGATCTGGAAAGCAGCTGGGCATTCTGGCAGGGCTATAAAAGCCCGAAAGGCGAGCGCGAAGTGCAGTGGCCTGCGCTGAGCGAGGCTGACCAGAAAGAGTTGAACAGCCGCCTGCAGACCATCGACTGGGTGCGCGACACCATTAACCTGCCGGCTGAAGAGCTCGGCCCGGAGCAGCTGGCCACGCGTGCCATCGATCTGCTGTGCGCTGTTGCCTGCGATGACGTCAGCTACCGCATTACTAAAGGCGACGATCTCAAAGCGCAAAAATACATGGGCTTGCATACGGTTGGCCGGGGTTCCACGCGTAGCCCGGTACTGCTGACGCTGGATTACAACCCGGGCGGCAGCGATGACACCCCGGTTTATGCCTGCCTGGTGGGTAAAGGCATCACCTTTGATACCGGCGGCTACAGCCTGAAGCAGAGCGCCTTTATGGACTCAATGAAGTCCGACATGGGCGGGGCCGCCACCCTGACCGGCGCTCTGGCGCTGGCGATCGCTCGCGGCCTGAAAAAGCGCGTGAAGCTGATCCTGTGCTGCGCGGACAATATGGTGAGCGGCAATGCTTTTAAGCTGGGCGATATCATTCACTACCGCAATGGCAAAACCGTTGAAGTGATGAACACCGATGCCGAAGGTCGTCTGGTGCTGGCCGATGGTTTGATCGACGCCAGCGCCTTAACGCCTGAGCTGATCATTGATGCGGCTACGCTGACCGGCGCGGCGAAAACGGCGCTGGGTAACGACTATCATGCGCTGTTCAGCTTCGACGATGCGCTGTCTGACTCGCTGATGAGCAGTGCAAAAGGTGAGAACGAACCATTCTGGCGCCTGCCGCTGGCTGAGTTCCACCGCAGCCATCTGCCGTCGAACTTCGCCGATCTGAATAACATCGCCAGCCCCGCGCACTCGGCCGGTGCCAGCACTGCGGCGGCTTTCCTGTCGCACTTTGTCACTGACTATAAGCAGGGCTGGCTGCACATCGACTGCTCCGCGACCTACCGCAAAGGCGCAGTGGACCAGTGGTCCGCCGGTGCTACCGGGCTGGGCGTGCGTACCGTCGCTAACCTGCTGTTAAGCCGCGGATAAGTACCCGGGGCGACCGGAAAAAATGGTCGCCCCCTACACGTATCGTATGTTGTCGTAGGGGCGGATCCTCTTTTTCGGTGCGCCCGCTTCTTATTCTGGAATATCTCAATGAACGATCTTAATTCACGCCTGGAAGAAGTGCTGAAACTGGCCGCTACGGAGCCGGCACACCGCCCGGAGTTTTTCTCGCTGCTGCTGGATGCCAGCGTGGTGGTGCCGGGGGAAAGTGCGCAATCCGGGCAGGCGATTGATGCCAGCACGCCGGTGGATTTACAGCACTGGGAAAAAGAGGACGGCACCAGCATTATCCCGTTCTTTACGTCAGCAGAAGCGCTGGAGCAGGCCGTCAGTGGCGAACAGGCTTACCTGGTGATGCCGGTACGTACCCTGTTTGAAATGACCCTCGGAGAGGCGCTGTTCCTCAATCCGAAATTGCCGAACGGCAAAGAGTTTTCACCGCGTGAAATTGCCCATCTGCTGGGTGATGACAGTAATGCCCTGAGCCAGCAGACGGTGCTGGAGGGCGGTACGGCGCTGCTGCTGTCGGAGGTCGCTGAGCCGCCTGCACAGATGGTGGACTCTCTGACCCAGCTGTTTGCCAAATATAAGTCAGTGCGCCGCGCCTACCTCGCGCATATCAAAGAGCGTGCCGACCAGCCGGCCAACCTACTGATTGGTATTGAAGCCGATGGCGACGTCGAGGCGATTATTCAGGCGGCGGGCAGCGTGGCAACGGATACGCTGCTGGAAGATGAACCGATTGATATCTGCCACGTTGTAGAAGGGGAGAAGGGCATCAGCCACTTCTTTATTGCCCATATCACCCCGTTTTACGAGCGGCGCTGGGGCAGTTTCCTGCGTGATTTTAAAGTGAAGAATATCGATTGAAATACGGGGATGTTGCGGGCGAACCAAAAAAAGGGTCCGCCCCTACTCGTAGGGGGCGATCCTCTCTTTCGATCGATCCGCGGCGGTCAGCCCTAAAGTGAATCATTCACCCGCGGCAGATCCTGGCGCGTGCCCCATTCGCCCCAGGAACCGTCATACAGCGCTACGTTTTTCACGCCCAGGCTGGTCAGTGCCAGAATCACCACGACCGCCGTCACCCCGGAACCACAGCTGGCTATCACCGGCTGCGACAGATCCACCCCCTGCTGGCTGAAAATCTCACCCAGCTCTTGCGCCGGTTTTAAGCGACCTTCGCTCACCAGTGAGTTCCACGGTACGTTCAGGCTGCCCGGAATTCTGCCACGCAGCAGGCCAGGGCGCGGCTCGTCCACTTCACCGTGGAAACGATTGGCGGCGCGGGCGTCAACGATCTGCGCGCCACCTTCATGGCTGACCAGCAGAACATCGGTGATGCGCTTAATCTCGCCTTCACCCGGTGCCACTTCAAACTCGCCTTCCGGCAGTTCAACCGCACCGCTGGCCAGCGGCAGCTCTGCCTGCTTCCAGCCTGCCAGGCCTCCGGCGAGAATCGACACCTGAGAGACGCCGAAATAGCGCAGCATCCACCAGGCGCGCGGGGCGGAAAACAGATTGCCCTCATCGTAGACCACCAGATGTTTATCGCTGTTCACGCCCAGCTCACGCATCGCCACGGCGAAGGTTTCACCGCGCGGCATCATATGTGGGTAGGGGCTGGTGTGGTCGGACAGCGCTTCAATATCAAAAAGCGGCGCATCCGGCAGGTGTGCTGCCCGGTACTCAGCGCTGAGGTCGCGGGTTTTCTCCTGGCCTGGCGGCAACATGCGCGCATCCAGAATCTGCACATTGTCATCATCGAGATGCTCCGCCAGCCAGTCAGCGGAAACAAACAGAGAAAGAGTCGTCATAGCGGCCTCGCAGTCAGTCAAAATATGAAGCTGAGTTTCAGCCATTTCATGCGCTATCACAAGGGTAAATCACTGCATTCAGAGCAGGCGCTCAAATCCGGCAAAATGTTGCTGTCGCAGATAGATATTGCACGGATAAACAATTACTCTTTGACCAGTTTTGTTACACGGAAGGTTCTCACCGATGGATGTGCTCAAGTTTCTGCTCCGCCTGCCTTTTATCCTGGTCAATGCGCTGTGCTGGCTGATCTGCCTGCTGCTGCGTTTACTGGGGCGAATTTTGCGCCCGCTGCTGGGCGAGGTTAACTGGCGCGCTCCCGTCTGGGTTGCCCCGCTGAAAAACGGCTTCCAGCGGCTGGAGCAGGGCGTGAACCGCCATCCTAAAGCCATTACCGCCAGCCTGCTGCTGCTGGTGGCGATGGCTGCTGCGGCCTTCTATGGCTGGCACGAGTGGCAGAACCGGCCAAAACCCATTGAGGTTGCGCCGCTGGCCGTCCAGCATAGCCAGGTCAGCGCCGTCAACCCCTCTGCCGTGGATTACAGCCAGGCAAAACCCGCAGTGCAAACCCTCACGCTGCGCTTTAATCAGTCGGTGGCCCCGGTCACGCGGGTGGGCAAAACCGTCACTGACGGCATAACCCTGAAACCGGCCCTGAAGGGCGGCTGGCAGTGGCAGAATGCCTGGACGCTGACCTTTACCCCAGAGCAGCCGCTGCCACTGGGCGCGGGCTACGATGTCACCCTCAAACCGGAAACCCTGCTGGCGCCCCAGATCCGCATCGATAAAACGGACTACCACTTCAGCACCCCGGCCTTCGACTATCAGGTGGCTTCTACCGAGTATTATCAGGATCCGCAGGACAGCAGCCAGCACAGCGCCATCTTCAATATTAAATTTAACGCGCCTGCCGATGTGCAGAGCGTGGAGAAACAGCTGTCGCTCGGGCTGACCAGTGCCAAAGGTCAATCTGAGCAGCCGCTAAAATTCAGCGTCACCTGGGATGAAAAGAAACTGAACGCCTGGGTGCGCTCTGCGCCGCTGCAGCCGATGGATCATGGCGGCTTCGTTCATCTTAAGGTGAATGGCAGCGTGAAGTCCTCGCACCCCGGCAATGAAGCCGGGCGCAAAGCCGAAGCCTGGGTGACGGTGCCGAATCTCTACAGCCTGAGCGTCAGCGATATCAGTGCGATGGTGGTCGATAAAGCGGGCAGCCAGGGCGAGCGCGCGCTGATCCTCTCCTTTAGCGATGCGGTGCGCGATAGCGATATTAATAAAGCGGTTCGGGTCTGGCTGCTGCCGCAGCACGATCCGCGCCATCCTGATGAGCAAGAGACTCACTGGGATCGGCAGGAGGTCGATCAAGCGGTCATCAACCAATCAGCACCGCTGCCGCTCAGCCTGAACGATGCGGAAGAGAGCTATCAGCCGCAGTTCAGCTTTAAATTTGATGCCCCGGCCAGCCGTTGGCTGCTGGTGGAAGTCAATGCCGCCATGACCTCCAGCGGCGGCTATAAAATGCCGGAAAAAGTCTGGCGCGTGGTGCAGGTGCCGGACTATCCGCAGCTGCTGCGCTTCGCCGCCGAGGGATCCCTGCTGTCCGTGAAGGGGGATAAGCGCATCAGCGTGGCCGCGCGCAACGTTCCGGGCCTGCGGGTTGACATTAAACGCGTGATCCCCAGCCAGCTACAGCACATCGTTTCGTTCAAAAGTCGTGAATTCGCTTCGGCCGATTTCAATCGTCTGAACGATGAATACTTTACCGAGCACTTCCGCTACCAGACGGCGGTCAATAATAGTCACCCGGGGGAGGTGAGCTATCAGGGCGTTGATCTGTCGCGCTACCTCTCGACTGACGCCAAATCGCATCGCGGCATTTTCCTGCTGACCTTATCGCAGTGGACACCGGGTCAGAAGGATCAGCAACCTGCAGAAGATGAGTACCAGGAGGAGGACGCTGCCGCAGAGAGTGTGGGTGATTCACGCTTTGTGGTGGTGACCGATCTGGGCATTATTGCCAAGCGCTCGCAGGATAAGACTCGCGATCTGTTCGTGCAGTCGATAGGCAGCGGCGAGCCGGTTGCGGGCGCGCAGGTATCGGTGGTGGCGAAAAACGGTGAGAAGATAATGAGCCGCGTCACCGGCAGTGATGGTCACGTCAGCTTCCCGTCGCTGGAGGTTTACACCAACGAGCGCCAGCCGGTGATGTTCCTGGTGGAAAAAGAGGGGGATGTCTCCTTCCTGCCGACCGGGCGCGACAACGATCGCGGCCTCGATTTCTCCCGCTTTGACGTCTACGGTGATGCCACGCCTGACGACAAGCGCACGCTCAGCAGCTATCTGTTTTCAGACCGCGGCGTTTACCGCCCTGGCGATACCTTTAATATCGGCCTGATTACCCGTGCCGCCGACTGGGCCGTCCCGGTGACGGGGGTGCCCGTGCGGGCAGAAATTCATGACCCACGCGACAAGCTGATGCGCACCGTGCCGCTGACGCTGACGGCGAGCGGCTTCAACGAGCTGAGCTTTACCACGGCAGAAAACGCGCCGACCGGCGAATGGAATATCTACCTCTATCTGCCGGGCAAGGATGAAGACTCCACGCGCCTGCTTGGCAGCACCTCGGTCAACGTCAAAGAGTTCGAGCCGGACCCGCTGAAGGTTAAGCTGACGCTGACGCCAGACCAGCAGCAGGGCTGGGTGAAGCCGGACCAACTGAAGGCCAGTATCGACGTGCAGAATCTGTTTGGTACCCCGGCGCAGAAGCTGCGCGTGGCGTCAAAACTGACTCTGCGCCCGGTCTATCCGGCCTTCGATCGCTATGCCGATTACGCCTTCTATGAAGCGCGATCCGCCAGCGACGGCTATGAGACCGAGCTGGAAGAGAGCACCACCGATGACAAAGGCCAGGCGGCCATCAAGCTCGATCTCAGCGCATGGGGCGAGTCAACTTATCAGCTGCAGCTGCTGTCCGAAGCCTTTGTCGCGGGCAGCGGTCGCTCGGTGGCTGCGACCGCCCGCACGCTGGTCTCGCCATATGATTATTTGATCGGCGCGAAGGCCGATGGCGACCTGGGTTATATCCGTCAGAATTCGCTACGCAACGTTAATCTGATCGCCATTAATCCGGCGCTGGATACCATTGCGCTCAGCGGCCTGAAGCTGCAGCTGCTGCAGCAGAAATATCTGTCGGTGCTGACGCGACAGGAATCCGGCGTGTATAAATACCAGTCGAAGCTGAAAGAGATCCCGGTTTCTGAGATCGCGCTCGATCTGCCTGCCAGCGGCCATAGCCTGGCGCTGGCGACCGACAAGCCCGGCGATTACGTGCTGGTGGTGCAGGATGCGAAAGGGGCAGTGCTCAACCGCATCGCCTACAGCGTGGCCGGGGAAGCGAACCTGACGCGCTCGCTCGACCGCAATGCCGAGCTGAAAATGAAGCTGGATCGGGCCCAGTATCTGCCAGGTGATGAAATTGAAGTGGCGATCAACGCGCCCTACACCGGCAGCGGGTTAATCACCATAGAGAAAGACCGCGTCTACAGCTGGCAATGGTTCCATACCACCACCACTAACTCAGTGCAGAAGATCCGCATTCCGTCAGAGCTGGAAGGTAACGCCTATATCAACGTGCAGTTTGTGCGTGATATCAACTCCGACGAGATATTTATGAGCCCGCTGAGCTATGGCGTGATGCCGTTCAAAATCAGCAATGCGGCGCGCAAAAACAGCCTTAGCCTGACCAGCCCTGAGTTGCTGAAGCCAGGGCAGAACCTGACCATTGATGTCAAAACCGATGGCCCACAGCAGGTGGCGGTGTTTGCGGTAGATGAAGGGATCCTGCAGGTGGCGCGCTATCGCCTGACCGATCCGCTCGACTACTTCTTCCGCAAGCGCGAACTGAGCGTGGAAAGCTCACAGATCCTCGACCTGATCCTGCCGGAGTTCAGCAAACTGATGTCGCTGACCTCGGCACCGGGCGGTGACGGGGCAGAAGGGATGGATCTCCACCTCAATCCGTTTAAGCGCAAGCGTGACAAACCGGTGGCTTACTGGTCCGGCATCACCGAAGTCAACGGCATCAGGCAGTTTACTTATCCGCTGCCGGACTACTTCAATGGCAAAATCCGCGTGATGGCGATTTCGGTCACGGCGGATAAAATCGGTAAAGCGCAGACCGCCACTACCGTGCGTGATGACTTTATCCTGACGCCGAACGTGCCGTCGATGGTGGCGCCGGGCGATGAGTTTGACGTCAGCGTTGGGGTGAGCAACAACCTCAGCGGCCAGAGTGCAGAGCCGCTGCCGATTGCGGTGCAGCTTACGCCACCGCCGCAGCTGGAAGTGGTCGGCAGCGCGCAGCAGTCGCTGAGCCTGGCCGCCAAACATGAAGGCATGGTGAGTTTCCGCCTGCGGGCCAAAGCCGAACTGGGCGATGCACCGCTGCAGTTCAGCGCCAGCTTCGGCGACAAAACCAGCCGGCGCACCATCAGCACCTCGGTACGCCCGGCGATGCCGTTCCGCGTCCAGACGGTGATGGGGCGCATGAACGGTAGCAGCCAGCAGGTCGACAACCTGCGCCAGATGTTTGGCGCTTACGCTCAGCGTCAGGCCGCAGTGTCGAACTCGCCGCTGGTGCTGACCCGTGGATTAGCCAGCTATCTGGCTGACTACCCGTACTACTGCTCCGAACAGATTGTCAGCCAGTCGATCCCGCTGCTGTTGCAGAGTGAGCACCCGGAACTGCGCGGCGCGCTGGATGCAGATAAAGTACGCCAGCAGCTGAAGGGCATTCTCGACGTGCTGCGCTCGCGCCAGAACGCTGACGGCGGAATTGGCCTGTGGGTGGCTTCACCGCAGGTTGACCCGTTTGTTACTCCTTACGTGGTGCAGTATCTGCTGGAAGCACGCGCCGCAGGCTACCCGCTGCCCAGCGGGATGTTGGAGGAGGCTAACGTGGCGCTGCGCACCCTGGCGGCCAGCGGTTATGAAGATCTCTATCACCTGCGTCTGCGTGCCTGGGCGGTCTATCTGCTGACGCGCCAGGGTGAAATCACGACCAGCGCGCTGGCTTCAGTACAGGAGACGCTGCAAAAGCGCTTCCCGCAGAGCTGGAGTTCCGATCTCAGCGCGCTCTACCTGGCCTCGTCGTGGAAGTTACTGAAAGCCGATGATGAAGCCAACCGCCTGCTGCAACCGACCTGGCAGGCGCTGAGCAAATCCTGGGATAACAGCTGGTGGACCAATAACTATTACGATCCGCTGGTGACGGACGCTACGCGGCTGTATCTGATTACCCGCCACTTCCCGGAGAGAGTCTCCGCCGTGCCGCCGCAGGTACTGGAAAATATGGTGCAGGCGCTGCGTGAACAGCGCTACACCACCTTCTCCGCCGGGATGAGCATTCTGGCGCTGGAGAGCTACTCCGCACAGGTGGCGCAGCAGAACGATCCGGCCGCGCTGAGCATCAGCCAGCAGGAACGCGGCAGCAAAGTGCCGCAGCTCATCTCCACGCTGCAGGGCCGCTTCGCGCAGGGGCAGTTCACTGCGGCTGCCAGCGCCGTGCAGTTCAGTAATCAGGGCGATGCACCTGCCTGGTATGTGGTCACTCAGGCAGGGTACGATCTGGCTGCACCGCAGCAGGCGGTGGCGAAAGGGCTGGAGATTAGCCGGGATTACACCGATGCCGCAGGCAAAGAGGTCAGCAAGGTGACGCTGGGGCAGACGATTAACGTGCGCCTCAAGATCCGCGCCAATGCAAACCAGGCGCTGAGCAACCTGGCGATAGTCGACCTGCTGCCGGGCGGTTTTGAGGTGGTGCAGCAAACGCCACCCGCGCCGGAAAACGACGCTGAAGAGCCGTCGGGCGAAACCTCTTCCGCCTGGCAGTCTCCGCTGGCGGCCAATGGCTCCTCCTGGTCGCCGGACTACAGCGATATTCGCGAAGATCGGGTCATTATTTACGGTAGCGCGACGAAAGATCTGCAGGAGTTTGTCTACCAGATCAAAGCCACCAACACCGGCAGCTTCACCATCCCGCCTGCCTATGGTGAAGCGATGTACGATCGCGATATTCAGGCGATGTCGGCGGCGCAGGGGAAAATCGAGGTGGTGGCGGCTGAAGCACCGTCTGCAGCGTCACGATGAAACGCCTGCTGCAAAATCTGGCAGTAGCGCTGGGGCTGCTGGCGCTGCTGCTAATCGGTTTTCGTCTGTGGCCTCACCCGCCGCTCTCGCAGGGCATCCCACTCTCTACCGCCTGGTATGACCGCCACGGTACGCTGCTGCGCCTCTCGCTTGCCAGCGACGACCGCTATCGACAGTGGACGCCGCTGGAGCAGGTTTCTCCGCTGGCGGTGCGTGGGCTGCTGCTGCATGAGGACCGCTGGTTCTGGTACAACCCCGGTTTTAATCCCCTCAGTCTGGTGCGCGGTTTCTGGCGCAGCTATGTGGCGGGCGGGCGGCTTCAGGGCGGCTCCACCATCACCATGCAGCTGGCGCGCATGCACTGGCAGCTGAATACCCGTTCGCCCGGCGGCAAGCTGATGCAGGTGCTGCGCGCCGTGCAGCTCGAGCTGAGCTACTCCAAACACGATATTCTCGAAGCGTATCTCAACGCCGCGCCCTATGGCCGCAACATCGAGAGCATCGGCGCCGCCAGCCTGATCTATTTTGCTAAACCGCCGTCTCAGCTGACGCTGGCCGAAGCCCTGACTCTTGCGGTACTGCCGCAGTCGCCGAGCCTGCGCATGAATCCGCGCAGTGACGAAGCCAGCCCGCCGTTGATGCAGGCTCGAAACCGCCTGTTTCAGCGCTGGCAGCAGCATTATGCAACGGATGCCAGCCAGCGAGCGCTGTTCAGCCTGCCGCTGGCGCTGCGCCAGCCGCAGGATTTGCCGTTTATCGCGCCGCATTTTATTGAGCAGCTGCAAAATGGAGAACGTCAGCCGCGCGTTGACACCACGCTTGATGCCGGGCTGCAGCGGCTGGTGGAGCAGCAGGTGCGGGCGTTTATCCGGCGCAATCAGAGTCGCGGCATTCATAACAGCGCCGTACTGCTGGTGGATACGCGCGACATGGGCGTACGCGCGCTGGTCGGCTCGGCGGATTATGACAACCGGCAGATTCAGGGGCAGGTTAACGGCACCACCGCCAAACGTTCACCGGGCTCAGCACTCAAGCCGTTTATCTACGCGCTGGGCATGGAGCAGGGCGTACTGCACCCGATGACGGTGCTGAAGGACGTGCCTTCATCATTTGGCAGCTATGCGCCGGAAAATTTTGACCGCCGCTTTCTCGGCCCGGTTACCGCCACCGATGCACTGAACTTCAGCCGCAATATTCCGGCGGTGGCTATTGCCTCGCAGCTGCGCCAGCCCAGCTTCTATCAGTTCCTGCAGCTGGCCGGCGTCAGCAATATGGCGAGTGAAAAACATTATGGTCTTTCGCTGGTGCTCGGCGGCGGGGAAGTGACGGCGCAGGAGCTGGCTAAGCTGTACGCCATGCTGGCAAACCGTGGCGAACTGCGCGACCTGCGCATGCGCGAGCAGGCACCTGTGCCGCCGGCCTTTCGCCTGCTGAGTGAGGAGGCCAGCTTTATGACGCTGGACATTCTGCGCCAGCATCGTCGCCCGGGTGACACTCTGGCGCAGCGGCCCGCGTCACTGCCGGTGTACTGGAAGACCGGCACCTCTTGGGGATTCCGCGATGCGTGGAGCGTCGGGATTTTCGGTCCGTACGTGCTGGTGGTGTGGCAGGGTAACTTTGCCGGGCAGGGCAATGAGGCCTTTGTCGGGGTGGAAGCGGCCGCACCGCTGTTTTTCAATATCATCGACAGCGTGGTGGCGAGCTACCCCCAGCTGAAAGAGCCGCAGCACCGTTTCCCGCCGCAGCTGAAAAGGGTGGAGATCTGTCTGCCGAGCGGCAACCTGCCAACGCAGTGGTGTCAGCAACGCGGGCGCAGCTGGTTTATTCCCGGCAAATCGCCGATCAAAGTCGACACGGTTTACCGCCCGCTGCGCATCGATAACCACAGCGGTGAGGTGGCCTGTGCGCCGTGGGACCCGCAGCAGACGCACGTTGAGGTGTTTGAGTTCTGGCCCTCTGACCTGGCGAACGTTTTCGCGCTGGCAGGGTTACCGAAACGCCCGCCGCCCGCTACGCAGTGCCAGCAGGGCGCCGTGGGGGGAGACGCGCCGCGCATCACCTCGCCGCAGAAAAACATCACCTATACGCTGCGCCAGTCGCAGCAGGGGCGTGACAAACTCAGCTTTAGCGCGGTGACGGATGCCGACAGCAGCAGCGTCTACTGGTTTATCGACGATATCTTCCTCGGCAGCAGTGCCAGTAAAGTGCCGCTCGACTGGCGGCCAACAAGGCCGGGTAAATACAGAGTCCGTGCGGTGGACGATCGCGGGCGTGCCGACAGCCGTCTGATTCATGTCGAATTAATTCGTTAATTTCAGACAGAACCCTGGCCGCAGTGATGGTCATCATTCGCCGCGCTGCGTAAAATAGCGCCAGCTGGGGCTAATTTCCCGCGATGGTGGTCGAGTTTTTCAATAAATTATTGAATCTTCGATAGGCATCCATCGCGATGCCCCCTATAATCTGCGGCCATTTTCCCGGCCGGGAACACCGTTTTCGCGGCTACATTCGAAAGATAAGACAGGGGTCAACATGACTATTGAGCGTACATTCTCCATCGTAAAACCTAACGCTGTGGCAAAAAACGTGATCGGCGCAATCTTCAACCGTTTTGAAAGCGCTGGCTTCAAAATCGTTGGCAGCAAAATGCTGCACCTGAGCAAAGAGCAGGCTGAAGGTTTCTACGCTGAGCACCAGGGTAAGCCATTCTTCGATGGTCTGGTTGAATTCATGACCTCAGGTCCGGTAGTGGTTTCAGTGCTGGAAGGCGAAAATGCCGTACAGCGTCACCGTGACCTGATGGGCGCAACTAACCCAGCTAACGCACTGGCTGGCACCCTGCGTGCAGACTACGCGGACAGCTTCACCGAGAACGCGACCCACGGTTCAGATTCTGCTGAATCTGCTGCTCGTGAAATCGCTTACTTCTTCGGCGAAAACGAAGTGTGCCCGCGCACCCGTTAATTCGGTTGCCTGGCCTGCAGCAGGGTTTACAAATTAATTCGCTATAGTGCTTTAACCCTGTGAAGGTCATGAGTACAATAATGCGCCCCGGGAGTTCGCTCTCCGGGGCGCTTCTATTTTATTCACTTCAAACCCAGCGCCATAACGTGTAACAACGAGGCCAGAGAATATTATGTCCGAACTTATTGTGACTCCGTCGTCCGCTTCACCTGCCGTCGTAACGCCAAAAAAAGAGAAAATTAACCTGCTCGATCTCAATCGTCAGCAGATGCGTGAGTTTTTTGCCAGCATGGGTGAAAAGCCGTTTCGTGCCGATCAGGTGATGAAGTGGATCTACCACTACTGCTGTGATGACTTCGACGAGATGACCGACATCAACAAGGTCTTCCGTAACAGGCTGAAGGAAGTTGCGGAAATCCGCGCGCCGGAAGTGGCTGAAGAGCAGCGTTCCTCCGATGGCACCATCAAGTGGGCTATCCAGGTCGGCGGCCAGCAGGTCGAAACTGTCTATATTCCAGAAAAAGATCGCGCCACCCTGTGTGTCTCTTCCCAGGTGGGCTGTGCGCTGGAGTGCAAATTCTGTTCCACCGCGCAGCAGGGCTTTAACCGCAACCTGCGCGTGTCGGAAATCATCGGTCAGGTGTGGCGCGCGGCGAAAATTATCGGCGCGGCCAAAGTCACCGGCCAGCGCCCGATCACCAACGTGGTGATGATGGGGATGGGCGAGCCGCTGCTGAACCTGAATAACGTGGTTCCGGCGATGGAAATCATGCTGGACGACTTCGGCTTTGGCCTGTCGAAACGCCGCGTAACCCTGTCCACCTCCGGTGTGGTTCCGGCGCTGGATAAACTTGGCGATATGATTGACGTGGCGCTGGCGATTTCACTGCACGCGCCAAATGACACAATTCGTGACGAAATTGTGCCAATCAACAAAAAGTACAATATTGAGACCTTCCTGGCCGCGGTCAGCCGCTACATCGGCAAGTCAAATGCCAACCAGGGGCGTGTGACCATTGAGTACGTGATGCTCGACCACATCAATGACAGCACGGATAACGCCCATGAACTGGCCGCGCTGCTGAAAAATACACCCTGTAAGATCAACCTGATCCCATGGAACCCCTTCCCAAGCGCACCCTATGGTCGTAGTTCGAACAGTCGCATCGATCGCTTCTCTAAAGTGTTGATGGATTACGGTTTTACTACTATTGTGCGTAAGACCCGCGGTGATGATATCGATGCCGCCTGCGGCCAGCTGGCCGGGGAAGTGATCGACCGCACCAAGCGCACGCTGAAAAAGAAAATGGCCGGTGAAGCCATCTCTGTGAAGGCGATCTGAAACCCGGTGTTTTCCTGCCCTGCAGCGTGTTGACTCTGTAAACATTGGCGTAGCATAAGCCGCGAATGGATACCGGGAGAAACAGGGATGCGGGCAGGTTTAATCGTGGGTTTAGCGCTGTCGCTGCTGGTGGGGTGCCAAACTTCACCGCAGCGTAAAGCACTGGTAGAGACGCGCATACAGCTAGGCCTGGCCTATCTGCTGCGGGGTGATAACCAAGCGGCTCGCCGCAATTTGCAGCGGGCGCTGGCATTGGCGCCAAAAGATTACCGAACCCAGCTGGCAATGGCGCGTTATCAGCAGCAGATGGGGGAGCAGAGCCAGGCGCAGCAGCATTATCGCCGCGCGCTGAAACTTGCACCGCAAAACGGCTATGTGCTTAATAATTACGGTGCGTTTCTCTGCGGTTTAGGGCAGTATGATGCGGCACAACGGCAGTTCAGCAGGGCCATTGCAGATTCAGCAGACGGACTTCGTGCCGATACGCTGGAAAACTCGGGCTACTGTTTTTTGAATGCCGGGCAGCAAGAGAAAGCGCGTTATGCGCTGGCGGATGCGGTGCAGACCGATCCTGCTAAGGGAATGCCTATGCTGGCAGAAGCCGAAAGGCGATTTGGAAAGGGGAGATGCTCAGACTCGCGCCTCCTGTTAGATGTTTATCAACACAACTTTCCTGTTTCTGCGGAAAGTCTGTGGTTAGAGATTCGCTTCGCCGCGCAGGCCAACCAGCCCGATGATGTACAGCGTTATGGGGCGCAACTTGCGCGAATTTTTCCACAATCGATACAGCACCAGCATTTTTTAGCTAATGAATACTGAAGCCACTGAAGACAAATCCAACGTAAATTCAACAGGCGAGCGCCTGCGCAGCGCCCGTGAACAGATGGGCCTGACTCAGCAGAACGTTGCTGAGCGCCTCTGCCTGAAACTTTCCACCGTCCGCGATATTGAAGAGGACAAGTCGCCTGCCAATCTGGCATCGACCTTCCTGCGTGGTTATATCCGTTCTTACGCACGCCTGGTTCGCGTGCCGGAAGAAGAACTGCTGCCGATGATGGCTAAACAAGCCCCGGTCAGAGCCGCAAAAGTTGAACCGATGCAAAGTTTCTCCCTCGGCAAGCGCCGCAAAAAACGTGATGGCTGGTTGATGATCTTCACCTGGCTGGTGCTGTTTGTGGTGGTGGGCCTGACGGGCGCCTGGTGGTGGCAGAATCATAAAGCCGCTCAGGACGATCTGGTCTCGATGGCCGATCAGAATGCGCCTGCGGAAGGGGAGAGCGGCAACGGGCAGTCTATTCCGTTGACTGACGGTAATGCCAGCAGCAGTGCGGATACCAGCGGCCAGTCGGTGCCGATGGATATGGCACCAAGCCAGGCTCCGGCGGATACCAGCAGCGCGCCTGCTGCTACCCCGGCCGATAACGCTCCGGCTGCCAGTGCTCAGGCACCGGCAGCAAACACCCAGGCTGCCAACTCGCAGCCTGCGGTGGTATCTCCAGCGCAGGCACCGGTTGATAGCGCTGCCAACGGTCAGCTACCTACCAGCAGCGCCGGCGTCAGCCAGCCTGCTGCCGATCCGAATGCGGTTATCATGAACTTCTCCAGCGATTGCTGGCTGGAAGTGACTGATGCTGCCGGTAAAAAACTGTTCAGCGGCATTCAGCGTAGCGGTGGTAAACTGAGCCTCGCCGGTACGGCTCCTTATCGCCTGAAGATTGGTGCCCCGGCTGCAGTACAGATCGAGTATCAGGGTAAGCCTGTTGATCTGAGTCGTTTTATCCGTACTAACCAGGTTGCTCGCCTGACTTTAGGTGCGCAATAACGCATCTTTTTCTGGTCGCGAGTAATTGTGGAGAAAGAATATGCATAACGAAGCACCCATTACCCGTCGCAAATCTAAACGTATTTACGTCGGCAAGGTGCCTGTGGGCGACGGTGCCCCAATCGCCGTTCAGTCCATGACCAATACCCGAACGACTGACGTCGCTGCTACGGTCGCCCAGATCAAGGCACTTGAGCGCGTTGGCGTTGATATCGTGCGCGTTTCCGTGCCAACCATGGATGCCGCCGAAGCCTTCCGCCTGATCAAACAGCAGGTTAACGTCCCGCTGGTTGCTGATATCCACTTCGACTACCGCATTGCCCTGAAAGTCGCCGAATATGGCGTCGACTGCCTGCGTATTAACCCGGGCAATATCGGCAATGAAGAGCGCATCCGCTCGGTGGTCGACTGCGCCCGCCACTACAACATTCCGATCCGCATCGGGGTGAACGGCGGATCGCTGGAAAAGGATCTGCAGGAAAAATACGGTGAGCCGAATCCGCAAGCGCTGCTGGAATCGGCGATGCGTCATGTGGATATCCTCGACCGCCTGAACTTTGACATGTTCAAAGTCAGCGTGAAAGCTTCCGATGTGTTCCTTGCCGTCGAGTCGTATCGCCTGCTGGCTAAGCAGATCGATCAGCCGCTGCACCTCGGGATCACCGAAGCCGGTGGCGCCCGAGCCGGTGCGGTGAAGTCCGCCATTGGCCTTGGCCTGCTGCTGTCTGAGGGCATTGGTGACACGCTGCGTATCTCGCTGGCGGCGGACCCGGTAGAAGAAGTGAAAGTCGGTTTCGATATCCTGAAATCACTGCGCATCCGTTCCCGCGGCATTAACTTCATCGCCTGCCCAACCTGTTCCCGTCAGGAGTTTGACGTGATCGGCACGGTGAATGCGCTGGAAGAGCGGCTGGAAGATATCATTACGCCGATGGATATTTCGATTATCGGCTGCGTGGTTAACGGCCCGGGTGAAGCCACGGTATCGACCATGGGCGTCACCGGCGGCAACAAGAAAAGTGGTTTCTACGAAGATGGCGTGCGTCTGCGCGAGCGTCTCGACAATGACAATATGATTGACCAGCTGGAAGCGCGCATTCGTGCTAAAGCCACCATGCTGGATGAATCGCGCCGGATCACCATCCAGCAGGTCGAAAAATAATCTGTAGGGGGCGACCTGCTGTGCCGGGCGTCCCTTACTGCATGAAATTGATGAGAGAAATCAGTGGCGAAGAATATCCAGGCCATTCGTGGCATGAACGACTATTTACCGGCTGACACCGTGGTGTGGCAGCGTATTGAACAGATCCTTAAGCAGGTTCTGGGCAGCTACGGCTTTAGCGAAATCCGCTTGCCGATTGTAGAGCAGACCCCGTTATTCAAGCGCGCTATCGGTGAAGTGACCGACGTGGTTGAAAAAGAGATGTATACCTTTGACGACCGCAACGGCGAAAGCCTGACGCTGCGCCCGGAAGGGACCGCAGGCTGCGTGCGCGCCGGCATTGAACACGGTCTGCTGTACAATCAGGAACAGCGTCTGTGGTACATCGGCCCGATGTTCCGCTACGAGCGCCCGCAGAAAGGCCGCTACCGCCAGTTCCACCAGATTGGTGCCGAAGTGTTTGGCCTGCAAGGCCCGGACATTGACGCTGAGCTGATCATGATGACTGCCCGCTGGTGGAAAGCGCTGGGCATCTCTGAGCATGTGCGCCTGGAGCTGAACTCTATCGGCTCGCTGGAAGCCCGCGCCAACTATCGCGATGCGCTGGTGGCCTTCCTGGAGCAGCACGTGGACGTGCTGGACGAAGACTGCAAGCGCCGCATGTACAGCAATCCGCTGCGCGTGCTGGACAGCAAAAACCCGGACGTGCAGGCGCTGCTGAACGATGCGCCAACGCTGGGCGATTATTTGGATGAAGCGTCGCGCGAGCATTTCACCGGGCTGTGCAGCCTGCTGGATGCGGCGGGCATTGCTTACAGCGTGAACCAGCGCCTGGTGCGCGGCCTCGATTACTACAACCGCACCGTGTTTGAGTGGGTGACCAGCAGCCTGGGCGCCCAGGGCACGGTCTGTGCCGGTGGCCGCTACGATGGTCTGGTAGAACAGCTGGGTGGTCGTGCCACGCCGGCCGTGGGCTTTGCCATGGGGCTGGAGCGCCTGGTTCTGCTGGTACAGGCAGTTAACCCGGAATTTGAACCGACGCGCATTGTTGATGTCTATGTTATCGCTTCAGGCCAGGGCGTACAGAGTGCGGCGATGCTGCTGGCTGAACAGCTGCGTGACGCGCTGCCAGAGCTGAAGCTGATGACGAACTTTGGCGGGGGTAACTTCAAGAAGCAGTTTGCCCGTGCAGATAAGTGGGGAGCCCGCATCGCACTGGTACTCGGCGAGGACGAAGTGGCTAACGGCCAGCTGGTCATTAAAGATTTACGTAACGGCGAGCAGCAGACGCTGGCGCAGTGTGATGCTGCATCTACGCTGGCCTCGATGTTACAGCGCTAAGCCCTGACGGCACGATTTAAAGGAGTAGGATTGCGTGGAAGTATATAGCAACGAAAACGAGCAGGTAGATGCGCTGAAGAACTTCTTCGCACAGAACGGCAAAGCGCTGGTAGTTGGCGTGGTGCTGGGCGTGGGCGCATTGGTCGGCTGGCGTTACTGGAGCAGCCATCAGGACAGCGGTTCACGTGAAACCTCTGCGGCCTATCAGCAGGTGACCTCGTCACTGGATGCCAGCAAACCCGCCACGCTGGATGCCGCAGCGAAATTCGCCAGCGATAACAGCAACACTTACGGCGCGCTGGCTTCTCTCGACCTGGCGAAACGCTATGTTGATGCTAACCAGCTGGACAAAGCCGCAGCCCAGCTGCAGAGCGGTCTGAAAGATACCAAAGACGCCAATCTGCAGGCGGTACTGAATCTGCGCCTGGCGCGCATTCAGCTGCAGCAAAAGCAGCCGGATGAGGTGCTGAAAACGCTGGAAAGCGTGAAAGGCGACGGCTGGACAGCGATCGTGGCTGACGTGCGCGGTGAAGCGCTGCTCAGCAAAGGCGACGCGAAGGGTGCACGCGATGCGTGGACTAAAGGCATTGATTCTGACGCCTCTTCGACGCTGAAAGAGATGCTGCAAATGAAAGTGAATAATCTGCCGGGCTAAAAAGCTCTAATATTTGGCCTTCAAGGCACAAGAGGGATTTCATGGAATTGCGTAAGTTACTTCTGCCGGGACTGATGTCAGTCACCTTACTTAGCGGATGTTCATGGTTTAGCGGTGAAGAAGACGTGGTTAAAATGTCGCCACTGCCAACCGTACAGAATCAGTTCGAGCCAGAGAAAGTCTGGAGCACCTCGGTGGGCAACGGAGTTGGAGATTTCTACTCTAACCTGCACCCGGCCTGGGCGGAAAATACCGTGTATGCGGCTGACCGTCATGGCATCGTCAAGGCGCTGAACTCCGGCGACGGCAAAGAACAGTGGAAAGTGGACCTGGCAGAAAAAACCGGTTTCTTCTCCAGCAATATCCCGGCGCTGCTCTCTGGCGGCCTGACCGTTGATGCCGGCCACGTCTACGTGGGCAGCGAGCGCGGGCAGGTTTATGCCCTGAACACCAGCGATGGCTCCGTTGCGTGGCAGACCAAAGCGGCCGGTGAAGTGTTATCCCGCCCGGTGGTCAGCGACGGCCTGGTGCTGGTTCACACCAGCAACGGCATGTTGCAGGGGCTTGATCAAACCAGCGGCAGCGTAAAATGGACCGTTAACCTCGACGTGCCGGCCCTGAGCCTGCGCGGTGAGTCAGCGCCATCGACCGCATTCGGCGCCGCCGTAGTGGGCGGTGATAACGGCCGCGTGAGCGCCGTGATCCTCAACCAGGGCCAGATTATCTGGCAGCAGCGTATTTCCCAGCCAAGCGGCGCGACGGAAATCGACCGCCTGGCGGATGTCGACACGACCCCGGTAATCGTCAATGGCGTGGTGTATGCACTGGCCTACAACGGTAACCTGACGGCGCTGGACCTGCGCTCCGGCCAGATCATGTGGAAGCGTGAAATCGGCTCGGTACACGATATGATCGTTGACGGTGGCCGCATCTATCTGGTGGATCAGGATGACCGCGTGATTGCCCTGAACACCGACGGTGGCGTAACCCTTTGGCGCCAGAGCGATCTGCTGCACCGTAACCTGACCTCCCCGGTGCTGTACAACGGCTACCTGGTGGTGGGTGATGCGGAAGGTTACCTGCACTGGCTTAACACCGACGATGGCCGCTTTGTGGCGCAGCAGAAACTGGACAGCTCTGGCTTTCAGACTGAGCCGGTGGTGGCCAGCGACAAGCTGCTGATCCAGTCCAAAGATGGTGAGGTTTACGCGATTACGCGTTAATCAGCTGCGATCGGCTACCCGTAGTCAGGGTAAAACGGCTCCTTGATCACAAGGGGCCGTTTTGTTTTATCCAAGGCGTGTTATTCTAGGCGCCATCGGCCTGAGTAGAGCGGCAGTTTATCTGCCTGCAGCGCGAATAAAATCGCAGCCAGGCGCTTATTTTTTAGTTATGAGGCTTCACTATGGTACCTGTGGTCGCGCTTGTCGGGCGTCCCAATGTGGGAAAATCCACCCTGTTTAACCGTTTAACGCGCACGCGAGATGCGCTGGTGGCGGATTTTCCTGGGCTTACTCGAGACCGCAAATATGGTCGCGCAGAAATTGAAGGGCGTGAGTTTATTTGTATCGATACCGGCGGTATCGACGGTAACGAAGAGGGCGTGGAAACACGCATGGCGGAACAGTCGCTGCTGGCGATTGAAGAAGCCGACGTGGTTCTGTTTATGGTCGATGCGCGTGCCGGGCTGATGCCTGCTGATACCGCCATCGCCAAGCACCTGCGCTCACGCGACAAGCCAACCTTTATCGTGGCGAACAAAACCGATGGTCTGGACGCGGACTCGGCCGTCACCGACTTCTGGTCGCTCGGCCTGGGGGAAATCCACGCGATTGCCGCGTCTCACGGGCGCGGCGTCACCAGCCTGCTGGAGCTGGTGCTGCTGCCGTGGATGGACGAAGTTGCCCCCGAAGCGGAGCTGACCGAAGAACAAGAGAACGAAGCCTACTGGGCGGAGTTTGCGGCGAAAGAAGCCAAAGCTAACGGCGAAGCGCCGGAAACTGAAGAGGATGATTTTAACCCGCTGGATCTGCCGATCAAGCTGGCTATCGTCGGGCGTCCAAACGTCGGTAAGTCAACGCTAACTAACCGTATTCTCGGTGAAGAACGCGTGGTGGTTTACGACATGCCGGGCACCACCCGCGACAGTATCTATATCCCAATGGAGCGTGACGGGCGTGAATATGTCCTGATCGATACTGCCGGGGTGCGTAAGCGCGGGAAAATTACCGAAACCGTGGAAAAATTCTCGGTCATCAAAACCCTGAAAGCGATTGAAGATGCCAACGTCGTGCTGCTGGTGATTGATGCTCATGAGGGGATTTCCGATCAGGATCTCTCGCTGCTCGGCTTTATCCTGAATAGTGGGCGCTCACTGGTTATCGTGGTTAACAAGTGGGATGGCCTGTCACAGGAGATCCGTGACGAAGTGAAAGAGCAGCTGGACTACCGTCTGGGCTTTATCGACTTCGCACGCATTCACTTTATCTCCGCCCTGCACGGCAGCGGCGTCGGTAACCTGTTTGAATCGGTGACCGAAGCCTACGACTGTTCAACTCGTCGCGTGAACACCTCCATGCTGACGCGCATCATGAACATGGCGGCCGACGACCATCAGCCACCTATGGTGCGCAGCCGCCGCGTGAAGCTGAAGTATGCCCACGCCGGGGGCTATAACCCGCCGATTGTGGTGATCCACGGTAACCAGGTGAAAGACCTGCCGGATTCCTACAAGCGCTATCTGATGAACTATTTCCGCCGCTCGCTGGAAATTATGGGTACGCCAATCCGTATTCAGTTCAAAGAGGGTGATAACCCGTACGAAGGCAAGCGCAACCTGCTGACGCCAAACCAGCAGCGTAAACGTCAACGCTTAATGAGCCATCTCAAAAAGAACAAACGTTGATCCGCAAGGGGGCCTGATGGCCTCGCCAGCGTGTAAAGTAGGGGTTGACCGCTTTTGGGGTCAACCCTTTGTTTTTGGTGCCGCGCTGAAGTAAAGGAGATGCCGATGTCACTTTCTTGCCCCGTTTGTCAGCACCCACTCACCGTCATGGCTGGGCAGTTTCACTGCGACTGCTGCCAGCGCGCTATCCCTGCTATTGCCTGCTGCCCCGACTGCCAGAAACCGTTACAGGTCCTGAAAGCCTGCGGCGCGGTCGACTATTTCTGCCAGCACGGTCACGGGCTGATCTCAAAGCAACGGCTGCTGCTGCTGCCCGCCGACACTCCGTAAACCCCGGCAACTATCACCTTTATCATTCTGTGCGAATTTCGGTCTATAGTTATCAAAGATAGACGGCTTGTTAATTTTCTGTTTATTACATTATGAACCTGGTGGTACAATCCTGCCGTTTGTTACGGGTGCTCAGCCACGCCTGCCGTGAGTTACGAGCGTCAGCAACAAACGCAGGACGGGCCATCCCGTGTAACATGTTAATAAAAATAAGACGTTGAACATTGCTACGCCTTATTCTCCAGGAGTATTTCTGCTATGCCTCAATCAACTGCCGGGTCATCTAAATGGCTGGGCTTGTGGTGCTTCTTGCTGGGCTTAATCCTGCTGGCAACGGGCCTCTACTTTGTCATTGGTGGTGGGAAATTAGCCTCACTCGGTGGTAGCTGGTATTTCGTTATTGCCGGCATCCTCATCGTGATTTCCGCCGTTCAGTTCTTCCGCCGCAAATCTTCTGCGGTACTGATTTTTGCGCTGGTATTTATCGGTACCCTGATCTGGGCAGTGCAGGATGCCGGTCTCGACTTCTGGCAGCTGGTTTCGCGCCTGATGTTCCCGGCAGGCATGTTCCTGCTGGCGCTGATCACCTTCCCGGCACTGCGCAAGCGTGAGGGTAAAGCACCCGCTGCGAAAGTGGCCTATTGCCTGAGCGCGGTGATGGTGGTTGGCCTGCTGGCAACTGTGTATGGCATGTTCCAGCCGCATCCGACCGTGGCAGCAAACGGTCAGGAGCTGCCGCTGGTTCCGGTGGATAAATCCGCCGAGCAGAAAAACTGGGATAACTACGGCAACACCCCGGGCGGCAGCCGCTTTGTGGCGCTGGACCAGATCACCCGCGATAACGTGAAAGATCTGAAAGTGGCCTGGACTTTCCACACTGGCGATACGCCACTCAGCCCGGACGGTAACGGCGCAGAAGACCAGCAGACACCTCTGCAGGTCGGCAACACCGTATTCCTCTGTACTCCGCATAACAACGTGATTGCAGTGGAAGCCGACAGCGGCAAGCAGATCTGGAAAGCGGACATCAATGCGAAATCCTCGGTCTGGATGCGCTGCCGTGGCCTGGCTTACTTTGATGCTACCCAACCACTGACGCAGCCTAAAGTACCGGGATCTGTTCCTCCGGCGGCAATCGACCTGCCTGCCGGTGCGGCCTGTCAGCGCCGTATTCTGATGAACACCATCGACAGCCGTCTGATTGCCTTAGACGCTGATACCGGTAAGTTCTGTGCAGACTTCGGTAACAACGGCAGCGTTAACCTGCTGGAAGGTATGGGCGAAGCCAAAGATCCGAGCTACGTACTGACGTCGGCACCGACGCTGGCCGGCACCACCGTTGTGGTTGGTGGCCGCGTGGCGGACAACGTTAGCACCGATATGCCTGGCGGCGTGATGCGTGGCTTTGACGTCATCACCGGTAAAATGCGCTGGGCGTTCGACCCAGGCAAAGACGACCCGAATGCGATCCTGATGCCGGGCGAGCATTTCACGCGCAGCACGCCTAACTCCTGGGCACCCATGTCTTACGATCCCGATATGAACACCGTGTTCATTCCGATGGGCAGCTCGTCTGTTGACCTGTGGGGCGTCAATCGCACCAAGCTGGATCACAAATACGGTGCCTCCGTACTGGCCGTGGACGCCACCACCGGTAAAGAGAAGTGGGTTTATCAGACCGTGCATAACGATCTGTGGGACTTCGACCTGCCGATGCAGCCAAGCCTGATCAACTTCCCGCATAAAGATGGCAGCACCACGCCAGCGGTGGTCATTGGCACCAAGTCTGGTCAGATCTACGTGCTGGATCGTCAAACCGGCAAGCCGCTGACTGACGTGGTTGAACAGCCGGTTCCGCAGGCTAACATCCCGAACGAGCAGTATGCTAAAACCCAGCCGCGCTCAGTAGGCATGCCGCAAATCGGCAACGAAACGCTGACCGAGTCGGATATGTGGGGCGCCACGCCGTTTGATCAGCTGGCCTGCCGTATCAGCTTCAAATCCATGCGTTATTCCGGACTCTACACGGCGCCGGGTACCGATAAGTCACTCAGCTTCCCTGGCTCTCTGGGCGGGATGAACTGGGGTAGCCTGTCGACCGACCCGAACAATAACCTGATCTTCGTCAACGATATGCGCCTGGGCCTCTGGCAGCAGATGGTGCCAGCAGCGCCAGCGAAAGATGGTGCGGTCAGTAACGGTGGTGAAGCCGTGAATACCGGCATGGGCCTGGTGCCGATGAAAGGCACGCCGTACGCGGTGAATAAAAACCGCTTTATGTCGCCGCTGGGCATTCCTTGCCAGAAGCCGCCGTTCGGTACGCTGTCGGCGATCGACATGAAGACGCAGAAAATCGTCTGGCAGGTGCCAGTCGGTACCGTGCAGGATACCGGTCCATTTGGTATCAAAATGCGTGCGCCAATGCCGGTTGGTATGCCAACTCTGGGCGGCACGCTGGCAACCCAGGGTGGCCTGGTGTTCATCGCAGGCACTCAGGATTACTACCTGCGCGCCTTCGATACCTCTACCGGTAAAGAAGTGTGGAAAGCCCGTCTGCCTGTGGGCAGCCAGGGTGGCCCAATCAGCTACAAATCACCGAAAACCGGTAAGCAGTACATCCTGATCTCCGCAGGCGGCGCACGTCAGTCGCCGGACCGTGGTGATTACGTGATCGCTTACGCGCTGGACAACTAACGGCAGCGGCCTGGCCGCTCACCTGATGTCACGCATACCCCTTCAGCGATGAAGGGGTATTTTTTTGCCTGTTAGCCATCGCGCCACAGCGATTCCAGCTCCGGCGGCGCCAGCTGTTCGGGGATCAGTATCACGATAGCGCCTGCGGACTGCTGCGTGCTGTAGCTAATCTGAATACGAAAATAGCGCTGGTCGCCGCGCCCCAGCGCGGCCTGGTGGTCTTCCGGTTCGCCCAGCGGAAGCGCCTGGCGCATCACCTCGCACACCCGCTCTTTCTGCGCTGCCGCCAGCTGCGACAGCGCAAAACGGCGTGGCTCAGCCAGCTTAGGTATCAGGGCAAAGCCCCCTTCACGCGCCACATCGATAATCGCGTCATCGCTTAATTCTGGCTGTTTCATGTCAGCACACCCACCTGTTTCCAGGCCTCCTCAATCGCCGCCGCCGTGGCCTGGTTAAAGCGTTTCTCGCCGTGGCGAATAGTGAACTGCGCGAAGGTTTTGAAATCGGCATTCTGCGGCAGCGTTTTATCGCAGACCGTATCGTACCAGGCATAGCCCGCCAGCTCCCACGCGAAGCCGCCCAGCGCCACGGCGGCCAGGTAGAAGGCGCGGTTAGGGATGCCGGAATTAAGGTGCACGCCGCCGTTATCGTCGCGTGTCTGAATGTAATCGCGCATATGGCCGGGCTGGGGATCTTTACCCAGCAGCGGATCGTCGTAGGCGGTGCCCGGCTCGGACATCGAGCGCAGGCCGCGCCCCTTAATCCCCTCCGCCAGCAGCCCCTCGCCAATCAGCCAGTTGGCCTGGTCGGCACTCTGCTGCAGGTGATACTGCTTGACCAGCACGCCGAACACATCGGACAGCGACTCGTTGAGCGCCCCGGCCTGTTCGAAATAGATCAGCCCGGCCTCGGTTTCCGTCACGCCGTGCGCCAGCTCGTGGCCCACCACATCGAGTGCGATGGTAAAGCGATTAAAGATTTCGCCATCGCCGTCACCAAACACCATCTGCTGCCCGTTCCAGAAGGCATTCTGGTAATCCTTACCGTAGTGGACCGTGCCAAGCAGCGTCAGGCCCTTGTTATCCAGGGAGTTGCGCTGGTAGGCGTTCCAGAAAAAATCATAGGTAATACCGAGGTAGTCCCAGGCTTCGTTCACCGCCACATCGCCGGCGGCGGGCTGGCCGGCACTGCGCACCAGCGTGCCCGGCAGGCTCTGCGTCTGCCCGGCATCGTAGATTTCACGCTGTACGCTGCCCGGCGTGTCGGTGGTGGCTGAGTGCGGCGTCTGCCAGCTCTCATTCATCAGGGTCTGTACGTGGGTCAACGTCTGACGCGCGCAGCTCTGCTGGCGGGAAGAACCGTGGTCAATAATCTTGCGCAGGATATACGGGGGGATCACGCCATAAGGCATAACAGGCTCCTTGCTTAACGAGGAATGTCAGACAAGTATAGTTTCGCGTGGGCCGAATGGGGGAAATGGGGGGAAGAGGAGGGCAGAACCCTCCTGGCTTCAGGCGCTGCGCCTGCGCGTTTTTTTCACCGGGGTAATCGCGGTCACTTCACTCTCCACCCAGCCGTCGTCAAGACGGGTTTTCAGCGTGTCGCCGGGGTGCAGCTGTTTGGTTTTTTTGATCACCTGGCCGTCGGCCGCGGTGGTGACGCTGAAACCGCGTGCCAGCGTCGCTAACGGGCTGACGCCCTCCAGCTGGGCGGCAAGATTGCCGAAGCGCTGTTTGTTGCCGTTAAGCTGCTGCTGCATCGCCTGCTGCAGGCGGTAGTGCCACTGCTGCAATTGCTGGCTGGCGCGCTCAATGCGCATCTCCGGGCGGATGGCGTTCAGGCGCTGGCCGATCCGCTCCTGCTGGCGCGTTGCCTGGCGCAGCTGCTGCTGCACGGCGTCGTCCAGACGGCGCTGCAGCTTCATCAGCGCCGTCTGCTGGCGTGGCAGGAGCAGCTGCGGGTGCTGCTGCTGCAGGCGGTGCTGCAGGCGCGTGAAGGTGCGCTGCTGCTGCGCAAGGTAGTAATCCATCGCCATTTCCATGCGCTGCTGCTGGGATTGCAGCTGGCGCAGCAGCTCAATCTGATTGCGGCTGACCAGCTCCGCCGCGGCGGAAGGGGTCGGCGCGCGCAGGTCGGCGACGAAATCGGCAATGGTGACGTCGGTTTCATGGCCGACGGCGCTTACGACTGGAATGCGGCTGGCAAAAATCGCCCGCGCCACGCGTTCGTCGTTAAAGCTCCACAGATCTTCCAGCGAGCCGCCGCCGCGCCCGACAATTAATACATCACACTCATTGCGCGCGTTCGCCAGCTCAATGGCCCTGACGATGCCTGAGGGGGCATCGCTGCCCTGTACCTGAGTTGGGTAGATGACCACCGGCAGTGACGGGTCGCGTCGCTGTAGCACGCGCAGGACGTCGTGTAGCGCGGCACCGCTGGCGGAGGTGATGACCCCAACCTGACGCGCCGGGTCCGGCAGTGGCTGCTTATGGCCCTGCTCAAACAGACCTTCGGCCATCAGGCGCTGCTTCAGCTGCTCGAACTGCTGCTGTAACAGACCATCGCCGGCCGGCTGCATGCTCTCGGCAATCAGCTGGTAATCGCCGCGCGGTTCATACAGCGTGATGGTGGCACGCACCAGAATCTGCTGGCCGTTTTGTGGGCGGAAGGTGACGCGGCGGTTGCTGTTGCGAAACATCGCGCAGCGCACCTGGGCACCATCATCCTTCAGGGTGAAGTACCAGTGACCGGAAGAGGGCTGGGAGAAATTCGAGATCTCCGCGCTCAGCCAGACCTGGCCCATTTCCATCTCCAGCAGCTTGCGCACTGTACTGTTCAGACGGCTGACGGTAAAAATATTGGCGGTTGGCGGTAGCGACATGTGATGAAGATCAAACTTTAAATCAGAGGGTTAATTAACCGATACTACATGGCTCACTGAGGGGATCAAGAGTTTTTGGTAAATAATGCTGGAGGCAATCGATTACGGCCTGTATAATGCCGCGGCAATATTTTACAAGTTCTCATTCACCCTGAGGTTGAGATATTGCCATGCTAAGAATCGCTAAAGAAGCCCTGACATTTGACGACGTTCTGCTCGTTCCTGCCCACTCGACTGTACTGCCAAACACGGCCGACCTCAGCACCCAGCTCACCAAAACTATCCGTTTAAACATTCCTATGTTGTCCGCTGCAATGGATACCGTGACCGAAGCGGGTCTGGCTATTGCACTGGCGCAGGAAGGTGGTCTGGGCTTTATCCACAAAAACATGTCCATCGAGCGCCAGGCTGAAGAAGTGCGCAAGGTGAAGAAACACGAAAGCGGCGTGGTCACCGACCCGCAGACCGTGTTGCCTACCACTGCCCTGAGCGAAGTGAAAGCGCTGACCGAACGTAACGGCTTTGCCGGCTACCCGGTAGTAAACGGCAATAACGAACTGGTGGGGATTATCACCGGCCGTGACGTGCGCTTTGTGACCGACCTGAGCCTGCCCGTTTCTGCCGTGATGACGCCGAAAGAGCGCCTGGTCACGGTGAAAGAGGGCGAAGCGCGCGAAGTGGTGCTGCACAAAATGCACGAAAAACGCGTCGAGAAAGCGCTGGTGGTGGATGACAGCTTCCATCTGCTGGGCATGATCACCGTTAAAGACTTCCAGAAAGCCGAACGTAAACCGAACGCCTGTAAAGACGAACACGGACGCCTGCGCGTCGGTGCCGCCGTCGGTGCCGGTGCCGGTAACGAAGAGCGCGTGGATGCGCTGGTCGCAGCCGGTGTTGACGTGCTGCTGATCGACTCCTCTCACGGCCACTCCGAAGGCGTGCTGCAGCGTATTCGTGCTACCCGTGAAAAATATCCTGACCTGCAGATCGTCGGCGGTAACGTGGCAACCGGCGCTGGCGCACTGGCGCTGGTGGAAGCGGGCGTGAGCGCGGTGAAAGTCGGTATCGGCCCTGGCTCAATCTGTACCACCCGCATCGTGACCGGCGTGGGTGTGCCGCAGATCACCGCCGTATCTGACGCGGTCGCTGCGCTGGAAGGCACCGGTATTCCGGTTATCGCCGATGGCGGTATCCGCTTCTCGGGCGACATTGCCAAGGCTATCGCCGCCGGCGCTTCTGCGGTGATGGTTGGCTCAATGCTGGCCGGTACTGACGAATCTCCGGGCGAAATCGAGCTGTACCAGGGCCGTTCATTCAAGTCCTATCGCGGCATGGGGTCACTGGGCGCTATGTCTAAAGGCTCTTCAGACCGCTACTTCCAGACCGATAACGCCGCTGACAAACTGGTGCCGGAAGGGATCGAAGGCCGCGTGGCTTACAAAGGCTTCCTGAAGGCTATCGTGCATCAGCAAATGGGCGGCCTGCGTTCCTGTATGGGTCTGACCGGCTGTGCTACTATCGACGACCTGCGCACCAAAGCGGAATTCGTTCGCATCAGCGGTGCCGGGATTCAGGAGAGCCACGTTCACGACGTGACCATCACCAAAGAGTCCCCGAACTACCGTATGGGTTCATAACAACCCCGTATTGCCCGCCCGGCTCAGAGCCGGGCGTTATAAACCTAATCCCGAATTTGTACTACATCGCCCTGGAATAGCCCAATGACGACGGAAAATATTCATAAGCATCGCATACTGATCCTCGATTTCGGTTCACAGTATACTCAGCTGGTTGCGCGCCGCGTGCGTGAACTGGGCGTGTACTGTGAACTGTGGGCGTGGGACGTCACCGAAGAGCAGATCCGCGGGTTCAACCCGAACGGTATCATCCTCTCCGGCGGCCCGGAAAGTACCACCGAGCATGGCAGCCCGCGTGCGCCAGACTACGTGTTTAACGCCGGTGTGCCGGTGCTGGGCGTGTGCTACGGCATGCAGACCATGGCGCAGCAGCTGGGCGGTAAAGTGGAAGGTTCCAGCGAGCGCGAATTTGGTTACGCGCAGGTGGAAGTGAGAACCCAGAGCGCGCTGACCCGCGACATTGAAGACGCCATCAGCGCTGGCGGTAAGCCGCTGCTGGACGTGTGGATGAGCCATGGCGACAAAGTGACGGCGATCCCGTCTGACTTCGTCACCGTTGCCAGCACCGACAGCTGCCCGTTTGCCATTATGGCCAACGAAGAGAAGCGTTTCTACGGCGTGCAGTTCCACCCGGAAGTGACCCACACCCGTCAGGGCCTGCGCCTGCTGGAGCGCTTCGTGCGCGATATCTGCCAGTGTGAAGCGCTGTGGACCCCAGCGAAAATCATCGAAGATGCCGTTGAACGCCTGCGCGAGCAGGTGGGTAACGACAAAGTGATCCTCGGCCTGTCCGGCGGCGTTGACTCCTCCGTGACCGCGATGCTGCTGCACCGCGCGATTGGCGACCGTCTGACCTGCGTATTTGTCGATAACGGCCTGCTGCGCCTGAACGAAGCCGAGCAGGTTATGGAGATGTTTGGCGACCACTTCGGTCTGAACATTATCCATGTGGAAGGTGAAAAACGCTTCCTCGACGCGCTGGCGGGCGAAGCCGAGCCGGAAGCCAAACGTAAGATTATCGGTCGCGTGTTTGTTGAAGTGTTCGACGAGCAGGCGCTGCAGCTGGAAGACGTGAAGTGGCTGGCGCAGGGCACCATCTACCCGGACGTGATTGAATCCGCCGCGTCTGCCACCGGCAAAGCGCACGTGATCAAATCACACCACAACGTCGGTGGCCTGCCGAAAGAGATGAAGATGGGCCTGGTTGAGCCGCTGCGTGAGCTGTTCAAAGACGAAGTGCGTAAAATCGGTCTGGAACTCGGCCTGCCGCACGCGATGCTGTTCCGTCACCCGTTCCCGGGCCCGGGCCTTGGCGTGCGTGTACTGGGCGAAGTGAAGAAAGAGTACTGCGACCTGCTGCGTCGCGCCGATGCTATCTTCATCGAAGAGCTGCATAAAGCTGACCTGTATAACAAGGTGAGCCAGGCGTTCACCGTGTTCCTGCCGGTGCGTTCCGTCGGCGTGATGGGCGATGGCCGTAAGTACGACTGGGTGGTTTCCCTGCGTGCGGTCGAGACTATCGACTTTATGACCGCGCACTGGGCACACCTGCCGTACGATTTCCTCGGCCGCGTTTCCAACCGCATCATCAATGAAGTCGATGGTATTTCGCGCGTGGTTTACGATATCTCCGGTAAGCCACCGGCGACGATCGAGTGGGAATGATTTGACGTCTGGCAACAGCCTGCACCTAAAAGCAGTAAAACATTTCTAAGCCCGCGTAACTGCGGGCTTTTTGCGTTTTAAGCCTTACACTATCTGGCAAGATTTCGCATCGCAAAGCACCCCCTTTTTAGGGCATGGTAGAAGGTACGATCTGACCCTAGTGCCATGTTCGGCACTCTATACCATGGCGCTCCTAACCACATAGGCATAGTATTGGTTTGGATTAAGGTATTTATCTATGAGGTTTTTATAGGTTTAATGCGATGCTGAGTGAGTATGGTATTTTCAAGAGTAAACCCGACCAGACCATTCTGACCAATACTAAGCTGCGTAACATCAAGCCTAAAGGCAAGCTCTACAAAGTGAACGACCGTGACGGTCTCTATGTAGCCAACACCTCTGCGGGGTCGATTTCATTCCGCTACAACTACTCGATCCACGGCAGGCAGGCATGCAGGAGACCATCACTTTCAGCCGTTACGGTGTCGCGGGCACCACCCTAACGGAAGCCCGGGAACGGTTTGGCGAGGCAAAAAATATGATCGCCGCAGGGAAGTCACCAGCCAAAGAGAAGGCCAGAGAAAAAGGTCGCGTTAGGGATGCGGAGACTTTAGGGGGCTTAGGCTGAAAAAATGGCTGCGTGGGTGCCAAATGGCTGATTCTACTCGCGATATGCTACGCTCGATTTTTGAATCGCCACGGATAATCTAGACGACTTCCTAGTCGTTGATAATACTGGCTTTCGTATTCTGCGGGTGGTATCTGATTGCTCGAACCATGCCGACGCCTAAAGTTATAAAACATTCCGATGTAATTAAAAATATCGCTACGTGCTTCTACCCGCGTTCCGTAGATCTTTAGATCTTTTTCTTTGATCCGTTCGCGTTTCATTAGCTTGAAAAAGCTTTCCAAAACCGCGTTGTCGGGCTGTTATCGCGACAACTCATGCTGCCTTCCAGACCGTGTGATTTCAGGGACGACTGCAACTCATGGCTCGTGTAATGACTACCCTGAACAGAGTACACCAGTACTTGTTTTTGAGGATTACGCCGCCACACGGCCATATATAATGCGTTCAGAACAAACTCATTTGTCATGCGGGGTTGCATTGATCAGCCGATAACTTTCGGGGGAACAGATCAACCACCACGGCCAGATACAGCCAGTCTTAGTGGGTTCGGATGTAGGTTATGTCTGTCACCCAACGCTCATCGGGTGAGTCAGGATTGAACTACCGCTGGAGCCTGTTGGGTGCCACGATGCTGGCTTCGCCGTTAGGTGCCCGTGGGCTTCGGTACCCGACCTGAGCTTTTATTCCGGCACGCTTCATTAGCTTCCAGATCCGGTTCACCCCGCGCTGCTGCCCGGTATCACGTAGGTCAATATGAATCTTGCGATAACCATAGACAGAGCCAGACTCAAGCCAGAACTGTTTGGTCTGCCCGGTCAGCATCTGGTCTGCCTGGTGACGCTGTGAATTTGGCTGCTGAGGCCAGACATAAAATCCACTCGGATGGACATTCAGACCCCGGTAGAGCAGACGAACAGACCAGCAACGGCTGTGTTGGCAGATAAAGGCGTACCTCAGTCGGACAGTTTTGCGAATTACGCCGCGGCTTTTTTAGTATGTCTCTCGTCAGTAACCCGCTTCAGTTCTTTCTGAAGTCGCCGGATCTCAGACTGGGCATCGGACTGAGTTTTAGCGGCTGATGAATCAGGGCCATACTTTTTTACCCAGGCATAGAGGCTGTGGGTGGTGATATCAAGACGGGTGGTGACGCTTGCGATAGAATGGCCGCGATCAACGACCTGTTTGACCGCTTCATTTTGAACTCTTCGGGATAACGTTTATCGCTCATGAGCACCTCTCTTTTAAGCCATCTTAAATGACTCTGAGGTGTCTGTTAAACCCGTGGCGATTCAAATCAAGCTCGATACTGTGGCTGAGGTATTTAATCTGCCCGAGCAACTGAAGCATGGCGTTCACGAGTTTATTTTGCTATAACCAAAATAACTGTGCTCTGTCCAATGCAGGCATTGCATTGATAACTTAGATGGAACTCCCATGAACCTCGAAAAATTCTCAAAAATTGCAGAATCACTTCGTCAATATAGACGTGCGGAGCTTAAAGATTTTGAGCCTGAAACAAATGGTAAACCGGTTGACCAACTTTATGTTGATCCACTCCCAGGCGAGGCAGTTCTCAAGTCTGTTTTGTCTGGCAACACTACTTTTCTTCTAGGGCGTAAAGGTACCGGCAAAAGCACTGTTTTTGCGCGTGCGCAATCTACGCTTCGCGATAGAAAAGATATTATATCAGTTTATATTGATGTTAAATCAATATATGACGTAATTGACGCTGCAGATATATCAAGCAACGATTTGGCAGTCAATAATATTTCACCTGTGGCCTATCGATCTCATATTCTTAGGAAGGTGATGCTCGGAAAAGTAATCGCTGGCTTGCTTAAGGAGATAGGTTCTGCATGTGAGCGGTTGTCTCTTTGGGATCGCTGGTTGTCTGGAATGAAACGACAGTATGATGATCTGATTTCCAGTCTTTCGGCTCTCGAAGAAAGTATTAAGAGCGCTAAGTTGGAGCAGCATGAGATTCCAGTTTTACAGAAAATAAGCCACCAACTACGAATAAAGAAACAGCAAGAAAATTCGCAAAAGATTGAACAGTCTGCTAAGGCGGCGTCAAAGTTATCACTAGCGAAGGTTGAGTTGAGTTCTAATATTGGTGAATCGTTGACTGACTTTGACAAGACCTTGGATGATAGCGATTTCTACAATGAATATTCTGACGTTGTTGTCAAGTCGTTCCCTTTTTCAGATATAATTGGAGACATTCAAGAGCTAATAGCAGGTGCGGGACTCGCTCGTTTAGTAGCGTTCTTTGATGATTTTTCAGAGTTGAGCTTTATAGATCAGCGACTTTTTGTAGATGTTGTGCTGTCTCCTTTGAATAATTCCAGCAATGAGGCGGTTAAGCTGAAAGTTGCTGGGTATCCAGGTCGGGTTTATTACGGGAAAATTGATCCCGGAAAGGCAGATACTATTAGCTTGGATTTCTCTGATCTTTATGAAGCATCTGAAGTTCAAGAGATGGAGCGCTCAGCATCCTCTTATGCCGCAAGACTTCTAGAGACGCGCTTCAGAGTTTTTGGGGAAGACTTGGCAAGTTATTTTGAGTTCTCATCTGATACTAGCCGCGATGACTTAATGCGCTTGATGTTCCAGGCATCATTCAATGTCCCTAGGATTATGGGGCACTTGCTGCACCTTCTTTATTTAGATAGAGTTTCAAAGGGCCAAAAAATAACGGCTGCCTCAATTCGTTTGGCATCTCGGAAGTATTACGAGAACACTATTTCAAAGTATTTTGATCGACTCAATCGTTACGCGTTGGAGCCTTTTGAGAATAAGCTTGATCGTCATAATCAAAGCCAGCTCTTGAACTGCTTAATTAGCGAAACAAAGGATGTTAAGCGTAGAATTATTTCCAAAGAAGTGGGTGGGGAATATTTTTCAAGTCTTGGGGCCAATCCACCCACAAGTCATTTCACCGTTAGCCCCGGCTTGGAAGATATGCTTTCATCTCTAGAGTCTAACTTTTTTGTGTCTAGGTATAAGAAAATGCGAGCCAAAGATAATAGGGAGGTCGTTGTATACTCACTATTTCTTGGGTTGTGCGAGAGTGAACGCATGAGTTGGGGTTACCCAGAGGGACGCCCATTTCGGCATTACTTTCAGCAGCGTTGTTTTGAATACACTCGAGCTATTCATCAGTTTTTGTCGAGCAATCAGACCATTCGTTGTGATACCTGCGGTATGTGTCACTCAATGGATAATCGAGAGAAATTTGAATTCTTTAAGTGGCGATGCCCTGATTGTCGAGAGGGAACTTGCTCGGTTGTAAATCTTTCAGATGACTTTAAAGAGGAAGTGGCGCGCCTTGATAAGGACATCATGCTAGAGCCGATAGAGTTAGAGATAATTAGCGCTCTCAATGAAGAGCAGAGAGATATGCGCGCCGGTGAAATATCGGCGCTAATTGACACTACCCACCAAATGGTCGGTCGTAGGACAAGTAAGTTGAAAGATATGGGCTTGGTGGATAAGGAGCCAGATAGTGATGGGAAAATGAGAAGTCGTCTTACTTCTCGGTGTGAGGTGACATACTTCGGTTCCGGTGAGCGCTAAAGGGAAAAATAAATCCTTTAGTTCAGGCATTAATTTATGGCACTCCGTAGAATGCGCACTATTTGCTCATCTACCCGTTTCCGGACAAAGCTATAGCTCAGGCTGTATTGGGAAGTCATCGTTTACCACCGCTTTCTGTCAATCGTGACGGTCAATAGCGGCGAGAATCGGAAGGCTTTTAGGTGGCCTGAGCTGGCTATTCTTGAGGCTTGATGGCAACCACGAGCTATGAGGATTGATGAAATACCGCAGTCATTATGAGGAAATGGCAGAGCTTTTCCAGGCTAATTCGTCATATGCGGCGGAACTGTTGGTCTAGGTTGTTCGTGATGGTAATGCGATGAGTTGGCCATCCTATAATAGCACAGCTATCGACAGCCTTTGCGATTAGAGAGGCAAACCCAGCCTCTTGGGTGGGTTTGGGCTTTATCATGCTCTTTTGATTCTGCATAACGCTGCATGCGGCGTTTTATAAGGTTTTGACTTTTTAATTGATAATAAAGTGGGATAGGTTTTTAACATCCAATAACATACACTAACATCTAAAATCGGCAGAGAAATTATAGGGTTTACTGGCGATTTTTCTTTTGTCAGCCATGATAGTCCATTGGAATTTACTCTCTGATACCGTCATCTTTGACGGTAGCGTAGTAAGTTATTGGTGCTTTATCGCTGTGGCAAGCAGTATCCCACGTTGCTACGGCCTTCAAGGCAACGCATAGGCTGGGCCTGTGATGTCGACACCCAGCCCGCCATTGTTGCCATCCTGCGGGTGCTCGCTTCAGCGACGACAGTTACTTTATCACAGCCTTGCATCCTGTTCGTGAAGCCACCACTTCGACGCTATCCGTTTATGCGCTGATGCGTATTTACATTTCTGTCGCCTGTGATTGGCGCAACTGTCCGCGGCCTTTTTTGCTGCCTCAGCGAATGTTTCCATGAAGCAGCGACGTCACTTTTTACGGCTGAAAGCAGTTGCAAGTAACGCTGCGAAAGAACTCTGCGACAACCCTTACGCCATAGTGCTCTCGAGAGCGACCTTTCATCTGACGCACTCTTGCCGCGCCCATTCTCATCAAGCATTTACCAGAGGAGGACTGAACCTATACCTGAGGCAGGCTTTTAGTCTGAGGAGTTTATCCTGCAGATGCAGGCAGCTGCACCGATTGCATAACCGATATCTCCGTCATACCTTAACCGCTACCTCTCGAGCAAGCAGGTATTGTTCAGTACGGCACGGGATACCGTTTCGTGAAGCGCCGTGCGCCGGAGAGCAGGGGTATAAGTCATTTTACAATTGAGTTAAAAGGTACAGCTTAATATGTGGAGGAATTTTATGTTCAATGGCGAGCTTCTTCATAAGTGACTGTTGTTGATATTAATATTAATATTGATATTGATATTGATATTGATATTGATATTGATATGATTTTACGTAAATTTGACTCCGGAATTTCTGTTACAACCACAAGGGGCTTATGAATGTCAGATAAACGTGTTCCTCAATCGCCTACTGAATATCTTATTGATCGGATTGAAAAAGCTCGTCCAGTAATAAAATTATTGGGAGTGTTCGATAAGAGTGCTAAAGCGCAATTTCAGGAGGTAGAAAGACAATTAGAAAACATAAAAGACATGATGACCAATAGGGATCTGTTTGCGCAAATTTATAGTCCGCTTGGATGGGTGAATTATGATCGTTTCTCGACAGATATTGTCGCAAAAGTTCTCGATATGAACCTTGATGATGGAGAAATCGAGTTGACAAATTATCATCTAAATCCAGAAAACTTGCTTTTTTTGGGTTACCGATTTTGTACGCGTCATTTTAATCCGTGGGAAGCAATTTATGAACGGGCTGTAGAGCGAGCGGGAGCAGAGGATTATTTGTCGGCTATCCCACTTGTGTTAAGCATTATTGATGGTATTTGTACCACATCAACAGGTAAACATCCGTTTTCTGGTGGTGCTGACGCACCTATTTTTGATAGCCAAACATCAGGCCCCGGAGGTCTATCTGAAGGGCTTGCAATTCTTGGATCAACTCGACGAAAACTGGATACGGAACTTATCTGTATGCCATTCAGGCATGGTATTGTGCATGGATTAAATCCAAACTACGGCAATCCCATAGTAGCAGGGAAAGTATTTAATCTCTTATGTGCGACTGTTGATTATTTTGATCGGCGTCGTGATGAAGTAGAAAGATTAGAAAAAGCTACCGAGGAACAGAAACCTGTTGATCTGATTAAGCTTGGTAAAAGCATGCGAAGAAATGTAGAAGTTAAGGACGTAATAAATAGGTGGAAAGCCAGGCCAGTTGTTTCGAATATGATCTTGGCTACCTCCGATGATATTGCAAACCTGCAATCAGGTAGTCCAGAAGCTTTTGCCGCTAAATATCTTTCATGGTTGATTGCTAAGAATTATGGCGAATTAGCCAAAGGTACAGTCGATTACCCCAATCGTCCAATTGGTTTTCGTGCTGGACGACTACGCAATGAATTGAAAAATATTTTGTTAACACATTGGTCGATTATTGGTATTGAAGATACTTCACCCGCTATCAGCCAGGTGACTGTAAAATTGGCAGGAGAAATAAACGATCAAGTGTGGAACACCGAATTTTTGATGGGGCTTATGTTCGCTGACGATAATTATGAGCTTGTTCCTCGTTGGCTATCCGGTGCTTTTTGCTCTGTGATGCCGAATTTTCTGTCTGA", "alphabet": "DNA"}, "features": [{"location": "[191:575](+)", "type": "CDS", "id": "<unknown id>", "qualifiers": {"locus_tag": ["ctg10_1"], "transl_table": ["11"], "translation": ["MITGIQITQATNNALLNSFWLLDSDKAEARCVCAKAGYSEDQVIPVSDLGEIEYREIPLEVKPQVRVEGGQHLNVNVLSRETLEEAVKHPEKYPQLTIRVSGYAVRFNSLTPEQQRDVITRTFTESL"]}}, {"location": "[803:2132](-)", "type": "CDS", "id": "<unknown id>", "qualifiers": {"locus_tag": ["ctg10_2"], "transl_table": ["11"], "translation": ["MTVTTFSELELDESLLQALQEKGYTRPTAIQAEAIPAALEGRDVLGSAPTGTGKTAAYLLPALQHLLDFPRKKSGPPRILILTPTRELAMQVADQAREMAKHTHLDIATITGGVAFMNHAEVFSENQDIVVATTGRLLQYIKEENFDCRAVETLVLDEADRMLDMGFAQDIETIAAETRWRKQTLLFSATLEGEAIKDFAERILNEPIEIEADPARRERKKIQQWYYRADHIKHKTALLIHLMKQPEVTRAVVFVRKRERVHELCGWLREAGINTSYLEGELVQAKRNEAIKRVVEGRVNVLVATDIAARGIDIDDVSHVFNFDMPVTADTYLHRIGRTGRAGKKGIAISLVEAHDNMLLGRISRYIKEPLKARTIDELRPTTRAPNEKLKGKPSKKVLEKRKQQKEKEKAEEKPRVKERHRDTKNIGKRRKPSAAKTDSAE"]}}, {"location": "[2231:3002](+)", "type": "CDS", "id": "<unknown id>", "qualifiers": {"locus_tag": ["ctg10_3"], "transl_table": ["11"], "translation": ["MLAPFPFQVSQMSQQKAILRANGFTFKQFFVAHDRCAMKVGTDGVLLGAWAPVANVTRALDIGSGSGLIALMLAQRTAENVEIDAVELDEAAAGQAKENVAASPWPGRVHVHQADIVSWSERCLQRYSLIVSNPPYFAPGSECASPQRASARYTASLTHDVLLKCAEDLIAEEGFFCVVLPEAAGSKLVELALQRGWHLRFRTDVSDNETRPPNRVLLALSPKAGEQLLDRMTIRGPDQQYSEAHCSLTRDFYLFR"]}}, {"location": "[3002:4616](-)", "type": "CDS", "id": "<unknown id>", "qualifiers": {"locus_tag": ["ctg10_4"], "transl_table": ["11"], "translation": ["MTLSSDYSCDVLIIGSGAAGLSLALRLAEKHQVTVLSKGPVSEGSTFYAQGGIAAVFDETDSIESHVEDTLIAGGGLCEREAVSFIASNARHCVQWLIDNGVLFDKDTPANHEQPYHLTREGGHSHRRILHSADATGKAVETTLVSQALSHPNIKLIERSNAVDLIVSDKIGLPGERRVVGAYIWNRKREAVETCRARAVVLATGGAAKVYQYTTNPDVASGDGIAMAWRAGCRVANLEFNQFHPTCLFHPDARNFLLTEALRGEGAELKRPDGTRFMPDFDPRGELAPRDIVARAIDHEMKRLGADCMYLDISHQPPEFIRAHFPTIYEKLLTLGFDLTKQPIPIVPAAHYTCGGVMVDQQGRTDLSGLYAIGEVSYTGLHGANRLASNSLLECLVYGWSAAEDIHRRLPDVPMVAGLPAWDESRVDDSDERVVIQHNWHELRLFMWDYVGIVRTTKRLERALRRINTLQQEIDEYYANFRISNNLLELRNLVQVSELMVRCAMARKESRGLHYTLDYPEALEEALPTILRPQLND"]}}, {"location": "[5088:5664](+)", "type": "CDS", "id": "<unknown id>", "qualifiers": {"locus_tag": ["ctg10_5"], "transl_table": ["11"], "translation": ["MSEQLTDQVLVERVQKGDQKSFNLLVVRYQHKVASLVSRYVPSGDVPDVVQESFIKAYRALESFRGDSAFYTWLYRIAVNTAKNYLVAQGRRPPSTDVDAIDAENFESAGALKEISNPENLMLSEELRQIVFRTIETLPEDLRMAITLRELDGLSYEEIAVIMDCPVGTVRSRIFRAREAIDNKIQPLIQR"]}}, {"location": "[5694:6348](+)", "type": "CDS", "id": "<unknown id>", "qualifiers": {"locus_tag": ["ctg10_6"], "transl_table": ["11"], "translation": ["MQKEQLSALMDGETLDNEAISALSKDVVLQKNWESYHLIRDTLRGDVPQLLDFDISARVMAAIENEPAQKVTPLIVEAQPKPEQAAVMPFWAKVRPWAAQITQVGVAACVSLAVIVGVQQYNKPVVGQSSDAPVFNTLPMMGQASPVSLGVPADNANTNNSNANQQVQDQRRRVNALLQDYELQRRLHAEQLQFEQSPDQQAAAQVPGNQSLGMQSQ"]}}, {"location": "[6347:7304](+)", "type": "CDS", "id": "<unknown id>", "qualifiers": {"locus_tag": ["ctg10_7"], "transl_table": ["11"], "translation": ["MKQLWCAVSLMAGSLMYSSVAPAAQTPSGALLQQMEQASQSLSYELAYINVSRMGIESLRYRHTVIDNKVFAQLLQMDGPRREIIQRGNEVSYFEAGLEPFTMTGDHIVDSLPALVYADFQQLAATYDFVSVGRTRIADQLCEVIRIVPRDGTRYGYIVWLDSDTKLPLRVDLMDRDGETLEQYRVVSFAVDDGVRKIMQGLETAKLPPVLSVPTSGAVTFNWKAGWLPAGMKEIAQSRRQLPSLDRPVESRLYSDGLFSFSINVTMADKSSSPQQLRTGRRTVQTEVRNNAEITVVGELPPATAKRIADSVTMGKTP"]}}, {"location": "[7300:7765](+)", "type": "CDS", "id": "<unknown id>", "qualifiers": {"locus_tag": ["ctg10_8"], "transl_table": ["11"], "translation": ["MMREWATVVSWQNGIATLHSEMKTSCSSCSARKGCGSHMLNKLGPKNAHVMKITSVEPLQPGQRIELGIAETSLLSSAFLVYMTPLIGLFVLAGVFQMLFHSDLAAASGALLGGVGGFIIAKGISSILGRSASFQPVILSVALPPDALHVTTDA"]}}, {"location": "[8002:9802](+)", "type": "CDS", "id": "<unknown id>", "qualifiers": {"locus_tag": ["ctg10_9"], "transl_table": ["11"], "translation": ["MKHIRNFSIIAHIDHGKSTLSDRLIQICGGLTEREMAAQVLDSMDLERERGITIKAQSVTLDYHSPDGKTYQLNFIDTPGHVDFSYEVSRSLAACEGALLVVDAGQGVEAQTLANCYTAMEMDLEVVPVLNKIDLPAADPDRVAQEIEDIVGIDATDAVRCSAKTGIGVPDVLERLVRDIPPPEGDPEAPLQALIIDSWFDNYLGVVSLVRIKNGTMRKGDKIKVMSTGQVYNADRLGIFTPKRVDTDVLNCGEVGWLVCAIKDILGAPVGDTLTQSRNPADKALPGFKKVKPQVYAGLFPISSDDYEAFRDALGKLSLNDASLFYEPESSTALGFGFRCGFLGLLHMEIIQERLEREYDLELITTAPTVVYEVVTTDNQIIYVDSPGKLPPLNNIEELREPIAECHMLLPQEFLGNVITLCIEKRGVQTNMVYHGNQVALTYEIPMAEVVLDFFDRLKSTSRGYASLDYNFKRFQASNMVRVDVLINSERVDALALITHNDNAPYRGRELVEKMKDLIPRQQFDIAIQAAIGNHIIARSTVKQLRKNVLAKCYGGDVSRKKKLLQKQKDGKKRMKQVGNVELPQEAFLAILHVGKDSK"]}}, {"location": "[9831:10788](+)", "type": "CDS", "id": "<unknown id>", "qualifiers": {"locus_tag": ["ctg10_10"], "transl_table": ["11"], "translation": ["MANMFALILAIATLVTGIVWCIDKFKWAPARRAKRAAAQAEGIAETKADKQPGWVETTASVFPVLFVVFVVRSFIYEPFQIPSGSMMPTLLIGDFILVEKYAYGIKDPITQTTLIETGHPKRGDIAVFKYPKDPSLDYIKRVVGLPGDRVVYDPLSKTVSIQPACDGGTPCDKALAVTYSDVQPSDFIQTFSGFSGNEVGNGFYQVPQGESMQGGLRLATRNETLGDVTHRILLVTQAQSQPGSYYQQPGQPQSSWVVPQGMYFMMGDNRDNSADSRYWGFVPERNLVGKATAIWMSFDKQEGEWPTGVRLSRIGGIH"]}}, {"location": "[10927:11608](+)", "type": "CDS", "id": "<unknown id>", "qualifiers": {"locus_tag": ["ctg10_11"], "transl_table": ["11"], "translation": ["MNPIVINKLQRKLGYTFTHQELLQQALTHRSASSKHNERLEFLGDSILSYVIANALYQRFPRVDEGDMSRMRATLVRGNTLAEMAREFDLGECLRLGPGELKSGGYRRESILADTVEALIGGVFLDSDIQTVEQLILNWYASRLDQISPGDKQKDPKTRLQEFLQGRHLPLPSYLVVQVRGEAHDQEFTIHCQVSGMAEPVVGTGSSRRKAEQAAAEQALIKLGIE"]}}, {"location": "[11604:12510](+)", "type": "CDS", "id": "<unknown id>", "qualifiers": {"locus_tag": ["ctg10_12"], "transl_table": ["11"], "translation": ["MSEQTTHCGFIAIVGRPNVGKSTLLNQLLGQKISITSRKPQTTRHRIMGIHTEGDYQAIYVDTPGLHMEEKRAINRLMNRAASSSIGDVEMVIFVVEGTKWTADDEMVLNKLKDGRVPVLLAINKIDNLTDKSILLPHLQFLGQQMSFMDVVPISAEKGDNVDTIASIVRKRLPEAEHHFPEDYITDRSQRFMASEIIREKLMRFLGAELPYSVTVEIEQFVTNERGGLTINGLILVEREGQKKMVIGNKGAKIKVIGTEARRDMEDMFESKVHLELWVKVKSGWADDERALRSLGYTDDL"]}}, {"location": "[12515:13253](+)", "type": "CDS", "id": "<unknown id>", "qualifiers": {"locus_tag": ["ctg10_13"], "transl_table": ["11"], "translation": ["MEGWQRAFVLHGRPWSETSLLLDLFSEQHGRVRVLAKGARSKRSSLKGALQPFTPLLVRWGGRGEVKTLRGAEPVSLALPLSGITLYCGLYVNELLSRVLEHETAFSELFFDYLHCIQGLAGVTGSPEPTLRRFELAMLGHLGYGVDFLHCAGSGEEVADDMTYSYREEKGFIASLVVNNRSFTGRHLRALYQREFPDADTLRAAKRFTRIALKPYLGGKPLKSTELFRQFLPRKPADAAPAADE"]}}, {"location": "[13327:14059](+)", "type": "CDS", "id": "<unknown id>", "qualifiers": {"locus_tag": ["ctg10_14"], "transl_table": ["11"], "translation": ["MAELLLGVNIDHVATVRNARGTQYPDPVQAAFVSEQAGADGITVHLREDRRHITDRDVRILRQTIQTRMNLEMAVTDEMVDIACEVVPHFCCLVPEKREEVTTEGGLDVAGQQDKVTAAVQRLNAAGILVSLFIDADHRQIDAAVAAGAPYIEIHTGAYAEAAEGPERDAELARIAEAATYAAGQGLKVNAGHGLTYHNVQPIAVLPEMHELNIGHAIIGRALFSGLADAVKEMKQLMREARR"]}}, {"location": "[14058:14439](+)", "type": "CDS", "id": "<unknown id>", "qualifiers": {"locus_tag": ["ctg10_15"], "transl_table": ["11"], "translation": ["MAILGLGTDIVEIARIEGVISRSGDRLAKRVLSDNEWRQYQAHQQPVRFLAKRFAVKEAAAKAFGTGIRGGLAFNQFEVYNDELGKPGLRFFQHAQEVANKLGVVHVHVTLADERHYACATVIIEN"]}}, {"location": "[14435:14690](-)", "type": "CDS", "id": "<unknown id>", "qualifiers": {"locus_tag": ["ctg10_16"], "transl_table": ["11"], "translation": ["MALLITKKCINCDMCEPECPNQAIAMGDEFYEIDGERCTECIGHYDAPTCQQVCPIDNTIIVDPQRIESNEQLWDKFVELHTTG"]}}, {"location": "[14747:15587](-)", "type": "CDS", "id": "<unknown id>", "qualifiers": {"locus_tag": ["ctg10_17"], "transl_table": ["11"], "translation": ["MSSLLRIRQLYPSLALNERRLADFLLSQPDRARHLSSQKLADESGVSQSSVVKFAQKLGYKGFPALKLALSESLAGKDAITVHNHILSDDALKVVGEKLFTEKQSAIRATLDINSEEMLLETLRLLKNAKRIVLVGIGASGLVAKDFSWKLMKIGISAVAEQDMHALLASVQALSPGDVLLAISYTGERREINLAAQEAQRIGATVLAFTGFTPNTLQQSASHCLYTVAEEQTTRSAAISSTTAQLALTDLLFMALIQRDPERASSHIRHSEALVKKLV"]}}, {"location": "[15774:16668](+)", "type": "CDS", "id": "<unknown id>", "qualifiers": {"locus_tag": ["ctg10_18"], "transl_table": ["11"], "translation": ["MNLGSLVSETRNPDTLDLDNLSTLAMVTKFNQQDATVATAVSLTLPQVAAAVDAAAASLAAGGRLIYMGAGTSGRLGVLDASECPPTFGVPHGVVVGLIAGGPGALLKAVEGAEDDEQLGVSDLRALDLTANDMVVGLAASGRTPYVIGALRYARQQGCRTAAISCNPDSPIAHEAEIAISPVVGPEALTGSTRLKSGTAQKLVLNMISTGAMVKIGKVYQNLMVDMQATNIKLVDRARRMVCEATGCQPEQADAALQQVHHEVKTAILMILADIPAPEAKQRLLQHHGFLRAALKG"]}}, {"location": "[16671:18024](+)", "type": "CDS", "id": "<unknown id>", "qualifiers": {"locus_tag": ["ctg10_19"], "transl_table": ["11"], "translation": ["MEKSTRLAQVLLQGIGGAANIIKLENCMTRVRVEVSDEGQLQLNDLRQLEGVKGYVKQGSQHQFIVGPGAAAKVVEAMRSLMSPAAIDSVRENRARAKAKYHAPLSDALRQLANVFIPLIPAFIASGLITGVINIIKRPDIVGDIATQYPNLLGLAAIFGSAIFTIMNILVGVNTARVFGGSTALGGVMAGILSSPALANITLFGEPLVPGRGGVIAVLLVVALMCWIEKRLRARLPESLELILNPLLTTLITATLAIVLLQPLGGTISDAIAHGATLAIDRGGVLVGALLAGTFLPLVLTGLHQGMVPIHVELVQAHGSNALLPILAMAGVGQIGASVAVLLKTRNARLKKLVKGALPVGILGVGEPLIFGVTLPLGRPFIAACLGGAVGGAVISYAKVATLITFGLSGLPLALTIVAGKVMMYLAGWLTAAVCGFLFAWFMGFNDPEE"]}}, {"location": "[18027:18666](+)", "type": "CDS", "id": "<unknown id>", "qualifiers": {"locus_tag": ["ctg10_20"], "transl_table": ["11"], "translation": ["LTSSRQRRVVFFDLDGTLHQQDMFGTFMRWLLWRQPLNLLLVVPLLPVIGAGLLIKGRAARWPMSLLLWSITFGHSEARLQAREQQFARWFRQRVTAFPVVQQRLTDYLRSEDADVWLITGSPQPLVEQVYFDSAFLPHVKLIASQMARAHGGRVLAMRCLGHEKVAQLEEQIGTPLQLWSGYSDSKQDNPLLFFCQHRFRVTPAGELQQLD"]}}, {"location": "[18708:19203](+)", "type": "CDS", "id": "<unknown id>", "qualifiers": {"locus_tag": ["ctg10_21"], "transl_table": ["11"], "translation": ["VSDNNDEFWMRHALTLAQRAWDEGEVPVGAVLVHHGQVIGEGWNRPIGHHDPTAHAEIMAIRQGGKVIENYRLIDTTLYVTLEPCVMCAGAMVHGRVGRLVFGARDAKTGAAGSLMDVLGHPGMNHQVKIEQGILAEECAALLSDFFRQRRAQKKIERQRRSES"]}}, {"location": "[19228:20686](-)", "type": "CDS", "id": "<unknown id>", "qualifiers": {"locus_tag": ["ctg10_22"], "transl_table": ["11"], "translation": ["LKRLKLNYLLIGLITVLLALALWPSIPWYGGSTDRIAQIKSRGVLRVSTINSPLTYYTVNKSPAGMDYELAKRFADYLGVKLQVTVRPNLSDLFDDLEDDKADVLAAGLIYNNERLARFRTGPSYYSVSQQLVYRIGAPRPKNLGDLKGRLTVASGSAYLSTLRAVKEHQYPDLDWAIATDQTPQAQLEAVADGKLDYTVGDSVTIALMQRIHPQLAVAFDITDEEPVTWYMQREADDSLNAALLDFFNQMGEEGAMARLDEKYLGHVGTFDYVDTRTFLRAIDETLPDIQPLFEKYAQEIDWKLLAAISYQESHWNPQATSPTGVRGMMMLTRNTADSLNVTDRTDPEQSIRGGSEYLVRMMEKVPPTIPEDERIWFALAAYNMGYAHMLDARKLTEKQKGNPDSWADVKMRLPMLSQKRYYSQTNYGYARGHEAYAYVENIRKYQISLVGYLQDQERKLAQQAAMEAELGQGYPAVEPKIAMN"]}}, {"location": "[20955:24840](+)", "type": "CDS", "id": "<unknown id>", "qualifiers": {"locus_tag": ["ctg10_23"], "transl_table": ["11"], "translation": ["MMEILRGSPALSAFRINKLLTRFQDAHLPVSDIYAEYVHFADVSAPLSEDEKSRLQRLLKYGPSLAEHTPEGRLLLVTPRPGTISPWSSKATDIAHNCDLPQVLRLERGLAFYVQAPQLTEAQWGQLASLLHDRMMECVFSDTAQAEALFAHHQPAPLQSVDVLGEGRNALVQANIKLGLALADDEIDYLLAAFEKLGRNPNDIELYMFAQANSEHCRHKIFNADWVIDGAAQPKSLFKMIKNTFEKTPDHVLSAYKDNAAVMEGSQVGRFYADQQGNYDFHQEEAHILMKVETHNHPTAISPWPGAATGSGGEIRDEGATGRGAKPKAGLVGFSVSNLRIPGFEQPWEEDFGKPDRIVTALDIMTEGPLGGAAFNNEFGRPALNGYFRTYEERVNSHNGEELRGYHKPIMLAGGIGNIRADHVQKGEITVGAKLIVLGGPAMNIGLGGGAASSMASGQSDADLDFASVQRDNPEMERRCQEVIDRCWQLGEENPILFIHDVGAGGLSNAMPELVSDGERGGRFNLRDILNDEPGMSPLEVWCNESQERYVLAVAPQSLALFDALCKRERAPYAVIGEATEEMHLSLADSHFDNTPIDMPLDVLLGKTPKMTRDVTTLKAKGEALVRDDISIADAVNRVLHLPTVAEKTFLITIGDRSVTGMVARDQMVGPWQIPVANCAVTTASLDSYYGEAMALGERAPVALLDFAASGRLAVGEALTNIAATQIGPLTRIKLSANWMAAAGHPGEDAGLYEAVKAVGEELCPALGITIPVGKDSMSMKTRWQQGTEQREMTSPLSLVITAFARVEDVRKTVTPQLQTVDNALLLIDLGKGVNALGATALSQVYRQLGDKPADVRDAQQLAGFYHAIQALVADGKLLAYHDRSDGGLLVTLAEMAFTGHCGVAADIAALGSDSLAALFNEELGAVIQVAAADRAAVEQVFAAHGLAECVHVLGKAVEGDRFTITSGDSVVYSESRTTLRTWWAETTWQMQRLRDNPSCADQEHEAKKDDRDPGLNVALTFKPQEDIAAPYIATCARPKVAVLREQGVNSHVEMAAAFHRAGFDAVDVHMSDLLAGRRGLDDVQALVACGGFSYGDVLGAGEGWAKSILFNARVRDEFETFFHRPQTLALGVCNGCQMMSNLRELIPGSEEWPRFVRNQSERFEARFSLVEVAASPSLLLDGMVGSRMPIAVSHGEGFVEVRDEAHLGQLEHKGLVALRFVDNFGKVTQQYPANPNGSPNGITAVTNESGRVTIMMPHPERVFRTVSNSWHPAEWGEDSPWMRIFRNARKQLG"]}}, {"location": "[25425:26856](+)", "type": "CDS", "id": "<unknown id>", "qualifiers": {"locus_tag": ["ctg10_24"], "transl_table": ["11"], "translation": ["VKRWRLFPRSLRQLVLMAFLLVPLPLLVLAWQAWESLSALSERAADTNRTTLTDVRRSEAMARTALELERSYRQYCVLDDPMLARLYQTQRSRYSQMLDAHAPVLPDMRTYQNLRQNLTQLSQIKCHNSSPVKAAGDVLESFSAANSQLVKTTREVVFSRGLQLQREIADRGQYFGWQALILFLLSLGLVLLFTRMIIGPVKAVERMINRLGEGRSLGQSLAFKGPREIRSLAQRILWLSERLAWLESQRHEFLRHISHELKTPLASMREGTELLADEVAGPLTADQKEVVSILNDSSRHLQTLIEQLLDYNRKLADGPVEMSDVMLRPLIDQLVSTHSLTARAKLIDTAIDLQAASCRAEPTLLLRAIDNLYSNALHYGAESGKIWIRSRQQGNRVTIEVANTGSAIPQAERAMIFEPFFQGNLQRKGAVKGSGLGLSIAKDCVRQLEGDLQLVDSDEADVCFRIELNTTAGKKH"]}}, {"location": "[26855:27599](+)", "type": "CDS", "id": "<unknown id>", "qualifiers": {"locus_tag": ["ctg10_25"], "transl_table": ["11"], "translation": ["MRLTLFSASVQQSLGRMLLAALLGLSLTGCSHTAPPTVVKGLPSHLSEPESKIVDFQRVDCEHIWSWVDVTAVNNPLYWLRAVDCAVRLSPADARAQAKRWPGDSWHGAFKQAVLLSNGNITPLERRAYLQRLDSYSYDYPSAVRPLLMLWREGQGSLLQLSQERSRYASLQESSDAQLDALRQQQMAVNKELAVTRRKLDTLTDIERKLSARRSPDAADSSSHGADKSAPDDNTPADIKSEDDANP"]}}, {"location": "[27595:28930](+)", "type": "CDS", "id": "<unknown id>", "qualifiers": {"locus_tag": ["ctg10_26"], "transl_table": ["11"], "translation": ["MIKKSARLLLVDDDPSLLKLLGMRLSSEGFSVTTAESGPEALRVLNRENIDLVISDLRMDEMDGMALFVEIQKLQPGMPVIILTAHGSIPDAVAATQQGVFSFLTKPVDRDALYKAIDEALAHRAPGSDEAWRETIVTRSPLMLRLLEQARMVAQSDVSVLINGQSGTGKEVLAQAIHAASPRAGKEFIAINCGALPEQLLESELFGHAKGAFTGAVSSREGLFQAAEGGTLFLDEIGDMPQALQVKLLRVLQERKVRPLGSNRDLDINVRIISATHRDLPKAMEKKEFREDLFYRLNVVNLKIPALHERAEDIPLLANHLLKQSAERHKPFVRSFSTDAMRRLIAASWPGNVRQLVNVIEQCVALTSAPVISEALVEQALAGENTALPTFVEARNQFELNYLRKLLQMTKGNVTNAARLAGRNRTEFYKLLSRHELDAADFKE"]}}, {"location": "[29061:29400](+)", "type": "CDS", "id": "<unknown id>", "qualifiers": {"locus_tag": ["ctg10_27"], "transl_table": ["11"], "translation": ["MKKIDAIIKPFKLDDVREALAEVGITGMTVTEVKGFGRQKGHTELYRGAEYMVDFLPKVKIEIVIADDIVDTCVDTIMRTAQTGKIGDGKIFVYDVSRVVRIRTGEEDEEAI"]}}, {"location": "[29576:31190](+)", "type": "CDS", "id": "<unknown id>", "qualifiers": {"locus_tag": ["ctg10_28"], "transl_table": ["11"], "translation": ["MAITRRDFLNGVAITVAAGLTPLQILRASPLQANKTLYYPPALSGLRGNHPGSFENAHRLGRDGVSFDFASLPVSEEFDLVVVGAGISGLAAACFWQQLQDKPQRILLIDNHDDFGGHAKRNELSSSNGTILGYGGSESFQSPHSNFSPVMMGLIKTLGISLDAMERGFDKTFYPDLGLSRGVYFDKKNFGVDKVVSGDPGKVVADDIPRDRLNGRSWQAFINDFPLPQSDRAALIELHTVAKDYLPGLSQQEKVAWLDTHSYATFLRDKVGLSELAMRYFQQTTNDFQAVGIDATACSDARICDLPGLDGMGLPPLDAESQADLDDPYVFHFPDGNATLARLLVRKLIPAVDPAGHDMNDIVRAKFDYSQLDRADSDVKLRLNSTGMQVVNVDGGVEVSYMTGEKLTKVRAGKVVMAGYNMMIPYLVPQMSQAQQEALKQNVKAPLVYSKVTIANWRAFIKLGVHEVYALAHLIHGSSLTIRSASAATSTPTIPISRSGCIWCMCRLCPAAASAPASSRVKGARCCWAPRSMLMNR"]}}, {"location": "[31150:31486](+)", "type": "CDS", "id": "<unknown id>", "qualifiers": {"locus_tag": ["ctg10_29"], "transl_table": ["11"], "translation": ["MLLGTSFDAHEQMIREQLQAMLGPAGFDHQRDIQAITVNRWSHGYSYAINGLFDDEDEAQKIIERARAPVGNIVIANSDSDWSPYAHSAVDQAWRAVNELVHGKNAPGEGV"]}}, {"location": "[31482:32649](+)", "type": "CDS", "id": "<unknown id>", "qualifiers": {"locus_tag": ["ctg10_30"], "transl_table": ["11"], "translation": ["MKTLLSGMVLLLVSSAANAMSPGEYVAKAADCTACHTAPGGAALAGGLRFPTPPGDIYSTNITPDKQQGIGRYTFAEFDRAMRQGIARDGHHLYPAMPYTAYAKMSDKDMRALYDYLLHEVPASSQPNRDSDISWPLSMRWPLGIWNALFHNDDRYQPDAQQSAQWNRGAYLVQGAGHCGSCHTPRGWALQEQALDQSRSVYLSGAELDGWFAPSLRGMAQDELVALLKTGRSKQGAVVGPMAEVVMHSTQYLSDADLNSIGVYLRSLPPAPASPLPAAAPSAAGAKTYAMYCSTCHGSEGKGDAHVIPALDGNATLTAANPLSALRVVLEGAQTPVTRHGMAQAMPGYGWTLDDVQMSELMNYLRSSWSNQAPAVSAEQVAEARRLK"]}}, {"location": "[32701:33886](-)", "type": "CDS", "id": "<unknown id>", "qualifiers": {"locus_tag": ["ctg10_31"], "transl_table": ["11"], "translation": ["MLDSHTIATVKSTIPAVAALGPRLTAHFYQRMFSHNPELKDIFNMSNQSSGNQPEALFNAVCAYASNLDKLAALGPAVEKIAQKHTSFAIRPEQYAIVGEHLLASIHELLHPGEEILAAWGKAYGVLAGIFVQREEQIYEEVEQKVGGWRGGQREFVISEIIPRSAKIKSFILTPVDGQPVVDYQPGQYITLWVRDPSFANQEIRQYSLTRMPNGRDYRIAVRHEEGGTLSSWLHQQQPGVRLHLAPPAGDFFIDIAAQTPVTLISGGVGLTPMLAMLHKLAQEQHQATVQWFHATEDGAMHAFAEEVGELGQQLPKFSQEIWYNHPRAEDEGKYQHRGLMNLLPLEAKLSDPAMHYYLCGPLAFMAMVEKSLLQSAVGKERIHYEVFGPHKAL"]}}, {"location": "[34098:35454](+)", "type": "CDS", "id": "<unknown id>", "qualifiers": {"locus_tag": ["ctg10_32"], "transl_table": ["11"], "translation": ["LRKKAAVKLFNRVLNSLNCCPSFIVDSQSSQEMQMLKREMNIADYDAELWQAMEQEKVRQEEHIELIASENYTSPRVMQAQGSQLTNKYAEGYPGKRYYGGCEYVDIVEQLAIDRAKALFGADYANVQPHSGSQANFAVYTALLQPGDTILGMNLAHGGHLTHGSPVNLSGKLYNVIPYGIDETGKIDYNELAELAQKHKPKMIVGGFSAYSGVCDWAKMREIADTVGAYLFVDMAHVAGLIAADVYPNPVPHAHIVTSTTHKTLAGPRGGLILAQGGDEELYKKLNSAVFPGGQGGPLMHVIAGKAVAFKEAMEPEFKTYQQQVAKNAKAMVEVFLARGYNVVSGGTHNHLFLLDLVDKNLTGKEADAALGRANITVNKNSVPNDPKSPFVTSGIRIGSPAVTRRGFKEAEVRELAGWISDILDNINDEGVSERVKKQVLEICARFPVYA"]}}, {"location": "[35564:36701](+)", "type": "CDS", "id": "<unknown id>", "qualifiers": {"locus_tag": ["ctg10_33"], "transl_table": ["11"], "translation": ["MTIRSTYWLGLSYFTYFFAYGVYLPFWGVWLKESGLAPEKIGLLLGCGMIARFAGSLLIASRVTNPSRLVSALRLLASLTLLFALGFWLGAEWLWLLLVMVGFNLFFSPLVPLSDALAATWQRQIALPYGPVRLWGSLAFVISSALTGVLVNIFSYHAILLLLCAGCIAMLGGMMLRPAVMPLGAQKPLSHAGWAQWKQMLSENAVWRFLLCVTLMQGAHAAYYGFSAIYWQEAGYSSSVIGYLWSLGVVAEVVVFASSNRLFRRWRARDLLLLSGICAIVRWSLLASSTELGWLILAQILHCGSFTVCHLAAMRFIAAREGGEVIRLQSVYSALAMGGGIALMTMVCGVLFQHLQGGVFWVMALLVVPALFLRPKVA"]}}, {"location": "[36701:37748](-)", "type": "CDS", "id": "<unknown id>", "qualifiers": {"locus_tag": ["ctg10_34"], "transl_table": ["11"], "translation": ["LRIQGTQLDQRLCLLHSLRRTLRLSPDFARSYFASALRRQLQAITVDKALYDEHNLSALVQHCALYLARDFSGRDGYFLQLIFQYSLAHRCATDFTPQQQRWLREKGEYPLAENIVHCWQKRGYQPMPGDPALLALMFSQLHIPLPEHCQRENEWQLLQAVEQLIQRFQALCGMHFSNEAGLSAQLYTHLAQAVERTHFAIGIDHALVEDVAQQYPRLLRTTREAIADFEQHYRLQFSDEEMGLIAIIFGAWLMQESALQEKQVLLLTGHDRDLERQVEQQLRELTLLPLNIKYQDVADFQRHSAPKGIALVITPYATPLPLYSPPLIHAELPLGEHQQHSIRALLES"]}}, {"location": "[38102:38747](+)", "type": "CDS", "id": "<unknown id>", "qualifiers": {"locus_tag": ["ctg10_35"], "transl_table": ["11"], "translation": ["LLHYNNLKASLLWLAAGFSPAVLAHPHSFIAMQTTLVHQGDQLTGLKMRWVMDEITSADLLYDAGAAKPDSVVWKKLAAEVMANVLGQHYFSEFWHQKQPVKFDNLPPEYHLSRQGHKAVLEFILPLAHPQPLKGQRYLFSTFDPTYFVDMYYDSEKSLTVPPELAAQCRFQLQTPQPDASMQAYALSLDKADAPPEEMDLGRQFAQTVTLICQ"]}}, {"location": "[38749:39742](+)", "type": "CDS", "id": "<unknown id>", "qualifiers": {"locus_tag": ["ctg10_36"], "transl_table": ["11"], "translation": ["MLRAQAHGGWRAWPLYLLTLIVIAAGVLVWHFWPQILLQSILWQKSLHQQMTALLQQVASHPHQAGLALMGFSLLYGVLHALGPGHGKVVIATFLATHPTKLKTSLQLTLAAAVVQGAVAILLVTVMLVVLQLSSRQLHLSSYWLEKGSYLLVSGLGLWLCWRAGKKLWAALKPARRGLSIRRIVTADHQHSEQCGCGHQHVPDSAMLVQAVGWKTKATVVLSMGLRPCSGAIMMLLFAKVIGVYAWGVLSAIVMALGTALTVSAMALVVQMSRALALRLSKGASAQGWQTVAVNSLALLGGVLLVMAGVMLWLSAQPAISGGIRPMFLR"]}}, {"location": "[39845:40649](-)", "type": "CDS", "id": "<unknown id>", "qualifiers": {"locus_tag": ["ctg10_37"], "transl_table": ["11"], "translation": ["MHPMLNIAVRAARKAGNVIAKHYETPDSVEATQKGSNDFVTNVDREAERQIIEVIRKSYPQHTIISEESGELPGEDQDVQWVIDPLDGTTNYIKRLPHFCVSIAVRIKGRTEVAVVYDPMRNELFSAVRGQGAQLNGYRLRGGSARDLDGTILATGFPFKLKQHATPYINIVGKLFTQCADFRRTGSAALDLAYVAAGRVDGYFEIGLKPWDFAAGELLVREAGSLVTDFTGGHGYMLSGNIVAGNPRVVKAMLANMRDELSEALKR"]}}, {"location": "[40750:41527](+)", "type": "CDS", "id": "<unknown id>", "qualifiers": {"locus_tag": ["ctg10_38"], "transl_table": ["11"], "translation": ["MLASSNYLSDREQTPILMLQNIRIVLVETSHTGNMGSVARAMKTMGLTNLYLVNPLVKPDSQAIALAAGASDVIGDAKIVDTFDEAIAGCSLVVGTSARSRSLPWPMLDPRECGLKSVAEGQQAPVALVFGRERVGLTNEELQKCHYHVAIAANPDYSSLNLAMAVQVITYEVRMAYLQSLETEQTDAVESPYPLVDDLERFYQHMEKMMIGSGFIREASPGQVMSKMRRLFTRARPERDELNILRGMLSSIEKKQGE"]}}, {"location": "[41695:42193](+)", "type": "CDS", "id": "<unknown id>", "qualifiers": {"locus_tag": ["ctg10_39"], "transl_table": ["11"], "translation": ["MRLTSKGRYAVTAMLDVALHSHEGPVPLADISERQGISLSYLEQLFSRLRKNGLVASVRGPGGGYLLGKASDAIAVGAVITAVDESVDATKCQGKEGCQGGERCLTHVLWRDLSERISDFLNNITLAELVNNQEILDVADRQNSNEIRRAPNGRMQETINVNLRA"]}}, {"location": "[42330:43530](+)", "type": "CDS", "id": "<unknown id>", "qualifiers": {"locus_tag": ["ctg10_40"], "transl_table": ["11"], "translation": ["MKLPIYLDYSATTPADPRVAAKMMQFLTMDGTFGNPASRSHRFGWQSEEAVDIARNQIAELVGADPREIVFTSGATEANNLAIKGAATFHQEKGRHIVTCTTEHKAVLDTCAQLEREGFSVTYLDPQGDGTLDLKQLQAALRDDTVLVSIMHVNNEIGVVQDIATIGDLCRERGIIFHVDATQSVGKLPIDLSQLNVDLMSFSAHKIYGPKGIGALYVSRKPRVRLEAQIHGGGHERGMRSGTLPVHQIVGMGEAYRIAREEMSVEMARLGALRSRLWAGLNSIEQVQLNGSLEHGAANILNVGFRYVDGESLIMALKDLAVSTGSACTSASMEPSYVLRAIGLDDELAHSSIRFSLGRFTTEEEVDYAIALVQKSIARLRELSPEWKAFKTNGVAQSS"]}}, {"location": "[43735:45025](+)", "type": "CDS", "id": "<unknown id>", "qualifiers": {"locus_tag": ["ctg10_41"], "transl_table": ["11"], "translation": ["MTTPMNITLSTAAADPRWGEKATLSSNDAGMTIHLTGSDPLVTIQRAARKLDGQGIRHVSLSGDGWDLESSWAFWQGYKSPKGEREVQWPALSEADQKELNSRLQTIDWVRDTINLPAEELGPEQLATRAIDLLCAVACDDVSYRITKGDDLKAQKYMGLHTVGRGSTRSPVLLTLDYNPGGSDDTPVYACLVGKGITFDTGGYSLKQSAFMDSMKSDMGGAATLTGALALAIARGLKKRVKLILCCADNMVSGNAFKLGDIIHYRNGKTVEVMNTDAEGRLVLADGLIDASALTPELIIDAATLTGAAKTALGNDYHALFSFDDALSDSLMSSAKGENEPFWRLPLAEFHRSHLPSNFADLNNIASPAHSAGASTAAAFLSHFVTDYKQGWLHIDCSATYRKGAVDQWSAGATGLGVRTVANLLLSRG"]}}, {"location": "[45133:45913](+)", "type": "CDS", "id": "<unknown id>", "qualifiers": {"locus_tag": ["ctg10_42"], "transl_table": ["11"], "translation": ["MNDLNSRLEEVLKLAATEPAHRPEFFSLLLDASVVVPGESAQSGQAIDASTPVDLQHWEKEDGTSIIPFFTSAEALEQAVSGEQAYLVMPVRTLFEMTLGEALFLNPKLPNGKEFSPREIAHLLGDDSNALSQQTVLEGGTALLLSEVAEPPAQMVDSLTQLFAKYKSVRRAYLAHIKERADQPANLLIGIEADGDVEAIIQAAGSVATDTLLEDEPIDICHVVEGEKGISHFFIAHITPFYERRWGSFLRDFKVKNID"]}}, {"location": "[46005:46860](-)", "type": "CDS", "id": "<unknown id>", "qualifiers": {"locus_tag": ["ctg10_43"], "transl_table": ["11"], "translation": ["MTTLSLFVSADWLAEHLDDDNVQILDARMLPPGQEKTRDLSAEYRAAHLPDAPLFDIEALSDHTSPYPHMMPRGETFAVAMRELGVNSDKHLVVYDEGNLFSAPRAWWMLRYFGVSQVSILAGGLAGWKQAELPLASGAVELPEGEFEVAPGEGEIKRITDVLLVSHEGGAQIVDARAANRFHGEVDEPRPGLLRGRIPGSLNVPWNSLVSEGRLKPAQELGEIFSQQGVDLSQPVIASCGSGVTAVVVILALTSLGVKNVALYDGSWGEWGTRQDLPRVNDSL"]}}, {"location": "[47044:53005](+)", "type": "CDS", "id": "<unknown id>", "qualifiers": {"locus_tag": ["ctg10_44"], "transl_table": ["11"], "translation": ["MDVLKFLLRLPFILVNALCWLICLLLRLLGRILRPLLGEVNWRAPVWVAPLKNGFQRLEQGVNRHPKAITASLLLLVAMAAAAFYGWHEWQNRPKPIEVAPLAVQHSQVSAVNPSAVDYSQAKPAVQTLTLRFNQSVAPVTRVGKTVTDGITLKPALKGGWQWQNAWTLTFTPEQPLPLGAGYDVTLKPETLLAPQIRIDKTDYHFSTPAFDYQVASTEYYQDPQDSSQHSAIFNIKFNAPADVQSVEKQLSLGLTSAKGQSEQPLKFSVTWDEKKLNAWVRSAPLQPMDHGGFVHLKVNGSVKSSHPGNEAGRKAEAWVTVPNLYSLSVSDISAMVVDKAGSQGERALILSFSDAVRDSDINKAVRVWLLPQHDPRHPDEQETHWDRQEVDQAVINQSAPLPLSLNDAEESYQPQFSFKFDAPASRWLLVEVNAAMTSSGGYKMPEKVWRVVQVPDYPQLLRFAAEGSLLSVKGDKRISVAARNVPGLRVDIKRVIPSQLQHIVSFKSREFASADFNRLNDEYFTEHFRYQTAVNNSHPGEVSYQGVDLSRYLSTDAKSHRGIFLLTLSQWTPGQKDQQPAEDEYQEEDAAAESVGDSRFVVVTDLGIIAKRSQDKTRDLFVQSIGSGEPVAGAQVSVVAKNGEKIMSRVTGSDGHVSFPSLEVYTNERQPVMFLVEKEGDVSFLPTGRDNDRGLDFSRFDVYGDATPDDKRTLSSYLFSDRGVYRPGDTFNIGLITRAADWAVPVTGVPVRAEIHDPRDKLMRTVPLTLTASGFNELSFTTAENAPTGEWNIYLYLPGKDEDSTRLLGSTSVNVKEFEPDPLKVKLTLTPDQQQGWVKPDQLKASIDVQNLFGTPAQKLRVASKLTLRPVYPAFDRYADYAFYEARSASDGYETELEESTTDDKGQAAIKLDLSAWGESTYQLQLLSEAFVAGSGRSVAATARTLVSPYDYLIGAKADGDLGYIRQNSLRNVNLIAINPALDTIALSGLKLQLLQQKYLSVLTRQESGVYKYQSKLKEIPVSEIALDLPASGHSLALATDKPGDYVLVVQDAKGAVLNRIAYSVAGEANLTRSLDRNAELKMKLDRAQYLPGDEIEVAINAPYTGSGLITIEKDRVYSWQWFHTTTTNSVQKIRIPSELEGNAYINVQFVRDINSDEIFMSPLSYGVMPFKISNAARKNSLSLTSPELLKPGQNLTIDVKTDGPQQVAVFAVDEGILQVARYRLTDPLDYFFRKRELSVESSQILDLILPEFSKLMSLTSAPGGDGAEGMDLHLNPFKRKRDKPVAYWSGITEVNGIRQFTYPLPDYFNGKIRVMAISVTADKIGKAQTATTVRDDFILTPNVPSMVAPGDEFDVSVGVSNNLSGQSAEPLPIAVQLTPPPQLEVVGSAQQSLSLAAKHEGMVSFRLRAKAELGDAPLQFSASFGDKTSRRTISTSVRPAMPFRVQTVMGRMNGSSQQVDNLRQMFGAYAQRQAAVSNSPLVLTRGLASYLADYPYYCSEQIVSQSIPLLLQSEHPELRGALDADKVRQQLKGILDVLRSRQNADGGIGLWVASPQVDPFVTPYVVQYLLEARAAGYPLPSGMLEEANVALRTLAASGYEDLYHLRLRAWAVYLLTRQGEITTSALASVQETLQKRFPQSWSSDLSALYLASSWKLLKADDEANRLLQPTWQALSKSWDNSWWTNNYYDPLVTDATRLYLITRHFPERVSAVPPQVLENMVQALREQRYTTFSAGMSILALESYSAQVAQQNDPAALSISQQERGSKVPQLISTLQGRFAQGQFTAAASAVQFSNQGDAPAWYVVTQAGYDLAAPQQAVAKGLEISRDYTDAAGKEVSKVTLGQTINVRLKIRANANQALSNLAIVDLLPGGFEVVQQTPPAPENDAEEPSGETSSAWQSPLAANGSSWSPDYSDIREDRVIIYGSATKDLQEFVYQIKATNTGSFTIPPAYGEAMYDRDIQAMSAAQGKIEVVAAEAPSAASR"]}}, {"location": "[53001:55317](+)", "type": "CDS", "id": "<unknown id>", "qualifiers": {"locus_tag": ["ctg10_45"], "transl_table": ["11"], "translation": ["MKRLLQNLAVALGLLALLLIGFRLWPHPPLSQGIPLSTAWYDRHGTLLRLSLASDDRYRQWTPLEQVSPLAVRGLLLHEDRWFWYNPGFNPLSLVRGFWRSYVAGGRLQGGSTITMQLARMHWQLNTRSPGGKLMQVLRAVQLELSYSKHDILEAYLNAAPYGRNIESIGAASLIYFAKPPSQLTLAEALTLAVLPQSPSLRMNPRSDEASPPLMQARNRLFQRWQQHYATDASQRALFSLPLALRQPQDLPFIAPHFIEQLQNGERQPRVDTTLDAGLQRLVEQQVRAFIRRNQSRGIHNSAVLLVDTRDMGVRALVGSADYDNRQIQGQVNGTTAKRSPGSALKPFIYALGMEQGVLHPMTVLKDVPSSFGSYAPENFDRRFLGPVTATDALNFSRNIPAVAIASQLRQPSFYQFLQLAGVSNMASEKHYGLSLVLGGGEVTAQELAKLYAMLANRGELRDLRMREQAPVPPAFRLLSEEASFMTLDILRQHRRPGDTLAQRPASLPVYWKTGTSWGFRDAWSVGIFGPYVLVVWQGNFAGQGNEAFVGVEAAAPLFFNIIDSVVASYPQLKEPQHRFPPQLKRVEICLPSGNLPTQWCQQRGRSWFIPGKSPIKVDTVYRPLRIDNHSGEVACAPWDPQQTHVEVFEFWPSDLANVFALAGLPKRPPPATQCQQGAVGGDAPRITSPQKNITYTLRQSQQGRDKLSFSAVTDADSSSVYWFIDDIFLGSSASKVPLDWRPTRPGKYRVRAVDDRGRADSRLIHVELIR"]}}, {"location": "[55537:55969](+)", "type": "CDS", "id": "<unknown id>", "qualifiers": {"locus_tag": ["ctg10_46"], "transl_table": ["11"], "translation": ["MTIERTFSIVKPNAVAKNVIGAIFNRFESAGFKIVGSKMLHLSKEQAEGFYAEHQGKPFFDGLVEFMTSGPVVVSVLEGENAVQRHRDLMGATNPANALAGTLRADYADSFTENATHGSDSAESAAREIAYFFGENEVCPRTR"]}}, {"location": "[56141:57311](+)", "type": "CDS", "id": "<unknown id>", "qualifiers": {"locus_tag": ["ctg10_47"], "transl_table": ["11"], "translation": ["MSELIVTPSSASPAVVTPKKEKINLLDLNRQQMREFFASMGEKPFRADQVMKWIYHYCCDDFDEMTDINKVFRNRLKEVAEIRAPEVAEEQRSSDGTIKWAIQVGGQQVETVYIPEKDRATLCVSSQVGCALECKFCSTAQQGFNRNLRVSEIIGQVWRAAKIIGAAKVTGQRPITNVVMMGMGEPLLNLNNVVPAMEIMLDDFGFGLSKRRVTLSTSGVVPALDKLGDMIDVALAISLHAPNDTIRDEIVPINKKYNIETFLAAVSRYIGKSNANQGRVTIEYVMLDHINDSTDNAHELAALLKNTPCKINLIPWNPFPSAPYGRSSNSRIDRFSKVLMDYGFTTIVRKTRGDDIDAACGQLAGEVIDRTKRTLKKKMAGEAISVKAI"]}}, {"location": "[57398:58130](+)", "type": "CDS", "id": "<unknown id>", "qualifiers": {"locus_tag": ["ctg10_48"], "transl_table": ["11"], "translation": ["MRAGLIVGLALSLLVGCQTSPQRKALVETRIQLGLAYLLRGDNQAARRNLQRALALAPKDYRTQLAMARYQQQMGEQSQAQQHYRRALKLAPQNGYVLNNYGAFLCGLGQYDAAQRQFSRAIADSADGLRADTLENSGYCFLNAGQQEKARYALADAVQTDPAKGMPMLAEAERRFGKGRCSDSRLLLDVYQHNFPVSAESLWLEIRFAAQANQPDDVQRYGAQLARIFPQSIQHQHFLANEY"]}}, {"location": "[58119:59133](+)", "type": "CDS", "id": "<unknown id>", "qualifiers": {"locus_tag": ["ctg10_49"], "transl_table": ["11"], "translation": ["MNTEATEDKSNVNSTGERLRSAREQMGLTQQNVAERLCLKLSTVRDIEEDKSPANLASTFLRGYIRSYARLVRVPEEELLPMMAKQAPVRAAKVEPMQSFSLGKRRKKRDGWLMIFTWLVLFVVVGLTGAWWWQNHKAAQDDLVSMADQNAPAEGESGNGQSIPLTDGNASSSADTSGQSVPMDMAPSQAPADTSSAPAATPADNAPAASAQAPAANTQAANSQPAVVSPAQAPVDSAANGQLPTSSAGVSQPAADPNAVIMNFSSDCWLEVTDAAGKKLFSGIQRSGGKLSLAGTAPYRLKIGAPAAVQIEYQGKPVDLSRFIRTNQVARLTLGAQ"]}}, {"location": "[59173:60295](+)", "type": "CDS", "id": "<unknown id>", "qualifiers": {"locus_tag": ["ctg10_50"], "transl_table": ["11"], "translation": ["MHNEAPITRRKSKRIYVGKVPVGDGAPIAVQSMTNTRTTDVAATVAQIKALERVGVDIVRVSVPTMDAAEAFRLIKQQVNVPLVADIHFDYRIALKVAEYGVDCLRINPGNIGNEERIRSVVDCARHYNIPIRIGVNGGSLEKDLQEKYGEPNPQALLESAMRHVDILDRLNFDMFKVSVKASDVFLAVESYRLLAKQIDQPLHLGITEAGGARAGAVKSAIGLGLLLSEGIGDTLRISLAADPVEEVKVGFDILKSLRIRSRGINFIACPTCSRQEFDVIGTVNALEERLEDIITPMDISIIGCVVNGPGEATVSTMGVTGGNKKSGFYEDGVRLRERLDNDNMIDQLEARIRAKATMLDESRRITIQQVEK"]}}, {"location": "[60358:61636](+)", "type": "CDS", "id": "<unknown id>", "qualifiers": {"locus_tag": ["ctg10_51"], "transl_table": ["11"], "translation": ["VAKNIQAIRGMNDYLPADTVVWQRIEQILKQVLGSYGFSEIRLPIVEQTPLFKRAIGEVTDVVEKEMYTFDDRNGESLTLRPEGTAGCVRAGIEHGLLYNQEQRLWYIGPMFRYERPQKGRYRQFHQIGAEVFGLQGPDIDAELIMMTARWWKALGISEHVRLELNSIGSLEARANYRDALVAFLEQHVDVLDEDCKRRMYSNPLRVLDSKNPDVQALLNDAPTLGDYLDEASREHFTGLCSLLDAAGIAYSVNQRLVRGLDYYNRTVFEWVTSSLGAQGTVCAGGRYDGLVEQLGGRATPAVGFAMGLERLVLLVQAVNPEFEPTRIVDVYVIASGQGVQSAAMLLAEQLRDALPELKLMTNFGGGNFKKQFARADKWGARIALVLGEDEVANGQLVIKDLRNGEQQTLAQCDAASTLASMLQR"]}}, {"location": "[61670:62291](+)", "type": "CDS", "id": "<unknown id>", "qualifiers": {"locus_tag": ["ctg10_52"], "transl_table": ["11"], "translation": ["VEVYSNENEQVDALKNFFAQNGKALVVGVVLGVGALVGWRYWSSHQDSGSRETSAAYQQVTSSLDASKPATLDAAAKFASDNSNTYGALASLDLAKRYVDANQLDKAAAQLQSGLKDTKDANLQAVLNLRLARIQLQQKQPDEVLKTLESVKGDGWTAIVADVRGEALLSKGDAKGARDAWTKGIDSDASSTLKEMLQMKVNNLPG"]}}, {"location": "[62332:63514](+)", "type": "CDS", "id": "<unknown id>", "qualifiers": {"locus_tag": ["ctg10_53"], "transl_table": ["11"], "translation": ["MELRKLLLPGLMSVTLLSGCSWFSGEEDVVKMSPLPTVQNQFEPEKVWSTSVGNGVGDFYSNLHPAWAENTVYAADRHGIVKALNSGDGKEQWKVDLAEKTGFFSSNIPALLSGGLTVDAGHVYVGSERGQVYALNTSDGSVAWQTKAAGEVLSRPVVSDGLVLVHTSNGMLQGLDQTSGSVKWTVNLDVPALSLRGESAPSTAFGAAVVGGDNGRVSAVILNQGQIIWQQRISQPSGATEIDRLADVDTTPVIVNGVVYALAYNGNLTALDLRSGQIMWKREIGSVHDMIVDGGRIYLVDQDDRVIALNTDGGVTLWRQSDLLHRNLTSPVLYNGYLVVGDAEGYLHWLNTDDGRFVAQQKLDSSGFQTEPVVASDKLLIQSKDGEVYAITR"]}}, {"location": "[63906:65196](+)", "type": "CDS", "id": "<unknown id>", "qualifiers": {"locus_tag": ["ctg10_54"], "transl_table": ["11"], "translation": ["MAEQSLLAIEEADVVLFMVDARAGLMPADTAIAKHLRSRDKPTFIVANKTDGLDADSAVTDFWSLGLGEIHAIAASHGRGVTSLLELVLLPWMDEVAPEAELTEEQENEAYWAEFAAKEAKANGEAPETEEDDFNPLDLPIKLAIVGRPNVGKSTLTNRILGEERVVVYDMPGTTRDSIYIPMERDGREYVLIDTAGVRKRGKITETVEKFSVIKTLKAIEDANVVLLVIDAHEGISDQDLSLLGFILNSGRSLVIVVNKWDGLSQEIRDEVKEQLDYRLGFIDFARIHFISALHGSGVGNLFESVTEAYDCSTRRVNTSMLTRIMNMAADDHQPPMVRSRRVKLKYAHAGGYNPPIVVIHGNQVKDLPDSYKRYLMNYFRRSLEIMGTPIRIQFKEGDNPYEGKRNLLTPNQQRKRQRLMSHLKKNKR"]}}, {"location": "[65301:65526](+)", "type": "CDS", "id": "<unknown id>", "qualifiers": {"locus_tag": ["ctg10_55"], "transl_table": ["11"], "translation": ["MSLSCPVCQHPLTVMAGQFHCDCCQRAIPAIACCPDCQKPLQVLKACGAVDYFCQHGHGLISKQRLLLLPADTP"]}}, {"location": "[65784:68220](+)", "type": "CDS", "id": "<unknown id>", "qualifiers": {"locus_tag": ["ctg10_56"], "transl_table": ["11"], "translation": ["MPQSTAGSSKWLGLWCFLLGLILLATGLYFVIGGGKLASLGGSWYFVIAGILIVISAVQFFRRKSSAVLIFALVFIGTLIWAVQDAGLDFWQLVSRLMFPAGMFLLALITFPALRKREGKAPAAKVAYCLSAVMVVGLLATVYGMFQPHPTVAANGQELPLVPVDKSAEQKNWDNYGNTPGGSRFVALDQITRDNVKDLKVAWTFHTGDTPLSPDGNGAEDQQTPLQVGNTVFLCTPHNNVIAVEADSGKQIWKADINAKSSVWMRCRGLAYFDATQPLTQPKVPGSVPPAAIDLPAGAACQRRILMNTIDSRLIALDADTGKFCADFGNNGSVNLLEGMGEAKDPSYVLTSAPTLAGTTVVVGGRVADNVSTDMPGGVMRGFDVITGKMRWAFDPGKDDPNAILMPGEHFTRSTPNSWAPMSYDPDMNTVFIPMGSSSVDLWGVNRTKLDHKYGASVLAVDATTGKEKWVYQTVHNDLWDFDLPMQPSLINFPHKDGSTTPAVVIGTKSGQIYVLDRQTGKPLTDVVEQPVPQANIPNEQYAKTQPRSVGMPQIGNETLTESDMWGATPFDQLACRISFKSMRYSGLYTAPGTDKSLSFPGSLGGMNWGSLSTDPNNNLIFVNDMRLGLWQQMVPAAPAKDGAVSNGGEAVNTGMGLVPMKGTPYAVNKNRFMSPLGIPCQKPPFGTLSAIDMKTQKIVWQVPVGTVQDTGPFGIKMRAPMPVGMPTLGGTLATQGGLVFIAGTQDYYLRAFDTSTGKEVWKARLPVGSQGGPISYKSPKTGKQYILISAGGARQSPDRGDYVIAYALDN"]}}, {"location": "[68291:68618](-)", "type": "CDS", "id": "<unknown id>", "qualifiers": {"locus_tag": ["ctg10_57"], "transl_table": ["11"], "translation": ["MKQPELSDDAIIDVAREGGFALIPKLAEPRRFALSQLAAAQKERVCEVMRQALPLGEPEDHQAALGRGDQRYFRIQISYSTQQSAGAIVILIPEQLAPPELESLWRDG"]}}, {"location": "[68614:69631](-)", "type": "CDS", "id": "<unknown id>", "qualifiers": {"locus_tag": ["ctg10_58"], "transl_table": ["11"], "translation": ["MPYGVIPPYILRKIIDHGSSRQQSCARQTLTHVQTLMNESWQTPHSATTDTPGSVQREIYDAGQTQSLPGTLVRSAGQPAAGDVAVNEAWDYLGITYDFFWNAYQRNSLDNKGLTLLGTVHYGKDYQNAFWNGQQMVFGDGDGEIFNRFTIALDVVGHELAHGVTETEAGLIYFEQAGALNESLSDVFGVLVKQYHLQQSADQANWLIGEGLLAEGIKGRGLRSMSEPGTAYDDPLLGKDPQPGHMRDYIQTRDDNGGVHLNSGIPNRAFYLAAVALGGFAWELAGYAWYDTVCDKTLPQNADFKTFAQFTIRHGEKRFNQATAAAIEEAWKQVGVLT"]}}, {"location": "[69730:71101](-)", "type": "CDS", "id": "<unknown id>", "qualifiers": {"locus_tag": ["ctg10_59"], "transl_table": ["11"], "translation": ["MSLPPTANIFTVSRLNSTVRKLLEMEMGQVWLSAEISNFSQPSSGHWYFTLKDDGAQVRCAMFRNSNRRVTFRPQNGQQILVRATITLYEPRGDYQLIAESMQPAGDGLLQQQFEQLKQRLMAEGLFEQGHKQPLPDPARQVGVITSASGAALHDVLRVLQRRDPSLPVVIYPTQVQGSDAPSGIVRAIELANARNECDVLIVGRGGGSLEDLWSFNDERVARAIFASRIPVVSAVGHETDVTIADFVADLRAPTPSAAAELVSRNQIELLRQLQSQQQRMEMAMDYYLAQQQRTFTRLQHRLQQQHPQLLLPRQQTALMKLQRRLDDAVQQQLRQATRQQERIGQRLNAIRPEMRIERASQQLQQWHYRLQQAMQQQLNGNKQRFGNLAAQLEGVSPLATLARGFSVTTAADGQVIKKTKQLHPGDTLKTRLDDGWVESEVTAITPVKKTRRRSA"]}}, {"location": "[71271:72738](+)", "type": "CDS", "id": "<unknown id>", "qualifiers": {"locus_tag": ["ctg10_60"], "transl_table": ["11"], "translation": ["MLRIAKEALTFDDVLLVPAHSTVLPNTADLSTQLTKTIRLNIPMLSAAMDTVTEAGLAIALAQEGGLGFIHKNMSIERQAEEVRKVKKHESGVVTDPQTVLPTTALSEVKALTERNGFAGYPVVNGNNELVGIITGRDVRFVTDLSLPVSAVMTPKERLVTVKEGEAREVVLHKMHEKRVEKALVVDDSFHLLGMITVKDFQKAERKPNACKDEHGRLRVGAAVGAGAGNEERVDALVAAGVDVLLIDSSHGHSEGVLQRIRATREKYPDLQIVGGNVATGAGALALVEAGVSAVKVGIGPGSICTTRIVTGVGVPQITAVSDAVAALEGTGIPVIADGGIRFSGDIAKAIAAGASAVMVGSMLAGTDESPGEIELYQGRSFKSYRGMGSLGAMSKGSSDRYFQTDNAADKLVPEGIEGRVAYKGFLKAIVHQQMGGLRSCMGLTGCATIDDLRTKAEFVRISGAGIQESHVHDVTITKESPNYRMGS"]}}, {"location": "[72822:74403](+)", "type": "CDS", "id": "<unknown id>", "qualifiers": {"locus_tag": ["ctg10_61"], "transl_table": ["11"], "translation": ["MTTENIHKHRILILDFGSQYTQLVARRVRELGVYCELWAWDVTEEQIRGFNPNGIILSGGPESTTEHGSPRAPDYVFNAGVPVLGVCYGMQTMAQQLGGKVEGSSEREFGYAQVEVRTQSALTRDIEDAISAGGKPLLDVWMSHGDKVTAIPSDFVTVASTDSCPFAIMANEEKRFYGVQFHPEVTHTRQGLRLLERFVRDICQCEALWTPAKIIEDAVERLREQVGNDKVILGLSGGVDSSVTAMLLHRAIGDRLTCVFVDNGLLRLNEAEQVMEMFGDHFGLNIIHVEGEKRFLDALAGEAEPEAKRKIIGRVFVEVFDEQALQLEDVKWLAQGTIYPDVIESAASATGKAHVIKSHHNVGGLPKEMKMGLVEPLRELFKDEVRKIGLELGLPHAMLFRHPFPGPGLGVRVLGEVKKEYCDLLRRADAIFIEELHKADLYNKVSQAFTVFLPVRSVGVMGDGRKYDWVVSLRAVETIDFMTAHWAHLPYDFLGRVSNRIINEVDGISRVVYDISGKPPATIEWE"]}}, {"location": "[74666:74906](+)", "type": "CDS", "id": "<unknown id>", "qualifiers": {"locus_tag": ["ctg10_62"], "transl_table": ["11"], "translation": ["MLSEYGIFKSKPDQTILTNTKLRNIKPKGKLYKVNDRDGLYVANTSAGSISFRYNYSIHGRQACRRPSLSAVTVSRAPP"]}}, {"location": "[74854:75031](+)", "type": "CDS", "id": "<unknown id>", "qualifiers": {"locus_tag": ["ctg10_63"], "transl_table": ["11"], "translation": ["MQETITFSRYGVAGTTLTEARERFGEAKNMIAAGKSPAKEKAREKGRVRDAETLGGLG"]}}, {"location": "[76468:78610](+)", "type": "CDS", "id": "<unknown id>", "qualifiers": {"locus_tag": ["ctg10_64"], "transl_table": ["11"], "translation": ["MNLEKFSKIAESLRQYRRAELKDFEPETNGKPVDQLYVDPLPGEAVLKSVLSGNTTFLLGRKGTGKSTVFARAQSTLRDRKDIISVYIDVKSIYDVIDAADISSNDLAVNNISPVAYRSHILRKVMLGKVIAGLLKEIGSACERLSLWDRWLSGMKRQYDDLISSLSALEESIKSAKLEQHEIPVLQKISHQLRIKKQQENSQKIEQSAKAASKLSLAKVELSSNIGESLTDFDKTLDDSDFYNEYSDVVVKSFPFSDIIGDIQELIAGAGLARLVAFFDDFSELSFIDQRLFVDVVLSPLNNSSNEAVKLKVAGYPGRVYYGKIDPGKADTISLDFSDLYEASEVQEMERSASSYAARLLETRFRVFGEDLASYFEFSSDTSRDDLMRLMFQASFNVPRIMGHLLHLLYLDRVSKGQKITAASIRLASRKYYENTISKYFDRLNRYALEPFENKLDRHNQSQLLNCLISETKDVKRRIISKEVGGEYFSSLGANPPTSHFTVSPGLEDMLSSLESNFFVSRYKKMRAKDNREVVVYSLFLGLCESERMSWGYPEGRPFRHYFQQRCFEYTRAIHQFLSSNQTIRCDTCGMCHSMDNREKFEFFKWRCPDCREGTCSVVNLSDDFKEEVARLDKDIMLEPIELEIISALNEEQRDMRAGEISALIDTTHQMVGRRTSKLKDMGLVDKEPDSDGKMRSRLTSRCEVTYFGSGER"]}}, {"location": "[80092:81331](+)", "type": "CDS", "id": "<unknown id>", "qualifiers": {"locus_tag": ["ctg10_65"], "transl_table": ["11"], "translation": ["MSDKRVPQSPTEYLIDRIEKARPVIKLLGVFDKSAKAQFQEVERQLENIKDMMTNRDLFAQIYSPLGWVNYDRFSTDIVAKVLDMNLDDGEIELTNYHLNPENLLFLGYRFCTRHFNPWEAIYERAVERAGAEDYLSAIPLVLSIIDGICTTSTGKHPFSGGADAPIFDSQTSGPGGLSEGLAILGSTRRKLDTELICMPFRHGIVHGLNPNYGNPIVAGKVFNLLCATVDYFDRRRDEVERLEKATEEQKPVDLIKLGKSMRRNVEVKDVINRWKARPVVSNMILATSDDIANLQSGSPEAFAAKYLSWLIAKNYGELAKGTVDYPNRPIGFRAGRLRNELKNILLTHWSIIGIEDTSPAISQVTVKLAGEINDQVWNTEFLMGLMFADDNYELVPRWLSGAFCSVMPNFLS"]}}], "name": "gnlXLLPAJBFE_10", "description": "gnl|X|LLPAJBFE_10", "dbxrefs": [], "annotations": {"molecule_type": "DNA", "references": []}, "letter_annotations": {}, "areas": [], "original_id": "gnl|X|LLPAJBFE_10", "modules": {"antismash.detection.hmm_detection": {"record_id": "gnlXLLPAJBFE_10", "schema_version": 2, "enabled_types": ["T1PKS", "T2PKS", "T3PKS", "transAT-PKS", "hglE-KS", "prodigiosin", "PpyS-KS", "arylpolyene", "resorcinol", "ladderane", "PUFA", "NRPS", "CDPS", "RCDPS", "thioamide-NRP", "NAPAA", "mycosporine-like", "terpene", "lanthipeptide-class-i", "lanthipeptide-class-ii", "lanthipeptide-class-iii", "lanthipeptide-class-iv", "lanthipeptide-class-v", "lipolanthine", "thiopeptide", "thioamitides", "linaridin", "cyanobactin", "glycocin", "LAP", "lassopeptide", "sactipeptide", "bottromycin", "microviridin", "proteusin", "ranthipeptide", "redox-cofactor", "epipeptide", "cyclic-lactone-autoinducer", "spliceotide", "RaS-RiPP", "fungal-RiPP", "blactam", "2dos", "amglyccycl", "aminocoumarin", "NI-siderophore", "ectoine", "NAGGN", "butyrolactone", "indole", "nucleoside", "phosphoglycolipid", "melanin", "oligosaccharide", "furan", "hserlactone", "phenazine", "phosphonate", "guanidinotides", "other", "acyl_amino_acids", "PBDE", "betalactone", "tropodithietic-acid", "pyrrolidine", "crocagin", "NRP-metallophore", "methanobactin", "opine-like-metallophore", "aminopolycarboxylic-acid", "NRPS-like", "PKS-like", "transAT-PKS-like", "RiPP-like", "RRE-containing", "fungal-RiPP-like", "phosphonate-like"], "rule_results": {"schema_version": 4, "tool": "rule-based-clusters", "cds_by_protocluster": [], "outside_protoclusters": [], "multipliers": {"cutoff": 1.0, "neighbourhood": 1.0}}, "strictness": "relaxed"}}}, {"id": "gnlXLLPAJBFE_11", "seq": {"data": "CAAGATGAGCAAAGAGTAGGAGCACATCCAGGATGTGAACGACCTGACAGAACTGCTGAGCGGCCAGATCACCCACTTCTTCGAGCAGTACAAAGCGCTGGAAAAAGGGAAATGGGTTAAAGTTGACGGTTGGGAAGGTGTGGCAGCGGCTAAAGCTGAAATTGTTTCTTCTTTCGAGCGTGCAGCAAAATAATCCGTGCAGGAGATGAACTCTCCTCCGCGTTAAATAAAAACACCGCTGCGGCGGTGTTTTTTTTTGCTAATCTAACTGTCCCGTTAAAATAAAAACAGCCTTCCGCTTTAATCGATGAGCGATATCGTAATCGCATTCTCAGGGGAATAATCATCCTGAACGGCAAACAGACTGTTGCTAAATACCGGATGCAGTTTCAGGGTAAAACTGAGATGCTGCCCAGCCGGGTTGATAATAATCTGACTGCCCGGCAATAATTTTGCCGTACTCTTACTTTGCGCTTCATCGCTGCGCAGCCACGGCGATCGTTCAATAAACTGACTGGCATGTTTGTCGAGCACCAGCGCTGAAATAGCCACCTCGAGATTTCCATCACGGCCAAAAGAGAACTGCTGCGGGTTGCTGCCGTTGCGCCCGCTAAATGCCAGTTTCATCTCCCGGGGGGCATCGCAATCCACGCTGACCTGCACTTCACGTGCCGGTAGTTCAATCCGGCTGGCGCTGTCTGGCATAATCTGTTTATTCAGCTGGCCATAATCCAGCTGTAAAGTACTGCTGCTGATAGTACAGGCTGCTGCGGCCCCCAGCGGAGTGAGCAGCAGGGCAGCAGCCAGCGCGCGCCTTGCCAGCTGACGCATCTGAATTTTTCTTTTAATCACTTTTCCTCCCTGATGTTTGCGCATGCGCTGCCCCGCTAACGATCAGCCGAAACTTTCCGGCGACGTAGCCATACTTTGACAGGCTCTGAATCTCCAGCTGGCGCGTCTCTGACCTTCCCTGCCCGGCCAGCGTGATGACCTCCCCGGGCAGCAGATAGCTTTTATCCAGCGTCACTGTTTTCTGCTGCGGCAGCAGCGTGATGCTCTGCGCCAGGCGAACCACGTAGCGGCCGCTATTTTCGATGCGCAGATCGCCATTGACCGTCCTGCAGCGCAGCATCTTCCACGGATCCGCCAGCATGGGCAGAGCCGCCGGATGGATGATCACCGGCAGATCCTGGCGCAGATTGACCGCCACGCGATCCGCGTCGATCGGCACCAGCGGGATCCCCTCAACGATCACCCTTTTCAGGTGCTCATGCGTCAGCGCTGCGCGGGTATTGAGTAGAAAGCGCACGCGCTGCGTCTCGCCAGCCGCCAGCCGGGTCACCGGTTGCGTGACCAGCAGCTGCGGACCCCGATCGTCCGGCAGATCGTAGATTTTCACATACAGCAGGGCGTCCACATCGCTGGTATTTGTCACGTTCAGGCTGCCGCCCTGCGCCGCCTCCTGGATCAGCACCATCGAGCTGGCCGGGCGCATAATGGATGCTTCTGCTGCGCCCGCCCCCAGCAGCGCAGCCAGGCAGAGGGTTAGCGCACTGAATCGATTGAATTTCACGGGTTGCGGTTACCGTTAGTTGCGCTACAGATAGACTAAATCGAAGGTGGTGCTGCCGGCCAGGGTGACGCTGTCGTCAAAATCCAGCGCCTGCCGTGCCGCCACCGAGGGGGTAACGCGCAGCGTAAAGACCGCCGTTTTCGCCGGCAGTGGCTGCGGGTTAGCGCCGTCAGAAAAGGCGATCAGCTGCTCACCCGACGTGGTCCAGCTCAGCTCGTCCTGCACCGGCTGCCAGGTTTTACCCCTGTCGTCGGAACTCATCAGTGCCGCCATCTTTTTCCCATCCACCAGGCAGCTGCTGGCCGCGCTGCGAATGGTGTAACTGCCAATCGCTTTGCCTGTGCGGGTGGTGCCCAGGCTGAACCGGGTGGCATCGCCGCTGCCTGCCTCTGCCGCTCGGGCGGCAATATCCTTAGCGCGCAGCGCGAACAGGGTAGTGGTTTCGCAGCTGACGTTAAGATGGGTGGTGCGCGCAGGCAGCGTGGTGGCATGGGTGGTTGACAGCGACGCGCTGTTAATCTGCTGCCAGTCAAGCACCCCCTGCTGGTCAATGGTCAGATCGCACGAGGGTGGCGAGATCGCCCCTTTTACCTGCAGCGTGAGCTGCGTATCGGCGTGCGCGGTTGAAGCGGTAATCAGCGTGCTGAGCAGTAAAGTGCGGCTCACTATTTTCATCCTGTTCCTCCCTGGTTGATGGTATTCAGACGCAGACGCCGCTGATTTTCTGGAAAGGCGCATCCTGCGACTTATCGTCTTCAAGCTGATAGGAGAAGCTGCACTGCTGCTGTTTATCGGCTATTTCAATATGCAGCGTGGCTTTTTCCGGCGAATTTTCGAGATAAACGGTGCCGTCATCGATCGCCATGGTTAACAGCTTATTGTTTTCATCTCTCACCATGCTGCCGCGCGGCAGCGGTTTGCCGTCGCTGAGCTGCAGCGTCAGCAGCAGCCGGCGCGTGGTCAGCACGGAGAAGTTGATGCGCTTGACCGCCCCGCGCGCCAGGTTGACGCTACGGTGGCCGTTGCTGACATCGCTGCGCTTCGGCAGCGTTTCGGTGTTCAAATCCAGCCCGCTCTCTCTCCATGCCTGCAGGTTGGGCGCCAGCGCCAGCCCGCGCCAGTCGGTCCAGCTGGTGCCGCCTTGGGTGCTTATCTCAACGTTGGCCAGCGGTTCATTCAGCACAATCAGGCCAAACGTCTGGCCGACCGGATGAGACGAGAACAGCAGATGGCGGTCGATCAGCGCCATACTCCCGCTGCCGCTCTGTGAGTAACTGCTTGAACCGCCGCCGCTCTGCTGGGTGGTCACCCCCATCATGGTGTAGTGCAGGTTGGCATTAACCCCGCCCTGCACCGACTGCGTGCGCTGCTGCAGATCGCGTTCGGTTGACAGCGCGTAGCTCATATTTTTGTTAAGCGCCCCCTGCGTCTGGGCACCCAGCTGGCTGGACCTGGCACTGCTGCGGTAATAGCTGCTGAGCTGCTGCTGCCCCAGCGGCAGCGTCAGGTTAACCGACAGCTGTTTATCGCCAGAGCCGCCGCTGCTGCGCGCATAGCTGGCCGACAGCAGCGCCCTGCTGATATTTCTGCTCCAGCTCAGCATGTTGTAACGCGTGGTACCGCGCCCGGCGCCAAAGCGGGTGCTTTCAGCGTGGCTGAGGGAAACACTCCCCAGCCCCGGTAGCGACAGGCTGGCCGACAGCGAGTACTGGGTGTTTTCCAGGTCGACAACGCCGTTGTGCCAGCGGCTGCTGGCTTCACTGAGTGTTAAAAAGTTCGGCGTGTTCTTAGTCACGCTGCCGCTGAGCGACAGCAGCGCGGAGAGCCGGTAGCTGGCAGACAATGAGAGCCGGCCGCTGCGCACCTTGCTGTAGCTGTCGTTGGTCGCCATGATCTGCGCCGCCAGCTGAAACCCCTGCAGCAGCTGGCCGCTGACCGCCATTGCCAGCGACTGGTACTTTTTCGCCAGCATGATGCCGTTTTGTGCCGAGAGGCGCGACGTCGGCTGCCAGCTCTTATTCAGGGTGAAGATAGCCGGCACCTCATGATTCTGACTGCCTGCGTCACGCAATTTACCCAGCGCCAGCGAAAATCCGCGTGGCGCAGGGCTGCTAAACGCCATCAGCTGACTGGCGGGCACGCTGAAGTGCTGCTGCCGACCGTCGGTTTCCAGCACGCTGACGTCAAGATCGCTGTTGCGGTTGGTCAGCGGAATATTACGCAGGTGAAACGGGCCAGCCGGTACCAGGGTGTTATAAATGACCACGCCATACTGGCGCACTTCGACGCGCGCCTGCGGCGTACTGGCAATGCCCTCGACCATGACGCCGCTCTCCTCCTGCTGTTCGAAGCCATTATCAGGGATCAGCTGTACCCCGTTAATGTCGCCGACGGCAAACAGCGTATCGCTGACGCTAATCTGGCCAAACTGCAGCCGCTGCTGCCAGCGGGCAAGGGTGCGCTCAGCATAGAGAGAGCTGACGCTGGCACTGTTTACCCCATCACTCTGGCTCAGCTGCTGATAGCTGCGCACCATCCAGCCGCCGAGATTGAGGCCATCCTCCAGCGTCAGATAGCTGTAGCGGTTGCGGCCGCTGCGGCCGACGTTGAGGGTATTAAAGTAGCTGTAGTTAAGCAGCGCCCCGGCGCCCCCGGTTTCGCTGCTGTTCGCCCGCTCAGCAGGGGCTAGCCAGCTTTGCGGTACCACAATACTGGCTGACAGCGTGGCGGGCTCGGACCGGGTGGTGATATGCGGGTCGTGCTTTACCCAGGCAAAGCAGCCCTGCGGCGGCATCTTTTCCGCGGGTTTTAACCCCAGCTGCGCGATCAGCTGTGGGGTAAAACAGAGATCCCCGCCGGCATTTACCGTGACGCTGAAGGTGCCCTTAAACTCACCGTTAACGCTAAGATCGAGGACATTTTCGCCAGCAGGAAAGCGCGCGTTGTTATCCAGTATGCCCAGCTGGGCGGGGTCGATGCCGCGCGCTTTCAGTAGTTTTACCGCCAGCGACTCCTGGTCTGCGGCAGCCCCCTGGAATTCGTCCGGCTCACGGTGCTCAGCCAGCGCCGGCGGTGTTTTATTTAACGGCGGCAGCGCCACATCGCTCAGAACTTCTGCCGGCAGTGCCAGCAGCGCCAGCACGCAGAGCGGTGCCGGCATCAGACAACGGGACGACATGATAATCAGCTGCCATGACTAACAGGCATGTCAACTTTGCCGGTATCAAAACCGAACTGCGAAAGGGTCTCAAAGCGCACCTTGCTCACATTGGCCAGGGCTCTGGCATCAGATACCGCAACAGCCAGCGTCTCGCCCGGCAGCAGGTAGCTTTTCGTTATTTTGGCTTTTTGCCCGCCGGGAAGCAGCGCAATATCTTGCCCAAGCCTGATAACGTAAGCCGTGGCGTTGTGAACCGTCATTTTTCCACCGCCCACCGACCATGCCAGTGCTTTCCACGGGTCGGCTTCGGCAACCAGCGTGCGCGGACGAATTATCAGCGGAAGGTTCTGGCGAACGTTGATGTTCACCTTATTTTTTCCAGGCTCGGATATCAGAGGAAGCCCTTCTAACGTCACCCGTTTAATGTGTTCCACGCTTAACGGCTGCTGGCTTGACAGCAAAAAGCGCACCCGCTGGGTCTGCCCTGCACCAACGCGCACCACCGGCTGAGTGACCACCACCTGCGGCTGTTTATCGTCATCCAGATCGATGACTTTGACATACAGCAGTGCCTCCCGATCGTCCGTATTGGTCACATTAATACTGCCGCCGCCCTTCTCCTCATCAATTAAGATCATGGAGGTTTGCGGCTGCATCACCGCAAAGGCAGAATGAAGAAACAGCAGCAATGGGAGGGAAAATAACTGAGGAAAAAAAATCTTGAGCATAACAATCATCCTTGATGCTTAAGCGGGTAATACAGCCACCGGCGCAACAGCCACCAGCCTGCGCTGAACTGTTCTTCCGGTGGCATGATTAATTATAAGTAGATGACATCAACCGTCGCGACACCAGTCAGTTCGGCTTCCTGCACATTGCCAATTAAGCTAGTGGCATTAATGGTTGGAATAACGGACATACCGAAACGCTTAACTTTCGCCTTATCACGCTTTTGTTCCGTCGTACTAATATCAAAACCTGCCGTGCTATTCACGGAGCCATTTGCCATTACGGCCTCTCCAGCCCCCGACATTTGAACGAAGAGGCCATCCTTACCACGGAAGAGCATTGCACCGGCAGGCTTGCCGTCGATATTACTTTCTTTAGCATCTAATACCAGCTTGTAAGATCCCAGCTCTACGCCGCCTTTATAACCCAGAGAGAATGCATGGGCTTCCTTGTTAGTCGAATTCATATCTGAGAATCTGATACCAGTAAACGCTGCTTCCGGGCAGCTCACCGTGATGGCAATTTTCTTCGCGATATCTTTCAGCTCGGTGGGTTTATCTTTGTTAAGCTTACCGACATCAATATCACCAAAGGCGATACTCTGCCCACCATCTCCCACCGCTATGTCGCAGGCAGACGGCACAAGCTTGCCGGTCACCTGCAGATTTGCCGATGAGCTGGCCATAGCCTGGCCAGAAGCGATAACGACGAGGATTGATGCGGCAAGCGCAGTCATTTTTTTCATTGCAATAGTCCTTTATTTTAAACATTGTGACCTGACCACACGCAGATAATGCGGCAGTATCAGTCTGGAAATAATCAGCAGTTAAGCAACAACAACCGATGCTTAGCGCTGACCATCAGGCGCGTTCCTTTCCTAAAAATAAGAAACAGAACACCTTTAATACACCTAAAGCCTTAAAGCTTACAAATGTATTCAAGGTGTTTCATTTACCAAAAGGCTCCTATTTAAAATGATTAATGGAAATTCAATTCCAAAAATAAGGCGAATAATACCTACTAAGTTAATCGTGGCGTATAATAACATGCCAGCTTATTAAATCCACAGACCACTCCCCGACAGGCAGGAAAATAATAAATACTACAAAAAAAAGCTTTTTAATTAGAATTTAATATCGCAATAAGCAGTCATTATTAATAACGCGATACGAATGATATCTCTGCTGCTTTACCCATAGTTAAAACCCCCTTATAAACGGAAAAAAAACAATCATATATCCCACTAATTTCTAAACCAGTTTCACTGGATAAACTAAGGCCCGGATAACAGGCAAAAAAAAACACCGCTCGAAAGCGGTGTTTTTTGGGGGGTTATTCAGCCGCATCGCGCCGCAGCCAGTCGCCGCTGGCGATATGCTGCCTGCCGGAGACGGAACGCTGATACACATAAAGCCAGGCGCTGCCATACGGCGTTGGCACCAGCTCCCGCTTGTACTCTCCGCCTTTGGTTCTCAACGCATCCAGCTCGCCCAGCGTGGAGGCGTCGATGCGGTAGACTTCGCAGTAGACCTGACCTTCACCGTGAACCACGCCCGGGTAGAGCCCGAGGTTATAGAGCGCGTAGCCGTCGATCTGATGATCGCCCAGCCACTGCCCGTTGGTCATCCAGTGACTGTTGCCCTGCTTGCGCCGCAGGCTGCCATAAACGATTATTCGCATTGCTAAAACTCAAACTGATAGAGCACGTCCAGCGCCTGGTCGATACCAGACACCGCTTCCAAATAGAGTTTGGGCATCAGGCGGTAACGCAGCGTTAACGTCGCCAGTGAATCAAATATGCCAACACCGTATTTTACCTGTAGACCCGGCAGCACGTAGCCGCTGACCTGCACCTGCTGGCTGTCGCCAACCCCTGCAGTATCCAGCGCCAGGTTGCTGACGCCGAAGGTCTCCCCGATTTTACCCACAACCTGACCACTTTGTGCAACCCCCAATCCGACCAGCGCTGAAGTTAATGCGTCACTGTCGCTGCCGGAGGCGCCTAAACCCTGGCCGCGCAGCAGATAGGAGAGTGCCTCCTGCTGGGATTTCGCCGGGTCGGAGAAGATCTCAACCTTGGGTTCATCCGCCAGCCCGGTGACGCGCACCCCGGCGGTGACATCATCCTCGGTGGCTTCCGGGTTACGGATCGCTTCCATATTGATGTAAGGCTGGTCCGGCGGGCCGGAGAACTGCAGCTCGCCCTTGCGCACCAGCAGGTCCTGCCCGTAGGCGTGGAAGCGACCGGACGGAATGTTGATCTGCCCGTTCAGCCCGAGGCCACGCTTATCCTGCACCAGCTTAAGATCGCCGTTGAGCTTCGCTTTCAGGCCAAAGGCGCTGAGGCGCACATCGTTGCCGACGTGGATGATCAGATTGCTGTTGATCGGGATGGCGGTGGACTTCGGCGCAATCGGCTTGAGGTCTTTATCCAGCAGCACTTCGTCGGAGGAGACGCCAACCGCGCTCTCCGGCACCTCCTGCACCGTAATGCGCGCCCACGGGATGTCGACGCGGCCATCGAGATTAAACAGCTGCGGCGTGGCTTCAAACACCAGGTCCGGCGACACGTCCATACGCACCATCGGCGGCACGGTGACGCGCACTTTATCGCCCTTGGCCGCCACGCGCGCACGCCAGGCATCCAGCTGGCTCCAGTCGGCGTCACCGTTCAGCGCTATCTGCCCTTGTGAGGTCTGGATCAGCCCCTCCAGCGTCGAACTCATGCCGTTGAACACCATATTCAGATTGGCTGCCGTCAGATCAACCGGCATAAAGCTGCCGTCGACATCGACATTGCGCAGCCCCAGCTGGCCGAACACCTGCGGTTTCTGCAGATTGCCGCCAAGGCGCAGGTTGCTGCTCAGCACCCCGGCGATTTTCTCGCCCTGCATCAGCGCCGGGTTGAGCATCGCCAGCGACAAATTGGCAATATTGATATTGCCGGAGAGCGTGCGCTTGCCCTGCGGGTCGGCAATCTGCACGTTACCGTCAAGCTGGCCGTTACCCGCGATGCGGATCAGCCAGTCGAGCTGCGCGCGGCCATTTTTCAGCGCCGCATTAAGGTTCAGCGTGTCGAAGGCGACCGGCAGCGTGTTGCCCTGCACATCCTGCTCCACTTTCACCCCGCTGCCCTTCAGCGCGATGCGCCCGGTCGGCAGTGCGCCATCGGCAGTCCAGGAGACATCGGCATCGCCGTTGAACACGCCGCGCAGCTGGGTCGCTTCCGGCATAAACGGTTTGATCATCGCCAGGTCAAAGCGATTCAGCACCACGCGCGCGTTGCCGGAAGGGCCCGCTTCCACCGTCTGCGGCACGCACAGCTCGGCGTTCGGGTTCTGCCAGCAGTGTGGGCCAATCTTCACCGTCTGGGCGCTGTTGAGATAGTCGAGCGCGATAGCGCGGGTTAAGCGCCACTCGCCAACCGGGGTATCAAAGCGGGTGTTGTTGAGATTGCCCTGCCAGCGCTGGGTGGCGCGGTCAAAGCTGCCGTTCAGCGCCAGCTGGCCGGAAACCGGTTCACCTTTGAGATTGAGCTTGAGCTGATGCTGCTTCTCCGTGCCGCTGGCATCAAGGGTCAGCAGATCCACCGCCAGCGCATCCTGCTTCAGCTGCTCGACGCGCAGCGCCAGTTTGCCCTGCACCTGCTCGCCGGAGCTGACGTCGCCATCCAGCTTGATGCGGCCAATGCGCATCGCCTGCCAGCGCAGCCCGCTGGCGGTAAGGTCGGCCAGCAGCTGTGGGGTTTTCAGGTCGCCACGGGCGCGGAGAGTGCCTTTCGCTACACCGCCCAGCCCCGGCAGCGCATTGTCGAGATGCTGCGCATCGATATTGGCATCAAGGTTCAGCTTATCGCCGAGTGAGCCTTTCACATCAACGTTGTTACGCCCCAGCACCAGTTTGATGCCGGGAATATTCCACTGGTTGTAGCTGTTGCCGTACAGCGAACCGTCGGCGCTGACCGCGTTGTTTCTGACGTTGCCTTTCAGCTTCAGCTCGGGCACGCGCATCTGCCAGCTGCCGCCGTACAGGCTGCCGCGCGTGGTGATTTTGCCGTCCAGCTTCGCTGGCCAGTCCGGGTACTGCTTCGCGGTATTGATGCCGCTCAGCAGCAGTTCGCTGTGCCAGCTGACCGCCTTGCTCCAGTCCACCAGCGCGCTCAGGTCAGCATTGCCCTGAAGCGCCGCCAGCCGCAGCTTATCCAGCGCAAACTGCTCAACGTTGCCTTTACCGTCCAGCGTCAGGGTGGCAGGAGGAATGCCCTGGCCCTGCAACGCCGCCTTCAGCGACATCACGTAATCGGTGGCTTTGCCTTTGAAGGTGAAGTTGAGGTTATCCGCCTGATACTGTGCCACGCCGTCCAGCGGCCAGCGCAGCTGCGGGCTTTGCAGCGTCATATTCAGCGGCAGGCCGATTTCAGCCAGCTGCGTATCCGCATCCAGCTGGGCGCGCACCGGGCCGGAGAGATTCAGCGCCAGCTTGAGGCTATCGCGCAGCCCGCCGTCCAGCGTCATCTTGATTTTTTCGCCCTTGATGGGATCGATATTCAGCGCGCTGTAGAGGTTGAAGCTGACCGGCCAGCTGCCGCTCAGCGTGGCCTGCCCCTGTGCGTTAAGCTGCCCCTGCGGTGAGTCAATGTCGAGGGTTTGCAGCTGCAGCAGGCTGTTTTCGCTCTTCGCCTTCAGCATCAGGCGGTTGACCGCAATATCGGTATCGCCGGTGATGCGCAGCTGCTCGCCGAGGATCTGCTGCACCTCGACATCCAGCGGCATCGTGAATTCCGGCAGGTCCGGCAGCAGCGGTTTAGCAAACAGCGCCTTCAGGGTTTCACCCAGCGGCTTTTCATCCGGCTGAGGATCCTGCACTTTTGGCTGGACCACCTGCTCGTTGGCGACTTTTGCCGCTTTCGGCAGCGCGATCAGCAGCCCCTGAATATGGGTCGGGGTCAGCGTCAGGCTGCGCTCCTGCCAGTGCATTCCGCTGGTGAAGTCGGCGAGAGAAATGGCGGTATCATCAATTTTCAGATTGATGTTGTGCAGTGCCAGCCTGCTAAGAGTGAGCGGATAGGGGGTGCTGATCTCCCCGCTGCTGCTCTCTTCCTCAACCGGTGGCGTGGCGGCCGGGGCCATTTTTTTGCTGTCCACCACCACATTGACGTCCTTCAGCGACAGGTCGTTGACGCAGAACGCGCTCTCTTTCAGGCAGCTTAGCTTGAGCGCAAGATGGAACTCCCCGGCGTTAACCGTGACGCCCGGCATCTCATACTTCAGCCCTTTGACGGTGAGATTACGCCAGCCACCGTCCACCTGCTGGATATCCAGCCCCGGCACCCAGCGTGCAGCGCCGTTCAGCACCAGATGCAGACCGGTGGTGGTGCCGAGTAAAAAGGCAACGCCGCCCAGCAGCAGTACCACAAAAACCCCAATGCCAATCAGGCCCTTTTTCCACCACTTCATAGTTCAGGCCCCAGTCCAATGTAAAACTGAATATCGCGATCGTCCTGGTCGCCAATTGGCCGGGCAATGTCCAGCTTGATTGGCCCAACCGGCGACTGCCAGCGCACGCCAAAGCCCGCGCCGGTTTTGAAATTACTCTGCTTGATGTCGTTGACGGCTTCGCCCGAATCGACAAACACCGCCCCCCACCATTTTCCTGACACGTTGTATTGATACTCCAGCGAGCCGGTCGCCAGTTTGGAGGCACCGGTCAGCTTGCCTTCGTCATCGCGCGGCGAAATACCCTTGTATTTATAGCCACGAATGCTGCGATCGCCCCCGGCGAAGAAGCGCAGATCGGGTGGGACCTTGCTGAAGTTGTTGGTTTCTATCCAGCCGAGGTTACCGCGCACCACAAAGCGGTGTTTATCTTCCAGCGTGCGGATCCAGACGTTCTGCGCCTGCATCACGGCGAAGTCGATATCGGAGCCCCAGGTGGTATCGGAGACATCCAGCGAGTAGCGCTGGGAATCACCCCAGGTTGGCATCAGCCCACCGCGCGAGCGGGTGCGGTTAACGCTGACGCCAGGGTAGATCAGCATCGTGGTGTTGGTGACGCTGCCCTGGGTAAAGTGGTCGAGGCTCCAGCGCAGATTAATCGCCCGCTGCCAGCCGCTGGAACTGTCCCAGTAGCGCGAGGCAGCCAGCGTGCTGGAGTCGGCTTTGGTGTCGTTGAGATCGGTGCGCTTCAACCCGCCCTGCAGCAGGTAGTACTGCTCGAGGGGGCTTTTGCGCAGCGGCATTTTATAGCTGAAGTCCAGCTGCTGCTCGGGGGCAGAAATATTGGCGCTGGTGCTGAAGCTGTGGCCACGATCGTTGACCCACGGCTTTTTCCACGTCGCTTTGACGCGTGGGCCCACGTCGGTCGAGTAACCTACACCGGTCTCAATGGTGTTTTCGGTGCGCGGCGACACCACGCCATGCAGCGGCAACACTTTGCTGTCGCGCGCCTTATCAAACTCGGGGGCCACCACCACCGAGTTAAACCAGCCGGTCGCCGACAGGCGGCGATTCAGTTCGGCCAGGTCGCGGGAGTTGTAGTAATCGCCTTGTTTAAACGGCACCAGGTTTTGCAGATAGTCTTCGCGGATTTGCGAACCGGAGAAGCTGACGTCGCCAAAGCGATAGCGCTGGCCGCTGTCATAGTCGAGGTCCCAGAAGGCTTCACGCCGCTCTACCGACACCCCCAGCTGGCTTTTACGGTAGTCGCCGTCAAAGTAGCCTTTGCGCAGCGCCAGATTGCTCAGCGAGCTTTTGAATTTTTCATAGTCGCTGTGGTTGAGCACCGTCCCCAGCGGCGGTTTTCCGCTTTTCACCAGCTTTTGATAGTCTTCGTCTGTGCGGGCGCCGCCGCGCAGGATCACGGTTTCTCCCGCCAGTTTTACCGGCTCACCAGGGGTGACTTTTGCCAGCAGCAGCGGACGCTTTCCGCCAGGAGGAGGAGGTTGCAGTTCGAAGTCGATCTCAGGTTCGTAGTATCCCAGCGCCTTCAGGCCCTCTTTCACCGCTTCGCTCACTCGCGAGCGGAAGCGGCCATCGGAGGTCACTTCATCATTAGTGATGGTGGATAAACGCGCCCTGACATTCTTCTGTAACTCCCCTGATAACCCTGTCACCTGCAAACGAACGTTCGCTGCCTCTACGGCAGGCGCAACGATCAGCAGGCAAGACATGCAAACCACATGAACTCTTGGCACGCTTACTCCCGTTTTTATTGCCAGCCCGCAATCCACCGGGCTTAACCTGATAATCCCATTATGCGACCATTGTGCTGCAACAGCTTTCAACCCTGCATGAATCACTGTGGCTAAGTAGCATCTAAACCTAAGACAAATTTTGTGCCTATTGTGTGCAAAGTCACGGTACGTTACAACACAGTATCGCGATTGCGGGTAAAAGGAGTGTAACGCGCTATGGCGATCGGACAAGTCGCCGCACTTTTTCTCCGCGCGCAATCCACTCCCGCAACTGCCGTAATTGTAAGCGCTCGCCGGCACAGTTATAATCTGCCGACAGGGCGCACCGCGCCCTGATTACCCTTCTGCTCCGGCGCACTTGCCGAACCGCAGACATTTTTGGCACGGATAGCCCTGATCGACCCGATTCGACATCATCCTGCGCGCTGCCCAGGCCAAAAATGACAAGTGATTAACCCGGCCCACTCTGACCGCGAGCCTATTCTCACCGCCACAGAGCCGAGCCAAATAATGGATGTTCTATGTTAGACAGCTTGCTTGTCATCGTACTGCTGATTGCCATCAGCTCATTTTTCTCTCTGTCAGAAATTTCTCTGGCGGCTGCCCGCAAAATTAAACTTAAGCTGCTGGCGGACGAAGGTAACATCAACGCGCAGCGCGTAATGAAGATGCAGGAAACCCCCGGCATGTTCTTTACCGTGGTGCAGATTGGCCTGAACGCCGTCGCCATTCTTGGTGGTATTGTCGGCGATGCCGCGTTCTCCCCCGCTTTCCGCTCGCTGTTTGAACGCTTCTTCGAGCCGGAGATGGCGGAACGCATTAGCTTTATATGCTCCTTCACCGTGGTCACCAGCCTGTTTATTCTGTTTGCCGACCTGTTCCCTAAACGCCTTGGCATGATCGCGCCGGAAACCGTGGCGCTGAAGATCATCAACCCGATGCGTTTCTGCCTGTTTCTGTTCCGCCCGCTGGTGTGGTTCTTTAACGGCGGGGCTAACATCATCTTCCGCCTGTTTAAAATCCCGCTGGTGCGCAAAGACGACATCACTTCCGACGATATCTATGCGGTGGTGGAGGCGGGCGCGCTGGCTGGCGTGCTGCGCAAGCAGGAGCATGAGCTGATCGAGAACGTGTTCGAGCTGGAGTCGCGCACCGTGCCTTCATCGATGACCTCCCGCGAAAACGTGGTGTGGTTTGACCTGCACGAAGATGAGGGCAGCCTGAAAGAGAAGATCGCCCGCTTCCCGCACTCCAAGTTCCTGGTGTGCAACGAAGATATTGACCACATTATCGGTTACGTCGACTCGAAAGAGCTGCTGCTGCGCGTGCTGGGTAATCAGAGCATGGCGCTGAACAGCGGCGTGCAGATCCGCTCGGCGCTGATTGTGCCGGACACGCTGACGCTCTCTGAAGCGCTGGAAAGTTTTAAAGCGGCGGGTGAAGACTTCGCGGTGATCATGAATGAATACGCGCTGGTGGTGGGCATTATCACCCTCAACGACGTGATGACCACGCTGATGGGCGACCTGGTCGGCCAGGGAATGGAAGAGCAAATTGTCGCGCGCGACGAGAACTCATGGCTGGTAGAGGGCGGAACGCCAATTGATGACGTGATGCGCGTGCTGCATATCGACGAGTTCCCGCAGTCCGGCAACTATGAAACCATCGGCGGCTTTATGATGTTTATGCTGCGCAAAATTCCAAAGCGCACCGACTTCGTGAAGTTCCACGGCTTTAAGTTTGAAGTTGTCGACATCGACAGTTACCGCATCGACCAGCTGCTGGTGACACGCATTGATGCACGCCCGACTACGCCGGCGCTGCCGAAAGATCCTGAAGAGAGTGCGGTTTCGTAGAATGCATTGAGAATGGTGTAAGGGTGGTTTGCGGTCGAGGCATGCCTCGACCCTACTTGTCTGCGTCAGGCATGCCTGACCCTGAATCTTTTTTATCAGTTAAACTCAGTCTGCAGGCGCAGAACCTGACGGTTAACTTCTGACATCACGCTGTAGTGCTGTTTATCCTTGACGCGGGGAATAAGGATCTTGCCCTTATCGAACTCAAACGCGCCCACATCCTTGATATACAACCTTCCCCGGAACAACGTTTTGACGTATTTAGCGACCTGAAATGGATTATATCGCTGGAAGATCTTCATTCTGTTTTTACTCCTGAACGTATAGCGTACGCTTCATCGTGACCAAGCACGGTACGAAGTGGTGAAGCGCAAAGTGACTACAATATAGAACAACATTCGTTGCCGATGTTCCTAAAAGCGATTTTTTTTACTGTTTTTACACATCATGACAGAACTCTCTGTTACCTGAACGTACCTGCGCAGTGTAAACCTTCAATACATAGGGTTTTGTGCGATCTGTTGCAAAGATGTTGTTTCGATGCGACAGCAGCATCATCCGCGCTTATTATTGCAGAACCATGACTAACTGGTCGGATCACATCGAAACTCGGGAGCCATCATGACAACAGCCCGCCAACTGGCAGCTACGCTTTGCCTTTTTATCCCTTTTACCGTCGCCGCGCACAACTTCAACATGGGGGAACGCGTTGCGCCGGTCGGGATTGCCGACAAGGGTGAACTGGTGCTGCAGCAGGATAAGTTTAGCTATAAAAACTGGAACAGCGCGCAGCTGCCAGGGAAAGTGCGAGTGATACAGCATATTGCCGGGCGATCTTCCGCTAAAGAGCAGAACGCGGCGCTGATTGAGGCGATCAAAGCGGCAAAACTGCCGCACGACCGCTACCAGACAACCACGGTGGTGAACACCGATGATGCCATTCCCGGCACCGGGATGTTCGTGCGCAGCAGCATTCACAGCAACAAGCAGCAGTTCCCGTGGTCGCAGTTCATTGTCGATAGCAACGGTGCGGCACGTAAAGCCTGGCAGCTGGAGAGCGGCGGCTCAGCGATTATCGTGCTGGATAAGCAGGGTAAGGTGCGGTTCGCCAAAGAGGGGGCGCTGACGCAGGATGAAGTGAAGCAGGTGATGACATTGTTGCAAGAGTTACTGCACTAGTGATGACCAGGGCGGACCGAAAAAGAAGGTCCGCCCCTACATAACCCCAATTAGGGGGATCGAAAAAAAAGGTCCGCCCCTACAGAAATCCAGATAGCATGGGCCCGGCGCGGCAAACATCAATATATTGAGACGCGGAAACCGGGGTTGAGGAACGACTCACGCGGGGTGTAATCCAGCGTTTTTCCCTGCCAGTCGTGCACGTGGGCGCCCGCTGCCAGCGCCACCGCGTGGCCCGCACCGGTGTCCCAGATATTGGTTGGCCCAAAGCGCGGGTAGAGCTGCGCTTTGCCTTCCGCCACCAGGCAGAACTTCAGCGATGAGCCAATCGCGGTGGTCTGATGCTCGCCCAGCTGGCTGAGATAATCTTCCAGCTCGCTATCGGAATGGGAGCGGCTCACCACCACCAGCGGCGGATGCGCGTTCTGTACCTGGATCTGCACCTTATGCCCGCCCTCTTCTTTCCAGGCTTTGCCATTATCGGCGGAATAGAGCACTTGTAATACCGGCGCATAAACCACGCCGAGCACCGGCTTGCCGCCCTCAATCAACGCGATGTTCACCGTGAACTCGCCGTTACGCTTAATAAATTCTTTGGTGCCATCAAGCGGGTCAACCAGCCAGTATTTCTGCCAGTGCTGACGCACTTCCCAGCCGGCAGGATCTTCCTCTGACAGCACCGGGATCGCCGGCGTCAGCGCCTGCAGGCCAGCAACGATCACCTTGTGCGCGGCAATGTCTGCTGCCGTAACCGGGGAATCATCGGATTTATGGGCGACATCCAACGGCGTTTGGCCGTCGTACACTCGCATAATGGCATCACCGGCATCACGCGCCAGCTGACAAATTTGGTCTAACACTTCCCACCTCCTGACTGTTCTGGTGTTTTCAACAGCATAACGCACCTGACGCGCAGGGACACGATTTCCTGGTATTTTATGATAAATCACAGAGTTAAGGGGCGGGGAAAAGGCGGGTTGTGGCGGTGTTTTCGCAGGCAGGCTCAGGGGCCGGGCGCGATGCCCGGCCCGCGAAGAACTTACAGGATTTCCAGCAGCTCGACTTCAAACACCAGGGTGCTGAATGGTGGGATGGAAGCACCTGCACCGCGCTCGCCGTAGGCGAGGTTGTGTGGGATCACCAGTTCCCATTTAGAGCCAACCGGCATCAGGGTCAGCGCTTCGATCCAGCCTGGGATCACGCCGCTTACCGGGAATTCAGCCGGCTCGCCACGCTGTACGGAGCTGTCGAACACGCTGCCGTCGATCAGTTTACCGGTATAGTGAACGCGTACGCGGTCCTGACGGGATGGGATTGCGCCCTCACCCTGAGTCAGCACGCTGAACTGTAAACCGGTCTCGGTGCTGCTGACGCCGTCACGCTTGGCGTTGTCTTCCAGGAACTTCTGACCTTCTACTGCCATGGCCTGTTGGCGCTCCTGACGCACGGCTTCTGCACGCTCGTGAACTTCACGCAGCGCGCGGTGAACCACATCAACAGGAACGGACGGGGCATTCCCTTCCAGCGCGTCGCGCAGGCCTGCCAGCAGTGCTTCTGGCTGTAAACCCTGCAGACCAGATTCCTGCAGCTGCTGACCGACCTGTAAACCGATACCGTAACTTGCTTGCGCTTCAACGCTGTCAAAAGAAGGGGTTGTCATGGATTTTCCTTTCATCATTGATAAAACCGAAGACGAAGCATAACAGCGCAGACAACGGGCGTAAAATCCCATCTTCCACTGGTGACTTTTCGCCGTGAAACGGAAACAATATCACTTCCGATTATTAGCCCCAAAACCCCTTGCTGGCCTGTACCGATAAAAACACGCCACCAGCAACGGGCTAAGCTACAGTGTATTAGAGGTATAAATGGGCCAGATTGCCCGCAGGCGAAGGAAAGGCCAGCCGCAGTTAGTCAGCCAGGTCAAAAACTGGCTGGCAAACCGCTCACTGATTGCGCGAGTGTCGCGCCAGGAGGAAGAAGCAATGCCAGACGCATCGCCAACATCACGTTTATCGTCGTGGCTTCATCAAATCTGGCATTTGCCGGACCAGATAAGCTGGATGAACCCGCTGCCAGCGCCTCATCGCCGCGGCATTATTGCCGCCGCGCTGGTTGTCCTGCTGGCCTTCCTGTGGCCGTCAACCCCGCAACAGCGTGCGGTGCAGCCGGTCACGCCCATGCAGAGCGGCGACGCCGGCACTGAAGTGCCGTTACAGGCGGAAATCACCGATAGCCCTCCGCCAGCAACAACACCCACTGCGCCGCCCGCGCAAACCAGCACCGCCCAGTCGGACAGCCAGGGCGAGTGGCATGAATACCTGATTGCCTCCGGCCAGACGCTGGCGCAGCTGTTCCGTGACAATAATCTGCCGGTCAATGATGTGTTTGCGATGGCGCGGGTTGAGGGCAACGATAAACCGCTCAGCACGTTACATGCCGGGCAGACGGTGAAGATTCGTCAGGATGCGCAGGGAGTGGTGACAGGGTTGACGCTGGACAGCGGCAACGGGGAAATACTGTTTACCCGCCAGCCCGATGGAACATTCTTAAAAGCGCAATAGAAACAAAAACGCCGCCCCAGGGGGCGGCGCTTTGAACAACGCTAACGTCAGCGATTAAGCTTCAGCAACGATGTTAACGATCAGCTTAGCGAAGACTTCGCTGTGAACCTGGAAGTCCACTTCATGCTCACCGGTCACACGCAGAACGCCGTTCGGCAGACGAACTTCGCTCTTAGCCACTTCAACGCCAGCTGCAGTAACTGCATCAGCGATGTCGCGGGTACCGATGGAACCGAACAGTTTACCTTCGTCGCCTGATTTAGACGCGATGGTCACGGTGCCCAGTGCATTGATTTTCTCAGCGCGTGCATTAGCTGCAGACAGAACGTCAGCCAGTTTGGCTTCCAGTTCTGCACGACGTGCTTCGAAGAACTCAACGTTTTTCTTGGTAGCAGGAACAGCTTTGCCCTGTGGTACCAGGAAGTTACGAGCGTAGCCCGCTTTAACGTTAACCTGGTCACCCAGGCTGCCCAGGTTTGCTACTTTATCAAGCAGAATAACTTGCATTACCTTATCCTCTTTAAGTCGTTAATAGACGGCGGCCGATTACTGATGACGATCAGTGTATGGCAGCAGGGACAGGTAGCGAGCGCGCTTGATGCAGCGAGCCAGCTGACGCTGGTATTTTGCACGAGTACCGGTAATACGGCTCGGGACAATTTTACCACTTTCAGTGATATAGTTTTTCAGCGTAGCGATGTCTTTGTAATCAATCTCTACAACGCCTTCCGCGGTGAAACGGCAGAACTTGCGACGACGGAAATAACGTGCCATTAGGCTAGTCTCCAGTATCTATCAATTCAATCTGCTCGGCATGCAGTACGATCTTGTTCAGGCCATTGCGCCCTTGATGGCAGCTAATAAATCCCTGAACCGTAACCTGCGTACCGACCGTTATACTTTGAGTAATGGCCTGATGGGCTTTGCCGCTGATAATCACCGGCATCCGACACCAGGCTTGCCGGTTAAAACCGGCTTCCACCTGCTCTGAACGGTGCTCAAGCACGAACTGGCAGTGTGGAATTCCTGACGGGCTCACTTTTCGTATCGGCGTCTTGCACACGGTGCCAGACAGCGTCAGACGATTGGCCGTCACGGACAATTACTCTTCAGAATCCCCAGCATCTGCATCATCAGAGGTTTCGTTAGCAAAATCTTCGCGACGATCACGACGCTCATCTTTAGCTTTAACCATCGGAGATGCTTCAGTTACCGCGTGCTTAACGCGCATAACCATGCTGCGGATAACGGCGTCGTTGAAGCGGAAGTTAGTTTCCAGCTCATCGATCGCTTCCTGCGGCGCTTCCACGTTCAGCAGAACGTAGTGAGCTTTGTGCAGTTTGTTGATCGGGTAAGCCAGCTGACGGCGGCCCCAGTCTTCCAGGCGGTGGATCGTACCTTCTGCACCAGTGATGGTTGCAGAGTAACGCTCGATCATGCCAGGAACCTGTTCGCTTTGGTCAGGATGAACCATAAATACGATTTCGTAATGACGCATCGAATTTGCTCCTTACGGATTATTCAGCCTCCTGTCAGGGTCAGCCGCGGCCCATGGAAGCAAGGAACGTTATAAGCCGTGACCAGAGTAAACTCCGGGTCACAACCTGAGAATGCGGCTGAAAAATTGACGCGTAATCATACTGGCGAGGAGGGATAAACACAAGGTAAATATTGGCGCGGGTACGTTGATTTCGGGCGGACCGAAAAAGAGGGTCCGCCCCTATGGCTTATAAATGATGCTGAAAAAAGGCGGTAAAGGCGGTCAGCGCCGGCGGGGTGATGCGGTGGCCCACGCCGGACTCGGTAAGATACGTCAGGTTGCCGTCCTGCCCGCTGTCACGCAGGGCTTTTTCCAGCCGCGCACTTTCTGCGGCGGGCACTACCTCATCGGCTTCCCCGTGCCACAGCAGCAGCGGGCGATTGGCCAGCTTTTCCAGCTGGTGGCCGACATCATACTGCGCCAGCGGTGCCAGCCGCTCGGCCAGCTGTTTTTTCTCCTCCTGCGTGCGCGCCACTCGCGGCGGAAACAGCGTCCGGGCCAGCTGGCTGAAATAGCCGGAGCCCATCATGCTCGCCACCGCGCGCAGCTGCGGATAGCGCGCCATCGCCCCCAGCGCCGTCATGCCGCCCATGGATGCCCCGGCCACCGCCAGCCGCTCAGAGTCCACCAGCTGGCGCGCGCGCAGCGCCTGTTCGATTGCGGGCAGCTCGTCAATATTGCTACGCAGGATCTCCCAGAAACGCGTCAGGCGCAGTTCGCTGTCGCCGCTGTAGCGCGCACCGTGCAGGTCAGCGTCCGGCAGCACCGCACGAAACCCGGCCTGAGCCAGCGCGACGGCGAAATAGGCGTAAACCTCCTTTGACGAGGTGAAGCCGTGATAGAAAATCACGCTGGGCAGTGGCGCATCGCGCTGGCCGGCAGGGAAGGCATGCAGGCACTCAATCCCGGAGAAACTTTCACTCTTCAGCTCGATCATCACCTTTCCTCATAAACTTTATCCGCGCCATGCCGTTAATCCGTGTAACACCCTAACCTAATTAAGGCACAATAATGAAGCGTCTCTCTCTCAAGACATGGAGTCTGGGCGTCAAACTTTCGGTACTGACCTCGCTTGGCGTGGCGGTCCTGTTCCTCATGTTAACCCTGGCGCTCAGCCACAGCGCCGCGAAGCAGGTTCATACGCTGACCCTGAGCGATATGGAAAACCAGGTTAACGGCATCGGCGATATGGCGGGCATGTTCAACACCACGCTGGCTGAAGAGGTAAGTAATTACACCGGGCTGTTCCAGAGCTTCCTGCCAAAGCGTTTTACGCTGGATGAATCCCAGCAGATTGTCGTCGGGGGGCAACCCACGCCAACGCTGCGCGCCGGGCTGCGCACCCTCAACCTCGACCAAGTGCTGGTGGATGACTTCCAGGATCGCACCGGGGCGATTGCCACTATCTTTGCCCTGACCCACGCTAACGAGTTTATGCGCGTTTCAACCTCGCTGCGCAAAGAGAACGGCGATCGGGCGATCGGCACCCTGCTTGACCACAACAGCCCCGCCTGGCAGCCGGTGCAGAAGGGCGAGATCTTCCGTGGCGTGGCCCTGCTGTTTGGCAAGCGCTATATCACACAGTATCAGCCGGTGCGCGATGAGGCGGGCCGGGTGATTGCCATTCTGTTCGTCGGGGTGGATATCAGCAAGCAGTACGCGGCCATCCGCCAGAAAGTGCTGGCGAAACATCTCGGCGACAGCGGCTCGTTCTTCGTGCTGAACCGCGCGGCAGGGAAACAGTACGGCCAGTATCTTTTCCACCCGACGCTGGAAGGGAAGCGGCCAACGCTGCCGCAGGAGACCCAGCAGCAGCTGCTTAACCAGCCTCAAGGCACGCTTGAAACCCTGGATGAACACGGCGAGCCGCAGATCCTCGCCTGGCAGTATCTGCCGGAGTGGAACTGGGTGGTGGTGGCGCAGGTCAATAAAGCCAGCCTGCTGGCCCCGGTTCAGCAGACGCGCAATCTGTTCCTGCTGATCGGCAGCGCGATGGTCCTGGTATTCGCCGTGACGTTTGTCTGGGTAACACGCCGCTGGCTGAGCCAGCCGCTGCAGCAGGTGATCGCCCTGGCACGCCAGTATGCCGCCGGCGATCTGCGCTCGACGCTGAACACTCGGCGCCAGGATGAAGTGGGCCAGCTGATCGTGGCGATTAACGGTATCGGCGAGGGACTGGAGCGGGTGGTGGCGCAGGTGCGCCATGCGGCCGATGAGATCGCCAGCGGCACCGAGGCGATTGTCGCCAGCAGCGGCAATATCAGCGAGCAGATCACGCGCCAGGCCAGCAGCGTCGAAGAGACCTCGGCCAGCATGGAACAGCTCGGCGCCACCGTGGCGCAAAACGCCGGTAACGTTACTCAGGCGCTGCAGCTGGTGGGTGAGGCGGCCAGTGCCGTCAGCCTCGGCGATAATACCGTTAGCCGCTCCGTCGCCACCATGTCGGATATCAAAACCGCCTCGCAGAGCATTGCCGATATTACCCAGGTGATTGAATCGATCGCCTTCCAGACCAATATTCTGGCGCTGAATGCGGCGGTTGAAGCGGCGCGCGCCGGGGAAAACGGCAAAGGCTTCGCGGTGGTGGCGGCCGAAGTTCGCTCGCTGGCACAGCGCAGCGCGCAGGCGGCAAAAGAGATCGAGGGGCTGATTGCCAACTCGCTGAGCAAAGTGGTGCAGGGGCATGAACTGTCCGAACAGACGCGCAGGGCGATGGATAACATCACTGCCAGCATCGGCCAGGTGAAGACGCTGATGAGCGAAATCAATATCGCATCGCAGGAGCAGACGACCGGGATCGGCCACGTCAATCTGGCGATGGCGCAGATCGGCCAGGCTACCCACCAGAACAGCGAGCTGGTGACACACTCCGAGCTGACCGCGCAGGAGCTGAGCCGCAAGGGGCACCATCTGAGCGAGCTGGTGAAGGTGTTTAGCGTGAAGTGATGATTGTGGCGTACACTGATATTCAGACTGTTATGAGATGAATATCATGCGCCAGATACCTGCTCTGCTGGTCGCGCTGCTGCTGACGGGCTGCAGCGCGCTGAACACCACGCCACAACCGCCGCCTGCGGCAACATCGCAGGCCCAGGAGATCACCCGTGCGCAGAGCGGCACCCTGCCGCGCCTGGGCACCATCAGCGCGACGGTGCGCGGCTCCCCGGACGATGCCGAGCGTGAGCTGGCCGCGAAAGCCAACGCCGCAGGTGCCACTTACTATCTGATCCAGATGGTCAGTGAGACCGTGGCGCCGGGCATGTGGTACGGCTCAGCCATTCTTTACGGCCCGTCAGCTGCCGCCGCTGGCGCGCAGTAGCAGGCGCTGACAGACCTTTTCCGTCAGCAGATAACCTGACTGCGGATCTAACTGCTGGCGGCACCACGCATCCGCCAGCGGTGGGTCGAGATGGCGCAGCACCTGCTCCGCCGTTGCCAGTGTGAATAAACGCTCGACCAGCTGCCGCGCCTGCGCTTCCTGCGGGCGTTTCAGTGCCTGCCGCAGCTGGCGCCAGCGCTGGTCAAAGTAGCGGCTCTGCCCTTTCACACCGTCAAAACCGGCCTCAAGCTGCTCCAGCACCGCAGGCTGCTTCGCCAGCACGCGCAGCACGTCGAGGCACATCACATTGCCCGAGCCCTCCCAGATGCTGTTGACCGGCATTTCACGGTACAGCCGTGGTAGCTCACTCTCCTCGCAATAGCCAATCCCGCCGAGGATCTCCATCGCCTGCGCGACAAATCCCGGCCCGCGCTGGCAGACGGCAAACTTGGCGGCGGGCGTCAGCAGGCGGCAATAGCTGCGCTCGCCGGCCGTGGCGGGCTGGGACCAGGCGCGCGCCAGCCGCATCAGCACGGCAGTTTGCCCTTCCAGCAGCAGCGCCTGCGCGCACAGCTGCTGGCGCATCAGCGGCTGTTCGATCAGGGTTTTGCCCTGCACCTGGCGCTGGTGTGCATGATAGAGCGCCACGGAAAAGGCGCGGCGCATCAGGGCGTGGCTGCCGAGAGCGCAGTCAAAGCGGGTGTAGCCGCCCATTTTGAGGATCTGCCGCACGCCCTCACCCTCTTCGCCTATCAGCCAGCCGCTGGCGTGGCGGAACTCCACTTCACCGCTGGCGTTGGAGCAGTTACCCAGTTTGTCCTTCAGGCGCTCGATCTGCACCGCGTTACGCGTGTTATCCGGCAGCAGGCGCGGCAGAAAGAAGCAGGAGAGCCCGCCCGCCGTCTGCGCCAGCACCAGATGCGCATCGCTCTGCGGCACCGAGAAGAACCATTTGTGCCCCACCAGCCGGTAGGCTTCGCCCGGCCCGCGCTGCGCCAGCGGTTCTGCCCGCGTGGTGTTGCTCAGCACGTCGGTACCCCCCTGCTTTTCCGTCATCCCCATGCCGATCAGCAGCCCGCGTTTTTGTTCGCCGCCGTGCAAATGGGGATCGTAGCGGTCGGAAAGCAGCCCGGGCAGCCAGTGCTGATAAGGTGGCGGCAGAGATTTTTGCAGCAGCGGAATGGCGCCGAAGGTCATGGTTACCGGGCACAGCGTGCCGGCTTCCACCTGCGCATGCAGCAGAAAACGCGCGGCGCGCGCGACGAACGCGCCCGCTGGCGCATCCGGCTGCCACGCGAGGTTGTGTACGCGGTTGGCGCACAGCCCCTGCATCAGCAGGTGCCATGCCGGGTGAAAACGCAGTTCGTCAAGCCGCTCGCCGCGGGCATCATAGCGCAGCAGTTCAGGAGGATGACGGTTCGCCAGCCGCCCCAGTTCGAGCGATTCGGCGCTACCCAACTGCTGACCGACGGACGCCAGGCGCTCGCTGTCCCAGCCAGCGCCTTCACGCTGCACGGCCTCAAGCAGGGCAGTATCAGAGAGAAACAGATTGCTGTTGCTGAGCGGTCGGGGCTGATTAAAAACGCGATGAGTTTTCCAGTCCATTGCGGCATCCTTTTCTGACAAGCCAGAGGAAAGGATAGGACGGACAGAGGAGAATGCTGGGGCGCAGGTCACGCCCCGGACAATTTACTTCACGCTGCGCTGACGCACCGCTTCAAACAGGCAAACACCGGTGGCGACGGAGACGTTCAGCGATGAAACGCTACCCGCCATTGGGATACCGATCAGTTCGTCGCAGTGCTCACGCGTCAGGCGGCGCATGCCTTCGCCTTCCGCGCCCATCACCAGCGCCATCGGGCCGGTCATTTTGCTCTGGTACAGAGTATGGTCAGCTTCGCCCGCCGTTCCGACGATCCACACGTTGGCTTCCTGCAGTACGCGCATCGTGCGCGCCAGGTTGGTTACGCGGATCAGTGGCACGTGCTCTGCTGCGCCGCTGGCGACTTTTTTCGCCGTAGCGTTAAGCGCCGCGGAGCGATCTTTGGGCACGATGATGGCGTGAACACCAGCAGCATCAGCGCTGCGCATGCAGGCCCCGAGGTTATGCGGGTCGGTGACGCCATCAAGGATCAGCAGGAACGGGTTATCCAGGCTGGCCAGCAGGTCCGGCAGATCGCCTTCCTGATACTGACGGCCCGGCTTGACGCGCGCGATGATGCCCTGATGCACGGCACCTTCAGATTTGGCGTCCAGCATCTGCTTGTTGGCAACCTGGATAACGATGCCCTGTGCTTCCAGCGCTTTTACCAGCGTCTGCAAGCGGCGGTCTTCACGCCCTTTCAGGATAAATACTTCCTGGAAACGCTGCGGATCGCTGTCGAGCAGCGCCTGCACGGCGTGGATACCAAAAACAATTTCACTCATTTCATTAACTCAGTAGTTCGTGATTTATGCGGGTGCGGTTCAGGCATGCCTGACCACTACGCCGTAGGGGCGACGCATGCGTCGCCCGGATGCGATTAGGCGTCGTCGGTCTTCTTCGCGCGCTTAGCGCGCGTGGCGCCAGGTTTACGGGTTTTATCCGACGGCTTACGCGGTTTCTTCTCTTTGTTTGCCGCAGGGGTATTTTCTGCCCCTTTGGCCGGGCGGAAGGCGCTGTCCGGCTCGAAGTTGGCACCCTTGCGCGGTGCGCGACGACGGCTGCCGCTGTTTTTCGCCGCACCGCGTTTTTCACGCTCGCGCTCGGTTTTGCCTTCGCCACGCGGCTTACGGCTGCTTGAGATCAGCGCGAAGTCGATCTTACGCTCATCCATATGCACCGCCTCAACGCGGACTTCAACAGTATCGCCCAGGCGATAGGTACGACCGCCGGATTCACCGATCAGGCGCTGGCCGATGGCGTCAAAGCGGTAGTAGTCATTGTCGAGCGTCGAAACGTGTACCAGACCGTCGATGAACAGATCGGTCAGGCGCACGAAGAAGCCGAAGCCGGTGACGCTGGAGATCACGCCGCTAAAAGTTTCCCCGACCTGATCCTGCATAAAGTCGCACTTCAGCCAGTCGGCAACATCACGCGTGGCTTCATCGGCGCGGCGTTCGGTCAGCGAACAGTGCTGGCCGAGCTGCAGCATCTGCGGCATTTCGTAATGGTAGCCGCCGGTTGGCGTGGTGTTGCCCTGCAGGGTGCCCGCCTCTTTCGCCAGCAGATACTTGATGGCGCGGTGCAGCAGCAGGTCCGGGTAGCGGCGGATCGGCGAGGTGAAGTGCGCGTAAGAAGCCAGCGCCAGACCGAAGTGGCCACGGTTTTCCGGGTCATATACTGCCTGCTTCATTGAACGCAGCAGCATGGTTTGCAGCATTTCGTGATCTTGACGACCGGCGATCTGGCTCAGCAGCGCGGAGTAGTCCACCGGCTGCGGTTTGTCGCCGCCCGGCAGCGTCAGGCCCAGCTCATTCAGCACCGAGCGGAAGCTCTTGATGCTCTCATCACCTGGACGGTCGTGATCGCGGAACAGCGCCGGTTCGTTGTTTTTCTCAACGTAGCGGGCTGAAGCGATGTTGGCGAGGATCATGCACTCTTCAATCAGCTTGTGCGCATCGTTACGCGACACCTGCTCGACGCGCTCAATGCGGCGGTCGGCGTTGAAGACAAATTTCGCTTCTTCGGTCTCGAAGGAGATACCGCCACGCTGCTCGCGCGCTTTTTCCAGCGCCAGATACATGCGGTGCAGCTCTTCCAGATCTTTCACCAGCGGCTGGTACTGCTCGCGCAGTTCCTGATGCCCCTGCAGAATGTTCCACACCTTGTTATAGGTCAGGCGGGCGAAGGAGTTCATCACCGCTTCATAGTGTTTGTAGCCGGTCAGCTTGCCGGTGGAGGAGATAGTCATCTCGCACACCATACACAGACGGTCAACTTCCGGGTTCAGCGAGCAGAGGCCATTTGACAGCACTTCCGGCAGCATCGGCACCACCTGGGAAGGGAAGTAAACCGAGGTACCGCGATTCACCGCTTCGTCATCCAGCGGGGTACCCGGGCGCACATAGTAGCTGACGTCAGCAATCGCTACCCACAGGCGCCAGCCGCCGCCGCGCTTACGCTCGCAGAATACCGCATCATCGAAGTCGCGGGCGTCTTCGCCATCAATCGTGACCAGCGGCAGATCGCGCAGGTCAACGCGGCCCTGTTTCGCCTCTTCCGGCACTTCTTCGCTAAGGTGAGCAATCTGTTTTTCCAGCGCTTCCGGCCATTCGTGTGGAATATCATGGGTGCGCAGCGCCATATCGACCGCCATGCTGGTGCCCATGTTATCGCCGAGCACTTCCACCACTTTACCGACGGCTTTACTGCGGCGGGTTGGGCGCTGAGTCAGCTCCACCACCACCACAAAGCCCATGCGCGCACCCATCAGCTCTTCAGCCGGGATCAGGATGTCGAAGCTCAGGCGGCTGTCATCCGGAACGACAAAGCCAACGCCGGAGTCGGTGAAGTAACGGCCAACAATCTGTGCGTTACGCGGTTCAACCACGCGCACTACGCGGGCTTCGCGGCGGCCTTTACGGTCGGCGCCCATCGCCTGCGCGAGGATCATATCCCCGTGCATGCACATTTTCATCTGTTCGGCAGAGAGATAGAGATCGTCTTTGCTACCTTCAATGCGCAGGAAGCCGAAGCCGTCGCGGTGGCCGATAACCTTGCCTTTCAGCAGATCAAGGCGCTCCGGCAGCGCGTAGCACTGGCGGCGGGTAAAGACCAGCTGGCCATCGCGCTCCATGGCGCGCAGGCGGCGGCGCAGCGCTTCGATCTGCTCTTCGCCGCTGATATCTAACTCTTGCGCCAGCTCTTCACGGCTGGCCGGCTTTTCGCGTTTGTCCAGATGGGCAAGAATGAACTCGCGGCTTGGAATGGGGTTTTCGTACTTTTCAGCTTCTCGTTCCTGAAAGGGATCGTGTGACATCGAGGTTCCTCCGTTGTCAGCTGCTGAATGAAGGTCGTTCATTCAGCAAAATTTTGTAGAGCGGATGGTTGTCTTCAACCAGATCGGCCAGGGTGTATTGGTCCAGTTCACGCAGAAAACTCTGGACGGCGTCATGCAGCGCTTTTTTCAGGCGGCAGGCAGAGGTGATGTGGCAGAAATCGCTGTGGCAGTTCACCAGCTGTAGCGGTTCCATATCGCGCACCACCTGACCTATCACTATTTCTTCAGCAGGCCTACCCAGTCGGATACCGCCATTCTTACCGCGCACGGCAGCAACATAGCCAGCACGACTAAGTTGATTGATAATTTTGACCATATGATTACGCGACACGCCATAAGTGTCCGTGACTTCGCTGATACTGGTCATCTGGCCTGCCGGAAGCGTGGCGAGATAGATCAGCGCACGTAAACCATAATCTGTAAAACTGGTCAGCTGCAAGAAAACCTCAGAGAGTTCACCGCGGTTGTTGCGATCGTCCGCTTAAGAATGGGTGTGATTAGCAATGATAATAAACCAGCCTCAGCGATTGGGGCCATTTTATTTATCATGACAGCAGAGGGGAACGGCGGATAACCGGTGCTGGATAAAAGCTGGCCGGGCAATGCCCGGCCTGGATTATGCGTCAAACGGGTCGCGCAGAATCATGGTTTCACTGCGGTCCGGGCCGGTAGAGATAATATCAATCGGCACTCCGGTCACTTCTTCAATGCGCTTGATGTAGTTGCGCGCTGCCTGCGGCAAGCCATCCAGCGTTTTCACCCCGAAGGTGGTCTCAGACCAGCCCGGCATGGATTCGTAGATTGGCTCAATACCTTCCCAACCCTCTGCTGCCAGCGGGGTGGTGGTCACTTCGCGGCCATCCGGCATGCGGTAGGCTACGCAGATTTTTACCTCTTTCAGGCCATCCAGCACGTCCAGTTTGGTCATGCAGAAGCCAGAAAGGGAGTTGATCTGCACCGCGCGGCGCACGGCAACCGCATCCAGCCAGCCGGTGCGACGACGACGGCCAGTGGTGGCGCCAAACTCGTTACCCTGCTTGCACAGGAACTCACCGGTTTCGTCGAACAGCTCGGTAGGGAATGGACCTGCACCAACGCGAGTGGAGTAGGCTTTGACAATGCCCAGCACGTAATCAACGTAGCGCGGACCAATACCTGAACCGGTTGCCACGCCGCCTGCGGTGGTGTTGGAAGAGGTCACGTACGGATAGGTACCGTGGTCGATATCCAGCAGCGTACCCTGCGCGCCTTCGAACATGATCAGGTCGCCACGCTTGCGCGCGCCGTCCAGCAGTTCAGAAACGTCAACCACCATGCCCGTCAGGATATCGGCAATCGCCAGAGTATCTGCCAGCACTTTGTCGAAGTCGACCGCCTCTTCTTTGTAGAAGTTCACCAGCTGGAAGTTATGGTAATCCATCACTTCTTTCAGCTTGGCCGCGAAGGTTTCTTTGTTGAACAGGTCGCTAACACGCAGGCCGCGACGGGCAACTTTATCTTCGTAGGCCGGGCCGATACCCCGACCGGTGGTGCCGATCGCTTTCGCGCCACGGGCTTTCTCACGTGCCACATCAAGGGCAACGTGATATTCAAGGATCAGCGGGCAGGCTTCTGAAATGAACAGACGTTCGCGTACCGGGAAGCCACGATCTTCCAGACCTTTCATCTCTTTCATCAGCGCGGCAGGCGACAGAACAACACCGTTGCCGATGATGCTGGTGACGTTTTCACGCAGGATGCCAGATGGAATTAAGTGGAGGACGGTTTTCTCACCGTTGATGACTAGCGTGTGGCCAGCGTTATGGCCACCCTGATAGCGCACTACGTATTTAGCGCGTTCTGTCAGAAGGTCAACAATCTTACCTTTACCTTCGTCACCCCATTGGGTGCCCAGTACGACGACGTTCTTACCCATTTTCAAAATCACCGATTGCTTAAAAAAGGATTCTACCATCGTCATTTTAGTCTTTCAGCTGTTTTAGCATACGATTGCGGACTTTTTTGCCAAAGTGCGCTACATCACCCGCAGCGTTAAGCCTATGCCCCGTTCGCGCGGCTGAGCATGTAGTAGATTACTGCGCCTGCCACCACCAGCCCACCGCCAACCCGGCGCAGCAGTCCATCGGGCATGTTTGCCATTGCCAGAATCATCCGCCGCCACAGCTGCGGATAGAGCACCGGGCCTAACCCCTCGAACACCAGCACCAGCCCTAACGCCATCCATACAGTTGTATTCATTATTGTTACTCGCCGCTTCGCCTGGAAAATCCCATAAAAAAAGGGCCGGAGAACCGGCCCTTCGCACGTTATAGCAGATTATTAGCGCGTGGAGGAAGACGGACTTTTCATAAAGCGGAAGAAGTCGCTATCCGGGCTCAGCACCATCACATCCTGATTGCTCTTGAAGCTGTTGTCGTAAGCACGCAGGCTACGCATAAAGGCGTAGAAATCCGGATCCTGACTGAAAGCATCAGCAAACAGTTTGGCCGCTTCGGCATCACCTTCACCCTGCGTGATCAGAGCCTGACGGCGGGCTTCTGCCAGCGTACGTTCAACTTCGTAGTCGGCCTGAGCACGCACTTTGGCGGCTTCTTCCGCACCCTGAGCACGCTGGCTACGGGCAACGGATTCACGCTCGGCACGCATACGCGCATAGATCGCATCAGACACTTCAGTTGGCAGGTTGATCTGCTTGATGCGCACGTCAACCACCTGGATACCCAACGCCGCCATACTGTTCGGGTTGATAGCCGGTTCGTTGCTGTTGGTCTCGCTCTCAACGCGCTTAGCCACAGAGGCAATCGCATCGTCTGCTGCTGGCGTAGCCACTTCATCATCCGCACCCGCACTACCGGTGTTCAGCGCATCGCGCACATCGGTGGTCAGACGGCCACGGGAATCGGTGACGATATCTTTCACGTCCAGACGCCCAATCTCAGAACGCAGACGGTCGCTGAACTTACGTTTCAGCAGCACTTCGGCCTGAGAAATATCACCGCCGCCGGTGGCGAGGTAATAACGGCTGAAATCGCTGACGCGCCATTTGATATAGGAGTCAACAATCAGATCTTTCTTCTCTTTGGTGACGAAGCGGTCGGCCTGGTTGTCCATGGTCTGGATACGCGCATCAAGTGACTTCACAGATTCCAGGAATGGGATCTTGAAGTGCAGGCCTGGCGCATACACCAGCGGTTTATTTTCATCATCGCGCAGAACTTTACCGAAGCGCATCACAATGCCGCGCTGGCCTTCCTGCACCACAAACAGTGACGCGTACAGCACCACCAGCACAACAATCAATAGTACGATTAATGGCTTACGCATCGATTACTCTCTCCCTTCGCGCTGGCTATCGTTACGCTGAGCATTCACCCGGCGCTGATCCATGATGTCGTCCGGACTGAACGACGAACTGCTGCTGGCGCGCTCGCTGCTGCCTGAAGCGGGTGGCAGACGCAGCAGGCTGCTGCTTCCGCTCTGGTTATTGCCGGATGCCGCGCCACTCTGGCCGCGCATCAGCTGATCGAGAGGCAGCACCATCAGGCTGTTGCCTTTATCGTTAACCAGCACCTTACGCGTGTGTGACAGAACACGTTCCATGGTTTCGATATACAGACGCTCGCGGGTGATCTGCGGTGCGGCTTTGTATTCCGGCAGGATACGCGCAAAGCTGTCGACTTCACCCTGGGCTTCCAGCGTCACGCGGGACTTGTAGGCACGAGCCTGCTCAAGGATACCCTGCGCATCACCACGGGCGCGCGGCAGCTTATCGTTGGCGTAGGCTTCGGCTTCACGTACCGCCTGCTCACGGTTCTCACGTGCGGCAATGGCATCATCGAATGACGCTTTAACGTCTTCCGGTGGGCGCGCCGTCTGGAAGTTAACGTCCAGCAGGGTAATACCCATATCGTAAGGGCGAATCGTCTCTTCCAGCTCGCGCTGGGTTTCGCTACGCACCACGGTACGCCCTTCGGTCAGAATTCGGTCCATGGTCGAGCGACCAATCACGCCACGCAGGGCGCTGTCGGTTGCCTGACGCAGGCTGTCATCGGCGCTGGTCACCGCGTACAGGTAGCGTTCCGGATTGGTGATGCGGTACTGCACGTTCATCTCAACGCGCACCACGTTCTCATCCGAGGTTAGCATGGTGCCGGAAGCAGAGAGCTCGCGCACCGCCTCCACGTTCACCGCACGTACCTGATCGACAAAGGTCGGTTTCCAGTTCAGACCTGGCTCGACCAGATGGCTAAACTTACCGAAGCGTGTCACCACGCCGCGCTCGGCTTCTTTGATGGTGTAGAAACCGCTACCGGCCCAAATCACCACCACGGCCACGGCCACGATGCCAACCAGACGCCCGCCGCTGCCCGGCTTGCGCGGTGCGCTGCCGTTACCTGACCCGTCACCGCCGCTTTTTTTGCCACCGCCCAGTCCACCAAGCTTATTGCTCAGCTTACGGAAGATATCATCTAAATCAGGAGGCCCCTTATCGCGCCCTCCTTTATTTCCCCCAGAGTTGCCGCCTTGATTATTGCTGCTTCCCCACGGGTCGCGGTCCTGTCCGTTATTCCCGGGCTGATTCCACGCCATGTTTATACTCCATTAATTGTGTGTGCGGTGGTATCCCAAGCCGGGATACGCGTGTCAGGCAACATCAGTCAAACAATGTAATCCACCAGCGTCGGTTCCTGTTTGCACAGTCGGCGCCAGTCGACGATCGGCATGCGCACGTGTAATCCCACGCTACCGTCCTCTTCATTCCACTCTTTTTCTATCGCCTGCAACTGGTAAAAACGGCTACGCAGCCGCCCTGCAGCCGGCGGTAGACGTAAATCATACTGCGCAATCTCACCGGCCAGGCGCTCGGTCAGCGCCTGAAACAGCAGCGGGATGCCCTCTCCACTTTGGGCGGAGAGCCAGACCCGGATTGGCAGGTTCTCTTCATCACGGTCGATACGCGGGACGAAACCGTCAAGCATATCGATTTTATTCATCACCAGCAGGCTGGGGATTTCATCGGATTCAATCTCTTCCAGCACTTCGTTTACCGCTTCGATGTTCTCATCGACCCGCACGTCCGCTGCGTCAATCACGTGCAGCAGCAGCGCGGCCTCGCGGGTTTCCTGCAGCGTGGCTTTAAACGCGGCCACCAGGTCGTGCGGCAGGTGGCGAATAAAGCCTACGGTATCGGCCAGCACCACTTCGCCCACATCCACCACGTCAACGCGGCGCAGAGTCGGATCGAGGGTAGCGAACAGCTGGTCGGCCACGTAAACCTCAGACGTGGTCAGGCGGTTAAATAGTGTGGATTTACCGGCGTTGGTGTAACCCACCAGCGACACGGTCGGCACATCGGCCTTGTTGCGAGCCTGCCTGCCCTGCTCGCGCTGTTTCGAGACGCGCTCAAGGCGGGAGAGGATCAGAGTAATGCGATTACGCAGCAAGCGGCGGTCGGTCTCCAGCTGGGTTTCACCCGGCCCGCGTAAACCGATACCGCCTTTCTGGCGCTCAAGGTGCGTCCAGCCGCGCACCAGCCGCGTGGCCAGATGGCGCAGCTGCGCCAGCTCAACCTGTAATTTACCTTCATGGGTGCGCGCACGCTGGGCAAAAATATCGAGGATAAGCCCGGTGCGGTCGATAACGCGGCACTCGCACAGCGCTTCAAGGTTGCGCTCCTGCGCCGGACTCAGGGCGTGATCGAACAGCACCACGGTGGCACCGCTCTCTTTTACCGCTTCGGCGATTTCGACAGCTTTTCCTTCACCGACAAAATATTTGGGGTGTGGCGCTTTGCGGCTGCCAGTGACAACGCGTAGCGCTTCTACGCCAGCAGAAGAGACCAGGGTTTCGAACTCCTGCAAATCTTCCGTATCTCTGTCTTGCGAGAAATAGATGTGAACCAGTACGGCCTGCTCACCGGCATCATAACGGTCAAACAAACTTAAAACCTCTCAGTACCTTGTTAAACCTGCTACGCGTTGGGGCCATACAGCGTTAATACCAGATTCAAAATGCGCGTCCAGCTTGCCAGACGGCGTTTTTATGATCCCACCCAACCGGGGTGAGATGAGGAATTCAGCGATAGTTCTCTTGTTTAATTCTTGTTCATTATTCGAGTATCATCGCCAGGACGGGGAACCTGAATGCCAAAGACTCCCCGTCGTGGAGGGACAGCCACGCTACTTATTCAGCATCTTCACTGTCTTGTGAAGGCTGAGAAGACGCCCCCTGGTTACTGCCACTATGATGATAGTTGCTGCTTCCGCCACCCGTGTTGTTACTGTGGTGGGAGACCGGACGGGACGGAACAACGGTAGAGATCGCGTGCTTATACACCATCTGGCTAACCGTGTTTTTCAAAAGAATAACAAATTGGTCAAACGACTCGATCTGGCCCTGAAGTTTGATACCGTTTACCAAATAAATCGAAACCGGAACACGTTCGCGACGCAGTGCGTTCAAGAACGGATCTTGCAATGATTGCCCCTTAGCCATTCTATCTTTTCCTTATATGCTTGTTGTTTGTAACTTAAGAACCCTGCGGTTCGAAATACGACGTAAAAATTTGCGCAAGAAAACAGACCAATTGTACACAATCACCCATGCTTCGCACTAAGAACCTGTAACACTTGGGAGTACGCCGCTTCAGGCTGTTCGCTGTCAAGCCAGTGAACGTCCTTCCAGCCGCGTAACCAGGTTATCTGGCGCTTAGCCAACTGCCGGGTTGCGCAAATCCCCCGATAAACCATGTCATCGTAATCAATTTCACCGGATAAAAATGACCACATCTGGCGATAACCAACACAACGAATGGAAGGCATGTCCGTATGCAAATCACCTCGTGCAAAGAGCGCCCGAGCCTCCGCTTCAAATCCTGACGCCAGCATCTGATGAAAGCGCTGCTCAATTCGTTGATGGATCAGCTCGCGGCTCGCGGGTGCGATGGCGAACTGGGCAACATCATACGGCAGAGCTTCGCCCGATGTTTTTGTCAGTTCCGTTAAAGTTTTACCCGAAATAAAAAAAACTTCCAGTGCTCGCGAGAGTCTCTGGGGATCATTCGGATGAATACGACGTCCAGCAACGGGATCTACATCACATAACTGGCGGTGAAGTGCTTCCCAGCCCTCTTCACTCGCCATCTGCTCTATACGCTGACGTACCTCTGGATCCGCCGAGGGCAACGGCGACAATCCTTCCAGCAACGCCTTGTAGTAAAGCATGGTGCCACCAACAAGCAACGGAATATTCCCACGTTGGGTAATTTCCGCCATTTCAGCCAGCGCATCGCGACGAAACTCAGCGGCGGAATAGGTTTCAGCCGGGTCGCGGATGTCCAGCAAACGATGGGGCGCAAGCGCCAGTTCTTCGGCAGAAGGCTTGGCGGTGCCAATATCCATTCCGCGGTAGATCAGCGCCGAATCAACACTGATTAGCTCAACCGGTAACGCCTGACGTAATGCAATCGCCAGTGCGGTTTTACCGGAGGCCGTCGGCCCCATCAAAAATATTGCCTTAGGCAGGCCAGCCGTGGATTGTTCACTCATGCTTCAGGGCATTCATCGCCGTCGCAAGATCGACATCTTGCAGTAATCCAGAAGGTGGCGATTTCACCAGTTGCGGGCAGAGTCGTTCGACTTCAGCCAGCAGGGAGATCGCCTGCGAGTGATTCCAGTGCTGATGTTCAGAGACCGCCTGGCGCGCTAACCACTGCGCCGTCTGGCTGACTGAAACATCCTGCTGCCGGGCCAAATACCCTAACATTTCTGGAATCAAGTTTTGTAAATTTTGTTGGCGTAATGGTAAAGGCACGGCGCGCAGCATCACATGATGGCCGTCAAACTGCAGGTCGATACCCATCTGGTTTAATAAAGCCGCGCTGCTGCTACCCGCCTCTCGTTCCGCCTTCTCCAGCTTCAGCCGGACCGGAATCAGCAGCGGCTGCGGTTTTAACGCCTCGTTGCCAGGGTCGAGCTGCGCCTGCTTTAACCAGCGCTCCGCCACCGCTAACGCCACCAGCGCCAGCCCTCTCTTCCCTTCGACCAGCGCATACTGCTGCTCTACCACCGTCAGCACGCGGCCAAAGCTGTGAACGTGGGCGCCTAGCGGTGGCTCTTTTACCGGCTGCGCAGCAGGCTCTTCGCTGCGGGCGGGCGCTGGGGTTTTCAGCAGCTGCTGATACACCGCGCCTTCCCGTTGCTGATAGGTCGGAGGCAGCGGCGGCTGCCTGCTGCTGCCTCCCCCTCCGCCACCCGACGTTGCCGCCGGGCGCGGCGCCGCTGCCGGTGCCGGCGTGGCGAAGTGATTGCCGCCAGCCGCCTGGCGGTTTTCCGGCTGCCAGCGTTCAGCGGGCGCGGAATCGGTCACGTCGGGCAGGCTTTCCGCACCGGTTTCCTGTAGCGCGCTGACCACGCCCTGATAGATAAAGTCGTGCACCAGCCGCGACTGATGGAAGCGCACTTCGTGTTTCGCCGGATGCACGTTGACATCCACCTGGTGCGGATCGATCTCAAGATAGAGTACATAAGCGGGCTGATGCCGATCGCCGAGCTTATCCTGATAGGCCTGGCGGATGGCATGATTGATCAGGCGGTCACGCATCATACGCCCGTTGACGTAGCAATATTGCAGCTCAGGCAGCGCTTTCGACCCGACCGGGTCGGCGACCCAGCCGTGCAGGCTCAGCTCGCCGTGCTGCCACGCAATTTTGAGTGCATGGGTCAGGAAAGCGGTGCCGCAGATCGCCCCTAAACGGCGCTCGCGCTGGCTGTTATCGCTGACGCCGCGGTACTGGCGCATCAGTTTGCCATTGTGGCTGAGGGAGATCGCCACATCAAAGCGTGCCAGCGCAATACGGCGGATCACTTCATCAATATGGGTGAATTCAGTTTTCTCGGTGCGCATAAATTTACGCCGCGCCGGGGTGTTATAGAACAGGTCCAGCACTTCCAGGGTAGTGCCGACCGGGTGCGCGGCCGGTTTCACCGTGACGCTCTGATCGCGCCCTTCAGCATAGGCCTGCCAGGCTTCACTTTGCGCCTCGGTGCGCGAGGTCAGCGTCAGGCGTGAAACCGAACTGATACTGGCCAGCGCTTCACCACGAAATCCGAGGCTGATAATCGCTTCAAGGTCATCCAGCGTGGTGATTTTACTGGTGGCGTGGCGCGCTAAGGCCATTGCCAGCTCGTCTTTACCTATGCCACAACCGTTATCGCGAATGCGGATCAGCCTGGCGCCGCCCTTCTCGATATCAATGTCGATGCGCGTGGCACCGGCATCCAGGCTATTTTCCACCAGCTCTTTGACTACCGAAGCCGGGCGTTCAACCACCTCTCCGGCGGCAATCTGGTTAGCAAGCTGTGGCGGTAATACCTGGATGGGCATGATGTATCCTTGAGTTCGTTTGGCACGGGCCGATCGGGAAAAAAGATCGGCCCCTACAAACGACAGCGAACATTGTAGGGGCGGACCCTCTTTTTCGGTCCGCCCGGGATTATGACGTCGGGATCTTCAGCGTCTGGCCCAGCATCACATTCTGCGACTTCATTTTGTTCGCGTGCTGGATCGCCTGCGGGCTGACGCCGTATTTGGCCGCAATCGCCGTGAGCGAGTCACCGCGCACCACTTTATGGCGCAGCGGTTTTTTACTTCTGGCCACGCTGGCCGTCGCCGCACTGCTGCTGCCTGCCGGCACTTTCAGCCGCTGTCCGACCCACACCACGTCTCTTTTCAGGGTGTTCATCGCACGCAGCGTCGCCATGCTGACGCCGTAGTTCGCGGCGATACCGGACAGCGTCTCACCGCGTTTCACCACGTGGCGCTGCGTCGGGCCGCTGTACTCTGTGCCTGCCGGGGCCGGGTTAGCTTCTACCTCAACCGCCGCTGCGGACTGCAACGGACGGTTTTCCTCCTTTGGGATTGATTGCAGCGGGTGCGCCAGGAAGTAGTTGCGTAAGCCTTTATAAATCGACTCGGCAATCTTCTGCTGGTATGCGCTACTGCCTAGCAGTCGCTCCTCCGAAGGATTACTGATAAAGCCGGTTTCCACCAGCAGGGAAGGAATATCCGGCGAGCGCAGAACGCCCAGGCTGGCATGTTCCGGTCGGCGCTTGTGCAGTGCGCCCACGCGCTGCAGCTGAGCAATCACTTTTACCGCGACATCATATCCCACCCGCTGCGAGTGGCCGAACTGCAGGTCGAGCACCGCCTGGCTGAGGTAGGGATCCGCCTGGCTATTTGCCAGCAGATCTCCGGCCCCGCCAAGCAGTTCAGACTGTTTCTCATGCTGCTCTAACCAGCCTGCCATTTCACTATTGGCGCGGCGGTTCGACAGCACCCATACCGATGCACCGGAGGCGCTGCGGTTTGGCGCGGCGTCGGCGTGAATCGAGACCAGCAGGTTGGCGTTCTGCTTACGCGCCACGTCCGAACGGCCCATCACTGAGATAAAGTAGTCGCCATCGCGCGTCATCACCCCTTTAAACATCGGGTCGGCATTCAGCAATGCCTTCAACTTGCGGGCAATGGCGATGGTCACATTCTTCTCTTTCAGCCCGCCGCCGCCAATCGCGCCCGGATCCTGACCACCGTGACCGGCATCGATCGCCACAATCACCGTGTCATTGCTGCTGGCAGCGCTGCGCGGCCGTGCCACCTGATTACCGCTGCTCACTGCCGTCACCGGGTTGGCATCGAATGGGCTTTTAGGCGGAGTGCTGCTGACCGGGCGTGAGGCGGTAGCGCTGCTGACCGGCGCACTGCGGCTGGCCGTTTGCGCCGGCTGCGTGCCGGAAATGGTGAACACCACGTTGTAATTGCTGCCGCTGCGCTTGGTGACCGCCCGCGTTTTGCCGCGCTGGGTCAGTTCAAACACCAGGCGGATGCTCTGGCTGTCCTGCGCGTTGCTGGAGCGGATGCGCTTCACGATATTCTCACCGCTGAAGGTCAGCGGTAATCCCTGCACCACCGCACTCTGGCGGATGTCGAGCACCACGCGCTCCGGATTATGCAGCGGGAAGAAAGCGTAGATCGGCTGTGAGCTAAAGCTGAGCGTCACTTCCGCCTGATTACTGCCGTTCGAGACTTTGATATCGGAAAGATTGGCGGAGAGCGCGCTAAACGAGCAGCAGAACAGGGCCAGCAGGCACCAGGATTTAAAACGCAGCATCATGCCTCACCCTGCTCAGCAGCAACGCGCTGCAGCATGGTTTCGCCCGCGGGCGAGCAGGCGCGCAGTTGGGCCTGGCGTGCGTGGCCGACATAGCTAAGGTGCAGCTCCAGGTCGGGCTCGGGTAAGACGCCTGCGCCCTGCTGCGGCCATTCGACCAGGCACAGGCTGTCCGCGCCGAAGTAATCACGAATGCCCATAAACTCCAGCTCTTCCGGGTCGGAGAGGCGATAAAGGTCAAAATGATAAACGCGGCGATCGGGCAGTTCATAAGGCTCCACCAGCGTATAGGTCGGGCTTTTAACATTGCCCTGATGTCCCAGCGCCTGCAAAAATCCGCGGCTAAAGGTGGTTTTACCCGCACCCAGGTCGCCATAAAGATAGAGGGTCGCCGCGCCGTCACAGGCGCGGGCCAGGCGGGCACCCAGTGCGAGGGTTGCTGCCTCATCGGGCAACGCAATTTCACAGGTCATCATTCTTTTGTATTCGACATCTCAGGATTGACAAACAGATACAGCTCGGAAAACAGATCGGTGGCTAACATCCCGCGTGTACCCTGACGTTTTGCCACCGCTTCGGCCGCCGCTCCGTGCGCTACGCATCCTGCGCAGGCGGCATCGTACAGTGAGAGCTTTTGCCCTGCCAGACTGCCGATGATACCAGATAACACATCTCCCATGCCCCCGCTGGCCATACCGGCATTACCCACATCCGCTATCGCCATGCTGCCGCCGGCGTCGGCGATTAACGTTCCGGCACCTTTTAACACCACGACACCGCCATAACGCTTCGCCAGGCGCCTTGCAGCAAGTAAGCGGTCACTCTCAATTTCACTGACTTTACAGTTAAGTAAGCGGGCCGCTTCACCGGGGTGCGGCGTAATGATTCGATTTTGACGTTTATCGGGGCTGATTGCCAGCAGGTTAAGCGCGTCAGCGTCCCAAAGCATCGGTTTCTGGCAGTTTTCTACTTTTTTCAGGGCTTTTTTGCCCCAGGCATTCTGTCCCAGACCGGGGCCAATCACGATGACATCGGCCCATTCCAGACCGTCATCCATTGCGGCCGCGCTCAGTTCCTGCACCATCAGTTCTGGCCGGGCGGTCAGCAGCGGGCCAAGGTTATCTTTGTGAGTAAGTACTCGCACCAAGCCAGCTCCACTTCGCAGCGCGGCCTCGGCGGTCATGCGGATGGCTCCCGCCGTGCCGTGGTCACCGCCAATCACCAGCAGCTTGCCGTGATCGCCCTTGTGCGAGGTGGGCCGACGCGGCTGCAGCCACTGCGTCAGGCTGGTGGCATCATAACGGGCCAGCGGCGCGGGCTGGGTGTCCAGCCAGCTATCCAGACTCAGCGCATGACAGTGCAGCTGCCCGACATGGTCACGCGCTTTGCCGGTCAGTAATCCCGGCTTAAGGGCAATAAACGTTAAGGTATGGTCGGCATTTATCACGCTGCCGGGCGCTGTGCCGTTAGCAGCCACTAACCCCGAGGGCACATCAACGGCAAAAATCGGCGCTGAATGGCGATTAGCCTGCTCAATCAGCTGGTCATACGGCGCTTGCACAGCCCGGTTGAGGCCGGTACCCAGCAGCGCATCGACAATCACCTCCACCTTTTCCGGCCAGGCGATCGCCGCATCGTGGATCGCGCCGCCCGCCGCCAGCCAGCCATCGCGCGCCTGCTGCGCCTCTTCCGGCAGCGCCTTGCTACCCTCCACGGCGATCACCGTCACCGTCAGCCCGGCGGACTGCGCCAGCCGCGCCACGATATAGCCATCGCCGCCGTTATTGCCATGCCCGCACAGCACCAGCCAGTGCTGAGCCGCAGGGTAGCGCTGGCGCAGCTGCGCAAATGCCGCTTCGCCGGCGCGCTGCATCAGTTCGAACAGCGTGAGGCCGAGTGCATCGGCCCCTTCGCGCTCCAGCCGGGCTAACGCCTCTACAGGCCAGACAGAATAGGGTAAACTGTCAGAGTCTTTCTGCTGGTTCAGGTTATTCATGTCGCATCCTCTCGATTTCAATCAACTCGCCCTGGATATTAAACAGTGGGGGCTGGCGCTCGGCTTTCAGCAGGTGGGTATCTGTGATACCGACCTGACGCTGGAAGAGCCGCGGCTGCAGGCCTGGCTGGATAAGCAATATCACGGTGAGATGGACTGGATGGCGCGTCACGGTATGATGCGCGCCCGTCCCCATGAACTGCTGCCCGGCACGCTGCGGGTGATCAGCGTGCGGATGAACTACCTGCCTGCCAAAGCAGCCTTTGCCAGCACGCTAAAAAATCCGCGTCTCGGATATGTTAGTCGCTATGCGCTGGGGCGTGACTATCACAAAGTATTACGCAACCGCCTGAAAAAGCTTGGCGATATGATCCGTGAGCACTGCGAACAGGCTGAGTTCCGCCCCTTTGTTGACTCCGCCCCGCTGCTGGAGCGCCCGCTGGCGGCGAAAGCCGGGCTGGGCTGGACCGGCAAACATTCGCTGATCCTCAATCGTGAAGCCGGCTCCTGGTTTTTCCTCGGCGAGCTGCTGATCAATCTGCCGCTGCCGGTGGATCAGCCGGTTGAGGAGAACTGCGGGCGCTGCGTCGCCTGTATCACTACCTGCCCAACCGGCGCCATTGTTGAACCCTACACCGTCGATGCCCGCCGCTGCATCTCCTATCTCACCATTGAGTTAGAAGGCGCAATCCCGGAAGAGTTTCGACCGCTGATTGGTAACCGTATTTACGGCTGTGACGACTGCCAGCTGATCTGCCCGTGGAACCGCTACGGCCAGCTTACCGATGAGGATGATTTTAGCCCACGTGCGGTGCTGCACGCTCCGCCGCTGACCGATCTGTTTGCCTGGGATGAAGCAAAATTCCTGCGCGTGACGGAAGGGTCGGCTATTCGCCGCATTGGTCATCTGCGCTGGCTGCGCAATATTGCGGTGGCGCTGGGGAATGCCCCGTGGGACCAAGCCCACCTGTCAGCGCTGCAAGCGCGGCTGGGTGAAAACAGCATGCTGGATGAGCATATTCACTGGGCGATAGCCTGCCAGCTGGCGCGCAGAGATGAAAATACGATTGAAGTGCAGAGCAGCCAGCAAAAACGCCTGGTGCGGGTGGTGGAGAAAGGCTTACCCCGTGATGCTTAAATGCACAACACGCTGAATATTACCGACGCGAAATCTTTTCCACATGCTGTGAATAAAAATAAAAACTCGTTGTCATTCAAGCGTCACAGAAAGCACAAGCGATCCAGATAACATTTTGAAATAATCACAATAAACTTAAAATCAATGAGTTACACAAGTCATGTAAGATTTTGCTCATTTCAGCTGATAAGCGTGCGGCAACAGAAGCTGTGGATAAGTCTGTTTAGAAAATTATTTCAGAGAGGGTAAATGAGCGAGCGCACGGCGTCTGGCGCTGTGGATAAGTATGGGGCTAAATGAGAAAAAATTTTATTTGGAGCGGGAAACGAGACTCGAACTCGCGACCCCGACCTTGGCAAGGTCGTGCTCTACCAACTGAGCTATTCCCGCTTAGGAGTGGTGCTGCTTTACTGCGCTAAAAACCTGTAAGTTATTGATTATACTGATTTTTAACCCTCTCTTTCTGAGGAGAGGTCGCCATTATGTACCTGTTTAATGGTGCTGGCAAGCGTTGCGTCAAAAAAAATTCATGTTGCACACAAATGCAACAGCACGCACTGCGCCTGCCAGCGGGCTGGCCAGCTGACTGGTTACTGAGAGTTCAGCTGTTGCCAGCGCTGATAAACCTTAATTGCCTCGCCACTCTTCTGCTGAACCATCGGCAGGCGGCGCTGGGCAATCGGCTTGCTGTACTCAGCATAGAAGGTATCCAGCTCAAAGTACTTGCGGTCATCCTGGTAGAATGGCGCGTAGTCTTCGCGCGTGGTGAGATAGACCACTTTTTTCGGGCTGCAGTAGTAGAGCGAACCCAGGCACATCGGGCACGGGCTGGCGAGAATATAAATTTCGCAGTCGGTCAGGTTTTCCGTGCCCAGCTTAGTGCAGGCTTCACGAATTGCGAGGATCTCCGCATGCGCGGTCGGATCGCTGGTCTGCGCAACTTGATTGGCGCTTTCTGCAATCACTTCGCCATTGCGCACAATCACCGTGGCAAACGGGCGCCCGCCCTCTTCAACGTTTTTCAGCGCCAGGTCAACGGTGCGTTGTACAAAATCCATGATCTTCTCCTCATTAGCAGTAGTGACAGCACTGAGGTTAAGCGCGCATTGGTATAATGTAAAAGTCGCATTTATAATCAATGCTATAAGCTGAAGTTATAGGAAGCGGTATGCTGTTGCGCCATATTCACTATTTTCTGGCCGTGGCCGAGCACGGCAGTTTTACCCGTGCTGCCAGCGCGCTCTACGTCTCCCAGCCCGCCCTGTCCCAGCAGATTAAACAGCTGGAGGAGACGCTCGGGGCGATACTGTTTGACCGCTCCGGCCGCACAGTACGCCTGACCGATGCCGGTGAAGTGTATGCCCGCTATGCGCAGCAGGCGCTGCGCGAGCTGTCGGCGGGCGAACGGGCTATCCACGACGTCGACAACCTCAGCCGAGGCGCGTTGCGCATCGCCATCAACCCGACGTTTACCGGCTACCTGCTTGGTCCGCTGGTGGCACGCTTCCATCAGCAGTATCCGTCGATTACGCTGGCGATCCGCGAGATGCCGCAGGAGCAGATGCAGCAGGATCTGCTGGCTGACCGGCTGGACCTGGCGCTGGGGTTTGCCGACGGCGTGCAGGCGGATATCGACGCCCAGCCGCTGCTGGGCGAGACGCTGGCGCTGGTCGTTGCCCGCCATCATCCGCTGGCCATTGAGAGCCAAATCGGGCTGAGCGCGCTTAACGACCTGCATCTGGTGCTGCTGACGCCCGAATATGCCACCCGCGAACAGATTGACTATTACTGCCGCCAGCACCAGCTGCGGCCAAAGGTGCAGATGGAAGCCAGTTCGGTCAGTGCGGTGGTGGAGATCGTGCGGCGCACGCAGCTGGCCACGCTGTTACCGGCGAAGATTGCACGGGAAAACGGGGAGCTGAAGGCGGTTGCACTCTCCCCTTCTCTGCTGGAGAGAACGGCGGTGCTGCTGCAAAGAAAAGGGGGCTATCAGACGGCGGCGGCGCGGGCGTTTATCGACCTCGCCAGACTGAGCTTTGCCCGCTAAGCCGCGCGAAAAACAGGCATAAAAAAAGAGCCTTGCGGCTCTTTCTTTAATTGCTTACAGACCGGGATCTGCAAACTGAATTTGGAGCGGGAAACGAGACTCGAACTCGCGACCCCGACCTTGGCAAGGTCGTGCTCTACCAACTGAGCTATTCCCGCTTGGGTGGTGCTGATACGGCTAAAAACGTAATTTGGAGCGGGAAACGAGACTCGAACTCGCGACCCCGACCTTGGCAAGGTCGTGCTCTACCAACTGAGCTATTCCCGCTCTGCGTAACGATGTAAATTCTTCACCGGTACGGGGTGCGCATTATACGAGGATTTTATCCTGTAGCAACCCTGTCCCGCTAAAAATTTTCACTTTTACGTCTGACTGCCGATTAAAACAGCGTAATGGGGTTTTAATCGGCAATCTGGCGCGAAAACAGCCTGCTTTCAGGCAATTAAAGCTGAATAAAATGTTCGCGGTAATAGGCCAGCTCGGCCACGGATTCGCGAATATCGTCCATCGCCTGGTGGGTACCCTGCTTTTTAAAGCCTGGCAGGATCTCCGGCTTCCAGCGACGCGCCAGCTCTTTCAGGGTGCTAACGTCGAGATAGCGATAATGAAAGTAGGCTTCCAGCTCCGGCATATATTTGAACAGGAAGCGGCGATCCTGGCCGATGCTGTTGCCGCAAATCGGCGAGCTGTTGTGCGGCACCCACTGTTTAAGGAACTCAATCGTCGCCAGCTCGGCGGCGCGGTCATCGTACTGGCTGGCCTTGACGCGTTCCACCAGGCCACTGTGGGTATGCGTATTGACGTTCCACTCATCCATCAGCGCCAGCTGCGCGTCAGACTGATGCACGGCAAACACCGGGCCTTCCGCAAGGATGTTTAAATCGGCATCGGTCACCAGCGTGGCGATCTCAATAATCCGGTCCTGCTCCGGGTCCAGCCCGGTCATCTCAAGGTCAATCCAAATCAGGTTATTAGCATTAGCAGTCATATCGGGTCTCACGGTGTTGAGCGGCATTGTTCACAATTAGCGTGTATGATAGACGTTTTGCCCTGCCAGGGCGAAATATGCCGAACAGGGTGTGAGGAACAGTGACTAAAAACAAACTATCCAAAGGTCAGCAACGTCGCGTAAGTGCCAACCACGATCGTCGCCTGAAGCAGCGTGCTGATAAACCCGAGCCAGATGACAATCTGTTCGGGGAAGCGCGTGATGGCGTGGTGATCAGCCGTTTTGGTATGCACTGCGATGTGGAAGATGCGGATGGTTCAGTTCACCGCTGCAACATCCGCCGTACTATTCGTTCGCTGGTGACCGGGGACCGCGTGCTGTGGCGCCCGGGTGCTGAAGGCGCAGCCACGGTCAAAGGCATTGTTGAAGCCGTCCACGAGCGCACCTCGGTGCTGACCCGCCCTGACTTTTATGACGGCGTGAAACCGATTGCCGCCAATATCGATCAGATCGTGGTGGTCTCGGCCATTCTGCCCGAGCTGTCGCTGAACATTATCGACCGCTATCTGGTGGCCTGCGAAACGCTCGGCGTGGAGCCGCTGATCGTGCTGAACAAAACCGACCTGCTGGATGAGGATGGCCGCAGATTTGTTGACCAGCAGATGGATATCTATCGCCATATTGGCTACAAGGTGCTGATGGTCTCCAGCCATCGCAAAGAGGGTCTGACGGAGCTGGAAAGCGCGCTCACCGACCGTATCAGCATCTTTGCCGGGCAGTCGGGCGTGGGCAAATCCAGCCTGCTGAATGCGCTGCTGGGGCTGGAGCTGAGCAGCGCGGAGATCCTCACTAATGACGTCTCCGATAACTCGGGCCTGGGCCAGCACACCACCACCGCATCACGCCTGTACCACTTCCCGCACGGCGGCGATGTGATTGACTCGCCGGGCGTGCGGGAATTTGGTTTATGGCATCTGGAGCCGGAACAAATCACCCAGGGATTTGTCGAATTCCGTGACTATTTAGGTGGCTGCAAATTCCGCGACTGTAAGCATGACACCGACCCCGGCTGCGCCATCCGCGAAGCGGTGGAAAAAGGTGAGATCGACGAATCGCGTTTTGTTAACTATCACCTGATTCTGGAAACGATGTCTGAAGTGCAGGCGAAAACGCGCCGCAACTTTACCACGGACAAAGACTGACCGGGGCGCGCCCGCAGGCAGGCAATAGCCTAATCCTGCCGGCGCTGCTACAATCCGCCCCCTTTTATCGAGTGTCTTGCCAAGCCAGGAGGCTAACGTGTTAGATCGTATTAAACTCGGCCTGAATAATGTATTGCCTAAAAAAGCCCTGACTGAACTGGCAGGCTGGGGTGCCAGCAAGCGTGCAGGATGGCTGACCAAAGCCGTTATCGATGCTTTTGTCTGGTATTACAAAGTGGATATGAAAGAGGCGCAGAAACCCGATACCGCCAGCTATCGCACGTTTAACGATTTCTTCGTGCGCCCGCTGCGTGACGATGCCCGCCCGATTGAGACTGACCCAAACCTGCTGATCCTGCCTGCCGATGGCGCCATCAGCCAGCTGGGCCGCATTCACGGCGACCAGATTTTCCAGGCGAAGGGCCACACCTATTCGCTGGAAGCGCTGCTGGCCGGAAACGCCGCGATGACCGATATGTTCCGCGACGGCGAGTTCGTTACCACCTACCTGGCCCCGCGCGACTATCACCGCGTGCATATGCCGTGTAACGGGATCCTGCGCGAAATGATCTACGTACCGGGCGACCTGTACTCGGTAAACCCGCTGACCGCGCAGAACATTCCCAACCTGTTTGCCCGTAATGAGCGCGTCATCTGCCGCTTCGATACTGAAGTTGGCCCGATGGTGCAGATTCTGGTGGGCGCCACCATTGTCGGCAGTATTGAAACCGTCTGGTCCGGCACCGTGACCCCGCCGCGTGAAGGCGTAATCAAGCGCTGGAGCTGGCCGGGTGCTGACGAAGAAGGCGCCGTGGTGCTGCTGAAGGGCCAGGAGATGGGCCGCTTCAAGCTGGGTTCCACGGTGATCAACCTGTTCGCGGCGGGTAAAGTGAAACTGGCAGAGAGCCTGGCGGCAGAGAGCAAAACCCGCCTTGGCGAAACGCTGGCCATCGCACTCCAGAAAGAGAGTGCGGAAGACGTCCTCCATCACCCATAGCAGAGCGCCATGTCACGCCTGATCCTCACGCTTTTGTTAGGCTGGAGCTTGCTCCAGCCGGTTTATGCCGCCAGCGCACCGGATGCCGCGCAGATCAAACAGGAACTTGATGAGGCAAAGTCAGACAAAACCACCGCGAATCAGGCGGAACTTGTCGCCGCCCTGCAGGGCACGATTAACTGGCTGGATGAGCGCGAGGAGTCCCTTCAGCGCTCAAACGATTACCAGCAGGTTATTGATGACTTCCCTAAGCTCTCGCGCGAACTGCGCCAGCAAATCGTCAATCTGACCGACAGCAGCAGAACGCTGCGCAGCAATATGAGCGCGGCCGATCTCGATCAGGAGATCCTACAGGTCAGCAGTCAGCTGCTGGAAGAGAGCCGCCAGGCGCAGCAGGAGCAGGACCGCGCGCGCGAAATCAGTGACTCCCTTTCCCAGCTGCCGCAGCAGCAGACCGAAGCGCGCCGCGCGCTCAATGAAATCGAACGCCGCCTGCAGGGGCAGCCCGCTGCCACCACCCCGCTCGGCCAGGCTCAGCTGGCACAGCGCCAGGCGGAGTCCGCCGCGCAGAAGGCCCGCGTTGACGAGCTGGAGCTGGCGCAGCTGTCGGCCAACAATCGTCAGGAGCTGGCGCGTATGCGCGCGGAAGTCCACCAGCGCAAGTCCGCCGAGCTGGATGCCTACCTGCAGGACCTGCGCAATCAGCTCAACGGCCTGCGTCAGCGTGAAGCGGAAATGGCGCTGGCGCGCACCGAACAGCTGGCGGAAAACAGCGGCGACATGCCCAAAGGTATCACCGATCAGTTCCGCGTCAACCGCGAGCTCTCCGCCGCGCTGAACCAGCAGGCGCAGCGCATGGATCTGGTGGCCTCGCAGCAGCGCACCGCCGCTAACCAGACGATTCAGGTGCGCCAGGCGCTGAGCACCATCCGTGAGCAATCACAGTGGCTCGGCGTCTCGAACGTGCTGGGGGAAGCGCTGCGCGCTCAGGTATCACGCCTGCCGGATATGCCTAAACCACAGCAGCTCGACAGTGAAATGGCCCAGCTGCGCGTGCAGCGCCTGCACTATGAAGATCTGCTGGAGCGCCAGCAGTCGCTGCGCCAGCTGCGTCAGGACGATAACAGTAACCTGACCAACGAGCAGAAACGCATCCTCGAGGCGCAGCTGAAAACCCAGCGTGAGCTGCTGACCTCCCTGCTCTCCGGCTGCGATAACCTGATTCTGGAAGTCACCAAGCTGAAAGTGGGCAACAGCCAGCTGGTGGATGCGCTGAACGAAGTCAAAGAAGCCACCCACCGCTATCTGTTCTGGACCGCCGACGTCAGCGCGCTGAGCTTCAGCTATCCGCTTGATTTAGCGCGCGATCTGCAACGCCTGCTGTCGCTGGATACCCTCGGCCAGCTCGGCGGGGCGATGGTGATGATGGTCACCAGCCGTGAAACCGTGCTGCCGATCATCGGCGCGATCCTGCTGGTCGGCTTTAGCATCAGCTCGCGCCGCCACTTCCGCCGCTTCCTTGAACGTGCCTCCAGCAAAGTCGGCAAAGTCACGCAGGACCATTTCAGCCTGACGATGCGCACCGTATTCTGGTCAATACTGGTGGCATTGCCGCTGCCGGTGCTGTGGGCCGCGCTCGGCTACGGTTTACAGCACGCCTGGCCCTATCCGATTGCCGTGGCGATTGGCGATGGCGTCACCGCCAGCGTGCCGCTGCTGTGGGCGTTTATGATCAGCAACAGCTTCGCCCGCTCTCAGGGGCTGTTTATCGTTCATTTCCGCTGGCCGCAGGCGCGCGTGGCGCGTGCGATGCGCTTTTACACGCTGTGCATCGGGCTGGTGGTGCCGCTGATCATGCTGCTGATCGCCTTTGATAACCTCGAAGACCGCGAATTTTCGGCCACCCTCGGTCGCCTGTGCTTTATCCTGATCTGTGGCGCTCTGAGCATGGTGACCGTCAGCCTGAAACGCGCCGGTATTCCGCTGCACCTGGATAAAGAGGGTAACGGCGAGAATTTTATTAATAACGTGCTGTGGAACGCGATGATCGCCATTCCGCTGCTGGCGGCGCTGGCTTCCTGCATCGGCTATCTGGCCACCGCCCAGGCGCTGCTGGCCAGGCTGGAAACTTCGGTGGCGATCTGGTTCCTGCTGCTGGTGATTTACCACATTATCCGCCGCTGGATGCTGATCCAGCGCCGCCGCATCGCCTTTGATCGCGCCCGTCAGCGCCGCGCCGAGATTCTGGCACAGCGTGCACGCAGTGAAGAGGAGCTGACTGCGCAGCAAACCGCTGCCGATAATATCGATGTGGAAGAGCCGGTGATCGACCTTGATGCCATCAGCGCACAGTCGCTGCGGCTGGTGCGCTCGATCCTGACGCTGATCGCGCTGGTGTCGGTGATCGTGCTGTGGTCGGAGATCCACTCTGCCTTCGGCTTCCTCGAAAACATCCGCCTGTGGGATGTCAGCACCACCGTGCAGGGGGTGGAGAACCTGCAGCCGATCACCCTCGGATCGGTGCTGATCGCCGTGCTGGTGTTGATTATCACCACCCAGCTGGTGCGCAATATGCCTGCCCTGCTGGAGCTGGCGCTGTTGCAGCACCTCAGCCTGACGCCGGGTACCGGGTATGCCGTCACCACCATCACCAAGTATCTGCTGATCCTGATTGGCGGGCTGAGCGGCTTCTCCATGCTCGGCGTCGACTGGTCGAAGCTGCAGTGGCTGGTGGCGGCCTTAGGGGTCGGGTTAGGGTTTGGTTTGCAGGAGATTTTCGCCAACTTTATCTCCGGCCTGATCATCCTGTTTGAGAAACCGATCCGCATCGGCGATACCGTCACTATCCGCGACCTCACCGGCAGCATCACGCGCATCAATACGCGCGCGACCACGATTACCGACTGGGATCGCAAAGAGATTATCGTGCCGAACAAGGCCTTCATCACCGAGCAGTTTATCAACTGGTCGCTGACCGATCCGGTGACGCGCGTGGTGCTGACCATACCCGCTGCGGCAGAAGCCAACAGTGAAGAGGTCACCAACGTGCTGCTGACCGCGGCACAGCGCTGCAGTTATGTGCTCGATACGCCGCAGCCGGAAGCGTTCCTGGTGGATTTACAGCAGGGTATTCAGCTGTTTGAGCTGCGTATTCACGCCGCTGAAATGGGGCACCGCATGCCGCTGCGCCATGAGCTGCATCAGCTGATCCTGCGCGGTTATCATGAGCACGGGCTGGAGATGCCGTTCCCACCGTTCCAGATACGCATGGAGACTATCGGTCGTAAAACGCCGGCCAGCAACGGCGCACCGGCGGCGAGAAATTATAAGTCAGGCGGATTGTGATTTAAGCATGTCGCGGCTGCCCATGAAATATCCCCGACCTCGTTCGCTCAACGTGCGCTAACCGGTCAGAGGGAGGGCTAATTCAGGGTGCACACACCTCGCGCAGACAGCGGATTAGCGCATCGGCTGCCGGGGAGTGCAGGCAGCCGGCGCGCACCGTCAGCCCGATGGCGCGCTCGGTATCCGGCAGCGGTACCGGCAGCGCCACCAGCGCGCCGGAGGCCAGCTCAACTTCCAGCTGATGCGCGGAGACCGCCGCCAGCATATCAGACTGCATCAGCAGCCCGCGCACCAGCGCCAGATCGCCGGTTTCCACCACCGGATTAGGTGCCGGGATGCCCATTGCCTGAAAGCTGTTGTCCAGCAGATGGCGGGCAGGCGTTGCCGAACGCGGCAGCACCCAGCGCGCCGCCCGCAGATCGGCGCTGGAGATGTCACGCCCCACCAGCGGATGATTGTGGCGCGCCAGCAGCACCATGCGCTCGGAAAACAGCGTTTCACGCGTCACGTCGAGCGCCTCTTCATCACGCCGCAATGCCCCAAAGATAAAATCGATATCGCCGGAGCGCATCTCAGAGGCCAGCACGCCAAACGCGCTTTCGCTGGTCACCACCCGCACGCCAGGGTAGCGCGCCGTCAGCATCACAATCGCCTGCGGCAGAATGCGCGTGCGCCCCAGCGGCAGAGCACCGACCCGCACCGTCCCCTCCAGCACCCCGCTGCGGGCGGCGATATCGGCCGGAATATGGCGCAGTTCATTCAGCGCTCGCCGCACGTTAGGCTCTATTTCACGCCCGGCCAGCGACGGCATCATGCCGTGTGGGGTGCGCTCCAGCAGTGCGACGCCCGCGCCGTTTTCCAGCACGCGCAGCGCTGCACTCACCGCTGGCTGGCTCAGCCCGAGCCGGGCTGCCACTGTCTGCATATGCCGCGTCTGGCACAGGGTGATAAAAATTTGCAGGCGACGCACGTTGAATAACCACAGCGGCTCCGCGTCGCTGCGCAACCCCGCGCGCCCGTGCAGTTTTGCCAGCCGCTGCGGCACCTGATGCAGTTCATCAATTGCCCGTAGCGCGCGCGGCAGCACGCATTTGCCGAGGTCGGTCAGCATCATTCCCCCGGCGTGACGCTCAAATAACGTCACGCCTAATGTGAGTTCGAGATCGCGAATTGCACGGGTGATTGCCGACTGGGTGCGAAATAATTCATCCGCAGCACGGGAGACACTCCCCTGGGCGACCACCTGACTGAATGCTCTGATTTGCATCAGGTTTGTCAGTTCCTGCGTTGCATTTTCCACTCTGATTCCCTGCCTGTTTTCGCCACCGTCCGAAGTCGCAATATAAATAAAACGCATACCCGCTGCAATCAAATGAATTATCGCCACCGCGCCGGCGGTGACAGCATGGAAAAAAACAGCGGAGGAAGTGCCATGACTGAGAACACCCCAAAAAAAACCGCGCTGGTGGTTAGCGCCCACTCGGCAGATTTCGTCTGGCGCGCGGGTGGGGCCATCGCTCTGCACCATGCCCGGGGCTATGACGTCCACGTGGTCTGCCTCTCATTTGGCGAGCGTGGCGAATCGGCCAAGCTGTGGCGCAAGGGTGAGATGAGCGAGGCCAAAGTGAAGGCGGCCCGCCGCAGCGAAGCGCAGGCCGCAGCGGAGATCCTCGGCGCCAGCATCGAATTTTTCGATCTCGGCGACTACCCGCTGCGCCCCGATAAAGAGACGCTGTTCCGTCTGGCGGACGTCTATCGCCGCGTGCAGCCGCACTTTGTGCTGACGCACTCGCTGCAGGACCCGTACAACTATGACCATCCGATGGCCACGCATCTGGCGCAGGAAGCGCGCATCATCGCCCAGGCCGAAGGTTACCGCCCGGGCGAGAAGATCATCGGGGCGCCGCCGGTCTACTGCTTTGAACCGCATCAGCCTGAGCAGTGCAGCTGGAAGCCGGACGTGCTGCTGGATATCACCACGGTGTGGGACAAAAAATATCAGGCCATCCAGTGCATGGCCGGGCAGGAACATCTGTGGGAATACTACACGCGGGTGGCGCAGCAGCGCGGCGTGCAGGCCAAGCGTAACGTCGGGATTACCAGCAGCCGAGACATCGTATACGGCGAAGGCTACCAGAGTATCTTCCCACGCGTGACGGAGGATCTGGCATGAGCATCATCGGTAAAAAGGGCGTCGTCGTGCGCCAGATCCCACGCGCAGCCAGCAGCGACATTGACGCGCTGGCCCGCTCCGGCGTCGCCACCGTCCATGAGGCCCAGGGGCGAAAAGGGTTGCTGGACCCGGCCATCCGCCCCATCCAGCAGGACTGCGGCATCGCCGGGAGTGCAGTCACCGTGCTGGTGGCACCGGGTGACAACTGGATGTTCCACGTGGCGGTAGAACTCTGCCAGCCGGGGGACGTGCTGGTGGTTGCACCCACCTCTCCGTGCAGCGACGGCTACTTCGGCGATCTGCTGGCGACCTCATTGCAGTCACGCGGCGTGCGCGGGCTGGTGGCAGATCTTGGCGTGCGTGATACCCGCACGCTGCGTGCCATGGGCTTTGCCGTCTGGTCGCGGGCCGTGTATGCGCAGGGCACCGTGAAAGAGACGCTCGGCTCGGTCAATGTGCCGCTGGTGTGCGCCGGGCAGCCGATCTGGCCCGGAGATGTGATCGTCGCCGATGACGACGGTGTGGTAGTGGTAGCGCGCCGCGAAGCCGCCAGCGTGGCGGAAAAAGCGCAGCAGCGCGAAGCGCTGGAAGAGAGCAAGCGCGACCGCATGGCGGCAGGCGAGCTGGGGCTGGATATCTATCAGATGCGCCCGCGCCTGGCGGAAAAAGGGCTGCGCTATGTCGACACGCTTGAGCAACTGGAGGAGTGACCCATGCGCCAGCGCCGCATCCCCTGTTTACTGATGCGCGGCGGCACCTCAAAAGCCGCCTGCTTCCTGGCAGACGATCTGCCATCGGATCCCTCCGTGCGCGACCGGGTGCTGCTGGCGGTCATGGGCTCGCCCGATATCCGCCAGATAGACGGTCTGGGCGGCGCCGATCCGCTCACCAGCAAAGTGGCGATCGTCAGCGCTTCCCGCCGTGACGATGCGGATGTCGACTACCTGTTTGCCCAGGTCAACGTCGATCGGCCTTACGTTGATTACGGGCAGAACTGCGGCAATATTCTCGCCGCCGTGGGGCCATTCGCCGTTGAGCGTGGGCTGGTGACGGCGGGCAGTGAGCGTACCCGCGTGCGCATCTTCATGCAAAACACCGGGCAGATTGCCGAGGCGGAATTCGCCACCCCAGGCGGGGAGGTCGACTATGACGGCGATCTGCGCATCGATGGCGTACCGGGCACCGCGGGCGAGATCGCCCTTACCTTCGAAGAGATTGCCGGATCGAGCTGCGGGGCGCTGTTGCCGACCGCCCAGCCGCGCGATCGCTTTGACGGCATCGACGTCACCTGTATCGATAACGGCATGCCGGTGGTGCTGCTGCGCGCCGCCGATGTGGGCCGCAGCGGCTATGAGAGCCGTGAGCAGTTGGATAACGACAGCGAGCTGAAGCAGCGGCTGGAGTCGATTCGCCTGCAGGCCGGGCCGCGCATGAATCTGGGCGACGTCAGCCAGCGTACGGTGCCGAAAGTCACCCTGCTGGCCGAGGCGCGCCACGGCGGTGCTGTCAGCTCGCGCACCTTTATCCCGCACCGCTGTCACGCGTCGATTGGCGTGCTCGGCGCGGTCAGCGTCGCCAGCGCCTGCCTGATCCCGGGCAGCGTTGCTGACGGGCTGGCGCGCATCAGCAACACCCCCCAGCAGCGCCTGAGCGTGGAGCATCCCAGCGGTGAGTTCAGCGTGCTGCTGCAGCGCGCTGGCGATAATCCGCTGGCGGGCTGCGGGCTACTGCGCACCGCGCGCGCCATTTTTGCCGGGGAAGTCCTCATCCCTGCGGCTGTCTGGCCGCTGAGCAAGGAGTAGCGTTATGAACATCACCTTTATCGGTTTTGGCGAAGCGGGCGGCATCCTGGCCCGTGACTTACAGGCGCAGGGCCATGTGCTGACGGTGTGGGACCGCAAAGCGCTGGAGGCGCAGAGCCTGCCCGCGCTGCGGGAAAAAGCGCTGCAGAGCGGCGTGAGGCTGGCGCCCTCGCTGGCTGAGGCGTTGCAGAGCGCCACGCTGATCTTCTCCACGGTCACCGCATCCCAGGCGCTGGGCGTGGCGCAGCAGGCCGCGCCGCTGCTCAAGGCCGGGCAGCACTTCCTCGATCTGAATTCGGTGGCCCCGCATACCAAACGCGCGGCGGCCGACGCGGTGGGTGCGCACGGGGCCAGCTATATCGACGTCGCCGTGATGGCCCCGGTGCCGCCAAAACGCCTTGCCACGCCGCTGCTGGTCGGCGGAATTCAGGCTGAGGCAGTTAATGCCCTGCTGCTGCAGCTCGGTCTTAACAGCCGGCTGCTGGGCAGCGAAGTGGGGGAAGCTTCGGCCATTAAGATGTGCCGCAGCATCATGATCAAAGGGCTGGAAGCCCTGACCACTGAGTGTCTGAGCGCGGCGCGGCAGTACGGCGTCGAGCAGGCGGTGCTCGACTCACTGCACGCCAGCTTCCCTTCGCTCGGCTGGGATGGACAGCTGCCGCACTACCTGATTAGCCGCGTGGCGGAGCACGGCCAGCGCCGCGCCGAAGAGATGCAGGAAGTGGTGAAAACCCTGCGCGACGTCGGGGTTCCACCCGCCATGAGCGCGGCCATCGTCACAACCCAGCAGGGGCTGGTGGACGCACTGCAGGCGCGATCGCTGGAGTATCAGCAGCTCACTCCGTTTGTCTGGCAGGAGACGCTGGATAAGATCTATCCAGCACAATGAGTTATGTGGATAGAGGCATGAGTTTTGTTTATCGCGCGTTGCCTGGCTATGGGCAACGGCGTAGCGTAACGGCGACGAGATGGTCGTCTGAAAAAAATAAATACCGGGGCCAGTGCGCTCACCGGTGAATGGATATCAGGAAGCAATGTATGAAACTTAGAGCATCTGTAACCCTCTCCCTACTCCTGGCGGCTGGCATTGGCCAGGCCGCAGCGGCGCAGCTGGACGCCTCTCACGCTGACCAGGTGATCGCCAGCGTGAAAAACAGTATCAGCGCGCAGCACAGCACCGGCTGCGTCGCCGTGGTGGATGCCAGCGGCACGCTGCTTGCCTTCCAGCGCCTGGATGGCGCCTCGCCGGGCTGTGTCGATGCGGCAATCGGTAAAGCGCGCACCTCCGCGCTGTATCACGCCCCCTCGCTGAAATTTATGCAGCGCTTGCAGAGTGGCGAAACCACCGTGCTGGCTATCCCGCATGCCATCGCACTCGGCGGCGGTTATCCGCTGGCTCTGCAGGATGAAGTGGTCGGCGCCGTCGGCGTCAGCACGCCGAAACAGGAGCTGGACAATCAGGCTTCAGAGGCTGCCGCTCAGGCACTGAAATAACGCCAGGGGAATTCTGATGATAACTCTCTCACGCCGCCGGTTACTGACCGGCACGGCGGGCCTGCTGGTGGCTGGCGTCCTGGCTCAGGTGCTGCCCGCCAGCCTGGCCTTTGCCAGCCCTCCGCTGGCCGCTGCGGTGGCACCGTCCGCCAGTTTTCGCGCAATCTCCGTCAGGCTGACCGCTTTTGATCAGCCGGATGCCCTGCTGTCCCAGCGCCTGTACAGCTGGCTGCATGACCATTTCCCCCTGTTGGACAGCCAGCTGGATACGCTCAACACGCTGCTGCAACAGCAGCCTGACGCCAACGGCAGCGCCCTGTTAACGCTGCTGGCGGCGCAGCCTAAAGCGCTGAACGACCTCTATCAGGCGCTGGTTTCCGGCTGGTATCTCGGCGTGGTCGGCCCGCTGCCGCGCCCGCAGTGTATTGCCTTTGAAAATATTGCCAGCTATCGGCTGGTTCGCGATTCCCTGTTACCGCCGAGCTATGCGCCGGGGCAACCTGATTTCTGGACGCAGCCGCCAGCAAGGAGAGCACATGTCTGATTCATTAAGCGCCGATGTGGTGGTGATTGGTGCCGGGATTGCCGGTTCGCTGGCGGCACTGAAGATGGCCAAAGCGGGCGCTTCGGTGCTGATGCTGGAGTCCGGGCCGGAGATTAAGCGCGACGAAGCGGTGGAGTATTTTCGCAACTCGCCGTTTAAAGGCGACTTTACCGAACCCTTCCCGCCGCAGCCGTGGGCACCGCAGCCGAAGTTTATTCCTGCCGATAATAACTACCTGATCCAGAAAGGGCCGGACCCCTATCGCGCCCAGTACCTGCGCGGCATCGGCGGTACCACCTGGCACTGGGCAGGCCAGGCATTTCGCCTGCTGCCGAACGATATGCGCATCCACTCTCTGTACGGCATCGGGCGCGACTGGCCCATCAGCTACGCCGAACTGGAGCCGTACTACTGCGACGCCGAATACCAGATGGGCGTCTCCGGCGACAGCGATCTGGCGTCGCCGCGTTCGCGCCCCTACCCGCTGCCCGGCATTCCGCTGCCGTACGGCTTCGAACGCCTCAGGCAGCGCCTCGGCCCGCTGGGCTATGAGGTGGGTATTGGCCCGCAGGCGCGCAATAGCATCGCTTACGATGGCCGCCCAGCCTGCTGCGGCAACAATAACTGTATGCCGGTCTGCCCGATCGATGCGCAGTATCACGGCGGTATTTCGGCGCGTAAGGCGCTGGATGCCGGGGTGAAAATCGTTGCCAATGCGGTGGTGTTCCGCATTGAAGCTGATGACAAAGGGACCATCCAGGCGGTGCACTACCTCGATCGGAACAAAGTGCGCCATCGCGTCACCGGTAAACAGTTTGTCCTGACGGCCAACGGTATTGAAAGCCCGAAAATTCTGCTGCTCTCCACCAGCGAACGCTACCCGGACGGCATCGCCAACAGCTCCGGCATGGTCGGGCGCAATCTGATGGATCACCCGGGATCGTCGGTGGAGTTCTACGCCGATGAGCCGGTGTGGTTTGGCCGCGGGCCAATGCGTCCGGGCAGCATCAATAATCTGCGCGACGGGGATTTCCGCAGCGAGCGCTCGGCGCTGCGCATCGACCTCGCCAATACCTCGCCGGTGCGCTACCTCACCGAACGGCTGGTGCGCCAGGGCTACTACGGCAAAGCGCTCAACGACAAGCTGGCCTTCCAGTCCGAACGCTTTGTCCAGCTGAAGTGCCTGCTGGAAATGCTGCCGGAACCGCAGAACCGCGTCACGCTCAGCAAAACCGAAAAGGATGCCTGGGGCATTCCGCGGCTGGAGGTCTACTACAGCTTCCCGGAATATGTGCATCGCGGCTATGACCAGTCGATGATCGACTTCCAGCGCATGGTGAAGGAGATGGGCGGCAGCGAGGCGATCTACAGCAAGCGCGGCGTTTACGACAATAACCAGCACATTACCGGCACCATGATCATGGGCAGTAATCCGCAGGATTCCGTGGTGGACGGCCACTGCCGCACCCACGATCACCCGAACCTGTTTATTGCCGGAACCGGGATCATGCCGTCAGCCTCGACGGTGAACTCAACGCTGACCGGAACCGCGCTGGCACTGCGTATGGCCGACACCGTTCTTTCCAGCCTGTAAGGAGCACCCGATGAAAATTGTTTTAAGCACCTTCGTCATCGCGGTGGCCCTGATGCAGTGCGCAGCGGCGCAGGCGGCAGACAACAGCGCGCTGATCAAGCGCGGCGAGTACCTGGCGCGGGCGGGCGACTGTACCGCCTGCCATACCGCCACCAACGGCCCGCTGTTTGGCGGCGGCTTTGCCGTCAGCACCCCGTTTGGCCAGATTTGGGGCAGTAACATCTCTTCCGATAAGCAGTACGGCATCGGCAGCTGGAGCGACGACCAGTTTGTCGCGGCAGTGCAGGAGGGCATCGGCAAAAATGGCGAGCAGCTCTACCCGGCGATGCCTTACGACTCCTTCACCAAAATGAAGCGCGAGGATGTGCTGGCGATTAAAGCTTACCTGATGTCGATGCCTGCGGTGCATCAGGCGTCACCGCAGACCGACCTGCCGTTCCCGTTCAATCAGCGCTGGGGGATGCGCTTCTGGAAGTGGTTCAACTTTGATCGGGGTGAGCTGCAGAACGATGCGCAGCAGAGCGCACAGTGGAATAACGGCCGCTATCTGGTTGAGGCGCTGGCGCACTGCGGCACCTGCCATACGCCGCGCACTCTGACGATGGGCATGGATAACGATAAACCGCTGGCAGGCGGCGATCTGGGCGGCTGGCTGGCGTACAACATCACGCCGGATAAGCAGGCCGGGATTGGTGACTGGAGTCAGCAGGAGCTGGTGACCTACCTGAAAACCGGCTTTGTCGCCGGAAAAGCCAGCGCCTCCGGCCCGATGGCGGAAGCTATCGAGCACAGCCTGCAGTACCTGCCGGAGAGCGATCTTGAGGATATTGCCACCTATCTCAAGAGCGTGAAGCCTCAGGGGGATAAGCAGCAGACCCGGGCGCGGGACAGCTGGGGGCAACCGTCGAATGCGCTGATTACGCTGCGCGGTGCGGATGCCGCCACGCGTGATGCGCAGCCGGGTGCGGTGGTGTTTGCCGGCAACTGCGCCAGCTGCCACGGCGCGGACGGAGCGGGTTCGGGCAAGGGCTTCCATGCCTATCCGTCGCTGTTCCACCACACCAGCACCGGCGCGGCCGATGCGCGTAACGTGGTGTCGGTAGTGCTGAACGGCGTGCGCCGCCACATGGCCGAAGGCGAGATCTTCATGCCCGCCTTTGCCCCGGAGCTGAGCGACCAGCAGGTGGCCGACGTCAGTAATTTTGTCAGCCAGCAGTTTGGTAACCCGGCGGCGGCAAACGTCAGCGCGAAGCAGGTTAATACGCTGCGCGAGGAGGCCAAACTGGCCTCGCCACCGGTTTTCCTGCAGGGCGATAAGCCTTAAATGGTCTCACCCATAAAGATCTGATAGCTGAGATCGACCGAGTCGGCGACAAAATGACTGTCGCCGATTTTTTTTAGCAGCAGCTCCGCGGCGGTGTAACCGATCGCATAACGCGGGGTGATGACGCTCGCCATTGTCGGGTACATTTCGCGGCTGATATCCAGCCCGTGAAAGCCGGCGATGGCAATACGCTGCGGCACCGCAATGCCGTGACGCTGGCAGTGCAGCAGCGCACCGAGCGCCAGATCGTCATTGGTGCAGAACACCGCATCAAGGTCGGGATGCCGCTCCAGCGCGCTGGCGAGCATCGCCGCCCCCAGCTTCTGCGAGGAGATCGCCTTTGGATTGATGCGCAGCCCCACCCCGCCGTGCTGCTCCATCGCCTGGCAGTAGCCCTGATAGCGAAACTCATCGCGCCGGTCATCCTGCGAGCCAAAGTAGATAATATTGCTGCGCCCCTGGTCGAGCAGCACCCGCGTCATATCGTAGCCCGCGCTGAAGTTATTAAAGCCAACCTGCATATCCAGACAGCCGCCCTGGGTGTCCATCACTTCAACAATCGGGATCTGCGCCGCACGCAGATATTTCACCGCACGCAGGGTGTGATCCTTCTCGCTCAGCAGAATGCCGTCGATGTTGTACGACAGCAGATTGATGATCTGCTCCTCTTCCGTCTGCCTGTCGTAGTTGTAGTTGGCGATCAGCGTCTGGTAGCGCCCCTCCTTGGTCGCCGCTTCAATGCCGCTCAGCAGGTCGGCGAAGATCTGATTTTTAAACGAGGGGATCAGCACGCCGAGGGTGTAGCTTTTCGAACTGAGCAGCATCTCCGGCGCGCGGTTGGGAATGTAGTTTATCTCTTCGATGATCTGCGCGATTTTCGCCCCGGTCTGCGGCGAAACGCGGTCGGGGGTGCGCAGATAGCGGCTGACCGTCATTTTGGTTACGCCAGCAAGCGAAGCGATGTCCTGCAGGGAGATTCGGTGCGCGCGCATCAGGGTTCCGTGATTAAATGTGAAAAGAGGCGACCAGAAAATCGGTCGCCCCCTACTGTACAGCACAGGATTAATGAATAATCGCGTTCAGGATCAACACCCCTGCCAGGCCGAGGAAGGAGATCAGGGTTTCCATCACCGTCCAGGTTTTCAGCGTTTCGACCACGCTCAGGTTGAAGTAACCTTTGAACAGCCAGAAGCCCGGGTCGTTAACGTGGGAGGCGATAACGCTACCGGAGCCGACCGCCAGCACCATCAGCGCCGGGTCGGCGTGGGTGATAGCGATAATTGGCGTGACGATACCCGCGGTAGTAATCGCCGCCACGGTTGCTGAACCCAGCGCGATACGCAGCATCGCCGCGACCGTCCAGCACATCAGCAGCGGAGACAGCGACGAGCCTTTCATCATATTAGCGATGTAGTCGCCCACGCCGCTGTCGACCAGCACCTGCTTAAAGGCACCGCCACCGGCGATAATAAAGACGATCATGGCAATGGCGGCAATCGACGAACCGCACATCTCCATCACCTCTTCCATCTTGCGTCCGTTCCGCAGGCCGAGGGTGAAGACGGCAATCACCACCGAGATAAACAGCGCCACCGCCGGGTTGCCGACAAATTCGAAGAACTGGCGCAGCACGTTCTCTTTCGGCGTGGTCAGCTCAAACACCGCCGCCACCGCCATCAGGATCACCGGGATCACTGCGGCAAAAATGCTGGTCCAGAAGCCCGGCATTTCGTGGTCTTCGAAGATTTTCGGGTTATACAGCCCTTCCGGCGGCGATTTTTCAAAGCCTTTGAGGAATTTAGAGAAGATTGGCCCGGCGATAATCACCGTCGGGATGGTGATGATCATGCCGTACAGCAGCGTGGTGCCGAGATTGGCGCCAAAGATGGTGGCGATCGCCGTCGGGCCCGGGTGCGGCGGCAGGAAGCAGTGGGTGACCGACAGCGCGGCAACCATCGGCAGGCCAACGTACAGCATCGGCATACCCGATGCGGCAACCACGGTAAACACCAGCGGCAGCAGCAGCACGAAGCCGATTTCATAGAACATCGCCAGGCCGACGATCAGCCCGGTGACCATCAGCGCCCACTGCACGCGCTGCTTGCCAAACGAGGCGATCAGCGTGGTGGCAACGCGCTGCGCGGCCCCGGTGTCCGACACCAGTTTCCCCAGCATCGCCCCGAATCCGAGGATCAGCGCCAGGCTGCCGAGCGTGCCGCCAACCCCCTTCTGGATTGAGGCGATAACGGCCAGCGGCGTCATCCCTTCCGCCATCCCCACCACGGCGGAGACAAATATCAAGGCGATAAAGCCGTTGACCTTGAAGACGATCATCAGCACCAACAGCAGGATTACGCCAATAGCTATTATTGTAATGGGCATAAAGCACTTCCTTTGAGGTAGAGGTAGGTACAGGTGAATAAGTTGTAGCTGTTACACCGCCACTCGCATGCCACCATCGACAAAAAGTAAGTGGCCGTTCACAAAATCAGAGGCTTTCGATGCCAGGAACACCGCCGCCCCGATCAACTCCTCCGGGTTACCCCAGCGCGCCGCCGGGGTGCGCTTGCACAGCCAGGAGGTGAAGGCTTCATCATCCGCCAGTGCCTGGGTCATTTCGGTTTTGAAATAGCCCGGGGCAATGCCGTTGACCTGAATATTGTGGCGCGCCAGCTCCACGCACATGCCGCGCGTCAGCATGGTGACCGCCCCTTTCGACGCGGCATACGGCGTAATGGTGTCGCGCCCCAGCTCGCTCTGCATTGAGCCGATGTTGATAATTTTACCTTTCTGGCGCGTGACCATCTGGCGGGCCACTGCCTGCGAGACCAGGAACACCGCCGTCTGGTTGACCGCAATCACCTCGTTCCAGTCCTGCTCCGGGAATTCGAGGAACGGGCGGCGGCGCTGGATCCCGGCGTTATTCACCAGCACGTCAATCGGGCCTATTTCGCTCTCAATCTTCGCTACCGCCGCGTTCACTTCGGCGGACTGGGTGACGTTAAAGGCCATCGCGTGGGCCTTAAAGCCCTGCTGTTGCAGCTCGGCGGCGGCTCTCTCTGCGCCCTGCTGGGTGGTGGCGTTGATAATCACCTCTGCCCCGGCTTCGCACAGGCCCTTCGCCATCAGAAAGCCGATGCCGCGAGCGGAACCGGTGATCAGCACGCGTTTGTTTTCCAGCGAGAAAAGTGTGGTCATGGTCATCCCTTAAAAAGTTAGCTGCACTTTGGCGGCTTTGCTCTTGTCACCGGCAAACTGCAGCGCCGCATCGATATTCTGGTAGTCATAGGCACCGCTAAACAGCGGCAGCGGGTTAACCGTGCCGTTGCCGAGCCACTCAACCGCCGTATTGAACTCGGTGGTGAAGCGGAAAGAGCCGACCAGATTAATCTCTTTGGCGATCAGCATCATGATCGGGAAGCCCGGTACGTCGCCGCCCATACCGACCTGCACCAGCGTGCCTTTGGCGCGGGTGACTTCCAGGCAGCGGGTCAGCGAGGAGGGATGGCCGGAGGCCTCAAACGATACGTCAAAATAGCCCTTATCCGCCAGGTAGGGCGCAAAATCGCCGTCTGCGGCATGAATGGTGCGGGTAGCGCCCATGGCGGTTGCCATCTCCAGCGAGCGCTCGCTGACGTCGGCACAGACCACCTCCGCCGCGCCTTTGGCTTTCGCCGCGGCGGCAATCAGGCAGCCAATCGGACCCACGCCGGAGATAAACACTTTTTTGCCTTTCAGCGCGCCGCCCTGGTTGGCCGCGTGAATGCACACCGCCAGCGGTTCAGCGAACACCATAATGGTGTCGTCGGCGGCATTGTCGTAGGGGATGCACTGCGCGCTGTCGACCACTTTGTACTGGGTAAAGCCGCCGTCCACGTGCGGGGTATACATCGCGCTGCCGAAGAAGCGCATGGTGGTGCACTGGTTATCTTCATCCGCCAGGCAATACTTGCAGCAGCCGCACGGCTTTGACGGGTTAACCGCCACTTTCTGCCCCTCTTTTAGCGCCGGGTTATCGCTTTTCACCACCAGGCCGATCACTTCGTGGCCGAGGATCATCGGCATCTTCACCGCAAAACTGCCGACTTTACCGTGCTGGTAGTAGTGCAGATCGGAACCGCAGATGCCGCCGCGCGTGATGCGCACCAGCGTGCCTTCGCCCTGGTAGTTGACCTGCTGGCTGATGACCTCAACCTGTTCTTTACCGTTAATCATGCAGGATTGCGTGATGGTGCTCATGACGTACCTCTAAATGCGTATCAGTTCAGCTGCCTATCAGACAGATGTTTAACTTGTAAAACTGTGAATCAGATCACCAAAATTCATGTTACTAAACCCATGTTACGCATAACGTGAAGCAGGTAGCCCTTTCAGGGTAGCGGGAATCAGTGGCGCGCATCACAAAGCCAATAACTGCACTTTCGTCACGGTCATATCACCGCTACAGTAGAACTCATCCGACCACTTCAGGAATCGCTGACGATGAGCGTCTCACTGTTTGCCCCCCTCGACCTGGGATTCACCCAGCTTAAAAACCGTTTTCTGATGGGTTCGATGCATACCGGGCTGGAAGAGCACCCGGATGGCGCGGCGCGGCTGGCCGCTTTTTATGCCGAGCGCGCCCGTGCCGGGGTGGCACTGATTGTTACCGGCGGCATCGCCCCCTCGCCGGAGGGGGGGGTGAGCAGAGGCGCTTCGGTGCTCAACGACGCGTCGCAGCTGCCGCATCACCGCGAAGTTACCGACGCGGTGCATCAGGCGGGTGGCAAAATCGCCATGCAGATCCTGCACGCCGGGCGCTACAGCTATCAGCCCGCGCTGGTCGCCCCTTCCGCACTGCAGGCGCCGATTAACCCGTTTACACCGCGCGCGTTAAGCCATGATGACATTGTCCAGCTGATCGCCGATTACGCCCGCTGTGCGCGGCTGGCGCAGCAGGCGGGCTATGACGGCGTGGAGATTATGGCCTCCGAAGGCTATCTGATTAACCAGTTCCTGGTGGCGCGTACCAACCAGCGCGACGACGAATGGGGCGGCGATGAAGCCCGCCGTCAGCGGCTGGCGCTGGAGATCCTGCGGGCGGTGCGCGCCGCCGTCGGTGAGGCGTTTATTATTATCTTCCGCCTGTCGATGCTCGACCTGGTGGAACAGGGCAGCACGCTGGAGCAGACCATCCGCCTGGCCAAAGCGGTGGAGCAGGCCGGTGCGACGCTGATCAACACCGGCATTGGCTGGCACGAGGCGCGCATTCCGACCATCGCTACTTCGGTGCCGCGCGCGGCGTTTGGCTGGGTAACGCAGACGCTGAAGCAGCATCTGCGCATCCCGCTGATTACCACCAACCGCATTAATCACCCGGACGTGGCGCAGGCGCTGCTGGACGAGGGCTGCGCTGATATGGTGTCGATGGCACGGCCGTTCCTTGCCGACGCGGAGTTTGTGCTGAAAGCGCAGCAGGGGCGAAGCGATGAGATCAACACCTGCATTGGCTGTAACCAGGCCTGCCTCGACCAGATTTTCGTCGGCAAGCTGACCTCCTGCCTGGTGAATCCACGCGCCTGCCACGAGACCGAGCTGGTGATGACGCCCGCGCAGCAGATCAAACGCATTGCGGTGGTCGGTGCCGGGCCTGCCGGGCTGGCGTTTGCCGTTAACGCCGCGCAGCGCGGCCACCGGGTGACGCTGTTTGATGCCAGCCCGCAGGTTGGCGGCCAGTTCAATATTGCGCGTCAGATCCCCGGTAAAGAGGAGTTCAGCGAGACGCTGCGCTACTATCGCCGCCAGCTGGAGCTGCACCATGTTGTCCAGCGGCTGAATCACACGGCCAGTGCAGACCATCTGGCCGGGTTTGATGAAGTGGTGCTGGCGAGCGGTATCGTGCCGCGCACGCCGCAGATCCCCGGCATCGATCACCCTTCGGTGCTGAGCTATCTCGACGTGATCCGCGATAAAAGACCGGTCGGGCCGCGCGTGGCGATTATTGGCGCGGGCGGCATCGGCTTTGATACGGCGGAGTACCTGGCTGCCAGCGGCGAGCAGACCGCGCTGGATATCGCCGCATTTTGCCAGCAGTGGGGCATCGACCGCAGCCTGCAGCAGCCCGGGGGCCTGAAGCACCCGGTTCTGCCGCGCAGCCGTCGTGACATCTGGCTGCTGCAGCGTAAACCCGGCAAGCCGGGCGCCGGGCTGGCAAAAACCACCGGCTGGATCCACCGCGCCAGCCTGCAAATGCACGGTGTGCAGATGTGGGGCGGCGTGCAGTATCTGCGTATTGATAATGACGGGCTGCATATTCTGCGCGACGGCGAACCGCAGCTGCTGGCAGTCGATAACGTGGTGATCTGCGCCGGTCAGGAGCCCAACCGCCGTTTAGCCGATGCGCTGATGGCGCAGGGTAAGCAACCGCATATTATCGGCGGCGCGGATGTCGCCGAGGAGCTGGATGCCAGGCGGGCAATTGCCCAGGGCACCAGGCTGGGGCTGGCGATTTAGTGCCGGAATAGCGCGGGCCAGGCCGGATCCTGTCGGGCACTCAACTCGCCAGGATAACCTGGTCACGCCCCTGCTGCTTCCCTTTGTACAACGCTTGATCCGCGCGTAGCAGAGCGCTTTCAAAATCCTCCGCCGGGCGTATTTCGCTCACGGCCAGGGTTGCGGTGACGGTAATGGGCTTATCACCTGTCTGTCCGGCCCAATTGCGGATGCGCGACAGGATTTTATCCGCTACTGTCTCTGCCACTTGCGCCGATGTCAGGGGCATCAATATCAGAAATTCTTCGCCCCCCCAACGCGAAGCCACATCCGTCGTGCGCACATGACTGCCGATCGCCTCCGCGACGCGTTTGAGGATCAGATCGCCCCATTCGTGACCCAGGCGATCGTTAATCTGTTTGAAGTGATCGACGTCCAGCAAAATGATGGCTGTTGGCCCCGACTCAGATAATTGCCCGACCTCCTGCATGACCCGGCGGCGGGTGTAGAGATTGGTCAGGCTATCGCGATTGGCCGTGTGAAACAGTTTGGACTGCACAGAACGGGTGAAGCCCACGGATAAGGCGGTGCAGTGCAGCAGCACGCTAAGTGCGGCAAACACATTGATGACACCGATCACCTCCAGCAACTGCCCCCCGACGCCAGAATTGATCCCCATGTGCCCTCGTAACGCAAACCCAGCCACCGAAACGGCAACGATGGCAAAATTAAGCATTAAACGTGGTACGGGTGCATGTTGAAAACTAAACGCGATAATCGGGATCAGGCAATACAGGTAAAAGTAAAAATTGCTGTCCCAACCCAGCTTCCAGGTCGCCAGCAGGGCATGCAGAATAATTTCTACACTCATCAATATGCCAGTAAAACTATAGCGACCTGCGCGTATCGCCTTCAGGCAGAACACATAAACGAAAATACTGACGACATTACCCGCTGCAAGGGAGGGAAATTGCAGCACGATAAACAGGATGAGAAATACGATGTGAATACCTAAGGCGAGCCACACAATGGGCACAATGTGCAGCCAGAACTGTCTGGTCGTTTCGCGCAGCAGTTGTGCGTTGTCACGCGACGATAGGGTATTCATCAGGCAGCCTCAGTGGGGGGATGGAGTGATATTATTACAGTTGATAAGTGCGAAACGTAATGCAGGGTGTGAAGAGTGTGATGTGGTCGTACAGGATTAATTCAGCGTGACTCTGGCGCAGTCTGACTGGCGTGATAATCCTGACTATCAGAGTTCCTGCAGTGACTGGGTGACGACACGGGTCAATTCGCCAATACGCGGTTCGCAGCGGCGATAATAGGTCCACTTGCCCACCTTGCTGGCTTCAATCAGGCCTGCATCATACAGCACCTTGAGGCAGAGTGAAGTGGCGGGCTGCGATAAGCCCGCCTTATCCTGAATGAGGCTGGCGCAGACGCCATATTGTTCGAAGGGATAGAGCTGGGAATAACCAGCAAACGCTTCTTCAGGATTTTTTAGCCATTTCAGTACTGCAACTCGCGTGGGGTTGGACAGCAACTTTATGGCATTTTCCGCTGACATGCAGCCTCACAAAACATCAGGATGGATAAACAGGATAATCAGTATATCCTTTCTCATCACCGCCATACAGTGAGGAATTATCCGCGATATTGAGAGGATGGCCGCATTTTAAACGCTGCGTTAAATCCGGATTGGCAATAAAGGGGCGGCCAAAGCCGAACAGATCTCCCCAGCCTTTTTCCAGCATCCGTTCCGCTTTTTCCTGGGTATAGCGGCCTGAATACATAATGGGCGAACGGAAAGTTTCGCGCAGGGCGATCCTGAAGCTTTGCGGCAGCTCCGGACTGTTTTCCCAATCGGCTTCCGCAATAGAGAGATACCCCACGTCGAGCTCGTTGAGCAGCTGCGCGGCGCGCAGGTATGTGGCGTGCGGATCGCGCTCAACCAGTCCCAGATAGACGCGCTCTTCATCGGTGCTCGAAAACAGCGGCGCAAAGCGAACGCCAACGCGATGGCTACCAAACACCGAACTGACCGCCTCGGTGACTTCGCGCAGAAAACGCAGACGATTATCCAGTGAACCGCCGTACTCATCATCGCGAAAGTTAGTATGTTCAGAAATAAACTGGTTAATCAGGTAGCCGTTGGCGGAGTGCAGTTCGACACCGTCGAAACCCGCCGTTTTCGCATTCTCCGCAGCGATTCGATAAAGTTCTACGATCTCTTTCACTTCTGCGGTGGTCAGCTCGCGCGGCGCGCTGGGTGCCGTCAATATTCCGGCTCCAGGCGCGGTTTCAATAAACACCCTGACGTTATCAGCGGCTACGGCTGAGGGGGCCACGGGTGGCTGGTTGCCCGGCTGAAGTTCCTGATGCGAAACGCGCCCCACATGCCAGAGCTGGCAGAAAATCGTGCCGCCTTCCTGATGTACCGCCTCGGTGACTTTTTTCCAGCCGGCAATCTGCGCAGCGCTGTGAATACCGGGCGTCCACGCATATCCCTGGCCGCGGGGTTCAATTTGTGTGCCTTCCGTCACCATAAACCCTGCGCTGGATCGCTGGCGGTAGTATTCCACCATCAGATCGCTGGGGATGTTGCCCGGCTGTGCGCTGCGGCAGCGTGTCAGAGGGGGCAAGGCGATACGGTTGCGTAGCGGCAGGCCACCCAGCGTCAGGGGGGTAAAAAGAGATGACATAACGAAAAATCCTCTGGCTGATAAAGTGGCGACATTATATTTATACATTTAAATTTGTAAATGCATTGTCCGTTCTTTTTTTCTCTGGCGCAACGTTGATAACCCTTCTCCTGCAGCCCGGATCCACAGCGAACCCGGCATTTTATCTGCTGACCGGGCGGACCAGAAAAGAGGGTCCGCCCCTACGCGACTCATGCTGGCTGGCTCTAACGGGAGGAGCGAAAAATAATAAAAAGCCCCTGCAACGGGGCTTGGTACCACGATGCTTTAGTCTGTAGCTTTGTCCGGCCGGGGGGGTCTCTTTGCAGGCTTCAAACACTCACCGACGTAGCGCCCATCGACGATTTTAATCTCACCCGAGGCCAGCTTTTCACGAACCAAACGGCCAGCGGCTTCGTGGAGTCGCTTACCCAGTTCCAGCGTCAAACGTTCGACCGCAGCGTTGTGCTGCTCAATAGTATTTTGTGGTGGCGACATAACATCTTCCTCCTTTAGCAACATCACTGTAGGGGTGCCAGCCAGCAAACCTGGCCTTAAACAACCTGCTCTGTCTGAATCCATTCACACCCAGGGCTTTACTGTACAGAGTTGTTAAATCTGTTTTGCGCTGATGCTGTAGATCAATGGCGGCACAGAAGACATAAGCTCCTGCGTGACAAACACTATAATGATCAAAAATTATACTTGCAACCTCACGAAAAACGCTTCCAGCGTTATTAGCGGAATGACTAACATGACCGAAACCTTTAAATGACACAGTATCAGGATCAACCTCATCGAATGCCAAAGTCCATACTCCGCTGGCAGGAAATACGAAGTCAGGCTTAACGACAAATATATCAACTGCCTTATCGTTAAGATCATGAATATTTTCAACTCGTTGAAACCCAACGCCAAATAACTTGCCCCCTACGGAAAAAAGCCTGTAAATCATTTCACTACCGAATCGATCATCAAAGGGTGCAAGCCACTGAATCGGGTTATTATTCATAGAGCGCCTCCTTGCTCTTGCTGCTTTTAGCGCCTCAACCAGATGCCGATCTGTTCCATGACTTTCAGGTCGAGGTGATTAACCCCAAGCTTGCCTCATAATTAAAATAATTTTATTAAATCCCTTTCAACTGACTTACTTCTCTTTATTTTTGGAATCGCTCTCGCAAACTATTTTCCCTGTTACAGCGATTTTTCATAAATTTAAAGTTCTGTTAAGCGGGTAGTTTCAACATGGAGGTAGCGGGCGGACAAGAAAAGAGGGTTCGCCCCTACAACAGTCGACTTCTGAAAGTGTAGGGGCCGATTATTTTTTCGTTCGGCCGGTGGAATGGTTTCCGCCCGCTTTTCTGGTAGCATCGAGTTCTTTCCCGCTTTGAGGAATTCACCATGCCCTCCCCTTATCGCTCACCGCTGCTTTCCCGTTTTGACTGGCTCGACCACGCGTTTCTGCCCGCCGGGGAGCGCCCGCCGCAAGGGACGATCTACAATCAGCAGCGCCATAGCGCGCGTGTGATCCGCGATGTTGAGGCCCTGCCGGTCAAAAGCCAGGATGCGGACGGGTTAATTGGCAGCGGGTCAAATCCGGTGGCGGTATATACCGCCGATTGCCTGCCGATCTTGCTGGCCGATACGCGCCAGCAGCAGGTGGCGGCGGTACACGGTGGGTTAAAAGGGGTGCTGAGCGGCGTGCTGATTAATGCGATACAGGCGTTATGCGCACGCGGGGCGACGCCGGATAGCCTGTATATTGCCATCGGCCCGGCGATTGGGCCGTGCTGCTATGAGCTGGGGCAGGATGTGATGGCGTGCGCGCAGCAGGATGACCCGCAGCAGCTGGCCGGATTGCTGCCGTGGTCGGCGCAGGCGGTCAACAATCCGCTGGCGCAGCGCGCGCAGGCGCAGGGCACGACGGGGGGAGTGTGGTTCGATCTGCCGCTGCTGGCACAGCGCATTGCCCGGCGTGCGGGCGTGCCGCAGGCGCAGATTGAGCAGGCGGGGATTTGTACCTACTGTATGGCGGAGGAGAAAGCCAGCTACCGCCGCAACAGCCATTGCCAGCACGGGTATGAGCAGCGCTTCTCGTGGATTGCGAAGCGGTGATAACAGCGGGCGAGGCATGCCTCGCCACTACGGTGGTGCGTGGTTTTCGTAGGGGGCGGGCATGCCTCGCCACTACGGTGGTGCAGGGTTTTCGTAGGGGGCGGGCATGCCTCGCCACTACGGTAGTGCGGGGTTTTCGTAGGGGTCGGGCATGCCCGACCCGCATGTTTTACGGCATCTTCACCGAACGCAGCACCACAAATTTCTGGTTGCTGGCGACGGTCGTGCAGTTACCAAACAGCTTTTTCATTTTGTGGTAGTTATCGAGGTGGCGGTTGCCGACAATACGCAGCTCGCCGCCGTCCTGCAGGCAGCGGCGCGCATCGCGCAGCATCTGCCAGGCGATATGGTCGGTGACCGCGCTCTGCTGGTGGAACGGCGGGTTGCACAGCACCGCGTGCAGGCGATCGGACGGGAAGCCGGCCAGCGAGTTATTGACGCGAAACTCGCTGCGCGCCAGATCCTGCGGGCGGTTGGCTTCAATGTTCATGCGGCTGGAAGCCACCGCCATATACGACTCATCGACGAAATGTACCTGTGCCAGCGGGTTCTGCTGCAGCGCCATCAGGCCAATCACCCCATTGCCGCAGCCGAGGTCAACAATCTCCCCTTCCAGATCGGACGGCAGATGCTGCAGGAAGAAGCGCGCGCCCACGTCCAGCCCGCCGCGCGAGAAGACGTTGGCGTGGTTGCCGATCTGATAGTCGGTGCCATCCAGCTGCCAGCGCGCAATCACGTCACTCTCTGCCAGTGCTGGCTTTGTGAAGGTGCCGTAAATCAGACGCGCTTTTTTCCACGCCAGCGAGGTGGTAGTCGGGCCAAGCACTTTTTCAAACAGCTGCAGGGTCGAGGTGTGGATGTCCTTCGCTTTACCGGCGGCGATAATCTGGGTCTGCGGGGTAACAACAGCGCGCAGCGCACGCAGCTGCTGCTCCAGTAATGCGAGGGTCTTTGGCACTTTCATCAGCACGCGGGCCGGAGCGGCCGGTAGCGCTGCCAGGCTATCCAGCAGCTGCACATCGCCCTCATCCAGCCCGTTGAGCGCCAGGTTCTGCCGCGTCGCCTGCTGGTTCAGCCACGAATCACTGATGCTGTATACGCCCTCGCCCGCCAGCGCACAGCCCAGCGCGCCGAAGGTATCGTTAAAGATCAGCGTCGGGCCGTTAACCGGGGCATCATCAAGATGGCGCAGCAGATATTCGTCGGCCGCATCCCAGGCCTGCAACGGGCTCTCTTCGCGCATTTGTGGAAATCGATGCAGCGTCAGCGTGCGGTTGCTCAGTTCAAGTTGGCTCATGGGATCACCTTAGTGGTAAAATTTCCGCGTTTTATCCCCTAAAACGGGCGCGCAGTAAACGTTTTTCTTTAATGGAGTTCGCATGTCGTCACTGATTTACCTGCAAGGTTACCCTGAATCACTGCTGTCACAGGTGCGCACGCTGATCGAACAGCAGCGTCTGGGCGAGGTGATCAACCAGCGTTATCCCTCCACGCACGGCATCACCAGCGATAAAGCGCTGTATGATTACGCGCTGGATTTAAAGAATCAGTCGCTGCGCAATGCCCCGCCGTTAAATAAAGTGCTGTACGACAGCAAGATCAAAGTGATGAAGCACGCCCTGGGGCTGCATACCGCTATTTCCCGCGTGCAGGGTGGCAAGCTAAAGGCCAAGGCGGAGATCCGCGTGGCGACCATTTTCAAACAGGCGCCGGAAGCGTTCCTGCGTATGATTGTGGTACACGAGCTGGCGCACATCAAAGAGAGGGATCACAACAAAGCGTTTTATCAGCTCTGCTGCCATATGGAGCCGCATTATCATCAGCTGGAGTTTGATACGCGGCTGTGGTTAACGGCGCAGGCGCTGGAGGGGCGCGAGAGTTAATTTAAGTCGTCATCTCGTCAGAATAATCCTACGGAAACAGAGGATTGCACTGATAGACAATAAATGGGGCCAGGAGTGTAATGAGATTATTCTAATTACACGGTCACCTGATTATGTCCCATATCGCCATACTTGATAGCGACGCATTTTGTATTAAAGGCGTTGAGGAATATTTTAAACTCAGCGAGATCCCAACAGTCGGCTGTTCTTCGCTGATCCAACTGGAAAATATCCTACAGAAAAATCGGATTAAGGTTGTCATTAGCGAGCTCATGACGGATAGCAATAATCTGTTCGCATGCATTGATTTCTATAAGAATTTTCAGCACCGCTGGCCTACCATCAAGCTGGTTATTTTTACCCGCCTGCGCGATCCGGCACTGATTGCTTACGTGCGTAAAACTCTGCCGCGCTGCGAGCTGGCATTTAAATATGAAAGCGCTATTGCCCTGTCGCTCTGTATTACACCCTCAAGGTTGCATCAGCAAACCGTAGAAGAGGAGCTGGCCTGTTATCAGAAGGATATTTTAACCGCGCGTGAGTTTTATCTGCTGCGCTTCCTGTCGGAAGGGAAATGCCATAAGGATATTTCGCGCCGCTTGCCGCTGAGCATTAAAACCATTAGCTACTATAAATTAAAAATTATGGAAAAGCTGAAATGCAAAAACATGGCCGACTTCCAGAAAAGAATGAATGACTTTGGGGTTTACTATTATCAGTAACCTTTGTCAGCTTCACCAGCCGCTGTCAGACGCTGAGCGCCCCACGCAAAGGGGCGCTCTCTGTTTTTTCAGCCTCAGATAAAGTCTTTTGCCTGCTGGATCAGGCTGGTTTTAGTCAGCGCGCCGAGAAACTTCTTCTCTACCGGGTTATTCAGCACCGGCAGGCGCTCCAGCGTCACCTGGGCGAAAGCTTCCCATCCCTCTTTGATGGTCTGATTTTCATAGATATAGGGGAAGCTGCTGTCCATCACGCAGCTCACCGGGGAGGTCAGGGTAATCTCTTTATCCAGCACTTTATGCGAGATGTCATGGATCGACACGGCGCCAAGGAACTTCCCCTCCTCGCTGACCACATAAACAAAACGCTCGCGCTTCAGGGAGCTGACCGCCAGCGCTTTGCCCACTGAGGCCTCCGGCGTCAGCGCCGCACCGGAGATAATAAACTGCGAAATGATGCCGTTATCAAAGTTGAACTTGGCGTCAGAGCGGCTGAAGTGGTTGTTCATCACCGGATAGGTGCTGGTGGAATGCAGGCGGTAAACCGTCATCGAGGCCAGCACGCAGGCGATCATCGCCGGAAACAGCAGGCTGCTGTTGAGCGTCATCTCCAGCACCATCAGCATCGCCATCAGCGGAGCCTGACTGACCGAGGCCAGCACCGCGCCCATACCCACGGCGGCGAACACTTCGGCATTACCGATGGGTAGCCCGGCAGCGGCGGCCAACAGCGCCACCGCCTCCCCCATCAGAGCACCAATCAGCAGCGCTGGGGTAAACAGGCCGCCCACCGCGCTGGAACCCACCGAGATCGCCGTCGCCAGCATCTTCAGCAGCAGCAGCGCCAGCAGCATCGGCAGCAGGAAATCCCCGGCCATAATGCGTACGATCACTTCGTAACCATTGCCGAGGATCTGGGTGCTGCCAATCGCCAGTACACCGACCAGCACGCCGCCGATACCGAGGCGCAGCGGCAGGCTTTTCAGCGGCGCGAACAGCCGCTTGCTCTGACCAATCAGCCCGATCATTGCCCAGCCAAGCAGCCCGGCCAGCAGCCCGATAAGCACCGTCAGGGCGATACTGCCTGCAGAGAGGTCAAACTGGCTGTGGGAGAAGGGATAGATGGCGGAGCGAAAGCCCAGCGACCACATGGTTAGCACCGCGACGCCGGCGGCGATGATTAGCGGGATCAGCCGCTGCATCGAGGAGATGCCAAAAGCGATCTCGGCGACGAAGATCGCCGAAGCCAGCGGTGCGTGATACACCGACGCCAGCCCGGCCGCGGCGGCCATCGCCACCACATCGCTGTTTTTCAGCGGCAGGGAGCGGAACAGCCAGCGCCCCATCAGGCTGCCGCTCAGCGCAGAGAGCTGCACCATCGGCCCTTCGCGCCCGATGGACGCACCGCTGCTGATACTCGCCAGCGAGGAGAGCCCGCGAAACAGCGAGGTTTTCGTCGGCACCGCATCGAGCCGGGCGTTGATCACTTCCAGATAGTCGGTGCGCACCGTCTCTTTCTGCTCGATGGCGGCGGCGTAGCGCAGGAAAAATCCGGCGACCAGCCCGCCCGCGCCAATAATCAGCGGCCAGCAGTACCAGGGGTAGGCGCGCATTGACTGCGTGATATCACCGGCGCCGCCAAAAATCAGGGTATCCACCAGGGCGATGGCTTCACGAAAGAGCAGCGTCACCAGCGTGGCGACCAGCCCGACGGGTATGGCGACCAGAATGCTGGTCCAGTTAAGTGCGTGCCTGCTACTGATACTCATCGGGTTCCCTCAGGATGATTTCCTGTATGGTGCGAGAGGTGAGCTGAAAAATCAAATCACGCCTTTTTGTCATTGCCTCACTTTACACAAATGGTAATCTGCCTTTTCGTTCACCCAGCCGCACAGGAACACTATGATTCGCTTCGCCGTCGTTGGAACCAACTGGATCACCCGTCAGTTTGTCGATGCCGCTCACGAAACCGGAAAAATGAAGCTCAGCGCCGTCTATTCGCGCTCGCTGCAGCAGGCGCAAACCTTCGCCAGCGATTATCCGGTTGAGCTGCTGTTTGACTCCCTGGAGCAGCTGGCGCAGAGCGAGGCTATCGATGCGGTGTATATCGCCAGCCCAAACGCCCTGCACTGCCCGCAGGCGCTGCTGTTTATGCGCCACGGCAAGCATGTGATCTGCGAGAAGCCGCTGGCGTCCAACCTGCGCGAAGCGGAGGCGATGGTGGCCTGCGCACGTGACAACCAGGTCGTGCTATTTGAGGCGTTTAAAACCGCCAGCCTGCCGAATTTCCTGACCCTGCAGCAGTCGCTCACCCGTATTGGCAAGCTGCGCAAAGCCTTTCTCAACTACTGTCAGTATTCATCACGCTATCAGCGCTACCTTGACGGTGAGAACCCCAACACCTTCAACCCGGCGTGGTCGAACGGTTCAATTATGGATATCGGTTATTACTGCCTCGGCACCGCCGTCAGCCTGTGGGGGGCACCTTACAGCGTCACCGCCAGCGCCAGCCTGCTGGCGTGCGGCGTCGACGCCCACGGCAGCGTGATCCTTAACTACGGCGATTTTGACGTCACTATCCAGCACTCGAAGGTCAGCCAGTCGACGCTGCCGAGTGAGATCCAGGGCGAAGAGGGTTCGCTGGTGATTGAGCAGGTTTCCGAATGCCAGCGCGTGAGCCTGGTGCCCCGCGGCGGCAAAGCGCAGGATCTCAGCCAGCCGCAGCACATCAACACCATGCTGTACGAAGCGGAAACCTTCGCCCGCCTGGTGGAGCACAACGAGATCAATCATGCCGGCCTGGCAACCTCGCTGACCACCGCCCAGCTGCTGACCGAGATCCGCCGTCAGACCGGCGTGGTGTTCCCGGCGGACAGCCCCGATGCGGTGGTTGTGTAAATATTTCTAAATATTACTGAAGAATGTTGACCTGGCTGCGCGCGCAGCCTATCTTTTGCCAGGCAAAGGGGAGTAACTTCTTCGCCAGTCAATCGTCAATACGACATCCACACGATGTCCGGTTACTGGGGCAACCAAATTTTGGTTGTAAGTGAGACCTTGCCGGAAGGCGAGGTTTGCTTACAGCGACAATAATAATGTGGCTGGCGTCTTCCGACGTTGGCCATTTTTGTTATTGGGGCAAGAAAAAATGAATACTGTCGGCACACCGTTACTCTGGGGCAGCTTCGCTGTCGTTGTCGTAATTATGCTGGCGATTGACCTGCTGCTGCAGGGCCGTCGCGGCTCACACACCATGACCATGAAGCAGGCTGCGGCCTGGTCACTGGTCTGGGTGACCCTTTCGCTGCTGTTTAACGCTGCCTTCTGGTGGTATCTCACCGGCACTGCCGGGCGCGAGGTGGCCGATACCCAGGCACTGGCGTTCCTCACCGGCTATCTGATTGAAAAAGCGCTGGCGGTGGATAACGTCTTCGTCTGGCTGATGCTGTTCAGCTACTTTGCCGTGCCTGCGGCGCTGCAGCGCCGGGTGCTGATCTACGGCGTGTTGGGCGCTATCGTGCTGCGTACCATCATGATTTTCGCCGGGAGCTGGCTGGTCACGCAGTTCAGCTGGCTGCTCTATATCTTCGGCGCGTTCCTGCTGTTCACCGGGATTAAAATGGCGCTGGCGAAGGAAGATGACAGCGCGATTGGCGATAAGCCGCTGGTGCGCTGGCTGCGCGGCCACCTGCGCATGACTGATAAGATCGAAGGCGAGAAGTTCTTCGTGCGTCAGAACGGCCTGCTGTATGCCACCCCGCTGCTGCTGGTGCTGATTATGGTCGAGCTGAGCGATGTGATTTTCGCGGTCGACAGTATTCCGGCGATCTTCGCCGTCACCACTGACCCGTTTATCGTGCTGACCTCTAACCTGTTCGCCATCCTCGGCCTGCGTGCGATGTACTTCCTGCTGGCGAACGTCGCGGAGCGCTTCAGCATGCTGAAATATGGCCTGTCGGTGATTCTGGTGTTTATCGGCGTGAAGATGCTGATTGTCGATTTCTTCCATATCCCGATTGCGATTTCGCTGGGGATTGTTGGCGGCATCCTGGCGCTGACGCTGGTGATTAACGCGGTGGTCAATTACCGTAACGACCGTAAGTCCGTTCACTAATCTGCATAAAAAAGGTGGCCGCAGAGGCCACCCTTATTCAAGGCACATCACCGCTTAAATCAGCGATTTCACGGGCACTTGTAAACCTGGCCGCTCATTTTACTGTCCAGCGGTGCGAAGCTGGACCAGATGTTCTGGGTTGGGCTGGTGGCACCATAAATGACGTTGCCGCCCATCTCGGCCGCCCGGTTACGCAGGTCGTTGGCCGCGCCGCGCAGTGAGCTGCCTTCACCGCCTGCACCTGAGAACCAGTTGCTTTGCGCGCCGGTCACGTTGCCCAGCAGCTGGCAGCTGCTGGCCGGTTGCTGATCGGTAAAGGTGACGCGCTCGCCCGCAGAACTCAGGGTGTTAGAGGTACTACAGCCTGCCAGCAGCAGGGCCGCCACAGAGAGTCCCAGCAAGTTAATCCGCATTTTAATCCCCATTTATTATCATCAGATTCAGGCCAGAGCATCATCTATCCTTGCCCTGGAACCCGCAAAAAATTCATCAGGTTAGATCGTGTGCTAATGACTTTACTATTTTCCCCCCAAAAAGAAAAACCCCCTGTCAAAGACAGAGGGTTTTTACTCACGCGAGGTGGGGGAATTACATCATTCCGCCCATACCACCCATGCCGCCCATGCCGCCGCCAGCACCTAAGTCAGGCGCATCGCCTTTAGGCAGGTCGGTCACCATGCATTCGGTGGTGATCATCAGGCCAGCAACAGAGGCCGCGTACTGCAGAGCAGAACGGGTCACTTTAGTTGGGTCGAGGATACCGAAGTCGATCATGTCGCCGTACTCTTCGGTCTGCGCGTTGTAACCGTAGTTACCTTCACCCGCTTTCACGTTGTTGGTGACCACAGATGGCTCTTCACCGGCGTTAGAAACGATCTGACGCAGTGGGGATTCCATCGCACGCAGTGCCACTTTGATACCCACGTTCTGGTCTTCGTTCTGACCACGCAGTTCAGCCAGTTTAGAAGCCACGCGTACCAGTGCAACACCACCACCAGCAACCACGCCTTCTTCTACCGCAGCACGGGTTGCGTGCAGGGCATCTTCAACGCGCGCTTTCTTCTCTTTCATTTCAACTTCAGTTGCTGCGCCCACTTTCAGCACGGCCACGCCGCCTGCCAGTTTCGCTACGCGCTCCTGCAGTTTTTCACGGTCGTAATCAGAGGTCGCTTCTTCGATCTGCTGACGGATCTGAGTCACACGGCCGTTGATCGTCGCTTCTTCGCCGGTACCATCGATGATGATGGTGGTGTCTTTGTTGATCACAACGCGTTTCGCCTGGCCCATATCTTCCAGACCGGCTTTTTCCAGCTCCATACCGATCTCTTCAGAGATCACGGTACCACCGGTCAGCACTGCGATATCCTGCAGCATAGCTTTACGACGGTCGCCGAAGCCTGGTGCTTTAACCGCAGCCACTTTCACGATGCCGCGCATGGTGTTAACCACCAGGGTAGCCAGCGCTTCGCCTTCAACATCTTCAGCGATGATCAGCAGTGGTTTACCGGCTTTTGCAACGGCTTCCAGCACTGGCAGCATTTCACGGATGTTGGAGATTTTTTTGTCAGCCAGCAGGATGAATGGAGATTCCAGCTCAACTGCGCCAGTTTCTGGCTTGTTGATGAAGTACGGGGACAGGTAGCCACGGTCGAACTGCATACCTTCAACCACGTCCAGCTCGTCCTGCAGGCCGGTGCCTTCTTCAACGGTGATCACGCCTTCTTTGCCGACTTTTTCCATCGCCTGAGCAATCAGTTCGCCCACGGTTGCGTCGGAGTTAGCAGAGATAGTCCCCACCTGAGCGATAGCTTTAGAGTCAGAGCATGGCACAGACAGTTTTTTCAGTTCGTCAACCGCAGCGATAACCGCCTGGTCGATACCGCGCTTCAGATCCATCGGGTTCATGCCCGCAGCGACGGCTTTCAGGCCTTCGGTGATGATGGACTGAGCCAGTACGGTGGCGGTGGTGGTACCGTCGCCTGCAGCATCGTTCGCTTTAGAGGCCACTTCTTTCACCATCTGCGCGCCCATGTTTTCGAACTTGTCTTCCAGCTCGATTTCACGTGCGACAGAAACACCATCTTTGGTGATGGTCGGTGCACCAAAAGATTTATCCAGAACCACGTTACGGCCTTTCGGGCCCAGGGTAACTTTTACTGCATCTGCCAGTACGTTGACACCGCGCAGCATTTTTACGCGTGCGTCATTACCGAATTTTACGTCTTTAGCTGCCATTTTTACTTATTCCTTAAATTCGTTACGTTCAGTGACTGAAGTGAAATGAATGGGCGAGAATTACCCTTCAACAATCGCCAGAATGTCGTTTTCTGAGATGATCAGAACTTCTTCGTTGTCGATTTTTTCAGTTTTTGCGCCGTAGCCTTCGCTGAAGATCACGACATCACCCACTTTCACGTCCAACGGCTTCACGTCACCGTTTTCCAGGATGCGGCCGTTACCGACAGCCAGCACTTCGCCACGGGTCGATTTGCCCGCCGCGGAACCAGTCAGCACGATGCCGCCAGCAGATTTGGATTCAACTTCTTTACGCTTGACGATAACACGATCGTGCAATGGACGAATTTTCATTGTTAGCTCTCCTTTGAGAAGTCCAATCATTTTGGGATGAAAGCCGTGCTGCTTTGGCATCGGCCTCGTGACGGAAGAGATAAGGCCGGGTAGCACCCCTTTCAAGGGCAGGAGGTATTTTTTTTTGCTAACTGCTTCGTTCGGCGTTTTTTTGCGCAACTGGTCGCCCAGTGCAAAAAAAACGGCGCAGTCCTTAAGGCTGCGCCGCTAGCGAATTTATTGGGAAAATCAATGACGATCGTGGCGATCGTCATGCTCAATCAGATGAGACTCTTTGCGTTCGTATTCACCGTCGACGGTAAACCCGCTGTCCGGCCCGGCGCCATTGCCACGCCACATTTTAAGATGCGGCATCAGCTTCAGCGTCAGGTGCTTCTGCACCGGCGGTAACAGCAGCAGCAGGCCGAGGAAATCGGTGAAGAACCCCGGCAGCAGCAGCAGAAAGCCCGCCAGCACCAGCGAAACGCTCTTGATCATCTCCGCCGCCGGGCTTTCGCCCGCATTCAGCTTCTGCTGCATCAGCATAAAGTTTTTCATCCCCTGGTTTTTCACCAGCGAGATCCCGATGCAGGAGGTGAAGATCACCAGCAGCATGGTCAGTAAAACGCCCATCACGTGGGCCACCTGGATGAAGAGAGAAATCTCGATCCACACCAGGGCAAAAATCACTAAGAACGGTAACCAGCGCACCGTATTCTCCTGTATCAGTGGCCGCCCCACTGTGTTGCGGCGGCAGAAAATGGCGGTCTTCGCGACCGATAGTATAGAAGATGGGAGCGGCAACCCCGTTTTTCAACTGGAAATGCCGAAATTCACCCGCCCCTTTCAAAGTGACCAGGATCACATATCATTGAAACTGTTTGATATGGCAAGCGGTTTAAGTGATCTGGATTCAGGCTTTTGCAACATAGCAGAATATGATCGTGCTCAGCCCAGCGCAAACGGATAAGATCCCGCGGCGGGCTGTCCACGGCCCGATAATCACTGGATGCCAGCCACGGAGCAGGCACTTAAATTGTGATGATTTAACCGGTAATCCCCTAAAAGAAGGTTCACATGGCTAATAACATTCGTATCGAAGAAGACCTGTTAGGTATGCGTGAAGTTCCCGCCGATGCTTACTACGGTGTTCATACTCTGCGTGCGATTGAAAACTTCTATATCAGCAACAGCAAAATCAGCGATATCCCTGAGTTTGTGCGCGGTATGGTGATGGTAAAAAAAGCGGCTGCGCTGGCGAACAAAGAGCTACAAACCATTCCGCGCAACATCGCTAATGCGATCGTCAATGCCTGCGATGAAGTGCTGAACAACGGCAAATGCATGGATCAGTTCCCGATTGACGTCTATCAGGGCGGCGCGGGCACCTCGGTGAACATGAACACCAACGAAGTGTTAGCCAATATCGGTCTTGAGCTGATGGGCCATCAGAAAGGGGAGTATCAGTTCCTCAACCCGAACGACCATGTCAACAAATGCCAGTCAACCAACGATGCCTATCCAACCGGTTTCCGCATTGCGGTCTATAGCTCAATCCTCAAGCTGCTGGATGCTATCGGCCAGCTGAGCGAAGGCTTTCAGCGCAAGGCCGTCGAGTTTAATACCATTCTGAAGATGGGCCGTACCCAGCTGCAGGATGCCGTCCCGATGACGCTTGGCCAGGAGTTCCACGCGTTTAACGTACTGCTGAACGAAGAGATCCGCAGCATACTGCGCACCGCTGAACTGCTGCTGGAAGTGAACCTTGGCGCCACCGCCATCGGCACGCGCCTGAATACCCCGGATGGCTATCAGCAGCTGGCGGTGCAGAAGCTGGCGGAAGTCAGCGGCCTCGCCTGCGTTCCGGCGGAAGACCTGATCGAAGCGACCTCCGACTGCGGGGCTTACGTGATGGTGCACAGCTCGCTGAAGCGCCTGGCGGTTAAACTGTCAAAAATCTGTAATGACCTGCGCCTGCTCTCCTCCGGCCCGCGTGCTGGCCTGAATGAAATCAATCTGCCTGAACTGCAGGCCGGTTCGTCCATCATGCCCGCCAAGGTGAACCCGGTAGTGCCGGAAGTGGTGAATCAGGTCTGCTTCAAGGTGATCGGCAACGACATCACCGTCACCATGGCCTCTGAAGCGGGTCAGCTGCAGCTCAACGTGATGGAGCCGGTGATTGGCCAGGCGATGTTTGAGTCGATCCACATCCTGACCAACGCCTGCTACAACCTGCTGGAAAAATGCGTCGATGGCATCACTGCCAATAAAGCGGTGTGCGAAGCCTATGTGTTTAACTCCATCGGTATCGTCACCTACCTCAACCCGTATATCGGCCACCACAACGGCGATATCGTTGGCAAAATCTGCGCCGAAACCGGTAAGAGCGTACGCGAAGTGGTGCTGGAGCGCGGGCTGCTGACCGAAAGCGAGCTTGATGACATCTTCTCCACTCAGAACCTGATGTTCCCGGTGTATAAAGCCAAACGTTACACCGATGAAAATGAACAATAATCCACTCATCAGATAGCAGCTTAAGGCACGTCAGTTCTCAGAACGACGTGCCTTTTTACTTTGTATGGCGCACAAATTTTTAACGGTTTTTTATCTTTAGTCTTAAGGAATACAACATGTTATTACCAGAACTCATCGTCGTGTTTTTGGCGATCTATTTAGGTAGCCGGCTGGGCGGCATCGGCATTGGCTTTGCCGGGGGAATGGGGGTTCTGGTGCTCACCCTCGGTTTCCAGATCACCCCGGGAGCCATCCCGTTCGACGTGATTGAGATCATTATGGGGGTGATCGCCGCCATCGCCGCAATGCAGGTTGCCGGGGGGATGGATTACCTGGTCAGCCTGGCAGAGCGCCTGCTGCGCAAGCATCCGCGCTACATCACCTTCCTCGCGCCGCTGGTGACCTATTTTATGACGCTGCTGGCCGGAACCGGGCACACCGCATTCTCGACGCTGCCGGTGATTGCCGAAGTTGCCAAGGAGCAGGGTGTGCGCCCGTCGCGCCCGCTGTCGATTGCGGTCGTCGCCTCGCAGATTGCGATTACCGCCTCGCCTATCTCGGCGGCGGTGGTGTTTATGGCCGGCATTCTCGAACCTCGCGGCATCAGCTATCTGGCGCTGCTTGGCGTGGCGATCCCGTCCACCATGGCCGCCATCTTTATTGCCGCGCTGTTCACCAACTTCTTAGGTAAGGAGTTAAAAGATGATGATGTTTACCAGGCACGTCTGGCAAAGGGCGAGGTGACCCTGCGCGGCGCCAGCAAATTCCAGGAGAAGCCCGGCGCTAAGCGTTCAGTGCTGCTGCTGCTGCTGGGGATCATTGCCGTGGTGCTGTACGCCACCGCCATCAGCGATGCCGTTGGGCTGATTGCCAACCCGGTGCTGCCGCGCAATGAGGCCATTGTGGTGTTTATGCTGACCGTGGCCGCGCTGATCTGCCTGACCTGTAAAATCGACACCGGGGAGATCCTCAGCGCCAGTACCTTTAAATCTGGCATGAGCGCCTGCGTCTGCGTACTCGGCGTAGCGTGGCTGGGCGACACTTTTGTTAAAGCGCATATCGGCGAGATTCAGCAGGTGGCGGGCGAGCTGCTGCATGACTATCCGTGGATGCTGGCGGTGATCCTGTTCTTCGCTTCCACCCTGCTCTATTCTCAGGCGGCGACCACCAAAGCGCTGATGCCAGCGGCGCTGCTGCTCGGCGTGTCGCCGGTTACCGCCGTCGCCTCATTTGCAGCGGTGTCCGCGCTGTTTGTGCTACCGACCTACCCAACCCTGCTGGCGGCAGTAGAGATGGACGACACCGGGTCGACGCGCATTGGCCGCTTTGTGTTTAACCACTCATTCCTGGTGCCCGGCACGCTGGCGATTATCCTGTCGGTTGCGTTTGGTTTCCTGCTCGGCGGAATTTTCCTCTGACATCAGGGGTCGATTCAGCACTGTAGGGGTCGACTTTTTTTCCGGTCGACCCGCTCATTTACTGTCGACCCGAAATTCCTACGCCATGCTATTATCTCTCCCCCGTAAGGCCGGTCCCACATGGAGAGAGAAAGACCCGTTATGACCCAGCGACTTATCCCCTACATTTTTCTGCTGTTGCTCAGCCTGTTCAGCGCTACCGCCAGTGCATCACTGTTCGGGCAGAACAGTAACAGCCAGTTTGTTCCGGTCAATCAGGCTTTTGCTTTTGATTTTTCTCAGAAAAACGATCAGCTCACGCTCAGCTGGCAGGTCAAGCCCGGCTACTACCTTTATCGCCAACAGCTGAAAATCAGCGTACAGGGCGCGACCCTGGCGCAGTGGGAACTGCCTGCAGGCAAGCCACACCAAGATGAGTTCTACGGCAAGACCGAAATCTACCCGCAGAGCCTGACGCTGCCGTTTACCCTTGAGCAGGCCGGAAACGGCGCGCAGATGACGGTCACCTATCAGGGCTGCGCCGCTGCCGGATTCTGCTACCCGCCGGAAACCCGCAGCGTGCCGCTCAATGCCGTGGCAGCCCACAGCAGCGCACCTGCGCCCGCGCCATCAGCCGCCGTCAGCGCCGCGCCGGATAACCGCAGCGATAATGCCCTGCCATTCTCCCCGCTGTGGGCATTGCTGATTGGGATTGGCGTGGCGTTCACCCCCTGCGTACTGCCGATGTATCCGCTGATCTCCGGCATTATCCTCGGCGGCAACCGCCAGTACCGCCAGTACCGCCAGTACCGCCTGGGCCGCCTGTTCGCGCTGGCGATGGTCTATGTGCAGGGAATGGCGCTGACCTACACGGTGATGGGGATTGTGGTCGCCGCTGCCGGGCTGCGCTTCCAGGCGGCACTGCAGGCTCCCGCCGTTCTGATCGTGCTTTCCGCGTTGTTTATCGTGCTGGCGCTGTCGATGTTTGGCCTGTTCAGCCTGCAGCTGCCCTCTTCCCTGCAGACCCGCCTGACGCTGTGGAGCAACCGCCAGCAGGGGGGATCGCTGCCCGGCGTATTCCTGATGGGCGCGCTGGCCGGGCTAATTTGCTCGCCGTGCACCACTGCCCCGCTCAGCGCCATCCTGCTGTATATCGCCCAGAGCGGCAATATGCTGGCCGGTGGCGGCACGCTGTATCTCTACGCGCTGGGCATGGGCCTGCCGCTGATTGCCATTACGCTGTTTGGTAACCGCCTGCTGCCGAAAAGCGGCCCGTGGATGCAGACGGTCAAAGAGGGCTTCGGCTTCGTCATCCTCGCCCTGCCGGTGTTCCTGCTGGAACGCGTTATCGGCGATGCCTGGGGCCTGCGCCTGTGGAGCGCGCTGGGCGTGGCCTTCTTCGGCTGGGCATTTATCAGCAGCCTGAAAGCCGACCGCGGCTGGCTGCGCGTGCTGCAAATCCTGCTGCTGAGCGCAATGCTGATTGCTGCCCGCCCGTTACAGGACTGGGCCTTCGGCAATGCGCCAACGGCAGAATCGGCCGCGCACCTCAGCTTTAACCGCGTCAGCAGCGTTAAGCAGCTCAACCAGCAGCTGCAAAACAGTGCGGGCAAAATCACCATGCTCGATCTGTATGCCGACTGGTGCGTGGCCTGCAAAGAGTTTGAGAAGTACACCTTCAGCGACGGCCAGGTGCAGAGCGCGCTCGGTCAGCTGCAGCTGTTACAGGCGGACGTTACCGCCAACAGTGCCACCGACAGCGCCCTGCTCCAGCACCTGAACGTGCTCGGCCTGCCGACCATTTTGTTCTTCGATGCCAGCGGCCACGAAATTCCCGGCTCGCGCATCACCGGCTTGATGAAACCTGCCGCTTTCCGCGCGCATTTGCAGAAACTGGCGCGTTAAACGACACTAAGGTTCGATAATGAAGTGTAAAAGAGGAGAACCGCGTGCAGCGTGAACACGTACTTGAACAGGCTCTGAACGTGCTGGAGCAGCATGGCCTTGCGGCGACCACCTCTCTTGAAATGATGGCGGGTGAACTGGACTGCAGTGCACAGGAGCTGCAGCGCTTCTGGCCGGATCGCGACGCGCTGCTGTATGACGCGCTGCGCTATCACGGCCAGCAGATCGACGTGTGGCGCCGCCAGCTGCTGCTGGATGACAGCCTGAGCGCCGGGCAAAAACTGCTGGCCCGTTACCAGGTGCTGGCCGATGCGGTGAACAATAAGCGCTATCCCGGCTGCCTGTTTATTGCCGCCTGCAGCTTCTATCCGCAGCCGGAGCACCCGATCCACCAGATTGCCGAGCTGCAAAAGCAGGCTTCGTGGCAGTTCACTCATCAACTGCTGAGCGAGCTGGAAACGGACAACCCTGCGGGCGTCGCGCACCAGATGGAGCTGATTCTGGAGGGCTGCCTGTCACGCCTGCTGGTTAAACGCCAGGTAGAGGATGTCGAGACTGCGCGCTGTCTGGCGGAAGATGTGCTCAACTTTGCGCTGTGCCGCAAGAACGGTGCGCTGAGCTGAACAGCTTTTAATCCAGGCGGGTAAAAAGCAGGCAGTCGGCGGGAGTTTGCGTCTTTTTTATGACAAAGCCGTTGACGCCGAACGGCCTTTACGGTTTAATGCGCCCCGTTGCCCGAATAGCTCAGTCGGTAGAGCAGGGGATTGAAAATCCCCGTGTCCCTGGTTCGATTCCGGGTTCGGGCAC", "alphabet": "DNA"}, "features": [{"location": "[300:852](-)", "type": "CDS", "id": "<unknown id>", "qualifiers": {"locus_tag": ["ctg11_1"], "transl_table": ["11"], "translation": ["VIKRKIQMRQLARRALAAALLLTPLGAAAACTISSSTLQLDYGQLNKQIMPDSASRIELPAREVQVSVDCDAPREMKLAFSGRNGSNPQQFSFGRDGNLEVAISALVLDKHASQFIERSPWLRSDEAQSKSTAKLLPGSQIIINPAGQHLSFTLKLHPVFSNSLFAVQDDYSPENAITISLID"]}}, {"location": "[844:1495](-)", "type": "CDS", "id": "<unknown id>", "qualifiers": {"locus_tag": ["ctg11_2"], "transl_table": ["11"], "translation": ["MRPASSMVLIQEAAQGGSLNVTNTSDVDALLYVKIYDLPDDRGPQLLVTQPVTRLAAGETQRVRFLLNTRAALTHEHLKRVIVEGIPLVPIDADRVAVNLRQDLPVIIHPAALPMLADPWKMLRCRTVNGDLRIENSGRYVVRLAQSITLLPQQKTVTLDKSYLLPGEVITLAGQGRSETRQLEIQSLSKYGYVAGKFRLIVSGAAHAQTSGRKSD"]}}, {"location": "[1597:2248](-)", "type": "CDS", "id": "<unknown id>", "qualifiers": {"locus_tag": ["ctg11_3"], "transl_table": ["11"], "translation": ["MKIVSRTLLLSTLITASTAHADTQLTLQVKGAISPPSCDLTIDQQGVLDWQQINSASLSTTHATTLPARTTHLNVSCETTTLFALRAKDIAARAAEAGSGDATRFSLGTTRTGKAIGSYTIRSAASSCLVDGKKMAALMSSDDRGKTWQPVQDELSWTTSGEQLIAFSDGANPQPLPAKTAVFTLRVTPSVAARQALDFDDSVTLAGSTTFDLVYL"]}}, {"location": "[2273:4751](-)", "type": "CDS", "id": "<unknown id>", "qualifiers": {"locus_tag": ["ctg11_4"], "transl_table": ["11"], "translation": ["MSSRCLMPAPLCVLALLALPAEVLSDVALPPLNKTPPALAEHREPDEFQGAAADQESLAVKLLKARGIDPAQLGILDNNARFPAGENVLDLSVNGEFKGTFSVTVNAGGDLCFTPQLIAQLGLKPAEKMPPQGCFAWVKHDPHITTRSEPATLSASIVVPQSWLAPAERANSSETGGAGALLNYSYFNTLNVGRSGRNRYSYLTLEDGLNLGGWMVRSYQQLSQSDGVNSASVSSLYAERTLARWQQRLQFGQISVSDTLFAVGDINGVQLIPDNGFEQQEESGVMVEGIASTPQARVEVRQYGVVIYNTLVPAGPFHLRNIPLTNRNSDLDVSVLETDGRQQHFSVPASQLMAFSSPAPRGFSLALGKLRDAGSQNHEVPAIFTLNKSWQPTSRLSAQNGIMLAKKYQSLAMAVSGQLLQGFQLAAQIMATNDSYSKVRSGRLSLSASYRLSALLSLSGSVTKNTPNFLTLSEASSRWHNGVVDLENTQYSLSASLSLPGLGSVSLSHAESTRFGAGRGTTRYNMLSWSRNISRALLSASYARSSGGSGDKQLSVNLTLPLGQQQLSSYYRSSARSSQLGAQTQGALNKNMSYALSTERDLQQRTQSVQGGVNANLHYTMMGVTTQQSGGGSSSYSQSGSGSMALIDRHLLFSSHPVGQTFGLIVLNEPLANVEISTQGGTSWTDWRGLALAPNLQAWRESGLDLNTETLPKRSDVSNGHRSVNLARGAVKRINFSVLTTRRLLLTLQLSDGKPLPRGSMVRDENNKLLTMAIDDGTVYLENSPEKATLHIEIADKQQQCSFSYQLEDDKSQDAPFQKISGVCV"]}}, {"location": "[4756:5461](-)", "type": "CDS", "id": "<unknown id>", "qualifiers": {"locus_tag": ["ctg11_5"], "transl_table": ["11"], "translation": ["MLKIFFPQLFSLPLLLFLHSAFAVMQPQTSMILIDEEKGGGSINVTNTDDREALLYVKVIDLDDDKQPQVVVTQPVVRVGAGQTQRVRFLLSSQQPLSVEHIKRVTLEGLPLISEPGKNKVNINVRQNLPLIIRPRTLVAEADPWKALAWSVGGGKMTVHNATAYVIRLGQDIALLPGGQKAKITKSYLLPGETLAVAVSDARALANVSKVRFETLSQFGFDTGKVDMPVSHGS"]}}, {"location": "[5553:6207](-)", "type": "CDS", "id": "<unknown id>", "qualifiers": {"locus_tag": ["ctg11_6"], "transl_table": ["11"], "translation": ["MKKMTALAASILVVIASGQAMASSSANLQVTGKLVPSACDIAVGDGGQSIAFGDIDVGKLNKDKPTELKDIAKKIAITVSCPEAAFTGIRFSDMNSTNKEAHAFSLGYKGGVELGSYKLVLDAKESNIDGKPAGAMLFRGKDGLFVQMSGAGEAVMANGSVNSTAGFDISTTEQKRDKAKVKRFGMSVIPTINATSLIGNVQEAELTGVATVDVIYL"]}}, {"location": "[6794:7142](-)", "type": "CDS", "id": "<unknown id>", "qualifiers": {"locus_tag": ["ctg11_7"], "transl_table": ["11"], "translation": ["MRIIVYGSLRRKQGNSHWMTNGQWLGDHQIDGYALYNLGLYPGVVHGEGQVYCEVYRIDASTLGELDALRTKGGEYKRELVPTPYGSAWLYVYQRSVSGRQHIASGDWLRRDAAE"]}}, {"location": "[7144:10918](-)", "type": "CDS", "id": "<unknown id>", "qualifiers": {"locus_tag": ["ctg11_8"], "transl_table": ["11"], "translation": ["MKWWKKGLIGIGVFVVLLLGGVAFLLGTTTGLHLVLNGAARWVPGLDIQQVDGGWRNLTVKGLKYEMPGVTVNAGEFHLALKLSCLKESAFCVNDLSLKDVNVVVDSKKMAPAATPPVEEESSSGEISTPYPLTLSRLALHNINLKIDDTAISLADFTSGMHWQERSLTLTPTHIQGLLIALPKAAKVANEQVVQPKVQDPQPDEKPLGETLKALFAKPLLPDLPEFTMPLDVEVQQILGEQLRITGDTDIAVNRLMLKAKSENSLLQLQTLDIDSPQGQLNAQGQATLSGSWPVSFNLYSALNIDPIKGEKIKMTLDGGLRDSLKLALNLSGPVRAQLDADTQLAEIGLPLNMTLQSPQLRWPLDGVAQYQADNLNFTFKGKATDYVMSLKAALQGQGIPPATLTLDGKGNVEQFALDKLRLAALQGNADLSALVDWSKAVSWHSELLLSGINTAKQYPDWPAKLDGKITTRGSLYGGSWQMRVPELKLKGNVRNNAVSADGSLYGNSYNQWNIPGIKLVLGRNNVDVKGSLGDKLNLDANIDAQHLDNALPGLGGVAKGTLRARGDLKTPQLLADLTASGLRWQAMRIGRIKLDGDVSSGEQVQGKLALRVEQLKQDALAVDLLTLDASGTEKQHQLKLNLKGEPVSGQLALNGSFDRATQRWQGNLNNTRFDTPVGEWRLTRAIALDYLNSAQTVKIGPHCWQNPNAELCVPQTVEAGPSGNARVVLNRFDLAMIKPFMPEATQLRGVFNGDADVSWTADGALPTGRIALKGSGVKVEQDVQGNTLPVAFDTLNLNAALKNGRAQLDWLIRIAGNGQLDGNVQIADPQGKRTLSGNINIANLSLAMLNPALMQGEKIAGVLSSNLRLGGNLQKPQVFGQLGLRNVDVDGSFMPVDLTAANLNMVFNGMSSTLEGLIQTSQGQIALNGDADWSQLDAWRARVAAKGDKVRVTVPPMVRMDVSPDLVFEATPQLFNLDGRVDIPWARITVQEVPESAVGVSSDEVLLDKDLKPIAPKSTAIPINSNLIIHVGNDVRLSAFGLKAKLNGDLKLVQDKRGLGLNGQINIPSGRFHAYGQDLLVRKGELQFSGPPDQPYINMEAIRNPEATEDDVTAGVRVTGLADEPKVEIFSDPAKSQQEALSYLLRGQGLGASGSDSDALTSALVGLGVAQSGQVVGKIGETFGVSNLALDTAGVGDSQQVQVSGYVLPGLQVKYGVGIFDSLATLTLRYRLMPKLYLEAVSGIDQALDVLYQFEF"]}}, {"location": "[10914:12654](-)", "type": "CDS", "id": "<unknown id>", "qualifiers": {"locus_tag": ["ctg11_9"], "transl_table": ["11"], "translation": ["VPRVHVVCMSCLLIVAPAVEAANVRLQVTGLSGELQKNVRARLSTITNDEVTSDGRFRSRVSEAVKEGLKALGYYEPEIDFELQPPPPGGKRPLLLAKVTPGEPVKLAGETVILRGGARTDEDYQKLVKSGKPPLGTVLNHSDYEKFKSSLSNLALRKGYFDGDYRKSQLGVSVERREAFWDLDYDSGQRYRFGDVSFSGSQIREDYLQNLVPFKQGDYYNSRDLAELNRRLSATGWFNSVVVAPEFDKARDSKVLPLHGVVSPRTENTIETGVGYSTDVGPRVKATWKKPWVNDRGHSFSTSANISAPEQQLDFSYKMPLRKSPLEQYYLLQGGLKRTDLNDTKADSSTLAASRYWDSSSGWQRAINLRWSLDHFTQGSVTNTTMLIYPGVSVNRTRSRGGLMPTWGDSQRYSLDVSDTTWGSDIDFAVMQAQNVWIRTLEDKHRFVVRGNLGWIETNNFSKVPPDLRFFAGGDRSIRGYKYKGISPRDDEGKLTGASKLATGSLEYQYNVSGKWWGAVFVDSGEAVNDIKQSNFKTGAGFGVRWQSPVGPIKLDIARPIGDQDDRDIQFYIGLGPEL"]}}, {"location": "[13175:14510](+)", "type": "CDS", "id": "<unknown id>", "qualifiers": {"locus_tag": ["ctg11_10"], "transl_table": ["11"], "translation": ["MLDSLLVIVLLIAISSFFSLSEISLAAARKIKLKLLADEGNINAQRVMKMQETPGMFFTVVQIGLNAVAILGGIVGDAAFSPAFRSLFERFFEPEMAERISFICSFTVVTSLFILFADLFPKRLGMIAPETVALKIINPMRFCLFLFRPLVWFFNGGANIIFRLFKIPLVRKDDITSDDIYAVVEAGALAGVLRKQEHELIENVFELESRTVPSSMTSRENVVWFDLHEDEGSLKEKIARFPHSKFLVCNEDIDHIIGYVDSKELLLRVLGNQSMALNSGVQIRSALIVPDTLTLSEALESFKAAGEDFAVIMNEYALVVGIITLNDVMTTLMGDLVGQGMEEQIVARDENSWLVEGGTPIDDVMRVLHIDEFPQSGNYETIGGFMMFMLRKIPKRTDFVKFHGFKFEVVDIDSYRIDQLLVTRIDARPTTPALPKDPEESAVS"]}}, {"location": "[14605:14812](-)", "type": "CDS", "id": "<unknown id>", "qualifiers": {"locus_tag": ["ctg11_11"], "transl_table": ["11"], "translation": ["MKIFQRYNPFQVAKYVKTLFRGRLYIKDVGAFEFDKGKILIPRVKDKQHYSVMSEVNRQVLRLQTEFN"]}}, {"location": "[15131:15689](+)", "type": "CDS", "id": "<unknown id>", "qualifiers": {"locus_tag": ["ctg11_12"], "transl_table": ["11"], "translation": ["MTTARQLAATLCLFIPFTVAAHNFNMGERVAPVGIADKGELVLQQDKFSYKNWNSAQLPGKVRVIQHIAGRSSAKEQNAALIEAIKAAKLPHDRYQTTTVVNTDDAIPGTGMFVRSSIHSNKQQFPWSQFIVDSNGAARKAWQLESGGSAIIVLDKQGKVRFAKEGALTQDEVKQVMTLLQELLH"]}}, {"location": "[15808:16549](-)", "type": "CDS", "id": "<unknown id>", "qualifiers": {"locus_tag": ["ctg11_13"], "transl_table": ["11"], "translation": ["VLDQICQLARDAGDAIMRVYDGQTPLDVAHKSDDSPVTAADIAAHKVIVAGLQALTPAIPVLSEEDPAGWEVRQHWQKYWLVDPLDGTKEFIKRNGEFTVNIALIEGGKPVLGVVYAPVLQVLYSADNGKAWKEEGGHKVQIQVQNAHPPLVVVSRSHSDSELEDYLSQLGEHQTTAIGSSLKFCLVAEGKAQLYPRFGPTNIWDTGAGHAVALAAGAHVHDWQGKTLDYTPRESFLNPGFRVSIY"]}}, {"location": "[16728:17349](-)", "type": "CDS", "id": "<unknown id>", "qualifiers": {"locus_tag": ["ctg11_14"], "transl_table": ["11"], "translation": ["MTTPSFDSVEAQASYGIGLQVGQQLQESGLQGLQPEALLAGLRDALEGNAPSVPVDVVHRALREVHERAEAVRQERQQAMAVEGQKFLEDNAKRDGVSSTETGLQFSVLTQGEGAIPSRQDRVRVHYTGKLIDGSVFDSSVQRGEPAEFPVSGVIPGWIEALTLMPVGSKWELVIPHNLAYGERGAGASIPPFSTLVFEVELLEIL"]}}, {"location": "[17557:18253](+)", "type": "CDS", "id": "<unknown id>", "qualifiers": {"locus_tag": ["ctg11_15"], "transl_table": ["11"], "translation": ["MGQIARRRRKGQPQLVSQVKNWLANRSLIARVSRQEEEAMPDASPTSRLSSWLHQIWHLPDQISWMNPLPAPHRRGIIAAALVVLLAFLWPSTPQQRAVQPVTPMQSGDAGTEVPLQAEITDSPPPATTPTAPPAQTSTAQSDSQGEWHEYLIASGQTLAQLFRDNNLPVNDVFAMARVEGNDKPLSTLHAGQTVKIRQDAQGVVTGLTLDSGNGEILFTRQPDGTFLKAQ"]}}, {"location": "[18307:18760](-)", "type": "CDS", "id": "<unknown id>", "qualifiers": {"locus_tag": ["ctg11_16"], "transl_table": ["11"], "translation": ["MQVILLDKVANLGSLGDQVNVKAGYARNFLVPQGKAVPATKKNVEFFEARRAELEAKLADVLSAANARAEKINALGTVTIASKSGDEGKLFGSIGTRDIADAVTAAGVEVAKSEVRLPNGVLRVTGEHEVDFQVHSEVFAKLIVNIVAEA"]}}, {"location": "[18799:19027](-)", "type": "CDS", "id": "<unknown id>", "qualifiers": {"locus_tag": ["ctg11_17"], "transl_table": ["11"], "translation": ["MARYFRRRKFCRFTAEGVVEIDYKDIATLKNYITESGKIVPSRITGTRAKYQRQLARCIKRARYLSLLPYTDRHQ"]}}, {"location": "[19031:19349](-)", "type": "CDS", "id": "<unknown id>", "qualifiers": {"locus_tag": ["ctg11_18"], "transl_table": ["11"], "translation": ["VTANRLTLSGTVCKTPIRKVSPSGIPHCQFVLEHRSEQVEAGFNRQAWCRMPVIISGKAHQAITQSITVGTQVTVQGFISCHQGRNGLNKIVLHAEQIELIDTGD"]}}, {"location": "[19355:19751](-)", "type": "CDS", "id": "<unknown id>", "qualifiers": {"locus_tag": ["ctg11_19"], "transl_table": ["11"], "translation": ["MRHYEIVFMVHPDQSEQVPGMIERYSATITGAEGTIHRLEDWGRRQLAYPINKLHKAHYVLLNVEAPQEAIDELETNFRFNDAVIRSMVMRVKHAVTEASPMVKAKDERRDRREDFANETSDDADAGDSEE"]}}, {"location": "[19980:20730](-)", "type": "CDS", "id": "<unknown id>", "qualifiers": {"locus_tag": ["ctg11_20"], "transl_table": ["11"], "translation": ["MIELKSESFSGIECLHAFPAGQRDAPLPSVIFYHGFTSSKEVYAYFAVALAQAGFRAVLPDADLHGARYSGDSELRLTRFWEILRSNIDELPAIEQALRARQLVDSERLAVAGASMGGMTALGAMARYPQLRAVASMMGSGYFSQLARTLFPPRVARTQEEKKQLAERLAPLAQYDVGHQLEKLANRPLLLWHGEADEVVPAAESARLEKALRDSGQDGNLTYLTESGVGHRITPPALTAFTAFFQHHL"]}}, {"location": "[20804:22739](+)", "type": "CDS", "id": "<unknown id>", "qualifiers": {"locus_tag": ["ctg11_21"], "transl_table": ["11"], "translation": ["MKRLSLKTWSLGVKLSVLTSLGVAVLFLMLTLALSHSAAKQVHTLTLSDMENQVNGIGDMAGMFNTTLAEEVSNYTGLFQSFLPKRFTLDESQQIVVGGQPTPTLRAGLRTLNLDQVLVDDFQDRTGAIATIFALTHANEFMRVSTSLRKENGDRAIGTLLDHNSPAWQPVQKGEIFRGVALLFGKRYITQYQPVRDEAGRVIAILFVGVDISKQYAAIRQKVLAKHLGDSGSFFVLNRAAGKQYGQYLFHPTLEGKRPTLPQETQQQLLNQPQGTLETLDEHGEPQILAWQYLPEWNWVVVAQVNKASLLAPVQQTRNLFLLIGSAMVLVFAVTFVWVTRRWLSQPLQQVIALARQYAAGDLRSTLNTRRQDEVGQLIVAINGIGEGLERVVAQVRHAADEIASGTEAIVASSGNISEQITRQASSVEETSASMEQLGATVAQNAGNVTQALQLVGEAASAVSLGDNTVSRSVATMSDIKTASQSIADITQVIESIAFQTNILALNAAVEAARAGENGKGFAVVAAEVRSLAQRSAQAAKEIEGLIANSLSKVVQGHELSEQTRRAMDNITASIGQVKTLMSEINIASQEQTTGIGHVNLAMAQIGQATHQNSELVTHSELTAQELSRKGHHLSELVKVFSVK"]}}, {"location": "[22785:23112](+)", "type": "CDS", "id": "<unknown id>", "qualifiers": {"locus_tag": ["ctg11_22"], "transl_table": ["11"], "translation": ["MRQIPALLVALLLTGCSALNTTPQPPPAATSQAQEITRAQSGTLPRLGTISATVRGSPDDAERELAAKANAAGATYYLIQMVSETVAPGMWYGSAILYGPSAAAAGAQ"]}}, {"location": "[23085:24717](-)", "type": "CDS", "id": "<unknown id>", "qualifiers": {"locus_tag": ["ctg11_23"], "transl_table": ["11"], "translation": ["MDWKTHRVFNQPRPLSNSNLFLSDTALLEAVQREGAGWDSERLASVGQQLGSAESLELGRLANRHPPELLRYDARGERLDELRFHPAWHLLMQGLCANRVHNLAWQPDAPAGAFVARAARFLLHAQVEAGTLCPVTMTFGAIPLLQKSLPPPYQHWLPGLLSDRYDPHLHGGEQKRGLLIGMGMTEKQGGTDVLSNTTRAEPLAQRGPGEAYRLVGHKWFFSVPQSDAHLVLAQTAGGLSCFFLPRLLPDNTRNAVQIERLKDKLGNCSNASGEVEFRHASGWLIGEEGEGVRQILKMGGYTRFDCALGSHALMRRAFSVALYHAHQRQVQGKTLIEQPLMRQQLCAQALLLEGQTAVLMRLARAWSQPATAGERSYCRLLTPAAKFAVCQRGPGFVAQAMEILGGIGYCEESELPRLYREMPVNSIWEGSGNVMCLDVLRVLAKQPAVLEQLEAGFDGVKGQSRYFDQRWRQLRQALKRPQEAQARQLVERLFTLATAEQVLRHLDPPLADAWCRQQLDPQSGYLLTEKVCQRLLLRASGGS"]}}, {"location": "[24801:25539](-)", "type": "CDS", "id": "<unknown id>", "qualifiers": {"locus_tag": ["ctg11_24"], "transl_table": ["11"], "translation": ["MSEIVFGIHAVQALLDSDPQRFQEVFILKGREDRRLQTLVKALEAQGIVIQVANKQMLDAKSEGAVHQGIIARVKPGRQYQEGDLPDLLASLDNPFLLILDGVTDPHNLGACMRSADAAGVHAIIVPKDRSAALNATAKKVASGAAEHVPLIRVTNLARTMRVLQEANVWIVGTAGEADHTLYQSKMTGPMALVMGAEGEGMRRLTREHCDELIGIPMAGSVSSLNVSVATGVCLFEAVRQRSVK"]}}, {"location": "[25634:28073](-)", "type": "CDS", "id": "<unknown id>", "qualifiers": {"locus_tag": ["ctg11_25"], "transl_table": ["11"], "translation": ["MSHDPFQEREAEKYENPIPSREFILAHLDKREKPASREELAQELDISGEEQIEALRRRLRAMERDGQLVFTRRQCYALPERLDLLKGKVIGHRDGFGFLRIEGSKDDLYLSAEQMKMCMHGDMILAQAMGADRKGRREARVVRVVEPRNAQIVGRYFTDSGVGFVVPDDSRLSFDILIPAEELMGARMGFVVVVELTQRPTRRSKAVGKVVEVLGDNMGTSMAVDMALRTHDIPHEWPEALEKQIAHLSEEVPEEAKQGRVDLRDLPLVTIDGEDARDFDDAVFCERKRGGGWRLWVAIADVSYYVRPGTPLDDEAVNRGTSVYFPSQVVPMLPEVLSNGLCSLNPEVDRLCMVCEMTISSTGKLTGYKHYEAVMNSFARLTYNKVWNILQGHQELREQYQPLVKDLEELHRMYLALEKAREQRGGISFETEEAKFVFNADRRIERVEQVSRNDAHKLIEECMILANIASARYVEKNNEPALFRDHDRPGDESIKSFRSVLNELGLTLPGGDKPQPVDYSALLSQIAGRQDHEMLQTMLLRSMKQAVYDPENRGHFGLALASYAHFTSPIRRYPDLLLHRAIKYLLAKEAGTLQGNTTPTGGYHYEMPQMLQLGQHCSLTERRADEATRDVADWLKCDFMQDQVGETFSGVISSVTGFGFFVRLTDLFIDGLVHVSTLDNDYYRFDAIGQRLIGESGGRTYRLGDTVEVRVEAVHMDERKIDFALISSSRKPRGEGKTEREREKRGAAKNSGSRRRAPRKGANFEPDSAFRPAKGAENTPAANKEKKPRKPSDKTRKPGATRAKRAKKTDDA"]}}, {"location": "[28089:28287](-)", "type": "CDS", "id": "<unknown id>", "qualifiers": {"locus_tag": ["ctg11_26"], "transl_table": ["11"], "translation": ["MEPLQLVNCHSDFCHITSACRLKKALHDAVQSFLRELDQYTLADLVEDNHPLYKILLNERPSFSS"]}}, {"location": "[28310:28430](-)", "type": "CDS", "id": "<unknown id>", "qualifiers": {"locus_tag": ["ctg11_27"], "transl_table": ["11"], "translation": ["MACRVIIWSKLSINLVVLAMLLPCAVRMAVSDWVGLLKK"]}}, {"location": "[28710:30054](-)", "type": "CDS", "id": "<unknown id>", "qualifiers": {"locus_tag": ["ctg11_28"], "transl_table": ["11"], "translation": ["MTMVESFFKQSVILKMGKNVVVLGTQWGDEGKGKIVDLLTERAKYVVRYQGGHNAGHTLVINGEKTVLHLIPSGILRENVTSIIGNGVVLSPAALMKEMKGLEDRGFPVRERLFISEACPLILEYHVALDVAREKARGAKAIGTTGRGIGPAYEDKVARRGLRVSDLFNKETFAAKLKEVMDYHNFQLVNFYKEEAVDFDKVLADTLAIADILTGMVVDVSELLDGARKRGDLIMFEGAQGTLLDIDHGTYPYVTSSNTTAGGVATGSGIGPRYVDYVLGIVKAYSTRVGAGPFPTELFDETGEFLCKQGNEFGATTGRRRRTGWLDAVAVRRAVQINSLSGFCMTKLDVLDGLKEVKICVAYRMPDGREVTTTPLAAEGWEGIEPIYESMPGWSETTFGVKTLDGLPQAARNYIKRIEEVTGVPIDIISTGPDRSETMILRDPFDA"]}}, {"location": "[30131:30332](-)", "type": "CDS", "id": "<unknown id>", "qualifiers": {"locus_tag": ["ctg11_29"], "transl_table": ["11"], "translation": ["MNTTVWMALGLVLVFEGLGPVLYPQLWRRMILAMANMPDGLLRRVGGGLVVAGAVIYYMLSRANGA"]}}, {"location": "[30413:31418](-)", "type": "CDS", "id": "<unknown id>", "qualifiers": {"locus_tag": ["ctg11_30"], "transl_table": ["11"], "translation": ["MRKPLIVLLIVVLVVLYASLFVVQEGQRGIVMRFGKVLRDDENKPLVYAPGLHFKIPFLESVKSLDARIQTMDNQADRFVTKEKKDLIVDSYIKWRVSDFSRYYLATGGGDISQAEVLLKRKFSDRLRSEIGRLDVKDIVTDSRGRLTTDVRDALNTGSAGADDEVATPAADDAIASVAKRVESETNSNEPAINPNSMAALGIQVVDVRIKQINLPTEVSDAIYARMRAERESVARSQRAQGAEEAAKVRAQADYEVERTLAEARRQALITQGEGDAEAAKLFADAFSQDPDFYAFMRSLRAYDNSFKSNQDVMVLSPDSDFFRFMKSPSSSTR"]}}, {"location": "[31421:32684](-)", "type": "CDS", "id": "<unknown id>", "qualifiers": {"locus_tag": ["ctg11_31"], "transl_table": ["11"], "translation": ["MAWNQPGNNGQDRDPWGSSNNQGGNSGGNKGGRDKGPPDLDDIFRKLSNKLGGLGGGKKSGGDGSGNGSAPRKPGSGGRLVGIVAVAVVVIWAGSGFYTIKEAERGVVTRFGKFSHLVEPGLNWKPTFVDQVRAVNVEAVRELSASGTMLTSDENVVRVEMNVQYRITNPERYLYAVTSADDSLRQATDSALRGVIGRSTMDRILTEGRTVVRSETQRELEETIRPYDMGITLLDVNFQTARPPEDVKASFDDAIAARENREQAVREAEAYANDKLPRARGDAQGILEQARAYKSRVTLEAQGEVDSFARILPEYKAAPQITRERLYIETMERVLSHTRKVLVNDKGNSLMVLPLDQLMRGQSGAASGNNQSGSSSLLRLPPASGSSERASSSSSFSPDDIMDQRRVNAQRNDSQREGRE"]}}, {"location": "[32752:34033](-)", "type": "CDS", "id": "<unknown id>", "qualifiers": {"locus_tag": ["ctg11_32"], "transl_table": ["11"], "translation": ["LFDRYDAGEQAVLVHIYFSQDRDTEDLQEFETLVSSAGVEALRVVTGSRKAPHPKYFVGEGKAVEIAEAVKESGATVVLFDHALSPAQERNLEALCECRVIDRTGLILDIFAQRARTHEGKLQVELAQLRHLATRLVRGWTHLERQKGGIGLRGPGETQLETDRRLLRNRITLILSRLERVSKQREQGRQARNKADVPTVSLVGYTNAGKSTLFNRLTTSEVYVADQLFATLDPTLRRVDVVDVGEVVLADTVGFIRHLPHDLVAAFKATLQETREAALLLHVIDAADVRVDENIEAVNEVLEEIESDEIPSLLVMNKIDMLDGFVPRIDRDEENLPIRVWLSAQSGEGIPLLFQALTERLAGEIAQYDLRLPPAAGRLRSRFYQLQAIEKEWNEEDGSVGLHVRMPIVDWRRLCKQEPTLVDYIV"]}}, {"location": "[34277:34589](-)", "type": "CDS", "id": "<unknown id>", "qualifiers": {"locus_tag": ["ctg11_33"], "transl_table": ["11"], "translation": ["MAKGQSLQDPFLNALRRERVPVSIYLVNGIKLQGQIESFDQFVILLKNTVSQMVYKHAISTVVPSRPVSHHSNNTGGGSSNYHHSGSNQGASSQPSQDSEDAE"]}}, {"location": "[34690:35641](-)", "type": "CDS", "id": "<unknown id>", "qualifiers": {"locus_tag": ["ctg11_34"], "transl_table": ["11"], "translation": ["MSEQSTAGLPKAIFLMGPTASGKTALAIALRQALPVELISVDSALIYRGMDIGTAKPSAEELALAPHRLLDIRDPAETYSAAEFRRDALAEMAEITQRGNIPLLVGGTMLYYKALLEGLSPLPSADPEVRQRIEQMASEEGWEALHRQLCDVDPVAGRRIHPNDPQRLSRALEVFFISGKTLTELTKTSGEALPYDVAQFAIAPASRELIHQRIEQRFHQMLASGFEAEARALFARGDLHTDMPSIRCVGYRQMWSFLSGEIDYDDMVYRGICATRQLAKRQITWLRGWKDVHWLDSEQPEAAYSQVLQVLSAKHG"]}}, {"location": "[35633:37478](-)", "type": "CDS", "id": "<unknown id>", "qualifiers": {"locus_tag": ["ctg11_35"], "transl_table": ["11"], "translation": ["MPIQVLPPQLANQIAAGEVVERPASVVKELVENSLDAGATRIDIDIEKGGARLIRIRDNGCGIGKDELAMALARHATSKITTLDDLEAIISLGFRGEALASISSVSRLTLTSRTEAQSEAWQAYAEGRDQSVTVKPAAHPVGTTLEVLDLFYNTPARRKFMRTEKTEFTHIDEVIRRIALARFDVAISLSHNGKLMRQYRGVSDNSQRERRLGAICGTAFLTHALKIAWQHGELSLHGWVADPVGSKALPELQYCYVNGRMMRDRLINHAIRQAYQDKLGDRHQPAYVLYLEIDPHQVDVNVHPAKHEVRFHQSRLVHDFIYQGVVSALQETGAESLPDVTDSAPAERWQPENRQAAGGNHFATPAPAAAPRPAATSGGGGGGSSRQPPLPPTYQQREGAVYQQLLKTPAPARSEEPAAQPVKEPPLGAHVHSFGRVLTVVEQQYALVEGKRGLALVALAVAERWLKQAQLDPGNEALKPQPLLIPVRLKLEKAEREAGSSSAALLNQMGIDLQFDGHHVMLRAVPLPLRQQNLQNLIPEMLGYLARQQDVSVSQTAQWLARQAVSEHQHWNHSQAISLLAEVERLCPQLVKSPPSGLLQDVDLATAMNALKHE"]}}, {"location": "[37587:39264](-)", "type": "CDS", "id": "<unknown id>", "qualifiers": {"locus_tag": ["ctg11_36"], "transl_table": ["11"], "translation": ["MMLRFKSWCLLALFCCSFSALSANLSDIKVSNGSNQAEVTLSFSSQPIYAFFPLHNPERVVLDIRQSAVVQGLPLTFSGENIVKRIRSSNAQDSQSIRLVFELTQRGKTRAVTKRSGSNYNVVFTISGTQPAQTASRSAPVSSATASRPVSSTPPKSPFDANPVTAVSSGNQVARPRSAASSNDTVIVAIDAGHGGQDPGAIGGGGLKEKNVTIAIARKLKALLNADPMFKGVMTRDGDYFISVMGRSDVARKQNANLLVSIHADAAPNRSASGASVWVLSNRRANSEMAGWLEQHEKQSELLGGAGDLLANSQADPYLSQAVLDLQFGHSQRVGYDVAVKVIAQLQRVGALHKRRPEHASLGVLRSPDIPSLLVETGFISNPSEERLLGSSAYQQKIAESIYKGLRNYFLAHPLQSIPKEENRPLQSAAAVEVEANPAPAGTEYSGPTQRHVVKRGETLSGIAANYGVSMATLRAMNTLKRDVVWVGQRLKVPAGSSSAATASVARSKKPLRHKVVRGDSLTAIAAKYGVSPQAIQHANKMKSQNVMLGQTLKIPTS"]}}, {"location": "[39260:39737](-)", "type": "CDS", "id": "<unknown id>", "qualifiers": {"locus_tag": ["ctg11_37"], "transl_table": ["11"], "translation": ["MMTCEIALPDEAATLALGARLARACDGAATLYLYGDLGAGKTTFSRGFLQALGHQGNVKSPTYTLVEPYELPDRRVYHFDLYRLSDPEELEFMGIRDYFGADSLCLVEWPQQGAGVLPEPDLELHLSYVGHARQAQLRACSPAGETMLQRVAAEQGEA"]}}, {"location": "[39733:41257](-)", "type": "CDS", "id": "<unknown id>", "qualifiers": {"locus_tag": ["ctg11_38"], "transl_table": ["11"], "translation": ["MNNLNQQKDSDSLPYSVWPVEALARLEREGADALGLTLFELMQRAGEAAFAQLRQRYPAAQHWLVLCGHGNNGGDGYIVARLAQSAGLTVTVIAVEGSKALPEEAQQARDGWLAAGGAIHDAAIAWPEKVEVIVDALLGTGLNRAVQAPYDQLIEQANRHSAPIFAVDVPSGLVAANGTAPGSVINADHTLTFIALKPGLLTGKARDHVGQLHCHALSLDSWLDTQPAPLARYDATSLTQWLQPRRPTSHKGDHGKLLVIGGDHGTAGAIRMTAEAALRSGAGLVRVLTHKDNLGPLLTARPELMVQELSAAAMDDGLEWADVIVIGPGLGQNAWGKKALKKVENCQKPMLWDADALNLLAISPDKRQNRIITPHPGEAARLLNCKVSEIESDRLLAARRLAKRYGGVVVLKGAGTLIADAGGSMAIADVGNAGMASGGMGDVLSGIIGSLAGQKLSLYDAACAGCVAHGAAAEAVAKRQGTRGMLATDLFSELYLFVNPEMSNTKE"]}}, {"location": "[41330:42395](+)", "type": "CDS", "id": "<unknown id>", "qualifiers": {"locus_tag": ["ctg11_39"], "transl_table": ["11"], "translation": ["VGICDTDLTLEEPRLQAWLDKQYHGEMDWMARHGMMRARPHELLPGTLRVISVRMNYLPAKAAFASTLKNPRLGYVSRYALGRDYHKVLRNRLKKLGDMIREHCEQAEFRPFVDSAPLLERPLAAKAGLGWTGKHSLILNREAGSWFFLGELLINLPLPVDQPVEENCGRCVACITTCPTGAIVEPYTVDARRCISYLTIELEGAIPEEFRPLIGNRIYGCDDCQLICPWNRYGQLTDEDDFSPRAVLHAPPLTDLFAWDEAKFLRVTEGSAIRRIGHLRWLRNIAVALGNAPWDQAHLSALQARLGENSMLDEHIHWAIACQLARRDENTIEVQSSQQKRLVRVVEKGLPRDA"]}}, {"location": "[42985:43453](-)", "type": "CDS", "id": "<unknown id>", "qualifiers": {"locus_tag": ["ctg11_40"], "transl_table": ["11"], "translation": ["MDFVQRTVDLALKNVEEGGRPFATVIVRNGEVIAESANQVAQTSDPTAHAEILAIREACTKLGTENLTDCEIYILASPCPMCLGSLYYCSPKKVVYLTTREDYAPFYQDDRKYFELDTFYAEYSKPIAQRRLPMVQQKSGEAIKVYQRWQQLNSQ"]}}, {"location": "[43563:44442](+)", "type": "CDS", "id": "<unknown id>", "qualifiers": {"locus_tag": ["ctg11_41"], "transl_table": ["11"], "translation": ["MLLRHIHYFLAVAEHGSFTRAASALYVSQPALSQQIKQLEETLGAILFDRSGRTVRLTDAGEVYARYAQQALRELSAGERAIHDVDNLSRGALRIAINPTFTGYLLGPLVARFHQQYPSITLAIREMPQEQMQQDLLADRLDLALGFADGVQADIDAQPLLGETLALVVARHHPLAIESQIGLSALNDLHLVLLTPEYATREQIDYYCRQHQLRPKVQMEASSVSAVVEIVRRTQLATLLPAKIARENGELKAVALSPSLLERTAVLLQRKGGYQTAAARAFIDLARLSFAR"]}}, {"location": "[44884:45430](-)", "type": "CDS", "id": "<unknown id>", "qualifiers": {"locus_tag": ["ctg11_42"], "transl_table": ["11"], "translation": ["MTANANNLIWIDLEMTGLDPEQDRIIEIATLVTDADLNILAEGPVFAVHQSDAQLALMDEWNVNTHTHSGLVERVKASQYDDRAAELATIEFLKQWVPHNSSPICGNSIGQDRRFLFKYMPELEAYFHYRYLDVSTLKELARRWKPEILPGFKKQGTHQAMDDIRESVAELAYYREHFIQL"]}}, {"location": "[45531:46593](+)", "type": "CDS", "id": "<unknown id>", "qualifiers": {"locus_tag": ["ctg11_43"], "transl_table": ["11"], "translation": ["VTKNKLSKGQQRRVSANHDRRLKQRADKPEPDDNLFGEARDGVVISRFGMHCDVEDADGSVHRCNIRRTIRSLVTGDRVLWRPGAEGAATVKGIVEAVHERTSVLTRPDFYDGVKPIAANIDQIVVVSAILPELSLNIIDRYLVACETLGVEPLIVLNKTDLLDEDGRRFVDQQMDIYRHIGYKVLMVSSHRKEGLTELESALTDRISIFAGQSGVGKSSLLNALLGLELSSAEILTNDVSDNSGLGQHTTTASRLYHFPHGGDVIDSPGVREFGLWHLEPEQITQGFVEFRDYLGGCKFRDCKHDTDPGCAIREAVEKGEIDESRFVNYHLILETMSEVQAKTRRNFTTDKD"]}}, {"location": "[46690:47590](+)", "type": "CDS", "id": "<unknown id>", "qualifiers": {"locus_tag": ["ctg11_44"], "transl_table": ["11"], "translation": ["VLDRIKLGLNNVLPKKALTELAGWGASKRAGWLTKAVIDAFVWYYKVDMKEAQKPDTASYRTFNDFFVRPLRDDARPIETDPNLLILPADGAISQLGRIHGDQIFQAKGHTYSLEALLAGNAAMTDMFRDGEFVTTYLAPRDYHRVHMPCNGILREMIYVPGDLYSVNPLTAQNIPNLFARNERVICRFDTEVGPMVQILVGATIVGSIETVWSGTVTPPREGVIKRWSWPGADEEGAVVLLKGQEMGRFKLGSTVINLFAAGKVKLAESLAAESKTRLGETLAIALQKESAEDVLHHP"]}}, {"location": "[47599:50935](+)", "type": "CDS", "id": "<unknown id>", "qualifiers": {"locus_tag": ["ctg11_45"], "transl_table": ["11"], "translation": ["MSRLILTLLLGWSLLQPVYAASAPDAAQIKQELDEAKSDKTTANQAELVAALQGTINWLDEREESLQRSNDYQQVIDDFPKLSRELRQQIVNLTDSSRTLRSNMSAADLDQEILQVSSQLLEESRQAQQEQDRAREISDSLSQLPQQQTEARRALNEIERRLQGQPAATTPLGQAQLAQRQAESAAQKARVDELELAQLSANNRQELARMRAEVHQRKSAELDAYLQDLRNQLNGLRQREAEMALARTEQLAENSGDMPKGITDQFRVNRELSAALNQQAQRMDLVASQQRTAANQTIQVRQALSTIREQSQWLGVSNVLGEALRAQVSRLPDMPKPQQLDSEMAQLRVQRLHYEDLLERQQSLRQLRQDDNSNLTNEQKRILEAQLKTQRELLTSLLSGCDNLILEVTKLKVGNSQLVDALNEVKEATHRYLFWTADVSALSFSYPLDLARDLQRLLSLDTLGQLGGAMVMMVTSRETVLPIIGAILLVGFSISSRRHFRRFLERASSKVGKVTQDHFSLTMRTVFWSILVALPLPVLWAALGYGLQHAWPYPIAVAIGDGVTASVPLLWAFMISNSFARSQGLFIVHFRWPQARVARAMRFYTLCIGLVVPLIMLLIAFDNLEDREFSATLGRLCFILICGALSMVTVSLKRAGIPLHLDKEGNGENFINNVLWNAMIAIPLLAALASCIGYLATAQALLARLETSVAIWFLLLVIYHIIRRWMLIQRRRIAFDRARQRRAEILAQRARSEEELTAQQTAADNIDVEEPVIDLDAISAQSLRLVRSILTLIALVSVIVLWSEIHSAFGFLENIRLWDVSTTVQGVENLQPITLGSVLIAVLVLIITTQLVRNMPALLELALLQHLSLTPGTGYAVTTITKYLLILIGGLSGFSMLGVDWSKLQWLVAALGVGLGFGLQEIFANFISGLIILFEKPIRIGDTVTIRDLTGSITRINTRATTITDWDRKEIIVPNKAFITEQFINWSLTDPVTRVVLTIPAAAEANSEEVTNVLLTAAQRCSYVLDTPQPEAFLVDLQQGIQLFELRIHAAEMGHRMPLRHELHQLILRGYHEHGLEMPFPPFQIRMETIGRKTPASNGAPAARNYKSGGL"]}}, {"location": "[51017:52292](-)", "type": "CDS", "id": "<unknown id>", "qualifiers": {"locus_tag": ["ctg11_46"], "transl_table": ["11"], "translation": ["MRFIYIATSDGGENRQGIRVENATQELTNLMQIRAFSQVVAQGSVSRAADELFRTQSAITRAIRDLELTLGVTLFERHAGGMMLTDLGKCVLPRALRAIDELHQVPQRLAKLHGRAGLRSDAEPLWLFNVRRLQIFITLCQTRHMQTVAARLGLSQPAVSAALRVLENGAGVALLERTPHGMMPSLAGREIEPNVRRALNELRHIPADIAARSGVLEGTVRVGALPLGRTRILPQAIVMLTARYPGVRVVTSESAFGVLASEMRSGDIDFIFGALRRDEEALDVTRETLFSERMVLLARHNHPLVGRDISSADLRAARWVLPRSATPARHLLDNSFQAMGIPAPNPVVETGDLALVRGLLMQSDMLAAVSAHQLEVELASGALVALPVPLPDTERAIGLTVRAGCLHSPAADALIRCLREVCAP"]}}, {"location": "[52367:53108](+)", "type": "CDS", "id": "<unknown id>", "qualifiers": {"locus_tag": ["ctg11_47"], "transl_table": ["11"], "translation": ["MTENTPKKTALVVSAHSADFVWRAGGAIALHHARGYDVHVVCLSFGERGESAKLWRKGEMSEAKVKAARRSEAQAAAEILGASIEFFDLGDYPLRPDKETLFRLADVYRRVQPHFVLTHSLQDPYNYDHPMATHLAQEARIIAQAEGYRPGEKIIGAPPVYCFEPHQPEQCSWKPDVLLDITTVWDKKYQAIQCMAGQEHLWEYYTRVAQQRGVQAKRNVGITSSRDIVYGEGYQSIFPRVTEDLA"]}}, {"location": "[53104:53818](+)", "type": "CDS", "id": "<unknown id>", "qualifiers": {"locus_tag": ["ctg11_48"], "transl_table": ["11"], "translation": ["MSIIGKKGVVVRQIPRAASSDIDALARSGVATVHEAQGRKGLLDPAIRPIQQDCGIAGSAVTVLVAPGDNWMFHVAVELCQPGDVLVVAPTSPCSDGYFGDLLATSLQSRGVRGLVADLGVRDTRTLRAMGFAVWSRAVYAQGTVKETLGSVNVPLVCAGQPIWPGDVIVADDDGVVVVARREAASVAEKAQQREALEESKRDRMAAGELGLDIYQMRPRLAEKGLRYVDTLEQLEE"]}}, {"location": "[53821:54910](+)", "type": "CDS", "id": "<unknown id>", "qualifiers": {"locus_tag": ["ctg11_49"], "transl_table": ["11"], "translation": ["MRQRRIPCLLMRGGTSKAACFLADDLPSDPSVRDRVLLAVMGSPDIRQIDGLGGADPLTSKVAIVSASRRDDADVDYLFAQVNVDRPYVDYGQNCGNILAAVGPFAVERGLVTAGSERTRVRIFMQNTGQIAEAEFATPGGEVDYDGDLRIDGVPGTAGEIALTFEEIAGSSCGALLPTAQPRDRFDGIDVTCIDNGMPVVLLRAADVGRSGYESREQLDNDSELKQRLESIRLQAGPRMNLGDVSQRTVPKVTLLAEARHGGAVSSRTFIPHRCHASIGVLGAVSVASACLIPGSVADGLARISNTPQQRLSVEHPSGEFSVLLQRAGDNPLAGCGLLRTARAIFAGEVLIPAAVWPLSKE"]}}, {"location": "[54914:55799](+)", "type": "CDS", "id": "<unknown id>", "qualifiers": {"locus_tag": ["ctg11_50"], "transl_table": ["11"], "translation": ["MNITFIGFGEAGGILARDLQAQGHVLTVWDRKALEAQSLPALREKALQSGVRLAPSLAEALQSATLIFSTVTASQALGVAQQAAPLLKAGQHFLDLNSVAPHTKRAAADAVGAHGASYIDVAVMAPVPPKRLATPLLVGGIQAEAVNALLLQLGLNSRLLGSEVGEASAIKMCRSIMIKGLEALTTECLSAARQYGVEQAVLDSLHASFPSLGWDGQLPHYLISRVAEHGQRRAEEMQEVVKTLRDVGVPPAMSAAIVTTQQGLVDALQARSLEYQQLTPFVWQETLDKIYPAQ"]}}, {"location": "[55948:56404](+)", "type": "CDS", "id": "<unknown id>", "qualifiers": {"locus_tag": ["ctg11_51"], "transl_table": ["11"], "translation": ["MKLRASVTLSLLLAAGIGQAAAAQLDASHADQVIASVKNSISAQHSTGCVAVVDASGTLLAFQRLDGASPGCVDAAIGKARTSALYHAPSLKFMQRLQSGETTVLAIPHAIALGGGYPLALQDEVVGAVGVSTPKQELDNQASEAAAQALK"]}}, {"location": "[56420:56948](+)", "type": "CDS", "id": "<unknown id>", "qualifiers": {"locus_tag": ["ctg11_52"], "transl_table": ["11"], "translation": ["MITLSRRRLLTGTAGLLVAGVLAQVLPASLAFASPPLAAAVAPSASFRAISVRLTAFDQPDALLSQRLYSWLHDHFPLLDSQLDTLNTLLQQQPDANGSALLTLLAAQPKALNDLYQALVSGWYLGVVGPLPRPQCIAFENIASYRLVRDSLLPPSYAPGQPDFWTQPPARRAHV"]}}, {"location": "[56940:58542](+)", "type": "CDS", "id": "<unknown id>", "qualifiers": {"locus_tag": ["ctg11_53"], "transl_table": ["11"], "translation": ["MSDSLSADVVVIGAGIAGSLAALKMAKAGASVLMLESGPEIKRDEAVEYFRNSPFKGDFTEPFPPQPWAPQPKFIPADNNYLIQKGPDPYRAQYLRGIGGTTWHWAGQAFRLLPNDMRIHSLYGIGRDWPISYAELEPYYCDAEYQMGVSGDSDLASPRSRPYPLPGIPLPYGFERLRQRLGPLGYEVGIGPQARNSIAYDGRPACCGNNNCMPVCPIDAQYHGGISARKALDAGVKIVANAVVFRIEADDKGTIQAVHYLDRNKVRHRVTGKQFVLTANGIESPKILLLSTSERYPDGIANSSGMVGRNLMDHPGSSVEFYADEPVWFGRGPMRPGSINNLRDGDFRSERSALRIDLANTSPVRYLTERLVRQGYYGKALNDKLAFQSERFVQLKCLLEMLPEPQNRVTLSKTEKDAWGIPRLEVYYSFPEYVHRGYDQSMIDFQRMVKEMGGSEAIYSKRGVYDNNQHITGTMIMGSNPQDSVVDGHCRTHDHPNLFIAGTGIMPSASTVNSTLTGTALALRMADTVLSSL"]}}, {"location": "[58552:59866](+)", "type": "CDS", "id": "<unknown id>", "qualifiers": {"locus_tag": ["ctg11_54"], "transl_table": ["11"], "translation": ["MKIVLSTFVIAVALMQCAAAQAADNSALIKRGEYLARAGDCTACHTATNGPLFGGGFAVSTPFGQIWGSNISSDKQYGIGSWSDDQFVAAVQEGIGKNGEQLYPAMPYDSFTKMKREDVLAIKAYLMSMPAVHQASPQTDLPFPFNQRWGMRFWKWFNFDRGELQNDAQQSAQWNNGRYLVEALAHCGTCHTPRTLTMGMDNDKPLAGGDLGGWLAYNITPDKQAGIGDWSQQELVTYLKTGFVAGKASASGPMAEAIEHSLQYLPESDLEDIATYLKSVKPQGDKQQTRARDSWGQPSNALITLRGADAATRDAQPGAVVFAGNCASCHGADGAGSGKGFHAYPSLFHHTSTGAADARNVVSVVLNGVRRHMAEGEIFMPAFAPELSDQQVADVSNFVSQQFGNPAAANVSAKQVNTLREEAKLASPPVFLQGDKP"]}}, {"location": "[59862:60858](-)", "type": "CDS", "id": "<unknown id>", "qualifiers": {"locus_tag": ["ctg11_55"], "transl_table": ["11"], "translation": ["MRAHRISLQDIASLAGVTKMTVSRYLRTPDRVSPQTGAKIAQIIEEINYIPNRAPEMLLSSKSYTLGVLIPSFKNQIFADLLSGIEAATKEGRYQTLIANYNYDRQTEEEQIINLLSYNIDGILLSEKDHTLRAVKYLRAAQIPIVEVMDTQGGCLDMQVGFNNFSAGYDMTRVLLDQGRSNIIYFGSQDDRRDEFRYQGYCQAMEQHGGVGLRINPKAISSQKLGAAMLASALERHPDLDAVFCTNDDLALGALLHCQRHGIAVPQRIAIAGFHGLDISREMYPTMASVITPRYAIGYTAAELLLKKIGDSHFVADSVDLSYQIFMGETI"]}}, {"location": "[60928:62248](-)", "type": "CDS", "id": "<unknown id>", "qualifiers": {"locus_tag": ["ctg11_56"], "transl_table": ["11"], "translation": ["MPITIIAIGVILLLVLMIVFKVNGFIALIFVSAVVGMAEGMTPLAVIASIQKGVGGTLGSLALILGFGAMLGKLVSDTGAAQRVATTLIASFGKQRVQWALMVTGLIVGLAMFYEIGFVLLLPLVFTVVAASGMPMLYVGLPMVAALSVTHCFLPPHPGPTAIATIFGANLGTTLLYGMIITIPTVIIAGPIFSKFLKGFEKSPPEGLYNPKIFEDHEMPGFWTSIFAAVIPVILMAVAAVFELTTPKENVLRQFFEFVGNPAVALFISVVIAVFTLGLRNGRKMEEVMEMCGSSIAAIAMIVFIIAGGGAFKQVLVDSGVGDYIANMMKGSSLSPLLMCWTVAAMLRIALGSATVAAITTAGIVTPIIAITHADPALMVLAVGSGSVIASHVNDPGFWLFKGYFNLSVVETLKTWTVMETLISFLGLAGVLILNAIIH"]}}, {"location": "[62299:63064](-)", "type": "CDS", "id": "<unknown id>", "qualifiers": {"locus_tag": ["ctg11_57"], "transl_table": ["11"], "translation": ["MTTLFSLENKRVLITGSARGIGFLMAKGLCEAGAEVIINATTQQGAERAAAELQQQGFKAHAMAFNVTQSAEVNAAVAKIESEIGPIDVLVNNAGIQRRRPFLEFPEQDWNEVIAVNQTAVFLVSQAVARQMVTRQKGKIINIGSMQSELGRDTITPYAASKGAVTMLTRGMCVELARHNIQVNGIAPGYFKTEMTQALADDEAFTSWLCKRTPAARWGNPEELIGAAVFLASKASDFVNGHLLFVDGGMRVAV"]}}, {"location": "[63073:64105](-)", "type": "CDS", "id": "<unknown id>", "qualifiers": {"locus_tag": ["ctg11_58"], "transl_table": ["11"], "translation": ["MSTITQSCMINGKEQVEVISQQVNYQGEGTLVRITRGGICGSDLHYYQHGKVGSFAVKMPMILGHEVIGLVVKSDNPALKEGQKVAVNPSKPCGCCKYCLADEDNQCTTMRFFGSAMYTPHVDGGFTQYKVVDSAQCIPYDNAADDTIMVFAEPLAVCIHAANQGGALKGKKVFISGVGPIGCLIAAAAKAKGAAEVVCADVSERSLEMATAMGATRTIHAADGDFAPYLADKGYFDVSFEASGHPSSLTRCLEVTRAKGTLVQVGMGGDVPGFPIMMLIAKEINLVGSFRFTTEFNTAVEWLGNGTVNPLPLFSGAYDYQNIDAALQFAGDKSKAAKVQLTF"]}}, {"location": "[64348:66358](+)", "type": "CDS", "id": "<unknown id>", "qualifiers": {"locus_tag": ["ctg11_59"], "transl_table": ["11"], "translation": ["MSVSLFAPLDLGFTQLKNRFLMGSMHTGLEEHPDGAARLAAFYAERARAGVALIVTGGIAPSPEGGVSRGASVLNDASQLPHHREVTDAVHQAGGKIAMQILHAGRYSYQPALVAPSALQAPINPFTPRALSHDDIVQLIADYARCARLAQQAGYDGVEIMASEGYLINQFLVARTNQRDDEWGGDEARRQRLALEILRAVRAAVGEAFIIIFRLSMLDLVEQGSTLEQTIRLAKAVEQAGATLINTGIGWHEARIPTIATSVPRAAFGWVTQTLKQHLRIPLITTNRINHPDVAQALLDEGCADMVSMARPFLADAEFVLKAQQGRSDEINTCIGCNQACLDQIFVGKLTSCLVNPRACHETELVMTPAQQIKRIAVVGAGPAGLAFAVNAAQRGHRVTLFDASPQVGGQFNIARQIPGKEEFSETLRYYRRQLELHHVVQRLNHTASADHLAGFDEVVLASGIVPRTPQIPGIDHPSVLSYLDVIRDKRPVGPRVAIIGAGGIGFDTAEYLAASGEQTALDIAAFCQQWGIDRSLQQPGGLKHPVLPRSRRDIWLLQRKPGKPGAGLAKTTGWIHRASLQMHGVQMWGGVQYLRIDNDGLHILRDGEPQLLAVDNVVICAGQEPNRRLADALMAQGKQPHIIGGADVAEELDARRAIAQGTRLGLAI"]}}, {"location": "[66398:67445](-)", "type": "CDS", "id": "<unknown id>", "qualifiers": {"locus_tag": ["ctg11_60"], "transl_table": ["11"], "translation": ["MNTLSSRDNAQLLRETTRQFWLHIVPIVWLALGIHIVFLILFIVLQFPSLAAGNVVSIFVYVFCLKAIRAGRYSFTGILMSVEIILHALLATWKLGWDSNFYFYLYCLIPIIAFSFQHAPVPRLMLNFAIVAVSVAGFALRGHMGINSGVGGQLLEVIGVINVFAALSVLLHCTALSVGFTRSVQSKLFHTANRDSLTNLYTRRRVMQEVGQLSESGPTAIILLDVDHFKQINDRLGHEWGDLILKRVAEAIGSHVRTTDVASRWGGEEFLILMPLTSAQVAETVADKILSRIRNWAGQTGDKPITVTATLAVSEIRPAEDFESALLRADQALYKGKQQGRDQVILAS"]}}, {"location": "[67592:67907](-)", "type": "CDS", "id": "<unknown id>", "qualifiers": {"locus_tag": ["ctg11_61"], "transl_table": ["11"], "translation": ["MSAENAIKLLSNPTRVAVLKWLKNPEEAFAGYSQLYPFEQYGVCASLIQDKAGLSQPATSLCLKVLYDAGLIEASKVGKWTYYRRCEPRIGELTRVVTQSLQEL"]}}, {"location": "[67923:69042](-)", "type": "CDS", "id": "<unknown id>", "qualifiers": {"locus_tag": ["ctg11_62"], "transl_table": ["11"], "translation": ["MSSLFTPLTLGGLPLRNRIALPPLTRCRSAQPGNIPSDLMVEYYRQRSSAGFMVTEGTQIEPRGQGYAWTPGIHSAAQIAGWKKVTEAVHQEGGTIFCQLWHVGRVSHQELQPGNQPPVAPSAVAADNVRVFIETAPGAGILTAPSAPRELTTAEVKEIVELYRIAAENAKTAGFDGVELHSANGYLINQFISEHTNFRDDEYGGSLDNRLRFLREVTEAVSSVFGSHRVGVRFAPLFSSTDEERVYLGLVERDPHATYLRAAQLLNELDVGYLSIAEADWENSPELPQSFRIALRETFRSPIMYSGRYTQEKAERMLEKGWGDLFGFGRPFIANPDLTQRLKCGHPLNIADNSSLYGGDEKGYTDYPVYPS"]}}, {"location": "[69493:70033](-)", "type": "CDS", "id": "<unknown id>", "qualifiers": {"locus_tag": ["ctg11_63"], "transl_table": ["11"], "translation": ["MNNNPIQWLAPFDDRFGSEMIYRLFSVGGKLFGVGFQRVENIHDLNDKAVDIFVVKPDFVFPASGVWTLAFDEVDPDTVSFKGFGHVSHSANNAGSVFREVASIIFDHYSVCHAGAYVFCAAIDLQHQRKTDLTTLYSKALGVNGFRQSRLFKARFAGWHPYSDVAKGGRCYVATTKYY"]}}, {"location": "[70422:71136](+)", "type": "CDS", "id": "<unknown id>", "qualifiers": {"locus_tag": ["ctg11_64"], "transl_table": ["11"], "translation": ["MPSPYRSPLLSRFDWLDHAFLPAGERPPQGTIYNQQRHSARVIRDVEALPVKSQDADGLIGSGSNPVAVYTADCLPILLADTRQQQVAAVHGGLKGVLSGVLINAIQALCARGATPDSLYIAIGPAIGPCCYELGQDVMACAQQDDPQQLAGLLPWSAQAVNNPLAQRAQAQGTTGGVWFDLPLLAQRIARRAGVPQAQIEQAGICTYCMAEEKASYRRNSHCQHGYEQRFSWIAKR"]}}, {"location": "[71305:72433](-)", "type": "CDS", "id": "<unknown id>", "qualifiers": {"locus_tag": ["ctg11_65"], "transl_table": ["11"], "translation": ["MSQLELSNRTLTLHRFPQMREESPLQAWDAADEYLLRHLDDAPVNGPTLIFNDTFGALGCALAGEGVYSISDSWLNQQATRQNLALNGLDEGDVQLLDSLAALPAAPARVLMKVPKTLALLEQQLRALRAVVTPQTQIIAAGKAKDIHTSTLQLFEKVLGPTTTSLAWKKARLIYGTFTKPALAESDVIARWQLDGTDYQIGNHANVFSRGGLDVGARFFLQHLPSDLEGEIVDLGCGNGVIGLMALQQNPLAQVHFVDESYMAVASSRMNIEANRPQDLARSEFRVNNSLAGFPSDRLHAVLCNPPFHQQSAVTDHIAWQMLRDARRCLQDGGELRIVGNRHLDNYHKMKKLFGNCTTVASNQKFVVLRSVKMP"]}}, {"location": "[72515:73019](+)", "type": "CDS", "id": "<unknown id>", "qualifiers": {"locus_tag": ["ctg11_66"], "transl_table": ["11"], "translation": ["MSSLIYLQGYPESLLSQVRTLIEQQRLGEVINQRYPSTHGITSDKALYDYALDLKNQSLRNAPPLNKVLYDSKIKVMKHALGLHTAISRVQGGKLKAKAEIRVATIFKQAPEAFLRMIVVHELAHIKERDHNKAFYQLCCHMEPHYHQLEFDTRLWLTAQALEGRES"]}}, {"location": "[73132:73741](+)", "type": "CDS", "id": "<unknown id>", "qualifiers": {"locus_tag": ["ctg11_67"], "transl_table": ["11"], "translation": ["MSHIAILDSDAFCIKGVEEYFKLSEIPTVGCSSLIQLENILQKNRIKVVISELMTDSNNLFACIDFYKNFQHRWPTIKLVIFTRLRDPALIAYVRKTLPRCELAFKYESAIALSLCITPSRLHQQTVEEELACYQKDILTAREFYLLRFLSEGKCHKDISRRLPLSIKTISYYKLKIMEKLKCKNMADFQKRMNDFGVYYYQ"]}}, {"location": "[73815:75507](-)", "type": "CDS", "id": "<unknown id>", "qualifiers": {"locus_tag": ["ctg11_68"], "transl_table": ["11"], "translation": ["MSISSRHALNWTSILVAIPVGLVATLVTLLFREAIALVDTLIFGGAGDITQSMRAYPWYCWPLIIGAGGLVAGFFLRYAAAIEQKETVRTDYLEVINARLDAVPTKTSLFRGLSSLASISSGASIGREGPMVQLSALSGSLMGRWLFRSLPLKNSDVVAMAAAAGLASVYHAPLASAIFVAEIAFGISSMQRLIPLIIAAGVAVLTMWSLGFRSAIYPFSHSQFDLSAGSIALTVLIGLLAGLLGWAMIGLIGQSKRLFAPLKSLPLRLGIGGVLVGVLAIGSTQILGNGYEVIVRIMAGDFLLPMLLALLLLKMLATAISVGSSAVGGLFTPALLIGALMGEAVALLAAAAGLPIGNAEVFAAVGMGAVLASVSQAPLMAMLMVLEMTLNSSLLFPAMIACVLASMTVYRLHSTSTYPVMNNHFSRSDAKFNFDNGIISQFIISGAALTPEASVGKALAVSSLKRERFVYVVSEEGKFLGAVSIHDISHKVLDKEITLTSPVSCVMDSSFPYIYENQTIKEGWEAFAQVTLERLPVLNNPVEKKFLGALTKTSLIQQAKDFI"]}}, {"location": "[75640:76636](+)", "type": "CDS", "id": "<unknown id>", "qualifiers": {"locus_tag": ["ctg11_69"], "transl_table": ["11"], "translation": ["MIRFAVVGTNWITRQFVDAAHETGKMKLSAVYSRSLQQAQTFASDYPVELLFDSLEQLAQSEAIDAVYIASPNALHCPQALLFMRHGKHVICEKPLASNLREAEAMVACARDNQVVLFEAFKTASLPNFLTLQQSLTRIGKLRKAFLNYCQYSSRYQRYLDGENPNTFNPAWSNGSIMDIGYYCLGTAVSLWGAPYSVTASASLLACGVDAHGSVILNYGDFDVTIQHSKVSQSTLPSEIQGEEGSLVIEQVSECQRVSLVPRGGKAQDLSQPQHINTMLYEAETFARLVEHNEINHAGLATSLTTAQLLTEIRRQTGVVFPADSPDAVVV"]}}, {"location": "[76886:77852](+)", "type": "CDS", "id": "<unknown id>", "qualifiers": {"locus_tag": ["ctg11_70"], "transl_table": ["11"], "translation": ["MNTVGTPLLWGSFAVVVVIMLAIDLLLQGRRGSHTMTMKQAAAWSLVWVTLSLLFNAAFWWYLTGTAGREVADTQALAFLTGYLIEKALAVDNVFVWLMLFSYFAVPAALQRRVLIYGVLGAIVLRTIMIFAGSWLVTQFSWLLYIFGAFLLFTGIKMALAKEDDSAIGDKPLVRWLRGHLRMTDKIEGEKFFVRQNGLLYATPLLLVLIMVELSDVIFAVDSIPAIFAVTTDPFIVLTSNLFAILGLRAMYFLLANVAERFSMLKYGLSVILVFIGVKMLIVDFFHIPIAISLGIVGGILALTLVINAVVNYRNDRKSVH"]}}, {"location": "[77920:78265](-)", "type": "CDS", "id": "<unknown id>", "qualifiers": {"locus_tag": ["ctg11_71"], "transl_table": ["11"], "translation": ["MRINLLGLSVAALLLAGCSTSNTLSSAGERVTFTDQQPASSCQLLGNVTGAQSNWFSGAGGEGSSLRGAANDLRNRAAEMGGNVIYGATSPTQNIWSSFAPLDSKMSGQVYKCP"]}}, {"location": "[78440:80087](-)", "type": "CDS", "id": "<unknown id>", "qualifiers": {"locus_tag": ["ctg11_72"], "transl_table": ["11"], "translation": ["MAAKDVKFGNDARVKMLRGVNVLADAVKVTLGPKGRNVVLDKSFGAPTITKDGVSVAREIELEDKFENMGAQMVKEVASKANDAAGDGTTTATVLAQSIITEGLKAVAAGMNPMDLKRGIDQAVIAAVDELKKLSVPCSDSKAIAQVGTISANSDATVGELIAQAMEKVGKEGVITVEEGTGLQDELDVVEGMQFDRGYLSPYFINKPETGAVELESPFILLADKKISNIREMLPVLEAVAKAGKPLLIIAEDVEGEALATLVVNTMRGIVKVAAVKAPGFGDRRKAMLQDIAVLTGGTVISEEIGMELEKAGLEDMGQAKRVVINKDTTIIIDGTGEEATINGRVTQIRQQIEEATSDYDREKLQERVAKLAGGVAVLKVGAATEVEMKEKKARVEDALHATRAAVEEGVVAGGGVALVRVASKLAELRGQNEDQNVGIKVALRAMESPLRQIVSNAGEEPSVVTNNVKAGEGNYGYNAQTEEYGDMIDFGILDPTKVTRSALQYAASVAGLMITTECMVTDLPKGDAPDLGAGGGMGGMGGMGGMM"]}}, {"location": "[80147:80441](-)", "type": "CDS", "id": "<unknown id>", "qualifiers": {"locus_tag": ["ctg11_73"], "transl_table": ["11"], "translation": ["MKIRPLHDRVIVKRKEVESKSAGGIVLTGSAAGKSTRGEVLAVGNGRILENGDVKPLDVKVGDVVIFSEGYGAKTEKIDNEEVLIISENDILAIVEG"]}}, {"location": "[80669:81131](-)", "type": "CDS", "id": "<unknown id>", "qualifiers": {"locus_tag": ["ctg11_74"], "transl_table": ["11"], "translation": ["VRWLPFLVIFALVWIEISLFIQVAHVMGVLLTMLLVIFTSCIGISLVKNQGMKNFMLMQQKLNAGESPAAEMIKSVSLVLAGFLLLLPGFFTDFLGLLLLLPPVQKHLTLKLMPHLKMWRGNGAGPDSGFTVDGEYERKESHLIEHDDRHDRH"]}}, {"location": "[81497:82934](+)", "type": "CDS", "id": "<unknown id>", "qualifiers": {"locus_tag": ["ctg11_75"], "transl_table": ["11"], "translation": ["MANNIRIEEDLLGMREVPADAYYGVHTLRAIENFYISNSKISDIPEFVRGMVMVKKAAALANKELQTIPRNIANAIVNACDEVLNNGKCMDQFPIDVYQGGAGTSVNMNTNEVLANIGLELMGHQKGEYQFLNPNDHVNKCQSTNDAYPTGFRIAVYSSILKLLDAIGQLSEGFQRKAVEFNTILKMGRTQLQDAVPMTLGQEFHAFNVLLNEEIRSILRTAELLLEVNLGATAIGTRLNTPDGYQQLAVQKLAEVSGLACVPAEDLIEATSDCGAYVMVHSSLKRLAVKLSKICNDLRLLSSGPRAGLNEINLPELQAGSSIMPAKVNPVVPEVVNQVCFKVIGNDITVTMASEAGQLQLNVMEPVIGQAMFESIHILTNACYNLLEKCVDGITANKAVCEAYVFNSIGIVTYLNPYIGHHNGDIVGKICAETGKSVREVVLERGLLTESELDDIFSTQNLMFPVYKAKRYTDENEQ"]}}, {"location": "[83050:84352](+)", "type": "CDS", "id": "<unknown id>", "qualifiers": {"locus_tag": ["ctg11_76"], "transl_table": ["11"], "translation": ["MLLPELIVVFLAIYLGSRLGGIGIGFAGGMGVLVLTLGFQITPGAIPFDVIEIIMGVIAAIAAMQVAGGMDYLVSLAERLLRKHPRYITFLAPLVTYFMTLLAGTGHTAFSTLPVIAEVAKEQGVRPSRPLSIAVVASQIAITASPISAAVVFMAGILEPRGISYLALLGVAIPSTMAAIFIAALFTNFLGKELKDDDVYQARLAKGEVTLRGASKFQEKPGAKRSVLLLLLGIIAVVLYATAISDAVGLIANPVLPRNEAIVVFMLTVAALICLTCKIDTGEILSASTFKSGMSACVCVLGVAWLGDTFVKAHIGEIQQVAGELLHDYPWMLAVILFFASTLLYSQAATTKALMPAALLLGVSPVTAVASFAAVSALFVLPTYPTLLAAVEMDDTGSTRIGRFVFNHSFLVPGTLAIILSVAFGFLLGGIFL"]}}, {"location": "[84472:86236](+)", "type": "CDS", "id": "<unknown id>", "qualifiers": {"locus_tag": ["ctg11_77"], "transl_table": ["11"], "translation": ["MERERPVMTQRLIPYIFLLLLSLFSATASASLFGQNSNSQFVPVNQAFAFDFSQKNDQLTLSWQVKPGYYLYRQQLKISVQGATLAQWELPAGKPHQDEFYGKTEIYPQSLTLPFTLEQAGNGAQMTVTYQGCAAAGFCYPPETRSVPLNAVAAHSSAPAPAPSAAVSAAPDNRSDNALPFSPLWALLIGIGVAFTPCVLPMYPLISGIILGGNRQYRQYRQYRLGRLFALAMVYVQGMALTYTVMGIVVAAAGLRFQAALQAPAVLIVLSALFIVLALSMFGLFSLQLPSSLQTRLTLWSNRQQGGSLPGVFLMGALAGLICSPCTTAPLSAILLYIAQSGNMLAGGGTLYLYALGMGLPLIAITLFGNRLLPKSGPWMQTVKEGFGFVILALPVFLLERVIGDAWGLRLWSALGVAFFGWAFISSLKADRGWLRVLQILLLSAMLIAARPLQDWAFGNAPTAESAAHLSFNRVSSVKQLNQQLQNSAGKITMLDLYADWCVACKEFEKYTFSDGQVQSALGQLQLLQADVTANSATDSALLQHLNVLGLPTILFFDASGHEIPGSRITGLMKPAAFRAHLQKLAR"]}}, {"location": "[86280:86859](+)", "type": "CDS", "id": "<unknown id>", "qualifiers": {"locus_tag": ["ctg11_78"], "transl_table": ["11"], "translation": ["VQREHVLEQALNVLEQHGLAATTSLEMMAGELDCSAQELQRFWPDRDALLYDALRYHGQQIDVWRRQLLLDDSLSAGQKLLARYQVLADAVNNKRYPGCLFIAACSFYPQPEHPIHQIAELQKQASWQFTHQLLSELETDNPAGVAHQMELILEGCLSRLLVKRQVEDVETARCLAEDVLNFALCRKNGALS"]}}], "name": "gnlXLLPAJBFE_11", "description": "gnl|X|LLPAJBFE_11", "dbxrefs": [], "annotations": {"molecule_type": "DNA", "references": []}, "letter_annotations": {}, "areas": [], "original_id": "gnl|X|LLPAJBFE_11", "modules": {"antismash.detection.hmm_detection": {"record_id": "gnlXLLPAJBFE_11", "schema_version": 2, "enabled_types": ["T1PKS", "T2PKS", "T3PKS", "transAT-PKS", "hglE-KS", "prodigiosin", "PpyS-KS", "arylpolyene", "resorcinol", "ladderane", "PUFA", "NRPS", "CDPS", "RCDPS", "thioamide-NRP", "NAPAA", "mycosporine-like", "terpene", "lanthipeptide-class-i", "lanthipeptide-class-ii", "lanthipeptide-class-iii", "lanthipeptide-class-iv", "lanthipeptide-class-v", "lipolanthine", "thiopeptide", "thioamitides", "linaridin", "cyanobactin", "glycocin", "LAP", "lassopeptide", "sactipeptide", "bottromycin", "microviridin", "proteusin", "ranthipeptide", "redox-cofactor", "epipeptide", "cyclic-lactone-autoinducer", "spliceotide", "RaS-RiPP", "fungal-RiPP", "blactam", "2dos", "amglyccycl", "aminocoumarin", "NI-siderophore", "ectoine", "NAGGN", "butyrolactone", "indole", "nucleoside", "phosphoglycolipid", "melanin", "oligosaccharide", "furan", "hserlactone", "phenazine", "phosphonate", "guanidinotides", "other", "acyl_amino_acids", "PBDE", "betalactone", "tropodithietic-acid", "pyrrolidine", "crocagin", "NRP-metallophore", "methanobactin", "opine-like-metallophore", "aminopolycarboxylic-acid", "NRPS-like", "PKS-like", "transAT-PKS-like", "RiPP-like", "RRE-containing", "fungal-RiPP-like", "phosphonate-like"], "rule_results": {"schema_version": 4, "tool": "rule-based-clusters", "cds_by_protocluster": [], "outside_protoclusters": [], "multipliers": {"cutoff": 1.0, "neighbourhood": 1.0}}, "strictness": "relaxed"}}}, {"id": "gnlXLLPAJBFE_12", "seq": {"data": "ATGATGGCCTTTTGATGATTTCAGTCAATTTTGTTTGCATAATGCTTAAAACAAAGTGTAAAGACAGAGCTAAGCTAGTACTGGCGTGATAATCGGAATATGTTTCCTGATAATTGCGAAAATTCCTGGAGTTATAACTCTGCGGGCAGATTCTTTTTTATTCAACCATATCAATAGTTTTGCTCACTGAGTGAATAAAAATTCATTTTCATCACTCTCTTAATAAGTTAGTGATTAATGGAGTGTTTAGGTGAGTTTGATATAATCATTTCCACAAGCATTGATTATTTTCGGTCGACATTTTTTGACCTTTTCAGGATGCCGTAAGATAGCGCCATCCAGGGAGCAGTGAAATTTAGTATGAAAATCAAAACGATTATATCCCTTTCCGCGCTGGTCGCCGGGGTAGGGCTTCAGGCTGCACAGGCCGCGACTCTGGTAGATGGCATTTCTGATACCTGGCAGGCATTTAGTGATAACGTCAGCGAAACGTGGAACGACCCGCAGACGGTCGATCTCTATGTCCCGGCTATCACATGGCATAACCGCTGGACTTATGACAAAGAGAAAACGGATAAGTACAACGAACGCCCGTGGGGTGCCGGGGGCGGGATCTCCCATTATGATGAAAAGGGTAACTGGAACGGCATCTATCTGATGGCGTTTAAAGACTCCTTCAATAAGTGGGAGCCGATTGGTGGCTATGGCTGGGAGAAAACCTGGCGACCACTGAACGATCGCGATTTTCATCTTGGCCTTGGTTATACCGCCGGGGTGACGATGCGTGACAACTGGAACTATATTCCCATCCCATTAGTGCTGCCATTAGCCTCGGTGGGATATGGACCCGCAACTTTCCAGATGACTTATATTCCGGGTACTTACAATAACGGTAACGTCTATTTCGCCTGGCTGCGCTGGCAGTTTTGATGGCGCCAGGCCTGTCATCAAAATGACATAGGGTAAAAAAAAGTCGATATTTATCACTTTTTCGTCGTCGGCTACTGGACAAAAGCCTTCGCAATTGCTGTACTAACCCTCGACACAGTTTAGTGTCCATTTTTCATGTAAAGGTAATATAGATGTCTAAGATCAAAGGTAGCGTTAAGTGGTTTAATGAGTCCAAGGGATTCGGTTTCATTACTCCTGAAGATGGTAGCAAAGATGTGTTCGTTCACTTCTCTGCCATCCAGAGCAACGGTTTCAAAACTCTGGCAGAAGGTCAGCGCGTAGAGTTCGAAATCACCAACGGCGCCAAAGGCCCATCTGCTGCTAACGTTGCCGCTATTTAAGTTATCAGACAGAATTCTTAAAACCCGCCTGAAGGCGGGTTTTTTTTCGCCTGCAGATCGCTAGCTGAGATACTGTACCAGCCAGACGAGCGTTGCGGCACAGGCCAGAGTGAAGGCAAGTAGTTCGTTTTTACTGCGCGGAAGCCAGTTCATCATTATCCCCTCGGATGGCTGAATGATAACCAGTGTGGCGAAACAGTATTAAGGAAACATTAACGCTCGCCCTCATCGTTAATGAGTAAGCTAAATCTTACATTAATCAGCTTCTGTAACATTACCGTGTGATCTGTCTCCTTGCAGGGATCGCTGCGCTAAGGCTATAAATGTTGACTGCTAACCTTTGCTGCTGGCTGACTTCGGAGAATGAGTAATGAATATTCGTCTGGCTGAATCGAGAGATGCATTTGCCCTCAGCGCTCTGTTAGCGGAACTGGGATATGCCGATACCGCGCCGTTCATTGAACGGCGTCTTGCCCAACTGATGGCGGATGATACAGAGAGGCTGCTAATGGCCGAGCAGGGTAATACGGTGCTGGGGTTCCTCTCGCTGCATTTTATCCCACAGCTGGCGCTGGCCGGAGATTTTGCGCGCATCAGCTACTTCTGTATTGCCGAAGGAGAGCGTAGCAAAGGGGCCGGGCAGCAGCTGTTGCAGCACGCTGAACGGCTGGCCGCCGAGCGCGGCTGCGACCGTATGGAAGTCCACTGTCACCAGCGCCGCGAAAAGGCCAATGCTTTTTATGCGCGCGAGGGTTATGAAGAGTCCCCGCGCTATCACATCAAAGATCTGACCTGATCGCCCCCGGCTCGCGACCGCTGGCAATCAGCAGCGCGTCGGCAACTTCGTCTACCAGATGTTCAGGCAGCATGGAGGTACTGACGCGCACAAACTGCCCGCTGCCGCTGCGGCAGCGCTCCCCTGGCAGCACGGCAATGCCCCTGGCGGCCAGGGTGATCATCGCAAACTGCTCCGACTGCACCGGCAGATAAATACTTAACCCGTCCCGATCCGGCAGCGCCACGCCGCGTAGGATCAGGGCGGAGAGCAGGCGCTGCCGCCGCTGACGATACACTTCCCGTGCCTGCGCGATACTCTTTTGAACCCCCTCGTCAGCCAGCATCCATGCTAGGCTCTGCTGCAGAATGCGGCTGGTCCAGCTGGCACCGAAGTTGCGCCATGACCGAATGCGCTTCACCAGCGCTTCCGGCCCCGAAAGCACGCCAAGCCGCAGATCGGGGCCATACGCTTTAGAGAATGAACGCACGTGCAGCGTGCGCTCGGGGAAGAAACGCCCCAGGCTCCACAGCGGATGCGCTGACAGTGCGCCGATACCGTCATCTTCAACAATCCACGGCGTTGTGCCGCTCAGCACCGCTGCCAGCTCATTGCTGCGCGCTTCGCTGAGCGTATGGCCGGTGGCGGAGTGGGTGCGCGGCTGGTAAATAATGGCTACCGGGCGCTGGCGCAGCAGCAGGCTTAGCGGGCCGGGCAGCGGCCCTTGCTCATCGCAGGCCAGGGGCAGAACTTCCGCCCCGACATTATCCAGCATATCCAACAGGCGCGTGGCAGTCGGATCTTCGATCACCACTTTATCGCCGGGTGAAAACAGCGTCTGCATAATGCAGTTCATCGCATCATAGCCCCCGTCGGTTGCCAGAAAGGCTTCGGCGACAAAAGGCCAGTCGCCCTGCACGGCGGCCAGCAGGGCCGGGGCGATCGCCTCGCGCTGATAGCTGTTGAGATTGGGCGCCAGGATCCCCTGCTGCATGGCGCATCTGAGATCGGGAAGCAGGTCAGGGTCGGGGGAAGCCATCGCCAGATCGGCTTTGATCTGGCTGCCGTAGTGACCAATTTTTTCAAAGCGCACCGGGCGTGGCGTGACCTGATCGCCACATACCCACACTCCGCTGCGGCCTTTACCGGCAATGACCTTATGGCGCTTTAACTCTCCCCATGCGGCGGAGACCGTGGCCGGACTGACGCCGAGCTTCTCTGCCAGATCGCGCACCGCCGGCAGCTGGGTGCCAATCGGGATCTCACCTTCACGGATCAGCCGCGCAGTCGTCGCGGTGATCCCTTTCACCGAAGCCTCTTCAACGCGGGCACTCAACCAGTTCACATCCAGCAGCGTGGTCATAAGAAATCCATTTGTTCAGTAACAAAGAAAGCATTGTACAGATAATATTATCGATCTAGTATCAAATTCAAGCAGGTATTGGTGTTTTTTTGAACGCGGCAGGGCTGCGCTAAACCGGAGAGATTGCACATGGTGACCATCAGGCTGGCGGTACGCGACTGGGACTATTTTACGCCGCTGGCGCTGGGGGATATTCGCCCTCAGGGATTTAAGCTGGAGGTGCATCGCGTTGCGACGCTGGTCGGCGATCTGGCAAACAGCGAGCAGTACGACGCGGCGGAGGTCTCTTTCAGTCGCTTTGCTCAGGCCCGTGCGCGCGGGGATTTCAGCCTGCTGGCGGTGCCCCATTTCCTGATGCGCGGTTTCCGCCAGCGCTGCATTATCACCACCGCTGACAGCCCGCTGACCTCCCTGGACCAGCTGAAAGGCAGGAAAATCGGTCTCACCGGCTGGCAGGATTCGGGCAACACCTGGACGCGCACGCTGCTGCGTGAAGCCGGAGTCGAAATCGATGACGCTTACTGGTTTGTCGGCCGCCTGACGGGGGACCATCCGATCGTCGATCGCCTGAATGGTTTTGGTCGCCCAGGCCGGATAGAGGCCGCGCCGGGAGAGCACCCGCTGATCGACCTGCTGCGCGCCGGTGAGCTGGATGCGGTGTTTACGCCTTTTATGCCGGAGGGCTTTTTCCTGCCGGATTCCGGGTTACGTCAGCTGCAAACCGACTTTCGCCAGGCCGAGCTGGAGTACTTTCAGCGCTGCGGTTATATCCCCGGCATTCATCTGCTGGCGCTGAAAGCCGGGCTGGAAGAGCGCCACCCGGGTATCGCCAGCGAACTCAGTGCCCTGATTGATGAATCTGCCCGCGTCTGGCAGCAGAAGCGCGAGAAGTATGCCGACACGACCCCGTGGCTGCTCGACGATTTGCGGCGCACCGCGCAGGATTTACCTGCCGGCTGGAATGCCAACGGCTTCCAGGCTAATAAGAAGATGATTAACGATTTCTGCCAGGAGCTGTTTGCTCAGGGGCTGACGGCTGAACGCCTGACTGCGCAAGCACTGTTTCCGGCAATGACCCCAGGAGCATAACGATGAAAGTGGCATTAGGACAGTTCGCGGTCAGCCGCGAGTGGCAGGAAAACGCCGATATCTGCATCGGTTTAATGGATCAGGCGCAGCAGCAGGGGGCAAGGCTGCTGGTGCTGCCGGAAGGGGTGCTGGCGCGTGATATCACCGATCCGGATCTGGTACTGAAAGCCGCGCAGCCGCTCGACGGGCCGTTTCTCACTCAGATGCTGGCGGCAAGCCGGGAAAATACCCTGACCACCATGATGACGGTACACGTACCGACTCCAGATGGCCGTGCGCTGAACGTGCTGGTGGCGATGCGCAATGGCGAGATTATCGCCCGCTACGACAAGCTGCACCTGTACGACGCCTTTGCGATGCAGGAGTCGCGCAATGTGACCGCCGGTAACGAGGTACCGCCGCTGGTGGAAGTTGACGGCATGAAGGTTGGGCTGATGACCTGTTATGACATCCGCTTCCCGGAGCTGGCGCGCCGCCTGGTGCTGGACGGTGCGGACCTGCTGGTGCTGCCAGCGGCCTGGGTAAAAGGCCCGCTGAAGGAGATGCATTGGGAAGTGCTGGTGACGGCCCGTGCGCTGGAAAGTACCTGCTACGTTGTGGCGGTCGGCGAGTGTGGTCCGCGTAATATTGGCAACAGTCTGGTGGTTGATCCGCTCGGCGTGGCGATTGCCAGGGCCGCAGAAGGCCCGGCGCTGGTGTTTGCTGACCTTGATCCACAGCGTATTCAGGATGTGCGCCGTGCCTTGCCCGTGCTGGCTAATCGCCGTTTTGCCCGCCCAGAACTTGACGCCGGGGAGGCGCAATGACCATGAATAAACACGCCATTGCACTGGCGCTGATGCTGACCACGCTGAGCGCGGCCAGCCACGCGGCTGAGGCTATCCCGGTGCAGAAGATGGACCCGGCCCTGCACGATCGCCTGCCGGACGCGGTGAAGAGCGCCGGAAAGATGACCTCGGTAAACAACGGCTCCTTCCCGCCGTATGAAATAGTGGAAGGCCCAACGTCGATGACCGGTGCTTCAGCCGACCTCACCGAAGCGCTGGCACAGCTGCTGGGGGTGAAAATTGAGCACGCCACCGTCAGCGGTCTGCCTGGCCTGCTGGCCGGAATAAAATCCGGCCGCTACCAGCTGGCAATCGGCCCGGTTGGCGACTATCCGGACCGTCAGCAGAAAAATGACTTTATCGATTTTGTACAGGAGTTCGTGGTGTTTGCCGTACAGAAAGGCAACCCGGCTCACATCAACGGGCTGGAAGATACCTGCGGAAAGCGCATTGCGGTGATGGCGGGCGGTTCAGCTGAGCAGGTGATCCGCAAGCAGTCGACCGTTTGTACCACCGCAGGCAAACCGGCGGTGACCGTGCAGTCGTTCACCGACCAGCCATCGTCGATTCTGGCGGTGCGCTCAAAACGTTCCGATGCGTTCTTCTCCTCTCAGGCGCCGCTGGTCTATTTTGTGCAGAAGGCGGAAGGGCAGCTGGAGTTGACCGGCACCGGCCAGAAAAATGGTTTTGGCGATATTTTCCAGGGCACCGTGGTGCCGAAAGACTCTCCGCTCGGGGAAGTGGTGCTCGACGCCTATAAAGTGCTGTTCGCCAACGGGACTTATGCAGCGATCATGAAAAAATGGCAGCTGAGCGGCAACATTATCAGCGCGCCGGGACGTAACCTTGCGCAGGGGGCAGCAAAATGACCCAGCCCGCCACGCAATCTTCAACCAGGGATCGGACAGACGCACAGCGACGCGATGTGGCCTCGGCTCTCAGCGCTCCCCGCTACGGACGACTGCTCGGCTGGCTGCTGGTGCTGGCGGTCGCGGTGAATTTTCTCTGGATAATCGCCACCAATCCTAATTTCGAGTGGAACGTGGTGTACCAGTGGTTTATGGAGGGGTCGGTGCTGACCGGGCTGAAAGTGACGCTCGGTCTGACCGTGGTCTCCATGCTGCTTGGCGTGGCGATTGGCCTGCTGCTGGCGGTGGCGCGCCTGTCCGATAATCGCCTGATGAGCGGCCTGGCCGGTCTGTACATCTGGTTCTTTCGCGGCACGCCGCTGCTGGTGCAGCTGATATTTTGGTACAACCTCTCGACGCTGTTTCCGCAGATCTCGCTGGCGGTGCCGTTTGGTGGGCCGATACTGGCGAGCTGGAATACCAACGATGTGATCACCCCGCTGACCGCGGCGATTGCCGGGCTGGCGTTAAACGAAGCCGCGTATATGGCGGAGATCATTCGTGCCGGGCTGCAGTCGGTGGATAACGGCCAGGTTGAGACCACCCAGGCCTTCGGCATGAGCCGGGCGCGGGCGCTGCGGCGCATCATTATTCCGCAGGCGATGCGCGCCATTATTCCTCCGACCGGCAATCAGCTGATCAGCATGATTAAAGCGACGTCTCTGGTTAGCGTCATCGCGATGGGTGACCTGCTGTACTCGGTGCAGGCGGTATACAACCGCACCTTTGAAATTATCCCGATGCTGATGGTGGCGGTGATCTGGTATCTGCTGATCACCTCGGTGCTGAACGTCGGCCAGTCGGCGATTGAGCGCTACTACGCTCGCGGTACGCGTCGGGTGGTTGCCAGCAGTAAAAAGCACCCGCCAGCGATGGCAGTACGTCCCCTGGTCCAGAAGGAAGAACGATGAGCAGAGCTGAACCGCTGGTACGGGCGCGCAACGTACAAAAAAGCTACGGCGATAATCAGGTGCTGAAGGGGATCGACCTCGACGTGCTGCCGGGGGAAGTGGTGGTGATCCTCGGCCCTTCCGGCTCCGGTAAGTCGACCTTCCTGCGCTGCATTAATCATCTTGAAGAGCTTAACGCCGGCTCGATTATGATCGGCGAACAGCAGGTTGGCTTTGAGCTGAAAAAGGGGCTGCTGCATCGCCTGTCGCCAAAGCGTATTGCCCGCCAGCGCCAGGAGATCGGCATGGTGTTTCAGCAGTTCAATCTCTATCCGCATATGACGGTGCTGCAAAATATTATTGAAGCGCCGGTCGGTGTGCACAAGCGCCCGCGGGCAGAAGCGATGAGTGAGGCGCGTGAGCTGCTGGCGACCGTTGGCTTAAGCGATAAGGCCGATGCCTGGCCGCGCCATCTCTCAGGGGGGCAGCAGCAGCGCGTGGCGATTGCCCGGGCGCTGGCAATTAAGCCGAAACTGATACTGTTTGATGAGCCGACCTCGGCACTCGACCCAGAGCTGGTCGGAGAGGTGCTGGCCACGATGCGCACGCTGGCCGATGGCGGGCTGACCATGGTGGTGGTGACGCATGAAATTGGCTTTGCGCGCGAAGCGGCTGACCGGGTGGTGTTTATGGACGGTGGACATGTGGTGGAGCAGGGGCCGCCGGAAGCCGTGCTGGTCAACCCGCAGCATCCGCGCACCCAGGCTTTTCTCAGCCGTTTTATCTGATAAGATCGCCGCTGCATATTCTGTTACAGATTGCAGTTGTATTCCCGCACGTTCAGCGCGTTAATACAGGTCGGTTAAAGACCGTGATGACGGTCAGGTAAATAGAAGAAGGTAAGTATGGAAGGTATCAGTCTCGCCAAACTGCTGATCGTCGGCGCATTAATCGTACTGTTATTCGGCACTAAGAAATTGCGTACCCTGGGTGGCGATTTGGGCTCAGCGATTAAGGGCTTCAAGAAGGCCATGAATGACGATAATGCTGCTGCGGCTGAAGCAAAGCCCGCCGAGAAGATTGCTCCTAAAGAGTGATGCTGTTCAGGCATAAAAAAACGGATGACTGGGTCATCCGTTTTTTTATGCCTGAATCGTAGGGGAGGGGCATGCCCCTCCCGTTTTAAACCGGGTCAGGCATGCCTGACCCCTTCAGGCTTATTTGACCTCTAATCCTTTCGCCTGCATATCGGCATGATAAGAAGAGCGCACAAACGGGCCGCAGGCCGCGTGGGTGAAGCCCATTTCCATTGCGGCTTCTTTCATTTCATCAAACTCAGCCGGGCTAACGTAGCGCTGTACCGGCAGGTGGTGACGGCTTGGTTGCAGATACTGCCCCAGCGTCAGCATGGTCACACCGTGGCGACGCAGGTCGCGCATTACTTCAACGATTTCGGCGTTGGTTTCACCCAGACCGACCATCAGGCCGGACTTGGTTGGAATGTGCGGATGCGCTTCTTTAAAGCGTTCCAGCAGCTTCAGCGACCAGTCGTAGTTAGCACCCGGGCGAACCTGACGGTAAACGCGCGGCACGTTCTCAAGATTATGGTTGAACACGTCTGGCGGAGTGGCAACCAGAATGTCCAGGGCGCGATCCATACGGCCACGGAAGTCCGGCACCAACGTTTCGATCTTAATCGTGGGGCTTTTCTCGCGGATGGCGGTAATGCAATCGGCAAAGTGCTGAGCACCGCCGTCGCGCAGATCGTCGCGGTCAACGGAAGTGATCACCACGTAGCGCAGCGCCATATCGGCGATAGTCTGCGCCAGTTTACCCGGCTCGTTAGCATCTGGCAGGGTTGGGCGGCCGTGTGCCACATCGCAGAATGGGCAGCGGCGGGTACAGATAGCCCCGAGGATCATAAAGGTCGCGGTGCCGTGGTTGAAACACTCGGCAAGGTTAGGGCAGGAAGCCTCTTCGCAAACGGAGTGCAGACCATTTTTGCGCATCGCGGCTTTGATGCCCTGAATACGGCTGGAATCGGCGGGGAGTTTGATTTTCATCCATTCCGGCTTACGTAACACTTCCGTACGCTCGGTCACCACGGTTTTCACCGGGATCAACGCCATTTTGTCTGCATCGCGGTATTTGACACCGCGTTCCATCACGATCGGTTTACTCATAATCTTGCAGGTTCCAGGTTGGATTACGGTAGTCAATTCGTTGCCGAATCTGCATTACCGCGAACACTCAATGAGTTGGTGACTTTCAACTTTTTTTGATAAAGCGCAAAAAATTATATCATCTCCGCGCGGCAGATTCAGCACTGGCAGTGCGAGAAGCGTTACAGAATTGTAAATCAATCGCCATTTTATCCGCTATGTTAGCGGGAGTTCTGCGCTATTGCTCCACTGAATGTCAGTAATTGCCAGCTGGCGGGCAAAATTCTCAATCAGCAACGGCTTTATATCAGCCATTTGCACCGTCGGCTTAAGCTGCGACAGCTGGGTCATTTCCAGCCCGGCATAACCGCAGGGGTTGATGCGCAGGAACGGGGTGAGATCCATCGCCACGTTGAGCGCCAGGCCATGGAAAGAGCAGCCGTTGCGAATGCGCAGACCAAGCGAACAGATTTTTTTGCCGTCAACGTAGACCCCGGGGGCATCCGCGCGCGCGCTGGCGCTAACGCCGAGCTGTGCCAGCGTCTCCACCACCGTCTGTTCGATGGCGGTGACCAGCTGGCGCACGCCAACTTTGCGCCGCTTCAGATTCACCATCACGTACATCACCTGCTGACCGGGGCCATGATAGGTCACCTGGCCACCGCGATCGCTCTGCACGACTGGAATGTCGCCAGGCATTAACAGGTGCTCACTTTTTCCCGCCTGACCCTGGGTAAATATCGGGTGATGCTCGACCAGCCAGATCTCATCCGGCGTCGCATCATCGCGCTGGTCAGTGAACTGATGCATAGCGAGGGAAACGGGTGCCCATGGCTGCAGGCCAAGCTGGCGAACGATCAGAGTTTCTGGAGGCAAAGCGAAGGGTCCGGTTGGCAAAACAGGGGGAGTAGTATAACGCTGGTGCAGGGCAAGAACCATGCCCTCACCAGCATTCAGGAATTACAGCACCATGCGAACAATTTCGATTTTGCCTAATTCTTCATACAAGGTTTCGACCTGCTCGATATGCGTTGCGGTGATGGTGATCGACACCGAATGGTAGTTGCCTTTACTGCTGGGCTTCACGTCCGGTGAGTAGTCACCCGGCGCATGGCGCTGCACCACTTCAACCACTTGATCGACCAGCTCTGGCTGCGCCAGCCCCATCACTTTATAGGTAAAAGAGGTGGGGAATTCGAGCAGTTCTTTAAGGTTGGTTTTCATATTGACTCCGGTGACACAAATAAGGACTCCCGCCGTAGCGGGAGTTCACAGATACTAACAATATGGGGATATTTCAGGAAGATTTCAAGTAGGGGCCGATCGGCGCTCGGCCCGTCTGGTGCACGGCGATCGACCCTTAATGACAGCGGGGATCAACCAAACCAGTGATGGAACATCAGCTTAATGTAGTCAACGATGCGGCCGAAGAAACCGCCTTCCGGCATATCGTTCAGAACCACCAGCGGGTGCTGTTCAATGGTTTTGCCATCCAGCTGGAAGTTGATGCTGCCTACCACCTGATTTTTCTTCAGCGGCGCGTGCAGTTCAGTATTGCTCAGGGTGTAGCTGGCTTTCAGGTCTTTCATACGGCCGCGTGGAATCGTCAGATAGACATCTTTCTCGACGCCCAGCTGTACGCGATCGCTGTTACCGAACCACACCGGCTCAGAAGCAAACTCTTTACCGGCCTTCAGTGGCGCAACGGTTTCAAAGAAACGGAAGCCCCAGGTCAGCAGTTTTTTACTTTCTGTTTCGCGCCCTTTGTAGGTATGACCGCCCATTACCGCAGAGATCAGGCGCATCTGCCCTTCTGTCGCGGAGGCCACCAGGTTGTAACCCGCCGCATCAGTATGCCCGGTTTTAATGCCGTCAACGTTCAGGCTGGTATCCCACAGCAGGCCGTTACGGTTTATCTGGCGGATATTGTTAAAGGTGAACTCTTTTTCGTGGTAAACCGCGTACTCATCCGGCACGTCGCGGATCAGCGCACGGCCAATCAGCGCCATGTCGCGCGCCGAGCTGTACTGGCCTTCGGCATCGAGACCGTGCACGGTCTGGAAGTGAGTATTCTGCAGGCCCAGCGCTTTCACATAGTTGTTCATCAGCCCGACGAAGGCGTCCTGGCTGCCGGCCACATAGTCGGCCATCGCCACGCAGGCGTCATTACCGGACTGCAGCACGATACCGCGCGTCAGCTGGGAAACCGGCACGCGGTCGCCCGGCTTCAGGAACATCAGAGAAGAGCCTTTGAATACCGGGTTACCGGTTGCCCAGGCATCTTTGCCCACGGTGACGATATCATCCTGATGGATTTTGCCCGCTTTCACCGCCTGACCGATAACGTAACTGGTCATCATTTTGGTCAGGCTGGCCGGGTCGCGACGCGCGTCGGAATTCTTCTCTGCCAGTACCTTACCTGAGTTGTAGTCGATCAGAACATAGGCTTCAGCGTCAATGTCCGGCACGCCGGGGATCATGGTTTTGATGTTGACGTCATCGGCAAGAGCGACAGCGTTGAGGCTGAGCGCGATCAGGGTGCCTGTCGTCAGGCGTTTCAGTAATCGGGATGGGTTCAAAGTGTTCATGTAAGGACTACAACATCCATGGGCTAAGTTAAAAAAGTGACTCACTATAGCAAAATCATCCAGCCACAACCCGCCTAATTCAGGCGGGAAAGGGGGGATTTACCTGCTTAAGGTGCGACGGTAATAAACGATTGCTGCTGGGCTTCATTCGCCAGTCGCTGCTGCAAAGCGGCGGCCTGCGAACGCGAGCTGAATTGGCCCAGCTGCACGCGATAAACATTGTTGCGGCTATCGACAGAGCCGGGGACGCCGAACTGCTTGCCGAGGCTGCTGGCGAGCGCGCGGGCGCGGGTGCCGTCGCTCAGCGCGCCGACCTGCACCACGTAGGTGCCGGAGGCGCTTGCAGCTGGGGCAGCAGCCGCTGCGGCGGCCGGAGCGGCCACTGCAGCAGGGGCGGCAACCGGTTCGCTGCCTTCCAGCACGCCGTTTTGCAATGGCTGTGCGGCACCGAGGAAGCCACTGCTGCGCACTGGCGCGCCCATATTGTCTTCGCTATTCAGGGTGCTGTTATCCACCGGGCGCGACTGCTGCTGCTGCACTTCCTGCGGCTGCGGGCTGTTGTATTGCTGCGGCTGCGAGTTGCTCATAACGGCAGCGCCTGCGCCCATGGTCATGCCGCCACCGATATCCGGGCGTGAAGGCAGGGCATAGCTCTGCTTAGCGACCGTGGTCCCGATGGTGCCGGGGCCGGAAAGGCTACCGTCCGGCGCGACGCTGATGAAGTCAACGCGCACTTTGGTGTTGTTAGAGGTATTCAGGCGATCTGCGGCGGCACGCGACAGGTCAATAATACGGCCAGGCGTGTAGGGACCACGATCGTTGACGCGTACTACGATCATGCGGCCGTTGGCCAGATTCGTGACGCGCACGTAGCTTGGCAGCGGCAGCGTCGGGTGTGCCGCCGTCATGGCATTGGGGTCAAACTCTTCATCCGTGGCGGTGCGATTGGTGCCCATCTCTTCGCCATACGACGCAGCCAGACCGGTTTGGCTAAAATTCGACGGGTCTTTCACTACCGTGTAGCTTTTGCCGTTAACCGAGTAATCCTGCAGGGTGCCGGGATTAAACGGTTCATAACGCGGCTCTGCACCGCCAATCTCCACCACCGGGCCGTTATAGGCGGCCTGCTGCTGCGTGACCGGCGCCTGCTGGTCGTTGTCTGTAGTACAGGCTGCCAGCAGTGCTGATGCCAGGGCAACCCAAAGCCAATCCTTACGCATGTGTTTATGCCTCTTAAACGCTCTTCGACAACAGTTTTCGGTGGGTGTGAATCGACATTATGATGCCAAACCCGGCCATCAGGACGATCAGTGCGGAGCCGCCGTAGCTGACTAACGGTAACGGCACGCCTACCACCGGCAATATACCGCTTACCATGCCAATGTTAACAAAAACATAGACAAAGAAGATCAGCATTAATCCACCGGCCATCACGCGACCAAAGGTGGTCTGCGCACGTGCAGCCATCGTCAGGCCACGCATGATCAGCAGCACGTAGAGTATCAGCAGAATCAGTACCCCGACTAATCCTAATTCTTCGGCCAGTACCGCAAAAATAAAGTCAGTATGGCGCTCGGGCAAGAATTCAAGCTGTGACTGGGTTCCATGCAGCCAGCCCTTACCGCGCAGCCCGCCTGAGCCGATGGCGATTTTCGACTGGATAATATGGTAGCCCGCGCCGAGTGGGTCGCTTTCCGGGTCGAGCAGCATCATCACGCGGTCGCGCTGATAGTCGTGCATCAGGAAGAACCACAGCACCGGAATAAATGCCGCCACCAGCAGCACTGCAATGGCGATCAGCTTCCAGCTCATGCCGGAGAGGAACAGCACGAACAGCCCGGAGGCAGCGATCAATATTGCAGTACCGAGATCCGGCTGTGCCGCTACCAGCAGGGTTGGCATAAAGATCAGCACCAGCGCGATGGCGGTGTTTTTCAAGGTCGGCGGGCAGACATCGCGGTTAATAAAGCGTGCCACCATCAGCGGTACGGCGATTTTGGCAATCTCCGAGGGCTGGAAGCGCACCACGCCGAGGTCCAGCCAGCGCTGTGCCCCTTTACTGATCTGCCCGAAGGCGTCCACCGCGATCAGCAAGATCACGCAGATTATATAGAGGTAGGGCGCCCAGCCTTCATACACGCGCGGCGGGATTTGCGCCATCACCAGCATCACGACCACTCCCATGGCAATCTGACCGAGCTTGCGCTCCATCATGCCCGGATCCTGGCCGCTGGCACTCCACATCACCAGCGCGCTGTAAATCAGCAGCGCGGCGATGATCAGGCAAAATGTCGGATCAATATGGATACGCGTCCAGATTGTCCTTTTCTGATGGCTATCATTCATAACCGGTTATTCACCTTCGTAGCCTGGCGGCGTTGGCGCAGCGTCAGGCAGGTTAGTATTGTTATCGCCAAGAATAATGTGGTCGAGGATCTGGCGCATGATAGTCCCGACGGCCGGACCTGCGCCGCCGTTCTCAAGGATGATAGTGACGGCCACGCGGGGATGATCGTAAGGCGCAAAGGCCGTCATCAGCTTGTGGTCGCGCAGGCGTTCCGTCAGCTTGTGGGCGTTATAGGTTTCATTCGCTTTCAGGCCAAATACCTGTGCGGTACCTGACTTGGCGGCGATTTTATAGGAAGCGTCCGCAAAGCTCTTACGCGCAGTACCGTTTGGACGGTTCGCCACGCCATACATGCCGTCTTTGGCAATTTCCCAGTAGCCGGAGTGGACGTCTGCGACCGGGGCCTCCGGCGGCTGACGCCATGGCACTTTAGTGCTGCCCTGCATGGCGTCCATCATCAGATGCGGAGTTTTAATCACGCCATCGTTAATCAGGATCATCAACGCTTTGTTCATCTGTACCGGCGTGGCGGTCCAGTACCCCTGGCCGATACCCACCGGTATGGTGTCCCCCTGATACCAGGGTTTCTTGAAGCGCTTCATCTTCCAGTCACGGGTGGGCATATTGCCGGCGGTCTCTTCGATCAGATCGATACCGGAAAGATGGCCGTAGCCGAATTTACTCATCCACTCGCCGAGCCGGTCGATGCCCATATCATAGGCAACCTGATAGAAGAAGGTATCCGCGGACTCTTCCAGCGATTTGGTGACGTTCAGGCGGCCGTGGCCCCAGCGTTTCCAGTCGCGGAAACGTTTTTCGGACCCGGGCAGCTGCCACCAGCCCGGGTCAAACAGGCTGGTGTTGCGGGTGATGACGCCGGCGGTCAGGGCTGACACCGCAATATACGGTTTCACCGTGGACGCTGGAGGGTAGGCGCCCTGTGTCGCGCGGTTAATCAACGGGCGGTTTTCATCATGCAGCAGGCGGTTATAGTCCTTGCTGGAGATACCGTCGACAAACAGGTTCGGGTCATAGCTGGGCATGGAGACCATCGCCAGTAATTCACCGTTACGCGGATCGCTGACCACTACGGCGGCACGACTGCCCGCCAGCAGCGTCTCAATATACTGCTGGAGCTTAAGGTCAATCGTCAGGTAGATATCGCGCCCGGCCTGCGGAGACTGCTCGTGCAGCTGGCGAATAACGCGGCCGCGGTTGTTCACTTCGACCTCTTCATACCCCGTTTTGCCGTGCAGTACATCTTCGTAATAGCGCTCAATACCCAGCTTGCCGATGTCGTGGGTGGCAGCATAGTTGGGCCACTTGCCCTCTTTATCCAGGCGCTCAACGTCGCGGTCGTTAATTTTCGACACGTAGCCGAGCACGTGGGTCAGGGCGGAGCCGTAAGGGTAGTAGCGGCGCTGATAGCCTTTGACTTCAACGCCGGGGAAACGGTACTGATTGACGGCAAAACGCGCTACCAGAACGTCATTCAGGCTGGTTTTCACCGCAATAGAGGTAAAGCGACGCGAGCGTTTGCGCTCTTTTTCAAATGCTTCAATATCTTCATCGGTCAGATCGACGATAGGCTTCAGCTCCTGCAGGACTTGCTGCAGGTTATCGACTTTTTCAGGCACCAGCTCGAGCTGGTAAATGGTGCGGTTAAGCGCGAGGGGGACGCCATTACGGTCGAAGATAATGCCACGGCTGGGCGCGACCGGAACCAGTTTGATGCGGTTCTCATTGGAGCGCGTGCTGTAGTCGTCAAAGCGGGTAATTTGCAGGTGGTAAAGGTTCGCCACCAGCACACCGGAAAGCAGCAAAATGCCAAAAAATGCGATTAGCGCCCGACGAACAAACAGCGTCTGCTCGGCGGTATAGTCACGAAAGGAGTTACGTTGTAATTTCATCCGCTGCTTTTGTCTGTCCGGTTAGCCTTATCCGTTACTCACGATGATAAGGATGATTCGCAGTAATGCTCCATGCACGATACAAACTCTCTGCAACCAACACGCGAACCAGCGGATGGGGCAGGGTCAGCGCTGAGAGTGACCAGCTTTGTTCCGCCGCGGCCTTGCAGGCGGGTGACAGGCCTTCCGGTCCGCCAATCAACAGGCTGACATCGCGGCCATCCTGCTTCCAGCGTTCCAGTTGACTGGCGAGCTGTGGGGTTTCCCACGGCTGGCCGGGTATATCCAGCGTGACGATGCGGTTGCCCTTACCGGTGGCTGCCAGCATCATTTCGCCTTCTTTTTCCAGAATGCGTTTGATATCGGCATTCTTGCCGCGCTTTCCGGCCGGGACCTCAGTCAGCTCGAATGGCATATCTTTCGGAAACCGACGCAGATATTCCATAAAACCCGTTTGAACCCAGTCCGGCATTTTGGTGCCAACGGCGACCAGTTGCAGCTTCACGGCTTAACTCCAGAGCTTTTCCAGTTCGTACAGCTGACGGCTGTCTGCTTCCATGACGTGAAGGATCACTTCACCGAGGTCAACAACCACCCAGTCACTTGGCGCACGGCTGTTAACGCGAAAAGCATCCAGACCGATCTGCTTCGCTTCCTGAACCACGTGTTCAGCGATGGAAACCAGATGGCGGGTTGAGGTGCCGGTGCAAATCACCATATAGCTGGTGATGCTTGATTTGCCCTGAACGTCGATAGCGACAATGTCCTGAGCTTTTAAATCGTCACATTTATCAATGACGAAGTCTTGGAGTGCTTGACCTTGCAAAAGGTTCCCCCTTGGGATTTAAGTCTGAAGGGTTATCGCATATTCACGCGTAAAGCGCTGTCGACAACCGTAACATGATGTTTTAGCCGGGCGAATGCCCCGAAAAATTAGCGGCGAAGTATATCACGCTGTGGCAGGTTGCGATATACACGTCCTGATTCGAGCCGCAGATGGGTTGGCTGCTCGCGCTCACCCGAATCACTTTGAGTAAGCTCATCGGGACTTGCTGGTTGGCCGCCTGCCTGCAATTCGAATTATTTTGTGTATAACCCCTCGCGATCGATGTAATCGCTGACGGCGGGGGGTAACAGGTCGCTATCTGACTTGCCCTGATGACGACGCGTGCGGATTTCGGTAGCCGAAATGTCGACCAGCGGAGTGTCGGCGAGAAACACCTTACCGGCGGGCGTTTGTTGCAGGAGCAGCGCGTCGCGCGTCAGATGCTGGTCCAGCCACCGTTGAAGCTCCGGCGTTTCCATCTCGCTGCGATAGCCCGGACGCTGACAGACCAGCAGATGACAGAATGACAGCAGCGCCTGCCAGCGGTGCCACTTATGTAAGGTTAGCAGGGAATCCTGACCGATGATAAAGGCCAGCGGCTGGCGCGCTCCGCGCTCGGCGCGCAGCTCTTCCAGCGTTTCGAGGGTGTAAGAGGGGGTGCTGCGCTGCATTTCACGCAGGTCCAGCTCGAACAGCGGGTTCCCGGCAATCGCCAGCCTGACCATTTCCACGCGCTGTGCGGGCGTGGCCTCCGGCTGCGGGCGATGCGGCGGCACGTTGTTTGGCATCAGCGTGACTTTTTGCAACCCGACCTGTGCGGCCAGCGCTTCAGCCGGCTGCAGGTGACCGTAGTGGATCGGGTCAAACGTGCCGCCGAGCAGCGCGTGCAGTTTAATGGTGTCACACATCACAGAAACTCGGCGGGAAAGCCGGGTGGCACAGCACCAGCGCCAGCGTCTCCAGCTCCGCCCAAACCGACTGGCCGTAATCCTGCTTCAGCGTCAGTTCGATATGCGTCAGTGCGCGCACGGCCTGGCCCAGCTGCGCGCTGCTCAGGCGCTGCAGCGCATCGCTAAACAGCGTGCGGCGGTTCTGCCATACCCGGTGCTGGTCAAACAGCGTGCGCAGCGGCGTGCTGGCCATCTGGCGCTGCAGCGTCACCAGCAGCAGCAGATCGCGCTGCAGGGTGCGCAGCAGGATCACCGGTTCACTCTCTTCTGAACGCATCTGGCGCAGGATGTGCAGTGCGCGCTTACTTTTCCCGGCCAGCAGGGCATCAACCCAGTGGAACGGCGTGAAATGCGCGGCATCATTGACCGCCTGCTCAACGCGCGGCAGCGTCAGTTTCCCGTCCGGCCACAGCAGAGCCAGCCGTTCCAGTGCCTGAGACAAGGCCAGCAGATTGCCTTCATAGCAGTAGCACAGCAGCTGATTGGCGGCATCATCCAGCGTCAGCTGCTGTTTTTTAGCGCGGGCCGCGACCCAGCGCGGTAGCTGCGCCTGTTCCGGCGTCTGGCAGGGAACCAGCACACCGTGGGCGCTCAGCGCCTTAAACCAGGCGCTGTTTTCCTGAGCTTTGGTGAGTTTACTGGCGCGCAGCACCAGCAGGATATCGCTGTGCAGCAGCGTGGAGAGCATGAGCAGCTGTTCGCTCATGGCGGCATTTGGGCCGTTTTCCGGCAAAATAAGCAGCAACGTCTGGCGGCTGGCAAACAGGCTGAGTTCCTGGCAGGTGGCAAATATATCCTGCCAGTCGGTTCCCGCTTCCAGCACTACGCTGAAATGTTCAGTAAATCCCTGCTGCTGGGCGGCGGCGCGGATCTCGTCCTGCGCTTCCTGCAGCAGCAGCGGTTCATTACCGCTTAACAGGTAACAGGCGCGCAGCCCCTCACGGAGTTGCGCGCCCAGTTGCTCAGGGTAAATCCTGATCATCGTGTGTAAGAGCTGTCCGACACGCTGTTGGCAGCACCCGGCAGGTTATCCACCGCTGAAGGCGTGCTGTCGAGCGTGTTAATGGCCGGGTTCTTTTCCGCCGCATGCACCGTCAGCAGCTTACGCACCAGCTGCTCAACCGCCTGAGTACGCATCTCATTCACAATGATCTGCTGCTCGGAGTCTTTTGCCAGCGCGGCCAGCGGGTTATCGAAGAATGAACGGTAGACGGTGGCGCTGATCGGATAGATGCCCTTATTTGGCACCAGCACCGAGGCGCTCACGGTCATCACCATCGAGTACTCGGCGGTTTTCCCGTCCTGGAAGATCGAGGCGGTATCGCGGCCGCTCCTCTCTCCCTGTAGACGCAGCGAAGGCACATCGGTGCGCTCCGCCGCGTTATCGAGGATGGTGACGTTGTTCAGACGCAGCTGTTCGCGCACGGCACGCGTCAGCGGGCCATACGGGTCAGCGGTATCAAGAACCAGCGTTTTCATCTCCGGCGGTACCGAGGTGGTGCCGCGCAGATGGTAGCCACAACCGGCGGTGATCAACACCGCCATGCCGAGTAATAACGAGACTATCGGATGTCGCACAATTCCTCCTGACATCAGCCCACGACCAGGTTAAGCAGCTTGCCCGGTACGTAAATCACTTTACGAATGGTGACGCCATCAAGATATTTGGCCACCAGATGCTCCTGCGCAGCGCGAGCCTGCACCTGTTCCTGGTTAGCGTCAGCTGCGACGGTAATCTTCCCGCGCACCTTGCCGTTAACCTGTACCACAACCAGCAGTGAATCTTCGACCATTGCCGCTTCGTCTGCCTGCGGCCACGGTGCGTTGTCGATGTCGCCCTCGCCACCCAGCGACTGCCACAGCACGAAGCTGGCGTGCGGAGTGAACGGGTTGAGCATGCGTACCACGGCCAGCAGCGCTTCCTGCATCAGCGCACGATCCTGCTCGCTCTCCTGCGGGGCACGGGCAAGTTTGTTCATCAGCTCCATAATCGCGGCAATCGCGGTGTTGAAGGTCTGACGGCGGCCGATATCATCGGACACTTTTTTAATGGTTTTATGCAGATCGCGACGCAGGGATTTCTGAGCGTCGTCCAGCGCATCAACGTCCAGCGCGACGGTTGCACCTTTTGCGGTGTGCTCAAAGGCCAGTTTCCAGACGCGTTTCAGGAAGCGGTTGGCCCCTTCCACACCGGACTCCTGCCACTCCAGCGTCATTTCCGCCGGGGAAGCGAACATCATGAACAGACGCACGGTGTCAGCACCGTAGCGCTCCACCATCACCTGCGGGTCGATGCCATTGTTTTTTGACTTCGACATTTTGCTCATGCCGGCATAAACCAGCTCGTGGCCTGCTTCGTCTGTTGCTTTAGTAATACGGCCTTTTTCATCGCGCTCAACGGTGACGTCAACCGGAGAAACCCAGTTACGCTCGCCGTTGGCACCGCTGTAGTAGAAGGCATCTGCCAGCACCATACCCTGGCACAGCAGGCGTTTAGCCGGCTCGTCAGAGTTTACCAGCCCGGCATCACGCAGCAGCTTGTGGAAGAAACGGAAGTAGAGCAGGTGCATGATGGCGTGCTCAATGCCCCCCACATACTGATCGACCGGCAGCCAGTAGTTAGCGGCCGCCGGGTCCAGCATGCCTTTGTCATAGTCCGGGCAGGTGTAGCGTGCGTAGTACCAGGAAGACTCCATAAAGGTATCAAAGGTATCGGTTTCGCGCAGCGCAGGCTGACCGTTGACGGTGGTTTTCGCCCACTCGGGGTCGGCTTTAATTGGGCTGGTAATGCCATCCATCACCACATCTTCCGGCAGGATCACCGGCAGCTGGTCTTCAGGCGTTGGCATCACGGTGCCATCTTCCAGCGTCACCATTGGAATTGGCGCACCCCAGTAACGCTGACGGGAGACACCCCAGTCGCGCAGGCGGTAGTTTACCTTACGCTCGCCAACCCCTTTGTCGGCCAGTTTGTTGGCAATGGCGTTGAAACCGTCTTCATAGGACAGACCGTCAAACTCACCGGAGTTAAACAGCGTGCCTTTTTCGGTCATCGCGGCTTCGCTCAGGTCTGGCGCGCTGCCGTCAGCGGCAAGGATCACCGGCTTGATGGCCAGGTCATACTTGGTGGCGAACTCCCAATCGCGCTGGTCGTGGCCAGGTACGGCCATTACGGCACCGGTGCCGTATTCCATCAGCACAAAGTTTGCTACCCACACCGGCAATTTCTCACCGGTCAGTGGATGTTCAGCAAACAGGCCGGTCGCCATGCCTTTCTTCTCCATGGTCGCCATTTCAGCTTCGGCCACCTTGGTGTTCCGGCACTCGGCGATGAAGTCAGCCAGCGCCGGGTTGGTTGCGGACGCCTGAGCGGCCAGCGGGTGGCCCGCAGCGACGGCCAGGTAGGTCACACCCATAAAGGTGTCCGGGCGCGTGGTGTAGACGCTCAGCTTCTCTGCGCTGTCGATAACGCTGAACTCGATTTCCACCCCTTCGGAGCGGCCAATCCAGTTGCGCTGCATGGTTTTAACCTGCTCAGGCCAGCTTTCCAGCTTGTCGAGGTCATTCAGCAGTTCGTCGGCATAGTCGGTGATTTTGACAAACCACTGTGGGATCTCTTTGCGTTCAACCTTGGTGTCGCAGCGCCAGCAGCAGCCGTCAATAACCTGCTCGTTAGCCAGCACGGTCATGTCGTGCGGGCACCAGTTCACCGCCGAGGTCTTTTTGTATACCAGGCCTTTTTCATACAGCTTGGTGAAGAACCACTGTTCCCAGCGGTAATACTCTGGCTGGCAGGTGGCGAGTTCGCGGTTCCAGTCATAGCCAAAGCCCAGCAGTTTCAGCTGGTTTTTCATGTAGTCGATGTTGGAGTAGGTCCACGGAGCCGGTGCGGTTTTGTTTTTCACCGCAGCGCCTTCAGCAGGCAGGCCGAAGGCATCCCAGCCGATTGGCTGCAGCACGTTTTTACCCAGCATGCGCTGGTAACGGGAGATCACGTCACCAATCGTATAGTTGCGCACGTGGCCCATGTGTAGGCGGCCAGAAGGATAGGGCAGCATGGAGAGGCAGTAATACTTCTCTTTACCTTCCTCTTCGGTCACTTTGAACGTTTGCTTCTCATCCCAGTGCTGCTGGACGTGGGATTCTATCTCTTCCGGGCGGTATTGCTCTTGCATAGTAGCCAGTGGTCCTTTGTATCGATTTTTTTGTGTTCGTTCAGATCCGCATAGCATAGCTGATAAGCAACTGTGGCAACAACAGTAAGCGTCCTGATGGTGGGCATTTCTCTGCAAGCTGGAAGCGCGGCGGCAAAATTTATCGCTGAAACACGGTAAATTTTCAGCAGGCGCTAGAATGAGAGGAAACGCTTTCGTTATCAATAAGGAGAGTCTATGAACAAGGTCGCTCAGTATTATCGTGAGCTGGTATCTTCACTGACAACGCGTCTGGAACGCGGAGAACGCGATATCGATGCGCTGGTTGAGAGTGCGCGCCAGCGGATGAATAATCGTGGAGAGTTAACGCGCAGTGAAATTGATGACGTGAGCCGCGCCGTACGCCGCGATCTGGAAGAGTTTGCCCGCAGCTATGCCGAAAATCAGCAGGAGCTGGGCGACAGCGTGTTTATGCGCGTGATCCGGCAAAGCATCTGGAAGGAGCTGGCGGATATTACCGACAAAAGTCAGCTGGAGTGGCGTGAAGTATTCCAGGACCTCAACCATCATGGCGTGTATCAGAGTGGCGAAGTCGTGGGGTTAGGCAATCTGGTGTGTGAGACCTGCCAGTTTACCCGGGCGATCTACACCCCTGAGGTGCTGACCCGCTGCCCGGAGTGCGGCCACGATCACTTCGTGCGTCAGCCGTTTGAACCGTAAATAAACCTACGGGTCGGGCATGCCCGACTCCGGGGCCAGGTATACCTGGCCCCTACGGCTTAATGCAGGATCTTCGCGAGGAAGTCTTTAGCACGCTCCGACTGCGGATTGTTAAAGAATTCATCTTTCGGTGAGTCTTCAACAATCTTGCCTTCATCCATAAAGATGACGCGGTTCGCCACCTTACGCGCAAAGCCCATCTCGTGCGTCACCACCATCATCGTCATGCCTTCGTTAGCCAGTTCGACCATGACGTCCAGCACTTCATTGATCATCTCCGGATCTAATGCCGAGGTCGGTTCGTCGAACAGCATGGCGATGGGATCCATACAGAGCGCGCGGGCAATCGCCACGCGCTGCTGCTGACCCCCGGAGAGCTGGCCAGGGAACTTGTTGGCATGTGCGCCCAGCCCGACACGCTCCAGCAGCTTCAGACCCTTTTGACGCGCTTCTTCTTTATTACGCTTCAGAACTTTTACCTGCGCCAGCGTCAGATTTTCAACAATCGACAGGTGCGGAAATAGTTCAAAGTGCTGGAACACCATCCCGACTTTTGAGCGCAGCTGCGCCAGGTTAGTTTTCTTATTGTTGACCGGGGTGCCATTAACTTCGATCAACCCCTTCTGCACCGGCTCAAGGCCGTTAACGGTTTTGATCAGCGTGGATTTACCGGAACCGGAAGGACCGCAAACCACCACCACTTCACCTTTTTTCACTTCGGTTGAGCAGTCGGTCAGCACCTGAAAGTGACCATACCACTTAGAAACATTTTTCAGGGTAATCATTTAAGCAGTCCTTTTTTTCTTTAAATAGCTGACCAACAGCGACGCGCTAAGGCTGATAACAAAGTAAACCGCACCGGCAAACAGCACCATTTCAATCTCGGTACCGTTATTCACCCCGATGGTATCGGCAGTACGGAAGAAATCGGCAAGGCTTAAGACATACACCAGTGAGGTATCCTGGAACAGCACGATGCCCTGCGTCAGCAGCAGCGGCACCATGGCGCGAAACGCCTGCGGCAGGATAATCAGCTTCATGGACTGCCACTGGGTCATGCCCAGCGCCAGCGCGGCGTTGCCCTGACCGCGGGCGATGCTCAAAATACCGGCGCGGATTATTTCCGAATAGTAGGCCGCTTCAAACAGCGAGAAGGCCACCATGGCTGAGATCAGGCGGATATCCGTTTTCGGCGACAGCCCCAGAACCTGCTGCAGGAAACTCGGCACCACCAGGTAAAACCACAGCAGCACCATCACCAGCGGCACAGAACGGAACAGATTGACGTAAATCTTGGCAAACCAGCTGATCGGCTTAAACGTCGACAGGCGCATTACTGCCAGCAGCGTGCCCCAGATAATGCCAAAGACCACCGCGGTGACGGTGATCTTAAGCGTGATGACCATGCCATTCCACAGGTAGGGCAGATTAGGAACGATGGTGCTCCAGTCAAATTGGTACATTATTTGCCTCCCTGGCCCGGCAGGCGGACTTTGCGTTCAACCAGGCTCATCAGCAGCATGATCACCGCGTTAATTGCAATGTAGGCGAGGGTGATAGCAGTGAAAGATTCATAGGCGTGTGCCGAGTAGTCCAGCAGTTTCCCGGCCTGAGCGGCCATATCGACCAGGCCAATCGTCGAAGCGATAGCCGAGTTTTTTACCAGGTTCAGCATCTCCGAGGTCATCGGCGGCACGATCACGCGGTAGGCATTCGGTAACAGTACATAGCGATAGGTTTGCGGCAGCGTCAGGCCCATCGCCAGACCGGCATTCTTCTGTCCTGAAGGCAGCGACTGGATCGCCGCACGTACCTGTTCGCAGACGCGCGCGGCGGTAAATAAGCCCAGGCATAGCACGGAACAGGTAAAGAACTGGATGTTCGGATCGATCTCCGATTTAAACCACATGCCTATCCCTTCTGGCAGCAGTTCCGGCACCACCAGATACCAGATAAAGAATTGCACAATCAGCGGCACGTTACGGAACAGTTCAACGTAACAGGTGCCGAGTGAAGAGAGCAGGCGGTTAGGTACGGTACGTAAAATACCGAACAGTGAACCGACCAGCAGGGCGATTATCCAGGCGCAGACCGAGACGGCAATGGTGACCTGGAAACCAGACCATAACCAACCGAGGTAGGTAGTATTGCCGAAGGGGGCCTCCTGCAGGAATATTCCCCAGTTCCAATCAATAGACATAAAAAGCTCCGGTAAAAAAAGGGTAGCGACCGCTACCCTGAAGATTGATGAGAGGCTCTGCTGTGCTCGCCGGGGAACGACCGGCTTGCACCTTCACCGGGCCGTATGGTTTGAGCCATATCAGCCTGGCTGTGTCTGTCCGAGCCTGTTTTCAACAATCGTAGGGCAGCTACCTGCCCTTAACCCGTCCTAATTAACGTTGCTATTGCGTTGGCTTCACTCTTTCACCCCAGTCACTTACTTTCGTCAGCTCCCGGGGATTCATGCGCTTGCCGCCTTGTCGCCACGCTAATTATTCAGGATTTCTTTTGATTATTAATTCAATGCTTTGTCATTAGGTGTCTTGAACAGGGCTTTCATGTCGTCGGACAGTTCAAAGTTCATGTTCATATTCTTAGGTGGGATTGGCTGCTTGAACCATTTATCGAACCACTTAGCTGCTTCACCGGAAGTCTGTGCCTGAGCGATGGTGTCATCCATCAGCTTTTTAAACTCACCGTCACCTTTACGCAGCATACAGCCGTAGGCTTCTTTCGACTGTGGCGTACCGAGGATCTCCCAGCCATCCGGTTTTTTCGCCTTGGCACGTTCACCGGCCAGCAGGGCATCATCCATCATAAACGCCACGGCGCGGCCGCTTTCCAGCGTGCGGAACGAGTCACCGTGATCTTTAGCGCTGATAATACGCATGCCCATTTTCTGCTCGTCATTCAGCTTGTTCAGCAGAATTTCCGAGGTGGTGCCGGACGTCACAACCACGGTTTTGCCCTTCAGATCGGCGAAATCTTTAATCGGGCCGCCTTTTTTCACCAGCAGTCGGGTGCCGACAACAAAGATGCTGTCAGAGAACGCAGCCTGTTTCTGGCGCTCGAGGTTATTGGTGGTGGAACCACACTCAAAATCGTAGGTGCCGTTCTGCAACAGTGGGATACGGTTCTGCGAGGTGATCGGCAGCATTTTTACCTGCAGGTCGGGCTTGTTCAGTTTTTTCTTGATGGCGTCAACAATCGCGTTTGAATAGTCCTGAGAGTAGCCCACCACTTTCTGAGCATTATCGTAATAGGAGAACGGGACGGATGATTCACGGTGACCTACGACGATGACGCCGTTTTTGGCAATTTTTTCCAGGGTAGGCATTTGCTGTTGAGCATCTGCAGCGGCCTGTGGTTTGGCGTCCTCAGCATGAGCGATACCGGAGGCGAATCCTGCCAGTGCAAGGCAAAGCCCCAGTTTCCGTAATTTCATGTTCCTACTCCTTTGCAGTTGTGGCGCGAAATAAAACTGCGCCGACGTGATGTTGTGTGTGTATTTCCTGCTAATTATCTGTTTTTTTTCACGGCTTAACGCGTGTGGTTCCCCAATAACATAGCTGAATGTTAACGGCATGAAATGAAAAAGTTTCTTTTTTGCGAGGTGCGCCGCACCAAATGTGGGCGGTATTCCAGGCAATGCTCCGCAAGGGTGCAATTAATGCGCCTTAGCGGTGCGGGGACGATTTCATCGTGACATTCGTCGGGGGCCAGCACAGGTTTCCATGGAAACAATCCATAAAAACGTAGCAATCATCGTGCCAAGGGGGGAGTTTTAACAAAAGTGCAGCATAAACTGTGGGGAAGGGGGAGGAGTAGCCTGAGTAGGGGCTGACCATTTTTTCCGGTCAGCCCGCAACAGGGCAGGCAAGGGTCGAGCGAAAAGAGGGTCGACCCCGACTGACTACTTACGACGACAACGACGTGAACCAATCAGACCGGCAATAGCAAACAGCAATGAGATCGCCCAGATGCCCCAGTTACCGAAGCGGGCATAAGGCGTCAGGCCGGTAGTCGGGGTCACTTTCGCCGCTAACACTTCCGCTTTGAACTGCGGAATGATGTGGGTGATGTCACCGCTGGCATCGACCACCGCCGTCACGCCGTTATTCGTGCTGCGCAGCAGTGGGCGGCCCAGCTCCAGCGCGCGCATACGCGCCATCTGCAAGTGCTGCCACGGCCCGATAGAGTGACCAAACCAGGCATCGTTCGAAATCGTGAGCAGGAAGTTGGTATCCGGACGGAAGTTGTCACGCACCTGCTGCCCCAGCACGATTTCGTAGCAAATGGCGGCGGTGAGGTTATAGCCCGCCACCTGCAGCTGCGGCTGGACGTAGCTGCCGCGGCTGAATGAGGACATCGGCAGGTCGAAGAAGGGCGCCAGCGGCCGCAGCAGCGACTCCAGCGGGACAAATTCCCCGAACGGCACCAGATGATTCTTCTGGTAGCGGTTGCCGCTGAAGTAGTTGTAAGGCTGCGGGCCGCCCAGCACGATGATGGTGTTGTAATCGTGGTAGCGATTACTCTCCAGGCGTGAATCGACGATGCCGGTCACCAGGCTGCTGCCACTGTCGCGCAGCTGGTCATCCACTGACTTCAGGAACGGCTGCTGGTTGGTTTCCAGATCGGGAATGGCGGATTCTGGCCAGATGATGATCGGAGCTTTACCCACGTATGGGCGGCTGAGCGCCGTGTAGGTTTTCAGCGTATTGATCAGCTGATTCGGGTCCCACTTCAGGGACTGCTCAATGTTGCCCTGCACCATTGCAACGTTCACCGCCCGTTCAGGCAGCGGCTGGAACCAGCTAATCAGACGCAGCGGCCACGGCAGCAGCAGCAGGGCGGCGGCGGCGATAGCAGGGACCAGACGGCGTTGCACCAGGGCATAAACCGCCAGGCCTGCAATCACCATCAGCAGGAAGGTGATGCCTTCTACGCCCAGCAGCGGAGCTAACCCTTTCAGCGGGCCGTTGATCTGGCTGTAGCCAAACTGCAGCCACGGAAAGCCGGTCAGCACCCAGCCACGCAGGAATTCACTGATCTGCCACAGCACCGGAGCCGCAATCGCCAGGCGCAGCAGCGAGGCTTTCGGACACAGGCGGTTAAGCAGCGTGGTGAACAGCAGCGTGTAGAGCGACAGATAGGCGGCCAGCAGCAGTACAAGGAAAACATTTACCGGCCCTGGCATTCCGCCGAAGGTTGCGATGCTGACATACACCCAGTTGATACCGCTGCCAAACAGGCCAAAGCCCCAGACAAAACCAATGGCGCTGGCCTGGCGGGTGGTGCGGTTAAGGGTTAATGCCTGCAGGCCAAACAGTGAAACTAAAGCAGCAGGCCAGAAATCATAGGGGGAGAAAGAAAGGGTGCCAATGGCACCCGTAATCAGCGCTAAAAGCAGGCGAACCCGCTGGCGCTGGTAGATTGAGGCAATTGCCATACGGTAGTTACTCTTCCAGAGTCGGTTGCGGCGAATTTTCCGGGATACGGACATGGACCTGAATAATACGACGGCTGTCCGCCATCGCCACTTTAAACTGGTAACCGTCAATCTCAATACTTTCACCGCGGGCCGGCAGATGGCCGAAGCCCTGCATCACCAGGCCACCGATGGTGTCGACCTCTTCGTCACTGAAGCTGGTCTCGAAGACTTCATTAAAATCTTCGATCGGCGTCAGTGCCCGGATAGTGTAGGTGTGGCGACTCAGCTGACGAATATCGCGATCTTCTTCATCGTCATACTCATCTTCAATTTCACCGACAATCAGCTCGAGGATATCCTCAATGGTAACCAGACCGGAAACGCCACCGAATTCATCAATCACAATCGCCATATGGTACCGCTGCGAGCGGAACTCTTTCAGCATGCGATCAACGCGCTTGCTTTCCGGCACCACCACCGCAGGGCGCAGAACTTTTTCGATGCTGAAAGGCTCAGATTCACTGCTCATAAACGGCAGCAGATCCTTGGCCATCAGGATGCCTTCAACATGGTCCTTGTCTTCACTGATTACCGGGAAACGTGAGTGCGCGGAGTCAATAATGACCCCAAGGCACTCTTCCAGCGTCTGGTTACGCTTCAGCGTCACCATCTGGGAGCGGGGGATCATAATGTCACGTACCCGCTGTTCGGCAATATCCATCACCCCTTCCAGCATGTCCCTGGTATCCGGGTCAATCAGGTCATTCTGTTCGGAGTCGCGGATCAGTTCCAGCAGGTCGTCACGGTTTTTTGGCTCACCGTGAAAAAGCTGGTTGAGAATGAGTGAAAAAAATCCCTTTTTACTCGGGGGACTGTCATTGTTTTGTGAATGGTCATCGCTCATGGCGTTTTTGAGTTTGTCTCTCTGTTGTGTGATCGGCTGCCCCGAATTATTCAGGGGCAGGCGTGTTTACCCTTGATACTTCGAACGGCAGGTGCCTTGGCTGCGCTCGCTCGCCCCCGTCACATAGCTGACTGTGTTGCCGGGAACTCTCGATCTGGCCGCCTTGCTGCAATTCGAATCATTTTGGGTTGATTCAGTTATTCTTTCTCCGAAATGTACGGATCGGGATACCCGAGAGCAAGCATTATCTCGGTTTCCAGCGATTCCATCTCTTCGGCTTCTTCATCTTCGATGTGATCATAACCCAGCAGGTGAAGGCTACCGTGGATCACCATGTGCGCCCAGTGGGCCTCCAGCGCTTTTTCCTGCTCTGCCGCTTCCTGCTCAACTACCTGACGGCAGATGATCAGATCGCCCAACAGCGGCAGCTCAATACCCGGCGGTGCTTCAAACGGGAATGAGAGCACGTTGGTCGGCTTATCCTTGCTGCGATAGGTGTGGTTCAGCTCACGGCTCTCCGCCTCATCAACCAGACGGATAGTGACTTCGCTTTCCGGCTGGAACTGCGGCAGAACCGCCTCCAGCCAGCGCTGAAAGTCCGACTCTGGCGGCAGACCCTGCGCGTTCTCGCAGGCAAGCTGCAGATCAAGAATCACATTACTCATTTGTTCTCCTGTGAAGCCTGCTGAGCAGCAAGCGCTTCACGTTTACGTTCTTCTGCCTGAGCATCGCGACGTTTCTGGTCGGCGGCTTCCCAGGCTTCATAGGCCACGACGATACGTGCCACCACCGGATGGCGCACCACGTCTTCACTGTGGAAAAAGTTAAAGCTCAACTCTTTCACGTCGGACAGTACCTCAATGGCGTGGCGCAGGCCGGACTTCAGGTTGCGCGGCAGGTCAATCTGCGTCACGTCACCGGTGATCACCGCTTTGGAATTAAATCCAATGCGCGTGAGGAACATTTTCATCTGTTCGATGGTGGTGTTCTGGCTTTCATCGAGGATGATGAAGGCATCGTTCAGCGTACGGCCGCGCATATAGGCCAGCGGCGCGACTTCGATGACGTTGCGCTCAATCAGCTTTTCAACGCGCTCAAAACCGAGCATCTCGAACAGAGCGTCGTACAGCGGGCGCAGGTAAGGGTCAACCTTTTGGCTCAGGTCGCCCGGCAGGAAGCCAAGCTTTTCTCCGGCCTCAACCGCCGGGCGGGTCAGCAGAATGCGTCGGATCTCCTGGCGCTCCAGCGCATCGACCGCTGCCGCCACGGCCAGATAGGTTTTACCCGTTCCGGCAGGGCCGATGCCGAAGGTCACATCGTGGTCGAGGATGTTGGCCACATACTGCGCCTGATTTGGCGTACGTGGCTTAATCACGCCACGCTTGGTCTTGATGTGAATCGCTTTGCCAAACTCAGGCACGCTGTCGGCTGTCTGCTCCAGTACGCGGCTCTCTTTCACCGCCAGATGGATCTGTTCCGGATCGATATCCGGAATGTGGCCGCGTATCGGGGCGGTATCCACATACAGATGACGCAGGATATCGGCAGCGGCGTCGACACTCAGCGCACGGCCAACCAGCTTAAAGGCATTCTCACGGCGATTAATCTCAATCCCCAGACGGCGCTCGAGCAGCTTGATATTGTCATCAAACGGGCCACACAGGCTCAGCAACCGGGTATTGTCGATGGGTTCCAGAGTTATTTCACGTGTTTCAATATTCAAACTAATCCTTTGGGTCACACAGGGCCAGGTTGAGAAATGGATGGCGAGACGGGCTTTAACAGCAGAGCCATAGCGAAATTATTTATGGCGAAGCGCAAAGCTGCAAGCGTCCGTGTGGATATTTGGGCGCGTGTTTCAGAAAGCAAGTGTAACGCGATGAAATGATGCGGCACATCTGAAGACGTGCCGCAAAAATTGGGGATCAAGGCTGGAAAGTTCCCACGCCGAGTTCGTTCTCTTTGCGCGTGCGTGCAATAACGGAGGCTGGGGATTCAAGAGTGCGCAGCTCCATCTGATCTTCAGCGCGCACCAGCACGCCACGCAGCGAGTTGGCGTAGACATCAACGATTTCCACATCGACAAACTTGCCGATGTGCTCCGGAGTGCCTTCAAAGTTCACCACGCGGTTACATTCGGTACGCCCGGAGAGTTCCATCACATTTTTGCGTGAGGTGCCCTCCACCAGAATGCGCTGCACGGTGCCGAGCTTGCTGCGGCTCCAACTCATCACCTGCTGGTTGATGCGGTCCTGCAGAATATAGAGACGCTGCTTTTTCTCTTCTTCCGAGACATCGTCCGGCAAATCGGCGGCTGGCGTGCCGGGGCGCGCGGAGTAAATAAAGCTGAAGCTGGTATCGAAGTTTATCTCACCAACCAGCTTCATGGTCTGCTCAAAGTCGGCCTGGGTTTCGCCCGGGAAGCCGATGATAAAGTCAGAGCTCATCTGAATATCCGGGCGTGCAGCGCGCAGTTTTCGGATGATGGCTTTGTACTCCAGCGCGGTATGGGCGCGCTTCATCAGGGTCAGAATACGGTCTGCGCCGCTCTGCACCGGCAGATGCAGGAAGCTCACCAGCTCCGGCGTATCGCGATAGACGTCAATGATATCGTCGGTGAATTCAATCGGATGGCTGGTGGTAAAACGGATACGGTCGATACCATCAATGGCAGCGACCAGCCGCAGCAGCTCGGCAAACGAGCAGATCCCGCCGTCATAGGTGGCTCCGCGATAAGCATTGACGTTCTGGCCCAGCAGGTTAACTTCACGCACGCCCTGCGCGGCCAGCTGAGCAATTTCAAACAGAATATCGTCAGAAGGGCGGCTGACCTCTTCACCGCGGGTGTAGGGCACCACGCAGAAGGTACAATATTTGTTGCAGCCTTCCATGATCGAGACAAAAGCGGTCGGTCCTTCAGCCCGCGGTTCCGGCATGCGGTCAAACTTTTCTATCTCCGGGAAGCTGACATCCACCACCGGGCTTTTACTGCCGCGCACGGTGTTGATCATCTCCGGCAGGCGGTGCAGCGTCTGTGGGCCAAAGACGATATCGACACAGCTGGCGCGCTGGCGCAGCTGGGCACCCTCCTGCGAGGCCACGCAGCCGCCAACGCCGATAATCACATCGGGGTTCGCTTCCTTCAGCTTTCTCCAGCGGCCAAGCAGCGCAAAAACTTTTTCCTGGGCCTTTTCACGAATCGAACAGGTGTTGAGCAGCAGTATGTCGGCATCTTCCGCCTCTTCAGTCAGAACATAGCCGTGTGTGCTGTTTAACAGGTCAGCCATTTTGGATGAGTCATACTCATTCATCTGACAGCCCCAGGTTTTGATATGTAGTTTTTTTGTCATCGACTTGCCATTTGTCATGCAGAAAGAGGAGCAGGGCGCGTATTCTGTCGTGCAGAGACGCCCATTAAGCCCGTGTTGCGGCGATCTGATTGTCACAGAAAATTCCGGTACACTTAATCACGCTCAGGATAACAGAATTCAGCCGCTGAGGTGTAGCCACACAGCACGCCAGGTCAGGCCGGCGAAGGAAAAAAATGACGGAAATAAAGCAGAAAGTGGACGTGGCCATTGTCGGTGGCGGCATGGTGGGGGCAGCGCTGGCGAGTGGTCTGGCGCAGCACGGTTTTCAGGTTGCAGTGCTGGAGCAGGAAACGCCGGCAGAGTTTGTGGCGGGGAGCGATCCGGATGTACGTATTTCCGCTATCGGTGCTGCCTCCGCTGCGCTGCTAAAACAGCTTGATGTCTGGCCTGCGGTGCTGGCGATGCGCACAGTGCCTTACCGCAAGCTGGAAACCTGGGAGTGGCAGACCGCAGCAGTTAATTTTGATGCCGAGTCGCTTGGCCTGCCAGAACTGGGTTTTATGGTGGAAAACAGCGTGTTGCAGCAGGCTCTGTGGCAGCGTCTGCAGCAGCAACCGGTTCAGCTACTTTGCCCGGCTCGCCTGCGCGAGCTGCAAAGTGAAAACGGCGGCTGGCAGTTAACGCTGGATAACGGTGAGCAGCTGCACGCACGGCTGGTGGTCGGCGCTGACGGGGCGAACTCTCAGGTTCGGCAGCTGGCCGGGATTGGTATACACGGCTGGAATTATTCTCAGTCGTGCATGTTGATCAGCGTGCGCTGTGAGCATGACGCCGGCGACACCACCTGGCAGCAGTTCACTCCGGATGGCCCACGCGCATTCCTGCCGCTGTTTGATCGCTGGGCGTCGCTGGTATGGTATGACAGCCCGGCACGCATCCGCCAGCTGCAGGCGATGAGCATGCCCCAGCTGCAAAAGGAGATCCAGGCACACTTCCCGCCGCGAGTGGGCAAAGTGACCCCGGTCGCCGCCGGTTCCTTCCCGCTGGTGCGCCGCCATGCCACGCGCTATGTGCTGCCCGGTCTGGCGCTGGTGGGCGATGCGGCTCACACCATTAATCCGCTGGCCGGGCAGGGGGTGAACCTCGGCTATCGCGACGTGGACGCGCTGATTGAGGTGTTGAGTGAGTCGCGGCTGCGTGCGGAGGACTGGGCATCCGCAGCGGTATTACAGCGCTATCAGCGCAAACGCCTGAAGGACAACCTGCTGATGCAGAGCGGGATGGACCTGTTCTATTTTGCCTTCAGCAATCAGTCGGCACCCCTGAAGGTGTTGCGTAACCTTGGATTGATTGTCGCGCAGCATTCGGGCGTGCTTAAGCGTCAGGCATTGAGGTATGCGTTAGGTTTGTAGCAACGGTGGGATGGCAGGCTGACCGAACCAGAGGGTCAGCCTCTACCGTTAGCAACAGTGCCCGGTCATTTCGTCGAGGCCGATGTTTTTCCGATCGCGCCTTTATTCAGACGTAAAAAAGCCCGCTTGCGCGGGCTTCTTTACTAATTGGCTGGGGTGCAGGGATTCGAACCCCGGAATGCTGGTATCAGAAACCAGAGCCTTACCACTTGGCGACACCCCAATAAAATTGGTGGCTACTACGGGAATCGAACCTGTGACCCCAGCATTATGAGTGCTGTGCTCTAACCAGCTGAGCTAAGTAGCCTAATTTTACTGCTTTACTGCTAATACATACTACCAAAAAAAATGGCTGGGGTACCTGGATTCGAACCAGGGAATGCCGGTATCAAAAACCGGTGCCTTACCGCTTGGCGATACCCCATCCGTGCAAACCGCGCTTGGAAATGGTGCGGGAGGCGAGACTTGAACTCGCACACCTTGCGGCGCCAGAACCTAAATCTGGTGCGTCTACCAATTTCGCCACTCCCGCGCAAAAAAGATGGTGGCTACTACGGGAATCGAACCTGTGACCCCAGCATTATGAGTGCTGTGCTCTAACCAGCTGAGCTAAGTAGCCATCTTTTTTCGCGTAACCTTCTGCGGCGTTGCGGGGCGCATTATGCGGAGTTGGTCCAAAAGCGTCAACAAGTTTTTTGCCGTTTTTTATCACAAGCGTGTTGTTTGCACGCCTTGTAACCATCATGCCGATAAAATCAACGAATTCTGATGCTAACAGACGCAACGGGTAAATAAAAACGGGCCTGAGCGGCCCGTTTTAGCTTTTTAATCCATGACTTATTAGTAAGCGGACTGGTGCACGCCTACGGCACGGCCAGACGGATCGTCCATGGTTTTGAACGCTTCGTCCCATTCAATCGCTTTAGCGGAAGAACAGGCCACTGACGGGCCACCCGGCACGCACTCTGCCGCGCTGGCCAGCGGGAACAGCTCTTCAAAGATTTCACGGTACAAATACGCTTCTTTCGAGTTCGGCGTGTTGTACGGGAAGCGGAAGTTCGCGGTTTGCAGCTGCTGATCGCTGACCTGCTCTTTTGCCACTTCTTTCAGGGTATCAATCCAGCTGTAGCCAACGCCGTCAGAGAACTGCTCTTTCTGGCGCCATGCCACGCTCTCCGGCAGGTAAGATTCGAAGCATTCGCGCAGGATGTGTTTTTCCATCTTGCCGTTGCTGCCGCACATTTTATCCTGCGGGTTGATGCGCATCGCGACATCAAGGAATTTCTTATCAAGGAACGGGACGCGGGCTTCAACGCCCCAGGCAGACATCGCCTTATTAGCGCGCGCGCAGTCAAACATATGCAGCGCGTGCAGCTTACGCACGTTCTCTTCGTGGAATTCCTGGGCGTTCGGTGCTTTGTGGAAGTAGAGGTAGCCACCAAACACTTCGTCAGCACCTTCACCGGACAGCACCATCTTAATGCCCATTGCTTTAATCTTGCGTGACATCAGGTACATCGGCGTGGAGGCGCGGATAGTGGTCACATCATAGGTTTCAATGTGATAGATCACATCGCGGATAGCATCCAGACCTTCCTGCACGGTGAAATGAATTTCATGGTGCACGGTGCCAAGATGTTCCGCTACCGCTTTTGCCGCTTTCAGGTCGGGTGAACCTTCCAGACCGACCGCGAAGGAGTGCAGCTGTGGCCACCAGGCCTCGCTCTTATCCTGGTCTTCAATACGCTTGGCAGCAAAACGCTTGGTAACAGCCGAGATAATTGATGAGTCCAGACCGCCGGACAGCAGCACCCCATAAGGTACGTCTGACATCAGGTGACTTTTTACTGACTCTTCCAGCGCGCTTTTTAGCGCCGCGGCGTCCGTGACGTTGTTTTCGACCGCAGCGTAATCAAACCAGTCGCGCTGCCAGTAGCGGCGGATTTCACCGTCGGTGCTCGACAGGTAGCTGCCCGCCGGGAACTCTTTAATGCTGCGGCACACCGGCACCAGCGCTTTCATTTCTGAGGCAACATAGAGGTTGCCGTGCTCATCATTGCCCATATACAGCGGTATGATACCGATATGGTCACGACCGATCAGCCAGGTGTTTTTCACGCTGTCATACAGAATGAAAGCGAACATGCCTTCCAGGTCGTCGAGAAAGTCGATGCCCTTCTCCTGATACAGCGCGAGGATCACTTCGCAGTCAGACTCGGTCTGGAACTCATAGCGATCGCTCAGCTCAGCACGCAGCGCCTGATGGTTATAGATTTCGCCGTTTACCGCAAGAACATGGGTATGTGCTGCGTTGTACAGCGGCTGTGCGCCGTTGTTCACGTCAACGATCGACAGGCGCTCATGGACGAGGATCGCTTTATCATCAGCATAGACACCGGACCAGTCCGGGCCACGGTGACGCATCAGGCGGGAAAGCTCCAGCGCTTTCTTACGCAGTTCAACCGGATCGCTTTTCAGATCGAGTACACCAAAAATAGAACACATAAACAGCTCCCTAACGACTTACCTTGCGGTGGTGATATTGGTTTAAGCGACAGTTGCCGCGTGATGTATAAGAAAATGCGCTAACGCGGCAGGTGATGCAAGTAATTTAGCTAATAGGTGAAAAATAGGCTGTTGACGTGCGCCAATCCTTAACGGATTTTCAGTTTAGGGCTTTTTTTATTGTGGAATCGATAATAAACGCCGGAAAGTGGATGAAAACTATCCAGTAGGGCAGGGAGAGCCCGGTAAACCGGGCAGGGGATAACTAAATAATGTCGATGTCGGCCACAGAGGGGTAAACCCAGGTCGGACGGAACGGCATAGCGTCGATATCGCTAAGCGTTGAGACGCCGGAAAGTACCAGAATCGTTTCCAGCCCTGCCTGAAAACCGGCGAGGATATCGGTACGCAGATTATCGCCAACGATCACCGTCTCTTCCGAGTGCGCCTGCATCTTATTCAGCGCGGCGCGCATAATCGACGGGCTGGGTTTACCAACGTAAAATGGCTGGCGACCGGAGATCTTTTCAATACCCGCGCACAGTGCGCCGCAGGCCGGGGAGAAGCCGTGGCCGTGGCTGTCCGGGTTGGTGGCAATAAAGCGCGCGCCGTTCGCCACGAAAAAGGCCGCTTTATGCATCATGTCCCAGTTAAACGACCGGGTTTCGCCAACGATAACAAAGTCAGGATTAATGTCGGTAATGGTGAATCCGGCTTTATACAGCTCGTGGATAAGTGCGCCTTCACCGACCACATAGGCTTTTTTACCTTCCTGGCGCTTAAGGAAATCAGCGGTGGCCATGGCTGAGGTGTAGAACACGCTGTCCGGCAGTTCGATTCCGGCAGAGGCAAAGCGGTTCGACAGATCCATCGCCGTTTGCGAAGGGTAGTTGGTCAGCACCACCAGCGGCATATTGTTGCCAATAATACGCTGGAGAAATTCACGCGCACCCGGCACGGCGGTATTGTCGTGCATCAGTACGCCGTCGATATCGCAGATGACGTTCTTTATAGTCATTCGTTCGGAATCCATTTTCTATTAACCTTCCAGCAGACGTTGCAGCAGGATGCCATTCAGCATGGCGCGTTTCGCCAGGGCAAAGGCGCCAATAGCCGAGCGGTGATCAATTTCGGAACGGACCACCGGCAGATTTTTTCGGAATGCTTTCAACGCCTGAGTATTAATGCAGCCTTCAATAGCGGGCAGCAGCACTTTATCGGCTTCGGTAATTTCACCCGCGATCACAATTTTCTGTGGATTAAACAGATTGATGGCAATCGCAATCGCCTTGCCGAGATGGCGGCCCACGTGCTCAATCACTTCAGCGGCCAGCGCATCGCCGCGGTTTGCGGCCCGGCAGATCGGCTGAATATGACAATCGTCGAGGGTCAGGCTGCTTGGATAGCCCTGAGTCAGCAGGTGGCGCACGCGGTTTTCAATCGCGCTGTTGGCCGCGATCGTCTCCAGACAGCCAAAATTCCCGCAGTGGCAGCGCTCGCCGAGTGGGTCAACCTGGATATGCCCAATCTCGCCCACGTTGCCGTTGCTGCCAAGAAAAATATGCCCGTTAGCGATAATACCGGCCCCGGTTCCGCGATGCACACGCACCAGAATGGAGTCTGCGCAGTCGCGCGATGCGCCAAAATAGTGCTCTGCCAGCGCCAGGCTGCGAATATCGTGACCGACAAAGCTGGTAACGTTGAAGCGCTTTTCCATATTGGCAACCAGCGGCCAGTGGCTGACGCTGATATGCGGCATATAGCGGATAATGCCATTTTTAGGGTCAACCAGGCCGGGCAGGATCACTGAAATGGCAATCAGCTCGCGAAGCTTACGCTGGTGCTGCTCACTGAAATCGGCAATGGCGTTGAACAGGGCATTTTCCAGGGTTTCCTGGGTGCGTTCCGGTAGCGGGTAGTGCTCTTCCGCCAGCGATTTTCCGCTAAGGTCGAACAGGGTGACGGTGGCGTCATTGCGCCCAAGGCGCACGCCAATAGTATTGAAGCCGCGTGTTTCCGTAATGATAGAAATCGCCCGGCGGCCCCCGGTGGAGGCCTGCTGGTCGACTTCACGGATCAACCCGCGCTCAATGAGCTGGCGGGTGATCTTGGTGACGCTGGCGGGCGCGAGCTGACTGTGCTCGGCTATCTGAATACGTGAGATAGGTCCTTGCTGATCGATCAGCCGGTAAACGGCTGCGCTATTAAGTTGTTTAACGAGATCAACATTTCCAATTTGAGCCTGGCCGCCGGTGGTCATTAAATCGCTACTCGCTTAAGACCTCGTTACCATTAACGATGGTCCGAATGATTTTGTAATCGCGGGTGAACACGGTCAGATTTGCCACTTTTCCGGCTTCAATTGAACCTAACTGGTTATCCACCCCCATTGCGCGGGCTGGGTAAAGTGTTGCCATTCTCAGCGTCTCATCGAGGGAGATGCCAACATGTTCAACGCTGTTCTCTACAGCTTCAATCATAGTTAGCGCAGAACCACTCAGAGTGCCGTTCTCATCAACACACAGCCCGTTGCGATAGTATATTGTTTTACCAGCAAAAATGAACCGATCAATACTGGCTCCGGCAGGGGCGGTGGCATCGGTCACCAGGAGCAGCTTGTCGCCTTTGATCCGTTTAGCGTTACGAATGTTAGCGTAATGCACATGTAAACCGTCGGCGATCACGCCACACCATACATCTGGTGAATCAAACAGCGCACCAATCAGCCCCGGCTCGCGTCCGCTGGTGGCAGGCATGGCATTATACAGATGAGTAGCAAAGGTCACGCCTGCATCGATTCCGGCGGCAGCTTCCTCATAGGTCCCGTGCGAGTGTCCCGCAGAGATGACGATCCCGGCTGCGCGCAGCTGGCGGATTATTGCTGCATCCACTTTTTCCGGGGCAAGGGTGATTTTAGTAATCACATCGGCATTCGCGCAGAGAAAATCGACCAGCTCTTGGTCTGGCGCACGGATCAGGGCAGGGTCATGGGTGCCTTTTTTTAGCGGGTTGAGCCACGGCCCTTCCAGGTGCAGGCCCAGTGCCTGGTTGGCATTCTGCGCCAGATAAGCGCGCATCACTTCAACTGCGCGCTTCATTAATTCGTCGGTGCTGGTAATCAGGGTAGGCAGGAAACTGGTGCAGCCTGATTTTTCGTTGGCTTTCTGCATGATTTGCAGCGTTTCTACACTGATGGCCGCAATGTCATCGTTAAACTGCACGCCGCCACAGCCGTTGAGCTGCAGGTCGATAAATCCAGGGGCAATAATCGCACCACCGACATCGCGAGTTTCGATGCCAGCTGGCAGATCTTCCAGCGGGCAGACTCGCTCGATCAGACCATCGGCAATGACAACAGCATGGTTATCGAGGATTTTGTGGCCGGTGAAAATGCGGCCCTGGGTCAACGCGTACATAATTTTTCTCCTGACTTTCCTGATAATTCCGGCTCTGCCCGGCGGTTATTGCGCTCAGGCAGAGCCGTTCAGTGATGCGGGCATCACAGATCTTTAATATTTCCTGCTTCCATTTCGCGGAAATACTTCACGGTTTTGACTTTCAGTTCTGAGGTGGCGGGCTCATCACAGACCACGACTGCTTTGGCGTGCAGCTGCAGGCAGCTAATGGTCCACATGTGATTCACATTGCCTTCAACGGCGGCCTGCAGGGCCTGAGCTTTCACGTGGCCGGTCACCAGAATCATTACCTCTTCCGCGTCAAGCAGCGTACCCACGCCGACGGTCAGCGCATATTTTGGTACCTGATCAACATCACCGCCGAAGAAACGTGAGTTGGCGATACGGGTATCGTGAGTCAGCGTTTTAATGCGGGTGCGTGAAGCCAGTGATGACGCCGGCTCATTAAAAGCGATATGACCGTCGTTACCGACACCGCCCATAAACAGGTGGATTTTGCCATAAGAACGGATCTTCTCCTCATACTGGCGACATTCTGCGTCAATATCCGGGGCATTGCCATTGAGAAGATTGATGTTTTCACTTGGAATATCAACATGATCAAAAAAGTTACGGTACATAAAGCTGTGGTAACTTTCCGGGTGCTCTTTTGGCAGGCCTACGTATTCGTCCATGTTGAAAGTGACAACGTGTTTAAAGCTAACCTGGCCCGCTTTATGCATATCGATTAAATGCTTATAGGCTTCAAGCGGCGTACCGCCCGTCGGCAGACCTAATACAAAAGGACGGTCGGCAGTCGGGTTAAAAGCGTTGATGCGGTTAACAATGTGGCGTGCGGCCCACTTGCCGACCTGAGTTGGCGTTGCCAGAGGAATCAGTCTCATGTTGCACCTCATTTTATGCAGAGTTGGAATGGGTTAAAAACGGTGCTCTGTAATGGCTCAGGGTAAGCGTAACGTGATTACCGCAGGAGAACAGAGGGATTTATCCGTTATGATTTTTCGAATCATAAAATAAGTTTGTACCGATCGCCAGCTGCATGCTAAGAATAATGCGTTTTTTGGTGATTTTAGTCACAGATACGGTGCTTTAATTTGCGAAGCGAATTAATTTTTTTTTACACTTCGCCTCGTGGTGTGTAGTGTCATACAAATTCCAAAAAACCGTGTAAAAAAATCAAAGCGGTTTTTGGTGCTATATCGGGTCTCATAGGGGGAAATGGTGAATATTCTAGGCTTCTTTCAAAGATTAGGGCGGTCGTTACAGCTGCCGATTGCCGTGCTGCCAGTTGCAGCACTGATGCTGCGCTTCGGCCAGCCCGACTTACTCAACATGCCGTTTATTGCCCAGGCGGGCGGTGCGATTTTTGACAATCTCGCGCTGATCTTCGCTATCGGTGTGGCATCAACCTGGTCGAAAGATAACGCCGGTGCAGCTGCGCTGGCGGGTGCGGTGGGGTACTTTATCCTCACCAAAGCGATGGTCACCATTAACCCAACGGTCAATATGGGCGTGCTGGCGGGGATTATTACGGGTCTGGTTGCCGGTATGACTTACAACCGCTGGTCCGACATCAAACTGCCTGACTTCCTGAGCTTCTTTGGTGGTAAACGCTTTGTTCCGATTGCCACCGGCTTCTTCTGTCTGGTGCTGGCCGCCATATTTGGTTACGTCTGGCCACCGGTGCAGGCGGGCATTCACGCAGGCGGTGAGTGGATCGTCTCTGAAGGCGCGTTAGGCGCCGGTATCTTCGGTTTCGTTAACCGTCTGCTGATCCCAACCGGTCTTCATCAGGTGCTGAATACCATTGCCTGGTTCCAGATTGGTGAGTTTACCAATGCGGCCGGTGCGGTATTCCACGGTGACATTAACCGCTTCTATGCGGGCGATGGCACGGCGGGCATGTTTATGTCTGGCTTCTTCCCGATCATGATGTTTGGTCTGCCGGGTGCCGCGCTGGCGATGTATCTGGCCGCGCCGAAAGAGCGTCGTCCAATGGTCGGTGGCATGCTGCTGTCCGTTGCGGTTACCGCCTTCCTGACCGGTGTCACCGAGCCGCTGGAATTCCTGTTCATGTTCCTGGCGCCGATGCTGTATCTGATCCATGCCCTGCTGACCGGTATCAGCCTGTTCGTTGCCACCACTCTGGGCATCCACGCGGGCTTCTCGTTCTCTGCCGGCGCTATCGACTACGTATTGATGTACAAACTGCCTGCGGCCAGTCAGAACGTCTGGATGCTGCTGGTGATGGGCGTTATCGCCTTCCTGGTTTACTTCGTGCTGTTCAGTGCGGTTATCCGCATGCTGAACCTGAAAACGCCGGGTCGTGAAGATGCCAGTGACCTGGTGGTGACCGACGAAGCGAATAGCAATACCGAAGAGGGGCTGGCCCAGCTGTCGCGTAGCTACATTGGTGCAATTGGCGGCTCCGAAAACCTGAACGTGATTGATGCCTGTATTACCCGTCTGCGTCTGTCGGTGAAAGATGCTTCCCTGGTTAATGACGCTCAGTGTAAGCGCCTTGGTGCTTCCGGTGTGGTGAAACTGAACAAGCAGACGATTCAGGTGATCGTCGGTGCGAAAGCCGAATCGATTGCTGAAGAGATGAAAAAGCAGATTGCTAAAGGCCCGGTGGCTGCGGCTTCTGCTGCCAGCGCAGCACCTGTGGCACCGGTTGTGGCTCCACAAGCCGTGCCAAACGTGGCGAAAGGCATTATCGGCACGCTGGTTGCGCCGGTCAGCGGCAAAGTTGTCGCCATTGACCAGGTTCCGGATGAAGCCTTTGCCAGTAAAGCGGTAGGCGATGGCCTGGCGATTCTGCCTACCAGCAGCACCGTTGTATCCCCTGCTGCAGGCACCGTGGTGAAAATCTTCAATACCAACCATGCCTTCTGCCTGGAAACGGAAAAAGGGGTTGAAGTAGTGGTGCATATGGGGCTGGATACCGTGACGCTGGAAGGAAAAGGTTTCACCCGCCTGGTGGAAGAGGGCAGCCAGGTGGTCGCCGGTCAACCGGTGCTGGAAATGGACCTTGAGTTCCTCAATGCCAATGCCCGTTCGATGGTGAGCCCGGTCGTGGTCAGCAACATCGATGATTTCACTGGCATCACGCTGCTGGCGGGTGAAACGGTGGTTGCCGGTGAGACCCGGTTATACGAAATTAATGGCTAAGCCACCCGGCTGAGGCTTGATTAAAAGGGCGGGAAGCGATTCCCGCCCTTTTTTTATGAGATTCCCGCAACAAACGGTTGTTTCGCCTCCCCGCTTTGTGGATCATACTCCGTTATTTGACAGCTAATTTATACTCGTCATTCTTCAAGTTGCAGCTGTGTTGGCTGCGTGTGTTCACCCCAGTCACTTACTTTGTAAGCTCCCGGGGATTCTCACACTTGCCGCCTTGCCGCAACTCGAATTATCTAGAGTAAATGCCATGCATTATTGAGGAAATTGAGATGAGTGAGGCTGAAGCCCGCCCAACTAACTTTATTCGTCAGATCATCGACGAAGATCTGGCGAACGGTAAGCATGCCACCGTGCATACCCGCTTCCCGCCTGAGCCGAACGGTTACCTGCATATTGGTCATGCAAAATCTATCTGCCTGAACTTTGGCATCGCGCAGGATTATCACGGGCAGTGCAATCTGCGTTTTGATGACACCAACCCGGTGAAAGAAGACCTGGAGTTTGTTGAGTCAATTAAACGTGACGTGAAGTGGCTTGGCTTTGAGTGGAGCGGCGAAGTACGCTACTCATCTGACTATTTCGAACAGCTGCACAACTATGCGGTTGAGCTGATCGGTAAAGGTCTGGCTTACGTTGACGAACTGTCACCTGAGCAGATCCGCGAATACCGAGGTAGCCTGACGGCGCCGGGTAAAAACAGCCCTTACCGCGACCGTAGCGTGGAAGAGAACCTTGAGCTGTTTGCCAAAATGCGCGCCGGTGGTTTTGCTGAAGGCACCGCCTGCCTGCGTGCAAAAATCGATATGGCGTCCAACTTTATCGTGATGCGCGACCCGGTTATCTACCGCATTAAATTCGCCGAGCACCATCAGACCGGCAATAAGTGGTGCATCTACCCGATGTACGATTTCACCCACTGCATCTCCGATGCGCTGGAAGGGATCACCCACTCGCTGTGTACGCTGGAGTTCCAGGACAACCGTCGCCTGTATGACTGGGTGCTGGACAACATCACCATCCCGGTGCATCCGCGTCAGTATGAGTTCTCACGCCTGAATCTTGAATACGCCATCATGTCCAAGCGTAAGCTCAACCTGCTGGTCACTGAGAAAGTGGTCGAGGGCTGGGATGACCCGCGCATGCTGACCGTGTCTGGCCTGCGCCGCCGCGGTTACAGCGCGGAATCAATTCGTGAGTTCTGCCGCCGTATTGGCGTGACCAAACAGGATAACAACGTGGAAATGGCCGCGCTGGAATCCTGTATTCGCGACGATCTCAACGAAAACGCGCCGCGTGCGATGGCCGTTCTTGACCCGGTAAAAGTGGTGATCGAAAACCTGCCTGCGCATCATGAAGAGATGATCAGCATGCCGAATCACCCGAGTAAGCCGGAGATGGGTACGCGCGAAGTGCCGTTCAGCCGTGAGATCTGGATCGATCGTGCTGACTTCCGTGAAGAAGCGAATAAGCAGTACAAGCGTCTGGTGATGGGCAAAGAAGTGCGCCTGCGTAATGCCTACGTGATCAAAGCTGAGCGCGTAGCCAAAGATGAAGAGGGCAACATTACCTGCCTGTTCTGCACCTGCGACGTGGATACCCTGAGCAAAGATCCGGCCGATGGTCGTAAAGTGAAAGGCGTGATCCACTGGGTGTCCGCAGTTCACGGCCTGCCTGCGGAGTTCCGCCTGTATGACCGTCTGTTCAGCGTGCCAAACCCGGGCGCAGCAGAAGATTTCCTGACCACCGTTAACCCGGAATCCCTGGTGATTCGTCACGGTTACGTCGAAGCGGGCATGCAGCAGGCTGAAGCTTCTGCACCTTACCAGTTCGAGCGTGAAGGTTACTTCTGTGCCGACAGCGTCTATTCCAGCGCCAGCAATCTGGTGTTTAACCGCACCGTTGGCCTGCGCGATACCTGGGCGAAAATGGGCGAATAAGCCGTAATCAGCTATATAAGAGGGCGATGATTCGCCCTTTTTTTTCGTCCGCTGGATACCGCTATCAGCGACGTATCGACAATCTCACCTGAAGGATATTGCATGTCTGGATTAGCCGAACAAGCCAGCCGCAGCGTGATTGTGCTGCATGAACTGATCGCCGAAGTGTTTCACGGCGACGGCAGTAAAGTGCCCGAACTGCTCGCTCATTTTGCCCCCGAATTCACCATGGTCACTCCCGGTGGAAAAATGCTGGCGCTGGCAGACGTTGCCGCACTGTTTACCCGCCTGACTGGCGGACGTCAGGGCGTGGTGATTCGTATTGAGCAGTGCCAAATTATTTCGCAGTCAGATCAGGATGTGGTGATTCACTACCATGAGCTGCAGCAGCAGGGGGATGTGCATACTCATCGTATCTCGCTGGCGGTGATTGACTGCAGCGCAACCCCACCACGCTGGCGCTATTTGCAGGAAACGATGGTTGCCGACTAGTTACCGTACTAGTTCGCGAGTGTGATTTTGTGTAGACTATGCGGCATTAATGCCGTTTAGCCAGTGGAATATCCCGGCGCGTGCGTTTTGTTACCGTTTCTCGCTAAGGATTTGCCATGGCTCTGCCTGCTTCTGCTGCTCCGTTACCCTCCACGCTGTGGGGGACCTTAATCATCAGCGGCACCATTATCGGTGCCGGGATGTTCTCCCTGCCGGTGGTCATGTCGGGGGCGTGGTTCCTCTGGTCTTCACTGTTGCTGATCCTCACCTGGTTTTGCATGCTGCTTTCCGGGCTGCTCTATCTTGAGGCCAGCCTGCATTATCCGCCGGGCGCCAGCTTCGATACCGTTACGCGCGATCTGTTAGGGCGCGGCTGGAATCTGATTAACGGGCTGTCGGTGGTTTTTGTACTCGGTATTCTGACCTACGCCTATATCTCCGCCAGCGGGGCGATTATTCAGCATAGCCTGAGCCAGCTGAGTGTCGATCTCTCTGCCCGCACCGCCGGGCTGCTGTTTGCGCTGCTGGTAGCGCTGTTTATCTGGCTGGGCACGGCTGTGGTCAGCCGCATGACGCTGATATTTCTGGGCGCGAAGGTGATCACATTCCTGATGATTTTTGGCGGCTTGCTGTGGCACATCGAGCCGGTGAATCTGCTCGACAGCGCGGCGGAAGACGGCCACTACCTGCGTTATCTCTGGGCGGTAGTGCCGTTCTGCCTGGCCTCATTTGGCTACCACGGCAATATTGCCGGGCTGGTGAGTTACTACCGTAAAAACGCCGGGCGCGTCAGCCGCTGCCTGATCTACGGCACGCTGCTGGCGCTGGCAATATACCTGGTGTGGATCGTCGGCACCATGGGCAATATTCCACGCCATGACTTTAAAGCGATTGCCGCACAGGGGGGGAATATCGATGTGCTGGTTGCGGCGCTGTCCGGCGTACTGCACAGTCAGTACCTGAATCTGCTGCTGGATATCTTCTCCAACTTTGCCGTGGCCTGCTCATTCCTCGGCGTCAGCCTTGGCTTTTTTGACTACCTTGCCGACCTGTTTAAGCTGGATAACTCTGCCACAGGGCGCCTGAAGACCACCGTGCTGACCTTTATTTTCCCGCTTACCGCCGCGCTGATCTGGCCCAACGGCTTTCTGCTGGCGATAGGTTATGCCGGGTTGGCTGCTACCCTTTGGGCGGTGATCACGCCCGCGCTGCTCGCCTGGCAGTCGCGCCGCCGCTTTGCCACCGCGGCCTGGCGGGTGAGGGGCGGCGTTGCGCCCATCGTACTGGTGCTCTGCTTTGGCGTGCTGAATGCCCTGGTATCGCTGCTCTCATACGGTCACTGGCTGCCGGTATTCGGCGAATAGCAGGCATAAAAAAACCGCTGGCAGGCAGCGGTTTTTACACAATCATGGAGATTACTGGTCGTGCAGAGTCTCGTCTTCGCGGCAGTCGCCCAGAGCACAGTGACCGTAAAGATAGAGGCTGTGGTTGCTCAGTTTGATGCCGTGGCGCTTAGCGATTTCACGCTGGCGCTCCTCGATGTATTCATCACGAAACTCGATAACTTTACCGCAGTCCAGGCAGATCAGATGATCGTGATGGTGCTGCTGGGTCAGTTCGAAAACGGATTTACCGCCTTCAAAGTTATGGCGGGTAACGATCCCCGCGTCGTCAAACTGGTTCAGCACGCGGTAAACCGTGGCCAGACCAATTTCTTCGCCCATATCAATCAGGCGTTTGTACAAGTCTTCCGCACTGACGTGATGGCCCTCTGGTTCCTGAAGCACTTCCAGAATTTTCAGTCGGGGAAGCGTGACTTTCAGGCCGGCCTTCTTTAATGCGGTGTTATTGTCAGTCATGCGGATATTGTCCTGTTACTTTGCTAGTCACTTAGTGGCTGAAAAGCCATGAACATCGGTCGACGCTAAAGCTGAATGCGTCTCAGTATAGAGCTGATAGTTCGAAATGAAAACTAAAAGGGATGCCTGAACCGCTGAGGGATGTAAGGATTAATGTCGTTACATCCTGGGAAGCGCGCGCCCGAATTATGCTGGGTTAACATTTCGTTCTCCCTCATCTCATCACACTCGGTAAACCAAGTGTCGTCAAACAGTGTGACGGGCGCTGAGTAAGCGGGTAACCGATGGGGTTATTGTACAGTTTTGCAGGTGAAAGTTACAAACATGTATCTATTACTTCTATAGGAAAAACCACTGACTTGATGTGAGATAACTCCCACATCAAGCCGCTGTGGTTAGGCTTCGATGATTTCTTTCAGCTGAAGTTCATCAAAAATCTGTTTTACCCACTTTTCAACGCGTTCGTTAGTGAGTTCTGGCTGGCGGTCTTCATCAATCGCCAGACCGAGGAAGTTGTTGTCATCTGCCAGGCCTTTAGAGGCTTCGAAGTGATAGCCTTCGGTCGGCCAGTGACCAACGATAATCGCCCCGTTCGGTTCAATGATGTCGCGAATGGTACCCATCGCATCACAGAAATATTCAGAGTAATCTTCCTGATCGCCGCAGCCAAACAGCGCGACCAGCTTACCGTTGAAGTCGATCTCTTCCAGCGTTGGGAAGAAGTCATCCCAGTCGCACTGGGCCTCACCGTAGTACCAGGTGGGAATGCCCAGCAGCAGAATATCAAAGGCTTCAAGGTCTTCTTTGCTGCTTTTGGCAATATCACGAACTTCTGCAACATCTTTACCCAGCAGTTTCTGGATCTGTTTTGCAATGTTTTCCGTATTGCCTGTATCGCTGCCGAAGAAAATGCCGACGAGTGCCATGAGTTTAATAACCTCTTGAATCTTAATGATATGGTGACTGCTGAATTTTTCGCAGATATCGCTAATGATAACAGACCGCCGGAAGCGGATAAACGTGTAATGCTGCTGGTTTTGTCGCTGAGTGCTTAAGCCAGGCGATCAGGATTGATGACGCTGCAGCTGTTCCAGCAGCATCTCTTCGATCAGTTCGCTGCGACTCATATTGCGCTCTTCTGCCAGCTGGTTCAGGGTATCAACCGCGTCGCTGTTCATTTTCAGCTCAACGCGCTTCAGGCCGCGCACTTTATCCCGCTTCAGCTGGTTGCGCTTGTTGATGCGTAGCTGCTCATCACGCGTTAGCGGATTCGTTTTAGGTCGTCCCGGGCGACGTTCATCTGCGAACAGATCGATCGTTGTGCGGTCCGTGTTCTCTTTTGCCATAGGGATAGTGATACTGAAAGGCTGAATTTCTGAAGACCAGGGTCGTTATGCCGCGTGAAGAATCAGCAGCGGCAAATTTTAGCGCGCCATCATACCCCAGCGAAAGTGATGACGACAATCATTTATACCCTTCATTCTTCAAGCCGCAGATGCGTTGGCTTCATCCATTATTCGGCCCATCCCTGGACCTCCCCCTTCGGGACCCCTGTCACAGAGCGATCTATGCTGCCGGGGACTCATGGCCTTGCCGCCTTTCTGCAGCTCGAATTATTTTGGCTATATCAACCCGAGGAAATAATTGTTTTTACAGCGCAAAAAATCGATGGATTGCGCGTAACACGGCATCAGGTTTTTCCGCATGTACCCAGTGGCCGGCTCCGGCTATCACATGCGCACGCGCCTGAGGGAACTGAGCTAGCAGGGCATCACGGTACTCATCCGCCAGATAAGCCGAGCGTTCGCCGCGGATAAACAGTGCCGGATGCGGGCAGGGAGCCAGAGGCTGCCAGCCAATAATCTGGTCGTAACACTCCCACAGCACCGGCACGTTGAAGCGCCAGTCACCTTCATGGAATGATTTCAACAGAAACTGGATCACGCCTTCTTCATCTATATGCAGGCGCATCAGCGCGGCGGCTTCGCTGCGCGTTTTAATTCCGGCCTGCGACACCGCTTGCAAGGCGGCAAAAATGTCGTCGTGATGGCGAGTGCTATAAGCCACGGGGGCGATATCGATGACCACGATCTCACCTATACGCTCGGGGGCCAGCGCGGTCAGCGCCATCGCGATCTTGCCACCCATCGAGTGGCCAATAAGGCTGAAGCGTTCAACCTTGAGTTCATCGAGCGTATCGAGGATATCCTGCGCCATCAGCGCATAGCTCATCTCATCAGCCCGCGGCGAAAGCCCATGATTGCGCACATCAATTTGAATCAGACGACGGTCATCTTTTAACCCCCGCGCCAGCACGCCAAGGTTATCCAGGCTGCCAAACAGACCGTGGATTAGCACCAGCGGAAGATCGTTTGATGCGGATTGTTCAGATTGCAGGCGGAAGTTTAAATTCATAGAGAAAGTTCTTACAGTTGATGTGAAGGCTTAGGGTATCATGGATCCCACAATTTCTGCCGCAGGCGCCATATGCGGTTACGATCTTTTTGCGGCATATTCCGACTTTTGCCCTGAAATGGGTCTGGCGCTACAACCCGGCAGGATTTAACTTTATAATCCTGATGTTAGAACTGGATCGGTTGAGCACGGGCGATCCCGACGATCGTTTTCGTCTCTGTGACCCGCGTTCTGACACAAGCACTAACCGTACTGGATAAAGATGAAAACGATAGAAGTCGACGAAGAGCTATACCGTTATATTGCCAGCCACACTCAGCATATTGGTGAAAGCGCATCGGATATTTTGCGCCGCATGTTGAAGTTCACTGCGGGTCAGACGGCTCCGGCTACAGCGGCAACATCCGCTGCAGCGGCGGGGAAAGAGCCAGCAGCGAACACGGCGGTGAGAACTGAAGCCCGTCCGCAGGATCGTGTGCGTGCGGTACGTGAACTGCTGCTTTCTGATGAGTATGCCGATCAGAAAAGAGCAGTGAACCGCTTTATGCTGGTTTTATCGACTTTATACAGTCTGGATGCCAAAGCGTTTGGCGCAGCGACAGAGTCTCTGCACGGTCGCACGCGCGTTTACTTCGCGGGCAATCAGCAAACGCTGGTAGAAAATGGCACCCATACCAAGCCGCAGCACGTTCCGGGCACGCCGTACTGGGTGATCACCAACACAAATACTGGCCGTAAACGCAGCATGGTTGAACACATAATGCAGTCGATGCAGTTCCCGACGGAACTGACTGAGAAAGTTTGCGGTACCCTCTAACTGAAGCGTCAGGGAGAAGCGCCAATGGCCAATCACCCCCGTGCCGGGCAACCCGCCCAGCAGAGCGATTTGATTAACGTTGCACAATTAACATCTCAGTATTATGTCCTGCAGCCTGAACTGGGCAATGCAGAGCATGCGGTGAAATTTGGCACCTCCGGCCATCGCGGTAGCGCGGGTCGTCACAGCTTCAACGAGAATCACATTCTGGCTATCGCGCAGGCGATTGCCGAAGAGCGTAAAAAGAACGGTATTACCGGCCCTTGCTACGTGGGTAAAGATACCCACGCGCTGTCTGAGCCCGCCATTATTTCCGTGCTGGAAGTGCTGGCTGCCAACGGGGTGGATGTGATTGTCCAGCAGGATAATGGCTATACGCCAACGCCGGCGATCTCCAATGCTATCCTTGAGCACAACAAATCTGGCGGCGCACAGGCGGACGGCATCGTCATCACGCCTTCGCACAATCCACCAGAAGATGGCGGCATCAAGTACAACCCGCCGAACGGTGGTCCGGCGGATACTAACGTCACCAAAGTGGTGGAAGATCGTGCCAATGCGCTGATCAAAGATGGCCTGAAAGGCGTGCAGCGCATGACGCTGGATCAGGCCTGGGCCAGCGGCCACCTGACGGAAAAAGATCTGATCCAGCCTTATATTGAAGGTCTGGCACAGATCGTTGATATTCCGGCGATCCAGAAAGCGGGTCTGAAAATTGGTGTGGATCCCCTTGGCGGTTCCGGTATCGCCTACTGGCAGCGTATTGCGGAGTTCTACAACCTCGATCTGACTATCGTAAACGATGCTGTCGACCAGACTTTCCGCTTTATGCATCTGGACCATGACGGCGTGATCCGTATGGACTGCTCGTCTGAATCTGCCATGGCGGGCCTGCTGGCGCTGCGTGACAAATTTGACCTGGCCTTTGCCAATGACCCGGACTACGACCGCCACGGTATCGTGACTCCGGCCGGTCTGATGAACCCGAACCACTATCTGGCGGTGGCGATTCAGTATCTGTTCCAGCATCGTCCGCAGTGGGGCAAAGACGTCGCCGTGGGTAAAACCCTGGTGTCGAGCGCGATGATTGACCGCGTGGTGGACGATTTGGGCCGCAAGCTGGTGGAAGTTCCGGTTGGCTTCAAGTGGTTTGTTGATGGCCTGTTCGACGGCAGCTTCGGTTTCGGTGGCGAAGAGAGTGCGGGAGCTTCCTTCCTGCGCTTCGACGGTACGCCGTGGTCGACTGACAAAGACGGCATCATCATGTGCCTGCTGGCGGCTGAAATCACGGCTGTGACCGGTAAGAACCCGCAGCAGCATTACGATGAGCTGGCGGCCCGTTTTGGCGCACCGAGCTATAACCGTATTCAGGCTCCGGCAACCTCCGCGCAGAAAGCCGCGCTGTCAAAACTGTCGCCTGAAATGGTCAGTGCCGACACGCTGGCGGGCGATCCGATCACTGCGCGTCTGACGGCGGCTCCGGGTAACGGTGCTTCCATCGGTGGCCTGAAGGTAATGACTAAAAACGGCTGGTTTGCCGCGCGCCCTTCGGGTACTGAAGACGCTTACAAGATCTACTGTGAAAGTTTCCTCGGCGCCGAGCATCGTGCGCTGATTGAAAAAGAAGCCGTGGAAATTGTCAGTGCGGTACTGAAAAACGCCTGATTGCTGACACGCTGAATAAGGGCTGCTCACGCTGTGAGTGGCCCTTTTTTTATTGCAGAATTACGGAATAAAGCGGTAGCCGACGCCGGTTTCCGTGATCAGATGCTGCGGCTGTGCCGGGTCGTGCTCCAGCTTCTGGCGCAGGTGGCCCATATAGATGCGCAGATAGTGGCTGTGCTCAACCGCATTGGGCCCCCAGACCTGAGTCAGCAGCTGGCGCTGAGTCATCACCTTGCCGGGATGATTAAGCAGGCTGACCAGCAGGCGAAATTCTATCGGCGTCAGATGCAGCTCTTCACCGTGACGGGTAACGCGACGGGTGGCGATATCCACGCTGACGCTGCCAAAATTGACCTGTGCGCTGAGGCTGTCACTGCTCTGGGCCGGACGGTGGCGGAGCGCCACGCGCACCCGCGCCATCAGTTCGCCCACGCCGAAAGGCTTGGTGAGGAAATCATCGGCTCCGGCATCCAGCGCCGCGATTTTATCCTGCTCATCGCTGCGGGCGGAGAGCACGATAACCGGCATGCTGCTCCACTGGCGGATCTCACGGATAAACTGGCTGCCATCACCGTCCGGCAGCCCGAGATCGAGGATCGTCAGCTCCGGCTTGCGCGTTGCTGCTTCAATCAGACCGCGGCTCAGCGTGTCTGCATCAACGACACGAAAACCTTCCCCCTCCAGCGCCAGGCGCAGAAAACGGCGGATCTCTTTTTCATCTTCCACAATCAGAATGGTGACCACATTGCCTCTGCTGCATAACCGCGTAATAGAAGCTAATTTAGCAAAAAGTAGACAGAGCGTCTGTGATAGTTCGCAATCACCTGAGAGGTAACAGAGTCGCTTTAATCATGCTATTCACGCTACGAATTTAACAATCATGTAACTAAGTTTCAGTCAGGCTGAATTAAATGGCTTTTTTTTCGCCAAAAGTGGTCTGATCAGTAGTAAAATTACACCAGAAGCGCTACTATTTTAGTCAGATTACACACAGCATCTTTTCAACAATTATTCAGGAGGACGTATGAGTCTTTATCACAACTATTCACCCACACGGATTTTCATGCGTCGTGCCGCCGTTGTGGTTTGCGGTGTGCTGGCCCTGCCGGTGATGTTATTCCGTGGCGATCGCGCACGTTTCTATAGCTATCTGCATCGCGTATGGGTTAAAACCAGCGACCAGCCGGTCTGGCTGGCGCAGTCAGAAGCCGCAGGGTGTGAATTCCTGTAACTTTTGGGGTTGACCGACCGGTAGCGGGCCGACCTATTTCCAGTCGACCCTCCTATACGAATAGTTTCCCGCCCATTGGCGGGATTTTTTTTGCCTGTCGTCGGGCTTTTTCCGCTACACTAAAAGTTGTACATGGCTTTAGAGGTTGTATAACTATGGGCGAAAAAATTCCGGTGGGTATCAGTGCCTGTTTACTGGGCGAAAAAGTGCGCTTCGATGGCGGTCATAAACGCAATGCTTTTGCTGCCGAGCAGCTGGCACCGTTTATACGTTATGAGCCCGCCTGTCCTGAAATGGCGATTGGCCTGCCAACACCACGCCCGGCACTGCGCCTGACAGAGGAGGAGGGCGGAGAAGTCTCCCTGCGCTTCAGTAACGGCCAGGCGGATCCGGTCACCGAAGCGATGAAGGCATTCTCTGCCGAAAAAGTGCAACGTCTGCGCCACCTTTGCGGCTATATCGTTTGCGCTAAATCTCCCAGCTGCGGGATGGAGCGGGTACGCGTCTATCAGCCTGATAACAATAACAACCGTAAAGAAGGCACGGGACTATTTACCCGCGAGCTGATGGCACAGATGCCGTGGCTGCCGGTGGAAGAAGATGGTCGCCTGCACGATCCCAATCTGCGTGAGAATTTTGTGGCGCGGGTGTATGCCCTGCACGAGTTTAACCAGCTGTGGAGCAGTGGGCTGACGCGCGCCAAACTGATGGCCTTTCATACCCGTTACAAGCTGCTGCTGCTGTCTCATTCACAGCCGGCCTACCGCCAGATTGGTCCGTTCGTCGCCAAAATGGACCAGTGGGAATCGCTGGAAGAATTTGCGCTGGAGTATCGTCAGCGCCTGATGGACCTGATGAAGCATGAGGCTACGCGCAGCAATCACACCAACGTATTGATGCACGTTCAGGGCTACTTCCGCCGGGAGCTGACTTCAGCCCAGCGCCGGGAGCTAGCTAACCTGATCGACCACTATCGCCAGGGCCTGCAGCCGCTGCTGGCCCCGATAACCCTGCTTAAACACTATATGGCGGAATACCCGCACCCGTGGCTGGCCGAACAGCGCTACTTTGCGCCTTATCCGGAAGCACTGCGCCTGCGGTATGGACAATAATTTCAGGGAGCATTATGACAACTCATCTGGTCTGGTTGCGCAATGACCTGCGCATCAACGACAACCATGCGCTGTACGCCGCCTGTCGTTCTGACAATGCACGGGTTATTGCCCTGTTCATCGCCACGCCCGGGCAGTGGCGGTCACACCATATGGCACCGAAGCAGGCGGAGTTTATCTGGCAAAGCCTGCAGGAACTCCAGCAGTCGCTGGCGGCAAAAGGTATCCCACTGCATCTTGAGCAGTGCGCCGACTTCGACGCCTCCGTTCCGCTGCTGCGGCAGTTTTGTCAGGAACACCAGGTTGACCGCCTGTTCTACAACTATCAGTACGAGGTGAATGAGCGCCAGCGTGATGCTGCGGTAGAACGCACGCTATTGGAAGACGAGGTGACGGTACAGGGCTTCGACGACAGTCTGCTGCTGCCGCCAGGCAGCGTGCTGACCGGCAGCCGCGAGATGTACAAAGTTTTCACGCCTTTCAGTAAAGCCTTTGTGAAGCGGCTACAGGAAGGATTGCCCGAATGTCTGCCAGCGCCGGCCTGTCGTGCGGAAGGTGCGGTGAACCCCCACCGGCTGAAAGCGTTTGACTATCCGCGCGAGGATATCAACAGCGCGCTGTTTCCCCCCGGAGAGAAGGCCGCCATCGCCCGGCTGCGCGAATTCTGCCAGGCCCCGGTGACCCACTATCAGGCGCAGCGTGATATCCCGGCGCTTGACGGCACCAGCCGCCTGTCGGCTTATCTCGCGACCGGGGTGCTGTCACCCCGCCAGTGCCTGCATCGCCTGCTAAAGCAGCACCCGCGCGGGCTGGAAGACGGCAAAGTGTTTGTCTGGCTTAACGAGCTTATCTGGCGCGAGTTTTACCGCCATCTGCTGGTGGCTTACCCGTCGCTGTGCCGTCATCAGCCGTTTACCCGCTGGACGCGCGGCGTCAAATGGCGCGACGATGCCGAGGGGCTGAAGGCGTGGCAGCAGGGAAAAACCGGCTACCCCATTGTTGATGCTGCGATGCGCCAGCTTAATACGCTGGGCTGGATGCATAACCGCCTGCGCATGATTACCGCCAGTTTCCTGGTGAAGGATCTGCTGATCGACTGGCGGGTGGGCGAGCAATATTTTATGTCGCAGCTGATTGATGGTGATCTGGCCGCTAACAATGGCGGCTGGCAGTGGGCAGCGTCTACCGGTACCGATGCCGCACCCTATTTTCGCATTTTTAACCCCACTACTCAGGGTGAGCGCTTCGATGAAAGCGGTGAGTTTATTCGCCACTGGCTGCCGGAACTGCGCGATGTGCCGGAGAAATATATCCACCAGCCGCAGGAGTGGGCAAAGAAAAATCAGCAAACCCTCGATTATCCGCAGCCGATCGTGGAACATAAACAGGCACGCCTGCAAACCCTGGCCGCTTTTGAAGCGGCACGCAAACAGACGGACTGATTATGCTGAATACTGAACTGGAACGGCTGGTTAACCAGCTGCTCAACACTGAGAATTTCAAAGATTACGCCCCCAACGGATTACAGGTTGAAGGGCGGGGCGAAATTAAAAAAGTGGTGACCGGCGTAACTGCCTGCCAGGCACTGCTCGACGAGGCGGTGCGCTTAGATGCCGATGCCGTGCTGGTGCATCACGGTTATTTCTGGAAGAGCGAAGCCCCGGCGATCAAGGGCATGAAGCGCCAGCGTCTGAAAACGCTGCTGGCCAACGATATCAACTTGTTTGGCTGGCATTTGCCGCTGGATGGTCACCCCGAGCTGGGGAATAACGCGCTGCTGGCGAAGATGTTCGATATCGACGTCAAAGGTGAGATCGCGCTGCTGCTGCCGTGGGGAGAGCTGAAAACGCCGTTAAGCGGCGAGCAGCTGGCGCAGCGCATTGCTCAGGTATTAGGCCGTGAGCCGCTGCACTGTGGGGATAATGCACCGGCATTGATTAAGCGCGTCGCCTGGTGCAGCGGCGGCGGTCAGGGCTACATTGATGACGCCGCGGCGTTTGGCGTCGATGCCTTTATCAGCGGAGAAGTCTCTGAGCAGACCATCCACAGCGCGCGCGAGCAGGGGCTGCATTTCTTCGCCGCCGGGCATCATGCCACCGAGCGCTGCGGTATTCAGGCGCTGGGCGACTGGCTGGCGCAGCATCATGGTCTGGATGTCACCTTCGTCGATATTTTCAACCCTGCCTGATCCTCTTTTTCACTGCCAATGACCTTCAGCGCGCAGCATTAAGGCCGCGCTGAAGGTTGACAGCCACGCGACAATTCCGCATAACTACCTGTCATAATTGATATTAAGTATCACTTTTTCCTATTTGTCAGGAGGCAGCTTTTGCAACGAGCACGTTGTTACCTGCTGGGCGAACGCGCAGTGGTGCTGGAGTTAGAACCTCCGGTCTCCCTTGCCAGCCAGCAGCGTATCTGGGGGCTGACACAACGCCTGCAGGACCGTCCGGAAGTAGCGGAAATCGTCCCCGGGATGAACAATATCACCGTGATGTTAAGCAACCCGCAGCAGAGCGCGCTGGACGCGATCGAATGGCTGCAGCAGTGGTGGGAAACCAGCGATGCGCTGGAGCTGGAGTCGCGCCTGATAGAGATCCCGGTGGTCTACGGCGGCAAGCTGGGGCCGGACCTCGACGAAGTGGCTCATCACAGCGGGCTGAGCGCCAGCCAGGTGGTGGCCTGCCACGCATCAGTGGATTACGTGGTCTATTTCATCGGCTTCCAGCCTGGCTTCCCGTATCTGGGCGGACTGGATGAGCGCCTGCATACCCCGCGCCGCGCCGAACCGCGCGTGCAGGTACCAAAGGGTTCTGTCGGCATTGGCGGCAGCCAGACCGGTATCTATCCGGTCGTCGCCCCCGGTGGCTGGCAGCTGATTGGGCAGACGCAGACGGCACTGTTTGCCCCGGACCAGCATCCTCCGGTGCTGCTGCGCCCTGGCGATCGCGTGCGCTTTGTGCCGCAGAAGGAGGGCGTATGCTGAAAATTATTCGTGCCGGAATGAGCAGCAGTATCCAGGACGCGGGCCGTATCGGCTGGCGGCAATATGGTATTAGTCTGAGTGGCGTACTTGACCACCCGGCGATGCAGACTGCCAATATGCTGGTGGGAAATGCGCCCGACAGCGCGGTGCTGGAAATTACCCTCGGCCAGTTTTGTGCCGAGTTCCAGCGCGACGGCTGGATTGGCCTCGCGGGTGCAGGCTGCCAGGCCCAGCTTGATGGCGAACCCGTCTGGACGGGCTGGCGCACCGCGGTGAAAAAGGGCCAGCGCCTGACGTTGAGTATGCCGCAGCGCGGAATGCGCAGCTATCTGGCGGTCAATGGCGGTTATGCGGTTGAGCAGCGGCTCGACTCAGCCAGCACCGATCTGAAAGCCGGATTCGGCGGCTTTAACGGGCGTCAGCTACAGGATGGTGACAGCCTGCCGCTGGGCGAGCCAACCTGCGACTTCAGCCAGCCCGCAGGCGTACGACAGCTGCTGTGGGGGAATCGGGTGCGGGCGATGCCCGGCCCGGAATATCATGAGTTCAGCGCAGACAGTCAGGAAGCCTTCTGGCGCAGCGCGTGGCGGCTTAATCCACAGAGTAACCGCATGGGCTACCGTTTTCAGGGGCGCAAACTGACGCGCAACGTCGGCCGCGACCTGCTCTCCCACGGGCTGATCCCGGGGGTGATTCAGGTGCCGCCGAACGGTCAGCCGATCGTGCTGCTGGCCGATGCGCAGACCACCGGCGGCTATCCGCGCATTGCCTGCGTGATTGAAGCCGATCTCTACCACCTGGCGCAGCTGCGGCTCGGCGAGCCGATTCACTTCGTCTACTGCACGCTACAGGAAGCGCTGCAGGCGAAGCGTGAACAGCAGCGCTCACTGGAACAAATGGCCTGGGGGCTTGCCAATGAAAGTCGATCTTAATGCCGATCTCTGCGAAGGGTGTGAAAACGACCGCGCCTTATTACAGCTGGTCTCCTCGGCAAATATCGCCTGTGGCTTCCACGCGGGCGATGCGGAAACCATGCTGCAATCCGTGCGCTGGGCGCTGGAGTTTGGCGTGGCTATCGGCGCGCATCCCAGCTTCCCGGACCGGGAAAACTTTGGCCGTACCGCCATGCAGCTGCCGCCGGAAACCGTCTATGCCCAGGTGCTGTATCAGGTCGGGGCGCTGAAGGCGCTGACCGAGAGTGAAGGTGGCAAGCTGGTCCACGTCAAGCCACACGGCATGCTGTATAACCAGGCCGCACGCGACCCCCAGCTGGCCGATGCGATTGCGCGGGCGGTGAAGGCGGTTGATCCGGCGCTGGTGCTGGTCGGGCTGGCGGGCAGCGAGTCGATTCGCGCCGCCGAATGTCACGGCTTAACCACCCGCCAGGAGGTGTTTGCCGATCGCGGCTATATGGCGGATGGTTCGCTGGTGCCGCGTAGTCAGCCCGGTGCGCTGGTGGAAAGTGACGAGCAGGCGATAAGCCAGACGCTGACCATGGTTCAGAAAGGTCAGGTGAAAAGCCTGAGCGGCGAGTGGGTGAAGGTGCAGGCCGACAGCGTTTGCCTGCATGGCGATGGCGCGCACGCGCTGGCGTTTGCCCGCGAGCTGCGTCAGGCATTTAGCCAGCAGAATATCGACGTGACCAGCCGCTAAACGTCGGCGAATTTTCATTCTGCCCCGTCCACCGCGTCGGGGCATTTTTTTCTAAGGAATCAACATGGACGCTGCTATTAATCTCTGGCCGCTATTGGGCATTGCTGCCATCGTCGTCGGCTTTATTTTACGTTTCAACCCGGTCATTGTCGTGGTCGCCGCTGGCGTGATCACCGGACTGACCGCACAGATGCCGGTTAGCGACATCCTGGAAAAGCTGGGCTCCGGCTTCCTGAATACCCGTAACCTGCCGTTTATCCTGCTGCTGCCGCTGGCGGTTGTTGGCTTGCTGGAGCGCCACGGGCTGAAGGAGAGGGCGCAGGCATGGATTGCGCGGATACGCAGCGCCACTGCCGGACGTCTGTTAATTGTCTATCTGCTGGCGCGTGAGCTGACGGCCGCCATGGGGCTGACCAGCCTCGGCGGGCACCCGCAGATGGTGCGTCCGCTGCTGGCACCGATGGCCGAAGGCGCCAGCGAGAACCGCTATGGTGAGCTGCCGCCTCAGGTTCGCTACCGCCTGCGGGCGATGGCGGCGGCAACGGATAACGTTGGCCTGTTCTTCGGTGAGGATATCTTCGTGGCATTCGGCGCGATTATCTTTATGCACAACTTTATGCAGGAATCGGCGGGAATTCAGACCGAACCGCTGCATATTGCCCTGTGGGGTATTCCGACCGCGGTCTGTGCTTTCCTGATCCATGCGGTGCGCCTGCATCGTCTGGATAAAAAACTGGCGGCTGAACTGGGTAAATTAAATGCCAGTGCCTTACAGCAGAAGGGGGCTAAATAATGTTCCAGCAGGCTTATCTCTTCTGGCTGGCAGGCACTATTCTGCTGATCGTGGCGCTGATGTCATGGCGTGATAAAAGTAATCCACGCCGCTTAACTACCGGGCTGTTTTGGGCGCTGTACGGCCTGGTTTTCTTTATCGGCGACTGGGCAACGGCCTGGATCGGCGCACGCACCCTGCATATTGGTGTGGGCGTGGGTGTGGTGGTGATGGCGCTGATAGCCGGCTGCGGCGGCGTCAGGCTGGGCAGCTACTCTACCCGCACGCCGCAGCAGCGCGAAGAGAGCGCGAGTCGCCTCGGCAATCGCCTGTTTTTACCGGCGCTGGTTATTCCCGTGGTCACGGTGATTGGCGTGCTGGCGTTCAATAACATTCCTGGCCTGCAGCTGGCAGTGTTCGGCGCGGGGAATCACTCGACGCTGGTGACACTGCTATCGATGTCGGTTGGCTGCCTGCTGGCGTGGCTGATAGCGCTGAAGATGACGCATGAAGCACCGGCACAGTCTTTACAGGAAGCGCGCCGCCTGCTGGACTCGATCGGCTGGGCGTTTATCCTGCCGCAGATTCTGGCGACCCTCGGATTACTGTTTACCAGCGCGGGGGTGGGGTCGGCGATTTCTCATCTGACCGAAAGCTATCTGGCGGTTGATAACCGCTTCATCGCCGTGGTGCTGTATACCGTGGGTATGGCGCTGCTGACGATGGTGATGGGCAATGCCTTTGCCGCGTTCCCGATAGTGACTGCCGGCATCGGCATTCCGATTCTGGTGCTGCAGCATCATGGCAATCCGGCGGTTATGGCGGCGATTGGCATGTTCTGCGGTTACTGCGGCACGTTAATGACGCCGATGGCAGCGAATTTCAACATTGTTCCGGCGCGCCTGCTGGAGCTGCCGGACCGAAATGCGGTGATCAAAGCTCAGATCCCAACCGGTGTGCTACTGTTAGTGGCCAATACCTTCCTGCTCTATTTCCTGATGTTTTTGTGAGGGAACGATGAAAACTGTATTGATTACCGGCTTTGAACCCTTCGATGGCGAGCTGTTAAACCCGGCCTGGGAGGCAGTCAGCCAACTGAGCGACCGGATGATTGGCTCGACCAAAGTGGTCGCCAGGCAGCTACCCTGCGTGTTCGGTACGGCGATAGATGAGATCACCCGCATTATTGATGAGCTGAAACCCGAACTGGTGATTGCGGTGGGGCAGGCGGGCGGCAGAGCCGATATCAGCGTGGAGCGCGTCGCGATCAACGTGAATGATGCCCGCATTCCCGACAACGCCGGGACGCAGCCGGTTGATGAACCTATCGAGCCGCAGGGACCGGCTGCCTATTTTGCCACGCTGCCGGTAAAAGCGATGGTGGCGGGTATTCGCGAGGCGGGGATCCCCGCTTCGGTCTCGCAGACCGCGGGCACCTATGTCTGTAACAACGTGATGTATGGCCTGCTGCACCACCTGCGGCGCCGTAAAACTCGCGGCGGCTTTATCCACATTCCCTATCTGCCGGAACAGGCGATAAAGCACCCTGGCGTACCCAGCATGTCGCTGACCACGGTAACGCTGGCGCTGGAGATGGCCATCGGTATTGCGCTGACGGTGAAAGAGGATATCCCTCTCGAGGGCGGCGCCACACATTAATTCGCAGGGAGGAGAGCATGCCAGAGGGTCCTGAAATCCGCCGCGCGGCGGATCGGCTGGAACAGGCGATTAAGGGCAAGGTGTTAACCGACGTCTGGTTCGCCTTTCCGGCATTGCAAACTTATCAGCAGGCGCTGGTGGGTGAACGGGTCATCGCAATCGAAACCCGTGGCAAAGCGCTGCTAACTCATTTCTCAAACGGGCTTACGCTGTACAGCCATAATCAGCTGTACGGCGTCTGGCGCGTGGTGGATAGCGGTACTGAACCTGCCAGCAAGCGCGTATTGCGGGTGAGACTGGCGGCAGCGGATAAAACCCTGCTGCTCTATAGCGCTTCGGAAATTGAGCTGCTGGATGCAGACGGGTTGGCCAGCCATCCGTTTTTGCAGCGCGTCGGGCCGGACGTGTTAGATATGACCCTGACAGAAGCACAGGTGCGCGAGCGTTTATTATCAAAGCGTTTTCGCCGACGTCAGTTCAGCGGGCTGTTGCTGGACCAGTCATTTTTGGCCGGGCTGGGAAACTACCTGCGGGTGGAAATTCTTTGGCAGGCCGCGCTGGCGCCGCAGCATAAAGCGGAAACGCTTAATGATGCTCAGTTAAATGCGCTGGTTACGGCACTGCTGGCGCTCCCGCGACTCTCTTACCAGACGCGCGGACAGGCGGATGAGAATCATCATCACGGCGCTCTGTTTCGCTTTAAGGTGTTTCATCGGCAAGGGAGGGCGTGCGAGCGCTGTGGTGCCAACATTGAACGCACCACGCTGTCGTCGCGGCCGTTTTACTGGTGTCCGGGCTGTCAGAAATGAAAAAATAAGGGCCGATCAAAAACGATCGGCCCCTACGTCAATCTACCCTGTTACTGTGGGGGCGGACTCTCTTTTTCGGTCCGCCCGCAAATTACTTCTTAATATTCGACGTAAAATCGCGCTGATCGTAGCCAGTATACAACTGGCGCGGACGGGCAATTTTCACGCCGTCGTCATGCATCTCTTTCCAGTGTGCAATCCAGCCCACGGTACGCGCCATCGCGAAGATCACGGTAAACATGGAAGACGGAATGCCCATCGCTTTCAGAATGATGCCTGAATAGAAATCGACGTTTGGATAGAGTTTACGTTCGATGAAGTACGGGTCGTTCAGCGCAATGTGTTCCAGCTCCATCGCCACTTCCAGCAGGTCATCTTTCATCCCCAGCTCATTCAGCACTTCATGGCAGGTTTCACGCATGACGGTGGCGCGCGGGTCATAGTTCTTATACACGCGGTGACCGAAGCCCATCAGACGGAACGAATCGTTCTTATCTTTGGCGCGGCGCAGGAACTCAGGAATATGCTCAACGGTGCTGATCTCTTCCAGCATGCGCAGACAGGCTTCGTTGGCGCCGCCGTGTGCGGGGCCCCACAGGGAGGCGATCCCTGCCGCGATACAGGCAAACGGGTTAGCCCCGGAAGAGCCGGCAGTACGCACAGTAGAGGTGGAAGCATTCTGCTCATGGTCAGCGTGCAGGATCAGAATACGATCCATCGCACGCTCCAGCACCGGGTTCACCACGTACTCTTCGCACGGCGTGGAGAACATCATGTTCAGGAAGTTACCGGCATAGGAGAGGTCGTTGCGCGGATAAACAAACGGCTGACCAATGGAATATTTGTAGCACATCGCGGCCATGGTCGGCATTTTCGACAGCAGGCGGAAAGCGGCGATTTCACGATGGCGCTCAATGTTGACGTCCATCGCATCATGGTAGAATGCTGCCAGTGCACCGGTTACACCGCACATCACGGCCATTGGGTGTGAATCACGACGGAAACCACGGAACAGATGGTGAATCTGCTCGTGCAGCATCGTATGGCGCGTCACCGTGGTCTTAAATTCTTCGAACTGCTCTGCGCTTGGGGCTTCGCCATTCAACAGGATGTAGCACACTTCCAGGTAGTTGGAGTGCAAAGCCAGCTGATCAATCGGAAAGCCACGGTGCAGCAGAATGCCTTCATCGCCGTCGATATAGGTGATTTTAGATTCGCAGGACGCAGTAGAGGTAAAGCCGGGGTCAAAAGTGAAGTAACCTTTTGAGCCGAGAGTGCGGACATCAATTTCTTCCTGACCCAATGTGCCTTTTAGCACATTAAGCTCAATAGGAGCTTCGCCATCGAGGGTTAGCGTTGCTTTTTTATCAGCCATTTTACAGTCTCCTTAGCGCCTTATATAGGGATCGTAATCAACAGAATGCGGCATTTCCCCAGCCTCTTGCCTGGCGCATGAGGTAATCAACTCTGTGGCATCTTTTTACGTGCAGGGTACAGAGTGACGGCGCGTGCTGGCCGGAGTGGCGCAATTCTGATGTGTAACATGGTCGTTCATCGGTGCGGTATGGCTATAACAAAAAGTGATAACCAATCCTGATAGTCTATTGATGATCCTGACCAATGTTACATAACTTGTGCTTAGGGGAAAGTGTATCCCCATAACTTTTGTGCATCATAGAACTTTTATCCGTCCGTTTGTAACAAGAATGTTGAACTTTTGTCAAATCAGATAATTAAAATTGTATCAATTGTGAAAATCGTGAGGCCGATCACTGTTCCGCCGAAATGTTCCCAAAGTGTTTGTAGGGGAATTGTAATGAGAATGTGATCCACCTATACTGCCGCCAGGTCTCCGGAAATACCCTGCAGTAGGAGCCACCCAGCGTTTCATACGCGTCGTTTTTGACACTGGACGTTCGTTGTTGTTTTGGTGCCTGGCGCGAATGCTTGCCTTATTAACGCTGTCTGACCCGCCTTCAGGACCGGAGGAAGCAAAATAAGAAAGGCTGTGTGGGCAAAACCGTGAAAAAACAAAGACCTGTCAACTTGGATCTCACTACGATCCGGTTTCCCTTAACTGCAATTGCGTCCATTCTCCACCGCGTCTCCGGCGTGATCACCTTCGTGGCGATCGGGATTCTGCTCTGGCTACTGGGTCTGTCGCTCTCTTCACCCGAAGGCTTCCTGCAGGCATCTGCCGTGATGGACAGCTTTATCGCTAAATTCATTATGTGGGGCATCTTAACCGCACTGGCGTATCATATCGCCGGCGGCATTCGCCATATGATGATGGACTTTGGCTTCCTGGGTGAAACCTTGCAAACTGGCAAGCTCTCCGCGCAAATTGCATTCGGTATCACTGTCGTGCTCTCAATCCTGGCTGGAGTCCTCGTATGGTAAGCAACGCTTCTGCACTGGGTCGCAACGGCATTCATGACTGGTTGCTGCTGCGTGCTGCCGCCATGGTTATGACCCTGTATGTGCTGTATATCCTCGGTTTTATTGTGATGTCTGGGACCCTGACCTATGACATCTGGCGCGGATTTTTTGCATCCTCCTTTACTAAAGTGTTCACCCTTCTGACGCTGTTCTCCATTTTGGTGCACGGCTGGATCGGCATGTGGCAGGTACTGACCGACTACATTAAACCACTGGCGATGCGCATGATGCTGCAGCTGGTGATTGTGGTTGCGCTGTTGGTATATGCGATTTATGGAACTGTAGTAGTGTGGGGTGCGTAATGAAGTTGCCAGTAAGAGAATTTGATGCCGTGGTAATCGGCGCAGGCGGCGCAGGTATGCGCGCCGCGTTACAAATTTCCCAATCGGGCCAGAGCTGTGCCCTGTTGTCTAAAGTTTTCCCAACCCGTTCCCATACCGTGTCTGCGCAGGGTGGTATCACCGTTGCCTTGGGTAATACCCATGATGACAACTGGGAATGGCACATGTACGACACGGTGAAAGGTTCCGACTATATCGGCGACCAGGATGCGATTGAGTATATGTGTAAAACCGGCCCGGAAGCGGTGACCGAATTGGAACATATGGGGCTGCCATTTTCTCGTCTGGAAGATGGCCGCATCTATCAGCGTCCGTTCGGCGGTCAGTCGAAAAACTTCGGCGGTGAACAGGCGGCACGTACTGCCGCTGCCGCTGACCGTACCGGGCATGCTCTGCTGCATACGCTGTATCAGCAGAATCTGAAGAACAAAACCACTATCTTCTCCGAATGGTATGCGCTGGATCTGGTGAAAAATGCCGATGGCGCTATTGTCGGCTGCACTGCGCTGAATATTGAAGATGGTGAAGTCGTCTACTTTAAAGCGCGAGCCACTGTTCTCGCAACCGGCGGAGCCGGGCGTATTTATCAGTCGACCACTAACGCCCATATCTGTACCGGCGATGGTGTCGGCATGGCGCTGCGAGCCGGTGTGCCGGTGCAGGACATGGAAATGTGGCAGTTCCACCCAACCGGCATTGCCGGGGCGGGTGTACTGGTAACGGAAGGCTGTCGTGGTGAAGGCGGATATCTGCTGAATAAACACGGCGAGCGCTTTATGGAGCGTTACGCACCGAATGCCAAAGACCTCGCCGGTCGCGATGTGGTCGCGCGCTCAATGATGATCGAGATCCGCGAAGGGCGCGGCTGCGAGGGGCCTTGGGGGCCACACATCAAACTGAAGCTGGATCACCTGGGCAAAGATGTCCTGGAGTCCCGCCTGCCGGGTATTCTGGAGCTGTCCCGCACCTTTGCTCACGTTGATCCGGTAAAAGAGCCGATTCCGGTCATTCCTACCTGCCACTATATGATGGGCGGTATTCCAACACGCGTGACTGGCCAGGCGTTAACCGTTAACGACAAAGGCGAAGATGTGCTGATCCCGGGCCTGTTCGCCGTGGGTGAAATTGCCTGCGTGTCCGTGCACGGTTCAAATCGACTGGGCGGAAACTCGCTGCTGGATCTGGTGGTATTTGGTCGTGCGGCCGGTGTGCATTTGCAAGAGTCGATTGCCGAACAGGGCGAACTGCGCGATGCCACCGAAGAAGAGGTCGAAGCTTCTCTGGCACGTCTCAACCGCTGGAACAACAACGTGACCGGTGAAGATCCGGCTGAACTGCGTAAAGCGTTGCAAACCTGTATGCAGCATAACTTCTCGGTATTCCGCGAAGGCGATGCCATGGCAAAAGGGCTGGCAGAGCTGAAAGTGCTGCGTGAGCGCCTGAAGAATGCCCGCCTGGATGACCGTTCTCCAGATTTCAATACTCAGCGTGTTGAGTGTCTGGAGTTGGATAACCTGATGGAAACGGCTTACGCAACCGCAGTTGCAGCTAACTTCCGTACCGAAAGCCGTGGGGCACACAGCCGCTTCGACTATCCTGAACGTGACGATGCAAACTGGTTATGCCACAGCCTGTATCTGCCGCAAAGTGAAAGCATGACGCGCCGTGAGGTGAACATGCAGCCGAAACTGCGTGCGGCCTTCCCGCCGAAAGCGCGTACATACTAGTTTGCGGAGATAATCATGAGACTCGAATTTTCCATCTATCGCTATAACCCGGAAGTCGACGATGCTCCGCGTATGCAGGAATATACGCTGGAGTCAGAAGACGGCCGTGACATGATGCTGCTGGACGCGCTGATGCGTCTGAAAGAGAAAGACCCGACGTTAGCGTTCCGCCGCTCCTGCCGTGAAGGAGTGTGTGGTTCCGACGGTATCAACATGAACGGTAAAAATGGTCTTGCCTGTATTACCCCCGTCTCTGCATTGGGCAATGGTAAACAGAAGATTGTCATCCGCCCGCTGCCCGGTTTACCGGTAATCCGCGATTTGGTGGTAGACATGGGGCAATTCTATACTCAATATGAGAAAATTAAGCCTTACCTGTTGAATAATGGGCAGAATCCACCAGCAAGGGAGCACCTGCAGGAGCCAGAACAGCGTGAAAAGCTCGATGGCCTGTACGAATGTATTCTTTGCGCCTGCTGCTCCACCTCATGCCCGTCATTCTGGTGGAATCCGGACAAATTTATCGGTCCGGCAGGCCTGCTGGCCGCTTACCGTTTCCTGATTGACAGCCGCGACACCGAAACCGATGCGCGCCTCGACAATCTGAATGATGCTTTCAGCGTTTTCCGCTGTCACAGCATTATGAACTGTGTAAGCGTATGTCCGAAAGGGCTGAACCCAACGCGTGCGATCGGCCATATTAAGTCGATGCTGCTGCAGCGGGGCGCATAGCGTTAAATACCGGGAGCCTCAGGTTCCCGGTGTTTTACCAGGCGATCTTTGTAAGGTGTTTTCGGTGCTGTAACCCTGCCGGAAACCCTTTGCAAAGGTTCCCTTACGGGCCTTTCGCTCGTATCGAAGAACCGTACCACGGTAAGCCGTTAACGCGGCGGGGACTTGCAAAGGTTCCACTAATACAACCACGGCGAAAAAAAAAGCACACATATGCTTAAGGGATCACAATGCAGAACAGCGCGATGAAACCCTGGCTGGACTCCACCTGGCTGGCCGGCGCGAACCAGTCCTACATAGAGCAGCTCTATGAGGACTTTTTAACCGATCCTGACTCTGTCGATGATGCCTGGAAGAGCCTTTTCCAGCAGCTTCCTGGCACTGGGGTTAGACCTGAGCAATTTCACTCCACCACGCGCGAATATTTCCGCCGTCTGGCGAAAGATGCCTCGCGCTATACGGCCTCCGTTAGCGACCCTGAAACCAATGCCAAACAGGTTAAGGTACTGCAGCTGATAAACGCGTTCCGATTCCGCGGTCATCAGCAGGCAAACCTCGATCCGCTTGGCCTGTGGAAACAGGAAGATGTTCCGGATCTCGATCCAGCCTATCACGGCCTGAGCGATGCAGATTTCCAGGAGAGTTTTAACGTCGGGTCCTTCGCCATTGGCAAAGAGACGCTAAAACTGGCGGACCTGTATGCTGCACTGAAACAGACCTATTGCGGTTCGATCGGTGCGGAGTACATGCACATCACCAACACGGAAGAAAAGCGCTGGATCCAACAGCGTCTGGAATCCGTAGTGGGGCAGGCTTCTTACTCTGTTGAAGAGAAAAAAGGCTTCCTCAAACAGCTGACCGCAGCAGAAGGTCTGGAGCGTTACCTCGGGGCGAAATTCCCGGGTGCCAAACGCTTCTCACTGGAAGGTGGCGATGCGCTGGTGCCAATGCTCAATGAGATGATCCGCCATGCCGGTAAGAGCGGCACGCGCGAAGTGGTGCTGGGTATGGCGCACCGTGGTCGTCTGAACGTACTGATCAACGTGCTGGGCAAAAAGCCTCAGGACCTGTTCGACGAATTCTCCGGCAAGCATAAAGAGCACCTCGGCACCGGCGACGTGAAGTACCATATGGGCTTCTCTTCGGATGTGGAAACCGAAGGCGGCATGGTTCACCTGGCGCTGGCGTTTAACCCGTCGCATCTGGAGATCGTCAGCCCGGTAGTGATGGGATCGGTACGCGCCCGTCTTGACCGTCTGGATGAACCGAGCAGCAATAAAGTATTACCGATTACCATTCACGGCGATGCCGCGGTAATCGGGCAGGGCGTGGTGCAGGAAACCCTGAACATGTCCCAGGCGCGCGGCTATGAAGTGGGCGGTACCGTGCGTATCGTGATCAATAACCAAATTGGTTTCACCACCTCAAACCCGAAAGATGCCCGCTCTACGCAGTACTGTACTGATATTGGTAAAATGGTGCTGGCACCTATCTTCCACGTCAATGCCGACGACCCGGAAGCGGTGGCCTTTGTTACCCGCCTGGCGTTGGATTTCCGTAACACCTTTAAACGCGATGTGTTTATCGATCTGGTCTGCTATCGCCGTCACGGTCACAACGAAGCTGATGAGCCAAGCGCCACGCAGCCGGTGATGTACCAGAAAATCAAGAAGCACCCGACACCGCGTAAAATCTATGCTGACAAGCTGGAAGCTGAAAAAGTCGCCAGCCTGGAAGATGCCACGGAAATGGTCAACCTGTACCGTGATGCGCTGGATGCCGGTGAGTGCGTTGTGCCGGAATGGCGCCCGATGAGCCTGCACTCCTTTACATGGTCGCCTTATCTGAACCATGACTGGGATGAAGGTTATCCTGAAACCATCGAACTGAAGCGCCTGCAGGAACTGGCTAAGCGCATCAGTACGGTGCCGGAAGCGGTGGAAATGCAGTCGCGCGTTGCCAAGATTTACAATGACCGTGCAGAGATGGCGGCCGGCAACAAAATGTTCGACTGGGGCGCTGCAGAAAACCTCGCTTATGCCACGCTGGTTGATGAAGGCATTCCATGCCGTCTCTCCGGTGAGGATATGGGGCGCGGAACCTTCTTCCACCGTCATGCCGTCATCCACAATCAGGCTAACGGCTCGACTTACACGCCGTTGCAGCACGTTCATAACGGTCAGGGCATCTTCAAAGTCTGGGACTCCGTCCTGTCGGAAGAAGCCGTGCTGGCATTTGAATATGGTTATGCGACTGCGGAACCGCGCACCCTGACTATTTGGGAAGCGCAGTTCGGTGACTTCGCCAACGGTGCTCAGGTGGTTATCGACCAGTTCATCAGCTCTGGCGAACAGAAATGGGGCCGTATGTGTGGCCTGGTGATGCTGCTGCCGCATGGTTACGAAGGCCAGGGGCCGGAACACTCTTCCGCACGCCTTGAGCGTTATCTGCAGCTTTGCGCCGAGCAGAACATGCAGGTTTGCGTGCCTTCAACGCCAGCACAGGTATACCACATGCTGCGCCGTCAGGCTCTGCGCGGCATGCGCCGTCCGCTGGTGGTGATGTCACCGAAGTCACTGTTACGTCATCCACAGGCAGTATCTTCACTGGAAGAGCTGGCCAATGGTGCGTTCCAGACGGCAATTGGTGAGATCGACGACCTTGATCCTCAGGGCGTGAAACGCGTTGTGCTGTGCTCCGGTAAGGTCTACTACGACCTGCTTGACAAGCGCCGTAAAAATGAACAAACCAATGTCGCCATCGTGCGTATTGAGCAGCTCTATCCGTTCCCGCATAAAGCGGTGCAGGATGTGCTGCAACAGTATTCCCACGTGCATGACTTTGTCTGGTGTCAGGAAGAGCCACTGAACCAGGGCGCCTGGTATTGCAGCCAGCACCATTTCCGCGAAGTCGTGCCGTTTGGGGCTTCATTACGTTATGCCGGTCGTCCTGCATCTGCATCACCGGCAGTAGGCTATATGTCCGTTCACCAGACGCAGCAGCAAGATCTGGTTAATGACGCGCTGAACGTTGAATAATTAAGGATAAATAATGAGTAGCGTAGATATCGTTGTTCCTGACCTGCCTGAATCCGTCGCCGATGCCAGCGTGGCAACCTGGCATAAAAAGCCCGGCGACAGCGTTAAGCGTGATGAAGTGCTGGTAGAAATTGAAACCGATAAAGTGGTGCTGGAAGTTCCTGCACCTGCGGATGGTGTGCTGGAAGCGATTCTGGAAGAAGAAGGCGCGACCGTGCTTTCTCGCCAGGCGCTGGGTCGCCTGAAAGAAGGCAACAGCGGCGGTAAAGAGACCTCAGCTAAAGCAGAAAGCAATGATTCTACTCCGGCACAGCGCCAGACTGCTTCGCTGGAAGAAGAGAGCAATGACGCACTGAGCCCGGCGATCCGTCGCCTGATTGCTGAGCACAGCCTTGATGCCGCAGCCATTAAAGGCACGGGTGTCGGTGGCCGAATCACGCGTGAAGATGTGGAAAAACATCTGGCTAAGGCACCTGCGAAAGCGGAAGAACCTAAAGCGGCACCTGCTGCTGCTGCTCCAGCAACTTCACTCGGCAACCGTAGCGAAAAACGCGTTCCGATGACGCGCCTGCGCAAACGCGTCGCTGAACGTCTGCTGGAAGCGAAGAACAGCACTGCCATGCTGACCACCTTCAACGAAGTGAACATGCAGCCAATCATGTCACTGCGTAAGCAGTACGGTGAAGCGTTCGAGAAACGTCATGGTGTGCGTCTGGGCTTTATGTCCTTCTACATCAAAGCGGTGGTTGAAGCGCTGAAGCGTTACCCGGAAGTGAATGCCTCCATTGATGGCGAAGATGTGGTTTACCACAACTACTTCGACGTCAGCATCGCGGTTTCCACGCCGCGCGGCCTGGTGACGCCAGTGCTAAAAGATGTTGATGCGCTGAGCATGGCAGATATCGAGAAGAAAATTAAAGAGCTGGCGGTGAAAGGGCGCGACGGTAAGCTGACCGTTGATGAACTGACCGGCGGTAATTTCACCATCACCAACGGTGGTGTGTTCGGCTCGCTGATGTCTACCCCGATCATCAACCCACCGCAGAGCGCGATCCTTGGCATGCACGCCATTAAAGATCGTCCAATGGCGGTGAATGGTCAGGTGGTGATCCAGCCAATGATGTATCTGGCACTTTCTTACGATCACCGTCTGATCGATGGCCGCGAATCTGTCGGCTATCTGGTCGCAATCAAAGAACTGCTGGAAGATCCACAGCGTCTGCTGCTGGATGTCTAACCCCCTGGGCACGGCCTTGCGCCGTGCCCAACCCTATGTGTAGCCACAACGTGGCTAAGTCTTTTCAGACCTGAATGGATAGAACATCATGAACTTACACGAATATCAGGCAAAACAGTTGTTTGCACGGTATGGCTTACCGGCACCAACCGGTTATGCCTGCACCACGCCACGCGAAGCAGAAGAAGCCGCCTCTAAAATTGGTGCCGGCCCGTGGGTAGTGAAATGTCAGGTTCATGCCGGTGGCCGTGGTAAAGCGGGCGGTGTGAAAGTGGTAAACAGTAAAGAAGACATCCGCGCATTCGCTGAAAACTGGCTGGGCAAACGTCTGGTGACCTACCAGACAGACGCACATGGTCAGCCGGTTAACCAGATTCTGGTTGAATCTGCGACCGACATCGACCAGGAGCTGTACCTGGGCGCGGTAGTCGACCGTGGCACGCGTCGTGTGGTGTTTATGGCCTCTACTGAGGGCGGCGTAGAAATTGAGAAAGTAGCGGAAGAAACCCCGCACCTGATCCATAAAATGGCGCTGGACCCGCTGACTGGACCACAGCCCTATCAGGGCCGTGAGCTGGCGTTCAAACTGGGTCTGACCGGTAAGCAGGTTGGCCAGTTCACCAAGATCTTCATGGGTCTGGCAACGCTGTTCCTGGAGCGTGACCTGGCACTGGTTGAGATCAACCCGCTGGTCATCACCAAGCAGGGCGATCTGGTCTGCCTGGACGGTAAACTGACTGCCGACGGCAACGCACTTTTCCGCCAGCCTGAGCTGCGCGAAATGCGTGACCCAAGCCAGGAAGACTCACGCGAAGCACACGCAGCGCAGTGGGAACTGAACTATGTGGCACTGGAAGGTAACATCGGCTGCATGGTAAACGGCGCCGGTCTGGCAATGGGCACCATGGACATCGTGAAGCTGAGCGGTGGCCAGCCAGCTAACTTCCTGGACGTTGGCGGCGGCGCAACCAAAGAGCGCGTCACCGAAGCGTTCAAAATCATCCTGTCTGACGACGCGGTGAAAGCCGTATTCGTTAACATCTTCGGCGGCATCGTACGCTGCGACCTGATTGCTGACGGTATTATTGGCGCGGTCGCTGAAGTGGGCGTGAACGTACCGGTAGTGGTCCGTCTGGAAGGTAACAATGCCGAGTTGGGTGCCAAAAAACTGGCAGACAGCGGCCTGAATATTATTGCAGCAACCAGCCTGAGTGACGCGGCGCAGCGCGTTGTTGCCGCAGCGGAGGGTAAATAATGTCTATTTTGATCGATAAAAACACCAAAGTTATCTGCCAGGGCTTCACCGGTGGGCAGGGTACTTTCCACTCCGAGCAGGCATTAGCTTATGGTACTCAGCTGGTTGGCGGTGTCACCCCAGGCAAAGGCGGTACTGAGCACCTCGGTCTGCCGGTATTCAACACCGTACGCGAAGCCGTAGAAGCCACGGGGGCAACTGCCTCTGTGATCTATGTTCCTGCTCCGTTCTGCAAAGACGGTATCCTGGAAGCTATCGATGCAGGCATCAAGCTGATCATCACCATCACTGAAGGTATTCCAACGCTGGATATGCTGACGGTAAAAGTGAAGCTGGATGAAGCTGGCGTGCGTATGATCGGTCCAAACTGCCCGGGTGTTATCACCCCAGGCGAGTGCAAAATCGGCATCATGCCAGGTCACATCCACCAGCCGGGCCGTATCGGTATCGTTTCCCGCTCTGGTACGCTGACATATGAAGCCGTTAAGCAGACTACAGACATTGGCTACGGCCAGTCTACCTGCGTGGGTATCGGTGGTGACCCGATTCCGGGCTCTAACTTTATCGATATCCTTAAGCTGTTCCAGGACGACCCACAGACTGAAGCGATTGTGATGATCGGTGAGATCGGTGGTAGCGCAGAAGAAGAAGCGGCTGCGTTTATCAAAGAGTACGTCACCAAGCCGGTTGTCGGTTACATTGCAGGCGTGACCGCGCCTAAAGGTAAGCGTATGGGCCATGCGGGTGCAATTATTGCAGGCGGTAAAGGGACAGCTGACGAGAAGTTTGCTGCACTGGAAGCGGCAGGCGTGAAAACCGTGCGCAGCCTGGCTGACATCGGCGACGCGGTGAAAGCGGTTCTGCCTCAGTAAGCACGCTGTGCAATACAGCAAAAAAAGCCACCTGCGGGTGGCTTTTTTATCTTTTTATGCCACACTTTTATCAGCTTGAGATTTAACTTTATTTTTTTATCCATCCATCAGGTAAAAATCATTTAACCTAAAATAACCACGATCTTGTGTTTATATTTAACGCCCATCTGGAAAGCGCATACAATAACTTAACATCTCCTTTTTACTACCATATTAATGCCAGTCATTATCTTAATCTGGATCAAGAAAAGCAGTTTTATTTATCGTCTTTATTGCTGGAAAGTGTCTTAGCTTTTAGTTTAAATTGCGCTGTATCAATTTGGCGGGTTTACCTATATCGCTCAGCAAATTGATGTGAAAAGGGAAAAATAATACTGTCGTCACAAAACCGCTTTAAAGTTGTGTGTATAAAGGCGTACAATAGTAAAACCTCTAAAATTAGCGTGTTTAAGCCGTTGGTAACCTTGAGTCGTCAGGCTAAGGCGTCGCGCCCTGCGTCGAAAACTACCATGGGATAAAATTTCATTTGTTGGAGATTTCGTCGAGAATAACTGAGTGTTTTACTCGGATATTATTCAGCGCGATCTGCTAGCGGAGCAAGGAGTCGAAATGTTGGATATTGTCGAACTGTCGCGATTACAGTTTGCCTTGACTGCCATGTATCATTTCCTGTTTGTGCCATTAACGCTGGGTATGGCGTTTTTACTGGCAATCATGGAAACCGTATATGTTCTGTCCGGCAAACAGATCTATAAAGATATGACCAAATTCTGGGGCAAGTTATTTGGTATTAACTTTGCCCTGGGCGTCGCCACCGGGCTTACCATGGAGTTTCAGTTCGGCACCAACTGGTCTTACTACTCTCACTATGTCGGGGATATCTTCGGTGCTCCGCTCGCCATTGAAGGTTTAATGGCGTTCTTCCTTGAATCCACCTTTGTCGGGCTATTCTTCTTCGGCTGGGATCGTCTGGGTAAAGTACAGCATATGGCTGTGACCTGGCTGGTGGCATTAGGCTCAAACCTTTCTGCGCTGTGGATTCTGGTGGCAAATGGCTGGATGCAAAACCCGGTTGCCTCCGATTTCAATTTCGAAACCATGCGCATGGAGATGATCAGCTTCTCTGAACTGGTCCTCAACCCCGTTGCTCAGGTTAAATTCGTTCACACCGTGGCGGCAGGCTATACCTGCGGTGCGATGTTTATCCTTGGGGTCAGCTCCTACTATCTTCTGCGCGGGCGCGATATGGCCTTTGCTAAACGCTCCTTTGCCATTGCCGCCAGCTTTGGCATGGCCGCTATCCTCTCCGTCATCGTGCTGGGTGATGAATCAGGCTACGAAGTCGGTGACGTGCAGAAAACCAAACTGGCGGCTATTGAAGCCGAATGGGAAACCCAGCCAGCCCCGGCGGCGTTTACCCTGTTTGGTATTCCCGATCAGGAAGCACAGCGCAATAACTATGCTATTCAGATCCCCTGGGCGCTGGGCTTAATTGCCACTCGCTCCGTGGATAAGCAGGTGACCGGCCTGAAAGAGCTGATGAGCGAGCACGAAGTGCGTATTCGTAACGGCATGAAGGCTTATCAGCTGCTGCAGCAGCTTCGCACCGGCAATCAGGATCCTGCCGTACGTGCTGAATTCAACGCGGCCAAGAAGGACCTCGGTTACGGGCTGTTGCTGAAACGCTATACGCCGAACGTGGCGGATGCCAGCGAAGCACAAATCCAGCAGGCCACTAAAGATTCGATTCCTGCCGTGGCGCCGCTCTATTTCTCATTCCGCATTATGGTGCTGTGTGGCGTACTGATGCTGTTGATTATCGGCCTGTCGTTCTGGTCGGTGATCCGCAATCGCATCGGCAAGTGCCCGCTGCTACTTAAATGCGCGCTATACGGTATTCCGTTACCGTGGATCGCCATTGAGTCAGGCTGGTTTGTTGCTGAATACGGCCGCCAGCCGTGGGCCATCGGTGAAGTGCTGCCAACCGCCGTGGCGAACTCGTCACTGACCATTGGCGATCTGCTGTTCTCCATCGGACTGATTTGCGGTCTGTACACGCTATTCCTGGTCGCTGAAATGTATCTGATGTTCAAGTTTGCGCGCCTTGGCCCAAGCAGCTTGAAAACCGGGCGCTATCACTTTGAACAGTCCGCCACTGCGCCGCAGCCGGTTCGATAAGACAGGAGTGCACACATGTTAACTTATGAACTAATGCGTTTTATCTGGTGGCTGCTGATTGGCATCCTGTGTATCGGATTCGCCATCACCGATGGTTTCGATATGGGGGTGGGGGTGCTGTCGCGCATTCTCGGCCGTACCGATACCGAACGCCGCATCATGATCAACAGTATCGCCCCGCACTGGGACGGCAACCAGGTTTGGCTGATCACTGCCGGCGGTGCACTGTTTGCCGCCTGGCCTACCGTTTATGCGGCGGCCTTCTCCGGCTTCTACGTGGCGATGATCCTGGTGCTGGCCTCGCTGTTCTTCCGTCCGGTCGGTTTTGACTACCGCTCGAAAATAGAAGATCCGCGCTGGCGTGGAATGTGGGACTGGGCAATCTTTATTGGCAGCTTCGTACCACCGCTGGTGATCGGGGTGGCGTTCGGTAACCTACTGCAGGGCGTGCCTTTCCACATTGATACTGACCTGCGCCTGTTCTACACCGGCAACTTCTTCCAGCTGCTTAACCCGTTTGGCCTGCTGGCAGGTATCGTTAGCCTGATGATGTTCCTGACTCAGGGGGCAACTTATCTGCAGATGCGTACCGTGGGTGAGCTGCACCTGCGCGCGCGCATCACCGCGCAGATCTGTGCGCTGGTGATGATGGTGTGCTTTGTGCTGGCAGGCATCTGGGTCGTTTACGGGATTGATGGTTACGTGGTGACCTCGGTACTGGATCATAACGGCCCGTCCAACCCGCTGGTGAAAGAAGTGAGTCAGCAGGCGGGTGCCTGGATGGTGAATTTCAATAATGCACCGATTCTCTGGACCATTCCGGCGCTGGGCGTGGTGCTGCCGCTGCTGACCATTATGTGTTCGCGGCTGGAGAAAGGGGCGTGGGCATTTGTCTTCTCTTCCTTAACCATGGCCTGCGTGATCCTGACTGTGGGTGTAGCGATGTTCCCGTTCGTGATGCCTTCCAGCACCGTACCTAACGTCAGCCTGACGATGTGGGATGCCACGTCGACGTTGCTGACCCTGAAAGTGATGACCGTGGCAGCCATTATCTTTGTGCCAATCATCCTGGCTTATACAACCTGGTGTTACTACAAAATGTTCGGTCGCCTGACCAAAGAGCATATTGAAGGTAACAGCAATTCTCTCTATTAACAGAAGGAGCGTCATCATGTGGTATTTTGCCTGGATCCTCGGCACGCTGCTGGCCTGTGCCTTCGGTATTATTACAGCCCTGGCGTTAGAGCAGGCTGAAGCGGCAAGCGCTGAAGAGAAATCGTAATGGGGGAGGGCATCGCTCGTCTCTATCAACTGATGGATAAGGGCCCGTTACGGGCGCTGTCCCTGGTGGCGGCGTTGCTGCTGGCGGGCTGCATGTTTTGGGACCCGTCACGCTTCGCAGCCAACAGCAGCGAACTGACTATCTGGCAGGGGTTACTGCTGATGTGGGCGGTGTGTGCCGGGGTGATCCACGGTGTCGGATTCCGCCCCCAGCGTCTGCGCTGGCGTGGGTTATTTGCGCCACTGCCCGCGCTGCTGATATTGCTGAGCGGGGTCGGATTTTTCTTCCTTTAAGCATGCCATGGGCCAGGTTTCTCTGGCCCATAATTTTTCCCGCTAAATTCCACTTCATTCCCGCCTTCGCCAATCTTTTTTTACCTGCTTTTTTGTCAATCATTGTTTAACAAATATGCTGAAATCAGTGAAGTTGTTACCGCCGGATAATTATTTTCGTAACCCTCTGGCAATCCATTCCCAAGCAGTTAGCTCTTGCGTATAGTAGCAACGTTTTCCTGTACCAATGATTAGCATTACCGGGATGTAGAGTGAGTACAACGCTGTTTCGATGGCCGGTGCGTGTCTATTACGAAGATACCGACGCCGGTGGTGTGGTTTACCATGCCAGCTATGTCGCTTTTTATGAACGGGCACGGACTGAAATGTTGCGCCAGCACCATTTCAATCAGCAGGCTTTGCTGGAACAGCAGGTCGGCTTTGTCGTGCGTCGTATCACGGTCGATTACCTTGCAGCTGCCCGTCTCGATGATATGCTCGACGTGCAGAGCGAGGTCATTGCCATGAGCAGAACGACCATGACATTCGCACAACGCATCGTTAATGCAGAAGGCCGTGTGCTCAATGAAGCAGAAGTCCTTATTGCCTGCATCAATCCACATCTAATGAAGCCGATAGCGCTTCCCAAGTCTATTGTCGCGGAGTTCAAGCAGTGACTGACATGAACATTCTTGATTTGTTCCTGAAGGCGAGCCTTCTGGTCAAACTTATCATGTTGATTTTGATCGGGTTTTCTATCGCCTCCTGGGCCGTTATCATTCAGCGTACCCGTATTCTGAATGCTGCCACGCGTGATGCGGATGCCTTCGAAGATAAGTTCTGGTCTGGTATCGAGCTGTCTCGTCTCTATCAGGAAAGCCAGGCCCGTCGCGATGAGCTGGGCGGTTCTGAGCAGATTTTCTACGCAGGCTTTAAAGAGTTTGCCCGTCTGCATCGTGCCAACAATCACGCGCCGGAAGCGGTGGTAGAAGGCGCGACGCGCGCTATGCGCATCTCCATGAACCGTGAACTGGAAGCGCTTGAAAACCACATTCCTTTCCTTGGCACCGTCGGTTCAATCAGTCCGTATATCGGTCTGTTTGGTACAGTGTGGGGGATCATGCATGCCTTTATCGCGCTGGGCGCGGTGAAGCAGGCCACCTTGCAAATGGTGGCACCGGGTATCGCTGAAGCACTGATCGCCACGGCGATTGGTCTGTTTGCAGCCATCCCGGCGGTTATGGCCTATAACCGCCTGAGCCAGCGCGTTAACAAGCTGGAGCAGAACTACGATAACTTCATGGAAGAGTTCACGGCTATCCTGCATCGTCAGGCATTCTCAAGCGACGTCAGCAAGTAAGTCGGAGGTTAGCATGGCCAGAAAACGTGGTCGCGGTGGTCGCCGCGAAGTTAAGTCCGAGATAAATATCGTACCGCTGCTGGACGTGCTGCTGGTGCTGCTGCTGATTTTCATGGCAACGGCGCCGATCATCACCCAGAGCGTGGAAGTCGATCTGCCGGACGCAACGGATTCTAAGACCGTCTCCAGCGATGATAACCCTCCGGTGATCGTCGAAGTTTCCGGAGTCGGGCAGTACAGCCTGGTGGTTGATCACGATCGGATGGAGCAGCTGCCACCGGAACAGGTGGTTGCCGAGGCGCAGCGTCGCATCACGGCTAACCCGAAAACCGTGTTCCTGATTGGCGGAGCCAAAGAAGTGCCTTATGACGAGATCATCAAGGCGCTCAACTTGCTGCATCAGGCCGGCGTTAAGTCTGTCGGATTAATGACGCAGCCGATTTAATTCATTCGAACCGTTTTTGGGAACCGAGAGTGTCGAAGGCAACCGAGCAAGACGAAAAGTTAAAACGTGCCATAACCGTATCAGTCATTTTGCACATCATTTTGATTGCACTACTGGTATGGAGCTCGTTTGACGAAAACATCGACGCCAGCGGCGGCGGTGGCGGTAGCGATATTGATGCAGTGATGGTCGATTCTGGCGCGGTGGTAGAACAGTACAATCGTCAGCAAAATCAGCAGAGCGAAAGCAAACGTGCCGAGCAGCAGCGCCAGAAACAGGCGCAGCAGCAGGCGGAAGAGCTGCAGCAAAAGCAGGCTGCTGAACAGAAGCAGCTAAAGCAGATGGAGAAAGAGCGTCTGCAGGCGCAGGAAGAAGCCAAACAGCAGGCCGCACAACAGGCGGCTGAGCAGAAACAGGCAGCGGACGCGGCGAAGCAGGCTCAACAAGAGCAAAAACAGGCAGAAGCCGCCGCGGCAAAAGCGAAAGCCGATGCCAAAGCTCAGGCGGATGCCCAGGCGAAATCTGCGGCTGACGCCCAGAAAAAAGCGGCAGAAGAGGCTAAAAAAGCCGCTGCTGATGCGAAGAAACAAGCTGAGGCCGAAGCGAAGCAGGCCGCAGCAGAAGCCGCTAAAGAGAAAGCCGTAGCCGATGCGAAAGCCAAGGCGACCGCGGAAGCCAAAGCGAAAGCAGCGGCGGATGCGAAAGCAGCCCAGGAAGCGAAACAGCAGGCTGCTGCCGATGCGAAAGCCAAAGCCGCAGAAGAGGCGAAAGAGAAAGCCGCTGCTGCTGCGAAAGAAAAAGCCGAGGCCGCGGCCAAAGCCAAAGCTGATGCTGCCGCTCAGGCAAAAGCTGACGCTGCGGCGAAAGCCAAAGCTGATGCCGCCGCCAAGAAGAAAGCCGCAGCGGAAGCCGCGAAAGAGTCTGGTGATGTCGGTGACCTGCTGGGTGACCTGACTTCAGGTAAAAATGCGCCGAAGTCCGGTAAAGCTGCCGGAGGCGGTGGGGCTGCAGGGCAGGGCAACCAGAAAACTGCAGGGGCATCTGGCGCGGAGATTAATGGTTATCTGGGGCAGATTACAGCTGCCATTCAGAGCAAGTTCTACGACGCGAGTACTTATGCCGGTAAAACCTGCGATCTGCGAATTAAGCTAGCTCCGGATGGTATGTTGATCAGTGTTCAGTCTGAAGGTGGTGACCCGGCACTTTGCCAGGCGGCCATAGCGGCAGCTAAGCAGGCTCGCATTCCTAAACCCCCTTCGCAGGCGGTTTATGAGGTGTTCAAAAACGCCCCGATGCGTTTCAAGCCACAATAATTCGGTAATAAGCGGCATGTTGAACTATGTTCACCATGTCGTACTCTTAGGTTTGTTGATTACAAGGCTATTTACCACGGGTGCTATGTCCGGGTAAGGGAGAAATAATGAAGCAGGCATTTCGTGTAGCGCTGAGCGTTTTAATGCTGTTTGTCGCGGTTGCGCATGCAGAAGTTCGCATTGAAATTACTCAGGGTGTGAACACCGCGCGTCCTATCGGCGTTGTGCCGTTTAAGTGGGACGGCCCGGGTGCAGCACCGGAAGATATTGGTGGCATCGTTGCTGCCGACTTACGTAACAGCGGTAAATTTAACCCAATCGATCGTTCACGTTTACCACAGCAGCCTACCTCTGCTGCCGAAGTGCAGCCTGCTGCATGGACCGCGCTGGGTATTGATGCGGTGGTTGTGGGCCAGGTTCAGCCGGGCGCTGACGGTAGCTATACCGTCTCTTACCAGCTGGTCGACACCTCGGGTAACCCTGGTGCGGTACTGGCGCAAAACCAGTTCAAAGTCACCAAGCAGTGGCTGCGCTACGCCGCACACACCGCCAGTGATGAGAGCTTTGAAAAGCTGACCGGCATTAAAGGTGCATTCCGTACGCGTATTGCTTACGTGGTGCAGACCAACGGCGGCCAGTTCCCGTATGAACTGCGCGTTTCCGACTACGACGGCTACAACCAGTTTGTGGTTCACCGTTCACCGCAGCCATTGATGTCCCCTGCCTGGTCTCCAGACGGGAGTAAAGTGGCTTATGTGACCTTTGAAAGCGGTAAGTCTGCGCTGGTGATTCAGACGCTGGCTAACGGTGCAATTAAACAGGTAGCCTCATTCCCGCGTCACAACGGTGCGCCTGCATTCTCACCCGATGGTTCTAAGCTGGCATTCGCACTGTCGAAAACCGGCAGTCTGAATCTCTACGTGATGAACCTGGGTTCAGGCCAGATCACTCAGGTGACCGACGGTCGTTATAACAGCACTGAACCGACCTGGTTCCCGGACAGCCAGACTCTGGCCTATACCTCCGACCAGGCCGGTCGTCCGCAAATTTATAAAATTGGTGTTAACGGCGGCACGCCGCAGCGCATTACCTGGGAAGGCGGTCAAAACCAGGATGGCGACGTAAGCACTGATGGCAAATCAATGGTGATGGTCAGCACCAACAGCGGCGCTCAACACGTCGCTCGACAAGATCTGGTAACGGGAGCCGTTCAACAATTAACGGACACGTTCCTGGATGAGACGCCAAGTCTCGCACCTAACGGCACGATGGTAATCTATAGCTCTACTCAGGGGATGGGTTCCGTATTGCAGTTGGTTTCGACGGATGGGCGTTTCAAAGCGCGTCTTCCGGCAACCGATGGACAGGTCAAATTTCCTGCCTGGTCGCCGTATCTGTGATGCATGTGTAAATATGTATGGCAAACTATAATAGGAATTAAATAATGCAACTGAACAAAGTGCTGAAAGGCTTACTGCTGGCACTGCCAGTAATCGCAGTGGCTGCATGTAGCTCTCACAAGAACAACAACAATGACCAGACCAACGGTATGGGCATGGGTGACGGTTCTAACAGCGGCATGAACAGCGGTAACATGTCTTCTGACGAGCAGGCACGTCTGCAGATGCAAGAACTGCAGAAAAACAACATTGTTTACTTCGGTCTGGACAAGTTTGACATCCAGTCAGAATTCGCTCAGATGCTGGATGCACACGCAAACTTCCTGCGTAGCAACCCATCTTACAAAGTGACCGTAGAAGGTCATGCGGATGAGCGCGGTACTCCTGAGTACAACATTTCACTGGGCGAGCGTCGTGCTACTGCTGTGAAAATGTACCTGCAGGGTAAAGGCGTTTCTGCTGACCAGATCTCTATCGTTTCTTACGGTAAAGAAAAACCTGCAGTACTGGGTCACGACGAATCAGCTTATGCTAAAAACCGTCGTGCAGTACTGGTTTACTAAGAGAATCACATGATTAGTAGCTTCAGAACTCACCTGTTGAGTCTGTCGTTACTGATTGGCGTAGCGGCCCCCTGGGCCGCTAATGCCCAGGCAACAATCAGTAACGTTGGCTCTGGCTCGGTTGAAGACCGCGTCACCACTCTTGAGCGTATTTCTAATGCTCAGGCACAGCTCCTCCAGCAGCTTCAGCAGCAACTTTCCGCTAACCAAAATGATATTGACCAGTTACGTGGTCAGATCCAGGAAAACAGCTATCAGCTGAACCAGGTTGTGGAACGTCAGAAAGGCCTTTACCAGCAGATCGACAGTCTGAGCAGCGGTGGCGCAAATGCTAACGCAGCCGCAGCTGGCGGCGATGCTGCGGCAGGCAATAGCGGTGCGTCAGGTAGCGACGCGGCGGCGGCTCCTGCCGCCGCTGCTGCTGCGCCTGTGCAAAGCGGTGATGCCAACACCGACTACAATGCCGCAGTGGCACTGGTGCTGGAGAAAAAGCAGTACGATCAGGCGATCGCCGCTTTTCAGGCCTTTGTGAAGAAGTATCCGGATTCCACCTTCCAGCCGAATGCCAATTACTGGCTGGGACAGTTGAATTACAACAAAGGTAAAAAAGACGACGCGGCCTATTATTTTGCCACCGTAGTAAAAAATTACCCTAAATAACCGAAGAGTTGCGATGCGCTGCTGAAGGTGGGGGTGATCATGCAGGAAAAAGGCGACAAGGCAAAAGCCAAAGCGGTGTATCAGCAGGTGGTAAAACTTTACCCTAATACTGATGCAGCGAAACAGGCGCAAAAACGTTCGGCCGCTCTGTAATTTGCGCCATCTGGCCAGATTTCGCCTGGATTCTGGTCTTACCGCGTGAAAGCTAAGCAGTTGAACAGCTTAACCTGAAATAGTGGTTGCGCTGGAAATTCAAATCAGTAATATATGCCGCCGTTGCCGGGGGATATGTTAAGAGACGCCAGCAGCACAAAAGTGGGTCGTTAGCTCAGTTGGTAGAGCAGTTGACTTTTAATCAATTGGTCGCAGGTTCGAATCCTGCACGACCCACCACTATTAAGTTTTAAGCGGTGTAAACCGTGCTTTAAAGTTTCGATATGGGTGATTAGCTCAGTTGGTAGAGCATCTCCTTTACAC", "alphabet": "DNA"}, "features": [{"location": "[360:930](+)", "type": "CDS", "id": "<unknown id>", "qualifiers": {"locus_tag": ["ctg12_1"], "transl_table": ["11"], "translation": ["MKIKTIISLSALVAGVGLQAAQAATLVDGISDTWQAFSDNVSETWNDPQTVDLYVPAITWHNRWTYDKEKTDKYNERPWGAGGGISHYDEKGNWNGIYLMAFKDSFNKWEPIGGYGWEKTWRPLNDRDFHLGLGYTAGVTMRDNWNYIPIPLVLPLASVGYGPATFQMTYIPGTYNNGNVYFAWLRWQF"]}}, {"location": "[1082:1292](+)", "type": "CDS", "id": "<unknown id>", "qualifiers": {"locus_tag": ["ctg12_2"], "transl_table": ["11"], "translation": ["MSKIKGSVKWFNESKGFGFITPEDGSKDVFVHFSAIQSNGFKTLAEGQRVEFEITNGAKGPSAANVAAI"]}}, {"location": "[1352:1448](-)", "type": "CDS", "id": "<unknown id>", "qualifiers": {"locus_tag": ["ctg12_3"], "transl_table": ["11"], "translation": ["MMNWLPRSKNELLAFTLACAATLVWLVQYLS"]}}, {"location": "[1662:2088](+)", "type": "CDS", "id": "<unknown id>", "qualifiers": {"locus_tag": ["ctg12_4"], "transl_table": ["11"], "translation": ["MNIRLAESRDAFALSALLAELGYADTAPFIERRLAQLMADDTERLLMAEQGNTVLGFLSLHFIPQLALAGDFARISYFCIAEGERSKGAGQQLLQHAERLAAERGCDRMEVHCHQRREKANAFYAREGYEESPRYHIKDLT"]}}, {"location": "[2071:3430](-)", "type": "CDS", "id": "<unknown id>", "qualifiers": {"locus_tag": ["ctg12_5"], "transl_table": ["11"], "translation": ["MTTLLDVNWLSARVEEASVKGITATTARLIREGEIPIGTQLPAVRDLAEKLGVSPATVSAAWGELKRHKVIAGKGRSGVWVCGDQVTPRPVRFEKIGHYGSQIKADLAMASPDPDLLPDLRCAMQQGILAPNLNSYQREAIAPALLAAVQGDWPFVAEAFLATDGGYDAMNCIMQTLFSPGDKVVIEDPTATRLLDMLDNVGAEVLPLACDEQGPLPGPLSLLLRQRPVAIIYQPRTHSATGHTLSEARSNELAAVLSGTTPWIVEDDGIGALSAHPLWSLGRFFPERTLHVRSFSKAYGPDLRLGVLSGPEALVKRIRSWRNFGASWTSRILQQSLAWMLADEGVQKSIAQAREVYRQRRQRLLSALILRGVALPDRDGLSIYLPVQSEQFAMITLAARGIAVLPGERCRSGSGQFVRVSTSMLPEHLVDEVADALLIASGREPGAIRSDL"]}}, {"location": "[3559:4519](+)", "type": "CDS", "id": "<unknown id>", "qualifiers": {"locus_tag": ["ctg12_6"], "transl_table": ["11"], "translation": ["MVTIRLAVRDWDYFTPLALGDIRPQGFKLEVHRVATLVGDLANSEQYDAAEVSFSRFAQARARGDFSLLAVPHFLMRGFRQRCIITTADSPLTSLDQLKGRKIGLTGWQDSGNTWTRTLLREAGVEIDDAYWFVGRLTGDHPIVDRLNGFGRPGRIEAAPGEHPLIDLLRAGELDAVFTPFMPEGFFLPDSGLRQLQTDFRQAELEYFQRCGYIPGIHLLALKAGLEERHPGIASELSALIDESARVWQQKREKYADTTPWLLDDLRRTAQDLPAGWNANGFQANKKMINDFCQELFAQGLTAERLTAQALFPAMTPGA"]}}, {"location": "[4521:5325](+)", "type": "CDS", "id": "<unknown id>", "qualifiers": {"locus_tag": ["ctg12_7"], "transl_table": ["11"], "translation": ["MKVALGQFAVSREWQENADICIGLMDQAQQQGARLLVLPEGVLARDITDPDLVLKAAQPLDGPFLTQMLAASRENTLTTMMTVHVPTPDGRALNVLVAMRNGEIIARYDKLHLYDAFAMQESRNVTAGNEVPPLVEVDGMKVGLMTCYDIRFPELARRLVLDGADLLVLPAAWVKGPLKEMHWEVLVTARALESTCYVVAVGECGPRNIGNSLVVDPLGVAIARAAEGPALVFADLDPQRIQDVRRALPVLANRRFARPELDAGEAQ"]}}, {"location": "[5321:6215](+)", "type": "CDS", "id": "<unknown id>", "qualifiers": {"locus_tag": ["ctg12_8"], "transl_table": ["11"], "translation": ["MTMNKHAIALALMLTTLSAASHAAEAIPVQKMDPALHDRLPDAVKSAGKMTSVNNGSFPPYEIVEGPTSMTGASADLTEALAQLLGVKIEHATVSGLPGLLAGIKSGRYQLAIGPVGDYPDRQQKNDFIDFVQEFVVFAVQKGNPAHINGLEDTCGKRIAVMAGGSAEQVIRKQSTVCTTAGKPAVTVQSFTDQPSSILAVRSKRSDAFFSSQAPLVYFVQKAEGQLELTGTGQKNGFGDIFQGTVVPKDSPLGEVVLDAYKVLFANGTYAAIMKKWQLSGNIISAPGRNLAQGAAK"]}}, {"location": "[6211:7165](+)", "type": "CDS", "id": "<unknown id>", "qualifiers": {"locus_tag": ["ctg12_9"], "transl_table": ["11"], "translation": ["MTQPATQSSTRDRTDAQRRDVASALSAPRYGRLLGWLLVLAVAVNFLWIIATNPNFEWNVVYQWFMEGSVLTGLKVTLGLTVVSMLLGVAIGLLLAVARLSDNRLMSGLAGLYIWFFRGTPLLVQLIFWYNLSTLFPQISLAVPFGGPILASWNTNDVITPLTAAIAGLALNEAAYMAEIIRAGLQSVDNGQVETTQAFGMSRARALRRIIIPQAMRAIIPPTGNQLISMIKATSLVSVIAMGDLLYSVQAVYNRTFEIIPMLMVAVIWYLLITSVLNVGQSAIERYYARGTRRVVASSKKHPPAMAVRPLVQKEER"]}}, {"location": "[7161:7932](+)", "type": "CDS", "id": "<unknown id>", "qualifiers": {"locus_tag": ["ctg12_10"], "transl_table": ["11"], "translation": ["MSRAEPLVRARNVQKSYGDNQVLKGIDLDVLPGEVVVILGPSGSGKSTFLRCINHLEELNAGSIMIGEQQVGFELKKGLLHRLSPKRIARQRQEIGMVFQQFNLYPHMTVLQNIIEAPVGVHKRPRAEAMSEARELLATVGLSDKADAWPRHLSGGQQQRVAIARALAIKPKLILFDEPTSALDPELVGEVLATMRTLADGGLTMVVVTHEIGFAREAADRVVFMDGGHVVEQGPPEAVLVNPQHPRTQAFLSRFI"]}}, {"location": "[8049:8241](+)", "type": "CDS", "id": "<unknown id>", "qualifiers": {"locus_tag": ["ctg12_11"], "transl_table": ["11"], "translation": ["MEGISLAKLLIVGALIVLLFGTKKLRTLGGDLGSAIKGFKKAMNDDNAAAAEAKPAEKIAPKE"]}}, {"location": "[8361:9327](-)", "type": "CDS", "id": "<unknown id>", "qualifiers": {"locus_tag": ["ctg12_12"], "transl_table": ["11"], "translation": ["MSKPIVMERGVKYRDADKMALIPVKTVVTERTEVLRKPEWMKIKLPADSSRIQGIKAAMRKNGLHSVCEEASCPNLAECFNHGTATFMILGAICTRRCPFCDVAHGRPTLPDANEPGKLAQTIADMALRYVVITSVDRDDLRDGGAQHFADCITAIREKSPTIKIETLVPDFRGRMDRALDILVATPPDVFNHNLENVPRVYRQVRPGANYDWSLKLLERFKEAHPHIPTKSGLMVGLGETNAEIVEVMRDLRRHGVTMLTLGQYLQPSRHHLPVQRYVSPAEFDEMKEAAMEMGFTHAACGPFVRSSYHADMQAKGLEVK"]}}, {"location": "[9522:10005](-)", "type": "CDS", "id": "<unknown id>", "qualifiers": {"locus_tag": ["ctg12_13"], "transl_table": ["11"], "translation": ["MPGDIPVVQSDRGGQVTYHGPGQQVMYVMVNLKRRKVGVRQLVTAIEQTVVETLAQLGVSASARADAPGVYVDGKKICSLGLRIRNGCSFHGLALNVAMDLTPFLRINPCGYAGLEMTQLSQLKPTVQMADIKPLLIENFARQLAITDIQWSNSAELPLT"]}}, {"location": "[10011:10302](+)", "type": "CDS", "id": "<unknown id>", "qualifiers": {"locus_tag": ["ctg12_14"], "transl_table": ["11"], "translation": ["VLTFSRLTLGKYRVMLDQPDLIRRRIIALVSELMHSEGNGCPWLQAKLANDQSFWRQSEGSGWQNRGSSITLVQGKNHALTSIQELQHHANNFDFA"]}}, {"location": "[10266:10530](-)", "type": "CDS", "id": "<unknown id>", "qualifiers": {"locus_tag": ["ctg12_15"], "transl_table": ["11"], "translation": ["MKTNLKELLEFPTSFTYKVMGLAQPELVDQVVEVVQRHAPGDYSPDVKPSSKGNYHSVSITITATHIEQVETLYEELGKIEIVRMVL"]}}, {"location": "[10682:11894](-)", "type": "CDS", "id": "<unknown id>", "qualifiers": {"locus_tag": ["ctg12_16"], "transl_table": ["11"], "translation": ["MNTLNPSRLLKRLTTGTLIALSLNAVALADDVNIKTMIPGVPDIDAEAYVLIDYNSGKVLAEKNSDARRDPASLTKMMTSYVIGQAVKAGKIHQDDIVTVGKDAWATGNPVFKGSSLMFLKPGDRVPVSQLTRGIVLQSGNDACVAMADYVAGSQDAFVGLMNNYVKALGLQNTHFQTVHGLDAEGQYSSARDMALIGRALIRDVPDEYAVYHEKEFTFNNIRQINRNGLLWDTSLNVDGIKTGHTDAAGYNLVASATEGQMRLISAVMGGHTYKGRETESKKLLTWGFRFFETVAPLKAGKEFASEPVWFGNSDRVQLGVEKDVYLTIPRGRMKDLKASYTLSNTELHAPLKKNQVVGSINFQLDGKTIEQHPLVVLNDMPEGGFFGRIVDYIKLMFHHWFG"]}}, {"location": "[12001:13114](-)", "type": "CDS", "id": "<unknown id>", "qualifiers": {"locus_tag": ["ctg12_17"], "transl_table": ["11"], "translation": ["MRKDWLWVALASALLAACTTDNDQQAPVTQQQAAYNGPVVEIGGAEPRYEPFNPGTLQDYSVNGKSYTVVKDPSNFSQTGLAASYGEEMGTNRTATDEEFDPNAMTAAHPTLPLPSYVRVTNLANGRMIVVRVNDRGPYTPGRIIDLSRAAADRLNTSNNTKVRVDFISVAPDGSLSGPGTIGTTVAKQSYALPSRPDIGGGMTMGAGAAVMSNSQPQQYNSPQPQEVQQQQSRPVDNSTLNSEDNMGAPVRSSGFLGAAQPLQNGVLEGSEPVAAPAAVAAPAAAAAAAPAASASGTYVVQVGALSDGTRARALASSLGKQFGVPGSVDSRNNVYRVQLGQFSSRSQAAALQQRLANEAQQQSFITVAP"]}}, {"location": "[13127:14240](-)", "type": "CDS", "id": "<unknown id>", "qualifiers": {"locus_tag": ["ctg12_18"], "transl_table": ["11"], "translation": ["MNDSHQKRTIWTRIHIDPTFCLIIAALLIYSALVMWSASGQDPGMMERKLGQIAMGVVVMLVMAQIPPRVYEGWAPYLYIICVILLIAVDAFGQISKGAQRWLDLGVVRFQPSEIAKIAVPLMVARFINRDVCPPTLKNTAIALVLIFMPTLLVAAQPDLGTAILIAASGLFVLFLSGMSWKLIAIAVLLVAAFIPVLWFFLMHDYQRDRVMMLLDPESDPLGAGYHIIQSKIAIGSGGLRGKGWLHGTQSQLEFLPERHTDFIFAVLAEELGLVGVLILLILYVLLIMRGLTMAARAQTTFGRVMAGGLMLIFFVYVFVNIGMVSGILPVVGVPLPLVSYGGSALIVLMAGFGIIMSIHTHRKLLSKSV"]}}, {"location": "[14246:16151](-)", "type": "CDS", "id": "<unknown id>", "qualifiers": {"locus_tag": ["ctg12_19"], "transl_table": ["11"], "translation": ["MKLQRNSFRDYTAEQTLFVRRALIAFFGILLLSGVLVANLYHLQITRFDDYSTRSNENRIKLVPVAPSRGIIFDRNGVPLALNRTIYQLELVPEKVDNLQQVLQELKPIVDLTDEDIEAFEKERKRSRRFTSIAVKTSLNDVLVARFAVNQYRFPGVEVKGYQRRYYPYGSALTHVLGYVSKINDRDVERLDKEGKWPNYAATHDIGKLGIERYYEDVLHGKTGYEEVEVNNRGRVIRQLHEQSPQAGRDIYLTIDLKLQQYIETLLAGSRAAVVVSDPRNGELLAMVSMPSYDPNLFVDGISSKDYNRLLHDENRPLINRATQGAYPPASTVKPYIAVSALTAGVITRNTSLFDPGWWQLPGSEKRFRDWKRWGHGRLNVTKSLEESADTFFYQVAYDMGIDRLGEWMSKFGYGHLSGIDLIEETAGNMPTRDWKMKRFKKPWYQGDTIPVGIGQGYWTATPVQMNKALMILINDGVIKTPHLMMDAMQGSTKVPWRQPPEAPVADVHSGYWEIAKDGMYGVANRPNGTARKSFADASYKIAAKSGTAQVFGLKANETYNAHKLTERLRDHKLMTAFAPYDHPRVAVTIILENGGAGPAVGTIMRQILDHIILGDNNTNLPDAAPTPPGYEGE"]}}, {"location": "[16185:16656](-)", "type": "CDS", "id": "<unknown id>", "qualifiers": {"locus_tag": ["ctg12_20"], "transl_table": ["11"], "translation": ["VKLQLVAVGTKMPDWVQTGFMEYLRRFPKDMPFELTEVPAGKRGKNADIKRILEKEGEMMLAATGKGNRIVTLDIPGQPWETPQLASQLERWKQDGRDVSLLIGGPEGLSPACKAAAEQSWSLSALTLPHPLVRVLVAESLYRAWSITANHPYHRE"]}}, {"location": "[16659:16977](-)", "type": "CDS", "id": "<unknown id>", "qualifiers": {"locus_tag": ["ctg12_21"], "transl_table": ["11"], "translation": ["LQGQALQDFVIDKCDDLKAQDIVAIDVQGKSSITSYMVICTGTSTRHLVSIAEHVVQEAKQIGLDAFRVNSRAPSDWVVVDLGEVILHVMEADSRQLYELEKLWS"]}}, {"location": "[17231:17885](-)", "type": "CDS", "id": "<unknown id>", "qualifiers": {"locus_tag": ["ctg12_22"], "transl_table": ["11"], "translation": ["MCDTIKLHALLGGTFDPIHYGHLQPAEALAAQVGLQKVTLMPNNVPPHRPQPEATPAQRVEMVRLAIAGNPLFELDLREMQRSTPSYTLETLEELRAERGARQPLAFIIGQDSLLTLHKWHRWQALLSFCHLLVCQRPGYRSEMETPELQRWLDQHLTRDALLLQQTPAGKVFLADTPLVDISATEIRTRRHQGKSDSDLLPPAVSDYIDREGLYTK"]}}, {"location": "[17877:18909](-)", "type": "CDS", "id": "<unknown id>", "qualifiers": {"locus_tag": ["ctg12_23"], "transl_table": ["11"], "translation": ["MIRIYPEQLGAQLREGLRACYLLSGNEPLLLQEAQDEIRAAAQQQGFTEHFSVVLEAGTDWQDIFATCQELSLFASRQTLLLILPENGPNAAMSEQLLMLSTLLHSDILLVLRASKLTKAQENSAWFKALSAHGVLVPCQTPEQAQLPRWVAARAKKQQLTLDDAANQLLCYCYEGNLLALSQALERLALLWPDGKLTLPRVEQAVNDAAHFTPFHWVDALLAGKSKRALHILRQMRSEESEPVILLRTLQRDLLLLVTLQRQMASTPLRTLFDQHRVWQNRRTLFSDALQRLSSAQLGQAVRALTHIELTLKQDYGQSVWAELETLALVLCHPAFPPSFCDV"]}}, {"location": "[18905:19505](-)", "type": "CDS", "id": "<unknown id>", "qualifiers": {"locus_tag": ["ctg12_24"], "transl_table": ["11"], "translation": ["VRHPIVSLLLGMAVLITAGCGYHLRGTTSVPPEMKTLVLDTADPYGPLTRAVREQLRLNNVTILDNAAERTDVPSLRLQGERSGRDTASIFQDGKTAEYSMVMTVSASVLVPNKGIYPISATVYRSFFDNPLAALAKDSEQQIIVNEMRTQAVEQLVRKLLTVHAAEKNPAINTLDSTPSAVDNLPGAANSVSDSSYTR"]}}, {"location": "[19519:22102](-)", "type": "CDS", "id": "<unknown id>", "qualifiers": {"locus_tag": ["ctg12_25"], "transl_table": ["11"], "translation": ["MQEQYRPEEIESHVQQHWDEKQTFKVTEEEGKEKYYCLSMLPYPSGRLHMGHVRNYTIGDVISRYQRMLGKNVLQPIGWDAFGLPAEGAAVKNKTAPAPWTYSNIDYMKNQLKLLGFGYDWNRELATCQPEYYRWEQWFFTKLYEKGLVYKKTSAVNWCPHDMTVLANEQVIDGCCWRCDTKVERKEIPQWFVKITDYADELLNDLDKLESWPEQVKTMQRNWIGRSEGVEIEFSVIDSAEKLSVYTTRPDTFMGVTYLAVAAGHPLAAQASATNPALADFIAECRNTKVAEAEMATMEKKGMATGLFAEHPLTGEKLPVWVANFVLMEYGTGAVMAVPGHDQRDWEFATKYDLAIKPVILAADGSAPDLSEAAMTEKGTLFNSGEFDGLSYEDGFNAIANKLADKGVGERKVNYRLRDWGVSRQRYWGAPIPMVTLEDGTVMPTPEDQLPVILPEDVVMDGITSPIKADPEWAKTTVNGQPALRETDTFDTFMESSWYYARYTCPDYDKGMLDPAAANYWLPVDQYVGGIEHAIMHLLYFRFFHKLLRDAGLVNSDEPAKRLLCQGMVLADAFYYSGANGERNWVSPVDVTVERDEKGRITKATDEAGHELVYAGMSKMSKSKNNGIDPQVMVERYGADTVRLFMMFASPAEMTLEWQESGVEGANRFLKRVWKLAFEHTAKGATVALDVDALDDAQKSLRRDLHKTIKKVSDDIGRRQTFNTAIAAIMELMNKLARAPQESEQDRALMQEALLAVVRMLNPFTPHASFVLWQSLGGEGDIDNAPWPQADEAAMVEDSLLVVVQVNGKVRGKITVAADANQEQVQARAAQEHLVAKYLDGVTIRKVIYVPGKLLNLVVG"]}}, {"location": "[22318:22801](+)", "type": "CDS", "id": "<unknown id>", "qualifiers": {"locus_tag": ["ctg12_26"], "transl_table": ["11"], "translation": ["MNKVAQYYRELVSSLTTRLERGERDIDALVESARQRMNNRGELTRSEIDDVSRAVRRDLEEFARSYAENQQELGDSVFMRVIRQSIWKELADITDKSQLEWREVFQDLNHHGVYQSGEVVGLGNLVCETCQFTRAIYTPEVLTRCPECGHDHFVRQPFEP"]}}, {"location": "[22860:23586](-)", "type": "CDS", "id": "<unknown id>", "qualifiers": {"locus_tag": ["ctg12_27"], "transl_table": ["11"], "translation": ["MITLKNVSKWYGHFQVLTDCSTEVKKGEVVVVCGPSGSGKSTLIKTVNGLEPVQKGLIEVNGTPVNNKKTNLAQLRSKVGMVFQHFELFPHLSIVENLTLAQVKVLKRNKEEARQKGLKLLERVGLGAHANKFPGQLSGGQQQRVAIARALCMDPIAMLFDEPTSALDPEMINEVLDVMVELANEGMTMMVVTHEMGFARKVANRVIFMDEGKIVEDSPKDEFFNNPQSERAKDFLAKILH"]}}, {"location": "[23586:24264](-)", "type": "CDS", "id": "<unknown id>", "qualifiers": {"locus_tag": ["ctg12_28"], "transl_table": ["11"], "translation": ["MYQFDWSTIVPNLPYLWNGMVITLKITVTAVVFGIIWGTLLAVMRLSTFKPISWFAKIYVNLFRSVPLVMVLLWFYLVVPSFLQQVLGLSPKTDIRLISAMVAFSLFEAAYYSEIIRAGILSIARGQGNAALALGMTQWQSMKLIILPQAFRAMVPLLLTQGIVLFQDTSLVYVLSLADFFRTADTIGVNNGTEIEMVLFAGAVYFVISLSASLLVSYLKKKRTA"]}}, {"location": "[24263:25001](-)", "type": "CDS", "id": "<unknown id>", "qualifiers": {"locus_tag": ["ctg12_29"], "transl_table": ["11"], "translation": ["MSIDWNWGIFLQEAPFGNTTYLGWLWSGFQVTIAVSVCAWIIALLVGSLFGILRTVPNRLLSSLGTCYVELFRNVPLIVQFFIWYLVVPELLPEGIGMWFKSEIDPNIQFFTCSVLCLGLFTAARVCEQVRAAIQSLPSGQKNAGLAMGLTLPQTYRYVLLPNAYRVIVPPMTSEMLNLVKNSAIASTIGLVDMAAQAGKLLDYSAHAYESFTAITLAYIAINAVIMLLMSLVERKVRLPGQGGK"]}}, {"location": "[25316:26246](-)", "type": "CDS", "id": "<unknown id>", "qualifiers": {"locus_tag": ["ctg12_30"], "transl_table": ["11"], "translation": ["MKLRKLGLCLALAGFASGIAHAEDAKPQAAADAQQQMPTLEKIAKNGVIVVGHRESSVPFSYYDNAQKVVGYSQDYSNAIVDAIKKKLNKPDLQVKMLPITSQNRIPLLQNGTYDFECGSTTNNLERQKQAAFSDSIFVVGTRLLVKKGGPIKDFADLKGKTVVVTSGTTSEILLNKLNDEQKMGMRIISAKDHGDSFRTLESGRAVAFMMDDALLAGERAKAKKPDGWEILGTPQSKEAYGCMLRKGDGEFKKLMDDTIAQAQTSGEAAKWFDKWFKQPIPPKNMNMNFELSDDMKALFKTPNDKALN"]}}, {"location": "[26714:28250](-)", "type": "CDS", "id": "<unknown id>", "qualifiers": {"locus_tag": ["ctg12_31"], "transl_table": ["11"], "translation": ["MAIASIYQRQRVRLLLALITGAIGTLSFSPYDFWPAALVSLFGLQALTLNRTTRQASAIGFVWGFGLFGSGINWVYVSIATFGGMPGPVNVFLVLLLAAYLSLYTLLFTTLLNRLCPKASLLRLAIAAPVLWQISEFLRGWVLTGFPWLQFGYSQINGPLKGLAPLLGVEGITFLLMVIAGLAVYALVQRRLVPAIAAAALLLLPWPLRLISWFQPLPERAVNVAMVQGNIEQSLKWDPNQLINTLKTYTALSRPYVGKAPIIIWPESAIPDLETNQQPFLKSVDDQLRDSGSSLVTGIVDSRLESNRYHDYNTIIVLGGPQPYNYFSGNRYQKNHLVPFGEFVPLESLLRPLAPFFDLPMSSFSRGSYVQPQLQVAGYNLTAAICYEIVLGQQVRDNFRPDTNFLLTISNDAWFGHSIGPWQHLQMARMRALELGRPLLRSTNNGVTAVVDASGDITHIIPQFKAEVLAAKVTPTTGLTPYARFGNWGIWAISLLFAIAGLIGSRRCRRK"]}}, {"location": "[28257:28968](-)", "type": "CDS", "id": "<unknown id>", "qualifiers": {"locus_tag": ["ctg12_32"], "transl_table": ["11"], "translation": ["MLEGVMDIAEQRVRDIMIPRSQMVTLKRNQTLEECLGVIIDSAHSRFPVISEDKDHVEGILMAKDLLPFMSSESEPFSIEKVLRPAVVVPESKRVDRMLKEFRSQRYHMAIVIDEFGGVSGLVTIEDILELIVGEIEDEYDDEEDRDIRQLSRHTYTIRALTPIEDFNEVFETSFSDEEVDTIGGLVMQGFGHLPARGESIEIDGYQFKVAMADSRRIIQVHVRIPENSPQPTLEE"]}}, {"location": "[29333:29801](-)", "type": "CDS", "id": "<unknown id>", "qualifiers": {"locus_tag": ["ctg12_33"], "transl_table": ["11"], "translation": ["MSNVILDLQLACENAQGLPPESDFQRWLEAVLPQFQPESEVTIRLVDEAESRELNHTYRSKDKPTNVLSFPFEAPPGIELPLLGDLIICRQVVEQEAAEQEKALEAHWAHMVIHGSLHLLGYDHIEDEEAEEMESLETEIMLALGYPDPYISEKE"]}}, {"location": "[29797:30859](-)", "type": "CDS", "id": "<unknown id>", "qualifiers": {"locus_tag": ["ctg12_34"], "transl_table": ["11"], "translation": ["LNIETREITLEPIDNTRLLSLCGPFDDNIKLLERRLGIEINRRENAFKLVGRALSVDAAADILRHLYVDTAPIRGHIPDIDPEQIHLAVKESRVLEQTADSVPEFGKAIHIKTKRGVIKPRTPNQAQYVANILDHDVTFGIGPAGTGKTYLAVAAAVDALERQEIRRILLTRPAVEAGEKLGFLPGDLSQKVDPYLRPLYDALFEMLGFERVEKLIERNVIEVAPLAYMRGRTLNDAFIILDESQNTTIEQMKMFLTRIGFNSKAVITGDVTQIDLPRNLKSGLRHAIEVLSDVKELSFNFFHSEDVVRHPVVARIVVAYEAWEAADQKRRDAQAEERKREALAAQQASQENK"]}}, {"location": "[31061:32582](-)", "type": "CDS", "id": "<unknown id>", "qualifiers": {"locus_tag": ["ctg12_35"], "transl_table": ["11"], "translation": ["VTIRSPQHGLNGRLCTTEYAPCSSFCMTNGKSMTKKLHIKTWGCQMNEYDSSKMADLLNSTHGYVLTEEAEDADILLLNTCSIREKAQEKVFALLGRWRKLKEANPDVIIGVGGCVASQEGAQLRQRASCVDIVFGPQTLHRLPEMINTVRGSKSPVVDVSFPEIEKFDRMPEPRAEGPTAFVSIMEGCNKYCTFCVVPYTRGEEVSRPSDDILFEIAQLAAQGVREVNLLGQNVNAYRGATYDGGICSFAELLRLVAAIDGIDRIRFTTSHPIEFTDDIIDVYRDTPELVSFLHLPVQSGADRILTLMKRAHTALEYKAIIRKLRAARPDIQMSSDFIIGFPGETQADFEQTMKLVGEINFDTSFSFIYSARPGTPAADLPDDVSEEEKKQRLYILQDRINQQVMSWSRSKLGTVQRILVEGTSRKNVMELSGRTECNRVVNFEGTPEHIGKFVDVEIVDVYANSLRGVLVRAEDQMELRTLESPASVIARTRKENELGVGTFQP"]}}, {"location": "[32680:33859](+)", "type": "CDS", "id": "<unknown id>", "qualifiers": {"locus_tag": ["ctg12_36"], "transl_table": ["11"], "translation": ["MTEIKQKVDVAIVGGGMVGAALASGLAQHGFQVAVLEQETPAEFVAGSDPDVRISAIGAASAALLKQLDVWPAVLAMRTVPYRKLETWEWQTAAVNFDAESLGLPELGFMVENSVLQQALWQRLQQQPVQLLCPARLRELQSENGGWQLTLDNGEQLHARLVVGADGANSQVRQLAGIGIHGWNYSQSCMLISVRCEHDAGDTTWQQFTPDGPRAFLPLFDRWASLVWYDSPARIRQLQAMSMPQLQKEIQAHFPPRVGKVTPVAAGSFPLVRRHATRYVLPGLALVGDAAHTINPLAGQGVNLGYRDVDALIEVLSESRLRAEDWASAAVLQRYQRKRLKDNLLMQSGMDLFYFAFSNQSAPLKVLRNLGLIVAQHSGVLKRQALRYALGL"]}}, {"location": "[34699:36364](-)", "type": "CDS", "id": "<unknown id>", "qualifiers": {"locus_tag": ["ctg12_37"], "transl_table": ["11"], "translation": ["MCSIFGVLDLKSDPVELRKKALELSRLMRHRGPDWSGVYADDKAILVHERLSIVDVNNGAQPLYNAAHTHVLAVNGEIYNHQALRAELSDRYEFQTESDCEVILALYQEKGIDFLDDLEGMFAFILYDSVKNTWLIGRDHIGIIPLYMGNDEHGNLYVASEMKALVPVCRSIKEFPAGSYLSSTDGEIRRYWQRDWFDYAAVENNVTDAAALKSALEESVKSHLMSDVPYGVLLSGGLDSSIISAVTKRFAAKRIEDQDKSEAWWPQLHSFAVGLEGSPDLKAAKAVAEHLGTVHHEIHFTVQEGLDAIRDVIYHIETYDVTTIRASTPMYLMSRKIKAMGIKMVLSGEGADEVFGGYLYFHKAPNAQEFHEENVRKLHALHMFDCARANKAMSAWGVEARVPFLDKKFLDVAMRINPQDKMCGSNGKMEKHILRECFESYLPESVAWRQKEQFSDGVGYSWIDTLKEVAKEQVSDQQLQTANFRFPYNTPNSKEAYLYREIFEELFPLASAAECVPGGPSVACSSAKAIEWDEAFKTMDDPSGRAVGVHQSAY"]}}, {"location": "[36629:37382](-)", "type": "CDS", "id": "<unknown id>", "qualifiers": {"locus_tag": ["ctg12_38"], "transl_table": ["11"], "translation": ["MTIKNVICDIDGVLMHDNTAVPGAREFLQRIIGNNMPLVVLTNYPSQTAMDLSNRFASAGIELPDSVFYTSAMATADFLKRQEGKKAYVVGEGALIHELYKAGFTITDINPDFVIVGETRSFNWDMMHKAAFFVANGARFIATNPDSHGHGFSPACGALCAGIEKISGRQPFYVGKPSPSIMRAALNKMQAHSEETVIVGDNLRTDILAGFQAGLETILVLSGVSTLSDIDAMPFRPTWVYPSVADIDII"]}}, {"location": "[37403:38624](-)", "type": "CDS", "id": "<unknown id>", "qualifiers": {"locus_tag": ["ctg12_39"], "transl_table": ["11"], "translation": ["MTTGGQAQIGNVDLVKQLNSAAVYRLIDQQGPISRIQIAEHSQLAPASVTKITRQLIERGLIREVDQQASTGGRRAISIITETRGFNTIGVRLGRNDATVTLFDLSGKSLAEEHYPLPERTQETLENALFNAIADFSEQHQRKLRELIAISVILPGLVDPKNGIIRYMPHISVSHWPLVANMEKRFNVTSFVGHDIRSLALAEHYFGASRDCADSILVRVHRGTGAGIIANGHIFLGSNGNVGEIGHIQVDPLGERCHCGNFGCLETIAANSAIENRVRHLLTQGYPSSLTLDDCHIQPICRAANRGDALAAEVIEHVGRHLGKAIAIAINLFNPQKIVIAGEITEADKVLLPAIEGCINTQALKAFRKNLPVVRSEIDHRSAIGAFALAKRAMLNGILLQRLLEG"]}}, {"location": "[38631:39780](-)", "type": "CDS", "id": "<unknown id>", "qualifiers": {"locus_tag": ["ctg12_40"], "transl_table": ["11"], "translation": ["MYALTQGRIFTGHKILDNHAVVIADGLIERVCPLEDLPAGIETRDVGGAIIAPGFIDLQLNGCGGVQFNDDIAAISVETLQIMQKANEKSGCTSFLPTLITSTDELMKRAVEVMRAYLAQNANQALGLHLEGPWLNPLKKGTHDPALIRAPDQELVDFLCANADVITKITLAPEKVDAAIIRQLRAAGIVISAGHSHGTYEEAAAGIDAGVTFATHLYNAMPATSGREPGLIGALFDSPDVWCGVIADGLHVHYANIRNAKRIKGDKLLLVTDATAPAGASIDRFIFAGKTIYYRNGLCVDENGTLSGSALTMIEAVENSVEHVGISLDETLRMATLYPARAMGVDNQLGSIEAGKVANLTVFTRDYKIIRTIVNGNEVLSE"]}}, {"location": "[39863:40664](-)", "type": "CDS", "id": "<unknown id>", "qualifiers": {"locus_tag": ["ctg12_41"], "transl_table": ["11"], "translation": ["MRLIPLATPTQVGKWAARHIVNRINAFNPTADRPFVLGLPTGGTPLEAYKHLIDMHKAGQVSFKHVVTFNMDEYVGLPKEHPESYHSFMYRNFFDHVDIPSENINLLNGNAPDIDAECRQYEEKIRSYGKIHLFMGGVGNDGHIAFNEPASSLASRTRIKTLTHDTRIANSRFFGGDVDQVPKYALTVGVGTLLDAEEVMILVTGHVKAQALQAAVEGNVNHMWTISCLQLHAKAVVVCDEPATSELKVKTVKYFREMEAGNIKDL"]}}, {"location": "[40998:42951](+)", "type": "CDS", "id": "<unknown id>", "qualifiers": {"locus_tag": ["ctg12_42"], "transl_table": ["11"], "translation": ["MVNILGFFQRLGRSLQLPIAVLPVAALMLRFGQPDLLNMPFIAQAGGAIFDNLALIFAIGVASTWSKDNAGAAALAGAVGYFILTKAMVTINPTVNMGVLAGIITGLVAGMTYNRWSDIKLPDFLSFFGGKRFVPIATGFFCLVLAAIFGYVWPPVQAGIHAGGEWIVSEGALGAGIFGFVNRLLIPTGLHQVLNTIAWFQIGEFTNAAGAVFHGDINRFYAGDGTAGMFMSGFFPIMMFGLPGAALAMYLAAPKERRPMVGGMLLSVAVTAFLTGVTEPLEFLFMFLAPMLYLIHALLTGISLFVATTLGIHAGFSFSAGAIDYVLMYKLPAASQNVWMLLVMGVIAFLVYFVLFSAVIRMLNLKTPGREDASDLVVTDEANSNTEEGLAQLSRSYIGAIGGSENLNVIDACITRLRLSVKDASLVNDAQCKRLGASGVVKLNKQTIQVIVGAKAESIAEEMKKQIAKGPVAAASAASAAPVAPVVAPQAVPNVAKGIIGTLVAPVSGKVVAIDQVPDEAFASKAVGDGLAILPTSSTVVSPAAGTVVKIFNTNHAFCLETEKGVEVVVHMGLDTVTLEGKGFTRLVEEGSQVVAGQPVLEMDLEFLNANARSMVSPVVVSNIDDFTGITLLAGETVVAGETRLYEING"]}}, {"location": "[43232:44900](+)", "type": "CDS", "id": "<unknown id>", "qualifiers": {"locus_tag": ["ctg12_43"], "transl_table": ["11"], "translation": ["MSEAEARPTNFIRQIIDEDLANGKHATVHTRFPPEPNGYLHIGHAKSICLNFGIAQDYHGQCNLRFDDTNPVKEDLEFVESIKRDVKWLGFEWSGEVRYSSDYFEQLHNYAVELIGKGLAYVDELSPEQIREYRGSLTAPGKNSPYRDRSVEENLELFAKMRAGGFAEGTACLRAKIDMASNFIVMRDPVIYRIKFAEHHQTGNKWCIYPMYDFTHCISDALEGITHSLCTLEFQDNRRLYDWVLDNITIPVHPRQYEFSRLNLEYAIMSKRKLNLLVTEKVVEGWDDPRMLTVSGLRRRGYSAESIREFCRRIGVTKQDNNVEMAALESCIRDDLNENAPRAMAVLDPVKVVIENLPAHHEEMISMPNHPSKPEMGTREVPFSREIWIDRADFREEANKQYKRLVMGKEVRLRNAYVIKAERVAKDEEGNITCLFCTCDVDTLSKDPADGRKVKGVIHWVSAVHGLPAEFRLYDRLFSVPNPGAAEDFLTTVNPESLVIRHGYVEAGMQQAEASAPYQFEREGYFCADSVYSSASNLVFNRTVGLRDTWAKMGE"]}}, {"location": "[45002:45392](+)", "type": "CDS", "id": "<unknown id>", "qualifiers": {"locus_tag": ["ctg12_44"], "transl_table": ["11"], "translation": ["MSGLAEQASRSVIVLHELIAEVFHGDGSKVPELLAHFAPEFTMVTPGGKMLALADVAALFTRLTGGRQGVVIRIEQCQIISQSDQDVVIHYHELQQQGDVHTHRISLAVIDCSATPPRWRYLQETMVAD"]}}, {"location": "[45508:46756](+)", "type": "CDS", "id": "<unknown id>", "qualifiers": {"locus_tag": ["ctg12_45"], "transl_table": ["11"], "translation": ["MALPASAAPLPSTLWGTLIISGTIIGAGMFSLPVVMSGAWFLWSSLLLILTWFCMLLSGLLYLEASLHYPPGASFDTVTRDLLGRGWNLINGLSVVFVLGILTYAYISASGAIIQHSLSQLSVDLSARTAGLLFALLVALFIWLGTAVVSRMTLIFLGAKVITFLMIFGGLLWHIEPVNLLDSAAEDGHYLRYLWAVVPFCLASFGYHGNIAGLVSYYRKNAGRVSRCLIYGTLLALAIYLVWIVGTMGNIPRHDFKAIAAQGGNIDVLVAALSGVLHSQYLNLLLDIFSNFAVACSFLGVSLGFFDYLADLFKLDNSATGRLKTTVLTFIFPLTAALIWPNGFLLAIGYAGLAATLWAVITPALLAWQSRRRFATAAWRVRGGVAPIVLVLCFGVLNALVSLLSYGHWLPVFGE"]}}, {"location": "[46807:47251](-)", "type": "CDS", "id": "<unknown id>", "qualifiers": {"locus_tag": ["ctg12_46"], "transl_table": ["11"], "translation": ["MTDNNTALKKAGLKVTLPRLKILEVLQEPEGHHVSAEDLYKRLIDMGEEIGLATVYRVLNQFDDAGIVTRHNFEGGKSVFELTQQHHHDHLICLDCGKVIEFRDEYIEERQREIAKRHGIKLSNHSLYLYGHCALGDCREDETLHDQ"]}}, {"location": "[47646:48177](-)", "type": "CDS", "id": "<unknown id>", "qualifiers": {"locus_tag": ["ctg12_47"], "transl_table": ["11"], "translation": ["MALVGIFFGSDTGNTENIAKQIQKLLGKDVAEVRDIAKSSKEDLEAFDILLLGIPTWYYGEAQCDWDDFFPTLEEIDFNGKLVALFGCGDQEDYSEYFCDAMGTIRDIIEPNGAIIVGHWPTEGYHFEASKGLADDNNFLGLAIDEDRQPELTNERVEKWVKQIFDELQLKEIIEA"]}}, {"location": "[48315:48597](-)", "type": "CDS", "id": "<unknown id>", "qualifiers": {"locus_tag": ["ctg12_48"], "transl_table": ["11"], "translation": ["MAKENTDRTTIDLFADERRPGRPKTNPLTRDEQLRINKRNQLKRDKVRGLKRVELKMNSDAVDTLNQLAEERNMSRSELIEEMLLEQLQRHQS"]}}, {"location": "[48901:49666](-)", "type": "CDS", "id": "<unknown id>", "qualifiers": {"locus_tag": ["ctg12_49"], "transl_table": ["11"], "translation": ["MNLNFRLQSEQSASNDLPLVLIHGLFGSLDNLGVLARGLKDDRRLIQIDVRNHGLSPRADEMSYALMAQDILDTLDELKVERFSLIGHSMGGKIAMALTALAPERIGEIVVIDIAPVAYSTRHHDDIFAALQAVSQAGIKTRSEAAALMRLHIDEEGVIQFLLKSFHEGDWRFNVPVLWECYDQIIGWQPLAPCPHPALFIRGERSAYLADEYRDALLAQFPQARAHVIAGAGHWVHAEKPDAVLRAIHRFFAL"]}}, {"location": "[49928:50483](+)", "type": "CDS", "id": "<unknown id>", "qualifiers": {"locus_tag": ["ctg12_50"], "transl_table": ["11"], "translation": ["MKTIEVDEELYRYIASHTQHIGESASDILRRMLKFTAGQTAPATAATSAAAAGKEPAANTAVRTEARPQDRVRAVRELLLSDEYADQKRAVNRFMLVLSTLYSLDAKAFGAATESLHGRTRVYFAGNQQTLVENGTHTKPQHVPGTPYWVITNTNTGRKRSMVEHIMQSMQFPTELTEKVCGTL"]}}, {"location": "[50507:52148](+)", "type": "CDS", "id": "<unknown id>", "qualifiers": {"locus_tag": ["ctg12_51"], "transl_table": ["11"], "translation": ["MANHPRAGQPAQQSDLINVAQLTSQYYVLQPELGNAEHAVKFGTSGHRGSAGRHSFNENHILAIAQAIAEERKKNGITGPCYVGKDTHALSEPAIISVLEVLAANGVDVIVQQDNGYTPTPAISNAILEHNKSGGAQADGIVITPSHNPPEDGGIKYNPPNGGPADTNVTKVVEDRANALIKDGLKGVQRMTLDQAWASGHLTEKDLIQPYIEGLAQIVDIPAIQKAGLKIGVDPLGGSGIAYWQRIAEFYNLDLTIVNDAVDQTFRFMHLDHDGVIRMDCSSESAMAGLLALRDKFDLAFANDPDYDRHGIVTPAGLMNPNHYLAVAIQYLFQHRPQWGKDVAVGKTLVSSAMIDRVVDDLGRKLVEVPVGFKWFVDGLFDGSFGFGGEESAGASFLRFDGTPWSTDKDGIIMCLLAAEITAVTGKNPQQHYDELAARFGAPSYNRIQAPATSAQKAALSKLSPEMVSADTLAGDPITARLTAAPGNGASIGGLKVMTKNGWFAARPSGTEDAYKIYCESFLGAEHRALIEKEAVEIVSAVLKNA"]}}, {"location": "[52208:52892](-)", "type": "CDS", "id": "<unknown id>", "qualifiers": {"locus_tag": ["ctg12_52"], "transl_table": ["11"], "translation": ["VVTILIVEDEKEIRRFLRLALEGEGFRVVDADTLSRGLIEAATRKPELTILDLGLPDGDGSQFIREIRQWSSMPVIVLSARSDEQDKIAALDAGADDFLTKPFGVGELMARVRVALRHRPAQSSDSLSAQVNFGSVSVDIATRRVTRHGEELHLTPIEFRLLVSLLNHPGKVMTQRQLLTQVWGPNAVEHSHYLRIYMGHLRQKLEHDPAQPQHLITETGVGYRFIP"]}}, {"location": "[53172:53379](+)", "type": "CDS", "id": "<unknown id>", "qualifiers": {"locus_tag": ["ctg12_53"], "transl_table": ["11"], "translation": ["MSLYHNYSPTRIFMRRAAVVVCGVLALPVMLFRGDRARFYSYLHRVWVKTSDQPVWLAQSEAAGCEFL"]}}, {"location": "[53534:54491](+)", "type": "CDS", "id": "<unknown id>", "qualifiers": {"locus_tag": ["ctg12_54"], "transl_table": ["11"], "translation": ["MGEKIPVGISACLLGEKVRFDGGHKRNAFAAEQLAPFIRYEPACPEMAIGLPTPRPALRLTEEEGGEVSLRFSNGQADPVTEAMKAFSAEKVQRLRHLCGYIVCAKSPSCGMERVRVYQPDNNNNRKEGTGLFTRELMAQMPWLPVEEDGRLHDPNLRENFVARVYALHEFNQLWSSGLTRAKLMAFHTRYKLLLLSHSQPAYRQIGPFVAKMDQWESLEEFALEYRQRLMDLMKHEATRSNHTNVLMHVQGYFRRELTSAQRRELANLIDHYRQGLQPLLAPITLLKHYMAEYPHPWLAEQRYFAPYPEALRLRYGQ"]}}, {"location": "[54505:55933](+)", "type": "CDS", "id": "<unknown id>", "qualifiers": {"locus_tag": ["ctg12_55"], "transl_table": ["11"], "translation": ["MTTHLVWLRNDLRINDNHALYAACRSDNARVIALFIATPGQWRSHHMAPKQAEFIWQSLQELQQSLAAKGIPLHLEQCADFDASVPLLRQFCQEHQVDRLFYNYQYEVNERQRDAAVERTLLEDEVTVQGFDDSLLLPPGSVLTGSREMYKVFTPFSKAFVKRLQEGLPECLPAPACRAEGAVNPHRLKAFDYPREDINSALFPPGEKAAIARLREFCQAPVTHYQAQRDIPALDGTSRLSAYLATGVLSPRQCLHRLLKQHPRGLEDGKVFVWLNELIWREFYRHLLVAYPSLCRHQPFTRWTRGVKWRDDAEGLKAWQQGKTGYPIVDAAMRQLNTLGWMHNRLRMITASFLVKDLLIDWRVGEQYFMSQLIDGDLAANNGGWQWAASTGTDAAPYFRIFNPTTQGERFDESGEFIRHWLPELRDVPEKYIHQPQEWAKKNQQTLDYPQPIVEHKQARLQTLAAFEAARKQTD"]}}, {"location": "[55935:56679](+)", "type": "CDS", "id": "<unknown id>", "qualifiers": {"locus_tag": ["ctg12_56"], "transl_table": ["11"], "translation": ["MLNTELERLVNQLLNTENFKDYAPNGLQVEGRGEIKKVVTGVTACQALLDEAVRLDADAVLVHHGYFWKSEAPAIKGMKRQRLKTLLANDINLFGWHLPLDGHPELGNNALLAKMFDIDVKGEIALLLPWGELKTPLSGEQLAQRIAQVLGREPLHCGDNAPALIKRVAWCSGGGQGYIDDAAAFGVDAFISGEVSEQTIHSAREQGLHFFAAGHHATERCGIQALGDWLAQHHGLDVTFVDIFNPA"]}}, {"location": "[56820:57477](+)", "type": "CDS", "id": "<unknown id>", "qualifiers": {"locus_tag": ["ctg12_57"], "transl_table": ["11"], "translation": ["LQRARCYLLGERAVVLELEPPVSLASQQRIWGLTQRLQDRPEVAEIVPGMNNITVMLSNPQQSALDAIEWLQQWWETSDALELESRLIEIPVVYGGKLGPDLDEVAHHSGLSASQVVACHASVDYVVYFIGFQPGFPYLGGLDERLHTPRRAEPRVQVPKGSVGIGGSQTGIYPVVAPGGWQLIGQTQTALFAPDQHPPVLLRPGDRVRFVPQKEGVC"]}}, {"location": "[57470:58409](+)", "type": "CDS", "id": "<unknown id>", "qualifiers": {"locus_tag": ["ctg12_58"], "transl_table": ["11"], "translation": ["MLKIIRAGMSSSIQDAGRIGWRQYGISLSGVLDHPAMQTANMLVGNAPDSAVLEITLGQFCAEFQRDGWIGLAGAGCQAQLDGEPVWTGWRTAVKKGQRLTLSMPQRGMRSYLAVNGGYAVEQRLDSASTDLKAGFGGFNGRQLQDGDSLPLGEPTCDFSQPAGVRQLLWGNRVRAMPGPEYHEFSADSQEAFWRSAWRLNPQSNRMGYRFQGRKLTRNVGRDLLSHGLIPGVIQVPPNGQPIVLLADAQTTGGYPRIACVIEADLYHLAQLRLGEPIHFVYCTLQEALQAKREQQRSLEQMAWGLANESRS"]}}, {"location": "[58392:59130](+)", "type": "CDS", "id": "<unknown id>", "qualifiers": {"locus_tag": ["ctg12_59"], "transl_table": ["11"], "translation": ["MKVDLNADLCEGCENDRALLQLVSSANIACGFHAGDAETMLQSVRWALEFGVAIGAHPSFPDRENFGRTAMQLPPETVYAQVLYQVGALKALTESEGGKLVHVKPHGMLYNQAARDPQLADAIARAVKAVDPALVLVGLAGSESIRAAECHGLTTRQEVFADRGYMADGSLVPRSQPGALVESDEQAISQTLTMVQKGQVKSLSGEWVKVQADSVCLHGDGAHALAFARELRQAFSQQNIDVTSR"]}}, {"location": "[59194:59923](+)", "type": "CDS", "id": "<unknown id>", "qualifiers": {"locus_tag": ["ctg12_60"], "transl_table": ["11"], "translation": ["MDAAINLWPLLGIAAIVVGFILRFNPVIVVVAAGVITGLTAQMPVSDILEKLGSGFLNTRNLPFILLLPLAVVGLLERHGLKERAQAWIARIRSATAGRLLIVYLLARELTAAMGLTSLGGHPQMVRPLLAPMAEGASENRYGELPPQVRYRLRAMAAATDNVGLFFGEDIFVAFGAIIFMHNFMQESAGIQTEPLHIALWGIPTAVCAFLIHAVRLHRLDKKLAAELGKLNASALQQKGAK"]}}, {"location": "[59922:60912](+)", "type": "CDS", "id": "<unknown id>", "qualifiers": {"locus_tag": ["ctg12_61"], "transl_table": ["11"], "translation": ["MFQQAYLFWLAGTILLIVALMSWRDKSNPRRLTTGLFWALYGLVFFIGDWATAWIGARTLHIGVGVGVVVMALIAGCGGVRLGSYSTRTPQQREESASRLGNRLFLPALVIPVVTVIGVLAFNNIPGLQLAVFGAGNHSTLVTLLSMSVGCLLAWLIALKMTHEAPAQSLQEARRLLDSIGWAFILPQILATLGLLFTSAGVGSAISHLTESYLAVDNRFIAVVLYTVGMALLTMVMGNAFAAFPIVTAGIGIPILVLQHHGNPAVMAAIGMFCGYCGTLMTPMAANFNIVPARLLELPDRNAVIKAQIPTGVLLLVANTFLLYFLMFL"]}}, {"location": "[60919:61561](+)", "type": "CDS", "id": "<unknown id>", "qualifiers": {"locus_tag": ["ctg12_62"], "transl_table": ["11"], "translation": ["MKTVLITGFEPFDGELLNPAWEAVSQLSDRMIGSTKVVARQLPCVFGTAIDEITRIIDELKPELVIAVGQAGGRADISVERVAINVNDARIPDNAGTQPVDEPIEPQGPAAYFATLPVKAMVAGIREAGIPASVSQTAGTYVCNNVMYGLLHHLRRRKTRGGFIHIPYLPEQAIKHPGVPSMSLTTVTLALEMAIGIALTVKEDIPLEGGATH"]}}, {"location": "[61578:62370](+)", "type": "CDS", "id": "<unknown id>", "qualifiers": {"locus_tag": ["ctg12_63"], "transl_table": ["11"], "translation": ["MPEGPEIRRAADRLEQAIKGKVLTDVWFAFPALQTYQQALVGERVIAIETRGKALLTHFSNGLTLYSHNQLYGVWRVVDSGTEPASKRVLRVRLAAADKTLLLYSASEIELLDADGLASHPFLQRVGPDVLDMTLTEAQVRERLLSKRFRRRQFSGLLLDQSFLAGLGNYLRVEILWQAALAPQHKAETLNDAQLNALVTALLALPRLSYQTRGQADENHHHGALFRFKVFHRQGRACERCGANIERTTLSSRPFYWCPGCQK"]}}, {"location": "[62461:63745](-)", "type": "CDS", "id": "<unknown id>", "qualifiers": {"locus_tag": ["ctg12_64"], "transl_table": ["11"], "translation": ["MADKKATLTLDGEAPIELNVLKGTLGQEEIDVRTLGSKGYFTFDPGFTSTASCESKITYIDGDEGILLHRGFPIDQLALHSNYLEVCYILLNGEAPSAEQFEEFKTTVTRHTMLHEQIHHLFRGFRRDSHPMAVMCGVTGALAAFYHDAMDVNIERHREIAAFRLLSKMPTMAAMCYKYSIGQPFVYPRNDLSYAGNFLNMMFSTPCEEYVVNPVLERAMDRILILHADHEQNASTSTVRTAGSSGANPFACIAAGIASLWGPAHGGANEACLRMLEEISTVEHIPEFLRRAKDKNDSFRLMGFGHRVYKNYDPRATVMRETCHEVLNELGMKDDLLEVAMELEHIALNDPYFIERKLYPNVDFYSGIILKAMGIPSSMFTVIFAMARTVGWIAHWKEMHDDGVKIARPRQLYTGYDQRDFTSNIKK"]}}, {"location": "[64482:64770](+)", "type": "CDS", "id": "<unknown id>", "qualifiers": {"locus_tag": ["ctg12_65"], "transl_table": ["11"], "translation": ["VITFVAIGILLWLLGLSLSSPEGFLQASAVMDSFIAKFIMWGILTALAYHIAGGIRHMMMDFGFLGETLQTGKLSAQIAFGITVVLSILAGVLVW"]}}, {"location": "[64763:65111](+)", "type": "CDS", "id": "<unknown id>", "qualifiers": {"locus_tag": ["ctg12_66"], "transl_table": ["11"], "translation": ["MVSNASALGRNGIHDWLLLRAAAMVMTLYVLYILGFIVMSGTLTYDIWRGFFASSFTKVFTLLTLFSILVHGWIGMWQVLTDYIKPLAMRMMLQLVIVVALLVYAIYGTVVVWGA"]}}, {"location": "[65167:66877](+)", "type": "CDS", "id": "<unknown id>", "qualifiers": {"locus_tag": ["ctg12_67"], "transl_table": ["11"], "translation": ["MRAALQISQSGQSCALLSKVFPTRSHTVSAQGGITVALGNTHDDNWEWHMYDTVKGSDYIGDQDAIEYMCKTGPEAVTELEHMGLPFSRLEDGRIYQRPFGGQSKNFGGEQAARTAAAADRTGHALLHTLYQQNLKNKTTIFSEWYALDLVKNADGAIVGCTALNIEDGEVVYFKARATVLATGGAGRIYQSTTNAHICTGDGVGMALRAGVPVQDMEMWQFHPTGIAGAGVLVTEGCRGEGGYLLNKHGERFMERYAPNAKDLAGRDVVARSMMIEIREGRGCEGPWGPHIKLKLDHLGKDVLESRLPGILELSRTFAHVDPVKEPIPVIPTCHYMMGGIPTRVTGQALTVNDKGEDVLIPGLFAVGEIACVSVHGSNRLGGNSLLDLVVFGRAAGVHLQESIAEQGELRDATEEEVEASLARLNRWNNNVTGEDPAELRKALQTCMQHNFSVFREGDAMAKGLAELKVLRERLKNARLDDRSPDFNTQRVECLELDNLMETAYATAVAANFRTESRGAHSRFDYPERDDANWLCHSLYLPQSESMTRREVNMQPKLRAAFPPKARTY"]}}, {"location": "[66892:67609](+)", "type": "CDS", "id": "<unknown id>", "qualifiers": {"locus_tag": ["ctg12_68"], "transl_table": ["11"], "translation": ["MRLEFSIYRYNPEVDDAPRMQEYTLESEDGRDMMLLDALMRLKEKDPTLAFRRSCREGVCGSDGINMNGKNGLACITPVSALGNGKQKIVIRPLPGLPVIRDLVVDMGQFYTQYEKIKPYLLNNGQNPPAREHLQEPEQREKLDGLYECILCACCSTSCPSFWWNPDKFIGPAGLLAAYRFLIDSRDTETDARLDNLNDAFSVFRCHSIMNCVSVCPKGLNPTRAIGHIKSMLLQRGA"]}}, {"location": "[67839:70647](+)", "type": "CDS", "id": "<unknown id>", "qualifiers": {"locus_tag": ["ctg12_69"], "transl_table": ["11"], "translation": ["MQNSAMKPWLDSTWLAGANQSYIEQLYEDFLTDPDSVDDAWKSLFQQLPGTGVRPEQFHSTTREYFRRLAKDASRYTASVSDPETNAKQVKVLQLINAFRFRGHQQANLDPLGLWKQEDVPDLDPAYHGLSDADFQESFNVGSFAIGKETLKLADLYAALKQTYCGSIGAEYMHITNTEEKRWIQQRLESVVGQASYSVEEKKGFLKQLTAAEGLERYLGAKFPGAKRFSLEGGDALVPMLNEMIRHAGKSGTREVVLGMAHRGRLNVLINVLGKKPQDLFDEFSGKHKEHLGTGDVKYHMGFSSDVETEGGMVHLALAFNPSHLEIVSPVVMGSVRARLDRLDEPSSNKVLPITIHGDAAVIGQGVVQETLNMSQARGYEVGGTVRIVINNQIGFTTSNPKDARSTQYCTDIGKMVLAPIFHVNADDPEAVAFVTRLALDFRNTFKRDVFIDLVCYRRHGHNEADEPSATQPVMYQKIKKHPTPRKIYADKLEAEKVASLEDATEMVNLYRDALDAGECVVPEWRPMSLHSFTWSPYLNHDWDEGYPETIELKRLQELAKRISTVPEAVEMQSRVAKIYNDRAEMAAGNKMFDWGAAENLAYATLVDEGIPCRLSGEDMGRGTFFHRHAVIHNQANGSTYTPLQHVHNGQGIFKVWDSVLSEEAVLAFEYGYATAEPRTLTIWEAQFGDFANGAQVVIDQFISSGEQKWGRMCGLVMLLPHGYEGQGPEHSSARLERYLQLCAEQNMQVCVPSTPAQVYHMLRRQALRGMRRPLVVMSPKSLLRHPQAVSSLEELANGAFQTAIGEIDDLDPQGVKRVVLCSGKVYYDLLDKRRKNEQTNVAIVRIEQLYPFPHKAVQDVLQQYSHVHDFVWCQEEPLNQGAWYCSQHHFREVVPFGASLRYAGRPASASPAVGYMSVHQTQQQDLVNDALNVE"]}}, {"location": "[70660:71884](+)", "type": "CDS", "id": "<unknown id>", "qualifiers": {"locus_tag": ["ctg12_70"], "transl_table": ["11"], "translation": ["MSSVDIVVPDLPESVADASVATWHKKPGDSVKRDEVLVEIETDKVVLEVPAPADGVLEAILEEEGATVLSRQALGRLKEGNSGGKETSAKAESNDSTPAQRQTASLEEESNDALSPAIRRLIAEHSLDAAAIKGTGVGGRITREDVEKHLAKAPAKAEEPKAAPAAAAPATSLGNRSEKRVPMTRLRKRVAERLLEAKNSTAMLTTFNEVNMQPIMSLRKQYGEAFEKRHGVRLGFMSFYIKAVVEALKRYPEVNASIDGEDVVYHNYFDVSIAVSTPRGLVTPVLKDVDALSMADIEKKIKELAVKGRDGKLTVDELTGGNFTITNGGVFGSLMSTPIINPPQSAILGMHAIKDRPMAVNGQVVIQPMMYLALSYDHRLIDGRESVGYLVAIKELLEDPQRLLLDV"]}}, {"location": "[71972:73139](+)", "type": "CDS", "id": "<unknown id>", "qualifiers": {"locus_tag": ["ctg12_71"], "transl_table": ["11"], "translation": ["MNLHEYQAKQLFARYGLPAPTGYACTTPREAEEAASKIGAGPWVVKCQVHAGGRGKAGGVKVVNSKEDIRAFAENWLGKRLVTYQTDAHGQPVNQILVESATDIDQELYLGAVVDRGTRRVVFMASTEGGVEIEKVAEETPHLIHKMALDPLTGPQPYQGRELAFKLGLTGKQVGQFTKIFMGLATLFLERDLALVEINPLVITKQGDLVCLDGKLTADGNALFRQPELREMRDPSQEDSREAHAAQWELNYVALEGNIGCMVNGAGLAMGTMDIVKLSGGQPANFLDVGGGATKERVTEAFKIILSDDAVKAVFVNIFGGIVRCDLIADGIIGAVAEVGVNVPVVVRLEGNNAELGAKKLADSGLNIIAATSLSDAAQRVVAAAEGK"]}}, {"location": "[73138:74011](+)", "type": "CDS", "id": "<unknown id>", "qualifiers": {"locus_tag": ["ctg12_72"], "transl_table": ["11"], "translation": ["MSILIDKNTKVICQGFTGGQGTFHSEQALAYGTQLVGGVTPGKGGTEHLGLPVFNTVREAVEATGATASVIYVPAPFCKDGILEAIDAGIKLIITITEGIPTLDMLTVKVKLDEAGVRMIGPNCPGVITPGECKIGIMPGHIHQPGRIGIVSRSGTLTYEAVKQTTDIGYGQSTCVGIGGDPIPGSNFIDILKLFQDDPQTEAIVMIGEIGGSAEEEAAAFIKEYVTKPVVGYIAGVTAPKGKRMGHAGAIIAGGKGTADEKFAALEAAGVKTVRSLADIGDAVKAVLPQ"]}}, {"location": "[74566:76189](+)", "type": "CDS", "id": "<unknown id>", "qualifiers": {"locus_tag": ["ctg12_73"], "transl_table": ["11"], "translation": ["VFYSDIIQRDLLAEQGVEMLDIVELSRLQFALTAMYHFLFVPLTLGMAFLLAIMETVYVLSGKQIYKDMTKFWGKLFGINFALGVATGLTMEFQFGTNWSYYSHYVGDIFGAPLAIEGLMAFFLESTFVGLFFFGWDRLGKVQHMAVTWLVALGSNLSALWILVANGWMQNPVASDFNFETMRMEMISFSELVLNPVAQVKFVHTVAAGYTCGAMFILGVSSYYLLRGRDMAFAKRSFAIAASFGMAAILSVIVLGDESGYEVGDVQKTKLAAIEAEWETQPAPAAFTLFGIPDQEAQRNNYAIQIPWALGLIATRSVDKQVTGLKELMSEHEVRIRNGMKAYQLLQQLRTGNQDPAVRAEFNAAKKDLGYGLLLKRYTPNVADASEAQIQQATKDSIPAVAPLYFSFRIMVLCGVLMLLIIGLSFWSVIRNRIGKCPLLLKCALYGIPLPWIAIESGWFVAEYGRQPWAIGEVLPTAVANSSLTIGDLLFSIGLICGLYTLFLVAEMYLMFKFARLGPSSLKTGRYHFEQSATAPQPVR"]}}, {"location": "[76204:77344](+)", "type": "CDS", "id": "<unknown id>", "qualifiers": {"locus_tag": ["ctg12_74"], "transl_table": ["11"], "translation": ["MLTYELMRFIWWLLIGILCIGFAITDGFDMGVGVLSRILGRTDTERRIMINSIAPHWDGNQVWLITAGGALFAAWPTVYAAAFSGFYVAMILVLASLFFRPVGFDYRSKIEDPRWRGMWDWAIFIGSFVPPLVIGVAFGNLLQGVPFHIDTDLRLFYTGNFFQLLNPFGLLAGIVSLMMFLTQGATYLQMRTVGELHLRARITAQICALVMMVCFVLAGIWVVYGIDGYVVTSVLDHNGPSNPLVKEVSQQAGAWMVNFNNAPILWTIPALGVVLPLLTIMCSRLEKGAWAFVFSSLTMACVILTVGVAMFPFVMPSSTVPNVSLTMWDATSTLLTLKVMTVAAIIFVPIILAYTTWCYYKMFGRLTKEHIEGNSNSLY"]}}, {"location": "[77360:77471](+)", "type": "CDS", "id": "<unknown id>", "qualifiers": {"locus_tag": ["ctg12_75"], "transl_table": ["11"], "translation": ["MWYFAWILGTLLACAFGIITALALEQAEAASAEEKS"]}}, {"location": "[77470:77764](+)", "type": "CDS", "id": "<unknown id>", "qualifiers": {"locus_tag": ["ctg12_76"], "transl_table": ["11"], "translation": ["MGEGIARLYQLMDKGPLRALSLVAALLLAGCMFWDPSRFAANSSELTIWQGLLLMWAVCAGVIHGVGFRPQRLRWRGLFAPLPALLILLSGVGFFFL"]}}, {"location": "[78000:78366](-)", "type": "CDS", "id": "<unknown id>", "qualifiers": {"locus_tag": ["ctg12_77"], "transl_table": ["11"], "translation": ["MWIDAGNKDFCFIEHTAFCINDALCECHGRSAHGNDLALHVEHIIETGSCKVIDRDTTHDKADLLFQQSLLIEMVLAQHFSPCPFIKSDIAGMVNHTTGVGIFVIDTHRPSKQRCTHSTSR"]}}, {"location": "[78416:79103](+)", "type": "CDS", "id": "<unknown id>", "qualifiers": {"locus_tag": ["ctg12_78"], "transl_table": ["11"], "translation": ["VTDMNILDLFLKASLLVKLIMLILIGFSIASWAVIIQRTRILNAATRDADAFEDKFWSGIELSRLYQESQARRDELGGSEQIFYAGFKEFARLHRANNHAPEAVVEGATRAMRISMNRELEALENHIPFLGTVGSISPYIGLFGTVWGIMHAFIALGAVKQATLQMVAPGIAEALIATAIGLFAAIPAVMAYNRLSQRVNKLEQNYDNFMEEFTAILHRQAFSSDVSK"]}}, {"location": "[79116:79548](+)", "type": "CDS", "id": "<unknown id>", "qualifiers": {"locus_tag": ["ctg12_79"], "transl_table": ["11"], "translation": ["MARKRGRGGRREVKSEINIVPLLDVLLVLLLIFMATAPIITQSVEVDLPDATDSKTVSSDDNPPVIVEVSGVGQYSLVVDHDRMEQLPPEQVVAEAQRRITANPKTVFLIGGAKEVPYDEIIKALNLLHQAGVKSVGLMTQPI"]}}, {"location": "[79577:80861](+)", "type": "CDS", "id": "<unknown id>", "qualifiers": {"locus_tag": ["ctg12_80"], "transl_table": ["11"], "translation": ["VSKATEQDEKLKRAITVSVILHIILIALLVWSSFDENIDASGGGGGSDIDAVMVDSGAVVEQYNRQQNQQSESKRAEQQRQKQAQQQAEELQQKQAAEQKQLKQMEKERLQAQEEAKQQAAQQAAEQKQAADAAKQAQQEQKQAEAAAAKAKADAKAQADAQAKSAADAQKKAAEEAKKAAADAKKQAEAEAKQAAAEAAKEKAVADAKAKATAEAKAKAAADAKAAQEAKQQAAADAKAKAAEEAKEKAAAAAKEKAEAAAKAKADAAAQAKADAAAKAKADAAAKKKAAAEAAKESGDVGDLLGDLTSGKNAPKSGKAAGGGGAAGQGNQKTAGASGAEINGYLGQITAAIQSKFYDASTYAGKTCDLRIKLAPDGMLISVQSEGGDPALCQAAIAAAKQARIPKPPSQAVYEVFKNAPMRFKPQ"]}}, {"location": "[80968:82261](+)", "type": "CDS", "id": "<unknown id>", "qualifiers": {"locus_tag": ["ctg12_81"], "transl_table": ["11"], "translation": ["MKQAFRVALSVLMLFVAVAHAEVRIEITQGVNTARPIGVVPFKWDGPGAAPEDIGGIVAADLRNSGKFNPIDRSRLPQQPTSAAEVQPAAWTALGIDAVVVGQVQPGADGSYTVSYQLVDTSGNPGAVLAQNQFKVTKQWLRYAAHTASDESFEKLTGIKGAFRTRIAYVVQTNGGQFPYELRVSDYDGYNQFVVHRSPQPLMSPAWSPDGSKVAYVTFESGKSALVIQTLANGAIKQVASFPRHNGAPAFSPDGSKLAFALSKTGSLNLYVMNLGSGQITQVTDGRYNSTEPTWFPDSQTLAYTSDQAGRPQIYKIGVNGGTPQRITWEGGQNQDGDVSTDGKSMVMVSTNSGAQHVARQDLVTGAVQQLTDTFLDETPSLAPNGTMVIYSSTQGMGSVLQLVSTDGRFKARLPATDGQVKFPAWSPYL"]}}, {"location": "[82305:82824](+)", "type": "CDS", "id": "<unknown id>", "qualifiers": {"locus_tag": ["ctg12_82"], "transl_table": ["11"], "translation": ["MQLNKVLKGLLLALPVIAVAACSSHKNNNNDQTNGMGMGDGSNSGMNSGNMSSDEQARLQMQELQKNNIVYFGLDKFDIQSEFAQMLDAHANFLRSNPSYKVTVEGHADERGTPEYNISLGERRATAVKMYLQGKGVSADQISIVSYGKEKPAVLGHDESAYAKNRRAVLVY"]}}, {"location": "[82833:83484](+)", "type": "CDS", "id": "<unknown id>", "qualifiers": {"locus_tag": ["ctg12_83"], "transl_table": ["11"], "translation": ["MISSFRTHLLSLSLLIGVAAPWAANAQATISNVGSGSVEDRVTTLERISNAQAQLLQQLQQQLSANQNDIDQLRGQIQENSYQLNQVVERQKGLYQQIDSLSSGGANANAAAAGGDAAAGNSGASGSDAAAAPAAAAAAPVQSGDANTDYNAAVALVLEKKQYDQAIAAFQAFVKKYPDSTFQPNANYWLGQLNYNKGKKDDAAYYFATVVKNYPK"]}}, {"location": "[83523:83637](+)", "type": "CDS", "id": "<unknown id>", "qualifiers": {"locus_tag": ["ctg12_84"], "transl_table": ["11"], "translation": ["MQEKGDKAKAKAVYQQVVKLYPNTDAAKQAQKRSAAL"]}}], "name": "gnlXLLPAJBFE_12", "description": "gnl|X|LLPAJBFE_12", "dbxrefs": [], "annotations": {"molecule_type": "DNA", "references": []}, "letter_annotations": {}, "areas": [], "original_id": "gnl|X|LLPAJBFE_12", "modules": {"antismash.detection.hmm_detection": {"record_id": "gnlXLLPAJBFE_12", "schema_version": 2, "enabled_types": ["T1PKS", "T2PKS", "T3PKS", "transAT-PKS", "hglE-KS", "prodigiosin", "PpyS-KS", "arylpolyene", "resorcinol", "ladderane", "PUFA", "NRPS", "CDPS", "RCDPS", "thioamide-NRP", "NAPAA", "mycosporine-like", "terpene", "lanthipeptide-class-i", "lanthipeptide-class-ii", "lanthipeptide-class-iii", "lanthipeptide-class-iv", "lanthipeptide-class-v", "lipolanthine", "thiopeptide", "thioamitides", "linaridin", "cyanobactin", "glycocin", "LAP", "lassopeptide", "sactipeptide", "bottromycin", "microviridin", "proteusin", "ranthipeptide", "redox-cofactor", "epipeptide", "cyclic-lactone-autoinducer", "spliceotide", "RaS-RiPP", "fungal-RiPP", "blactam", "2dos", "amglyccycl", "aminocoumarin", "NI-siderophore", "ectoine", "NAGGN", "butyrolactone", "indole", "nucleoside", "phosphoglycolipid", "melanin", "oligosaccharide", "furan", "hserlactone", "phenazine", "phosphonate", "guanidinotides", "other", "acyl_amino_acids", "PBDE", "betalactone", "tropodithietic-acid", "pyrrolidine", "crocagin", "NRP-metallophore", "methanobactin", "opine-like-metallophore", "aminopolycarboxylic-acid", "NRPS-like", "PKS-like", "transAT-PKS-like", "RiPP-like", "RRE-containing", "fungal-RiPP-like", "phosphonate-like"], "rule_results": {"schema_version": 4, "tool": "rule-based-clusters", "cds_by_protocluster": [], "outside_protoclusters": [], "multipliers": {"cutoff": 1.0, "neighbourhood": 1.0}}, "strictness": "relaxed"}}}, {"id": "gnlXLLPAJBFE_13", "seq": {"data": "AAATTGGAGTTTATGCTAATCTGTTTATACTTTGTTTTTAAAAACCTCAACCTAGCCGAATAGACAGAACGTTATACAACAAATTAGTTAAACTTTACTTTTAGGATATTGTAACGGTACTCCCCTCAGGCAGAGATCAAATCCCCAGCAGCTCTAGATTAGAAGTACTCCTTACTCAGGGTTTTAATGGATAAAATGACACTGAGAATAAAAATCCTCCGCAGAGAATGACAGGAAAAATCTTAAGCGGCGTGACGTCCTGCTATCTGCTGGCGCCGGAAGTAAGCGCCCTGCTCCACTATATGCCTGACTTCAAAAACCGTTTTCTTTTCTGCACCCTGTGTAACACCGGTACGCGCATCGGGAAGCCTGCAGCAGGAGTCAATTGTACTAAATGGTCCCCGCCCCTTTGTACCTATTCTTTCGGAGAAGGTCAGAAGCCAACGTAGCCGCCCGTCGAAAGATGCCGTTCACCTGGTCCCGCTCACCGATCGCGACTACGTACATCAGGTTCTGACCTGGTTAGCCACCGAACGTCCGAAGCGGCGAGAGCCGCTATTGTCGGTTACCGATGAGACCCTGCGCGGCTGGCTTAAGGCGACAGTAAGCCGTGCGGCCGCTGGCTGGATCTCACCTTCATGCAATTGCGGTTAGATTCGCGGGAATGCCCCCGCAAGGCTGATTACGCGCTTTCGACCGCAATACGCTTTCTAATACTGGCAATAAAATTATCGCGAATGACATTCTCCTTGTCGGCATTCCAGGCAATGCCAACTTTCCAGCTTATTGACTTGCCTGTTAACGGAATAATAACCCGTTCCGGTGGCGCGATATGCAGAACGCTGTAGGGCAAAATGGCAACACCGGTACCCGCGATCACCAACGCGACAATAGTATGTATATCATCAGCCAGCTGGGTGGAGGAGATAAAAAGACCGTTATCATGCAGAAAGCGGTCAATCTGCGCATTTAATCCCTGCCCGCGTTCAGCATGAAGACGTAACAAAGGAGATTTTTTTAGCCAGTCAGCAGCAGACAATGATAACGACGGCGTTGCGGGCGCCATCAGAACCAGCCGATCGGTAAATAATGGCAGGTAATCAAGCGCTATCGGTGGGGGAACCCTGACAAATCCTACCTGAAGCTCATCATTTTGCAGCAGCTCGTACTGGAGGAAGGAGGGAAGATCCGTCAAAGACATCTCTATTCCCGGATAGTCTCTGCGAAATTCAGCAATACAGCGTGGTGCCAGATAAAAGCTTGAGAGACCAAATCCAACGGCGATATGCCCCTCAATTCCGGCCGATACCCGCCCTGCGTGATCCATAAACACCTGGGCTTGCCTGACTACTTTTTCAGCCTCTGGCAATAAGCATCTTCCCCCGGCGGTCAGTGTTGCGCCGTGACGCCCGCGTGAAAAAAGTGGCACCTTCACCGTCGACTCAAGAAGATTGATCTGCTTGGTCAATGCGGGTTGCGAGATAAACAGTGCCCGGGCCGCGTCGGCATAATTTCCTTTTTCGGCCAGAATCAAAAAGGCCTTTAGCAACCGGATATTCAATTTTTCATTCCAAAAGGTTATCGAAAATGGAAATCATTTGATTATACAGTTATTGCCAATCGTTATGTAATTCAGTTTCGATAACAACTGGAGATGCATCATGCACGCGCTGACGTCCTTAAAGGCTGCAACCGTACAGTTTCAGCATCAGGCAAATAACAAAAAATTTAATCTGCTGATAATGGAGAAGTTTATTGAACAGGCGGCCATCCAGCAGGTGAAGATCCTGACGTTTCCGGAAATGTGTATCACCGGCTATTGGCATGTCCCTAAGCTCACCGCAGCGGAGGTTTCCGCACTTGCAGAACCGATCGCCACCAGCCCTTCCCTGATGTTAATTCGCGCTCTGTCGATAAAACATCAAATGCTTATTGGCGCCGGTCTGATTGAACGCGCCGATGATGGCCGCCTTTATAATGCGTACGTTGCCTGTATGCCGGACGGCTCAATGCAGACGCATCGCAAACTTCATGCCTTTGAGCATCCGGCCATCAGCAGCGGTGACAGGTTTAACGTTTTTGATACTCCCTGGGGAGTAAAAGTAGGGATCTTGATTTGCTGGGACAATAATCTGGTGGAAAATGTGCGCGCTACGGCATTACTGGGTGCCGATATCCTTCTCGCGCCACATCAAACAGGCGGCACCGATTCCCGCAGCCCTTATGCGATGAAACCCATTCCGCTGTCGCTGTGGGCGGAACGGGAAACGCGCAAGGAAGAAATTACTGCTGCATTCAAGGCGGCAAGCGGTCGGGAATGGCTGATGCGATGGTTACCTGCCCGTGCGCACGACAACGGGTTATTTCTTCTCTTTAGTAACGGCGTAGGCGCAGATGATGACGAAGTCCGCACGGGCAATGCCATGATCCTCGATCCTTACGGGAGGATCATTAATGAAACCTGGGCTGCTGAAGATTTTATGGTGAGCGCTGAACTGGATTTAAGCCTGCTTGCCATGAGTACCGGACGTCGCTGGATCCACGGCCGCCGTCCTGATTTATACCAGATCCTGACACAACCGCAGGGTTATGAACGGGATGCGATCAGCGCACGATTTTCAGATGAGATACCGTAATCTGATAGGTGAGTGAAAAGAACACAGGGTCGTTATTGAAGGTAAGGCCGTGACGTTTATGAAGGCGCAGATTTGCATGCCAGACTAGCTTATCAGGGCCGCAGGGGGTTCCCCGCGGCCCTGACCGTTACAGCGCGGACACCGGCAACGCGCGCGGGCCAGGCAAAATACTGCCGTTAACGCCATCAGCGGTCAGCATCCCGGCAGCGGCCAGAACCGCAACGTCATGGCTTTTGTCGCTCACGCTGCTGGCTATCTGCTTGATGGCCGCACTGATGAGCATGCCGAGTGGACCAGCGTTGTTATTGTCCTGAGCATCGGTGGCATAGCCAGTACCGGACCAGATCTGCTTACCGCTGCGCAGGTCAACCAGGCGTGCAGCCGCTTTGACCTCGGTCACGCTATCCACCAGCATAAATTTGGTGCCGTAGCTGCTGACATCAATGTACAGCGCCGCGTCCGCGTTAAAGATTTCACGCAGTTTGGCGGGGCTGACACTCTGCGCATCGGCGGCGCTGCTCAGGCCGTTCTGCTCGAAGGTTTTATCCACCACCGCCACCGGGAACACGTAGTAACCGGACTCGGCCAGCGGCGCAGTGACGACCGACACCACGCTATGGGCCGCATTCACATCCGGGCTGCTATTCGTCGCGGGCAGAACCACAATGGAAGCCGGCTTACTGGCGCGAAAAGCGCTGTAGTCATAAGGCTTAGGTTTGGCACAGCCGCTTAACAGCACAGCGCCGGCAACAATCATCAGAGACCAGAGCTTCATTATTTTTTCACCTTATTACGCATCAGGAAATCCATATAGGCCGCAGACTCCGGGAACTGGTTTTTTTCGGCGTTAAACTGCTGGAAAGCCAGATCAGGACGGCTGGTATCGACATATAGCAGGCCAAGCTGGGCGTGCAGACCAGGGGGAACCGGTTTATTTTTCGCCTTTGCCTGCTCAACAATCGCATTCAACGATTCAATTTGCTGCTCGGGTGATTTATCGCGCTGATAATAGCTGTATAAAGAGGATTGATAATCGCCCCAGTAATAGACGCTCTGTTTCTTTTGCGCGCAGCCGACAACGATCAGCGCAGCACAGGCCACGCCGAGGGTTTTTAAAACGCTCATGATTATTCCCTTATTATTATTTCGCCGGGCGCCATGCGCCGGACTCAATTCCATTGACCAGATGATTGACCGCTTCGCGAATCGCTAAATCCATCACCTTACCATTCAGCGTGGAGTCATAGCTGGCGGTGCCGCCGAAGCCGATAATTTCACGGTTAGACAGGCTGTATTCGCCGGCGCCCTGAACGGCATAGACCACTTCCGAGGTGGTCACATCGACGACGTTAAGATTCACTTTGGCATAAGCGACCTGAGATTTGCCGCGGCCCAGGATGCCCCACAGCTGCTGGTCACCCACCTCTTTGCGGCCAAATTCGGTAATGTCACCGGTGATAATATAGTTCGCGCCTTTGATAGACTGCTTGCTGCCTTGATAGCCCGCTTCCGCCTTGAGTTCTTCAAGGTTGGTGCGGTCCATGACATTGAAGCGTCCGGTCTGCTGCAGGTGGGTAATCAGGATGGTTTTAGACTGGTTTCCCAGGCGGTCCACGCCGTCAGAGAACACCCCATTCATATAGGCGGAGCGATTATCGAATTTGCCCACGGCAATCGGACTTTTCACCCCCTGATATTGCGGTTGAGCGGCGGCAGCCACCTGAGGGGCTTCAATAGAGCGTGAGGTTTCGTTGGCACAGCCGGTTAACAGTACGGTGCCGAATAAGCTAACAACAGCAAGGCTGGTGGGTTTCATTTTAATCCCTGAATGAAAATTGCAGCGAAAGTCCCGCACCAGACAAATTAATATCATCTGGAAATAATAAACGCGAGAATTACAGATAAAGGTGAGAATGCGGCGCCAGAATAACACAGGCAGCTCTTGCAAATAAACCGAAATAGTCAATTAATTTAATTGATTAACGGTAATATATACAGCCGAACTAAACCGCCACAACCCCTTAAGGCAAATTTAAGAGAAAATTCTGTAAATCACTTTGCCAGAATGATTTTTGTTTGCAGTCTGCGCGGGTCCGGTACAATGCGACATTATTTATCGCTTTAATTCTGGGGCAAAGCGCAATGTATAAACCTTATTTGACTCTGGGCCTGCTAATCGTCGGCGTTATATTAAGCGGATGTCACGCTACTGCTCCCAAAAACGATCGCTATCTCGCCGCGATGCAGCAAGGCATACAGCGCCATTTCACCGATGCCCACCGCTATCAGGGTAAGGTTTGCCACGTGACGCTAAAGTACGGTGCGAACCAGCGCTACCAGGTGCTGCGCACCGAAGGTGATGAGTTGCTCTGCCTGAAAACGTGGAGCCTGGTGGCCAGCGCGCCCGATCTGCCCGCGCCGCCGCCTGAACTGGCTGACGGCGTGGCGATTGATTTTCGCCCTTAGCCCGCCAGCTCGCCCTGTCGCCACTGGCGCGGGCTGATGCCGAACCAGCGGCGAAAGGCGCGCGAAAAGGCGCTGACTTCGGAGTAGCCCAGCAGCAGCGCCATCTCGGAAATCGGCAGCTGGCGCTGCTGCAGATAGTGTTTCGCCATCTCACAGCGCACGGCATCCACCAGCGCGGTAAAGCTCAGGCCCTCTTCGCGCAGGCGGCGCTGCAGTGACCAGCTCGACAGCCCCATCTTATCCGCGACCTCTTCCAGCACCGGCTCGCCCTGCAGCATCACCCGATGCACCTGCGCACGCGCCTGGTCGACAATATTCTGCTGCGGCGTGGCGCTGTTCAGGCGGCGGATCGCATCCTGCATTACGCCAAGCAGCAGCGGATCGCTGTCGGGCATCGCGCGGGCGAGATCGCGTTTCGGGATCAGCAAGGAGTTAAACGGCTGGTCAAAATAGACCGGGGCGTCAAAGGCTTTGCAGTGTTCGTGCCACTGCGCCGGGCGCGGATGTTCAAAGTGAACCTCACGCGGCGCCCAGTGTTTACCGGCCACGTGGCGGATCAGGTTCATAAACATCCCCAGCGTCAGCTCGGCATCCTGACGGCGGCAGAGAATGGCGCCGTGACGCACCTGATAATCCAGCCGCCAGCAGTCCCCCTTGTCCACCAGCCGGGTCAGCGTATCGTGCTGGTGCCAGGGAAAAGCATGCGCGACGTTTTGCAGCGCCTGCTCCAGCGTGGCGCTGCACAGGCCAATGTAGCCAATCAGACCTAATGACTGTGGTTTAAACTGCCTGCCGTAGTGTAAACCGAAGTTATCACAGCCTGAACTGCGCGCCGCCTCTTCCATCACCCGGCAGTAGTTGATTAAGCCAAGGCTGAGGGTGGGCTGCGCCAGCAGCTCCGGGTCGATACCGCTGACGCCAAAGATACGATCGACATCGCCGCCGCTATGGCTGATAAAGTCGCTCAGGCCGCTGGCGGCGGCGGCGAGCACGCCGCGGTTGGCGACATTGCCGCTGTGCAAGACGTGGCTGATTTCAGGGCGTGCCAGTTGAGTATGTAACATGTGATTGTCTCCTGCTGCCTGGGGTACTCCCCTCTCCCCGTATACAGAGCAAATTGCGTACCAACCGCAACATCAGACAATTCGCGTGCTTGCGTATGGCTATCCGTGCGAAAAGAGCACCGTGGCAGCACAAAGTGCCCGTCCACGGTGCAACGTGGCGGGTTTATGCGCCGACCGGCAGCTGCGACGTTTCCAGATAACGGCGACACAGGCGCACTGAATGATCCGCCCACTGCGGGCCGAGGCTGTGCGCCATCTCCGTTTCCGCGTGCGATCCCGCCCAGGCCAGCAGCTGAATGCGGCGCTGGATCAGCAGCGTCGGCACCCGATCCATCTCCGCATCGCTGATATGCGCCACCTGCTCATAGCCGGTGATCCAGTTGTCGACCCACTCTGCGGCGCGCGGATGGTGCTCAACAAAGCTGATTGCAGCCGCCAGGTCGTGCAGATACCAGCCGAAGCCGCAATCGTCAAAGTCGATCACCCGGGTTTCGCCCTTGTGCAGCAGCAGGTTGGTCAGGCGCAGATCGGCGTGGATCAGGCCGTAGTTGTGCGGCGCTTTGCCAAACTCCGCCAGCTCGGATCCCACTCTGGCGATCGCCTGCTCAACGATCGTCCGGTCGCCGATGCGCAGATTGGGGGCATCGCGCCAGTCGCCCCAGTGGCTTTGCGCACTGACCATGGTGTGATGATCCCAGATAATGCGCTGGAACCCGGCCGGCTGTTGCCAGCGGCGGCTGTGCTGATGCAGGCGCGCGGTAATATTGCCGAGCTGGCGAAAGGCGCGCGGGTCGACATCGGTGCCCGGCATCTCGCCCTCAATCCAGTGGAACAGTACCGCGTGGCGCACCGTTCCCTCTTCCAGCACCAGCGTTTGCACCGTTTCCCCTGCGCTATCCGCCACCGCCTGCGGCACCTCGATGCCGGTTTCGCGCAGCGCGTCCAGCCACTGCAGCTCGCTGACGATATCGGCGTATTGGTGATAGTCGGGACGGTGCAGGCGCAGCGCATAGCGTTTACCGCCCGCTTCCAGCAGGAAAGTGGCGTTTTCCGAGCGGCACAGCAGGCTCAGCTTACCCTGCAGAGCGGCGGGATAGCGGGCCAGCGTGCGTTCGGCCAGGCGCTGCAGCGCGTCATTGTTCAGGGTGTCATTTTGTTTGGCAGTCATTATCTGGCTCCGCAATCGAGGTTGAACGATGTCTCTGTGATAACCAGCATCCGATCGCCCGCCCTTTTCGGCTTGACCGCAGACGACCCAGTTTTGACCGTAGCGTACATCTGGCGCTTTTTTTGCAGCGTAGTTGACCGCAGCGCGCAGAAATCATCACGCCCGCGTCAAGTTTCCCCCCTCGGGGAGCTGCATTATCGACCCACTAACACAATAATGACGGGGATAACGGTATGACGAGCACACTCAAACCCACGCTGGGCACCATCCATTTGTGGGGGATTGCGGTAGGTCTGGTGATTTCCGGGGAATATTTTGGCTGGAGCTACGGCTGGGGCGTAGCGGGTACGCTGGGCTTCCTGTTGACCACGCTGATGATCGCCCTGATGTACACCTGCTTTATTTTCAGCTTTACCGAACTCACCACCGCTATTCCCCATGCCGGCGGTCCCTTCGCCTACAGCCGCCGCGCCTTTGGCGAAACCGGTGGCCTGATTGCCGGGATGGCAACGCTGATTGAGTTTGTCTTCGCGCCCCCGGCTATCGCCATGGCGATCGGTGCCTATCTCAACGTGCAGTACCCGGAGCTGAACCCGAAATATGCGGCGGTCGGCGCCTATATCGTCTTTATGACGCTGAATATTCTTGGCGTAAAGCTGGCAGCGATGTTTGAACTGGTGGTGACCGTGCTGGCGGTGCTTGAGCTGCTGGTATTTATGGGCGTGGTGGCGCCGGGCTTCAGCATTGCCAACTTCGCCGCCAACGGCTGGGCGGGCGGCGAGCACTTCGGCATGCCTGCGCTGTCGGGGATCTTCGCGGCGATCCCGTTTGCTATCTGGTTCTTCCTCGCGATTGAGGGGGCTGCCATGGCCGCCGAAGAGGCGAAAGATCCGAAGCGCACCATCCCACGTGCCTATGTGGCCGGGATCCTGACGCTGGTGGTGCTGGCGATCGGCGTGATGCTGATGGCGGGCGGTGCGGGCGACTGGCGCACGCTGTCAAACATCAATGACCCGCTGCCGCAGGCGATGAAAATGATCGTCGGCAACCATTCCAACTGGATGCATATGCTGGTGTGGATTGGCCTGTTCGGCCTGATTGCCAGCTTCCACGGCATCATTCTTGGCTACTCGCGCCAGTTCTTTGCGCTGTCGCGCGCCGGATATCTGCCAAGCGGGCTGGCGAAGCTGTCACGCTTTCAAACTCCGCACCGCGCAATCATTGCCGGTGGAGCGATCGGCATTGTCGCCATCTTTAGCGACGGCTGGATTAACCTGCAGGGCATGTCGCTGACGGCGGCGATGATCACCATGGCGGTGTTTGGTGCCATCGTGATGTACATCATGAGCATGCTGAGCCTGTTCCGCCTGCGCCGCACGGCGCCAGAGCTGGAGCGCACCTTCCGCGCGCCGGGTTACCCGGTGGTGCCGATGATTGCGCTGGTGCTGGCGGTGGTGTGCCTGATCGCGATGCTGTGGTTTAACGCGCTGATTGGCGCTGTTTTTGTCGGCCTGATGGCGATCGGCTATCTGTGGTTCCTGATGACCAAAAGCCACCGCGATAATGCCCCGCACGACGTGATGCTGCAGGGCGAATAACGGTTTCGGCGATGTTAACCGGCCTTACGGGCGGACCGGAAAAGAGGGTCCGCCCCTACATTGCTGTAGGGGGCCCCGTCAGATCACAACGGCCACAGCCACGCCGCCCCGCGCACGCCGCTGGAATCACCGTGGACGGCGCGGCGGATCGGGGTAGCAAACTCGCCGCCGAACACCCAGTTTTTCACCAGCTGCGGCACCGTCTGATACAGGCGCTCAACGTTGCTCATCCCGCCGCCCAGCACGATCATATCCGGGTCGAGGATGTTCACCACGTGCGCCAGCGACTTCGCCAGCCGCATCTCGTAGCGGCTCATCGCCAGCTCAGCCACCGGGTCCTGCTGCTCCAGCCGCTTGATAATCTCCGCGCCTTTGAGATCGATGCCGCTCAGCCGCTGGTAATCCGTGGCAAAGCCGGTGCCGGAGATAAAGGTTTCGATGCAGCCTTGCTTACCGCAGTAGCACGGCACCTCTTCGCGGTAGCGCAGCTCGTCTTCATCCATCCACGGCAGCGGGTTGTGCCCCCACTCGCCGGCGTTGCCGTTTCCGCCGCTGTGCGCCTGGCCGTTCAACGCCACGCCTGCGCCGCAGCCGGTGCCGATTATTACCGCAAACACCGTCTGCTTACCGGCAGCGGCACCGTCGACCGCTTCCGACACCGCCAGGCAGTTGGCATCATTGGCAATGCGCACTTCGCGCCCCAGCCGCTGCTGCAGGTCTTTATCCAGCGGCTGACCGTTCAGCCAGGTGGAGTTGGCGTTTTTTACCCGCCGCGTAAACGGCGACAGCGTGCCGGGAATGCCCAGCCCAACGCTGCCCTGCTGCCCGGTCTCCTGCTCTGCCCGCTTTACCAGCCCGATGATGTTCTCCACGGTCTTGTCATAGTCGTCACGCGGCGTGGGGACGCGGTAGCGGAACAGTTCTTCGCCGTGGTCAGATAAGGCAATCACTTCTGTTTTGGTGCCACCTAAATCAATACCAATACGCACTTGTTATTCCTCATTATTTGACGGTGAGATCACTACCTTAGAAGGCGGCAGGCGGAAAGGCAATGAAACCCCGCCGCCGATTCGCTATCATGCGCCCTGACTTTGAACTCGCGCGCCTTCTTGCGCGCACAGAGAGGGAATGCAGCATGCTGTGGTTTAAAAATTTGATGGTCTATCGTCTTAGTCGCGACATTCCGCTGGTAGCAGACGAGATGGAAAAACAGCTCGATGCTTTCTCTTTCACCCCGTGCGGCAGCCAGGATATGTCGAAAACCGGCTGGGTCTCGCCGATCGGTCCGCGCAGCGAAGATCTGACCCACGTCACTAACGGCCAGATCCTGATTTGCGCGCGCAAAGAAGAGAAAATGCTGCCTTCGCCGGTGATCAAACAGGCGCTGGAAGCGAAAATCAGCAAGCTGGAAGCCGAGCAGTCGCGCAAGCTGAAAAAAACCGAGAAAGACTCACTGAAGGATGAAGTGCTGCACAGCCTGCTGCCGCGTGCCTTCAGCCGCTTCAGCCAGACGTATGTCTGGATCGACACCGTGAACAACCTGATTATGGTTGACTGTGCCAGCGCGAAAAAAGCCGAGGATACGCTGGCGCTGCTGCGTAAGAGCCTGGGGTCACTGCCGGTGGTGCCGCTGACGCTGGAAAGCCCGATTGAGCTGACCATGACCGAGTGGGTGCGCTCTGGCGAGCTGCCTGCCGGTTTCGCGCTGATGGATGAAGCCGAGCTGAAAGCGATTCTGGAAGATGGCGGCGTGATCCGCTGTAAGAAGCAGGACCTGGTGTGCGATGAGATCGCCAACCATATCGAAGCCGGCAAGCTGGTCACCAAGCTGGCACTGGACTGGCAGGAGCGCATCCAGATGGTGCTGTCCGACGACGGTTCTATCAAACGCCTGAAGTTCGCCGATATTCTGCGCGAGCAGAATGACGACATTGACCGCGAAGACGTGACCGGGCGTTTTGATGCTGACTTTATTCTGATGACCGGCGAACTGGCCGCGCTAATCAGCAATACGGTGGAAGCGCTGGGCGGGGAAGCCGAACGTTAATTGACCTTGCTGGCGACGCATGCGTCGCCAGTACGCGCAGGGGCCGGGCATGCCCGACCCGCTACATTATCAATCTTTCAGATAACGGCACAGATAGGCAGACGGCTCAGCCACCTGCAGATGGAATTCACTGTGGCCCGGCACGTTAAATACCTCACCCGGCGCATATCTTTTCCACTCGGCTTCACCCGGCAGCAGCACTTTCAGCGAGCCGCTGACCACCGTCATCTCTTCCGCCTGAGCGGTACCAAAGGTGTATTCACCTTCCGCCATCACGCCAACGCTGGCGCGGCCGGTCGTGGCGCTCTCGAAGCCAATTGACTTCACTTTACCGTCAAAATACTCACTAACATTGAGCATATAAATTCCTTAAAATCAGAGACAAAGGTAAGCTGGCAGTGTAGTGGCATAATTGAGCGGCTGTCACGCACTATTGCGCATCAGCCGCTGCAATCGTGACTCAGACCAGTAATTCTGCCGCCAGTTTGGCGACCAGCACGTTCGAAAGTAGTACCGGAATACCCAACAGTTTTTGCAGGAAATCACGGTGACGCTGGTGATAACCAATACAGTCCAGCACCACCACATCTGCCCCTTGCTCCTGCAGCGACAGCGCAGCATCAATCAGCGTCTCCTCGTTGGCCAGATACGGGCTGGCAACGGCGAAACAGGGTGGCTGCGTCAGGTTTTTCCACTTGTTGGCCTGCTCCTGAATCTGTTCGGCCACCGGCACCACAATCCCCACCTGATGACCATCGACAATCGCCTCGATCAGCGGCGGGATAATACGGTCCGGCTCCAGCAGTATCGCCTCACGGGCGTACAGTTTGCCGAACTCACCGGTGCATAACAGCAGGATAGTGCTAAACCCCTCATCTTCCAGCTGCAGAATGCGTTTTTGCAAACCGCGCTCCACTTTACTCGCCGCCAGCGTCACCTGGCTGCCGTCGGTCAGCCTGGAGACCAGCACCTTCTCGCCGTCTGACGGCGCGTACTGCTCAGCAATTTGCCCGGGCGTGAGGCCATCCAGCAGCCCGGAGTGGGCAATCTGTTCTTCGGGCAGGTACTCCAGCAGCAGCGGCATAATATCCGTGCGCGGGGACTGCCCAATCGTCAACGTCACCAGAGAGGGATTCATAAGCTTAATTCCGCGAGCTAAGATGGCTCAGGCTGCCGTACAGCGCCAGCAGGCGCGCATACTCTTCGGCGTCGTAAAACGCGCAGCTGCCCCGTCCGAACTCTTTTGCCACTTCCACCGCGAACTTCACGGCCAGCGCGATATCGACTTCATGGCTAGCGCCGGTACCACAACCGGGAACCACCGACTCGCTACAGATTGCCACCCCCACCACCGGCACATCGGTTGCCGTTGCTGGCTGGAGGATGCTGTTGAGGTGATACACACCGTTGCCGTATGGCGTAATATCCTGCGTGGTGATCGGGAAAGTCACTGCCGGACGGCCGCTGGTCATCTCCATAATGCGCAGTAAGTCTTCCGATACGCGCAGGATATAACCCTGCTTAACCGTCGGCGACAGCGCATACCCTTTGTGGTTGAGGATGCGGTTGCCCTTGGTGGTATCTATGGAAAGAATAGCATCTGTGCCGGGCACCACTTCATTATCGTTCATGGTGACGTCGTCGATCGGCGAGTCCATAAAGTCGACCGGCTCGTGCGGGCGGGTTGGCGCATTCGGGCAGATATGGGTGGTGATGATGACGTCACCCGCCAGAAAATCGCCTTTACGCTGCATCTCGGCCAGCTTCAGCGCACTGCTGACGGCAGCGACCGCACCATCGGCGTCCGACACCATGCCGATACGCGTTGGCCGTGCGCCAATGCCGCCCAGACGGCCGATAATCCCCAGGGTGGGAGCAGTCCCCCCCCGGCTCTTCCCTGCGCTGCCGGCCAGGGTGATGCGCACGAAATCGGTCTGGCCTTTCGGGCCGCTGACGCGCTTAACGCTGGCGCAAACGCCCGGGTAGCCGCTGAACAGATCCGCGACATCCTGCCCGCTGACGCTGGCGCTATCCAGTAGCTCAAAAACCTGCAAAGTCTGCTGCAAACTCATGTCGTTACCTTAATTATCGTTTGGTGCCGCTGCTGAAAAGGGAGTTAAAAAAGCTGTAAAGCGCATCACCGGCAATAAATCCGGCGGCCATCACTTCCATCGGCGTACGCCCGCGATCGCCCCAGATACGGGTAATGATCAGGCGCAGCACGATACCCGTGACCACAGCCCAGCCGGCCATTGCGTTGAAGATCAGCAGGCCGGTCGCCAGCAGAACGCCGAGCTGACGCTTCGGCCCGCCGATCAGCTGGATCACTGCGCCAGGGATCGCCCAGATCAGTAAGTTATGCGCGATACCCGGTTCCGCTCCGGCCTGAATGGTTTTGGCATACACCCGCGCCACAGGCGGGATCAGATCCTGACTAAAGAAGCTGGCATGGGCGAACCACACCACGGGGATCGAGACGACAAAGGCGATCAGCGCGGCAAACAGCTGTATGCGCCGGCCCCACAGCTCCTGCTGCAGATCGCGACCATGCCCGCGCAGCACAAAGCCGGCTTTCAGGTCATAACCCATATCAGCAAACGCCGGTCCGGTGGCGGCGGTGAAGCCGGTAAGCACGCAGAGCGCCAGCGGCGGGAAGCCGATCAGGATACCGATGATCAGGGTGATCAGGGCCACGGCAAAAGCCGGGAACCAGCCGGAGTGCATCGCCGCAATGCCCACCAGCAGCTCGTGAACAAAGGCCGCAAAGGCGGCATAGATGATGAAGGCGAGCAGCATCGGCAGTGACATCTGCGCCCACAGCCCGGCGCTCAGCGCCAGCAGGGCAGCAATCGCCAGGTAGCCCACCGTTCCCAGTCCCAGCGCTTTGCGCACCTCTGTATCCGGGCTGGAGTAAACCGTGGTGTCGCTCTTTTTGCTGCGGATCACCTGTACCACCTGAATCAGCGCCACCAGCCCGGCGCCGACCATCACGCCGTGCGGAATATAGTTAGCGTTGATATCAATTCCGGCAATCGGCTGGGCGTAGGCGCGTAACAGTAAGCCGATGCCAAACATGCTCAGCGCCCAGATATTGCCGATAAACGCGGTACCAAAGGCCGCCATCGGGATTTTCAGCACTGAGCCGACGATGCCGCCGAACACGCCGACCAGCAGCAGCCAGGCGTGGCTGCCGCCTTTATCGCCCGCTTTAATCGCTTCCGCCGCCGCCACGCCCGGTGGCCATGCATTGCTGGCCGGGAAAACGCGAGTATCAAACAGGCGATACAGCAGGTAAGCATCCAGCAGCATCGCCGCACTGACGCCGACAAACATCGGCAGGATAAGCTGTGGCTGCCCCATAGCCCACGGCACGGCAATCGGCATCAGCAGGCTATTCGCGGCGCCAAAGGTGGCAGAAGAGATCGCCGTCTGCGCAAGGTTTTGGGTATGAATCGATCGATAGCGCTGGAAGGCTTTGAGTGGAATACGTGCCAGCAGCATCGCCAGCAGGGCGCCGATAATAGAGGTGTTAGGCGTCACGCCCAGCGTGGTTAACAGCTGCACGCCAATAATGGCGCCGAGCACTGAAAGTAGAAGCAGCACCACAATGGTGCCAGCATCCTTTAAAGGATTATCCTGCCGCATATTTTCCCCGGTAAAGACCCTGTCCGATGGTGATGGAATGATGTTTTTTGCCCGTGGCAAAATAGTCCCCCGATACTGCGGGGGGACATTTTGCTTATTATCACTGGTCTCTGAGGACCTTATTAGAATGTTGTATTATTGACGGTACTGCTAATGCCCTGGTGAGGCGTACTTGATATCCATAAGGGGATATCAGGTGAGTATTACACGGTGGCGGAAATAGCCATCGTATTGGCGAGATCGCCATATTTCCCTGCCAGCTGACGCGTGACCATCTGCAGCGCATCCAGCGTGGCGGAGGAGTATGGCGGCTCCTGATTTTGTGAAGGGAACGACAGGCACAGCGCCACGGTTTCTCCCCGATGTTTGTTAGTAATCGTGGTGGCAAGCGAGCTGATGCCCTGCAGGGTCTCATTGCGTGCCAGCGCATAACCCTGTTCACGAATGCGCGCCAGTTCGGCCAGCAGCTGCTCCAGCGTTTGCGGCGAATTAGGGGAACTCACCTGCCAGGCTCCGGCATAGAGCTTGCGCACGAAGTCATCGCTGTAGCGTGCCAGAATGGCGCGGCCGACCGAGGTTTCCGCAGCCGGTAACCGGCTGCCCGGCGGGGTTACTACCTGAATAAACATCCGCCCCTGGAACATACGCATCACCATAATCTCGCGCCCTTCCAGCACCGAGATATAGCCGGTACAGCTGGACTCTGCGGCCAGCCGCGCCATAATGGATGAGGCACCATCGACCAGCGGCGTGGAGAGATAATGGCTGGCCAGCGACAGCAGCATGCGCCCGACATGGAAACAGCGGGTTTCCGCATCGCGCTCCAGCAGCCCTTCGTTTTCCATCGTCGACAACAGGCGCGAAACGGTACTTTTTGGCAGACCTAATGCCTCAACCACATCAGTAAAGGTCAACCCTGGCTGGCCCTGAGTCAGGCCGCTGCGGTTAAACAGTTTGAGTACGGCGGAAGCATTTTCAAGCGTGCTCATCGGGTAGTTCCACTATTAGGAACTGTTGTTCCTGTTTCTGATAAATTTAACCTACGGCGCGTACGCCTGGCGGTCAAGGATTAATTTCATTCGGCTTTAAGGGGAGGAAAAAGGATAATCAGGTGCCGCGGGGCGATGAGAATTTATTATCCCTGATGCAGATTAAAAAATAAAAATATATGGCGGGATCCCGGGCGTGACCAGCGAAATATGCTGCGATGCATATTGAGAAAAATTAGCGGAAGTGCGGGTAAAGAAATAATTAATAACGCCAGGTGATAGTGTGCCAGCCGCTGGCGTCCCTGCCAGGGCGGAGTGAGGATTACTCTTTTTCAGCATCCTCATAGCGCTCTTTAGCATCCAGCGCCTCCTGATGACTCTCATGCTCGCTGATCAGCGAGTCAGGTTTCGGATGGTCAGAACGCAGCTCATACCAGACAACGGATTTGCCGGGTGCGCCCTTTTCAACCTCTACAATATGTGCTTCGCGTGGATATGGCGGTCTTCCTGGCATACTCATCCCCTCTTGGCTGTCAGAAAAGCACGCGAAAGAGATCCCTTTCACGGCGTGGCCAGCAAACCGGCCACTGTCAAAGTATAGACAAGCACAGCGCTTTATCGCGCAGGAGGGGGAGAAAAAGGCGAAGTTAACTGGCGCGAGCGAGGGAGAGTGCGCTGACGATCTGGCTGACAACCGCTTCTGGCGACTGCATCGCATCGATAATATGGTGCGCCGCCTGCTGATAAAGCGCATCACGCGCCGCCAGCACTTCGACCATCTCTTCGGCAATCGGGCGCCCGGTCAGCGTCGGGCGCTGTTCGGCTTCCGGGTAGGCTTCCAGCCGCGCCGCCAGCACCGCTGCGTCCGCATTAAGATAGACCACCTGCCCCTGCTCGCGCATGAACTGGCGATTCTCTTCGGCCAGCACCATCCCCCCGCCGGTGGCAATCACCGTCCCCGGCTGCGTAACGGCTTTCACAGCGAGGGTTTCACGACGGCGAAATCCTTCCCACCCTTCGGCGCTGACAATGTCCGATACGCTCTGGCCGCTGGAGAGCTGGAGGTAATGGTCGGTGTCGCAGAAAGCGTACCCTAATGCCAGAGCAAGAGCCTGACCCACGGTGGTTTTACCGCAGCCACGTGCGCCGATCAGATAAATGGGTAATGACATAACAGGCACTTCCTTAACGATTCCGACGCGGGTCATCGCGCACCGAGGGGCAAACATTGAAAAACTTTGACGCATGATACCGGACATTATTCACCGGGACCAGCAGTAACGTTTTCTGTACAGCAAGCGGGGAGGAAAACCTCAATAACACGATGTTTTGAAAAGAAAATTACAGTTGTATCATTTACTTTACACAATAAATAAGCCGCGTAAGGGGGTGCAACATTTCCTTACTCCGACAGCATTTACTTTCACCGGCGGATAGTCAGAATTAACCTATCGCCCGTTTTCGGAGGAACCCCATGCAGAGCGAAGAACAACAACTGATCGAAAGCCTGTTTACCCGCTTAAAACAGGCAGAGTCACACTCCGGCCCGCGCGACACAGCGGCGGAAAAACTGATCCAGCAGCAGGTGCAAGCGCAACCCGGCGCGCCCTACTACATGGCGCAGGCTATCCTGATCCAGGAAGCGGCAATGAAGCAGCTTAACAGCCGGGTGAGTGAGCTGGAAGCGAAGCTGGCACAGGCTCAGCAGCCCCAGCAGAACAGCGGCGGTTTCCTCTCCGGGCTGTTTGGCGGCAGCCGTTCGCAGCCGCAGCCAGTCCAGCAGCCTGCGCAATCAGCGTGGGGAAATGCGCCCGCCCAGCCACAGCAGCAGCCCGCCTATGCCCAGGCGCCCGCAGCCCCTGCTGCCGGGCGTGGTTTTCTTGGCGGCGCCCTGCAAACGGCGGTCGGCGTTGCCGGCGGCGTAGTGATGGCGGATATGCTGACCAGCATGTTCCACCACTCGCAGCCGGAAGAGATTGTAAATATCATTAACGAACCGGCGATGCCGGACCCGCAGTTTGATAATAATCTCGATACCTTTAACGGCGGGGATAATCAGTCCTTCCTCAGCCAGGATAACGGCCTGCAGCAGGATTACGCCAGCGATAACGACTTCAGCAATGATGCGTTTGGCGATGATTTTGATGACGACAACTTTGTCTGACCGCTAACACCCTCTCCCGCCCGGCGGGAGAGGGTCTCGCCACTACTTACGCTGCTGTTGTAACCATTTATCCAGTTCATTGGCAAACTGCTGACGATCGCGCTGGTTGAGCGCCGGCGGCCCACCGGTCTGCACCCCGCTGGCGCGCATGGTATCCATAAAGTCACGCATGGTTAGCCGCTCGCGAATAGTGGCTTCGCTGTAGCGTTCACCGCGCGGATTCAGCGCAATCGCGCCCTTCTCCATCACTTCGGCCGCCAGCGGAATATCGGCGGTGATCACCAGATCGCCCGCTTCCGCACGGCGCACAATTTCGTTGTCGGCCACGTCAAAGCCCGCCGGAACGCGCAGCGTGCGCACAAAGCGCGATGGCGGCACGCTCAGCCCCTGATTCGCCACCAGCGTCACCATCATCTGCTCACGCTCGGCTGCACGGTACAGCACTTCTTTGATCACTTTCGGGCACGCATCGGCATCCACCCAGATTGGCATCGCCATTTCCTTATAATATTGAGTCGGGAATAGCGCGATCTTCCCATTCTTTTGCCGAATGGCAAACTTAATCTGATCCAGTTAAGGTGTGGGGATGGCATCACGCCAACTTCGTAAACAGAATTAGCAGGGAGAATCTCATGGACAAGAAAATTGGCTTCATTGGCTGCGGTAATATGTCGAAGGCGATTATAGCCGGCCTGGTCGCCGCCGGGCAGGTCAGAGCGGAGAATATCTGGGTATTTGACCACAAGCCCGAAACCAATCTGGCGATGCAGAAACAGTATGGCATCACCCCGGCAGAGAGCGCAGCCGAAGTGGCCGGGCAGGCCGATATTCTGTTCGGCGCGGTAAAACCTAATGCGATCCTGTCGGTGATGAAAGATATTGCGGGCAGCCTGAATAAAGAGACGCTGGTGGTTTCGATTGCCGCGGGCGTGACGCTGGACTCGCTGGCCTCGGTGCTTGGCCACGACCGTAAAATCGTCCGCGTTATGCCGAACACCCCCGCGCTGGTCAACGAGGGCATGACCTCGGTCACCCCCAATGTACTGGTGACCAAAGAAGAGGCCGATGCGGTAGTGGAGATTTTTAGCGGCTTCGGTAAAGCGGCGCTGGTGCCGGAGTACCTGATCCACGCGGTGGTCGGCGTCAGCGGTTCTGCCCCGGCCTATGTATTTATGTTTATTGAGGCGATGGCCGATGCGGCCGTGCTGGGCGGGATGCCGCGCGCTCAGGCTTACCAGTTTGCCGCACAGGCGGTGAAAGGCGCAGCGGAAATGGTGCTGGAGACCGGCAAGCATCCGGGCGAACTGAAAGATATGGTGTGCTCACCGGGCGGCACCACCATTGAAGCAGTAAGAGTGCTGGAGCAGAAAGGCTTCCGCTCGGCGGTGATGGAAGCGATGCAGCAGTGCATGGCGAAATCCGAGCAGATGAGCAAGCAGTAAAAAAACGCAGCCAGCGGGGTTACCCGCTGGCTGCGCTGTTCAGGCTGAGAGATGCGCCCGGCTGAGCTGCTCCGCCGCGTCCAGCGTCATCGGCTGCTGCATTCGCTGCACCAGTTCAGCGGTGAAGGTATAGCACCCGCAGGAGGCCACCGCCGCCAGCTTGCCTTTCTGCCCGTAAAGCATGACGAACGTTATATCGCTTAACGAGCCGATCAGCCGCTCTTCATCCCATTTTTCCGCGTGACCAAGATATTCGTAGCGCTTGCCAAACTGGGCCGTCCAGAAGAAGGGGACGCGGTCAAATGCCTCGCCGGCACCCAGCATATTTTTGGCAGCAATCCTTCCCTGCTGCTGCGCCACGCGCCAGTGCTCAATGCGCTGTAGGCCCTCCTCCGCCGGATAGCTGGCGATATCACCTGCCGCCCAGACATTTTTAGCGGCCTGAAGCGCTTCATCGGTTGCCAGACTGCCATCGTCCTGCAAAGCGATATCGTGGATAAAACCGCAGCCCGGCGTAACGCCGGTCGCCAGCACCACCACGCTGCTGGCAATCTGCTGGCCGCTTTTCAGCCGCACGCCGCTGACGTGTCCGTTCTCGGCGGTCAGCTCAGCCACTTCGTCAGTGATAAACTCCACGCCGTTCTGCTGATGTAGATCGCGGAAAAAGCGTGCCAGCTGCTCGCCAAACTGGGCTTTGAACGGCAGCGGCTGCGGGGCGACGATCTGCACCGCGATATCCTGGGCGCGCAGTGCCGACGCCAGCTCCATGCCGATAAAGCTGTTGCCAATAATCACCAGCTTACGCTGCTGCTCCACGGCCTTCATCACCGCGGCGCACTGTTCAATGCTGCGCAGAACGTGAACCCCTGCCAGCGCGTTACCGGGAATATCAGGGCGCTGAGGAACACCACCGCTGGCCAGTAGCAGTTTGTCATACTGCAGCGTGCTGCCATCTGCAAAGCGCAGCAGCTGCTGGCGGCTGTCGAGCTGTTCGACATTACCCTGCAACCTTTCTGCATACTGGAAAAAGTCGTCATCGAGCATCGCAGGAACTTCGCTGATTTTCATTTTTCCGGACGGCACAAATTTGGTCAGCGCGGTGCGGTCATAAGGCGCCTCTGATTCGCGGTCCACCAGTACCAGGCGCCCATCAAACCCTTCACGGCGCAGCGTCCAGGCGGCGGCACTGCCCGCCGCGCCCGTCCCCAGAATCACAAAGACCGGCTTGCTGTCACCCGCGCTGAAAGTGGCGAGCGGCGGCATCGGTTGCGGATCCACCTGGATCATGCCGTTCTCCACCCGCACCGGATAGCGTTTCAGATCGCTGAGCGCCAGCGGTTCACACAGCGCACCGTCAAGCAGGGAGAAAGTGGCTTTGTGCCACGGGCAGGTCAGCGTTCCCTGATAGACCGCACCCTCCTCGAGCGGGGCGCCGGAGTGGGGGCACTCGCTCTGATACGCTTTGACCTCATCGCCCTGGCGAATCAGCAAAATGTCGGTGTCGCCAACCGGCGCTTTCAGCGGTTTATTCTCTGCCAGATCTTTTAATACCAGAACGTTTTGATAACTCACCCAGCTCTCCTTTTGCTATATCCACACAAAATGTATCAATATCTTAAGCCTGGCAGGCGGGGGCTCGTTGGCAACTGTTCGAACGATAAGGTATAAAAAAAAGCGGCTAACTCACTGGTTAGCCGCCTTTTTTAAATGTTTAACCAAATATGTCGATGCGCCTACATCAGAACGCTCGGAATGATAATCAGCGCAAAAATCAGCACGATCAGCGTGCGCTTGATCCCATAATAGAGCGCGCGGTTGCGCTTTTTCAGGTTCTGCCCGGCATCACGCACCGCGTTAACGTACTTGAAGATGCGGTTAATACCACCCACGCGGTCGTTATCATCATTGGGAGAGGCCGCCGCCGACATCAGCGCCGTGCCAACCCAGTGGTTCACCGCCTGCGCCCAGCGCCACTTCATCGGCCGTTCAATATCGCAGAACAGGATGATACGCGTCTGCTCGCTGGCATTTTGTGCCCAGTGGACATAGGTTTCATCGAAGATCACTGCTTCACCATCGCGCCAGCTGTGCACCTGACCGTCCACGTCAATAAAGCAGCGATCGTCATTCGGTGTCTGTAGCCCCAGGTGGTAACGCACCGATCCGGCATAGGGATCGCGATGTTTACCCAGATGGCTTCCGGCAGGCAGCTCGGCAAACATGGCCGCTTTGACCGACGGGATCTGGCTCAGCAGCTCACTGGTCACCGGGCACAGCTCGCGTGCCGAGGGGTGAGCATCGCCATACCATTTGAGATAGAAACGCTTCCAGCCGCGCTTAAAAAAGGTGTTAAAACCGGCATCATTATGCGACTGCGCAGCTTTAATATGGTCCTGAAGGCGCACCGCTTCTTCGCGAATAACCTGCCAGTTATCGGTGATTTTCTGTAATTCGGGGAACGCAGCGTTATCGAAATAGGGCTGTTTCGCAGGCAGTGAGGACAGGCCGGTCATAAACATATTTACCGGTGCCATAAAAGTAGAGTGGTCAAATAGTTGGCGCGACAGCTTTTGTTTAACCACTCCGCGCGAGTGGGCGTAAATCACGCTAATAATAAAGATGCCGATAATGATTAAAGCCACCATACAACGAATCCTTAGGTTGCACGCGACACGATCCAAGACAGTGTGACTGGCTCATGATGGTGTCGAAAAAAAGATCCCGATATTTTAGTGCAAAAATGGGATTTTTCTTAACTCAGCGTGCCGAAAGCAGCAATAAGCGTGCTTAACCCGCTGCGGTTTAGGATTAGTTTAGTTAAAGCGCGGGGGAAAATCGGGCGACCTTTCGATCGCCCGCATGAGTTAACTTTTTTTCAGGCAGCTGCTCATAAAGGTTTTACGCTCGTCACCCTTCAACATTTTTTCGCCGGCCTGGGCATTACAGGTTTTCATCTTCATCTGTTGCGGCGTCATGCCATCCATTTTGCTGTCCTTCTTAAGGCAGCCGCTCATAAAGGTTTTACGCTCATCCCCTTTCAGGGATTTTTCACCCGCCTGCTGATTACACACCGTCATTTTTTGCTGTTGTGCGGTTTTTTCGGCCGCGTTGGCATAGCCTGCCGCCGTCAGTGATAGCAGAGCCGCCGCCAGCATTAATTGAACTTTCATGCGTATCCCATCCCATTATTGTTATATCGACACAATAAAGTGTGGCATGAGTTTTGTTTTCGGCGAGGGATTTTTGCGTAAATTTTAAGGGAAATGAATAAGACGAAGGCTTTATTTCTCGCCCGTTGCCCGCTGCCACAGACCTGTGAGCACCGCGTGCATAAAGAAGATTACTGGCGGGGGTGGTTAAGCAGGCGCTGAATGTAATTTTCCAGCAGTGACATATCTTCAGAAAGCTCAGGTTCGACCGTGACGGACGCGGTCTGCATCGCTTCGGAGATGCTGTCATTGATCTGCTGAAGCTGACCGCCGTCCATTTTGCGTAACAGTGCAGTGACGACAATCTCAAGCGCTTCGACCTGAGCGACCAGTTCTTTCGATTCCTGCTCTTTTTGCGCCAGTCTGACCAGCAATTCTGCAATGAGGTTTTTCATGCGACTGTCTCAGCAAGTTAAAGCAAGACGGTATCACCAGATTTGAAAAAAGAAAACCTGTATTCGCGTTATTTTTTCGCGACTTAAGCGCAGATCAAAGGGAGGAAAATTGTTAAATAAAGGCGAAACGTTTCGCTCATTGTGACGCGTTATTTTTCGGCTGCTGGCCCTAAAAAAACGGGGGCCAAAACAGGCCCCCGATAAAGTTAGCCGCGCGGGCCGCTGAAACCACCATGAGGTCCGCCGCCGCCAGGTCCGCCCCAGCCGCCACCACCGCCGCCGCCCGGAGGCGGGAACAGACATCCACTCAGTGCCGCCACCAGCGCCACAATACTCACTGCTCTAATAATACTCACCATCATCAAACCTCAATACGACGTTAAGGACCTTTTGCGCTGATAGTAAGCGCGGCTCAGGCCCGCCACAATGCAGAATTCTCTGCTTACACGCGCTATTAACAGGGCGTTTCTACACTTAACGTTTTGCTGTGGTTTTCCTGCCGCAACCCTGCATCAGTGGCAACATTAACGGATTTTCTTCAGTGATAAATCTTGCGATCGCTCTCGCATCGCCCCGCCTTTTATCTTTACAAAATCGTTATGCGGCCTCAATGTGAGCGCATAACATTTTAGAGGTTAATCTCATGACAGAACGCGCCCCGCTCTCTCTGCAACAGCTGCTTTCGCAGCGCCATTGGGAAAACCCGGCAGTGACTCAGCTTCACCGCCTGCCCGCCCATCCGCCTTTTGCCAGCTGGCGCAGCGTGGAGTCGGCGCGTGATGAGGAGGTTAGCCCGTCGCTGCAGTCGCTCAATGGCGAGTGGTGTTTTAGCTATTTTGCCTGCCCTGAGGCGGTACCGGATGAGTGGACGCTCGGCGATCTGCCGTCGTCCGACCGCCAGCAGGTTCCCTCCAACTGGCAGCTCTCTGGCTATGACGCCCCGATCTACACCAATGTGCAGTATCCGATTGCGGTCAATCCGCCTTTTGTGCCCCGCGATAACCCGACCGGCTGCTACTCCACCACCTTTGAATGCTCTGCTGAGTGGCTTAGCGGTGGCCAGACGCGCATCATCTTTGACGGCGTCAATTCTGCTTTCTACCTGTGGTGCAACGGTGAGTTTATCGGTTATTCGCAGGACAGCCGCCTGCCCGCAGAGTTTGACCTCAGCCGGGCGCTACACGCCGGGGAAAACCGCCTTGCGGTGCTGGTACTGCGCTGGTGTGACGGAAGCTACCTTGAAGATCAGGATATGTGGCGCATGAGCGGGATTTTCCGCGACGTTAGCCTGCTGCATAAGCCCGCCGTACAGCTCAGCTGCGTGCACATCGACACGCAGCTGTGCGCCGGCTACCGATCCGCGCAGCTGCAGGTGCTGGCGGTCGCTTCGTTGAATGACGCCAGCGCCTGTCAGGCCCAGGTGACGCTGTGGCGCGGCGAGCAGCTGATTGCGCAGCAGCAGCAGGCGTTTGGCAGCGCGGTGATTGATGAACGCGGGCGCTACCTCGATCGCACCCGGCTGTCGCTGCAGGTGGAACAGCCGCTGCTGTGGAGCGCTGAAACTCCGCACCTTTACCGCGCAGTGGTGGCCCTGCTGGATGCCAGCGGTACGCTGCTGGAAGCCGAAGCTTACGATGTGGGCTTCCGCAAGGTGGAAGTCAGCGGTGGGCTACTGAAGCTCAACGGCAAGCCGCTGCTGATCCGCGGCACCAACCGTCACGAACATCATCCGCAGCATGGCCAGGTGATGGATGAGGCCACCATGGTCAGGGATATCCTGCTGATGAAGCAGCACAACTTCAACGCGGTGCGCTGCTCTCACTACCCCAACCATCCGCTGTGGTATCGCCTGTGCGATCGCTACGGCCTTTACGTGGTTGATGAGGCCAATATCGAAACGCACGGCATGCAGCCGATGAACCGACTGTCTGACGATCCCAGCTGGTTTAACGCCTTCAGCGAACGCGTCACGCGCATGGTACAGCGCGACCGCAATCACCCCTGCATCATCATCTGGTCACTGGGCAATGAATCGGGCCACGGCAGCACGCACGACGCGCTCTACCGCTGGATCAAAAGTCACGACCCTAGCCGCCCGGTGCAGTATGAAGGCGGCGGGGCCGACACGGCGGCGACCGATATCCTCTGTCCGATGTACGCGCGCGTCGATCAGGATCAGCCGTTTGATGCCGTTCCCAAATGGTCGATCAAGAAATGGATCGGCCTGCCGGAAGAGACGCGTCCGCTGATCCTGTGCGAATACGCCCACGCGATGGGCAACAGCTTGGGTGGTTTCGACCGCTACTGGCAGGCGTTTCGTCAGTATCCCCGGCTGCAAGGAGGCTTCGTCTGGGACTGGGTAGACCAGAGCCTGACGCGTACCGATGCCGACGGCCAGCAGTGGCAGGCTTACGGCGGCGATTTTGGCGATACGCCTAACGACCGCCAGTTCTGCATGAACGGGCTAGTTTTCGCCGACCGCACGCCGCATCCGGCGCTGTATGAAGCGCAGCGCGCCCAGCAGTTTTTCCAGTTCACGCTGGAGAGCACGGCCCCGCTGAGCGTGGGTATTCGCAGCGAATATCTGTTCCGTCACAGCGACAACGAGCTGCTGCGCTGGCGTATTGAGCATCAGGGCACCGCGGTGGCTGAAGGAGAAGTGGCCCTCGACCTGGCCGTAGAGGGCAGCACCACGCTGACGCTGGCAGAGCTTCCGCCGCTGGCTGGTGAACTGTGGCTGCGGGTGGAGGTTATCCAGCCGGCCGCCACTGCCTGGTCTCCGGCCGGACAGCGGGTCGCGTGGGACGGCTGGCGTCTGCCCGCCGCGCTGACACTCCCGCCGCTCCCGGTGACGGGTGAAGTGCCGCGCGTTGAACAGCATGCGCTGCTGACGGAAGTCACGCACGGCGAGCAGCGCTGGCAGTTCAGCCAGGAGAGCGGAGAGCTACTACAGTGGCTGCGCGGCGGCCAGCCTATGCTGCTCTTCCCGCTGCAGGATCTGTTCGCGCGTGCGCCGCTGGATAACGATATCGGCATCAGCGAAGTGACGCGCATCGACCCTCATGCATGGGTAGAGCGCTGGAAACGCGCCGGGCACTATCAGCTGGAGAGCCAGCTCCTGCAGATGCAGGTCGATGCCCTGAGCGATGGCGTGCAGATCCGCACGCTGCACGCCTGGCAGGCTGGCGGGGAACTCTGTTTCCTCAGCCGCAAGTGCTACCGCATTAACCTTCAGGGAGAGATGCAGGTGGAGGTAGAAGTGGATATCGCCGCCGGGCAGCCGCAGCCAGCGCGCATTGGCTTACGCTGCCAGCTGGCCACGGTGTCGGAGAGCGTCAGCTGGCTCGGCCTCGGCCCGCATGAGAACTACCCCGACCGCAGGCTCGCCGCCGAGTTCTCACGCTGGACGCTGCCGTTAGAGCAGCTCAGTACTGCGTATGTTTTCCCGGGCGAAAACGGCCTGCGCGGCGGTACGCAGCAGCTGGACTACGGCGACTGGCATCTCAGCGGGGAGTTTCACTTCTCGATCGGCCGTCACAGCATGGAGCAGCTGCGCGACACCTCGCACCGCCACCTGCTGCGCGACGAGCCGGGCAGCTGGCTGATTGTCGATGGTTTCCATATGGGGGTCGGCGGTGATGACTCCTGGAGCCCGAGCGTCAGCCCGGACTTCCTGCTGTCTGCACGCCAGTATCGCTATCAGGTCAGTTTTAAACTCGCGGCCTAAGGCGAACTGCCCGGCGTGATTTTGCGCCGGGCGGATTTGCGATAGACCCAAATCAGCTGCACGCTGTTTATCAGCACCACCAGCGCCGTCGCCGCAAACACCCAGCGAAAACCGCCAATCGCCGAGATCCCCGACCCCATCAGCGGCCCCACGACGTTGCCAAGATACATAAACGACTGGTTATAACCAAAGATGCGCCCCGTCACCTGGTCGCTGGAGTAACGCAGCAGCAGCGTCTGTACCGCTGGCATCATGGCACCATCGGCAAAGCCCAGCAGGAAGCGCAGGATCCCCAGCTCAACCGCGCTGTTCGCCCAGGACATGGCGACAAACAGCAGCACCGAGAAGATCAGGGCGGCAAACAGGATGCGTTCCGCGCCAATGCGGTCCCCCAGCTTGCCGAGCGTTGGCGCGGAGAGCAGTGCAGAAACCCCAGGAATAGCCGCAACAACCCCGCTGATAAAGGCAATGTTCTGCACGTTAGGCTCCAGCTCGCGCACGAACAGCGTCAGAATTGGGCTAACTGAACCGTTACACAGCTGGATCACCAGCGTGGTGAAAAACAGGCTAATCATCAGCCCGGGACGGCTGAGGGTATGAAATACCATGCTGCCGCTCAGCTTATTCTCTTTTTTCACCCGCGGCTGGCCGTTCTCTTTAATCAGGAACAGCGTAATCAGGAAACTCACCAGCAGCAGTGCGGAGGTGATCAGGAACACTGCGCGCAAACCCACCCAGTCCGCCAGCAGCCCGCCCATCAGCGGCCCCATTATCACCCCGCAGATTTGTGCCGTGGTCACCATGCTGAGCGCCCAGCCGCTGCGCTCACGCGGCACCTGCCCCGCCACCAGCGCCATCGCATTCGGAATGTAACCGGAGGTCAACCCCATCAGCGCTCGCAGCGCCAGCAGCTGCCAGACACTGGTGACAAACGCCTGCAGCAAAATGACGATACCCATTCCCAGCGAGGCGCGCAGCAGCATCAGCTTGCGGCCTTTACGGTCGGCAAGGCTGCCCCACATCGGTGAGACGATGGCAGAAACGAGGAAGGTAATACTGAAAATCAGGCCGGACCACAGCGTCAGCGCGCTGGGATCGGTGACGCCAAGTTGCTCAACGTAGAGCGGAAGAAAAGGGATAATCTGGCTGATCGCCAGCCCGGTAAATAAACACCCGAACCAGACAGAGATGAGGTTAATCTTCCAGGATTCCATCGTGCTGTGTGAACAACCTGTAGTGGCGAGAAGCGAAACACAAGTGTAACAACACTCACGGCAGGCGTCAGTCACTTATCCAGCGGGCAGCAGCAGAATAGTGTTAGCAAACGACTCTATTGGCGGGGTCAAAACGCAAAAAACCCGCCACGGGGGCGGGTTTTCTTTACTTCGAACTAAGTTCTGTTACCGCCGGAGCGGAAAGAGGACTTAGGCAACAGTTACGTTAGCAGCTGCTGGGCCTTTCTGGCCGTTTTCGATAGTAAAGTTAACTTTCTGGCCTTCTTCCAGGGTTTTGAAACCTGAATCCTGGATTGCAGAGAAGTGTACGAACACATCTTTGCTGCCGTCAGTTGGGGAAATGAAGCCGAAACCTTTCTCAGCGTTAAACCATTTTACTAAACCAGTCTGGGACATGGGTCTTTCCTTCAAAATTGTAGTAAGCCACAGTGGGCACAGGGTTCGTCAACAGGGATTACTATGAGGCACTCAGAAGGAAGTCAGGAAGAAGCTTGAAATAACGCTTGAACTGAAGACTGCTTTACTAAAATTGCTCGCATACGTGGGTCTGTATCAAAACCGACAGGTGCATTTACTCATAACCACGCCCCCAGTACAAGCGTCGGCATGATAAAAAAGCCATGAAAATGCTAACTCTCTAATTTAAAACAAAAAATATTTTAACGTATTGTTAACCTGCGCTGCAGGCTCACGAATAGTCTTAGCGCTAAGTGAGTCAATTCCCCATCTTAAGGTAAATCTTACGCTGGTGACCTGGTTATTCTTCGCTTCCCCATGAGGTTAAGGCATGATGGCTTCGCCTCTTTTGTGTGCAAAGGATCCCACCTGATGTTTGAACTGATGAAGGCCATAGGCCTTGGGCTAGTGGTCATTTTGCCGCTGGCTAACCCGCTAACCACCGTGGCGCTGTTCCTTGGCCTGGCGGGCGATATGAACTACCAGGAGCGCAACCGCCAGTCGGCGCAGGCTTCGCTCTACGTATTTATCATTATGACCGTGGCGTACTACGCCGGTAACGTGGTGATGGATACCTTTGGTATCTCCATTCCCGGCTTACGCATCGCCGGGGGGCTGATTGTCGCCTTTATCGGTTTCCGCATGCTATTCCCCCAGCAGCAGGCCGGAACGTCGGTGGAAGCGGACCACAAGCTGGATGAGATGAGCGAACGTAAGGTGGTTAATATCGCCTTCGTGCCGCTGGCAATGCCGAGCACGGCAGGCCCCGGCACCATTGCGATGATCATCAGCACCGCCTCAACTATCCACAGCGGCACCACCTTTGCGCCATGGATTATCACGGTGGCCCCGGTGCTGACCTTCATCGCCGTTAGCCTGATCCTGTGGGGATGCCTGCGCAGTTCCGGCGCAATCATGCGCCTGGTCGGTAAAGGCGGCATCGAAGCTATCTCACGCCTGATGGGCTTCCTGCTGGTGTGCATGGGGGTGCAGTTTATGATCAACGGTATTCTCGAAGTGATTGGCACTTACCACCCTGCCTGAGTTTGTCGCAGCATGAGTAAAAATATTTCTGTTTGTTACTGGCATTCCCGCCTGCGCCATCTACAGTATTAAAAATCTCCACCTGTTTATTTTTCAGGCAAGTGGCGGGCCGCTGTTCTGGCGGCCCGGATCAACGTCTATCGCTTAAATACCTGATCCTGTCAGTGGCCGTGCGGCCACCGATGGCGCTTTTGCGGAGGTTTACCATGAGTCATCAGCTACACGGCGCCGGGCGCGCCATCACTGACTACTTCAACAGCCCATCGTTTCATGCGCCAAAAGAGAGTGAGTTGCTGGAAGTGATCATGATGGAACTGATGCAGTCCGGAAAATCGCCCAGTAATAAAGCCATCATAGCGAATGTGATTGCGCGCCTGGAGAGGGAAGCCGACGAGTCCGTTTTGCAGGGTTACCGCAACCTGCTGGCAAAAATACTGGAAGGCCATGAGTAGTTTTTTTGCCCTATACGTATGTTTACATGCCAGACGATTGCCATTCACTCTCGCCCCGTTAAGATAAGCGCCGGATGCAGGCGGAGACGGTAATGAGTAACTGGCACAGCAAATTGATCAATAAATTTAAGAAGTTCAGCCTGTTTATACTGCTGCCGGTACTGATGTTGATCCTGCTCATCCGCCTGATTGATGTTTTACGGGCGCCCGAGCTACCAGCGGATTTTGCTCAGCAGCTGCTGCACACCGTTGACGGCCGCGACCTGACGCCTGGCGAGCTAAGCGAGAAGAAACCTCTGCTGGTGTGGTTCTGGAGCACCGGCTGCAGCGCCTGTCATGACACCGTCCCGATGATGATGTGGCTAAACGGCAAACGCACCAATGTGCTGACCGTCGCCAGCCGCTCCGGCAATGACATCAGCATCGTGCGCTATCTCAATGGGCATCATCTGACGCTGCCGGTGGTGAACGACAGCAGCGGCGTGCTGGCAACGCACTGGCAGGTCAGCAGTACGCCTACCCTGATCCTCGTGGCGAAAGGCCAGGTGGTAAGCACCACCAGCGGCTGGACCAGCTCGGCGGGCATCTGGCTGCGCTTATGGTGGGTAAGGAAGTGGCACTACTGAGTCGGGGTGCAGGCTAACAGGGCTGACGCGCGCGGCGGCCAGCCCGGAGCGAAGAATTAACCGCAGTAAACGCGGCTGATAGTCCCGTTTTTATCGCCCATAAAATTGATACGGTTCAGGTTAAAGTCCATCGTCACCGCTGAATTATACGGAATGGCGCGCACCGCATTTTCAAAACGCAGCGACTCAATGGCCGACAGCGGTTTACCGACATACTGCTGATACTGCGATGCACCACAGCGATCCATCTCCGGGTCTACAGGCGCACCTGCATCTGCGCTTTTATGCCCAGCGGACTGGCATCCCGACAGCGCAACCAGCGCTGCTATCACGGCAACTTTTCCATAAAATTTCACTGTTTCTGCTCCTCTTTTTGCTTAGATAACCGGCATTTCTGCTTAAAGATTAACAGATTGCGCCGCAAATGAGCAGTGCGTGGTGGCATAAAGCTGCCAGGTGATACCGTGATATTGCGCACGAATCGTTCATAATTTAGCCAGCCTTACATTATAATTTTAGGACTAATCCTACAGAGGAGAATCTTATGGAACTGGCTATCTTTGTCACTTTTGCCGTCATCATGACGCTGGTTGCGGTACGCGTCCGCTAAACCTCACGCGCCTCTGCCCTGACGCAGAGGCGCGTGTCAGCTGACGGTTTTATCCATCAATCCACGCAATGCTTCCAGCGCCATCGGCTTACCCAGTAAATATCCCTGCCCCTGCTGACAGTCAATCAGCCTGAGCTGCGCCAGCTGCTCTTCCGTTTCAATACCTTCCGCCGTCACAATCAGTGAAAATGCGCGCCCCAGGCCAATAATTCCCTCGACTATCGACTGCGCCTGGCGCGAATGCGGGTAGCCATCAAGATACGAACGGTCCATTTTCATGGCGTCAAACGGGAATTTTTTCAGATAGCCGAGCGATGCGAAGCCCGCGCCGAAATCATCCACGGCAATTTTTACCCCCAGCCGTTTCAGCTGGTGCATGATCTCCAGCGCGCTTTCCGGGTGCTCCATGGTGATATTTTCAGTAATTTCCAGCTCCAGCCGCGCTGCCGCTAAGCCGCTCTGCTCAAGCGCCGCCGCGACGCGCAGCGGCAGGCTGCCGTTGCGCAACTCTTTTGGCGAGATGTTCACAGAGACGCACAGCTCGCCGGGCCAGCTGGCGGCGTCCCGACAGGCGCGATTCAGCACCCAGTCACTGATATCCATAATCAGCCCGGTCTCTTCTGCCAGAGGTATAAAGCTGTCCGGCAGGATGAGCTGCCCGGGTTGATGCTGCCAGCGCACCAGCGCCTCGGCCCCTTCCAGCCGCCCGCTTTGCAGATGATAGCGCGGCTGATAGTGCAGGCGCAGTTCATCCCCACCAATGCCCCGGCGCAGATTGCGCTCCATTTCACTGCGCTGCGCCAGGTGCTGCGACATATCGCCGGTATAAAATACCCAGCGGTTACGCCCCTGCTGTTTCGACTGATAGAGCGCGATATCCGCCAGCCGCAGGAGTTCATCCGGCTGCATGGCATCGTCCGGCGCCATGGCGATGCCGAGGCTGGTGCCGATATACAGCTCCTGCGAATCAACGTGGAACGGCTGGTGCAGGCAGTCGAGCAGGCGCTGGCAGCAGCTCTCAATTTCGGCCCGGGTCAGCAGCCCGGTGGTTGCCAGAATAAACTCATCGCCGCCAAGCCGTGCAACCAGATCCCCCGCACTCATGCAGCTGCGCAGACGGCGGGCCACCTCCACCAGCACGCTGTCGCCCGCCGCGTGTCCCCAGGTATCATTGATCGGTTTGAAATGGTCAAGGTCGAGGCTGATCATCACCAGCGGATAGTCCAGCCCCGGCAACGCCTGCAGCTGCTCCTGCAGAAACTCCTGCATAAAAAGCCGATTCGGTAAGCCGGTTAACACATCATGCTGCGAGAGATAGTGAACCCGCGCCTGCGCTTCCACTTCCAGAGTGATATCGGACACCGTGCCGCGATAGCCCAGCAGCTTGCCGTGCAGCATGATCGGCTTCGCGACCAGACTACAGATACGTCGCCCGCGATGCTGAGAATGCAGATAGCAGCGTAACTGGCTGCGCGCGCCGCCAGCCTGCTGCTGCTTCACCCACGTACTGACCGGCAGCTCTGCGTGCTGGAGGATCTCATCCAGCTGCCGCCCGATGGAGGTTAGCAGACCAAACCCGGTGACCACGGTGAAGCGCTTTGACAGATAGGTCAGACGCCCGGCGGCATCGGTTTCCCAAATCCAGTCTGAGGCCGCTTCCGCCACGTCACGGAAGCGCGCCTCGCTGGCGGCCAGTTCACGCTGGCTGTACATCAACTGCAGGAAACGCGTATCCGATAGCAGGGCATTATCCATCGCATTATTGATCACCCGGCGCGTTACCACGCCGAGGATCAGCGCAACAAAGGCGAGCAGCGGCAGCAAATACATCAGGAGCTTGCGCCCCGGCTGGCTGGGATCCCAGCGCAGAACCAGTGCCGGTCCGGTTTTAGCCTCCTGGCTGATAAATGGCGTGGTGTAGCGATCCTGCTGATCCTGCGGCACGCGGGCATTATCGACCCCAACCGCATGGCCGAATGCTGTTAGCTTATCGGGCGTAAACAGGTAAACAAACACCATGACGGAAGGCGTGGCGGAGAGCGTGGCCTCATGCGGCATTTTGCCACGGGTGATCGGTGCGGCGGCCACCAGCGCCGGCGTATCGCCAATCATGATACTTTCGCTGATGACATGCTGGTGGCGCTGCTGCAAGCGCGCCTGCTCCACCAGCGGCTGCGCCTGGGTTCCCAGCCACTGTTCCAGCGTAAATGTGGAGAGCTGGCCATCCACTACGGCATAGCGTGTGCGATCGTCCACGTCGATAACGAAGACGCCATCATACTGATGTTCGCGAAACAGGCCGGGGCCAAGGTTCTGCTGGTTCCACGCCCAGTCAGGATCAATCGTCAGGTACATATGCAGCCAGGCTTCCTGCCAGAAAGCGTAGTCGCGCAGGTGAGTTTCCAGCGACTGGCGCTGCTGCTGCCAGGCATCACGCAGCAGCGCTCCTTCCTGATCGACCGATTCCTGATTTTGCTGCCACGCCACGCCAACAACCATCAGCATGGCTAAAAACAGCGCACTGCTCAGCAGCAGCGCCAGCGCCATCAGAGTGCGCCGCGTTGCCGATGCCGCTTTTTGCCCATCCGCTAATTCCCCCGTCAGTACCGGTGGATGATTCATAGTCATGCCCCTTAATAATACGGCTTACGAACGCTTCCCTGTCCGTTTGTTACTGCTGGGGCGCTGTCAGTGTGACGTCAGTGCCTGTTTCACAAAAAGTTCCAATAACGGATATCGGCAGTAACACTGAACAATTGAGAAAATTTTATGCAATGGTGAATAATCACGCGGCTCGACAGCCTAAACGTCGCTTGTTAACATGGCGGGATCCGTGCCAGTAGCAGGTCCCTCATGACATCATCGACCGACAGAGTCACTCACACCCTGCTGTGTGCCGGGGTGTTTATTCTCTGGTATGCGATTACTTTGCTGGTCGCTCACTTCCCCAATCTGCAGGCGCTGAAAAGCCGCGGGCTACTGATGCCGGTGCTGTGCCTGTTGGAGTTTGCCGTACTGGTGCCGGTATATCGCTGGTATAACCGCCATTACCATGACATCCCGCACGGCAGACTTCAGCCGCGCCAAGTGCTGCTGTTCGCCGTGCTGCTGCTGGCTCTTATTGCCAGCCAGTCGCTGTATATGCAGCAGGAGAGCTGGACCGCCAGCCAGTTAAGCCAGGGTAATCTGAGCATGCTGTGGTTCACCCTGGCGGTGGTTTTACTGGCCCCGGTGTTTGAGGAGATCCTGTTTCGCGGTTTTATTCTGCAGGGCTTCCTGCTGTGGGCTCCGCGCCAGCGCCTGGCCTGCGCCCTGCTGACGTCCATTATCTTTGCGGCGATGCATACCCAGTACGCCCATCTGCAAACGGTGATTGCCTTGATTGCACTATCCCTGCTGCTGTGCGCCGCCCGCCTGGTCTCCTCTGGCCTGAAGCTGCCGATTTTCCTGCATATGCTGAATAACCTGCTCGGCGTCGCGCCCTGGATTTGGGCCACGCTCGGTCGTTAGGCATTGTTCAGTTTTATAACCGTTTCATCATCCTTATAACTTTCACGCATAACGATAGTGAATAATCTACTATTGTTCTTATCGGTTGTTCACTTACACTCGCGAAAAAACGTAAGGCAAGGAAACGTCATGAAATTTGCAGTTCCCTCTGTTATCGCTCTGGCCCTGGCGGCGTCCTTTGCCGCAGCGGCCGCGACACCTAAAGACACGCTGGTTATTGCGCAGTCTATTGATGATGCCAGCAGCTTCGACCCGGCTGACGGCTTCGAACTCACCTCAGTACAGGCATTTACTAACCTCTATCAGCGACTGGTGCAGTCCGACCCGCAAAATCCGACCGACCTGAAACCCACGCTGGCCACCAGCTGGACGCCGGGTAAAGATAACCGCAGCATGACCTTTACCCTGCGTGAAGGCGCTAAGTTCGCCTCCGGCAACCCACTGCGCCCGGAAGATGTGATCTTCTCGCTGTCGCGCGTGATCAAACTGAACCTCGACCCGTCATTTATTCTGTCGCAGCTCGGCTGGACCAAAGATAACGTCGACGCTCAGCTGAAGAAAATTGATGATAACCACGTCCAGCTGAGCTGGAGCGCCGACGTCAGCCCGACCTACGTACTAAGCCTGCTGGCCGCGCCGGTGTCCTCCATCGTGGATGAAAAAACCGTGATGGCCAATGAACAAAAAGGCGATTTCGGCAACAAATGGCTGGCCACGCATTCGGCGGGCAGCGGTCCGTATCAGATCCGTAAAGTCATCCCGCATGAAGTGGTGCTGTTCAGCGCCAACCCGACCTCGCCGGCCGGTGCGCCTAAACTTAAAAACGTGCTGATCAAGAACGTGCCGGAGCCGGCTGCACGCCGCCTGCTGCTGGAACAGGGCGACGCGGATATTGCCCGTAACCTCGGCGCCGATCAGATGGCCGCGCTGAAAGACAAAGCGGGCGTGAAAACCCTTGCGGTACCGATGGCATCGCTCTATTACATTCAGTTTAATATCGATGCCAATCCGGTCCTGAAAAACCCGGCGCTGTGGGAAGCTTCGCGCTATCTGTTCGATTACAAGGGCATTGCCAACGACCTGCTGAAAGGCCAGTTCTCGGTGCATCAGTCCTTCCTGCCGGAAGGCTTCCTCGGCGCGCTGAACGACAACCCGTTTACCTATGACCCGGAGAAGGCCAAAGCCATTCTGAAGAAAGCCGGCCTGAGCAACGTCAGCTTCAAGCTGTCGACCAGCAACCAGCCGCCGTACCTGGATATCGCCCAGGCACTGCAGGCCAGCTTCGCGAAGGGCGGCATCAAAGTGGACGTGCAGCCAGGCATCAGTTCAGAAGTCGCCACGCGGGTGAAAGCGCATCAGTATGAAGCCACGCTGAACGCCTGGGGCGCCGACTACTTCGATCCAAACACCAACGCTGCCGCCTTTGCCTATAACCCGGAAGATGGCAGCAAAACCCTGGCCTGGCGCTCTAACTGGCACATTCCTGAGCTGAGCAAGCAGACGCTGGCCGCCACCGCGGAAACCGATAAGGCGAAACGCGTTGAGCTGTACCAGAACATGCAGCGTGAAGTGCAGCAGCACTCACCGTATGTCATCGGCATGCAGGCAAAGAATCTGGTGGCGCTGCGCGATAACCTGAAAGGGTACGTGCAGGGTATTAACCCGGATATGGTTTATTACAGCCAGGTCACCAAGTAATGGCGTCATCAGTCTCACAAGCCGGGCCTTCCGCCCGGCTGTTGTTGCGCCGCAGCGGCGGGGTGCTCAGCGCCCTGCTCTCGCTGGTGGTTACCCTGCTTGGGCTACTGGTGTTTACCTTTGCCCTGTCTCATCTTTCGCCGGTTGACCCGGTGCTGCAGATCGCCGGCGATCACGCCAGCGAGTCAACCTACGCCCAGGTGCGCGCCAGTCTCGGCCTGGATCAGCCGCTGCCGGTCCAGTTCTGGCACTATCTGGAACATCTGCTGCGCGGCGATCTCGGCGTTTCCAGCATCACCAATCAGCCGGTTGCCAGCGATCTGCTGCGCACCTTCCCCGCCACCATTGAGCTGGCGACCTGCGCGATGATTTTTGGTGCCGTGTTTGGCATCCTGCTGGCACTGCTGGCGGCGTGGAAACCGGGCAGCCTGCTGGACAATATTGCCCGCATGATCTCGCTGCTCGGCTATTCGGTGCCGGTGTTCTGGCTCGGCCTGCTCGGGCTGCTGCTGTTTTACGCCGTGCTGCACTGGTCAGCCGGGCCGGGGCGGCTGGACGATATCTGGATCTACACCCTCGAACCGAAAACCGGGCTGGTACTGATTGATAGCTGGCTCTCCGGCGACCCGGAAATGTTTCGCAATGCGATTGCGCATCTGTGGCTGCCGGTGGTGGTGCTTGGCCTGCTGTCGATGGCGACCATTACCCGCCTGCTGCGCGCCGCGCTGCTGGAAGAGAGCAGCAAAGAGTACGTGACGCTGGCGCGCGCTAAAGGGGCCGGACGCACGCGCATTCTGCTGCTGCATATCTTCCCTAACGTGCGCGGCACGCTGATCACCGTGCTGGCCCTCTCCTATGCCACGCTGCTGGAAGGGTCGGTGCTGACCGAAACCGTGTTTGCCTGGCCGGGCGTAGGGCGCTATATGACCACGGCGCTGTTCGCTTCGGATACCCCGGCTATCCTCGGCTCCACCCTGCTGATTGGCGGCTGTTTTATTGCCATCAATGCGCTGGCGGATGCACTCACTTACCTGACCGACCCGAGAACCCGATGACGCACTCTCTTCCCGATGCTGAAAGCGTCCAGCCGCGCGTAGTGAAAACGCGGCGCAATATTACGCTCATGGTCGGCCTGAGCCTGGTTGGCCTGCTGATCTTCGCCGCGCTGTTTGCTCCGCTGCTGGCACCGTTCGACCCGAACGCGCAGGAGATGGCGGTGCGCCTGATGCCGCCTTCCGCCAGCCACTGGCTCGGCACCGATGGCTTTGGCCGCGACCTGCTGTCGCGCGTGATCTACGGTGCGCGCCCGACCCTGCTGCTGGTCGCGCTCATCCTGGTGCTGACTATTCCGGTGGGGATGCTGATCGGCATCAGCGCTGGCTATCTTGGTGGCTGGAGCGAACGCGTGCTGATGCGCATTACCGATATCTTCCTTTCGTTGCCGAATCTGGTGATTGCGCTGGCGCTGGTGGCGATGATGGGCCCCGGCCTGATGAACGGTGCGCTGGCGCTGGCGCTGACCAGCTGGCCGCCGTTCGCCCGCCAGGCGCGTGCCGAAACCCTGGCCCTGCGCCGCAGTGATTATCTGGCCGCCGCAAGGATGCAGGGCATCAACGGCCTGCGCCTGATGTTCGGCCATATCCTGCCGCTCTGCCTCCCCACTGCCGTGGTGCGCGCCGCGCTTAGCCTCGGCGGCATTATCCTTGCGGCTGCCGGACTGGGCTTCCTCGGCATGGGCATTCAGCCGCCTACCGCCGAATGGGGTTCGATGGTGGCCGAAGGCAGCAAGGTGATTTTTGACCAGTGGTGGGTCGCCGCCGTTCCCGGTGGCGCCATCCTGTTTGCCAGCCTGGCTTTTAATCTGACAGGCGACGGCCTGCGTGACCGACTGGATACCCGAAATGGCAACTGATTCTTCTGCGCAAATCGTGGCTGAAAGCCTGAAAATTAGCGCGGCCAGCGGCGCTGAGCTGGTGAAAAACATCAGCTTTACGCTGGGGCGCGAACGCGTGGCGCTGGTCGGCGAATCCGGCTCCGGCAAATCCCTCACCGCCCGCGCGCTGATGGGGCTGCTGGCCCCTTCCCTGCAATTGCAGGCGCGCACGCTCAGCATCGCCGGCGAAAACGGCCTGACGCTAAATGAGCGCCGCTGGAGCCAGCTGCGCGGCAGCAGCCTCGGCATGGTGATGCAGGACCCCAAATACGCCCTCAACCCGATGCGCACCATTGGCTGGCAGGTGGCGGAACCGCTCAGGCTGCATGGCCGTTTTTCCCGCGCTGAGATCAAAGAGAAAGTGTGTGAAATGCTGGCCGCCGTGGGGCTGCCGCAGCCTGCCGAGCAGATGAAGCGCTATCCGCATCAGCTTTCCGGCGGCATGGGCCAGCGCGTGATGCTGGCGATCGCGCTGATCGCCGAGCCGCAGTTTCTGATTGCTGATGAACCGACCTCCGCGCTCGATCACGCGATGCGCGATCAGGTGCTGGCGCTGATCCGTAATCTGGTCGAGCAGCGCAATATGGGCCTGCTGCTGATCAGCCACGATCTGCAGCAGGTCTCGGAGCACTGCGAGCGGGTGATGGTGATGTATCAGGGTGAGATCCTCGATACGCTGCCCGCTGCAGAGCTGCCGCACGCGACGCATCCCTACACCCGCACGCTGTGGTCCTGCCGCCCGAATAAGTCAACGCACGGCAAACCGCTGCCGGTACTGGATCGCGCCGCGCTGGCGCAGGGGCGTTCCCATGATTGAATTATCCCAGCTGAGCGTGGCCCATAAGCAGGGCTACGAACTGCGCACCGTGGTGCATGATGTTTCGCTCTCGGTCACGCCGGGTGAGTGTTTTGGTCTGGTTGGCCCTTCCGGCTGCGGCAAGTCGTCGCTGCTGTGGGTGCTGGCCGGGCTGAATCCGCACTGGCGCGGTGAGATGCAGCTGGCCGGGCATCACGCCCAGCCTGGCAAAGCCTTCAGCGGACAGCTGCGCCGCGACGTGCAGATGGTGTTTCAGGATCCCTATGCCTCGCTGCATCCCCGGCACCGCCTGCGCCGCACGCTGGCAGAGCCGTTGAAGCTGCTGAAAAGCGATAATATTGACGATCGTATCGATCAGGGGTTCCGCCACGTCGGGCTGGATCCGGCGATGGCCGATCGTTATCCGCATCAGCTCTCCGGCGGCCAGCGCCAGCGCGTGGCGATTGTACGCGCTCTGCTGCTGCAGCCGAAGATCCTGCTGCTGGATGAGCCGACATCGGCGCTGGATATGTCGGTGCAGGCGGAGATCCTCAATCTGCTTAATCAGCTCAAGCAGCAGGATAACCTGACGATGGTGCTGGTCAGCCACGATCCGGATGTTATCGACCACATGTGCGATCGCGCAGTGCATATGGATCAGGGCCGTATTGTCGGCTGACCCCGACTCACGTACTGGCCGGGCATGCCCGGCCCCTACTGAAGGATATTGTGGTAAACAACTAACCATAGTCAGATCCGGCATTTCTGAAGCGCGCAGTGAACCTCTATAGTCCTGATATCTCAACCGATTCAGGACTTTTTTTATGCGCCAATTACTGCCGCTGTTATTCACTACCGCCCTGTTGCTCAGCCCCGGTTCCCAGGCCGCCACGCCAGCCGATACGCTGATCGTTGCTATCTCGCTTGACGGGATTATCAGCTTTGATCCGGCGGAGAGTTTTGAAACCGTCAGCACCAGCAGCCTGCGTAACGTCTACCAAACGCTGGTCACGCCGGATATCAGCGATCCTCGTCAGCTCAGGCCGCAGCTGGCCAGCAGCTGGCAGCCGGGGAGCAGCGAGCACAGCCTGCTGATTACCCTGCAAGCGGACGCGAAGTTTGCCAGCGGCAATCCCGTCACTGCCGACGATGTCATTTACTCGCTGACGCGCGCGGTGAAGCTGAATAAAACCCCGGTGTTTATCCTCGGGGAGTTTGGCTGGACGCCAGACAATGTGGATGCGCAGTTTACCCGGCGCGGCGACCATCAGCTGGAGATCCGCTGGCAGTCGGCAATTGGGCGCGATCTGGCTCTGCGCCTGCTGACCTCGCCCGTCGCCTCGGTAGTGGACAGCAAGCTGGTGCAGCAGCACGTGACGGATCGGGACGCTGGCAACGGCTGGCTGCGCACCCACTCGGCAGGTAGCGCGGCCTACAGCATCCGCAACTACGTGCCCCAGCAGGCGCTGGTGCTGGAGCAGAACCCGCACGCTCAGCCAGCCCCCCCTCTCAAGCGGGTGATCCTGAAGAACGTCAGCGATGCCGGTTCACGCCGCCTGCTGCTGGAGAGCGGCGATGCCGACGTCGCCTATAATTTGGGCGCCGACCAGTTCGCCACGCTGCAAAAGCAGGGCAAGGTGCAGGTCGCCAGCTTCCCCTCCAGCCTGATCTATTACCTCGGCTTCAATACCCAGGATAAGCAGCAGCCGGCGCTGGGCAACCCCGCGCTGTGGCAGGCTGCCCGCTGGCTGGTGGATTACAACAGCCTTTCTCAGCAGCTGTTGAAAGGCCAGTATCAGGTGCATCAAACGTTCCTGCCTGCCGGTTTTGAGGGCGCGCTGACCAACCAGCCGTTCCACTACAATGTGGCGAAAGCCAAAGCGATCCTGGCGAAGGGCGGGATCAAGCCCGGCACGCGCTTTGCGCTGACCGTCGTCAGCCAGCCGCCGTACAGCGATATTGCCCAGGCGCTGCAGGCGAGCTTTGCTAAAGCGGATATTCAGATTGATATTCAGCCGGTCGCCGAGTCCGAGCTGTGGAGCAAAATGCGCAGCCGCAATTTCCAGTCGATCTTTATCTACTGGGGCGCGGATTACGTTGATGCCAACAGCAATGCCAGCACCTTCGCCTATAACGTCGCGGGCGGCCCGAAAACGCTGGCGTGGCGCGTTGGCTGGAATATCCCGGAATTGAGTGCCAAAACGCGCGCGGCGGCGGCGGAAAGTGATACGCAAAAACGCACGGCGCTTTATCAGCAGCTGCAAACAGACATCCAGCAAAATTCACCGTTTGTGGTTTCGCTACAGGGGCAACAACTTGTCGGGCTGGGGAAAAATATTCGCGGGGCACATCAGGGCATTGGTATCAGCCTGCTGTACTTTGACCGCGTTAGTAAGCAATGAGGGAATAACTCGTCATCTCCGTCAGCTACGGAGCACCCCGTAGCTGACCGCATCAAAGCTGAAGATCAGGAGATGGCTGAACCCGAGGCGTGTTTCTGTTTATCCGCTTCAAAATGCGTTTTAAACTGCTCGTAGATAGAGATCATATTTGATGCATCTCCCTGCAGCGGGCTGAGCTTCCCCGCACGTACCAGTTCAATCACCAGCTGTAAGGCAGCCTGCTTCGGGCTGCTGGACGGATGGGCAATTTCGTTCGACATAATCATTTCCGCTAAAACAGTAAAAACGCACTCTAGCAAGTTTGGCCCCTTTTCGTCACGCTTTTTACCCCGCCGGACAAAGTTGTACAAAGAAAAATAAACTTGTACAAGTTTGGCGAAGCGGCTAAAGTAACTCCTGTAACGAATTATGCATTTGCATGGCCTCAGGAAGTGTTGCTGGGTTTCCCACTTCCCGAGGCTTATTTTTTCTCCTCCCCTTTCCCCCCTCTTTTTCTGCCGCTTCGATTAACCTTTCGTGCCAAAAGATAAAATTTCTTGATCCCTGACAGGATAAACGGGCAAAAATCAGCTTAAATTTTAACCTTACCGATGATAAAAGGAGGTTGAAATGAAACGACAGACCGTTGCATCATCCGCAATTCATTCAGTGGGTTACGATGCAGATAAGCGCATACTGGAAGTTGAAACTCTGGGCCACGGTACCTGGACCTATTGCGATGTTCCTCTGACAACATGGCACTTCTTTATGGCCTCCCCGTCTAAGGGGTCTTACTTCTATCAGCACATTAAGCATCAGTTTTCCCAGCATTAATGCCGTAGCGCACGGGCGGAAGCAGCAGCGCTTCCGCCATCGTATTGCTACCACTCAAAATAAGAGTTATCCCATAGAGTCGCCGGGCGGTTAACGCCGATATTGCCAGACGTTTATCTTCATTGATGGTGTTGCGCTCTGGATCCTCGCCTCCAGCACCAGCCCTATTGACAGCCTGCGCTCACGGAGGGCACCCATGTTGCTATCGGAAAGTAAATTGAAGCTCACTAAAGCCCGGTTGATTTGCGCCACGCTGGCGCTGTACGCCGCGTTGATAGCCGTTTCCAGCGCGCAAACCCTTTCGATATCCTTGTCGCAGGAGCAGGATGGCGGTGATGCGGGGCGCGCCTGTATCTACGTGCATCAGGGCAAAGCAGAATTCCGCGTGGTCAAACCCGGTGAAAGCTGCGCGGCGCAAATTACCGTAGAAACGCATCGCAGCTAAACAGACGGCAAATTTTGCGGGTAAACACAGCAGGATTTTACCAAGGTATGTTACATTTACCCTAAGTTGAAGCCTGTAGAGACTTTGCAGTGCTGCCCTGGCAAAGGAATCTGTTGTTGAAAACCCTCAATATTAAATTACTTACGCTGATTGCGACCTTTTTGGTGATCCTGCTGCACACCGCAGAGATCCCCTACGGCTCATTTCATAACGGCTGGTCGGTTGCAGTGATGTATGACACGCTGGGGCGAATTTCATTTCCGCTTTTCCTGCTGATTGCGGGCTATATCTCTCTAAATAAAAATGAATCCCTGCTCAGCACGCTAAAAACGCGCGTGCTGGATTTGCTGATCCCGCTGATGGCCTGGACAATTATCTATTTTGTCTACGACCGCACGGTGAATGACAGCCCAAAACCCTTTAGCCTGCTGGATTTACTCAGCATCCCGGCCTACAGCCATCTGTGGTTCATTTACACGCTAATTCTGCTTTACCTGGTCACTCCGCTGCTTAATACCTTTATTCAACACGGCAGCCAGCAGCGCATCAACTATATTCTCGCCGTCTGGTTCGCGCTGGCATCGGTCTATATGCTGTTTGATAACTTCAAAGAGAGCGTGCTGGAAAATCACCTTCTGCAGAACCCCAGTAATATCGATATGGTGGTCTACCTTTCCGGCTTTTATATTATTGGTGGCGTAGTAAGGCGTTATAAGCTCGCGCCAAAAGTGACTATCGCCTCGGTGATATTCGTGCTCAGCGCGGTGCTGACTGCGGTGATGGAGTACTCGCTGTCGCGCAGTATCGGCAGGCCGGACGGGATTTTTCTGTTCTATTCTGCGCCGACGGTCGTTACGCTGGCGCTGGCCTGTTTCTTTATGCTGCTGAATGCGCCATTACAATTTACCCGGCGCGTTAATCTGGCGATTCGCGGTCAGGCAAAGCTCAGTGTAGGTATCTTCTTTGTGCATATGCTGGTGCTGGAGAGCGTACTGCGCCTGGTGGCGGTGGAGTTCAATGGTTATTACTCGGCGTTCACCATCCCAGCCGTAGCGCTGGCAGTGTTTATTATCTCTTCGCTGATTATTGCACTGGTGATGCGCGTGCCGTGGCTGCGCAAGCTGGTGTAACTCGATGGCCGCCCAGCATATCACTGAACGGCCGCGTATTTCCGGTGGCAGCAGCCCCGGCTACAGGCAGGTAGTCAGTACCTTGCCTCCGCAAATTTGTGCGGTTGATTGATGGCCCTGCGGGCAATCCAGTAGAGTAAAATACGTTCGTCATCGCTATCCTGATCGGCCATTGCCAGCAGCTTCAGGCCCAGCGTGGCTTTGTTGACCGGTTGTCCCGTGATGCTGAGGTCAACCACGGCTTTACCGATGATATTGCACACTTCTTCCTCGTTTGTAACCGGCACTTCTGTTTCACTGCTCATCTTCTCCTCCTCTTTGGCTAAAGGTTAAGCATAGCAAATCTGACACAATTGCCAGGCAGAGTAGGAACATTCGCATTAGCGAGCCGCGCTGGCCCAGGGTAAGCGGGTTAGTGAGTGCCCACGATACACCCATGCAGGCGGCAGGTTAGCCAGCACGCGCGTGCGGTTCCAGGCGAAGTATTCAGAGAGCAGCGGCTCGGATAATGAGGTGTACTGGAACTGAACAAACACGCCGTTTTCACTCAGCTGTTCGGCGGCACGCTGCAGAATGCGGTGGCGCACCCCGTGGGGCAGCGACAGCAGCGGCAGGCCGGAAAATATCGCATCAAACTCCCCCTCCAGCGTTTCCGCCGACTCGCCGCTCACCTGTAAACGATTGTCATGCAGGGATGCCAGGCGCGGATGAAAGCGCGGGTTGGTTTCGAAAGCCAGCAGGCTGGCATCCGCCCGCATTCTGCTTAGCAGATGGCGGGTTAACACGCCCTCCCCGGCACCTAATTCCGCTACGCGCAGGCACTGCTGCCATTCGACGGCGTCTGACATGGTTTTACACAGCGTTTGGGAAGAGGGAGCAATGGTCCCGGTTTTGCGCGGATCGGCGATAAACTCTTGTAAGTAACCGGTTTTATCTTTGATATACGACAGTGCGGTCAACAACATCTTTCATCCCCTGGCCAATTTGACTTAGTCCAGTAGGCCATAACTTGGTTAACAAGTTCTTAAAACCTGCAGGATCCCCCTAAAACCAGGATAAATCGCAAAAATTGCACACTTTTCAGCCAGATCGAGAGCATCAGAGGATATTCTGAAAAATAGCGTGGATTTCCAGCTTATTACGGCCATCTTTCACAGCCAGGGTTAACCGCGCAGGTGGCGGGAAAAATCTCACTATTGCATTGCCGCCGTGTTATCACGCGTGGCATACAGGGATGGATGACACAACAGGTCCGGTTATTAATGGATCTTTTTAGCATCCAGCGGTACTGGAGTGCGGCTATTTTTGCCGTTGTTCACCCATTTCACCTCGCCATAAATCTCATTATGCTTCCTCTGCAGCACCAGAATCTCAACGCCCGAGGATAATAATATGAAACGCGTCAAATCACTTTTATTGCTGGCATTACTGGCAGGCAGCAGCAGTACCTGGGCCGTGACCGGAGCGGGTGAAGCAGCAGGCAGCAGCGCATCGTCAATGTCTGATGGCACCTCTAATGCCGTTGGCGTTGGCGCCGTTGCCGCGCTGCTGGGTATCGCTCTCGCGACGTCCAGCGGCGGCGATGGCTCGAACACCGGCACCACCACAACGACAACCTCAACGGTTGCGCACTGATTAAATTTTAGAACGCACAGCAGCTCATGGCCTTGCATGCAGCGCAAGGCCATTCATCCGTTAGCGCCTCAGATTTTATCCAACAGTGCGTTCAGCACCTGTTCGATCTCCTGCCGCTCTGCCCGATCCAGTCCCAGTAACGGACGGGGTAACACAGGCTGGCAAATTCCCAGAATCTCTACGGCGGCATACATCACCCGCAGGCTGCTGAGACGCTGGAACAGCTGCCACATCGGCGCCAGTATCTGATTCAGCTCGGCCACCTGCTCTGCATCCCCCGCCTGAGCCACCCGCATCAGTGCCTGTGCGTGCTGCGGCAGTAGCCCACCCAGCACGCTGAACCACAGATCGCCCCCTGCCAGCAAGGCATTGCCCGCATTCCAGTCACCGCTAAAACCCACGGCAAAACCTGGGGCAAAGCGGGCGCGCAGTTCATTGACATCATCGCGACGGGTCGCGGGCTGAGCAGGCTGTTTCAGCGCCTGAATCTGCGGAAGGGTTCCCAGGCGCTGCAGCAGTTCAGGTGAAAAGGTAAAGTGCGTGGTTCCCGGATTATGGTAGATGCAGATCGGCAGATCGCTGGCCTGCGCCACGGCGGCATAGTGCTGGAATACCTCTTCGTCAGACAGCGGCGTATAGGAGACCGGAGCCAGCAAAATACCGCGTGCGCCCGCTTGTGCGGCATCGGCAGCCAGCTGGCAGGCATCATCGGTACGCAACGCCCCGGCGCTGGCAATCACCGGAATATCCCCCAGACAGGCCACTGCCGCTTCAATAGCGCGCTGCTTTTGCTCACGGCGGAGATAAGCGTAAAGACCGGTGCTGCCGAGTAAACCGACAGAATCGACCCGGGCATGTTTCAGGCGCAGCAGCAGTTTTTCCAGCGCGCGGATATCCACTACGCCAGCGGCGTCAGTCGGGGTGATGGGAAAAGCTGAAAGTCCTTGAAACAGTGCCACAGAAACTCCTTATTACACCGCCTGACGGTGAACAACGACAGATAGCAGAAACTTCACGCGCTCAGCACATGCGGAACAGGCTGGTACTGAGCTTGTCACCTATACTGATAAGCAAACCGGATTATCAAAGGAGTGAAAGATGTTAATTGGCTTCGTTTTACTCGTCAGCGCCTGTGGGCATGACGCCTGTGATGCACTTCCGGTATCTGAGCATATCTTTCCCAGCCGCTACGCCTGCGAACAGATGGCTGAACGCATTCATCAGCGCCGCCCCAACGTGGTGCTGCTGTGCGGTGAAGTCTACCGATAATGCGTAATGATTAACTGTCTGCGGCAGGCGCCGCTTCATCCACATAGCGCGTCACCGCCAGCAGGCGGTTCACATGGGTCAACAGCAGGTCAACGTCCGTTTGCAGGAAACCTTCGCCGCTCTGGGAGGCGGTCAGAATGGCATTCTGGATATTGTCTGAAATAGAGGAAGAGGTCCCCTTACCCACGGTCAGCAGCAGGGCCGCAATCAGCAGCGACTGCGCCTCAACCTGAGCGGTTAGCTCTTTGTTATCCACATCCATTTTGGCCATTTTCATCAGAATATCGATCACCAACTGCTTCATCGTACTTTTATCCTCTCAGTTTATTCGTAAGAAATTACCATTCCCCCCGAAACGGGTAAACAGGATTTGATCACCTTATTGCCCCTGTTTGCCCATAAATGCGCTTTCCTCCTATAGCGGGATCGGCTGCCTGCTGCCAGGCTTGGCAGATAAGTTAAGGAGAACCCATGTTTCGTTTTATCACTTCCCTGTTTTCCAGCCCGGAGTACCTGCTACAGGTGATGAGCCAGAATGACATCGCCGAATCAATTGAAGAGGGTGAGCGCATCCTGATCGACGAAGATGGCAGTGCAATGGTCAACATTTCCAGCCCGGAAGTGCGCGCTGATTTTGCCCGCCACGTTGCCGCATTGAAGAGGGCATAAGATGGGAACGGCTATTTTTATGGTACTGATGGTCTGCGGTTACTGGTATACCAGCCGCGACCTTTCCACCCGCTTCAAAATTAAACGCTCGTTTGGCTGGGATGTTTACTTCCTGGTTGCTCTTTACGGCTGTATTTTCGTCCTGCAAGGGGTGATCGCCACCGCGCTTGTCTGGCTGCTGCTGCTGCTGGTGTCTGCTATTTTCAATGCTATCCCGCAGCTGGCTGATGGCCTGCATCATCAGTGGCAAGTTGAATTTATGACCTGGAGCTTTTTAGGTATTCAGGCACCCGTTGTGGTCATGCTGACCTTCGCCGTCGCCTTCTGTTTTTATCGCTCTAACTGGTCCGGCAGCGCACGCCTCAACAGCTCTGACCGCAAAAAATTGTACAAGAAGCTCTCGCGCTCCAATGGCGTCGAGGGATTACTGTTTCAGTGTATGGAGGAAGGCGAGCTGGCATGGGTGACATTGAAATCACGGCGCATCTATATCGGCATGATCCACACGGCGTCGTTTGAGCCTGAGATAACTGCCAATGTGGTGCTGATCCCGATGCTGAGCGGCTACCGTGATGGAAAGACCTTAAATCTGAATATTGAGCATAACTACAGCCGCTGGTATGCCGAGCATGGCATAACGCTGGAGTCAGAGCCTAAGTCGGCAATGGCGTTTCGCAAGGTGATCATGCTGGACCAGATTGAGAGTTTTTCGCTGTTCGATGCGGCCAGCGCTAGCGCGCTGGCATTAAAAGATGAAGAGCAGCACTCAGAAAAGCAGCGAGACCAGCCAGAATCCGGCGATGGTCATCAGCAGTGAACCCAGCACGTGGATCAGCACCGACGTGATTGCCCAGACATAGTTACCCGCCTGCAGCAGCGTGACCACCTCCAGCGAGAATGTGGAAAAGGTGGTCATCCCGCCGCATAAGCCAGTGGTAATTAGCAGTTTCCACGCCGGGTCCAGCTGCGGGTGGCGCATAAACCACGCCACTGCCACGCCGATAATAAATCCCCCCACCAGATTAACCAGCAGGGTGCCGGGCGGCAGATTGGGGAACAGTGCGTTCAGGCGCACGGCCAGCAGCCAGCGGATCACACAGCCAGCGCAGCCGCCAATCATGACGGCCAGTAAAGGTTTCAGCATAGAGTCCTCAGCGAATTTCGAGGCGGATGCCAGCAGGCAAATAAACAGATAGCCTGATACACCCGCCTCTGGTTGAACAGAGTCAGGGTTATCAGGCGTCATCAGCCCCTTACGGACGAGGCGGTTGGGAAAGGTGGAACACCATCACCTTATAGCGATTAAGATAATCAGCGAACCCTCGTTTTGCAAGTGGCCTATATAGCCGGAGTGAATATCCTGCGTACGCTAATTTCTTAGCGCTTATCCACCACCATTTTCACCGCCAGGCCCGCCAGTACGGTGCCCATCAGCCAGCGCTGCATTTTCTGCCAGCCGGGGCGCGTAGCGAGGAAGGCCGCAATCGTTCCCGCAGCAAAAATGATCGTTCCGTTGACCAGCACGCTGGTGACGATCTGCGTGATGCCCAGCGTCAGCGATTGTGCCAGCACGTGGCCTTGTTCGGGGTGGATAAACTGCGGTAGCAGCGTCAGGTAGATTACTGCGGTTTTCGGGTTAAGCAGGTTGGTGAGCAGCCCCATGCTGAACAGCTTACGCGGGCTGTCCGGCGGTAGGTCGCGCAGCTGGAAAGGCGACCTCCCGCCGAAAATGGCCTGCCACGCCATCCACAGCAGATAGGCTGCCCCGGCAAATCGCAGCGCGTCATACGCCAGCGGTACCGCCATTAGCAGCGCGGTAATCCCCAGCGCGGCACAGACCATATAAAACATAAAACCGAGCGCCACGCCGCACAGTGAAATATACCCTGCCCTGCGCCCCTGACAGAGCGAGCGCGAGATCAGATAGATCATATTCGGACCGGGCGTTAACACCATGCCGAGGGCAATGGCGGCAAAGGGAATAATCTGCGCGAGCGTGACCATTTAAACCGCCTTACTCTCTGTTAACCGCGAATCGTATCGTCGCCGTAAGCCACCCACTTGTAAGTGGTTAGCGCTTCCAGCCCCATCGGGCCGCGGGCGTGCAGCTTCTGGGTGCTGACCGCCACTTCCGCGCCCAGGCCAAACTGCCCACCGTCGGTAAAGCGCGTGCTGGCGTTGACATATACCGCCGAGGAGTCCACTTCGTTAACGAAGCGGTCAGCATGCTGAATGGTGCGCGTCAGAATAGCGTCCGAATGCTGAGTGCCGTACTCGCGAATGTGGGCAATACCCTCGTCGAGGTCATCCACCAGCTTGACGTTAAGATCCAGCGCCAGCCACTCATCGCGATACTGCTGTTCCGTCACGGCGCTGACTGCCGCCGGGCCGCTGCTGAGCAGCGGCAGGGAGCGTGCGTCGGCATGCAGGGTGATGCCTTCTGCGGCCATCCGCGCGCTCAGCGCAGGCAGGAAACTCTCGGCGATTTCCGCATCAATCAGCAGCGTTTCCACCGAGTTACAGGCGCTCGGGCGCTGTTTCTTGGCGTTGACGATCACCTTCAGCGCGGCTTCCAGCTCAATACTCTTATCCACATAGATATGGCAAACGCCGATCCCACCGGTGATCACCGGGATGGTCGACTGTTCACGACACAGCTTGTGCAGCCCAGCCCCACCACGAGGGATCAGCATATCGACATAGCGATCCAGCTTCAGCAGCTGATTCACCAGCTCCCGATCCGGGCTCTCAATCGCCTGGACTGCGCCCGCTGGCAGGCCGTGCTGCTGCAGGGCATCCTGGATCACCCGTACGGTAGCGGCGTTGGTACGGTATGTCTCTTTACCGCCGCGCAGGATCGCCGCATTACCGGTTTTCAGGCACAGCGTGGCGACGTCCACGGTCACATTCGGGCGCGCTTCGTAGATCACCCCAACCACGCCCAGCGGCACGCGGCGGCGCTCAATGCGCAGCCCGCTGTCGAGCTTGCCGCCGTCGATCACTACCCCAACAGGATCGGCCAGGCGGCACACCTGACGAACGTCGTCGGCAATCCCCTTCAGCCGCGCCGGGTTCAGCATCAGGCGGTCGAGCAGCGCTTCACTCATGCCGTGGCTGCGCGCATCGGCAAGGTCAAGCTGGTTGGCCGCAAGGATAGGCGCACTCTGCGCTTCCAGGCGATCGGCAATGGTCATCAGGACCTGATTTTTCTCGGCGGTGGAGAGCACCGACAGCTGGTACGAGGCGGCCTTAGCGGCCTTACCCATTTGTTCAAGCATGCGCGTTCCTTAAGAAACAATCATATCGTCGCGGTGCACGGCAACCGGACCATATTCATAACCTAAAATTTCGCCGATCTGCTGGGAGTGGTGCCCGGCAATCAGGCGCATTGCATCGCTGTTATAGCGCGATACGCCGTGGGCAACGTCGCGCCCCTGCAGGCTGCGAATACGGATCACTTCGCCACGCGAGAAGTTACCGCTGATTTCGCGGATGCCTTTCGGCAGCAGCGAGCTGCCGCGTTCGAGGATCGCCGACAGCGCGCCGTCATCGACCACCAGCTCACCGGCGGGCGGCGCACCAAAGATCCAGCGTTTGCGGTTCTCCAGCGGCGTTTCAAAGGCGTGGAAACGCGTACCGACCGGGTTGCAGGCGATGACATCGGCAATCACGCCGGGGCGGCTACCGGCGGCGATAATGGTGTCGATGCCCGCCCGGCAGGCGACGTCGGCGGCCTGCAGTTTGGTCGCCATGCCACCGGTGCCGAGGCCGGACACGCTATCCCCGGCCAGTGCACGCAGCGCATCATCAATGCCGTGGACGTTGCTGATCAGTTCCGCTTGCGGGTTATTACGCGGATCGGCGGTAAACAGCCCCGGCTGATCGGTCAGCAGCAGCAGCTTGTCGGCACCGGCCAGAATCGCCGCCAGCGCCGACAGATTGTCGTTATCACCCACTTTGATTTCCGCGGTAGCAACGGCGTCATTTTCATTAATCACTGGCACGATATGGTTGTCGAGCAGCGCACGCATGGTGTCGCGGGCGTTAAGAAACCGCTCGCGATCTTCAAGGTCTGCGCGGGTCAGCAGCATCTGGCCGATGTGGATGCCGTAAATTGAGAACAACTGTTCCCACAGCTGGATCAGGCGGCTCTGCCCCACCGCAGCCAGCAGCTGCTTAGAGGCGATGGTCGGGGGCAGTTCGGGGTAGCCAAGATGCTCACGCCCGGCCGCCATCGCGCCCGAGGTAACAATGACAATCCGGTGGCCCGCCGCGTGCTGCTGCGCGCACTGACGCACCAGTTCAACGATGTGTGCCCGATTCAGCCGACGCGATCCGCCGGTCAGTACGCTGGTCCCCAGTTTGACTACCAGGGTCTGACTGCTGCTCATTAAATTCCTGCCATTCGTAAAAAAGAGTACAGAGAAACGTTTTAGCAGGTGTGGTGGCTGAAGCCAACAGCCATCAAGGGAAAACGGCGAAAAAGGCCTGACCACTCGCTAGACCAAAAGTTCGCAATTAACAAGAAATGTTGAAAACTGTAATAAATCTTTAATGGAGAAAGGGTAAAAAGTCCGTGCTTTCAGCAGAGCCTTCGGGCCACTTAAAAATTTTACTCTTTCGGGATTGATTGAAAATGATGAAGAAAAGCGCACTGGCAATCTTAACCGCGGCTCTGGCTCTGTCCACCGCTGCACAAGCCGCAGAAGTCTATAACAAAGACGGCAATAAGCTGGATTTCTACGGCAAAGTTAAAGCAATGCGTTATATGAGCGATGCGGATACTAACGCCAGCAACAATGCTGACAAGTCTTACACCCGTATCGGCTTCAAAGGTCAGACCCAGATTAACGACCAGCTGACCGGCTATGGCCAGTGGGAATATAACTTCAGCCTGAGCAACTCCGAAGGGGGTTCTGACGCACAGTCTGGCAACAAAACCCGTCTGGGCTTTGCCGGTCTGAAACTGAAGGATTACGGCTCAATCGACTACGGCCGTAACTACGGCGTGATCTACGACGTTGAAGCCTTCACCGATATGATGCCAGAGTTCGGCGCAACGGCTTATACCCGCGCTGACACCTACATGCTGACCCGTGGTAACGGCATGCTGACCTACCGTAATAATGACTTCTTCGGTCTGGTTGATGGTCTGAAGTTTGCCTTACAGTATCAGGGCAAAAATGACGCATCCTCTACCCGTAATGCCAACGTCTCTAACGGCGACGGCTATGGCGCATCACTGTCGTACAGAATTATTGAAGGTCTGACCGTCAACGGGGCAGTCTCTTCTTCTAACCGTCTTATCCAGACGCAGAAAGAGTCAACTTACGGTGCAGGTGAGAAAGCGGAAGCCTGGGCAACCGGGGTGAAATATGACAACAACGGGGTTTATCTGGCCGGTACTTACGCTGAAACGCGTAACATGAATCCCATTAACAGCGGCGCCACCTTCACGCAGAACGGCACCACCACGGCAGTTTCTGGCTACGTGAACAAACTGCAGAACATTGAGTTGGTTGCGCAGTATCAGTTTGATTTCGGCCTGCGCCCGTCACTGGCCTACGTGCAGACCAAAGGCAAAGATATGGAAAACGGGATTGGCGATGCTGACCTGTACAAATTTGTTGATATCGGCGCCACCTACTACTTCAACAAAAACATGTCGACCTTCGTAGATTACAAAGTCAACCTGCTGAACGACGACAACAAACTCGGTCTCAACACCGACGATATCGTTGCTGTCGGCGTGATGTACCAGTTCTAACGCTGTCAACACTGTGACAACGCCACTGCCACAGTGAGCCTTACCCCTCGTTATGTGTCTATAAAAAAGGCTGGAGTTATCCAGCCTTTTCTTTTATTTCAGATTTTACGCGGTGAGCTTCACCGGTTCGTCGGCGAAATCTGCCGCCGGAACCAGCCCTAACTTCAGCTCTGCCAGCTGGGCTTTCAAACGCTCGTGGAAATTACGCAACGTCTCTTCGAGCCGGGCATTATTATCCTTACCTTTCACCGTCGATGGCTTCCAGTTGCCTTCTTTATCGAACAGGCCAAAGTGATACTCATAGGTAAAATGGTCAGACTGAGCTTCAAGCTCCATCCACCAGCCCCAGAACTCACGCAGCTCGGGTGCGGGTTTCACATTGACGCAAACTGCCAGACAGTCAAAGAAGAAACGGTCACCCTCACATTTTCCTTCTCTGATATAAGGACCTAAAGAGTGAAAGCGCTTAATCAGCTTACTCCTCGGGTGTCCACTCGGTAACGTCATCGCTTAACCTCCTTCATTGGGCCTATAGTTGTAGCGCAAAACCATGAATTATGGCAACTCATGCGCGTAAACGCTCCGATATCCAGTCGCAAATATCGCGAACTGCCTTATCGAAGTTGCCCATCGCCGGGGTGGGATTGATTTTTAACAGCCGCCCGGCGCTGGAAGAGCTGACGATTAAGCGCGACTCCTCTTCCGGGCTGAAAGGATCGTGCGGCCAGTAACCGGACAGCATGGGCACCGGGCAGCGGCGTCCCAGCAGTCCCTGAATTTTTAGCGAGAAGCGGCTCAGTTCGGTGCGCAGAGCGCTGTCCGAGGTGCTCGACATGCCAAGGCGGCTGGCGAGCATATCCATATACATCTCCGGCACGCGGTCCTGTAGGTTAGTGTCGCTCAGCAAGCTATGCACCACCGGCCCCAGGCAGGCCACGGCGCGCAGGTGCTGGCTTTCCAGATACGCCAGCCGCACCGCGACGTTGGCGCCGAAGCGAAAGCCAAACGCCGCCACGCGCGTATGGTCGACCCACGGCACGGTATTCAGCTGGCGCAGCACCTGCTGATGCAGGAAGCTGGAGTCCTGCGTCAGCTTCCATTTCGCGGAGAACCCGACCGACGGCATATCCAGCGTCAGCATCGCAATGCCGCGCGGCGCAAGGTAGTCATGGAACAGGCGATAATGGTCGCTCTGCAGCGCGTCGAGGCTGCCGCACATGATGACCGTAGGATACGGCGCTTTCACATCGGCAGGCATATGCAGGAAGCCGATCACCGGGCTACCGCCGGGAATGGCAAACTCCAGCTCTTTCAGCTCGCCAGACAAGCGGTTGGTGGCTTCTTCATAGGCACGGCTGGCCAGCAGCTGCGCCTGCTCCGCCAGCTCATCCTCTTTAAGATGCGGGTAAGCCGCCACGCTGTAGAGGTTGGCGGCATGCAGCCAGTGTTGACCTGCCTGCGCATCGTCGCTGCACTCGCTGGCTTTCTGCTGCCACTGTGCGCCCTGCTTCGACCACTCGTAAATCCAGTTGCCGCCGCGATAGCCAATCACCGTATCCAGCAGTTTGTCATCGGTATGCTCCACGTTGCTGGCGGCAATGCGCGCCAGCACTTCGCTAATCTCCTGCGGAGAGATGCCGCGCCAGCTCCACAGCAGGCGGTTAATCATGCGATACCAGCCAGCATGATTCTCCCCGTCCAGCGCGGAGTGAATACTTAACGGATTATGGTGGGCGAGACGGCGCACCAGCGATGAAGTTTCCGGGTGCTTGAAGCGCGGCTTGAACAGTTCTTCGCTGAGATTTTTCGGCGACATAACAGGGAGGTCCTCCGGCGTGCTAGTAGTGTTTTAGTCTACCGTAGGCCGGGGATTGACGCGAAGAGTAAAAACAGATGCGCCCGGCATAACCGGGCGCACTTTGATCTCACGCAGCTCTGAGAGAGCCAGCGTGGAGGGATCAGCCTTTAACCAGCGGTGGAAGATAAACCACGCCCATGTCCCAGGGCTGCTCAATCCAGGTGTTCTGCGGGATGTCGATAATATAGTCGTCAACCAGTGGACGACCGGCAGGCTTGGCGAAAATCGTCACGAAGTGCGCTTTCGGGTACATATCGCGGATCGCCTGGGCAGTGCCGCCAGTGTCGACCAGGTCATCAATCACAATAAAGCCTTCGCCATCGCCTTCGGCACGCTTCAGCACTTTCATTTCGCGCTGATTATCGTGGTCATAACTGGAGATGCAAACGGTATCCACATGGCGGATGCACAGCTCGCGCGCCAGCAGCGCAGCAGGCACCAGGCCCCCACGGCTCACGGCGATAATGCCTTTCCACTGTTCAGCAGGCAGCAGGCGCTGGGCAAGTTTACGGGCATGGATTTGCAGCATGTCCCAGGTGACGACGTATTTTTCACTCATAAAAGAATCCCGACCAGTAAACCTGGCTTAAAAATTGTGCAATGGGAGCGGTTGCGCGAAATTATAGTGATCTGAGGCGCTAAAAACCAGCACCAGTGGCCCTCCAGACCCTTTTTTCCTGGGGCGAAAGAAGCATGAGGCGATAATCGGTGATATTCTTTTGCCATCGCGCCGGATCCGCTGGCGGGAATCGTCTAACCGATATCACTGCATGCCCCCTGCCAGCGCGGCAGGTCGGTTATGCTGACACAGGAGAGTTATCGTGTCTGAATTGTCTCAATTATCCCCGCAGCCGCTGTGGGATATTTTTGCCAAAATCTGCTCCATTCCGCATCCTTCCTATCATGAAGAGCAGCTGGCTGCCCATATCATATCGTGGGCGAGCGAGCAGGGTCTGTGGAACGAACGTGACCAGGTTGGCAACATCCTGATCCGCAAACCAGCAACCCCAGGTTATGAGAACCGCCAGCCGGTGGCGTTGCAGGCGCACCTTGACATGGTGCCGCAGAAAAATAACGACACGGTACATGACTTCACTAAAGATCCGATTCAGCCATGGGTCGATGGTGAGTGGGTGAAAGCGCGCGGCACCACGCTGGGCGCGGATAACGGCATCGGCATGGCGTCTGCGCTGGCCGTGCTGGCCGATAACAGCCTGCAGCATGGACCGCTGGAAGTGCTGCTGACCATGACCGAAGAGACCGGCATGGCCGGTGCATTCGGCCTCAAGGCTGGCTGGCTGCAGGCCGATATTCTGATCAACACCGACTCCGAAGAGGAAGGTGAGATCTATATGGGCTGCGCCGGCGGTATCGACTTTACCAGCACCCTGCCCCTGAGCCGTGAAGCCATCCCTTCAGGTTTCCAGACGCTGAAGCTCACCCTGAAAGGTCTGAAAGGCGGCCACTCCGGCTGTGATATTCACGTCGGTTTGGGTAATGCCAACAAATTGCTGGCGCGCTTCCTGTTTACTCACGCCAGGGATCTCGACCTGCGGCTGGTGGACTTCACCGGCGGCACGCTGCGTAACGCCATCCCGCGTGAAGCTTTTGCCACCCTGGCCGTTGCGCCGGAGCAGGTCGACAAGCTGAAATCGCTGGCGGCGGGCTACCTGCTGACGCTGCAAAACGAGCTGAGCCTGAAAGAGAAAAATATCACCATCGTGACGGAAGACGTTGCCAGCACCGGGCAGGCGTTAAACGCCAGCAGCCGCGATGCCTTTATTGCCCTGCTGAACGCCACGCCGAACGGGGTGATCCGCAACTCTGACGTGATGAAAGGCGTGGTGGAAACCTCGCTGAACGTCGGCGTGGTGAGCTTTGACGGTAATGAAGCGAAAATCAACTGCCTGATCCGCTCGCTGATCGACAGCGGCAAGGATTACGTGGTGGAAATGCTGACGGCGCTCGGCGAACTGGCCGGTGCCAAAACGCTGGCGAAAGGCAGCTACCCTGGCTGGCAGCCGGATGCCACCTCACCGGTGATGGCGCTGGTGCGTGAAACCTATGAAAAGCTGTTTGATAAAACGCCGAATATTCAGGTGATCCACGCGGGCCTGGAGTGCGGGCTGTTTAAAGAGCCGTACCCGCAGATGGATATGGTGTCGATTGGGCCAACCATTACCGGGCCACACTCGCCGGATGAGCAGGTACATATTAAGAGCGTTGGCCTGTACTGGCAGCTGCTGACCGCGTTACTGCAGGCGATTCCGGTTAAATAACCCGGCGCATCGGGCGGACCGAAAAAGAGGGTCCGCCCCTACTGTAGGGGCCGATCATTTTTTTCGATCGGCCCGTGTTTTCAGGACCGACCATTTTTTACGATCGGCCCGAGTTTCTTTTTACAACCCCAGCAACAGCTGCCGCTCAATCTGCGGATCCAGCATGGTGACATGCAGCCCCACCAGCCTGACTCCGCGCCCGCCGCGCCGTTCCTCCCAGCTTTTGCGCGCTATCGCAATCAAATCGGCTTTATTCAGTTCCGGCCAGACGTGCTCCTGGGTGGTCAGCTGGAAATCATTGAACTTCAGCTTGACGCCCTGGCGAGCAATCTGCCGATCCGGGCGAATATTGCTCAAGCGCCTTTCCAGCTCGTCGTATAAGCGGTCGATAATCTCCAGGCAGTCTTCCCAGTCGTGGATGTCCTGCGACAGCGTGCGCTCCACGCCGAGGGATTTACGCTGGCGCTCGGTGACCACTTCGCGCTCGTCAATACCGTTGCAGCGCTCCCACAGTACGCGCCCGAACTTACCGAAGCGCTTCAAAAGCAGCGCCAGATCGGTTTTTTGCACGTCGCCGCAGGTCGTCAGCCCCAGCTCCTCCAGCTTGCGCGCGGTGACTTTCCCCACGCCTGGGATCTTTGCCAGCGGCAGCGTCAGCAGGAACGGCGCCATTTCATCGGGGGTGATGACAAACTGGCCGTTGGGCTTGTTTAAATCGGAGGCGATTTTAGCCAGAAACTTGACCGGCGCTACGCCTGCCGAAGCGGTGAGATTAAGCTCCTGCTGAATAGTGTCGCGGATCTGGCGGGCGATCAGGGTGGCGGAGCCGTGGCAGTGCACACTGTCGGAGACATCGAGATAGGCTTCATCCAGCGACAGCGGCTCAATCAGCGGGGTAAAACGTGAGAAGATGTCGCGAATATGCGCGCTGGCTTCTTTATAAGCTTCATAGCGGCCGGGGATCACCGTCAGGTGCGGGCAGAGCTTCAGCGCCATCGCAGTGGACATCGCGCTGTGTACGCCATATTTACGTGCCGGGTAGTTCGCGGTACTGATCACGCCGCGCTGTTTTTCGCTGCCGCCAATGGCGATGGGAATGTCGCGCAGGGACGGATTATCGCGCATTTCCACTGCGGCGAAAAAGCAGTCCATATCCACGTGAATAATTTTACGCATAACCCCCTCCGACGATACTGGATAAGTATACAGTCAATTTTGCAGAGTTCAATGCAGCGCATAAACGTCGGTCATCACTAAATTGCCGCTTTTTATCCTTCACTATCTTGCTAAAAAAATAGACAATGCTAATGTGACGCAGCGATAGTGGATTCGTCCTATATTGTCAGTTAACAGACGCCTTCCGGCGTTGCTTTCCACCCCTACTTTTCAAGGGAAACAGAATGGGCAAAATCGCACTGCTGTTTGCGATGATTTTTCTGCCAGCCGTTGTCTTCGCCAGCGTACCCGATGCGGTTACCCCTCTGGCGCCGGTAAGCAAAGAGTTAAAGAAACAATTACTCGGCACCCCCGTGTATCTGCAAATTTTCAAAGAAGAGCGCACGCTTGAGCTTTACGGCAAGATCGGCAACGAATATCGCCTGCTCAACAGTTATCGCATCTGTAATTTCTCCGGCGGCCTTGGGCCAAAACGCGTGCAGGGTGATTTCAAAAGCCCGGAAGGTTTCTACAGCGTGGGGCTCTCCCAGCTGAAGCCTGATAGCCGTTTCTACCGGGCAATTAACGTCGGTTTCCCGAACGAGTACGATCGTCAGCAGGGTTATCAGGGGAAATATCTGATGATCCACGGCAACTGCGTGTCGATTGGCTGCTATGCCATGACCGATGCCTATATGGATGAGATTTATCACTATGTGGAAGCCGCGCTGCGCAATGGCCAGCCGCGTGTTGAGGTGAGCATCTATCCATTCCGCATGACGGAAAGTAATATGCAGCGCCACCGCTACTCAACCTATTACAATTTCTGGAAACAGCTACAGCCGGGATATGCGCAGTTCGTGCAGACGAAGCAGCCGCCGTTTGTCAGCGTCAGCGATGGCAAATATGTGTTGAGCCGCCCAATGTCGAACGGCACAACGGCACCTGACTCAGCGCTCGCGCTCACCCAGGCAAAATAACGCCCACTCGCCTGGCGCAATCTTGTGCCAGGTTTCATTCGCCGTTAGCGGCTGGGTAGCGACCACGGTGACCACATCGTTCGGTGTGGTCTGCTTCTGAAAATCAATCTCCACATCCTGATCCAGCAGCTTGGCTTTGCCAAACGGCGCGCGCCGGGTGATCCAGAACAGATTGGTCGAGCAGAACGCCATCAGATAGCGCCCGTCCGACAGCAGCATATTAAATACCCCCTTCCCACGCAGTTCACCCGCCAGTTCGGCGATATAGCGGAATACCGCCGGCCAGTTGCCGGGCGTGCGCGGATAGCGCGTGGTCAGCTTGTGCAGTAGCCAGCAGAACGCCAGTTCACTGTCGGTTTCCCCAATCGGACGATGGGGGCCGGTATCGAGGTTTTTATACCCCTTCAGCTGCCCGTTGTGGGCATAGGTCCAGTTGCGGCCCCACAGCTCACGGGTAAATGGATGGGTGTTTTCCAGCGACACTTCCCCGCGGTTGGCCTGGCGAATATGCGCCACTACCGAACAGGATTTTATCGGGTACTCCTGCACCAGGCGCGCAATCGGCGACTGGAAGCTGGGCTGTGGATCTTTAAATGTGCGGCAGCCCTTTCCTTCATAAAAGGTAATGCCCCAGCCATCTTTATGCGGACCCGTTCCCCCCCCGCGCTGCACCAGCCCGGTAAAGCTAAAACAGATGTCCGTCGGGACATTGGCGCTCATCCCGAGCAGTTCGCACATAGAATTACCTCAGTGAAAATTAGAAGCAGATCCAATCCCCTCACTATTTCGCGCTGCAGGCAGGCGGCAAGCAAGCGAATCCCCGGAAGCTTACATCAGTAAGTAACCGGGGTTCGCGAGAGCAGCCCACGCACTGGCGGCGTGAAAGATAACGAGGATTATTTGACCATCTCTTTTTCGATCAACAGCATCAGGATATGAATCACCTTAATGTGGATCTCCTGAATGCGGTCGGCATAGCCAAAGTGCGGCACGCGGATTTCTACGTCGGCCACGCCATCCATTTTACCGCCATCTTTACCGGTCAGGGTGATCACTTTCATCCCCTGCGCACGCGCCGCTTCAACCGCTTTGATGATGTTGGCCGAGTTTCCGGAAGTGGAGATCCCCAGCAGTACATCCCCCGCGCGCCCTACCGCTTCAACATAGCGCGAGAAGACAAAATCGTAGCCAAAATCGTTGCTGACGCAGGAGAGGTGGCTGACATCTGAAATGGCGATCGCCGGGTAGCCCGGACGGTTTTCGCGGTAGCGGCCGGTCAGCTCTTCGGCGAAGTGCATCGCGTCACAGTGGGAACCGCCGTTACCGCAGGAGAGCACTTTCCCGCCCGCTTTGAATGAGTCAGCCAGTAAAACCGCCGCACGCTGAATCGACTCGATATTTGCATCTTCGCTTAGAAATTTATTCAGCGTGTCTGCCGCTTCGTTCAGCTCGGCGCGAATGAGGTCCTGGTACATAGGGGATGTCCTTTTTAGGAAAGAGTTACCGCCGGAGTTTATCAAGTTGCCCGTTAAGCGGGAAGCGATCTCCCCGACAGCCTGGGGGATTAACGCTTTGTGCCGCCGCTTTGTGAGCCAGGTTGTAATTATTATGTAAACAGATTGCGGCCGCAGTGATGATAATCTAAACATATAACCAACAGGTCGGACCTCTTACTACTTACGGAGCACACGTTATGATGGTTCTCAGCATTGTGGCGACGATCGTACTGATCGGCGCGCTATTTTATCACCGCGTCAACCTGCTGGCAGGTAGCGCTATCCTGCTGATATGGACCGCAGCTCTCGGTTTTTCCGGGCTGTGGAGCCTGTGGCTGCTGCTGCCGCTGGCGCTTATCCTGCTGCCGTTCAATCTCCTGCCGATGCGCCGTGCGCTGTTTAGCAAACCGACGCTAAAAACCTTCCAGAAAGTGATGCCGCCAATGTCACGCACGGAGAAAGAAGCCATCGACGCCGGGACCACCTGGTGGGAAGGCGATCTGTTCCGCGGCGCGCCGGACTGGAAAAAACTGCATAACTATCCGCAACCTAAGCTGACGGCGGAAGAGCAGGCATTTATCGATGGCCCGGTGGAAGAAGCCTGCCGCATGGCGAATGATTTCCAGATCACTCACGAAATGGCCGATCTGCCGCCGGAGCTGTGGGCTTACCTGAAGCAGCACCGCTTCTTCGCGATGATCATCAAGAAAGAGTACGGCGGGCTGGAGTTCTCGGCTTACGCTCAGGCACGGGTGCTGCAAAAGCTGGCCGGGGTTTCCGGTATCCTGGCGATTACCGTCGGCGTGCCAAACTCCCTTGGCCCAGGCGAGCTGCTGCAGCACTACGGCACCGAACAGCAGAAAAATCACTATCTGCCACGCCTGGCACGCGGTCAGGAGATCCCCTGCTTTGCCCTGACCAGCCCGGAAGCGGGCTCTGATGCCGGTGCTATCCCGGACGTTGGCGTAGTGTGCATGGGTGACTGGCAGGGTCAACAGGTGCTGGGTATGCGCCTGACCTGGAATAAACGCTATATCACCCTCGCGCCTATCGCCACCGTGCTCGGCCTGGCGTTTAAACTCTCGGATCCGGATCGCCTGCTGGGTGATACGGTTGAACTGGGTATCACCTGTGCGCTGATCCCAACCCAGACGCCAGGCGTCGAAATTGGCCAGCGCCACTTCCCGCTTAACGTGCCGTTCCAGAACGGCCCGACGCGCGGTCAGGATATCTTTGTCCCCATCGACTTTATTATCGGCGGGCCATCAATGGCGGGTCAGGGCTGGCGCATGCTGGTTGAGTGCCTGTCCGTCGGGCGCGGTATCACCCTGCCGTCGAACTCCACCGGCAGCCTGAAAAGCATTGCGATGGCGATTGGGGCTTACTCCCATATTCGCCGTCAGTTCCGCCTGCCGATTGGCAAGATGGAAGGGATTGAAGAGCCGCTGGCGCGCATTGCCGGTAATGCTTACGTGATGGATGCCGCTGCCTCATTGATCACCAGCGGGATTATGCTCGGCGAAAAACCGGCAGTTCTGTCGGCCATCGTGAAATATCACTGTACCCACCGCGGCCAGCGGGCAATCGTCGATGCGATGGATATTGCTGGCGGTAAAGGCATTATGCTCGGTAACAGCAACTTCCTCGCCCGCGCTTATCAGGGCGCACCGATTGCCATTACCGTGGAAGGCGCCAACATTCTGACCCGCAGCATGATTATCTTCGGCCAGGGGGCGATTCGCTGCCATCCTTACGTGCTGGACGAGATGGCTGCGGCGCAGAGCAACAACGTGGTGGCCTTTGATAAGGCGCTGTTCAGCCATATCGGCCACGTCGGCAGCAACAAAATGCGCAGCTTCTGGCTGGGCCTGACCGGCGGCCTGACCAGCGCCACGCCAACCCGTGACGCTACGCGCCGCTACTATCAGCATCTTAACCGCATCAGCGCCAACCTCGCCCTGCTGTCGGATGTGTCGATGTCGGTGCTGGGCGGTAGCCTGAAACGCCGCGAACGTATTTCGGCGCGCCTGGGCGATGTGCTGAGCCAGCTTTATCTGGCCTCTGCCGCGCTGAAACGCTATGAGGATGAGGGCCGTAACGAAGCCGATCTGCCGCTGCTGCACTGGGGCGTGCAGGATGCACTGAATCAGGCAGAAGGGGCGATTGACGACCTGCTGCGTAACTTCCCTAACCGCCTGGTGGCCGGACTGATGCGCGTGGTGGTGTTCCCGACCGGGCGCCACTGCCGTGCGCCGTCGGACCGTCTCGATCACCAGCTGGCACGCATTCTGCAAATTCCTTCCGCCACCCGCAGCCGCCTCGGTCGCGGTCAGTATCTGACGCCGAGCGAGCATAATCCGGCAGGGCAGCTGGAAGAGGCGCTGCAGCATGTGATGGCGGCGGAAGTTATCCATGACCGGCTGTGTAAACAGCAGAAAAAACACCTCTCCTTTACCCGCCTTGATGCACTGGCGGCCGAAGGATTAGAGAAAGGATGGGTGACTCAGGAGGAGGCCGACGTGCTGATCCGCGCCGAAGCCAGCCGCCTGCGTTCGATTAACGTCGATGAGTTTGCTGCCGATGCGCTGGCAACCCAGCCGGTGAAAGAGGAGCAGCCGCAGCGAAAGATTGAAGCGGCGTAATTAAACGGGGCGACCATCTGGTCGCCCCGTTTATTTGCATTACCCGTTCTGGCGAATGCGCGCAATCAGCGCATCAATATCCGCCACGTGGTCAGCCAGCAGGATCAGGCTACGGCCCAGCGTGATCGCCTGACGCACGCACTCGACGCGCATCCCTTCATCGCTAATCTGCTTAATATCCGCCACCTGCGACATGCCGACGGTACGGCGGATCACTTCGGTGCCACAGTAGCCAATGGTGTCACGCCACACTTTATCGAGGAACGCCTGCGCATACCCCGGGACGGCCAGCGCGCGGTCACGGCTCTTCTCCGCCGCCAGCGCCAGGAAGCGCCCGGCAAAGCTCAGCCACACTTCACGCACGTCTCTCAGCCGATTTTCACGCGCAGCGGCCGCTTCACGCGGGGCCAGCAGGCCAGGGGCCGCGCAGTAGCTGATAAGCAGATTGCCCAGCGCGCTGCCGATATCAAAGCCCATCGGGCCGTAGAAGCCGAACTCGGCATCAATCACCTTGAGGCGCCCTTCTGCCACAAAGATCGAACCGCTGTGCACATCCCCGTGCAGCAGCGCTTCGGCATGGCAGTAGAAGCGGTGCTTCAGCCCACCCACCGCCACGCGCAGCTCGGCATCATCACGCAGCGCCTGTGCCAGCGGCTCCAGCGCGCGCGGATAGGCGTTGCGCTCGTGCACTTCATACGGTTCGTTGAAGAACAGCTCTTCGGTGATGTCGCACAGCTCCGGGTTAGTGAAGCGCACCACGTCAGCTTTTTTCTGGTAAGGATGCTGGAAGAAATCGGAAGTGTGGAACAGCGTCTGCGCGAGGTATTCGCCCAGCTGCCCTGCCGCCTGCGGATACTCCACGCCTTTGACCAGCTCGCCGCGCCAGATGGCATGATCGGAGAGATCTTCCATCACCATCACCGCCAGCTCGGCATCGTAATGCAGAATATTCACCGTGTGCAGCGGGCAGAATTTGCCGTGTTCGATCAGCACCTCCGCTTCCAGCCGCGCGCGGTCAAGGGTTAAAGGCCAGGACTCGCCGACGCAGCGCACGTAAGGCAGCGCCTGCTTGACGATGACGCGGCTGATGCCATTCGTATCGAAAATCTTAAATACCAGATTAAGATTTCCATCGCCCACTTCCAGCGAATCAACCAGACTGTTGGGATTATCCACGCCGCCGAACTGGCGAGCATATTCCACGGCATCCGCTGCGGTGAACGTACGATATTGCGACATTGACCTGACCCTCAAAATAAGACACGTTTCGTTGTAATAAGCCGTTCAGACGTCTATACATCCGTTATGCATGTTGGCACAATATGACGCATTAAAGCAACCAGGATTTAACCATGCAGACACTCAGCACCACCAGCTTACAGGTTCGTGATAATCAGCTCTGGATCCTTGACCAGCAGGCTCTGCCGCAGCAAAAGATCTGGTGCCCAACGCCGGACGTTGCCACGCTGGTTGGCCATATCAAAGCGCTGCGCGTGCGCGGTGCGCCGCTGATTGGCCTGTCGGCCAGCCTGCTGCTGGCGCTGCTGGCGGAAAACGGCATGGCGCAGGCCGAGCTGGCAACCTCACTGGAGGTCCTGCGGGCTGCGCGCCCGACGGCGGTTAACCTGATGAACAACCTCGACCGCATGAAGCTGGCGCTGGCACAGCCTGATTTTGTCAGCGCGCTGAGTGCGGAGGCGCTTCGCCTGGTGGAAGAGGATAAAGCGCTGTGTGACAGCATTGCCCTCGCGGGGAGTGCGCTGATTACTCCCGGCAGCCGCCTGCTGACACACTGCAACACCGGCGGCCTGGCGACAGCAGGCGTTGGCACCGCGCTGGGCGTGATTGCCCGCGGCTGGCAGCAGGGGCTGGTGAGCAGCGTCTGGGTGGATGAAACCCGCCCACTGCTGCAGGGTGGCCGCCTGACGGCGTGGGAACTGGGCGAGCTGGGCGTGCCCTATCATCTGATCTGCGATTCCATGGCGGCCAGCCTGATGGCGCAGAACAGAGTTGATGCCATCTGGGTTGGCGCGGACCGCATTGCCGCCAATGGGGACGTAGCGAACAAGATTGGCACCTACAGCCTCGCCGTGCTGGCCCACTATCACAACGTGCCGTTTTACGTCGCCGCACCGCACACCACGCTGGATCGCGAATGCCCGGACGGCTCTGCCATTCCTATTGAGCAGCGCGCCGCCAGTGAAGTGACCGGCGTGGCGGGCAGTTTTGGCGAGGTGCAGTGGGCGCCGGAAAATGCGCAGGTGTATAACCCGGCGTTTGACGTCACGCCAGCGTCATTGATCAGCGGTTGGGTGCTGGATACCGGGGTGGTAACACCCGAAGATGTGAAAGCGGGCGTGTTTCAGCCACGCGGTTGAATGACGGCACGGGTCGACCGGAAAAAAGGTCTCCATTGCAATGCTGCAAATCATCAACACGGGTCGACCGGAAAAAAGGGCCTTCATTGCAATTCTGCAAATCATCAACACGGGTCGACCGGAAAAAAGGGTCGACCCCTACGGGTTTTGTAGGGGCGGACCCTCTTTTTCGGTCCGCCCGCAGCAGTTACGGGGCAGCCCGCATCAATCACCCGGATTAAGGTAAGCGCGGATAGGCATCCGCAATATTGTCACCGGTGAACTTCGCGATCCAACCTTCCTGATTATCAAAAATTCGGATCGCGGTAAAGTTCGGCGACGATCCCATATCAAACCAGTGCGGCGTGCCTGCGGGGACCGAGATCAGATCGTTCTTCTCGCACAGGATCTGGTAGATATGCCCGTCGAGATGCAGGCAGAACAGCCCCGCGCCCTCGACAAAGAAACGCACTTCATCTTCACCGTGAGTGTGCTCAGAGAGAAACTTGCTGCGCAGCACCTCTTTCTGCGGATTATCCGCGCGCATGCTGATCACATCCCAGCTCTGATAGCCCTTCTCTGCCACCAGCCGATCGATCGCGTGCTGATACGCCTCGATCACCGTATCGGCATCCGGGTTTTCACCCAGATCGCGGTCGGCTTCCCAGCGCTCAAAGCGTACCGCTTTGGCATTGAGCTTTTGCGCAATCTCTGCCGCCTCAGTGCTGTGCCAGACCGGGGTGGTGGCTTCGGTTTCGGTAAAAATAGTCAGTGCGCTCATGAGTTTTACAGTTCCTGGTTAATCTGATCAAAACCGGCGACCTGACGATGACGGCTCTCGCTGTCATGTGCGCCGCGTATTAACTGCACGGTATTCCAGCCCGCTTCCTGTGCGGCATCCAGCTCCTGATGAATATCGGATAAAAACAGCAATTCCTGCGGCGGCAGCCCGATCTGGCTGGCGATATTGCGGTACGACTGTACCTCGCGCTTGGCGCCGACGTGGGTATCGAAATAGCCGCTGAACAGTCCAGTGATATCACCCGCGTCGCTGTAGCCAAATAACAATTTCTGCGCTGCTACGGATCCGGATGAATAAACATACAGCGCGACACCCTGCTGCTGCCAGCGTTTTAAGGCGGGCAATACATCGTCATACAGATGGCCGGTAAAGCTGCCGTTCTCATAGCCGGCACGCCAGATCATGCCCTGCAACGCTTTCAGCGCGGTGGATTTACGATCCTGATCCATAAAACCGAACAGCACTTCCACCAGCTCTTCGCTGCTTGCCTGTGGCCGATCCACTTCGGCACGCAGATCGTCAAGCGCCTGCGCCACGGCTGGCTGATGCTGGTTCGCGGCGATAAAGCCGGGCAGGTTTTCACGCGCGAAGGGGAATAACACGTTGTGCACAAAGCGAATATCGCTGGTGGTGCCTTCAATATCAGTGATGATGGCGCGGATCATGTTCTCTCCAGTACGCGGCGTTGTAATTCACACTGGAACAAAAACTCCAGCCCTTCAAGATGTCGACGCGCTTCATTCACGTCTTTGCCCCAGCAGGTCAGCCCGTGGCCACGCAGCAGGAAACCGTAGCGCAGCGGCGTGGTGGCGGCGAACTGCTCAATGCGCTGCGCCAGCCCGTCGATATCCTGATCGTTGTCGAACAGGGCAATCGGCACGCAGTCGAGGTGCGAACTCTGCCCGGCGAGGGTTTTCTGCATCTCGTAGCCCTGCAGCGCCAGCGCCGCGCCTTTCTCCACGCGCGACAGCACGGTGGAGTTCACCGTATGCGTATGCAGCACCGCGCCTGCCTGCGGGAACAGGCGATAGATTAAGGTATGCAGCCCGGTTTCCGCCGAGGGTTTACGCCCGGATGGCACACGATTAGTGGCGATCTCCACCTGGATAAAGTCGTCGCGCGTCAGGCTGCCTTTGTCTTTGCCCGACTCACTCAGCAGGCAGTGCTGCGCATCCTGGCGCACTGACATATTGCCCCCGGTGGCGGGCGCCCAGCCGCGCGCGCCAATCCAGTGACAGGCAGCAACTAATTGATCTAACTGAGAGCTTTGCGTCATCTCTTTCCTTAGTGTGAAAGATGATAAGGATGGTTATGGACGTCTAAGCGTCTTGATTGCCAAATACTATCACCGTGTTATATTCGGAGTCCAACATCATAAAACCGCACTGTAAGGGTTGAGATCCATGAGCCAGACGTCGTTCACCCCAGAGAGCAAACTGCCCGCGCTGGGCACCACTATATTCACGCAGATGAGCGCGCTGGCGCAGCAGCACAACGCCATTAATCTGTCGCAGGGATTCCCCGATTTTGACGGCCCGCAATATCTGCAGCAGCGCCTGGCCCACCACGTCAGCCAGGGGGCGAACCAGTATGCGCCAATGACTGGCGTTGCCCCGCTGCGCGAGGCGATTGCAAAAAAAACCGCCGAGCTGTACGGCTACCAGCCAGATGCCAATAGCGAAATTACCGTCACCTCCGGCGCGACCGAAGCTCTGTTTGCTGCAATCACCGCGCTGGTGCGCCCGGGCGATGAAGTGATCTGTTTTGACCCAAGCTACGACAGTTATGCCCCGGCAGTGACGCTGGCGGGCGGCGTAATGAAGCGCATTGCGCTGCAGCCGCCGGGCTTTCGCGTTGACTGGGCGCAGTTCACCGCCCTGCTGTCGGATAAAACCCGGCTGGTGATCCTCAACACGCCGCACAACCCGTCGGCCACCGTCTGGCAGCAAGCGGATTTTGCCGCGCTGTGGCAGGCGATTGCGCAGCAGGAAATCTACGTGCTGAGCGATGAAGTGTACGAGCATATCTGTTTTGATCAGCACGGCCATGCCAGCGTGCTGGCGCATCCGCAGCTGCGCGAGCGGGCGATTGCGGTCTCCTCATTTGGCAAAACCTTCCATATGACCGGCTGGAAAGTCGGCTACTGCGTGGCTCCGGCGGCGTTAAGTGCGGAAGTGCGCAAGGTGCATCAGTATCTGACCTTTTCGGTGAACACCCCGGCACAGCTGGCGATTGCCGATATGCTGGAGCAGGAGCCGCAGCACTACCGCCAGCTGTCGGCATTCTACCGCGCGCGTCGCGATCGCTTCGTGCAGGCGCTGGCGAACAGCCGCTTTGAGATCCTGCCGTGCGAGGGCACCTACTTCCTGCTGGCAGACTACAGCGCTATCTCCGATCTCGACGATGTGGCATTCTGCCAGTGGCTGACAAAAGAAGTGGGCGTCGCGGCAATTCCCCTGTCGGTATTCTGCGCCGACGCCTTCCCCCATAAACTGATCCGCCTGTGCTTCGCTAAACAGGAAGCCACGCTGGATGCTGCTGCGGAGCGCCTGTGTCAACTTTGAAAATTACCGTACTTCAGCAACCGCTGGAGTGGATGGACGGCGCAGCCAACCTGCGCTTTTTCGACGAACTACTGGCCGGAATCGACGGCCGTGACCTGATTATCCTGCCGGAGATGTTCACCACCGGTTTTGCGATGGAGGCGGCGAAAAGCTCGCTGCCGGAAGCGCAGGTGGTGAGCTGGCTGCAGGCCAAAGCCAAAGCGGCCCACGCGATGGTGGCGGGCAGCGCCGCACTGCAGACGGAAAAAGGCGCGTTTAACCGCTTTTTACTGGTCGAGCCAAACGGTACGGTGCATCACTACGACAAGCGCCATCTGTTCCGCATGGCGGGCGAGCACCAGCACTACCTGGCGGGCGAGCGGCGTGAAGTTATCGAGTGGCGCGGCTGGCGCATTCTGCCACAGGTGTGTTACGACCTGCGCTTCCCGGTCTTCTCGCGTAATCAGAACGATTATGACCTGGCGCTCTACGTCGCTAACTGGCCGGCACCGCGCGCGCTGCACTGGCAGGCGCTGTTGCAGGCGCGGGCGATTGAGAATCAGGCGTATGTTGCCGGCTGTAACCGCGTCGGCACGGACGGCAACGGTCATCAGTACAGCGGCGACAGCCGGATTATCAGCCCGCTGGGTGAGATACTCGCTGCCGGTGAACCGCATCAGCCAGCGCGGCTCGATGCCGACCTGTCGCTGGAGAACGTGCGCGAATACCGTGAGAAGTTCCCGGCATGGCGCGATGCGGACAGCTTTAGTTTCTAATTTCGTGCGCGGTCACGGGCCGGTCTCAGAAGCGATCGGCCCCGACGATATTCAACGTCTTCGCTTACCCGGTTAAACAGCAGGTTCAATGTGACCGATACCAGGCATGCGGCGCTGATGCCTGAATGGAAAAGGGTACGTACCCAGCCGGGGAACTGGTCGTAGAACGACGGCATCACAATCGGGATCATGCCAAAGGCAATCGAGGTGGCAACAATCACCAGGTTCATATTGTCCTTGTAGTCCACCTTCGCCAGCGTACGAATCCCGCTGGCCGCCACGGTACCAAACAGCACCACGCCTGCCCCACCCAGCACCGGCAGCGGTATCGCCGCCACCACCCTACCCAGCAGCGGAAAGAAGCCGAGCAGCACCAGGATCACCCCGCCCGCCGCAACGACAAAGCGACTTTTCACCCCGGTCATTGCCACCAGCCCGATATTTTGCGCAAAGGCACTCTGCGGGAAGGAGTTGAACAGCGGTGCCAGCGCGCTGGTCAGCATATCGGCACGCAGGCCGCGAGCGATGCGCTTGCCGTCCACATCCGTGCCGACAATCTCGCCGATGGCGATCAGCCCCGCCGTGGTTTCCGTCAGCAGCACCAGCACAATCAGCGTCATCGAAACTATCGCCGCCAGGTCAAACACCGGCATGCCGAAGCTGAGTATTCCCGGCAGCGCCAGCCAGTCGCCCTGCGCCACCCGACTGAAATCGGCCTGCCCGGTAAACAGCGCAATGCCGGTGCCTGCCGCCATTGCCAGCAGCACCGCCAGCCGTTTAACCGCCGCATTGCCGACGCGGTTAAGCAGCAGCACCATGACCAGCGTCACCGCCGCCAGCCCGATATTATTGGTCGAACCCCAGCCTGCGCTCTGCGGATTTCCGCCCATCGCCCAGCGCGCTGCCACCGGCATCAGCGACAGGCCGATCGCCGTAATGACGGTCCCGGTCACCACCGGGGGGAAGAAGCGGATGATGTGAGCAAACAGCGGGGCGATTAGCAGGCCGATCAGCGAGGAGGCGATCACCGCGCCAAACACCACCGGCAGCCCACCGCCACCGGTCACCAGCGTCACCATCGTCGCCACACCGGCAAAGGAGACCCCCTGCACCAGCGGCAGGCGCGAACCGAAGCCCGGCACGCCCAGCGCCTGGAGCAGCGTGGCGCAGCCGCTAACGAACAGTGCAGCCGTCACCAGCACGCCCAGCTGTGCGGCGTTCAGCCCGGCAGCGGCGCCGATAATCAGCGGCGGCGCAATAATGCCGCCGTACATGGTGAGGACATGTTGTAAACCCCAGGCAAAAGCCTTGCCTGCCGGATAACGCGTATCTTCTGGCCTGACGCTCATAATAGTGCCTTTTGTATTTGCTGTAAGACGGGTCAGGCATGCCTGCCCCCTACGAAAAACACGTCCTGACAGACGTCGTAGGGGCGATGGCTTGCCTCGCCCGGGATTTAACTACCGCGGTAGGTGGACCACGACCACGGGGTGATCACAAAGGGTAAGTGGTAATGGCTGCCGGTGGCGGCAATCACGAAATTGATCTGCGCATTGACGTACAGGGTTTCACGCCCGCCGGCGGCAAAATAGTCTCCAATCTCTGCCGTCAGGCGGTAGTGGCCCGGCGCCAGCGGCTGCGGAGTCAGGTCGCTCAGGCGGCCATCACCATTGGTGACGCCACTGGCCAGCGGCTGCCAGCCTTCGCTGCCCTGCTGTTCAAGGGCGATGGTCACCCCTGCCGCCGGTTTGCCCAGCGCGGTATCCAGGATATGTGTGGTAATGGTGCTCACTGAAACGCCTCCTGCAGTCGTAAAAGGGTGATTTCACTCAGCTGGGCAAGGGCTTCGCGCACCTCCTGCTCTGCATGGTTGTTCAGGCGGCGCTGCAGCTCGGCGAGGATCTGCTCACCGCTGCGCCCTTTGGCACGGATCAGGAACACCCGGCCAAAGCGCTGTTCATAGGCCGCATTCCCCGCGCGTAACGCCTCTGCCAGCCGGGCATCCGCGCTGTTGACCTGGCTCTGTTCGCTGCCGGACATCGCGGCTTCTTTCCCGCCGCCTGCCGCACGCTCGCCGATGCGCGGGTGCGCTGAGAGCGCCTGATTGAGTGCGGCGCCATCCCACTCCTGCGCCAGCAGCTCGCCCCCAGCCAGCAGCTCATCAAGCGACGAGTACGGCCGCCCATTCACCAGCGCGGCGGACCAGTCTGGCAGCGCCACGCAGTGTGCAATACTGTGCCGGGCAGCGGCGGCGCTGGCCTGGTTGAACTCTGTTAACTTCATCATTCGCCTCCGTTATGGCGGTCGCGGCACGCCTCGACCTTAAGCTGACTGGCTACAGGCCACCGCATTCACCGCCTGTACATAGGCCTGCACCGCCTGCGCCACATCTTGCGTGGTCACCGACTCTGCCGGATGATGACTGATGCCACGGTCGCAGCGCACAAACAGCATGCCCACCGGCCAGCGCTCGGCGATGGCGATGGCATCGTGACCTGCACCGCTCGGCAGTGACAGGCTGCGCCCCTGTACGCTGTTGACCGCCTGGGTTAACGCGGCCTGCAAAGCATCATCACAGCGCGTTGCCGGGATCTGATAATACTCTTCGGCGCTGAAGCTCAGGCCACGGCGCAGGGCAATGGCTTCACCCTGGGTAAGCAGCTCGGAGAGCAGCTCACTCAGCGCCTGGTCTTCCGGGCCGCGCACATCAAGCGTCAGCGCCACCTCACCGGGAATGACGTTCACCGCCCCCGGATGGCACTGCAGTGTGCCGACCGTCGCCACCAGCTGCGGGTTGTGCTGCGGCGGGCACTGTTCGATAAACACCATCCATTCGGCGGCAGCGGCCAGCGCATCTTTGCGATGGCTCATCGGCACCGTCCCGGCGTGCCCGGCTTCGCCGGTAAAGCGGCAGTTAAGGCGGCGTGCGCCGTTAATCGCCGTCACCACCCCCAGCGCCAGCTGCTCTTGCTCAAGACATGGCCCCTGCTCGATATGCAGTTCGAGATAGGCGACGAAATCTTCCGCGTCGCGCGCGGCCTGCCAGATGCGATCGGGATTGAGGCCGATATCGCGCATCGCCTGGCCGACGGTAATACTGTTACCGTCCGGATGCGTAACCCAGCTTTCCGGCCAGGTCCCGGTCAGGCCACGGCTGCCGAGCAGGGTGATGCCGAAGCGCGTGCCCTCTTCGTCGGCGAAGCCGATAATCTCAATGGCTAACGGCAGGCGCTCACCGCGATCGTGCAGATACTGCACGGTCTCAATCGCCGTCAGCACGCCGAGCATGCCGTCGTAGCGCCCGGCATTGCGCACGGTATCCAGGTGTGAGCCAAGCAGCAGCGCTTTGGCACCCGTCTCCTGCCCTTCATAGCGGCCGCAGATATTGCCGACGCTGTCCTGCCACACCTGCATGCCCGCTGCCTTCATCCACTTGCCGACCAGCGCGTTAGCGCGCAGATGCTCCGGCGACAGATAGACGCGGGTGAGGTATTCCGGGGTTTCACTGATTTCAGCCAGCGCATCGCAGCGGGACATAACGCGCTCGGCGGCAATCGCTGCCGCCGGGGCATTCATCAGGCAGGCGTTCATTAGCGGCTCCCGTTGTAGTGATCCCAGGCGGCCTGCATTGCAGCGCCCTGGGGAGTACGGAAACCAAGGTGGGTCAGCACCGACTCCAGCGCGCTCAGGGTCTGCATCACGCAGTCTTTACGAGCGTTGTAGCCCATGGTGCCGATGCGCCACACTTTGCCAATCAGCGGGCCAAATGAGGTGCCGATCTCAATACCGAAATCTTCCAGCATCAGCTTGCGCACCTGGTCGCCGTTGACGCCCTGCGGGATCATCACGCCGAGCACGTTATTCATCTTGTGCTGCAGGTTGCCGAAGGTCTCCAGCCCCATGCCCTGAATACCTTTTAACAGCGCGTCGCCGTGCAGCTTGTGGCGGGCGATGCCGTTATCCAGCCCCTCTTCGAGGATCAGGCGGGCGCACTCGCGCGCGCCAAACAGCGCAGAAGTGGCTTCGGTGTGATGGTTCAGGCGCTCCGGCCCCCAGTAATCCATGATCATGCCGAGATCGAAATAGTTGGAGTAGATCATCTCGTCAACGCCGTCCTGATGGGCGTCGGTGCGGATCCCCTCTTCCACGCATTTACGCTTGCGGATAACCTCTTCCATCGCCGGGCTAAGGGTAATGGGCGAGGTGCCGGACGGCCCGCAAAGGCATTTCTGCATCCCGGCAGAGACGGCATCCAGCCCCCAGGCATCGGTTTCCAGCGCGTTACCGGCCAGCGAGGCGGTGGCATCGGTGTAGAACAGCACGCCATATTTTTTACAGATGGCGCCCAGCTCTTCCAGCGGCTGCAGCATAGTGGTGGAGGTATCGCCCTGCACCGTCAGCAGCAGGCGCGGCTGCACTTTTTTAATCGCATCTTCAATCTGATCCGGGGTGAACACTTCGCCCCACGGTACTTCAATGGTGTGCACTTCCGCACGGCAGCGGCGGGCGATTTCACACAGCAGGTGGCCAAAGCGGCCAAATACCGGCACCAGCACCTTATCGCCAGGGCGGATCGCCGACAGCAGGATCGCTTCAATCCCGGCGCGCGAGGTGCCGTCGATCAGCATCGTCCAGCGGTTTTCGCTGCGGAACACGCCACGGTACAGCGCCATCACTTCGTTCATATACTGCGTCATCGCCGGATCGTACTGGCCCAGCAGCTGGCTGGACATGGCGCGCAGCACGCGCGGGTCGGCGTTAATCGGTCCCGGCCCCATCAGCAGGCGCTGCGGCGGGTTGATCTGGGTAAATTTAGATAAATCCATCTGTTCCATCCTTCTGTTCATCCGCGTTGCACTTAACTCAGGCCACGCACCGAGGAGATAAATTGTTTAAGTTCTGTCGTTTGCGGGTTGGAGAACACCGTTTTGCTGTCGCCCTGCTCCCAGACGCGCCCCTGGTGCATAAACACCACGCGGTCACCCACTTCACGGGCAAAGTTCATTTCGTGCGTCACCAGAATCAGCGTCATGCCCTCTTGTGCCAGCTGTTCCAGCACTTTCAGCACCTCACCCACCAGCTCCGGGTCGAGCGCCGAGGTGATTTCATCACATAACAGCACTTTCGGCGACATCGCCAGCGCGCGGGCAATCGCCACGCGCTGCTGCTGGCCGCCGGAAAGGTTGGCCGGGTAGTAATCGACACGGTCAGCGAGGCCGACTTTTTCCAGCATCTGGGTAGCCAGCAGGCGGCACTCGGCTTCGCTTTTTTTCAGTACCCGGCGCGGCGCCAGCATCACGTTTTCCAGCGCGGTCATATGCGGGAACAGATTGAAGTTCTGGAACACCATGCCGATCGAGCGGCTGATGTCACGCGCCTGGGAATCGCGGTCGGTGATGGTCATGCCGCCGAGTTTGATGCTGCCTTCCTGATAGCCTTCCAGACCGTTGACGCAGCGCAGCAGGGTACTTTTCCCCGAGCCGCTGCGGCCGATAATTGAGATCACTTCACCCATTTCGATGTCGAGATCCACGCCTTTCAGTACGTGGTTGTCGCCATAATATTTTTGCACCTGATTAATGGTGATGAGCGGCATTGAATTTCTTCTCCAGATACTGGCTGTAGCGCGACAGCGGATAACACATCAGGAAGTAGCCCAGCGCTACCAGCCCGAAGACTTTAAACGGTTGATAGGTGACGTTATTCAGAATGGTGCCCGCCTTGGTCAGTTCGATAAAGCCGATTATCGAAGCCAGCGCGGTGCCTTTCACCACCTGCACGGCAAAGCCCACGGTCGGGGCCAGCCCGATGCGCAGCGCCTGCGGCAGCACCACGCGCAGCAGCGTCTGGCCGAAGCTTAACCCCAGGCAGCGGCTGGCTTCCCACTGCCCCTTTGGCAGCGCTTTGATGCTGCCGTGCCAGATATCCACCAAAAAGGCGCTGGTGTAAAAGGTCAGGGCCAGCGAGGCGGCGGTCCACGGCGACACATCGATGCCGAACAGCGCCACGCCGAAAAAGGCGAGGAACAGCTGCATCAGCAGCGGCGTGCCCTGGAACAGCTCAATATAGCCACGGATGAAACGGTTAGGCCAGACGCGCCCGCCGAGGCGCACCAGCACCAGCGGCAGCGCCACCAGCGTGCCGCCGAAAAAGGCGGTTAATGACAGCGCGATAGTCCAGCGCGCCGCCAGCAGCAGGTTGCGCAGAATGTCCCAGTCGGTAAAGGTGTTCATTTATGGCTGCTCCCCAAACCATTTCCGTCCCGCTGCCAGCAGCAGCTGACGCATGGCAATCGACAGCGCCAGATACATCAGCGTGGTCACCAGGTAGACTTCAAAACTCAAAAAGGTGCGCGACTGGATCAGGTTGGCGGCGAAGGTCAGCTCTTCATAAGAGACCTGCGACACCACCGACGAACCGAGCATCACGATAATGCACTGGCTGACCAGCGCCGGATAAATACGTTTCAACGACGGCGGCAGCACGATGCGGATAAAGGTCTGCGTGCGGCTCAGGCCGAGCACGCGCCCCGCTTCCCACTGCCCTTTCGGCGTCACCTGAATGCCGGCGCGGATAATTTCCGTGCTGTAAGCGCCAAGGTTAATCAGCATCGCCAGCAGTGCGGCTTCGCCCGCCGTCAGTTTCAGGCCGAGATTGGGCAAGCCAAACACGATAAAAAACAGCTGCACCACAAACGGCGTGTTGCGGATCAGCTCGACGTAGACACCCCAAATGCGGCTGAGCACCGTCGGTTTTCCGCTGCGCAGCGCAGCGCCAAAAATCCCCAGCGCCACACCGCCTACCGTTGCCATTACCGTTAGCTGGATAGTCACCCACAGGCCGGAAATCAGTTCCGGCCAGTAGGGCCACAGTGCAGGAAAGTTCAGTTGCCCCATCATCAGTCTGCCCTTACGCGCCGAGGTCAGCCGGCAGCGGTGCTTTCAACCACTGTTCAGAGAGGCCGTTCAGAGTTTTGTCCTGAATTGCCTGCTCGATCAGCGCATCAACTTTGGCCTTCAGGGCCGGTTCTTCTTTCTTCATGCCAATAAAGCACGGTGAGTCTTTCAGCATAAATTTTGCCACCGGCGCTTTGTCGGCGTTCTGGCGGGAAATCGCGGCCACCACCAGGTTACCGGTCGCCACGTACTGCACCTGCCCTGACAGATAAGCGGAGAGCGTGGTGTTGTTATCTTCATAACGCTTCACCTCGGCGTCTTTCGGCGCAATACCGGTCAGCACCATATCTTCCACCGCGCCACGCGTCACACCGATGGATTTGCCGCTCAGCTCGGCGGCATCTTTCAACGCGCCATCTTTCGGGCCAAATACGCCCAGGAAGAACGGCGCATAGGCGCGGCTGAAGTCGATCACTTTCTCGCGCTCCGGGTTTTTACCGAGGCTGGAGATGACCAAATCCACCTTATTCGTTTGCAGATAGGGAACGCGGTTAGCGCTGGTGACCGGCACCAGCTGCAACTTAAGTTTCATCTGCTTCGCCAGATACTTCGCCATATCAATGTCGTAGCCCTGCGGCTGTAAATCGGTACCGACCGAACCAAACGGTGGGAAGTCCTGCGGCACGGCGATACGAATAACGCCGCGCTTTTCAATATCCTGCAGCTGATCGGCATGCGCCACGGTGGTCTGAGTGAACAGCACGGCGCCAGCCAGTAATGCGAGTAAACCTTTTTTCATCTTCACTTCCCCGGTTAATACATCATGAAACGAAAGATTCTTAAAGAATTTATTTGCAACTAATGTGCCAGCGCGCGGCACACTGCATAAATTTTTGGTCTTAAGCGGTAAGCGGGAAAGAAAAAGCGTTTATTCGCCTGCAATTAGCCAACAAAAACACGGAAGGCACGGCGGATTAACAGGTGGGCAGAGGCAGGAGTTGGGGAATAAAATGGGGCGCAATGGCGCGCCCCAAAATCATGCAAAGCACCAAAACAGTGCCCCATTAGCGCTGTTCCAGTTCATCCAGCTGGCTGTAAAGGTCGGCGATCTGATGAATGCGCTGGCGGCCATCGCTTAACAGTTCATGCAGCACCGCATTCGCCAGCAGGTTGATCAGGCTGTTGGCCGCGGCGTAGCTGTCAAACGCCGAAACGCTGTCGAGCGGGGCGCAGAGCTGCCAGCGCGCCAGAGCAATGACGCCCTGCGCCTGCGGCTCGCACAGCGCCAGCGTTGGGATGCCGCTCTGCTGCAGCTGCTGCAGCAGCGGGCGGATGATGCGCGGACGGCGGCGGAAAGCCATCACAACCACCAGATCGTCGGGCGTGAGATCCACCAGCTCCTCGGCAAGCGTCTGGCCCGGCTGCGGCAGTAAGTGCACCTGGGCGCGGGCCTGAAGCAGCTGCTGTCGCAGGTGCAACGCCACCGGATACGCGTTACGTAAGCCAATAATAAAAATGCGTTTACTGTTTGACAACGCCTGCACCACCTCTCCCAACTGCCCGGTATCGATAGCGTTAACCCACTGGGTGAGGTTGGCCATCTCCTGCTTGTAGTGGCGCGCCAGCAGCGTGTTGCCCTGCACTGCATCGCGGTTGTCGGTCAGCGGCATCCCACTCTGGCGCAGGGTGCGCAGCTCGTCGCGCATATCCTTATATTTTTCATAGCCCAGGCGCTTAAACAGGCGGCTGACCGTAGCCTTCGAGACCCCACTCAGGCGCGCCAGCTCCGCGCTGTTATAGCTGATCAGATCGTCGAAATGGTCAAAGGCAAAATCGGCGATACGCTGTTCCTGCGGCGACAGCTGTGCGTAATGGCTGCGCAGGCGTTCATCAAGCTGCTTCATGGCTTCTGCCCTGTAACTTTTGTTTCACGGTCTGGATGATATACAAATAACGTGCCCGTCTGTAGCGCGGCGCACTAAACAATTTTTGTTAAAACCGGTGCTGACCGACAGTTTTTCAATTCCCTGCGTCCATCATCCGGCAAACTGGAACGGCTATTGCTTATATTAAGCTATCAGCAATCTGGACGACGAGAATGGAATGAATCAAAGCAATATCGCGCCGCTGGGTATGGCGGTCACACCTCACCACCTGGCATCAGAAAGCGCACTGGGTGTATTACGCGAAGGCGGCAATGCCATTGAAGCGATGGTTGCTGCGGCTGCCACTATCGCCGTGGTCTACCCGCATATGAACGGTTTGGGCGGTGATGGTTTTTGGTTGATCCTGCCGCCAAACGGCGAGCCGATCGCCATTGACGCCAGCGGTGCCGCCGGTTCGCTGGCCTCAATCGATTTCTACCAGGGTCACGCCACCATCCCGCATCGCGGTCCTGAATCGGCACTTACCGTAGCGGGAACCGTCAGCGGCTGGGAGGAAGCGCTGGCGGTATCCAAAGAGCTGGGCGGCCAGCAGCGCCCGCTGCCGCGCCTGCTGGCCGATGCCATCCGCTATGCTGCTGACGGAATTCCAGTGACGGAATCCCAGGCGACTGCCACCGCCAGTAAACATGCCGAGCTGGCTAATCAGCCCGGCTTTGCCGCGACCTTTCTGCCCGATGGCGAAGTGCCCCGCCCCGGTAGCCGCTTCACCCAGCCCGAACTGGCGGCGACCTTAATCCACCTGGCAGAAGCCGGGCTGGAGAGCTTCTATCGCGGTCCGCTGGCGCGCCAGATTGCCAGCGAGATGTCACGCCTTGGCATGCCGGTAACGCTGGAAGATCTCAACCGCCAGCAGGCAAAACGCCGCAGGGCGCTGCGCATCCGCCATCAGTACGGCGACGTATTCAATATGCCGCCGCCCACTCAGGGCCTGGTTTCGCTGGCGATCCTCGGCATTACCGACCATCTGGCAATGGCAGATGCTGACGAAGCGCAAACCATTCACCGCATTGTCGAAGCCACCAAGCTGGCCTTTGGCCTGCGCGACCAGCACATCACCGACCCGCTGCATATGCGGGAAGAGATGCAGGCGCTGCTCGACAGCGATCGATTGCAGCAGTTGGCTGCATGCGTCGATGTGGATCGCGCCGCGCCGTGGGGCACCGGCAAAGGCCCGGGCGACACAGTGTGGATGGGGGTGATGGACAGCAGCGGGCTGGCGGTGAGCTTTATTCAGAGCATATACCATGAATTCGGTAGCGGCGTGGTGATCCCGGGTACCGGCATCACCTGGCAGAACCGCGGTGCCTCTTTCAGCCTCGATCCTGAGCATCTGCTGGCGCTGGTACCGGGCAAACAGCCTTTCCATACCCTGAATCCGGCGGCGGCGCGCCTGACGGATGGCCGCACCATGGTGTATGGCTCGATGGGCGGGGACGGCCAGCCGCAAACCCAGGCGGCGATTTTTACCCGCCATGTAATTCAGGGGATGGCGCTGCAACAGGCTATCGGTGCTCCGCGCTGGCTGCTGGGCCGGACCTGGGGCCAGGCATCGGATTCGTTAAAGCTGGAGGGGCGCTTCAGCGCAGAGACCGTTGCCACGCTGCGCGAGCTGGGGCATGAAGTGGAGATGTTAGCGGATTTCAGCGAGGCCGTCGGCCATGCCGGAGCGATTGTGCGCCACATCAACGGCATGCTGGAAGGCGCCTTCGACCCGCGCAGCAACGGCAGCGCGGCCGGTTTTTAACCGAGTTGAAAATTTAAAGAGACAGGGGAGAGATCATGAAACAAGACACACCCGACTGGGCAGCCTACGTGGCACAGATGGAGCAGGTGCTGGCGCTGGAGCTGGACGAGACTCGCCGCGCCGAACTGCTGACTCAGTTTAGCCGCATTGCCGCGATGGCGGCGCCGCTGATGGCTTTCCCGCTCGACGATCGCCTTGAAGTGGCGGGGGTATATAAAGCATGAATCTGGCGTCCTTATCGATTGCAGAACTGAAACGCGCGCTGGCGGCGGGTGAGCTGAGCGCGCGCGATATCGCCAGCCAGACGCTGGCAAATATTGAGCGCCATAATCCCGCGCTGAACGCCTGGACCCACGTCACTCAGGAGCGCATGTTACAGGAGGCTGACCGCCTCGATCGCCTGAAGCGTGAAGGCCAGCCGCTGCCCGCGCTGGCTGCCGTACCCTATGCCGTGAAAAATCTGTTCGACGTGGCCGGTCACAGCACCCTGGCGGGAGCCAGCCTGTTCAGCAACCGCACGGCGGCGCGTCAGGATGCCTGGGCGGTCCACAAGCTGGCCGCCAGCGGTGGCCTGCTTTCCGGTATGCTCAATATGGATGCTTACGCCTACGGTTTTACCACTGAAAACAGCCACTACGGGGCAACCCATAACCCGCACGATCTGACGCGCATTGCCGGAGGCTCTTCCGGCGGTTCTGCCGCCGCCGTCGCTGCCGGAGTGGTCCACTTCTCTCTCGGCACCGATACCAACGGGTCGATTCGCGTGCCCGCTTCGCTGTGCGGCATCTTCGGCCTGAAACCGACCTTTGGCCGCCTGTCGCGCAGCGGCAGCCATCCTTTTGTTGCCAGCCTCGACCATATCGGCCCCTTTGCGCGCCGCGTCAGCGACCTGACGCAGGTCTACGATGCGCTTCAGGGGCGTGATGCGCAGGACAGTTTCCAGGCGGAGAAAGCCATGCAGCCAGTCGCCCCCCTGCTGGAGCGCGGGATGGAAGGCTTGCGTTGCGGCGTGCTGGGCGGCTATTTCCAGCAGTGGTGTGACGACGATGCACGGCTGGCGGTGGCTCAGGCGGCGAAAGCGCTCAACGTCAATGATGAGATAGTGCTGCCGGAAGCCGAACTGGCGCGCGCGGCGGCTTTTATTATTACGGCGTCCGAGGGCGGCAATCACTACCTGCCCGCACTGCGCCATTCGCCAGAGCGCTTCGAGCCGCTGTCGCGCGAGCGCCTGCTGGCCGGGGCGATGATCCCCTCCGCATGGTATGTGCAGGCCCAGCGCTTCCGCCGTCATTTTCAGCAGCAGGTGCTGGCACGCTTTGCCGAGGTCGATGTGCTGATCGCCCCGGCCACGCCGACCAGCGCTACGCTGATTGGTCAGGAAAGCATGCGCATTAACGGCAGCGATCTGCCGGTGCGCGCCAGCATGGGGATACTGACGCAGCCGATCTCATTCCTGGGCCTGCCCGTCACCACCGTACCACTGCGCACTTCCTCGGGGCTGCCAATCGGATTACAGTTGATCGCAGCCCCCTTTAAAGAGGAAGCCTGCCTGCGAGCTGCACGCGTGCTTGAGCAGATGGGCATTGCGCAGGCCGCGCCTGCCAGCATGGAGTCATAACATGAAAAGTGAATATATTGATCGCCCGGGCATTCTTGCCGAGGTCACCGCCGCGTTTTACCGCTATGAAGAGGCGTTAATCAGCAACAATGTTGCGGTACTGGATGAACTGTTCTGGCATGACGAGCGTACGGTGCGCCTGGGGGCCGGGGAGAATCTGTACGGTATTGATGCCATCAGAGAGTTCCGCGCTTCACGCCCGTCTGCCGGCTTAGACCGCCAGCTACAGAACACCGTAATAACCAGCTACGGCGAGGACTTTGCGGTCTGCAGCACCGAGTTTACCCGTGAAGGCAGCGAACGAATAGGTCGCCAGCAGCAGACCTGGGTCAGGTTACCCTGCGGCTGGCGGATTGTTGCAGCCCAGGTCAGCCTGATGAGCTAAATTGCGTTTTTCAGGGGCCGCTCACGGCCCCTTACGATCCGTACTTTACACGGTGGCAACGTCCCCCTGCTGATGATAAAACTCCCTTTCCAACGATGTGAAAAGGAGAGACACATGACCACCACCCGCCCCAGCATCGCTGCCAGAGCAAAACCGCTTAATGAAGACTGGCATCGCGAAGAGATAAAATGCGCTATACGCCTTAAAGGCTACTCTATTGCCTCGCTGTCCCGTGCATACGGTCTGGCGGGCGGCACGCTGGCGAATGCCCTGACGCGACCGTGGCCAAAAGGAGAGAAAATTATTGCGCTGACGCTGGGTATCAAGCCTGAAGTGATCTGGCCCACGCGTTATGAGATGCGCCGCAAGGCGAAGGTGAAAATGCAGAAAAGATATGATGGGGAAGCGTGATTTGCTCCCCCTTTTGAGAAGGCTATTGTTCAAATGGCATAATTGAATCACTGCTTTGGAAAATACTTTGCGGAATAAAATTATTAAAGCCGTGCTCAATGCAGTAATCAATCAGGCCTCGTTTATTACCAACACCAGATTTTTTATAAATACGACATAGGATATCCTCCACCGTACGGTTGGGAACGCCAATAGCGGCTTCGATCATTTTCGGTGTAAATGACTGACAGGTGTAGAAGATGATCTCCCACTCTTTATCAGTGAATATTTCGGTGGGTGGAGTAAACATCAACGAAGTAGGGATTTTTATTTTCGCCAGACGCGTAATGAAAACAGACTCAACCGGGCGACAGTGTGCGATGACGCCTAAGGGTGTGCCATCTTCATCCAGAATAGGGAATTTTTCACAGTACCAGGGCTGTAGATAGTTCAGTTGGTCGAAATTATGAACTTCTACAGAAGTTACGCGATCTTTAGCGATTTCTACTTTACGATCGTGGGCCTGAAACTGTGGTTCAAATTCGTGTATTGCCAATGGTAGCTCACGATCGAAAAGTCCCTCCATATTAAAACCTTTTGGTAAACCAATAAAATTTCTCATACGCACATTCGAATATACGAATTGAGAAAGATTATTTTTTACTATCCATGGCTCACTACTCCCCTCCCAAAACCTGATAAAAGGATTAATGATCTGTTGAATTTTTGAATCTTTCACTTTTTGGCACATAGTTTTATCCTTAATTTTGTAATTACCGCATCCCGCAATAACTATATGCTCAATATCTCGATAATTAAGAGCCGACAGCCAACATCCGCACTTTTTGAATTAGTAATTCAGCCAATTTATAAATTATGCGATCTAAAAGGGCGAGGAGACACTCATGAATTCCCCATGAATTATTTCCATTGCTAAACGTCCGCAAACCGGTCTGAGCTCAGCCTGAGCACGCCGGAACGGCAAAACACGCTCCCTGCGGGCCTCGGCACGCGGCCAGGGATGGCCGTGCTGCCTCGCTACAGGGATGTATTCATGCCGGTGCGGAAAGCAGCCCTCCCTCCTGAAACCGGGCGCCTGTCATCCCGCGATAACCTTCAAATCCAATCTTTTGTGGGGGTGCCTCAGATCAGGAACCCGCCCGCAATCGATTAAATTTCCGGTGCCGGGTGTTTTGCCACCCAGTGCTCGGCAATCTGCTGACGGGTGCAGATCCACACTCTGTCGTGCTGCTGGATATGATCGAGGAAGCGCTGCAGGGCGCGGAAGCGGCCGGGGCGCCCCAGCAGGCGGCAGTGCATGCCAATCGACAACATCTTCGGCGCGCTGTCGCCCTCTTCATACAGCACGTCAAAGCTGTCGCGCAGGTAAGTATAAAACTGCTCGGCGGTATTAAAGCCCTGCGGCGTAGCGAAGCGCATATCGTTAGTCTCCAGCGTGTACGGGATCACCAGATGCGGCTTCACGGTGCCATCCTGGCAGGTGACCTGGGTCCAGAACGGCAGATCGTCACCGTAATAGTCACTGTCGTAGGTCAGCCCGCCCTGCTCAACCACCAGACGCCGCGTGTTCGGGCTATCGCGCCCGGTGTACCAGCCGGTCGGCGTTTTGCCGAACAGGTCGGTCAGGGTATCCAGCGCCTGCTGCATATGCTGACGTTCGGTTTTAGCATCCATGCTCTGATAGTGGATCCAGCGCCAGCCGTGGCTGACCACGTCATAATCGGCGGCTTTAATCGCTGCGACTATCTCCGGGTGGCGGGCCAGCGCCATTGCCACGCCAAACACCGTCAGCGGCAGACCGCGCTTCTGGAACTCGTTATGAATGCGCCAGAAACCGGCACGCGAACCGTACTCATACAGCGAGTCCATCGACATATGGCGCTCAGGATAGCTGGCTGCGCCAATAATATCGGACAGGAACTGTTCGGAACCGGCGTCACCGTGCAGAACGTTGTTTTCCGCGCCCTCTTCATAATTGAGGACGAACTGCACCGCGATCTTCGCCTTGCCAGGCCAGGCGGCATGGGGAGGATTCCCGGCGTAACCGCGCAGGTCACGCGGATAGTTTTTGTTAAAGCTGTATTCTTTCTTTTCCGGTACATCACTCATGGTTTGACTCCCTGGTCGCGGAAAGGTATTGCCTTAGTTTAGGCGCTCAAACTGGCCCGACAGATTTTTTCGTATCGGGTAATCAAGATCGCCGTGTTTGCTGGTGTTTAACCCCAGCGCCAGCAGCGACTCGACCATTTTGACCGCGGCTGTTACGCCGTCGATCACTGGGATCCCCAGCTCACGCGTCAGCGTCTGCGCCAGATCGGCCATGCCGCCGCAGCCCAGCACAATTGCCCCGCTGCCATCTTCGCGCTTCGCCTGTATACAGCGCTGGCGTACTTTCTCCTGGGCGATACCGCTACCATCTTCCAGCGACAGCACCGGCAGATCGATAGCGTGCAGCGCCGCGCAGTGATGCTCAAAACCGTACTGCTGAAGCAGATGACGGGCAATGACCAGCGTGCGCGGCAGCGTGGTGACAACCGAAAAGCGCGTCGCCACCAGCGTAGCCATATGCATCGCCGCCTCGGCAATGCCCACCACCGGCCCCTGCGCCAGCTCGCGCGCGGCCAGCAGCCCCGGATCGCCAAAACAGGCGATAACATGGCCGCTAACGCCCTGCTCACGCCCGGCTTTCACCTGCTCCAGTACGCCAATCGCCGCAATGGCCTCATCAAAATGACCTTCGATAGAGGGCACGCCCTGCGTCGGACAGACCGCGAGGATCTCGGTATTGGCTCCTGCAACCGCACGCGCAGCCGCGCCGATAGTTTCCGTCATCGCCTGGCTGGTGTTGGGGTTGATGACCTGGATGACCTGCTCGTTCATGATCGTGCTCCTGTGGCGGCGAAGAGCCGGGCAAAGTCCGGCAGCGTCTCGCCACTGCGTTCAAAGCGCAGACTGGCGACAATATGATCGAAATGTTGCCGTAGTGAGTCAGTCAGGCGGGTAAGAGATTTCTCGCGCAGCAGCTCGACCAGCCGATCGTGATCGTCACAGCGGCAGCCCTGTTGCCACGGTGCGCCCCAGGCAGCGACCACCAGCGAAGAGCGTTGGGTCAGGCGCGTCACCATTTCGGTCAGTACCTGATTGCCGGAGATAGCCTGAAGCTGAATATGGAAGGCGGCAGAGAGGCGGATGGCGGCGGCACCGTCATGATCCTCATGCGCCTGCTGCTCCTGGCGATTGAGCTTTTCCAGCGCTGCCAGATGCGGTGCCTGGCAGTGCGCCAGCACGGCAGGCAGATTGGCGCACTCAATCAGGCTGCGGGTGCGGAAGATATCCTGCGCCTCTTCCACCGTTGGCGTGGCAACCTGTGCACCACGTTTGGGCGTTAGCGTGATCATTTGCACTGCGGCGAGGCGTTGCAGCACTTTGCGGATGCCGGTCCGGCTAACGCCAAAGACTTCGGAGAGCGCCTCTTCAGGTAATTTGCTCCCCGGAGGTAACTGATGTTCAACGATGGCGGTCATCAGCGCCTGATAGATGGGTTCGTCCTTGTCACCCAGGTCGGAGGCCGTTTTCAGCCCGCTTTCACTCTTCATTCCCTACTCCGGTCAACATCATTTCTGTCAGGAAGCGTACACAGGAATCACAACTTTTGTATACACGAAATTACAATCTGGCCTGGATCCTGCAATGTCTCCTGCAACCCGGTTTATTGATAACTGTATTCAGAGGAGCAGGTTTCATGCCAAATAGTGAAGTGTCTTCCCAGGCAGCAGCTGCTGGAGCCAATGCCAACTACAGCCCAAGGCTGTGCAATGAGGATCTGGCGCCGACGCGTGACCAGAACTGGAGCTGGTACAACATCTTTTCTTTCTGGATGTCCGATGTACACAGCATGGGCGGTTATGTGGTGGCGGCCAGCTTCTTTACGCTCGGGCTCGCCAGCTGGCAGGTTCTGCTTTGCCTGCTGGCCGGTATCTGCATTGTTCAGCTGTGCGCCAATCTGGTGGCGAAACCGAGTCAGATGGCTGGCGTGCCTTATGCGGTGATCTGCCGCCAGGCGTTTGGCGTCTTTGGCGCTAATATCCCGGCGGTGATCCGCGGTCTGATCGCTTTTGCCTGGTACGGTATTCAGACCTACCTGGCGGCGAATGCGCTGATGCTGGTCTCCCTTAAGTTCTGGCCGGCGCTGAGCACCCTGACACAATCTTCGTGGCTGGGCCTGTCGCAGCTGGGCTGGATCTGCTTCGGGATTATGTGGTTCCTGCAGGCGATGGTGTTCTGGCATGGAATGAACGCCATCAAGCGCTTCATCGATATCGCCGGTCCGGCGGTGTACGTGGTGATGGTGGCGCTGGCGGGATGGATTGTATACAAAACGGGTTTCAGCGGTATCTCTCTGACGCTGGCGAGTAAATCGCTGACCGGCGGGGAGCAAGCCTGGCAGATGATCACCGCCACTGCGCTTGTGGTCTCTTACTTCTCCGGCCCGCTGCTTAATTTTGGTGACTTCTCGCGCTACGGTAAAAGCCTGGGCGAGATCCGCCGTGGCAACCGCTGGGGCCTGCCGTTCAACTTCCTGCTGTTTTCGATCGTTACCGTGGTGATTGTCTCCGGCACGCAGTCGCTGTTTGGCCGCATGATTACTGACCCGATTGAAACCGTCAGCATGGTGGGTAACGATCTGGCCGTGGCAATTGGGCTGCTGACGATGATCATCGCGACCATCGGTATTAATATTGTGGCGAACTTCGTTTCCCCGGCGTTCGACTTCTCTAACTGTTCTCCGCAGAAAATCAGCTTCCGCACCGGCGGGATGATTGCGGCAGTCGGATCGGTACTGCTGACGCCGTGGAATCTGTTCCAGTCACCGGAGCTGATCCACTATACGCTGGACGTGCTGGGCGCGTTTATCGGGCCGCTGTTCGGGATTCTGCTGGCGGATTTCTACCTGATTAAGCGCAGCCAGATTTCGGTTGATGATCTGTTTGATGATACGCCGAAGGGGATTTACTGGTACAAGGGCGGCTTTAACCCGAAAGCGATTGCTGCTCTGCTGCCGTCGGTGGCGATTGGGCTGGTGATTAGCTTTATTCCTTCGCTGCATGCCGTGGCGAACTTTAGCTGGTTTATCGGTGTGGCGCTGGGTGCCGGGAGCTATCGCTGGATTGCACGCGGTGACCTGGCGGCGACCGTGGCGAAAGGCTATAACGCCAAAGTGGCGATGCAGAAAGAGTAGCGCAGCGTAGAAACGAAAAAGGCCGACTCTTACGAGTCGGCCTTTCTCTGAATGTTTGGCGGAACGGACGGGGCTCGAACCCGCGACCCCCTGCGTGACAGGCAGGTATTCTAACCAACTGAACTACCGCTCCACCGATGTTCCCCGTCGGGAACGAGGCGGATATTACGGGGCAGTCAGATGTTCGTCAACGCTTTTTCTGTGGATTAATATCAACTGCTGCGTTTTTCACCATCACGCGGTTTTATTATGCAAATTTAAAGCGTTATACCTCGTCAGCCTCTTCCTGAGGGCGCCATAAGCAGCTGCCACCCTTTTTCTGCACCAGGTCGAGACGCGCCTCGTGTGCCGCCACCTCGGCTTCACTGGCGCGCACTACCCGCAGCCCGGAGGCGGGGCGTTCGATGCGGTAGATGGTTTCGCCGTCGCTCTGCTCTTCACGATCCCCTTCCATCGAGAAGGCCAGCGAGGTTTGCCCGCCGGTCATGATCAGGAAGACTTCTGCAAGAATTTCGGAGTCAAGCAGTGCGCCGTGCAGGACGCGCTTGCTGTTGTCTATCTCATAGCGTGAGCAGATGGCATCAAGGCTGTTACGCTTGCCGGGGAACATCTTGCGCGCCATCGCCAGGCTGTCGGTGATCTGGCAGAAGGTTTCGGTCTTCGGAATGCCGCGCTGCAGCTTGGAGAATTCGTAATCCATAAAGCCGATATCGAACGAGGCGTTATGGATGACTAACTCCGCCCCCTTTATATAGGCAAGGAAGTCGTCGGCAATGTCAGCGAAGGTGGGTTTATCCAGCAGAAACTCGTCGGCGATACCGTGAACGCCGAACGCTTCCGGGTCCACCAGGCGGTCGGGCTTGAGGTAAACGTGGAAGTTGTTGCCGGTCAGGCGGCGGTTGATCACCTCTACCGCACCAATCTCAATGATGCGGTGCCCTTCATAATGGACGCCGATCATGTTCATACCGGTGGTTTCGGTATCGAGTACGATCTGACGCGTTGTATTTACTGTGCTCATAGGACCCGTTTATGTCAGACTTGGCGTTTTTCTACGGAGAGTCTACCAGAGATGCTTAAGCAGGTAGAAATTTTCACCGACGGTTCGTGCCTCGGTAATCCAGGCCCCGGCGGTTATGGCGCGATTATGCGCTACGGCTCGCATGAAAAAACATTCAGTGCGGGTTTCCATCTCACCACCAATAATCGCATGGAGATGATGGCGGCGATTGTGGCGCTGGAAGCACTGACTCAGCCGTGTAACGTCACGCTGAGTACCGACAGCCAGTATGTGCGCCAGGGGATCACCAGCTGGATCCACAACTGGAAGAAGCGCGGCTGGAAGACTGCCGATAAGAAGCCGGTTAAAAATGTCGATTTATGGCAACGGCTGGACAGCGCCCTCAGCACGCACGAGATCCACTGGAAGTGGGTTAAGGGGCATGCCGGCCACGTAGAAAACGAGCGCTGCGATGAGCTGGCGCGCGCGGCTGCCGGCAATCCGACATGTGATGATGTGGGTTATCAGGCCGGCGCGTAACGCAAAAGCAATGAACGGGATAGAAGGCGATCCCGTTATACCATTCAGCCTCTGCGCCCTTCCCGGTACTGGCTGGTAGCACCCACGGCGTGCAGCTGGCGCTTGCTGGCACTCTTTTTCGCCGGGTTCATGGTCAGTGGGAAGGTACGCTTACGCGCGACGATCAGGTTTAAACAGCCGAGCGCGGGCAGGTGGGTGCTAATCACTTTCCCCCCCTGGCGGTTCCACGGCATTACCTGGAAGCGCGAGCGGTGTATCACCTCATAGTTCAGCAGGCTCAGCCAGTCCATCAGGCGCATCTGGGTGAACATCCGGCTATTCCACGGCACCTTACGGTGCAGGCCGGGGATGAGCTTGCCGACTCCCAGGGCGCTGAAAATATTGAAGCCGCTGATGATCATCCAGCCGTCGTCGATCAACACCCTGTCCACCTCACGCAACACGCGGTGCGGATCGCTGCTCCATGCCAGCGTATGGGCCAGCAGGCAGGCATCAACCGATTTAGACTCAAAGGGCAGGCTTAGTGGGTCGGCGTGAACCTGCAGATTATCCCCGCTCAACCCAACGTTAACCTGATGCGAAATCGCACAGCTTTCAGTATCGATTTCCGCGCTCAGACTGCCTACCTTCAGCAGATGAAAACCATATAATTTAGCCAGGCTGGGGCGCAGCTGATGCGACAGCGCATCGCGATAATACTCACCGCAGGGGATTTGCGACCATGACTCTGGCACATGGCGAATATGACGTGTTTTAGCGGGCTTCATGCTTTACCATCTTCTTTCCATTGCGAGCATACGGGAGCGATCATATGAATCTTACCAGCATTCCAGCCCTTCAGGATAACTACATCTGGACGTTAAACGACGCGGCAGGCCGCTGTCTGATTGTCGACCCTGGCGAGGCCGCTCCGGTGCTGCGTGCCCTGGCAAAAAACCGCTGGCAGCCGGTGGCGATATTGCTTACGCACCATCATCACGATCACGTTGGCGGTGTGCCGGAGCTGCTGGCTCATTACCCCGACCTGACGGTTTATGGGCCGGAAGAAACCCGAGATAAAGGGGCAAATGCGATCGTCAACGAGGGTGATAGCGTCGATGTTTTAGGCTGTAACTTCACCATTTATGCTACGCCGGGCCACACTTTAGGACATATCTCATATTTCAGCTTCCCTTACCTTTTCTGCGGAGACACACTCTTTTCCGCCGGCTGCGGGAGACTGTTTGAAGGCACTGCTGAACAGATGTTTCAGTCATTTCAAAAGCTTAATCAGCTGCCAGCTGACACTCTGGTTTGTTGCGCCCATGAATATACGTTATCGAATTTAACCTTTGCGCAGGCCATTTTCCCGCAAGATGCGGAGATAAGCCGCTACTATCGAGAAATTAAGGAGTTACGCGCAAAAAATGGGGTAAGTTTGCCTACAAAACTGGGTTTTGAGCGAAAAATTAATCTTTTTTTAAGAACGCAAGATGTTGAATTACAACGCACTATTGGATTAGAAACAACTCCGCAACATGAGTGGCAGGTATTTGCGGCTCTACGCGAGAAGAAAGACCGTTTTTGATAATTTAGGTTGTGCTGAGGGGACCGACCACGTATTATTGCTCGTCTTTTAAGCGGAACCAATGACACACACATGAAGGCTAAAGCGATATTACTCGCCTCGGTCTTGCTGGTAGGGTGCCAGGCATCAAGGCATGATGCTAACATCCCTGAACAGCATGCACAGAGTTTGTCTTCGGCAGGTCAAGGTGAAAATGGACAGTACTCAGATAATATGTTGTCGCCGCGCTGGCAGGATGATGGAACATCGCTTGCGCAGGACAAAGATCTGTGGAATTTCATTAGCGACGAGCTGAAGATGAAGGTTCCGGATAATTACCGGATACGCGAACAAAAACAGAAATACCTGAAGAACAAGAGCTATCTCCACGATGTAACATTACGGGCAGAGCCGTATATGTACTGGATTGTCGAGCAAATTAAGCAACGCAAAATGCCGATGGAACTGGTACTACTACCCATAGTGGAGAGCGCTTTTGACCCTCATGCAACATCATCTGCGAATGCCGCTGGCATCTGGCAGATTGTGCCGCAGACGGGTAAAAATTATGGTCTTAAGCAGACCCAGTGGTATGACGGACGACGCGATGTTGTGGCATCGACCAAAGTTGCCCTGGATATGATGCAGCGCCTTAACGGTATGTTTGACGGTGACTGGTTACTGACGGTTGCGGCCTACAACAGCGGTGAAGGACGCGTGCTGAAAGCGATGAAAGCCAATAAAGCCCGTGGACGACCTACGGATTTCTGGTCTTTAGCGCTGCCAAAAGAAACGACGGTCTATGTGCCAAAAATGCTGGCTCTGGGGCAACTGCTCAAGAACAGTAAGCGATATGGCATACGTCTGCCCGCTCCCAACGAATCTCGTGCTCTGGCACGCGTTGAAGTGGGTCAGCAGATTGAATTGACGCAGGCAGCCGAAATGGCTGGCATGTCGCTAAGCAAGATGAAGACGTTTAACTCCGGCTACACGCGTGGAAAAACGGCCCCTAATGGTCCTCACTACATTATGGTACCGAAGTCCAACGTGGCTAAGCTTCGTAACTCACTGGCGACCGGGGATATCGCAGCGGTGCAGCCGACTTCACTTGCGAACAACAGCGTTTCATCCGGCTCCTATAAGGTGCGCAACGGTGACACGCTGTCCGGCATTGCCAAGCGTCTTGGCGTTCCGGTAAAAGATCTGCAGCGGGCAAACAATTTGCGCGGTGCCAGCATCAAACCGGGGCAGACGCTGAGCGTAAGCAGCAGTAACAGACTGGCAGATAACGGCGACAGCATCACCTATCAGGTACGTAAGGGTGATTCTCTGGCCAGTATCGCAAAACGTCACGGCGTAAACATCAAAGATGTGGTGCGCTGGAATAGCGTCGCCAGTAACAGTGCTAAGAACATCCAGCCCGGCGATAAGCTGACGCTGTTTGTGGATAATAGTGCGACACCTGACAGTTAGTCCGATACCAGACCCAATAAAAAGCCCGTCTCTAGACGGGCTTTTTTTATGGCCGCAGGGCCTCGATAAAGATGATATCGGTGCTGAAACTGCCATCCGGCCTGAGAGCGTAGTAGTTCTGGACGTCGTCAGGTGCTGCCTGCTGATAAGCCCTTATCGCCTGCACCATTACTTCAGGGGTGCGCATACGCTCTGTCCAACTGCTAAACTCCAGCTCCAACTTATCCTGCGAGAGAGCCTGCACGGCCAGACCGGCTTCGGTCATTAGCGTCAGCCACTCCCCAGGGCTGTAATCGCGCACGTGCGAGGTATCACGCAGCGCCTCTACCGTCTGTAACCAGATATCAAGCACCGGATTGCCCGGCGCGCTGACGTCCATAAAAATCACTCTGCCGCCGGGTTTGAGCACACGACACACCTCCCGCAGCGCACTGCCAACATCATGCCAGTGGTGTGCGGAGTAGCGGCTGATGACAATATCAAACGCGGCATCGGCAAATGGCAGGCTCTCGGCATAGCCCTGCTGCGTGCTGAGGTGGTGATACCCGCGCTCATCCGCACTCTCGCGCACTACCGCCAGCATCTTTTCCGACAGATCGTAGGCAATGACCTCTTTGACATGCTGAGCGGCAACAAAGCTCGCATGCCCTGCTCCGCAGCCCATATCCAGTACTTTCGCGTCTGAGGCACCAAACAGCCGCTCTGCCAGCCGCACTAAATCCCGACCGCTGGCATGTACCGAGCTGGTCAGGTAGGCATTAGCCTGCTCGCCGAACTGTTTATCAACGTTGTCATGATGTTTTGTTGCCATTACGAGAAGCTTCCCTGTTATGCCAGCGATGGCGGATGAGCGTTAAATTCTACCAGCAGTGGGTTGTGATCCGAGGCGCGGGTGACCAGTACAGAAGCTTCTGCCACCCCCATTCCGCGATAAAAAACGAAATCCAGCGGACGCCCAAAGGCTTTGCGACGGTGATCGTCGGTGAAACGTACCTCACGCAGCCCCATTTCGCGTGAAAAACGATACAGGGCATTGATGCGTTGACGACTCCAGGCGTTAAAATCGCCTGCCATGATCACCGGGCCCTGATGGTGAAAGATCTGCTCACCGATCGGCCCTAGCTGCTTACTGTAAACATCAATACCCAGACTGAAGTTCACCGCGTGTATATTGACCACCATCAGCATTTGCCCACCGGGCAAGGGGTAAGCGGTGACCAGCGCTGACTTGGAGAGGCGCAGCAGCGGTTCACGCTCGCGCAGCGGGCAGCAATAGACCGGATGAGCTGAAGCCAGCGTCATGACGCCGGAAGGATGCTGGGGCAGAACAAAAGCGGGAACCTGGTCGGCCGCCAGGTAATTGGTGGTGGCGAAACGCACCAGCTCAGGCGTCGTTTGTGCCTCCTGCAGTAGAACCAGATGCGCATCTTTGCCAAAGTTTTGTAATACCGATAGCCACTCGGCGCGCTGCTGCTTGAAAATATTCCACACCAGTACCTTCAGGGTGGATTCGGTCGTTAGCGGGGCACCGGGCAGCAATGCCTGGCCGACATGCAGCATTGCCCCTGGCGGAAATATTTGCTCCGCTGGCTGCCCTGCTACGTATCTCATGGCATATGTTTTTTTCCGCACGTTACCGCCTGTACTTATTACTGCTGAATGAGCTTACCATCTATCAGTTATAGGGACTTTACTGCGTACTTTCAATCGGAGGAGGGTAATTCAAACGGGATTGTGCGTAAGGAAATGCAAATAAGAACTCAAATACAAAAAAGCCCTGACTCGTATGAGTCAGGGCTTCATGTTTTAGTGGCGGAACGGACGGGGCTCGAACCCGCGACCCCCTGCGTGACAGGCAGGTATTCTAACCAACTGAACTACCGCTCCACCGATTCTGTACTGAATTCAGACTGCGTCTGACTTCAGGTGTTTCGCCCTTACCTTGTCAGGGGTAAGGTCACGACCCGTAAACGGGTCTTAAATTGATGCCTGGCAGTTCCCTACTCTCGCATGGGGAGGCCCCACACTACCATCGGCGCTACGGCGTTTCACTTCTGAGTTCGGCATGGGGTCAGGTGGGACCACCGCGCTAAAGCCGCCAGGCAAAT", "alphabet": "DNA"}, "features": [{"location": "[682:1561](-)", "type": "CDS", "id": "<unknown id>", "qualifiers": {"locus_tag": ["ctg13_1"], "transl_table": ["11"], "translation": ["LNIRLLKAFLILAEKGNYADAARALFISQPALTKQINLLESTVKVPLFSRGRHGATLTAGGRCLLPEAEKVVRQAQVFMDHAGRVSAGIEGHIAVGFGLSSFYLAPRCIAEFRRDYPGIEMSLTDLPSFLQYELLQNDELQVGFVRVPPPIALDYLPLFTDRLVLMAPATPSLSLSAADWLKKSPLLRLHAERGQGLNAQIDRFLHDNGLFISSTQLADDIHTIVALVIAGTGVAILPYSVLHIAPPERVIIPLTGKSISWKVGIAWNADKENVIRDNFIASIRKRIAVESA"]}}, {"location": "[1661:2636](+)", "type": "CDS", "id": "<unknown id>", "qualifiers": {"locus_tag": ["ctg13_2"], "transl_table": ["11"], "translation": ["MHALTSLKAATVQFQHQANNKKFNLLIMEKFIEQAAIQQVKILTFPEMCITGYWHVPKLTAAEVSALAEPIATSPSLMLIRALSIKHQMLIGAGLIERADDGRLYNAYVACMPDGSMQTHRKLHAFEHPAISSGDRFNVFDTPWGVKVGILICWDNNLVENVRATALLGADILLAPHQTGGTDSRSPYAMKPIPLSLWAERETRKEEITAAFKAASGREWLMRWLPARAHDNGLFLLFSNGVGADDDEVRTGNAMILDPYGRIINETWAAEDFMVSAELDLSLLAMSTGRRWIHGRRPDLYQILTQPQGYERDAISARFSDEIP"]}}, {"location": "[2763:3411](-)", "type": "CDS", "id": "<unknown id>", "qualifiers": {"locus_tag": ["ctg13_3"], "transl_table": ["11"], "translation": ["MKLWSLMIVAGAVLLSGCAKPKPYDYSAFRASKPASIVVLPATNSSPDVNAAHSVVSVVTAPLAESGYYVFPVAVVDKTFEQNGLSSAADAQSVSPAKLREIFNADAALYIDVSSYGTKFMLVDSVTEVKAAARLVDLRSGKQIWSGTGYATDAQDNNNAGPLGMLISAAIKQIASSVSDKSHDVAVLAAAGMLTADGVNGSILPGPRALPVSAL"]}}, {"location": "[3410:3761](-)", "type": "CDS", "id": "<unknown id>", "qualifiers": {"locus_tag": ["ctg13_4"], "transl_table": ["11"], "translation": ["MSVLKTLGVACAALIVVGCAQKKQSVYYWGDYQSSLYSYYQRDKSPEQQIESLNAIVEQAKAKNKPVPPGLHAQLGLLYVDTSRPDLAFQQFNAEKNQFPESAAYMDFLMRNKVKK"]}}, {"location": "[3777:4569](-)", "type": "CDS", "id": "<unknown id>", "qualifiers": {"locus_tag": ["ctg13_5"], "transl_table": ["11"], "translation": ["VLFWRRILTFICNSRVYYFQMILICLVRDFRCNFHSGIKMKPTSLAVVSLFGTVLLTGCANETSRSIEAPQVAAAAQPQYQGVKSPIAVGKFDNRSAYMNGVFSDGVDRLGNQSKTILITHLQQTGRFNVMDRTNLEELKAEAGYQGSKQSIKGANYIITGDITEFGRKEVGDQQLWGILGRGKSQVAYAKVNLNVVDVTTSEVVYAVQGAGEYSLSNREIIGFGGTASYDSTLNGKVMDLAIREAVNHLVNGIESGAWRPAK"]}}, {"location": "[4778:5102](+)", "type": "CDS", "id": "<unknown id>", "qualifiers": {"locus_tag": ["ctg13_6"], "transl_table": ["11"], "translation": ["MYKPYLTLGLLIVGVILSGCHATAPKNDRYLAAMQQGIQRHFTDAHRYQGKVCHVTLKYGANQRYQVLRTEGDELLCLKTWSLVASAPDLPAPPPELADGVAIDFRP"]}}, {"location": "[5098:6166](-)", "type": "CDS", "id": "<unknown id>", "qualifiers": {"locus_tag": ["ctg13_7"], "transl_table": ["11"], "translation": ["MLHTQLARPEISHVLHSGNVANRGVLAAAASGLSDFISHSGGDVDRIFGVSGIDPELLAQPTLSLGLINYCRVMEEAARSSGCDNFGLHYGRQFKPQSLGLIGYIGLCSATLEQALQNVAHAFPWHQHDTLTRLVDKGDCWRLDYQVRHGAILCRRQDAELTLGMFMNLIRHVAGKHWAPREVHFEHPRPAQWHEHCKAFDAPVYFDQPFNSLLIPKRDLARAMPDSDPLLLGVMQDAIRRLNSATPQQNIVDQARAQVHRVMLQGEPVLEEVADKMGLSSWSLQRRLREEGLSFTALVDAVRCEMAKHYLQQRQLPISEMALLLGYSEVSAFSRAFRRWFGISPRQWRQGELAG"]}}, {"location": "[6329:7334](-)", "type": "CDS", "id": "<unknown id>", "qualifiers": {"locus_tag": ["ctg13_8"], "transl_table": ["11"], "translation": ["MTAKQNDTLNNDALQRLAERTLARYPAALQGKLSLLCRSENATFLLEAGGKRYALRLHRPDYHQYADIVSELQWLDALRETGIEVPQAVADSAGETVQTLVLEEGTVRHAVLFHWIEGEMPGTDVDPRAFRQLGNITARLHQHSRRWQQPAGFQRIIWDHHTMVSAQSHWGDWRDAPNLRIGDRTIVEQAIARVGSELAEFGKAPHNYGLIHADLRLTNLLLHKGETRVIDFDDCGFGWYLHDLAAAISFVEHHPRAAEWVDNWITGYEQVAHISDAEMDRVPTLLIQRRIQLLAWAGSHAETEMAHSLGPQWADHSVRLCRRYLETSQLPVGA"]}}, {"location": "[7567:8932](+)", "type": "CDS", "id": "<unknown id>", "qualifiers": {"locus_tag": ["ctg13_9"], "transl_table": ["11"], "translation": ["MTSTLKPTLGTIHLWGIAVGLVISGEYFGWSYGWGVAGTLGFLLTTLMIALMYTCFIFSFTELTTAIPHAGGPFAYSRRAFGETGGLIAGMATLIEFVFAPPAIAMAIGAYLNVQYPELNPKYAAVGAYIVFMTLNILGVKLAAMFELVVTVLAVLELLVFMGVVAPGFSIANFAANGWAGGEHFGMPALSGIFAAIPFAIWFFLAIEGAAMAAEEAKDPKRTIPRAYVAGILTLVVLAIGVMLMAGGAGDWRTLSNINDPLPQAMKMIVGNHSNWMHMLVWIGLFGLIASFHGIILGYSRQFFALSRAGYLPSGLAKLSRFQTPHRAIIAGGAIGIVAIFSDGWINLQGMSLTAAMITMAVFGAIVMYIMSMLSLFRLRRTAPELERTFRAPGYPVVPMIALVLAVVCLIAMLWFNALIGAVFVGLMAIGYLWFLMTKSHRDNAPHDVMLQGE"]}}, {"location": "[9015:9921](-)", "type": "CDS", "id": "<unknown id>", "qualifiers": {"locus_tag": ["ctg13_10"], "transl_table": ["11"], "translation": ["VRIGIDLGGTKTEVIALSDHGEELFRYRVPTPRDDYDKTVENIIGLVKRAEQETGQQGSVGLGIPGTLSPFTRRVKNANSTWLNGQPLDKDLQQRLGREVRIANDANCLAVSEAVDGAAAGKQTVFAVIIGTGCGAGVALNGQAHSGGNGNAGEWGHNPLPWMDEDELRYREEVPCYCGKQGCIETFISGTGFATDYQRLSGIDLKGAEIIKRLEQQDPVAELAMSRYEMRLAKSLAHVVNILDPDMIVLGGGMSNVERLYQTVPQLVKNWVFGGEFATPIRRAVHGDSSGVRGAAWLWPL"]}}, {"location": "[10067:10979](+)", "type": "CDS", "id": "<unknown id>", "qualifiers": {"locus_tag": ["ctg13_11"], "transl_table": ["11"], "translation": ["MLWFKNLMVYRLSRDIPLVADEMEKQLDAFSFTPCGSQDMSKTGWVSPIGPRSEDLTHVTNGQILICARKEEKMLPSPVIKQALEAKISKLEAEQSRKLKKTEKDSLKDEVLHSLLPRAFSRFSQTYVWIDTVNNLIMVDCASAKKAEDTLALLRKSLGSLPVVPLTLESPIELTMTEWVRSGELPAGFALMDEAELKAILEDGGVIRCKKQDLVCDEIANHIEAGKLVTKLALDWQERIQMVLSDDGSIKRLKFADILREQNDDIDREDVTGRFDADFILMTGELAALISNTVEALGGEAER"]}}, {"location": "[11048:11339](-)", "type": "CDS", "id": "<unknown id>", "qualifiers": {"locus_tag": ["ctg13_12"], "transl_table": ["11"], "translation": ["MLNVSEYFDGKVKSIGFESATTGRASVGVMAEGEYTFGTAQAEEMTVVSGSLKVLLPGEAEWKRYAPGEVFNVPGHSEFHLQVAEPSAYLCRYLKD"]}}, {"location": "[11439:12117](-)", "type": "CDS", "id": "<unknown id>", "qualifiers": {"locus_tag": ["ctg13_13"], "transl_table": ["11"], "translation": ["MNPSLVTLTIGQSPRTDIMPLLLEYLPEEQIAHSGLLDGLTPGQIAEQYAPSDGEKVLVSRLTDGSQVTLAASKVERGLQKRILQLEDEGFSTILLLCTGEFGKLYAREAILLEPDRIIPPLIEAIVDGHQVGIVVPVAEQIQEQANKWKNLTQPPCFAVASPYLANEETLIDAALSLQEQGADVVVLDCIGYHQRHRDFLQKLLGIPVLLSNVLVAKLAAELLV"]}}, {"location": "[12121:13051](-)", "type": "CDS", "id": "<unknown id>", "qualifiers": {"locus_tag": ["ctg13_14"], "transl_table": ["11"], "translation": ["MSLQQTLQVFELLDSASVSGQDVADLFSGYPGVCASVKRVSGPKGQTDFVRITLAGSAGKSRGGTAPTLGIIGRLGGIGARPTRIGMVSDADGAVAAVSSALKLAEMQRKGDFLAGDVIITTHICPNAPTRPHEPVDFMDSPIDDVTMNDNEVVPGTDAILSIDTTKGNRILNHKGYALSPTVKQGYILRVSEDLLRIMEMTSGRPAVTFPITTQDITPYGNGVYHLNSILQPATATDVPVVGVAICSESVVPGCGTGASHEVDIALAVKFAVEVAKEFGRGSCAFYDAEEYARLLALYGSLSHLSSRN"]}}, {"location": "[13064:14624](-)", "type": "CDS", "id": "<unknown id>", "qualifiers": {"locus_tag": ["ctg13_15"], "transl_table": ["11"], "translation": ["MRQDNPLKDAGTIVVLLLLSVLGAIIGVQLLTTLGVTPNTSIIGALLAMLLARIPLKAFQRYRSIHTQNLAQTAISSATFGAANSLLMPIAVPWAMGQPQLILPMFVGVSAAMLLDAYLLYRLFDTRVFPASNAWPPGVAAAEAIKAGDKGGSHAWLLLVGVFGGIVGSVLKIPMAAFGTAFIGNIWALSMFGIGLLLRAYAQPIAGIDINANYIPHGVMVGAGLVALIQVVQVIRSKKSDTTVYSSPDTEVRKALGLGTVGYLAIAALLALSAGLWAQMSLPMLLAFIIYAAFAAFVHELLVGIAAMHSGWFPAFAVALITLIIGILIGFPPLALCVLTGFTAATGPAFADMGYDLKAGFVLRGHGRDLQQELWGRRIQLFAALIAFVVSIPVVWFAHASFFSQDLIPPVARVYAKTIQAGAEPGIAHNLLIWAIPGAVIQLIGGPKRQLGVLLATGLLIFNAMAGWAVVTGIVLRLIITRIWGDRGRTPMEVMAAGFIAGDALYSFFNSLFSSGTKR"]}}, {"location": "[14827:15613](-)", "type": "CDS", "id": "<unknown id>", "qualifiers": {"locus_tag": ["ctg13_16"], "transl_table": ["11"], "translation": ["MSTLENASAVLKLFNRSGLTQGQPGLTFTDVVEALGLPKSTVSRLLSTMENEGLLERDAETRCFHVGRMLLSLASHYLSTPLVDGASSIMARLAAESSCTGYISVLEGREIMVMRMFQGRMFIQVVTPPGSRLPAAETSVGRAILARYSDDFVRKLYAGAWQVSSPNSPQTLEQLLAELARIREQGYALARNETLQGISSLATTITNKHRGETVALCLSFPSQNQEPPYSSATLDALQMVTRQLAGKYGDLANTMAISATV"]}}, {"location": "[16260:16785](-)", "type": "CDS", "id": "<unknown id>", "qualifiers": {"locus_tag": ["ctg13_17"], "transl_table": ["11"], "translation": ["MSLPIYLIGARGCGKTTVGQALALALGYAFCDTDHYLQLSSGQSVSDIVSAEGWEGFRRRETLAVKAVTQPGTVIATGGGMVLAEENRQFMREQGQVVYLNADAAVLAARLEAYPEAEQRPTLTGRPIAEEMVEVLAARDALYQQAAHHIIDAMQSPEAVVSQIVSALSLARAS"]}}, {"location": "[17087:17777](+)", "type": "CDS", "id": "<unknown id>", "qualifiers": {"locus_tag": ["ctg13_18"], "transl_table": ["11"], "translation": ["MQSEEQQLIESLFTRLKQAESHSGPRDTAAEKLIQQQVQAQPGAPYYMAQAILIQEAAMKQLNSRVSELEAKLAQAQQPQQNSGGFLSGLFGGSRSQPQPVQQPAQSAWGNAPAQPQQQPAYAQAPAAPAAGRGFLGGALQTAVGVAGGVVMADMLTSMFHHSQPEEIVNIINEPAMPDPQFDNNLDTFNGGDNQSFLSQDNGLQQDYASDNDFSNDAFGDDFDDDNFV"]}}, {"location": "[17819:18269](-)", "type": "CDS", "id": "<unknown id>", "qualifiers": {"locus_tag": ["ctg13_19"], "transl_table": ["11"], "translation": ["MPIWVDADACPKVIKEVLYRAAEREQMMVTLVANQGLSVPPSRFVRTLRVPAGFDVADNEIVRRAEAGDLVITADIPLAAEVMEKGAIALNPRGERYSEATIRERLTMRDFMDTMRASGVQTGGPPALNQRDRQQFANELDKWLQQQRK"]}}, {"location": "[18409:19219](+)", "type": "CDS", "id": "<unknown id>", "qualifiers": {"locus_tag": ["ctg13_20"], "transl_table": ["11"], "translation": ["MDKKIGFIGCGNMSKAIIAGLVAAGQVRAENIWVFDHKPETNLAMQKQYGITPAESAAEVAGQADILFGAVKPNAILSVMKDIAGSLNKETLVVSIAAGVTLDSLASVLGHDRKIVRVMPNTPALVNEGMTSVTPNVLVTKEEADAVVEIFSGFGKAALVPEYLIHAVVGVSGSAPAYVFMFIEAMADAAVLGGMPRAQAYQFAAQAVKGAAEMVLETGKHPGELKDMVCSPGGTTIEAVRVLEQKGFRSAVMEAMQQCMAKSEQMSKQ"]}}, {"location": "[19258:20791](-)", "type": "CDS", "id": "<unknown id>", "qualifiers": {"locus_tag": ["ctg13_21"], "transl_table": ["11"], "translation": ["VSYQNVLVLKDLAENKPLKAPVGDTDILLIRQGDEVKAYQSECPHSGAPLEEGAVYQGTLTCPWHKATFSLLDGALCEPLALSDLKRYPVRVENGMIQVDPQPMPPLATFSAGDSKPVFVILGTGAAGSAAAWTLRREGFDGRLVLVDRESEAPYDRTALTKFVPSGKMKISEVPAMLDDDFFQYAERLQGNVEQLDSRQQLLRFADGSTLQYDKLLLASGGVPQRPDIPGNALAGVHVLRSIEQCAAVMKAVEQQRKLVIIGNSFIGMELASALRAQDIAVQIVAPQPLPFKAQFGEQLARFFRDLHQQNGVEFITDEVAELTAENGHVSGVRLKSGQQIASSVVVLATGVTPGCGFIHDIALQDDGSLATDEALQAAKNVWAAGDIASYPAEEGLQRIEHWRVAQQQGRIAAKNMLGAGEAFDRVPFFWTAQFGKRYEYLGHAEKWDEERLIGSLSDITFVMLYGQKGKLAAVASCGCYTFTAELVQRMQQPMTLDAAEQLSRAHLSA"]}}, {"location": "[20952:21864](-)", "type": "CDS", "id": "<unknown id>", "qualifiers": {"locus_tag": ["ctg13_22"], "transl_table": ["11"], "translation": ["MVALIIIGIFIISVIYAHSRGVVKQKLSRQLFDHSTFMAPVNMFMTGLSSLPAKQPYFDNAAFPELQKITDNWQVIREEAVRLQDHIKAAQSHNDAGFNTFFKRGWKRFYLKWYGDAHPSARELCPVTSELLSQIPSVKAAMFAELPAGSHLGKHRDPYAGSVRYHLGLQTPNDDRCFIDVDGQVHSWRDGEAVIFDETYVHWAQNASEQTRIILFCDIERPMKWRWAQAVNHWVGTALMSAAASPNDDNDRVGGINRIFKYVNAVRDAGQNLKKRNRALYYGIKRTLIVLIFALIIIPSVLM"]}}, {"location": "[22083:22389](-)", "type": "CDS", "id": "<unknown id>", "qualifiers": {"locus_tag": ["ctg13_23"], "transl_table": ["11"], "translation": ["MKVQLMLAAALLSLTAAGYANAAEKTAQQQKMTVCNQQAGEKSLKGDERKTFMSGCLKKDSKMDGMTPQQMKMKTCNAQAGEKMLKGDERKTFMSSCLKKS"]}}, {"location": "[22559:22823](-)", "type": "CDS", "id": "<unknown id>", "qualifiers": {"locus_tag": ["ctg13_24"], "transl_table": ["11"], "translation": ["MKNLIAELLVRLAQKEQESKELVAQVEALEIVVTALLRKMDGGQLQQINDSISEAMQTASVTVEPELSEDMSLLENYIQRLLNHPRQ"]}}, {"location": "[23466:26550](+)", "type": "CDS", "id": "<unknown id>", "qualifiers": {"locus_tag": ["ctg13_25"], "transl_table": ["11"], "translation": ["MTERAPLSLQQLLSQRHWENPAVTQLHRLPAHPPFASWRSVESARDEEVSPSLQSLNGEWCFSYFACPEAVPDEWTLGDLPSSDRQQVPSNWQLSGYDAPIYTNVQYPIAVNPPFVPRDNPTGCYSTTFECSAEWLSGGQTRIIFDGVNSAFYLWCNGEFIGYSQDSRLPAEFDLSRALHAGENRLAVLVLRWCDGSYLEDQDMWRMSGIFRDVSLLHKPAVQLSCVHIDTQLCAGYRSAQLQVLAVASLNDASACQAQVTLWRGEQLIAQQQQAFGSAVIDERGRYLDRTRLSLQVEQPLLWSAETPHLYRAVVALLDASGTLLEAEAYDVGFRKVEVSGGLLKLNGKPLLIRGTNRHEHHPQHGQVMDEATMVRDILLMKQHNFNAVRCSHYPNHPLWYRLCDRYGLYVVDEANIETHGMQPMNRLSDDPSWFNAFSERVTRMVQRDRNHPCIIIWSLGNESGHGSTHDALYRWIKSHDPSRPVQYEGGGADTAATDILCPMYARVDQDQPFDAVPKWSIKKWIGLPEETRPLILCEYAHAMGNSLGGFDRYWQAFRQYPRLQGGFVWDWVDQSLTRTDADGQQWQAYGGDFGDTPNDRQFCMNGLVFADRTPHPALYEAQRAQQFFQFTLESTAPLSVGIRSEYLFRHSDNELLRWRIEHQGTAVAEGEVALDLAVEGSTTLTLAELPPLAGELWLRVEVIQPAATAWSPAGQRVAWDGWRLPAALTLPPLPVTGEVPRVEQHALLTEVTHGEQRWQFSQESGELLQWLRGGQPMLLFPLQDLFARAPLDNDIGISEVTRIDPHAWVERWKRAGHYQLESQLLQMQVDALSDGVQIRTLHAWQAGGELCFLSRKCYRINLQGEMQVEVEVDIAAGQPQPARIGLRCQLATVSESVSWLGLGPHENYPDRRLAAEFSRWTLPLEQLSTAYVFPGENGLRGGTQQLDYGDWHLSGEFHFSIGRHSMEQLRDTSHRHLLRDEPGSWLIVDGFHMGVGGDDSWSPSVSPDFLLSARQYRYQVSFKLAA"]}}, {"location": "[26546:27764](-)", "type": "CDS", "id": "<unknown id>", "qualifiers": {"locus_tag": ["ctg13_26"], "transl_table": ["11"], "translation": ["MESWKINLISVWFGCLFTGLAISQIIPFLPLYVEQLGVTDPSALTLWSGLIFSITFLVSAIVSPMWGSLADRKGRKLMLLRASLGMGIVILLQAFVTSVWQLLALRALMGLTSGYIPNAMALVAGQVPRERSGWALSMVTTAQICGVIMGPLMGGLLADWVGLRAVFLITSALLLVSFLITLFLIKENGQPRVKKENKLSGSMVFHTLSRPGLMISLFFTTLVIQLCNGSVSPILTLFVRELEPNVQNIAFISGVVAAIPGVSALLSAPTLGKLGDRIGAERILFAALIFSVLLFVAMSWANSAVELGILRFLLGFADGAMMPAVQTLLLRYSSDQVTGRIFGYNQSFMYLGNVVGPLMGSGISAIGGFRWVFAATALVVLINSVQLIWVYRKSARRKITPGSSP"]}}, {"location": "[27974:28181](-)", "type": "CDS", "id": "<unknown id>", "qualifiers": {"locus_tag": ["ctg13_27"], "transl_table": ["11"], "translation": ["MSQTGLVKWFNAEKGFGFISPTDGSKDVFVHFSAIQDSGFKTLEEGQKVNFTIENGQKGPAAANVTVA"]}}, {"location": "[28613:29285](+)", "type": "CDS", "id": "<unknown id>", "qualifiers": {"locus_tag": ["ctg13_28"], "transl_table": ["11"], "translation": ["MFELMKAIGLGLVVILPLANPLTTVALFLGLAGDMNYQERNRQSAQASLYVFIIMTVAYYAGNVVMDTFGISIPGLRIAGGLIVAFIGFRMLFPQQQAGTSVEADHKLDEMSERKVVNIAFVPLAMPSTAGPGTIAMIISTASTIHSGTTFAPWIITVAPVLTFIAVSLILWGCLRSSGAIMRLVGKGGIEAISRLMGFLLVCMGVQFMINGILEVIGTYHPA"]}}, {"location": "[29491:29737](+)", "type": "CDS", "id": "<unknown id>", "qualifiers": {"locus_tag": ["ctg13_29"], "transl_table": ["11"], "translation": ["MSHQLHGAGRAITDYFNSPSFHAPKESELLEVIMMELMQSGKSPSNKAIIANVIARLEREADESVLQGYRNLLAKILEGHE"]}}, {"location": "[29829:30363](+)", "type": "CDS", "id": "<unknown id>", "qualifiers": {"locus_tag": ["ctg13_30"], "transl_table": ["11"], "translation": ["MSNWHSKLINKFKKFSLFILLPVLMLILLIRLIDVLRAPELPADFAQQLLHTVDGRDLTPGELSEKKPLLVWFWSTGCSACHDTVPMMMWLNGKRTNVLTVASRSGNDISIVRYLNGHHLTLPVVNDSSGVLATHWQVSSTPTLILVAKGQVVSTTSGWTSSAGIWLRLWWVRKWHY"]}}, {"location": "[30419:30719](-)", "type": "CDS", "id": "<unknown id>", "qualifiers": {"locus_tag": ["ctg13_31"], "transl_table": ["11"], "translation": ["VKFYGKVAVIAALVALSGCQSAGHKSADAGAPVDPEMDRCGASQYQQYVGKPLSAIESLRFENAVRAIPYNSAVTMDFNLNRINFMGDKNGTISRVYCG"]}}, {"location": "[31009:33595](-)", "type": "CDS", "id": "<unknown id>", "qualifiers": {"locus_tag": ["ctg13_32"], "transl_table": ["11"], "translation": ["MNHPPVLTGELADGQKAASATRRTLMALALLLSSALFLAMLMVVGVAWQQNQESVDQEGALLRDAWQQQRQSLETHLRDYAFWQEAWLHMYLTIDPDWAWNQQNLGPGLFREHQYDGVFVIDVDDRTRYAVVDGQLSTFTLEQWLGTQAQPLVEQARLQQRHQHVISESIMIGDTPALVAAAPITRGKMPHEATLSATPSVMVFVYLFTPDKLTAFGHAVGVDNARVPQDQQDRYTTPFISQEAKTGPALVLRWDPSQPGRKLLMYLLPLLAFVALILGVVTRRVINNAMDNALLSDTRFLQLMYSQRELAASEARFRDVAEAASDWIWETDAAGRLTYLSKRFTVVTGFGLLTSIGRQLDEILQHAELPVSTWVKQQQAGGARSQLRCYLHSQHRGRRICSLVAKPIMLHGKLLGYRGTVSDITLEVEAQARVHYLSQHDVLTGLPNRLFMQEFLQEQLQALPGLDYPLVMISLDLDHFKPINDTWGHAAGDSVLVEVARRLRSCMSAGDLVARLGGDEFILATTGLLTRAEIESCCQRLLDCLHQPFHVDSQELYIGTSLGIAMAPDDAMQPDELLRLADIALYQSKQQGRNRWVFYTGDMSQHLAQRSEMERNLRRGIGGDELRLHYQPRYHLQSGRLEGAEALVRWQHQPGQLILPDSFIPLAEETGLIMDISDWVLNRACRDAASWPGELCVSVNISPKELRNGSLPLRVAAALEQSGLAAARLELEITENITMEHPESALEIMHQLKRLGVKIAVDDFGAGFASLGYLKKFPFDAMKMDRSYLDGYPHSRQAQSIVEGIIGLGRAFSLIVTAEGIETEEQLAQLRLIDCQQGQGYLLGKPMALEALRGLMDKTVS"]}}, {"location": "[33826:34483](+)", "type": "CDS", "id": "<unknown id>", "qualifiers": {"locus_tag": ["ctg13_33"], "transl_table": ["11"], "translation": ["MTSSTDRVTHTLLCAGVFILWYAITLLVAHFPNLQALKSRGLLMPVLCLLEFAVLVPVYRWYNRHYHDIPHGRLQPRQVLLFAVLLLALIASQSLYMQQESWTASQLSQGNLSMLWFTLAVVLLAPVFEEILFRGFILQGFLLWAPRQRLACALLTSIIFAAMHTQYAHLQTVIALIALSLLLCAARLVSSGLKLPIFLHMLNNLLGVAPWIWATLGR"]}}, {"location": "[34612:36181](+)", "type": "CDS", "id": "<unknown id>", "qualifiers": {"locus_tag": ["ctg13_34"], "transl_table": ["11"], "translation": ["MKFAVPSVIALALAASFAAAAATPKDTLVIAQSIDDASSFDPADGFELTSVQAFTNLYQRLVQSDPQNPTDLKPTLATSWTPGKDNRSMTFTLREGAKFASGNPLRPEDVIFSLSRVIKLNLDPSFILSQLGWTKDNVDAQLKKIDDNHVQLSWSADVSPTYVLSLLAAPVSSIVDEKTVMANEQKGDFGNKWLATHSAGSGPYQIRKVIPHEVVLFSANPTSPAGAPKLKNVLIKNVPEPAARRLLLEQGDADIARNLGADQMAALKDKAGVKTLAVPMASLYYIQFNIDANPVLKNPALWEASRYLFDYKGIANDLLKGQFSVHQSFLPEGFLGALNDNPFTYDPEKAKAILKKAGLSNVSFKLSTSNQPPYLDIAQALQASFAKGGIKVDVQPGISSEVATRVKAHQYEATLNAWGADYFDPNTNAAAFAYNPEDGSKTLAWRSNWHIPELSKQTLAATAETDKAKRVELYQNMQREVQQHSPYVIGMQAKNLVALRDNLKGYVQGINPDMVYYSQVTK"]}}, {"location": "[36180:37236](+)", "type": "CDS", "id": "<unknown id>", "qualifiers": {"locus_tag": ["ctg13_35"], "transl_table": ["11"], "translation": ["MASSVSQAGPSARLLLRRSGGVLSALLSLVVTLLGLLVFTFALSHLSPVDPVLQIAGDHASESTYAQVRASLGLDQPLPVQFWHYLEHLLRGDLGVSSITNQPVASDLLRTFPATIELATCAMIFGAVFGILLALLAAWKPGSLLDNIARMISLLGYSVPVFWLGLLGLLLFYAVLHWSAGPGRLDDIWIYTLEPKTGLVLIDSWLSGDPEMFRNAIAHLWLPVVVLGLLSMATITRLLRAALLEESSKEYVTLARAKGAGRTRILLLHIFPNVRGTLITVLALSYATLLEGSVLTETVFAWPGVGRYMTTALFASDTPAILGSTLLIGGCFIAINALADALTYLTDPRTR"]}}, {"location": "[37232:38093](+)", "type": "CDS", "id": "<unknown id>", "qualifiers": {"locus_tag": ["ctg13_36"], "transl_table": ["11"], "translation": ["MTHSLPDAESVQPRVVKTRRNITLMVGLSLVGLLIFAALFAPLLAPFDPNAQEMAVRLMPPSASHWLGTDGFGRDLLSRVIYGARPTLLLVALILVLTIPVGMLIGISAGYLGGWSERVLMRITDIFLSLPNLVIALALVAMMGPGLMNGALALALTSWPPFARQARAETLALRRSDYLAAARMQGINGLRLMFGHILPLCLPTAVVRAALSLGGIILAAAGLGFLGMGIQPPTAEWGSMVAEGSKVIFDQWWVAAVPGGAILFASLAFNLTGDGLRDRLDTRNGN"]}}, {"location": "[38082:38931](+)", "type": "CDS", "id": "<unknown id>", "qualifiers": {"locus_tag": ["ctg13_37"], "transl_table": ["11"], "translation": ["MATDSSAQIVAESLKISAASGAELVKNISFTLGRERVALVGESGSGKSLTARALMGLLAPSLQLQARTLSIAGENGLTLNERRWSQLRGSSLGMVMQDPKYALNPMRTIGWQVAEPLRLHGRFSRAEIKEKVCEMLAAVGLPQPAEQMKRYPHQLSGGMGQRVMLAIALIAEPQFLIADEPTSALDHAMRDQVLALIRNLVEQRNMGLLLISHDLQQVSEHCERVMVMYQGEILDTLPAAELPHATHPYTRTLWSCRPNKSTHGKPLPVLDRAALAQGRSHD"]}}, {"location": "[38923:39589](+)", "type": "CDS", "id": "<unknown id>", "qualifiers": {"locus_tag": ["ctg13_38"], "transl_table": ["11"], "translation": ["MIELSQLSVAHKQGYELRTVVHDVSLSVTPGECFGLVGPSGCGKSSLLWVLAGLNPHWRGEMQLAGHHAQPGKAFSGQLRRDVQMVFQDPYASLHPRHRLRRTLAEPLKLLKSDNIDDRIDQGFRHVGLDPAMADRYPHQLSGGQRQRVAIVRALLLQPKILLLDEPTSALDMSVQAEILNLLNQLKQQDNLTMVLVSHDPDVIDHMCDRAVHMDQGRIVG"]}}, {"location": "[39734:41312](+)", "type": "CDS", "id": "<unknown id>", "qualifiers": {"locus_tag": ["ctg13_39"], "transl_table": ["11"], "translation": ["MRQLLPLLFTTALLLSPGSQAATPADTLIVAISLDGIISFDPAESFETVSTSSLRNVYQTLVTPDISDPRQLRPQLASSWQPGSSEHSLLITLQADAKFASGNPVTADDVIYSLTRAVKLNKTPVFILGEFGWTPDNVDAQFTRRGDHQLEIRWQSAIGRDLALRLLTSPVASVVDSKLVQQHVTDRDAGNGWLRTHSAGSAAYSIRNYVPQQALVLEQNPHAQPAPPLKRVILKNVSDAGSRRLLLESGDADVAYNLGADQFATLQKQGKVQVASFPSSLIYYLGFNTQDKQQPALGNPALWQAARWLVDYNSLSQQLLKGQYQVHQTFLPAGFEGALTNQPFHYNVAKAKAILAKGGIKPGTRFALTVVSQPPYSDIAQALQASFAKADIQIDIQPVAESELWSKMRSRNFQSIFIYWGADYVDANSNASTFAYNVAGGPKTLAWRVGWNIPELSAKTRAAAAESDTQKRTALYQQLQTDIQQNSPFVVSLQGQQLVGLGKNIRGAHQGIGISLLYFDRVSKQ"]}}, {"location": "[41377:41572](-)", "type": "CDS", "id": "<unknown id>", "qualifiers": {"locus_tag": ["ctg13_40"], "transl_table": ["11"], "translation": ["MSNEIAHPSSSPKQAALQLVIELVRAGKLSPLQGDASNMISIYEQFKTHFEADKQKHASGSAIS"]}}, {"location": "[41921:42125](+)", "type": "CDS", "id": "<unknown id>", "qualifiers": {"locus_tag": ["ctg13_41"], "transl_table": ["11"], "translation": ["MKRQTVASSAIHSVGYDADKRILEVETLGHGTWTYCDVPLTTWHFFMASPSKGSYFYQHIKHQFSQH"]}}, {"location": "[42321:42570](+)", "type": "CDS", "id": "<unknown id>", "qualifiers": {"locus_tag": ["ctg13_42"], "transl_table": ["11"], "translation": ["MLLSESKLKLTKARLICATLALYAALIAVSSAQTLSISLSQEQDGGDAGRACIYVHQGKAEFRVVKPGESCAAQITVETHRS"]}}, {"location": "[42659:43700](+)", "type": "CDS", "id": "<unknown id>", "qualifiers": {"locus_tag": ["ctg13_43"], "transl_table": ["11"], "translation": ["VLPWQRNLLLKTLNIKLLTLIATFLVILLHTAEIPYGSFHNGWSVAVMYDTLGRISFPLFLLIAGYISLNKNESLLSTLKTRVLDLLIPLMAWTIIYFVYDRTVNDSPKPFSLLDLLSIPAYSHLWFIYTLILLYLVTPLLNTFIQHGSQQRINYILAVWFALASVYMLFDNFKESVLENHLLQNPSNIDMVVYLSGFYIIGGVVRRYKLAPKVTIASVIFVLSAVLTAVMEYSLSRSIGRPDGIFLFYSAPTVVTLALACFFMLLNAPLQFTRRVNLAIRGQAKLSVGIFFVHMLVLESVLRLVAVEFNGYYSAFTIPAVALAVFIISSLIIALVMRVPWLRKLV"]}}, {"location": "[43774:44005](-)", "type": "CDS", "id": "<unknown id>", "qualifiers": {"locus_tag": ["ctg13_44"], "transl_table": ["11"], "translation": ["MSSETEVPVTNEEEVCNIIGKAVVDLSITGQPVNKATLGLKLLAMADQDSDDERILLYWIARRAINQPHKFAEARY"]}}, {"location": "[44080:44665](-)", "type": "CDS", "id": "<unknown id>", "qualifiers": {"locus_tag": ["ctg13_45"], "transl_table": ["11"], "translation": ["MLLTALSYIKDKTGYLQEFIADPRKTGTIAPSSQTLCKTMSDAVEWQQCLRVAELGAGEGVLTRHLLSRMRADASLLAFETNPRFHPRLASLHDNRLQVSGESAETLEGEFDAIFSGLPLLSLPHGVRHRILQRAAEQLSENGVFVQFQYTSLSEPLLSEYFAWNRTRVLANLPPAWVYRGHSLTRLPWASAAR"]}}, {"location": "[45092:45335](+)", "type": "CDS", "id": "<unknown id>", "qualifiers": {"locus_tag": ["ctg13_46"], "transl_table": ["11"], "translation": ["MKRVKSLLLLALLAGSSSTWAVTGAGEAAGSSASSMSDGTSNAVGVGAVAALLGIALATSSGGDGSNTGTTTTTTSTVAH"]}}, {"location": "[45403:46294](-)", "type": "CDS", "id": "<unknown id>", "qualifiers": {"locus_tag": ["ctg13_47"], "transl_table": ["11"], "translation": ["VALFQGLSAFPITPTDAAGVVDIRALEKLLLRLKHARVDSVGLLGSTGLYAYLRREQKQRAIEAAVACLGDIPVIASAGALRTDDACQLAADAAQAGARGILLAPVSYTPLSDEEVFQHYAAVAQASDLPICIYHNPGTTHFTFSPELLQRLGTLPQIQALKQPAQPATRRDDVNELRARFAPGFAVGFSGDWNAGNALLAGGDLWFSVLGGLLPQHAQALMRVAQAGDAEQVAELNQILAPMWQLFQRLSSLRVMYAAVEILGICQPVLPRPLLGLDRAERQEIEQVLNALLDKI"]}}, {"location": "[46433:46604](+)", "type": "CDS", "id": "<unknown id>", "qualifiers": {"locus_tag": ["ctg13_48"], "transl_table": ["11"], "translation": ["MLIGFVLLVSACGHDACDALPVSEHIFPSRYACEQMAERIHQRRPNVVLLCGEVYR"]}}, {"location": "[46614:46908](-)", "type": "CDS", "id": "<unknown id>", "qualifiers": {"locus_tag": ["ctg13_49"], "transl_table": ["11"], "translation": ["MKQLVIDILMKMAKMDVDNKELTAQVEAQSLLIAALLLTVGKGTSSSISDNIQNAILTASQSGEGFLQTDVDLLLTHVNRLLAVTRYVDEAAPAADS"]}}, {"location": "[47075:47273](+)", "type": "CDS", "id": "<unknown id>", "qualifiers": {"locus_tag": ["ctg13_50"], "transl_table": ["11"], "translation": ["MFRFITSLFSSPEYLLQVMSQNDIAESIEEGERILIDEDGSAMVNISSPEVRADFARHVAALKRA"]}}, {"location": "[47274:48090](+)", "type": "CDS", "id": "<unknown id>", "qualifiers": {"locus_tag": ["ctg13_51"], "transl_table": ["11"], "translation": ["MGTAIFMVLMVCGYWYTSRDLSTRFKIKRSFGWDVYFLVALYGCIFVLQGVIATALVWLLLLLVSAIFNAIPQLADGLHHQWQVEFMTWSFLGIQAPVVVMLTFAVAFCFYRSNWSGSARLNSSDRKKLYKKLSRSNGVEGLLFQCMEEGELAWVTLKSRRIYIGMIHTASFEPEITANVVLIPMLSGYRDGKTLNLNIEHNYSRWYAEHGITLESEPKSAMAFRKVIMLDQIESFSLFDAASASALALKDEEQHSEKQRDQPESGDGHQQ"]}}, {"location": "[48039:48417](-)", "type": "CDS", "id": "<unknown id>", "qualifiers": {"locus_tag": ["ctg13_52"], "transl_table": ["11"], "translation": ["MLKPLLAVMIGGCAGCVIRWLLAVRLNALFPNLPPGTLLVNLVGGFIIGVAVAWFMRHPQLDPAWKLLITTGLCGGMTTFSTFSLEVVTLLQAGNYVWAITSVLIHVLGSLLMTIAGFWLVSLLF"]}}, {"location": "[48650:49277](-)", "type": "CDS", "id": "<unknown id>", "qualifiers": {"locus_tag": ["ctg13_53"], "transl_table": ["11"], "translation": ["MVTLAQIIPFAAIALGMVLTPGPNMIYLISRSLCQGRRAGYISLCGVALGFMFYMVCAALGITALLMAVPLAYDALRFAGAAYLLWMAWQAIFGGRSPFQLRDLPPDSPRKLFSMGLLTNLLNPKTAVIYLTLLPQFIHPEQGHVLAQSLTLGITQIVTSVLVNGTIIFAAGTIAAFLATRPGWQKMQRWLMGTVLAGLAVKMVVDKR"]}}, {"location": "[49297:50551](-)", "type": "CDS", "id": "<unknown id>", "qualifiers": {"locus_tag": ["ctg13_54"], "transl_table": ["11"], "translation": ["MLEQMGKAAKAASYQLSVLSTAEKNQVLMTIADRLEAQSAPILAANQLDLADARSHGMSEALLDRLMLNPARLKGIADDVRQVCRLADPVGVVIDGGKLDSGLRIERRRVPLGVVGVIYEARPNVTVDVATLCLKTGNAAILRGGKETYRTNAATVRVIQDALQQHGLPAGAVQAIESPDRELVNQLLKLDRYVDMLIPRGGAGLHKLCREQSTIPVITGGIGVCHIYVDKSIELEAALKVIVNAKKQRPSACNSVETLLIDAEIAESFLPALSARMAAEGITLHADARSLPLLSSGPAAVSAVTEQQYRDEWLALDLNVKLVDDLDEGIAHIREYGTQHSDAILTRTIQHADRFVNEVDSSAVYVNASTRFTDGGQFGLGAEVAVSTQKLHARGPMGLEALTTYKWVAYGDDTIRG"]}}, {"location": "[50560:51664](-)", "type": "CDS", "id": "<unknown id>", "qualifiers": {"locus_tag": ["ctg13_55"], "transl_table": ["11"], "translation": ["MSSSQTLVVKLGTSVLTGGSRRLNRAHIVELVRQCAQQHAAGHRIVIVTSGAMAAGREHLGYPELPPTIASKQLLAAVGQSRLIQLWEQLFSIYGIHIGQMLLTRADLEDRERFLNARDTMRALLDNHIVPVINENDAVATAEIKVGDNDNLSALAAILAGADKLLLLTDQPGLFTADPRNNPQAELISNVHGIDDALRALAGDSVSGLGTGGMATKLQAADVACRAGIDTIIAAGSRPGVIADVIACNPVGTRFHAFETPLENRKRWIFGAPPAGELVVDDGALSAILERGSSLLPKGIREISGNFSRGEVIRIRSLQGRDVAHGVSRYNSDAMRLIAGHHSQQIGEILGYEYGPVAVHRDDMIVS"]}}, {"location": "[51909:53040](+)", "type": "CDS", "id": "<unknown id>", "qualifiers": {"locus_tag": ["ctg13_56"], "transl_table": ["11"], "translation": ["MMKKSALAILTAALALSTAAQAAEVYNKDGNKLDFYGKVKAMRYMSDADTNASNNADKSYTRIGFKGQTQINDQLTGYGQWEYNFSLSNSEGGSDAQSGNKTRLGFAGLKLKDYGSIDYGRNYGVIYDVEAFTDMMPEFGATAYTRADTYMLTRGNGMLTYRNNDFFGLVDGLKFALQYQGKNDASSTRNANVSNGDGYGASLSYRIIEGLTVNGAVSSSNRLIQTQKESTYGAGEKAEAWATGVKYDNNGVYLAGTYAETRNMNPINSGATFTQNGTTTAVSGYVNKLQNIELVAQYQFDFGLRPSLAYVQTKGKDMENGIGDADLYKFVDIGATYYFNKNMSTFVDYKVNLLNDDNKLGLNTDDIVAVGVMYQF"]}}, {"location": "[53145:53547](-)", "type": "CDS", "id": "<unknown id>", "qualifiers": {"locus_tag": ["ctg13_57"], "transl_table": ["11"], "translation": ["MTLPSGHPRSKLIKRFHSLGPYIREGKCEGDRFFFDCLAVCVNVKPAPELREFWGWWMELEAQSDHFTYEYHFGLFDKEGNWKPSTVKGKDNNARLEETLRNFHERLKAQLAELKLGLVPAADFADEPVKLTA"]}}, {"location": "[53605:54856](-)", "type": "CDS", "id": "<unknown id>", "qualifiers": {"locus_tag": ["ctg13_58"], "transl_table": ["11"], "translation": ["MSPKNLSEELFKPRFKHPETSSLVRRLAHHNPLSIHSALDGENHAGWYRMINRLLWSWRGISPQEISEVLARIAASNVEHTDDKLLDTVIGYRGGNWIYEWSKQGAQWQQKASECSDDAQAGQHWLHAANLYSVAAYPHLKEDELAEQAQLLASRAYEEATNRLSGELKELEFAIPGGSPVIGFLHMPADVKAPYPTVIMCGSLDALQSDHYRLFHDYLAPRGIAMLTLDMPSVGFSAKWKLTQDSSFLHQQVLRQLNTVPWVDHTRVAAFGFRFGANVAVRLAYLESQHLRAVACLGPVVHSLLSDTNLQDRVPEMYMDMLASRLGMSSTSDSALRTELSRFSLKIQGLLGRRCPVPMLSGYWPHDPFSPEEESRLIVSSSSAGRLLKINPTPAMGNFDKAVRDICDWISERLRA"]}}, {"location": "[54998:55457](-)", "type": "CDS", "id": "<unknown id>", "qualifiers": {"locus_tag": ["ctg13_59"], "transl_table": ["11"], "translation": ["MSEKYVVTWDMLQIHARKLAQRLLPAEQWKGIIAVSRGGLVPAALLARELCIRHVDTVCISSYDHDNQREMKVLKRAEGDGEGFIVIDDLVDTGGTAQAIRDMYPKAHFVTIFAKPAGRPLVDDYIIDIPQNTWIEQPWDMGVVYLPPLVKG"]}}, {"location": "[55719:57177](+)", "type": "CDS", "id": "<unknown id>", "qualifiers": {"locus_tag": ["ctg13_60"], "transl_table": ["11"], "translation": ["VSELSQLSPQPLWDIFAKICSIPHPSYHEEQLAAHIISWASEQGLWNERDQVGNILIRKPATPGYENRQPVALQAHLDMVPQKNNDTVHDFTKDPIQPWVDGEWVKARGTTLGADNGIGMASALAVLADNSLQHGPLEVLLTMTEETGMAGAFGLKAGWLQADILINTDSEEEGEIYMGCAGGIDFTSTLPLSREAIPSGFQTLKLTLKGLKGGHSGCDIHVGLGNANKLLARFLFTHARDLDLRLVDFTGGTLRNAIPREAFATLAVAPEQVDKLKSLAAGYLLTLQNELSLKEKNITIVTEDVASTGQALNASSRDAFIALLNATPNGVIRNSDVMKGVVETSLNVGVVSFDGNEAKINCLIRSLIDSGKDYVVEMLTALGELAGAKTLAKGSYPGWQPDATSPVMALVRETYEKLFDKTPNIQVIHAGLECGLFKEPYPQMDMVSIGPTITGPHSPDEQVHIKSVGLYWQLLTALLQAIPVK"]}}, {"location": "[57297:58353](-)", "type": "CDS", "id": "<unknown id>", "qualifiers": {"locus_tag": ["ctg13_61"], "transl_table": ["11"], "translation": ["MRKIIHVDMDCFFAAVEMRDNPSLRDIPIAIGGSEKQRGVISTANYPARKYGVHSAMSTAMALKLCPHLTVIPGRYEAYKEASAHIRDIFSRFTPLIEPLSLDEAYLDVSDSVHCHGSATLIARQIRDTIQQELNLTASAGVAPVKFLAKIASDLNKPNGQFVITPDEMAPFLLTLPLAKIPGVGKVTARKLEELGLTTCGDVQKTDLALLLKRFGKFGRVLWERCNGIDEREVVTERQRKSLGVERTLSQDIHDWEDCLEIIDRLYDELERRLSNIRPDRQIARQGVKLKFNDFQLTTQEHVWPELNKADLIAIARKSWEERRGGRGVRLVGLHVTMLDPQIERQLLLGL"]}}, {"location": "[58577:59312](+)", "type": "CDS", "id": "<unknown id>", "qualifiers": {"locus_tag": ["ctg13_62"], "transl_table": ["11"], "translation": ["MGKIALLFAMIFLPAVVFASVPDAVTPLAPVSKELKKQLLGTPVYLQIFKEERTLELYGKIGNEYRLLNSYRICNFSGGLGPKRVQGDFKSPEGFYSVGLSQLKPDSRFYRAINVGFPNEYDRQQGYQGKYLMIHGNCVSIGCYAMTDAYMDEIYHYVEAALRNGQPRVEVSIYPFRMTESNMQRHRYSTYYNFWKQLQPGYAQFVQTKQPPFVSVSDGKYVLSRPMSNGTTAPDSALALTQAK"]}}, {"location": "[59282:60050](-)", "type": "CDS", "id": "<unknown id>", "qualifiers": {"locus_tag": ["ctg13_63"], "transl_table": ["11"], "translation": ["MCELLGMSANVPTDICFSFTGLVQRGGGTGPHKDGWGITFYEGKGCRTFKDPQPSFQSPIARLVQEYPIKSCSVVAHIRQANRGEVSLENTHPFTRELWGRNWTYAHNGQLKGYKNLDTGPHRPIGETDSELAFCWLLHKLTTRYPRTPGNWPAVFRYIAELAGELRGKGVFNMLLSDGRYLMAFCSTNLFWITRRAPFGKAKLLDQDVEIDFQKQTTPNDVVTVVATQPLTANETWHKIAPGEWALFCLGERER"]}}, {"location": "[60208:60787](-)", "type": "CDS", "id": "<unknown id>", "qualifiers": {"locus_tag": ["ctg13_64"], "transl_table": ["11"], "translation": ["MYQDLIRAELNEAADTLNKFLSEDANIESIQRAAVLLADSFKAGGKVLSCGNGGSHCDAMHFAEELTGRYRENRPGYPAIAISDVSHLSCVSNDFGYDFVFSRYVEAVGRAGDVLLGISTSGNSANIIKAVEAARAQGMKVITLTGKDGGKMDGVADVEIRVPHFGYADRIQEIHIKVIHILMLLIEKEMVK"]}}, {"location": "[61005:63450](+)", "type": "CDS", "id": "<unknown id>", "qualifiers": {"locus_tag": ["ctg13_65"], "transl_table": ["11"], "translation": ["MMVLSIVATIVLIGALFYHRVNLLAGSAILLIWTAALGFSGLWSLWLLLPLALILLPFNLLPMRRALFSKPTLKTFQKVMPPMSRTEKEAIDAGTTWWEGDLFRGAPDWKKLHNYPQPKLTAEEQAFIDGPVEEACRMANDFQITHEMADLPPELWAYLKQHRFFAMIIKKEYGGLEFSAYAQARVLQKLAGVSGILAITVGVPNSLGPGELLQHYGTEQQKNHYLPRLARGQEIPCFALTSPEAGSDAGAIPDVGVVCMGDWQGQQVLGMRLTWNKRYITLAPIATVLGLAFKLSDPDRLLGDTVELGITCALIPTQTPGVEIGQRHFPLNVPFQNGPTRGQDIFVPIDFIIGGPSMAGQGWRMLVECLSVGRGITLPSNSTGSLKSIAMAIGAYSHIRRQFRLPIGKMEGIEEPLARIAGNAYVMDAAASLITSGIMLGEKPAVLSAIVKYHCTHRGQRAIVDAMDIAGGKGIMLGNSNFLARAYQGAPIAITVEGANILTRSMIIFGQGAIRCHPYVLDEMAAAQSNNVVAFDKALFSHIGHVGSNKMRSFWLGLTGGLTSATPTRDATRRYYQHLNRISANLALLSDVSMSVLGGSLKRRERISARLGDVLSQLYLASAALKRYEDEGRNEADLPLLHWGVQDALNQAEGAIDDLLRNFPNRLVAGLMRVVVFPTGRHCRAPSDRLDHQLARILQIPSATRSRLGRGQYLTPSEHNPAGQLEEALQHVMAAEVIHDRLCKQQKKHLSFTRLDALAAEGLEKGWVTQEEADVLIRAEASRLRSINVDEFAADALATQPVKEEQPQRKIEAA"]}}, {"location": "[63489:64689](-)", "type": "CDS", "id": "<unknown id>", "qualifiers": {"locus_tag": ["ctg13_66"], "transl_table": ["11"], "translation": ["MSQYRTFTAADAVEYARQFGGVDNPNSLVDSLEVGDGNLNLVFKIFDTNGISRVIVKQALPYVRCVGESWPLTLDRARLEAEVLIEHGKFCPLHTVNILHYDAELAVMVMEDLSDHAIWRGELVKGVEYPQAAGQLGEYLAQTLFHTSDFFQHPYQKKADVVRFTNPELCDITEELFFNEPYEVHERNAYPRALEPLAQALRDDAELRVAVGGLKHRFYCHAEALLHGDVHSGSIFVAEGRLKVIDAEFGFYGPMGFDIGSALGNLLISYCAAPGLLAPREAAAARENRLRDVREVWLSFAGRFLALAAEKSRDRALAVPGYAQAFLDKVWRDTIGYCGTEVIRRTVGMSQVADIKQISDEGMRVECVRQAITLGRSLILLADHVADIDALIARIRQNG"]}}, {"location": "[64802:65828](+)", "type": "CDS", "id": "<unknown id>", "qualifiers": {"locus_tag": ["ctg13_67"], "transl_table": ["11"], "translation": ["MQTLSTTSLQVRDNQLWILDQQALPQQKIWCPTPDVATLVGHIKALRVRGAPLIGLSASLLLALLAENGMAQAELATSLEVLRAARPTAVNLMNNLDRMKLALAQPDFVSALSAEALRLVEEDKALCDSIALAGSALITPGSRLLTHCNTGGLATAGVGTALGVIARGWQQGLVSSVWVDETRPLLQGGRLTAWELGELGVPYHLICDSMAASLMAQNRVDAIWVGADRIAANGDVANKIGTYSLAVLAHYHNVPFYVAAPHTTLDRECPDGSAIPIEQRAASEVTGVAGSFGEVQWAPENAQVYNPAFDVTPASLISGWVLDTGVVTPEDVKAGVFQPRG"]}}, {"location": "[66045:66588](-)", "type": "CDS", "id": "<unknown id>", "qualifiers": {"locus_tag": ["ctg13_68"], "transl_table": ["11"], "translation": ["MSALTIFTETEATTPVWHSTEAAEIAQKLNAKAVRFERWEADRDLGENPDADTVIEAYQHAIDRLVAEKGYQSWDVISMRADNPQKEVLRSKFLSEHTHGEDEVRFFVEGAGLFCLHLDGHIYQILCEKNDLISVPAGTPHWFDMGSSPNFTAIRIFDNQEGWIAKFTGDNIADAYPRLP"]}}, {"location": "[66593:67274](-)", "type": "CDS", "id": "<unknown id>", "qualifiers": {"locus_tag": ["ctg13_69"], "transl_table": ["11"], "translation": ["MIRAIITDIEGTTSDIRFVHNVLFPFARENLPGFIAANQHQPAVAQALDDLRAEVDRPQASSEELVEVLFGFMDQDRKSTALKALQGMIWRAGYENGSFTGHLYDDVLPALKRWQQQGVALYVYSSGSVAAQKLLFGYSDAGDITGLFSGYFDTHVGAKREVQSYRNIASQIGLPPQELLFLSDIHQELDAAQEAGWNTVQLIRGAHDSESRHRQVAGFDQINQEL"]}}, {"location": "[67270:67885](-)", "type": "CDS", "id": "<unknown id>", "qualifiers": {"locus_tag": ["ctg13_70"], "transl_table": ["11"], "translation": ["MTQSSQLDQLVAACHWIGARGWAPATGGNMSVRQDAQHCLLSESGKDKGSLTRDDFIQVEIATNRVPSGRKPSAETGLHTLIYRLFPQAGAVLHTHTVNSTVLSRVEKGAALALQGYEMQKTLAGQSSHLDCVPIALFDNDQDIDGLAQRIEQFAATTPLRYGFLLRGHGLTCWGKDVNEARRHLEGLEFLFQCELQRRVLERT"]}}, {"location": "[68012:69173](+)", "type": "CDS", "id": "<unknown id>", "qualifiers": {"locus_tag": ["ctg13_71"], "transl_table": ["11"], "translation": ["MSQTSFTPESKLPALGTTIFTQMSALAQQHNAINLSQGFPDFDGPQYLQQRLAHHVSQGANQYAPMTGVAPLREAIAKKTAELYGYQPDANSEITVTSGATEALFAAITALVRPGDEVICFDPSYDSYAPAVTLAGGVMKRIALQPPGFRVDWAQFTALLSDKTRLVILNTPHNPSATVWQQADFAALWQAIAQQEIYVLSDEVYEHICFDQHGHASVLAHPQLRERAIAVSSFGKTFHMTGWKVGYCVAPAALSAEVRKVHQYLTFSVNTPAQLAIADMLEQEPQHYRQLSAFYRARRDRFVQALANSRFEILPCEGTYFLLADYSAISDLDDVAFCQWLTKEVGVAAIPLSVFCADAFPHKLIRLCFAKQEATLDAAAERLCQL"]}}, {"location": "[69160:69928](+)", "type": "CDS", "id": "<unknown id>", "qualifiers": {"locus_tag": ["ctg13_72"], "transl_table": ["11"], "translation": ["VSTLKITVLQQPLEWMDGAANLRFFDELLAGIDGRDLIILPEMFTTGFAMEAAKSSLPEAQVVSWLQAKAKAAHAMVAGSAALQTEKGAFNRFLLVEPNGTVHHYDKRHLFRMAGEHQHYLAGERREVIEWRGWRILPQVCYDLRFPVFSRNQNDYDLALYVANWPAPRALHWQALLQARAIENQAYVAGCNRVGTDGNGHQYSGDSRIISPLGEILAAGEPHQPARLDADLSLENVREYREKFPAWRDADSFSF"]}}, {"location": "[69924:71277](-)", "type": "CDS", "id": "<unknown id>", "qualifiers": {"locus_tag": ["ctg13_73"], "transl_table": ["11"], "translation": ["MSVRPEDTRYPAGKAFAWGLQHVLTMYGGIIAPPLIIGAAAGLNAAQLGVLVTAALFVSGCATLLQALGVPGFGSRLPLVQGVSFAGVATMVTLVTGGGGLPVVFGAVIASSLIGLLIAPLFAHIIRFFPPVVTGTVITAIGLSLMPVAARWAMGGNPQSAGWGSTNNIGLAAVTLVMVLLLNRVGNAAVKRLAVLLAMAAGTGIALFTGQADFSRVAQGDWLALPGILSFGMPVFDLAAIVSMTLIVLVLLTETTAGLIAIGEIVGTDVDGKRIARGLRADMLTSALAPLFNSFPQSAFAQNIGLVAMTGVKSRFVVAAGGVILVLLGFFPLLGRVVAAIPLPVLGGAGVVLFGTVAASGIRTLAKVDYKDNMNLVIVATSIAFGMIPIVMPSFYDQFPGWVRTLFHSGISAACLVSVTLNLLFNRVSEDVEYRRGRSLLRPARDRARN"]}}, {"location": "[71384:71720](-)", "type": "CDS", "id": "<unknown id>", "qualifiers": {"locus_tag": ["ctg13_74"], "transl_table": ["11"], "translation": ["VSTITTHILDTALGKPAAGVTIALEQQGSEGWQPLASGVTNGDGRLSDLTPQPLAPGHYRLTAEIGDYFAAGGRETLYVNAQINFVIAATGSHYHLPFVITPWSWSTYRGS"]}}, {"location": "[71716:72211](-)", "type": "CDS", "id": "<unknown id>", "qualifiers": {"locus_tag": ["ctg13_75"], "transl_table": ["11"], "translation": ["MKLTEFNQASAAAARHSIAHCVALPDWSAALVNGRPYSSLDELLAGGELLAQEWDGAALNQALSAHPRIGERAAGGGKEAAMSGSEQSQVNSADARLAEALRAGNAAYEQRFGRVFLIRAKGRSGEQILAELQRRLNNHAEQEVREALAQLSEITLLRLQEAFQ"]}}, {"location": "[72250:73519](-)", "type": "CDS", "id": "<unknown id>", "qualifiers": {"locus_tag": ["ctg13_76"], "transl_table": ["11"], "translation": ["MNACLMNAPAAAIAAERVMSRCDALAEISETPEYLTRVYLSPEHLRANALVGKWMKAAGMQVWQDSVGNICGRYEGQETGAKALLLGSHLDTVRNAGRYDGMLGVLTAIETVQYLHDRGERLPLAIEIIGFADEEGTRFGITLLGSRGLTGTWPESWVTHPDGNSITVGQAMRDIGLNPDRIWQAARDAEDFVAYLELHIEQGPCLEQEQLALGVVTAINGARRLNCRFTGEAGHAGTVPMSHRKDALAAAAEWMVFIEQCPPQHNPQLVATVGTLQCHPGAVNVIPGEVALTLDVRGPEDQALSELLSELLTQGEAIALRRGLSFSAEEYYQIPATRCDDALQAALTQAVNSVQGRSLSLPSGAGHDAIAIAERWPVGMLFVRCDRGISHHPAESVTTQDVAQAVQAYVQAVNAVACSQSA"]}}, {"location": "[73518:74754](-)", "type": "CDS", "id": "<unknown id>", "qualifiers": {"locus_tag": ["ctg13_77"], "transl_table": ["11"], "translation": ["MDLSKFTQINPPQRLLMGPGPINADPRVLRAMSSQLLGQYDPAMTQYMNEVMALYRGVFRSENRWTMLIDGTSRAGIEAILLSAIRPGDKVLVPVFGRFGHLLCEIARRCRAEVHTIEVPWGEVFTPDQIEDAIKKVQPRLLLTVQGDTSTTMLQPLEELGAICKKYGVLFYTDATASLAGNALETDAWGLDAVSAGMQKCLCGPSGTSPITLSPAMEEVIRKRKCVEEGIRTDAHQDGVDEMIYSNYFDLGMIMDYWGPERLNHHTEATSALFGARECARLILEEGLDNGIARHKLHGDALLKGIQGMGLETFGNLQHKMNNVLGVMIPQGVNGDQVRKLMLEDFGIEIGTSFGPLIGKVWRIGTMGYNARKDCVMQTLSALESVLTHLGFRTPQGAAMQAAWDHYNGSR"]}}, {"location": "[74786:75524](-)", "type": "CDS", "id": "<unknown id>", "qualifiers": {"locus_tag": ["ctg13_78"], "transl_table": ["11"], "translation": ["MPLITINQVQKYYGDNHVLKGVDLDIEMGEVISIIGRSGSGKSTLLRCVNGLEGYQEGSIKLGGMTITDRDSQARDISRSIGMVFQNFNLFPHMTALENVMLAPRRVLKKSEAECRLLATQMLEKVGLADRVDYYPANLSGGQQQRVAIARALAMSPKVLLCDEITSALDPELVGEVLKVLEQLAQEGMTLILVTHEMNFAREVGDRVVFMHQGRVWEQGDSKTVFSNPQTTELKQFISSVRGLS"]}}, {"location": "[75504:76161](-)", "type": "CDS", "id": "<unknown id>", "qualifiers": {"locus_tag": ["ctg13_79"], "transl_table": ["11"], "translation": ["MNTFTDWDILRNLLLAARWTIALSLTAFFGGTLVALPLVLVRLGGRVWPNRFIRGYIELFQGTPLLMQLFLAFFGVALFGIDVSPWTAASLALTFYTSAFLVDIWHGSIKALPKGQWEASRCLGLSFGQTLLRVVLPQALRIGLAPTVGFAVQVVKGTALASIIGFIELTKAGTILNNVTYQPFKVFGLVALGYFLMCYPLSRYSQYLEKKFNAAHHH"]}}, {"location": "[76161:76827](-)", "type": "CDS", "id": "<unknown id>", "qualifiers": {"locus_tag": ["ctg13_80"], "transl_table": ["11"], "translation": ["MMGQLNFPALWPYWPELISGLWVTIQLTVMATVGGVALGIFGAALRSGKPTVLSRIWGVYVELIRNTPFVVQLFFIVFGLPNLGLKLTAGEAALLAMLINLGAYSTEIIRAGIQVTPKGQWEAGRVLGLSRTQTFIRIVLPPSLKRIYPALVSQCIIVMLGSSVVSQVSYEELTFAANLIQSRTFLSFEVYLVTTLMYLALSIAMRQLLLAAGRKWFGEQP"]}}, {"location": "[76837:77623](-)", "type": "CDS", "id": "<unknown id>", "qualifiers": {"locus_tag": ["ctg13_81"], "transl_table": ["11"], "translation": ["MKKGLLALLAGAVLFTQTTVAHADQLQDIEKRGVIRIAVPQDFPPFGSVGTDLQPQGYDIDMAKYLAKQMKLKLQLVPVTSANRVPYLQTNKVDLVISSLGKNPEREKVIDFSRAYAPFFLGVFGPKDGALKDAAELSGKSIGVTRGAVEDMVLTGIAPKDAEVKRYEDNNTTLSAYLSGQVQYVATGNLVVAAISRQNADKAPVAKFMLKDSPCFIGMKKEEPALKAKVDALIEQAIQDKTLNGLSEQWLKAPLPADLGA"]}}, {"location": "[77888:78728](-)", "type": "CDS", "id": "<unknown id>", "qualifiers": {"locus_tag": ["ctg13_82"], "transl_table": ["11"], "translation": ["MKQLDERLRSHYAQLSPQEQRIADFAFDHFDDLISYNSAELARLSGVSKATVSRLFKRLGYEKYKDMRDELRTLRQSGMPLTDNRDAVQGNTLLARHYKQEMANLTQWVNAIDTGQLGEVVQALSNSKRIFIIGLRNAYPVALHLRQQLLQARAQVHLLPQPGQTLAEELVDLTPDDLVVVMAFRRRPRIIRPLLQQLQQSGIPTLALCEPQAQGVIALARWQLCAPLDSVSAFDSYAAANSLINLLANAVLHELLSDGRQRIHQIADLYSQLDELEQR"]}}, {"location": "[78927:80514](+)", "type": "CDS", "id": "<unknown id>", "qualifiers": {"locus_tag": ["ctg13_83"], "transl_table": ["11"], "translation": ["MNQSNIAPLGMAVTPHHLASESALGVLREGGNAIEAMVAAAATIAVVYPHMNGLGGDGFWLILPPNGEPIAIDASGAAGSLASIDFYQGHATIPHRGPESALTVAGTVSGWEEALAVSKELGGQQRPLPRLLADAIRYAADGIPVTESQATATASKHAELANQPGFAATFLPDGEVPRPGSRFTQPELAATLIHLAEAGLESFYRGPLARQIASEMSRLGMPVTLEDLNRQQAKRRRALRIRHQYGDVFNMPPPTQGLVSLAILGITDHLAMADADEAQTIHRIVEATKLAFGLRDQHITDPLHMREEMQALLDSDRLQQLAACVDVDRAAPWGTGKGPGDTVWMGVMDSSGLAVSFIQSIYHEFGSGVVIPGTGITWQNRGASFSLDPEHLLALVPGKQPFHTLNPAAARLTDGRTMVYGSMGGDGQPQTQAAIFTRHVIQGMALQQAIGAPRWLLGRTWGQASDSLKLEGRFSAETVATLRELGHEVEMLADFSEAVGHAGAIVRHINGMLEGAFDPRSNGSAAGF"]}}, {"location": "[80549:80738](+)", "type": "CDS", "id": "<unknown id>", "qualifiers": {"locus_tag": ["ctg13_84"], "transl_table": ["11"], "translation": ["MKQDTPDWAAYVAQMEQVLALELDETRRAELLTQFSRIAAMAAPLMAFPLDDRLEVAGVYKA"]}}, {"location": "[80734:82132](+)", "type": "CDS", "id": "<unknown id>", "qualifiers": {"locus_tag": ["ctg13_85"], "transl_table": ["11"], "translation": ["MNLASLSIAELKRALAAGELSARDIASQTLANIERHNPALNAWTHVTQERMLQEADRLDRLKREGQPLPALAAVPYAVKNLFDVAGHSTLAGASLFSNRTAARQDAWAVHKLAASGGLLSGMLNMDAYAYGFTTENSHYGATHNPHDLTRIAGGSSGGSAAAVAAGVVHFSLGTDTNGSIRVPASLCGIFGLKPTFGRLSRSGSHPFVASLDHIGPFARRVSDLTQVYDALQGRDAQDSFQAEKAMQPVAPLLERGMEGLRCGVLGGYFQQWCDDDARLAVAQAAKALNVNDEIVLPEAELARAAAFIITASEGGNHYLPALRHSPERFEPLSRERLLAGAMIPSAWYVQAQRFRRHFQQQVLARFAEVDVLIAPATPTSATLIGQESMRINGSDLPVRASMGILTQPISFLGLPVTTVPLRTSSGLPIGLQLIAAPFKEEACLRAARVLEQMGIAQAAPASMES"]}}, {"location": "[82133:82517](+)", "type": "CDS", "id": "<unknown id>", "qualifiers": {"locus_tag": ["ctg13_86"], "transl_table": ["11"], "translation": ["MKSEYIDRPGILAEVTAAFYRYEEALISNNVAVLDELFWHDERTVRLGAGENLYGIDAIREFRASRPSAGLDRQLQNTVITSYGEDFAVCSTEFTREGSERIGRQQQTWVRLPCGWRIVAAQVSLMS"]}}, {"location": "[82631:82928](+)", "type": "CDS", "id": "<unknown id>", "qualifiers": {"locus_tag": ["ctg13_87"], "transl_table": ["11"], "translation": ["MTTTRPSIAARAKPLNEDWHREEIKCAIRLKGYSIASLSRAYGLAGGTLANALTRPWPKGEKIIALTLGIKPEVIWPTRYEMRRKAKVKMQKRYDGEA"]}}, {"location": "[82950:83493](-)", "type": "CDS", "id": "<unknown id>", "qualifiers": {"locus_tag": ["ctg13_88"], "transl_table": ["11"], "translation": ["MEGLFDRELPLAIHEFEPQFQAHDRKVEIAKDRVTSVEVHNFDQLNYLQPWYCEKFPILDEDGTPLGVIAHCRPVESVFITRLAKIKIPTSLMFTPPTEIFTDKEWEIIFYTCQSFTPKMIEAAIGVPNRTVEDILCRIYKKSGVGNKRGLIDYCIEHGFNNFIPQSIFQSSDSIMPFEQ"]}}, {"location": "[84077:85037](-)", "type": "CDS", "id": "<unknown id>", "qualifiers": {"locus_tag": ["ctg13_89"], "transl_table": ["11"], "translation": ["MSDVPEKKEYSFNKNYPRDLRGYAGNPPHAAWPGKAKIAVQFVLNYEEGAENNVLHGDAGSEQFLSDIIGAASYPERHMSMDSLYEYGSRAGFWRIHNEFQKRGLPLTVFGVAMALARHPEIVAAIKAADYDVVSHGWRWIHYQSMDAKTERQHMQQALDTLTDLFGKTPTGWYTGRDSPNTRRLVVEQGGLTYDSDYYGDDLPFWTQVTCQDGTVKPHLVIPYTLETNDMRFATPQGFNTAEQFYTYLRDSFDVLYEEGDSAPKMLSIGMHCRLLGRPGRFRALQRFLDHIQQHDRVWICTRQQIAEHWVAKHPAPEI"]}}, {"location": "[85070:85808](-)", "type": "CDS", "id": "<unknown id>", "qualifiers": {"locus_tag": ["ctg13_90"], "transl_table": ["11"], "translation": ["MNEQVIQVINPNTSQAMTETIGAAARAVAGANTEILAVCPTQGVPSIEGHFDEAIAAIGVLEQVKAGREQGVSGHVIACFGDPGLLAARELAQGPVVGIAEAAMHMATLVATRFSVVTTLPRTLVIARHLLQQYGFEHHCAALHAIDLPVLSLEDGSGIAQEKVRQRCIQAKREDGSGAIVLGCGGMADLAQTLTRELGIPVIDGVTAAVKMVESLLALGLNTSKHGDLDYPIRKNLSGQFERLN"]}}, {"location": "[85804:86524](-)", "type": "CDS", "id": "<unknown id>", "qualifiers": {"locus_tag": ["ctg13_91"], "transl_table": ["11"], "translation": ["MKSESGLKTASDLGDKDEPIYQALMTAIVEHQLPPGSKLPEEALSEVFGVSRTGIRKVLQRLAAVQMITLTPKRGAQVATPTVEEAQDIFRTRSLIECANLPAVLAHCQAPHLAALEKLNRQEQQAHEDHDGAAAIRLSAAFHIQLQAISGNQVLTEMVTRLTQRSSLVVAAWGAPWQQGCRCDDHDRLVELLREKSLTRLTDSLRQHFDHIVASLRFERSGETLPDFARLFAATGARS"]}}, {"location": "[86670:88167](+)", "type": "CDS", "id": "<unknown id>", "qualifiers": {"locus_tag": ["ctg13_92"], "transl_table": ["11"], "translation": ["MPNSEVSSQAAAAGANANYSPRLCNEDLAPTRDQNWSWYNIFSFWMSDVHSMGGYVVAASFFTLGLASWQVLLCLLAGICIVQLCANLVAKPSQMAGVPYAVICRQAFGVFGANIPAVIRGLIAFAWYGIQTYLAANALMLVSLKFWPALSTLTQSSWLGLSQLGWICFGIMWFLQAMVFWHGMNAIKRFIDIAGPAVYVVMVALAGWIVYKTGFSGISLTLASKSLTGGEQAWQMITATALVVSYFSGPLLNFGDFSRYGKSLGEIRRGNRWGLPFNFLLFSIVTVVIVSGTQSLFGRMITDPIETVSMVGNDLAVAIGLLTMIIATIGINIVANFVSPAFDFSNCSPQKISFRTGGMIAAVGSVLLTPWNLFQSPELIHYTLDVLGAFIGPLFGILLADFYLIKRSQISVDDLFDDTPKGIYWYKGGFNPKAIAALLPSVAIGLVISFIPSLHAVANFSWFIGVALGAGSYRWIARGDLAATVAKGYNAKVAMQKE"]}}, {"location": "[88432:89188](-)", "type": "CDS", "id": "<unknown id>", "qualifiers": {"locus_tag": ["ctg13_93"], "transl_table": ["11"], "translation": ["MSTVNTTRQIVLDTETTGMNMIGVHYEGHRIIEIGAVEVINRRLTGNNFHVYLKPDRLVDPEAFGVHGIADEFLLDKPTFADIADDFLAYIKGAELVIHNASFDIGFMDYEFSKLQRGIPKTETFCQITDSLAMARKMFPGKRNSLDAICSRYEIDNSKRVLHGALLDSEILAEVFLIMTGGQTSLAFSMEGDREEQSDGETIYRIERPASGLRVVRASEAEVAAHEARLDLVQKKGGSCLWRPQEEADEV"]}}, {"location": "[89239:89707](+)", "type": "CDS", "id": "<unknown id>", "qualifiers": {"locus_tag": ["ctg13_94"], "transl_table": ["11"], "translation": ["MLKQVEIFTDGSCLGNPGPGGYGAIMRYGSHEKTFSAGFHLTTNNRMEMMAAIVALEALTQPCNVTLSTDSQYVRQGITSWIHNWKKRGWKTADKKPVKNVDLWQRLDSALSTHEIHWKWVKGHAGHVENERCDELARAAAGNPTCDDVGYQAGA"]}}, {"location": "[89751:90474](-)", "type": "CDS", "id": "<unknown id>", "qualifiers": {"locus_tag": ["ctg13_95"], "transl_table": ["11"], "translation": ["MKPAKTRHIRHVPESWSQIPCGEYYRDALSHQLRPSLAKLYGFHLLKVGSLSAEIDTESCAISHQVNVGLSGDNLQVHADPLSLPFESKSVDACLLAHTLAWSSDPHRVLREVDRVLIDDGWMIISGFNIFSALGVGKLIPGLHRKVPWNSRMFTQMRLMDWLSLLNYEVIHRSRFQVMPWNRQGGKVISTHLPALGCLNLIVARKRTFPLTMNPAKKSASKRQLHAVGATSQYREGRRG"]}}, {"location": "[90518:91274](+)", "type": "CDS", "id": "<unknown id>", "qualifiers": {"locus_tag": ["ctg13_96"], "transl_table": ["11"], "translation": ["MNLTSIPALQDNYIWTLNDAAGRCLIVDPGEAAPVLRALAKNRWQPVAILLTHHHHDHVGGVPELLAHYPDLTVYGPEETRDKGANAIVNEGDSVDVLGCNFTIYATPGHTLGHISYFSFPYLFCGDTLFSAGCGRLFEGTAEQMFQSFQKLNQLPADTLVCCAHEYTLSNLTFAQAIFPQDAEISRYYREIKELRAKNGVSLPTKLGFERKINLFLRTQDVELQRTIGLETTPQHEWQVFAALREKKDRF"]}}, {"location": "[91571:92726](+)", "type": "CDS", "id": "<unknown id>", "qualifiers": {"locus_tag": ["ctg13_97"], "transl_table": ["11"], "translation": ["MKVPDNYRIREQKQKYLKNKSYLHDVTLRAEPYMYWIVEQIKQRKMPMELVLLPIVESAFDPHATSSANAAGIWQIVPQTGKNYGLKQTQWYDGRRDVVASTKVALDMMQRLNGMFDGDWLLTVAAYNSGEGRVLKAMKANKARGRPTDFWSLALPKETTVYVPKMLALGQLLKNSKRYGIRLPAPNESRALARVEVGQQIELTQAAEMAGMSLSKMKTFNSGYTRGKTAPNGPHYIMVPKSNVAKLRNSLATGDIAAVQPTSLANNSVSSGSYKVRNGDTLSGIAKRLGVPVKDLQRANNLRGASIKPGQTLSVSSSNRLADNGDSITYQVRKGDSLASIAKRHGVNIKDVVRWNSVASNSAKNIQPGDKLTLFVDNSATPDS"]}}, {"location": "[92772:93537](-)", "type": "CDS", "id": "<unknown id>", "qualifiers": {"locus_tag": ["ctg13_98"], "transl_table": ["11"], "translation": ["MATKHHDNVDKQFGEQANAYLTSSVHASGRDLVRLAERLFGASDAKVLDMGCGAGHASFVAAQHVKEVIAYDLSEKMLAVVRESADERGYHHLSTQQGYAESLPFADAAFDIVISRYSAHHWHDVGSALREVCRVLKPGGRVIFMDVSAPGNPVLDIWLQTVEALRDTSHVRDYSPGEWLTLMTEAGLAVQALSQDKLELEFSSWTERMRTPEVMVQAIRAYQQAAPDDVQNYYALRPDGSFSTDIIFIEALRP"]}}, {"location": "[93554:94286](-)", "type": "CDS", "id": "<unknown id>", "qualifiers": {"locus_tag": ["ctg13_99"], "transl_table": ["11"], "translation": ["MLHVGQALLPGAPLTTESTLKVLVWNIFKQQRAEWLSVLQNFGKDAHLVLLQEAQTTPELVRFATTNYLAADQVPAFVLPQHPSGVMTLASAHPVYCCPLREREPLLRLSKSALVTAYPLPGGQMLMVVNIHAVNFSLGIDVYSKQLGPIGEQIFHHQGPVIMAGDFNAWSRQRINALYRFSREMGLREVRFTDDHRRKAFGRPLDFVFYRGMGVAEASVLVTRASDHNPLLVEFNAHPPSLA"]}}], "name": "gnlXLLPAJBFE_13", "description": "gnl|X|LLPAJBFE_13", "dbxrefs": [], "annotations": {"molecule_type": "DNA", "references": []}, "letter_annotations": {}, "areas": [], "original_id": "gnl|X|LLPAJBFE_13", "modules": {"antismash.detection.hmm_detection": {"record_id": "gnlXLLPAJBFE_13", "schema_version": 2, "enabled_types": ["T1PKS", "T2PKS", "T3PKS", "transAT-PKS", "hglE-KS", "prodigiosin", "PpyS-KS", "arylpolyene", "resorcinol", "ladderane", "PUFA", "NRPS", "CDPS", "RCDPS", "thioamide-NRP", "NAPAA", "mycosporine-like", "terpene", "lanthipeptide-class-i", "lanthipeptide-class-ii", "lanthipeptide-class-iii", "lanthipeptide-class-iv", "lanthipeptide-class-v", "lipolanthine", "thiopeptide", "thioamitides", "linaridin", "cyanobactin", "glycocin", "LAP", "lassopeptide", "sactipeptide", "bottromycin", "microviridin", "proteusin", "ranthipeptide", "redox-cofactor", "epipeptide", "cyclic-lactone-autoinducer", "spliceotide", "RaS-RiPP", "fungal-RiPP", "blactam", "2dos", "amglyccycl", "aminocoumarin", "NI-siderophore", "ectoine", "NAGGN", "butyrolactone", "indole", "nucleoside", "phosphoglycolipid", "melanin", "oligosaccharide", "furan", "hserlactone", "phenazine", "phosphonate", "guanidinotides", "other", "acyl_amino_acids", "PBDE", "betalactone", "tropodithietic-acid", "pyrrolidine", "crocagin", "NRP-metallophore", "methanobactin", "opine-like-metallophore", "aminopolycarboxylic-acid", "NRPS-like", "PKS-like", "transAT-PKS-like", "RiPP-like", "RRE-containing", "fungal-RiPP-like", "phosphonate-like"], "rule_results": {"schema_version": 4, "tool": "rule-based-clusters", "cds_by_protocluster": [], "outside_protoclusters": [], "multipliers": {"cutoff": 1.0, "neighbourhood": 1.0}}, "strictness": "relaxed"}}}, {"id": "gnlXLLPAJBFE_14", "seq": {"data": "GCTCTATTCAAACTGGGCAGCAAAGAAGGGGGCCTAAGTGCTAATAGCCCTAATTTAAAAACAGAAATTGCGTAGCGGCGCATAAACTGGCAGCGTAAAGCGAAATAAAAAACGGGGCCTTATTCAGCCCCGTGACTTATTACTCGCTCTCTTTTTCCGGATGGTTTTGACCCTCTTCCATAAAGTCGCGATCGATTTCGTCGGTATTACCTCTATGGTCGCGGCCTGAAAGCAGATTCCAGCAGGAGATAAACAGCGCGGCGATCAGCGGACCGATAACAAAACCGTTAATACCGTAAATCTCCATACCACCCAGCGTGGTGATCAGTATCAGGTAGTCGGGCATCTTGGTATCTTTGCCGACCAGCAGCGGGCGCAGAATATTATCAATAAGACCAATCACAACCACGAAGAAGAAGGTCAGGATCACCCCTTTAACGATTGCACCGGTAAAGAAGAAGTACAGGACTACCGGCAGCCAGATAATAGCGGAGCCTACCGCCGGAATAATCGACAGGAAGGCCATCAGCGAGCCCCATAAAATACTGCCCTGAATCCCGGCAAAGAAGAAGGCGATACCGCCAAGCGCACCCTGTACGGCGGCAACCACCACCGTACCTTTTACCGTCGCGCGGGATACGGCGGCAAACTTCACGAACAGATGCTGCTTCACATATTGCGAAAGTGGGATCGCGTCCAGCGCCAGGCTAACCAGGTAAGCACCATCCTTCAGCAGGAAGAACAGCAGGTACAACATGATGCCGAAGCCAACGGTAAAGCTGAAGGTGCTTTTACCGATCATCATCAGGCTACCCGCAAAGAACTGCCCGCCCTTCATCGCCACGCCGGAGAGTTTTTCCTGAATAGCACCGGCGTCGTTCAGATTGTTTTCGGCAAGGAAGTGACGCAGCCAGTCGGGAAGATGGTTGATCACTCCGGCCGCTGCAGAGGTCAGTTCACTCTGGTTATTTTGGATGCGGTTGTATAACGCATTGAATTCAAGCGCCAGCGATGAGGCGACGATGGCCAGCGGAATGAAGACAATCAGGCAGATAATTAACATTGAAATCAGTGAAGCGAGGCCGTTACGGTCACCCAAATGCTTCCTGATTTTCGTTTTCAGCGGGTGGAAGATAATCGCCAGGATGGCGGCCCACAGAATGGCGGAGAAATAGGGTCCCAGGATGTGTAAAAAAGCGAACGTGGTGATCGCCAGTATGAAGATGAAAAATCCCTTACTTAAGCCCTTAATGATCATTGATTGGTCTCTGTTATCAAAATGCTATCTGGTTACGCGCTAAAAGTAGACCAGCGGCGGGTTTACGGCAATAACGTGCGCAACATAAAACGAAAAGAGTCGTTACGGTCGGGAGCCTGGCCAGCGGTAAACCTTTTGCGCCAGCAGGGAAAAGTCACTCTGAAACAGCGCACCACTTTTCTTCATCCGGTCGCGCAGCTCAGACAATGGTGAAGGACAGTGCTCACGGCTGGCATAAATCACCACATTCCCGCTGGGAGTCGAGCAGTACAGCACGGTGCTGAACAGGGAGGTTAGCGCAGCGGAAAAGGCAGAATCCTCATCGGGGGCCGTTTGGTGATTAAGTACCAGCCACCCCCCCGGCTGCAGGGCCTGGGCGCAGTGGCGCAAAAAGGCGCGCGTCGACTGCAGCGGAACCGCTGCACTGGCGGAGTAGAGATCGGAACAGATGAGCGAGTAGTGGCCTTTCAGCGCGTTGGCGATGAACAGTGCAGCATCGTCTACCTGATAGCGAATATCGTTGCTCAGCGGCAAACAGAAGTAGCTTTTCGCCACGTCAACCACGGCCTGGCGCAGCTCGACCACATCGATAGCGATGGCGGGATCGTGCGCATGCAGCGCGCGCACCAGACAGCCGCCGCCCAGCCCGAGCAGCAGAACCTTATCCAGCGGCGTGAGCGCTGCCGCCATCAGCATCGCGCTGATGTATTTATGCACAGGCAGCTCAGGGCGGCTCTTCTGCATCTTGCTTTGCTCAAAGACCCGGTCAAAGCTCATCAGTCGATAAATCTTATTATCGATCACCGAAACTTCTCCCTGCTCATCTTCAACGCTGGCGACCAGCTCTCCACGAATGCGAAACAGCGGGGATGAGTTATAGAGTTGGGCATCTGACATTTTAATCACTCCTTAAATGCACATCTTTCCTGATTATGCCGCCACATCTTCACATTTTTGCGGGTAAATGGGCAACCTTAGTCAAATTCGCACTACAAATGACATCACTGCTTGTAGATCGTCACGCAGCACTTTACGATGTCAGGTGGCCCGGCGCCGCGGATACCCGCAGCGCTGAATACTGGCCGGGAGCCTGTTGCATGAAAAGCGAGAAAGAGATATCCATCGATCAGTTTACCGAAGAAGAGAAAGGGTTGGTGGAGCAGCGGGTGAAAACATTGACGGACAAATTAAGTCATGTTGCCAGTAAGAAAGAGGAAAAAGAGATCCTCAAAGAGGCGAAACGCCTGGTAATGAAAGAGCGCGTGATGCGCGAGAGCAGCAAAGTTGTGCTGGCGAAGAAACCGCGTAAGCCCTCCGCGGCGAAAGAGAGTGAAGTAAAAGAGTTTAACTGGACTGCATCGCTGCGTAAGAATCCGCGTGCGTTAAAATAATTGAATCTCGGGCCGCAAAGGCCCTTGTCACCCTGATCCTACCTGAGTCAGTCACCCGACCACAATCAGATGTACCATCCGCGCCAACACTTCAATAATCAGCAAACTGCCAATCGTAATTAGCACCAGCGTGAAATAAAACTGCTTACGGTTATTCATGACGCTGGAGTCCCTGTCTGGCTGAAAGGCTATACTTTATCGCAAATTCACTAAACCAGGCGTCAATATGTGCCGATAAGAAAGGTTTAAGCGATGCTTTACCACTATTTAAATGGGGAAAACTGGCGGCATATTTTCATCGTTGGCGATCTGCACGGCTGTCGTGACATGCTGCAGCAGCAGTTAGCTGCTCTTCATTTCGATCAACAGCGGGATCTGGTCATCGGCGTAGGTGACTTGATCGACAGAGGTCCCGACAGTGCAGGTTGCCTTGCGCTGCTGCATCAGCCGTGGTTTCGCTGCGTGCGCGGCAATCATGAACAGATGGCGCTGGATGCGCTGAGCGGGGCGGGCAGTCAGATGTGGCGCCGCAACGGCGGCGACTGGTTTTACTCCATGAAGGGTTTACCGGTGCTGGAAGTTAAACGCAATTTGTTACGTTGTCACGAATTGCCACTGATTCTTCACCTGCAGCTGGCAGAGCGCGTCGCGGTTATCGCGCACGCTGACTATCCGGCGGAAGAGTATGCCTGGGGCAAGGACATCGATACGGAGGCTGTGCTGTGGGGGCGCGAGCGCGTTGCAGCAGCGCAGCGCGGTAAAGGGGCAAGGATCCGCGGTGCCGATGATTTCTACTTTGGTCACACGCCGCTGCCGGCGCCGCTGAATGCCTGGAACCAACACTACATCGATACCGGCGCAGTGTTTGGTAATAAACTGACGCTGGTCCAGGTGCAGTAATGATGCGGCCTGATGACAGGCCGCAGGCTGTTACACGCTGAACAGTTTGCCGTCGCGCACCAAATCGCGCGGGTAGTTATTTTTAATCCGGCTGCCCACCTTTTTGGCAATGCCAATCGCCTGCTGCTGATAGCAGACAATCACCTCGTCAGCAGGCAGGTCGCGTTCAGGATAGATATCGCGCCCGCGATACCACTCTTCCGCTTCGCTGCTGGTCAGTTCGAACGCGTTTGCCGCGTGAGGATCCGCCAGCGCAATCGCGGCTTCATGCTGCCAGCGCCAGCCTTTCGGGAATGTTTCCGCCAGCTTCAGGCCGATACGTGAGAAACGGACGCGCCCAAGCCACGGCTCCATCGCACGCGGGAACAGCCACAGCTCCTTATCACGCTGCCACAGCGACAGTTCATCGCTCCAGTTCAACCCGGCTTTTGCTGCGGCATCTGCCACGTCCTGCTGCTGCTTGCGGTTAAGCGGGCTAAAGGGCGGCTTGCCCACTTTATAGCCTGGAGCGGGCAGGCGCGGCACGCTTTCCAGCTTGCGCAGGCGGGCGACGAAGAAGCCTTCGCTGTCAAAAATATGCGGGAAGACGTGCAGAAATCCCTCCGCGGTGGCGGCCTGCTGCGCGCCGCTAAACAGCTGGTCGAGCGGCTCGATTTCAACGGCACCGGGATACTCGGCGAGCAGCCACTCAATGACCTGCTGATTCTCACTGCGGTTTAACGTGCAGGTGGAGTAAACCAGGATACCGCCAGGTTTCAGCGCGTGAAACGCGCTGTTGATCAGCTCCCGCTGGGTAGCGGCGATGTCGGCAGTGCTGGCTTCTGACCAGTTGCGCAGCGCATCGGGATCTTTGCGGACAACCCCTTCACCGGAACAGGGGGCATCCAGCAGCACCGCATCGAAACACTCGGGCAATGCAGGGCCAAATACCCGGCCGTCAAAGTGGGTCATGGCGCTGTTGCTGACGCCGCAGCGGCTGAGGTTAGCGTGCAGCACTTTCACCCGGCTGGCGGAGTATTCGTTGGCGAGGATGGTGCCTTTGTTCGCCATGCGCGCTGCAATCTGGGTGGTTTTAGAGCCCGGTGCGGCAGCGACGTCCATCACGCGTTCCGGCTGGCTACCGTTGGCAAACAGCGCGCTTACCGGCAGCATTGAGCTGGCCTCCTGGATGTAAAACAGCCCGGCAAGGTGCTCTGCCGTACTGCCCAGCGGTAACGCATCCGCATCGTCGCGGCTGATCCAGAAACCCTCTTCGCACCACGGGATCGGCGTGAGCGCCCACTGCCAGGGCGCAACCAGCGCCAGGAAGTCATCAACGCTGATTTTCAGCGTATTAACGCGCAGGCTGCGGCGCAGCGGCTGCTGGCTGATAGCAATAAAGCGATCGAAGTCGTTCGCATCCGGCAGCAGTTGCTGCATCCGATCGAGAAAAGGCTGCGGGAAAAACACGCGGGAAGAGTGAGGCACAGGCAGGATCCACAGGAAAAAATGTGCGCGCAGTTTAGCACAGGGGGGCAGGTAAAAAAATTGGGCAGCGAAGGCTGCCCAATAGGAGGTTACTGCGGCAGGGCGGTTCCCCACTTGCGCCAGTCCTTCGGCTCTTCATCTTCCAACAGGAAGTGTTTACCCGAATTCGCCTGCGGCGCCAGCGGCACCGTTGGCGGCGTGGCAAAGGCAATGCCACCCTGGATAAACTGCTGGAAGGTGCCGGTTTTCACCACGCCGCCAATCAGGCCAAACTTGAGGTTGTAGCCGGAAGCCAGCCAGAACACCGAGTTGTTCCGTACCAGATGTTGATATTTCTTGCTGATGCGCAGAGTGATCTGCACGCGGTCGGCCATCGAGCCGAGAGACGTTCCGGTCACCGTACCCACTTCGATACCGCGGAACAGCACCGGGGTTCCGACCGTCAGAGAACCTCCCTCCGGCGCATCCATCACCACATTCAGCCCATCAAGGTAGCGTGCGTCGGTAATGGTTGATTCCTGCAGTTCGAAGCTGCGCTGAGGGCGCCCTTTACCTGGGTCAACGTTAATGTACGGCTGCAGCAGCGTCTCAAGATGGTTGACCCCCGCCGCCGAGATCTGCGGTGAAACGACCGAGAAGCGCGAGCCGAGACGGGCAAAGTCCTTCACGTATTCAGGGTAGAGCACCGCTTTGGCGATCACCTGATTGTTACCTTCGCCGAGCGCCAGCGACTCCAGCTGACCAATCGTGATGCCAAGGTAGCGGATCGGCAAACCCGGCGACAGTTTGCTGGCGTCGTAGGTGCGCAGGGTGATCTGGCTACCCACCGCACGCGCGGCGGTTTCGGAATCATACAGCGTGCGTTTGTCCTGGCGGGTCAGGCCCACTCCGGCGCCGGTAAGATTTTCGAAGCTGATCGCCCCTTTCAGCGCGCGGTTAAGCGGCGAAGCCTGCACCGTCAGACCGCTGCCGTTAAGCTGCACGCGCGCCCCGCCTTCAGCCCAGAACACGCTGCTTTGGGTCAGCAGCCGGCGATATTCCGGCTTGATATGCACATTAACGTCGAAGGCATCGGCACGCGGCGTAACGCTGACGATTTCACCGACCTGGAATTTACGGTAAAGCACCACGGAACCGGCCTGGATATCCGGCAGGCTGGTGGCCGTCAGGGTGAGGGTAGTTGGCAAGCGATCGCCGACCACCCCTTCAGCGGCTTTTTCCGCATTAGCATACAGTGGGTAAGTTTTTTTCACTTCGCCTTTGCTGCCGGGATCGAGGCGAATACCGCCGTCCACCCACTCACGGGCGCTGGCACCCAGCACTTCCATGCCATCAATACCGAGCTTCACGTCGAGACGGCTGTTAATGATGAATTTGCTGTCGCCATGGACGAGGTCGCGATAGTTCGCGGCCACCGCCACGTTGAAGGTGACGCCTTTTTCATTCAGCGTGCGCTTTATCACCTGGCCGATGCGCATGCCGTGCAGCATCAGGGGCTGGCCGGCGTCAATGCCGTAGCTTTCCGGGGCGGTGAGGGTGACCTCCAGCGCATTCGGCTGCTGCAGCAGCGACTCATTGCTTGGCAGCACCACGAAATGGTCCTGCGGCGCGCCGTCGCCGGGGATCAGTTCGAGGGTATTGCCGGTCAGCAGGCTGCTGAGGCTGCTGTCAGTCAGGCTAATTTTCGGGCTGCGCATCTCAATACGCGTACCGCTGCGCATCAGACCGGTGACGGAAGGATCCAGCGTCAGCTCACCGCTGACTTTGCCGTTATCCTGCAGCGTCATTTTGGTCAGTGAACCCACTTCAAGACCCTGATACATCAGCGGCGTGCTGCCTTCCTTGAGGTTTTTACCGTCCGGCAGGTCGAGCAAAATTTTCACGCCGCGCTGGCTCTGCGCCAGGTCAGGGTAGAGGTTATAGCTGTCCTCACTCTTCGCCGGCTGCGATGCCTGCGGTGAATCGAAGGCCACTGCGCCATTGACCAGCGCGGCAAGACTCTCCAGCTGAACTTTAGCTCCACTCAGACCCACATCGGCCTTGACGCCGGAGACATTCCAGAATCGACTCTCCTTTTTCACCAGATTGGTAAAGCGGCGCTCAATCAGCACGTCAATCGTGACCCCCTGATTACCGGAGTTGATGCTGTAGTCATACACGCGGCCAACCGGGATTTTGCGGAAGTAAACCAGTGAACCGCTGTTCAGCGCGCCGAGGTCAGGGGCGTGAAGGTGGATCATCATTTCGCCGGTATTTAAGCGGTATTTGGGCTGGGTATCGAGCGCGGTGAAGTTTTCACGCGGTTCCCCCTTCTTGCCCGGCATCATGCCGATGTAGTTGCCGCCTACCAGCGCATCCAGACCCGAAACGCCGGCCAGCGAGGCTTTCGGCGTTACCAGCCAGAACTGCGTATCCTCACGCAGTGCGCCTTTCATATCGCTTTTAATGCTGGCCTTGATCTTAATGGTACGCAGGTCGTCGGTCATGCTGATGCCCTGCACCAGCCCGACTTCGACGCCCTGATAGCGTACCGGCGTGCGGCCCGGCACAATGCCGTCCGCGGTGGCGAAATCAATGGTCACCGTGGTGCCGCGCTCCTGGTAATTTGACCAGATAAGCCAGCCGGCAATCAGCAGGGCAATAAAGGGCAGCAGCCAGAATGGCGATATTTTTCGCCGATTTTTGACGCGTGCATTAGTCGGTGTAGTCGGCGTTTCCTGTTGCATGAGCATCCCAAAGTAAACGGCTATCCAGCCACTCAACGGCAAGAATAGTGAGTATGACCGCTGAGCCGAAATAGAAGGCAGCCGGTCCCATAGTAAAAGCTAAAAGCTGGTCGCGATTAACCAGCGACATCGTTAGTGAAATGACGAACAGGTCGAGCATCGACCAGCGCCCCACCCACTGCACCACGCGCAGCAGGCGGATGCGGGTTTTCAGCCCTTGCTCACATTTGAAGTGAATACTGAGCAGCAGGGTCACCAGGACGATAACTTTGGTAAACGGCACCAGAATACTGGCGACGAACACCACGATAGCCACCGGGATATTGCCAGAGGCGAGCGAGAGAATACCAGAAAGAATGGTGTCATCCTGGCGAGAGCCGTTGAGATAGATGACTGAAATCGGCAGCAGATTAGCCGGGATCAGAAAAATAATCGAGGCGATCAGCGCCGCCCAAGACTTCTGCAGGCTGAAATGACGGCGGAAATAGAGCCGCGTGTGGCAGCGCGGGCAGCGGCCACGCTCATCGGCCACGCCGGTATGGTGGCAGCTCAGGCAAACCTGCAGCTGGGCAATCGGCACATTTGGATGAGGCTGCGGATAGAAACGGTGCCACAGCTGTTCAACGTTAAGGTGAATCAGCGTCAGCAGGCTGAGAAGCGTCAGAGAGATAAACGCCACCAGCCCAAGGCCCGGCGTAATGGCGGCATAGTCCTGCACTTTTATTGAGGCAACGGCAACGCCGACCAGGTAGATATCAAGCATCACCCACTCTTTCAGGCGGTCAAGCATCAGCAGCACCGGCCGCAGGTTCATGCCCAGCTTGTCACCGAAATAGAGGTAGCCAATAGAGACGACCAGCGTCAGCGGGGCGCCAATCGTGCAAAATGCCACCATTGAAGCGGCAATGACGTCACCTTCCCTGGTCATCTGCATGATGCCGCCCAGCAGGCTGGCGTAAATGTTGGTACCGAGCAGCCGGATTGACATCAGCGGCTCATTGAAAGCGAAAGGCATCAGCAGCAGCATCGTCACCGCCATGGCGGTCAGTCGCGTCATCGACCAGTCCCGGCCATTCAGGATGCGCGCATTGCAGCGCGGGCAGTGCGCAGACTGGCTTGATTTAACATCTGGTAAGGAAAAAAGGGTATCGCATTGGGGACATCGCTGATAACGTGCCTGTGGCAGAGCATGACTTATGGCGTGTATTTTCATATTCCCGATCGTGCTTTGGCCCAACAGCGCAGGTGCAGGGCAGGTTAGGCTGATTAACGCCATGAGAGCAGGACTTCAGTATAGCCGTGCTTCAGTATTCGGATAAATCCAAGGTTATATTAACTAACGGAATGAATCACCTTGTCCCGCTGTACTTTTAATGCTTAATTTTATTGGACTCAGTGGCTACCGGCCTGGTCTCAGTTTCTACAATGGTTAAACAATGACAAAAGCAGAATTTTATACCGACCTCAATCGCGACATGCGCGCACTTCTCAGCGGCGAAACCAGCTTCCTGGCGGTGATGGGCAATTGTAGCGCGCTTTTATACGAACGTCTTGATGGGGTTAACTGGGCGGGTTTTTATCTGCTGACCGAAGAGAACACGCTGGTACTCGGCCCGTTCCAGGGCAAAATCGCCTGCGTGCGAATTCCTGTCGGGCGCGGCGTTTGCGGTACAGCGGTGGCAGAAAACAGCGTTCAGCGTGTTGATGATGTGCATGAATTCCCGGGCCACATTGCCTGTGATGCTGCCAGCAACGCTGAAATTGTGCTGCCGTTAGTGGTAAATGGTCAGATTATTGGCGTGTTAGATATCGACAGCGTTGAATATAACCGCTTTGACAGTGAGGATGAAGCGGGGCTGAAAGCGTTGACTGACGGGCTTTGTGAGGTGCTTGCCGGATCGGATGTGGAAAAATTTATTCACATGAAACGCACCTAAAGCGCTGGATCACGTAGCAATTGCTGATGGGGTCATTATAATGTCGCCTGTTCATGCCTGCGCTGATTGGCAAACCCGTTGTAATCAGGAAATTTCATGGAAAATCAACCTAAGTTGAATAGCACCAAAGAAGTCATCGCCTTTCTGGCCGAGCGTTTCCCACAATGCTTTAGCGCCGAAGGCGAAGCACGACCACTGAAGATCGGAATCTTTCAGGATTTAGTCGACCGCGTGCAGGGTGAAATGAACCTGAGTAAAACTCAGCTTCGTTCAGCACTGCGTCTATATACTTCCAGCTGGCGCTATCTGTACGGCATCAAAGTCGGTGCGACTCGCGTTGACCTTGATGGCAATGCGTGTGGCCTGCTGGATGAACAGCACGTTGAACATGCGCGCAAACAGCTTGAAGAAGCCAAAGCGCGCGTGCAGGCACAGCGCGAACAGCAGCAGGCGAAAAAGCGTGAAGCCGGTGAAGACACCGCACCGCGTCGTCCGCGTAAACCTGTTCGTAAACCTGCGGCCGAAGGTGAGCAGCCACGTAAAGTGCGCAGCAAGCCAGAGCGTCCGCAGGCTGAACGCAACTCTTCCTCAGCAAGAGAAGAGACTCAGACGTCGAGTAGCAAACCGGTTACCGACACCTCAGCGTTGCAAGTGGGCCAGAGCATTAAAGTTACCGCAGGCAAAAGTGCGATGGATGCCACCATTCTTGAAATCTCTAAAGATGGCGTCCGGGTACAGCTGGCTAACGGTCTGGCAATGATAGTACGCGCAGAACACTTGCAGTTCTGATACGGAGGCTAATCAGGGCATGAACACTCTTTTTAAACGCACCATCATTGCGGGCCTGCTGATTGCAGGCAATGCCTTCGCGGCCGATAACATCACCCGTGCAGACCAGATCCCGCAGCTGCACCAGGAAGCACAGCACGCGACCGTCAGCGAGCGCGTCACTTCCCGCTTTACCCGTTCCCATTACCGCCAGTTTGACCTCGATAAAGACTTTTCGGTCAAAATATTCGAGCGTTATCTGAACCTGCTCGACTACAGCCACAATGTGCTGCTGGAGTCTGACATTGCGCAATATGCGGACAAGAAAACCACGCTGGGCGATGAGTTAAAAAGCGGCCAGCTTTCGGCGTTTTACGATCTGTATAATCTGACGCAGAAACGCCGTTTTGAACGTTATCAGTACGCGCTTTCCGTGCTGAATAAGCCGATGAACTTTACCGGCAACGACACCATTGATATCGACCGCAGCAAGTCCCCCTGGCCCAAAAGCACCGCGGAGCTGAATGCCCTGTGGGACGCCAAGGTGAAATATGATGAGCTGAGCCTGAAACTGGCCGGTAAAGATGAGAAAGAGATCCGCGAAGTCCTCACCAAGCGCTATCAGTTCGCTGAACGTCGCCTGGCGCAGAGCAACAGCGAAGACGTGTTCCAGCTGGCGATGACCGCGTTCGCGCATGAAATTGACCCGCACACCAATTATCTCTCCCCGCGTAACACCGAACAGTTCAATACCGAAATGAGCCTGTCGCTGGAAGGTATTGGTGCGGTGCTGCAGATGGATGATGATTACACGGTGATCAATTCAATGGTTGCTGGTGGTCCGGCGGCGAAAAGCAAAACCATTACCGTGGGCGACCGTATTGTTGGCGTTGGTCAGCCGGGCAAACCGATGGTCGATGTGATCGGCTGGCGTCTGGATGATGTCGTTGCGCAGATCAAAGGACCGAAGGGCAGTAAAGTGCGCCTGGAAATCCTGCCTGCCGGCAAAGGTACCAAAACCCGTACGGTAACCCTGACGCGTGAAAAGATCCGCCTGGAAGATCGCGCGGTTAAAATGTCGGTCCATAACGTCGGCAAACAGAAAGTTGGCGTGCTGGATATCCCAGGTTTCTACGTTGGCCTGACTGACGATGTGAAGGTGCAGCTGCAGAAATTGCAGAAGCAGAACGTCGATAGCATTGTTATCGATCTGCGCACCAACGGCGGTGGGGCACTGACCGAGGCGGTTTCTCTCTCTGGTCTGTTTATCCCAAGTGGCCCGGTGGTTCAGGTTCGCGATAACAACGGCAAAATCCGCCAGGACAGCGACAACGACGGCATTACTTACTACAAGGGTCCGCTGGTGGTGCTGGTTGACCGCTTCAGTGCTTCGGCTTCTGAAATCTTTGCCGCTGCCATGCAGGATTATGGCCGCGCGCTGATTGTTGGTGAACCGACCTTCGGTAAAGGTACGGTACAGCAGTATCGCTCGCTGAACCGCATTTACGATCAGATGCTGCGCCCTGAATGGCCGGCGCTGGGTTCCGTGCAGTACACCATTCAGAAGTTTTACCGCATCAACGGCGGCAGCACGCAGCGCAAGGGTGTGACGCCTGACCTGCTGATGCCTACCGGCGTAGAAGCGATAGAAACCGGTGAGAAGTTTGAGGACAATGCGTTGCCGTGGGATAGCGTTCCTGCTGCTACCTATACCAAAACTGAAGACCTCAAGCCGCTGGAAGCACAGCTGATTAAAGATCATCAGGATCGCATCGCTAAAGATGCTGAGTTCCAGTACATCATTAAGGATATCGCCCGCTTTAATGCCAACAAGGACAAGCGCAATATCATCTCTCTGAATCTTGCCGAGCGCGAGAAAGAGAACAAAGAAGATGATGCATTGCGGCTGGAACGCATTAATGCTCGCCTGAAAGCAGACGGTAAGAAACCGCTGACCAAGCTGGAAGATCTGCCTAAAGACTACAAAGAGCCGGACCCGTATCTGGATGAGACGGTGAACATTGCCAACGACCTGGCGCAGCTGGAAAAACAGCAGCCGCCAGTGACACCGGCAGCGGCAAAATAAGCCCAACAGGCACAGCAATCGCTGTGCCTTTTTTTATCCTGTCCGTCCTGCCTGGCGCTGTGCGCGAAAAGTAACACAAAGTGTAAAGTTATGTCTTTTTAAACACTTAAAGATTAAGAGTGCTTGAAAAGCGGCGTATTGACCTTACGATGGTGGTACGCGAAAAGCGGAATAACTGAGGAAGTCTAATTTTATGATGCGTATTGCTCTTTTCCTGTTGACCAACCTCGGGGTTATGGTGGTTTTCGGGCTGATCCTCAGCCTGACAGGGATCCAGTCAAGCAGTGTAATGGGCCTGATGATCATGGCGGGTCTGTTTGGCTTCGGCGGTGCGTTTGTTTCACTGCTGATGTCGAAGTGGATGGCACTGCGCTCCGTTGGTGGTGAAGTGATTGAACAGCCGCGTAACGAAACCGAACGCTGGCTGATGGAAACCGTGGGCCGTCAGGCTCAGCAGGCCGGCATTGCCATGCCGCAGGTGGCTGTTTACCATGCGCCCGACATTAACGCCTTTGCTACCGGTGCGCGTCGTGACGCCTCGCTGGTGGCGGTATCAACCGGCCTGTTGCAGAACATGAGCCGTGATGAAGCGGAAGCGGTGCTGGCTCACGAAATCAGCCATATCGCCAACGGTGACATGGTGACCATGACCCTGATTCAGGGGATCGTGAATACCTTCGTGATCTTCATCTCGCGCATTCTGGCACAGCTGGCAGCGGGCTTTATGTCCGGTAACCGCGACGAGGAAGGCAGCAGCAACGGCAACCCGATGGTGTACTTTGCAGTATCAATGGTACTGGAGCTGGTATTTGGTATTGTCGCCAGCATTATTACCATGTGGTTCTCACGCCACCGTGAATTCCATGCGGATGCGGGTGCTGCTCGCCTGGCCGGGCGTGAGAAGATGATTGCCGCACTGCAACGTCTGAAAACCAGCTACGAGCCGCAGGAAGCCAGCAGCATGATGGCCTTCTGTATCAATGGTAAATCCAAGTCGTTGAGCGAGCTGTTTATGTCGCACCCACCGCTGGATAAACGCATTGAAGCGCTGCGCAGCGGCGAATACCTGAAGTAGGGGCGCGGCATACCGCGCCCGTTCAGGGCAAAATCATCAGTAAACCGGGCATGCGCCCGGTTTTTTTATGCCCGGTGATTGCCCGGCTGTGTAATGCGCAGGGCGCTGACCAGCGCGGCGATAGCGGCGAAGCTGCCCGCCAGCAACAGCGAGAGATGGGTGCCCTGGTTAGCAAACAGGTTGAACATCAGGGCGACAAGGGCCGCGCCGCTGGTCTGACCCAGCAGGCGGGCGGTACCGAGCATGCCACTGGCTCCTCCGCTGCGGTGACGCGGGGCCGAAGAGATAATCGTGTGATTATTCGGGGACTGGAACAGACCAAATCCGGCACCGCACAGCATCATGCGCCAGATAATATCGGCGTCTGATGGGCTGGCGGGTAGCAGGGCGAGCGCAAACAGCCCGGCGGCAAACATTGCCAGGCCAATCGCACCGAGCAGGCCGGCGTGGAAGCGCTCAATCAGCCGCCCGGCAATGGGTGCCATCACCATCGTCGCCAGCGGCCACGGCGTCAGCAGCAGGCCGGTTGCCACCTCGCTGCGTCCCAGCACGCTTTGCAGGAAGAAGGGCAGAGAGACCATGGCCAACATTTGCGCGCAGAACGAGCACACGGAGGTGCCAATCGACATGGCGAAAATAGGAATACGGAACAGGTCAACCGGCAGCAGCGGGAACTCCAGCCGCAGCTGGCGCCGGATGAACAGGGTTCCGACCAGCAGCAGCGCCACCAGTTCAGCCAGCAGCAGTTTTCCGTTCTGGCCCTGGGCAAAACCACTCAGCAGCGAGATAAGCAGGCCAAAGGTTAACGCATTCATCACGCTGCTCAGCAGATCAAATCGCTGCCCGCTGGTTTTCTGCGGATTATCCGGTAAATAGCGCAGGGCCAGCACCAGCGCGGCGATGCCGACAGGGACGTTAATCAGGAACAGCCATTGCCAGGACGCCACCGAGAGAATGGCGGCGGCAACGGTCGGCCCGGCAGCGCTGGATACCGCCACAATCAGCGAGTTAATTCCCATGCCGCGACCAAGATGGCGCTGCGGGTAGATAATGCGTATCAGAGCGGTGTTAACGCTCATCAGCGCGGCACCGCCGAAGCCCTGCAGCACGCGGGCAAAGGTCAACATGCCGAGCGAGTCCGACAGCGCACAGAACAGAGACGTACAGCTGAACAGCACCAGCCCCCACTGATAGATACGGCGGTAGCCGAGCATATCGCCTAGAAAAGAGAGGGTCAGCAGCGAAATAATAATGGCCAGCTGGTAGGCGTTAACAATCCAGATTGACTCTGCCGGGCTGGCATTCAGCTCGCGGGCAATCGTCGGCAGCGCCACATTGGCAATCGCGCCATCCAGCACGGCCACCGTGATGCCGAGTGCAATAGCCAGTATGGCCCCGTAGCGCTGGGGTAGCGGCAATCCGTCGTTGGCTGAAGTTGAGTGCATAGCGTTGAAATAGTTACGTGGGAGAAGAGTCTCATGCTAATGGTTTTTACGAATTATGCCAGTATGTAAATTGCTGAAAACTATCAGCAGATGTGTCCACGCCGTTGTGGCTTTCATTGCGCCCGGCGGAGGGGCTACGTATACTGGAAATAGCGTTCCATTTTTTATAAAACACAAAAGGTAAGTCATGGCGAGTGCCGATCCAGATAAACAGCCCGATTCCGTCTCTTCAGTGATGAAAGTATTTGGCATTTTACAGGCGTTGGGCGAAGAGCGTGAAAACGGCATCACCGAGCTGTCGCAGCGCGTGATGATGTCGAAAAGCACCGTATACCGTTTTCTCCAAACCATGAAAACGCTCGGCTACGTCTCACAGGAAGGGGAGTCAGAGAAATATGCGCTGACGCTAAAACTGTTCGAGCTGGGGGCTAAAGCCCTGCAAAACGTCGATCTGATCCGCAGTGCCGATATTCAGATGCGTGAGATCTCGCGCCAGACGAAAGAGACTATTCACCTTGGCGCCCTGGAAGAAGACAGCATTGTATATATCCATAAAATCGACTCCCTGTACAACCTGCGCATGTATTCGCGCATTGGTCGCCGTAACCCGCTGCACAGTACCGCAATTGGTAAAGTGCTTTTAGCGTGGCGCGAGCGTGGCGAAGTGGATGCGATTCTGGCTAATGTTGAGTTTACCCGCAGCACGGCACGCACCATTACCACTAAGGACGCGCTGTTGCCCGTGCTGGAGCAGGTGCGTAGCCAGGGATTTGGCGAAGATAATGAAGAGCAGGAAGAGGGGTTGCGCTGCATTGCAGTGCCGGTATTTGACCGCTTTGGCATGGTGATTGCCGGGTTGAGCATCTCTTTCCCGACCATCCGTTTCTCGGAAGAGAATAAAAAAGAGGTGGTGGCGATGCTGCATCTGGCGGCAAAAAATATCTCAGAACAGATGGGTTACCACAGCTATCCCTTCTGACATCAGCGGGCCGGCGTTGACCGGCCCGCCGGTCAATCAATTATCCACGACTTCGCTGCTTTTCTTCAGCAGCGGGCAATCAGTCACTCCAATGATGCCGCTGTCGGTGTGCAGATACTGTGCAATCACCATGCCGCGTGCGGTCAGGTACTGACACTGTAAGCCCATTCCCGCAACGTTTTTAGTGCTGCCCGTCAGAATGCCATAGCCAGTCAGCAGCATAGCCAGCCAGATAATGACCAGCAGCGCGACAATACGTAGCAAAAATTTCATGGTAATCCCCTTATTGTTTTCAGGCGGTGTCCTCACTGCCCGCAGCAGCATAACAGCTTGTCGCTGAGTACCACACAAATCGATAAGAGGATGCTGAAACCTTTGCACCTTTCTGAGGGTTAGATGCCGACTTTTTCGGGATCTGGCTATCATTTGTCGGGCTTACAGGTAAAATCATCTGCGCGGTACTGCCGCATAGAGGCAGCTCTTTTTCTGTATTGAGGCAAGTATGAATGAAATAAACAATGGTGCGATGGATATGGTCTCTGCTGGCATCGTGGCGTTGCTGGTGATAATCGGGCTGGTGGTATGGTTTTTTGTTAATCGCGCCAGCGTGAAGGCCAGTCAGCAGGTCCAACTGCTGGAAGCACTGCTGGAAGAGCAGAAGCGTCAGAACGCGATGCTGCGCCGCCTTACCGATGCGGTTGCTGGCAAAGAGCAGGGTGCTGCAGCGAAAGATGACGCTGATAGCAAAGATTTTACCCGGCTGATCCCGGAGCGCTAATTTTTTGTCTTGAAGTTGCAGGGCGACGGGTAAATTTTTTCCTGATAGTGCCCGCGAAATGGGCCAGTTTATCCTCAACCCCTGCAGCCCGATCGCCGTGCACCAAAATGGTTCATGCGTGACCGCGCCTGATAGCCGCCCAGGCGAGGTTACTCCGCGTCGGGTGCGAACAGATAATACCACCCAGGAATAATCCTAAAGCCATCTCATTATATCAGGCCACCTATTAAGAGAACCCAGTCTTAATACGCAAATAGATTGAGCGTAATAACGTTAATAAACTGGTGCAGATCAATGCATTTAAATGGGGCAGCGTGCCAGATAGTTTCCTGTTTTTGGTGCAATTTAATTTATAAACTGTACTAATCCGTGGTTGTTGTACAGTTGTGACACCTGAGCGGGATTGATAAATGGGCCTGAGTTTAATGAACTCTTTTGACTAAGCTTTGCCATATTTATGTCATCATTGGCGCTAACATTAGCCGCTACAGCCCGCAGCAGGACGGACTTGACACCTTCGGCCGTCTGTTATAAACCCTGTGTTGGTCAGGTGCTTAAAGGCTCTGCGGAGTGAATTCTGTTCAGTCGTGAACGTCGTGATGCATCAATGTGCATTCTGTGCCAGCTATCGTTTTAAATGTGTGCGACATCTCTATCCCTGTTTAAAAATGACTTGCCATTAATTTGTGGATATGTGATAAAACATTCGGGTAAAACGAGGTACAGTTCTGTTTATGTGTGGCATCTTCAGTAAAGAAGTTCTGAGTAAAAGACTAACGTTGAATACCGCTTCCTTGCCGAGCTTTAATTTAGTGCCTCATGCAGTAATGTCTCTGGTTTTTCTGTACGTTAAGCCCACGGGCGAATAAACACTCTAAGGAAATTTGCAAAATGGCAAAGATTAAAGGTCAGGTTAAGTGGTTCAACGAGTCTAAAGGTTTTGGTTTCATCACTCCTGCTGACGGCAGCAAAGATGTGTTCGTACACTTCTCTGCAATCCAGGGTAATGGCTTCAAAACTCTGGCTGAAGGCCAGAACGTTGAGTTCGAAATTCAGGATGGCCAGAAAGGCCCTGCTGCTGTGAACGTCACCGCTATCTAATTTTCGATCTGAGCCTGACATTGCCTCCCGGCGTGTAATCCAGGCTGAAATCTGAATACTGAAGCCCTGTCATTCTTGACGGGGCTTTTTTATATCCGATTTTCGTGCTGCGCGGGATTTTCCACGGGCTTTGCAGTACACTGCCGCGTCTTAAATTGATGGAGTCTTGCTATGTCGTACCAGTGTCCTCTTTGCCAGCAGCCGCTGACGTTTGACCAGCGCACCTGGCGTTGTGAAAATCAGCACCAGTTTGACCAGGCGAAAGAGGGCTATGTCAACCTGCTGCCGGTACAGCATAAGCGCTCTAAGCAGCCGGGCGACAGTGCGGATATGATGCAGGCACGGCGCAATTTCCTTGATGCCGGTCACTATCAGCCACTGCGGCTGCAGGTCGGTGATTTGCTTGAGCGTGTGCTGCCGGCAGATGACGTCAGCGTGCTGGATATCGGCTGTGGGGAAGGCTATTACACTCATGAAGTCGCCAGCCGCCTGCAGGCCAGAGGTCAGGCTGAGGTGCACGGTCTCGATGTGGCTAAAATTGCCGTGCGCTATGGCGCTAAGCGCTATCGTAACGTGGAGTTTTGCGTCGCATCCAGCCACCGCCTGCCGTTCAGCGATCGGCAGTTTGACGCGGTACTGCGCATCTATGCGCCCTGCAAGGCTGAAGAGTTGGCGCGCGTCGTCAAGCCGCAGGGCTACGTACTTACCGTCACGCCAGGTCCGCGCCATTTAATGCAGTTTAAAGCACTGATTTACCAGGATGTGCAGCTACACGACACCACGCCTGAGCAGATGCCCGGCTTCACCCTGGTTGAGCAGCAGCAGCTCTCCTACCCGATGACGCTTAACAGTGAAGAGTCCGCGGCGCTGCTGCAGATGACGCCGTTTGCCTGGCGTGCGCGCCCTGAAGTGTGGGGGATTCTGGCCACGACCGAGCAGTTTGAGTGTGAAACTGACTTCACGCTGCGCCTGTGGCAGCGTGACGACGAAATCGTGCAGGATGTCAGCGACTCTCCAGCATAAACTGATAGATGGTTTCCAGATCGTCCAGCTTGCGTACATGAACCAACAGGCGCCGTTTCTCCAGGTTAATCACCAGTACGCCATCTTCTGACAGGTTGATGGCGCTGATACGCGCGTACTCAATAAAAACGTTCGCGTAGAAAAATCCCTTCTCCTTAAACAGCATCTTCGGCGCGCGGATCCAGAACAGCCAGGCGGAGAGGCCTCCCAGTGCCAGCAGCAGCATAGTGGTCAGCTGGGGCCCCTGTGCGGCAAGGTTGTTATACAGCAGGATAGCCAGCAGGCCGATAAAGATCAGGCTGTCGAGCTTGTTGCGGCGCTGCAGCAGGATTTTCAGGCGGGTGGGGCCATGCAGACGATCCATAATCAGCTCGTCATAGATCGCATACAGTAGAATGAGTACGATAAAAAGGAGTATCAGGCAGTCAGTCAGAGACATATCGGCGTCCATAAAAAGGGGCCAGACTGGCTGGCCCCGGGGTAAAGATTATTCGTAACGCAGGATTATACGCCCAGCAGGCCAATCCAGTAACCGAAGATACCGATAACGAAGAAGCCCATAATAATCCACAGGGCATTCACCTTACGGCGCAGCAGCCACATACAGCCAAAGGTGAGCAGCAGCGGGATTAAGCCCGGCATCAGCTGGTCAAGAATCGACTGTACGGTGGTGACCGTGGTTTTACCGGTCTGGTCGGTAATCTCAGAAACCACCAGCGGCACGTTCACGTGCGTCCACTTGTTGACCAGCGCCCCCATGACAAACAGGCCGAGAATCGACGCCCCCTCAGTCAGTTTTTGCAGGAAGCCGCCGCCCATATCGCTAACGATATCGACACCTTTACGATAGCCATAAGCCACGCCGTAGTAGCGCACCAGCAAACGCACCAGGTTAAACAGGACAAAGAACAGCAGGGGGCCCATCAGGCTGCCGCTCATCGCGATACCTGCGCCCAGGGCCGCAAATACCGGGCGCACGGTGCCCCAGAAGATCGGGTCACCCACGCCGGCCAGCGGCCCCATCAGACCGACTTTAATGCCGTTTATGGCAGCATCGTCGATCGGCGCTCCGTTGGCGCGCTGTTCTTCCATGGCCATGGTCACGCCGAGTACCGGAGCAGCCACATACGGATGGGTGTTGAAGAACTCCAGGTGACGTTTGATCGCCTGTTTGCGGTCGTCGTTATTTTCCGGGTACAGACGGCGGATTACCGGTACCATCGAATAACAGAAACCCAGCGCCTGCATACGTTCGAAGTTCCACGAACCCTGGAACAGGTTTGAGCGTAAGAACACACCGCGCACATCGCCTGGCGTTAATTTCTTCTGCGTAGTGGTAGTTGTTGTGTCAACCATTTCTCTCACCTTTCCTTAATCGAGTTCGTTATCAAGGTCGTTATTAGCCGGACCTGCTGCCTGCGCACCGGCAACACGGTTATATTTTGGCGCCAGCTGGATATACAGCATGGCCATCACTACGCCGATGACGCCCAGAGCCACCAGGTTGAAGTTGGTGAAAGCAGCGGTCACGAAACCAAGGTAGAAGAACGGCATCAGATAGCCTGCACGCATCATGTTAATAACCATGGCGTAACCGACCACCACGATCATGCCACCGGCGATATTCAGACCGTTGGTGACCACTTCCGGGATAGAGTTCAGCAGTTCCTGAACCACGCTGGTACCGACAGAAACGGCAACAATCACGGCAGGGATCGCGATACGCATTGCCTGCAGCACCAGCGCAGAGACATGGATCCAGGAAATTGCAGTCAGGTTGCCCTTTTCAGCTGCTTTATCGGCAGCGTGCTGGAACGCAACGGTGATGGTACGGACAATAATGGTCAGAACCTGACCGGCTGCTGCCAGCGGGATAGCCAGTGCGATACCGGCACCCACGCTCTGCCCACCGGCAATAACCAGAATGGTCGAGATGATCGAAGCGAGTGCAGCATCCGGCGCCACGGCGGCGCCAATGTTCATCCAGCCCAGTGCGATCATTTCCAGCGTACCGCCGATAATAATCCCGGTTTTCATATCACCGAGGATCATGCCGACTAACGTACAGGCCACGAGTGGCCGGTGGAACTGAAATTCATCGAGGATCGAGCCCATGCCCGCAATACAGGCAACGATAAATATCAGAACAATTTGCAGCGTGGTAATCTCCATTACACTTCTCCTATTAAATGCCAGAACGGAGTTCAACCTGAAATTTCAGGCCACGGGCTACTGATGCATTTTGGCGATCAGATCCATCATTTTCAGTCTCTGGTCGCTCGATACTTTACGCACTTCCAGTTCGATTCCGCGCTCATTCAACTTTTTGAACGCCTCAATATCTTTAGCATCTACCGATACCGCATTGTTGACCTGAGTTTTCCCCTGACGGAACGCCATCCCCCCGATGTTGACCGACGTGATATTGACGCCTTCTTCCACCAGTCGCACCACATCGGTAGGATTGGTAAACAGCAGCATCACTTTATCGTGGCCATATTTCGGGTTGTTCCACACGCGGATCATTTTCGCTACGTCCACCACATGCGCGGTAACGCCCGGCGGGGCAACCTGAGTCAGCAACGTTTTACGCACGTTATCGGCAGCAACTTCATCGCTGACGACAATAATGCGGGTTACGTTGGTTTCTTTGGTCCAGCGGGTGGCGACCTGGCCATGGATTAAACGGTCATCGATACGTGCCAGACCGATTTTCATGTGATCGCCGGGTGCCATTGGGGCCTGTGGTGCAGCCGGAGCTTTCACCGCAGCGGCGGGGGCAGGGGTTTCTGGTGCTTTCGCTTTCAGGGCTTTTACCCCTTCACGGCCAGTTTCCACGGCCAGCGCGACCAGTTCATCAAAGGTTGGGTTATCGTCTCGTGCCATCAGTACTTCGACCAGCATCGGAATATTGACCCCGGCGACGACTTCATAATCGGGTTTATCTACCACAAGGCGGCTGGCGGCGTTAAACGGGCTGCCCCCCCAGGTATCGACCAGAAAAAGCACTCCCTGCGTACTGTCCATATTGGCTAACCGTGCCTGATATTTCTCGATCAGGGTTTCGGCGTTTTCTCCGGGGACAAAGTCAATCCAACCGACATTTTCCTGTTCCCCTAACAGCATTTCGGCAGTTTTCAGCAGTTGTTCTGCTGCCCAGCCGTGCGTGCCAATCATAATAGCAATAGTCACTTGCTACCTCCTTATCCAGTTAAAACGACGCTTTGGAGTAAACGTCGTTCGAGGTTCAGCTGAGTTAATTGCGTTCAGCATGATTGAGGTCCCACTTTTATCTGTTGAGTTACTTATCAGCGGTACTGAACACACACCACATTGACGGCATTTATTTTAGTACGCGAAAAAATAAATTATGTGACCGTGCTCAGTAATTTAGACGCTGATCCACATTTGTCGGCTGAATGTTGAAACAACATGTCTGTGAAGGATTGTGCACCCTGAGTGTAAGAAAATATTTTGACGTCCCTGTGGCAACTGATAAAGTAGTGATCCTTTTTTCATACAGGAGTAACGGGCCTCAGCCCTCCCTATGGACTGTCACCGAAGTCGCTTAATCATGCCGCCGGGCTATCCGGTATCGTTTTTAACGTCATTTGACGTCATCATGTTTTCCACCTGTCGTTATCTCTGCCGCACGTTCAGCCGAACGCCTGCTGCTATTTCCCGTTCCTTTTTCCGGAGTCTTTCATGGAATTTCTTTTAGACCCCTCAATCTGGGCCGGTCTCTTTACGCTCATTGTTCTTGAGATCGTGCTGGGCATCGATAACCTGGTGTTTATCGCTATTCTGGCCGATAAACTCCCGCCAAAGCAGCGTGATAAAGCCCGTCTGATTGGCCTGTCACTGGCGCTGATTATGCGTCTTGGCCTGCTGTCGCTTATCTCATGGATGGTGACCCTGACCCGTCCGCTGTTTAGCGTTGGCGAATTCAGCTTCTCCGGCCGTGACCTGATCCTGCTGGTGGGGGGGCTGTTCCTGCTGTTCAAAGCCACGATGGAGCTGCATGAACGGCTGGAAAACCGTGAGATGAATGACGGCGGCAATAAAGGATATGCCAGTTTCTGGGCCGTGGTGGTGCAGATCGTTATTCTTGATGCGGTATTCTCCCTCGATGCGGTAATCACCGCTGTCGGGATGGTTAACAATCTGGCGATTATGATGACCGCCGTGGTGATTGCGATGGGCGTGATGCTGCTGGCATCCAAACCGCTGACCAACTTTGTCAACGCGCATCCGACCGTGGTGGTGCTGTGCCTGAGCTTCCTGCTGATGATTGGTCTCAGCCTGGTGGCGGAAGGATTCGGCTTCCATATTCCAAAAGGTTACCTGTACGCAGCGATTGGCTTCTCGATTCTTATTGAGCTGTTTAACCAGATTGCGCGCCATAACTTTATGCGCCATCAGGAAAGACGCCCGATGCGTGAACGCACCGCAGAGGCAATCCAGCGCCTGATGGGCGGGCGTCGTCAGAGCGAAGTGCAGAACAGTGAAAGCAGTGAAGTTGCCGCGATCATGCCGCAGGAAGCGTTTAAAGATGAAGAGCGCTACATGATCAATGGGGTACTGACGCTGGCATCCCGTTCAGTGCGCAGCATCATGACGCCGCGTGGTGAGATCTCCTGGGTTGACGCCACGCGTCCGCTGGATGAAGTTCGCCTGCAGCTGCTGGATACGCCGCACAGCCTGTTCCCGGTTTGCCGGGGCGAGCTGGATGAAATCATTGGCGTCGTGCGCGCGAAAGAGCTGCTGGTGGCCTTGGATCATGGGATTGATGTGGCAACCTTTGCCAGCAATACTCCGCCGATCATCGTACCGGAAACGCTCGACCCGCTGAACCTGCTGGGCGTGCTGCGCCGGGCGAAAGGCAGCTTTGTCGTTGTCACCAACGAGTTTGGCGTGGTGCAGGGGCTGATTACCCCGCTGGACGTACTGGAAGCGATAGCCGGTGAGTTCCCGGATGAAGATGAAACCCCGGATATCATTGCGGATGGTGATGGCTGGCTGGTGAAGGGCGGAACCGATCTGCACTCGCTCCAGCAGCTGCTGGATACTCAGGAGCTGGTTAAGCCGGAAGACGATCATGCTTCGCTGGCAGGGCTGCTGATTGACCAGAAAGGTCAGCTGCCAAAAGCCGGTGAGGTGATTGAGATGCTGCCGCTACGCTTCCAGATTATTGAAGCCACCGACTACCGTATCGATCTGGTGCGCGTGACCAAAGAGCGTCAGGAAGACGAAGAAGAGTAACTATCCGGCGTGCCTGAGCCGGATTAACAGCGGCCAGGCACGCCTCCCAACATCTGAAGCCTCATCGTCGCAGTTTAAAACCCACAGCGAGCACGAGGCGAGTGGGGGATGAGCTCAGAGCGGTCAGAGGACGTTAGCGCTGGGAGCGATGTCTGAAGATAGTTAAAAGGCATGCCTGGCCGCTACAGGTCAACCCATCACGCGCTCAGCGTCTCCTGATGATTCATCAGCCATTCTGGGAAATCCCCCAGCGGCATCGGGCGGGCAAAGAAGTAGCCCTGAAGCGTATCAACGCCTCTCTCACGCAGATACTCAGCCTGTTCCGCCGTTTCTACTCCTTCAGCCACCAGGCTAATGTTCAGACGCTGCGCCAGTGAAATCACCATATCGGTCACGGTTGCATTGATCGCATCGGTGCCGATAGCTGCGGTAAAGACTTTATCAATCTTCAACACGTCCGGGCTCAGGGTCTTCAGGTACGAAAGGGAGCTGTGGCCAGTACCAAAATCATCGATCGCCAGCTTCACCCCAATCTTATGCAGATGCGACACCACGCGCTGATCGACCACCGGCAGCGAATCCCGCTCGGTCAGCTCGACAATCAGCTGTGGCCTGGGATTAGCCGGCCACCACAGTTGCTGTAAATCGTCGATAATGGCGCGCTCGTGGAAATGGCTGGCCGCCACATTGATCGCAATATGGAACGATTGACAGGCTGGCAGCTGCGGCAAATGGCGCACCACTTCACTGATGACAAAGCGGGTCAGCGGAGCTATCAGATTCTGCCGTTCGGCCAGCGGGATAAATACATCCGGCGGGATCCAGCCCTGGCGCGGGTTATGCCAGCGCAGCAGCAGTTCAATACCTTCACAACCCCCGCTGCGTGCGTTGATCAGCGGCTGGCAGTACACCATAAATTCACGGGCGGTGATGCCATAGCTAATCTGCCACGACAGGCTCATACGGTTGGCGGTTGCCAGCCAGACGATATAGCCCATCAGCAGGCTCAGCAGCAGGGCCAGCGGCAGCTGCGAAGGCACCGTCACCAAAGCCAGCCGCGCCGGGGATGGCCCAAATAGTGTGATCGAGAACGGGTAGCGCAGTGACGACTCTTCATAGGTCACTTCATCCTCTGAAGGCACCGCCGGTTCAATCATCGGATTACCAAACTCCAGGCTCTTACCACCCACGTTAAAAATGGCGCGCTCAACCCACGGTAGGGTCGGCTCCAGCAGATAGTTGGTCATCAGCTCAATATTGATGATCTGAATGATGCCGGAACGGTTGTCGAGGGAGCGTGGCGTCCAGAGCAGCAGCACCGGCGATCCCTTGATCAAATGCTCATCAACCGACAGCATCATGCGCTGGTTATTGACTGCCAGTTCTGGATAGTTGTCGGCAAAGCCAACATCCGTGGAGCCATAGATGCTGGAGCAGTAAACGCGGTCTCTGTCCACCAGTAAAATAGACCTGACCGTCTGCAAGGAAGCCAGTTTTTCAATCAGCGGAAAACGCACTTCACCACAGGTCAGGCCCACCAGGCCAAGGGTATTGTTTGCCGCGACGTCAAGCGGCGAGAACATTCGGTCAAAACGCTGGATAGCGTTGTCTGCGAAACTTCGCGACTGCTGCTCTATTCGGCCTTTCTCTTCCAGAAAACGGAAGGTTAACGTGAGAATGAGCACCAACGCGGCAACCACCACAGCGATCAGTAACCGCTTGCGGCGAAACTGTCCTAAAACTTCCTGGGACATGTGCATCAGTAACCACCCTTAGATCAAGACGCGTATAAATAGAGACCGAATACCAATTATCGGCAACAGGGGCATTAAGTTTAGTCGTGCTGAAGATAAAAGCTGAAGCGCTCAAAAACAGGAAGTTACTCGCGTAGATACGCCGAAAACACTCTAGCGGTTTCCGGGTTGCGGAGATAGCAGGAGAAGAAAATTATTTTTACGTTAAGACACAAAAAAAACGCCACCGCAGAGGTGGCGTTACGCTGTGATTAATCACACTGGACTTTTATCGCCAGCCCGCCGCGTGATGTTTCACGATATTTGGCATTCATGTCTTTGCCGGTCTCGTACATAGTTTCAATCACTTTATCCAGCGAGACGCGCGCTTCGCTGGTACGGCGCATCGCCATGCGCGCCGAGTTGATCGCTTTCACCGAAGCAATGGCATTACGCTCAATGCACGGCACCTGCACCTGACCTGCCACCGGGTCGCAGGTCAGTCCAAGGTTATGCTCCATACCGATTTCGGCAGCAACGCAGACCTGTTCCGGGCTGGCACCCAGTAGCTCGGCGAGACCCGCTGCGGCCATTGAGCAGGCGACGCCAACTTCGCCCTGGCAACCCACTTCAGCGCCAGATATTGACGCATTCATTTTATACAGGATGCCGATAGCGCCGGAGGCCATAAAGTAGCGGATGAAGATGTCAGGGCTAACCGATTCGATAAAGCGATCGTAATACGCCAGCACCGCAGGCACGATGCCGCAGGCGCCGTTGGTTGGCGCTGTCACGACGCGGCCACCGGCAGCGTTCTCTTCATTCACCGCCAGCGCGAACATGTTGACCCAGTCGATAACGTTCATCGGATCGCTGGACAGCTTATCGGAAGAGGTCAGCAGCCGGCGCAGCGCGGAAGCACGGCGCGGAACGCGCAGCGGGCCTGGCAGTACGCCTTCGGTATTCAGGCCGCGATCGATACAGTCGCGCATGGTCTGCCAGATATCGGCAAAGTAACGCTCAATGTCGGTTCGGCTGTGCACGGCCAGTTCGTTCTTCATAATCATGCCGGACAAGGAGAGGCCGGTCTGATGGCAGTGCTCCAGCATCTCTTTGGCGGAGTTGAACGGGTAGGGGACCAACACTTCGTTCAGCACGGTTTTACCAAAACTCTCTTCATCGACAATAAAACCACCGCCGACGGAGTAGTAGGTTTTGCTGTAAATTTTCAGGTCGCCAGCAAAGGCGTGAATGCTCATGCCGTTCTCATGCAGCGACAGATTATCACTGCGGAACACCATGCCGCCCTCACGCGGGAAGTCGACTTCGTGTGCGCCGTTAGCCAGCAGCAGGCGTTGGCGCTGCTCCACGTCGCGGATGAAGCCGGGAATAGCATCAATGTCGACCGTTTCGGGGGAAGCCCCGGATAGCCCCATAATGATGGCGATATCGGTGTGGTGCCCTTTGCCGGTCAGCGACAGGGAACCATACACATCGACGGCGATGCGCGTCACGGAAGAGAGCTGGCGGTTATTTACCAGATCGTCGACAAACAGTTTGCCGGCTTTCATCGGGCCGACAGTATGAGAACTGGACGGGCCAATGCCGATCTTAAACATGTCGAAAACGCTAATCACGTTACACGCTCCTGTCAGGATTATTGCTCGCGGTGGGCATTGCTCACGGTGGTAGCCCACGAATGGCGAGAAATATAAATGAAAAACTGCCGAATTGCAGTGATTTGGATCGCCACGCTGCGATTTTCTGGTGATAAATAATGTGAAGGTGGTTTTATCTGCAACTAATGGCTGGATTTTAACCGATTCAGGCCGGTCTAGCTACCTGAAGGCTAAGCTGGCGAATAATCCCGGCGGTCATTCCCCAGATAAAGTAGTCATCAAACCATGATAGCCAGACGCGGTGTGACTGCCCGCCACGATGCACATCCAGCGCGGAGTAGCGGCTCAGACGCAGCGCTTCTTCCAGCGGCATCTCAAACACCGATTCCACTTCGCCCTCGTTGGCCTGCCACTCCAGACCCGGCGGCAGCACGCCGACGACCGGCGTAACCTGGAACCCGGTGCTGCTGGTGACCGCAGGCAGAATGCCGACCACGCTGACCGCCGCCGGCGGGATCGCGACCTCTTCAGCGGCTTCACGCAGGGCGGTGGCCACCAGGGAGGCATCGCTGCTGTCCATCATGCCGCCGGGAAACGCCACCTGCCCGGCATGTTTACGCAGCGTGGCGGCACGGCGGGTCAGCAGTAAGGTTGGGCTGGCATGAGCGACGATCGGCACCAGCACGGCAGCCTGCCGACGCGGCAAATTCTGCTGCCCGGCAGCGGGCGGTTGCAGAATAAAACGCGCCATAAAGCGCTCCAGCACCGGGTTGTCATGCGTCATCAGTCAGCTGCTCCAGGCAGGGTAAAATGCGGTTCACTTTATCGAAGGTTTCCTGATATTCCGCCGCTTCTTCGCTGTCGGCAACGATCCCGCCTCCGGCAGCACAATAGAGGGTGCCGCGCTCGGCAATCAGCGTGCGGATGGTAATGCTGGTGTCCATGCGCCCGCAAACGCTGAGATAGCCGATACTGCCGCACCAGGCATTGCGCCGCTGTGGCTCCAGCTCTTCAATAATTTCCATCGCCCGCACTTTTGGCGCACCGGTAATCGACCCGCCCGGGAAGCAGGCGCGCAGCAGATCGCAGGCGGAAAGCGCAGGTTTTAGCTCGGCAGTGATAGTGCTGACCAGATGATGCACCGCCGGGAACGGCTCAACCACGAACAGCTCGGGCACTTTGACGCTGCCCGGGGTGGCAACGCGGCCGATATCGTTACGCAGCAGGTCGACGATCATCAGATTCTCGCTGCGATCCTTTGGCGACTGCGCCAGCTTCTCTCCCTGCAGGCGGTCGGCCACGGGATCGGCCAGGCGCGGCAGCGTGCCTTTAATCGGGCGCGTTTCAATCTGCTGACGCTGCAGCTTGATAAACCTTTCTGGCGACAGGCTGAGGATTGCGCTGTCCGGCAGGCGCAGAAAAGCGCTGAACGGTGCGCGGTTGGCGGCGCACAGCTGGCGGAATGCCTGCCATTCATCGCCCGCGTAGCTGGCGTTGAAGCGTTGGGCGAGATTTACCTGATAGCAGTCGCCGGAGAGCAGCCACTGCTGCACTTGACGGAACTTCTCACCGTATTCTTGACGCGACATATTCGCCTGCCAGCTGCTGGTCAGGCGGAAGGCGGGCTGAGCTGCCGCCTGCTGATCGTCCAGCCAGTCCAGCCGCGCCTGCACGTCGCCATGAACCACCAGCGTCAGTTTTTGCTGGTGGTGATCGGCAATCAGCGCCCAGTCGTAAATGCCTACCGCCATATCCGGCGTGGTCAGCTGCTGCTGTGCTGTAACGGGCAGTTTTTCAAAGCGCCGGCCGAGGTCGTAGCCAAACAGGCCAAGCGCACCGCCCTGAAACGGCAGGCTGTCATGATGCTCAGCACGCAGGCCGCAGTTTTCCAGCTGCTGCTGCAGCAGCGCGAGTGGGTCATCCTCACTGACTATCGTCCCGGCTGCATGCTCGATTACCGTCTCTGCGCCGCGCGTGGTGAGGGTGATACACGGCTGAGCCACCAGGATATCAAAGCGGTTATCGCTGTGGTCGGCAAAGCCAGAGTGCAGCAGCATTGCCCATGGCAGATGGGAAAGGGTGGCAAACCGATCGGCCAGCGCATCTGGCGTATACTTCAGAGGATGATAGACAGGCGACATGGTTCTTCAGCAGATAAAGGTACACAGGTGCGCAAGCCTGACATATTTTTAAGCCGCTGGCATCTCTTTGTCGCCCGTGGAATAATCCCGCAGCAAATCCACCCAGGAGTCACTATGTTTACAGGATTACCCGCGCTGTCGTACGAAGAGCAGCAACAGGCCGTAGAACGCATTCAGGAACTGATGGCAAATGGCATGAGCAGTGGCGAGGCCATTGGCATGGTGGCAGCTGAAATTCGTGAGAATCACACGGGCGGACATGTTCCGGTGATGTTTGACGAAGATGAAGAAGACTACATGGGCGATAACAACCACGACGAAGAAGAAGACGAAGAAGAGTGAGCATCTGTCTTACCGGGCGTAATTGCCGCAGACAGTTTGGACGCGGACAGTGCGGAAAAACCGTAGCGTATACGCAGTACGTGAGGATTTTACTCGCGAAGCTCGCCCTCCGGGCCGCCCTGAAGGGCGTTCAAACTGCTCGCAGTTTGCGAGCACTGCCCAGGGACAAAATACCAAGTAAAATAACCTGATAAGATCGATGCAAGTGGTTTACCCCTGCCCGCTGCTAGCAGGGGAAAGAGGTTACTTCGCGGCAACCACTTTAATTTCGACCAGATATTTCGGGTTCATCAAATTGGCCTGTACGGTGCAGCGCACGGGCGCATTACCCGGCGAGACCCAGGCATCCCACGCGCGATTCATCGCGGCAAAATCTTCTTTGTGCACCAGAAAAATGGTGGCATCCAGAATCTTACTTTTATCTGAGCCGACGCGCGTCAGCAGCTTATCAATTACCGCGAGGGCGTTGGCGGTCTGCGCTTCGGCATCCTCATCCAGATTTTCCGGCACGCTGGTGTAATACACCGTGTCGTTATGGATCACGGCTTCTGACATGCGGTGCTCTGGGTCAATACGTTCGATGGTCATGTGCATTCCTTTATTACTGATACTTTTAAACGCAGACAGACTGGCACAGATTCAGGCGGCTTGTCACCTTAAGGGTGGCTCAGACCGGTGGATACTGACATAATTACAGGTGTTTTTTTCCGGCAGTGAGGATGTGTGGCAGACGATTTTGCAGCAGACGGCGCCCTGGCGCAGGCTATACCCGGCTTCAGGCCGCGTGAACCACAGCGGGAGATGGCCGCCGCCGTGGCCCGGGCGATTGAGGGCAAGAGCGAACTGGTGGTCGAGGCCGGTACCGGTACCGGTAAAACCTATGCCTATCTTGCCCCGGCACTGCGCTCCGGGAAGAAAGTGATCGTCTCGACCGGTTCAAAAGCCCTGCAGGACCAGCTTTACAGCCGCGACCTGCCGACGGTCGCCAAAGCGCTGAAGTTCAAAGGCAGCGTGGCGCTGCTGAAGGGGCGCTCCAACTATCTGTGTCTGGAACGCATGGAACAGCAGTCGATGGCCGGTGGTGAACTGGCGGTGCAGGCGATGAGCGATCTCGTTCACCTGCGCGGCTGGTCAAACGAAACCGTCGATGGCGATATCAGCACCTGCGGTGGCGTGGCGGAAGACAGCACCATCTGGCCGCTGGTCACCAGTACCAACGATAACTGCCTTGGCAGCGACTGCCCGCAGTATAAAGATTGCTTCGTGGTTAAAGCCCGCCGTAAAGCGATGGATGCCGACGTGGTGGTGGTCAACCATCATCTGTTTCTCGCCGATATGGTGGTGAAAGAGGGGGGCTTTGCGGAGCTGATCCCGGATGCTGACGTGATGATCTTCGACGAAGCGCATCAGGTGCCGGATATCGCCAGCCAGTACTTTGGCCAGCAGCTCTCCAGCCGCCAGCTGCTTGACCTGGCGAAAGACATCAATATTGCCTACCGTACCGAGATCCGTGACGTCCAGCAGCTGCAAAAATCCGCCGACAGGCTGGCGCAGTGCGCCCAGGATTTCCGCATCGCGCTGGGCGACCCCGGTTTTCGCGGCAACCTGCGCGATTTACTGAGCAATCAGCAGATTCAGCGCGCGCTGCTGCTGCTCGACGACGCGCTGGAACTCTGTTACGACGTGGCGAAGCTCTCGCTGGGGCGCTCTGCACTGCTGGATGCCGCCTTTGAGCGCGCCGCGCTCTACCGCGGGCGTTTAAAGCGCCTGAAAGATGTTTCGCAGCCGGGATTCAGCTACTGGTACGAGTGCAACTCGCGCCACTTTGTGCTGGCGCTGACGCCGCTCTCGGTGTCCGATCGCTTCCGCGAAGTGATGGATGAGCGTCCGGCCAGCTGGATCTTTACCTCGGCCACGCTGGCGGTGAACGAGCAGATGACCCACTTTGTCGACCGCCTTGGCGTCGGCCAGGCAGAGACGCTGATCCTCAACAGTCCGTTTGATTTCGCCAGCCAGGCGCTGCTGTGCGTGCCGCGTAATCTGCCCTCACCAAATCAACCCGGCGGGACGCGCCAGCTGGCACGCATGCTGCGCCCACTGATTGAAGCCAACAACGGGCGCTGCTTCTTCCTGTGTACCTCGCACAAGGTGATGCGCGAGCTGGCGGAAGAGTTTCGCGCCATGCTGACCTTACCCGTGCTGCTGCAGGGTGAAACCAGCAAAGGCCAGCTGCTTAAGCAGTTTGTCGCGGCGGGTAATGCCCTGCTGGTGGCAACCAGCAGCTTCTGGGAAGGGGTGGATGTGCGCGGTGATGCCCTGTCGCTGGTGATTATCGACAAGCTGCCGTTTACCTCGCCGGACGATCCTCTGCTAAAAGCGCGTATGGAAGACTGCAAGGTGCGCGGCGGCGATCCGTTTGATGAAGTGCAGCTGCCGGATGCGGTGATCACCCTTAAACAGGGGGTAGGCCGTCTGATCCGCGATGTTGACGATCGCGGCGTGCTGGTTATTTGTGATAACCGCCTGGTGATGCGCCCCTACGGCGCGGTTTTCGTTAACAGTTTGCCGCCGACGCCGCGTACCCGAGATTTAGACAAGGCCGTGGCGTTTCTTAAGCCAGCGACAAGCAGTAATGGATCCGGCGGCAGTATGCTATGATGCGCGCCGAAATTTTTTCTCCCCCTGAGGTTGTGATGTCCACGCGAATTTTAGCTATTGATACGGCGACAGAAGCCTGTTCGGTTGCGTTGCTGAACCACGGTCAGACGTTAGCCCACTTTGAACTCTGCGCGCGTGAACATACGCAACGCATTCTGCCGCTGGTGCAGCAGATCCTGCGCGAGGGCGGGGTGGCATTAAGCGAACTGGATGCGCTGGCATTCGGGCGTGGCCCCGGCAGCTTTACCGGCGTGCGCATTGGCATTGGCATCGCTCAGGGATTATCGCTGGGTGCCAGCCTGCCGCTGATTGGCGTTTCCACCTTGCAAACCATGGCGCAGAGCGCATGGCGTCTGCATGGGGCTTCCCGCGTGCTGGCCGCGATTGATGCACGCATGGGCGAAGTTTACTGGGCAGAATATCAGCGCGATGAGCAGGGCGTCTGGCACGGTGAGCAGAGCGAAGCGGTGCTGAAACCGGAAGCCGCCGCGGCGCGTATGGCACAGCTGAGTGGTGAATGGGCCTGCGTTGGCACCGGCTGGCAGGCATGGCCGCAGCTGGCAGAAAACAGCCCGCTGAGCTTAACCGTCACTGATGTGACGCTACCGCGCGCAGAAGATATGTTGCCGCTGGCCGGGCAGGCGCTGGCCGCCGGGCAGACCGTGGCCCCTGAACACGCAGAGCCGACTTACCTGCGTAATGAAGTGGCGTGGAAAAAATTACCGGGTCGCGAGTAGCCGTCGGCAACTATTTAAATGGGATGCAGTCGAAGTAGCATAAACCAGGGAGAATCTTAATGCGTAAACCGAGTATCTGGCAGTTAAGTGGTTTGTTATTGGTGTCGCTGTTGCTCAGCGGCTGTGTCACCGTGCCGGATTCAGTTAAAGGCTCCTCGCCCACGCCCCAGCAGGACCTGGTGCGGGTGTTAAGTGCGCCAGAACTGTTTGTTGGTCAGGAGTCGCGCTTTGGCGGGAAAGTCATCAAAGTCGACAACCGCAACGGTATGACGCGGCTGGAGATTGCCGCCATGCGCCTTGATGACGGGGCGCGCCCAATTCTTGGCAGCGCCTCTATTGGCCGTATCTTTGCTGACGTGAACGGTTTCCTCGATCCGGTGGATTTCAATAACCAGATGGTCACCGTGGTCGGGCCGATCAAGGGCACTGAGAAAGGCAAGATTGGCGAGGCGCAGTATAGCTTCGTGGTGGTGAGTGTGACCGGCTATCAGCGCTGGCATATGAGCCAGCAGATCGTTACGCCGCCGCAGCCTATCGACCCGTGGATCTGGTATGGCCCCGGCAACGGCCGCCATCGCGGAGGTTACTGGGGCCCCGCCCCGTGGGGTTACTACAACACCGGCCCCGCGCAGGTGCAGACCATTCTCACCGAGTAGCCACAGCGCGTAAACATTGACGACGGCATATCTGCCAGCCGCTGGCGATATGCCGTTTTTTATTGATTCTCTCCGGATGAGAGAAATTTAGTGATGGGCTTCGCAACCTCAAAACAGAGACCTGAGCAAACTGGTACGCTGAGTTAAAATAATGTTAACAGATGCCGATCGGTCGAGGCTGCGATGACAACAAATAATAATTTTCGAGGTGATTCCTTGCATAAGGTTTGGCTAAACCGCTACCCCGCTGATGTACCTGCTGATATTAACCCCGATCGCTACCGGTCGCTGATCGAACTGTTTGAGCACGCGGCGCTGCGTTACGCTGAGCAAACGGCATTTATCAATATGGGGCAGAGCATGTCCTTCCGTCAGCTGGATGCGCGCAGCCGCGCATTTGCCGCCTATCTGCAACAGGGGTTGGGGCTGAAAAAGGGCGACCGCGTAGCGCTGATGATGCCAAACCTGCTGCAGTACCCGATTGCCCTGTTCGGCATCCTGCGTGCCGGCATGATTGTGGTGAACGTTAACCCGCTGTATACCCCGCGAGAGCTGGAACATCAGCTGAATGACAGCGGTGCCAGTGCGATTGTGATTGTCTCCAACTTTGCCCACACGCTGGAAAAAGTGGTGGCGAAAACCCAGGTTAAGCATGTGATCCTGACGCGCCTTGGCGACCAGCTCTCCCCGGCCAAGGGTACGCTGGTCAATTTCGTCGTCAAATACATCAAAAAAATGGTGCCGAAATATTATCTCCCCGGAGCGATTTCGTTCCGTCAGGCGCTGCACAGCGGGGCACAGCTGGAGTATGTTAAGCCGGAGATTATCAATGACGATCTCGCTTTCCTGCAATATACCGGCGGCACTACCGGTGTCGCCAAGGGCGCCATGCTGACGCACCGCAACATGCAGGCTAACCTTGAGCAGACCAAGGCGACCTATGGCTCGTTGCTTAAGGCCGGTGAACATACCGTGGTCACCGCGCTACCGCTGTACCATATTTTCGCGCTGACGGTGAACTGCCTGCTGTTTATCGAGCTGGGCGGCGCTAACCTGCTGATCACCAACCCACGTGATATTCCGGGGCTGGTAAAAGAGCTGGCGAAATATCCCTTTACCGCGATCACCGGCGTTAACACGCTATTTAACGCGTTGCTTAACGATGCCGCGTTCAACCAGCTCGATTTCTCAACGCTGAGTTTATCCGCCGGTGGCGGCATGGCGGTGCAGAAGGCGGTGGCCGAGCGCTGGGAGAAGCTGACCGGCCATTATCTGCTGGAAGGTTACGGCCTGACAGAATGCTCCCCGCTGGTGTCGGTCAACCCGTATGACATTACCTGCCATAACGGCAGCATTGGTTTACCGGTGCCCTCTACCGATATCATGCTGGTGGACGAAGCCGGGAATGAAGTGCCGGAAGGTGAACCGGGCGAACTCTGTATTAAAGGCCCGCAGGTGATGCTGGGATACTGGCAGCGCCCTGATGCAACCGATGAAGTTTTAAAAAATGGATGGCTTCGCAGCGGTGATATTGTTACCGTTGACCACGAAGGTTTCCTGCGTATTGTCGATCGTAAAAAAGATATGATTCTGGTTTCCGGTTTCAACGTTTATCCTAATGAGATCGAGGATGTGCTGATGCTGCACCCAAAAGTGCGCGAAGCAGCCGCCATTGGCGTGCCGAATGATGTCGCGGGTGAGATGGTGAAAATCTGCGTGGTGAAGAAGGATCCGTCACTGACGAAAGATGAACTGCTGGCTCACTGCAAGAAGCATCTGACAGGATATAAAATTCCAAAAATTGTTGAGTTCCGTGATGAGCTGCCGAAGACCAACGTCGGCAAAATACTGCGTCGCGAACTGCGCGAGGAAGCCATCAAGACGGCCCAGCCCACAGGCTGATCGCCAATGGCTTTTCCTGCTAACGTACAATGCCGGGTTACCCGGCATTTTTATTGTTAACGCCAGCTGACTACAGGGCAATGGCCCCTGTGGCGAGAGAATACAAATTTGAATTACACCATGATCACCACCAATGAGGCGCTGGCCGAGGTCTGCCTGCGCGCCCGTCAGGTTCCTGCGCTGGCGCTGGATACTGAATTCGTCCGTACCCGTACTTACTACCCGCGTCTCGGTTTAATCCAGCTGTTCGATGGGGAGACTATTTCACTGATCGACCCGCTGCCGATCACCGACTGGACACCGTTCCGCGATCTGCTGGTCGATGCACAGTGCATCAAATTCCTGCATGCCGGGAGTGAAGATCTCGAAGTGTTTCATCACGAGTTTGGCGTGCTGCCGCAGCCGATGATCGATACGCAGATCCTCGCTGCCTTTAGCGGCCGCCCGCTGTCGTGCGGCTTCGCGACGATCGTTGAGTCCTTTACCGGCATTGCGCTGGATAAAAGCGAGTCACGTACTGACTGGATAGCGCGCCCGCTAACCGAAAAACAGTGCCAGTACGCCGCTGCTGACGTGTTCTATCTGCTGCCGATTGCGCATAAGCTGATGGCAGAGACCGAAGCAGCAGGGCAGATGGACGCGGCGCTGGATGAGTGCCAGCTGCTGTGCAAGCGCCGCACTACGCTGCTTGACCCGCAGGATGCCTGGCGTGAAATCACCAATGCCTGGCAGCTGCGCCCACGTCCGCTGGCCGCGCTGCGCCTGTTGGCTGCCTGGCGGCTTGAGCTGGCACGCGAGAAAGATATGGCGGTTAACTTTGTGGTACGCGAAGAGAACCTGTGGAAAGTCGCCCGCTTTATGCCGGGTTCGCTGGGCGAGCTGGACCATCTGGGGCTGGCCGGGCAGGAGATCCGTTTCCACGGTAAAGCGCTGGTAGCGATGGTGGCGCAGGCCAATGCACTGAGCGAAGCAGAGCTACCGCAGCCGTTGCCGAATCTGGTTGACTATCCGAACTACAAGCAGGTTTTCAAAGGGTTAAAAGCCCTGGTGGCGGAGGCGGCGGAACAGCATGGCGTCAGTCAGGAACTGCTGGCATCGCGCCGTCAGATCAATCAGCTGCTGAGCTGGTACTGGAAATTGAAACCACAAACGACTAAGCCGGAGCTGGTGGATGGCTGGCGTGGGAAACTGCTGGAAAAGGGTATCAACGAACTGCTCGCGGCGTACTAAACGCGCGAAGAAATTTTCCCCTGCTGCGATAGCAGGGGAAAATCAGGAACGGTTGGGGATCATTTCGGTGTGTCTTCCGCTTCCGCTTCTGTCTCTGGCAGGGTGACGTTCAACTCAAGAATAGAGATGTCATCATCCTTTTGATCCAGCTTGACGCTCAGCATCTCTGGATCAATTTTCACGTATTTGCAGATCACTTCCAAAATGTCCCTTTTCAGCTGTGGCAGATAGTGGGGCTCACTGTCGCCCCTTCTGCGTTCCGCCACAATAATCTGCAGCCGCTCCTTGGCTATATTGGCTGTGCTCTTTTTACGGGATAAAAAGAAATCGAGTAAGGCCATGGTTTATCCCCCAAACAGGCGTTTCAGGAAACCCTTCTTCTCTTCTTCAATGAAGCGGAAGGGACGTTCTTCACCGAGCAGACGGTCAACGGTATCGGCATAAGCTTTACCTGCGTCTGATTCAGCGTCCAGGATCACTGGCTCACCCTGGTTTGAGGCGCGCAGCACGGACTGGTCCTCCGGAATCACGCCGGCCAGTGGAATACGCAGAATTTCCAGTACGTCTTCCATGCTCAGCATGTCACCGCGGTTTACGCGGCCCGGGTTATAGCGGGTCAGTAACAGATGCTCTTTAATCGGGTCCTGGCCGTTCTCCGCACGACGTGATTTGGAGGACAGGATACCGAGAATACGGTCGGAGTCGCGCACTGACGACACTTCCGGGTTGGTGGTGATGATCGCTTCGTCGGCGAAATAGAGCGCCATCAGGGCACCGGTTTCAATCCCCGCCGGGGAGTCACACACCACGAAATCGAACTCCATGTTGCCGAGGTCATTCAGCACTTTTTCCACGCCTTCGCGGGTCAGTGCATCTTTATCACGGGTTTGCGACGCTGGCAGAATAAACAGGTTTTCGGTGCGTTTATCTTTGATTAACGCCTGGTTCAGCGTGGCATCACCCTGAATCACGTTAACAAAGTCATAAACCACACGGCGTTCACAGCCCATAATCAAATCGAGGTTACGCAGACCGATATCGAAATCGATAACGACAGTTTTTTTACCTTTCTGCGCCAAACCGGTAGCGATGGCCGCGCTGGACGTGGTTTTACCAACGCCTCCCTTACCCGATGTAACAACAATAATGCGTGCCATATAGTAATTTCCTTAAGAAAAGAAAGGGCTCGTGAGCCTGGCTCAGTTCAATGTTTGTATAGTCAGGGCGCCATCTTTGAGACAAAGACGCGACGCTTTTCCGAAAAATTCAGCGGGGATCTGGTCCATAATCCAGTAGTTACCGGCTATGGAGACCAGTTCAGCTGATAAACTGGTACAAAAAATCTGGCAATTTTTATCGCCGGAGGCGCCAGCCAGCGCACGCCCACGCATCATGCCGTAAATATGGATATTGCCATCGGCGATCAGTTCAGCACCGGCGCTGACGCTGTTAGTGACGATAAGATCGCTGTTTTTGGCATAGATTTGCTGCCCGGAACGAACCGGTGTGGAGATAATCCGGGTTTTGGTGGCAGGTAGCTCAGTCGGGGCAACCGGCACCGGCAGTGCGGCTGCCTCAGCATTTTTCTTCTGCTCTTTGCCTTCGCTCAGGACGGGCAGGCCCGAGCGCGCAATCATGCGTTTTAACTGCTCATCCTTGCAGCCACTGATGCCAACAATATGTAAGCCTGTCGCCACAATAGCCTGCTGCATCAGCCGCCAGTTAACTTCGCGCGAAAGCGACGAAACGTTGACGACCACGGGGGCATTCTTCAGAAAGGCCGGAGCCTGGCTGACCTTCTCCTCCAGTGCCCGACGCACGGTATCAGGATCGGTGTGGTGCAAATGAACGACCGACAGCGTAAAACTACTGCCCTTTAACTCGATTGGCGATTGTGACATCTGTCCCGCTCAGTCCTGTTATTTCTTACCCGGCTAAATCAACCCCACAAGACGGTGATTAATCAAAGCCGTGAATATTCCGAAGTTCTGCAAGCATGTTATAGTTACTGTAATATTCAGGCAAGCCACCATCCCGGTTAATTCGAGTAAAAAATATGTTTTGTGTGATCTACAGAAGTCCCCAGCGTGACCAGACTTATCTTTATGTCGAAAAAAAAGACGATTTCTCCCGCGTTCCCGAAGCCTTACTGAAAGGGTTCGGCAAACCGCAGCTGGCAATGCTGCTGCCGCTTGACGGCAGTAAGAAGCTGGTAGGTGCAGATATCGAGAAAGTGAAAGCGGCGCTGCGTGATGAAGGCTTTTATTTACAGATGCCGCCGCCGGTAGAAAGTCTGCTTAAGATGCACCTGGAAAATGATAAAAAACTTTAATTAGGATTCATCTGCAAATATATCTCCACCGTTCAGAACCCCCCTGGATGTTTTAATTCGACGGTGGAGAGCGTAAAAAAAGGATGCCGCATGAAGCTGTCAGCCCTGCACACTTTACTGTTCACCGTCGCCCTGGCTGGCTGTGCCGCCAGTAACCACGCCGCTCCGGCCCCCGAAACCTCAGAACCTGCAGCTAAACCTGCAGCCAGCCCCACACCTTCCGGTGGCTTCCTGAAGCCAACCCCGAGCAGTAGCACCCTGGCGCAACAGGGGCGCGATCCCGCAGAGTTCCCGGCCTACGTGGAGCAGCTTAAAGCCCAGGCCCGCCAGCAGGGAATCGACCAGGCTACTATCGATACGGCATTCACCGGCGTGCATTTTGTTGATCGGGTGATCAAATCCGACCGCGGGCAGCTCGAGAAAAAAATCACCCTTAACGACTACCTCAGCCGAGTGATCACCCAGGCGAAGATCGATAAAGGGCGCGAGAATCTGCAGCAGTATCAGAATCAGCTGCAGCCGATTGCTGCCGCTTCTGGCGTGCAGGCCAATTACATTGTGGCGCTGTGGGCTATGGAAAGTCAGTTCGGCAGCATCCAGGGCAAAGAGGAAGTGGTCTCCGCACTGTCAACGCTGGCATTTGAGGGCCGCCGCGAGGCGTTCTTTACCAAAGAGCTGATGGCGGCGCTAAAAATCATTCAGCAGCAGCAGATGTCCGCTGCCGATCTAAAGGGCTCGTGGGCCGGTGCGATGGGGCAGAGCCAGTTTATGCCAAGCTCTTTCCTGACTTATGGTAAAGACGGCGATGGCGATGGCAAAATCGATATCTGGAACAACCTTGATGATGTCTTTGCTTCCACCGCTAATTATCTGCAGCGTGAAGGCTGGCAGGCGGGCCAGCGCTGGGGCGTGGAAGTGACGCTGCCGGGCAACTTTGATGCGCAGCTGGCCGGGCTGAAAACGCCGCAGGCGAAAACCGTGGCGCAGTGGCAGCAGCTGGGCGTGCAGGCCAATAATCCCGATGCGGCCAGCAACGGCGCACAGCGGGCATGGATTGTGACCCCGGAAGATGGCGACGGCCGTTCATTCATGGTTTATGACAATTTCCGCACTCTGATGCACTGGAATCGATCCTATTATTTCGCTATCAGTATTGGCACCATGGCCGATGCACTTGCGGCACAGTAAGCACTAAACCCATCACGACGTGCGCTGGCACGATGTCGGCGCCGCTCACCAACCAGGCAGGGGAAGAGTATGTATCAGCATCACAACTGGCAGGGCGAACTGTTAGATTTTCCGGCAAGTAAGGTCGTGTGCGTGGGCAGTAACTACGCTAAACATATTAAAGAGATGGGCAGCGCTACGCCGACTGAGCCGGTACTGTTCATCAAGCCGGAAACTGCGCTGTGCGATATGCGCCAGCCGCTATCGATTCCGCAGGGGTTAGGCGCGGTGCATCACGAAGTTGAGCTGGCAGTGCTGATTGGCGCGACGCTGAAGCATGCAAGCGTTGAGCATGTGGCAAAGGCGATTACCGGCTACGGCGTTGCGCTGGATTTAACCCTGCGTGACGTGCAGGCCGGGTGCAAGAAAGCCGGTCAACCCTGGGAAAAAGCCAAAGGCTTTGATAACTCCTGCCCGCTCTCCGGTTTTATTCCGGTCAGTGAGTTCAAAGAAGATCCTCAGGACGTAGAACTGAAGCTGGTGGTCAACGGCGAAGTGCGCCAGCAGGGCAGCACCGCGGACATGATCCATAAAATTGTGCCGCTGATTGCCTACATGAGCCAGTTCTTCACCCTGCGTGCGGGCGACGTGATCCTGACCGGCACGCCAGAAGGGGTTGGCCCGATGGTTTCTGGCGATAAGCTGGAAGTCTCTCTGGGCGGAAGAGGGGTTGCCACCCGGGTCCTGTAATCACCCGCCAAGGCGACAACACTTGCAACTGAAGCCCAAACCCCTTATAAGGTTCGGGCTTTTACTTTTACTGGACGCTAACATGACTGAGACCCCTTTCTGGCAGCGTAAAACGCTGGAACAAATGAGCGACGAGGAATGGGAATCCTTATGTGATGGCTGCGGTCAGTGCTGCCTGAATAAGTTGCAGGATGCCGATACCGATGAAATCTACTTCACCAACGTCGCCTGTAATCAGCTGAACATCAAAACCTGCCAGTGCCGTAACTATGAAACCCGTTTCGAACTGGAGGAGGACTGCATCAAGCTGACGCGCGATAATCTGCCCACCTTCCAGTGGCTGCCGCCGAGCTGCGCCTATCGCGTGCTGGCTGAAGGCAAAACTCTGCCGCCGTGGCATCCACTGCGCAGCGGTTCACGTGCCGCAATGCATGCCGCGCGTATTTCGGTGCGCCACATAGCCGTGCATGAGAGCGAAGTCGTAGACTGGGAAGAGCACATCATTAACCGTCCGCGCTGGTACGGCAAGTAGTACAGAAGGCGGAAGGAGCAGAGCCAGCGGACGCTGGCTCTGGCAAGCTTAACGTGAGAACAGATCGCGTCTTTTCGGTTTAAACGCCTGGGCAATCAGCACCAGCACGCCAACCAGCAGGTAAGCCGCAAAGATTCCCACCAGCCACTGCGGCATCCCCAGCGTCAGAAACGACCAGGATTTCTCCGCGCAGTCACCTGAGGCGACAAATACCGACGGCAGCCATTTATCCAGCGGCAGCCACGTCGGGAAGCGAGCAGCAAAATCACAGGTGACAAACGGTGACGGATGCAGCTGGATCATCGTGTGTTCCCACGCCAGACGCACCCCTTCACAGGCACTGTACAGCCAGATGACGATTGCCACCCAGCGCAGCGGTGTTTTTGGTGCGATGGCACCGACAATCCCTGCACCCATAATGCCAAACAGCGCGCAACGTTCATAAATGCACATTACGCAGGGTTTCAGCAGCATCACGTGCTGAAAATAGAGCGCTGTCATCTCCAGGGCAAAAGCCGTTAGCGCCATTAAAAGCCAGGCACCCCGGCCATAAGAGCAGCGATTCAGGTATCTCAACATAAGTCTGTCCGTGTAGTAGGCGTTGAAACGGCAGTGTAAACGAAAAGCGCCAGCATGCCAGCCTGCGTGAGAAAAATTTAAGCGGGAAAATGACTTAAAATAAACCCGTTAGTAAAAAAGTGAAGTTTTCAGCTTTCGAACCCGACACGGAAAAAGAAGCCGATAAAGCGCCATCCGTTACCGGAAAAGAATCTCTGATTTTTGCAGATGATCGCTTTTTCCCCGGTAGCCAGGCTAGGTGAAGCCTGGGGCGTCTGGTATGATGAGCTGAAATTTTGCAGTCCTGAACGCAACGGAAATAGAACGCTATGGTCATTAAAGCGCAGAGCCCTGCGGGTTTCGCTGAAGAGTATATTATTGAAAGTATCTGGAATAATCGTTTTGCTCCGGGTTCTATCCTGCCTGCAGAGCGTGAGCTCTCCGAACTGATTGGCGTTACCCGCACCACGTTGCGCGAAGTGCTTCAGCGCCTGGCGCGCGATGGCTGGCTGACCATTCAGCATGGTAAACCGACTAAGGTGAACAATTTTTGGGAAACTTCCGGGCTGAGTATTCTGGAAACCCTGGCCCGGCTTGACCATGACAGCGTGCCGCAGCTGATCGACAATCTGCTCTCCGTGCGCACCAATATCTCTTCAATCTTTATCCGCCGCGCTATCCGCACCTATCCGGAAAAAGCCCGCGAAGTGCTGGAAACGGCCAATCAGGTTGAGGACCAGGCCGAGGCGTATACCAACCTTGACTACAATATTTTCCGCGGGCTGGCCTTTGCTTCAGGCAACCCGATATACGGTCTGATTCTTAATGGATTGAAAGGGCTGTATACCCGCGTTGGCCGCCACTACTTCTCTAATCCGGAAGCGCGCCGTCTGGCGCAGGCGTTCTATCAGCAGCTGCTGGAAATCCTGCAGACTCAAAACTATGAGCTGATTGTCGACAGCGTGCGTGACTACGGCCGCCGCAGCGGCGAAATCTGGCACGCCATGCAGATCAGCATGCCGACCGACCTGCCGCCGGCGCGTCGCTGAAATTAAAAGGGACGACCATAAAAGCGGTCGTCCCCTACAATTGTCCTCAGATAGCTGTTCCGGCACGCGGCGGACAGCGGTCTAAAATTTCAACGCTGCCGTCATCGTTCTGCTGCTCGAGATTGACATCAAAGCCCCACAGGCGGTGTACGTGCTTCAACACTTCACGACGGCTCTTGTCGAGCGGTGCCCGGTTATGCGGCACATAGCGTAACGTCAGTGAGCGATCCCCACGTAAATCAACGTCATAAACCTGAATATTCGGCTCCAGATTGCTCAAGTTATATTGAGCGGACAGCTGCTGGCGAATAGCCCGATATCCGGCTTCATCGTGGATAGCCGCAATCTCAAGGAAATTATTGCGGTCATCATCCATCACGGTAAACAGGCGGAAGTCACGCATCACTTTCGGTGACAGGAACTGGCTGATAAAGCTCTCATCCTTAAATTCGCGCATCGCGAAGTGCAGGGTATCCAGCCAGTTCGAACCGGCGATGTCCGGGAACCAGTAACGATCCTCCTCCGTCGGCTCTTCACAAATACGTTTGATATCCTGGAACATGGCAAAGCCCAGCGCATAGGGGTTGATGCCGTTGTACCACTGGCTGTTATACGGCGGCTGGAACACCACGTTGGTATGGCTGTGCAGGAACTCCAGCATAAAGCGCTCGGATACTTTGCCTTCATCGTACAGGTGATTAAGGATGGTGTAGTGCCAGAAGGTCGCCCAGCCCTCGTTCATAACCTGAGTCTGCTTTTGCGGATAGAAATACTGGCTTACTTTACGCACGATACGCAGGCACTCACGCTGCCACGGTTCGAGCAGCGGAGCATTCTTCTCCATAAAGTAGAGAATGTTCTCCTGCGGCTCCGCCGGATAGCGGGTATTGGCGAAGTGGGTCTCCTCACGCTCGCGGCGCGGCAGGGTGCGCCACAGCATGTTAACCTGGCTTTGCAGATACTCCTCGCGGCTCTTCTGGCGGGCTTTCTCCTCCTGCAGCGAGATCTTCTGTGGGCGTTTGTAGCGGTCAACGCCGTAGTTCATCAACGCATGACAGGAGTCCAACAGCCGCTCGACCTGTTCCACCCCATAACGCTCTTCACACTGGGTAATATAGTTACGGGCAAAGATCAGATAGTCGACAATCGAGCTGGCATCGGTCCAGCTGCGGAACAGGTAGTTATTTTTGAAGAAGGAGTTGTGCCCATAACAGGCATGCGCCATAACCAGCGCCTGCATCGTCATGGTGTTTTCTTCCATCAGATAGGCGATGCAAGGATTGGAGTTAATGACGATCTCATACGCCAGACCCTGCTGCCCATGCTTGTAACGCTGCTCGGTCTCAATAAATTTCTTACCGAATGACCAGTGGGCGTAGTTGATTGGCATGCCGACGCTGGAGTAGGCGTCCATCATCTGTTCCGAGGTAATGACCTCGATTTGGTGCGGGTAGGTATCAAGGCGGTAAGATTTGGCGACGCGGTCAATCTCCTTAAGATACACATCAAGCAGGTCGAAGGTCCAGTCTGGTCCATCATCGAGTCGTTTGCTGTCCTTAATCGGAACGTCAAAGATCGTGGTCATAGCGCACCCCTTTTTATAAAACCGGTTTCTGGCGATACATCCGTAGCGGCAAAATGTCCGTTTTCATGTCAGCTTCACCCGCAGCCGTGCCGTGATGATAAGCCTGGAATTAAAACCAATATCTCAATGATAGTTCACTGTCTCTTATCCCTCTTGCGAAAACAATTGAAATTTTCGATACAAAATACAGCGTTGGGTTAAAAAAGGTTTTTACCTGAGGTTAAATGCAGCTTAAGGCTGTTTTTTTAGAATAATATACTGTTTATCGTGAAAAGTTATGACGGGGATCGTTTGTGCTGATGTTTGCGCAATTATGCTATTTATTGATTATTACCTGCTTGAAAAGTGTCTTTGTTAGAGTTTTCAACTGAAATGATGGCAGCATCTTGTTTTTATTTCGGCATCAGGTAAAAAATATGTGAAATTTGTCAGTGGCAGGATGAAGTGCTCTCTGGTTTTTTCATCCAGTCGATAACTAAAAATCCAGTGCATTGTTCTTTTCTAATTCTCGGCGAGGTGGTTATGCGTGTTGTCATTCTGGGCAGTGGAGTGGTTGGCGTGGCGAGCGCCTGGTATCTGGCACAGGCCGGGCATCAGGTGACGGTTATCGACCGGCAGCCCGGCCCGGCACTTGAAACCAGCGCGGGTAATGCCGGGCAGATCTCGCCGGGCTATGCTGCCCCCTGGGCTGCGCCGGGCGTGCCGCTAAAAGCCATTAAATGGATGTTTCAGCGCCATGCTCCGCTGGCGATTCGTCTGGACGGAAGCCGTTTCCAGCTCGAGTGGATGTGGCAGATGCTGCGTAACTGCGATATGCGCCACTATCAACAAAATAAAAGCCGCATGGTGCGCATTGCCGAATACAGCCGGGACTGCCTGAAGGCGCTGCGCCAGCAAACAGGCATTGCCTATGAAGGGCGCCAGGGCGGCACGCTGCAACTGTTCCGCACCGCCCAGCAGTATGAAAGCGCGGCCAAAGATATCGCCGTGCTGAAGGAGGCCGGCGTGCCTTACGAGCTGCTGGAAGCCGCGCAGCTGGCGCAGGCAGAACCGGCGCTGGCCGCCACGCAGCACAAGCTGACCGGCGGGCTGCGGTTACCTAATGATGAAACCGGTGACTGCCAGCTGTTTACCCAGCGGCTGGCTAAAATGGCTGCTGACGCTGGGGTAGAGTTTCGTTTTAATACCCCGGTTGACGGGTTACTCCAGGAAGGGAATAAGATTACCGGCGTGCAGTGTGGCGATGAGCGGGTGACGGCTGAGGCTTACGTCGTTGCGTTCGGATCGTATTCAACGGCGCTGCTGGATGAGATCGTCAAAGTGCCTGTCTATCCGCTAAAAGGTTACTCGCTGACCATTCCAATTAAAGATGCAGATGCCGCGCCGGTTTCAACGGTGCTTGATGAAACCTACAAGGTGGCAATCACCCGATTTGACGACCGCATCCGCGTGGGCGGCATGGCGGAAATTGTCGGCTACAACACCAAACTACTGCCTGCGCGTCGCGGCACGCTGGAGATGGTGGTGCGCGATCTCTATCCGCAGGGTGGGCATATTGAGCAGGCGACGTTCTGGAGCGGGCTGCGCCCGATGACCCCGGACGGAACGCCGATTGTCGGCCGTACCCCATTGAAAAACCTGTTCCTTAATACCGGTCATGGTACTCTTGGCTGGACCATGGCATGCGGTTCTGGTCAGCTGCTGGCCGACATTATTTCCGGCCGCACGCCCGCGATTGCGGCTGACGATCTGTCCGTCATGCGCTATCTGCCGGGATATGCTCCGGCTGCAGCGACCACGCTGCACGGTGCCAATATTCGTTAATGCAGCCCAAGGTTATAAGTTATTCAAGGAGAGGAGAGGGTATGTCACGTCCGATTGTCGCAACGATTAATCGCGCCGCGTTGCGGCAAAACCTGGCAGTGGCGCGCCAGGCCGCCCGGAATTCGCGCCTGTGGTCCGTGGTGAAAGCCAACGCCTACGGGCACGGTATTGAACGCGTCTGGGAAAGTCTGGCAGAGACCGATGGTTTTGCGCTGCTCGACCTCGAAGAGGCGATCCTGCTACGCGATCGCGGCTGGAGAAAGCCGATACTGCTGCTGGAAGGCTTCTTCCATCCCAGCGATATCGAACTGCTCGATCGCTACCGCCTGACCACCAGCGTGCACAGCAACTGGCAGATCAAAGCGCTGGCAGAGGCGAAACTCTCTGCGCCGCTGGATATCTACCTGAAAATGAACAGCGGGATGAATCGACTCGGCTTTCAGCCAGAGCAGGTGCACAACGCCTGGCAAAAACTGCGTTCATTAGCTAACGTTGGCGAGATGACGCTGATGGCGCACTTTGCCGAAGCAGAGAGCGCAGAAGGCATCGTCGAGCCGATGCGGCGTATCAACCAGGCCGCGGAGGGGCTGGACTGTGCGCGTTCGCTGGCTAACTCCGCCGCCACGCTGTGGCACCCAGAAACCCATCATAACTGGGTGCGGCCCGGCATTATTCTTTATGGTGCTTCCCCAAGCGGACAGTGGCAGGATATCGCCGGGAGTGGGCTGCAGCCGGTGATGAGTTTAAACACGGAAATAATCGGCATTCAGCAGCTGGCTGCCGGTGCCGCAGTCGGTTATGGCGCGCGCTATCGTGCCGCTGGCGAACAGCGTATCGGTGTGGTGGCCTGCGGCTACGCGGATGGCTACCCGCGCCACGCGCCGACCGGCACGCCGATCGTGGTCGACGGTACGTTAACACGCACCGTAGGAGCCATCTCAATGGATATGATCACGGTAGATTTAACGCCGTGCCCGCAGGCCGGTATCGGCAGCAAGGTTGAGCTGTGGGGCAATAACGTGAAGATTGATGACGTGGCGTCCGCTTCCGGCACCGTAGGTTATGAGCTGATGTGCGCGCTCGCCCGTCGGGTGCCGGTCGTCGTGGAGTAAACTTAGAGCGCGGTCAGCGTACCGCGCACTTTACGGCTCATACGCCATGCGGTAAATGCCAGCAGTGCTCCGGCCACCATCATCAGCGCCAGTGCGGATTTCTCCGCCAGCGGCAGCGCCATCACCAGCAGTCCCGCAGAAGAACCCCCTGCCATCTGAATAAACCCAGCCAGCGCGGAAGCCACGCCTGCCTGCTGCTGATAAGGCTCCAGCGCATAGCTGGTGGCCGGACCGACGGTAAAGGCCAGACCCGCAACGGAAACCGCAACCGGGAGCATATACAGCGCCCAGTGGCTCTGCATACTTTCGGGGAACAGCATCACGCCAGCCATCAGCATCAGCGCGCCCAGCGTCATGGCCAGCGCGCCGCTCGCCAGGCAGATCGGGCGGCCCAGCTTGCGGATCATCTTATTGACCAGCACGCTCACCAGCATGATCCAGAATCCGTTCGCGCCAAAGGCAATCGAGAACTGCAGGGCACTGAGCTGGCCTTCGGTCATTAACACGTGCGGGGCGAGAGAAACGTAGGTCAGTACCATACCGAGCGCGCCCGCATTGGCAAAAGCAAAGGCGAGGAAACGCGGCTGGCGGAGGATCTGCCAGTACTGGCGCAGCGGCACTCCTTTGACTTTTTGCGTGTCGGCCGGTCGGGTTTCCGGCAGGAAGAAGATCACCAGCAGGCCAATAAACAGCGCATAGCCGGTCAGGAACCAGAAATTGGCGCGCCAGCCGAAGGCTTCAGCCAGAAATCCGCCGAGCATCGGTGCCAGCGCCGGGACAATGTTCAGTGCGCCATTCAGGAAGCCGTAAGCGCGCGCCGCTTCATCGCCGTCAAGGCGGTCGCGCACGCCACTGAATGCCACCACGGCGGTGCAGCAGACGGCACAGCCCTGAATAATACGGGCGCTAAGAAACTGCGGCCAGCCCGTGGCGGTCGCGGCCAGCACGCTGCCGCCGACATACAGCAGCAGACCGATCAGCGCGATAGGCTTACGACCCAGATTGTCCACCAGCGGTCCGGCAATGATCTGCCCCAGCCCCATAACCAGCAGAAACAGCGGGATAGTGGTCTGAATGGTGGTGACAGGCGTTGCCAGTCCGGCGGCGATATCCGGCAGCGTAGGTAAATAGAGGTCAATACCCAGCGGGGCAAGGAGCACCAGGCTGAGCAGTAGCAGCGTGAATTTTTGCATGGAATGGAGAGGTCCGAAGTAAAGCAAGCCGGACAGGGTAGAGATAACGCCGGGAAAAGAAAAGCAGAAAATGGCAAAAAGGGGAATTGAGGTGGCGATAGTCATGCCCGGCGGCACGGCATGACTATCGCAGACGGGCGTTACTGAGGATTAATAAGCACCGTCACGACGTAATACCACGCCTGCGGTTTTGAACAGAATGGCAATGTCGGTCCACAGCGCCCAGTTTTTAACATACCAGGAGTCGAAGTAGACGCGGGTGTCATAGTCGATATCGTTACGACCGCTGACCTGCCACAAACCGGTCATCCCCGGTTTAGCCATCAGGTAGTAGTCAACGTCACCGGCATAGCGCTCCAGCTCGGCTTCAATAACCGGGCGCGGACCGACCAGACTCATTTCACCGCGGATCACATTCCACAGCTGCGGCAGCTCATCAAGGCTGGTTTTACGCATAAACGAACCGATTTTGGTCACGCGCGGGTCGTTTTTCAGCTTGAAATCTTTATCCCACTCGGCGCGGGCTTCTTCGCTGGTCGCCAGCAGCTTCTCCAGCACTTCTTTGGAGTTCATTACCATTGAACGGAACTTCAGGCATTTGAATTTCTTGCCGTCCTGGCCCACGCGCTCGTGACCGTAGATTGGGCTGCCGCCGTCACGGCTGACCATCCAGCAAATCAGGCCAAAGGCCGGGGCGAGCAGCAGCAGCAGCATTGAGGCCACCACGATGTCAAACATGCGCTTGAGGAAGCGGGAAGAGCGCTTTGCCAGATTGTTGCTGACGCGCAACATCATCACTTCATGACTGAAGATAAAGGACATGTCTGTACCATACAGCGGCACGCCACGCAGGGTAGGTACCACTGAGACCGAACGGCATTTTTTCTTCGACAGCAGCTTGAGCCACTTATCGCGGATTGCACGCTGGTCGTTCTCCATCGCCACGATAAACTGGGTGTTATCGAGGTCGACGGTATCCCAGACGATATCTTTATGGGTGATAACCGGAATGCCGTTAAAGCTTTCAGGGCCGCTTTCACCGGCCGGTGCGACGAACGCTTTCACGTCATAGCCCAGCAGCTCTTCGCTCTGTAATGCGGCATAAGCTTCCCGGGCATTTCTACCCGAGCCGATAATGATGGTGTGCTTCTGCCACTGACCTGCTTTCAGAATGGCATTCTTCACGCATGAGCGCAGTAGCGGAACCAGAATCAGCGCGTAGATCCAGGTAAAACTCCACAGCATGCGGGAGAAATCCCATTTAGAAAACGCAATCAGGGCCAGATCCAGCAGCGAGAAAATCACCAGAGTTTTGATAATCTCTTTTAATTCAAACCAGAATGGCTTGCGATAAGTATAGTGGCGCAGTCGCATCCAGAACCAGGCGGTACACAATACTGACATGACGGACTGGGCAATAAAGCGCACTTCAACTTCCTGCGGTGGAATAAATATATCCAGATTACCCCAAATACCCTGCAGGGTGGCAGCAGAAAGAAACAGTGCCAGGTTAATCGAAAGTAAATCTGAGAAGCTTAATGCGACTTTCGCGATGACGTTTTTTCTTGTGCCGCTAAACGTGCGGCGACGGTCATTCAGTACCAGAGTACTTGCCATAATGCCTGCTCTCTTTTCATGAGGAATCAGTAACCTGACGGGAATAAAGCACGCGTCAAGGCGTCGCTACATCAAACCTTCACGGTTATCCGGACTGACTTTAATGTTTCTGTTGTGTGACAAAATCAGGGCAGCGGAGCGGTGATGAAAAAGGCCACCACGCAATTCCGTCATAATTGAAGAGATGAGTATGCAGGAGTTATTTGGCTTAGTTAATACGGGAAAATCCTAAAAGACGATGAAAAATCGAACAGGATAATTCTGAAAGAGAAAATAAGCGCAGCGGTAATTTGAAAATTAAAAAATGTGGTTATGACAATAAGATAACAATAAAGCCCCCGTTTGATGAAAATGAAAACCGCCAGCGGCAATTATGGCGGTTTTCGGATTATCCCTATCTCAGCGGCAAGCGCGAAATGACGCTACTCCTTCTCTTCCTGAACCCTTACGCCAATCTTGACGATCTCATTGGCTTCTTTTTCTGCCACGGTCCAGATCATATTTTTCCATTCAACCTGATCCCCGACCACCGGCGCGCCGCCGATAATGCCGGATACCAGCTGGCCCAGCGTCTGCTGGCTGTTGGCCTCTTCATCCAGGTCGATGCCATAGATCTCTGACACGTCGTGCAAACGTGCATCAGCCTGCAGAATAAAGTCACCAAAGAAGCGCTGGTCGAGGGCGACAGGCGGCGACTGGCTGAACAGCTTACCGAGCGCAGGCAGGTCGCGCTCGCGGCCAATCACGCACAGTACATCGTTCTCACGCAGTCGCGTGCTGCCGGTGGGGTGCAGCAGCAGGTTATCGCGAAACAGCGCGGCGATGCGCGTTTCACGCGGCATCTTCAGATCGCGCAGCGCCGCACCTACGCACCACTTGTCGGCGCTTAGCTGATAGACGAACTGCTCCCACGGATTCTCCGGATGGATGTCGAGGCCGACGCGGGAGATTGGCGAAGCCATGGGGGGCACAATCACCCTGGCTTTGCGCGCCGCCCAGCCCAGCGAGGTGCCCTGAACCATCAGCGACACCAGCACCACGAAGAAGGCGATATTGAAGAACAGCGGGGCGTGAGGCAATCCGGCCATCATCGGAAACACCGCCAGGATAATCGGTACTGCGCCGCGCAGCCCCACCCAGCTGATAAATATGCGCTCGCGAATATTAAAGCCGCGAAACGGCAGCAGCCCGATGATAATTGACAGCGGGCGAGCTACCAGGATCAGGCACAGCGATAGCAGAGTGGCAGGCAGCGCGATGTGCCACAGGTCAGTCGGGTTAACCAGCAGTCCCAGCACCAGGAACATGCCAATCTGGCTAAGCCAGGCCATACCGTCAAAGGTCTGCAGGATGCCGTGGCGATTGCGAATTGGGCGGTTACCCAGCACAAAGCCGCACAGGTAGACGGCGAGGATACCGCTGCCTTCCAGCACGGTCGTCAGCGCAAAGACCAGAATCCCACCGCTGACCGCCAGCAGAGGGTAGAGGCCGCCCGCGAGAGAGACGCGGTTAATCATTTGCAGCAGCGCCCAGCCGCCGCCCAGCCCAAGCACTATCCCGAGGCCAAACTGCTGCACCAGATGCACCACAAACATCCAGCTCAGCCCGCTTTGCCCCTGCTGGATCATCTCAATCAGGGTGATGGTCAGGAACACCGCCATCGGGTCGTTGCTGCCGGACTCAATCTCCAGCGTGGCGCTGACGCGCTCGTTGAGACCTTTGCCGCCCAGCAGGGAGAACACGGCTGCAGCATCGGTAGAGCCGATAATTGCCCCGACGAGAAAACCGTTCATCAGATTAAGGTCGAACAGCCAGGCGGCAGCCAGACCGGTCAGCCCGGCGGTGATCAGTACCCCCACCGTTGCCAGCGACAGCGCCGGTCCGAGTGCCACCTTAAAGGAGCTGGCCTGAGTACGCATGCCGCCGTCCAGCAGGATGATGGCCAGCGCAAGGTTACTAATCAGATAGGCTGCCGGATAGTTGTCAAAGGCAATGCCGCCGATGCCGTCAATCCCGGCAAGCATACCGAGGGCGAGAAAGATAACTAATATCGGGATGCCCAGCTTAGATGAGAAAGAGCTGAGCAGAATGCTCGAAGCTACCAGCACTGAACCAATGATGAAAAGACTGTAGATCGCGCTGGCTTCCAATGGGCATTTCTCCTGTGAAGATTAAAAACCTGTTTTTACAGTGTGTTGTAACAGCCGGTATAAAGTCAAAACCCGAAGGTCACTGATTGGCATTCTGAGGGTACTATTTTAGCCAGAATAAAATATCGCATAAAGTCATGAAACAAATGCTGATGAGTGCGATAAAAGTACGCTTTATTTCGTGGATTGAAGCGAAAGGCGGGTAGTGAGGGGAAATCTGCCGTTTAAAGCGGCATCGTCACCCTGGCACCAGGTGATTCTACGGGAAAAGGGTTGACCAGGCGACCGGTCAACCCGCTGGTTTTAATAATTCTCTTCGGCCTGCTTGTGAAACAGCTCGCGGAATACCGGGTAGATATCTTCCGGTTCGCGAATGTGCTGAATGGCGAAGTTATCAAACGTCGACTGCAGATGTTCATACTCACGCCACAGGGTTTGATGAGCACGCCGGGTGATTTCGATATAGCTGTAGTAACGCACCACCGGCAGGATGTTTTTTGCCAGGATCTCATGACACAGCGGCGAGTCATCGGCCCAGTTATCGCCATCGGAGGCCTGTGCGGCATAGATATTCCACTGCGCCGGGTCATAGCGCTCTTTAACCACTTCATCCATCAGTCTTAACGCGCTGGAGACGATAGTGCCGCCGGTCTCCTGCGAGTAGAAGAACTCCTGTTCATCCACTTCTTTCGCCTGAGTGTGATGACGGATATACACCACATCCACGTTCTTGTAAGTGCGGCTGAGGAACAGATACAGCAGGATATAAAAGCGCTTCGCCATATCCTTGGTAGCCTGATCCATGGAACCCGAAACGTCCATCAGGCAGAACATCACCGCCTGGCTGGAGGGCTCCGGACGCTTCTCGAAGTTCTTATAACGTAAGTCAAAGGTGTCAATAAACGGCACGCGTTTAATGCGCGCGCGCAGTTCGGCAATCTCTTTACGCAGCCGCTCTTCTTCGAGCAGCTGAGCCGGTTCGCTGTTCTCCACTTTCAGCAGGGTGGCTTCCAGTTCGCCCAGCTCGCGCCGCTTGCCGGCGGTCATGGCGGTGCGCCGCGCCAGAGAGTTTTGCAGTGACCGCACCACGCTGATGTTGGCTGGAACGCCGTTAGCGGTGTAGCCGGCGCGGTGTGTTTTATATTCATTCAACTGCCGGTGCTGATTTTTCTTCAGGTTAGGCAGTGCCAGATCTTCAAACAGCAGGTCGAGATACTCATCTTTCGAGATGTTGAAGACAAATTCATCCTGTCCCTCACCATCCTGTCCAGCATTTCCCTGACCGCTACCGCTGCCACCGCCGCCGCCCTGCGGGCGCTCAACGCGGTCGTTTTGGACAAAGTGGTCATTACCTGGATGAACGCGATGACGCTGGCCGCCGCGCCCTTGGTGGAAACTCGGTTCATTGATATCTTCAACAGGAATAGAGACGGATTCGCCGCTTTCAACGTCGGTAACCGAACGCTTATTAATGGCCTCGGAGATCGACTGTTTGATTTGCGACTTATAGCGGCGCAAGAAGCGCTGGCGGTTCACCGCGCTCTTGTTTTTGCCGTTAAGACGCCGATCGATAAAATAGGCCATAGCTCCCCCAAACAACGTTGCAATCCGGGGCAGGGACCGGCCCTGACCCGATTGGATGCGACTTTCTGGTTACGACGATTTTCTCACGCGCAGATACCATTCGCACAGCAGACGTACCTGTTTGCGGGTGTACCCTTTTTCCATCATACGGTCGACGAAATCGTCGTGTTTCTTCTGTTCGTCGGTCGACGTTTTGGCGTTAAATGAAATGACCGGCAGCAGCTCCTCAGTATTCGAGAACATTTTCTTCTCGATTACGGTGCGCAGCTTCTCGTAGCTGGTCCAGTTCGGATTACGACCATTGTTATGCGCCCGGGCGCGCAGCACGAAGTTGACGATCTCATTACGGAAGTCTTTCGGGTTACTGATCCCGGCCGGCTTCTCAATTTTCTCCAGTTCGGCATTCAGGGATTCACGGTCAAACAGCTGGCCGGTGTCCGGATCGCGGTACTCCTGATCCTGAATCCAGAAGTCAGCGTAGGTGACATAGCGATCAAAAATGTTCTGGCCATATTCGGAGTAGGACTCCAGATACGCAGTCTGGATCTCTTTGCCAATAAACTCGGCGTATTTCGGGATCAGATAGCCTTTCAGGTGCTCGAGATATTTCTCTGCCTGCTCCTGTGGGAACTGCTCACGGTCAATCTGCTGTTCCAGCACGTAAAACAGATGCACCGGGTTAGCTGCCACTTCGACATGGTCAAAGTTAAACACGCGCGACAAAATTTTGAAGGCAAAGCGGGTAGATAACCCGTTCATTCCCTCATCGACGCCAGCGTAATCACGATACTCCTGGTAAGACTTCGACTTAGGGTCGGTATCTTTCAGGCTTTCACCGTCGTACACGCGCATTTTAGAGTAAGTGCTGGAGTTTTCCGGCTCTTTCAGGCGCGACAGGATAGAGAAGCGTGCCAGGGTTTCCAGCGTGCCGGGCGCGCAAGGTGCATGGGTCAGCTCACTGTTGACCAGCAGTTTCTCGTAGATTTTTATCTCTTCAGAAACGCGCAGGCAGTAAGGCACTTTGACGATGTAGACACGGTCTAAGAACGCTTCGTTGTTCTTGTTATTACGGAACGTTACCCACTCAGATTCGTTCGAGTGCGCAAGGATAATCCCGTTAAACGGCAGGGCGGAGATACCTTCCGTCCCGTTATAGTTACCTTCCTGGGTGGCGGTCAGCAGCGGATGCAGCACTTTAATCGGTGCTTTAAACATCTCGACGAATTCCATAATCCCCTGGTTAGCACGGCATAACGCGCCAGAATAACCGTAAGCATCCGGATCGTTCTGGGCGTGGTTCTCCAGTTTACGGATGTCGACTTTACCCACCAGCGCGGAGATATCCTGGTTGTTTTCATCGCCCGGTTCAGTTTTGGCAATCGCCACCTGTTCCAGAATTGACGGCCAGACTTTCACCACTTTGAAGCGGGTGATGTCACCGCCAAATTCATGCAGGCGTTTAGCCGCCCACGGCGACATGATGGTGCCAAGATAACGGCGCGGGACGCCATACTCTTTATCAAGAATATTGGCATCTTCCTGCGGGTTAAACAGGCACAGCGGATGGTCATTAACCGGGCTGCGCTCACCGTCGGCGGTCAGCACGTAAATGGGTACGCGCTGCATTAAAGATTTCAGCCGTTCAGCCAGTGAGGATTTACCGCCACCGACCGGGCCGAGCAGATAGAGAATTTGTTTCTTCTCTTCCAGCCCCTGCGCCGCGTGCTTCAGGTAGGAGACGATCTGTTCAATCGCATCCTCCATACCATAAAACTCTTCGAACGCCGGGTAGCGTGCGACCACACGGTTAGAGAACAGTCGGGAAAGGCGTGGCTCCAGGGCGGTGTCCACCATTACTGGCTCACCGATAGCCATTAACAGTCGTTCCGCCGCGTTGGCGTATGCACTGCGATCCTGCCGGCAAACCGCAAGGAACTCCTGCAGTGTGAACTCTTCGTCCTTGGCAGCTTCATAACGCTGACGATAGTGATCGAATATATTCATGGCGATGCCCGTCCTTTCGTTTTTAGCACAGGTACCAGGAGCCTAATTGGGGTCAGCCCCTGAAGGAACTTGTTAATGAGTACAGCAACCCTTATGCCAACCTGACTGTTTTAGCGGAAAACACAATTTTTTTTGGTTACTCTGCTCGTCAAAATTTAGCGTCTTACAATTAAGCGTAGATCGCATTTAGGAAATTTCCTGAACCGCTCGACATTTTCAATGAAATTTCAATAACAAAGTCATTTTGTCACTAAGCGCTGGCCTTAACTGATGCGGGCTGAGGCGGTTTTTGTCAGAACAATGGTCAATTTTTAACAGTTCAATTGATTCTAAGTGCTACCAGTTGTGTAAATATCTGACTAACAATCCACTTACTGTTTAAACTATTACGCTGATTGTTATATTTATGGAACGGATAAATTGTGAACCATTTCAAAGTTACCGCGCTTGCTGCCTTTTTACCTCTCTGTTTTGCGGCACCCTTCGCACAGGCGAACCCACTGACGCTGGGTGCTTCACTGCTTTATAGCCAGAGCCCATATAAGAGCGGCCAGGACCGTTATTACCCTGTTCCCATCGTCAATTATGAGGGCGACAGTTTCTACATTCGCAGCCTGCAGGCGGGTTATTACCTGTGGAAAGACAGCCAGGATCAGCTGTCATTAACCGTGCTGGGTTCCCCGCAGAACTTCGACCCGGATGATGTGGATGATGGTGATATGAAGTCGCTGAATAAGCGTCATATGACTCTGATGGGCGGTGTGGCTTATCGTCATAGTGCCGACTGGGGTATCGTGCGTACCACGCTGGTTGGCGATATGCTCGATAACAGTAACGGAATAATCTGGGATCTGACCTATCTGTACCGCTTCGAATTTGGCCGTTTCAGCCTGACGCCGGGCATCGGTGCGCTGTGGAACAGCTCGAATCAGAACGACTACTATTACGGGATTTCCTCTGCTGAATCTCGCCGCAGCGGGCTGGATAGTTACGATCCTGACAGCAGCTGGAGCCCCTATCTGGAAGTGACCGCCGGCTGGAAAATTGCCGACAGCTGGAATGCCACGCTTTCAGGCCGCTACACCCGTCTGGGCAGTGATATCAAAGATAGCCCGATGGTGGACCAGGACTCTCAGGTTCTGCTCTGGACCGGGGTCAGCTATACCTTCTGACGCCGCAGGTATGCACTGATAAAGGGCGCTCTGCGCCCTTTTGCACATCTGTAGCGCACCAATAAAGTGCATGGAGATTGCGATGAGCCGAATTGTTACCTTTGCTGATGGAACCCCCTTGCCTGCCATTGGACAGGGGACCTGGTATATGGGGGAGAGCCCGGATTTGCAACGCCAGGAAGTGAGCGCATTACAGGCTGGACTGGATTGCGGGTTAACGCTGATTGATACTGCTGAAATGTATGCTGACGGCAGGGCGGAAGAAGTGGTCGGCGTGGCGCTAAAGCAGCGCCGTGACCAGGCGTTGGTCGTGTCAAAAGTTTACCCCTGGCACGCCGGGGAGTTGGAGGCTATTGAAGCCTGCGAGCGCAGCCTGCAACGTCTGCAAACGGATTATCTCGATCTCTACTTGCTGCACTGGCGCGGCAATATCCCGCTGGAGGAGACGCTACGGGCAATGGAACAGCTGCAGAGCCAGGGCAAAATTCGCCGCTGGGGCGTATCCAATTTTGACGTCGAGGATATGCAGGAGCTGCTGGCTGAAGAGGGCGGAGAGCATTGCGCGACCAATCAGGTGCTGTACCACCTGGCCTCACGCGGTATTGAGTATGATCTGCTGCCGGAATGTCAGCAGCTGGCAATGCCGGTGATGGCCTACTGCCCGCTGGCACAGGCCGGAAAATTGCGCAGCGAGCTGATGCAACACCCGACGCTACGCGATATTGCACAACAAAAGGGCATCAGCGTCGCTCAGCTGCTGCTGGCATGGGCAATCCGCAAGGAAGGGGTACTGGCCATTCCTAAAGCCAGCACTATTGCCCATGTGCAGGAGAATGCGGCTGCACTTGAGGTGACTTTATCCAGTGCAGAGCTGGCGCTGATTAACCAGGCTTACCCGCCCCCGGGCAGCAAAATGCCGCTGGATGTGGTGTAAGGAGCGGCGTTAGCCGCCCCTGAGCGATTAAACTTTGCTACGCACCCGGAAGGTGGTTGCCAGCCGCGCCGGGTTTTCCCCGGCACTTTTCATCGCGCTACTGACGTGGGCGGTTTCGACGCAGACCATGGTTTGATAGCCGTCATTCGCCATATCCCCCATGCTGCATGAGAGTTCAGCCCCTGGGTTCCACGTGACAACGTCACTATGATGATGGTGGTAGACCTCAATAACGCGTTGACCCGCCTTGTCGTTAATGACGCTGCAATCCGCTGGCGCGGTATAGATGCGGTCAATGCGCTGCGGATAGCTCTGCTTACCGTCGTCTGAATGCCCCTCTACGCCGTTATTAACCTTATCGATAAAGCGATTGCCAAGCCCGCTCACCTCTACGCCCTGAATATCCGCGATGGCAAAGTAGCTGTGCAGGGCCGCAGTCGCTTCAAAGTCACCGTGGGCTTCCAGCTCAATTTCGCAGCGGTCGCTGAAGCGGAAACGGGCAAACAGGGTGAAATCATGCGGCCACAGCTTCTTAGTCTGATCGTTGCTTTCCAGCACCAGCGTCAGCACCACGCTGTCGGCATTCTCATCGTGGGCGGAGAGTTTCCATGGCAGGTTACGGGCGAATCCATGCGCAGGTTCACCGGCAGGGCCGAACCATGGCCAGCAGATCGGGACGCCGCCGCGAATGGCTTTCCCGCTGTTCCACGCGGTTTTGTCGCTGAGCCAGATGACCGGCTTCTCGCCTGAAGGCTGCCAGGCAATCAGCTGGGCGCCCTGCAGGGTGACGGCAGCGCGGACTTTAGGATGGGTGACGACGATTGTCGGCAGTTCACCTATCTGGCGCTGGGTGATGTAGGGGCTAATTTGGTTAATGACCGGCAGTGAAAAAAGTTTCTCGTTCATGAGTCAGCCTTCTGAAATTTAACCATAAAAAAAGGGCGACTCACGTCGCCCTCAGATTCTCTCGCGTCGCTTATTTAGCGATGTGAGCAACCAGGTCCAGGACCTTGTTGGAGTAACCAGTTTCGTTATCGTACCAGGAAACCAGCTTAACGAAAGTGTCGCTCAGTGCGATACCGGCTTTCGCATCGAAGATAGAAGTCAGCGTTTCGCCGTTGAAATCGGTAGAAACAACTTCGTCTTCGGTGTAGCCCAGAACGCCTTTCATTTCGCCTTCGGCAGCAGCTTTGATTGCAGCACAAATTTCTTTGTAAGATGCAGGCTTAGCCAGACGTGCAGTCAGGTCAACAACGGAAACGTTAGGGGTAGGAACGCGGAACGCCATACCAGTCAGTTTGCCGTTCAGCTCAGGGATCACTTTACCTACGGCCTTAGCAGCACCGGTAGAAGAAGGGATGATGTTCTGGGATGCGCCGCGGCCGCCGCGCCAGTCTTTGTGAGACGGGCCATCAACAGTTTTCTGAGTCGCGGTGGTTGCATGCACAGTGGTCATCAGGGCTTCAACGATACCGAACTTGTCGTTGATCACTTTAGCCAGTGGTGCCAGGCAGTTGGTGGTGCAAGATGCGTTAGAAACGATATCCTGGCCAGCGTATGACTTGTGGTTCACGCCCATAACGAACATTGGGGTGTCATCTTTAGATGGGCCAGTCAGAATAACTTTCTTAGCGCCAGCTTCGATGTGTTTACGGGCAGTTTCGTCGGTCAGGAAGATACCGGTCGCTTCTGCAACCACATCCACACCGACTTCATCCCACTTCAGGTTAGCCGGATCGCGCTCAGCGGTAACACGGATGGTTTTGCCGTTAACAACCAGGTGGCCGTCTTTGACTTCCACGGTGCCGTTGAAGCGGCCGTGAGTTGAGTCATATTTCAGCATGTAAGCCATGTACTCGGCGTCCAGCAGATCGTTGATGGCAACGATTTCTACATCAGAACGTTCCTGAGCAGCACGGAAAACAATGCGACCGATACGGCCAAAACCGTTGATACCTACTTTGATAGTCATATATTCCACCAGCTTGTTGATAGTGAATAAAAGGTTGGCTGTAAAATTACAAAAACCTTACCAGGCGTCAAGCGGAATCGTGTCAATTGTTGCGACAAATCAAACTGTCGAGCAGGAATTATTCGACACAAAACCTATTTCTTGACCCGCGAACTACATTGATATTGGGATACTGTGCCCGAATATAAAGGGATGGTCGATCCGAATGGTGATCTGCATCACAGTTTGAGATATGACAGAATTCTCTCAGCGCCCGGACGCGAAAAATTCACCTGATCTTGTTAAGTATTTGTTAGAATACTCACCGATCTTTTCAGAACAACACTGCCAGAGAGTCTAGCATGGCTAATGAAAATACACCTTTCTCACCCGAAAATGAGTTGAATGAGATGCAGCGCTACGTTACTCAGCAGCGCGGCACCGAACCTCCGTACTCCGGTAAACTGTTGCATAACAAAGACGCAGGCATATACCACTGCCTGGTGTGCAAAGCTCCGCTGTTCCTGTCGGGCAGTAAATATGATTCCGGCTGCGGCTGGCCGAGCTTCTACGAACCCTACAGCGATGAGGCTATCCGCTATCTGGAAGACGATTCCCACGGTATGCAGCGCGTTGAAATCCGCTGTGGCAGCTGTGATGCCCACCTGGGGCATGTGTTCCCGGATGGCCCGCAGCCGACCGGTGAGCGCTTCTGCGTGAACTCTGCCTCGCTGAGCTTCACCGACGAAGACGGCAACAGTACTCAGGGGTAAGGCGCAATGGAACTGGATGAAATGATTGCCAGCATGACGCCGGAAGTGTATCAGCGTCTGGCGACTGCGGTAGAAACCGGCAAGTGGGCTGACGGCGTGGCATTAACCGCAGAGCAGAAAGAGAACAGCCTGCAGCTGGTATTGCTGTGGCAGGCGCGTCACAATGATAACCCGCAGCACATGAGCGTGGCGAAGGGCGGGGAGATCGTGACCAAGAGTAAGAAACAGCTGAAAGAAGAGTTTGGCATTGGCGATGACGACGTCACGCAAATTACGCTGCAGTAAATTATTCCTGCAGGAATAATTCGTATAAAGAATCGCCGGTCCGCTCTGTTGACGTCCCGGCGTTTTTCATCCATTCAGAGGATCACCGCTCCGGCGTTGGCCATCTCTTGCAGCGCTTTCTGGCTGTCATCCGGCCTAAGGTTGACACCACGGCAGCCTGCCGACACCAGCGTGACCTGATAACCGAGTGCCAGCGCATCCAGCACGCTGTACTTCACGCAGTAGTCCGTTGCCAGCCCCATTACCGTCAGTGAGGTGACAGCGTGCTGCTGCAGCCACGCGTGCAGATGCGTCTGCTGACGCTGCCCGTTATCAAAAAACGCGCTGTAGCTGTCAATCTGCGGATTTTCGCCTTTACAGATCTGCGTGCTAATCAGCGAGCGGTCCAGTTCAGGGTGCAGCTGGGCGCCTGGGCTGTGCTGGATGGCGTGATCCGGCCACCACACCTGGGGTAAACCCTGCAGTTCACCCACGGTGCCGGGGATATTACCCGCCGTGGAGGCAAAACTGCCGTGTCCGGCAGGGTGCCAGTCGAGCGAGGCGATGACCGGCTCACCGCGTGCGCAGAACTCAGCCGCCAGACGGTTAGCCACCGCGATGGTCTGATCACCTTCGGCCACCGCCAGCGCGCCGCCCGGACAGAAATCATTCTGTAAGTCGATGAGTAACAGTGCCTGACGTGCGCTCATACCACTCTCCACAGGTTAATCCTGAGTTAATTCGCCGCGCAGGTTCTGCGTCATCAGCTGGCGGATCTCTTCACTGCTCAGATCCTGGCTCAGCAGGAAGTGCAGCTTGGTCAGCGTTGCTTCCACGGTCAGGTCAGCTCCGCTGATCACTCCGGCGTGCGCCAGGGCATTGCCGGTGGCGTAACCGCCCATATTCACCTTGCCTGACATGCACTGGGTCAGGTTAACCACCACGATCCCGCGGTCAGACGCTTCCTGAAGTTCGCGCAGGAACTCTTTATTCTGCGGCGCGTTACCGACGCCGTAGGAGCGCAGGATCAGCGCTTTCACCGGCTGCTGCAGGAAGTTACTCACCACTTCGGACGAAATCCCCGGGTAAATCGTTACCACGCCGATCGGCTGCGGCGTGATTGGATGCACGATCAGCTCGCCGTTGCCGGTTGGGGCCGCAGGCGTATTGAGGCGGCGAATATGAATACCGGCTTCCAGCAGCGGGGCAAGGTTGGGCGAAGCAAAAGCGTTAAAGCCATCGGCGTGCGCCTTAGTGGTGCGATTACCGCGGAACAGGGTATTGTTGAAGAACAGGGTGACTTCGTTGATCGGGTAGTTTGCCGCCACAAACAGCGAGTTGAGCAGGTTCTGCTGCCCGTCAGAGCGCAGCTGCTCCAGCGGGATCTGTGACCCGGTGACAATGACCGGCTTCGCCAGATTCTCCAGCATAAAGGAGAGCGCAGAGGCGGTGAACGCCATGGTGTCGGTGCCATGCAGGATCACGAAACCATCGTATTTGTCATAGTTCTGGCGAATATCATCCGCAATCGATTGCCAGTCCTGCGGCGTCATGTCCGAGGAGTCAATCAGCGGGGCGTATTCGTGGATGGTGAAATCCGGCATTTCCGGGCGATGGAATTCTGGCATATTTGCCAGCTGATTTTGCAGGTGGCCAGAAACAGGGATAAAGCCATGTTCGGAACGCTGCATGCCGATGGTACCGCCGGTGTAGGCGACATAAATCGATTTCTTTTGCATTGGTTAACTCAGGGCTTGCCGAAAAGGCGCAGTATAAGGGGAATTGTCAGGAAAACCAGCCCGACCAGAGGTAGCCGGGCTGTTTAGTGCGTCAGTTCACTATTTTACATCGCCGCAGGTCAGGCAGAATGCATAGCGATTTTGCGGATCGTTGAGATTATCCAGCAGGCCTGGCTGTTTCTTCATCGCGGCCATGACGTCGAACATGGGGGCAGGCAGGTAAGCACGCAGCGCCGCAGGCAGTGCTGCCTGTGCTGAAGCATCTACCTGGCTAAACAGCACGTCGACCATGCTCGGTTCATCCTGATACCAGTTCAGCTGTGGCTGTTTGATCTTCGCCAGCTCGGCAGCTTTCGCCACTGCATCGTCGAAATCGCCCAGCGCATCCACCAGACCGTTAGCTTTGGCATCGCTGCCGGTCCAGACGTGACCCTGTGCGATCTGATCGATCTGTTCGGGCGTTTTGTTGCGTGATTTTGCCACCAGACCGAGGAAGTTTTTATAGCCGTTTTCGATGGTCAGCTGCATCAGCTGCTGAACTTCCGGCGGCAGGGCTTTGGTACTGGCGACATCCGCCAGCGGAGAAGTTGCTACGCCGTCGGTATGCACGCCGATAGCATCCAGTGAGTTCTCCACGGTGTTGATCACGCCGAAGATGCCAATAGAGCCGGTCAACGTATTCGGGCTGGCAATAATATAGTTAGCCGGAGTTGAAACCCAGTAGCCGCCTGATGCCGCCATGCCGCCCATGGAAACCACCACCGGTTTACCTGCGGCTTTTGCCGCCGCCAGCTCTTCACGGATAGTTTCAGAAGCGGTCACGCTGCCGCCAGGGCTGTTGACGCGGAACAGAATGGCTTTGATCTTCGGATCGAGGCGCGCTTCACGAATTTCCAGCGCAGTAGTATCACCACCGACGCTGCCCGGGGTCTCTTCGCCGTCCATAATCGCACCGTTCGCCACGATCACCGCGATATTGCCGTCGGTAGTAGGGGTGTTTTTCAGCGGATAATCATAGATGCTGGTGCCGTTGTAATCCTTCGCCTCTTTATCCCAGCCAAAGGTTTTCACCAGCTGCTGGTCGACCACTGAAGGTGAGGCCAGCTCATCCACCAGCTTATTGTCTTTGGCGTACTGCGCGCTGTCGCCGCCCACTTTGTTCAGACCATCGAGCACGCCCTGAGCGCCAGGGAACACCTGATTGGCAGTGATCTGACGGTTTGCCGCCAGCGTATTGACATAGTTCTGCCACAGCTCGCCAACCCAGCGGCTGTCGGCATCGCGCGCGGCAGGGGACATGTCATCACGCAGGAACGGCTCTACCGCCGATTTGTAGGTACCGACGCGGAACACGTGCGAGCTGACTTTCAGCTTGTCCAGCAGGGTTTTGTAATAGAGGCTGTTGGTGGCAAAACCGTGCAGATCGACAGTGCCCTGCGGCGAGAGGGTGATCTTGTTGGCGAAGCTGGCGAGGTAGTACTGTGCCTGGCTGTAGCTGTCGCCGCGGGCATAGATTGGCTTACCGCTGTCGCGGAACTCACGCAGCGCTTTACCAATATACTGCAGCGACGGCTGGTCAGCGCCCGCAAAGTTGTGCAGGTCGAGCACCATGCCGGTAATTTTATCGTCGTCTTTCGCCTGGCGAATAGCATCCACCACGTCGAACAGTGAGTTCTCTTTCAGACGATCGCTGCTGGCGCCTAACAGCTGGCGGCCAATCTTACTCAGCTTGTTGCTGACGGAAGGTTTATCTACCACCACGCCGCTGAGATCGAAGATCAGTGCGCCTTTCTGCACTTCAGCCGGTGCATTGGCGCTGCTGACGTGCAGCCAGATACCCACGCCAACCACGATCAGCAGAATAAGGAAGAGATTAAGGATAAATTCGCGAACAAAATTCAGGACTCGCCATGTCCACTTAAAAATGCCAGCGATCATTCGCCATAACACGCGCATAGATACTCCAGGGTCGCAATGAATTGCCAGAAGCAGAGGTCCGGGCAGGAATAGCACACATCCTAATTAGCAAGGGGGCAATTGTCAGCATGAAAAAGCGCAATGCTGTAACAAAACATCATCCTGTGCTAGTTTTTGCGGGATGAGAATCACTATCACAGGAGGACATCATGGACGCTCTGGATTTACTGGTTAATCGTCGTTCCGCATCACGGCTGGCAGAACCTGCGCCGACAGGTGAAGCGCTGGAGAACATTCTGCGCGCCGGTATGCGCGCGCCGGATCACGGCACTTTGCAGCCGTGGCACTTCACTATTGTCGAGAATGAAGGGCGCGATCGCCTGAGCGCGCTGCTGGAGAAGGTATCGCGAGATGCGCAGCTGGAAGAGAAAGCTATCGATAAGGCAAAAAATGCACCCTACCGTGCGCCGATGATTATTACGGTGGTCGCGCGTTGTGAAGAGCACCCGAAAGTGCCGCGCTGGGAGCAGGTGGTGTCGGCAGGGTGTGCCGTGATGGCGATGCAGATGGCCGCTGCCGCACAGGGCTTTAACGGTATCTGGCGCAGCGGGGCGTGGACCGAAGATGAAGCGGTGCGCAGCGCGTTTAACTGTCGCCCTCAGGACGCCATCGTCGGCTTCCTCTACCTGGGAACCCCGCAGCTGAAATCATCCACCACCGTGTTAGCGCCCGACAGCGCCCCGTTTGTCAGTTATTTCTGAATGACATTTTCGCTGTTAGCAGGCAGGGTTGTGAGCGGCCCTGCAATTCGCCGGGATAATGAGCAAACAACGGGCATAATCGTCGGTTAGTCTTATCACTCTCTGGCGAAAACGCTACCATGACTTCCGGTGAAGCTAACAGGGAACAGATCTTCATGAACTTAGATAATGTCCGTCTGACTCAGTACAGCCACGGCGCAGGCTGCGGTTGTAAAATCTCGCCTGCGGTGCTGGATACCATTCTGCACAGCGACCACCCGTTACGTAAGGACCCGCATCTGCTGGTGGGTAACGAAACCCGTGACGACGCGGCCGTATACGATCTCGGCAATGGCACCGCGGTGGTCAGCACCACCGACTTCTTTATGCCGATCGTGGATGACCCTTTTGACTTTGGGCGCATCGCCGCGACCAACGCCATTAGCGATATCTGGGCGATGGGGGGCAGACCGATTATGGCGATCGCCATCCTCGGCTGGCCGGTTAACCAGCTGCCGCCGGAGGTTGCCCGTAAGGTGATCGAAGGCGGGCGTAGCGTCTGCGAGCAGGCGGGGATTACCCTGGCGGGCGGGCACTCTATCGATGCCCCGGAGCCGATCTTCGGCCTGGCGGTCACCGGCGTCGTGGCCACCGATCAGGTGAAGCGCAACAGTGAAGCACGGGCAGGATGCCGCCTTTTCCTCACCAAGCCACTGGGCATTGGCGTTCTCACTACTGCCGAAAAGAGATCTCAGCTCAAGTCGGAGCATCAGGGGCTGGCGACGGCCACCATGTGCCAGCTCAATCAGATTGGGGCCGAGTTTGCCGGTGAAGCGGGCGTCAGCGCGATGACCGATGTCACCGGCTTTGGGCTGCTCGGCCACCTCAGTGAGATGTGCCAGGGTGCAGGCCTGCATGCCGACCTGTGGTACAGTGCCATCCCGCGTTTGCCGGGAGTGGATGAATATATCGCCGCAGGCTGCGTGCCGGGCGGTACCGAAAGAAATTTCGCCAGCTACGGGCAGCTTATCGGCGCCATGACGCCCGCGCAGCGCCAGCTTCTCTGCGACCCGCAGACATCGGGCGGGCTGCTGCTGGCAGTACTGCCGGAAGCAGAGGCTGCGGTGCAGGCGATTGCCGCCGCGCAGCAAATTACACTCACCCCGATTGGTGAACTCCTGACGGCTCAGGCCGGAAGGGCCGTTATTGAAGTCAAACCCTGAGCAGGAACTCACCCCAGCATGCGTTTGTTTATTGCCGAAAAACCCAGCCTTGCCCGCGCGATAGCGGACGTTCTGCCTAAGCCGCACCGTCGTGGCGACGGCTTTATCGCCTGTGGGCAGGATCAAATGGTGACCTGGTGCGTAGGCCACCTGCTGGAACAGGCGCAGCCTGACAGCTACAACAGCCGCTTTGCCCGCTGGTCGCTGGCCGATTTACCGATTGTGCCGGAAAAGTGGCAGCTGCAGCCGCGTCCGTCGGTGGCAAAGCAGCTCAACGTGATTAAAGGTCTGCTGGAGCAGGCCAGTGAAGTGGTCCATGCCGGTGACCCGGATCGTGAAGGGCAGCTGCTGGTGGATGAGGTGCTCGACTACCTGACCCTGCCGGCAGAAAAGCGGGCGAAAGTGCAGCGCTGCCTGATTAACGATCTCAACCCGCAGGCGGTTGAACGCGCCATTGGCCGCCTGCGTGAAAACCGCGAGTTTATTCCCCTGTGTGTCTCCGCGCTGGCGCGCTCGCGTGCAGACTGGCTTTACGGTATCAACATGACCCGCGCCTACACCTTACTGGGGCGCAACGCGGGCTATGACGGTGTGCTCTCCGTTGGGCGCGTTCAGACCCCGGTGCTGGGGCTGGTGGTGCGGCGTGATGAAGAGATTGAGAACTTTGTCGCCAAAGACTTCTTCGAGGTCAAAGCGCATATCGTCACCCCGCAGGATGAACGTTTCGTGGCGCTGTGGCAGCCGAGTGACTCCTGCGAGCCTTATCAGGATGAGGAGGGGCGCCTGCTGCATCGCCCGCTGGCCGAGCATGTGGTGGCGCGTATCGACGGCCAGCCCGCGCTGGTGACCAGCTATAACGACAAGCGTGAAAATGACACTGCGCCGCTGCCGTTCTCGCTTTCGGCGCTGCAGATTGAGGCCGGCAAGCGCTTTGGCCTCAGCGCGCAGGCGGTGCTGGATACCTGCCAGCGCCTGTATGAGACCCACAAGCTGATTACCTATCCACGTTCCGACAGCCGCTATCTCCCTGACGAGCATTTCGCCGGGCGTCATGCGGTTTTGAATGCAATCAATGTTCATCAGCCGGACCTGACGCCTCCCGCTGATTTCAATAGCGATCAAAAAAATCGCTGCTGGGACGACAAAAAAGTCGACGCGCACCATGCGATTATCCCGACTGCGCGCAGCAGCAAGGTCAACCTGTCGGATAATGAGCAGCAAATCTACCGTTTGATTGCCACCCAATACCTGATGCAGTTCTGCCCGGATGCGGTGTACCGCAAATGCGTGATCGAGCTGGATATCGCCGGAGGCAAGTTTATCGCCAAAGCGCGTTTCCTGGCTGAGGCTGGCTGGCGTGCCTTACTCGGCAGCAAGGAGCGGGATGAGGAGAATGACGGTACGCCGCTGCCGGTGGTGGCCAGGGGGGATGAGCTGCTGTGCGAGCGTGGCGAAGTGGTCGAGAAGCAGACCCAGCCGCCGCGCCCGTTCACCGACGCTACGCTATTATCGGCGATGACCGGTATTGCCCGCTTCGTACAGGATAAAAATTTAAAGAAAGTGCTGCGTGCGACCGATGGTTTAGGTACGGAGGCAACGCGCGCCGGGATTATCGAGCTGCTGTTCAGACGCACCTTCCTGTTTAAGAAGGGGCGCTATATTCACTCCAGCCCGGCCGGACGCGCGCTGATCCATTCACTGCCGGAGATGGCCGCGCGGCCAGATATGACCGCGCAATGGGAGTCAACGTTGACTAAAATCAGTGAGAAGCAGTGTCGCTACCAGGACTTTATGCACCCTCTGGTGGAAACGCTGCACAGTTTGATCTCTCAGGCCCGTCAGCAGCCCGCCGCACATGCGTTTCGCGGCGTTACGGCTCCGGCAACGATCGCCAAGAAAAAACCGCGACGTAAAGCGGCGAAGGAAAAGGAAAGCGAGTAATGAAAATGCATCTGGCACTGACACTGCTGCTGGCCGTTAGCTCATCGGCAATGGCCGAGCGCTATATCAGCAGCGGGCAAGGGCATGGCAACAGCGGCGGCAATAACGGTAACGGCGGCGCTAATGCGGACGTGGTAGTCGATATGCCGCCAGAAGTCTGGACGCAGGGGCAAAACAACAGCCAGCCCTGTAACCGCTGCTGCATCTATGAAAACCGCAACTATACGGAAGGGGCGGTGCTGAAGAGTGAAGGGGTACTGTTGCAGTGCGCGCGCGACCCGCAGTCGCTGGGCACTAATAATCTTATCTGGCGCATCGTCAAATAAATTCCCTTCCTCTTTCACGCTGCAGGTGTGTTGGCTGCCTCTATTCCCCCGGTCACTGGCTCAGGTAAGCTCCCGGGGATTTATTCAGTTGCCGCCTTCCTGCAGCGCGAAATCTAATGGGAATTAGAACAATCAGTAGCTAAACTGGGCCCAGATCGGTGCGTGATCGGAGGGCTTTTCCATCGCGCGAATATCGTAATCAATCCCGGTTGCTATGCAGCGCTCCGCCAGCGGCTTGCTGGCCAGCACCAGGTCAATGCGCAGGCCGCGGTTATCGTCAAAGCCTTTTGAGCGGTAGTCGAACCATGAGAAGCGGTCGTTAACTTCGCTGTTCTGCGCGCGCCAGGTATCGACCAGGCCCCAGTTCATCAGGCGGTCCATCCATTCGCGCTCTTCCGGCAGGAATGAGCACTTACCGGTGCGCAGCCAGCGCTTGCGGTTATCCTCGCCAATGCCGATATCCAGGTCGGTGCTGCTGATATTCATGTCGCCCATAATCAGTACCTGATTTTCCACTTTCTGCTGCTGCTCAAGGTAGCTTTGCAGGTCGCGATAGAACTTCTCTTTCGCCGGGAATTTGGTCGGATGGTCGCGGCATTCCCCTTGTGGAAAATAGCCGTTAATCACGGTGAGCGGGCCGGCTGGCGTTTGAATGTCCGCCATAATGATACGGCGCTGGGCGTCTTCGTCATCACCCTCGAAACCGCGACGCACGGCGATCGGCGGCTCTTTCGTCAGCAGTGCCACGCCGTAATGCCCTTTCTGACCGTGATAAAACACGTTATAGCCGAGTTTCGCCACGTCCTCGAGCGGGAACATGTCATCGTGAACTTTGGTTTCCTGCAGGCCAATCACATCTGGCTGATGCTGTTCGACAATAGCGGCAAGTTGATGAGGGCGAGCACGCAGCCCATTGATATTAAAAGAAACAAATTTCATAGCGCAGGCCATTTAGCGTCGGAAAAGATGGCGGAATGGTAGCAGAAGTCGGGGCGAGAAAGAAATATTGCTGCGATAGATGATTCAGCTTCTCATCCTTCCCATCGGGAAGATGATTGAGTCGTGCAGGTTTGAAATATCCGGGGACTTGAAGAGGGTGGTGGGGGAAGGATAACTGCGTCGCTGCGCTCCTTGCCCTGCGGGCGCCACAGGTGGCGTGGTCTCACTGCGTTCGGCTCAAACCTTCGGGTCGAAGCTTCTCATCCTTCCCATCGGGAAGATGAATGAGTCGTGCAAGTTTGAAATATCCGGGGACTTGAAGATGGTGGTGGGGGAAGGATTCGAACCTTCGAAGTCGATGACGGCAGATTTACAGTCTGCTCCCTTTGGCCGCTCGGGAACCCCACCAGGGGAAGCGTGTTAACAAACTCAGCGTAGTGATATGAACGCGGTGTGACAGGCATTTCATATCGTGAAACAGGAAATGGTGGTGGGGGAAGGATTCGAACCTTCGAAGTCGATGACGGCAGATTTACAGTCTGCTCCCTTTGGCCGCTCGGGAACCCCACCACTGGCCTTACTGCTGTGCTTGTTAAGCGGGGCGCATCATATCAGATGAACTGACGCTGTAAAGCCCCGTTTAAGAGAAAGCGTTGCGATTGCCGTTTTTTTGCCCGCGCTGCTGTTTTGTCATACAAAACAGCAGCATCCGGCTTACAGGATTATGGTGCGGTTGCCGTAAACAAATACCCGCTGCGCCAGCACCTGGTAAAGTGCGCGGCTCAGCGCATTCTTCTCTACGTCACGCCCGGCACGCATCATATCTTCTGCGGTATAGGTATGATCGACGTGAATAACATCCTGCATGATGATTGGGCCTTCATCCAGATTGTCATTCACGTAGTGCGCTGTCGCACCGATGATCTTCACGCCGCGTTCATACGCCTGGTGGTAGGGACGAGCACCAATAAAGGCAGGCAGGAAGGAGTGGTGAATATTGATGATCTGGTTCGGATAACGCTGCACAAAGGCCGGGGTCAGCACGCGCATGTATTTTGCCAGTACCACATAGTCTGGCTGATAGCGGTCAATTTCCGCCGCCATATTATTGTCGTGCTCTTCCCGGGTTAAGCCTTCGTGACTGACCAGAACAAACGGCACATCGAAACGCTCAACCAGCGTACGCAGCGTTTCGTGATTACCGATCACCGCCGCAATTTCAACATCCAGACCACCGTAGGCGCTTTTCATCAGCAGATCGCCAAGGCAGTGCGCCTCTTTGGTCACCAGAATAACAATACGGCGGCGGCCCGCTGGCTGCAGCTCGCGCACTGAACCGGCCGGCAGCGCGCTGTCAAGGTCGGCCAGCAGCGTGGTGTCGTTGAAAATGCCTTCCAGCTCGGTGCGCATGAAGAAGCGCCCGGTGCGGTGATCAACAAACTCATTATTCTGTACAATGTTCAGTTCGTGCTTGTAGCAAATATTGGTGATTTTGGCGATCAGCCCTTTTGCATCCGGGCAGATGGTCCGTAAAACTTTTCGTTGCAGTGTTTGCGCTTGCATTGCGATGGTAATCCTGTCGATACAATTGGGAAATCAGGGGTCAAGAGTGACCGCAGCATTTCTTGTATTTCTTGCCGGAGCCACATGGGCACCGATCGTTGCGCCCGATTGGCGGGAAGGTTCCGTCGATATAGTACCAGCGTTGCTCCTCGCGAAGAAAGCGTGAACGTTCATGAATAGAGCGTTCGCGCTGATTTTCAGAGAACCTGGCAAAAAAAGTCACATAACCCTGCTGGCCATCCGCGATAACTTCGCTGCTTAATACCTTCAACCCGAGCCATTCGGTGTGGGCAAAACTCTCTTCTATACTGGCTGCAAAAGCAGAGGCTTGACATGACGGGTGCCAGGTTGCAACCAGGTAACCCACATCCTGTTTGACGTAAGCGCTGTAGCGCGAGCGCATTAATGCTTCTGGATGAGAAGGTTGCGCCGCACCGCTTAGAAACGGCTGGCAACATAGGCTATACTGCGATCCGCTACCGCACGGACAAAGTTCAGACACGTAAACTCCGATTAGCTAATAACAGGGTTAAAATTTTAGGCATCATGATAACCGGGCAGCATCGGTGATGCCATTTTGTTAGTGAATTTCATGCCAGAGGGTGGAATGAGACAGGTTAAAATCGGGCTAGCGCTGGGGTCGGGTGCCGCAAAGGGATGGGCACATATCGGGGTGATAAACGCTCTTGAACGCGCTGGCATCCGTATCGACGTCGTGGCCGGATGCTCCGTAGGTGCCCTGGTCGGGGCCGCATATGCCACGCAGCGACTGACGCTGATGGAGCGCTGGGTGCGCTCATTCAGCTACTGGCAGGTGATACGCCTGATGGATTTTTCATGGCAACGTGGTGGGCTGCTGCGCGGTGAGCGCGTGTTCAGCCACGTGCGTGAGCTGATCGGCAAAAATAATATCGAACAATGCGGTTTACCTTTCGGCGCTGTGGCGACTAACCTTAGTACCGGCCGTGAGCTGTGGCTGACGGAAGGCGACCTGCATCAGGCCGTGCGCGCATCCTGCAGCATGCCCGGTTTACTGGCACCTGTGAGCTGGAACGGTTACTGGCTGGTGGATGGCGCGGTGGTCAACCCGGTGCCTATTTCCCTGACGCGTGCGCTGGGCGCTGATATTGTGATTGCCGTGGATTTGCAGCACGATGCGCACCTGATGCAGCAGGATTTGCTGTCAGTGACGCCAGAATCCGGCGATGAGCATCCTCAACCGCAGCCTGACAGCTGGAGCGGCCGCCTGCGTCAGCGCATTAGCAACCTTAAGCTACGTAGAGTGAATCACACACCCGGCGCCATGGAGATTATGTCTACCTCTATCCAGGTGCTGGAAAATCGGTTGAAGCGCAATCGTATGGCGGGTGACCCACCAGATGTGTTGTTACAACCCTTCTGCCCACAAATTTCTACCCTGGACTTCCACCGGGCTGAAGAGGCCATTGAAGCGGGGAGACTGTCCGTTGAGAAAAAAATGGATGAATTGTTACCTCTGGTTCGCGACAGGCAACAATAGCGTGGTCAAAAAGCGACGACTTCAGCCAATTCTGAGAGGCGCAAAGAGCGTTTATAGACCACTATTGAGGTATCTGTTATGCAGGGGGAAGCAATGGAAAAACCATTAAGTGGAAAACATATTCTCATCGTTGAGGACGAAGTCGTTTTCCGTTCCCTGCTGGATAATTTCCTTACTGCGCTCGGTGCGGTGGTCACTTTGGCTGATGACGGCATACACGCACTTGAATCCCTGAGCCGTACTCTGCCGGATTTGATGATCTGCGACCTTGCCATGCCACGCATGGACGGTATCAAACTGGTGGAGCATCTGCGCAGCAAGGGAAACACATTGCCCATCTTGGTTATCTCTGCCACGGAAAATATGTCGGATATCGCCCACGTGCTGCGTCTGGGCGTGCAGGATGTGCTGCTCAAGCCGGTTAAAGATCTCGCTCGCCTGCGTGAAGCGGTGTTCGAGTGCCTCTATCCCTCAATGTTTACGTCTAAAGTGGAAGAGGACGAACAGCTGTTTCAGGACTGGGACGCGCTGGTCAGTGACCCGCAGGCTGCCGCCAAGCTTCTCAAGCAGCTGCAACCGCCGGTGCAGCAGACAATCGCTAACTGTCGCATCAACTATCGCCAGCTGACGATGGCAGAGCAGCCGGGACTGGTGCTTGACGTGGCGGCATTATCGGAACGCGATCTCGCTTTCTATTGTCTCGATGTCACCCGTGCCGGTGATAACGGCGTGCTGGCCGCACTACTGCTACGCGCTCTGTTCAATGGACTGCTGCAGGAGCAGCTTTCCGGTCAGGGCCAGCGCCTGCCCGAGCTGGGCGGCCTGTTAAAGCAGGTCAATTTACTGCTGCGCCAGGCCAACCTGAAAGGTCAATTTCCACTGTTGGTGGGCTACTACCATCAGGGTTTAAAGAATCTGATCCTCGTTTCTGCTGGTTTAAACGCCACTCTCAACATTCATACCCACCAGATCCAGCTGAGCAATGGTGTCCCTCTTGGCACCATGGGCAGCACACATCTTAATCAAATCAGCCAGCGGTGTGATGCCTGGCAGTGTCAGGTTTGGGGCGCCGGAGGCCGACTGCGCCTGATGTTGTCTACGGATTAACCGCTGCTTCACTATTTTCATCTGGCCCTGGAAGACAGGGCCAGAGATAAGCTTTACACTTGGGTAATAGTCTTAATTTGCACTGAAAAGGTTTATCCAGGATAAATCCGCGTGGGTTCAACTGGTATACTCAACTCGTTTTTAACTCGACATATCAAGTAATAACTTGAACGGCCTAAAGAGAGGTACTTAGATGTCTGCCTATAAGTCCAAAGTAAAAAAAGCGGTTATCCCTGTTGCTGGTTTGGGAACGCGTATGCTGCCAGCCACCAAAGCTATTCCAAAAGAAATGCTGCCGCTGGTTGATAAGCCGTTAATTCAGTATGTCGTTAACGAGTGTATCGCTGCTGGGATCAACGAGATTGTGCTGGTTACGCACTCTTCTAAAAACTCGATTGAAAACCACTTCGATACCAGTTTCGAGCTGGAAGCGATGCTGGAAAAACGCGTTAAGCGCCAGCTGCTGGAAGAGATTCAGTCTATCTGCCCACCGCACGTCACCATCATGCAGGTTCGTCAGGGTCTGGCGAAAGGCCTGGGTCACGCGGTAATGTGCGCATGGCCAGTGATTGGCAATGAGCCAGTTGCGGTGATCCTGCCGGACGTTATTCTCGACGAATATGAGTCAGACCTGTCGAAAGATAACCTGGCTGAAATGATGAAGCGCTTCGACGAAACCGGTCACAGCCAGATCATGGTTGAGCCAGTCGCTGACGTGACCGCTTACGGCGTGGTTGACTGCCAGGGTGCAGAGCTGAAGCCTGGCGACAGCGCACCAATGGTGGGTGTGGTTGAGAAGCCAAAAGCGGACAAAGCGCCGTCCAACCTTGCGGTTGTTGGTCGCTACATTCTCTCTGCGGACATCTGGCCACTGCTGGCGAAAACCCCTCCGGGCGCCGGTGATGAGATCCAGCTGACTGACTCCATCGCCATGCTGATGGAAAAAGAGACCGTAGAAGCTTATCACCTGAAAGGTGTGAGCCATGACTGCGGCAACAAGCTGGGCTATATGCAGGCCTTCGTTGAATACGGTGTGCGTCACAACACGCTGGGCAGCGATTTCAAAGCGTGGCTGGAAAGCACCGTAGGCAATAAAAAGTAAGTTTAATTTCTAACCGGGACAATTCAATGAAAGTCACCGTATTTGGTATCGGCTATGTTGGTCTGGTTCAGGCTGCGGTTTTGGCCGAAGTCGGACATGACGTTCTTTGCATCGATGTCGACGAAAATAAAGTCGAGAATCTGAAGAAAGGGATCATTCCTATTTTTGAACCGGGCTTGACGCCGCTGGTTATGCAGAACTATGAGGCCGGACGCCTGAAGTTCTCCACTGACGCAGCAGCTGGCGTTAACCACGGGGTTATGCAGTTTATCGCGGTGGGTACACCGCCTGATGAAGACGGTTCAGCGGATCTGAAATATGTTACCGCCGTGGCGCGTACCATTGCTCAGCATATGCAAGAGCATAAAGTGGTGCTCGACAAGTCAACTGTGCCAGTGGGTACGGCTGACCGCGTGCGTCAGGTAATGGAAGAGACGTTGAAAGGGCGAGGCGTAGAGCTGACCTTTGACGTGGTCTCCAACCCTGAGTTCCTGAAAGAAGGGGCAGCAGTCAGCGACTGTATGCGTCCTGAGCGTATTGTTATCGGTACGGATAACGACGAAGTGGTTGAACTGCTGCGCGAGCTGTATGAGCCGTTTAACCGCAATCACGATCGCATGATCCTGATGGATATTCGTAGTGCTGAATTAACCAAGTATGCGGCCAACTGCATGCTGGCGACCAAAATCAGCTTTATGAATGAAATCTCTAACCTGGCTGAACGCCTGGGTGCAGATGTCGAAAAAGTGCGTCAGGGCATTGGCTCCGATTCACGCATCGGCTACTCATTCATTTATCCTGGCTGTGGCTACGGCGGCTCCTGCTTCCCGAAAGATGTGCAGGCGCTCATCCGCACCGCAGAGCAGATCGGCTACAAGCCACGTCTGCTGCAGGCGGTTGAAGACGTCAACGATTCGCAGAAGACCAAGCTGCCAACGTTTATCAAGCGTCATTTCGGTGAGAATTTGCAGGGCAAAACCTTTGCGCTGTGGGGGCTGTCATTTAAGCCAAACACCGACGACATGCGTGAAGCTTCCAGCCGCGTGCTGATGGAGTCACTGTGGCAGGCGGGCGCAACCGTGCAGGCTTTCGACCCGGAAGCGATGGACGAAGCGCAGCGTATCTACGGTCACCGCAGCGATCTCAAGCTGATGGGAACCAAAGAAGCTGCCCTGCAGGGCGCAGATGGCCTGGTGATCTGTACCGAATGGCAGAACTTCCGCGCACCTGATTTTGACGTGATTAAAAATGCTCTAAAAGAACCCGTGATTTTTGATGGTCGTAACCTGTATGATCCAGAAAGAATCAGCAAGCGCGGTTTTGTTTATTATGCAATCGGCCGCGGAGCATCTCTTCAAACTGCATAATAAATGAGGGTAGTATGAAATATCTGGTTACCGGCGCAGCAGGCTTTATTGGCTTTCATGTCACCCAACGTCTGTTGGCTGCCGGTCACCAGGTTGTCGGTCTCGACAACCTGAATGACTATTACGATGTTAATCTTAAGACAGCCCGTCTTGACCTGATTAAAAACCACCCCGAATTCACCTTTGTGAAAGGCGATCTCGCCGATCGTGAAGGCATTGCCGAACTGTTCCGCGCTCAGCGCTTCCAGCGTGTCATTCACCTCGCCGCGCAGGCGGGCGTACGTTATTCATTAGAGAACCCACTGGCTTATGCCGACGCCAATTTAATTGGCCATCTCAATATTCTGGAAGGGTGCCGCCATAACCAGGTTGAGCATCTGTTATATGCATCATCCAGCTCGGTGTATGGATTAAATCGCAAGATGCCGTTCTCAACCGACGACTCGGTTGACCACCCGGTATCGCTGTATGCCGCGACCAAAAAAGCCAATGAGCTGATGTCCCATACCTATTCACATTTATATGGTATTCCTACCACTGGCCTGCGCTTCTTCACCGTTTATGGTCCGTGGGGGCGTCCGGATATGGCGCTGTTTAAATTTACCCGTGCGATGATTGCCGGTGAAAAAATCGACGTCTATAACCACGGCCAGATGCGTCGTGATTTCACCTATATTGACGATATTGCCGAAGCTATTCTGCGTTTACAGGATGTTATCCCACAGGCGGATATTAGCTGGACGGTTGAAAGCGGCAGCCCGGCAACCAGCTCTGCGCCTTACCGCGTATACAATATCGGCAACAGCCAGCCCGTTACGCTGATGTCGTATATCGAAGCGCTGGAGAGTGCGCTGGGGCAGACTGCGCAGAAAAATATGCTGCCTATGCAGCCGGGTGACGTGATGGAAACCAGTGCCGATACCAGCGCATTATATAAGGTGATCGGCTTCAAGCCGCAGACGTCAGTCGAAGAGGGCGTGGCGCGCTTTGTGGCGTGGTATAAAGATTTCTACCGCGTATAAGCCCACCAGCCGAAAGAAAAAGGAAGCCGTGATGGCTTCCTTTTTTTCTTTGCCTGGTGGCTGTAACAAAATGGGACGAAACGCCCCATTAAATTTAGGTCTAAAGAACCGGAGTTTGAGCGAAATTACAGCAGAAAGTCTTCCAGCTTCTTGCCTTGCTCTTCAATGGCTTTTTTGATTACGGCAGGTGTACGACCCTGGCCGGTCCAGGTTTTGTTTTCGCCATTCTCATCGACATAAGAATATTTTGCCGGGCGCGCTGCACGCTTAGCTTTACCAGGGGCTTTAGCCGCAGCCAGAGTAGACAGTAATTCATTCGGGTCGATACCGTCTGCAATCAGCATATCGCGATACTGCTGCAGTTTACGGCTGCGTTCTTCAACTTCAGCCTGTGCCTGGCTCTCTTCTTCGCGGCGTTCATTAACCACCACTTCCAGTTTTTCCAGCATTTCTTCCAGCGTTTCCAGGCTACATTCTCTCGCCTGAGCACGCAGCGTGCGGATATTGTTCAGGATTTTAAGTGCTTCGCTCATTGTCCAATTCTCTAAATTATATTGATGGGTTACTAATGCTCGATAATAATAGTGTCCGGCTATAAGAACTGCAATAGTTAATTTTGTAAGAAAAGTAGAAGTGCTAATAGTCAGGAATCTCTGACATGATAAAAGGCGAGAAAATATGATTCGCTGGCTAAATATCCTGCTGTGAAAAGAAGGGTGATGGTATGGAAACAGTGAATTCCATATCATCAGAAAATTGAAAAATCCTGTTAAGTTGTGCTGAAGCCACATGTTCAGCCACTATTTCTTCGGGTTATTGCAGGCGTGAAGGCTCTCGCTGCGGCGGTTTATGGTACACTGCCGCCATCTTGGTGATTCGGAGTAGGGGCTGATGGCTCAGCTATATTTCTATTATTCCGCGATGAATGCTGGAAAATCGACGGCTTTGTTGCAATCTTCTTATAATTATCGTGAGCGCGGCATGCGCACTCTGGTGTATACCGCAGAGATCGATAATCGCTTCGGCGCCGGTAAAGTGAGTTCGCGTATCGGCCTCTCTTCCCCAGCAAAATTGTATAATAAAGACACGTCGTTGTTTGCTGAGATAAGTGCTGAGCACCAGCGGGAAACCGTTCACTGCGTGCTGGTGGATGAAAGCCAGTTTCTGACGCGTGAACAGGTTAAAACATTATCCGAAGTGGTGGATGTTTTAGATATACCTGTACTTTGTTATGGCTTACGTACAGATTTTCGCGGCGAGTTATTTATCGGTAGCCAATACCTTTTAGCCTGGTCAGATAAACTGGTTGAATTAAAAACCATCTGCCACTGCGGCAGAAAAGCCAGCATGGTATTAAGGCTCGATCAGGACGGTAAGCCCTTTAAAGAAGGGGAGCAGGTGCAAATTGGCGGTAATGAGCGCTATGTATCCGTCTGCCGTAAGCATTACTACGAAGCGCTGGAGAGTGGTTCACTGCACGCCATTTATGGCAGCAAGGGGCCGGAGTAATATTGAACTGTCGCGGTGGTTAACGCAAAGAAATGTGCCGTCGATATTTCACAACTCTATAAGCGTTTCTTAATATTTCCTGATAAAAAAACCCGCCAGCTGGCGGGTTTTTATTCTTACGCTAGGGCTTAACGTTTCACTTTCTTTTCAACTTTCCTGGCTTCGACGGGCGCAGCGGCCACGGCTTCGGCAATGTTAGCGAAAGGTTCAACATAATCGCGGCCGTAGAAGCTATCCAGCATGATCTGTTTCAGTTCAGCAATCAGCGGGTAGCGTGGGTTAGCGCCGGTACACTGGTCATCGAAAGCATCATCAGCCAGCTTATCGACTTTGGCGAGGAAGTCCGCCTCCTGCACCCCTGCTTCGCGGATGGACTTAGGAATACCCAGCTCCGCTTTCATCCCGTCCAGCCAGCTCAGCAGCTTCTCAATTTTCTGTGCGGTGCGGTCGCCCGGTGCACTGAGGCGCAGGTGATCGGCGATTTCAGCGTAGCGGCGGCGCGCCTGCGGACGGTCATACTGGCTGAAGGCCGTCTGCTTGGTTGGATTATCGTTAGCGTTGTAGCGAATCACGTTACAGATAAGCAGCGAGTTCGCCAGACCGTGTGGAATGTGGAACTCTGAACCCAGCTTATGCGCCATCGAGTGACAGACCCCAAGGAAGGCGTTAGCAAACGCGATACCGGCGATAGTCGCGGCATTGTGTACACGCTCACGCGCCACCGGGTTTTTCGCCCCTTCACGGTAGCTGGCCGGCAGGTTTTCCTGCAGCAGTTTCAGCGCCTGCAGGGCCTGACCGTCGGAGTATTCGTTAGCCAGCACCGAGACGTACGCTTCCAGCGCGTGGGTTACGGCATCCAGACCACCAAAGGCGCACAGTGACTTCGGCATATCCATCACCAGGTTGGCATCCACAATCGCCATATCCGGGGTGAGGGCATAGTCAGCCAGTGGATATTTCTGACCGGTGGCGTCGTCGGTTACGACCGCAAATGGCGTTACTTCTGAACCTGTACCTGAAGTGGTGGTGACGGCAATCATCTTCGCCTTCACGCCCATTTTCGGGAACTTATAGATACGTTTACGGATATCCATGAAGCGCAGTGCCAGCTCTTCGAAATGCGTTTCCGGATGTTCGTACATCACCCACATAATTTTCGCCGCATCCATCGGCGAACCTCCGCCCAGGGCGATAATCACGTCCGGCTTGAAGGAGTGCATCTGTTCAGCACCTTTACGCACGATGCTCAGCGTTGGGTCAGCTTCCACCTCGAAGAAGACTTCAGTTTCCACCCCGCGCGCTTTCAGCACGTTGATGATCTGGTCAGCGTAGCCGTTGTTAAACAGGAAGCGGTCGGTGACGATAAAGGCACGTTTGGCTCCGTCGGTGGCCACTTCATCAAGGGCAATGGGCAGTGAACCACGGCGGAAGTAGATAGACTTTGGAAGTTTATGCCACAACATATTCTCAGCTCGCTTGGCCACGGTTTTCTTGTTAATCAGATGTTTTGGTCCGACGTTTTCAGAAATCGAGTTGCCACCCCACGAGCCGCAGCCCAGCGTTAGTGACGGTGCGAGTTTAAAGTTGTACAGGTCGCCGATACCCCCCTGAGAGGCCGGAGTGTTGATCAGGATGCGCGCTGTCTTCATTTTGTCGCCGAAGAAGTTAACGCGTTCACGCTGATTATCCTGGTCAGTGTACAGGCAAGAGGTATGACCGATACCGCCCATCGCCACCAGCTTCTCAGCTTTACTTACCGCATCAGCAAAATCTTTGGCGCGATACATCGCCAGAGTCGGTGACAGTTTTTCATGAGCAAAGGGTTCAGACTCATCGACCAGTTTCACTTCACCAATCAGGATTTTAGTGTTGCCCGGGACGCTGAGGCCGGCCATTTCAGCAATTTTCACCGCAGGCTGACCGACGATAGCGGCATTCAGCGCGCCATTCTTCAGAATGATATCCTGAACCGCTTTCAGCTCGCTGCCCTGCAGCATGTAGCCACCGTGGCTGGCAAAGCGCTCGCGCACCGCCTCATAAGCGCTGTCGACCACAATAACTGACTGCTCAGAAGCACAGATTACGCCGTTATCGAAGGTTTTCGACATCAGGATAGAAGCCACGGCACGTTTGATGTCCGCCGTTTCGTCAATCACTACCGGGGTATTACCTGCGCCCACGCCGATAGCCGGTTTGCCGGAGCTATAGGCGGCTTTCACCATACCCGGGCCGCCCGTGGCGAGGATAAGGTTAATATCAGGGTGGTGCATCAGCTGGTTAGACAGTTCAACGGAGGGCACATCGATCCAGCCGATAATGTCTTTGGGTGCCCCGGCCGCAATGGCGGCCTGCAGTACGATATCGGCCGCTTTGTTGGTGGCATCTTTCGCACGAGGATGCGGCGAGAAGATAATCCCGTTACGGGTTTTCAGGCTGATCAGCGCTTTAAAGATAGCGGTAGATGTTGGGTTGGTTGTCGGGACAATCCCGCAGATGATGCCGGTGGGTTCCGCGATAGTGATGGTGCCGAAAGTGTCATCGGTTTCAAGAATACCGCAGGTTTTTTCGTCTTTGTAGGCGTTGTAGATGTATTCAGAAGCAAAGTGGTTTTTGATCACTTTATCTTCGACGATACCCATGCCAGATTCGGCAACGGCCATTTTAGCCAGTGGGATACGGGCATCAGCAGCTGCTAATGCCGCAGCCCGGAAGATTTTGTCTACTTGTTCTTGAGTAAAGTTGGCGTATTCACGCTGGGCTGTTTTAACACGTTCAACAAGTGCGTTAAGTTCAGCGACATTAGTAACGGCCATAATGCTCTCCTGGAAAGTTAAACTCTATTAGTAAACAAGTGAGAACTAGCAAGTATAGTCATGGCTGGCTACCGGGCCGTGTTAGGGCGGGCCAACCTGCTAAACAGGTTCTTCCGGGTTTACTGAAAGAGTCTGCGCTCTGCACGCGCTGTGGGTCACTTTCGGTAAGTTACTAACTCCTTTTGGTAACACTGAGCATAGCGCTTGTACTGGGGGCAAATAATGATTTGGATCATGTTTACTGGTGGCTGACACCTTTCAGCCTGTGATTAAAATATGACCAGCTTCAAACTATCGCAAACCTGGCGTCGATAGTTGAGAATAAGTTTCATCTGCTAATCTTCAGCGTCGTAATGGCGATATCCACTGCCTGCGGCGCAGCACAATGGCGTGATATTCCAGGAGGCGGGGGATAGTCATTATCACGGATTTGAATTACATTAGCGCCCATCAATCAGCCCAACAGGAGCATGGTGTGAATCCTGCACTTTTAGACCTCTCTGGATATATTAAATTTTTCGTTGGCCTGTTCGCGCTGGTCAACCCGGTGGGGATCATTCCTGTTTTTATCAGCATGACCAGCTATCAGGTTCCGGCAGCGCGCAATAAAACCAACCTGACCGCCAACCTGTCCGTGGCGATTATCCTCTGGACGGCGCTATTCCTCGGCGACGGCATCCTGCACATCTTCGGGATCTCTATCGACTCATTTCGTATTGCGGGCGGCATTCTGGTCGTCACCATTGCGATGTCGATGATCAGCGGCAAACTGGGCGAAGATAAGCAGAATAAACAGGAGAAGTCAGAAACGGCTAACCGGGAGAGCATCGGGGTCGTACCGCTGGCGCTGCCGTTGATGGCGGGACCGGGGGCAATCAGTTCGACGATTGTCTGGAGTACGCGCTACCACAGCTGGCAAAACCTGCTGGGCTTTAGCGTGGCGATCGCGCTGTTTGCCTTCTGCTGCTGGCTCTGCTTTCGCGCTGCACCGTTAATGGTCAGAGTGTTGGGGCAGACTGGAATTAACGTGGTGACCCGTATTATGGGATTGCTATTGATGGCGTTAGGAATAGAGTTTGTGGTGACCGGGATAAAAGCGTTGTTCCCGGGGCTGGTCAACTAGCCTGTTTTAATTCTGAAATAATCATATTAAAGCGCATATTCTGCGCTTTTTTTATCTCTGCATTCTTGCGGTGCACTATATCAGGTCAACTTACCGTGCAGCTGCATCATTATGGTGCAATTATTCATGGCGCTTAATTGAGGGCGCTGATTATTAATGTAATTACTGCAACTGCCGGTTCAATCGCTTAGTTACCACCGTTTGTGAGATTTATTACATTTCAATCTGGCGGTGAGAGACGGATTTATCAAAATTTAATGCTAGTCGCCCGGCAAAACCCGGAATTTTTGTGACGAATTTAGTGTTTTCGGCAAAATTTGCTTATTTTTTGCTTTGAAATCGCTTTATTTATGTTCGAAAGTCAGGTTTTAGTCATTAAATTCATTTTCTTTCATAAGCTTAGCTGTTATTTCACAATGCTAAATAACACTTTGCCCCTGCTTTTTCTCATGATAAAAGAGAATTGGTTAACATTTTTGTTATTTTGCTTTAGCGCAAATGTCCCCCTTCTGATAATTTTTCTGCCAGTTGATAAAAACTGGCACCAGATGTGCAAAACGTTAACCTCATCCGTCCCGGCTGTTCTGACGGTAGTCGTTGGTATCACCACACAGGGTTTTAGCTGAATGAAATGTTTTACATCATTACGCCACATCGCGAGCGGAACAGGGTTACTGCTGGGCCTTATCACTCTCAACGCCGTGGCAGCTGACGTTCCGGACGGGGTCAGCCTGAGTAAGCAGCAAAATCTGGTGATCAACAATGGCACTGAAGTTTCATCTCTCGACCCGCAAAAAACAGAAGGGGTGCCCGAGACCGATGTGATCCTCAATCTGCTGGAAGGATTGGTCAGCACCGACAACAACGGCCACCTGGTGCCCGGCGTGGCGCAAAGCTGGAGCAGCGAGCAGGGTAAGGTCTGGACCTTTACCCTGCGGCCAGATGCGAAGTGGAGCAACGGCGAACCCGTCACGGCCAGCGATTTCGTCTACAGCTGGCAGCGGCTGGTGGACGCTAAAACTGCATCGCCTTATGCCAGCTATCTGCAGGCCGCTCACGTGGCTAACGTTGATGAGATCCTGGCGGGTAAACGCCCGGCCAGCGATCTCGGGGTGAAAGCGCTCGACGATAGCCACTTCCAGGTCACGCTCAGTCAGCCGGTCCCTTATTTCCTTGCTATGGCGGCACACACCGCGTTGAAACCGGTCAACCGGGCTGCGATTGAACGCTGGGGGGAGAAGTGGACTTTGCCTGCGCATTACGTGGGTAATGGGGCTTATACCCTGAGCGACTGGGTGATCAATGAAAAAATTGTGCTCAAGCGCAATCCGCACTACTGGAACAACGGTAAGACGGTGATTGAGCAGGTGACATTCTTACCTATCGTCTCCGAAACCAGCGATGTTAACCGCTATCGCAGCGGGGAAATTGATATCACTAATAGCGCCTTGCCGCCCGAGCGTTTTCAGCAGCTGAAAAAAGAGCTTGGCCAGCAGGTCAGAGTCAGTCCTTATCTCTGCACCTTCTACTATGAACTGAATAACCGCCGTCCGCCGTTTGACGATGCGCGCGTGCGCACCGCGGTGAAGCTGACCCTCGACCGCGACATCATTACCGGGAAAGTGATGGGCCAGGGGCAGATCCCGGCATGGAGCCTGACGCCGCCGTTTACTGACGGCGCGCAGTTCAGCGCACCGCAGTGGTTCCACCTGACGCAGGATGAACGGAACCAGCAGGCCAAAGCGTTGCTCGCGCAGGCGGGCTACAGCGCGTCAAAACCGCTGCGTTTCTCACTGCTGTATAACACCTCTGACGTCAATAAAAAGCAGGCCATTGCGGCCGCATCGATGTGGAAAAAGAATCTCGGTGCCGACGTGACGTTACAGAATCAGGAGTGGAAAACCATGCTTGATACTCGTCATCAGGGGAATTATGACGTGGCCCGCGCCACCTGGTGTTCCGACTATAATGAACCCTCTACCTTCCTCACTATGTTGCTGAGCGACTCCTCAACCAATACGGCTTTTTACCGCAGCCCGGCGTTTGACCAACTGATGGCGCAGTCGCTCAACATGAGTGATGACGCCGAGCGGGCAACCGTCTATCAGCAAGCGGAGCAGCAGCTGGATAAGGATTCTGCCATTGTGCCGGTCTACTACCGGGTGAGTGCGCGGCTGGTGAAGCCGTGGGTAGGGGGCTTTACCGGTAAAGATCCGCAGGACCTTACCGATGTTAAATACTTTTACATAACCAGTCACTAAACCGTGCGGCCCTGCCGGGCGGTAAAGGGTGATAGCAAAGCAGTACCGATGAAATAAAAAAAGACAAGCCGGGTGGAATCGTTCCTCTACCCGGTGAAGTTTTCCCACAAACGGGGGTAGCCACGGTGCCCGGCACACGTTGGCATTAATAAAAACTGGAGTAGGTAATAAGATGATCAACATCACGAAGAAAACTTTGATCGCCGCAGGCGTTATGGCCGCGCTGACTGGCAATATGGCCTATGCCGCCAATGTACCGGCGGGCGTTCAGCTGGCAGATAAGCAGGAGCTGGTCAGAGGTAACGGTGCTGAGCTGCAGTCGCTTGACCCGCACAAAATTGAAGGCGTCCCGGAATCTAACGTTAACCGTGATGTGCTTGAAGGCCTGGTGATTAACGATGCAGACGGGAAAATCATCCCTGGCGTTGCGGAATCATGGGAAAACAAAGACGGCGGTAAAGTCTGGATATTCCACCTGCGTAACACCGCCAAGTGGTCAAACGGCGAGCCGGTGACCGCGCAGGATTTCGTATACAGCTGGCAGCGCCTGGCCGACCCGAAAACAGCGTCCCCATACGCCAGCTATCTGCAGTACGGCCATCTGCTGAATGTGGATGACATCATTGCCGGTAAAAAAACGCCTGATACCCTCGGCGTTAAAGCACTGGACGCTCACACCCTGGAAGTGACGCTGAGCGATGCAGTTCCCTATTTCTATAAGCTGCTGATCCATCCATCTATGTCGCCGGTGTACAAGCCAGCGGTAGAGAAATTTGGCGAGAAGTGGACCCAGCCTGCAAACTTCGTTGGCAACGGTGCCTTCAAACTGAAAGAGTGGGTGGTGAACGAGCGCATCGTGGTTGAGCGTAACCCTGAGTACTGGGATAACGCGCACACCATCCTGAATCAGGTCACTTTCCTGCCGATCCCGTCTGAAGTCACCGACACCAACCGCTACCGCAGCGGCGGCAGCGATATTACCTACAACTACCTGCCAATCGAGCTTTACCAGAAGCTGAAAAAAGAGATCCCGAAAGAGATCCACGCCGATCCGTATCTCTGTACTTACTACTATGAGATCAACAACCAAAAGGCACCATTTAACGATGCGCGCGTGCGTACCGCGCTCAAGCTGGGCCTGGACCGCGATATCATCGTCAACAAAGTGAAAGCGCAGGATGAAGATCCCGCCTACAGCTTCACACCGCCATTCACCGACGGCATCAAGCTGGATAAGCCAGAGTGGATGAGCTGGACCCAGGAAAAACGTAACGAAGAGGCGAAAAAACTGCTGGCGGAAGCCGGTTACACCGCCGACAAACCGCTGACGTTTGACCTGCTGTATAACACCTCCGATCTGCATAAAAAACTGGCGATTGCCGCAGCCTCCATCTGGAAGAAAAACCTCGGTGTAAACGTTAAGCTGCAGAACCAGGAGTGGAAAACCTTCCTCGATACTCGCCATCAGGGTAACTTCGATGTGGCGCGTGCGGCCTGGTGTGCTGACTACAACGAACCGACCAGCTTCCTGAACATCATGCTGTCAGACAGCAGCAACAACACCTCGCACTATAAGAGCCCGGCATTTGACAAAATTATGTCAACGGCACTGAGCGCGAGTGATGAAGCGAAACGCGCGGAAGTTTACGCCGAAGCGGAGAAGCAGCTCGATAAAGATTCCGCCATCGTGCCGGTCTACTACTACAAAAACCTGCGTTTAGTGAAGCCTTACGTTGGTGGTTATACCGGTAAAGATCCACTGGATAACAGTCACGATAAAGATCTGTACATTATCAAGCACTAACAATTCGGGCGGCGATGCTGCTCTTTTAAGCAATGTCACCGCAGGGGTTCGCTCCTGCGGTGTAAAGCCAGCAGGTACGGGCAATGTTAAAATTTATACTGCGTCGTTTTCTCGAAGCGATTCCGACGCTCTTTATTCTGATCACCATCTCCTTTTTCATGATGCGTATGGCACCCGGCAGCCCGTTTACCGGTGAACGTACGTTGACCCCGGAAGTGATGGCTAATATCGAAGCCAAATATCATTTAAACGATCCGATGTGGAAACAGTATCTCAACTATCTCCAGCAGTTGGCGCACGGGGACTTTGGACCGTCGTTTAAATACAAAGACTATTCGGTCAATGACCTGGTGGCGGGTTCATTCCCCGTATCCGCCAAGCTGGGCGCTGCGGCCTTTCTGTTTGCTCTGGTGTTTGGCGTGACGGCTGGCGTTATCGCCGCCCTCAAGCAGAACAGCAAATGGGACTATGCGGTGATGGGGGTCGCCATGACCGGCATCGTTATTCCGAGCTTTGTGGTGGCGCCACTGCTGGTGCTGCTGTTCTCGATCACCTTGAAATGGCTGCCGGGCGGCGGCTGGAACGGCGGGGCGCTGAAATATATGATCCTGCCGATGGTGGCGCTCTCCCTGGCCTATATTGCCAGCATTGCGCGCATCACCCGAGGTTCGATGATCGAAGTCTTGCACTCCAACTTTATCCGCACCGCGCGCGCGAAAGGGCTGCCGATGCACCGCATCGTACTGCGCCACGCGCTAAAGCCCGCGCTGCTGCCGGTTCTCTCTTATCTCGGCCCGGCCTTTGTCGGCATTATTACCGGTTCAATGGTTATCGAGACGATTTATGGTCTGCCGGGTATCGGTCAGCTATTTGTCAATGGCGCGCTGAACCGTGACTATTCGCTGGTGTTAAGCCTGACTATTCTGGTTGGGGCGTTAACCATTCTGTTTAACGCGATTGTTGACGTGCTGTATGCCGTTATCGATCCAAAGATTCGTTATTAATCCGGGAGCTGGCAATGATTTTAAGTAAAAAAAACAGCGAAGCTCTGGATAACTTCACTGAAAAACTCGAAGTGGAAGGGCGTAGCCTTTGGCAGGATGCGCGCCGCCGCTTTATCCATAACCGTGCGGCGGTTGCCAGCCTGTTTGTGCTGCTGCTGGTGGCTCTGTTTGTCACCTTTGCACCGATGCTGTCGCAGTTTACCTACGATGACACCGACTGGGCGATGATGTCGGCCGCGCCGGACCTGACCTCCGGTCACTATATGGGCACCGACTCCTCCGGGCGCGACCTGCTGGTGCGTGTGGCGATTGGCGGACGTATCTCACTGATGGTGGGGATTGCCGCGGCGCTGGTTGCTGTGGTGCTCGGCACGCTGTACGGCACGCTGGCGGGTTATCTGGGCGGCAAAACCGACTCGGTGATGATGCGCCTGCTGGAGATCCTCAACTCCTTCCCGTTTATGTTCTTCGTTATCCTGCTGGTGACGCTGTTTGGTCAGAATATCCTGCTGATTTTCGTCGCCATTGGCATGGTGTCATGGCTGGATATGGCGCGTATCGTGCGCGGCCAGACCCTGAGCCTGAAGCGCAAAGAGTTTATTGAAGCGGCAGAAGTGGGCGGGGTATCGACGATGAATATCGTACTGCGCCATATCGTCCCGAACGTGCTCGGCGTGGTGGTGGTGTATGCCTCACTGCTGGTGCCCAGCATGATCCTGTTCGAGTCCTTCTTAAGCTTCCTGGGGCTCGGTACTCAGGAGCCGCTCAGCAGCTGGGGCGCTTTGCTGAGCGACGGCGCTAACTCGATGGAAGTGTCGCCGTGGCTGCTGCTTTACCCGGCCGGCTTCCTGGTCGTCACCCTGTTCTGTTTCAACTTTATTGGCGATGGCCTGCGTGATGCCCTCGACCCGAAAGATCGTTAAGGAGTTCCCGATGAGCACGATTGAATTACAGCCAGCGATGGCCAAAACCAGGGAAAGCCAACGTCTGCTGGATGTTAAAGACCTGCGCGTGACCTTTAGCACCCCGGATGGGGATGTCACGGCGGTTAACGACCTTAACTTCAGCCTCAGCGCCGGGGAAACTTTAGGGATCGTCGGCGAATCCGGGTCCGGAAAATCGCAGACCGCGTTTGCCCTGATGGGCCTGTTGGCCAGCAACGGGCGCATTGGCGGCTCGGCCCGCTTTAACGGCAGCGAGATCCTCAACCTGCCGGAGAACAAGCTGAATAAGCTGCGCGCCGAGCAGATCGCGATGATCTTCCAGGACCCGATGACCTCGCTGAACCCGTACATGCGCGTCGGTGAGCAGCTGATGGAAGTGCTGCAGCTGCACAAGGGGATGAACAGCGCGCAGGCGTTTGAAGAGTCTGTGCGCATGCTCGACGCGGTGAAAATGCCGGAAGCGCGTAAGCGCATGAAAATGTTCCCCCATGAATTTTCCGGCGGGATGCGTCAGCGCGTGATGATCGCCATGGCACTACTGTGCCGTCCTAAGCTGCTGATTGCCGATGAGCCGACCACCGCGCTCGACGTGACGGTGCAGGCGCAAATTATGACGCTGCTGAACGAGCTGAAGCGCGAGTTCAATACCGCGATTATTATGATCACCCACGACCTCGGCGTGGTGGCCGGGATCTGCGATCAGGTGCTGGTGATGTATGCCGGGCGCACCATGGAATATGGTAAAGCGCGCGATGTCTTCTATCGGCCTTCACATCCGTACTCCATCGGCCTGCTCAATGCCGTGCCGCGTCTGGATGCCGACGAGGGCGACTCGCTGCTGACGATCCCGGGCAACCCGCCGAACCTGTCGCGTCTGCCAAAGGGCTGTCCGTTCCAGCCGCGCTGCCCGCACGCGATGGATATCTGCGCCAGCGCACCGCCGCTGGAAGCGTTCGGCGAAGGCCGACTGCGCGCCTGCTTTAAGCCCGTGGAGGAGTTGGTATGACAACGGTTGCTGAGAAGAAAGTTCTGCTGGAAATTGCCGATCTCAAAGTGCATTTCGACATCAAAGATGGTCGGCAGTGGTTCTGGCAGCCGCCAAAAACGCTGAAGGCGGTCGACGGCGTCAGCCTGCGTCTGTATGAGGGGGAAACCCTCGGCGTGGTCGGTGAGTCCGGCTGCGGGAAATCCACGCTGGCGCGGGCGATTATCGGCCTGGTGAAAGCGACAGAAGGGCGCGTTGCCTGGCTGGGGCGCGACCTGCTGGGGCAGAGCGCAGACGAATGGCGCGCTGCACGCAGCGATATTCAGATGATTTTTCAGGATCCGCTGGCCTCACTGAACCCGCGTATGAACATCGGCGAGATTATCGCCGAACCGCTGCGCACCTATCATCCGAAGATGCCGCGCCAGGAAGTGAAAGAGCGCGTGAAGGCGATGATGATGAAGGTGGGGTTACTGCCCAACCTGATCAACCGCTATCCGCACGAGTTCTCCGGCGGCCAGTGCCAGCGTATAGGCATTGCGCGCGCGCTGATCCTGGAGCCGAAGCTGATTATCTGCGATGAGCCGGTGTCCGCACTCGATGTGTCGATTCAGGCGCAGGTGGTAAACCTGCTGCAACAGCTGCAGCGTGAAATGGGGCTATCGCTGATCTTCATCGCCCACGATCTGGCGGTGGTGAAGCATATTTCTGACCGCGTGCTGGTGATGTATCTGGGGCATGCTGTGGAGCTGGGAACTTACGATGAGGTGTATCAGAACCCGCAGCACCCTTACACGCGTGCATTAATGTCAGCGGTGCCGATCCCGGACCCGGACCTTGAGCGCAACAAGACGATACAGCTGCTGGAAGGTGAACTGCCGTCGCCGATCAATCCGCCTTCAGGCTGCGTGTTCCGCACCCGCTGCCCGATTGCCGGGCCGGAATGCGCCAAAACGCGTCCGCTGCTTGAGGGCAGTTTCCGCCATGCGGTCTCCTGCCTGAAAGTGGACCCGCTTTAATGACATACCCCATCCTCTAAATATTTTGCGCTGAGACAAGGCGGCAACAAGGTGAATCCCCGGGAGCTTACTGAAGTCAGTGACCGGGGTGAACCGAGGCAGCCAACGCAGGATCAGGGGAAAATATGACGAGGATTTATTCCTTCCAAAGGATGTGGCACAGCTTGTGGTCCTTCTCGCGGCACAGCAGTACGCGGGCAAAGACATCGGTAATCGGTTCGCCATCCTCTTCGCCCAGGCCAATCACCACTTCAGCGAAAAAGTCCGGGTTAAGGTCGAAATCGACGTGTTCAGCCCAGTCCTCTGCCGGGTCATACAGCTCTGCACCACCGCGCTCCTCAAACTGCAGATTAAACAGAATCACGTCCGCCGGGTCGAGGTTATCGACGGCCAGCTCAAGAAAGATGTCGTAGGCCTGTTCCAGGGTTTCATCTTCGGTAAGGCGGTTATTTAGGTCCATAAAAATTCCTGTGTTGCCCCTTGGGCGCTGTGCATTTTCGCTCGTTTTACAGCAATGGGCTGAAGAAGTAAAACAGTCGTTCTACGATACGCTGCCAGTATGCGCGGCGCGACCAGCGTTGACCATCAACCAGTCTGGATCGTGCGATATAATCCTCCTGCACCCGGGCCAGATCGCTGCCAAAACCATCGTCATCAATCACCAGCGTAATTTCAAAGTTGAGCCACAGGCTGCGCATATCGAGGTTCACGGTGCCCACCAGGCTGAGCTGACCATCTACCAGAATACTCTTGGTGTGCAGCAGACCGCCTTCAAACTGATAGATCTTCACCCCGGCGTCCAGCAGCTCGCCAAAGAAGGCGCGGCTGGCCCAGCCCACCAGCAGGGAGTCGTTGCGGCGCGGCACGATAATACTGACATCAACGCCACGATAAGCCGCGGTGCAGATAGCGTGCAGCAGGTCGTCGCTCGGAACAAAGTAGGGGGTGGTCATAATCAGCTGTTCGCGCGCTGAATAGACGGCGGTTAACAGTGCCTGATGGATCATATCCTCCGGGAAGCCAGGGCCGGAAGCGATCGCCTGAATGGTATGGCCGCTCTCCTGCTCAAACGGCATCACATTGTCATCTGGCGGAGGCGGCAAAATGCGCTTGCCGGTCTCAATTTCCCAGTCGCAGGAGTAAATAATGCCCAGTGTGGTGGCGACCGGGCCTTCCATACGTGCCATCAGGTCAACCCACTGGCCGACGCCAGCGTTCTGCTTGAAGTAGCGTGGGTCTACAAGGTTCATGCTGCCGGTATAGGCGATATAGTTGTCGATCAGCACCACTTTGCGGTGCTGGCGCAGATCCATACGGCGCAGGAAAACGCGCAGCAGGCTCACTTTTAGCGCCTCGACTAAATCGATACCCGCGCTGCGCATCATCGCTGCCCACGGGCTGCGGAAGAATTCGACGCTGCCCGCCGAGTCCAGCATCAGGCGGCAGTGAACGCCGCGCCGCGCCGCCGCCATTAGCGCTTCAGCCACTTCATCCGCCTGCCCACCGGGCTGCCAGATATAGAACACCATCTCGATATTATGACGTGCCAGCTGAATATCACGCACCAGCGCGCGCAGGGTGTCATCGGTGCTGGTGAGCAGCTGGAGCTGATTACCTTTCACTCCGGCAATGCCCTGACGGTTTTCACACAGCTGAAACAGTGAACGGGCCACATCGCTGTTATCTTCGGCAAAAATATGGTGACTGGCTTTGAGATCGGTTAGCCAGCGGGCGGTAGAAGGCCACATGGTGCGCGCGCGCTCGGCACGCCGTTTGCCAAGGTGCAGCTCACCGAATGAGAGATAAGCAATGATGCCAACCAGCGGAATAATATAGATAATTAACAGCCAGGCCATGGCGGAGGGCACTGCGCGCCGCTTCATCAGGATACGCAGGGTGACACTGGCAATTAGCAACCAATAACCAAACACCAGCAGCCAGCTCATTACGGTATAAAAGGTGGTCATTAAGTGAAAATCCTGTTCACGCGGCAATTAAATGGAGTTTACGTGCAGATGACAGTACAGGAAACCTTTAACCACACTTTAAGGAATAAAGAGATCGGACCTGGTGAGGATTGATAAAGGTCTATACTGCGTCGCGAGTTTTTCCTGGGTCAATCAGAGGGTGTAATGAGACGAAGTAGAAATGAGGTGGCGCGCTGGCGCATGTTGCGGCAGGTTCAGCGGCGTCGGTCGCGTTGGTTGGAGGGGCAGTCTCGTCGCTACGGACGTATGCACTCTTTCCGCCATCAGGTGAGCCAGCAGCAACGCCGTTCTATTTTGTTTATTACACAGATTCCCTGAAGCGGGGAACAGGCCCGGCGGTGGCGAGATCGCCGGGCTGTTTAATCAGAAAGCGCGTTTAAACGGCTTGATAGCAACCTGCTTATATACCCCGGCAGCAATATAGGGATCATCCTGCGCCCAGGACTGCGCGGCTTCCAGCGATGGGAACTCGGCAATAATGGTCGAACCGCTGAAACCGGCAACGCCAGGCTCGTTACTGTCTACCGCGGGCATCGGGCCGGCAATAATCAGACGACCTTCATCACGCAGCAGCTGCAGGCGGGCAAGGTGAGCAGGGCGCACGGCCGTGCGTTTTTCCAGTGAGTCACTATTATCTTCAGCGTAAATTACGTAGAGCACCTTCAGAACTCCTGTCTGGGGATGAGATTCGGCATCACGTTAAGTGATCGTTAACATTTGTGCAAACTAAAGCGTATCTGGCCTTGATAAAGGTCAGCCTGCGGCGTTTTAAAGGTGAAATCGACGAATCAGCGTGCGTGCTTATTGAAATTGATTGCTATTTGCATTTAAAATCAACGCTTCACATTTTGACCAGAAAGATTATGACGACGCTGACAACTGAACTACCTCGCCGCTCACCTTTACCACTGCTGATTTCGGTCGTACTGCATGGTTTAGCGATCGGGGCACTGCTGTATGCCTCATTTCATCAGGTGGTCGAAATGCCGAAAGCGTCTCAGCCTATCAGCGTGTCGTTAGTGGCACCTGAAGTGCAGCCGGAACCGCAGCCAGCCCCGCCTGAAGTGGTACCAGAACCTGAGCCAGAACCGGAACCGGAACCGGTGCCTGAACCGCCTAAGCCAGAGCCGGTACCGATCCCTAAACCGGAGCCAAAGCCGAAGCCAAAACCGAAGCCGGTGAAGAAAGAGGTGGTCAAGCCGAAGAAAGAGGTGAAACCACGCCCGGCAGCAGCGCCACAGGAGACTAAACCCGTTGAGCAGAGTAAGCCGTCCACCGCGCCGAAGACCTCCCAGGCGCCGTCTACCGCCGTCTCAACCGGGCCACGGGCATTAACCGTTGGTAAGCCAGCCTATCCGGCGCGTGCTTTTGCCCTGCGGGTGGAAGGGCGTGTGCGGGTGCAGTTTGACGTCGACAGCGCCGGCCAGGTAGATAATGTGCGCATTCTGTCGGCCGAACCGCGCAACATGTTTGAGCGTGAAGTGAAACAGGCGATGCGCAAATGGCGCTATGAAGCCGGTAAGCCTGGCAAAGACCTGACGATGAATATCGTGTTTAAGATCAACGGTGGGACATCCATCGAATAAAAAAAAGGGCGAAAGCCCTTTTTTTTTATACCTGCGGGTCGAGCTTAAAGTGGCTCTTATCGGCGGGTAGCGGCCGCGGTTTGCCTTCCGGGTCGACGGCAACATAGATAAACACCGCTTCGGTGGTGCAGTAGCGCTGGCCAATGGGTTCAGACGACACCTTTTTGATCCACACCTCGATATTGATGGTGATGGAGCTGGTACCGGTTTTGATACAGCGCGCATGGCAGGTGACGACATCACCCACCGCGACCGGTTTCAGAAAGGTCATGCCGTCGGCGCGCACGGTGACCACGCGACCTTCCGCTATCTCTTTCGCCAGAATAGCGCCACCCATATCCATCTGTGACATCAGCCAGCCGCCGAAGATATCGCCGTTGGCGTTGGTGTCTGCAGGCATCGCCAGCGTACGCAGCACCATTTCGCCCTGCGGTAATCGTTGTTGTTCGCTCATTGTGTGCTCTCGAATTGCTTGCTTCCGGTCATTCAATTCGCCCGGGGTAAATGTCCGGGCAATGATGAGTTATTTTTCTTCTTGTTGTGGCATCAGACGATAAATGTAGACGCCGCTCAGTAGCGTAAACAGGAGCGTCAGGGCGCTCAGGCCAAAGACTTTAAAGTTAATCCAGATATCCTGCGACAGCCAGAAGGCGACATAGATATTCGCGAGGCCGCAGGCGAGGAAGAACAGTGCCCAGGCGATATTCAGGCGGCGCCAGGCGAATTCAGGTAGCTGAAGTTCTTTCCCCAGCATCTTCTGGATCAGCGGCTGTTTCATAAACCACTGGCTGAACAGCAGCGCAGCGGTAAACAGGCCATAGATGATAGTGACTTTCCACTTAATAAAGTCCGGGTTGTGCAGCGCAATAGTCAGCGTGCCAAACACCGCGACCAGCGCGAAGGTCACCAGCGACATCTTTTCAACTTTACGATAAAGCAGCCAGCCCGCCGCCAGTGCCAGCGCGGAGGCGGCAATCAGTGCGCCGGAGGCAACATAGATGTCGTAAAGCTTGTAGAAAACAAAAAACACCACGAGGGGAAGAAAGTCGAGTAACTGCTTCATAGCGGCTTCCAAATAACAGACGAATGCGAAATATCATTATCCAGCAGAATGCCTCTGTCGAGGCATTCCAGGTTAATTAACGTAACAGCATATACAGGCGTGACAAATAGATAATCAGTATGGCTGAAACCAGGTTGCTGAGCGCGTTGAGCACCACAGAAGCGACGTCCGGCGGCAGCACCAGCAGCGAGGAGGCCAGCAGCAGCACCACCAGTTTCGCCACAATCCATAAAATCACCGCCGGGGCGATCAGTTTCATCTGGCTCCAGCCGAGACGCATGCTGGCACGCATAGAGGCGATCACTCCCACTTTTTCGGTCATCAGGATGATCGGGGAGAGTGCCAGGGTAACGGCCAGCAGCACGCCGGGAACCACCAGCACCATAAAGCCGAGCTGGATAAGCACGGTCATCAGGATGGTGAGCAGCAGCAGTGCCGGTAAGCGCGGAGCGGATGCGCCAATAGCACGCAGCGCGCTGATGCGCTGGCCGGATGACGCCAGCGGGATCAGGCTTAACATGCCGCCCAGCAGCAGGACATTACCTACCAGTGAAGCAAAAGTACCGGCAGCGGAAGCGTGCAGCAGCACCTGCTGCTGTTCGGGGGACATATTACGGATCATCTCCATCAGGCTGCTGGCGGAACCCGCAGCGCCTTCACCGAGGATCTGCATCTCATCGGCGCCTGGTGTGAATGCCTTGCCGATAAGCATAGTAATAAACGAAGTTAACAGCGCCATCAGTACAATAGTGACGGACTGATGGCGGAAGAAATTCCCCGTGTCACGGTATAGCGAACCCGCCGTGATAGACATGTACTCTCCTTGAAAGGCCGGTGTTATAGACCCGGCGATTGTACATGGTCTGGCAGGGTACTGGCACCCAGATTGACATAACTTTCGATTTAAGAAGGTATTACCGCCATTCCGCGCTTGTTGAC", "alphabet": "DNA"}, "features": [{"location": "[0:75](+)", "type": "CDS", "id": "<unknown id>", "qualifiers": {"locus_tag": ["ctg14_1"], "transl_table": ["11"], "translation": ["ALFKLGSKEGGLSANSPNLKTEIA"]}}, {"location": "[139:1258](-)", "type": "CDS", "id": "<unknown id>", "qualifiers": {"locus_tag": ["ctg14_2"], "transl_table": ["11"], "translation": ["MIIKGLSKGFFIFILAITTFAFLHILGPYFSAILWAAILAIIFHPLKTKIRKHLGDRNGLASLISMLIICLIVFIPLAIVASSLALEFNALYNRIQNNQSELTSAAAGVINHLPDWLRHFLAENNLNDAGAIQEKLSGVAMKGGQFFAGSLMMIGKSTFSFTVGFGIMLYLLFFLLKDGAYLVSLALDAIPLSQYVKQHLFVKFAAVSRATVKGTVVVAAVQGALGGIAFFFAGIQGSILWGSLMAFLSIIPAVGSAIIWLPVVLYFFFTGAIVKGVILTFFFVVVIGLIDNILRPLLVGKDTKMPDYLILITTLGGMEIYGINGFVIGPLIAALFISCWNLLSGRDHRGNTDEIDRDFMEEGQNHPEKESE"]}}, {"location": "[1360:2155](-)", "type": "CDS", "id": "<unknown id>", "qualifiers": {"locus_tag": ["ctg14_3"], "transl_table": ["11"], "translation": ["MSDAQLYNSSPLFRIRGELVASVEDEQGEVSVIDNKIYRLMSFDRVFEQSKMQKSRPELPVHKYISAMLMAAALTPLDKVLLLGLGGGCLVRALHAHDPAIAIDVVELRQAVVDVAKSYFCLPLSNDIRYQVDDAALFIANALKGHYSLICSDLYSASAAVPLQSTRAFLRHCAQALQPGGWLVLNHQTAPDEDSAFSAALTSLFSTVLYCSTPSGNVVIYASREHCPSPLSELRDRMKKSGALFQSDFSLLAQKVYRWPGSRP"]}}, {"location": "[2355:2649](+)", "type": "CDS", "id": "<unknown id>", "qualifiers": {"locus_tag": ["ctg14_4"], "transl_table": ["11"], "translation": ["MKSEKEISIDQFTEEEKGLVEQRVKTLTDKLSHVASKKEEKEILKEAKRLVMKERVMRESSKVVLAKKPRKPSAAKESEVKEFNWTASLRKNPRALK"]}}, {"location": "[2700:2808](-)", "type": "CDS", "id": "<unknown id>", "qualifiers": {"locus_tag": ["ctg14_5"], "transl_table": ["11"], "translation": ["MNNRKQFYFTLVLITIGSLLIIEVLARMVHLIVVG"]}}, {"location": "[2901:3549](+)", "type": "CDS", "id": "<unknown id>", "qualifiers": {"locus_tag": ["ctg14_6"], "transl_table": ["11"], "translation": ["MLYHYLNGENWRHIFIVGDLHGCRDMLQQQLAALHFDQQRDLVIGVGDLIDRGPDSAGCLALLHQPWFRCVRGNHEQMALDALSGAGSQMWRRNGGDWFYSMKGLPVLEVKRNLLRCHELPLILHLQLAERVAVIAHADYPAEEYAWGKDIDTEAVLWGRERVAAAQRGKGARIRGADDFYFGHTPLPAPLNAWNQHYIDTGAVFGNKLTLVQVQ"]}}, {"location": "[3579:5130](-)", "type": "CDS", "id": "<unknown id>", "qualifiers": {"locus_tag": ["ctg14_7"], "transl_table": ["11"], "translation": ["VGNRPAAVTSYWAAFAAQFFYLPPCAKLRAHFFLWILPVPHSSRVFFPQPFLDRMQQLLPDANDFDRFIAISQQPLRRSLRVNTLKISVDDFLALVAPWQWALTPIPWCEEGFWISRDDADALPLGSTAEHLAGLFYIQEASSMLPVSALFANGSQPERVMDVAAAPGSKTTQIAARMANKGTILANEYSASRVKVLHANLSRCGVSNSAMTHFDGRVFGPALPECFDAVLLDAPCSGEGVVRKDPDALRNWSEASTADIAATQRELINSAFHALKPGGILVYSTCTLNRSENQQVIEWLLAEYPGAVEIEPLDQLFSGAQQAATAEGFLHVFPHIFDSEGFFVARLRKLESVPRLPAPGYKVGKPPFSPLNRKQQQDVADAAAKAGLNWSDELSLWQRDKELWLFPRAMEPWLGRVRFSRIGLKLAETFPKGWRWQHEAAIALADPHAANAFELTSSEAEEWYRGRDIYPERDLPADEVIVCYQQQAIGIAKKVGSRIKNNYPRDLVRDGKLFSV"]}}, {"location": "[5105:7742](-)", "type": "CDS", "id": "<unknown id>", "qualifiers": {"locus_tag": ["ctg14_8"], "transl_table": ["11"], "translation": ["MQQETPTTPTNARVKNRRKISPFWLLPFIALLIAGWLIWSNYQERGTTVTIDFATADGIVPGRTPVRYQGVEVGLVQGISMTDDLRTIKIKASIKSDMKGALREDTQFWLVTPKASLAGVSGLDALVGGNYIGMMPGKKGEPRENFTALDTQPKYRLNTGEMMIHLHAPDLGALNSGSLVYFRKIPVGRVYDYSINSGNQGVTIDVLIERRFTNLVKKESRFWNVSGVKADVGLSGAKVQLESLAALVNGAVAFDSPQASQPAKSEDSYNLYPDLAQSQRGVKILLDLPDGKNLKEGSTPLMYQGLEVGSLTKMTLQDNGKVSGELTLDPSVTGLMRSGTRIEMRSPKISLTDSSLSSLLTGNTLELIPGDGAPQDHFVVLPSNESLLQQPNALEVTLTAPESYGIDAGQPLMLHGMRIGQVIKRTLNEKGVTFNVAVAANYRDLVHGDSKFIINSRLDVKLGIDGMEVLGASAREWVDGGIRLDPGSKGEVKKTYPLYANAEKAAEGVVGDRLPTTLTLTATSLPDIQAGSVVLYRKFQVGEIVSVTPRADAFDVNVHIKPEYRRLLTQSSVFWAEGGARVQLNGSGLTVQASPLNRALKGAISFENLTGAGVGLTRQDKRTLYDSETAARAVGSQITLRTYDASKLSPGLPIRYLGITIGQLESLALGEGNNQVIAKAVLYPEYVKDFARLGSRFSVVSPQISAAGVNHLETLLQPYINVDPGKGRPQRSFELQESTITDARYLDGLNVVMDAPEGGSLTVGTPVLFRGIEVGTVTGTSLGSMADRVQITLRISKKYQHLVRNNSVFWLASGYNLKFGLIGGVVKTGTFQQFIQGGIAFATPPTVPLAPQANSGKHFLLEDEEPKDWRKWGTALPQ"]}}, {"location": "[7710:8799](-)", "type": "CDS", "id": "<unknown id>", "qualifiers": {"locus_tag": ["ctg14_9"], "transl_table": ["11"], "translation": ["MTRLTAMAVTMLLLMPFAFNEPLMSIRLLGTNIYASLLGGIMQMTREGDVIAASMVAFCTIGAPLTLVVSIGYLYFGDKLGMNLRPVLLMLDRLKEWVMLDIYLVGVAVASIKVQDYAAITPGLGLVAFISLTLLSLLTLIHLNVEQLWHRFYPQPHPNVPIAQLQVCLSCHHTGVADERGRCPRCHTRLYFRRHFSLQKSWAALIASIIFLIPANLLPISVIYLNGSRQDDTILSGILSLASGNIPVAIVVFVASILVPFTKVIVLVTLLLSIHFKCEQGLKTRIRLLRVVQWVGRWSMLDLFVISLTMSLVNRDQLLAFTMGPAAFYFGSAVILTILAVEWLDSRLLWDAHATGNADYTD"]}}, {"location": "[9178:9679](+)", "type": "CDS", "id": "<unknown id>", "qualifiers": {"locus_tag": ["ctg14_10"], "transl_table": ["11"], "translation": ["MTKAEFYTDLNRDMRALLSGETSFLAVMGNCSALLYERLDGVNWAGFYLLTEENTLVLGPFQGKIACVRIPVGRGVCGTAVAENSVQRVDDVHEFPGHIACDAASNAEIVLPLVVNGQIIGVLDIDSVEYNRFDSEDEAGLKALTDGLCEVLAGSDVEKFIHMKRT"]}}, {"location": "[9775:10468](+)", "type": "CDS", "id": "<unknown id>", "qualifiers": {"locus_tag": ["ctg14_11"], "transl_table": ["11"], "translation": ["MENQPKLNSTKEVIAFLAERFPQCFSAEGEARPLKIGIFQDLVDRVQGEMNLSKTQLRSALRLYTSSWRYLYGIKVGATRVDLDGNACGLLDEQHVEHARKQLEEAKARVQAQREQQQAKKREAGEDTAPRRPRKPVRKPAAEGEQPRKVRSKPERPQAERNSSSAREETQTSSSKPVTDTSALQVGQSIKVTAGKSAMDATILEISKDGVRVQLANGLAMIVRAEHLQF"]}}, {"location": "[10487:12533](+)", "type": "CDS", "id": "<unknown id>", "qualifiers": {"locus_tag": ["ctg14_12"], "transl_table": ["11"], "translation": ["MNTLFKRTIIAGLLIAGNAFAADNITRADQIPQLHQEAQHATVSERVTSRFTRSHYRQFDLDKDFSVKIFERYLNLLDYSHNVLLESDIAQYADKKTTLGDELKSGQLSAFYDLYNLTQKRRFERYQYALSVLNKPMNFTGNDTIDIDRSKSPWPKSTAELNALWDAKVKYDELSLKLAGKDEKEIREVLTKRYQFAERRLAQSNSEDVFQLAMTAFAHEIDPHTNYLSPRNTEQFNTEMSLSLEGIGAVLQMDDDYTVINSMVAGGPAAKSKTITVGDRIVGVGQPGKPMVDVIGWRLDDVVAQIKGPKGSKVRLEILPAGKGTKTRTVTLTREKIRLEDRAVKMSVHNVGKQKVGVLDIPGFYVGLTDDVKVQLQKLQKQNVDSIVIDLRTNGGGALTEAVSLSGLFIPSGPVVQVRDNNGKIRQDSDNDGITYYKGPLVVLVDRFSASASEIFAAAMQDYGRALIVGEPTFGKGTVQQYRSLNRIYDQMLRPEWPALGSVQYTIQKFYRINGGSTQRKGVTPDLLMPTGVEAIETGEKFEDNALPWDSVPAATYTKTEDLKPLEAQLIKDHQDRIAKDAEFQYIIKDIARFNANKDKRNIISLNLAEREKENKEDDALRLERINARLKADGKKPLTKLEDLPKDYKEPDPYLDETVNIANDLAQLEKQQPPVTPAAAK"]}}, {"location": "[12726:13608](+)", "type": "CDS", "id": "<unknown id>", "qualifiers": {"locus_tag": ["ctg14_13"], "transl_table": ["11"], "translation": ["MMRIALFLLTNLGVMVVFGLILSLTGIQSSSVMGLMIMAGLFGFGGAFVSLLMSKWMALRSVGGEVIEQPRNETERWLMETVGRQAQQAGIAMPQVAVYHAPDINAFATGARRDASLVAVSTGLLQNMSRDEAEAVLAHEISHIANGDMVTMTLIQGIVNTFVIFISRILAQLAAGFMSGNRDEEGSSNGNPMVYFAVSMVLELVFGIVASIITMWFSRHREFHADAGAARLAGREKMIAALQRLKTSYEPQEASSMMAFCINGKSKSLSELFMSHPPLDKRIEALRSGEYLK"]}}, {"location": "[13673:15053](-)", "type": "CDS", "id": "<unknown id>", "qualifiers": {"locus_tag": ["ctg14_14"], "transl_table": ["11"], "translation": ["MHSTSANDGLPLPQRYGAILAIALGITVAVLDGAIANVALPTIARELNASPAESIWIVNAYQLAIIISLLTLSFLGDMLGYRRIYQWGLVLFSCTSLFCALSDSLGMLTFARVLQGFGGAALMSVNTALIRIIYPQRHLGRGMGINSLIVAVSSAAGPTVAAAILSVASWQWLFLINVPVGIAALVLALRYLPDNPQKTSGQRFDLLSSVMNALTFGLLISLLSGFAQGQNGKLLLAELVALLLVGTLFIRRQLRLEFPLLPVDLFRIPIFAMSIGTSVCSFCAQMLAMVSLPFFLQSVLGRSEVATGLLLTPWPLATMVMAPIAGRLIERFHAGLLGAIGLAMFAAGLFALALLPASPSDADIIWRMMLCGAGFGLFQSPNNHTIISSAPRHRSGGASGMLGTARLLGQTSGAALVALMFNLFANQGTHLSLLLAGSFAAIAALVSALRITQPGNHRA"]}}, {"location": "[15240:16032](+)", "type": "CDS", "id": "<unknown id>", "qualifiers": {"locus_tag": ["ctg14_15"], "transl_table": ["11"], "translation": ["MASADPDKQPDSVSSVMKVFGILQALGEERENGITELSQRVMMSKSTVYRFLQTMKTLGYVSQEGESEKYALTLKLFELGAKALQNVDLIRSADIQMREISRQTKETIHLGALEEDSIVYIHKIDSLYNLRMYSRIGRRNPLHSTAIGKVLLAWRERGEVDAILANVEFTRSTARTITTKDALLPVLEQVRSQGFGEDNEEQEEGLRCIAVPVFDRFGMVIAGLSISFPTIRFSEENKKEVVAMLHLAAKNISEQMGYHSYPF"]}}, {"location": "[16068:16305](-)", "type": "CDS", "id": "<unknown id>", "qualifiers": {"locus_tag": ["ctg14_16"], "transl_table": ["11"], "translation": ["MKFLLRIVALLVIIWLAMLLTGYGILTGSTKNVAGMGLQCQYLTARGMVIAQYLHTDSGIIGVTDCPLLKKSSEVVDN"]}}, {"location": "[16534:16810](+)", "type": "CDS", "id": "<unknown id>", "qualifiers": {"locus_tag": ["ctg14_17"], "transl_table": ["11"], "translation": ["MNEINNGAMDMVSAGIVALLVIIGLVVWFFVNRASVKASQQVQLLEALLEEQKRQNAMLRRLTDAVAGKEQGAAAKDDADSKDFTRLIPER"]}}, {"location": "[17701:17911](+)", "type": "CDS", "id": "<unknown id>", "qualifiers": {"locus_tag": ["ctg14_18"], "transl_table": ["11"], "translation": ["MAKIKGQVKWFNESKGFGFITPADGSKDVFVHFSAIQGNGFKTLAEGQNVEFEIQDGQKGPAAVNVTAI"]}}, {"location": "[18082:18934](+)", "type": "CDS", "id": "<unknown id>", "qualifiers": {"locus_tag": ["ctg14_19"], "transl_table": ["11"], "translation": ["MSYQCPLCQQPLTFDQRTWRCENQHQFDQAKEGYVNLLPVQHKRSKQPGDSADMMQARRNFLDAGHYQPLRLQVGDLLERVLPADDVSVLDIGCGEGYYTHEVASRLQARGQAEVHGLDVAKIAVRYGAKRYRNVEFCVASSHRLPFSDRQFDAVLRIYAPCKAEELARVVKPQGYVLTVTPGPRHLMQFKALIYQDVQLHDTTPEQMPGFTLVEQQQLSYPMTLNSEESAALLQMTPFAWRARPEVWGILATTEQFECETDFTLRLWQRDDEIVQDVSDSPA"]}}, {"location": "[18914:19373](-)", "type": "CDS", "id": "<unknown id>", "qualifiers": {"locus_tag": ["ctg14_20"], "transl_table": ["11"], "translation": ["MSLTDCLILLFIVLILLYAIYDELIMDRLHGPTRLKILLQRRNKLDSLIFIGLLAILLYNNLAAQGPQLTTMLLLALGGLSAWLFWIRAPKMLFKEKGFFYANVFIEYARISAINLSEDGVLVINLEKRRLLVHVRKLDDLETIYQFMLESR"]}}, {"location": "[19438:20290](-)", "type": "CDS", "id": "<unknown id>", "qualifiers": {"locus_tag": ["ctg14_21"], "transl_table": ["11"], "translation": ["MVDTTTTTTQKKLTPGDVRGVFLRSNLFQGSWNFERMQALGFCYSMVPVIRRLYPENNDDRKQAIKRHLEFFNTHPYVAAPVLGVTMAMEEQRANGAPIDDAAINGIKVGLMGPLAGVGDPIFWGTVRPVFAALGAGIAMSGSLMGPLLFFVLFNLVRLLVRYYGVAYGYRKGVDIVSDMGGGFLQKLTEGASILGLFVMGALVNKWTHVNVPLVVSEITDQTGKTTVTTVQSILDQLMPGLIPLLLTFGCMWLLRRKVNALWIIMGFFVIGIFGYWIGLLGV"]}}, {"location": "[20305:21106](-)", "type": "CDS", "id": "<unknown id>", "qualifiers": {"locus_tag": ["ctg14_22"], "transl_table": ["11"], "translation": ["MEITTLQIVLIFIVACIAGMGSILDEFQFHRPLVACTLVGMILGDMKTGIIIGGTLEMIALGWMNIGAAVAPDAALASIISTILVIAGGQSVGAGIALAIPLAAAGQVLTIIVRTITVAFQHAADKAAEKGNLTAISWIHVSALVLQAMRIAIPAVIVAVSVGTSVVQELLNSIPEVVTNGLNIAGGMIVVVGYAMVINMMRAGYLMPFFYLGFVTAAFTNFNLVALGVIGVVMAMLYIQLAPKYNRVAGAQAAGPANNDLDNELD"]}}, {"location": "[21163:22126](-)", "type": "CDS", "id": "<unknown id>", "qualifiers": {"locus_tag": ["ctg14_23"], "transl_table": ["11"], "translation": ["VTIAIMIGTHGWAAEQLLKTAEMLLGEQENVGWIDFVPGENAETLIEKYQARLANMDSTQGVLFLVDTWGGSPFNAASRLVVDKPDYEVVAGVNIPMLVEVLMARDDNPTFDELVALAVETGREGVKALKAKAPETPAPAAAVKAPAAPQAPMAPGDHMKIGLARIDDRLIHGQVATRWTKETNVTRIIVVSDEVAADNVRKTLLTQVAPPGVTAHVVDVAKMIRVWNNPKYGHDKVMLLFTNPTDVVRLVEEGVNITSVNIGGMAFRQGKTQVNNAVSVDAKDIEAFKKLNERGIELEVRKVSSDQRLKMMDLIAKMHQ"]}}, {"location": "[22639:24196](+)", "type": "CDS", "id": "<unknown id>", "qualifiers": {"locus_tag": ["ctg14_24"], "transl_table": ["11"], "translation": ["MEFLLDPSIWAGLFTLIVLEIVLGIDNLVFIAILADKLPPKQRDKARLIGLSLALIMRLGLLSLISWMVTLTRPLFSVGEFSFSGRDLILLVGGLFLLFKATMELHERLENREMNDGGNKGYASFWAVVVQIVILDAVFSLDAVITAVGMVNNLAIMMTAVVIAMGVMLLASKPLTNFVNAHPTVVVLCLSFLLMIGLSLVAEGFGFHIPKGYLYAAIGFSILIELFNQIARHNFMRHQERRPMRERTAEAIQRLMGGRRQSEVQNSESSEVAAIMPQEAFKDEERYMINGVLTLASRSVRSIMTPRGEISWVDATRPLDEVRLQLLDTPHSLFPVCRGELDEIIGVVRAKELLVALDHGIDVATFASNTPPIIVPETLDPLNLLGVLRRAKGSFVVVTNEFGVVQGLITPLDVLEAIAGEFPDEDETPDIIADGDGWLVKGGTDLHSLQQLLDTQELVKPEDDHASLAGLLIDQKGQLPKAGEVIEMLPLRFQIIEATDYRIDLVRVTKERQEDEEE"]}}, {"location": "[24393:25956](-)", "type": "CDS", "id": "<unknown id>", "qualifiers": {"locus_tag": ["ctg14_25"], "transl_table": ["11"], "translation": ["MHMSQEVLGQFRRKRLLIAVVVAALVLILTLTFRFLEEKGRIEQQSRSFADNAIQRFDRMFSPLDVAANNTLGLVGLTCGEVRFPLIEKLASLQTVRSILLVDRDRVYCSSIYGSTDVGFADNYPELAVNNQRMMLSVDEHLIKGSPVLLLWTPRSLDNRSGIIQIINIELMTNYLLEPTLPWVERAIFNVGGKSLEFGNPMIEPAVPSEDEVTYEESSLRYPFSITLFGPSPARLALVTVPSQLPLALLLSLLMGYIVWLATANRMSLSWQISYGITAREFMVYCQPLINARSGGCEGIELLLRWHNPRQGWIPPDVFIPLAERQNLIAPLTRFVISEVVRHLPQLPACQSFHIAINVAASHFHERAIIDDLQQLWWPANPRPQLIVELTERDSLPVVDQRVVSHLHKIGVKLAIDDFGTGHSSLSYLKTLSPDVLKIDKVFTAAIGTDAINATVTDMVISLAQRLNISLVAEGVETAEQAEYLRERGVDTLQGYFFARPMPLGDFPEWLMNHQETLSA"]}}, {"location": "[26201:27566](-)", "type": "CDS", "id": "<unknown id>", "qualifiers": {"locus_tag": ["ctg14_26"], "transl_table": ["11"], "translation": ["VISVFDMFKIGIGPSSSHTVGPMKAGKLFVDDLVNNRQLSSVTRIAVDVYGSLSLTGKGHHTDIAIIMGLSGASPETVDIDAIPGFIRDVEQRQRLLLANGAHEVDFPREGGMVFRSDNLSLHENGMSIHAFAGDLKIYSKTYYSVGGGFIVDEESFGKTVLNEVLVPYPFNSAKEMLEHCHQTGLSLSGMIMKNELAVHSRTDIERYFADIWQTMRDCIDRGLNTEGVLPGPLRVPRRASALRRLLTSSDKLSSDPMNVIDWVNMFALAVNEENAAGGRVVTAPTNGACGIVPAVLAYYDRFIESVSPDIFIRYFMASGAIGILYKMNASISGAEVGCQGEVGVACSMAAAGLAELLGASPEQVCVAAEIGMEHNLGLTCDPVAGQVQVPCIERNAIASVKAINSARMAMRRTSEARVSLDKVIETMYETGKDMNAKYRETSRGGLAIKVQCD"]}}, {"location": "[27753:28332](-)", "type": "CDS", "id": "<unknown id>", "qualifiers": {"locus_tag": ["ctg14_27"], "transl_table": ["11"], "translation": ["MTHDNPVLERFMARFILQPPAAGQQNLPRRQAAVLVPIVAHASPTLLLTRRAATLRKHAGQVAFPGGMMDSSDASLVATALREAAEEVAIPPAAVSVVGILPAVTSSTGFQVTPVVGVLPPGLEWQANEGEVESVFEMPLEEALRLSRYSALDVHRGGQSHRVWLSWFDDYFIWGMTAGIIRQLSLQVARPA"]}}, {"location": "[28321:29689](-)", "type": "CDS", "id": "<unknown id>", "qualifiers": {"locus_tag": ["ctg14_28"], "transl_table": ["11"], "translation": ["MSPVYHPLKYTPDALADRFATLSHLPWAMLLHSGFADHSDNRFDILVAQPCITLTTRGAETVIEHAAGTIVSEDDPLALLQQQLENCGLRAEHHDSLPFQGGALGLFGYDLGRRFEKLPVTAQQQLTTPDMAVGIYDWALIADHHQQKLTLVVHGDVQARLDWLDDQQAAAQPAFRLTSSWQANMSRQEYGEKFRQVQQWLLSGDCYQVNLAQRFNASYAGDEWQAFRQLCAANRAPFSAFLRLPDSAILSLSPERFIKLQRQQIETRPIKGTLPRLADPVADRLQGEKLAQSPKDRSENLMIVDLLRNDIGRVATPGSVKVPELFVVEPFPAVHHLVSTITAELKPALSACDLLRACFPGGSITGAPKVRAMEIIEELEPQRRNAWCGSIGYLSVCGRMDTSITIRTLIAERGTLYCAAGGGIVADSEEAAEYQETFDKVNRILPCLEQLTDDA"]}}, {"location": "[29803:30031](+)", "type": "CDS", "id": "<unknown id>", "qualifiers": {"locus_tag": ["ctg14_29"], "transl_table": ["11"], "translation": ["MFTGLPALSYEEQQQAVERIQELMANGMSSGEAIGMVAAEIRENHTGGHVPVMFDEDEEDYMGDNNHDEEEDEEE"]}}, {"location": "[30274:30619](-)", "type": "CDS", "id": "<unknown id>", "qualifiers": {"locus_tag": ["ctg14_30"], "transl_table": ["11"], "translation": ["MTIERIDPEHRMSEAVIHNDTVYYTSVPENLDEDAEAQTANALAVIDKLLTRVGSDKSKILDATIFLVHKEDFAAMNRAWDAWVSPGNAPVRCTVQANLMNPKYLVEIKVVAAK"]}}, {"location": "[30754:32689](+)", "type": "CDS", "id": "<unknown id>", "qualifiers": {"locus_tag": ["ctg14_31"], "transl_table": ["11"], "translation": ["VADDFAADGALAQAIPGFRPREPQREMAAAVARAIEGKSELVVEAGTGTGKTYAYLAPALRSGKKVIVSTGSKALQDQLYSRDLPTVAKALKFKGSVALLKGRSNYLCLERMEQQSMAGGELAVQAMSDLVHLRGWSNETVDGDISTCGGVAEDSTIWPLVTSTNDNCLGSDCPQYKDCFVVKARRKAMDADVVVVNHHLFLADMVVKEGGFAELIPDADVMIFDEAHQVPDIASQYFGQQLSSRQLLDLAKDINIAYRTEIRDVQQLQKSADRLAQCAQDFRIALGDPGFRGNLRDLLSNQQIQRALLLLDDALELCYDVAKLSLGRSALLDAAFERAALYRGRLKRLKDVSQPGFSYWYECNSRHFVLALTPLSVSDRFREVMDERPASWIFTSATLAVNEQMTHFVDRLGVGQAETLILNSPFDFASQALLCVPRNLPSPNQPGGTRQLARMLRPLIEANNGRCFFLCTSHKVMRELAEEFRAMLTLPVLLQGETSKGQLLKQFVAAGNALLVATSSFWEGVDVRGDALSLVIIDKLPFTSPDDPLLKARMEDCKVRGGDPFDEVQLPDAVITLKQGVGRLIRDVDDRGVLVICDNRLVMRPYGAVFVNSLPPTPRTRDLDKAVAFLKPATSSNGSGGSML"]}}, {"location": "[32724:33426](+)", "type": "CDS", "id": "<unknown id>", "qualifiers": {"locus_tag": ["ctg14_32"], "transl_table": ["11"], "translation": ["MSTRILAIDTATEACSVALLNHGQTLAHFELCAREHTQRILPLVQQILREGGVALSELDALAFGRGPGSFTGVRIGIGIAQGLSLGASLPLIGVSTLQTMAQSAWRLHGASRVLAAIDARMGEVYWAEYQRDEQGVWHGEQSEAVLKPEAAAARMAQLSGEWACVGTGWQAWPQLAENSPLSLTVTDVTLPRAEDMLPLAGQALAAGQTVAPEHAEPTYLRNEVAWKKLPGRE"]}}, {"location": "[33485:34082](+)", "type": "CDS", "id": "<unknown id>", "qualifiers": {"locus_tag": ["ctg14_33"], "transl_table": ["11"], "translation": ["MRKPSIWQLSGLLLVSLLLSGCVTVPDSVKGSSPTPQQDLVRVLSAPELFVGQESRFGGKVIKVDNRNGMTRLEIAAMRLDDGARPILGSASIGRIFADVNGFLDPVDFNNQMVTVVGPIKGTEKGKIGEAQYSFVVVSVTGYQRWHMSQQIVTPPQPIDPWIWYGPGNGRHRGGYWGPAPWGYYNTGPAQVQTILTE"]}}, {"location": "[34265:35984](+)", "type": "CDS", "id": "<unknown id>", "qualifiers": {"locus_tag": ["ctg14_34"], "transl_table": ["11"], "translation": ["MTTNNNFRGDSLHKVWLNRYPADVPADINPDRYRSLIELFEHAALRYAEQTAFINMGQSMSFRQLDARSRAFAAYLQQGLGLKKGDRVALMMPNLLQYPIALFGILRAGMIVVNVNPLYTPRELEHQLNDSGASAIVIVSNFAHTLEKVVAKTQVKHVILTRLGDQLSPAKGTLVNFVVKYIKKMVPKYYLPGAISFRQALHSGAQLEYVKPEIINDDLAFLQYTGGTTGVAKGAMLTHRNMQANLEQTKATYGSLLKAGEHTVVTALPLYHIFALTVNCLLFIELGGANLLITNPRDIPGLVKELAKYPFTAITGVNTLFNALLNDAAFNQLDFSTLSLSAGGGMAVQKAVAERWEKLTGHYLLEGYGLTECSPLVSVNPYDITCHNGSIGLPVPSTDIMLVDEAGNEVPEGEPGELCIKGPQVMLGYWQRPDATDEVLKNGWLRSGDIVTVDHEGFLRIVDRKKDMILVSGFNVYPNEIEDVLMLHPKVREAAAIGVPNDVAGEMVKICVVKKDPSLTKDELLAHCKKHLTGYKIPKIVEFRDELPKTNVGKILRRELREEAIKTAQPTG"]}}, {"location": "[36092:37214](+)", "type": "CDS", "id": "<unknown id>", "qualifiers": {"locus_tag": ["ctg14_35"], "transl_table": ["11"], "translation": ["LNYTMITTNEALAEVCLRARQVPALALDTEFVRTRTYYPRLGLIQLFDGETISLIDPLPITDWTPFRDLLVDAQCIKFLHAGSEDLEVFHHEFGVLPQPMIDTQILAAFSGRPLSCGFATIVESFTGIALDKSESRTDWIARPLTEKQCQYAAADVFYLLPIAHKLMAETEAAGQMDAALDECQLLCKRRTTLLDPQDAWREITNAWQLRPRPLAALRLLAAWRLELAREKDMAVNFVVREENLWKVARFMPGSLGELDHLGLAGQEIRFHGKALVAMVAQANALSEAELPQPLPNLVDYPNYKQVFKGLKALVAEAAEQHGVSQELLASRRQINQLLSWYWKLKPQTTKPELVDGWRGKLLEKGINELLAAY"]}}, {"location": "[37273:37555](-)", "type": "CDS", "id": "<unknown id>", "qualifiers": {"locus_tag": ["ctg14_36"], "transl_table": ["11"], "translation": ["MALLDFFLSRKKSTANIAKERLQIIVAERRRGDSEPHYLPQLKRDILEVICKYVKIDPEMLSVKLDQKDDDISILELNVTLPETEAEAEDTPK"]}}, {"location": "[37558:38371](-)", "type": "CDS", "id": "<unknown id>", "qualifiers": {"locus_tag": ["ctg14_37"], "transl_table": ["11"], "translation": ["MARIIVVTSGKGGVGKTTSSAAIATGLAQKGKKTVVIDFDIGLRNLDLIMGCERRVVYDFVNVIQGDATLNQALIKDKRTENLFILPASQTRDKDALTREGVEKVLNDLGNMEFDFVVCDSPAGIETGALMALYFADEAIITTNPEVSSVRDSDRILGILSSKSRRAENGQDPIKEHLLLTRYNPGRVNRGDMLSMEDVLEILRIPLAGVIPEDQSVLRASNQGEPVILDAESDAGKAYADTVDRLLGEERPFRFIEEEKKGFLKRLFGG"]}}, {"location": "[38413:39115](-)", "type": "CDS", "id": "<unknown id>", "qualifiers": {"locus_tag": ["ctg14_38"], "transl_table": ["11"], "translation": ["MSQSPIELKGSSFTLSVVHLHHTDPDTVRRALEEKVSQAPAFLKNAPVVVNVSSLSREVNWRLMQQAIVATGLHIVGISGCKDEQLKRMIARSGLPVLSEGKEQKKNAEAAALPVPVAPTELPATKTRIISTPVRSGQQIYAKNSDLIVTNSVSAGAELIADGNIHIYGMMRGRALAGASGDKNCQIFCTSLSAELVSIAGNYWIMDQIPAEFFGKASRLCLKDGALTIQTLN"]}}, {"location": "[39270:39546](+)", "type": "CDS", "id": "<unknown id>", "qualifiers": {"locus_tag": ["ctg14_39"], "transl_table": ["11"], "translation": ["MFCVIYRSPQRDQTYLYVEKKDDFSRVPEALLKGFGKPQLAMLLPLDGSKKLVGADIEKVKAALRDEGFYLQMPPPVESLLKMHLENDKKL"]}}, {"location": "[39636:40734](+)", "type": "CDS", "id": "<unknown id>", "qualifiers": {"locus_tag": ["ctg14_40"], "transl_table": ["11"], "translation": ["MKLSALHTLLFTVALAGCAASNHAAPAPETSEPAAKPAASPTPSGGFLKPTPSSSTLAQQGRDPAEFPAYVEQLKAQARQQGIDQATIDTAFTGVHFVDRVIKSDRGQLEKKITLNDYLSRVITQAKIDKGRENLQQYQNQLQPIAAASGVQANYIVALWAMESQFGSIQGKEEVVSALSTLAFEGRREAFFTKELMAALKIIQQQQMSAADLKGSWAGAMGQSQFMPSSFLTYGKDGDGDGKIDIWNNLDDVFASTANYLQREGWQAGQRWGVEVTLPGNFDAQLAGLKTPQAKTVAQWQQLGVQANNPDAASNGAQRAWIVTPEDGDGRSFMVYDNFRTLMHWNRSYYFAISIGTMADALAAQ"]}}, {"location": "[40803:41463](+)", "type": "CDS", "id": "<unknown id>", "qualifiers": {"locus_tag": ["ctg14_41"], "transl_table": ["11"], "translation": ["MYQHHNWQGELLDFPASKVVCVGSNYAKHIKEMGSATPTEPVLFIKPETALCDMRQPLSIPQGLGAVHHEVELAVLIGATLKHASVEHVAKAITGYGVALDLTLRDVQAGCKKAGQPWEKAKGFDNSCPLSGFIPVSEFKEDPQDVELKLVVNGEVRQQGSTADMIHKIVPLIAYMSQFFTLRAGDVILTGTPEGVGPMVSGDKLEVSLGGRGVATRVL"]}}, {"location": "[41545:41995](+)", "type": "CDS", "id": "<unknown id>", "qualifiers": {"locus_tag": ["ctg14_42"], "transl_table": ["11"], "translation": ["MTETPFWQRKTLEQMSDEEWESLCDGCGQCCLNKLQDADTDEIYFTNVACNQLNIKTCQCRNYETRFELEEDCIKLTRDNLPTFQWLPPSCAYRVLAEGKTLPPWHPLRSGSRAAMHAARISVRHIAVHESEVVDWEEHIINRPRWYGK"]}}, {"location": "[42043:42574](-)", "type": "CDS", "id": "<unknown id>", "qualifiers": {"locus_tag": ["ctg14_43"], "transl_table": ["11"], "translation": ["MLRYLNRCSYGRGAWLLMALTAFALEMTALYFQHVMLLKPCVMCIYERCALFGIMGAGIVGAIAPKTPLRWVAIVIWLYSACEGVRLAWEHTMIQLHPSPFVTCDFAARFPTWLPLDKWLPSVFVASGDCAEKSWSFLTLGMPQWLVGIFAAYLLVGVLVLIAQAFKPKRRDLFSR"]}}, {"location": "[42882:43602](+)", "type": "CDS", "id": "<unknown id>", "qualifiers": {"locus_tag": ["ctg14_44"], "transl_table": ["11"], "translation": ["MVIKAQSPAGFAEEYIIESIWNNRFAPGSILPAERELSELIGVTRTTLREVLQRLARDGWLTIQHGKPTKVNNFWETSGLSILETLARLDHDSVPQLIDNLLSVRTNISSIFIRRAIRTYPEKAREVLETANQVEDQAEAYTNLDYNIFRGLAFASGNPIYGLILNGLKGLYTRVGRHYFSNPEARRLAQAFYQQLLEILQTQNYELIVDSVRDYGRRSGEIWHAMQISMPTDLPPARR"]}}, {"location": "[43648:45187](-)", "type": "CDS", "id": "<unknown id>", "qualifiers": {"locus_tag": ["ctg14_45"], "transl_table": ["11"], "translation": ["MTTIFDVPIKDSKRLDDGPDWTFDLLDVYLKEIDRVAKSYRLDTYPHQIEVITSEQMMDAYSSVGMPINYAHWSFGKKFIETEQRYKHGQQGLAYEIVINSNPCIAYLMEENTMTMQALVMAHACYGHNSFFKNNYLFRSWTDASSIVDYLIFARNYITQCEERYGVEQVERLLDSCHALMNYGVDRYKRPQKISLQEEKARQKSREEYLQSQVNMLWRTLPRREREETHFANTRYPAEPQENILYFMEKNAPLLEPWQRECLRIVRKVSQYFYPQKQTQVMNEGWATFWHYTILNHLYDEGKVSERFMLEFLHSHTNVVFQPPYNSQWYNGINPYALGFAMFQDIKRICEEPTEEDRYWFPDIAGSNWLDTLHFAMREFKDESFISQFLSPKVMRDFRLFTVMDDDRNNFLEIAAIHDEAGYRAIRQQLSAQYNLSNLEPNIQVYDVDLRGDRSLTLRYVPHNRAPLDKSRREVLKHVHRLWGFDVNLEQQNDDGSVEILDRCPPRAGTAI"]}}, {"location": "[45709:47011](+)", "type": "CDS", "id": "<unknown id>", "qualifiers": {"locus_tag": ["ctg14_46"], "transl_table": ["11"], "translation": ["MRVVILGSGVVGVASAWYLAQAGHQVTVIDRQPGPALETSAGNAGQISPGYAAPWAAPGVPLKAIKWMFQRHAPLAIRLDGSRFQLEWMWQMLRNCDMRHYQQNKSRMVRIAEYSRDCLKALRQQTGIAYEGRQGGTLQLFRTAQQYESAAKDIAVLKEAGVPYELLEAAQLAQAEPALAATQHKLTGGLRLPNDETGDCQLFTQRLAKMAADAGVEFRFNTPVDGLLQEGNKITGVQCGDERVTAEAYVVAFGSYSTALLDEIVKVPVYPLKGYSLTIPIKDADAAPVSTVLDETYKVAITRFDDRIRVGGMAEIVGYNTKLLPARRGTLEMVVRDLYPQGGHIEQATFWSGLRPMTPDGTPIVGRTPLKNLFLNTGHGTLGWTMACGSGQLLADIISGRTPAIAADDLSVMRYLPGYAPAAATTLHGANIR"]}}, {"location": "[47052:48123](+)", "type": "CDS", "id": "<unknown id>", "qualifiers": {"locus_tag": ["ctg14_47"], "transl_table": ["11"], "translation": ["MSRPIVATINRAALRQNLAVARQAARNSRLWSVVKANAYGHGIERVWESLAETDGFALLDLEEAILLRDRGWRKPILLLEGFFHPSDIELLDRYRLTTSVHSNWQIKALAEAKLSAPLDIYLKMNSGMNRLGFQPEQVHNAWQKLRSLANVGEMTLMAHFAEAESAEGIVEPMRRINQAAEGLDCARSLANSAATLWHPETHHNWVRPGIILYGASPSGQWQDIAGSGLQPVMSLNTEIIGIQQLAAGAAVGYGARYRAAGEQRIGVVACGYADGYPRHAPTGTPIVVDGTLTRTVGAISMDMITVDLTPCPQAGIGSKVELWGNNVKIDDVASASGTVGYELMCALARRVPVVVE"]}}, {"location": "[48125:49316](-)", "type": "CDS", "id": "<unknown id>", "qualifiers": {"locus_tag": ["ctg14_48"], "transl_table": ["11"], "translation": ["MQKFTLLLLSLVLLAPLGIDLYLPTLPDIAAGLATPVTTIQTTIPLFLLVMGLGQIIAGPLVDNLGRKPIALIGLLLYVGGSVLAATATGWPQFLSARIIQGCAVCCTAVVAFSGVRDRLDGDEAARAYGFLNGALNIVPALAPMLGGFLAEAFGWRANFWFLTGYALFIGLLVIFFLPETRPADTQKVKGVPLRQYWQILRQPRFLAFAFANAGALGMVLTYVSLAPHVLMTEGQLSALQFSIAFGANGFWIMLVSVLVNKMIRKLGRPICLASGALAMTLGALMLMAGVMLFPESMQSHWALYMLPVAVSVAGLAFTVGPATSYALEPYQQQAGVASALAGFIQMAGGSSAGLLVMALPLAEKSALALMMVAGALLAFTAWRMSRKVRGTLTAL"]}}, {"location": "[49466:50933](-)", "type": "CDS", "id": "<unknown id>", "qualifiers": {"locus_tag": ["ctg14_49"], "transl_table": ["11"], "translation": ["MASTLVLNDRRRTFSGTRKNVIAKVALSFSDLLSINLALFLSAATLQGIWGNLDIFIPPQEVEVRFIAQSVMSVLCTAWFWMRLRHYTYRKPFWFELKEIIKTLVIFSLLDLALIAFSKWDFSRMLWSFTWIYALILVPLLRSCVKNAILKAGQWQKHTIIIGSGRNAREAYAALQSEELLGYDVKAFVAPAGESGPESFNGIPVITHKDIVWDTVDLDNTQFIVAMENDQRAIRDKWLKLLSKKKCRSVSVVPTLRGVPLYGTDMSFIFSHEVMMLRVSNNLAKRSSRFLKRMFDIVVASMLLLLLAPAFGLICWMVSRDGGSPIYGHERVGQDGKKFKCLKFRSMVMNSKEVLEKLLATSEEARAEWDKDFKLKNDPRVTKIGSFMRKTSLDELPQLWNVIRGEMSLVGPRPVIEAELERYAGDVDYYLMAKPGMTGLWQVSGRNDIDYDTRVYFDSWYVKNWALWTDIAILFKTAGVVLRRDGAY"]}}, {"location": "[51355:53083](-)", "type": "CDS", "id": "<unknown id>", "qualifiers": {"locus_tag": ["ctg14_50"], "transl_table": ["11"], "translation": ["LEASAIYSLFIIGSVLVASSILLSSFSSKLGIPILVIFLALGMLAGIDGIGGIAFDNYPAAYLISNLALAIILLDGGMRTQASSFKVALGPALSLATVGVLITAGLTGLAAAWLFDLNLMNGFLVGAIIGSTDAAAVFSLLGGKGLNERVSATLEIESGSNDPMAVFLTITLIEMIQQGQSGLSWMFVVHLVQQFGLGIVLGLGGGWALLQMINRVSLAGGLYPLLAVSGGILVFALTTVLEGSGILAVYLCGFVLGNRPIRNRHGILQTFDGMAWLSQIGMFLVLGLLVNPTDLWHIALPATLLSLCLILVARPLSIIIGLLPFRGFNIRERIFISWVGLRGAVPIILAVFPMMAGLPHAPLFFNIAFFVVLVSLMVQGTSLGWAARKARVIVPPMASPISRVGLDIHPENPWEQFVYQLSADKWCVGAALRDLKMPRETRIAALFRDNLLLHPTGSTRLRENDVLCVIGRERDLPALGKLFSQSPPVALDQRFFGDFILQADARLHDVSEIYGIDLDEEANSQQTLGQLVSGIIGGAPVVGDQVEWKNMIWTVAEKEANEIVKIGVRVQEEKE"]}}, {"location": "[53386:54667](-)", "type": "CDS", "id": "<unknown id>", "qualifiers": {"locus_tag": ["ctg14_51"], "transl_table": ["11"], "translation": ["MAYFIDRRLNGKNKSAVNRQRFLRRYKSQIKQSISEAINKRSVTDVESGESVSIPVEDINEPSFHQGRGGQRHRVHPGNDHFVQNDRVERPQGGGGGSGSGQGNAGQDGEGQDEFVFNISKDEYLDLLFEDLALPNLKKNQHRQLNEYKTHRAGYTANGVPANISVVRSLQNSLARRTAMTAGKRRELGELEATLLKVENSEPAQLLEEERLRKEIAELRARIKRVPFIDTFDLRYKNFEKRPEPSSQAVMFCLMDVSGSMDQATKDMAKRFYILLYLFLSRTYKNVDVVYIRHHTQAKEVDEQEFFYSQETGGTIVSSALRLMDEVVKERYDPAQWNIYAAQASDGDNWADDSPLCHEILAKNILPVVRYYSYIEITRRAHQTLWREYEHLQSTFDNFAIQHIREPEDIYPVFRELFHKQAEENY"]}}, {"location": "[54736:56671](-)", "type": "CDS", "id": "<unknown id>", "qualifiers": {"locus_tag": ["ctg14_52"], "transl_table": ["11"], "translation": ["MNIFDHYRQRYEAAKDEEFTLQEFLAVCRQDRSAYANAAERLLMAIGEPVMVDTALEPRLSRLFSNRVVARYPAFEEFYGMEDAIEQIVSYLKHAAQGLEEKKQILYLLGPVGGGKSSLAERLKSLMQRVPIYVLTADGERSPVNDHPLCLFNPQEDANILDKEYGVPRRYLGTIMSPWAAKRLHEFGGDITRFKVVKVWPSILEQVAIAKTEPGDENNQDISALVGKVDIRKLENHAQNDPDAYGYSGALCRANQGIMEFVEMFKAPIKVLHPLLTATQEGNYNGTEGISALPFNGIILAHSNESEWVTFRNNKNNEAFLDRVYIVKVPYCLRVSEEIKIYEKLLVNSELTHAPCAPGTLETLARFSILSRLKEPENSSTYSKMRVYDGESLKDTDPKSKSYQEYRDYAGVDEGMNGLSTRFAFKILSRVFNFDHVEVAANPVHLFYVLEQQIDREQFPQEQAEKYLEHLKGYLIPKYAEFIGKEIQTAYLESYSEYGQNIFDRYVTYADFWIQDQEYRDPDTGQLFDRESLNAELEKIEKPAGISNPKDFRNEIVNFVLRARAHNNGRNPNWTSYEKLRTVIEKKMFSNTEELLPVISFNAKTSTDEQKKHDDFVDRMMEKGYTRKQVRLLCEWYLRVRKSS"]}}, {"location": "[57093:57843](+)", "type": "CDS", "id": "<unknown id>", "qualifiers": {"locus_tag": ["ctg14_53"], "transl_table": ["11"], "translation": ["VNHFKVTALAAFLPLCFAAPFAQANPLTLGASLLYSQSPYKSGQDRYYPVPIVNYEGDSFYIRSLQAGYYLWKDSQDQLSLTVLGSPQNFDPDDVDDGDMKSLNKRHMTLMGGVAYRHSADWGIVRTTLVGDMLDNSNGIIWDLTYLYRFEFGRFSLTPGIGALWNSSNQNDYYYGISSAESRRSGLDSYDPDSSWSPYLEVTAGWKIADSWNATLSGRYTRLGSDIKDSPMVDQDSQVLLWTGVSYTF"]}}, {"location": "[57991:58777](+)", "type": "CDS", "id": "<unknown id>", "qualifiers": {"locus_tag": ["ctg14_54"], "transl_table": ["11"], "translation": ["MGESPDLQRQEVSALQAGLDCGLTLIDTAEMYADGRAEEVVGVALKQRRDQALVVSKVYPWHAGELEAIEACERSLQRLQTDYLDLYLLHWRGNIPLEETLRAMEQLQSQGKIRRWGVSNFDVEDMQELLAEEGGEHCATNQVLYHLASRGIEYDLLPECQQLAMPVMAYCPLAQAGKLRSELMQHPTLRDIAQQKGISVAQLLLAWAIRKEGVLAIPKASTIAHVQENAAALEVTLSSAELALINQAYPPPGSKMPLDVV"]}}, {"location": "[58804:59683](-)", "type": "CDS", "id": "<unknown id>", "qualifiers": {"locus_tag": ["ctg14_55"], "transl_table": ["11"], "translation": ["MNEKLFSLPVINQISPYITQRQIGELPTIVVTHPKVRAAVTLQGAQLIAWQPSGEKPVIWLSDKTAWNSGKAIRGGVPICWPWFGPAGEPAHGFARNLPWKLSAHDENADSVVLTLVLESNDQTKKLWPHDFTLFARFRFSDRCEIELEAHGDFEATAALHSYFAIADIQGVEVSGLGNRFIDKVNNGVEGHSDDGKQSYPQRIDRIYTAPADCSVINDKAGQRVIEVYHHHHSDVVTWNPGAELSCSMGDMANDGYQTMVCVETAHVSSAMKSAGENPARLATTFRVRSKV"]}}, {"location": "[59753:60749](-)", "type": "CDS", "id": "<unknown id>", "qualifiers": {"locus_tag": ["ctg14_56"], "transl_table": ["11"], "translation": ["MTIKVGINGFGRIGRIVFRAAQERSDVEIVAINDLLDAEYMAYMLKYDSTHGRFNGTVEVKDGHLVVNGKTIRVTAERDPANLKWDEVGVDVVAEATGIFLTDETARKHIEAGAKKVILTGPSKDDTPMFVMGVNHKSYAGQDIVSNASCTTNCLAPLAKVINDKFGIVEALMTTVHATTATQKTVDGPSHKDWRGGRGASQNIIPSSTGAAKAVGKVIPELNGKLTGMAFRVPTPNVSVVDLTARLAKPASYKEICAAIKAAAEGEMKGVLGYTEDEVVSTDFNGETLTSIFDAKAGIALSDTFVKLVSWYDNETGYSNKVLDLVAHIAK"]}}, {"location": "[61090:61501](+)", "type": "CDS", "id": "<unknown id>", "qualifiers": {"locus_tag": ["ctg14_57"], "transl_table": ["11"], "translation": ["MANENTPFSPENELNEMQRYVTQQRGTEPPYSGKLLHNKDAGIYHCLVCKAPLFLSGSKYDSGCGWPSFYEPYSDEAIRYLEDDSHGMQRVEIRCGSCDAHLGHVFPDGPQPTGERFCVNSASLSFTDEDGNSTQG"]}}, {"location": "[61522:61786](+)", "type": "CDS", "id": "<unknown id>", "qualifiers": {"locus_tag": ["ctg14_58"], "transl_table": ["11"], "translation": ["MIASMTPEVYQRLATAVETGKWADGVALTAEQKENSLQLVLLWQARHNDNPQHMSVAKGGEIVTKSKKQLKEEFGIGDDDVTQITLQ"]}}, {"location": "[61860:62475](-)", "type": "CDS", "id": "<unknown id>", "qualifiers": {"locus_tag": ["ctg14_59"], "transl_table": ["11"], "translation": ["MSARQALLLIDLQNDFCPGGALAVAEGDQTIAVANRLAAEFCARGEPVIASLDWHPAGHGSFASTAGNIPGTVGELQGLPQVWWPDHAIQHSPGAQLHPELDRSLISTQICKGENPQIDSYSAFFDNGQRQQTHLHAWLQQHAVTSLTVMGLATDYCVKYSVLDALALGYQVTLVSAGCRGVNLRPDDSQKALQEMANAGAVIL"]}}, {"location": "[62490:63504](-)", "type": "CDS", "id": "<unknown id>", "qualifiers": {"locus_tag": ["ctg14_60"], "transl_table": ["11"], "translation": ["MQKKSIYVAYTGGTIGMQRSEHGFIPVSGHLQNQLANMPEFHRPEMPDFTIHEYAPLIDSSDMTPQDWQSIADDIRQNYDKYDGFVILHGTDTMAFTASALSFMLENLAKPVIVTGSQIPLEQLRSDGQQNLLNSLFVAANYPINEVTLFFNNTLFRGNRTTKAHADGFNAFASPNLAPLLEAGIHIRRLNTPAAPTGNGELIVHPITPQPIGVVTIYPGISSEVVSNFLQQPVKALILRSYGVGNAPQNKEFLRELQEASDRGIVVVNLTQCMSGKVNMGGYATGNALAHAGVISGADLTVEATLTKLHFLLSQDLSSEEIRQLMTQNLRGELTQD"]}}, {"location": "[63603:65460](-)", "type": "CDS", "id": "<unknown id>", "qualifiers": {"locus_tag": ["ctg14_61"], "transl_table": ["11"], "translation": ["MRVLWRMIAGIFKWTWRVLNFVREFILNLFLILLIVVGVGIWLHVSSANAPAEVQKGALIFDLSGVVVDKPSVSNKLSKIGRQLLGASSDRLKENSLFDVVDAIRQAKDDDKITGMVLDLHNFAGADQPSLQYIGKALREFRDSGKPIYARGDSYSQAQYYLASFANKITLSPQGTVDLHGFATNSLYYKTLLDKLKVSSHVFRVGTYKSAVEPFLRDDMSPAARDADSRWVGELWQNYVNTLAANRQITANQVFPGAQGVLDGLNKVGGDSAQYAKDNKLVDELASPSVVDQQLVKTFGWDKEAKDYNGTSIYDYPLKNTPTTDGNIAVIVANGAIMDGEETPGSVGGDTTALEIREARLDPKIKAILFRVNSPGGSVTASETIREELAAAKAAGKPVVVSMGGMAASGGYWVSTPANYIIASPNTLTGSIGIFGVINTVENSLDAIGVHTDGVATSPLADVASTKALPPEVQQLMQLTIENGYKNFLGLVAKSRNKTPEQIDQIAQGHVWTGSDAKANGLVDALGDFDDAVAKAAELAKIKQPQLNWYQDEPSMVDVLFSQVDASAQAALPAALRAYLPAPMFDVMAAMKKQPGLLDNLNDPQNRYAFCLTCGDVK"]}}, {"location": "[65630:66182](+)", "type": "CDS", "id": "<unknown id>", "qualifiers": {"locus_tag": ["ctg14_62"], "transl_table": ["11"], "translation": ["MDALDLLVNRRSASRLAEPAPTGEALENILRAGMRAPDHGTLQPWHFTIVENEGRDRLSALLEKVSRDAQLEEKAIDKAKNAPYRAPMIITVVARCEEHPKVPRWEQVVSAGCAVMAMQMAAAAQGFNGIWRSGAWTEDEAVRSAFNCRPQDAIVGFLYLGTPQLKSSTTVLAPDSAPFVSYF"]}}, {"location": "[66337:67384](+)", "type": "CDS", "id": "<unknown id>", "qualifiers": {"locus_tag": ["ctg14_63"], "transl_table": ["11"], "translation": ["MNLDNVRLTQYSHGAGCGCKISPAVLDTILHSDHPLRKDPHLLVGNETRDDAAVYDLGNGTAVVSTTDFFMPIVDDPFDFGRIAATNAISDIWAMGGRPIMAIAILGWPVNQLPPEVARKVIEGGRSVCEQAGITLAGGHSIDAPEPIFGLAVTGVVATDQVKRNSEARAGCRLFLTKPLGIGVLTTAEKRSQLKSEHQGLATATMCQLNQIGAEFAGEAGVSAMTDVTGFGLLGHLSEMCQGAGLHADLWYSAIPRLPGVDEYIAAGCVPGGTERNFASYGQLIGAMTPAQRQLLCDPQTSGGLLLAVLPEAEAAVQAIAAAQQITLTPIGELLTAQAGRAVIEVKP"]}}, {"location": "[67402:69325](+)", "type": "CDS", "id": "<unknown id>", "qualifiers": {"locus_tag": ["ctg14_64"], "transl_table": ["11"], "translation": ["MRLFIAEKPSLARAIADVLPKPHRRGDGFIACGQDQMVTWCVGHLLEQAQPDSYNSRFARWSLADLPIVPEKWQLQPRPSVAKQLNVIKGLLEQASEVVHAGDPDREGQLLVDEVLDYLTLPAEKRAKVQRCLINDLNPQAVERAIGRLRENREFIPLCVSALARSRADWLYGINMTRAYTLLGRNAGYDGVLSVGRVQTPVLGLVVRRDEEIENFVAKDFFEVKAHIVTPQDERFVALWQPSDSCEPYQDEEGRLLHRPLAEHVVARIDGQPALVTSYNDKRENDTAPLPFSLSALQIEAGKRFGLSAQAVLDTCQRLYETHKLITYPRSDSRYLPDEHFAGRHAVLNAINVHQPDLTPPADFNSDQKNRCWDDKKVDAHHAIIPTARSSKVNLSDNEQQIYRLIATQYLMQFCPDAVYRKCVIELDIAGGKFIAKARFLAEAGWRALLGSKERDEENDGTPLPVVARGDELLCERGEVVEKQTQPPRPFTDATLLSAMTGIARFVQDKNLKKVLRATDGLGTEATRAGIIELLFRRTFLFKKGRYIHSSPAGRALIHSLPEMAARPDMTAQWESTLTKISEKQCRYQDFMHPLVETLHSLISQARQQPAAHAFRGVTAPATIAKKKPRRKAAKEKESE"]}}, {"location": "[69324:69651](+)", "type": "CDS", "id": "<unknown id>", "qualifiers": {"locus_tag": ["ctg14_65"], "transl_table": ["11"], "translation": ["MKMHLALTLLLAVSSSAMAERYISSGQGHGNSGGNNGNGGANADVVVDMPPEVWTQGQNNSQPCNRCCIYENRNYTEGAVLKSEGVLLQCARDPQSLGTNNLIWRIVK"]}}, {"location": "[69783:70590](-)", "type": "CDS", "id": "<unknown id>", "qualifiers": {"locus_tag": ["ctg14_66"], "transl_table": ["11"], "translation": ["MKFVSFNINGLRARPHQLAAIVEQHQPDVIGLQETKVHDDMFPLEDVAKLGYNVFYHGQKGHYGVALLTKEPPIAVRRGFEGDDEDAQRRIIMADIQTPAGPLTVINGYFPQGECRDHPTKFPAKEKFYRDLQSYLEQQQKVENQVLIMGDMNISSTDLDIGIGEDNRKRWLRTGKCSFLPEEREWMDRLMNWGLVDTWRAQNSEVNDRFSWFDYRSKGFDDNRGLRIDLVLASKPLAERCIATGIDYDIRAMEKPSDHAPIWAQFSY"]}}, {"location": "[71304:72153](-)", "type": "CDS", "id": "<unknown id>", "qualifiers": {"locus_tag": ["ctg14_67"], "transl_table": ["11"], "translation": ["MQAQTLQRKVLRTICPDAKGLIAKITNICYKHELNIVQNNEFVDHRTGRFFMRTELEGIFNDTTLLADLDSALPAGSVRELQPAGRRRIVILVTKEAHCLGDLLMKSAYGGLDVEIAAVIGNHETLRTLVERFDVPFVLVSHEGLTREEHDNNMAAEIDRYQPDYVVLAKYMRVLTPAFVQRYPNQIINIHHSFLPAFIGARPYHQAYERGVKIIGATAHYVNDNLDEGPIIMQDVIHVDHTYTAEDMMRAGRDVEKNALSRALYQVLAQRVFVYGNRTIIL"]}}, {"location": "[72193:72556](-)", "type": "CDS", "id": "<unknown id>", "qualifiers": {"locus_tag": ["ctg14_68"], "transl_table": ["11"], "translation": ["MRSRYSAYVKQDVGYLVATWHPSCQASAFAASIEESFAHTEWLGLKVLSSEVIADGQQGYVTFFARFSENQRERSIHERSRFLREEQRWYYIDGTFPPIGRNDRCPCGSGKKYKKCCGHS"]}}, {"location": "[72558:72723](+)", "type": "CDS", "id": "<unknown id>", "qualifiers": {"locus_tag": ["ctg14_69"], "transl_table": ["11"], "translation": ["MLLDEKVAPHRLETAGNIGYTAIRYRTDKVQTRKLRLANNRVKILGIMITGQHR"]}}, {"location": "[72760:73672](+)", "type": "CDS", "id": "<unknown id>", "qualifiers": {"locus_tag": ["ctg14_70"], "transl_table": ["11"], "translation": ["MRQVKIGLALGSGAAKGWAHIGVINALERAGIRIDVVAGCSVGALVGAAYATQRLTLMERWVRSFSYWQVIRLMDFSWQRGGLLRGERVFSHVRELIGKNNIEQCGLPFGAVATNLSTGRELWLTEGDLHQAVRASCSMPGLLAPVSWNGYWLVDGAVVNPVPISLTRALGADIVIAVDLQHDAHLMQQDLLSVTPESGDEHPQPQPDSWSGRLRQRISNLKLRRVNHTPGAMEIMSTSIQVLENRLKRNRMAGDPPDVLLQPFCPQISTLDFHRAEEAIEAGRLSVEKKMDELLPLVRDRQQ"]}}, {"location": "[73750:74779](+)", "type": "CDS", "id": "<unknown id>", "qualifiers": {"locus_tag": ["ctg14_71"], "transl_table": ["11"], "translation": ["MQGEAMEKPLSGKHILIVEDEVVFRSLLDNFLTALGAVVTLADDGIHALESLSRTLPDLMICDLAMPRMDGIKLVEHLRSKGNTLPILVISATENMSDIAHVLRLGVQDVLLKPVKDLARLREAVFECLYPSMFTSKVEEDEQLFQDWDALVSDPQAAAKLLKQLQPPVQQTIANCRINYRQLTMAEQPGLVLDVAALSERDLAFYCLDVTRAGDNGVLAALLLRALFNGLLQEQLSGQGQRLPELGGLLKQVNLLLRQANLKGQFPLLVGYYHQGLKNLILVSAGLNATLNIHTHQIQLSNGVPLGTMGSTHLNQISQRCDAWQCQVWGAGGRLRLMLSTD"]}}, {"location": "[74972:75881](+)", "type": "CDS", "id": "<unknown id>", "qualifiers": {"locus_tag": ["ctg14_72"], "transl_table": ["11"], "translation": ["MSAYKSKVKKAVIPVAGLGTRMLPATKAIPKEMLPLVDKPLIQYVVNECIAAGINEIVLVTHSSKNSIENHFDTSFELEAMLEKRVKRQLLEEIQSICPPHVTIMQVRQGLAKGLGHAVMCAWPVIGNEPVAVILPDVILDEYESDLSKDNLAEMMKRFDETGHSQIMVEPVADVTAYGVVDCQGAELKPGDSAPMVGVVEKPKADKAPSNLAVVGRYILSADIWPLLAKTPPGAGDEIQLTDSIAMLMEKETVEAYHLKGVSHDCGNKLGYMQAFVEYGVRHNTLGSDFKAWLESTVGNKK"]}}, {"location": "[75907:77248](+)", "type": "CDS", "id": "<unknown id>", "qualifiers": {"locus_tag": ["ctg14_73"], "transl_table": ["11"], "translation": ["MKVTVFGIGYVGLVQAAVLAEVGHDVLCIDVDENKVENLKKGIIPIFEPGLTPLVMQNYEAGRLKFSTDAAAGVNHGVMQFIAVGTPPDEDGSADLKYVTAVARTIAQHMQEHKVVLDKSTVPVGTADRVRQVMEETLKGRGVELTFDVVSNPEFLKEGAAVSDCMRPERIVIGTDNDEVVELLRELYEPFNRNHDRMILMDIRSAELTKYAANCMLATKISFMNEISNLAERLGADVEKVRQGIGSDSRIGYSFIYPGCGYGGSCFPKDVQALIRTAEQIGYKPRLLQAVEDVNDSQKTKLPTFIKRHFGENLQGKTFALWGLSFKPNTDDMREASSRVLMESLWQAGATVQAFDPEAMDEAQRIYGHRSDLKLMGTKEAALQGADGLVICTEWQNFRAPDFDVIKNALKEPVIFDGRNLYDPERISKRGFVYYAIGRGASLQTA"]}}, {"location": "[77262:78270](+)", "type": "CDS", "id": "<unknown id>", "qualifiers": {"locus_tag": ["ctg14_74"], "transl_table": ["11"], "translation": ["MKYLVTGAAGFIGFHVTQRLLAAGHQVVGLDNLNDYYDVNLKTARLDLIKNHPEFTFVKGDLADREGIAELFRAQRFQRVIHLAAQAGVRYSLENPLAYADANLIGHLNILEGCRHNQVEHLLYASSSSVYGLNRKMPFSTDDSVDHPVSLYAATKKANELMSHTYSHLYGIPTTGLRFFTVYGPWGRPDMALFKFTRAMIAGEKIDVYNHGQMRRDFTYIDDIAEAILRLQDVIPQADISWTVESGSPATSSAPYRVYNIGNSQPVTLMSYIEALESALGQTAQKNMLPMQPGDVMETSADTSALYKVIGFKPQTSVEEGVARFVAWYKDFYRV"]}}, {"location": "[78395:78803](-)", "type": "CDS", "id": "<unknown id>", "qualifiers": {"locus_tag": ["ctg14_75"], "transl_table": ["11"], "translation": ["MSEALKILNNIRTLRAQARECSLETLEEMLEKLEVVVNERREEESQAQAEVEERSRKLQQYRDMLIADGIDPNELLSTLAAAKAPGKAKRAARPAKYSYVDENGENKTWTGQGRTPAVIKKAIEEQGKKLEDFLL"]}}, {"location": "[79161:79779](+)", "type": "CDS", "id": "<unknown id>", "qualifiers": {"locus_tag": ["ctg14_76"], "transl_table": ["11"], "translation": ["MAQLYFYYSAMNAGKSTALLQSSYNYRERGMRTLVYTAEIDNRFGAGKVSSRIGLSSPAKLYNKDTSLFAEISAEHQRETVHCVLVDESQFLTREQVKTLSEVVDVLDIPVLCYGLRTDFRGELFIGSQYLLAWSDKLVELKTICHCGRKASMVLRLDQDGKPFKEGEQVQIGGNERYVSVCRKHYYEALESGSLHAIYGSKGPE"]}}, {"location": "[79907:82592](-)", "type": "CDS", "id": "<unknown id>", "qualifiers": {"locus_tag": ["ctg14_77"], "transl_table": ["11"], "translation": ["MAVTNVAELNALVERVKTAQREYANFTQEQVDKIFRAAALAAADARIPLAKMAVAESGMGIVEDKVIKNHFASEYIYNAYKDEKTCGILETDDTFGTITIAEPTGIICGIVPTTNPTSTAIFKALISLKTRNGIIFSPHPRAKDATNKAADIVLQAAIAAGAPKDIIGWIDVPSVELSNQLMHHPDINLILATGGPGMVKAAYSSGKPAIGVGAGNTPVVIDETADIKRAVASILMSKTFDNGVICASEQSVIVVDSAYEAVRERFASHGGYMLQGSELKAVQDIILKNGALNAAIVGQPAVKIAEMAGLSVPGNTKILIGEVKLVDESEPFAHEKLSPTLAMYRAKDFADAVSKAEKLVAMGGIGHTSCLYTDQDNQRERVNFFGDKMKTARILINTPASQGGIGDLYNFKLAPSLTLGCGSWGGNSISENVGPKHLINKKTVAKRAENMLWHKLPKSIYFRRGSLPIALDEVATDGAKRAFIVTDRFLFNNGYADQIINVLKARGVETEVFFEVEADPTLSIVRKGAEQMHSFKPDVIIALGGGSPMDAAKIMWVMYEHPETHFEELALRFMDIRKRIYKFPKMGVKAKMIAVTTTSGTGSEVTPFAVVTDDATGQKYPLADYALTPDMAIVDANLVMDMPKSLCAFGGLDAVTHALEAYVSVLANEYSDGQALQALKLLQENLPASYREGAKNPVARERVHNAATIAGIAFANAFLGVCHSMAHKLGSEFHIPHGLANSLLICNVIRYNANDNPTKQTAFSQYDRPQARRRYAEIADHLRLSAPGDRTAQKIEKLLSWLDGMKAELGIPKSIREAGVQEADFLAKVDKLADDAFDDQCTGANPRYPLIAELKQIMLDSFYGRDYVEPFANIAEAVAAAPVEARKVEKKVKR"]}}, {"location": "[83067:83715](+)", "type": "CDS", "id": "<unknown id>", "qualifiers": {"locus_tag": ["ctg14_78"], "transl_table": ["11"], "translation": ["VNPALLDLSGYIKFFVGLFALVNPVGIIPVFISMTSYQVPAARNKTNLTANLSVAIILWTALFLGDGILHIFGISIDSFRIAGGILVVTIAMSMISGKLGEDKQNKQEKSETANRESIGVVPLALPLMAGPGAISSTIVWSTRYHSWQNLLGFSVAIALFAFCCWLCFRAAPLMVRVLGQTGINVVTRIMGLLLMALGIEFVVTGIKALFPGLVN"]}}, {"location": "[84341:85976](+)", "type": "CDS", "id": "<unknown id>", "qualifiers": {"locus_tag": ["ctg14_79"], "transl_table": ["11"], "translation": ["MKCFTSLRHIASGTGLLLGLITLNAVAADVPDGVSLSKQQNLVINNGTEVSSLDPQKTEGVPETDVILNLLEGLVSTDNNGHLVPGVAQSWSSEQGKVWTFTLRPDAKWSNGEPVTASDFVYSWQRLVDAKTASPYASYLQAAHVANVDEILAGKRPASDLGVKALDDSHFQVTLSQPVPYFLAMAAHTALKPVNRAAIERWGEKWTLPAHYVGNGAYTLSDWVINEKIVLKRNPHYWNNGKTVIEQVTFLPIVSETSDVNRYRSGEIDITNSALPPERFQQLKKELGQQVRVSPYLCTFYYELNNRRPPFDDARVRTAVKLTLDRDIITGKVMGQGQIPAWSLTPPFTDGAQFSAPQWFHLTQDERNQQAKALLAQAGYSASKPLRFSLLYNTSDVNKKQAIAAASMWKKNLGADVTLQNQEWKTMLDTRHQGNYDVARATWCSDYNEPSTFLTMLLSDSSTNTAFYRSPAFDQLMAQSLNMSDDAERATVYQQAEQQLDKDSAIVPVYYRVSARLVKPWVGGFTGKDPQDLTDVKYFYITSH"]}}, {"location": "[86148:87780](+)", "type": "CDS", "id": "<unknown id>", "qualifiers": {"locus_tag": ["ctg14_80"], "transl_table": ["11"], "translation": ["MINITKKTLIAAGVMAALTGNMAYAANVPAGVQLADKQELVRGNGAELQSLDPHKIEGVPESNVNRDVLEGLVINDADGKIIPGVAESWENKDGGKVWIFHLRNTAKWSNGEPVTAQDFVYSWQRLADPKTASPYASYLQYGHLLNVDDIIAGKKTPDTLGVKALDAHTLEVTLSDAVPYFYKLLIHPSMSPVYKPAVEKFGEKWTQPANFVGNGAFKLKEWVVNERIVVERNPEYWDNAHTILNQVTFLPIPSEVTDTNRYRSGGSDITYNYLPIELYQKLKKEIPKEIHADPYLCTYYYEINNQKAPFNDARVRTALKLGLDRDIIVNKVKAQDEDPAYSFTPPFTDGIKLDKPEWMSWTQEKRNEEAKKLLAEAGYTADKPLTFDLLYNTSDLHKKLAIAAASIWKKNLGVNVKLQNQEWKTFLDTRHQGNFDVARAAWCADYNEPTSFLNIMLSDSSNNTSHYKSPAFDKIMSTALSASDEAKRAEVYAEAEKQLDKDSAIVPVYYYKNLRLVKPYVGGYTGKDPLDNSHDKDLYIIKH"]}}, {"location": "[87863:88784](+)", "type": "CDS", "id": "<unknown id>", "qualifiers": {"locus_tag": ["ctg14_81"], "transl_table": ["11"], "translation": ["MLKFILRRFLEAIPTLFILITISFFMMRMAPGSPFTGERTLTPEVMANIEAKYHLNDPMWKQYLNYLQQLAHGDFGPSFKYKDYSVNDLVAGSFPVSAKLGAAAFLFALVFGVTAGVIAALKQNSKWDYAVMGVAMTGIVIPSFVVAPLLVLLFSITLKWLPGGGWNGGALKYMILPMVALSLAYIASIARITRGSMIEVLHSNFIRTARAKGLPMHRIVLRHALKPALLPVLSYLGPAFVGIITGSMVIETIYGLPGIGQLFVNGALNRDYSLVLSLTILVGALTILFNAIVDVLYAVIDPKIRY"]}}, {"location": "[88798:89707](+)", "type": "CDS", "id": "<unknown id>", "qualifiers": {"locus_tag": ["ctg14_82"], "transl_table": ["11"], "translation": ["MILSKKNSEALDNFTEKLEVEGRSLWQDARRRFIHNRAAVASLFVLLLVALFVTFAPMLSQFTYDDTDWAMMSAAPDLTSGHYMGTDSSGRDLLVRVAIGGRISLMVGIAAALVAVVLGTLYGTLAGYLGGKTDSVMMRLLEILNSFPFMFFVILLVTLFGQNILLIFVAIGMVSWLDMARIVRGQTLSLKRKEFIEAAEVGGVSTMNIVLRHIVPNVLGVVVVYASLLVPSMILFESFLSFLGLGTQEPLSSWGALLSDGANSMEVSPWLLLYPAGFLVVTLFCFNFIGDGLRDALDPKDR"]}}, {"location": "[89717:90734](+)", "type": "CDS", "id": "<unknown id>", "qualifiers": {"locus_tag": ["ctg14_83"], "transl_table": ["11"], "translation": ["MSTIELQPAMAKTRESQRLLDVKDLRVTFSTPDGDVTAVNDLNFSLSAGETLGIVGESGSGKSQTAFALMGLLASNGRIGGSARFNGSEILNLPENKLNKLRAEQIAMIFQDPMTSLNPYMRVGEQLMEVLQLHKGMNSAQAFEESVRMLDAVKMPEARKRMKMFPHEFSGGMRQRVMIAMALLCRPKLLIADEPTTALDVTVQAQIMTLLNELKREFNTAIIMITHDLGVVAGICDQVLVMYAGRTMEYGKARDVFYRPSHPYSIGLLNAVPRLDADEGDSLLTIPGNPPNLSRLPKGCPFQPRCPHAMDICASAPPLEAFGEGRLRACFKPVEELV"]}}, {"location": "[90730:91732](+)", "type": "CDS", "id": "<unknown id>", "qualifiers": {"locus_tag": ["ctg14_84"], "transl_table": ["11"], "translation": ["MTTVAEKKVLLEIADLKVHFDIKDGRQWFWQPPKTLKAVDGVSLRLYEGETLGVVGESGCGKSTLARAIIGLVKATEGRVAWLGRDLLGQSADEWRAARSDIQMIFQDPLASLNPRMNIGEIIAEPLRTYHPKMPRQEVKERVKAMMMKVGLLPNLINRYPHEFSGGQCQRIGIARALILEPKLIICDEPVSALDVSIQAQVVNLLQQLQREMGLSLIFIAHDLAVVKHISDRVLVMYLGHAVELGTYDEVYQNPQHPYTRALMSAVPIPDPDLERNKTIQLLEGELPSPINPPSGCVFRTRCPIAGPECAKTRPLLEGSFRHAVSCLKVDPL"]}}, {"location": "[91868:92192](-)", "type": "CDS", "id": "<unknown id>", "qualifiers": {"locus_tag": ["ctg14_85"], "transl_table": ["11"], "translation": ["MDLNNRLTEDETLEQAYDIFLELAVDNLDPADVILFNLQFEERGGAELYDPAEDWAEHVDFDLNPDFFAEVVIGLGEEDGEPITDVFARVLLCREKDHKLCHILWKE"]}}, {"location": "[92238:93699](-)", "type": "CDS", "id": "<unknown id>", "qualifiers": {"locus_tag": ["ctg14_86"], "transl_table": ["11"], "translation": ["MTTFYTVMSWLLVFGYWLLIASVTLRILMKRRAVPSAMAWLLIIYIIPLVGIIAYLSFGELHLGKRRAERARTMWPSTARWLTDLKASHHIFAEDNSDVARSLFQLCENRQGIAGVKGNQLQLLTSTDDTLRALVRDIQLARHNIEMVFYIWQPGGQADEVAEALMAAARRGVHCRLMLDSAGSVEFFRSPWAAMMRSAGIDLVEALKVSLLRVFLRRMDLRQHRKVVLIDNYIAYTGSMNLVDPRYFKQNAGVGQWVDLMARMEGPVATTLGIIYSCDWEIETGKRILPPPPDDNVMPFEQESGHTIQAIASGPGFPEDMIHQALLTAVYSAREQLIMTTPYFVPSDDLLHAICTAAYRGVDVSIIVPRRNDSLLVGWASRAFFGELLDAGVKIYQFEGGLLHTKSILVDGQLSLVGTVNLDMRSLWLNFEITLVIDDDGFGSDLARVQEDYIARSRLVDGQRWSRRAYWQRIVERLFYFFSPLL"]}}, {"location": "[94083:94380](-)", "type": "CDS", "id": "<unknown id>", "qualifiers": {"locus_tag": ["ctg14_87"], "transl_table": ["11"], "translation": ["VLYVIYAEDNSDSLEKRTAVRPAHLARLQLLRDEGRLIIAGPMPAVDSNEPGVAGFSGSTIIAEFPSLEAAQSWAQDDPYIAAGVYKQVAIKPFKRAF"]}}, {"location": "[94583:95306](+)", "type": "CDS", "id": "<unknown id>", "qualifiers": {"locus_tag": ["ctg14_88"], "transl_table": ["11"], "translation": ["MTTLTTELPRRSPLPLLISVVLHGLAIGALLYASFHQVVEMPKASQPISVSLVAPEVQPEPQPAPPEVVPEPEPEPEPEPVPEPPKPEPVPIPKPEPKPKPKPKPVKKEVVKPKKEVKPRPAAAPQETKPVEQSKPSTAPKTSQAPSTAVSTGPRALTVGKPAYPARAFALRVEGRVRVQFDVDSAGQVDNVRILSAEPRNMFEREVKQAMRKWRYEAGKPGKDLTMNIVFKINGGTSIE"]}}, {"location": "[95331:95760](-)", "type": "CDS", "id": "<unknown id>", "qualifiers": {"locus_tag": ["ctg14_89"], "transl_table": ["11"], "translation": ["MSEQQRLPQGEMVLRTLAMPADTNANGDIFGGWLMSQMDMGGAILAKEIAEGRVVTVRADGMTFLKPVAVGDVVTCHARCIKTGTSSITINIEVWIKKVSSEPIGQRYCTTEAVFIYVAVDPEGKPRPLPADKSHFKLDPQV"]}}, {"location": "[95829:96369](-)", "type": "CDS", "id": "<unknown id>", "qualifiers": {"locus_tag": ["ctg14_90"], "transl_table": ["11"], "translation": ["MKQLLDFLPLVVFFVFYKLYDIYVASGALIAASALALAAGWLLYRKVEKMSLVTFALVAVFGTLTIALHNPDFIKWKVTIIYGLFTAALLFSQWFMKQPLIQKMLGKELQLPEFAWRRLNIAWALFFLACGLANIYVAFWLSQDIWINFKVFGLSALTLLFTLLSGVYIYRLMPQQEEK"]}}, {"location": "[96445:97183](-)", "type": "CDS", "id": "<unknown id>", "qualifiers": {"locus_tag": ["ctg14_91"], "transl_table": ["11"], "translation": ["MSITAGSLYRDTGNFFRHQSVTIVLMALLTSFITMLIGKAFTPGADEMQILGEGAAGSASSLMEMIRNMSPEQQQVLLHASAAGTFASLVGNVLLLGGMLSLIPLASSGQRISALRAIGASAPRLPALLLLTILMTVLIQLGFMVLVVPGVLLAVTLALSPIILMTEKVGVIASMRASMRLGWSQMKLIAPAVILWIVAKLVVLLLASSLLVLPPDVASVVLNALSNLVSAILIIYLSRLYMLLR"]}}], "name": "gnlXLLPAJBFE_14", "description": "gnl|X|LLPAJBFE_14", "dbxrefs": [], "annotations": {"molecule_type": "DNA", "references": []}, "letter_annotations": {}, "areas": [], "original_id": "gnl|X|LLPAJBFE_14", "modules": {"antismash.detection.hmm_detection": {"record_id": "gnlXLLPAJBFE_14", "schema_version": 2, "enabled_types": ["T1PKS", "T2PKS", "T3PKS", "transAT-PKS", "hglE-KS", "prodigiosin", "PpyS-KS", "arylpolyene", "resorcinol", "ladderane", "PUFA", "NRPS", "CDPS", "RCDPS", "thioamide-NRP", "NAPAA", "mycosporine-like", "terpene", "lanthipeptide-class-i", "lanthipeptide-class-ii", "lanthipeptide-class-iii", "lanthipeptide-class-iv", "lanthipeptide-class-v", "lipolanthine", "thiopeptide", "thioamitides", "linaridin", "cyanobactin", "glycocin", "LAP", "lassopeptide", "sactipeptide", "bottromycin", "microviridin", "proteusin", "ranthipeptide", "redox-cofactor", "epipeptide", "cyclic-lactone-autoinducer", "spliceotide", "RaS-RiPP", "fungal-RiPP", "blactam", "2dos", "amglyccycl", "aminocoumarin", "NI-siderophore", "ectoine", "NAGGN", "butyrolactone", "indole", "nucleoside", "phosphoglycolipid", "melanin", "oligosaccharide", "furan", "hserlactone", "phenazine", "phosphonate", "guanidinotides", "other", "acyl_amino_acids", "PBDE", "betalactone", "tropodithietic-acid", "pyrrolidine", "crocagin", "NRP-metallophore", "methanobactin", "opine-like-metallophore", "aminopolycarboxylic-acid", "NRPS-like", "PKS-like", "transAT-PKS-like", "RiPP-like", "RRE-containing", "fungal-RiPP-like", "phosphonate-like"], "rule_results": {"schema_version": 4, "tool": "rule-based-clusters", "cds_by_protocluster": [], "outside_protoclusters": [], "multipliers": {"cutoff": 1.0, "neighbourhood": 1.0}}, "strictness": "relaxed"}}}, {"id": "gnlXLLPAJBFE_15", "seq": {"data": "CAAATTGACTACTCAAAATAAAAAAAGGAATAGAAGTGAACCGCTCACCCTCTGCCGTTGCGGCGCCAGACCGCGCTGAACGAGCCTCCTCCCCCGCTGATGTCCAGGGCAAAGCCAGCAAAGAGCTGTATATCAAACGCGGTACGCCGCAGTTTATGCGCGTGACGCTGGCGCTGTTCTCTGCCGGTTTGGCAACTTTTGCTCTGCTGTACTGCGTGCAGCCAATCCTGCCCGTTCTGTCGCAGGAGTTTGGTGTTTCTCCTGCGGCCAGCAGTATCTCCCTGTCGATCTCCACCGGGCTGCTGGCGCTCGGCCTGCTGATTACCGGCCCGCTGTCTGATGCGATTGGCCGCAAGCCGGTGATGGTTACCGCCCTGATGCTGGCGGCGATCTGTACGCTGCTTTCCGCCACCATGACCAGCTGGCACGGTATTTTGCTGATGCGGGCGCTAATTGGCCTGTCGCTGAGCGGTGTGGCAGCGGTCGGAATGACCTACCTCAGCGAGGAGATCCATCCGAGCATGGTGGCGTTCTCCATGGGGTTGTATATCAGCGGTAACTCCATCGGTGGGATGAGCGGTCGCCTGCTGAGCGGGGTGATTACCGACTTCAGCAGCTGGCGTGTGGCGGTAATGGTTATCGGCTGTTTTGCCCTGGCTTCGGCGCTGATGTTCTGGAAGATCCTGCCGGCCTCGCGCCATTTCCGCCCGGCCTCGCTTAAGCCGCGCAGCCTGCTGATCAACTTCCGCCTGCACTGGCGAGATAGCGGCCTGCCGCTGCTGTTCGCCGAAGGTTTCCTGCTGATGGGGGCGTTCGTTACTCTGTTTAACTATATTGGCTACCGCCTGCTCTCTGCACCTTTTTCGCTCAGTCAGGCGGTTGTCGGGCTGCTGTCGGTGGTCTACCTGACCGGGTCGTGGAGTTCGCCGAAGGCGGGTGCAATGACGGCAAAGTATGGTTGCGCCCCGGTGCTGCTCTTCTCCACCGCCATTATGCTGATCGGGTTACTGATTACCCTGACCAACAATATCTGGCTGATTCTGGCCGGGATGATGCTCTTCACCGCCGGATTCTTTGCTGCACACTCGGTAGCCAGCGGCTGGATTGGACCACGCGCCCGCCGCGCTAAGGGTCAGGCTTCTTCGCTGTATTTGTTCAGTTATTACCTTGGCTCCAGCGTAGCGGGTACGCTCGGCGGCGTGTTCTGGCATAACTTCGGCTGGCACGGGATTACCGCATTTATCGCTGCGCTGCTGGTGATGGCGCTACTGGTAGGAACACGGCTGCACGGTAAGCGGCTGTAGCGGTTTGATGGCGGGCGAGGCATGCCATCGCCCCTAATCGCCATGACCGTAGGGGTCGGGCATGCCCGACCCTACAGACGACATTGGCACCTTTGCCGATGTTCATCTCCGTTATTGTTTGCTATATTCCAAAGGTATGTTGTAACTAATGGGGAAGGTTATGAGCCGTTATGATGCCGTTGATAGGCTACACCGCTGTGTCGCGCAGCTGGAGCAGGAGCTGGATACCATGCAGCATCAACTGCTGGATTTGCGCCTGCTGGCGGCCAGGGTTTTTGAACTGCCCGCCGTGGAAAAAGGCAAGGAGCACGATCCGCTGACTGAGATTGCGGTGGAGCAGCTGGTCGGTCAGCCCGCCCTGCAGCGGACCCTCAGCCACTTCTGCCGCCTGTTTATGCAGCATCAGTCAGAAAAAATCAGCACCAAGGCCGCGGTACGCCTGCCGGGCGCTATCTGCGTGGAAACGGACGCTGAGCAGAGTGCCCTGTTGCAACAGCAGGTCGCCACTATCAATCAGCTCAAACAGCAGCTGGAGCAGATTATCACCGTAGAGTCGGGCCTGCCGCCCGAGGAGCGCTTCGAGTTTGTGCATACCCACCTGCGCGGCCTGATCACGCTGAATGCCTACCGTTCGATCGCCCTGCTCGACGCGCCGGATTCAGTGCGCTTTGGCTGGGCAAATAAGCACATTATCAAGAACGTCAGCCGTGAAGAGATGCTTGAGAAGCTGAATAAAAGCCTACAGGCCGGGCGCGCGGTGGCCCCGTGGACGCGTGAGCAGTGGGCAGAACGCGTGGCGGATGAGATTGAAGCGATTAAGTCGCTGCCGGCTCATGCCGCGCTGAAGATTAAACGCCCGGTGAAAGTGCAGCCCATTGCGCGCGTGTGGGATAGCCAACAGCAGAAGCAGACGCAGCTGGCCTGCCCTTCGCCGCTGCTGGTGATGTGCCCGGATGCGAACAACGTGCCGAAGCTGGGTGAGCTGCTGAATTATGATGCCGGGAAAGTCACGCATCGCTATAAGCCGGAGGCGCAACCGCTGTATCTGCTGATCCCGCGGCTGCATTTGTACAGCGATCGGTTAGTTTGAATGACGATTGCTGCGGGCCGACCGGAAAAAAGGTCGGCCCCTACAAAACCGGATTCTTACTGGCGAGCATGAGTCTGCTGCGGGCCGACCGGAAAAAAAGGTCGGCCCCTACAAAAACCTGATTCCTACTGGCGAGCATGAGTCTGCTGCGGGCCGACCGGAAAAAAGGTCGGCTCCTACAAATACCTGATTCTTATTGGCGTGCATGAATTTGCTGCGGGCGTTACACCTTCATGCTGCCGACCATCTCTTCCGGGCGCACCCAGGCGTCGAACTCCTCTTCGGTCAGGTAACCCAGCTTCAGCGCTGAGCCTTTCAGCGTCAGCCCCTCTTTATGCGCTTTTTTCGCAATTTCTGCCGCTTTATCGTAGCCGATATGGGTATTGAGCGCGGTCACCAGCATCAGCGACTCGTTCAGCAGCTGGGTGATGCGGTCACGATTTGGCTCGATGCCCACGGCGCAGTGGTGGTTAAAGCTGTCCATTCCGTCGGCCAGCAGGCGCACCGACTGCAGGAAGTTGTGGATCACCATCGGGCGATAAACGTTCAGCTCGAAGTTACCGGACGCGCCGCCCATATTCACCGCCACATCATTGCCCATCACCTGGCAGCACAGCATGGTCATCGCTTCACACTGCGTCGGATTGACCTTACCCGGCATGATTGAACTGCCCGGCTCGTTTTCCGGGATGGAAAGTTCGCCGATGCCGCAGCGCGGGCCGGACGACAGCCAGCGCACGTCGTTGGCAATTTTCATCAGCGAAGCCGCCAGCCCCTTTAGCGAACCGTGCGCGTGCACCAGCGCATCGCAGGTCGCCAGCGCTTCAAATTTATTCGGTGCGGTGACAAACGGCTGCTGAGTCAACTCCGCCAGCTCTTTGGCCACGCGTACCGCGTATTCCGGGTGGGTGTTCAGCCCGGTGCCCACCGCCGTGCCGCCCAGCGCCAGCTCCGCCACATGCGGAATGCTCTGTTCAATATGCTTGAGGTTGTGGCTCAGCATCGCCACCCAGCCGGAGATCTCCTGGCCGAGCGTCAGCGGCGTCGCATCCTGTAAATGGGTACGGCCAATTTTGACGATGTCTTTAAACGCTTCTGCCTTCTCGCTCAGCGTTTTCTGCAACACTTTCAGCTGGGGGATCAGGTGCTGCTGCACCGCCACCACCGCCGCGACGTGCATGGCAGTTGGGAACACGTCGTTAGAGCTCTGGCTCTTATTAACATCATCATTGGGGTGAACCAGGCGCGACATGCCGCGCTCGCCGCCGAGGATCTCGCTGGCGCGGTTTGCCAGCACCTCGTTCATATTCATATTGGTTTGCGTGCCGGAGCCGGTTTGCCAGATAGCCAGCGGGAACTCCCCGTGATGCTTGTCCGCCAGCACTTCGTCCGCCGCTTTGATGATCGCCTCGGCACGCTCATCCGGTAACAGCTTCAGGTCGCTGTTCACTTTGGCCGCAGCGCGCTTGGTCAGCGCCAGCGCATACACCAGCTCGGTCGGCATTTTTTCCGTCGAAATGCGGAAGTGCTCCAGCGAGCGCTGTGTTTGCGCGCCCCAGAGTTTATCGGCAGGGACATCGATCGGTCCCATTGAGTCTTTTTCAACGCGGTTGGCAGCCATTCCTCTCTCCTTTAGCACAACTTTTTTGGCGCTTTTAACTTTGCGATAGGTCAAAAACGCGCACATGAATGATAAGTCTGACACAGTATAGTTTACGAGTATGCGACTCATTCGCGTTTATCGCACGTTGATTATCTCTCTACGCCATTTTTCTGCTTTAATAGCGCCAGTAACCAGTGAATGACCAGGGAGAAATGATGCAAAAGTTAATCAATTCGCTGCAAAATTATGCATGGGGCAGCAAGCACGCCCTCACTGATTTATATGGTATTGCCAACCCTTCCCAGCAGCCGATGGCGGAATTGTGGATGGGCGCGCATCCGAAAAGCCCGTCAAAAGTGCTGATCAACGGCGAGCCGCAGTCGCTGCGCGCGCTAATTGATGCCGATAAAGCTTCCCTGCTTGGCCCCGCCGTCGCGCAGCGTTTTGGCGAGCTGCCGTTCCTGTTTAAAGTGCTGTGCGCAGAACAGCCGCTGTCGATTCAGGTTCACCCGAGCAAACCGGCTGCCGAAGCGGGCTATGCGCGTGAAAATGCCGCTGGCGTGCCGGTCGACGCCGCCGAGCGTAACTATAAAGATGCTAACCACAAGCCAGAGCTGGTCTATGCGCTGACGCCGTTCAAGGCGATTAACGGCTTCCGCCCGCTGCGCGAAATCCAGTCCTTGCTGCAGCCGGTGGCGGGCGCGCACCCGGCCATTGCCCATTTCCTCAATGCCGCCGATGAAACCCGCCTGGCCCAGCTGTTTGCCAGCCTGCTGTCGATGAAAGAAGAGGAGAAGTCGCTGGCGCTGGACATTCTGCGCACGGCGCTGCCTGGCCAGCACGGTGAGCCGTGGCAGACCATTGCTGAAATTGCCGAGGTTTACCCGGACGACTGCGGCCTGTTCTCCCCCCTGCTGCTGAACGTGGTTACCCTGCAGCCGGGCGAAGCGATGTTCCTGTTTGCGGAAACCCCGCACGCCTACCTCCACGGCGTGGCGCTGGAGGTCATGGCGAACTCCGATAACGTGCTGCGCGCCGGGTTGACGCCCAAATACATTGATGTTCCTGAGCTGCTGGCCAACCTGAAATTCACCTCGCGCGCGGCCGATACCCTGCTGACCACACCGCAACAGCATGGCGCAACGCTCGATTTCCCCATCCCGGTGGATGACTTTGCCTTTGCCATACACGCGCTGAACAGCCAGCCGCTCGCGGTGGATCAGGAGAGCGCCGCGATTGTTTTCTGCATTGAAGGCCACGCCGAACTGAACTGTGGCGGTCAGTCATTGTCACTTAATGCAGGTGAATCTGCTTTTATTGCCGCCAGCGAGCCGACGCTGTCGCTCTCCGGCAATGGCCGCGTAGCCAGGGTTTTTAATCAACATCTTAAATGCGGCTGACGCCAGCGGTCATAATTGCTAAGCTATTTAGTGTATTAAACAAAAACGCCGCATTGGCGTTTTTTATCGCCAGAGGGTTACCCGCAGGATCTGCACGGGCTAACCGGCATTCGCGAACGGAAAAAGGACGACACAACTGATGAATAAAACCAAGATTGCTGTGGGTGTAGTGGTTGCCCTTGGCGTAGTCTGGACTGCTGGTGCCTGGTTTACCGGCAAGCAGCTGGAAAAAAATATGGATCAGCTGGTACAGCAGGCTAACGCCCAGATCCAGAACAGCGCTCCGGAAAGCCGTCTGCAGCTGAGCTATCAGGATTTCCAGCGCGGCGTATTTAGCAGCAGCGCACGTTTCGTGCTGCAGAGCAGCTCGCAGACGGAAGATAACGCCATGCTGAAGCCAGGCCAGAGCATCGTGTTTAAAGAGACTATCGATCATGGTCCTTTCCCGCTGGCACAGCTGAAAAAATTCAACCTGATCCCAAGCATGGCTTCGGTACACAGCGAGCTGGAAAACACCGACGCGGTGAAAAAGCTGTTTGAAATCACCAAAGGCAAGTCGATTGTGCAGGCGGAAACCCGCGTGGGCTACGGCGGCAGCACCGATTCAGACATCAAACTGTTACCTGCCGACTACAGCAATGCCCAGACCGGTGAACGTTTTGCCTTCAACGGCGGCACGCTGAAAGTTAGTGCGGATGATAAAGGCGATAAAGTGGCGTTTAATGGCGATATCGACAGCCTGGTGCTGACCAGCAAAAACGAGCTGGGGATGCCGGTGCTGTTCACCGTTAACGGCCTGAAGCTGGATGCTAATACCAAACTTAGCCCGGAAGGGATGCGCATTGGTGACCAGACTATCGCGCTAAAAAAACTGAGTGCGGCAGTGGATGGCAAAGAGGCGCTGATCGCCGAAGGCCTGAACGGTAAATCGACCTTCGATTCCGACAAGGGCAGCGTGTCCGGCCAGATCGACTACACCCTTGACAGCCTGAAGCTTCAGGGCCAGAACTTCGGCCAGGGCAAGCTGGCAGTTAAGCTGGCTGGCTTTGATGGCAAGGCGATGAAAGCCTTCTCCGAAAGCTACAACCGCCAGATGCAGGCGTTGAACAGCGATCCGGCTGTGCAGGCTAACCCTGAGCTATATCAGCAGCGCACCAGTGAAATCCTCACCAGTAACCTGCCGCTGCTGCTGAAAGGCGATCCGTCAGTTAGCATCGCGCCATTTAGCTGGAAAAATGATAAGGGCGAGAGCAGCTTTAACCTTAACGCCCAGTTCAAGGACCCGGCCAACGCCACCGCTGCGGCGCAGAATCTGGGCCAGCAGGTAGATAACGTACTGAAAACTCTGGATACCAAACTGACTATCTCGATGGATATGGCGACCGAGATGATGACGCATGTGGCGATGGCAGAAGGCTACAGCCAGGAAGAAGCGGTAAAACTGGCGGACCAGCAGGTGAAAGGCGTGGCCGCGATGGGCCAGATGTTCAAGCTGACCACGCAGAAAGATAACAACATTACCACCAGCCTGCAGTACGGCACCGGTCAGATCACCATGAACGGTGAGAAGATGCCGCTGGAGCAGTTCCTGTCCCGCTATATGCTGGGTGGCGCTGGCATGGTCGCACCGGAAGGCATGCCGCAGTAATGTTATGAAATTAAACAGCCACCTTTCTGAAGGTGGCTTTTTTTTTGCCTGACTAGCTGTGCTGGATCCTGATATCGCTGGTTTCTCCCAGCAGCTGCTGCCCGCTGGTCAGGGGGATCCTGAACGCCGTCGCGTCGCGCTCAAGGCAGACGGTGCGTAAGTGGCGGTTACAAATAAACCAGATCTCATCGCGATTGTTCGACAGCAGATAGTAGGCATCAGAAGTTTCAGAGGGGTTGTAACAGCCTAATGCGCGATAAGCGGTATCCGGAGTGAAACCGCTTTGCAGGGGCAGTGGGCGCGGACCATTATCCAATTCCTTTACTCTCAGATATAAACCTTGTTCCAGCCAGAGCATAAACCACCATCCTTTTTATCCCAGATAATGTGATTATAACCAGCATTCCTCTGCGCACCCCGCCGCCCCCTTTATTTGCAAAGCCCGTCACAGCGCTGCAGGAAATTTAAGCCGATCCACGCTCAATCAGCAGCGGCGGCAGGATGATATGCTGGACTGCACTGGTTGGGTCGGCCATCTTTTGCAGCAGGCGCTGTGCCGCGCTGCGGCCGATTTCCCGTGCCGAGCTGGAGACAAAGCTCAGCGGAGGATCGGTCAGCTGCGCTTCCGGCACGTCACCAAAACCTACCAGCGCCATCTGCTGGCCGTAAAAGCTGTTGACCCCGCCGCTGCCAATGGTGCGCCCGCTGCGCTGGATGCCGAAATAGCAGCCGAGCGCCACCGAGGCGTTATGGCAGAGAATTGCGCTAATGGTGGGATACTGCTGGATCAGCTGTTGCGTCAGCGCGGCGACATCACGCTGCTGCGCGCCGCACTCGATAATCCATTCGCTACGAAACGGCAGGCCGTACTGCATCAGCGTCGAGCAGTAGCCGCCGATACGTTCGGCGCGCGTTAAGGAGGAGCCGGAACCGCCAAGCCAGGCAATGCAGCGGTGGCCGCGCTTGATAAGATAGTCGGTGGCGATTTTGGCCGCCTGCTGATTATCCGGGCGCACGGAGTCGATGTGATCAAGATTGCTGGCGCGCGAGGCGCAGATCAGCGTGATATTCAGCTCCTGCGCTTTTTGCAGCAGGCCGGCTGCATTCTCAATGCCGCCGCCTAAGACAATCCCCTCCACGCCCTGCTCCACCAGCGAGTCGAAGCAGCGCTCTACGTGCTGCCCCTGCGCGCCGCTCTGGGTGAGAAACAACACTTTGCCCTGCTGCTCCAGCGCTTCGCTCAGTCCGCCGGTCATCTCGGCGTAAAACGGCTGGCAGATGTCGCGCACGATCAGCCCGACCACTCCACTGCTGCCGCCGCGCAGCATTGTCGCCGAGCGGTTACGCACAAAGCCCAGCGCTTCCGAAGCCTGGTTGACTCGCTCAATCGTCGCGGACGAAATGCGACCTTTCCCTGACAGTACCAGCGAAACCGTGGTGACCGACACCCCAGCCTCGGCGGCGACATCATGAATGGTAATTTTTTTCTGCGACATAGCGTTCCTGACTGCCGGGTTTGCACCCCGTTGAAAAATCACGATAAAGCATAGGTTAAACGTTACACCCGGATTGTGGCAGAGAAAACCACACCGAGCGAGAACTGTGTGATCGGCAACGCATTAATATTAGGTAAAACGTTTTATCTTATTTTACCTCAGCAGCGGCTGAGTTCGAATTCGCCAGGAGAGCGCATGTCGTCCGTTAAACAAAAAATTACTCTGTGGGAGTTTTTCCAGAGTCTGGGAAAAACCTTTATGCTGCCCGTCGCCCTGCTGTCATTCTGCGGGATCATGCTGGGGATAGGTAGCTCATTAAGCAGTCACGATGTGATCACCCTGATCCCGTTCCTCGGTAATCCCCTGCTGCAGCTGGTGTTTACCTGGATGAGCAAGGTGGGATCGTTCGCCTTCAGCTTCCTGCCGGTGATATTCGCCATTGCCATCCCGCTGGGCATGGCGCGTGAAAATAAAGGCGTTGCGGCTTTCTCCGGCTTTGTCGGCTTCGCGGTCATGAACCTGGCGGTTAACTTCTGGCTGACCGCCAAAGGTATTCTACCCACCAGCGATGCTGCCGTGCTGAAAGCCAATAATATCCAGAGCATTCTCGGCATTCAGTCGATCGATACCGGTATCCTCGGGGCGGTGATCGTCGGGATTATCGTGTTTTATCTGCATGAACGCTTCCACACCATCCGCCTGCCGGATGCGCTGGCATTCTTCGGCGGCACGCGCTTTGTACCGATTATCACCACTCTGGTGATGGGGCTGGCCGGTCTGGCGATCCCGCTGATCTGGCCATGGTTCGCGAAAGCGATTGCCGGGCTGGGCTGGGTGATCAACAGCGCCGGTGACTTTGGACCGATGATATTTGGTACCGGGGAGCGCCTGCTGCTGCCGTTCGGCCTGCAGCACATCCTGGTGGCGATTATTCGCTTTACCGATGCGGGCGGCACCATGGACGTCTGCGGTCACAGCGTCAGCGGCGCGCTGACCATCTTCCAGGCGCAGCTCTCCTGCCCGACTTCCGGCGGCTTCTCCGAAAGCGCAACCCGCTTCCTGTCGCAGGGTAAAATGCCGGCATTCCTCGGCGGCCTGCCTGGCGCGGCGCTGGCGATGTACCACTGCGCCCGTCCGGAAAATCGGCATAAAATTAAAGGGCTGTTGATCTCCGGCGTGGTGGCCTGCGTGGTGGGCGGGACCACCGAACCGTTGGAGTTCCTGTTCCTGTTCGTTGCCCCTTTCCTCTATCTGATCCACGCCGTACTGACCGGGCTGGGCTTCACCGTAATGGCGGTACTGGGCGTCACCATCGGTAATACCGACGGCAACGTGATCGACTTTGTGGTGTTCGGCATTCTGCACGGGCTGTCGACCAAATGGTACTGGGTGCCGGTGGTGGCAGCGGTTTGGTTTGCGGGTTACTATCTGATCTTCCGCTTTGCCATTACCCGCTTCAATATCAAGACCCCGGGCCGTGAGCTCGACACCCCCCTCGGCGAGAAAATGTCCCGCGGCCCGGTGGGCAAATCGGGCTACAACACCCCGGCAATCCTTGCCGCGCTGGGGGGCATCGACAACATCACCTCGCTGGACAACTGCCTGACGCGCCTGCGCCTGTCGGTAAAGGATATGAGCCTGGTGGATGACGCGGCCCTGAAGGCCAACCGGATCATTGGCGTGGTGCACCTCAATCAGCATAATTTGCAGGTGGTGATAGGCCCGCAGGTACAGTCGGTAAAAGATGAGATCGCCACGCTGATGCCGCAAATTTCAGCCTGACTTTATAACGGGGTGCCTGGCACCCCTCTCTTCTGTACCTGCGTTATTGAGGCCGCTATGTCAGACACTCAACAGTTCAATTTTGACCGGGTAGTCGATCGCCACGGCAGCTGGTGTACGCAGTGGGATTTTGTCGCCGACCGCTTCGGCCAGGACGATCTACTGCCCTTTACCATCTCCGATATGGATATCCCCACCGCTCCGGCGGTGATCGAGGCGTTGCAGCAGCGCGTGTCGCACGGCGTGCTCGGCTACAGCCGCTGGCAGCATGACGATTTCCTCGGTGCCATCAGCCGCTGGTATCAGCAGCGTTTTGAGGTCAGCGTGGATCGCCAGCAGATTGTTTACGGGCCGTCGGTGATTTATATGGTGGCGCAGATGCTGCGCCGCTGGTCACAGCCCGGTGACGGCGTGGTGATCCACACGCCCGCCTACGACGCCTTTTATAAAGTGATCGAAGGCAATCAGCGCCGGGTGATGGCGCTGCCGCTCAGCCAGCGTGACGGTGAATGGCAGTGCGATATGGCGGCGCTGGAGGCGTTGCTGGCCAGTCCGCAGTGCAAAATCCTGCTGCTGTGCAGCCCGCATAATCCCACCGGTAAAGTGTGGCGCCGTGCGGAGCTGCAGCAGATGGCCGCGCTGTGTGCCCGCTATCAGGTGCGCGTTATCAGCGACGAGATCCATATGGACATGGTCATGGACCAAAGCCGCCATATCCCCTGGAGCTGCGTCGGCCGCGGGCAGTGGGCGCTGTTCACCTCGGCGTCCAAAAGCTTCAATATTCCGGCGTTAACCGGTGCCTATGGCTTTATCAGCGATGAAGAAGATCGCGCAGCGTGGTTCCAGGCATTAAAAAATGCCGACGGCCTCTCTTCCCCCGCTATCCTGGCAGTGGCCGCCCATATCGCCGCCTATCAGCACGGCGCGGCGTGGCTGGATGCGCTGCGCGACTATCTGCGCGCCAACCTGCAGCATGTTGCCCAGCGCCTCAACGCGGCGTTTCCCACGCTTCACTGGCAGCCACCGCAGGCGACCTACCTGGCGTGGATTGACCTCAATCCGCTGGGCATTGACGATGGCGAACTGCAGCGCGAGCTGATTGAGCAGCAGAAGGTGGCGATCATGCCGGGCAGTACCTACGGTGAATGCGGGCGCGGCTGGCTGCGCTTTAACGTGGGCTGCCCACGCAGCAAGGTGGATGACGGGCTGGATCGCCTGATCGCCGCCCTGCACAACTGCCTGAAAACGCGCGCTTAGCCGCCCTCTTTGCGCAGATAAGCAACGACCAGCAGCGCCGTTGCGCATTTTGCTGGCGTTGTTGCGCAAAGAGTTTTTATAATGCTCTGCACTTTACGATAACAACAGAGAGTGCCGACATGATCGATTCCCAGCTTCCCCTCACCGATATCCATCGCCATCTTGACGGCAATATTCGCGCCCAAACCATTCTCGACTTAGGCCGCGAGTTTAATCTTACTCTCCCTGCCACCACTCTGGAGCTTCTGCGCCCGCACGTGCAGGTGATTGAAGCGGAGCCGGACCTGGTGAGCTTCCTTAACAAGCTCGACTGGGGCGTAAAAGTGCTGGGCTCGCTCGATGCCTGCCGCCGCGTGGCGCTGGAAAACGTCGAGGACGCGGCACGCGCCGGGATCCACTATGCTGAGCTGCGCTTCTCGCCGGGCTATATGGCGATGACCCACAACCTGCCGGTGGCGGGCGTGGTGGAAGCGGTGATCGACGGCATTAAGGCGGGCTGCGGCAAGCACAATATTGATGTGCGCCTGATTGGCATTATGAGCCGCACCTTCGGTGAGGAAGCCTGCCTGCGCGAGCTCGACGGCCTGCTGGCGCACCGTGACAGCATTACCGCACTCGACCTGGCGGGTGATGAGCTGGGCTTCCCGGGCAGCCAGTTCCTCAGCCACTTTAACCGCGCGCGTGACGCCGGGCTGCGCATTACCGTGCATGCCGGAGAGGCCGCCGGGCCGGAAAGCATCTGGCAGGCGATCCGCGAGCTGGGCGCGGAGCGTATTGGTCACGGAGTAAAAGCGGTGCAGGATCCGGCGCTGATGGAGTTCCTCGCGCAGCACGGGATTGGCATTGAGTCGTGCCTGACCTCCAATATCCAGACCAGCACCGTGGCCTCGCTGGCACAGCATCCGCTGAAGGCCTTCCTTGACCACGGTATCCTCGCCACCATCAATACCGACGATCCGGCGGTTCAGGGGATTGAGATCGGTCACGAATACGAAATTGCCGCCCCGGCAGCAGGTTTGGGCAGGGAGCAGATGCGCGTGGCGCAGGAGAATAGCCTGAAGATTGCGTTCCTCAGCGATGCCGAGAAAGCCGCAGTGCGGGCGCGTGCCGCAGCGTAATTAATGACGCGGGTCGACATCTGAATCACGGCCTGTGCCAATCCTTAACACGGGTCGACCGGAAAAAATGGTCTCCATCACGGCCTATGCCAATCCTTAACACGGGTCGACCGGAAAAAATGGTCGACCCCTACGGTAGGGGCCGACCTTCTTTTTCGGTCGGCCCTTTTCACGGCGTAATCCTATTTCAACGACAGGGTCTGGCGCTTCTCGGCGGACTGTAAGCCCAGCTCGATCAGCTCCATCACCTGAATCGCCTCTTCCGCCTGCACCGGGTTTTCACCCACGCCGTTAATCGCATCGCGAATGCCCGCATAGTAAGCCGGATAGTTGCCAGGAATAGTCAGCAGGCTCTTCTCGACCATTGCATCACCTTCGGCCAGCGTCAGCACGCCGTCGCGCATATCGTAGCCCCAGTCTTCCTGCGGCGGGCGCGCCCCGGCTTTCAGCGCATCCTCCTGCGGATCAAGGCCAAACTTCACAAAGCTGCCTTTGGTACCGTGCACCTGATAGCGCGCCGATTGGGCGGCAACCAGCATGCTGGCGTGCAGCACCACGCGGCGCTGAGGATAGGTCAGCGTGCAGTGGAAGTAGTCGGTGGTTTGCGCCCCCGGGCGCAACTCGGCGGCATCGAGAGTAATCGCCACCGGGGAGCCAAACAGCTGCAGCGCCTGGTCAATCACGTGTGGCCCCAGATCGTACCAGATTCCGCTGCCCGCGCCTTTCTGCTCGCGCCAGCGCTGCTGCACGGTTGGGCGGAAGCGGTCAAAGTGCGACTCAAAGTAGCGTACATCGCCCAGCGTGCCGTCAGCCAGCAGCGCTTTAAGGGTGAGGAAATCACTGTCCCAGCGGCGGTTATGGAACACCGACAGCAGCAGCCCTTTGGCTTTTGCCAGCGCGTCCAGCTCGCGCGCCTGTGACAGCGTCACGGTAAACGGTTTGTCGACAACCACATGTTTTCCGGCATTTAGCGCGGCTTTGGCCAGCGGGAAGTGGGTATCGTTTGGGGTGGGAATGACAATCAGCTGCAGGGTTGGGTCGTCGAACAGTGCCTGAGGGTCGGACACCACCTGCACCGAAGGCCAGTCCGCATGAACTTTGCCGGCATCGCTGCTGGAAACGGCGGCCAGCTCCATCTCAGCAGTGCCTGAGATTAGGGGTGCATGGAAGGTTTTGCTGGCGAAGCCGTAGCCCACCAGACCAACACGAATTTTATCACTCATTAGAATCCCTCTCGTAGTTACCCCGTTGATTTAAGTCGATCGACGGGGCAACCACAAGAAGGATTTACCCTAAAAGCTATTCATTGGCACGGCGCGGTAAGTGCCAGGTCTCCTGGGCGACCAGCGCATCGTGTGCATCCAGGCTGCGACGGCGGAAATCGCTGGGGCTGACGCCCGCGCGCTTGCGGAATACGCGGGAAAAGTAGAGTTGATCGTCATAGCCCACTTCGCGCCCGATGCTGGCGATCGGTTCCTGGGTAGTTTGCAGCAGCAGCTTGGCGCGGATCACCCGCTGATCCTCTCGCCAGCGCAGCAGGTTGACCCCCATCTGCTCGCGGAACAGGTGCGCCAGCCGCGACGGTGACAGGCAGACATGCTTCGCCACCTCTTCAATTTTTACCTCCGCCGCCAGATTGTTGGTGACGTACTGGCAGGCTTCGACCACGCGCGCATCGCGGATCTGCTGATGGCTGCGCGGATCTTCCTGCACCGCCCGCAGCAGCAGGCGCTCCAGCAGATTCATCGCCAGCTCCTCGGCAAAGCGCCGCCCGGAGTTGTGGGTGTGTTCGATATTGGCGAACAGGCGGTCAAACTCGCCGCGCAGCGACTCCGGCAGGCGCAGGCGCCCCACGCCCTGCGCTTCATCCTGCCACTCCAGCCAGTCGCTCCAGTAGGCGCGCGGGCGGAAATAGACCCAGCGGTGATACCAGCTGTCGCTGTCAGGCGAACGGCCGTAATAGTGCGGAGTTTTCGGCTGAAAAAGCAGCAGGTCGCCCGGTTCGCAGTCAAACGCCGCCTCGCCGTCACACACCCGGCCACGCCCTTTAATCGTCAGGTTGAGAATGTAGCCCTTCATGCCGTGCGGGCGATCGATAAAGAAATCGAGCGGCCCGTCGGCGTTGATGGGGGTCAGCCCGGCCACCAGCCAGGCGCTAAACGGATACCCCGGAAGCAGCGGGTTGGATTGCGCCACCGGCGCCAGACGATGATACATAACCCCTCCTGTCAGGCCGCTTTGGCTTTTTGTTTGTAACGGTCAAAAATCACCGCCGCTAACAATATCAGACCGCGCACCACGTACTGTGAGAAAGGCGAGATATTGAGTAAATTCATCGCATTCTCAACCGTTCCGAGGATTAACACCCCGGCAACCACATAGGAAATCTTACCAATCCCCCCCTTCAGCGACACGCCACCGAGCACGCAGGCAGAAATCACAATCAGCTCATAGCCGAGCGAGGTCATTGGCTGGCCGCTGGTCATGCGCGAGGCGAGGATAATGCCCGCCGCCGCCGACACCAGCCCGGAGAGGATAAAGATGATAATGCGCGTGCGCACCACCGGCACCCCGGCCAGCCTTGCCGCTTCTTCATTACCGCCAATCGCCAGCGTATTGCGGCCAAAGGTGGTTTTGTTCAGCAGGAAACCGAACAGCACCAGAGTGACTATCGTCAGCCACACCGGCGCAGGAATGCCCAGCCAGCTGGCGTAGCCGAGCGCGAAGAAGCGCTCGTCTTCAATACCGACCGCCTTACCGTCGGAGAAGATATACGCCAGCCCGCGCACAATCTGCATGGTCGCCAGCGTGGTGATCAGGGCGTTAATTTTCAGTTTAGCAATGACAAAGCCGTTGATCAGGCCGCAGGCGACGCCGAGCAGTAGCCCCGCCGCCACGCCGATCCACAGGCTTTCGGTCATGTTGATCACCACCGCGCACACCACCCCGGCACAGGCAATCACCGAGGCGACCGACAGGTCAAAATCACCGGACGCGAGGCAGAACAGCATGCCGCAGGCCACCATACCGGACATCGACATTGCCAGGCCGAGGCCTTTCATATTGATCAGGCTGCCGAAGTTCGGCACAAACACCGTGCAGGCGATAAACAGCGCGGCAAACACCACCAGCATGCCGAAGTTGTCCCAGATGCGCCAAAGGCTGAAGCGTGATGGGGCGGCTGGCGTCCCGGTTGAGGTTGTTGTAGACATCGGTTTCTCCTGCATTTCAGGCCACCTGGGTGGCAGGTTTAGCGGTTTTTGGCATCGCCAGACTTAAGGTCAGCGCTTCCGTTGCGTCGTTGTGGTCCAGCTCCCCGGCGATTTCGCCTTCGCGCATCACCAGGATCCGGTCGGCCAGCCCCATCACTTCCGGCAGATCGCTGGAGGCAAACAGCACCGCAATCCCCTGCCCGGCCAGCGCGTAAATCAGCTGATAGATCTCATTTTTTGCTCCGACATCAATGCCGCGCGTTGGCTCGTCGAGCAGGATCACTTTCATCTCTTCCGACAGCCAGCGGCCAAGGATGGCCTTCTGCTGATTGCCACCCGACAGGTTCATAATCAGCTGGTCAGCCGACGGGGTTTTGATATTCAGTGAGCGAATATGCGCCCCGGCGTTTTTCGCTTCCCAACCTTTGTTGATCAGGCAGCCGGCGGTAAGGTTGTTGCGCCGGGCGCTGATGTTGATGTTGTCGCGCACCGAATGCACCGGGATGATGCCGTCGGCCTTGCGGTCTTCCGGGCAGAGCATGATCCCGGCACGAATGGCCTCAATCGGCTCACGCAGATTGAGCACCTCGCCATCGAGGCGCAGCTCGCCGCTGATGAGACGCGTGGCGCCGAACAGCCCTTTCATCAGTTCGCTGCGCCCGGCGCCGACCAGGCCGAACAGCCCGACGATCTCCCCGGCTCGTACGCTGAACGACACCGCGCTGCGCACGCCTTTGGCCTGGACATTGTCGAGCTGCAGGCGCACTGCACCGTGCGCACGCGGGCGGTAGCCGTAGATATCGCCGATTTCACGCCCGACCATCGCCTGCACCAGCAGGTCGTTGGTGGTGGTTTGCATATCGGTGAAGGTGCGCACGTAGCGGCCATCTTTAAATACGGTGATTGCATCGCTAAGGGCGAAAATCTCCTCCATGCGGTGCGAGACGTACAGCACCACTTTGCCATCGGCGCGCAGCTGGCGGATAACGCGGAACAGCTGGTCGATTTCCCGTGCAGACAGTGAGCTGGTCGGTTCGTCAAAGGCGATCACTTTGGCGTTGCGCGCCAGCGCTTTGGCAATTTCCACCATCTGCCACTGGCCGAGCGACAGGTATTTCAGCGGCAGATCCGGGTCGATATCCATGCCGAGAGTTTTTAGCTGGCGCGCGGCTTCGGCACGCAGCTTCGCCCGGTTAACCAGCCCGCCGCGCTGCGGCAGCTGGCCTAAGAAGATGTTTTCTGCCACCGACATTTCCGGCACCAGATGCAGTTCCTGATAGATAATCGCTACCCCGGCATTCAGCGCATCGGTGGTGTGCTGGAAGTTAGCCGGCTGGCCTTGAATGCGGATCTCTCCACTGCTGGCCTGATAGCTGCCGCTGAGGATCTTCAACAGCGTCGATTTGCCCGCGCCGTTCTCGCCCATCAGGGCATGCACTTCCCCGGCATAGCAGTCAAAACTGATATCCTGCAGCGCTTTTACGCCGGGAAAGGTTTTGCCTATGCCGTGAAAGCTCAGATAAGCGGGTTGCGTGGTCATAGTGTCTCCTCCTGCACGTTGAGCGTTTGCAGCGGGCGGACCGAAAAAGAGGGTCCGCCCCTACCGCATTCTTTAACCGTAGGGGCCGATCCTTTGTTTCGATCGGCCCGCAGTCCGCCTCATCACCATGGTCGAACCGTAGGGGTCGGGCATGCCCGACCCGTTGTCACTGATTACATCAGCCCTTTCTTCGCCAGTTCGGCTTTGAAGTTATCGCGGGTAATCAGTACCACGTCGGTCACTTCGGTGAACTTGGCAGGCTCGGTGCCGTTGGTCACCCAGTCATGCAGCATCTTGATACTGCGGTAGCCGTGCACGTCCGGGCTTGGCAGCAGAGAGCCGTAGAAGCCGGTCGCGGCACCTTTCGACAGTTCGCTTACCGCATCCACGCCGTTAATCCCGATGCCAATGACGTCGGCCGCCTTAAAGCCCTGACCTTCGGTGGCGCGCACGCCGCCCAGCACGGTGTTGTCGTTCATACCAACGATTAGCCAGTGCTTCACTTCCGGATGCTGCACCAGCAGGGAGTTACCGGCATCAAACGCGCCGGGAATATCGTTGGATTTGGTTGGGATCTGATAAATCTGTTTTTCCGGGAATCCAGCAGCCTTCAGCGCATCCATCGACCCGCCGGTGCGGCGACGGGCGGTATCCAGCTCGTTGGCGGTGATCGCCATTACCGCCGTCTCTTTCGCATCCCAGCCGCGTTTCTGCATCTCTTTGTACAGCTCCTGCCCCTGGCGCTCGCCGATTTTGGTTGCGGCCATCATCACCAGCGGCACGCTATCCATCGGTTTACCTTTGGCGGTGACGAACTGGTCATCAACGGCGATCACCTTCAGGTCATAGCTGCGCGCTTTCGCGACAATGGCGGAGCCCAGTTTTGGGTCCGGCGTACAGATAACGAACCCCTTCGCGCCGCTGGCGGCCAGGCTGTCGATGGCGTTCAGGGTTTTCTCACCGTCCGGCACGGCGATTTTAATCACCTCAAAGCCCATCTCTTTACCGGCCTTATCGGCGAATTTCCATTCAGTCTGGAACCACGGCTCTTCCGGCTGCTTCACCAGAAAACCGAGTTTCATGGTCTCCGCCATAGCGGATTGTGACATAACGGCGGCGAGGCCAATCGCGGCCAGCGCTTGAGTGAATTTGTGCATGAGGCTCTCCGGCTCAGTGCCCGCTTTACGCGGGTTTGTGTAAACGGTAACAATCGGATGTTCATAAATTTAAAAGCTGCTATTCAATACCTTACCTGAGCACTGACGGCGTAACAGTGACGGTAGTGCGCTAGTTTTACCCGCATGCAAGGGAAAATTTGTAGAGCGCTATCACACCCTGAAATTACAGTCGTTTTGTCCATCTATTCAGCCAGTTTAACCGTCACGCAACATTTGAAGCCCATCACATAACCCCCGCTGATGGCAGAAAAGTGCATATTTGCAGCCAGCCGCACCTAACGTGATTGCCGCGAGCTTTCCAGGATAGAGGGACATGAAAAAAGCCTGTTCTGAAAATAACGGAGAACAACTATGCATAAGGGTGCGATTACCCTCGGTCTGGATTTTGGCAGCGATTCGGTGCGGGCACTGGCAGTGGAGTGCGCCAGCGGGCGCGAGCTGTTTAAGCAGGTCGTGGCCTACCCACGCTGGAAGGCCGGGCACTACTGTATGCCGGCGCGCAACCAGTTCCGCCATCACCCACAGGACTACATTGACGCGCTGGAGCAGGCTATACGTGACGTTGTCACGCAGATGACACCCGAGCAGCGTCAGAGTGTGGTGGGCATCGGCGTCGATTCTACCGGCTCCACCCCTGCGCCAATCGATCGCCAAGGCCGGGTGCTGGCGCTGCGCCCGGAGTTTGCTGATAACCCTAACGCAATGTTCGTGCTGTGGAAGGACCACACCGCCATTGAAGAGGCCGAGGCGATTACCCGGCTGTGCCACAGCGGCGAATATCAGGACTATTCACGCTTTATCGGCGGCATTTACTCCTCTGAATGGTTCTGGGCCAAAATCCTGCACGTCAGCCGCAGCGATGCGGCGGTGCGTGAGGCGGCAGTCTCCTGGGTGGAGCTGTGCGACTGGGTACCGGCGCTGCTGAGCGGCACCACTGCCCCGGCAGAGCTGAAGCGCGGGCGCTGCGCCGCCGGGCATAAATCGCTGTGGCACCCGCTATGGCAGGGTTTACCGGACGCGCAGTTTCTTAACGCGCTCGACCCGCTGCTGACCCGCGACCTCGATCACCCGCTGTTTCACGATACCTTCACTGCCGAGCTCCCCGTGGGCGTGCTGAGCGCTGAATGGGCCGAACGGCTCGGCCTGCCTGGCAGTGTCACTATTTCCGGCGGTGCGTTTGACTGCCATATGGGCGCGGTTGGGGCCGGGGCGCAGCCCTACACGCTGGTGAAAGTGATCGGCACCTCGACCTGCGACATCCTGATCGCCGATGCTGAGCGCGTCGCCGACCGGGCAATCAAAGGCATCTGCGGCCAGGTCGACGGCAGCGTGATGCCGGGAATGATCGGGCTGGAGGCCGGGCAGTCGGCGTTTGGCGATATGTATGCCTGGTTCAGCCGCCTGTTGAGCTGGCCGCTGGCGCAGGCCGCTCAGCAACAGCCTGAAATCAGACCGCAGCTGGAAGCGATGCAAAACGATCTGCTGCAGCAGCTTACCGCCGCCTGGGCCGCCGACCCGCAGCTTGACCATCTGCCGGTGGTGCTTGACTGGTTTAACGGCCGCCGCACGCCGTTCGCCAACCAGCGCCTGAAAGGGGTGATTACCGACCTGAATCTCGGCACCGATGCGCCCACGCTGTTCGGCGGTTTTATCGCCGCCACCGCCTTTGGCGCCCGCGCCATTATGGAGTGCTTCGAACAGCAGGATATCCCGGTGCAGCAGGTGCTGGCACTGGGCGGCATTGCGCGCAAATCGCCGGTCATCATGCAGGTGTGCTGCGATGTGATGAACCGCCCGCTGGATATCGTCGCCTCCGACGAGTGCTGTGCGCTCGGCGCGGCGATTTTTGCCGCCGTCGCCGCCGGCGTTTATCCCGATATTCCGAGCGCGCAGGCCCAGATGGCCAGCCCGCTGGCGCAGACCCTGCAGCCCGATCCGCAGCGCGTGGCCCGTTTCCAGCAGCTTTATCAGCGTTACCTTCAGTGGTGTGAATGCGCTGAGCCGCAGTTTGCCCCATCAACCTCTTCGTCAGCTAGTTAAGGAACCGTTTTATGACACAGTTAAACGCCCAGAGCGTATGGTTTGTGATTGGTACGCAGCATCTGTACGGTGCGGAAACCCTGCGCCAGGTGGAGCAGCACGGCCAGCAGGTGGTCGAGGGCCTGAATCGTGCCGGGATTCTGCCCTTTACACTCCAGCTCAAGCCGCTGGTAAAAACCCCCGATGAAGCGCTGGCCCTGTGCCGCGAGGCCAATCACGATCTTGGCTGCTTAGGGATCGTTACCTGGCTGCACACCTTCTCCCCGGCCAAGATGTGGATTGGCGGGCTGAGCGTGCTGAACAAGCCACTGCTGCAGCTGCATACCCAGTTCAACGCGGAAATCCCGTGGGACAGCATGGATATGGACTTTATGAACCTGAACCAGACCGCGCACGGCGGCCGCGAGTTCGGTTTTATCGGCGCGCGCATGCGCCTGCCGCATCAGGTGGTGACCGGCCACTGGCAGGATCGAACCACCCAGCAGCGTATCGGCCAGTGGATGCGCGGTGCCGCCGCGCTGCAGGCCAGCCAGCAGCTGAAGGTGGCGCGCTTTGGCGACAATATGCGCGAAGTGGCGGTAACCGAGGGTGATAAAGTCGCGGCGCAGATCCAGTTTGGCTACGCGGTAAATGGCTGGGGCGTTGGCGATTTGGTCGAGGTGATCAACCAGGTGAGCGACGGCGACGTCAGCACGCTGATTGACGAATACGAGAGCCAGTATGAATTTTCCGCTGCGGCGGCGATCGGCGGCGATAAGCGGCAAAACGTGCTGGATGCGGCGCGTATTGAGCTGGGGATCAAGCGCTTCCTCGACGCCGAGGGCTGCCGCGCCTTCACCACTAACTTCCAGACGCTGCACGGCATGACGCAGCTGCCGGGGCTGGCGGTGCAGCGCCTGATGCAGCAGGGATACGGCTTCGCCGGAGAAGGCGACTGGAAAACCGCCGCCCTGCTGCACATCTTCAAAGTCATGGCGGGCAGCCAGCCGGGCGGGACGTCCTTTATGGAGGATTACACCTACCACTTCGCGCCGGGTAACGACCTGGTGCTCGGTTCACATATGCTGGAAGTGTGCCCGACCATCGCGCGTGAAGCTAAACCGCTGCTCGACGTACAGCCGCTGGGCATCGGCGGCAAGGCTGACCCGGCGCGCCTGATCTTCTCGGCACCTGCCGGGCGAGCGGTAAATGCCAGCGTGATTGATATGGGCGACCGCTTCCGCCTGCTGGTCAACGTGGTGGATACCATTGAACAGCCGCAGGCGCTGCCTAAGCTGCCGGTGGCGCGCGCGCTGTGGCGGGCGCAGCCGTCGCTGGCCACCGCCTCAGAGGCGTGGATCCTCGGCGGCGGCGCGCACCACACGGTGTTCAGCCAGGCGCTGACGGTGGAGGATATGCGCCTGTATGCCGAGCTGAATGGCATCGAGGCGCTGGTGATTGACGAAGAGACCACGCTGCACGGCTTCCGCGATGCACTGCGCTGGAACGAGGCGTATTACCGCCTGAATCAGCGGTAATCCTGCAGGCAGGAAACAACAAGGGCGGCCCCATAAACAGGTGCCGCCCTTTTATTTTGCACCTTCCGGCTGACCGGAAAAGAGGGTCAGCCGCTACAGGGTCCGGGTAGGTCAGCCGCTACAGGGTCTGTAGGGGTCGACCATTTTTTCCGGTCGACCCATTTCCCACCGTTTCAGGATATCAACCGCTTCACTGGCGCATTCTGCTGGCGATCCCACATCACGGTCAGCAGGCGTTGCAGGGCAATAAAGGCGAACAGCAGGATGCCGATGGCGATCTTGGTCCACCACGAGCTGAGCGTACCGTCGAAGTTAATCCATGTCTGGATCAGCCCCTGAATCAGCACGCCGAACAGCGTCCCCAGCACGGTGCCAACGCCGCCGGAGAGCAGCGTGCCGCCAATCACCACCGAGGCGATGGCATCCAGCTCCACGCCCATCCCCGCCAGCGCATAGCCCGCCGAGGTGTAGATTGAAAAGACGATGCCCGCCAGCGTCGCCAGGCCGGATGAGAGCATATAAATGCGCACCGTGGTGCTGCGCGTCGAAATGCCCATCAGCTGCGCCGAGGTGGCGTTGCCGCCAATGGCATATACCTGATTACCGAAGCGGCTGCGGTGCGCCAGCAGGATGCCAAAGGCCACCACCACCAGCATGATCACCGCCAGCAGGCTGAGCCGCCCGCCGCCGGGAATTTTCCACGCCATCGACGACAGCGTGGCATACAGCGGATGGTCGATCGGCAGCGAGCTTTCCGCCACCAGATAGCTGCTGCCGCGCAGGAAGAACATCCCCGCCAGGGTGATAATAAACGCCGGGATTTTCAGCGCGTCGATCAGCCAGCCCATAAAGGCGCCAAACGCCGAGCCCATCACCATCACCAGCGCAAACGCCAGCCACGGATCGAGGTGGAAATCACCAATCGCGCGGGCGAGAAACACCCCGGTAAAGGCGATCACCGCGCCGACCGACAGATCGATACCGCCGGAAAGGATCACAAAAGTCATCCCAACCGCAATAATGCCGAGGAAGGCGTTATCGGTAAGGATGTTGGCGATCACCCGCGTTGAGGCGAAGCCGGGAAACTGACTGAGGCAGAACAGGTAGCCCGCTACAAATACCAGCAGGGTAATCATTAACGGCAGATGACGTTTAATCACGGCGGCGCCCTCGTTTAAACAGTTGAATAAAGCGCGGCGACTGCAGCAGCAGCACCACCATTACCACCACCGCTTTGACCACCTGGTTCAGCTCCGGCGGGAAGCCGGAGAGCAAAATCCCGGTGTTCATCGCCTGTATAATCAGTGCGCCAATCAGCGACAGCAGCAGGTTAAAGCGGCCGCCCATCAGCGACGCCCCGCCAATCACCACCGCCAGAATCGCATCCAGCTCCAGCCACAGCCCGGCGTTGTTGGCATCGGCACCGCGAATATCCGCCGCGACGATCAGCCCGGCCACAGCCGCGCACAGGCCGCTCAGCAGATAGGTACTCATCACGACCAGCCAGCCGTTCACCCCGGCATTGCGCGCGGCGCGCAGGTTGATGCCGACGGCCTCGATAAACATCCCCAGCGCGGTTTTGCGCGTCAGCAGCCAGACCAGCAGCGCCAGCGCCAGGGTGATCCACATCGGCACCGGGAACAGCAGCAGCGTGCCGCTGCCAAGCTGCGCCAGCGAGTCGCTGTTAAAAGTGACTATCTGCCCCTGGGTGATCAGCTGCGCGATGCCGCGCCCCGCCACCATCAGGATCAGCGTGGCGACAAACGGCTGGATCTTCAGCAGCGCCACCAGCACGCCGTTCCACAGGCCGCACAGCAGGCCGCTGCCCAGCGTCACCAGAATAATCACCGGCAGGCTGTGCCCGGCCACGGTCAGCGTCGCCGCCGTGGCTCCGGCTATCGCCATCACCGCCCCGACCGACAGATCTATCCCGCCGGTGGCGATCACCAGCGTCATCCCTATCGCCAGAATCGCCACCGGCGCAGCGCGGTTAAGGATATCTATCGGGCTGCCGAACAGCCGACCATCCTGCACGTGAATAGCAAAGAAGTTATTGGCCACCAGGCTGTCGATCAGCAGCACCAGCAGCAGCGCGCCAATCTGCGGCAGGCCCGGCGGCAGTTTACGTTTCTGCATCGGCGGTTTCCCCGTCAATAAGTGGGAATCAGGCATGTTGCTCCCCTCCCGCCGCAATGGCGTTAACAATGGAGGCAACGGAGAGCTGCTCCAGCGGAATCTCCGCCACCTGCTGGCGATCGCGCAGGATCAGCACGCGGTCGGCGTAGCCCACCAGCTCTTCCAGCTCGGAGGAGATCACCAGCAGCGCCAGGCCATCGGCACACAGGGTCTCAATCAGGCGGATGATTTCGGCGTGGGCGCCAACATCAATGCCGCGCGTCGGTTCATCAAGGATCAGAAACTGCGGTTTGGTCACCAGCCAGCGCGACAGCAGTACTTTCTGCTGATTGCCGCCGGAGAGCAGCTCAACCGGCTGATCGGCGTCCGGCGTGCGAATACCAAGGCTCTTGATATAGCGGTCGGCCACCTGCTGCTGTTCGCGGCGTGGGATGGGCCGCAGCCAGCCGCGCTGCGCCTGCAGAGCCAGAATGATATTTTCCCGCACCGAAGCGGCACCGATAATACCGTCGGTTTTGCGGTCTTCCGGGCAGAAGCCCATGCCGAGGCGAGACGCCTGCGCCGGGGAGCGAATGGTTTTGGCTTTACCCTTGATAAAGGCGCTGCCGCTGTCGGCACGCTTAATGCCGAACAGCAGCTCGGCGGTTTCGGTACGCCCGGATCCCAGCAGGCCAGCCAGCCCGACCGCTTCGCCCGGCCGCACGCTCAGGCTGAACGGCTCGATGGTGCCTTTCTTGCCGTAATTTTTAAATTCCACCACCGGCTGATGACTTTTCAGCGTGCTGCCCGCGCGCTGCAGCGCGGTTTCCAGCAGCTCACGGCCGAGCATCAGTTTGATCAGCTCAATCTGCGGCAGGGAATGGGTATCGCGCGTGGCAATAAACTGCCCGTTGCGCAGCACCGTAATACGGTCGGTGACGCGGTAAACCTGGTCGAGAAAGTGGGTGACAAACACCAGACTCATCCCCTTTGTCTTCAGCTGTCTCATCAGCGTGAACAGCATCTCGACTTCGCTGGCGTCCAGGCTGGCGGTGGGTTCATCGAGGATCAGCACCTGAGCGGAGAGATCCACGGCGCGGCAGATAGCAATGATCTGCTGCATTGCCACCGAGTACTGGCCCAGCGGGCGGGTGACATCCAGCTCGAAACCGTAGTCGTTGAGTAATTTCACCGCGCGCTGGTGTAGCGTTTTACGGTCTATCAGGCCAAAACGTTTCGGTTCACGCCCGATAAACAGATTATCGGCAACCGACATATTCGGCAGCAGGTTCACTTCCTGATACACCGTGCCGATGCCCAGCTGCTGTGCCTCGGCGGTATTGCGCGGATTGATCGGGTTGCCGGAGAGGGTAATGGTGCCAGCATCGCGCTGATAAACGCCGGTCAGCACTTTAATCAGGGTCGATTTCCCGGCCCCGTTTTCCCCCAGCAGCGCCATGATTTCACCGGGACGCAGGTCGAAAGAGACATTATCCAGCGCCCGCACGCCGGGAAAGGACTTACTGACGCCGCTAATGGCAAGCAGCGGCGGTGGAGAGGAGTCGATGGTCATACGCGTGCCTCACGCCATGAAAAAAGCCGCCCTCAGGGCGGCCCGGGGATCAGTAACCCATACCTTTTTTCTTATCCAGCTGGGCCTGGGCATCAGCAGGAAGGAAAAGTTTCGATTCGGTTTTGATGATCTTCGGCGGCATGGTGCCGTCTTTTTTAAGTTTTTCCAGCGCGTCGAAAGCCGGGCCGGCCATATTTGGCGTCAGCTCGACGTTGGCATTGGCTTCACCTGCCAGCATCGCTTTATAAATATCCGGCACGCCGTCAATGGAGCCGGTGAGAATATCTTTACCCGGTTTCAGACCGGCCTCTTTAATCGCCTGAATGGCACCGATAGCCATATCATCGTTATGGGCGTAAACCATGCAGATGTTTTTACCGTTGTTCTCTGCCTTGATGAAACTCTCCATCACCTCTTTACCCTTGCTGCGGGTAAAATCGCCGGACTGCGAACGGATCACTTTAATATTTGGCGTGTTGGCAATCGCTTCAGCGAAGCCCTTCTTACGGTCAATCGCCACGCTGGCGCCGACGGTACCCTGAAGCTCAACCACGTTACACGGCTTGCCCGCCTGCTGTTTCACCAGCCAGTCACCGATTAGCTTACCTTCATAGACGTTGTCGGCGGTGACGACCGCCTGATACAGCGATTTATCTTTGACCACGATAGCGCGGTCCAGCAGGAATACCGGGATTTTGGCGTCTTTCGCTTCTTCAAGCACCGGCTCCCAGCCGGTCTGGACTACCGGAGCAATGAAGATGGCATCCACGCCCTGGGCAATAAACGAACGCACTGCCTTGATCTGGTTCTCCTGTTTTTGCTGCCCGTCGGCGATTTTCAGCGTGATACCGCGCTTTTGCGCTTCACTTTTCGCCACGCTGGTCTCTGCGGCTCGCCAGCCCGATTCCGAGCCAACCTGAGAGAAACCAACAGTCATGGATTCAGCCAGCGCCGGAGCCGCCAGGCTGGCACTGATGAGGGTGGATAAGAGTAAACGCTTCCACATGATCATTTTTCCTCTGATGGGATTTTATCGAATAGGGTTAAGAGCCACTTAAGCCTGTACTATTCACCAAAAAACATTTTCGACAATGCTCACAAAACGCAACAAAACAAATGGCTTACGCCAACCCCGCGCCCCAGGCCTTAGCGGGTCGATATGGAAAAATCACGCAGTGGGTGCCAAATTGAGGTTAAATAACTGTAATAAACAGAAGCGTTTGCGCCGCAATCATTTGGAAGCGATTACAATACCGCGTGCAGTTCTGTCGCCGCCGTGCGGCGCGGTTGCGACGTCGGGTAAAGTGTGGATTTGTGAGCTGTTACACAGTTTGCTAAATTCCGGCAAAACGCTGGCCTGCAGCCGGGCGATGTGAGTCGGTGACAGGAAGTGGATAGCGGCGCGCAATAAAATGAACCTAAATACCACTAAATCAATAAGCGGTATAAAAATTCCTAGAAAACTCTTAAAAAATCTATTTCAGCCCCGAATATCTTCATCATTAGTCTGAATTTACCTATTTCATCACGAACTTTCTGGACTCTTTTTTGCCAAATAATATACTCATCACTCACTATTCCGTTCGCAAATGGCCAATATGACCGCTCAAGACTATTTGTTAAAATTTCGCAAAGTTAATTCCCTGGAAACTCTGGAAAAACTCTTCGACCATCTCAACTATTCCCTTAACGATGATGGTGAAATTATTCAGATGTACCGCGCTGCCGATCACCGTCGCGCAGAACTGGTTTCCGGCGGTCGCCTGTTTGACCTTGGACGCGTGCCAAAAACTGTCTGGCGCTACGTCGTTTAAGGTTCCAGTTCGCTCTGGTTAATGACCTGGCGCATGAAGTTCCGTATAATCCTTTTCTGATATGAGGTGTATCCTGACGGTGCACCTTTTGCCTTGATGGCAGAGTTTGCTGACTGGATAAGGATGAATAAGTGGCTGTTGATACTAAACCGCGCCTGGCAGGCTGGCTGCTGGTGCCGCTGGCATGGCTGATCATGACCTTGCTGACCAGCGCGCTGGTGATGGCAATGTATTTAAGCGCCCTGCTCGACCCGGCGATGCGTAACGCGCTGTTCAGCCATGAAAGCAACGCATTATGGCAGTGGGGAGCCTCGCTGCTGACCTCTACCGTAGTCTGGTGCTACAGTGCCTGGGTGACGTGGATTTTCTGTCAACGCTCGCGTCGGCTGCCGCGCCACTACATTTTGTGGCTGCTACTCACCGTGCTGCTGGCGGTGAAGACTTTTGCCTTCTCTCCGGTGGCCGATGGTGCGGCAATTCGGACTTTACTGATCGCCCTGCTGGCGGCAGCGGTACTGGTGCCTTATTTCAAGCGTTCTCAACGCGTTAAGAACACTTTCATCGAACCGTGATGGCGAAATAAACGTCAAGAATTTAATCCTGAGTGCGCTGGCGTCGGACACCCGCCGCGCAACGGTTGTGATGGCGTAGCCAATATCCGATAATGTGCTGCTTTTGACTTTTCTTCAGGCGTAATAATGACCGAATACCTGCTTCTCTTTATTGGCACAGTGCTGGTGAATAACTTCGTCCTGGTGAAGTTTCTCGGCCTTTGTCCCTTCATGGGCGTTTCCAAAAAACTGGAAACGGCAATTGGCATGGGACTCGCCACCACCTTTGTTATTACCCTGGCCTCTATCTGTGCATGGCTGGTCAATCACCTGATCCTGCTGCCGCTCGATCTGGTCTACCTGCGCACCATGGCCTATATCCTGGTGATTGCCGTGGTCGTGCAGTTCACCGAAATGGTGGTGCGTAAAACCAGCCCTGACCTCTACCGCCTGCTGGGTATCTTCCTGCCGCTGATCACCACCAACTGTGCGGTGCTTGGCGTGCCGCTGCTTAGCGTCAACCTCAATCACACTTTCCTGCAGGCCGCGCTGTTCGGCTTTAGCGCCTCTATCGGCTTCTCGCTGGTGATGGTGCTGTTCGCCGGCATCCGCGAGCGCCTGGTGCTCGCCGATGTGCCCGCGCCGTTTAAGGGTTCATCGATTGCACTGGTCACCGCCGGCCTGATGGCGCTGGCGTTTATGGGCTTTACCGGACTGGTGAAGTTCTGATGAGTGCGATTTGGATTGCTGTGCTGGTTCTTAGCGCACTTAGCCTGGTGTTGGGGGGGCTGCTGGGCTACGCCTCGCGCCGCTTCGAAGTGGAAGAAGACCCGATTGTCGAACAGATTGACGCTATTTTTCCGCAGAGCCAGTGCGGGCAGTGCGGTTATCCCGGCTGCCGCCCCTATGCCGACGCGGTGGGTAATAACGGCGAACTGATCAACAAATGCGCGCCCGGCGGCGAGCAGACCATGCTGAAACTGGCGGCGCTGCTTAACGTCGACCCGCAGCCGCTGGGTGAAGAGGCCGCTTTGGAGCCAGAGCGTAAAGTGGCGTGGATTGACGAAGCCAACTGCATCGGCTGCACCAAGTGCATTCAGGCCTGCCCGGTGGATGCAATTGTCGGCGCCACCCGCGCGATGCACACCGTGCTGAGCGATGTCTGTACCGGCTGCGACCTGTGCGTTGCTCCCTGCCCGACCGACTGCATTGAAATGCGTCCGGTTGCTACCACTACTGCCAACTGGAAATGGGACCTGCAAACCATTCCGGTGCGGGTGATCACTGTAGAAAGTCATGCTTAATCTGCTCAACTACTTTAAAAAAGATCGGCTTTGGGACTTCGAAGGTGGCATTCATCCACCGGAGATGAAGACCCAGTCAAACGGCACGCCGCTGCGCCAGCTGCCGCTGCCCGCCCAGTTTATACTGCCGCTGAAACAGCATATCGGTAACGAAGGCGAGATCTGCGTGCGCCCCGGCGACGCTGTCCTGCGCGGCCAGGCGCTGACCTTTGGCAATGGCCGTATGCTGCCGATCCACGCGCCAAGCTCCGGTACCGTGAGCAAAATCGCCCCGCATATGACTGCGCATCCCTCCGCGCTGGCGGAGATGTGCATCTTTATTACCCCGGACGGCGAAGACCGCTGGATTGATAAGCAGACGCTGAGCGACTATCGCAGCCTTGACCGCCAGGAGGTGGTGCGCCGCGTGCATCAGGCTGGCGTTGCCGGGCTGGGCGGCGCGGGCTTCCCTACCGCCACCAAGCTGAAGGGCGGGCTGCGCGGGGTCAATACCCTGATTATCAATGCCGCCGAGTGCGAGCCTTATATCACCGCCGACGATCGCCTGATGCAGGACTGCGCCGCAGAAGTGCTGGAAGGCTGCCGCATTCTGGCGTGGACGCTGCAGGCGGAGCGCACCCTGATCGGCATTGAAGATAACAAACCGGAAGCGATTGCCGCGCTGAAAGCCGCCCTGGGCAGCGCGCGCGATATGGAGATCCGCGTCATCCCCACCAAATATCCTTCCGGTGGTGCCAAACAGCTGACTAAAATTCTCACCGGTAAAGAGGTGCCGCACGGCGGGCGCTCTACCGATATCGGCGTGCTGATGCAGAACGTCGGCACCGCCTATGCCGTTAAGCGTGCGATTATTGACGGCGAGCCGCTTACTGAACGCGTTATTACCCTGACCGGTGAGTCGGTGCGCCAGCCTGGCAACGTCTGGGGCCGCCTCGGCACGCCGATCAGCCATTTGCTGCATCACGCCGATTTCGCACCGGGTGCCGAACAGATGGTGGTCATGGGTGGCCCGCTGATGGGCTTCACCCTGCCGACGCTGGATGTGCCGGTGGTGAAAATCACCAACTGTATTCTCGCACCCGCCGCCTCTGAGATGGGCCACAACGAGCCGGAGCAGGGCTGCATCCGCTGCAGCGCCTGCGCCGACGCCTGCCCGGCCGCCCTGCTGCCGCAGCAGCTTTACTGGTACAGCCGCGGCGGCGATCACGATAAAGCGCGCGAGCATAATATCGCAGACTGCATTGAGTGCGGCGCCTGTGCTTATGTCTGCCCGAGTAATATCCCGCTGGTGCAGTATTACCGCCAGGAGAAGGCCGAGATTCAGGCTATCGATCTGGAAGCCGAGCGTACTGCCCTGGCCAAGGCGCGTTTTGAAGCGCGTCAACAGCGCCTGGAGCGGGAAAAAGCGGCGCGTGAAGCGAAGCACCAGCAGGCCAAACGCAGCGTGGCTATCACCGACGCCGATGCGCTTAACGCCGCGCGCGAACGCGTGAAGGCGAAGCAGGCCGCCGCTGCCGCACCGCTCGATGACGACGCGGCGGCAGCTCAGCGTGCAGCCCGCCAGGCGGAAGCCCGCGCGCGCCAGGCTGAGCAACAGGCCAGCAGCGAACCGGTGACGCGCCAGGCAGCCGACCCGCGCAAAGCGGCCGTCGAAGCCGCTATCGCCCGTGCCAAAGCGAAGAAAGCCGCGCAGGCCGCCGTTGCTGAACCGCAACCGGCCGTGGCCGAACAACCGGCACCCGCCGCCGACCCGCGCAAGGCGGCCATCGAAGCCGCTATCGCCCGTGCCAAAGCGAAAAAAGCCGCGCAGGCAGCCGTTGCTCTGCCAGAAGTCACCCCTGAACAACCCGAACCCCGTCAGGAAGAGGCGCCCGCCGCCTCCCCTGAGGATGCACGTAAAGCGGCGGTGGCAGCGGCCATTGCACGCGTGAAAGCGCGTAAATCGCAGCAGCCGTCGACGCAAGAGGATTAAATGGCATTTCGTATTGCAAGCTCGCCCTATACTCATAACCGCCGCAGCACCAGCACCATTATGATGCTGGTGCTGCTGGCAGCCGTACCCGGCATGGCCGTGCAGTGCTGGTATTTTGGCTGGGGTAACCTGATCCAGGTGCTGATCGCGGCGGCTGCCGCTATCGCGGCTGAAGCGGCTATCCTGCGGTTGCGCAAGCTGCCGCTGGCGGAGACGCTGAAGGATAACTCCGCGCTGCTGACCGCCCTGCTGCTCGGCATCAGCATCCCGCCGCTGGCGCCGTGGTGGCTGATTGTTATCGGCACGCTGTTTGCGGTGATTATCTCCAAGCATCTTTACGGCGGCCTCGGTCAGAACCCGTTTAACCCGGCGATGGTTGGCTACGTGGTGCTGCTGATCTCCTTCCCGGTGCAGATGACCAGCTGGCTACCGCCGGACGTGCTGCAGGGCATCAGCCCGACCTTCGGCGACACCCTGAGTATGATCTTCCATTTCCATACGCTTGACGGCCACAGCATGCAGCAGCTGCAGGTGGGGATCGACGGCATCAGCCAGGCTACGCCGCTCGACACCTTCAAAACCGGGCTGCGCGCCGGCCATTCGGCTGAAGAAGTGCGCGCCATGCCGATTTACGGCGGCGTGCTGGCCGGCCTGGGCTGGCAGTGGGTCAACGTGGCGTTCCTGGCCGGGGGCATTTTCCTGCTGTGGACGCGCAGCATCCGCTGGCATATCCCGGTGAGCTTTATCGCCTCGCTGGCGTTCTGCGCCACGCTCGGCTGGCTGCTGTCACCGGACAGCCTGGTATCTCCGCTGGTGCATCTGTTCTCCGGGGCCACCATGCTGGGCGCATTCTTTATCGCCACCGACCCGGTGACCGCCTCCACCACCAATAAAGGCCGCCTGCTGTACGGCGTGCTGATTGGCCTGCTGGTGTGGCTGATCCGCAGCTTTGGCGGCTATCCGGACGGCGTGGCATTTGCCGTGCTGCTGGCGAATATCTGCGTGCCGCTGATTGACTACTACATGCAGCCGCGCGTATACGGACACCGTAAGGGTAAATGATGCTGGACGCGATTCGTAAAAACGGCGTAACGCTGGCGGTGTTTGCCGCTATCACCACCGGCCTGACGGCGGTGATTAATGCGGTAACCAAGCCGACTATTGAACATCAGACCGCCGTACAGCAGAAGATCCTGCTGGACCAGGTGGTGCCGCCCGAGCTGTATGATAATAAAATTCAGCAGGAGTGTTACGTTGTCACTAATCCGGCACTGGGCAACGGCAGCCCGCACCACCTTTATCTGGCGCGCAAGGGTGATAAACCCGTGGCAGCAGCGGTGGAAACCACCGCGCCTGACGGCTACTCTGGCAATATTCAGCTGATTGTCGGCGCCAGCTTTGACGGCACGGTGTACGGCACCCGCGTGGTGGAACATCATGAAACACCGGGTCTTGGCGATAAAATCGAGCTGCGAATTTCTGACTGGATCATGAGCTTTAACGGCAAAAAAGTGACCGGCGCGGATGACAGCCATTTCGCGGTAAAGAAAGACGGTGGCGACTTCGACCAGTTTACTGGCGCAACGATTACGCCGCGTGCGGTGGTCAATGCGGTGAAGCGCACAACGTTGTATATTGAAACCTTACCGGGGCAACTGTCCTCGTTGCCATCCTGTGGAGACGCCAATGAGTGAAGCAAAAACCCTGCTGGTCGGCGGGCTGTGGAAGAATAACTCCGCGCTGGTGCAGCTGCTGGGCCTCTGCCCGCTGCTGGCCGTGACGTCGACCGCTACCAACGCCCTCGGCCTTGGTCTGGCCACTACCCTGGTGCTGACCTGCACCAACAGCGGCATCTCCCTGTCGCGCCGCTGGGTGCCATCTGAAATCCGTATTCCGATTTACGTGATGATTATTGCGGCCGTGGTCAGCTGCGTGCAGATGCTGATCAATGCCTATGCCTACGGCCTGTATCAGTCCCTGGGGATCTTCATCCCGCTGATCGTCACCAACTGTATCGTGGTGGGCCGCGCCGAAGCGGTGGCGTCCAAAAGCCATGTCGGGCTGGCGGCGCTGGACGGTATGGCGATTGGCCTCGGCGCCACCAGCGTGATGGTGGTGCTGGGCTCTATCCGTGAAATTATCGGCAACGGCACCATCTTTAACGGCGCAGACCAGCTGCTTGGCCCGTGGGCAAAGGCGATGCGCATTGAAGTGGTGCATTTCGACTCGCCAATGCTGCTGGCGATGCTGCCGCCGGGCGCGTTTATCGGCCTCGGCATGCTGCTGGCGGCAAAATATCTCATCGACAATAAGATGAAACAGCGCGCCGCGCTGAAAGCAGAACAGGAGAGTGCTGCTATGCCGGAAGGAAAAACTGCGCAGTGAACAAGGATAAGCGTCACGAGATTCTGGTGCGGCTGCGGGACAATAACCCGCACCCCACCACCGAACTGAACTTCACTTCCCCGTTTGAACTACTGATTGCTGTGCTGCTCTCCGCGCAGGCCACCGACGTCAGCGTAAACAAAGCGATGGCCAAACTCTACCCGGTAGCTAATACGCCTGCGGCGATTCTGGCACTTGGCGTAGACGGGGTGAAGGAGTACATCAAAACCATCGGCCTGTTTAACAGCAAGGCCGAGAACGTGATCAAAACCTGCCGCATTCTGGTCGAGCAGCACGGCGGAGAAGTGCCGGAGAGCCGCGAGGCGCTGGAAGCGCTGCCGGGCGTGGGGCGAAAAACCGCTAACGTGGTGCTGAACACCGCCTTTGGCTGGCCGACCATCGCCGTCGATACCCATATTTTCCGCGTCTGCAACCGCACGCGCTTTGCGCCGGGTAACAACGTGGAACAGGTGGAAGAGAAGCTGCTGAAGGTGGTACCGAAGGAGTTTAAGGTCGACTGCCACCACTGGTTTATCCTGCACGGTCGCTACACCTGCATTGCGCGTAAACCGCGCTGCGGCTCCTGCCTGATTGAAGATTTATGCGAGTTCCGCGAGAAAACGGAAGTATAAAAAAACCCGCCAACTGGCGGGTTTTTTGTTTCTGCTTCACTCCTGCTGCTGCTTTAGCAAAAAATAGCGCTTCTCTAACTGCTCCAGCGCCATCTCGGCCTGGCGGCGCTGAATATCCGACGGGTTAACCGAATAAAGACGCAGCTGCTCTTCTGCCGGGGTTGAACGGCTAAACGCCTGGGTGGCGTTGTACACCACCGATTTCAGCTCGCTGACGGTGATATATTTACCGCGCTGCCCGTCAAGGGCATTCAGCCTGTCCGTCAGCTGCTGCAGCTGCTCCATCCCCTGCTGCCAGCCGCCCATTGCCTCCTCAGGAAGCGCCGTGGCTTTAAGCTGCTGCTGCCACTCGGCGGCCATTCTGCCGACCGCAGCATCCTGCGGTTTAAACGCCTGGGCCTGGCGCACCAGCCGCTGCCCATAATCAAGCGCCCAGCAGGGTGACAGCGCCGCCAGCCACCCCAGCTGCTGTTCGGTGTGCTCGCGGATTTTTTCCGGCTGATAGTTTTGCCGCTTCAGGCTGTCGACCTGCTCCCCGGTAAGCGGCATTGCCAGGGGTGAAAGCGTGGCGGCAAGATGATCTATCAGCGGATCGGGGCGTTGCACAAGCTGCCATCCCCCTATTCCCGCAGCGCCCACCACCAGCATGGTCACAACCCCTGCGGCAAACGGCTTCCAGCGGCTGGTCGGCGGCGGCGGCGTCATGACCTCAATGTTCGCCTCGGGCTGGGGCTGGGCGATATAGACCCATTTTACGGCTGAAGGCGTCATCTCCACAGCCGGGTCGGCTGCACGCTGGGCGCTGGCGGACAGCACCGCACCTGAAGGGGTGGCTGTCGCGCTGCCTGCCGCCGCATCGCTGTTCTCCAGCCGCAGCGCGCTGCTGTGCATCAGCGCCGCCAGCGCGTCAAACTGGCTGAGATGGCGCAGCTCCAGCCGCTGCAACACCTCGTTCAGCCGGGTGAGCTGCTGCTCGGCGCGGTAAAGCTGGCTGAGATCGCTGTAGCCGATCGGCAGCGTGCGCATCATCTGCTGCACGCGGCGGCTGAGGCCGCTGAGGATCTCCACGCGCGCATGCACCTGCTGCGGCCACAGGTTGCCCCACTGGTGGCTGATTAACGCTTCGAGGATGGCCAGACCTTCGTTAAGGCCAGCCAGCCCGCCCAGCTGGGTGCGCGCCAGGGTATACCAGGCCGCCGTTTGCAGCTCGACGCCGTTATGTTCAAACAGCGCGAGGCTGAGTTTTTCCACACAGTGCCAGTTCACGTCCGGGCGCGCCGGGTGGGACAGCTTGCCCAGCTCGTCGCGCAGCGCCGCGTAGTCCGGCAGCGTGCGTGGGTCGCCGCCGGTTTTCAGGTAACGTTCAGATATATTCATAAAAAGTTTCGATAATTATCAGAGAGGGGCGCCGCTGACTACAGCGAGGCGCGGGCGTCGAGGTACTGCTGCTGTTTCATGTGGCGGATCAGCACTTTGCCTTCCGGCATAAATTCGGTGCCGTAGCGCACCAGGCCGATGCCCTTCAGCTCGGCATCAATGGCGTAGCGCAGCTCGCCGGGAATGCTTTGCGGCAGCATATCGACCTTAATACTGCTGAGGCGCGGCTCGTAGCGCAGCAGCACGCCGGACAGCGTGGTCATCAGCTGGTGCGCGGTGCCGGGCATGCCCTGCAATATTTTGGTCATATCCGGCAGGCCGTAATCGGGCAGATGCGCCAGGGTTCCGGCGCGGCAGTTGAGGATGCGCTGCATATTGTCTAGCACCGAGAGGATCACCTGGTTCTCTTCACTGACGTTGTGCAGATCCAGCCCGCCGGCAAAGTTGCCATACAGCATTTCATACAGTGAGGGGGAGTTGTGTGAGTGCGGCATTATTTTTCCTTAACAGGCAGCAGGCTCAGGCTGTTGTCGCTCGCTTCCAGCACGCGCGCGATATCCGGGTCCAGCGCTTCGCGCTCCAGCACCTGCTGCCAGCCACTCTTCGCCAGGTCCGGCTGGCGGAACAGGCCAACGACCGCGACAAACTGCGCTTCCGGCTCCATCGGCATATTCAGGTTAACCGCGCCGCCAGGGCTCAGCACCAGGTCGCGGCTGGCGAGGAGATCGGCACCCAGCAGCGTGTCGCCATCGGTCGCTAACTGCTGGTAGACCAGCTTGTCGAAGGCTTTACGATCTTTCAGCTGATAAACGCGGATCACCACCGACTGCGGGCTGCTATGGTTTTCGCGCGCGTCGGTATTCAGTGCCTCACGCGCGATAAAATCGAGGTGCAGCACCTTAATCTTTTTATAGAAGATGGACGATACCGCCGAGCGGGTGCCGTCAGAGACGCTCTGCGTCAGTCCGCAGCCGCTCAGGCTGATGGCCAGTACCGGCACCAGCCAGCGGGTAGATTTAGTCAAACTGGTAATTAACACGCTTATTTCCTTGTACGTGCAGGGTCGGTTGCAGGCCGCGATAGCTGCCAAGTTCGGTGGTAAAAGTTTGCGGGACGTCGTCGGGAATATTCCCCACCTCCACGCCCAGCACGCCGCTCATGCCGAGCCAGAACGGCGCCTCGCCAAGCGGCATCACCGGCAGCAGCGCGGTGCTGACGGTCAGGCGAATTTTCGCCTTAAAGCGCCAGCCGAGATAGACGCGCAGCATCACCAGGAAATCCTGATACAGCTGTCCGTCCGGCTTCCAGCCCTGCGCTTCGCTCTCGCTGTCGGTGAACAGCTCGATCAGCAGCTGGCTGCTGGTGTCCATCACTTCATCGCCCAGCGGCGCGTTGCCGTCCAGCAAAAAATCCTGCTCGCCGTAAAAGCCGAGCGGCTGGCTGATTTCAATCGGGCGCAGGCAGTACGGGCTGACCCGCGCCTGCGTCTCCGGCGCCAGCAGCTGTACCAGCGCCTGCACGCCCTCCTGGGTTTTTGCCGGCTGGCGCAGCACGCCGAGCAGCGCCAGAAAGCGCGAAACCGGGGTGGCGATATGGCTGGCGGTACCGGGAATACCTAAGCCCACCAGGCCCAGCAGCGACTGAGAAATCGTGTCCGTCCCGCCGCGCTCGAAGGTGGCGGGATAGGAGTATTTGCGCCAGATGCGGTAGAACTGCGTCAGGATGCGGTGGCTGAAGATATCCAGGAAATCCTGCAGCGCCTCGTGCCCTTCGCGCCGCTGGCTGATGTCGTCAAGGTAGGTTGTCGGCAGCGGGGAGTCTACGCCGTAGACGCCCATAAAGGTGGTGCGCACTTTGGGTGCCGCCGCGTCATCTTCACTGTATTCAACGCTTTTCAGCTCGCTAGCGGGAAAGCCCATGCCCGGCCACGGGCTGAAGCGCACCGCATCATCCTGAGGACAGGCGGTGCTGCCGAGCGGCGGCCTGTCCGGATGCTGTTTTTCCAGCAGCTGACAGAAGCGGTAAAAGTTCATCCGCGTCAGGTCAGCTTCCATACGCGGGCTCAGCCGGGAATGCGGCGGTTGTGTTTCTCTTGCCATTCCAGGCGCTCTCCGGTGGGTTGCAGGATAATAACCAGGCGGTTAAACAGGTAAATGTCGGTATACAGCGCGAAAAAGTGGCTGAGCATCTCGCCGAACAGGCAGATGTCGCCGTGCCCGGCAAAACCGTTGCTGTCGAGCGTCACGTCAATCTGTACGCCGCGCAGCAGGTAGCCCTGCTCGAAGCGCTCGGTTTCGCTGTGGCTAACGTCGAGGATCGCCTCCAGGCGGCGGCGGTTCATCTCGCTGCCGGTCCACTCGTACAGCGCCAGCGTGCCGCGCAGCACCTCGGCATTGTCCATCATCGACAGGAAGTTGCTGCCGAGGTGGCTGAGCACGCGCCAGTGGAAGCGGTCGCGATCCGGCGGATAACAGGGCAGCGTTGGCGCACAGAGGTTGCGCACCTCGACGCGGGTCGAGCTGGTGATGATAGCGGTATCCAGCACCGTGCTCTGCAGGGCGCGGCGCGGCAGCTGGCCATTGGTGCCGGTCAGGGTTAACGACAGGCTTTCGTCACCGGGCACGCTGTGGTTATCAAAGGCTTCACCGCCGAGGATAAGCCAGGTGTTGTGCAGCCCGGAAGCACCGCGCCGCACGCGGGAATGGTAGTAATATTCCGGCGCCTGGTGGCGCATCATCCCGCCCTTGTGGCGGAAGCTGGAGAACGGCACGTAGGTGTGTTGGCCGGAAGACATTACCGAGTCGACGGAATAAATTTCGGTATGACCGTCCTGCACGCGCATCGGGCGCAGCAGGTATTCGGTCTGCAGCGAGTTAAGCGTCAGCGGGTCGGACTCCAGCGGGAAGAGGTTAATCACCGGCGCACAGTGCAGCCGCAGGTGTTTCTCGCTGAAGGTAAAATCATGCTCCCAGCGCTGCGCCAGCACCACGTCGATTTCGAACCAGGGCAGCTCAGCAGGCAGCGCGATATGCTCCAGCCCGCGCAGGCCGGTGAACATAAACTTCTCGCGGAAGGTGAAGTACTCCAGCAGCAGCTGATAGCCGCTGAAGCTGCTGTTGCCCTTCGGCCACAGCCGGTCATCTTCACCAAATCCCAGCGCGGTGAAGCGCGCATCGAGCGGGCGGCGCTCCGGGTCACCCGGCAGGCGTAGCCAGATGCTGGCGCTATTCAGGGTAAAGGCTTCATGCATTGCGCAGGCCAGCGGCGCATCGGCATTGAGATATATCGGGATCAGGCTGAGGTCAACCCTGCTCCAGTCGGCCAGGCTGCTGCAGGCAAAGCGCAGGCGCACCACCGAGCGACCGTCCGGGTCGGTGGAGAGCGTGGCCCGCTCCAGCGCCAGCGGCTGCAGGCTGATTTCACGGGTGGTGGTGTAGCGGCAGCGGGTCGCTTTCTCGCCGATTGGCCGTGACAGCACCTCAAAGCCCTTCGCGATAGCCATTTTCTCTTTCATCTCGCGCCAGTCGGGGCTGAACTCCACCACCGACATCGACGGAATGGTGCGCAGGTAGTGCGGCCACAGCAGCGTGACCAGCCCTTCCGTCAGCTCCGGAAGATCGTCGTCCAGCTTCTCGCGCAGGCGGCCCATCATAAAGGCGAAACCTTCGAACAGGCGCTCAACGTAAGGGTCGCGCGCGCCGGATTTGTCCAGGTTCAGCAGCGCCGCCCGGTCCGGGTGGGCGCGGGCAAACTCTTCACCGGCTTCAAGCAGGTAGCGCATTTCAGCGTCGTAATAACGCAGGGTTAAGTCGTCCATAATAAAACCTGAATAAGGGGTGTATCGGAGGAAGTCATTAACTGCAAAGTACCGCCGCACGCGCCGGGTCAAGGCTGATTAAGCCACTCAGCAGCGCGTCCATTTCCGGCTGAATGCGGGTTTTGTCCGTTTCGCTGCGCGAGGCTTTGATGCGCAGCAGCTTTAACCGCCGCGCCCGCACCTCAAACAGCAGGGCTGGCGACCAGTGCTGTAGCGTCAGGGCCTGCGCGTTGCTGTCCAGTTCACCGAGCAGGTGGAACGCCAGATCGTGACGGGCGTACTGCTCCGCCACCCGCGCCATCAGCAGGCGCATCAGCCACTGGTCGCGCAGCGAAGTCATGCCCGGGCGCGACTGTAGCCAGCCAAACGCGGCTTCAATGCCGTCGCTGTCGGCCAGCGCCAGCAGCTCCGGCTCCAGCAGCAGCACCTCTTCATCACTGTGCGATGCCGCTGTCACCGCCTCCGCCCCCCAGCCGCCCGGGTTATCCATCACCTGCTGATTGATCCAGTTCAGCGTCACTTCATCAGCAAATGGCGTACCGTCGTTAAACGCCAGCGCCTCCAGACCCGGTAGCCGCGACAGCAGCCCTTGCACATCGCGGCAGAGAATATCGGCACGCGCGCTGTCGGCATCCAGCTTCGCCAGCGCCTGCCAGGTGTACCACTGTAAGTCCAGCCACAGGTGGTTGACGCCCTGGGCATACAGACTGTCGGCCTGCTCCAGCAGCTCCATCCAGCTCTGCTGCAGGTAAAGGCGCTTGAGGTGAGCACGGTGATCCGGCTTCGGCGGTGCGAGGCGGGTGCGTCCGCTGGCATCAAGCGGCGGCAGCTCGGTCAGCGTGTCCCAGCGAATGCTTTTCATCAGGTGATGCCCGGCCAGCCAGCCGCCGGGCTGGTCGCGCAGGTAGCCCGCCAGCATTTTCGCCTGGTCGAGCAGATCGCGGCCGGAACTTACGGCGGTCATCAGCGGGGCGGCGGCAGAGGGTGCAGCCACGGGCGCAGCGTCATCGCGGCTGGTCTGCGGCACCATGCTGTCTGCCCCGCCGCTCTGCGCCAGGCGGTTTTCCAGCGCCACGCACAGGCCGGTGAGCTGCGGACGGTGTTCTTCGGCAAACGACTGCATCGCCTGCTGCGCCAGCAGCAGCGCGCCGGTGATACGCTGCATGGCGGCCATATCCACCTCCGGGTAGAGCGACAGGCTGTCGAGCACGCGCCCGCTGCCGAGCCACTCCAGAGCGGACGTGCGGCTGCGCTCGCGCTGTGGGTGCAGCTGCACGCCGAAGCGCTGCAGCATCGCGGCCAGCAGCTCCAGCCCTTCCGCCAGCCCGGCCTCGCCGTCCTGATGCAGACGCGCCCAGATGTAGAAGGTCACCACGCGCAGATCCTTGCTGGCCGTGGTCAGCAGCTTTTCCGCCAGCTGGCAGATCAGCGCGGTATCAATGCCTGAGAGCTTGTTGACCTCTTCGCGCATGCGCTGGAAGTCATCATCATAGCCGGGCTCGTCTCCCGTTGGCTGCGGCTCACTCAGCGGCAGCAGCCAGGCGTTCCAATTATCTGCACGCGCCTGCGCCAGCTGGATCAGCGCGCCTTCTTCAGCGCGGCAGGCGGTGACTAAGTTTTCTAAGGTTGTCATTCAGATTCTCCCTCAGGGACGGGTGGCTCATCATCATTGCCCGCAAGCGCCTGGGCCGCCTGCGCGGCATCAACGCTGAATATCTCCTGCGGCAGGGTAAAATTACGCAGCTGCAGCAGCTGTAACGGGCCGCTGCCGAGCTGTGAGCGCAGTACCCACTGCAGGGTGCTGCCGTCCGGCGTGCTGAAGCTCATCATCCACTCGCCACGGTCGAGCTGGCGGCGTTTGCCCTGCTCCAGCCAGCGGATAAGCCCCCAGGTGCCGCTGTAGTCGCCAAACAGCCTGGCTCCCGCGCTGGCGGTGCTCCAGGTCAGCAGGGTTCCGGGCTTGAAGGTGTCGCCCGGCCAGCGGAAGGTCTGCCACTGCGCCATCTGGTTGAAGTACTTCTGCTGCTGGCCGTCGATGGTCAGCTGGGTCTGCACCACCCCCGGCGCCGGGCGCGCCTGCAGCTCAAAGCTGATGCCCTGGCTGCCGTCGGTGAACAGCACGTCCGACAGCTGGCTGAGCTGGTTGAGCGCTTTGATAAACGCCGGGTTAAAGGTCAGCCCCTGGCTGTTGGTGCGGTCCGCCACCCACTGGCTGCCCTCCTTGTGCAGCACGCCGCCCAGCTCCGCGCTGAGGAAGCGCTCAATGCGCCCGCTGTCCTTGCGCAGAAACTCGGCCAGCATCGGCAGCGAGGCGTCGTTATTACTGGCGGCAAACGGGTAGCGCCCGTCAAAGGCCCCGTGCCACAGCGCCACCACCGAGCGCGCCCATTTGTCATTCAGGCTGGCGGCAGACGGCTGCAGCACCGTCTCCCACGCCTGGGTCAGCGGCTGCACGAACATCGTCTGGCCGAAGCCGCTCCACTCCTCGCCAAGGCTGGCGGCAATCAGGCTGCCGTACTGGCGGGTGTCGGTCAGGTCAACGCTTTTGCCCTGAAACACGGTTTGCGCCAGCGTCTGCATCATCTCCTGCGGGTCCGAACTGCCCGCCACCTGCTGCAGGCGCAGGCGCACGCGGGTGATGCGCGTCAGGTACGTCTGCAGGCTCAGGCTGTCGTCGCCGGACAGCGCATTTGCGGCTTTGTTGCGGCCCATCAGCGTCAGCAGCGGGCCGAAGGTCTCGTCAAGCGGCCCCTGGGGACCGGCGGCGCCCTGGTCAATCACCGGTTTTTTGCTGCTGCCCACCAGCTCCTGCGCCGATTTCATCAGCGAGTCCGCCAGCGCCTCGCTCTTCTGCCCCGCCTGCCCCTGCCACGCCAGGGTGTTCATCAGCGCAATCAGCGGCGACTGGCGCACGTCGCTCATCAGCGTCAGCTGGTCGGTAACGTCGGCGATGTTGGCCGCCGGGTTGAGGCGCAGGCCGTTGAGGAAGTTGAGCCAGCTGCCGGCAAAGTCGGTAAAGTAGCGCCGGGTCAGCCGCTCTTTCAGCGCTTCCGGCGACAGGTCGGCGGTCACGCGCGAGCGGCTGTCGCTCAGCACCCAGTCAATCTCATCGCGGCGTGATTTGGCCGCGCTCTCAATCGCCTGCTGCACGCCACCCTCCCACGCCTGGCGGGTAAACATGCCCGGCACGATCTCATCGGTGGTGAACAGGCGGCGGGCGTCGGTACCGTTGGTCATATCCTCCAGCGTGACGTCGGCAAAGTTGCGGCGCACTGATTTCAGCATGTTTTCATACAGCGTGCTTTCGGCGTTGCGGCGGCCTATCTGCTGCAGCAGCACCTGGCGGGTCTGGCTGACCCGCTGCGGGTCCGGGGTGATTTTCCACTGCGGCTGGTGCGGCAGCTCGCTGATGTAAAACGCCCAAAGGTCCGGCGCCAGGCTCTGCCACAGGCCGGGCGAGATGCCTTTGCGGGTCGGCTGCACCGTCTTCATCACCTGCGCGTAAAATGCGCCGTCGACCTTATCCGGGCGCGCCATCATCAGCCACGCCTTCAGCTGGTCATAGCCCGGCCTGGCGCGCTCTGCACGCTGCGGGCTGTTGGGCGGCAGGTCGGCCAGCGCGCTCAGCTGCTGCTGCAGCGCGGCGCTGGCCGGGTCGCGCAGCAGGCGGTTATTTGCCACGCCGTACCACGGCATCATCGCCTCCAGCAGCGGCGTATTGTGGTCGAGGCCGAAGCGCTGGTACCACGGCGAGCCATCCTGGTGGCGGTGTTTAAGCAGCCCGGCGTCGTTGCGCAGCGCATGCAGGGCGGTAAGCTGGCGGTCGGACACCGCCGGAGCCTGCACCAGCGCGCGCGCCTTCTGCGCCACGCTGACAATCTGGCTACGGTTAAGCGCGAAGGAGAGCAGTAGCCCCGCGCCCCACAGGCCGATAACGGCCATCAGCGCCCAGGCCAGCGTCTGCTGCCACGGCAGGCCGACGCGGCGGCCGGACTGACGGCGGCAGGCAGCCACAATGCCGCCCCAGCCGTTAGAAAGGATCAGCGCATGATCGTGGCGGGTGGCAACGTCACGGGAGGACGGCTGGCTGAACATCAGGCCGCGCAGCGGAATGCGCGCCTGCTGGGTGGTCAGCCAGCGGCTCAGGCGCAGCTGCCACTGCAGGCTTTCGCCCTGCTCCAGCTCGCTGCCCAGCCGCAGCAGGAAGTCATGGGAGAGGTGTTGCGCAATCTGTGCCATGCCCTGCTCACGCAGCTGCGGAACCAGGCTGTCGAGCTGCTGGCTGACCTCTTCCGGCCGTGCGCGCGCGGAAAACAGCGCGCCGACCGTCTGCTGCTCGCGCCCATCCTGCGGCCACTCGCTGCCGCACAGCTGCCACAGCCAGACCGGGGGCTGCCAGCGCAGGGCCTGCGAGATGTTCTCCAGGCTGCGCAGGCCGTTATCCAGCATCTGCGGGGTCATCAGCTGGCCGTCTGCCAGCACCCAGACAATGCCGTCCAGCGGGCGGCTGCGGCGCAGCTGGCGCAGCGCGCCGAGTTTTTCACCGTCCGGCGCGGCGCTCAGGCTGCCGCCGTCAATCAGCACGGTGCGCTGCCCTTCCAGCCACTGCTGCTCCTGCAGCCCGGGGACCAGCGCGGCGCGCGCGGCATCGTCGCCGACGACCAGCAGCAGGCGCACTTTGTAGCGCCAGAGCAGGTGGTAGCGGGAATGGAGGTGTTTTTTTAGACGGGATAAGTCTATACCCGTGCCGAATGTATTCAAAAGGGGTGATTTTGTTGCCTTCCTGACTAAGTGGGGTTTGTAACCTTGCTGGTTTTTCCTTTGCTTCCAGCGCCACCACAGCGGGGAGCCAATCAGACCAAAGAGTAAAATAGCAAATACCGCGGCCCAAACTGCCCACATCGAATGAGGTGACATCCCTGCACTCGCTAACACATCCTGATTGATATAGAGCAGTAATGCACTGAGCCCCGCAAGCCCAATAATTAGAAGAAAATATCCCCATGAG
```
