## Supplementary File 5 for "Comparative genomics of a novel *Erwinia* species associated with the Highland midge (*Culicoides impunctatus*)": OLMDLW33.json (part 3 of 10)

```
CCATAACGTGCGACTGAATGATTTTTTTGTTCCATCATGTATAAAGCTCCCGGGTAATCAGACAGAGCGCTCCTGTTTGTTGTGGTGTTTGGTAAATAAGTAGCTGGTCTTTGTCTGTTTCATTTGCGGCTTCAACCATCATTGCAAGAGAGAGTGGAATGGCCATCTCTCCCGGGGGGCCAAATGAAAAGTCAATTGAGTGTAGCGGCCTGTCTTCTGGTAATGACCAGTGGTTATCTGTTGCATATTGCATAATATCTGGAGTTGTTTTTACTGGGTTACCAGAGAGCCAGATGTGTTCAAGACTCTGTTTATCAGCACCGCTATATTCAAAAAACATGTTTAGATCGCCAGTGAATCCACCAGGTTCCAGCGGCATTATGCGATTCAAAGCAGCAATAACCGGAAAAGCCTGCTGGCGGGCAAAGTCAGGGGAAGCGATCAACTGGGCTGAAATAAACTCACTCGCCTGTCCGGAAGCAAGTGCCGGCCAGTCCTGCAGGCAGAGCATCAAAATAAAGCCGGCAGTGTCATTAGAATCATAGAAAGAGTGGATTGGTGCGATACAATCTGTCACTTCAGGAACCAAGTCCCACTGTTTAAATATAGCCTCCTTGCTCTTTTTAACTAACTTCCCTGCATCTTGCATAACATAAACAGAATGTAATAAATATCGATAATGAGGGCATTGCTGTTCAAGTTGAAGATCTAACTTTTTCATTAGCGAGGGATAATCATACAAGGGGTCGAATAGTGGACGTGCTCTTTGGGGATAGGCAGGAACATCTTTGAAGTCTGCCAGCAGCGCCTTCATGCCTTTCTCTTCAGGAGAAAACAGAACGTTCCCCACAACTGCAAGCTGCCGACGACTCCAATTTCGCCATTCGTCCTTAGTACGCTCTTTCTCGACATTCCAACTGAGGCTGGCAGCCACTGACTGCTCATAGCGATTAAACACAACACCGAACATGCATAGCCAAAGTAAAAACGCAGGAAGAATGCCATACAGAAAAGCGTTAATGTAATCCGCTATTTTCAGCATCCAGATACTGAAAAGAAAGTCTGCTGCCAGCATAATAAATAATGCGAGCACCCACAGCCTAAGTTTCGGTCTTGATAGCGCTTGCTTTTCTGGAATATCAGGTATTGGCCATGCCATATTAAATCATTCCATTTTAATGTATTACCAGTGCAATGAAAAGCACAAAGCCAGTGGCGTTATTTTTCATCACGCATTGTTATTTATCAGATCAAAAAACAAAAGTACCAGGTAAATTAAATACTCATTTAGAATAGCAGTCCAGAATCGATGGAATAATTCGCGCGCGGCAAGGACAGGAACTATAACTCTCAAGTGTACCAGCCAGTGTTACTCCCTCGTCAAACGCGCCATCTACGCCGCCTAATATTTTATATGTACCGGCGTGGTTGCCGCACGAGACCATATCTCCTGCCCTTGCTGTAGCGATACCATCCCATAAAAAAGTGGAATTACCCGTTAAAATTTTGCCGCCACAGGTGGTGGCATCACCTATTCTTAAAAAATACCCTTCGCTCATTATGCTTCCTTACTTTAACAAGTGAAATTAGCACGGCAATCCATGCATACTTAAAGTCTTTGCCATCGAATACTTAACAGCCTTATAAAAAAACGGACTATTTAAGAGAGCAGATGGATTATAAACGGTTATTTGTAACGCAGTGAATTAATCAGCCGGTCCCAGATTTCAATCATCTGTGCTTCGCTGTATTGCGTTTTCAAGCTTTCGTTGGCTATACCTATGGTTAACCACGGTTTGTCTGGGCTAGCATCGGCTTCGTTAGCATATAGATCAAATTCATAGTGCGGAAAAACAACCTTCCCTCTTGTCTCTGTATCAATAATATTTTGCTTGCCGGCAGACAACCATGCCTGGGAGGATATGCCACCCGGTGAGAGTTTGTATTTTTTTATCGTGTACTGACTGTCTAAATTGAGATCTTTTTCAATTTCAGCGCTGCGATTAAAGAGGGTGTCACTTGAACCTTTATAACTATTATTTGTGAATACACCGAATACAAAATCATCATTCTTATAACTGAATGTTACTTTTTCCTTATGATATAGACCATCACCCCTGATAAATCCGTTCGGAATACAGCCCCCTTTTTCCCTCGGAATTTCCTCATCCTTTCGGCCACTTAAGCGCGAAATCAACGACTGCAGCGCAGCCAGCTTAGCGGGTTTGGTGTTTGCATCTGCTTCAGAAAAACCATCAGCTAAATATTCAATTTTCTCTTGCTTATTTTTTTCACCTGAAAAATCGCGAAACTCTGCAGTAATGACAAAAGCCACATGGTTGACATATACATGGGCCTCCAATTGACGGTATATATCAGGTGTCCCA", "alphabet": "DNA"}, "features": [{"location": "[35:1304](+)", "type": "CDS", "id": "<unknown id>", "qualifiers": {"locus_tag": ["ctg15_1"], "transl_table": ["11"], "translation": ["VNRSPSAVAAPDRAERASSPADVQGKASKELYIKRGTPQFMRVTLALFSAGLATFALLYCVQPILPVLSQEFGVSPAASSISLSISTGLLALGLLITGPLSDAIGRKPVMVTALMLAAICTLLSATMTSWHGILLMRALIGLSLSGVAAVGMTYLSEEIHPSMVAFSMGLYISGNSIGGMSGRLLSGVITDFSSWRVAVMVIGCFALASALMFWKILPASRHFRPASLKPRSLLINFRLHWRDSGLPLLFAEGFLLMGAFVTLFNYIGYRLLSAPFSLSQAVVGLLSVVYLTGSWSSPKAGAMTAKYGCAPVLLFSTAIMLIGLLITLTNNIWLILAGMMLFTAGFFAAHSVASGWIGPRARRAKGQASSLYLFSYYLGSSVAGTLGGVFWHNFGWHGITAFIAALLVMALLVGTRLHGKRL"]}}, {"location": "[1464:2394](+)", "type": "CDS", "id": "<unknown id>", "qualifiers": {"locus_tag": ["ctg15_2"], "transl_table": ["11"], "translation": ["MSRYDAVDRLHRCVAQLEQELDTMQHQLLDLRLLAARVFELPAVEKGKEHDPLTEIAVEQLVGQPALQRTLSHFCRLFMQHQSEKISTKAAVRLPGAICVETDAEQSALLQQQVATINQLKQQLEQIITVESGLPPEERFEFVHTHLRGLITLNAYRSIALLDAPDSVRFGWANKHIIKNVSREEMLEKLNKSLQAGRAVAPWTREQWAERVADEIEAIKSLPAHAALKIKRPVKVQPIARVWDSQQQKQTQLACPSPLLVMCPDANNVPKLGELLNYDAGKVTHRYKPEAQPLYLLIPRLHLYSDRLV"]}}, {"location": "[2617:4126](-)", "type": "CDS", "id": "<unknown id>", "qualifiers": {"locus_tag": ["ctg15_3"], "transl_table": ["11"], "translation": ["MSRILVNYTVSDLSFMCAFLTYRKVKSAKKVVLKERGMAANRVEKDSMGPIDVPADKLWGAQTQRSLEHFRISTEKMPTELVYALALTKRAAAKVNSDLKLLPDERAEAIIKAADEVLADKHHGEFPLAIWQTGSGTQTNMNMNEVLANRASEILGGERGMSRLVHPNDDVNKSQSSNDVFPTAMHVAAVVAVQQHLIPQLKVLQKTLSEKAEAFKDIVKIGRTHLQDATPLTLGQEISGWVAMLSHNLKHIEQSIPHVAELALGGTAVGTGLNTHPEYAVRVAKELAELTQQPFVTAPNKFEALATCDALVHAHGSLKGLAASLMKIANDVRWLSSGPRCGIGELSIPENEPGSSIMPGKVNPTQCEAMTMLCCQVMGNDVAVNMGGASGNFELNVYRPMVIHNFLQSVRLLADGMDSFNHHCAVGIEPNRDRITQLLNESLMLVTALNTHIGYDKAAEIAKKAHKEGLTLKGSALKLGYLTEEEFDAWVRPEEMVGSMKV"]}}, {"location": "[4323:5397](+)", "type": "CDS", "id": "<unknown id>", "qualifiers": {"locus_tag": ["ctg15_4"], "transl_table": ["11"], "translation": ["MGAHPKSPSKVLINGEPQSLRALIDADKASLLGPAVAQRFGELPFLFKVLCAEQPLSIQVHPSKPAAEAGYARENAAGVPVDAAERNYKDANHKPELVYALTPFKAINGFRPLREIQSLLQPVAGAHPAIAHFLNAADETRLAQLFASLLSMKEEEKSLALDILRTALPGQHGEPWQTIAEIAEVYPDDCGLFSPLLLNVVTLQPGEAMFLFAETPHAYLHGVALEVMANSDNVLRAGLTPKYIDVPELLANLKFTSRAADTLLTTPQQHGATLDFPIPVDDFAFAIHALNSQPLAVDQESAAIVFCIEGHAELNCGGQSLSLNAGESAFIAASEPTLSLSGNGRVARVFNQHLKCG"]}}, {"location": "[5536:7045](+)", "type": "CDS", "id": "<unknown id>", "qualifiers": {"locus_tag": ["ctg15_5"], "transl_table": ["11"], "translation": ["MNKTKIAVGVVVALGVVWTAGAWFTGKQLEKNMDQLVQQANAQIQNSAPESRLQLSYQDFQRGVFSSSARFVLQSSSQTEDNAMLKPGQSIVFKETIDHGPFPLAQLKKFNLIPSMASVHSELENTDAVKKLFEITKGKSIVQAETRVGYGGSTDSDIKLLPADYSNAQTGERFAFNGGTLKVSADDKGDKVAFNGDIDSLVLTSKNELGMPVLFTVNGLKLDANTKLSPEGMRIGDQTIALKKLSAAVDGKEALIAEGLNGKSTFDSDKGSVSGQIDYTLDSLKLQGQNFGQGKLAVKLAGFDGKAMKAFSESYNRQMQALNSDPAVQANPELYQQRTSEILTSNLPLLLKGDPSVSIAPFSWKNDKGESSFNLNAQFKDPANATAAAQNLGQQVDNVLKTLDTKLTISMDMATEMMTHVAMAEGYSQEEAVKLADQQVKGVAAMGQMFKLTTQKDNNITTSLQYGTGQITMNGEKMPLEQFLSRYMLGGAGMVAPEGMPQ"]}}, {"location": "[7097:7403](-)", "type": "CDS", "id": "<unknown id>", "qualifiers": {"locus_tag": ["ctg15_6"], "transl_table": ["11"], "translation": ["MLWLEQGLYLRVKELDNGPRPLPLQSGFTPDTAYRALGCYNPSETSDAYYLLSNNRDEIWFICNRHLRTVCLERDATAFRIPLTSGQQLLGETSDIRIQHS"]}}, {"location": "[7509:8541](-)", "type": "CDS", "id": "<unknown id>", "qualifiers": {"locus_tag": ["ctg15_7"], "transl_table": ["11"], "translation": ["MSQKKITIHDVAAEAGVSVTTVSLVLSGKGRISSATIERVNQASEALGFVRNRSATMLRGGSSGVVGLIVRDICQPFYAEMTGGLSEALEQQGKVLFLTQSGAQGQHVERCFDSLVEQGVEGIVLGGGIENAAGLLQKAQELNITLICASRASNLDHIDSVRPDNQQAAKIATDYLIKRGHRCIAWLGGSGSSLTRAERIGGYCSTLMQYGLPFRSEWIIECGAQQRDVAALTQQLIQQYPTISAILCHNASVALGCYFGIQRSGRTIGSGGVNSFYGQQMALVGFGDVPEAQLTDPPLSFVSSSAREIGRSAAQRLLQKMADPTSAVQHIILPPLLIERGSA"]}}, {"location": "[8616:10323](+)", "type": "CDS", "id": "<unknown id>", "qualifiers": {"locus_tag": ["ctg15_8"], "transl_table": ["11"], "translation": ["VAEKTTPSENCVIGNALILGKTFYLILPQQRLSSNSPGERMSSVKQKITLWEFFQSLGKTFMLPVALLSFCGIMLGIGSSLSSHDVITLIPFLGNPLLQLVFTWMSKVGSFAFSFLPVIFAIAIPLGMARENKGVAAFSGFVGFAVMNLAVNFWLTAKGILPTSDAAVLKANNIQSILGIQSIDTGILGAVIVGIIVFYLHERFHTIRLPDALAFFGGTRFVPIITTLVMGLAGLAIPLIWPWFAKAIAGLGWVINSAGDFGPMIFGTGERLLLPFGLQHILVAIIRFTDAGGTMDVCGHSVSGALTIFQAQLSCPTSGGFSESATRFLSQGKMPAFLGGLPGAALAMYHCARPENRHKIKGLLISGVVACVVGGTTEPLEFLFLFVAPFLYLIHAVLTGLGFTVMAVLGVTIGNTDGNVIDFVVFGILHGLSTKWYWVPVVAAVWFAGYYLIFRFAITRFNIKTPGRELDTPLGEKMSRGPVGKSGYNTPAILAALGGIDNITSLDNCLTRLRLSVKDMSLVDDAALKANRIIGVVHLNQHNLQVVIGPQVQSVKDEIATLMPQISA"]}}, {"location": "[10380:11580](+)", "type": "CDS", "id": "<unknown id>", "qualifiers": {"locus_tag": ["ctg15_9"], "transl_table": ["11"], "translation": ["MSDTQQFNFDRVVDRHGSWCTQWDFVADRFGQDDLLPFTISDMDIPTAPAVIEALQQRVSHGVLGYSRWQHDDFLGAISRWYQQRFEVSVDRQQIVYGPSVIYMVAQMLRRWSQPGDGVVIHTPAYDAFYKVIEGNQRRVMALPLSQRDGEWQCDMAALEALLASPQCKILLLCSPHNPTGKVWRRAELQQMAALCARYQVRVISDEIHMDMVMDQSRHIPWSCVGRGQWALFTSASKSFNIPALTGAYGFISDEEDRAAWFQALKNADGLSSPAILAVAAHIAAYQHGAAWLDALRDYLRANLQHVAQRLNAAFPTLHWQPPQATYLAWIDLNPLGIDDGELQRELIEQQKVAIMPGSTYGECGRGWLRFNVGCPRSKVDDGLDRLIAALHNCLKTRA"]}}, {"location": "[11699:12698](+)", "type": "CDS", "id": "<unknown id>", "qualifiers": {"locus_tag": ["ctg15_10"], "transl_table": ["11"], "translation": ["MIDSQLPLTDIHRHLDGNIRAQTILDLGREFNLTLPATTLELLRPHVQVIEAEPDLVSFLNKLDWGVKVLGSLDACRRVALENVEDAARAGIHYAELRFSPGYMAMTHNLPVAGVVEAVIDGIKAGCGKHNIDVRLIGIMSRTFGEEACLRELDGLLAHRDSITALDLAGDELGFPGSQFLSHFNRARDAGLRITVHAGEAAGPESIWQAIRELGAERIGHGVKAVQDPALMEFLAQHGIGIESCLTSNIQTSTVASLAQHPLKAFLDHGILATINTDDPAVQGIEIGHEYEIAAPAAGLGREQMRVAQENSLKIAFLSDAEKAAVRARAAA"]}}, {"location": "[12880:13921](-)", "type": "CDS", "id": "<unknown id>", "qualifiers": {"locus_tag": ["ctg15_11"], "transl_table": ["11"], "translation": ["MSDKIRVGLVGYGFASKTFHAPLISGTAEMELAAVSSSDAGKVHADWPSVQVVSDPQALFDDPTLQLIVIPTPNDTHFPLAKAALNAGKHVVVDKPFTVTLSQARELDALAKAKGLLLSVFHNRRWDSDFLTLKALLADGTLGDVRYFESHFDRFRPTVQQRWREQKGAGSGIWYDLGPHVIDQALQLFGSPVAITLDAAELRPGAQTTDYFHCTLTYPQRRVVLHASMLVAAQSARYQVHGTKGSFVKFGLDPQEDALKAGARPPQEDWGYDMRDGVLTLAEGDAMVEKSLLTIPGNYPAYYAGIRDAINGVGENPVQAEEAIQVMELIELGLQSAEKRQTLSLK"]}}, {"location": "[13997:14915](-)", "type": "CDS", "id": "<unknown id>", "qualifiers": {"locus_tag": ["ctg15_12"], "transl_table": ["11"], "translation": ["MYHRLAPVAQSNPLLPGYPFSAWLVAGLTPINADGPLDFFIDRPHGMKGYILNLTIKGRGRVCDGEAAFDCEPGDLLLFQPKTPHYYGRSPDSDSWYHRWVYFRPRAYWSDWLEWQDEAQGVGRLRLPESLRGEFDRLFANIEHTHNSGRRFAEELAMNLLERLLLRAVQEDPRSHQQIRDARVVEACQYVTNNLAAEVKIEEVAKHVCLSPSRLAHLFREQMGVNLLRWREDQRVIRAKLLLQTTQEPIASIGREVGYDDQLYFSRVFRKRAGVSPSDFRRRSLDAHDALVAQETWHLPRRANE"]}}, {"location": "[14926:15910](-)", "type": "CDS", "id": "<unknown id>", "qualifiers": {"locus_tag": ["ctg15_13"], "transl_table": ["11"], "translation": ["MSTTTSTGTPAAPSRFSLWRIWDNFGMLVVFAALFIACTVFVPNFGSLINMKGLGLAMSMSGMVACGMLFCLASGDFDLSVASVIACAGVVCAVVINMTESLWIGVAAGLLLGVACGLINGFVIAKLKINALITTLATMQIVRGLAYIFSDGKAVGIEDERFFALGYASWLGIPAPVWLTIVTLVLFGFLLNKTTFGRNTLAIGGNEEAARLAGVPVVRTRIIIFILSGLVSAAAGIILASRMTSGQPMTSLGYELIVISACVLGGVSLKGGIGKISYVVAGVLILGTVENAMNLLNISPFSQYVVRGLILLAAVIFDRYKQKAKAA"]}}, {"location": "[15926:17450](-)", "type": "CDS", "id": "<unknown id>", "qualifiers": {"locus_tag": ["ctg15_14"], "transl_table": ["11"], "translation": ["MTTQPAYLSFHGIGKTFPGVKALQDISFDCYAGEVHALMGENGAGKSTLLKILSGSYQASSGEIRIQGQPANFQHTTDALNAGVAIIYQELHLVPEMSVAENIFLGQLPQRGGLVNRAKLRAEAARQLKTLGMDIDPDLPLKYLSLGQWQMVEIAKALARNAKVIAFDEPTSSLSAREIDQLFRVIRQLRADGKVVLYVSHRMEEIFALSDAITVFKDGRYVRTFTDMQTTTNDLLVQAMVGREIGDIYGYRPRAHGAVRLQLDNVQAKGVRSAVSFSVRAGEIVGLFGLVGAGRSELMKGLFGATRLISGELRLDGEVLNLREPIEAIRAGIMLCPEDRKADGIIPVHSVRDNINISARRNNLTAGCLINKGWEAKNAGAHIRSLNIKTPSADQLIMNLSGGNQQKAILGRWLSEEMKVILLDEPTRGIDVGAKNEIYQLIYALAGQGIAVLFASSDLPEVMGLADRILVMREGEIAGELDHNDATEALTLSLAMPKTAKPATQVA"]}}, {"location": "[17623:18607](-)", "type": "CDS", "id": "<unknown id>", "qualifiers": {"locus_tag": ["ctg15_15"], "transl_table": ["11"], "translation": ["MHKFTQALAAIGLAAVMSQSAMAETMKLGFLVKQPEEPWFQTEWKFADKAGKEMGFEVIKIAVPDGEKTLNAIDSLAASGAKGFVICTPDPKLGSAIVAKARSYDLKVIAVDDQFVTAKGKPMDSVPLVMMAATKIGERQGQELYKEMQKRGWDAKETAVMAITANELDTARRRTGGSMDALKAAGFPEKQIYQIPTKSNDIPGAFDAGNSLLVQHPEVKHWLIVGMNDNTVLGGVRATEGQGFKAADVIGIGINGVDAVSELSKGAATGFYGSLLPSPDVHGYRSIKMLHDWVTNGTEPAKFTEVTDVVLITRDNFKAELAKKGLM"]}}, {"location": "[18979:20668](+)", "type": "CDS", "id": "<unknown id>", "qualifiers": {"locus_tag": ["ctg15_16"], "transl_table": ["11"], "translation": ["MHKGAITLGLDFGSDSVRALAVECASGRELFKQVVAYPRWKAGHYCMPARNQFRHHPQDYIDALEQAIRDVVTQMTPEQRQSVVGIGVDSTGSTPAPIDRQGRVLALRPEFADNPNAMFVLWKDHTAIEEAEAITRLCHSGEYQDYSRFIGGIYSSEWFWAKILHVSRSDAAVREAAVSWVELCDWVPALLSGTTAPAELKRGRCAAGHKSLWHPLWQGLPDAQFLNALDPLLTRDLDHPLFHDTFTAELPVGVLSAEWAERLGLPGSVTISGGAFDCHMGAVGAGAQPYTLVKVIGTSTCDILIADAERVADRAIKGICGQVDGSVMPGMIGLEAGQSAFGDMYAWFSRLLSWPLAQAAQQQPEIRPQLEAMQNDLLQQLTAAWAADPQLDHLPVVLDWFNGRRTPFANQRLKGVITDLNLGTDAPTLFGGFIAATAFGARAIMECFEQQDIPVQQVLALGGIARKSPVIMQVCCDVMNRPLDIVASDECCALGAAIFAAVAAGVYPDIPSAQAQMASPLAQTLQPDPQRVARFQQLYQRYLQWCECAEPQFAPSTSSSAS"]}}, {"location": "[20679:22185](+)", "type": "CDS", "id": "<unknown id>", "qualifiers": {"locus_tag": ["ctg15_17"], "transl_table": ["11"], "translation": ["MTQLNAQSVWFVIGTQHLYGAETLRQVEQHGQQVVEGLNRAGILPFTLQLKPLVKTPDEALALCREANHDLGCLGIVTWLHTFSPAKMWIGGLSVLNKPLLQLHTQFNAEIPWDSMDMDFMNLNQTAHGGREFGFIGARMRLPHQVVTGHWQDRTTQQRIGQWMRGAAALQASQQLKVARFGDNMREVAVTEGDKVAAQIQFGYAVNGWGVGDLVEVINQVSDGDVSTLIDEYESQYEFSAAAAIGGDKRQNVLDAARIELGIKRFLDAEGCRAFTTNFQTLHGMTQLPGLAVQRLMQQGYGFAGEGDWKTAALLHIFKVMAGSQPGGTSFMEDYTYHFAPGNDLVLGSHMLEVCPTIAREAKPLLDVQPLGIGGKADPARLIFSAPAGRAVNASVIDMGDRFRLLVNVVDTIEQPQALPKLPVARALWRAQPSLATASEAWILGGGAHHTVFSQALTVEDMRLYAELNGIEALVIDEETTLHGFRDALRWNEAYYRLNQR"]}}, {"location": "[22358:23345](-)", "type": "CDS", "id": "<unknown id>", "qualifiers": {"locus_tag": ["ctg15_18"], "transl_table": ["11"], "translation": ["VIKRHLPLMITLLVFVAGYLFCLSQFPGFASTRVIANILTDNAFLGIIAVGMTFVILSGGIDLSVGAVIAFTGVFLARAIGDFHLDPWLAFALVMVMGSAFGAFMGWLIDALKIPAFIITLAGMFFLRGSSYLVAESSLPIDHPLYATLSSMAWKIPGGGRLSLLAVIMLVVVAFGILLAHRSRFGNQVYAIGGNATSAQLMGISTRSTTVRIYMLSSGLATLAGIVFSIYTSAGYALAGMGVELDAIASVVIGGTLLSGGVGTVLGTLFGVLIQGLIQTWINFDGTLSSWWTKIAIGILLFAFIALQRLLTVMWDRQQNAPVKRLIS"]}}, {"location": "[23337:24321](-)", "type": "CDS", "id": "<unknown id>", "qualifiers": {"locus_tag": ["ctg15_19"], "transl_table": ["11"], "translation": ["MQKRKLPPGLPQIGALLLVLLIDSLVANNFFAIHVQDGRLFGSPIDILNRAAPVAILAIGMTLVIATGGIDLSVGAVMAIAGATAATLTVAGHSLPVIILVTLGSGLLCGLWNGVLVALLKIQPFVATLILMVAGRGIAQLITQGQIVTFNSDSLAQLGSGTLLLFPVPMWITLALALLVWLLTRKTALGMFIEAVGINLRAARNAGVNGWLVVMSTYLLSGLCAAVAGLIVAADIRGADANNAGLWLELDAILAVVIGGASLMGGRFNLLLSLIGALIIQAMNTGILLSGFPPELNQVVKAVVVMVVLLLQSPRFIQLFKRGRRRD"]}}, {"location": "[24349:25873](-)", "type": "CDS", "id": "<unknown id>", "qualifiers": {"locus_tag": ["ctg15_20"], "transl_table": ["11"], "translation": ["MTIDSSPPPLLAISGVSKSFPGVRALDNVSFDLRPGEIMALLGENGAGKSTLIKVLTGVYQRDAGTITLSGNPINPRNTAEAQQLGIGTVYQEVNLLPNMSVADNLFIGREPKRFGLIDRKTLHQRAVKLLNDYGFELDVTRPLGQYSVAMQQIIAICRAVDLSAQVLILDEPTASLDASEVEMLFTLMRQLKTKGMSLVFVTHFLDQVYRVTDRITVLRNGQFIATRDTHSLPQIELIKLMLGRELLETALQRAGSTLKSHQPVVEFKNYGKKGTIEPFSLSVRPGEAVGLAGLLGSGRTETAELLFGIKRADSGSAFIKGKAKTIRSPAQASRLGMGFCPEDRKTDGIIGAASVRENIILALQAQRGWLRPIPRREQQQVADRYIKSLGIRTPDADQPVELLSGGNQQKVLLSRWLVTKPQFLILDEPTRGIDVGAHAEIIRLIETLCADGLALLVISSELEELVGYADRVLILRDRQQVAEIPLEQLSVASIVNAIAAGGEQHA"]}}, {"location": "[25922:26879](-)", "type": "CDS", "id": "<unknown id>", "qualifiers": {"locus_tag": ["ctg15_21"], "transl_table": ["11"], "translation": ["MWKRLLLSTLISASLAAPALAESMTVGFSQVGSESGWRAAETSVAKSEAQKRGITLKIADGQQKQENQIKAVRSFIAQGVDAIFIAPVVQTGWEPVLEEAKDAKIPVFLLDRAIVVKDKSLYQAVVTADNVYEGKLIGDWLVKQQAGKPCNVVELQGTVGASVAIDRKKGFAEAIANTPNIKVIRSQSGDFTRSKGKEVMESFIKAENNGKNICMVYAHNDDMAIGAIQAIKEAGLKPGKDILTGSIDGVPDIYKAMLAGEANANVELTPNMAGPAFDALEKLKKDGTMPPKIIKTESKLFLPADAQAQLDKKKGMGY"]}}, {"location": "[27818:28259](+)", "type": "CDS", "id": "<unknown id>", "qualifiers": {"locus_tag": ["ctg15_22"], "transl_table": ["11"], "translation": ["VAVDTKPRLAGWLLVPLAWLIMTLLTSALVMAMYLSALLDPAMRNALFSHESNALWQWGASLLTSTVVWCYSAWVTWIFCQRSRRLPRHYILWLLLTVLLAVKTFAFSPVADGAAIRTLLIALLAAAVLVPYFKRSQRVKNTFIEP"]}}, {"location": "[28385:28967](+)", "type": "CDS", "id": "<unknown id>", "qualifiers": {"locus_tag": ["ctg15_23"], "transl_table": ["11"], "translation": ["MTEYLLLFIGTVLVNNFVLVKFLGLCPFMGVSKKLETAIGMGLATTFVITLASICAWLVNHLILLPLDLVYLRTMAYILVIAVVVQFTEMVVRKTSPDLYRLLGIFLPLITTNCAVLGVPLLSVNLNHTFLQAALFGFSASIGFSLVMVLFAGIRERLVLADVPAPFKGSSIALVTAGLMALAFMGFTGLVKF"]}}, {"location": "[28966:29542](+)", "type": "CDS", "id": "<unknown id>", "qualifiers": {"locus_tag": ["ctg15_24"], "transl_table": ["11"], "translation": ["MSAIWIAVLVLSALSLVLGGLLGYASRRFEVEEDPIVEQIDAIFPQSQCGQCGYPGCRPYADAVGNNGELINKCAPGGEQTMLKLAALLNVDPQPLGEEAALEPERKVAWIDEANCIGCTKCIQACPVDAIVGATRAMHTVLSDVCTGCDLCVAPCPTDCIEMRPVATTTANWKWDLQTIPVRVITVESHA"]}}, {"location": "[29606:31514](+)", "type": "CDS", "id": "<unknown id>", "qualifiers": {"locus_tag": ["ctg15_25"], "transl_table": ["11"], "translation": ["MKTQSNGTPLRQLPLPAQFILPLKQHIGNEGEICVRPGDAVLRGQALTFGNGRMLPIHAPSSGTVSKIAPHMTAHPSALAEMCIFITPDGEDRWIDKQTLSDYRSLDRQEVVRRVHQAGVAGLGGAGFPTATKLKGGLRGVNTLIINAAECEPYITADDRLMQDCAAEVLEGCRILAWTLQAERTLIGIEDNKPEAIAALKAALGSARDMEIRVIPTKYPSGGAKQLTKILTGKEVPHGGRSTDIGVLMQNVGTAYAVKRAIIDGEPLTERVITLTGESVRQPGNVWGRLGTPISHLLHHADFAPGAEQMVVMGGPLMGFTLPTLDVPVVKITNCILAPAASEMGHNEPEQGCIRCSACADACPAALLPQQLYWYSRGGDHDKAREHNIADCIECGACAYVCPSNIPLVQYYRQEKAEIQAIDLEAERTALAKARFEARQQRLEREKAAREAKHQQAKRSVAITDADALNAARERVKAKQAAAAAPLDDDAAAAQRAARQAEARARQAEQQASSEPVTRQAADPRKAAVEAAIARAKAKKAAQAAVAEPQPAVAEQPAPAADPRKAAIEAAIARAKAKKAAQAAVALPEVTPEQPEPRQEEAPAASPEDARKAAVAAAIARVKARKSQQPSTQED"]}}, {"location": "[31514:32576](+)", "type": "CDS", "id": "<unknown id>", "qualifiers": {"locus_tag": ["ctg15_26"], "transl_table": ["11"], "translation": ["MAFRIASSPYTHNRRSTSTIMMLVLLAAVPGMAVQCWYFGWGNLIQVLIAAAAAIAAEAAILRLRKLPLAETLKDNSALLTALLLGISIPPLAPWWLIVIGTLFAVIISKHLYGGLGQNPFNPAMVGYVVLLISFPVQMTSWLPPDVLQGISPTFGDTLSMIFHFHTLDGHSMQQLQVGIDGISQATPLDTFKTGLRAGHSAEEVRAMPIYGGVLAGLGWQWVNVAFLAGGIFLLWTRSIRWHIPVSFIASLAFCATLGWLLSPDSLVSPLVHLFSGATMLGAFFIATDPVTASTTNKGRLLYGVLIGLLVWLIRSFGGYPDGVAFAVLLANICVPLIDYYMQPRVYGHRKGK"]}}, {"location": "[32575:33208](+)", "type": "CDS", "id": "<unknown id>", "qualifiers": {"locus_tag": ["ctg15_27"], "transl_table": ["11"], "translation": ["MLDAIRKNGVTLAVFAAITTGLTAVINAVTKPTIEHQTAVQQKILLDQVVPPELYDNKIQQECYVVTNPALGNGSPHHLYLARKGDKPVAAAVETTAPDGYSGNIQLIVGASFDGTVYGTRVVEHHETPGLGDKIELRISDWIMSFNGKKVTGADDSHFAVKKDGGDFDQFTGATITPRAVVNAVKRTTLYIETLPGQLSSLPSCGDANE"]}}, {"location": "[33200:33899](+)", "type": "CDS", "id": "<unknown id>", "qualifiers": {"locus_tag": ["ctg15_28"], "transl_table": ["11"], "translation": ["MSEAKTLLVGGLWKNNSALVQLLGLCPLLAVTSTATNALGLGLATTLVLTCTNSGISLSRRWVPSEIRIPIYVMIIAAVVSCVQMLINAYAYGLYQSLGIFIPLIVTNCIVVGRAEAVASKSHVGLAALDGMAIGLGATSVMVVLGSIREIIGNGTIFNGADQLLGPWAKAMRIEVVHFDSPMLLAMLPPGAFIGLGMLLAAKYLIDNKMKQRAALKAEQESAAMPEGKTAQ"]}}, {"location": "[33895:34531](+)", "type": "CDS", "id": "<unknown id>", "qualifiers": {"locus_tag": ["ctg15_29"], "transl_table": ["11"], "translation": ["VNKDKRHEILVRLRDNNPHPTTELNFTSPFELLIAVLLSAQATDVSVNKAMAKLYPVANTPAAILALGVDGVKEYIKTIGLFNSKAENVIKTCRILVEQHGGEVPESREALEALPGVGRKTANVVLNTAFGWPTIAVDTHIFRVCNRTRFAPGNNVEQVEEKLLKVVPKEFKVDCHHWFILHGRYTCIARKPRCGSCLIEDLCEFREKTEV"]}}, {"location": "[34567:35908](-)", "type": "CDS", "id": "<unknown id>", "qualifiers": {"locus_tag": ["ctg15_30"], "transl_table": ["11"], "translation": ["MNISERYLKTGGDPRTLPDYAALRDELGKLSHPARPDVNWHCVEKLSLALFEHNGVELQTAAWYTLARTQLGGLAGLNEGLAILEALISHQWGNLWPQQVHARVEILSGLSRRVQQMMRTLPIGYSDLSQLYRAEQQLTRLNEVLQRLELRHLSQFDALAALMHSSALRLENSDAAAGSATATPSGAVLSASAQRAADPAVEMTPSAVKWVYIAQPQPEANIEVMTPPPPTSRWKPFAAGVVTMLVVGAAGIGGWQLVQRPDPLIDHLAATLSPLAMPLTGEQVDSLKRQNYQPEKIREHTEQQLGWLAALSPCWALDYGQRLVRQAQAFKPQDAAVGRMAAEWQQQLKATALPEEAMGGWQQGMEQLQQLTDRLNALDGQRGKYITVSELKSVVYNATQAFSRSTPAEEQLRLYSVNPSDIQRRQAEMALEQLEKRYFLLKQQQE"]}}, {"location": "[35946:36402](-)", "type": "CDS", "id": "<unknown id>", "qualifiers": {"locus_tag": ["ctg15_31"], "transl_table": ["11"], "translation": ["MPHSHNSPSLYEMLYGNFAGGLDLHNVSEENQVILSVLDNMQRILNCRAGTLAHLPDYGLPDMTKILQGMPGTAHQLMTTLSGVLLRYEPRLSSIKVDMLPQSIPGELRYAIDAELKGIGLVRYGTEFMPEGKVLIRHMKQQQYLDARASL"]}}, {"location": "[36401:36947](-)", "type": "CDS", "id": "<unknown id>", "qualifiers": {"locus_tag": ["ctg15_32"], "transl_table": ["11"], "translation": ["VLITSLTKSTRWLVPVLAISLSGCGLTQSVSDGTRSAVSSIFYKKIKVLHLDFIAREALNTDARENHSSPQSVVIRVYQLKDRKAFDKLVYQQLATDGDTLLGADLLASRDLVLSPGGAVNLNMPMEPEAQFVAVVGLFRQPDLAKSGWQQVLEREALDPDIARVLEASDNSLSLLPVKEK"]}}, {"location": "[36924:38007](-)", "type": "CDS", "id": "<unknown id>", "qualifiers": {"locus_tag": ["ctg15_33"], "transl_table": ["11"], "translation": ["MARETQPPHSRLSPRMEADLTRMNFYRFCQLLEKQHPDRPPLGSTACPQDDAVRFSPWPGMGFPASELKSVEYSEDDAAAPKVRTTFMGVYGVDSPLPTTYLDDISQRREGHEALQDFLDIFSHRILTQFYRIWRKYSYPATFERGGTDTISQSLLGLVGLGIPGTASHIATPVSRFLALLGVLRQPAKTQEGVQALVQLLAPETQARVSPYCLRPIEISQPLGFYGEQDFLLDGNAPLGDEVMDTSSQLLIELFTDSESEAQGWKPDGQLYQDFLVMLRVYLGWRFKAKIRLTVSTALLPVMPLGEAPFWLGMSGVLGVEVGNIPDDVPQTFTTELGSYRGLQPTLHVQGNKRVNYQFD"]}}, {"location": "[37970:39725](-)", "type": "CDS", "id": "<unknown id>", "qualifiers": {"locus_tag": ["ctg15_34"], "transl_table": ["11"], "translation": ["MDDLTLRYYDAEMRYLLEAGEEFARAHPDRAALLNLDKSGARDPYVERLFEGFAFMMGRLREKLDDDLPELTEGLVTLLWPHYLRTIPSMSVVEFSPDWREMKEKMAIAKGFEVLSRPIGEKATRCRYTTTREISLQPLALERATLSTDPDGRSVVRLRFACSSLADWSRVDLSLIPIYLNADAPLACAMHEAFTLNSASIWLRLPGDPERRPLDARFTALGFGEDDRLWPKGNSSFSGYQLLLEYFTFREKFMFTGLRGLEHIALPAELPWFEIDVVLAQRWEHDFTFSEKHLRLHCAPVINLFPLESDPLTLNSLQTEYLLRPMRVQDGHTEIYSVDSVMSSGQHTYVPFSSFRHKGGMMRHQAPEYYYHSRVRRGASGLHNTWLILGGEAFDNHSVPGDESLSLTLTGTNGQLPRRALQSTVLDTAIITSSTRVEVRNLCAPTLPCYPPDRDRFHWRVLSHLGSNFLSMMDNAEVLRGTLALYEWTGSEMNRRRLEAILDVSHSETERFEQGYLLRGVQIDVTLDSNGFAGHGDICLFGEMLSHFFALYTDIYLFNRLVIILQPTGERLEWQEKHNRRIPG"]}}, {"location": "[39762:41358](-)", "type": "CDS", "id": "<unknown id>", "qualifiers": {"locus_tag": ["ctg15_35"], "transl_table": ["11"], "translation": ["MTTLENLVTACRAEEGALIQLAQARADNWNAWLLPLSEPQPTGDEPGYDDDFQRMREEVNKLSGIDTALICQLAEKLLTTASKDLRVVTFYIWARLHQDGEAGLAEGLELLAAMLQRFGVQLHPQRERSRTSALEWLGSGRVLDSLSLYPEVDMAAMQRITGALLLAQQAMQSFAEEHRPQLTGLCVALENRLAQSGGADSMVPQTSRDDAAPVAAPSAAAPLMTAVSSGRDLLDQAKMLAGYLRDQPGGWLAGHHLMKSIRWDTLTELPPLDASGRTRLAPPKPDHRAHLKRLYLQQSWMELLEQADSLYAQGVNHLWLDLQWYTWQALAKLDADSARADILCRDVQGLLSRLPGLEALAFNDGTPFADEVTLNWINQQVMDNPGGWGAEAVTAASHSDEEVLLLEPELLALADSDGIEAAFGWLQSRPGMTSLRDQWLMRLLMARVAEQYARHDLAFHLLGELDSNAQALTLQHWSPALLFEVRARRLKLLRIKASRSETDKTRIQPEMDALLSGLISLDPARAAVLCS"]}}, {"location": "[41354:44642](-)", "type": "CDS", "id": "<unknown id>", "qualifiers": {"locus_tag": ["ctg15_36"], "transl_table": ["11"], "translation": ["MSPHSMWAVWAAVFAILLFGLIGSPLWWRWKQRKNQQGYKPHLVRKATKSPLLNTFGTGIDLSRLKKHLHSRYHLLWRYKVRLLLVVGDDAARAALVPGLQEQQWLEGQRTVLIDGGSLSAAPDGEKLGALRQLRRSRPLDGIVWVLADGQLMTPQMLDNGLRSLENISQALRWQPPVWLWQLCGSEWPQDGREQQTVGALFSARARPEEVSQQLDSLVPQLREQGMAQIAQHLSHDFLLRLGSELEQGESLQWQLRLSRWLTTQQARIPLRGLMFSQPSSRDVATRHDHALILSNGWGGIVAACRRQSGRRVGLPWQQTLAWALMAVIGLWGAGLLLSFALNRSQIVSVAQKARALVQAPAVSDRQLTALHALRNDAGLLKHRHQDGSPWYQRFGLDHNTPLLEAMMPWYGVANNRLLRDPASAALQQQLSALADLPPNSPQRAERARPGYDQLKAWLMMARPDKVDGAFYAQVMKTVQPTRKGISPGLWQSLAPDLWAFYISELPHQPQWKITPDPQRVSQTRQVLLQQIGRRNAESTLYENMLKSVRRNFADVTLEDMTNGTDARRLFTTDEIVPGMFTRQAWEGGVQQAIESAAKSRRDEIDWVLSDSRSRVTADLSPEALKERLTRRYFTDFAGSWLNFLNGLRLNPAANIADVTDQLTLMSDVRQSPLIALMNTLAWQGQAGQKSEALADSLMKSAQELVGSSKKPVIDQGAAGPQGPLDETFGPLLTLMGRNKAANALSGDDSLSLQTYLTRITRVRLRLQQVAGSSDPQEMMQTLAQTVFQGKSVDLTDTRQYGSLIAASLGEEWSGFGQTMFVQPLTQAWETVLQPSAASLNDKWARSVVALWHGAFDGRYPFAASNNDASLPMLAEFLRKDSGRIERFLSAELGGVLHKEGSQWVADRTNSQGLTFNPAFIKALNQLSQLSDVLFTDGSQGISFELQARPAPGVVQTQLTIDGQQQKYFNQMAQWQTFRWPGDTFKPGTLLTWSTASAGARLFGDYSGTWGLIRWLEQGKRRQLDRGEWMMSFSTPDGSTLQWVLRSQLGSGPLQLLQLRNFTLPQEIFSVDAAQAAQALAGNDDEPPVPEGESE"]}}, {"location": "[44767:45892](-)", "type": "CDS", "id": "<unknown id>", "qualifiers": {"locus_tag": ["ctg15_37"], "transl_table": ["11"], "translation": ["MAWPIPDIPEKQALSRPKLRLWVLALFIMLAADFLFSIWMLKIADYINAFLYGILPAFLLWLCMFGVVFNRYEQSVAASLSWNVEKERTKDEWRNWSRRQLAVVGNVLFSPEEKGMKALLADFKDVPAYPQRARPLFDPLYDYPSLMKKLDLQLEQQCPHYRYLLHSVYVMQDAGKLVKKSKEAIFKQWDLVPEVTDCIAPIHSFYDSNDTAGFILMLCLQDWPALASGQASEFISAQLIASPDFARQQAFPVIAALNRIMPLEPGGFTGDLNMFFEYSGADKQSLEHIWLSGNPVKTTPDIMQYATDNHWSLPEDRPLHSIDFSFGPPGEMAIPLSLAMMVEAANETDKDQLLIYQTPQQTGALCLITRELYT"]}}, {"location": "[46992:47118](-)", "type": "CDS", "id": "<unknown id>", "qualifiers": {"locus_tag": ["ctg15_38"], "transl_table": ["11"], "translation": ["GHLIYTVNWRPMYMSTMWLLSLLQSFAIFQVKKISKRKLNI"]}}], "name": "gnlXLLPAJBFE_15", "description": "gnl|X|LLPAJBFE_15", "dbxrefs": [], "annotations": {"molecule_type": "DNA", "references": []}, "letter_annotations": {}, "areas": [], "original_id": "gnl|X|LLPAJBFE_15", "modules": {"antismash.detection.hmm_detection": {"record_id": "gnlXLLPAJBFE_15", "schema_version": 2, "enabled_types": ["T1PKS", "T2PKS", "T3PKS", "transAT-PKS", "hglE-KS", "prodigiosin", "PpyS-KS", "arylpolyene", "resorcinol", "ladderane", "PUFA", "NRPS", "CDPS", "RCDPS", "thioamide-NRP", "NAPAA", "mycosporine-like", "terpene", "lanthipeptide-class-i", "lanthipeptide-class-ii", "lanthipeptide-class-iii", "lanthipeptide-class-iv", "lanthipeptide-class-v", "lipolanthine", "thiopeptide", "thioamitides", "linaridin", "cyanobactin", "glycocin", "LAP", "lassopeptide", "sactipeptide", "bottromycin", "microviridin", "proteusin", "ranthipeptide", "redox-cofactor", "epipeptide", "cyclic-lactone-autoinducer", "spliceotide", "RaS-RiPP", "fungal-RiPP", "blactam", "2dos", "amglyccycl", "aminocoumarin", "NI-siderophore", "ectoine", "NAGGN", "butyrolactone", "indole", "nucleoside", "phosphoglycolipid", "melanin", "oligosaccharide", "furan", "hserlactone", "phenazine", "phosphonate", "guanidinotides", "other", "acyl_amino_acids", "PBDE", "betalactone", "tropodithietic-acid", "pyrrolidine", "crocagin", "NRP-metallophore", "methanobactin", "opine-like-metallophore", "aminopolycarboxylic-acid", "NRPS-like", "PKS-like", "transAT-PKS-like", "RiPP-like", "RRE-containing", "fungal-RiPP-like", "phosphonate-like"], "rule_results": {"schema_version": 4, "tool": "rule-based-clusters", "cds_by_protocluster": [], "outside_protoclusters": [], "multipliers": {"cutoff": 1.0, "neighbourhood": 1.0}}, "strictness": "relaxed"}}}, {"id": "gnlXLLPAJBFE_16", "seq": {"data": "GAATATCGTTAATTAAAATGCTGGTGGCGTTAATTTCCTGGCCGCCATTACACCACTTCAGGCGACAGAAAGCGTGTATTTCCACAGGATTGCCTCACTTTCTCTTTTATAAGTTAAGTTGCATTGAAAGCCGAATGTATAAATTTGATTTCAAACTTCAGCGTTGAAACAGCTTACTGTTAAGAAAAATATGAAGTAATCCCATGGCTCCATGAGCGAAAAAATAGATTTCAACAAACGTTGTCAGATTTTTATGCCAGTGTATCACGCTATGCGCCAGCGGGTTTTGCGCAGCATTCAAGAGAAACCAGATCCCCCCGGAAAGGGCAACGCCCAGCAGTGACAGCACGCCCAGCCCCTGAATGGTGGCAGCGATACCTCCTGAATGGGCTTCAGGCAGACGCAGGCGCTTCAGCGTGGCGATATCTTGCGCAATGTCGCTAAAATCAAAATGTAACCAGGAAAAATAATAGCGCGCACCGCGCTGCGCTAACATCCAGCCCAGCATGATGACGCCCAACATAATTAGAGAGAACCCGGAAATAACATGCATCCAGGTGATAATGCTCGTCAGGCCTTGCTCATCCAGCGCTTCCCGTTCAGTAAAGTTAGAATTAATAATCTGCGCAAGGATCATCAGCGCAACGAGAATATGCAGGCCGCGAAAAAATGGCGCATCTGCGTGCGGTAGCGAGATCCTGATAGCTTTATTCATGAGGGTTTTCCCGTTAATTTTGTTCTTCTGGCTGATGCTAGCGATTGTGACAAGGAATGATTAAATTAACCTTAATGAAAAAATGAAGGATGATATTGAGTCTGGCAAAACAGACCTGCGGCCGGACGCGGGCTAAAACGGCATGTTTTTTATCAACTTCTGTTAGAATTGATACGCCATTCGCATCCAGTTGGGTGCGCTCTTCTAACCACAAGGCCCTCTCGTGAAAATCACCCTTGAAGAGTTACGCGCGTGGGTGGTGGTGGTCGACACCGGTTCGATCACCGCTGCTGCAGACCAGCTAAACCAGACCACCTCCGGCATCAGCCGTGCGCTGAGTCGCCTGGAGAGCAAGCTGCAGACCACGCTGCTGCACCGCACCACCCGCCGTATTGCGCTGACTGAGGAAGGGCAGATCTTCCTGGAGCACGCCCGCCAGATTATTCGTTCGGTAGAGACCGCCGAAGAGCAGATCGCCCAGCGGCGAGAAATCCCTTCCGGGCGCCTGCGCGTCAATGCCGCCACGCCGTTTATGCTGCATGTGATTGTGCCGCTGATGGCGGAGTTTTCACGCCGCTACCCGCTGATCCAGCTGGAGTTAAATACTGATGAGGTGGTGATCGACCTGCTGGAGCAGCAGACCGATATCGCTATCCGCATCGGCGACCTGCGCGACTCCACCATGCACGCGCGCGCGCTCGGCAGCAGTAAGCTGCGGCTGATGGCCAGCCCGGACTATCTTGCCCGCCACGGTACGCCGCACAGCGTGGCAGATATGGTGGAGAATCATCAGCTGCTGGGCTTTAGCAATCTCGATCAGCACAACGTCTGGCCGGTGTGGCGTTCGGAAGGGGTGTTTTTGCAGATCAAACCGACGGTGTTTGCCTCCAGTGGCGAAACGCTGCGCCAGCTGGCGGTTAACGGCATGGGGATTACGCGTATTTCTGATTTTCTCAGCCGCGAGGATCTGGCTGAAGGCCGGTTAATCCCGGTGCTGGTTGCTGAAACGCACGAGATGCGCCATCCCATCCATGCGGTTTACTACCGCAACAGCACGCTGTCGACGCGCATCAGCTGTTTTCTGGACTACCTCAGCGAACAGTTCGCCAGCAAAACGCTGTTATAGGACGTTCAAGGGCCGACCGAAAAAGAAGGTCGGCCCCTACCTGATGCGAGGGTTTAAAACGCCGGCTCTAGGACGAAAATCTTCACATCAACCACATCATGCTTAATCGCCGTGCGGTGGCGTTCCATATGGTCGGCCTGCTGGTGCTGCTCAAGGTGGCGCAGCGACTCCCAGTGCTCAACCATAAAGATCGACTCCGGCGAATGCTGCTTCCACGGCACCTGGGCTTTGTGGTCGATCAGCGTCTGATAGCTGCCGCAGCCCTCTTCAGCCAGCACGATTGGCGTTAACGTCTCTATCGCCTGCAGAACAGCAGTACGGCGGCCTGGCTTGATACAAATTTCCGCAATCACGGTCAGCATACTGTTTTCCTTCTTACTCGAATGGGCGAACTACCAGTTAAGCAAAAATTTCGCTCAGATGAGTCCGATAGCGTGCGATATCCCCGGCAATATCCGGCTGTTTGATCACATCGTTACAGATAAAGGTCGGCAGACCGTCCATGCCAAGGAACTGGTTGGCTTTGTGGAAGTGCAGATACAGGCCGTCGACGCCGACGCCCTCAAAGAATTGCTCAGGGTCGGTAAACGCCTGCAGCGGTGCATTCCAGGTGAGGGAGAGCATATAGTTTTTACCCTGCAGCAGGCCGCCTGAACCATATTTTTTCGCCGCGTCGGAGCGGGTCCGGCCATCGCTGGCGTACAGTTTGCCGTGACCTTCGGTAAACACTTCGTCGATGTATTTTTTCAGCGTCCACGGTTCGCCCATCCACCAGCCCGGCATCTGGTAAATGAGGGTATCGGCGGCGAGGTATTTTTCAATTTCGTCCGCGACCACATACCCGTCGTCGACCACGGTGACATTGACCTGGTGACCGGCATCGCGCAGGAAGCTGGCGGCAACGTTGGTCAGGGTATGGTTTAACTCGCCTTTGGAGTGGGCGAAGGCTTTACCGGCATCAATAATTAAAATCTGGCTCATGAATTTCTCTCAGCTGTGTGCAATTTCTGTGAGTCTACCGGAGGACAGCGCCGGGAAAAATGTGGTATCAATCACAATACTCTTGCGTTTTAAGCAACAATGCAGGGAACAGGACCGACAGTGATAACAACAATGAGAGAAAAAGCATGATGATGAAATCCGGGGTGGTCATCGCCCTGATGCTAGTGGCAGGTAGTGCCAGCGCCCAATCGCGCCTCGACCGCGTGATGCAAAGCAAGACCTTAACCGTGTGTACTACCGGGGATTATAAGCCTTACACCTACCTGCGCCCGGACGGCAGTTACGAAGGCATTGATATCTCACTGGCGCAGTCGCTGGCGAAAAGCCTCGGTGCGGAAGTGAAGTGGGTGCCGACCAGCTGGAAAACCATGACCCCCGATTTTATCGCCAAGCAGTGTGACGTGGCGCTGGGCGGCGTATCGGTGACGCTGAAGCGCCAGCAGACGGCATGGTTTGCTAACCCGCTGGACACCGACGGCAAAATCCCGCTGGTGCGCTGCGCCGATAAAAAGAAATACCGCACCGTTGAGCAGATGAACAAAGCGTCGGTGCGCCTGATCGAACCGGCGGGTGGCACCAATGAGGCCTTTGTTCATGCGTATCTGCCGCAGGCAAATCTGACGTTATTCCATGACAACGTGACGATTTTCCAGCAGCTGGTAGATAAGAAAGCCGATGTGATGATCACCGATGCATCGGAAGCGCTGTACCAGCAGAAGCGTTTTCCGCAGCTGTGCGCGATCAACCCGGATAAGCCGCTGCAGTACGGCGAGAAGGCGTGGATGCTGCCGCGTGATGATATCAGCTGGAAGATGTACGTTGGCCAATGGCTGCACCTCAGCAAAGCCACCGGTGAGTATCAGCAGGTTGTCGGGCAGTGGTTAGCCGCCAAATAATCTGACAGGGTCGGGCTTGCCCGACCCTGGATTCACTTCCCGGTTAACGATACAGATCCGCTTTCCCGGCCGAGCCAAACAGCGACATCTTGTAGGCGATCACCTCTTTTGCCGCCTGGATCGGCTGCGGATAGATCACGTTCGGATCCCACCACGCCTCAAGGCTTAAGATCTCACGCGCTTTGGCAAAGTAGGCATACTTCATATCGCTGGAGATGTTGATCTTGCCAACGCCGAGCGTCACCGATTCGGCGATCTCCGCATCCGGGTTCGCCGAGCCGCCGTGCAGCACCAGCGGGATCGTCACGCGCTGCGAGATATCGCGCAGAATATGCATCTGCAATTCCGGCTTGAGATCCTTCGGATAGATGCCGTGCGCGGTACCAATGGCCACCGCCAGCGTATCGACGCCGGTGCGCGCGACAAAATCCTCCGCCTGTGCCGGATCGGTGTAGATCACTTTACTCACACCCCCCTCTACCGAGGTGCCGGTATCGCCAATGGTGCCCAGCTCGCCCTCCACCGAGATCCCCACCGCGTGCGCCAGCTTTACCACCTCCTGCGTCAGCGCCACGTTCTCTTCATACGGCAGCAGCGACCCGTCGATCATCACCGAAGTAAAGCCGCACCGAATGGCGCGCTGCACGTGCTCAACCGACGCGCCGTGGTCGAGATGGATCACAAACGGGATGCGGCTGCGCAGCGTGCGCTCGCGCACGTAGCCAAAGAACTCATCGGTCACGAACTCCAGCTCGCTGGGGTGGATGGAGATAATCGCCGGGCTGTTGCTGGCTTCGGCCTGCTCAACCACCGCGCGGATAAAGCAGCTGTCGGCGACGTTAAACGCCCCAATGGCGAAGCGGTTTTCACGGGTGGGTTTTAACAGTTCGTGCATTGACATCAACATGGTCTATTTCCTCAGGGTCAGATTTCAGGCAAGACTTTCCTGCACCAGTGACGGGTCACTGACGGAATGCAGGGCGAACGGAAAAAATTAACGGTGACGCTTTACGGGCAGAGCGGGAGCCGCAGAGAGGCTCCAGCCCCACTTCATTCCAGGGTAAATTTAATGTCTTCGTCGCGCACGCTGGCGTCGTCCACGTCGTCGAACTCTTCATCCGCCGCCGTCACCGGCTTCTTCAGCAGCGACAGCATCACGCCGCAGATGACCGTGCCGATGCCCAGCGCCAGGCAGAACAGCGCGGGTTTGGTGAACAGCGGCACCACAAACATTCCGCCGTGCGGTACCGGTGCCTCCACGCCCCAGACCATGATCAGCCCGCCAGCGACGGCCGAGGCAACGACGCAGCTGCCGACCACGCGGAACAGGTCGCGGGCGGCAATCGGGATCACCCCTTCGGTGATCAGGCAGATGCCCATCGGGAACGCCGCCTTCAGCGCCTCTTTCTCTGCCCGGGTGTATTTATTGCGCGTCAGCAGGAAGGAGAGGGTGATGCCAAACGGCGGGATCATTGAGCCGACAAACTTCACCGCTTCCGGCCCGTAAATGCCGTCGACCAGCATGCCGTCAGCGAAGAGCGACATGGTTTTGTTTACCGGCCCGCCGAAGTCAAAGGTGGCCATTGCGCCGAGGATAGCCCCCATCAGGAAGCGGGAACCGCCCTGCATCGACTCCAGCAGGTGGTACAGCGCTTTCTGCAGCCAGGCGATCGGCTGGCCAATCAAGGTCATCATCAGCAGCCCGGCGATAATGGTGCTGAGTACCGGCAGGATCATCACCGGCATCAGCCCCTGCATCGAAGCAGGCAGTTTGATGGTGCGCCGCAGCAGCAGCACGGTGTAACCGACCAGGAATCCGCCGAGGATGCCGCCGATAAACCCGGTGCCGATCTGTCCGCAGATAAAGCCGACGATCAGTCCCGGCGCAAAGCCGGGGCGGTCGGCAATCGACCAGGCAATGGCAGCCGCGATCAGCGGCACGATCAGCCCCATCCCCCAGCCGCCAATTTGATTCAGCATCCAGGCGATAGTCCCCGGGTGTTTCCCCACGTCCGGCCCGCCGATCACCTGGCCAAGCGCAATACAGATCCCGGCGGCGACGATCAGCGGGATCATCCACGAGATGCCGGTCAGCAGATGCCCCTTTATCTCTTGTCCTATGTTGCTGGTTTGCGTACGCATAGTGATTTCCCCGAATGACGGTTCAGGCGCGCTCTAACGAGCCGGCCACTTTTTCCAGGAATTTCACCGGGGACTTGATCACGATATCGGTTTTGACCCGTACCACCGGCTTGCCTTTGAAACGCTCCTCGCCGTTGATTTTGATATCCACCGCGAGGATCACCACGTCAGCGGCGGCGATATCCGCTGCGCTCAGGGCATGCTCGGTGCCGATGGTGCCCTGGGTCTCCACCAGGATGTCGAAGTTGAGCGCTTTCGCGCCCTTAATAAGTTTTTCACGCGCGATGTAGGTATGCGCGATGCCTGCGGTGCAGGCGGCCACACAAACGATTTTCATGATGTGCCTCGCTTCTTATTAACAGAGGTCTGTTTCCGCGTACTGGCTGAAAAGTTGGATAATGCTGTCGGCATCCTGCTCCTGTAACAGTTGGGCAATCACCTCATCATCGGCCAGCGCGCAGGCCACCTGAGACAGCAGGCGAATATGCGTGGTGTTTTGATCCTCCATGCGTACCGCGAACAAAATAATGCAGCGCACTTCGCTGCCGTCGAGCGTTTCCCACGGAATATCGGCGCGGGTGCGGCCGATAGCCAGGGTGGTCTGCTTCACCGCCAGCGATTTGCCGTGTGGAATGGCGATATGATTTTCAAAGCCGGTGGAGCCCTCTGCTTCACGTAAATAGACGTCGTGAATAAAATCCTCTTTTGAGGTCAGGGCGCCATCCGCATACAGCAGGTCGGTCAGTTCACGGATCGCTTCATCTTTACTGCGGGCGTTCATGTCTAACTTGACGCGCCGGGCGCTGAGAATCTTATTAATATCCATCGGCAAACCTCTTTAAAAACGTTATGAAAAGGCGTGTTCACAAGCCTTGATGCGATCGGAAGCCAGCAGCAGTTTGCTGGCGATAACTCTTTCGGTGACGCGCTTGATATCGTCATCGTTAAAAAAGGCCGAAACATACACCACCGGCAGCGGCAGCTCGGCCAGATGAACGGTAGAGATCACCAGCTCAATATCCTGCTGCTGGCAGTGCTGCGTCACGGTGCTGGCGGAGACCACGCCAACGATCGTCCAGTCGGGGAAAGCGCGCAGAATGCGGCTTTTCAACAGGTGTGAGGTGCCGACGCCGCTGGAGCACACCACCAGGATGCGCTTGTGGGCAATTTGCCGCTCCAGCGCGGCCTGAAAATGCACCGTCAGATAGCCCACTTCATCGTCGGCAATGTCAGCCAGCTGGAAGCGCTGGCAAACGCGATGAATGGCGTGGCCCGTCAGCTGATAGATATCCGCCAGCTCCTGTTTAATATCTTCCAGCAGCGGATTACGAATGCGGATATGATATTTCAGGCGGTTCAGCAGCGGCTTAATGTGCACCAGTAATCCTTCGTGCAACAGGCGGTCATCGCGCAGGTCAATATTAATTACCTCGGAAAAAGTGGCGATTAAATCCAGCGTTAAACGGCGTGACTCACTGTTGGATAGCTGGCAGTACAGTGGCGGATTATTTTCACTCTCCTCAATGACAATGCCGGAGGAAATAATATATTGATAAACAAACCACACTTCATCGCGTGGCAGGATATTACCAATACGCCGTTCGATGTGATTGACCATCTGCTGCGCGATATTAAAAATAGCCTCATCCGGCTGCTGATTAATATTCTCTTCGTTGAGAATAAGCGGGTTACCTAAAGACATGCGGTGCATCATAATTAAAATATGGGTAAACAGATTGATGTAATAAGGTTCACCCAGCGGGTAGCCCAGCTGCTGCTCCATCTGCTGCAGGATCTGCTGCACATACAGCACCTCCTCCTCGCCGAAATAGTGCGTCAGGGCTTTATAGCTGCCGGGGTCAAGGCGGGAATGATTGACGCTGCCCGGTTCCTGATAGTTCATCACATCGTTAATCAGCGTGGCCATCGCCTGGCGGATATGATTTTCGCTGCCCTCAATATGCGTCCCGCTCTGGCTGCGCACCAGCGTCAGGCCGAGCGGGGCAATCCAGCTCTCAATCATCTTCAGGTCATTGACGATCGAGGCGCTACTGATGAAGTAACGTTCGGACAGTTTACTGATGGAGGTTTCGCGCGGCGTATCGCTCAGCAGCTGCGAAGCAATTTTCACCCGGCGCGAATTGTTTGCCAGCGCTTCAGCGCCGCCGTCTTCCGGGGTGATGAGCTGCTCCAGCAGCATCAGGCGCTGGCTATCGTCGACCAGCAGCATAATGCCGCTGCCAATTTTTTTATCGCTGGCGATATTCCACTCGGCCAGCATCTCTTCGATAAACTGGATATCGCGGTGGACCGTCTTTTCCGATACCGCCAGCAGCTGGGCGATATTTTTAACTGGAACATACTCCTGATGTTGCAGCAGGTACTTAAGTAATTTGTTTTGTCGGGAGCTAAGTATTTGCATCATATCACCCTTTTTTGCCCGTTCGGCGGTGTCTTATTGTTAATAGATTCTCATGTTTTATTCATTCACCGTGCCGGACTGAATTTATCTGGCGCCAACTTATGATGATGAATTTAGTCGCTGCGGGGAAAGGGGACAATACTAAAGGTTGTCCGTCAGGCGGGACAAAATTAAAACGATCCCGCAAGAGGTAATTATTTGGGAGGGAGATCACATTAATTCATTTCTGAATAAATGTGATCGCGTTCTCATATTATTTTCATGAATGATTATAGCGGGCATAAATTACATTTTTCGCTCGTTAGCGACAATTTGTGGCTGACAGCACGGCTTAACCGCTGATCCCTGTGACAGACCCTCACCAGATAAGGTACTATCCTCGCCAAACTTACCGCTGTGTGGCGCCTTGCCCTTAACGCGCCGCGAAGTGAGGAAAAGAGAACAATGAGTGACCTGACGCAGGATGGCGCAGAGCGCCTTCCCCTGCACACCTTTACCGAAGATGCGTACCTGAAGTACTCCATGTACGTCATCATGGACCGTGCGCTTCCTTATATCGGCGATGGCCTGAAACCGGTTCAGCGCCGCATTATTTACGCCATGTCCGAACTGGGCCTGAGCAACAGCGCCAAATTTAAAAAATCGGCACGTACCGTCGGTGACGTGCTGGGTAAATACCATCCGCACGGCGACAGCGCCTGCTATGAAGCGATGGTGCTGATGGCGCAGCCGTTCTCCTACCGTTATCCGCTGGTCGATGGCCAGGGCAACTGGGGGGCACCGGACGATCCAAAATCCTTCGCCGCGATGCGTTACACCGAATCGCGCCTGTCGAAGTATGCGGAAGTGCTGCTGGGCGAACTGGGTCAGGGTACCGTTAACTTCGTACAGAACTTCGATGGCACCATGCAGGAGCCCTCCATGCTGCCGGCGCGCCTGCCGAATATTCTGCTGAACGGCACCACCGGCATCGCGGTCGGCATGGCAACGGATATTCCGCCGCACAACCTGCGCGAAGTGGCGAAAGCCGCCATCACGATTATCGATAACCCGAAAACCACGCTTGATGAGCTGCTGGATATCGTGCAGGGGCCGGACTATCCGACCGAGGCCGAAATCATCACGCCGCGCAATGAAATCCGCAAAATCTACCAGAGCGGTCGTGGCTCGGTGCGTATGCGCGCGGTGTGGAAAAAAGAGGATGGCGACGTGGTGATCACCGCGCTGCCGCACCAGGTTTCCGGTGCGCGCGTGCTGGAGCAGATTGCCACGCAGATGCGCAATAAAAAGCTGCCGATGGTGGAAGATCTGCGGGATGAATCCGATCACGAGAATCCGACGCGGCTGGTGATTGTGCCGCGCTCTAACCGCGTGGACATGGATCAGGTGATGAACCACCTGTTTGCCACCACCGATCTGGAGCGCAGCTACCGAATCAACCTGAATATGATCGGCCTGGATAACCGCCCGGCGGTGAAAAACCTGCTGGAGATCCTCTCCGAATGGCTGGTGTTCCGCCGTGACACGGTGCGCCGCCGCCTCAACTATCGTCTGGAAAAAGTGCTCAAGCGCCTGCATATCCTTGCCGGTTTGCTGGTGGCCTTCCTCAATATTGATGAAGTCATCCACATCATCCGTAGTGAGGATGAGCCGAAGCCGGTGCTGATGTCGCGCTTCGACATTTCAGAGACCCAGGCCGAAGCGATCCTCGAACTGAAACTGCGCCATCTCGCCAAGCTGGAAGAGATGAAAATTCGTGGTGAGCAGGATGAGCTGGAGAAAGAGCGCGCCCATCTGGAAGCGCTGCTGGCCTCCGAGCGCAAAATGAATACCCTGCTGAAGAAAGAGCTGCAGGCCGACAGCGATGCCTACGGCGACGATCGTCGTTCCCCGCTGCGCGAGCGTGAAGAAGCGAAAGCGATCAGCGAAAATGAGCTGGTGCCGTCTGAGCCAGTCACGATTGTGCTTTCGCAGAGCGGCTGGGTACGCAGCGCCAAGGGGCACGATATCGACCCGACCGGCCTGAGCTACAAAGCCGGTGACAGCTTCCGCGCTGCCGCACGCGGCAAGAGCAATCAGCCTGTGGCCTTTATCGACTCCACCGGGCGCAGCTACGCGCTCGACCCGGTCACGCTGCCTTCGGCACGCGGGCAGGGTGAGCCGCTGACCGGCAAACTCACCCCGCCGCCGGGCGCAGTGGTGGAGCAGGTGCTGATGGAGAATGACGATCAGAAACTGCTGATGGCTTCCGACGCCGGTTACGGCTTCGTCTGTACCTTCAGCGATCTGGTCTCGCGCAACCGCGCCGGTAAAGCGCTGCTGAGCCTGCCGGAAAACGCCAAAGTGATGACGCCGATGGCGATCCACAGCAATGACGATCTGCTGCTGGCGATCACCACTGCCGGACGGATGCTGATGTTCCCGGTGGGCGACCTGCCGCAGCTGTCGAAGGGCAAGGGCAACAAGATTATCTCTATCCCTGCGGCGCAGGCCGCTTCGGGTGAAGACAAACTGGCCTGGCTGCTGCTGCTGACGCCGCAAAGCGACATCACGCTGTACGTGGGCAAGCGCAAGCTGACGCTGAAAGCTGCCGATTTGCAGAAATTCCGCGCCGAACGCGGCCGCCGTGGCACCCTGTTGCCGCGCGGCCTGCAGCGTATCGACAAGGTAGAAATCGAAGGGCCGGTGCGCGCTGCTCCGGTGGATGACAGCGAAGAGTAACGACGGCGGCCTGCATGCGGGCCGCTGCCTTTAAGTGACGACGAGGTTTTGATGCTTGCTATTTTACGTACCATCATCGTGGTGGTGTACTCGATTCTGCTGTGTGTCTTTGGCTGTATTTACTGCCTGTTCAGCCCGCGTAACCCGCGCCACGTGGCAACCTTTGGCCACCTGTTTGGCCGTCTGGCGCCGGTCTTTGGCCTGAAGGTAGAGCTGCGTAAGCCGCAGGGCGCAGAGAACTATCCGAATGCAATTTATATCTGTAACCATCAGAATAACTACGACATGATCACCGCTGCCGCGATTGTGCAGCCCACCACGGTGACCGTGGGCAAAACCAGCCTGCTGTGGGTGCCGTTCTTCGGCCTGCTGTACTGGCTGACCGGTAACCTGCTGATCGACCGTGATAACCGCGCTAAAGCGCACGGCACCATCGGCGAGCTGGTGGCGCAGTTTAAGAAGAAGAAGATCTCATTCTGGATGTTCCCCGAAGGGACGCGCAGCCGCGGCCGCGGCCTGCTGCCGTTTAAAACCGGTGCCTTCCACGCGGCCATCGCGGCTGGCGTACCGATTATTCCGGTGGTGGTCTCCAACACCCACGGCAAAATTAAGCTCAACCGCCTGAAAAACGGCCTGGCGATTGTCGAAATGCTGCCGCCGGTGGATACCGCAGCTTTTGCCGACCAGTCGGTGCGTAAGCTGGCGACCCACTGTCGCGAGCTGATGGCGGCTAAGCTCGATGAATTAAATGCCGAAGTGGCCGAGCGCGAAGCCGCAGGTAAACTATAAATTAACGCAGTGGCCGCACTGGCGGCCAGGCTGACCGCGAAAAACGGCAGCACAGGACGCGGCAGCACAGCCCGCGCACAATGATAAAAAATGGAATACGGCCACTGCGGTGGTCGGTTTTTTGGCTTACGGAGTGGGTATGTCCTTCAGTCGTCGTCAATTTATTCAGGCATCGGGCCTTGCCCTGTGCGCTTCTGCCTTACCCTTCAGCGCCCGCGCAGCGGGGCCGGGTAATCCCTTACCTGTTCCTCCGCTGATTGAATCCCGCCGTGGGCAGCCGCTGTTTCTGACGCTGCAGCGCAGCCACTGGTCATTTGATGGCAACAGCAAAGTGCCGGTATGGGGCGTTAACGGCCTGTACCTGGGCCCGACGGTGCGCGTCTGGGCGGGTGATGACGTGAAGCTGATCTACAGCAACCGCCTGAATGAGCCGGTGGCCATGACGGTCAGCGGCCTGCAGGTGCCGGGGGCCCTGATGGGCGGCGCGGCGCGCATGATGTCGCCGGGCGTTGACTGGGCGCCGGTGGTGCCGATCCGTCAGCCTGCCGCGACCTGCTGGTATCACGCCAACACGCCGAACCGTATGGCACCCCACGTCTATAACGGGCTGGCCGGGATGTGGCTGATTGAGGATGAAGTGAGTAAGTCCTTACCCGTGCCGAACCACTACGGCGTCGATGACTTCCCGCTGATTATTCAGGATAAACGTCTCGACAACTTTGGTGCGCCGGAGTACGACCCGCCGGAAAACGGCGGCTTTATCGGCGATACGCTGCTGGTCAACGGTATTCAGAATGCTTATGTGGAAGTGTCGCGCGGCTGGGTGCGCCTGCGCCTGCTGAATGCTTCGAATGCCCGGCGCTATCAGCTGCGGATGAGCGACGGTCGCCCGTTCAACGTGATTGCCAGCGATCAGGGCTTCCTGCCTGCGCCGGTGGCGGTTGAGCAGCTGTCGCTGGCCCCGGGCGAGCGGCGGGAGATCTTGGTAGATATGTCGCAGGGGGATGAAGTGTCGATCACCGCCGGGGAAGCCGCCGGCGTCATGGATCGCCTGCGCGGATTCTTTGAGCCATCCAGCATTCTGACCTCGACGCAAATACTCAACCTGCGGCCCACCGGGCTACTGCCGTTAGTGACCGATAACTTACCGATGCGCCTGCTGGCGGATCAGATGATTGAAGGCGCGGTCAGCCGCACCCGTGAATTCCGCCTTGGCGATTCCGTACCGGGTATCAACGGCGCGCTGTGGGATATGAACCGCACTGACGTGCAGGCGCAGCAGGGCAGCTTTGAACGCTGGATTGTCCATGCTGACACGCCGCAGGCGTTCCATATTCAGGGCGTGATGTTCCTGATTAAAAACGTCAACGGGGCGCAGCCAATGGCGGAAGATCGCGGCTGGAAAGATACGGTGTGGGTGGATGGCAGCGTTGAGCTGTTTGTCTCCTTCCCGCAGTCAACCTCGGAGCATTTCCCGTTCACCTATTACAGCCAGACGCTGGAGATGGCGGATCGCGGGACGGCGGGGCAGTTAGCGGTGAATCCAACGTTGTAATAAAAATCTGCATCGCCAATGCGGGCGGACCTGAAAAGCGTCCGTCCCTGCAAGCTGACGCGGCGCTTAAATCGTAGGGGGCGACCCATTTTCCGGTCGCCCCTGTTAACGATCTATCAATTAATTCAGTTCATCCGGGTTCGGGCCCAGACGTTTGCCCTGATCTAACTTGGCAATTTCGCTAATTTCCGGTTTTTCCAGACGGAAATCAAACACCTTGAAGTTCTCTTCAATACGCGATGGCGTAACCGATTTCGGGATCACCACCAGGCCACTATCGAGGTGCCAGCGGATGACAATCTGCGCCGGAGTCTTGCCATATTTTTTCGCCAGGTGCTTAATCACCTCCTGATCGAACACCCCTTTACCACCCTGAGCCAGCGGGCTCCATGATTCGGTCTGGATCTGGTGCATGGCATTCCACGCGTGCAGCGTGCGCTGTTGCAGCATCGGGTGCAGCTCCACCTGATTGACGACCGGGCTGACGCCAGTTTCATCCAGCAGGCGCTTGAGATGCGCTTCCTGGAAGTTACAGACGCCGATGCTTTTGGTCAGCCCCTGCTGCTGTAGCTTGATCATCGCTTTCCAGGCTTCAACGTAGTTATCTTTCTGCGGGCAGGGCCAATGCATCAGATAAAGATCGACGCTGTCCAGCTGTAGTTTCTTCAGGCTGGTTTCCATCGCGCTTTCGGCATTAAGCTGATCGTCATTCCACAGTTTGGTGGTGACAAAAATATCCTCGCGTGCCACGTCGGTCTCTTTCAGCGCCTGGCCAATGCCCTCTTCGTTCTTGTAGATGGCGGCGGTATCTATGGAGCGGTAGCCCACTTCCAGCGCTTTCACGGCGGCGGCGCGCGCGTCGTCAATCGTGGCCTGCCAGACGCCCAGCCCCAGCTGCGGCATCATGTTGCCATCGTGCAGTTTAATCATCGGTTGATCGGCCATGTTAATCTCCTTTTCAGCAAGTTACCGCCGCTCAGCAGCGGTAGATGTGATCAAGTCTAGTTGAATCACAGACGAATGCCGGGCGATTAGGAGGCATCCTGGTAGATACGGCGGCTGACGTCGAGGGTGATATCCTGGCGCTCGCCCAGCGCGGTCAGGCCTTTCTCTTCCAGTTTTGCCAGCAGCGCCGGGATTGAGGAGCCGTCGAGCTGATAATCGCTAAAGCGCGTCGGCACGCCCATCTGTTCGAAGAAGCTGCGGGTGGCGGCAATCGCGCCATCGATACGCCGGTCCTCGCTGCCTTCATTGATTCCCCAGATGCGTTCAGCGAACTGCAGCAGCTTCTCGCGCTTGGTATCGCGCTTAACGTTCATCAGCGACGGCAGCACAATCGCCAGCGTCTGAGCGTGATCGAGCCCGTGCAGCGCGGTGAGTTCATGGCCGAGCATATGGGTGGCCCAGTCCTGCGGCACCCCGGCGCCAATCAGGCCGTTAAGCGCCATGGTGGCACTCCACATCACGTTGGCGCGCACGTCGTAGTTTTCCGGCTCGGCCAGCGCGCGCGGGCCTTCCTCAATCAGCGTCAGCAGCAGGCCTTCGGCGAAGCGGTCCTGCACGCGGGCATCAACCGGGTAAGTCAGATACTGCTCAATGGTATGCACAAAGGCATCGACCACGCCGTTAGCAATCTGGCGCGGCGGCAGGCTGTAGGTGTAAACCGGGTCGAGCACGGCAAAGCGCGGGAAGACGTGGTTATTGCGAAACGCCTGCTTGTCGTGGGTCGCACGGCGGGTGATAACCGCGCTGCGGTTGGACTCCGAACCGGTGGCGGGCAGGGTCAGCACTGAGCCAATCGGCAGTGCTTGTTCAATCTCTGCTCCGCCGGTTTGCAGAATATGCCACGGGTCCTGCGGATAGAACGCCGCTGCGGCAATAAACTTGGTGCCGTCCAGCACCGAGCCGCCGCCGACCGCCAGCAGGAAGGTGATCTTCTCGCGCTTCACTACCTCCACCGCCTGCATCAGCGTTTCATAGCTCGGGTTCGGCTCAATTCCGCCAAACTCCTGCACGTCAAAACCCTGCAGGGCGCTGTAAACCTGGTCCATCACGCCGTTGTTTTTCACGCTGCCGCCGCCGAAGGTGATCAGCACTTTGCTGTCAGCGGGGATCTCAGCGGCTAAATGGGCAATCTGGCCCTGGCCAAACAGAATGCGGGTCGGCGTATGCAGTACAAAATTATTCATGTCGATAATCCTGGTGAGTGGCGGCGGCAAAGTCTGAGATTGATTGTGAGCAGTGCTGCTGCTTTGCTCAATGCACATTTCTGCCTGTTTCTTGCCTGATCCTCCAAAGGGCTGGAGAATTCGCAGGCGGCAGGCGATGATATCGTCACTGTTTTTTCAGCAGCGGGAACCTCTATGGATCGTAAGGCAATCTGCGCCCGACTGGCGCAACAGGTTATTGGGCTGGTTACGCAGGATAAAACCCGCGTTGCCCCGGTGCCGGGCATCAGCCTGATCTATGCCGACCAGCACTGGGCGCGCCAGCCGGTGATGTACCAGCCTGCCATTGTCATCCTGTTTCAGGGGCAGAAAACCGGCTACCTTGGCAGCAGCGTGTTCAGCTATGACGCCACCAAATATCTGATGCTAACCGTGCCGCTGCCGTTCGAATGCGAAACCTTTGCCACGCCGGAAGCGCCGCTGGCCGGGCTATCGCTGCGCGTTGATGCGCTGAAGCTACAGGATCTGCTGATCGACATTGGCGATGACGACGGTTTCCACCCGGAGCCGCAAACCCGCGGCATCCACTCGGCGCTGCTGACGGAAGAGATGCTGTGCGCCACCGAGCGCCTGCTGGACGTGATGAAAGACCCGCGCGATGCCCGCGTGCTCGGGCCGCAGATCGTGCGCGAAATTCTCTACCACGTCCTGCAGGGGCCGTGCGGCGGTGCGCTGCTGGCGCTGGTCAGCCGCCAGACGCAGTTCAGCCAGATAGCCAGGGCGCTGCGGCGCATCGAGCACCATTTCACCGACAGCCTGAGCGTGGATCTGCTGGCGGCGGAGGCGAATATGAGCGTCTCCGCGTTCCACCACAACTTCAAGGCGGTGACCAGCACCTCGCCGTTGCAGTATCTGAAAAGTTACCGCCTGCACCAGGCGCGCATGATGATGTTACAGGAAGGGATGAAGGCCAGCGTGGCGGCGATGAAGGTCGGTTATGAGAGCGCATCGCAGTTTTCCCGCGAGTTTAAGCGCTACTTTGGCGTGACGCCGGGCGAAGAGATGACGCGCATGCGCCAGAGCGGTTAAGCAACAAGCCCGGATTCACCGGGCTTTTTTTCTGCGCATCACCAGCGCAATACTGCCAATAAGACCGATGGAGAGCATCACCAGCGGCAGCACCATCAGGCAGGCCATCACCTGGTCTTCATGGCGTTTAATAAACGGTACCTGGCTGATGGCATAGCCGAATCCCACCAGAATCAGCACCCACAGCAGACCGCTCAGCCAGTTGAACAGCTGGAAACGGGTGTTCTTTAATCCGGCAATCCCGGCAAGGGTGGGCAATATGGTACGGACAAACGCCAGGAAACGGCCGACCAGTAGCGCCATCAGGCCGTGGCGGTTGAACAGGTTCCATGCCCGCTGGTGATACTGAGCGGGCAGGTGCATAAGCCAGCCCTGAACCATTTTGGTGTTGCCCAGCCAGCGCCCCTGCAGATAACCCAACCAGCAGCCGAGGCTGGCAGCGGTAGTCAGGATCAGCAGCGTGGGGATAAATGCCATCGCCCCTTTGGCGATCATCGCTCCTGCCAGCAGCAGCAGGCTGTCACCGGGCAGAAACGCCGCGGGCAGCAAGCCGTTTTCCAGCAGCAGCGTCAGAAACATAATCCCGTACACAATCCAAATCACGTCCGGATTGGCCAGCGCGGCGAAATCCTGATGCCACAGCGCCTGAACAATCTCGTGTAATACACCCATTAGTTATCCCGTAACCTGCATAGCCTTGATACTTGACGCCACAGCTGCATTAGCTGCGTACGGACACCCAGGTGACTGACTTCTGTAAGCTCCCGGGGATGCGCGTACTTGCCGCCTTGCCGTCACGCCAATTATTTTGGCTATTGAAATTTCGCTGTCCATTGTAGCTGCAATTTCGCTTCAACACCTTGATCAAAGGCGCGAAGCCGGGAGGCTATTAACACTTTGTTGAAGCTTTAGGGCATGACTGGCTTAAGCGTGCAAATCCGGCAGCAAGGTCGTCAATCAGATCGTCGACGTTTTCCAGCCCGATATGCAGGCGCACCAGCGTGCCGTTGAAATCGATGCCGCCCGCGGGACGGATCGCCGCCAGCTCTTCCGGCTGGTTCGCCAGAATCAGCGACTCATAGCCGCCCCACGAGTAGGCCATGCTGAAATGGCTGAAGTTGTCGAGGTAGTGTGCCAGCTGCTCGCGGCTCAGCTTCGCCTTCAGTACAAAGGAGAACAGACCGCTGCTGCCGCTGAAATCACGCTGCCAGAACTGATGTCCTTTGCACTGTGGCAGCGCCGGGTGGTTGACCACCGCCACTTCCGGGCGTTCGGCCAGCCAGTTGGCGACGCGAATGCTGCTCTCTTCATGCTGACGCAGGCGCACTGCCAACGTACGCAGGCCGCGGCTGGTCATATAGGCGGTGTCGGCATCGACCATCTGGCCCATCAGGTAGGAATTCTCGCGCAGCTGCGCCCAGCAGCGCGCGTTGGCGACGGCGGTGCCGATCATCGCATCCGAATGGCCGATCAGATATTTGGTTCCGGCCTGGATCGAGATGTCCACGCCGAAGTCCAGCGCGCGGAACAGGATCCCGGCACCCCAGGTGTTGTCGATCATGATGATCGCATCCGGCGCTTTGCTGCGGATCGCCGCGACAATGGCCGGAACGTCCTGCACTTCCATGGTGATCGAAGCCGGAGATTCGAGGAACACCACGCGCGTATTGGGCTGCACCAGCTCGGCAATTTCGCTGCCCGCGCTGTGATCGAACCAGGTGGTCGTGACATTCATTTTACTGAGGATTTTTGTGCAAAAATCCTGAGTCGGCTCGTACACGCTGCCGCTCATCAGCACGTTATCCCCCGCGCAGACAAAGGCGAGGATAGCGTTTGCTACCGCCGCTGCACCACAGGGATAGAGCACACAGCCCGCGCCGCCTTCCAGCTCGGTCAGCGCCTCCTGCAGGGAGAAGTGGGTGAGGGTGCCACGGCGCCCGTAAAATAGTTCGCCGTCGGCACGCCCGGCGGTGGCGCGTTTTTTATCGGCCACGCTATCAAACACCAGCGATGATGCGCGCTGGATAATCGGATTAACCGAGCCTTGCGTGTAGCGTTTAGCGCGTCCGGCCGCGATCAGCGCGGTTTCAATTTTTTTGCTGCTCATGAAATACCCGTATGATTTTTTGCCCTATTTCAACGTTAACACGCCAGCCTGCCGCGCGGTATGCAGCCTGCGGATAAGTGATAAAAATTCATTATCGCTGCGACAGCGCAGCGCGGGAGATAAAAAAATGTGCAAAAAATGTCCATTAAGTTGTAAATAGTAATGAGAACTACTATCAATTCCCGGCTGTTTTGGTATGATCCGCACTGAATTTTTCCGCTATCGGCTATTAGACGTTGGAGACACAGCGTGACAAATGATTTGATGCAGATGGACCTTTCCGTCTGGGGCATGTACCAGCATGCAGACATCGTGGTGAAAGCGGTGATGATTGGCCTCCTGTTGGCATCGGTTGTCACCTGGGCCATTTTCTTCAGCAAAAGTATCGAACTCAGCGCGGCACGCAAGCGCCTTAAGCGCGAGCAGTTGGCGCTAGCCAACGTGCGTTCGCTGGAAGAGGCCAGCCAGACCTGTGCCGGTTTTAAAGGCTTTAGCCTGAGCACGCTACTGGTAAAAGAAGCGGAAAACGAGCTGGAGCTGTCTGCAGGCTCTGATGACAACAACGGTATTAAAGAGCGTACCGGTTTCCGCCTTGAGCGCCGCGTCGCGGCTATCAGCCGTCATGCCGGTCGCGGTAACGGTTTCCTTGCCACCATCGGGGCTATCGCACCGTTCGTCGGTCTGTTTGGTACCGTGTGGGGCATTATGAACAGCTTTATCGGCATCGCTCATACGCAGACCACTAACCTCGCCGTGGTTGCGCCGGGTATTGCGGAAGCGCTGCTGGCGACGGCGGTGGGCCTGATTGCTGCTATCCCTGCGGTGGTTATCTATAACGTCTTTGCCCGTACCATTGGCAGCTACAAAGCTTCTCTCGGTGACCTGGCCGCCCAGGTTCTGCTGCTGCAGAGCCGCGACCTTGACCTCGCCGCCAGCGCACCGCGCGTTCAGCCCGCACAGAAACTGCGGGTAGGTTAAGCACTATGGCAATGCGATTAAACGAAGATCTCGATAACAACGGTGAAATGCATGAAATCAACGTGACGCCGTTTATCGACGTCATGCTGGTGCTGCTGATTATCTTTATGGTCGCCGCGCCGCTTGCCACCGTTGACGTGCGCGTCAATCTGCCTGCCTCCACCAGTGCGCCACAGCCGCGCCCGGAAAAGCCGGTTTATCTGTCTATCAAAGCCGACAAGCAGCTGTTTATTGGCAATGATGCGGTAACCGAAGAGACGCTGGTCGATGCGCTGACCAAACAGACCGAAGGTAAGAAAGACACCACGATTTTCTTCCAGGCCGATAAGTCCGTCGATTACGCAACGCTGATGGGCGTGATGGATAAACTGCGTCAGGCGGGGTATCTGAAGATTGGTTTGATGGGTATGGAAACTGCCGGGAAATAATCCCGTGTAATGGGTCGACCAAAACGGTGGTCGCCCCTACACCCGGATCGCAGGGGCCGATCGTATGGTGATCGGCCCTTGTCATAATCGCGTTATACCTGAATTGCCGGCTCCATCAGGCGCCTTGCCTGATACTGCTTCACCAGCCGTTTGATAATCAACGTCCCAATTAATCCGCACACTGCCGCAAACGTCAGCCAGACGCCCGGCATCGCTTTATCTCCCGTCACATGGATCAGATAGCTGCACACCGCCGGAGTAAAGCCGCCGAAGAGCGCTGTCGCCAGGCTATAGGCCAGCGAGAAACCGGTGGCACGCACCTCCGCCGGCATCACCTCCGCCAGATACACCACCATGGCGCCGTTATAGCTGCCGTACAGGAATGAGAGCCACAGCTCGGCTTCCAGCAGATGGGCAAAGCTCGGTGAACCGACCAGCCAGTGCAGCACTGGCCAGGCGGTGATAATCATCAGGATAGTGAAGATCAGCAGCAGCGGACGGCGGCCATAGCGGTCAGAAAGCGCCCCCATCACTGGCAGCCAGAACAGGTTGGAAATACCAATGCACAGGGTGACAAAGAAGCTCTCTTTATCGCTCATCATCAGCACCGTTTTGCCAAAGGTCGGGGTGAACGCGGTGATCATATAGAACATCACCGTGGTGGTGACCACCATCAGCATGCCCGCCAGCACCAGCGCCCAGTTGCGGCCAACCGAACGGACAATCTGCCCCATGCTCGGGTGATGTTTACGCTGGCTGAAGGCTTCGGTCTCTTCCAGCATGCGACGGATCCAAAACAGGAACGGCACGATCAGGCAGCCAATCACAAATGGAATACGCCAGCCCCAGTCGGTAACGGCTTCTTTTGCCAGCAGATGATTGAGCAGCAGGCCGAGCAGCGCGGCGAAGATCACCGCAATCTGCTGGCTACCGGACTGCCAGCTGACGTAGAAGCCTTTCTTGCCCTTTGGCGCGATCTCAGAGAGATAAACGGAAACCCCGCCAAGCTCGACCCCGGCCGAGAAACCCTGCAGCAGTCGGCCCAGCAGGATCAGCACCGGCGCCGCCATGCCCAGCGTGGCATAGCCGGGCACCACCGCAATGGTCAGCGTACCGATCGCCATCAGTCCCAGCGTCAGCAGCAGCCCTTTACGGCGGCCGTGGCGGTCAATATAAGAGCCGAGGATAATCGCCCCCAGCGGCCGCATCAGGAAGCCGGCGCCAAAGGTCATCAGCGTCAGCATCAGTGAGGCAAACGGGTCATCTCCGGGGAAAAAGGTTTTTGCGATGGCGGTAGCATAGTAGCCAAACACCATAAAGTCGTACATTTCGAGGAAGTTACCGCTGGTAACGTTGAAGATAGTTCTGGCACCGCCCTGCCGCGATGTCCCTGTCATTGAGTTGCTCATGTTACTTCCTGTGGGTTTTTTCCTCGTTTTTAGCCTGCCGGGGCGGGTTTTAATGTGACGGCGATCACCGTTAATGGCTTACAAAATGTTCACATTAGTAACCAATAATTAACAGTGGTAGTTTTGGCTAAAATTTGCACATTACTTGCGTCGATATTATTCGCCTGAGAGGGGCTGTTCATATTTGGTTATATTTTATTGCATTTAAATTTTGCCATTTTTTCCTCTGAAATCAGTTCTATACTCGATATTAATGTTTCCCTCGTCGACAGCCGATGAACGTGGACTACGCTTAACCCCGAACGAAACGAAATGAATATATCGCCAAGCGGAGGAACCATGGCAGACCAATACGAAATGCAGAATCCTCTCACGCAATATCCAGCGGAAGACTTCCCCAAGCAGCGCCAGCCTGCGCCCGGCGTGCAGGCTGAGATGCGGCCGGTGCCGGACTGCGGCGAAAAAAGCTATCGCGGCAGCGGCCGTTTGCAGGGGCGTAAAGCGCTGGTGACCGGTGCCGACTCCGGCATTGGCCGCGCGGCAGCCATTGCCTATGCCCGCGAAGGCGCGGACGTGGCGCTCTCCTACCTGCCTGACGAGCAGCGCGATGCCGAAGAAGTGGCAAAACTGATTGAGCAGGCCGGGCAAAAAGCGGTGCTGCTGCCGGGTGATATCAGCAATGAAGCGTTCAGCAAGAAGCTGGTGGAAGATGCGCGCGAGCATTTAGGCGGCCTGGACATTCTGGCGCTGGTGGCCGGTAAGCAGGTGGCGGTAGAAAACATTGCTGACCTGACCACCGAGCAGTTCCGTAAAACCTACGAGACCAACGTGTTTTCGCTCTACTGGATCACCCAGGCAGCGATCCCGCATCTGCCGGCGGGTAGCAGCATTATCACCACCTCGTCGATTCAGGCCTATCAGCCCAGCGCACACCTGCTCGACTATGCGTCGACCAAAGCGGCTATCCTGGCTTACACCCGCGGCCTGGCGAAGCAGATTGCTGAGAAAGGCATCCGCGTGAACTGCGTGGCACCGGGTCCAATCTGGACGGCGCTGCAGATTGCGGGCGGTCAGACGCAGGATAAGATCCCGGAATTCGGCCAGCAGACGCCGATGAAACGTGCCGGACAGCCTGCAGAACTGGCGCCGGTATACGTTTATCTGGCGTCGCAGGAGTCAAGCTACGTGACCGCTGAAGTACACGGCGTCACCGGTGGTAATCACCTGGGTTAGAACGATAAGTCCACCGTAATGGTATCGCTGTAGCTCCCCGCTAACGGCGTTGCCTGGCTGGTCAGCACCTGAGCATTATAGTTAAAGGTGCGGGTCAGCCCGTCGGTGCTGACGCTGTTAGCCGCCGTGCTCTGCATGCGTTCTGCAGTCACGGTTCCCCCCCAGCGGCTGGCAGTGCCCGACCCTTTATAAATCTCATAGGCCAGCAGGTTCGTCCCGCTGGCCATGTAGCGCTGCGCTCCCACCGCATGGATCCCGTTGTTCATCCCCACGCTGTAGGTACTGCCCTTGGTGCAGATCACGTTGATCGACTGGCTGACGCCGGTAAAGCTGCTGACCAGCGGGGCGCTGCCGAAGTTCACCGCAGGTGAAGTAATGGTGGTGCAGTCGTTGGCAATGGCGATGGTCGCGGTCAGCGGCAGGGTCGTGGTGCCGCTGTTTTGCGAACCGAGCAGGCACAGGCCGCCAATGCCTACCCCGGTGCAGACGTTGTACACTACCTGCACGTTGAGCGTCACGGTGTAGGTGCCGGCCGCCACCACGGCGCCGGGCACGGTGCGCAGGAAGAATGGCAGGCTGAACACCACCTGGTTGCCGGTGCCGATACTCAGCCCCAGCAGCTGGCTGCGGCTGTAGGTGACGAGGGTGCCACCAATGCCCAATTCCGTGGCGCAGGCGGAGTCGGTACACAGCTGCACTGGGATGGTATCGCTCAGGCGCAGCGTGCCCCGATTGCCAGTGGAGCTGGTGGCGCTGACTAACTGCACGGTGACGCTGTCCGATGACAGCAGCGCCAGCACCCCGGTGCCGCAGTTGAGGGTGCCGGGCGCAGAAACCGTGCTGGCCGTCGTATTGACGGTAAACGAGCTGACACCGCCGAAGGCCGCGCTGACCGGCGCGGTGGTACAGGCCGCCAGGGCCGGAAGCGAACCGCCCATCAGCAGGATAAAACTACACAGCAGCAACAGTTTTTTCATCGGGTATTTCCTGTCGGTAACGGGGAGAGCACACAGGTGAGCGGGCCGTAAGTGGTGAGGGATTTTGGCCGCCCGCCCGGCACCGTCAGTTCGGTATCGCAGTGGCGTCCGTCCGGGGTTTCGGCGCGGAGGGGGTTATGTTCAGACAGATTCTCCATCCAGGTGATGCCGTCCCAGCCAACGTACCCGCTCTGCTGACCCTCGCGGCTGATAACGGTTGAGACCGGCAGCGGCTCGCCGTTGCTGTCATGCAGGATCACGCTGGCGGCGCGCAGCGGCTCAATCGGGAAGTGCAGCAGATAACCGCTCTGGCGCTTCACCGAGAAGCGCTGCTCGACGCTGCTGGCCGCCATGTCGGCAGGCAGGTCAAGCGTGTCGATATCGTATTTCGCCGGGTAGTATGAGCTGATGGCCGGAACCAGCAGGTAGCCGTCGCTATTCGTTTTTCCCATCAGCTGGTTTTCATAGCGCACGTTGACGTTCGGGTAGTCGGTTTTCACCAGCACGAAGGCGTCCGTCACCTGATTTGCGGCAAATACGCTGTTATCCATCAGCACCAGCGAACCGGAGAGATCGGCAAATCCCGTGCTGTAATTATCATCGCCATAGAAGCCCGCCGAGGTTTCAAACTGCTGATTACGCCAGCGCAGATTGCCCTGACGATAGCTGCCGCCGCTGCTCTGATTCGCCCAGGAGGCATCGTAAGCGATCCCGCCATCGGTCGGCATCGCGCGCGAAACGGAGAGCCGTTCAGCGGTGCCGCCCTGCCGATCGCGCTCCATGCTGATGCTGGCATTGCTCAGATCGCTGAACGGGATCATCAGCGAAACGGCACCGGACCAGTTCCCCTCCTGCTGGTCGCGACTGGCGGAAAGGTACAGGCTGGTATTGCCCCACAGGTTTTTGCTCCAGGAGAGGTTGAGCAGGCGGGTGCGATCGCCGCTGCCGCTGGTGATATCAATCAGCGCCGCGCCGAGGCTGCCGTAGCGATCGAGCGCCACGCTGGCATTGTATTGCGCGCTGCTGCGGCTCAGCGTATAGGTCTCTGCCGTTGCCACCCCGCTTTCACGGTCGCCATACAGCGCAAGGTTACCAAAGCCGGTGGTACGGCGGGTTTGCTGCATTCCCACGCTGAAGCGGCTGGTGTTGTACTGGTAGCCCCAGCTGTACTGACGGCCGCTGTCGCCCTGCATCTGGCTCTGGGTGACGGCACCGTTCACCACCCCCCAGGCTCCCATTTTGAGCTGCACGCCCGTCCCGCCAAGCGCAAGCGACTGCGCCGCCTCGGCATGGGTCTCCAGCGTCAGCCAGTCGGCGATCCCGTAGCGATAAGAGCCGCTGCCGGCGGCAGAGCCGTAGTCGAAGTTCTTCAGCCCGTAGTTCTGGCGCAGCGCCCCGGCGGAAAAGGAAAAGTCAGACAGGCCGCTTTTCAGTAGATCGCTGGCCACGTAAAACGGCAGGGTGGTGCTGACCCGCCGCCCCTGGGCATCGGTGGTCACCACCACCGCATTACCGGCACCGTTGACAAACGGCATATTGGTCAGCGAGTAAGGGCCGGGCTGTACCGAGTTACTGCTGGTCTTATAGCCGTTGACGAACAGATCAACGGTCGAGGGTACCGCCGCCTGGCCGGAAAATGAGGGGAGGGGATAAGTGACCAGGTCAGGGCGTACCGAGAAGTCACGTGCAATCTGAATACCGCCGAGGCGCACGCTGCTGCTCCACGCCAGCGAATCGGTGATTAAATCCCCCACGCGCCAGCTCAGTGCCCGCTCTTCATCCTGATTCGCCCACCAGGTATCGTAGCGCAGATAGCCATCCTGCAGGTAGCCGCTGTCACCCGTAAGCTGCTGCTGAACCACCCCGTTGCTGGAGAACTGGCCAGCGTTCCCGAACAGGCGCAGCTCATTCCAGGCAGACATGCGGGTACCGCCGTCGGTGGTCTGGCTGGCGTAAACATCGTAGTTAAACAGCAGGCCGTTGCTGCTGCGCCCGGAATAGCGCGGGCCGTTTTGCGCGGCACCCCCAAAGGTCTGCTTTGGCAGCCATTCGGACGGCACCGTCAGCAGAATGCGTTGCCGCTGGCGATCGTACTCCGCCTGCACCTGATCCATAGCGGAAACATCGATAATCGAGGCGGTGATGCGCGCAGTCGGAATACCCGCCCGCTGCAGGTCGGCGGCGCGCAGCAGATAGTGGCCGTTTTGAAACTGCACCGGCACCACCTGGTCTCTCTCCTCGCCATTGACCACCAGCCCCAGCATATAATTTTGCTGCTGCTGGCTGGCAGCGGCGCTCGGCGGGGGCGGCAGCGAGCTATAGGTTTCCGCGCTGCCGGTCAGCGGTGACAGGCAGCTTAGCAGGCCAGTAACGGCCAGTGTGCAGTGCCGGCCCGGCACCCGACGGCATCTGCTCATCGACTATGGTGCTGAGCGGGTACTACGCCAACTCTGTTTATGCTCCAGCTCGGCACTCAGCTCAGCCCCGCCGGAAACCGGCACGCTGAGCGGGAATGTGTTGCTGGCATCGGCCAGCACATAGCCGAACAGGCTGCTGGAGAGGCTGCGACCACCGAGCGAGACGTTGCTGAGGCGGGCATGCCCGCTGCCACGATTGGTGATCTCCAGCGCCTGCTTGCCGCCCTGATTCACCAGGCGCCAGCTCAGCTGCGGGCGCGCGCTCTCCGGCGCCAGCCCGTCGCCATAGACAAAGAGCGGCACCGAATAGCGCATCTGGAAATTTAGCCCGGCCTGATTATCACCCGCCTGCTGCGGGGTCGGGATCTCATCCAGCAGCACGCGGTAGGCGGCCTCTTTGCCACCCGCTGGCGGCGTCTGCTTAATCAGGCGCACCATCTGGCGCTTGCCTGGCTCAATCCTCACCAGCGGCGGGCTGGCCAGCACCTGCTGCTGAGTCTGGTACTGCTCCTGGCCATTGATCTGCTGCCAGCTGAACACCCTGACCTGCATCAGCGTGGTGCTCTCGCCCCGGTTCTCCAGCCACAGTTCGCTGGCTTTCTCCTGCGGCGCGATCTTCGGGTCGATCGGCCAAATCAGCACGGAATTCCCGGCGCTGGCAGTAGGGGACACAACACCCAGTAACAGTGCCAGCAGCGGCCCTGTAAGCGCGAATTTGGTCATCACTTCTCCTTTTTTCCCTGCTGTTACCAGCTCAACGTGACCGTCAGCGTATCGCTGTAGGTCCCGGCGCGGTTGACGCCGCTCAGCTGAAGCTGCCCGTAGATTGGCAGCGTAATGTTGTTAGCATTGCTGTAAGTCAGTGCCACGTTCTGATTCACCGGGATCGCCGTGGTATGGCTGGCGTTGGTGTAGAGGTTGTACGCCACCAGGTTGCTATTGTTAGCCACCTTCAGATTGCGGGTGGTGGTGTAATTACTGCCGCCGTCGATGCTCATGCTGAGCGTGGTTCCCGGCGTGCAGGCCAGGGCAATGGTTGAGCTCTGCACGTAGGCAGCATTCGCCGTGGCGCTCCCCACGCCGGGCTGCGTACCGAAATCGAGCGTGCCAAACACGCCGGTATTGGTGCCGGAGACCACGCAGCCGTTAACGATCGAAGCGGTAACCTGGAAGGTTTGCGTGGGCAATGACACTGCGCAACCGCTGTAAACCAGCAGCACGAGAATGAGCGGACGAGCGTCGCCCGCCAGTCCTTGAACCAGCTTCCACACCATCTCTTCCCTTGCTGCCGCAATCAGTAATTCACTGCGACGTTAATCGTGTCCGTGTAGGTACCTGCCGGAATAGCGGCGTTATAGCCACCGCCAGCAATCCGACCATAAATCGGATAGTTGTCCCCGTTGACCGGGTCGGCAGTGCCGGTATTTGTCAGGTTGGTGTTGTTAGCAATCGGCGTGGTGTAAGAGGTGGTGCCATACAGCGTGTAAGCGACACCCTGGGTGGCATTGGTGGCGCTGACCAGATAGCGCGGCTGCGCCGTGACCGTCCCGTAAACGGTGGCGGGGGCGGCGTTGCTGCTGGTGAGCTGGACGTTGTAGGTTTGCCCGGTGGTGCAGCGAACGAAGATGCCGTTACCCAGTGAACCGACCAGGGTGGCATTCAGCGTATCAAACGTCGCCGCGCTGCTACCAAAGTCGAGGGTACCAAAGTTGACGGCGGAGGTGGCGGATTGACCGTTCACCAGGCAGCCGGTGGTTAATACCAGTCTGGCCGCGATAGTCCCTGTCGTGGTGGCGGCGAATCCCGAACTGACGACGCCAAAGCTCAGGCCGCAGCCCAGCAGAAAAAGCTTCATTTTCATAACCATTCCTTACTGATTAGAGAGATGAACGTGCTTTTTCGCCTGGTGGGATATTGACGTTAGCAGGGCTAAGCGCAACGGGATAAATAATAAAAACCCTTTAGTGGGTAAAATATAACGCAAGGAACAATCTGTTATTTGAATGAATAAGTTAACACAAGTTTGTCTTACTATAGATCAGGCTGAGAGAGCCTGTGAAGCGAAACGGAAAATATTATTTATGTGTCTGACGCTTTAGAGTGAGGCGCTGGCAGCCCGCGCGGGTACTGGGCTGGTAAAATTTTCAAGAATAATCCTAAGAGAGTCTAGGTGAATGACTGGCCTCAATGCTATGTTCTCAGCAGCAGAGCGGAGTTTTACTAAACGATATAAATTATAGGGATATATCAGATTACCCTTTAACCGCACTTCTTCAGTTTTTCTCTTTCCAGGGCAGTACTAAAGACCCGGGTGTTTATGCCGATAAATTAAGCATCAGCCTGGCCATTAATTTAATGGCCCCGGGTAACTTACACACAAAGTCAAAAATGGCTACAGCAGTCGGGATTGTCATATGCTCATGAGTTCGTACGATCAATTACTGGTTATCGTCTCTTTTATTGTTGCGTTTCTCGCCTCCTATACCGCGCTGGATATGGCGGGACGCGTGGCAACTTCAACGGGCAAGGTGGCGCTGGTCTGGCTGTTCGGTGGCGGCTTCGCCATGGGCGTAGGGATCTGGTCAATGCACTTTATCGGCATGCTGGCGATGAGCCTGCCGATGGTGATGAGCTATAGCGCCAGCCTGACGGTGTTGTCGATGGTGATCGCCGTGGCCGCATCGATTTTTGCGCTGTGGATCGTCTGCTACGGTGAGCTGCCGTGGTACCGGCTGTGCGGCGGGGCGATTGTGATGGGCAGCGGCGTGGTAGCGATGCACTATACCGGCATGGCGGCGCTGATGGTAAACCCAGGGATTGTCTGGGACTGGCGCTGGATCTGGCTGTCGGTAGCCATCGCACTGGGTGCCTCCGGCGCCGCGCTGTGGCTGGCATTCCATCTGCGCCGGGGCACCGGCAGACTGGCGCTGATGCGCAGCGGCGCGGCATTAATTATGGGGATTGCTATCGCCGGGATGCACTACACCGGCATGGCGGCGGCCAGCTTCCCGGCCAGCAGTCATGCCACCCATCTTGGCGTGAACAGCAGCTGGCTGGCGATCCTGGTGGTGGTGGTGACGCTGGCTATTCTCGGCATTACGCTGCTGGTGTCGATGCTGGATGCGCGCCTGCAGGCCCGCACCTCGGTGCTGGCGTCTTCGCTGGCGGAAGCCAACCGCGAACTGGCGCAGCTGGCGCTGCACGACAACCTGACCCGCCTGCCAAACCGCATTCTGTTGGAGGATCGCCTCGACCAGGCGATCAATAAAGCTTCACGCGAGAACTCCAAATTCGCCCTGATGTTTATGGATCTCGACGGCTTTAAAGCGGTCAATGACGCCTTTGGCCACCATATTGGCGACAGCCTGCTCATCGCCGTGACCGAACGGATGAAAGAGATCGTGCAGGGGCATCACACCCTGGCGCGCCTCGGCGGCGATGAATTTGTGCTGCTGATTGAAATTGAAGATCCCAACGATGCCGCTACCGTGGCGGATGCGTTGGTGAAAGCCGTGGAGCGGCCGTTTGATATTTCCCGCTATGAGCTGGTGGTATCGCTCAGTATTGGTATCGCAGTATTTCCGGGCGACGGCATAGATGAGCGTGAGCTGATGTTTAACGCCGATGCCGCGATGTATCACACCAAAAACAACGGACGCAACGGTCACAGCTTTTTCCAGCCGTCGATGAACACCATCGCACAGAACCAGCTCCAGCTGATCAATGACCTGTGGCTGGCAAAGGATAACAACGAACTGCGTCTGTTTTATCAACCGAAGTTCTGTGCGCCACGCGGGCCGATTATTGGCTTTGAAGCGCTGCTGCGCTGGCAGCATCCACGTCGTGGCCTGCTGGCGCCAGACGTCTTCCTGCCGCTGGCAGAGAAAACCGGGCTGATCGTTACCATGGGCAACTGGGTCATTGATGAGGCCTGTCGCCAGCTGCGCGAGTGGCATCTACAGGGTAATACCGACTGGTCGGTGGCCGTCAACCTCTCCGCCCTGCAGTTCGAGCAGGCAGGGCTGGTGGAAACGGTGGTCAATGCGCTGGAAACGCACCGTATCCCGCCGGAATTGCTGACGCTGGAAGTCACGGAAACCACCGCCATGCGCGACCCGGATGAGAGCGTGCGCATTCTGACCGAGCTGACCGAGCTGGGGGTGAAAGCCTCCATTGACGACTTCGGCACCGGCTACTCCAGCCTGCTGTACCTCAAACGCCTGCCGGCCAGCGAGTTGAAAATTGACCGTGCCTTTGTCAATGAGCTGCAGGCGCAGACGGAAGATGCCACCATCGTCACCGCCATTGTTGCCCTGGCACAGACCCTGAATCTGAAAGTGGTTGCCGAAGGGGTGGAAACCGCAGAGCAGCAGCAGTTCCTGACCGGGTTGGGCTGTAACACTCTGCAAGGATACCTGCTGGGTCGCCCTGTTCCACCGGATCAAGTGCCGGATCTCAAACATTTTGTCGAGAGCGAAGGGGTCGAAGCACCGGTGGCCAACGCCCCAAAGCTGACCGTAGTGGCACCGCTCTCTGACGCCGTTTAGCGATTATGGGGTATAATAGTCTCCCATTCGCTTAAAATGGCCTGTAACAGTCGTGGCAAAATATGAACAGCTGGTTGAGCAAATCAGCCAGCAAATCGAGACGGAAATCTGGCTGCCCGGGGAAAAATTGCCCTCGCTGCGTGAGCAGGTGAACCTCAGCGGCATGAGCCTGATGACCGTGATGCATGCTTACCAGGTGCTGGAAAGTCAGGGGCGCATCCAGTCGCGCCCGCAGTCGGGCTATTATGTTGCCCCACGCGCTGAATTCCTGCGCCAGCCGATGAGCCACCAGAAAGTGCAGTTGGCCGAATCGGTGGATATCAACGCCTTTATTTTCGATGTGTTACAAGCCTGCCGCGACCCGGATATCATCCCCTTCGGTTCCGCGTTTCCCGACCCTGAGCTGTTTCCCCAGCGCCAGCTGATGCGTGCATTGACCACCGTCTCCCACAGCATGAAAGCGGTAGATGCCCTGCATAACCTGCCGCCCGGTAATGAAGCGCTGCGCAAAATGCTGGCGCAGCGCTATGCCCTGTAGGGGATACAGGTTTCGCCGGATGAGATCGTCATCACTAATGGCGCGATGGAAGCACTCAATCTCAGCCTGCAGGCAGTGACCGAACCGGGCGACTGGGTGGCGATTGAAAACCCGTCATTTTACGGTGCGCTGCAGGCGATAGAACGCCTGAAGCTGAAAAGCGTGGCGATTGCCACCGATCCGCAAAACGGGATCGACCTGGACGAGCTGAGCCGCGCGCTTCAGCGCTGGCCGATCAAAGCGCTGTGGATGATGACCAGCCAGCAGAACCCGGTGGGCTGCACGCTGAGCCGCGAGAAGAAACAGCAGCTGGTTGAACTGCTGGCGCAGCACAACGTGGTGCTGATTGAGGATGATGTCTACAGCGAACTCTATAGCGGGCGTGAAAAGCCGCTGCCGGCCAAGGCCTTTGATCGACAAAATAACGTGCTGCACTGCTCGTCGTTTTCGAAGAATCTGGTGGCTGGATTTCGCGTTGGCTGGGTGGCGGCTGGCCAGCATGCGCAGCGTATTCAGCGCTTACAGCTGATGAGCACGCTCTCCACCAGTGCGCCCATGCAGCAGGCGCTCGCCACCTATCTTGGCACCCACAGCTATGACCGCCATCTGCGCGGGCTGCGCCAGATACTGGAACAGCGCAAAAACCTGGCGCGCCAGGCGCTGAAACGCTATCTGCCAGCGGGGGCGCAGATTAATGATTCGCGCGGCGGCTACTTCCTGTGGATAGAGCTGCCAAAGCAGGTCAACACCACCGAACTCTATTATCGCGCGCTGCAGCAGAAGATCAGCATCGCGCCGGGGAAGATGTTCTCCTCCAGCGAGCAGTACGCCAACTATTTCCGTTTCAACACGGCCTGGTGGAATGCGTCGCAGGAAGCAGCAGTCCAAATCCTCGGCGAACTGATCGCCGATCTGCTGTAGGGGTCAGGCATGCCTGACCGGAAGGCATCAGCGGTCACGGCATGCCACGCCCCGAAGTGATTTTCGTGATTTAAACCGCTGCCGCGCTTTGATGGCCCCAGGTCAGGTGGAATACGTCGTAAAAGTCGACTTCACCCTTCAGGGATAGCAGCTTATTAATCCCCTGTTTCACCTTATCCGGCACGTTTTCGCTGTGCAGGATATCGCTCACCGCCTGGTCAGACAGAGTACGCACGTAATACCATTCACCGTTGTAGCAGACGCGCAGGTCAAGCGCGTCGATATCTTCAAAGCGGTACTTCGGATTCACATCCATCAGCATCAGGCCGCTCATCAGCAGGATAAAAATGGTCGCGCCCCAGAAGGCGGGCCAGCCGAGAAAATCGGTGGTAAAAATCAGCGCCACGGTCAGCACATAGCAGCCATACATTGAGGCCCACAGGCCGGGATGCTTTTTCAAAAACTGAAAGCTGAAGCGCGGCTTGTTATCACGCTGCTCTGCACGGTTCAAACTGTCGATCTCGCGCAGCAGTATCTGTTTTACTTCTTCCATCATGTACCTCAGGGTAAAAGTCCTGGCAGAGTGCAATTAAAACATCTCTTAACCCATAGCAGCAGACACAGTTTACTGCTATTAAGCTATAACAGTTGGCTGGTTATAATGTAGCCTGCTGGCTGATTTGCGTGTAGAATCCTGGCCCCGCAGCATCAGGTCTACGGATGATGGAACAATGGGTTATAACATGATGTTTAAAAAGATCTTTATCCTTACCTTTTTCACACTCGCCATGGTTTGGGCTGTACCCGCGAGTGCCTACGACTGCACGCGTATAAAAGGAACTGCCGACCAGACGGTATGCAGCAGCCCGCAACTGTTGTGGCTCGACAGTGTTTATAACGAGGATTTTTACACTCAGGTGAAGCAGGACCCGCAGCATGCGCAGCAACTGATTGCCCCCATGCACCATGCACCTGATGCCTGCAGCAGCGAGGGCTGCCTGCGCGGAGCCTACCTGTATATGCTGGGGGTTCTGCACGGCACCGGCCAGGATTTTGACTGGCAGGGGACCTGGTGGAACGCATCGGCCGCTCATGGCAATAGTGGAAAATTGCTGATCGGTAAACTCTCCGGCTGGGAGTTTCGCATGGATGCCAGCGTTCAGGCGGGCGTCTATGAGAGCGCGTTACGCGGCGATGTGCGCCTCTATTCCGGGGTAGGATTCACCGATAGCATTGCCTGGGGCGGCGATTGTACCGTTGTGCTTATCCCCCTACACGATGGCAAAATCAAGGTGCGCAGCGACAGCAAGAACAGCTGCAAGCTGCTGATGCCGGGAGGAATGACCATCGATGGCGATTATGTGAAAAGTGACCACGATCCGCGCCCGTCCGCCACGTTACTGAGCCTTGGCATCCTGCCCGACCAGCAGACCGATGAGAAATTTCGTCAGCTGGTCGGTAAGGATTACCAGAAGTACGTTGATACCGCCACCGCCTTTAATCACGAAAAGGACCTCGACGATCTGGGTGCCAGAGTGGTGACGATGTGGATGAAAGGTCGGGCTGACCGTCAGGCGGCGATGATCATGACCACCCCGCAGGGAAAAATCTGGGCGCTACGCGTCGATCCTGAAGCGGGCAACAAGGTTAGCCAGCACTATGTCACCACCGAGCAGGACAAAAAAACGCTGCCTAATACACTGGCAAACTGGCAGGCGCGCTTTAACCTGCCGTAACGTTTAAAATCTGTCCTGATGGGAAGACAATCAGGCGGCGGTCGCTGAAGCGCAGATCGTTAAACTGCACCCGGTTTTGCCCACCGGGGCCGAGAATACTCTTGATGATCCGCGCTTCGCCCGTATCAGCATAGTAGAGGGGCTGATAAATGAAGGTCATACCCTCAGGACCGCTGGCCAGCTGCTGCAAATTCACCTTAATCATAAACTGGCTGTCATCCGGGCTGGTGAGCATCAGAGTGGTTTTACCCTCATGCAGCGCGAAGTGCGGATCGTACAGCTCACGCTGGCGCGACAGCAGGTCGTAATAACCCAGCTGCACATCTTCCCGGTTTAGCGCTGGCACAAATTCAGCGCTGCTGCTGCCCTGCAGGGGCTTCATCAGCAGCGCGCCCAGCAGTAGCGCTGCGCTGACCAGCAGTAAACTAATTGACGCAGTTCGCCATTTCATTAAATTTTCTCTCAGTTTCCCGGTAGATCAGCGCGCTCAGCACATTGCTGTTGGTACGCCAGTTCAGTACTTTCATCGCCAGCTGTTTTTGCCCGCAGGCGTTTTTAAGCGTCAGCGTGTAATTTAGCGACGTGCCGTCAAAGGCATACACCACGTCCATGGTCACATCCTGATTTTTCAGATGTTGATTCAGCATAAACAGGGTGGGACCAAGCTGCTTGTTCAGCTCAATGCCGGCGGAAGGCTCCCCTCTGGTTACCAGCTCCTGCAAACGAATGTTGCTGTAAACCGTCGCGTCATTCCTCTTTAACTGCTGTGCCGGCGGCGTAACGTACGGCCAGACAATCCATGCCAGAATCACCAGCAGCACGAGCGCCTGCAACGGTACCAGCCAGCGCCAGAAGGATGCACGATCGCGGGCGACCACAGCTGGCTGGTTGTCCAGCAGCTGGCCGTCGGTGGCGGGGGCTTCAGGGGCGATGCTTTGCGTGGGTAGCCGGTTGAAAAAGGGGTTCTCTTCAACGTCATCCAGTTCAGGTACCGGCACGAACTGACAATATTCCTTTTCGAGGATGTAGCCCTTTTTAGGAATGGTTTTAATAATCTTTTGCTGTTTACCGTCATCTTCCAGCGCCACGCGCAGGGCATGAATCGCATTAGGTAAACTGTTATTGCCAATCACGCGCCTTTCCCATACCAGCTGATTCAGCTCATCGCGTGACAGTATTTCTCCGGCGTGCTCTGCCAGCACCTGCAGCAGCCTGATCTGAAATTCACCCAGACGTCGTTGCTCACCCGTATTTTTGTGGGTAAGCGTCCCGACCGAGAAGTCGACATACCAGTGATGGATAATACAATAAGGAGTCATAGTGATCTTGTATCAGAGTTGTCCATGTGACCGCCGGATAAAGCGTCCTGGATATTATCATGGCCAGGATCTTTATTATGCGAGGGCAAAATCCCTATTAACTGATAATTCGACATTTCTGGAAATATCAGTAAATGAGCGTTTGTAAAAACTAATTGCCAGTGATGATGATTGTTAATAGTGATAGTGTCACTGAGCAATATTTAATTTTATCACAGGCAGTGGTAAAAAAGTGAAAGTTATTGTGCGGGTATGACAACAGCATGAATTTGACTTATGTTCAATTAAATTAATGTGTTATGTGATCTCTCGCGTGCAGGAAACATTGCAAGCTGGCTAAACGGTGCCACACTTAATTTAACAATCATTCAACACCGTTTTGAAGCCACAGGAGCCTGTTATGCTGTCTGACTCTCGCAGTGTGATGTTGCTGATGTCGTTTGCTGCCGGAACTTTTGCTGCGGGCGCATCCACCAACCCGCGACATCTGATGCTGTCACAACCTTCCCAGGGCGTCCCCAATAATCCTTTGCCGCTGATCATTTATCCGCAGGTCATTCCTGATGAAACCGACGAGGATATGAGCGCGTGGTTTAAAGCCGAGTTTGCCGCGCACGGCTGGCCGGTTAGCTGGCAAGCGCCGGTTTTCCCCTATACCCATTACCACCCGAACACCCATGAACTGCTGGGGATTACCTGCGGCTGGGCCGAGATCCTGTTTGGCGGCGAGAGCGGAAGAATGGTCACGGTGTACGCCGGGGATGCGGTGCTGATCCCGGCCGGGGTAGGGCACCAGCAGATCGCAGCCAGCGATGATTTCCTCGCGGTGGGGGCGTATCCCCCTGGCGTTGTACCGCGGACGCTGCGTGACGAGCAGGCCTTAATGGAACAGTCTATGCTTGAAATAAAACGCGTGGCGATGCCGCAAGCCGACCCGATCACCGGTGGGGTAGGCGCACTGACCGAAGTCTGGCACCCGCTGGCCGCACAATAGTTTCACCTCTTCTTTAGCGCTGCGGGCTGCACTTTATTGGTGCAGTCTGCCGCCGCGTTTCGCTTCCCCCGTTGCCAGGAAAAGCTTTCGGCTGTTGTCGATCCGCATGCCGTGCGGCTCAGGACGCCACGCCTGACTCTGGCACACTTTGTGCAGATCTCATGACAGGTTCACAGACAGCGGTAGGGAAATCATGAATCAAAGCTATGAAATAGCGTCACACTTTTATGATGAAATGTTGCTGAGCGATGGACACTATCGTCGGCACTACCGGGAATACTGGCAATGGCTACAGCAGGCCGACCAGCAGGCGATTGCGCGCAAGCGCGAAGAGGCGGAACTGCTGTTTCACCGCCTTGGGATCACCTTTAACGTTTATGGTGAAGACGGCGGAGCCGAACGGCTGATCCCCTTCGACAGCGTTCCGCGCATTATTCCGGCCAGCGAATGGGCGATGCTGGATAAAGGCATCCGCCAGCGCGTGCAGGCCCTGAACGCCTTTCTGCATGATATCTATCACCAGCAGCATATCCTCAAAGCGGGCCTGATTCCCGCCGAGCAGGTGCTGGTCAACGATCAGTATCAGCCCTGCATGCAGGGCATCAACCTGCACCGCGACCTGTATGCCCACATTATCGGCGTCGATATGGTGCGCAACAACGACGGCGAATATTACGTGCTGGAAGATAACCTGCGCACCCCGTCCGGCGTCTCCTACATGCTGGAGAACCGCAAGATGATGATGCGCCTCTACCCGGAGCTGTTCGCCGACCAGCGTATTGCCCCGGTTGAGCGCTACCCGTCGCTGCTGCTGCAAACCCTGCGGGAAAGCTCCCCGGTTAACGACCCGGTGGTGGTGGTTTTAACCCCCGGGCGCTTTAACAGCGCTTACTTTGAACACAGCTTCCTTGCCCAGCAGATGGGGGTGGAACTGGTCGAGAGCGCCGATCTGTTTGTTAAAGATGGCGCAGTACTGATGCGTACCACCGCCGGGCCGTGCAAAATCGATGTGATTTATCGCCGCGTCGACGATGCCTTCCTCGACCCGCTGGCGTTCCGCCCGGACTCGATGCTTGGCGTGCCGGGCCTGCTGTCGGTGTACCGTTCCGGCAACGTGGTGCTGGCAAATGCTATCGGCACCGGGGTGGCGGACGACAAGTCGATCTATCCTTACGTGCCGGAGATGATCCGCTACTACCTTAACGAAGATCCGATCCTCAACAATGTGCCGACCTGGCAATGCCGCCGCCCGGAGGATCTGTCGTGGGTGCTGGCAAACCTTGAGCAGCTGGTGGTGAAAGAGGTCCACGGTGCCGGCGGCTACGGCATGCTGATCGGCCCCGTTGCCAGTAAACAGCAGTTGGAGGATTTCCGCGCGCTGCTGAAAGCCAAACCGCAGAACTATATTGCACAGAATACGCTGGCGCTCTCTACCTGCCCGACCTTTGTTGAACAGGGGCTGGCGCCGCGCCATATTGACCTGCGTCCGTTTGCCCTCAGCGGCGCCGATATTCGGCTGGTGCCCGGTGGGCTGACCCGCGTGGCGCTGAACGAAGGCTCGCTGGTGGTTAACTCCTCGCAGGGCGGTGGGACCAAGGACACCTGGGTTCTGGAGGATGACGCATGCTAAGCCGCACGGCCAGTGGCCTGTACTGGATGGCGCGCTATTTAGAGCGCGCGGAAAATATTGCCAGGGTGCTCGACGTCACCAACCGGCTCTCCCTGATGCCGGTGCGCGGCAGCCACAACAATGAGCTGCGCGTCCCGCTGAACCTCACCAACACCTGTGACCTGTACTGGTCAGTCAACGATCGGCTGGCGATGCCGGAGCTGTTCAACTTTTTTGCCCTCGACGAGCGCAATCCCGGCAGCATCTATAACTGCTGGCAGGCGGCGTGGAATAACGCGCATGCGGTGCGCGGCAGCCTCTCATCGGAAGTGTGGGAGAGCATCAACTCCAGCTGGATCGAACTGCGCAAGCTGCGGCGCAACGGCGTTAGCAACGGTGGGGCGGATGCCTTCTTCGACTGGGTGAAAGAGCGCTCACACCTGTTCCGTGGCGCCATGTTCGGCACCCTGATGCGCGGCGATGCGATGAGCTTTATTCGCCTCGGTACGCTGCTGGAGCGCGCCGACTGCACCGCCAGGCTGCTCGACGTCTACCAGCATCTGACCGATGAAGATGACGACACGGTGCGTGAGTACTACCGGCTGGATACCCTGCTGCGCTCGGTCTCGGCGCGCGAGGCTTACCACACTATCTACAAACAGCAGATGGCGGCGGATAACGTCAATGAGATGTTGATCCTGCGCGAAGAGAGCCCGCGATCGCTGCGATCCTGCGTCGAAGAGATCGCGAACCAGCTCAATCTGATCGGCAGCAGCGGTGAAGATCGTCCGCGTTACCTGCTCACGGTGCTGCATGCGCAGCTGCGCTTTAGTAGCTGGGAATCTCTGATGACGGACGGGCTGCACGCCTGGCTGCAACGTTTTCTGGCAGAGCTGGCGGCGATTGCCGACAGCATTCACCAAACCTATCTGGAGGCGAAATAACATGAAGCTGAATATTGAGCATAAAACTTGTTTCAGCTACCAGAGTCTGGTGCGCCAGAGCACGCAGTATCTGCGCCTGACGCCGCAGGACTCTGTCCATCAGCACATTATCTCGTGGGATCTCTTCCTGCCGGAGCAGGCGATCTGCACCACCGATGCCTGGGGCAATGTGATGCACGTACTGACGCTTGACCGCCCGCATCAGGAGATAGAGATCGCCGCGCGCGGCGTGGTCGATATTCTTGATGAAGAGGACAGCTCGCCGGACCCGGACTGCGTGCTGTCGCCGCTGGTGTTCCTGCGTATCACGCCGCTGACGCAGCCTGATATGGCTATCCGCGATTTCGCCCGCCGCTATTACCGTGAAGAAGCGCCACTCGCCAGTCTCGAACGCCTGATGGGCGAGCTGCTGCTGAAGATGCCGTATCAGCCCGGCAGCACGCTGGTGACCGATACCGCCGCCAAAGTTTTTGCCGCCGGAAGTGGCGTTTGTCAGGACCACAGTCACGTATTTTTAGCCTGCTGTCGCAGTCTGCACATCCCCGCTCGTTATGTTAGCGGCTATCTGTATACTGAAAATGTGGAACATGTGGCGACCCATGCATGGGTGGAAGTGTGGCTCGACGGCAGCTGGCACAGTTTCGATATTACCAATAATACCCGCAGCACCCGGCAGCATCTGAAGCTGGCTGTCGGTGTGGATTATCTTGATGCCTGTCCGGTGCGCGGCATGCGCCTGGGCGGCGGCAGTGAAGATATGCAGGCCGTGGCTGCGGTACAACTGGTGTTCTCGCAGCAGTAATTTTTGAACGGGCAAACTATGACCTACTGTGTGGCAATGCGCTTATCGTCAGGGATGATTTTCGTTTCCGACTCCCGGACCAATGCGGGCGTGGATCATATCTCCTCGTTCCGTAAGCTCCATGTTTTTCAGCAGGATGACGAGCGTACGCTGGTGCTGCAAAGCGCTGGCAACCTCGCTACCACCCAGAGTGCGCTGAGCCTGCTGCGGCGCGGCTGTGAAGATGGTAAACAGCCTAACCTGATGAGCTGCACCAATATGTACGATGTGGCACTGCTGGTCGGGGACACGCTGCGTACGGTGATCAAACGTGACGGCGAGGAGTTTGGCGGTACGCTGATGCTGGGCGGGCAGATTAAGGGTGAAGAGCCGCGGCTGTTCCAGATCTATCCGCAGGGCAACTTCATTGAAGCCAGTACCGATACGCCCTATTTCCAGATAGGCGAAAGCAAATACGGCAAGCCGATTATCGACCGGGTGCTGCGCTATGACACCGCGCTGGACCAGGCGATGCAGTGCGCGCTGATTTCGATGGATTCGACGCTGGCGAGTAATATCTCCGTCGGCCTGCCGCTGGATGTGATGGTCTATCCCACCGACAGCTTCAGCAGCATGCAGCAGTACCACATCACCGAAAAACACCCCTATTTTTCTCAGATCCGCCAGCTGTGGAGCAGCGGATTGCTCAGCGTTTTTTCGCAGCTGCCGCCGTTACGGCTTGACGAATAATCCGGGCTGGGCATGCCCAGCCCCTACAATCGGCCAACCCGTTTTACCGTTATCTCCCACTGCCTCCCTGATTTGCGCCATCGGTAAATTTACAGAATATTGCAGCTGTCATGTCACTGACACATCATCGTCATCCGGGCTGGTTAGTGTGCGGGTAAAACACCCGGAGATAAGCCTGTGTTTACTGTTGAAAGTGTTTTAGACGACCTCAGCCCTGGCCATCAGACGCCCTCGTGGCAGAAAAGCCTGCTGCGCCGCCTGCTGCGTGAAAAAGAGTTCCAGCAGTTCAATCAGCGAAATCGCCACCTGAAAGGGCTGGACATGGTGGAGCAGGTGCTGGAATACCTCGACGTCAGCTGCGAGCTGAGCGAGCGCGACCTGGAGCAAATCCCCAGTCATGGACCGGTGGTGATCGTCGCTAATCATCCGCTCGGTACCCTGGATGGCCTGGCGCTGCTGCACGCGGTGTCGCAGGTGCGGCGCGATGTGAAAATCGTCACTAACCGTCTGCTGAACTGTCTCGCATCCCTCAGCAGCCTGATGGTGCTGGTGGACAATATGGGCAACCGCACCAGCCGCCAGCAGGTCGAACAGATGCAGGAGCAGCTGGAAAGCCAGGGCGTGCTGATCTTCTTCCCGGCGGGGGAAGTGTCGCGCTTCGGCAGCAAGGGGGTAAAAGACAGCCAGTGGAGCCACGGCTTCCTGCGCATCGCCGCCCGCTACCGCGCACCGATCGTGCCGATCCACGTCAGCGGCCGCAACAGCGCGCTTTTCTACCTCACGTCAAAAATTTACCAGCCGCTGTCGATGCTGCTGCTGGTGCGCGAGATGTTCGTTAATCGCGGTGCGCGGTTAAAGCTCAAGGTGGGCAAGCGCATTCCCTTCGCCAGCTGGCACGATGGCCGTACCCCGGCGAAAGAGCTGGCGGCGCGCTTCCGGCGTCATCTCTACCGTATTGCGCAGGGCAAGTCTGCCCTGTTCCAGACCGAAGCGGCGATAGCGCGTGCGGAAGATCGGGCGGTGCTGAAACGCGCGCTGGCCGGATGTGAAGTGCTCGGCCAGCTGCCGGACGGCAAGATGATTTACCTTTATCGCCGCCACGGCGAAGACTATGTCCCGATCCTGCGCGAGCTGGGGCGGCTGCGGGAAATTGCCTTTCGCGCGGTGGGCGAGGGCAGCGGCACGCGGCGCGACCTTGACGATTACGACGACGATTATTACCACCTGATCCTGTGGGATGCAGAGGCGCTGGACATTGTCGGGGCCTATCGCTTTATCCCGACCGCCGAGCAGTTCGAGCGCAAAGGCTTTGAGGGGATCTACAGCCACAGCCTGTTTCACTATGACCACCAGATGAACCCCGTTCTGATGCAGGGGATCGAGCTGGGGCGCAGCTTTATTCAGCCGGCCTACTGGGGCAAACGCGGCCTCGACTATCTGTGGATGGGCATTGGTGCTTACCTGGCGAAATATCCGCAATATCGTTATCTGTTTGGCCCGGTGTCAATTTCCGGCGGTCTGCCGCTGGCAGCGCGCGACCTGCTGGTGGCATTCTATCGCCTCTACTTCGCGCCTGCGCTGCCGCTGGCTACCTCACGCCGCCCGTACCCGGCATCATTGCCGGACGTGCTGGCGCAGTTCAGCGGTGATGATTATGTTGAGGATCTCAAACGCCTGAAGCGCCTGCTGAGCAACCTCGGCACTGGCATTCCGCCGCTGTATAAGCAGTATTCCGAGCTGTGTGAAACCGGCGGGGTTCAGTTTATCGACTTCGGCAGCGACCCGGACTTTAACCACTGTATTGATGGGCTGGTGCTGGTGGACCTCACCCGCTTAAAAGAGAGCCGCTACCAGCGCTATATCGCGGTGCATCAGGGTTAGCAGCAAGCTTCAACGTGTAGGGGTTGACCCGCTTTTCCGGTCAACCCGTCCAGCAGCATGCCCATTTCTGTGACACTCCTCTGAAATAAATTTTTTTATCCTACTGAATTAAATCATCTTTATTTGAACGTTACCTCTCGGTTAACGGTCAGTCTTTGCGCGTAATTGTTGCAGAGCCTCCGCAGGCGCAGACTTGTAGCCAGACTGAAGCACCCCGTAATGGGTGCGCTCACAGGAGGTTACCGCATGATATCCACCCCCTCTCCCCGCGTCTGGGATACGCGCCGCCGTGAAAAACAGCGCCGTATCGCCAGCCTCGGGCTGAATCACAAAGTCCTGCCCACCGACGATCTTATCCCTATGCTGGAAAAACTTATCGCGCCCGGCGATCGCGTGGTGCTGGAGGGGAATAACCAGAAGCAGGCGGATTTTCTCTCCCGCTCACTGGCCGAGGTTAACCCACAGAAAATCCATGACCTGCATATGATTATGCCGAGCGTGGGCCGCAGCGAACATCTTGATATCTTTGAAAAAGGTATTGCCCGTAAGCTCGACTTCTCATTCTCCGGCACGCAAAGCCTGCGCATTTCCCAGCTGCTGGAAGATGGCCTGTTAGAGATCGGCGCGATCCATACCTACATCGAACTCTACTCGCGGCTGTATGTTGATCTCGCGCCTAACGTGGCGCTGATCGCCGGATTCAAAGCCGACCGTAAGGGCAATTTGTATACCGGGCCGAGCACCGAAGACACTCCGGCACTGGTCGAGGCCGCCGCCTTCCATGACGGCATCGTCATAGCCCAGGTCAACGAACTGGTGGATGACGAATGCGACCTGCCGCGTGTCGATATTCCGGGGTCGTGGATCGACTTCGTGGTGGTGGCCGACAGGCCATTCTTTATTGAACCGCTATTTACCCGCGATCCGCGCCTGATCAAGCAGGAACACGTGCTGATGGCGATGCTGGCGATCAAGGGCATCTATGCCGAGCATCAGGTGCAGTCGCTCAATCACGGTATCGGCTTTAACACCGCCGCCATTGAGCTGCTGCTGCCAACTTACGGCGAGCAGCTGGGGCTGAAGGGCAAGATCTGCCGTCACTGGACGCTAAACCCACACCCTACGCTGATCCCGGCGATCGAGAGTGGCTGGGTGGAAAGCGTGCACTGCTTCGGCGGCGAGCTGGGGATGGAAAACTACGTCGCCGCCCGCCCGGATGTGTTCTTCACCGGTGCCGATGGCTCGATGCGCTCCAATCGTGCTTTCTGCCAGATGGCCGGCCAGTACGCGGCGGATATGTTTATTGGCTCCACGTTGCAGATTGATGGGCTGGCTAACTCCTCGACGGTGACCAAAGGCCGCCTTTCCGGCTTTGGCGGCGCGCCCAATATGGGGCACGATCCGCACGGCCGCCGTCATGCCACGGCTGCCTGGCTGGCGATGATCAATGAACCCGACCCGCTGGCACGCGGCCGCAAGCTGGTGGTGCAGATGGTGGAAACCTTCCAGGCGGGGGCAAAACCGACCTTTGTCGAGAAGCTGGAAGCGGTGGATGTGGCGAAAGCCTCCGGCATGCCGCTGGCTCCGGTGATGATTTACGGCGACGACGTCACCCACGTGCTGACCGAAGAGGGCATTGCCTACCTCTATCGCGCCAAAACGCTGGAGGAGCGGCGGGCGATGGTGGCCGCGGTCGCGGGCATCACCGATATCGGCCTCGGCGCCGACGCGAAGCGCGTCGCGCAGCTCAGGCGCGAGGGCAAAGTGGCCTTCCCGGAAGATCTTGGCATTCGTCGCACGGATGCCAGCCGGTCGCTGCTGGCGGCGGGCAGCGTCGCCGATCTGGTTGAATGGTCCGGCGGCCTCTATCAGCCACCGGCAAAATTCAGGAGCTGGTAATGAACCTGCAGCGGCAGCTCGCCGCCTCCCCGGCTGAACATTTTGCGCAGCGGCTGGCCGACCTGGCCAGCGCCTGCCTGCTGGATGAAGCCCGGCTGACGCCTAAACCCGGCCTGGTGGACCAGCGCGGCAGCGGCGCACATCGTGACCTGACGTTGGCGCTGATGGAGCGCTCGGCCTTAAGCCTCCGCCCGACGTTTTATGCGCTGGCGCTGCACAGCTGGCAGCGCCCGGCGGATATTGCCCTGCGTCAGCGCGTCGGGCTGCTGGGGCGCGCAGGGGAAGCGCAGATGATGCAGGAAACGGGCGGGGTGAATACCCATCGCGGAGCGATCTGGGCGCTGGGACTGCTGGTCAGCGCGGCGGCGATGTGCGGCGGTATGGGGGATGTTCAGCAGATCGTCACCTGCGCCGCCGCACTGGCGCAGCTGCCGGATGATGCCGCACCGAAGCAGTTCAGCAAAGGGCAGCGTGCCAGCGCCCGCTATCAGGTACCGGGCGCGCGGGAAGAGGCGCAGCGCGGATTCCCGCACGTGATCCATCTTGCGCTGCCGCAGCTGTGGCACAGCCGCCAGCAGGGGGCCGATGACAGCGCAGCGCAGCTGGATGCCCTGATGGCGATCATGACCTCCCTGAGCGACACCTGTGTGCTGTCGCGTGCCGGGATGAAAGGCCTGACGGCGATGCAGCAGGGCGCCCGTGCGGTGCTGGCAGCGGGGGGAAGCCATCAACCCGCCGGAAGGCAGGCGCTGGCGCAGCTGGATGCAAAGATGCTGGCGCTGAATGCCTCACCCGGAGGAGCGGCCGACCTGCTGTCCGCCGCACTGTTTCTTGACCGGGTGGTTTCGGGACGACCGGAAAAGAAGGTCGTCCCCTACAACGCCAGATGATTGCTGTAGGGGCGGACCCTCTTTTACGGTCCGCCCGCAAAGGGAAAACACATTTTCAGAGGTTCTTATGCAACAGTTCACGTTTTCATTTCCGGCTTCGCGCCAGCTCAGCGGTAGAGCGCTCGCGGGCGTGGTTGGCTCCGGCGACATGGAGGTGCTGTACATCGCCAGGGATAGCGATCTCCTCCACGTCGATGTCACCACCTCGGTAGATAACAGCGCTGCACGCTGGCAGGCGCTGTTTAATCGCCTGAGCAGCCTGGGCGCACTGCCCGCCGGGCAGATCACCATCCACGATTTTGGCGCCACGCCCGGCGTGGCGCGCATCCGCATTGAACAGGTATTTGAGGAGGTCGCCGATGCGTAACGACCGCAGTTTTATCGAGCTTAATGCCCGCCAGCGCGCACGACTGCTGCTGGATGAGGGCAGCTACCGCGAACTGCTCGACCCGTTTGACGGCGTCATGTCGCCGTGGCTTGCTGCGCAGGGCGTCGTGCCGCAGGCGGATGATGGCATGGTCGTGGCGAAGGGCACCATTGACGGCCAGCCCGCGGTCGCCATCGCCATCGAAGGGGCTTTCCAGGGCGGCAGCATGGGGGAAGTGTCCGGGGCCAAAATGGCAGCCGCGCTGGAACTGGCGGCAGAAGATAACCGTAACGGCACGCCAACCCGTGCGGTGCTGTGCTTTGAAACCGGCGGCGTGCGCCTGCAGGAAGCCAACCTCGGGCTGGCGGCGATTGCAGATATCCATGCGGCAATCGTCGACCTGCGCCGTTACACCCCGGTTATTGGCATCATCGCCGGGACCGTTGGCTGCTTTGGCGGCATGTCGATAGCCGCCGGGCTGTGCAGCACGCTGATCGCCACCCGCGAGGCACGCCTCGGGTTGAATGGTCCGCAGGTGATTGAGCAGGAGGCGGGGATCGACGAGTACGACTCCCGCGACCGGCCGTTTATCTGGAGCATGACCGGCGGCGAAGTGCGCGCGCGCAGCGGGCTGGTGGATACGCTGGTGGCGGATGGCCAGCAGGCAGTAAAGAACGCCATGCGCGCAGCGCTGGCAAAAGGCATTCCTGCGCAGCATCGTTCGCAGCGCTGGCAGGAGTATCTGCCGCGCCTGACGCAGTTTGACAGCCGCCAGCAGGCGGATGCGCAGCAGATTACACAGCTCTTTAGCAGGGAGGATTGAGGATGAAAAAAACCATCACACGCGGCGAAACCTGGCTGCAACAGCTCACCGCCGGTGCCAGCCGGCTGCCCGGGCTCTGCCCATCGGTACAGGCTGCGGATGGCGAGCTGAACGGCGAGGCCGCACGCTTTATCGCGGTGGTGCCGGATGCCGCTAACCACTATCCGCGAGCGGCGGGCGGTGAGGTCGGGCTGCTGGAGGGCTGGACGCTGGCGAAAGTGGTCAGTGAAGCGGTGCAGCAGGATGCGGGTAAAGCAGGCAAGCGGCTGATTATCGCCGTGATTGACGTGCCAAGCCAGGCCTACGGCCGCCGGGAAGAGGCTTTTGGTATACATCAGGCGCTGGCCGCCGCTGCCGGAGCCTATGCCGAAGCGCGTCTCGCCGGGCATATTGTCATCGGACTGATCGTCGGCAAGGCGATGTCCGGCGCCTTCCTCGCCCACGGCTATCAGTCCAACCGGATGATTGCCTTTCACTACC", "alphabet": "DNA"}, "features": [{"location": "[2:167](+)", "type": "CDS", "id": "<unknown id>", "qualifiers": {"locus_tag": ["ctg16_1"], "transl_table": ["11"], "translation": ["ISLIKMLVALISWPPLHHFRRQKACISTGLPHFLFYKLSCIESRMYKFDFKLQR"]}}, {"location": "[157:715](-)", "type": "CDS", "id": "<unknown id>", "qualifiers": {"locus_tag": ["ctg16_2"], "transl_table": ["11"], "translation": ["MNKAIRISLPHADAPFFRGLHILVALMILAQIINSNFTEREALDEQGLTSIITWMHVISGFSLIMLGVIMLGWMLAQRGARYYFSWLHFDFSDIAQDIATLKRLRLPEAHSGGIAATIQGLGVLSLLGVALSGGIWFLLNAAQNPLAHSVIHWHKNLTTFVEIYFFAHGAMGLLHIFLNSKLFQR"]}}, {"location": "[938:1841](+)", "type": "CDS", "id": "<unknown id>", "qualifiers": {"locus_tag": ["ctg16_3"], "transl_table": ["11"], "translation": ["VKITLEELRAWVVVVDTGSITAAADQLNQTTSGISRALSRLESKLQTTLLHRTTRRIALTEEGQIFLEHARQIIRSVETAEEQIAQRREIPSGRLRVNAATPFMLHVIVPLMAEFSRRYPLIQLELNTDEVVIDLLEQQTDIAIRIGDLRDSTMHARALGSSKLRLMASPDYLARHGTPHSVADMVENHQLLGFSNLDQHNVWPVWRSEGVFLQIKPTVFASSGETLRQLAVNGMGITRISDFLSREDLAEGRLIPVLVAETHEMRHPIHAVYYRNSTLSTRISCFLDYLSEQFASKTLL"]}}, {"location": "[1894:2203](-)", "type": "CDS", "id": "<unknown id>", "qualifiers": {"locus_tag": ["ctg16_4"], "transl_table": ["11"], "translation": ["MLTVIAEICIKPGRRTAVLQAIETLTPIVLAEEGCGSYQTLIDHKAQVPWKQHSPESIFMVEHWESLRHLEQHQQADHMERHRTAIKHDVVDVKIFVLEPAF"]}}, {"location": "[2240:2822](-)", "type": "CDS", "id": "<unknown id>", "qualifiers": {"locus_tag": ["ctg16_5"], "transl_table": ["11"], "translation": ["MSQILIIDAGKAFAHSKGELNHTLTNVAASFLRDAGHQVNVTVVDDGYVVADEIEKYLAADTLIYQMPGWWMGEPWTLKKYIDEVFTEGHGKLYASDGRTRSDAAKKYGSGGLLQGKNYMLSLTWNAPLQAFTDPEQFFEGVGVDGLYLHFHKANQFLGMDGLPTFICNDVIKQPDIAGDIARYRTHLSEIFA"]}}, {"location": "[2881:3739](+)", "type": "CDS", "id": "<unknown id>", "qualifiers": {"locus_tag": ["ctg16_6"], "transl_table": ["11"], "translation": ["MWYQSQYSCVLSNNAGNRTDSDNNNERKSMMMKSGVVIALMLVAGSASAQSRLDRVMQSKTLTVCTTGDYKPYTYLRPDGSYEGIDISLAQSLAKSLGAEVKWVPTSWKTMTPDFIAKQCDVALGGVSVTLKRQQTAWFANPLDTDGKIPLVRCADKKKYRTVEQMNKASVRLIEPAGGTNEAFVHAYLPQANLTLFHDNVTIFQQLVDKKADVMITDASEALYQQKRFPQLCAINPDKPLQYGEKAWMLPRDDISWKMYVGQWLHLSKATGEYQQVVGQWLAAK"]}}, {"location": "[3782:4646](-)", "type": "CDS", "id": "<unknown id>", "qualifiers": {"locus_tag": ["ctg16_7"], "transl_table": ["11"], "translation": ["MLMSMHELLKPTRENRFAIGAFNVADSCFIRAVVEQAEASNSPAIISIHPSELEFVTDEFFGYVRERTLRSRIPFVIHLDHGASVEHVQRAIRCGFTSVMIDGSLLPYEENVALTQEVVKLAHAVGISVEGELGTIGDTGTSVEGGVSKVIYTDPAQAEDFVARTGVDTLAVAIGTAHGIYPKDLKPELQMHILRDISQRVTIPLVLHGGSANPDAEIAESVTLGVGKINISSDMKYAYFAKAREILSLEAWWDPNVIYPQPIQAAKEVIAYKMSLFGSAGKADLYR"]}}, {"location": "[4789:5881](-)", "type": "CDS", "id": "<unknown id>", "qualifiers": {"locus_tag": ["ctg16_8"], "transl_table": ["11"], "translation": ["MRTQTSNIGQEIKGHLLTGISWMIPLIVAAGICIALGQVIGGPDVGKHPGTIAWMLNQIGGWGMGLIVPLIAAAIAWSIADRPGFAPGLIVGFICGQIGTGFIGGILGGFLVGYTVLLLRRTIKLPASMQGLMPVMILPVLSTIIAGLLMMTLIGQPIAWLQKALYHLLESMQGGSRFLMGAILGAMATFDFGGPVNKTMSLFADGMLVDGIYGPEAVKFVGSMIPPFGITLSFLLTRNKYTRAEKEALKAAFPMGICLITEGVIPIAARDLFRVVGSCVVASAVAGGLIMVWGVEAPVPHGGMFVVPLFTKPALFCLALGIGTVICGVMLSLLKKPVTAADEEFDDVDDASVRDEDIKFTLE"]}}, {"location": "[5903:6218](-)", "type": "CDS", "id": "<unknown id>", "qualifiers": {"locus_tag": ["ctg16_9"], "transl_table": ["11"], "translation": ["MKIVCVAACTAGIAHTYIAREKLIKGAKALNFDILVETQGTIGTEHALSAADIAAADVVILAVDIKINGEERFKGKPVVRVKTDIVIKSPVKFLEKVAGSLERA"]}}, {"location": "[6236:6707](-)", "type": "CDS", "id": "<unknown id>", "qualifiers": {"locus_tag": ["ctg16_10"], "transl_table": ["11"], "translation": ["MDINKILSARRVKLDMNARSKDEAIRELTDLLYADGALTSKEDFIHDVYLREAEGSTGFENHIAIPHGKSLAVKQTTLAIGRTRADIPWETLDGSEVRCIILFAVRMEDQNTTHIRLLSQVACALADDEVIAQLLQEQDADSIIQLFSQYAETDLC"]}}, {"location": "[6728:8306](-)", "type": "CDS", "id": "<unknown id>", "qualifiers": {"locus_tag": ["ctg16_11"], "transl_table": ["11"], "translation": ["MMQILSSRQNKLLKYLLQHQEYVPVKNIAQLLAVSEKTVHRDIQFIEEMLAEWNIASDKKIGSGIMLLVDDSQRLMLLEQLITPEDGGAEALANNSRRVKIASQLLSDTPRETSISKLSERYFISSASIVNDLKMIESWIAPLGLTLVRSQSGTHIEGSENHIRQAMATLINDVMNYQEPGSVNHSRLDPGSYKALTHYFGEEEVLYVQQILQQMEQQLGYPLGEPYYINLFTHILIMMHRMSLGNPLILNEENINQQPDEAIFNIAQQMVNHIERRIGNILPRDEVWFVYQYIISSGIVIEESENNPPLYCQLSNSESRRLTLDLIATFSEVINIDLRDDRLLHEGLLVHIKPLLNRLKYHIRIRNPLLEDIKQELADIYQLTGHAIHRVCQRFQLADIADDEVGYLTVHFQAALERQIAHKRILVVCSSGVGTSHLLKSRILRAFPDWTIVGVVSASTVTQHCQQQDIELVISTVHLAELPLPVVYVSAFFNDDDIKRVTERVIASKLLLASDRIKACEHAFS"]}}, {"location": "[8747:11024](+)", "type": "CDS", "id": "<unknown id>", "qualifiers": {"locus_tag": ["ctg16_12"], "transl_table": ["11"], "translation": ["MSDLTQDGAERLPLHTFTEDAYLKYSMYVIMDRALPYIGDGLKPVQRRIIYAMSELGLSNSAKFKKSARTVGDVLGKYHPHGDSACYEAMVLMAQPFSYRYPLVDGQGNWGAPDDPKSFAAMRYTESRLSKYAEVLLGELGQGTVNFVQNFDGTMQEPSMLPARLPNILLNGTTGIAVGMATDIPPHNLREVAKAAITIIDNPKTTLDELLDIVQGPDYPTEAEIITPRNEIRKIYQSGRGSVRMRAVWKKEDGDVVITALPHQVSGARVLEQIATQMRNKKLPMVEDLRDESDHENPTRLVIVPRSNRVDMDQVMNHLFATTDLERSYRINLNMIGLDNRPAVKNLLEILSEWLVFRRDTVRRRLNYRLEKVLKRLHILAGLLVAFLNIDEVIHIIRSEDEPKPVLMSRFDISETQAEAILELKLRHLAKLEEMKIRGEQDELEKERAHLEALLASERKMNTLLKKELQADSDAYGDDRRSPLREREEAKAISENELVPSEPVTIVLSQSGWVRSAKGHDIDPTGLSYKAGDSFRAAARGKSNQPVAFIDSTGRSYALDPVTLPSARGQGEPLTGKLTPPPGAVVEQVLMENDDQKLLMASDAGYGFVCTFSDLVSRNRAGKALLSLPENAKVMTPMAIHSNDDLLLAITTAGRMLMFPVGDLPQLSKGKGNKIISIPAAQAASGEDKLAWLLLLTPQSDITLYVGKRKLTLKAADLQKFRAERGRRGTLLPRGLQRIDKVEIEGPVRAAPVDDSEE"]}}, {"location": "[11075:11813](+)", "type": "CDS", "id": "<unknown id>", "qualifiers": {"locus_tag": ["ctg16_13"], "transl_table": ["11"], "translation": ["MLAILRTIIVVVYSILLCVFGCIYCLFSPRNPRHVATFGHLFGRLAPVFGLKVELRKPQGAENYPNAIYICNHQNNYDMITAAAIVQPTTVTVGKTSLLWVPFFGLLYWLTGNLLIDRDNRAKAHGTIGELVAQFKKKKISFWMFPEGTRSRGRGLLPFKTGAFHAAIAAGVPIIPVVVSNTHGKIKLNRLKNGLAIVEMLPPVDTAAFADQSVRKLATHCRELMAAKLDELNAEVAEREAAGKL"]}}, {"location": "[12144:13368](+)", "type": "CDS", "id": "<unknown id>", "qualifiers": {"locus_tag": ["ctg16_14"], "transl_table": ["11"], "translation": ["VPVWGVNGLYLGPTVRVWAGDDVKLIYSNRLNEPVAMTVSGLQVPGALMGGAARMMSPGVDWAPVVPIRQPAATCWYHANTPNRMAPHVYNGLAGMWLIEDEVSKSLPVPNHYGVDDFPLIIQDKRLDNFGAPEYDPPENGGFIGDTLLVNGIQNAYVEVSRGWVRLRLLNASNARRYQLRMSDGRPFNVIASDQGFLPAPVAVEQLSLAPGERREILVDMSQGDEVSITAGEAAGVMDRLRGFFEPSSILTSTQILNLRPTGLLPLVTDNLPMRLLADQMIEGAVSRTREFRLGDSVPGINGALWDMNRTDVQAQQGSFERWIVHADTPQAFHIQGVMFLIKNVNGAQPMAEDRGWKDTVWVDGSVELFVSFPQSTSEHFPFTYYSQTLEMADRGTAGQLAVNPTL"]}}, {"location": "[13488:14313](-)", "type": "CDS", "id": "<unknown id>", "qualifiers": {"locus_tag": ["ctg16_15"], "transl_table": ["11"], "translation": ["MADQPMIKLHDGNMMPQLGLGVWQATIDDARAAAVKALEVGYRSIDTAAIYKNEEGIGQALKETDVAREDIFVTTKLWNDDQLNAESAMETSLKKLQLDSVDLYLMHWPCPQKDNYVEAWKAMIKLQQQGLTKSIGVCNFQEAHLKRLLDETGVSPVVNQVELHPMLQQRTLHAWNAMHQIQTESWSPLAQGGKGVFDQEVIKHLAKKYGKTPAQIVIRWHLDSGLVVIPKSVTPSRIEENFKVFDFRLEKPEISEIAKLDQGKRLGPNPDELN"]}}, {"location": "[14399:15557](-)", "type": "CDS", "id": "<unknown id>", "qualifiers": {"locus_tag": ["ctg16_16"], "transl_table": ["11"], "translation": ["MNNFVLHTPTRILFGQGQIAHLAAEIPADSKVLITFGGGSVKNNGVMDQVYSALQGFDVQEFGGIEPNPSYETLMQAVEVVKREKITFLLAVGGGSVLDGTKFIAAAAFYPQDPWHILQTGGAEIEQALPIGSVLTLPATGSESNRSAVITRRATHDKQAFRNNHVFPRFAVLDPVYTYSLPPRQIANGVVDAFVHTIEQYLTYPVDARVQDRFAEGLLLTLIEEGPRALAEPENYDVRANVMWSATMALNGLIGAGVPQDWATHMLGHELTALHGLDHAQTLAIVLPSLMNVKRDTKREKLLQFAERIWGINEGSEDRRIDGAIAATRSFFEQMGVPTRFSDYQLDGSSIPALLAKLEEKGLTALGERQDITLDVSRRIYQDAS"]}}, {"location": "[15731:16625](+)", "type": "CDS", "id": "<unknown id>", "qualifiers": {"locus_tag": ["ctg16_17"], "transl_table": ["11"], "translation": ["MDRKAICARLAQQVIGLVTQDKTRVAPVPGISLIYADQHWARQPVMYQPAIVILFQGQKTGYLGSSVFSYDATKYLMLTVPLPFECETFATPEAPLAGLSLRVDALKLQDLLIDIGDDDGFHPEPQTRGIHSALLTEEMLCATERLLDVMKDPRDARVLGPQIVREILYHVLQGPCGGALLALVSRQTQFSQIARALRRIEHHFTDSLSVDLLAAEANMSVSAFHHNFKAVTSTSPLQYLKSYRLHQARMMMLQEGMKASVAAMKVGYESASQFSREFKRYFGVTPGEEMTRMRQSG"]}}, {"location": "[16640:17297](-)", "type": "CDS", "id": "<unknown id>", "qualifiers": {"locus_tag": ["ctg16_18"], "transl_table": ["11"], "translation": ["MGVLHEIVQALWHQDFAALANPDVIWIVYGIMFLTLLLENGLLPAAFLPGDSLLLLAGAMIAKGAMAFIPTLLILTTAASLGCWLGYLQGRWLGNTKMVQGWLMHLPAQYHQRAWNLFNRHGLMALLVGRFLAFVRTILPTLAGIAGLKNTRFQLFNWLSGLLWVLILVGFGYAISQVPFIKRHEDQVMACLMVLPLVMLSIGLIGSIALVMRRKKAR"]}}, {"location": "[17514:18732](-)", "type": "CDS", "id": "<unknown id>", "qualifiers": {"locus_tag": ["ctg16_19"], "transl_table": ["11"], "translation": ["MSSKKIETALIAAGRAKRYTQGSVNPIIQRASSLVFDSVADKKRATAGRADGELFYGRRGTLTHFSLQEALTELEGGAGCVLYPCGAAAVANAILAFVCAGDNVLMSGSVYEPTQDFCTKILSKMNVTTTWFDHSAGSEIAELVQPNTRVVFLESPASITMEVQDVPAIVAAIRSKAPDAIIMIDNTWGAGILFRALDFGVDISIQAGTKYLIGHSDAMIGTAVANARCWAQLRENSYLMGQMVDADTAYMTSRGLRTLAVRLRQHEESSIRVANWLAERPEVAVVNHPALPQCKGHQFWQRDFSGSSGLFSFVLKAKLSREQLAHYLDNFSHFSMAYSWGGYESLILANQPEELAAIRPAGGIDFNGTLVRLHIGLENVDDLIDDLAAGFARLSQSCPKASTKC"]}}, {"location": "[18981:19710](+)", "type": "CDS", "id": "<unknown id>", "qualifiers": {"locus_tag": ["ctg16_20"], "transl_table": ["11"], "translation": ["VTNDLMQMDLSVWGMYQHADIVVKAVMIGLLLASVVTWAIFFSKSIELSAARKRLKREQLALANVRSLEEASQTCAGFKGFSLSTLLVKEAENELELSAGSDDNNGIKERTGFRLERRVAAISRHAGRGNGFLATIGAIAPFVGLFGTVWGIMNSFIGIAHTQTTNLAVVAPGIAEALLATAVGLIAAIPAVVIYNVFARTIGSYKASLGDLAAQVLLLQSRDLDLAASAPRVQPAQKLRVG"]}}, {"location": "[19715:20138](+)", "type": "CDS", "id": "<unknown id>", "qualifiers": {"locus_tag": ["ctg16_21"], "transl_table": ["11"], "translation": ["MAMRLNEDLDNNGEMHEINVTPFIDVMLVLLIIFMVAAPLATVDVRVNLPASTSAPQPRPEKPVYLSIKADKQLFIGNDAVTEETLVDALTKQTEGKKDTTIFFQADKSVDYATLMGVMDKLRQAGYLKIGLMGMETAGK"]}}, {"location": "[20230:21547](-)", "type": "CDS", "id": "<unknown id>", "qualifiers": {"locus_tag": ["ctg16_22"], "transl_table": ["11"], "translation": ["MSNSMTGTSRQGGARTIFNVTSGNFLEMYDFMVFGYYATAIAKTFFPGDDPFASLMLTLMTFGAGFLMRPLGAIILGSYIDRHGRRKGLLLTLGLMAIGTLTIAVVPGYATLGMAAPVLILLGRLLQGFSAGVELGGVSVYLSEIAPKGKKGFYVSWQSGSQQIAVIFAALLGLLLNHLLAKEAVTDWGWRIPFVIGCLIVPFLFWIRRMLEETEAFSQRKHHPSMGQIVRSVGRNWALVLAGMLMVVTTTVMFYMITAFTPTFGKTVLMMSDKESFFVTLCIGISNLFWLPVMGALSDRYGRRPLLLIFTILMIITAWPVLHWLVGSPSFAHLLEAELWLSFLYGSYNGAMVVYLAEVMPAEVRATGFSLAYSLATALFGGFTPAVCSYLIHVTGDKAMPGVWLTFAAVCGLIGTLIIKRLVKQYQARRLMEPAIQV"]}}, {"location": "[21982:22780](+)", "type": "CDS", "id": "<unknown id>", "qualifiers": {"locus_tag": ["ctg16_23"], "transl_table": ["11"], "translation": ["MRPVPDCGEKSYRGSGRLQGRKALVTGADSGIGRAAAIAYAREGADVALSYLPDEQRDAEEVAKLIEQAGQKAVLLPGDISNEAFSKKLVEDAREHLGGLDILALVAGKQVAVENIADLTTEQFRKTYETNVFSLYWITQAAIPHLPAGSSIITTSSIQAYQPSAHLLDYASTKAAILAYTRGLAKQIAEKGIRVNCVAPGPIWTALQIAGGQTQDKIPEFGQQTPMKRAGQPAELAPVYVYLASQESSYVTAEVHGVTGGNHLG"]}}, {"location": "[22776:23757](-)", "type": "CDS", "id": "<unknown id>", "qualifiers": {"locus_tag": ["ctg16_24"], "transl_table": ["11"], "translation": ["MKKLLLLCSFILLMGGSLPALAACTTAPVSAAFGGVSSFTVNTTASTVSAPGTLNCGTGVLALLSSDSVTVQLVSATSSTGNRGTLRLSDTIPVQLCTDSACATELGIGGTLVTYSRSQLLGLSIGTGNQVVFSLPFFLRTVPGAVVAAGTYTVTLNVQVVYNVCTGVGIGGLCLLGSQNSGTTTLPLTATIAIANDCTTITSPAVNFGSAPLVSSFTGVSQSINVICTKGSTYSVGMNNGIHAVGAQRYMASGTNLLAYEIYKGSGTASRWGGTVTAERMQSTAANSVSTDGLTRTFNYNAQVLTSQATPLAGSYSDTITVDLSF"]}}, {"location": "[23753:26156](-)", "type": "CDS", "id": "<unknown id>", "qualifiers": {"locus_tag": ["ctg16_25"], "transl_table": ["11"], "translation": ["VPGRHCTLAVTGLLSCLSPLTGSAETYSSLPPPPSAAASQQQQNYMLGLVVNGEERDQVVPVQFQNGHYLLRAADLQRAGIPTARITASIIDVSAMDQVQAEYDRQRQRILLTVPSEWLPKQTFGGAAQNGPRYSGRSSNGLLFNYDVYASQTTDGGTRMSAWNELRLFGNAGQFSSNGVVQQQLTGDSGYLQDGYLRYDTWWANQDEERALSWRVGDLITDSLAWSSSVRLGGIQIARDFSVRPDLVTYPLPSFSGQAAVPSTVDLFVNGYKTSSNSVQPGPYSLTNMPFVNGAGNAVVVTTDAQGRRVSTTLPFYVASDLLKSGLSDFSFSAGALRQNYGLKNFDYGSAAGSGSYRYGIADWLTLETHAEAAQSLALGGTGVQLKMGAWGVVNGAVTQSQMQGDSGRQYSWGYQYNTSRFSVGMQQTRRTTGFGNLALYGDRESGVATAETYTLSRSSAQYNASVALDRYGSLGAALIDITSGSGDRTRLLNLSWSKNLWGNTSLYLSASRDQQEGNWSGAVSLMIPFSDLSNASISMERDRQGGTAERLSVSRAMPTDGGIAYDASWANQSSGGSYRQGNLRWRNQQFETSAGFYGDDNYSTGFADLSGSLVLMDNSVFAANQVTDAFVLVKTDYPNVNVRYENQLMGKTNSDGYLLVPAISSYYPAKYDIDTLDLPADMAASSVEQRFSVKRQSGYLLHFPIEPLRAASVILHDSNGEPLPVSTVISREGQQSGYVGWDGITWMENLSEHNPLRAETPDGRHCDTELTVPGGRPKSLTTYGPLTCVLSPLPTGNTR"]}}, {"location": "[26177:26897](-)", "type": "CDS", "id": "<unknown id>", "qualifiers": {"locus_tag": ["ctg16_26"], "transl_table": ["11"], "translation": ["MTKFALTGPLLALLLGVVSPTASAGNSVLIWPIDPKIAPQEKASELWLENRGESTTLMQVRVFSWQQINGQEQYQTQQQVLASPPLVRIEPGKRQMVRLIKQTPPAGGKEAAYRVLLDEIPTPQQAGDNQAGLNFQMRYSVPLFVYGDGLAPESARPQLSWRLVNQGGKQALEITNRGSGHARLSNVSLGGRSLSSSLFGYVLADASNTFPLSVPVSGGAELSAELEHKQSWRSTRSAP"]}}, {"location": "[26920:27448](-)", "type": "CDS", "id": "<unknown id>", "qualifiers": {"locus_tag": ["ctg16_27"], "transl_table": ["11"], "translation": ["MVWKLVQGLAGDARPLILVLLVYSGCAVSLPTQTFQVTASIVNGCVVSGTNTGVFGTLDFGTQPGVGSATANAAYVQSSTIALACTPGTTLSMSIDGGSNYTTTRNLKVANNSNLVAYNLYTNASHTTAIPVNQNVALTYSNANNITLPIYGQLQLSGVNRAGTYSDTLTVTLSW"]}}, {"location": "[27468:28035](-)", "type": "CDS", "id": "<unknown id>", "qualifiers": {"locus_tag": ["ctg16_28"], "transl_table": ["11"], "translation": ["MKMKLFLLGCGLSFGVVSSGFAATTTGTIAARLVLTTGCLVNGQSATSAVNFGTLDFGSSAATFDTLNATLVGSLGNGIFVRCTTGQTYNVQLTSSNAAPATVYGTVTAQPRYLVSATNATQGVAYTLYGTTSYTTPIANNTNLTNTGTADPVNGDNYPIYGRIAGGGYNAAIPAGTYTDTINVAVNY"]}}, {"location": "[28361:28598](+)", "type": "CDS", "id": "<unknown id>", "qualifiers": {"locus_tag": ["ctg16_29"], "transl_table": ["11"], "translation": ["MLCSQQQSGVLLNDINYRDISDYPLTALLQFFSFQGSTKDPGVYADKLSISLAINLMAPGNLHTKSKMATAVGIVICS"]}}, {"location": "[28588:30721](+)", "type": "CDS", "id": "<unknown id>", "qualifiers": {"locus_tag": ["ctg16_30"], "transl_table": ["11"], "translation": ["MLMSSYDQLLVIVSFIVAFLASYTALDMAGRVATSTGKVALVWLFGGGFAMGVGIWSMHFIGMLAMSLPMVMSYSASLTVLSMVIAVAASIFALWIVCYGELPWYRLCGGAIVMGSGVVAMHYTGMAALMVNPGIVWDWRWIWLSVAIALGASGAALWLAFHLRRGTGRLALMRSGAALIMGIAIAGMHYTGMAAASFPASSHATHLGVNSSWLAILVVVVTLAILGITLLVSMLDARLQARTSVLASSLAEANRELAQLALHDNLTRLPNRILLEDRLDQAINKASRENSKFALMFMDLDGFKAVNDAFGHHIGDSLLIAVTERMKEIVQGHHTLARLGGDEFVLLIEIEDPNDAATVADALVKAVERPFDISRYELVVSLSIGIAVFPGDGIDERELMFNADAAMYHTKNNGRNGHSFFQPSMNTIAQNQLQLINDLWLAKDNNELRLFYQPKFCAPRGPIIGFEALLRWQHPRRGLLAPDVFLPLAEKTGLIVTMGNWVIDEACRQLREWHLQGNTDWSVAVNLSALQFEQAGLVETVVNALETHRIPPELLTLEVTETTAMRDPDESVRILTELTELGVKASIDDFGTGYSSLLYLKRLPASELKIDRAFVNELQAQTEDATIVTAIVALAQTLNLKVVAEGVETAEQQQFLTGLGCNTLQGYLLGRPVPPDQVPDLKHFVESEGVEAPVANAPKLTVVAPLSDAV"]}}, {"location": "[30773:31259](+)", "type": "CDS", "id": "<unknown id>", "qualifiers": {"locus_tag": ["ctg16_31"], "transl_table": ["11"], "translation": ["VAKYEQLVEQISQQIETEIWLPGEKLPSLREQVNLSGMSLMTVMHAYQVLESQGRIQSRPQSGYYVAPRAEFLRQPMSHQKVQLAESVDINAFIFDVLQACRDPDIIPFGSAFPDPELFPQRQLMRALTTVSHSMKAVDALHNLPPGNEALRKMLAQRYAL"]}}, {"location": "[31304:32180](+)", "type": "CDS", "id": "<unknown id>", "qualifiers": {"locus_tag": ["ctg16_32"], "transl_table": ["11"], "translation": ["MEALNLSLQAVTEPGDWVAIENPSFYGALQAIERLKLKSVAIATDPQNGIDLDELSRALQRWPIKALWMMTSQQNPVGCTLSREKKQQLVELLAQHNVVLIEDDVYSELYSGREKPLPAKAFDRQNNVLHCSSFSKNLVAGFRVGWVAAGQHAQRIQRLQLMSTLSTSAPMQQALATYLGTHSYDRHLRGLRQILEQRKNLARQALKRYLPAGAQINDSRGGYFLWIELPKQVNTTELYYRALQQKISIAPGKMFSSSEQYANYFRFNTAWWNASQEAAVQILGELIADLL"]}}, {"location": "[32250:32733](-)", "type": "CDS", "id": "<unknown id>", "qualifiers": {"locus_tag": ["ctg16_33"], "transl_table": ["11"], "translation": ["MEEVKQILLREIDSLNRAEQRDNKPRFSFQFLKKHPGLWASMYGCYVLTVALIFTTDFLGWPAFWGATIFILLMSGLMLMDVNPKYRFEDIDALDLRVCYNGEWYYVRTLSDQAVSDILHSENVPDKVKQGINKLLSLKGEVDFYDVFHLTWGHQSAAAV"]}}, {"location": "[32911:33916](+)", "type": "CDS", "id": "<unknown id>", "qualifiers": {"locus_tag": ["ctg16_34"], "transl_table": ["11"], "translation": ["MGYNMMFKKIFILTFFTLAMVWAVPASAYDCTRIKGTADQTVCSSPQLLWLDSVYNEDFYTQVKQDPQHAQQLIAPMHHAPDACSSEGCLRGAYLYMLGVLHGTGQDFDWQGTWWNASAAHGNSGKLLIGKLSGWEFRMDASVQAGVYESALRGDVRLYSGVGFTDSIAWGGDCTVVLIPLHDGKIKVRSDSKNSCKLLMPGGMTIDGDYVKSDHDPRPSATLLSLGILPDQQTDEKFRQLVGKDYQKYVDTATAFNHEKDLDDLGARVVTMWMKGRADRQAAMIMTTPQGKIWALRVDPEAGNKVSQHYVTTEQDKKTLPNTLANWQARFNLP"]}}, {"location": "[33902:34367](-)", "type": "CDS", "id": "<unknown id>", "qualifiers": {"locus_tag": ["ctg16_35"], "transl_table": ["11"], "translation": ["MKWRTASISLLLVSAALLLGALLMKPLQGSSSAEFVPALNREDVQLGYYDLLSRQRELYDPHFALHEGKTTLMLTSPDDSQFMIKVNLQQLASGPEGMTFIYQPLYYADTGEARIIKSILGPGGQNRVQFNDLRFSDRRLIVFPSGQILNVTAG"]}}, {"location": "[34341:34737](-)", "type": "CDS", "id": "<unknown id>", "qualifiers": {"locus_tag": ["ctg16_36"], "transl_table": ["11"], "translation": ["VLLVILAWIVWPYVTPPAQQLKRNDATVYSNIRLQELVTRGEPSAGIELNKQLGPTLFMLNQHLKNQDVTMDVVYAFDGTSLNYTLTLKNACGQKQLAMKVLNWRTNSNVLSALIYRETERKFNEMANCVN"]}}, {"location": "[35635:36229](+)", "type": "CDS", "id": "<unknown id>", "qualifiers": {"locus_tag": ["ctg16_37"], "transl_table": ["11"], "translation": ["MLSDSRSVMLLMSFAAGTFAAGASTNPRHLMLSQPSQGVPNNPLPLIIYPQVIPDETDEDMSAWFKAEFAAHGWPVSWQAPVFPYTHYHPNTHELLGITCGWAEILFGGESGRMVTVYAGDAVLIPAGVGHQQIAASDDFLAVGAYPPGVVPRTLRDEQALMEQSMLEIKRVAMPQADPITGGVGALTEVWHPLAAQ"]}}, {"location": "[36422:37859](+)", "type": "CDS", "id": "<unknown id>", "qualifiers": {"locus_tag": ["ctg16_38"], "transl_table": ["11"], "translation": ["MNQSYEIASHFYDEMLLSDGHYRRHYREYWQWLQQADQQAIARKREEAELLFHRLGITFNVYGEDGGAERLIPFDSVPRIIPASEWAMLDKGIRQRVQALNAFLHDIYHQQHILKAGLIPAEQVLVNDQYQPCMQGINLHRDLYAHIIGVDMVRNNDGEYYVLEDNLRTPSGVSYMLENRKMMMRLYPELFADQRIAPVERYPSLLLQTLRESSPVNDPVVVVLTPGRFNSAYFEHSFLAQQMGVELVESADLFVKDGAVLMRTTAGPCKIDVIYRRVDDAFLDPLAFRPDSMLGVPGLLSVYRSGNVVLANAIGTGVADDKSIYPYVPEMIRYYLNEDPILNNVPTWQCRRPEDLSWVLANLEQLVVKEVHGAGGYGMLIGPVASKQQLEDFRALLKAKPQNYIAQNTLALSTCPTFVEQGLAPRHIDLRPFALSGADIRLVPGGLTRVALNEGSLVVNSSQGGGTKDTWVLEDDAC"]}}, {"location": "[37852:38782](+)", "type": "CDS", "id": "<unknown id>", "qualifiers": {"locus_tag": ["ctg16_39"], "transl_table": ["11"], "translation": ["MLSRTASGLYWMARYLERAENIARVLDVTNRLSLMPVRGSHNNELRVPLNLTNTCDLYWSVNDRLAMPELFNFFALDERNPGSIYNCWQAAWNNAHAVRGSLSSEVWESINSSWIELRKLRRNGVSNGGADAFFDWVKERSHLFRGAMFGTLMRGDAMSFIRLGTLLERADCTARLLDVYQHLTDEDDDTVREYYRLDTLLRSVSAREAYHTIYKQQMAADNVNEMLILREESPRSLRSCVEEIANQLNLIGSSGEDRPRYLLTVLHAQLRFSSWESLMTDGLHAWLQRFLAELAAIADSIHQTYLEAK"]}}, {"location": "[38783:39584](+)", "type": "CDS", "id": "<unknown id>", "qualifiers": {"locus_tag": ["ctg16_40"], "transl_table": ["11"], "translation": ["MKLNIEHKTCFSYQSLVRQSTQYLRLTPQDSVHQHIISWDLFLPEQAICTTDAWGNVMHVLTLDRPHQEIEIAARGVVDILDEEDSSPDPDCVLSPLVFLRITPLTQPDMAIRDFARRYYREEAPLASLERLMGELLLKMPYQPGSTLVTDTAAKVFAAGSGVCQDHSHVFLACCRSLHIPARYVSGYLYTENVEHVATHAWVEVWLDGSWHSFDITNNTRSTRQHLKLAVGVDYLDACPVRGMRLGGGSEDMQAVAAVQLVFSQQ"]}}, {"location": "[39602:40313](+)", "type": "CDS", "id": "<unknown id>", "qualifiers": {"locus_tag": ["ctg16_41"], "transl_table": ["11"], "translation": ["MTYCVAMRLSSGMIFVSDSRTNAGVDHISSFRKLHVFQQDDERTLVLQSAGNLATTQSALSLLRRGCEDGKQPNLMSCTNMYDVALLVGDTLRTVIKRDGEEFGGTLMLGGQIKGEEPRLFQIYPQGNFIEASTDTPYFQIGESKYGKPIIDRVLRYDTALDQAMQCALISMDSTLASNISVGLPLDVMVYPTDSFSSMQQYHITEKHPYFSQIRQLWSSGLLSVFSQLPPLRLDE"]}}, {"location": "[40490:42194](+)", "type": "CDS", "id": "<unknown id>", "qualifiers": {"locus_tag": ["ctg16_42"], "transl_table": ["11"], "translation": ["VFTVESVLDDLSPGHQTPSWQKSLLRRLLREKEFQQFNQRNRHLKGLDMVEQVLEYLDVSCELSERDLEQIPSHGPVVIVANHPLGTLDGLALLHAVSQVRRDVKIVTNRLLNCLASLSSLMVLVDNMGNRTSRQQVEQMQEQLESQGVLIFFPAGEVSRFGSKGVKDSQWSHGFLRIAARYRAPIVPIHVSGRNSALFYLTSKIYQPLSMLLLVREMFVNRGARLKLKVGKRIPFASWHDGRTPAKELAARFRRHLYRIAQGKSALFQTEAAIARAEDRAVLKRALAGCEVLGQLPDGKMIYLYRRHGEDYVPILRELGRLREIAFRAVGEGSGTRRDLDDYDDDYYHLILWDAEALDIVGAYRFIPTAEQFERKGFEGIYSHSLFHYDHQMNPVLMQGIELGRSFIQPAYWGKRGLDYLWMGIGAYLAKYPQYRYLFGPVSISGGLPLAARDLLVAFYRLYFAPALPLATSRRPYPASLPDVLAQFSGDDYVEDLKRLKRLLSNLGTGIPPLYKQYSELCETGGVQFIDFGSDPDFNHCIDGLVLVDLTRLKESRYQRYIAVHQG"]}}, {"location": "[42440:44093](+)", "type": "CDS", "id": "<unknown id>", "qualifiers": {"locus_tag": ["ctg16_43"], "transl_table": ["11"], "translation": ["MISTPSPRVWDTRRREKQRRIASLGLNHKVLPTDDLIPMLEKLIAPGDRVVLEGNNQKQADFLSRSLAEVNPQKIHDLHMIMPSVGRSEHLDIFEKGIARKLDFSFSGTQSLRISQLLEDGLLEIGAIHTYIELYSRLYVDLAPNVALIAGFKADRKGNLYTGPSTEDTPALVEAAAFHDGIVIAQVNELVDDECDLPRVDIPGSWIDFVVVADRPFFIEPLFTRDPRLIKQEHVLMAMLAIKGIYAEHQVQSLNHGIGFNTAAIELLLPTYGEQLGLKGKICRHWTLNPHPTLIPAIESGWVESVHCFGGELGMENYVAARPDVFFTGADGSMRSNRAFCQMAGQYAADMFIGSTLQIDGLANSSTVTKGRLSGFGGAPNMGHDPHGRRHATAAWLAMINEPDPLARGRKLVVQMVETFQAGAKPTFVEKLEAVDVAKASGMPLAPVMIYGDDVTHVLTEEGIAYLYRAKTLEERRAMVAAVAGITDIGLGADAKRVAQLRREGKVAFPEDLGIRRTDASRSLLAAGSVADLVEWSGGLYQPPAKFRSW"]}}, {"location": "[44092:44983](+)", "type": "CDS", "id": "<unknown id>", "qualifiers": {"locus_tag": ["ctg16_44"], "transl_table": ["11"], "translation": ["MNLQRQLAASPAEHFAQRLADLASACLLDEARLTPKPGLVDQRGSGAHRDLTLALMERSALSLRPTFYALALHSWQRPADIALRQRVGLLGRAGEAQMMQETGGVNTHRGAIWALGLLVSAAAMCGGMGDVQQIVTCAAALAQLPDDAAPKQFSKGQRASARYQVPGAREEAQRGFPHVIHLALPQLWHSRQQGADDSAAQLDALMAIMTSLSDTCVLSRAGMKGLTAMQQGARAVLAAGGSHQPAGRQALAQLDAKMLALNASPGGAADLLSAALFLDRVVSGRPEKKVVPYNAR"]}}, {"location": "[45050:45350](+)", "type": "CDS", "id": "<unknown id>", "qualifiers": {"locus_tag": ["ctg16_45"], "transl_table": ["11"], "translation": ["MQQFTFSFPASRQLSGRALAGVVGSGDMEVLYIARDSDLLHVDVTTSVDNSAARWQALFNRLSSLGALPAGQITIHDFGATPGVARIRIEQVFEEVADA"]}}, {"location": "[45342:46173](+)", "type": "CDS", "id": "<unknown id>", "qualifiers": {"locus_tag": ["ctg16_46"], "transl_table": ["11"], "translation": ["MRNDRSFIELNARQRARLLLDEGSYRELLDPFDGVMSPWLAAQGVVPQADDGMVVAKGTIDGQPAVAIAIEGAFQGGSMGEVSGAKMAAALELAAEDNRNGTPTRAVLCFETGGVRLQEANLGLAAIADIHAAIVDLRRYTPVIGIIAGTVGCFGGMSIAAGLCSTLIATREARLGLNGPQVIEQEAGIDEYDSRDRPFIWSMTGGEVRARSGLVDTLVADGQQAVKNAMRAALAKGIPAQHRSQRWQEYLPRLTQFDSRQQADAQQITQLFSRED"]}}, {"location": "[46175:46652](+)", "type": "CDS", "id": "<unknown id>", "qualifiers": {"locus_tag": ["ctg16_47"], "transl_table": ["11"], "translation": ["MKKTITRGETWLQQLTAGASRLPGLCPSVQAADGELNGEAARFIAVVPDAANHYPRAAGGEVGLLEGWTLAKVVSEAVQQDAGKAGKRLIIAVIDVPSQAYGRREEAFGIHQALAAAAGAYAEARLAGHIVIGLIVGKAMSGAFLAHGYQSNRMIAFHY"]}}], "name": "gnlXLLPAJBFE_16", "description": "gnl|X|LLPAJBFE_16", "dbxrefs": [], "annotations": {"molecule_type": "DNA", "references": []}, "letter_annotations": {}, "areas": [], "original_id": "gnl|X|LLPAJBFE_16", "modules": {"antismash.detection.hmm_detection": {"record_id": "gnlXLLPAJBFE_16", "schema_version": 2, "enabled_types": ["T1PKS", "T2PKS", "T3PKS", "transAT-PKS", "hglE-KS", "prodigiosin", "PpyS-KS", "arylpolyene", "resorcinol", "ladderane", "PUFA", "NRPS", "CDPS", "RCDPS", "thioamide-NRP", "NAPAA", "mycosporine-like", "terpene", "lanthipeptide-class-i", "lanthipeptide-class-ii", "lanthipeptide-class-iii", "lanthipeptide-class-iv", "lanthipeptide-class-v", "lipolanthine", "thiopeptide", "thioamitides", "linaridin", "cyanobactin", "glycocin", "LAP", "lassopeptide", "sactipeptide", "bottromycin", "microviridin", "proteusin", "ranthipeptide", "redox-cofactor", "epipeptide", "cyclic-lactone-autoinducer", "spliceotide", "RaS-RiPP", "fungal-RiPP", "blactam", "2dos", "amglyccycl", "aminocoumarin", "NI-siderophore", "ectoine", "NAGGN", "butyrolactone", "indole", "nucleoside", "phosphoglycolipid", "melanin", "oligosaccharide", "furan", "hserlactone", "phenazine", "phosphonate", "guanidinotides", "other", "acyl_amino_acids", "PBDE", "betalactone", "tropodithietic-acid", "pyrrolidine", "crocagin", "NRP-metallophore", "methanobactin", "opine-like-metallophore", "aminopolycarboxylic-acid", "NRPS-like", "PKS-like", "transAT-PKS-like", "RiPP-like", "RRE-containing", "fungal-RiPP-like", "phosphonate-like"], "rule_results": {"schema_version": 4, "tool": "rule-based-clusters", "cds_by_protocluster": [], "outside_protoclusters": [], "multipliers": {"cutoff": 1.0, "neighbourhood": 1.0}}, "strictness": "relaxed"}}}, {"id": "gnlXLLPAJBFE_17", "seq": {"data": "GTTTTATAAAGACAAAATCACAGCTCATTTCTTTGACTTGTCCTCGTCAGGCGCATAGGATTTATTTGGAACGACATTCCATATATTGAAATAAAGCCATCTCCGGGGAGAAACAGCAGTATGAGAATCAGCTATCAGCAGTTGAAACAGGAGTTTCTGCGGGTGTTACTGGCGCGCGGTGTGCCAGCAGAGAAAGCCGAAAGCTGTGCCACCCTGTTCGCTGACACCAGCGAGAGCGGCGTTTACTCTCACGGGGTGAATCGTTTTCCCCGCTTTATCCAGCAGCTGGACGCCGGGCATATCGTGCCGCAGGCAGAAGCCGAAAAGATCCTCTCGCTGGGGGCGATCGAACAGTGGGATGCGCACCGTGCGATAGGCAATCTCACCGCCCGCAGCATGATGGATCGCGCCATTGAACTGGCCGACGGCCACGGGATCGGTCTGGTGGCGCTGCGTAATGCCAACCACTGGATGCGCGGCGGCAGCTACGGCTGGCAGGCAGCAGAAAAAGGCTATATCGGCGTCTGCTGGACCAACTCCATTGCGGTTATGCCGCCGTGGGGGGCCAAAAGCTGCGCCATCGGCACCAACCCGCTGATCGTTGCCGTGCCGGGCGAACCGATCACCATGGTCGATATGTCGATGTCGATGTTCTCCTACGGCATGCTGGAAGTGAACCGCCTGGCGGGCAAAACCCTGCCGGTCGACGGCGGTTTTGACAATGACGGCCAATACACTCGCGATCCCGCCACGATAGAAGAAAATCGCCGCATTTTACCCATGGGCTACTGGAAAGGTTCTGCGCTCTCAATCGTGCTGGATATGGTCGCCACCCTGCTCTCTAACGGGGCCTCCGTGACCGCAGTGACCGAGGACAACGGCGACGAATTTGGCATCTCCCAGGTCTTTATCGCCATCGATGTCGATCGCCTGATCGACGGCGCCACCCGCGACAGCAAGCTGGCGCGCATCCGCGCATCGATTACCGGTGCCGATCGCGCCGACCAGCAGGCGATCCGCCTGCCGGGCCACAAGTTCCCCGGTATTCGCGCTGAAAACCAGCGCCTCGGCATTCCGGTAGATGAACGCGTCTGGGCACGCATCCAGGCACTGTAACGGGAGCACACACCATGATTTTTGGCCACATCAACAACACCGATGCCCGCCACTATCCGCCTGCGATTGCGCGCGCCATCGACTATTTAGCCCGCCACGATCTGGCCACTATGGCCGCCGGGCGTTACCAGGACAGCCAAACCGGCTGGCAGGTGCAGGTGCTTGACCTGCAAACCGCCCCACACGGCGATAACTACCCGGAGGCGCACCGGCACTTTATCGATGTGCAGTACCTGGTCTGCGGCAATGAGCTGATGGGCGTCTCCACCGGGGGAGCGGAACCGGCGATCCACCAGCCGTATGATGACGTGCGCGACATCATCTTTTACCAGAATGCCCCGAATGAAACCCTGGTGCTGATGCAGCCGGGAAACTTCGCGGTGTTCTTCCCGCAGGATATTCACCGCCCAAACTGCGCGCTGCATGCCCCTGAGGCCATCCGCAAGGTGGTGGTAAAGGTCCCTGTGGCCGATCTCGCTGACTAAAAGAGGATCGCTATGAGCCTGACGTCTACCACCCTCGCCCGCGAAGGGATCCCGTCTCTGCGCTGGCTGCGGATCATTCCGCCAATCCTGATCACCTGCATTATTTCCTATATGGATCGGGTCAATATCGCCTTTGCCATGCCGGGCGGGATGGATGCCGATCTCGGCATCAGCGCCTCAATGGCCGGACTGGCCGGGGGCATCTTCTTTATCGGTTATCTGTTCTTACAGGTGCCGGGGGGCAAGCTGGCGGTCTACGGCAACGGTAAACGCTTTATCGGCTGGTCACTGCTGGCCTGGGCGGTAATCTCCCTGCTGACCGGCCTCGCCACCAATCAGTATCAGCTGCTGGCACTGCGTTTTGCGCTGGGGGTTTCCGAAGGCGGGATGTTACCGGTGGTGCTGACGATGATCGGCAACTGGTTCCCCGATGCCGAGCGCGGCCGCGCCAACGCCATCGTGATCATGTTTGTGCCGATCGCCGGGATCCTCACCGCCCCGCTCTCCGGCTGGATCATTACCGCCTGGGACTGGCGCATGCTGTTCTTCGTTGAGGGTGTACTGTCGCTGTTTGTCATGGGACTGTGGCATTTCACCATCAGCAACCGCCCGCAGGAGGCGAAGTGGATCTCCGCAGCGGAAAAACAGTATCTGATCAAAACCCTGCACGACGAGCAGCTGCTGATCAAAGGCCAAAACACCCGCAAAGCCTCACTGCGTCAGGTGATGCGTGAGCCGGTGATGTGGCGGCTGATCCTGGTGAACTTCTTCTACCAGACCGGGATCTACGGCTACACCCTGTGGCTGCCCACCATTCTCAAAGGGCTGACCCACGGCAATCTGGAGCAGGTCGGCTGGCTGGCGATCCTTCCCTATGTCTGCGCGATTTTCGGCATGTTCCTGTTCTCCGCGCTGTCGGATGCCACCGGACGCCGCAAACTGTTCGTCGCCCTTCCGCTGGCCGGTTTTGCCCTGTGTATGGCGCTGTCGGTACTGCTGAAAGCGCATATCTGGTGGTCTTACGCAGCGCTGGTCGGCTGCGGTTTCTTTATCCAGTCTGCGGCTGGGGTGTTCTGGAGCATTCCTCCACGCCTGTTTAATGCCGAAGTGGCCGGCGGTGCGCGCGGGGTGATTAACGCCCTGGGCAACCTCGGTGGCTTCTGCGGCCCCTATATGGTCGGGGTGTTAATCGTGGCGTACAGCAAAGATGCCGGAGTCTACAGCCTGGCGATCGCGCTGGCGATTGCCTCACTGCTGGCGCTGACGCTGCCAGCCCGCTGCGATGCGCAGCAACGGGAGGCCGCATGAACTACTGGTTAGGGCTGGACTGCGGCGGCACCTTTATTAAGGCCGGGCTGTATGACGCAAAGGGCGGCGAGCGCGCGGTGGCACGACAGACGCTGCCAGTACGGGTACCGCAACCGGGCTGGGCCGAGCGCGATATGCCGCTGCTCTGGCAGCAGGCCGCACGGGTCATCGCAGAGGTGCTGAAACGCAGCGGGCTGGATGCGGCACAGATTGCCGGAGTGGGCATTTCGGCGCAGGGCAAAGGGCTGTTTCTGCTGGATAAACAGCAGCAGCCGCTGGGTAACGGCATGCTCTCCTCCGATCGCCGGGCGCTGGCGCTGGTGCAGCAGTGGCAGCGTGACGGCATGCCGCAGACGCTTTATCCGCTCACCCGACAGACGTTATGGACCGGGCATCCCGTGTCACTGCTGCGCTGGCTGAAGGAGCATCAACCGCAGCGCTACGCGGCGATTGGCAGTGTGCTGATGGCCCATGACTATCTGCGCTACTGCCTGACCGGAGAGCTGGCCTGTGAAGAGACCAATATTTCCGAATCCAACCTGTACCACATGCAGCAGGGCGGCTGGTCTGCCGCGCTGGCAGAAACTCTCGGCATCGGCGACATTCTGCCTGCCCTGCCGCCGATTGTCGGGCCGACGGACACTGCGGGCTATGTCACCGCTGAAGCGGCCGCCCTGTGCGGACTGCGTGCCGGGACGCCGGTGGTCGGCGGGCTGTTCGACGTGGTGTCTACCGCGCTGTGCGCCGGGCTGCATGACGATACCCGGCTAAACGCCGTCATGGGCACCTGGTCGGTGACCAGCGGGATTACCGACCGCATCAGCGACGAAGCCGATTATCGCTTTGTCTACGGCCGCTATGCCATTGACGGACAGTACATTATTCACGAAGCCAGCCCAACCTCGGCCGCCAATCTGGAGTGGTTCTGCCAGCAGTGGGGCATCGATGACTACCACCAGCTGAATCAGTGGGTGGCCGAACTGCCGCCAGCCGCGAGTTCCCTGCTGTTCCTGCCGTTCCTCTACGGCTGCAACGCCGGGGCTGACCTGCACGCCAGCTTCTTCGGCATGCAGGCGGGCCACCAGCGCGGCCACCTGGTGCAGGCCATCTACGAAGGCGTGGTGTTCTCCCACCTCACCCATCTCAATCGCATTCTGACACGCTTCCCGCAGGTCAAGGCCTTGCGTCTGAGCGGGGGGGCGACGCGCTCGGCGGTGTGGATGCAAATGTTTGCCGACGCCAGCGGCCTGCCGGTGGAGATCCCTCAGATCGAAGAGAGTGGCTGCCTGGGCGCAGCGCTGGCGGCAATGACCGGCACCGGGGCATATGCCTCGCTGCAACAGGCACAGCAGGCGCTGGTACCCGAAATCCTGAGCTACCAGCCCGATAGCGAGCGTCATGCGCTGTATCAGAAAAAATATCAACGTTATCAGCAACTACTGGCGGCGCTGATCGCCACACAAGGAGTGACATCATGAGCCGTTCCCGGGTTCCCCAGCTTCAGCTGGCCCTCGACCACACCCGGCTGGATGCCGCGCTCGAGACGGCACAGCGCCTGCATCAGCAGGTCGATATTGTCGAAGCCGGCACCATTCTGTGCTTCAGCTCCGGGATAGACGCGGTGCGCCAGCTGCGCCAGCAGTTGCCCGCTAAAACCCTGGTGGCCGATTTTAAAGTGGCGGATGCCGGGGCGACGCTGGCGACGCTGGCGTTTGAAGCCGGGGCCAACTGGATGACGGTGATCTGCGCAGCCCCGCTGGCGACCTTTGCCAGCGCGCTGGAGGTGGCCCATCAGCATCAGGGCGATATCCAGATTGAGCTGTTCGGCCACTGGACGCTGGCTGAGGCTAAGCGCTGGCGCGAGCTGGGCCTGACGCAGGCCATTTACCACCGCGGACGCGATGCCCAGGCCAGCGGCCAGCAGTGGAGCCAGCAGGATCTGGATGCGATGAAAGCCCTGTCCGATCTGGGCTTTGCCCTGTCGGTCACCGGCGGCATTACCCCGGACGAGCTGCCGCAGTTTAAAAATATCGACGTGAAGGCATTTATCGTCGGGCGGGCACTCAGCGAAAGTGCCGACGGGCGCGCGGCCGCCGCCGACTTCCATCAGGCCATTGCCAGCATCTGGGGACAATAACTATGCGCCAACATCCGCTGGGAATTTATGAAAAAGCCCTGCCGCCTCATCTAAGCTGGCCGGAACGTCTGGCCCTGGCAAAAGCCTGCGGTTTCGACTTTGTCGAGATGTCGGTGGACGAGACCGATCTGCGGCTGTCGCGCCTGCAATGGAGCAAAGAGCAGCGCCTGTCGCTGGTGAACGCAATGATGGAAACCGGAGTGACTATCCCGTCGATGTGCCTCTCGGGCCACCGCCGCTTCCCGTTTGGCAGCCACGACCCGGCGATCCGCCAGCAGGCCTATAGCCTGATGGAGCAGGCGATCCAGCTGGCAACGGACGTTGGCATCCGCACCATCCAGCTGGCGGGCTACGACGTTTACTACGAAGCGCATGACGAGGGCACGGTGGCGCGCTTCGCGCAAGGGCTCGCCTGGGCGGTCGATCGCGCCGCAGCCGCGCAGGTGATGCTGGCTGTCGAGATTATGGATACCGAATTTATGAACGCCATCAGCAAGTGGAAACAGTGGGATAAGCAGCAGGCCTCGCCGTGGTTCACCGTCTATCCCGACGTCGGCAATCTGACCGCCTGGGGCAATGACGTCGCCGCCGAGCTGGCGCTGGGCATTGACCGTATTGCCGCTATCCATCTGAAAGACACGCAGCCCGTCACCGCCAGTTCGCCGGGGCAGTTTCGCGACGTACCGTTTGGTGAGGGGTGCGTCGATTTTGTTGGGGTGTTCCGCACGCTGAAACAGCTGAACTATCGTGGCGCGTTTCTGATTGAGATGTGGACAGAAAAAGCCGAGGAGCCGGTGGCTGAGATTGTGCAGGCACGGCGCTGGATTGAACAGAAAATGCAGGAAGGAGGCTTACAATGAGCTTATCAACACTGAAACAGCAGGTTTTGGCGGCCAATCTGGCACTGCCACGCCACCGTCTGGTGACCTTCACCTGGGGCAACGTCAGCGCCATTGACCGTCATCGCGGGCTGGTAGCGATCAAGCCTTCCGGGGTGGAGTATGACGGCATGACGGTTGACGATATCGTGGTGGTAGAGCTGGAAAGCGGCCGCACCGTGGAGGGCAGCAAGAAGCCCTCTTCTGATACCGCGACCCACCTGGCGCTGTACCGTGCGTTTAGCGATATCGGCGGCATTGTTCATACCCATTCGCGCCACGCCACTATCTGGGCGCAGGCCGGGCTGGATCTCCCCGCCTGGGGCACCACCCACGCCGACTATTTCTACGGCACCATTCCCTGCACGCGTCTGATGACAGCGCAGGAGATCGCGGAGAATTATGAGCACAACACCGGCGAGGTGATAATTGATACCTTCCAGTCACGCGGCATCAGTCCGACGGCGATCCCGGCGGTGCTGGTCAACGCCCACGGCCCGTTTGCCTGGGGCAGCAGCGCGGAGAATGCGGTGCATAACGCGGTGGTACTGGAGGAGATTGCCTATATGGGGATTTTCTCGCGCCAGCTGACGCCGGGGATGCGCGATATGCAGCAGGTGCTGCTGGATAAGCATTATCTGCGTAAACATGGGACAGGGGCGTATTACGGGCAATAGCGTGCCCTTTGACGGGCGGACCGAAACAGAAGGTCCGCCCCTACAACGGCCGGGTTTTCCGAACCGGACATGCCCACGAACCGTAGGGGTCGATCCTCTTTTCCGATCGACCCGCAAGGCCAGCTCAACGTTATGGCGTCAACTTCTCCACATCAACATTGCCCTGCTGATTGACCACCGCTTCATCCTTGCGCACTTTCGCCACGTCGCTGGCTGACACCGCAGACTTCGCGGTATTGCCCCAGCTGGTGCGGATAAAGTTCACCACGTCTGCGACCTGCTGGTCGTTCAGACGCCAGCCGAAGGCCGGCATGGTGATAGTGGTAGGCGCATCCTTGACGCCCGGCAGCTGTGCGCCGCTCAGCACAATATGGATCAGCGAAGTCGGATCTTCCGCCAGCACCACCGGATTACCGCGCAGCTCCGGGAAGAAGCGCTGGTAGCCGCTGCCGTCGGTTTTATGGCAGGCCGCGCAGCTGTCAACATAGACTGATGCGCCAGTTTTGCTGTCGTCGCCCTTCCACAGCGCTTTCGCCACTGCATCATCCGGCGTGAAGCCCACCTGGTTGGGATCTTTAGCCCCCAGCGATTTCAGGTAGCGTGCAATCGCGGTCGCATCTTCCGGCGTCAGATGCTGCAGGCTGTGCTGTACCACATCGGTCATACCGCCAAATACCGCGGTGCGATCGTTACGGCCCATGCGCAGGAACTGCACCAGGTCATCTTCACTCCAGCGGCCCAGCCCGTCGCGGCCATCACCGCGCAGATTGCTCGCGGTCCAGCCGTCGATGGGCGCGCTGCTGCCGGAGAGGTAATCACTGCCTTCCTCGTTGTTCAGCGCTTTTTCCTGCATGGTGATGCTGCGCGGCGTATGGCAGGCGCCGCAGTGGCCCAGGCCCTCAACCAGATACTGGCCACGCGCCAGCACCGGGTCCTGCCCTTTGATCGGCTGGAAGGCCTTCACGTCCGGCGCAAACACTCCGCGCCAGATCGCCAGCGGCCAGCGCATCGACAGCGGCCACGGAATGTCGCTCTCTTTGTTCGCCTGGTTCACCGGCTTAACGCCGTGCATAAAGTAGGCGTAAAGCGCCTGCATATCCTCGTCGCTGACCACCGCGTAGGACGGGTAAGGCATCGCCGGGTAGAGCGTGTCGCCGTTTTTCGCCACGCCGTGACGCACCGCTTTCTGGAAGTCGTCATAGCTGTAGCCGCCAATCCCGCTCTGCTTGTCCGGGGTGATATTGGTGGAGTAGATGGTGCCGATAGGCGTTGCCATCGGCAGGCCACCGGCAAAAGCTTCGCCGCCCGCTTTGGTGTGGCAGGCCACGCAGTCCCCGGCGCGCGCCAGATACTCACCGCGCTGAATTTCAGCCGCCGCGCTATCATCGGCCAGCGCGTTAAACGCCAGCATGCCCGGCAGCAGGGCAATAAGAAGTAACTTTTTCATCTGCTTATCCTTATGCCTGCACCAGTGGACCCGGGTTTTTCAGGTACTGTTCACGAATCGCCTTCGCCGACCAGTAGGTCAGCGCCGCCACCATACCGGTCGGGTTGTAGCCCAGCCCCTGCGGGAAAGCGGAGGCGCCCGGCACAAAGACGTTCGGCACGTCCCAGCTCTGCAGATAACGGTTAATCGCGCTGGTTTTTGGATCTTCACCCATGATCGCGCCGCCGTTCATATGCGTGGTCTGATATACGGTGGTGTCGAAGTGCGCGCCCGGCATTTTTGGCGCACCGCTGATCAATTTCGGGTTCATCGCTTCGGCAATCTTGTGCATGCGACCGTGCATAAACTGCGACATTTTGATGTCGTTTTCCTGCCAGTCGAAGGTCATACGCAGCAGCGGCTGGCCGTGGATATCCTTGTAGTTGGGATCGAGGTCGAGGTAGTTATTGCGGTACGACTGATGCGCGCCGTGGGCATCCATCGACACGTGGTGGGTGTAGTGATCGGCCACCGCCGCTTTCCACTTGCTGCCCCAGTTCGGCGTGCCCGGAGGGGTCGGCAGGCCGGAGATCGGCTTGACCCCCGCCTGATTCACCCACATCGGCGAACCGCCAACGAAGCCATACTGCGCGTGGTCGAAGTTGTCGCCGTTGAAGTCATCCACCCCAACGCCCGCGCCGCCTGCACCGATAAAGTTATTGGTAAACACGTCTTTATCGAAGAACGCTTTGATGGTGGAGATGTTCTGATAGGCGAAGTTGCGCCCGACGGTGCCTTCGTTCGTCACCGGATCGTACGGCTTGCCGATGCCGGACAGCAGCATCAGATGCACGTTGTGGAACTGGAACGCGGAGAGGATCACCAGGTCAGCAGGCTGTTCGTTTTCACGCCCCAGTGCATCAACATAGGTGACGCCGGTCGCGTGCTTCTTGTCGTCCGTCAGGTTAACGCGCAGGACGTAAGCGTTATTGCGCAGCTCGAACTTCGACTCCTGACGCAGTGCAGGCAGGATGTTGACGTTCGGCGAGGCTTTGGAATACATGTAGCAGGCATAGCCGCTGCAGTAGCCGCAGAAGTTGCACGGCCCCATCTGCGCACCGTAGGTGTTGGTATACGGGCCGGAGGTATTGGCAGAAGGCAGGTCGTACGGATGGTAGCCAATGCTTTCCGCCGCCTGGGCAAACAGCTGCGCCGAGTAAGTGCGCTTCTGCGCGGGCAGCGGGAACGGGCTGGAGCGGTCCGGGGCAAACGGGTTGCCTTTGCCGCCCTGACCGACCACTTTACCCTTTACGCTCCAGGCTGAACCGGAAGTGCCGAACACCTTCTCGGCCTGGTCGAAATAGGGTTCCAGCTCGTCGTAAGTGACGCCGAAGTCCTGGATGGTCATCCCTTCCGGGATAAAGTTTTTGCCGTAGCGCTCTTCATAATGGCTGCGCATGCGCAGTTCCATCGGGTCGACGCGGAAATGCACGCCGGACCAGTGCAGGCCCGCGCCGCCGGTACCGGTGCCGGGCAGGAATGCCGCCAGCTGACGATACGGCTGCGCGGTCTGCGCGGAGTTATGACGGATGGTCACGGTGCTTTTTGACAGATCCTGGAACAGCTTTTTACGAATGTTATAGGTCAGTTCGTCAATCACCTGCGGATACGCACCGTCAGGATAGGTATCGCGATGCGGGCCGCGCTCCAGCGCCACCACGTTAAGACCGGCTTCGGTCAGCTCTTTGGCCATAATCGCCCCGGCCCAGCCGAAACCAACGATTACCGCATCTACTTTCTTCTGTACGTTTGCCATGGTTATGCTCTTTCCCCACGAATTGACACCGGCGGCAGCGGATACTGCTCGCCGCGCTCCACCCAGTCCATAAAATCAGCGCGCGCGCCGGGGAAGTTAATCAGCTGCCAGCCGACCAGCCCCTGGTTGCCGCCGTGGATCGGGTCGCTGAAGAACCCTTCGCGGGTGTTCTGCAGCAGGAAGGAGAAAAAGGTTTTGGCAGGCAGCTGTTTCAGCTCCACGCTGCCCGCTTCCAGCGCCTGTAACAGCGCATCCTGCTGCTCGCCGCTTAGCGCAGCAAACACCTTGCCATGCTGCTGTTTTGCCAGCGCATCGGCATCGGCCAGGCCCAGGCGATAGATATCACGCGGGGTCAATGGCAGCTGGTAGCCCAGCGCTTTATCGGCATCCGGGTGGAACGGCCCCTGCATGTACCAGTTGGCGCCGGTGGCATACGGGGTGTTCATCTGGCGGTCGATATACTCGGGCACGCCCGCTTCCAGCGCGCCAGGGCCGCGTTCATCGGCCGGGATCAGACGCGCAACGGCGGCCTGCAGAAAGGCATACTCTTCGGGGGTGAACCACGTTGGCTGGTACTCGCGCGCCTGCTGTGGCCCGGTTTTAGCGGCCTCTTTCGCCACGGCGGGCGCAGCGGCGGCCAGTGAACCCAGCCCTGCGGAGCCAATCGCCATCGCCGGGGCGAGGGTGATAGTTTTCAGCAGAAAGTCTCTGCGCGTGCTTCCGGTTTTTTGCTCTGACATGACATTGCCTTCTCGAACCAGCACAGGGGGCTGATTAAAATGGGGGGTCGATTTTTTAATGACAAAAAGTTTAGTGACACAAAGTGTAGGGACAATAGTGAGTCGCCGCCTGCTTTTTTACCAGGCCGGTATTTACCGGCAGTTTGTTACCGGTAACAATCATGCAGATTGTAACAGTAACCGGGGAAAAGCGTGAGGGTATGGAAACAAAATGGCACAAAATCATTAACAACTGCGCAAGCTTCAGTCTGAACGCCTGGCGGATGAAACAGGAAGAAATAGCAGCAAAACGGCCATTGCCATTTTTTATGCTTATTTTTCTGCTTACGGGGCGTAATTCAAAATTTAAATTTTCTGCTAACTATTAGCATGGAAAATTATTTTACCGTGCAATGATTATCAGGAACGTAACATGAGTGAAGCCTGCGCCCCAGGGATGCCCGAACCGCAACATAAACCCTTTAATAACAATAAATTATCTGAACGCATCGATGCCCTTCCCGCTTCTGCCGGGCTGTGGCGCTTTATTGCCTTACTCTCACTTGGCGGTTTTTTCGAACTCTACGATCTGTTCCAGACGGGCTATATCAGTTCAGGTTTAATCGCCGGAGGCATATTTCATGTTGGCGATCTCGGCGTATTTGGCATATCTGACCAGGCCGCATTTGCTTCCGTGACCTTCCTCGGGCTGTTTTTCGGGGCCAGTCTGCTGGCCCCTTACGCCGATCGCTTTGGCCGCCGCCTGACGTTTATGTTTGCCCTGGCGTGGTACGGCTGTTTTTCACTGCTGATGGCGTTTCAGAATCAGGCGGAGTGGATCATCTTCTGCCGCTTTCTGGTCGGCGTCGGGCTGGGAATTGAGCTGGTGACCATCGATACTTATCTCACTGAATGTGTCCCGACGCGCCTGCGCAGCAAAGCCTTTGCCTTCGCCTTCTTTGTACAGTTTTTATCGGTTCCGGCGGTGGCGCTGATGTCCTGGTGGCTGGTGCCGCAGACCATTCTTGGCCTGACAGGCTGGCGCTGGGTGGTGATAGCCGGTGCGGTCTGCTCAATGGTTATCTGGCTGGTACGCAAGAACCTGCCGGAGTCTCCGCGCTGGCTGGCGCAGCAGGGGCGCCATCAGGAAGCGCATCAGGTGGTCAGCGCGATGGAAATTCGCTGCGGCGCGGCGGACAGCGCCCCACATCCACAAGAGATTGAAACGGCAGAAATCAGCCAGCGTAAAGGCCGTTTTCGCGATATCTGGGCGCCGCAATACCGCCAGCGCACGCTGATGCTGGTGGTGATGAATATCTTCCAGGCGATTGGTTTCTTCGGCTTCGGCAACTGGCTGCCCGCGCTGCTGTCCGGCAAAGGCGCGAGCATCACCCACAGCCTGCTGTACGCATTCTTTATTACCCTTGCCTACCCGCTCGGCTCGCTGATTTGCAGCCGCTACGCCGATAAGATTGAGAACAAGTGGCAGATCGTTCTGTCGTCGCTGATGACGGTGGTGTTCGGCACGCTGTTCGCGCTGCAGAATAATCCGCTGATGCTGATCCTCTGCGGCTTCTGCATTACTTACTCCAATGCCTGGCTGACCTACAGCTATCACGCTTATCAGACCGAGGTGTTCCCGACCTATATTCGCGCCCGTGCGGTCGGCTTCTGCTACTCCTTCAGCCGCCTGTCGACGGTGTTTAGCAGTCTGATTATCGGCATGATTTTGCAGGCGGCGGGCACCCAGGGGGTGATCGCATTTATCGTGGTCAGCATGCTGATCGTGATGCTAACCATCGGCATTTTCGGGCCGAAAACGCGCGGAATTAACCTGGAGAATATTTAAATTTCACTGGCGTGGCACAGTGCCCGACTGGAGGGGTCGGGCATGCCCGACCCGCAACAGTTAAAACTGCTGCAAACGGCTCTCCGACGGCTGCGGGCGGCCAAAGTAGTAGCCCTGGAACAGGGTGCACCCTTCCGCTTTCAGCCGTTCGAACTGCTCGTTGCTCTCCACCCCTTCGGCGGTGATTTGAATATCCAGGCTGCGGCTCATGCCGGTAATCGCCCGGATAATCGCCAGCGCTTCCCGACTGTCATGCATATCATTGATAAACGACTTGTCTATCTTGATCTTATCGAACGGGAATGAGCGCAGGTAGCTGAGCGATGAATAGCCGGTGCCGAAATCATCCAGCGCAATATGCACGCCCAGCGCCTTAAGCTTTTGCAGAATATGGATATTGACCAGCGTGTTATCCAGCAGCACCGATTCGGTGATCTCCACCTCCAGACGATGCGGGGCCAGCCCGGAATCTTTCAGCGCCGCTTCCACCACCGACACCAGGGCGCTGTTTTTAAACTGCAGCGGCGACAGATTGACCGCCACGCTCTGATCGCCAGGCCAGGTAGCGGCCTCGCGGCAGGCTTCATACAGCGCGTAAGCCCCCAGGCTGTGGATCAGGCCGGTCTCTTCGGCTATCGGAATAAAGTCCATCGGCATGATGGTGCCCTTTTGCGGGTGATGCCAGCGCATCAGCGCTTCATAGCCGATGATCTCCTGATGCAGATTGTTAGTGATCGGCTGATAGTAAAGCTTGAGCTGGCGGCTGGTGAGCGCCTCGCGCAGGTCGCTCTCGATGACCCGACGCTTCTGCGCTATATCGCCCATTGCAGCGGTGAAGTGTTCAAAGCGGTTGCGCCCGTTGCGCTTGGCTTCATACAGCGCCATATCCGCGCAGCGCAGCAGCTGGTCCGGGGTGGTCATGCCGCTGTCGGCGATGGCAATACCGATGCTCAGCCCGACGGAGAGGTTGTGCCCGTCCACGTTAAACGGCGGACGAATGGTTTCGATCAGGCGGCTGGCGACCACTTCCGCCTCCTGCTGATGCGACAGCCCCGGCAGCACGACAGAGAACTCATCGCCGCCGCTGCGCGCCAGCGTATCCTGGTCGCGCAGCACCGAGTGCAGACGCACCGCCACCGAACGCAGCAGCTCGTCGCCGACCTGATGGCCGAGCGCGTCGTTAACGTTTTTGAAGTTATCAAGATCCAGCCCCAGCGTGGCGGTCAGCCGGCGGGCATCGCGATCCTCGCGCAGCGCGGCGGTCAGGCGCTGGCTAAACAGCACGCGGTTCGGCAGGCTGGTGAGGTTATCGTGGTGCGCCATATGGTGGATGCGCGCATCCGCCGCACGCTGATCGGTGACGTCGTCAGCGATCAGCAGCACGTAGTTATGGCGTTCGTCGTTGCCGCGAATAATGGTGGCGGTGGTATTCAGAATACGCTCGCCGCCCGGCGTGTTCAGCAGACGTTCGTTGCGCTGCGTCCCCTCCTTGCGCTGCGCCGCATCGGAGAGCTGCATAAAATATTCGCCCATTTCCGCCGTCATGCAGTCGGGCGCGCGCTTGCCAATAAACTGGCGCTGCGTGCCGCCAAGCAGCTGCTGCGCCTTGCTGTTGATCAGCAGGATCTCGCGCGAGACCACATCCTCAACAATCACGCTGGACGGAATATTGGCGACGATAATGTCGAGGAATTTTGACAGCGAGGCCATTTTTTCACTGTTCTGCTCGGCCAGATCTTTCCCACGCAGGATCTGCTGTTCGTACTCGCGCACCTCGGTGCAATCGCGGGTGATCTTGGCGTAACCAATCAGCTTGCCGTCATCATCGCGTACCGCATCAATGACTACGTTTGCCCAAAACGCGCTGCCGTCTTTTCGGTAGCGCCAGCCCTGCTCTTCAAAGCGCCCGGTTCGGTAAGCGGTGGCCAGATTCTTCTCCGGTACTTTGTCCAGCCGATCCTGAGTGCTGTAGAAACAGCTAAAGTTTTTCCCGACGATCTCATCAGGGCGGTATCCTTTGGCGCGCTGCGCGCCCGGATTCCAGTTAGCGACGTTACCTTCTGGCGTCAGCATATATATGGCGTAGTCAACCACGCTCTGTACCAGTAGACGGTACATGACATCAGAGTCTTCATTCATTATTATTTTCGCCTGGGCGCTGGCCGTCATTTTCCCCACAGTAGAAAATATGCGCAACGCTGCAATACGCCATTAACTGACGTAAAAATTACCGTCCCACGCGCTCTTTCGCCGCAGGTACCCTGTTTTATGTGTGTTAAAACCACACGGGTATAAACCGAAAACATCAGCCAATTCAAGCAATTTCCGCTTCAGCACTGCGGTTCATTGATCGTTATCGGCTTTGTTTAAAAAACATTCAGCGCTGAAAAAAAATAAACTTGCCGCTGCGCTTATATTTATGTGGGAAATTTGTCTGTTGGCTTTTATAAAATAAATGAAATTGAGTTAAAAAAGGTATAAATAACTTATTCAAACGTTCAGGCTTCACCACTGAAATTAATAGATACAACCGCAGTGAGATTACTCACAGTCAATCAGGGTATAACCATCAAACATTGACAGCGGAGTGCCTATGTTTAAATCCTTTTTCCCCAGGCCAGCGCTGTTCTTCAGCAGTGCGGCAATCTGGAGCCTGCTGGCGATACTGCTGTGGTTCGGCTATGCCGACAGCCTGTTCGCTCACCTGATGCATTTCTCCCCGGTTGCCGACGGGCCTTTACCGAATAACGTTTCACGCTTTATTGCCCCATCGATGCTCGCAATCTACAGCTACTACCTGCTGGTCACGCTGCTGTTTGCCGGTTTCTGGTTTATTGCCAGCCCGCACCCGTGGCAATACTGGTCAATACTTGGCAGCGCGCTGATTATCTTCATTACCTGGTTTTCGGTAGAACTGGGCGTGGCAATCAACAGCTGGTATGAGCCTTTTTTCGATCTCATTCAGCAGGCGATGGCGCATCCCAATACCGTTAAGCTGACCACCCTCTACGCGTTAACCAGGACGTTTCTCTACATCGCCCTGATTTACGTAACAATTAACACGATAAATCTGTTCTTTATCAGCCATTACGTGTTCCGCTGGCGCACGGCGATGAACAATTACTACATGCAGTACTGGCCGCGCCTGCGCCACATTGAGGGTGCCGCCCAGCGTGTGCAGGAGGACACGATGCGTTTTGCCTCCACGCTGGAGGATATGGGCGTCAGCTTTATTAACGCCATTATGACGCTGATTGCCTTCCTGCCGGTGCTGGTAACGCTGTCGGTGCATGTGAAAACCGTGCCAGTTCTGGGCAGCATCCCTTATGCATTGGTGATTGCCGCCGTGCTGTGGTCGCTGTTCGGCACCGGGCTGCTGGCCATCGTCGGCATCAAACTGCCGGGGCTGTCGTTCCGCAATCAGCGGGTGGAGGCGGCCTATCGTAAAGAGCTGGTCTACGGCGAGGATGATGCATCGCGGGCGCAGCCGCCGACGGTGCGTGAACTGTTCCTTGGCGTGCGCAGGAACTATTTCCGCCTCTACTTCCACTATCTCTACTTCAATATCGTGCGTATTTTCTATCTGCAGGTGGACGCGGTATTTGGCATGCTGATGCTGTTCCCGTCGATTGTTACCGGTGCGATCACGCTTGGGCTGATGAGACAGATCACTAACGTGTTCGATCAGGTACGTGGATCATTCCAGTACCTGATTAACTCATGGACCACGCTGGTCGAGCTGATGTCGATCTACAAACGTCTGCGTGGCTTTGAGCGCACGCTGGATGACCCCTTCGGGCTGACCGAAAAAGAGGGTCAGCCCCTACATTAGGGGCCGATCCTTCGTATGGATAAACCATTTGGACTGACCCAAAAGAGCGTTGTAGGGGCCGATCTTCTGTTTCGGTCGGCCCTTGTCACGACATTAACTCTGAGCGGCCAGCGCAGCGAAGACGCTCTCCACCGCGAAAGCCCCCGGATCTTTAACGTCCTTCAGGCTCTCCTGATTGAGGTAGGAGGAGCGCCCGGCGGCGGCGCTGAGCATCTGGCGGGTACTGTCTGCGCCCTGCTTCGCTGCGGCAGCGACAGCGGCCAGATTTTTGCCTGCCGCTAACGCGGCAAACGCCGGGTCGAGTGCGTCGATCATCGTGCGGTCGCCCACGCCCGCTCCACCGTAATGCTGCATGCGTTCAAGGCCAAAGGTCAGCGCCCCGGCCAGCGATTTACCCTGCTTCAACTGCTGCCCGGCAGCGGTAAACATAATCGACATCAGCACGCCGCTGGAGCCCCCCATCACGTTCGCCAGCTTTTCGCCCACCACCGTAAGCAGCGCATCCATCTGGTCGAGCGGCAGCTCCCCGTTCTGGCTGGCTTCCAGCACGCTGCGCGCTCCGGCAGAGAAGGTGGATCCGGTATCGCCATCGCCTACTTTGGCATCCAGCTGGTTTAGTTCGCTCTCCAGTTCAATCAGCGTCTGGCACAGCGTGTGAAGCGTTGCGGCCACGGCCGCATTATCCGAAGGCGTAAAGTTCTGCTGCTGCGCGACGCGTTTCGCTTCCTGCTCTTTTGCCGGCCGGGGTTCAAACGCACGCACCCAGCCGCTGGTTTCTACCGGGGCTAACAGCGCGGCTTCCAGCTCATCATCAAGCTGCAGGGTGGAGAGTGAGAAGCCTTTCATATCCAGCGCGCTGACCAGCGTTGCCGGGCCAATCAGCAGCTTCACCTGTTTACCGAGAGCAGATTTCAGCGTTTCGCGCGTCAGGATAGCCATCTCCAGCGCGGAGAAACCGCCCAGATTATTCACCAGCAGCGCCAGCTTACCGCTGCCACTTTTGCTGGCTAAACGCTGCGTCAGCTCCGCCACGATCTCCGCGCTGTTCTGCGTTTTCAGCGTCGAGGCGCCCGGCTCGCCGTGGATCCCCATGCCCAGCTCGCTGCACCCCGGCTTGACGCGATGATCGTCACGATCCTCCCCCGGCACGTGGCAGGTGGTAAAGGCCAGCCCGATAGAGGCAGTCGCATCAATTGCCCGCTGCGCCAGCGCGCTGACGGCCTCCAACCCCTGCCCCTGCTCAGCGGCAAAGCCAGCGACCTTATGCACCAGCGCCGTTCCGGCAATTCCGCGCGGCTGCGGATTATCCGGCAGGGCGATATCATCACGCACCATCACCATCTCAACGCGATAGCCCAGCTGTTTGGCTTTTTCCGCTGCAAGGCCGAAGTTGAGACGGTCGCCGGTGTAGTTTTTAACGATCAGCAGGCAGCCCGCTTCGCCCGTGACGTTAATAATGGCGTGCAGCACCGCATCCACGCTGGGTGAAGCAAATACATCGCCGCAGACCGCCGCGGTTAGCATGCCTTTGCCAACAAAACCGATATGGGCCGGTTCATGGCCAGAGCCACCGCCGGAGATCAGGGCAACCCGCGACTTATCCCAGTCGCTGCGTACCACCACCCGCATCTGCGGCCCCAGCGCCAGCCGCGCCAGATTGTGGCTGGCCGCGCTTTGCAGCACCCCTTCAATCGCCTCATTGACCAGATCCTGCTTCTGATTCATAAAGAACTGACTCATTGTCTCTCCCTCTTGTGCATGAGTAATATCTGTTACCTGTACATCTAATAATTAATAGCCTGCTAACGTCCAGTTATAGCCTTTTATTCGTCGTTTGCACGCGTGATGAAAGCGAAAAATAACCTTCGCGATACTGAACTCAGAAAAACCCCACAATGCATAACACCAACAAATTGAATGTTATGCATTTTTTCTTAGTGGTAATATTTAAACACATATTAGTGGCTGCATGGCGTACCAAATGAAATTGCAGTATCAATCACATTTTGCTATTAATCTTCCTGCACTGATGAGAAAAGACGCTTATAACCTTCAGTGTCAGATCCACTGACATAATAAAGCACGCCTATATCTCCATTAAAGCAGCAAGGATATAATGAGATATTTCTATCAGCCTTGCTGGCAGTGATCATTTATCCGCAGATAACAGACCTATCACGCCACCACCAGGGCGTTACAAGGGGCAAACTTCATCGTTTGCTCTTTTTTTTATGTTTTTCGCCTGTCAGTTTTGCACCACAGGTTGTCAGTTATGCGCCAGCCAGCCGCCGCGCTGCGCGTCAGACTAACGGCTCACAACACAAGGAGCCAGACCATGCTGCAACACCCCGCTGACAAGTATCATCCCTTTCCTCCGTTACAGTTAACCGATCGCCAGTGGCCCGGACGCACGCTCAGACAGGCCCCGCGCTGGCTCTCCACCGACCTGCGTGATGGCAATCAGTCGCTGGCGGAACCGATGGATGCCGTGCGGAAAAAGCAGTTCTGGCAGCTGCTGCTGCAGTGTGGCTTTAAAGAGATTGAGGTGGCGTTTCCTTCGGCGTCGCAGACCGATTTTAACTTTGTGCGCGAGCTGATTGAGGAGCGCATGATCCCCGACGATGTCACCCTCCAGGTGCTGACTCAGGCGAGGGACGACCTGATCGACCGCACCTTCGTCGCGCTGAAGGGTGCGCACAGTGCCTGCGTTCATCTGTACAACGCTACCGCGCCGGTGTTTCGCCGCCTAGTGTTCCGCCAGAGCAAAGCGCAGATTATTGAACTGGCAGTGAATGCCACCCGCCTGATCCGCCAACGCTGCGAAGCGCAGCCAGAGACGCGCTGGACCTATGAATACTCACCGGAAACCTTCTGCTTTACCGAAGCGGAGTTTGCGCTGGAGATCTGCGAGGCGGTCGCCGCCGTGTGGCAGCCGTGTGCCGCGCGGCCAATGATTATCAACCTGCCCGCCACCGTGGAGGTCAGCACGCCGAATGTTTACGCCGACCAGATTGAATACTTCTGCCGCCACTTCTCGCAGCGTGAGCAGGTATGCATCAGCGTGCATCCGCATAACGATCGCGGCACCGGCATTGCCGCTGCCGAGCTGGCGCTGCTGGCCGGTGCGGATCGCGTCGAAGGCTGCCTGTTTGGCAACGGCGAGCGCACTGGCAATGTCGACTTGGTAACGATGGCGCTCAACTTCTACAGCCAGGGCATACACCCGCAGCTCGATTTCAGTCAGATTAAGCAGGTGGTGGACGTCGTCGAGCTGTGCAATCAGCTGCCGGTGCATCCGCGCCATCCTTATGCCGGGGAGCTGGTATTTACCGCCTTCTCCGGATCGCACCAGGATGCGATTAAGAAAGGTTTCGCCGAACGCAAACAGCAGCAGGATAATCGCTGGGAAGTCCCTTATTTGCCGCTCGATCCGGCAGACATCGGCTGTAGCTATGAGGCCGTGATCCGCGTCAACAGCCAGTCCGGCAAGAGCGGGGCCGCGTGGATGATCGAGCAGAATCACGGTCTGAGCCTGCCGCGTGCGCTACAGCAGGACTTCAGCCAGCGGGTGCAGCAGGAAGCAGACCGCGAGAGTAAAGAGATGACCCAGGCGGCGCTCTGGCAGCTTTTCCGCCGGGAGTACGGCATTGATACGCCGCAGCTCCAGCTGGCGGAGTATCGCAGCGAAAGCGATAGCCAGGGCCAACTGCTGTTCAGCGCCAGCGTACGCCAGGGGGAAAAAATGCAGCAGATTAGCGGGCGTGGCAACGGCCTGTTGTCCGCGGCGGTTGACGCGCTGCGCCAGGCGTTTGACGTGCCGTTCTCAATCCAGGATTACTACGAGCACACCCTCGGCCAGCGTAGCGACAGCCGCTCCGCCACCTATCTGCTCTGCACTTTTCCCGATAACCGCAGCGCGTGGGGCGTGGGCATCGACAGCGACGTGTCGCGGGCCTCGCTGCAGGCGCTGCTGAATGCGCTGGCACAGGGTCAGCTGGCGGACGGGAAGTAGTCGCTGGGCGCCACGCCGAGAATGCGGCGGAACATAGCGCTGAAGGCGCTCTGGCTCTCATAACCCAGCTCGAGTGAGACCGCCAGCACCGACTCACCGAGCGCCAGGCGCGTCAGGGCCTCCATTACTCTGGCGCGCCGCACCCAGTCACTGAACTGCAGTCCGGTTTCCTGATAAAAGCGCCGCGCCAGAGTGCGGCTGCTGACGTTAATCCGCCGGGCGCTGCTCTCCAGCGTCCAGCTCTCCCCCGGGGCGGCCCGTAGTGCCTGGCACAGCGCAATCAGCGCGTCACTGCTCGGTTCCGGTAGGGTAAACGGCAGCTCGGCCATTACGCGGATCTCATCAAGGATCAGCTCATAAATCCGTTCGGCGCGGCTGGCAGGCGCATAGACCTCCGGCAGCTCAAGTGCGCTGACGATCAGCTCACGCAGCAGCGACGAAACCTGTACCACCTGGCAGGTGGCGGGCAGATCGGCGCGCGCCAGTGGGTCGATAAACAGTGTACGCGCCGCCACCTCCCCGGTGATCTGCAACGCATGAGGCACCCCAGCAGGCAGCCAGACGCCACGCCCCGGCGGCACAATCCAGTGCCCCTGCGGCGTCTCCACCTTCACCACGCCGCTCAGCGTATGCACCAGCTGCGCACAACTATGATGATGCGTCGGCTGGCAGTCGCCGTGGCGATAGTCGTGCGCATAGGGGATCAGCGGGCGGTGAGCAAAGGAGAAGTCGACGGTGGCTGACATGGGATCCTCACGGATGGATGGAGAGTCAGCATAGCAAATGTTTAGCGGGTCGGGCATGCCCGACCCCTACGCAATTAACGGAACACGCTGATCGCTTCGACCAGGCGGGTGGCCTGGCGGGTCATGCGGCCGGAGGCCTGCGCGCCCTCCTCCACCTTCGCGGCATTCTGATGGGTGATGTTGTCGAGATCTTCCACTGCCAGGCTAATCTCACCGATGGCAGTGGCCTGCTCGGCGGTGGCGGAGCTGATCTGGGCAATCAGCGCGGTGACGTTTTGCACCTGCGAGACAATACTTTCGATGGTTTTACCGGCCTCGTTAACGTGCAGCGTACCGGACTTCACCTTCTCGGCGCTGGTTTCCACCAGCTGTTTGATCTCGCTGGCGGCCTTGGCGCTGCGCTGGGCGAGACTGCGCACTTCCCCGGCGACCACGGCAAAACCTTTACCCTGCTCACCGGCGCGCGCCGCTTCCACCGCCGCATTCAGCGCCAGGATATTGGTCTGGAAGGCGATGCCGTCGATCACGCTGGTAATATTGGCGATTTTCTTCGAGCTGTCGGTAATTTCCGCCATCATCGTCACCATATCCGCCATCGCTTCTCCACCCTGCACCGCCGCACTGCTGGTGCTGGCTGACAGGGTTTTCACTTCGGCGGCAGTTTCGGTGTTGCTCTTCACCGTCGCAGTCATCTCGTTCATGGTCGCCGCCGTCTGCTGCACGTTGGCCGCAGCCTGTTCCGTGCGGCGGCTCAGCTCGCTGTTGCTCTGGGCAATAGAATCGCTGGCGCTCAGCACGTTGATCGCCTGGCCGCTGACGTCATCTACCAGCCAGCGGAACATCAGCCCCAGCTGACCAATGGCGCGTAGCGTCGTGCCAACTTCATCCACGCGGTCCATCTGCTCCACTTTATGATCGGCCCCGGTCGCCACGCGCAGCGCCTGGCGGCAGACGCGCTCAATCGGCCGGGAGACCTGCATCTCCAGCCAGGCCGAAGCCAGCAGCAGCAGCAGCGCCATGCCGCCAGCAAACATCGCCAGCGCGGCCGGGCTCAGCCCCAGCCCCCAAACGCCAAGCGTTGACAGCGGCAGCAGGGCCAGCAGCGCCGAGCGAATACGCCAGCGCAGCGACAGGGTTTTGAAAATCGAGCGCCAGCGCATCATGCCGGTGCGGACAATCAGCCCTTTATGAAAACGCAGCCCTTTGGCTTTGCCCTCGCGGAAGTTCTGATACAGGCGTTCTGTATCGCGCACCTCCTGAGGGGTTGGCCTGGTGCGCACCGACATATAGCCCTGTACCACGCCGTCGCGCACCACCGGAATGGCGTTGGCGCGCACCCAGTAGTGATCGCCGTTCTTGCGGCGGTTTTTTACCAGCGCGGTCCAGGGCTCGCCCTGCTTCAGGGTCGCCCACATATCGGCGAACGCTTCCGGCGGCATATCCGGGTGGCGCACCATATTGTGCGGCTGACCGTTAATCTCCTCCGGCGAGAAACCGCTGGCCTCAATAAACGCATCATTGGCATAGGTGATATGGCTGTGGGTGTCGGTGGTTGACATCAGGGTGGCGCGATCGTCAAACAGATACTCTTGCTGTGTAACGGGCAAATTATTACGCATGGGTTAAATCCTTAAAGGGATCAACAAAGGTTGGCGAGGAGAATATTAATTACGTTTTTTTATATTTTCGGCGTGAGTTCGTGGATCTTTAGCCGGCGTTCGCCTGATTTTGCGATCGCGCCAGCAAAGCGCGCAATATTGCGACATAACGACATTTTGGCGGTGAGAGGCGGAAAAGAGCCAGCTAAGACACCTTCAGAGTCAGCACTGACTCTAAAGGCAACGTTTATAATACTGCTGATGCATGTTTAGTACGGCGGGCTGCGTGATACAGCCCGCCTGACGATCAGAAGTTCCAGCGCACGCCGACGTTATAGCGCCAGCCCTTGGCCCCGTTGTCGTCGATCTGCTTGCGGTAGTCGGTTTCCGCATATAGCGAGATGTCGTTTTTAAAGGTGGTGGTGCCACCGACGCCCAGTTCCCACATCTGGCCAAAGTTGCCGCCGCTGAAGGTGTTACTGACGTCGAGGTTTTCCGCACCAATGCGGGTTTTTGACTCACCGCCCCAGCCGCGATAGTAGTTAGCGCGCACGTAAGGCGTGTACTGACGGTTGCTCTCATCGGTCCAGGTGCGATCGAGTCGCGCACCGAGGCGGCCAATGGTCTGGTTGTAGCTGTCATACTTCACGGTCAGCTGGTCTTTATCGGTGAAGTCATCCATCCCCAGGTGCATGTACATCAACTGCGCCTGCGGTTCCAGCCGCACGCCGTTATCAAACTCAAACGGGTAGCCGCTCTCCAGTGATGCCGTCCAGCCCTTGCCTCTCAGCTTCGCCACATCCTTCTGGCGCGGGATATCGGTTTCGCCACGGTGCCAGTCATACGACAGTGCGCCATCCAGGTAGAAGCCGCTTTCACGCTGCCAGGTCATATAGAGCGCCAGGCTGTCGCTGTCAAAGGTGGTGGAGCTGTAACCGTCCGCCGCATCCGGGCGCAGGCGGGTGTTGCCGCGAGTGTAGGCCAGGCCACCGCGCAGGCTGTCTTTCTCGCCGTCGAGCCGCAGCAGGTTACCGCCGATTTGCAGCGCGCTATAGTCGAGGTCGAAGTCATAACCGAAGTCTTTAAAGCTCTTATTACTGCTCCAGGTCAGGTTGGAGCCAATATAGCGCACGAACATCTCGCCGCTGTCGCCCGCCTGCTGGCTCTGCTGGTGGCGCAGCTCGCCAAGGCGTTTATGCAGGTCGTCGATAATCGCCGCGGTGTAGTAGGCCAGGCCGACCGGTGCAGAGATATAGGAAGGCACCTGCGGCACCACCGCCGGGCGGCTCTCCTGATTCGGCGCGAGGTAGTCGTTAAAGGTGGTCAGACAGGCAGCACCGCCAGCGCAGACGTAGTTATTTGCCAGGCGATAGTCCCAGAACTGATTATCGCTGCCCCCGGCAACGCGCCGCTGGCTGGCATCACTGGTGCCCGGTGCGAAGCTGTACAGCCCGTAGCTCCAGGGGCCGGCGGCCAGGTAGCCATCCTTCAGCGCAAAGCTATCTCTGCTGGCATTACCCGCCACCTGCGCCAGTGAAATCCCTTCATTACTCTCAATTGAGCTGCTGAAGTCGAGGTCGGTCAGCGCCCCCGTGCTGAGCGCGGTGGGGGTGACATCCAGCAGCGTGGTGCCGCTGGCATTGCCGGTCACCCGCAGGTTATCGCTGAACTGATTGCTCAGCGCGCCGCCTGCGTTCAGCTCGGTATTTATTTTCACCGAACCGCCTGCAGAGGCGAGATTGCCGTTAATCGTCAGCGAGTTGCCCGGCGATCCGCTGCCGTTAGTCAGGTCAATCAGCCCGCCGTTATTCACCGTCAGCGAGTTGCTGCTGCCGCCTGCCAGCACCGGATTAACGCCGTTCCCGGCATACAGCGTGGAGCCGCTGTCGATATTGACGGTGCTGTGCGCCAGCTGCAGATTATCGGTCAGCGTCCACTGGCTGTTACTGAAGTTAATGGTGCTCCAGCCCGAGCCGAGGTTGGTGCCTTTACTGATATCATCCGCGCTAAACGAGCCACCGCGCGCGCTGATATTGTCAAAGGTCAACGCACCGCCCGTTGCTCCGCCGTTAGTGATGTGACGCGTTTGCGCCAGGTCAACGCCCTGGATCAGGGCGCGGTTATTCACACCATTGCCCAGCGTCAGGCTGCCGTTCAGCGTACCGCCGGTCCACTCAAGTGCATCGGTGCCGCCGCCGGTGTTGATATCCCCCAGCACGTCACCGTTAGTCAGCAGCACCACATCGTTGGCGTTGCTGCCCGCCACCGCCACGCCCTCAGGCGAGCCTGGCGTGATGGTGCCACGGTTTTCAAACACCGCCGTGCCGCCACGTAAATCCACTACCGGCGCACGGGTGCTGGCGGAGACCAGCGTCCCGGTGTTCAGCACCGAGCTGGCGGTGCCCGCTACCAGGGCCGAACCGCCGCTGGCGCTGGTGATATTGACGTTGGCCGCCGACTGCACCGCTCCGGTGGTATTGGCGCGGATCCCGGTGCCGCCCGCGCCGCTGACGTTAAACTGATAGCCGCTGCCGAGGATCAAATCGTTGGTGGTTGCGCTGCCGTTGGCCTGGGTGAAATTCAGCCCGGTGCCGCTGCCGCTGACGTTAGTGGTCACCGTCGAGGCGGGATCGAACGGTACGGCGGTACGCAGGCCGCTGCCGTCGGCGACGTTGACCGTCAGGTTATTTAGCGTCACGCTGCGCGTCTCGACGCGGTTTTCAATACCGTTGCCGCCGCCGTTAACGTTGATAGTGGCATCGCTGGCATTCAGCGCCGCCGCCCCGCTGTCGAGCAGAATGCCATGCGCGCTGCCGTTGGTAGCGATCACCGTGTCGCTGCCGCTTAGCGCAAGGCTGGAGCCGGCGCTGATACGCACCCCGGCCACGCCGTCCGCCACGTTAATCTCACCGCCTTTCGCCAGCGTGGTGCCGCTGCCGCTGATATCCAGCCCGGTGCCGTTGGCAACATTCACCACGCCGTTATTGGTGATGTTGCTGCCGCTGCGCGTGCGGATACCGATATTGTTGGCGCCGTTCATATTCACCGCACCGTCGTTAACCAGCGTGGCGCCGTTGGCCACGTCATAGCCGATGCTGTTGGCACCTGTTGCGCTCACGCTGGCGCTGCTGGTGACCAGGGTGGGCGCTGCACTGCCATCCAGCGCATTGCTGAGGTCGGTACGCAGATTATTCACCAGTACGCCAATGCTGCTGGCGCCGTTGAGCGCCACGCGGGTGCCGCTGCCGAGCGTGGCGCTGGCACCGCCTTCGACGCGCAGCGCATTCGCTCCGTTGCCGTTAACGTTGAACTGGCTGCTGCCGCTATTAAACAGGCTGTCGGGGCCGGAGGCGATCACGCCACTGCTGCCTGCCCCGCTGAGGGTAATATTGGCCGGCGTGCCGAAGTTCAGCGCGGCGGCGTCGTCAATGCGGTACAGCGAGGAACGATCGGTGGTGACGTTGCTGGTTGCGCTACTGCTGTTGATGGTTGAGCCGATGCCCGCGGCGTGATAGGCGATCTGATCGCTATTATTAAACGCGGGCGTTGCAGCGCTACCCACGTTAACCGTTGCGCCGTTCAGCGCCTCGGCGCCTATCGCTCCGCGTCCGTTCATATTGATGGCCCCCGTCAGGTTTGCCACCGCCCTGGTGCCGGCCGCGCTGACGCCGCGCGTGCGCTGGCTGGTCGAGCCGCCTTCCACATTAATCGTGCCGCTATTGTTCGCCGTGGTCGCCTGGCTACCGCTGCCGTTGACGCGCATGCCGAAGCCGCCATCGGTCACCGAGATATCGCCGCTGTTGGTACCCGTTGCCCCGCTCTCCACCAGGATGCCGGTGGAGCCGGCGCCGGTGAAAGTGATATTCCCGGCGTTGGTGAGCTGCGCCCGGTTGCGGGCAATCAGTCCGGTTAGCCCGGTCTGGCCGGAGCTGAGGGCAGCCTGCGAGGTCAGCGTGGTGCTGGCCACCGGGCTGCCGCTGGTGCGCCCGGCCAGGGTGTGTTTCTGCCCGTCGGCAATCGCCCCGACAGCATTAACGCCGCTGAGGTTGATGGTGGTTCCGGCATCAATATTTCCCACCGCTCCCCCTTCAATAATGACCGCGGTGGCACCACTGCCGGAAACCTCAAAGCTGGCGTTCTGCGTGTTGATCTCGGTGCCCCCCGTTCCGGTCCCCATCACCCCGACGGAGTTAGCGCCGGAAGCGGTTAGCGACAGGTTGTTACCGGCAAAGTCCGCGCCCTGCTCCAGACGGAACAGGGTCGAGCCGCTGGTGGTCACGTCAAAGGCGTTATTATTGGCCACGTCGATTCTGGCATTCGGGCCGTAAGCGAAGAAGGCGATCTGATTGCTGCCCTGGCTGAAGCGCGGTACGGCGTCGCTGTTGACCAGCACCGTCGCATTGCCGCGCGCATGGACACCAATGGCCCCGTTACCGGTCAGGTTGATCGGGCCATCGACATTGGCCGTGGCCGTACCGCTGCCCTGGCCTTCCGCCCAGACGCCGAAGTTGCGCGTGCCGCTGTCGGGATCCGCGCCGCCCGCAACGTTGATAGTGCCGCTGGACTGCGCTGCCGCCGTATTGCCGTTGGTGGCCAGCACCTTCAGCCCGGTGGCGTTGACGCCGTTGAGGTTAATGGTACCGCGGTTTTCAATATTGCCGCCGCTGCCCGCATTGAGCACCGACATGGCGATATTTTCCCGCGGTACAGCCGCCGCTGCGCCGTTGACGGTAATCACGCCGTCGGTATCGTTAATCAGGGTACTGTTAGCTCCGCCGCTGGCCAGCATGCCGGCGCCGTTCTGTACCCTGCTACCCATAATGATCTCACCGTGGTTGATGGCGCTGCCGTTGCCGCTGACCGAAATGCCGCTGGTGGTCCCACTTTGATTCAGCGCGGTTTCTGCCGTCTCTTCACCCAGGCTGTTCTGCGGGCCGCGACCCAGGTAGATCGTCCCGCCGCGGGCGTTGGTAAAATCAGAGCCGGTATCCACCGCCACGCCGCTGGTGGTGCCGCTGGCGCTGGAGCCATTAACGCCGACGTTGATGTTGCCGCTGTTGGTCGCCGTGGAAGAGGTCAGATTAATCGCCGCCGTCGAGCCGCCCGCCGGGTTGCCGCCGCTGGCGAAGTTGACAATCCCGGCATTGTCGAAGGTGCTGCCCCCCGTCAGGTTAACGCCATTCGAGTTATAGCCGGTTGCCCCGACTCCAGTACCGTCGACGCGATTGTAAAAGCCGCCGTTGATCACCCCGGTAGCGGAGTTGGTGCCGCGGCTGCCGGTATTCAGGCTCAGCGCCGCGCTGTCGGAGCCCAGCCCGCCGGAGCTGGAGACTTTACCGTTATTTGTCACGGTCGCCCCGTCGGTGGCGCGAATGGCACCACCGTTGGCGCCGACCACTTCCAGCGTGCTGCCCGCCGCAATATTCACCTGCGCACTGGCCCCGCTGGCGCCGATCACCACCCGGTCGCCAATCGCCTGCGCCACGTCATCGTTCGGGTCATCCGCGCTGATGGTGTAGTCGATATTCTGGTTGGTTTTACTGAAGGCTTTGTTAAATTCGGTCAGGTAGGAGGCAGTATTGAGATTTCCGCTTTTCAGCTGGGTAATCAGCCGGTCGTTATAGCTTTTAAGCCCGGCAGCGCTGGTGACGTTAAACGCGTTACTTTTGCCATCAAGGGTGGTGACGCTAAATGAGCCCTTGTAGGTAGCGACGTTGGTGACCTGGAACTGGCGCGGCACCGTGGGGTCTGCGGCTGCGCCGGTAAAGGTGATGCGGTTGTTCGAATTCCAGTTCACCGTTGAGCTGTTGGTGGTACCGTCAACGTTGAACAGCGTGCTCTGCTTGGCCGCCATGGTCCAGCCATTGGTCGCGGCGGTCGACCGTGCCCCGCGCTGCCCAATATCGACGTTTAGCGTGCCGTTTGTGACATCGGCAATACGGGTATTGATGTACTGATCGTCACCCACATTGACGATATCCGGTACCGCAGTGCTGGCGCCAACCGGGGTTTGCGCCACCAGACTGGCGGGGTTATATACCTGGAAAGTGGTGTTGCCGCCGGTGGTCGCATCGGGGATGGTTATCGCGAAATTCTGCGGGCCGGGATCGAGGCGCTCGGCACCAATCACCCCGTTGTCATTAACAATACGCCCGGCGCTTTGTAATGAGCCCAGCGTGGTATTGACTGCACCATTGGTTCCGGGCTGGAAGCGTTGATTACCGGTAATAGCGCCGACGGAACCATCATTAATTACCGCCTGTCGGTTAGCAAGATTATCGTTCGTTAGCGGGGAATAAATAGATAGCACATCGGCAGTAGCGAGAGGAATACTAAAAGTGGCGAGCAGGCCTGACAATACTGGATTTAATCTGTAACGCATATTTCCTCCGGGCGAATGCAGTCCCCCTGAGTCCATACAGGGTTTATTGCCGGGCCTTGGGAAGCAGCAGACTCATCCATCCGTGCGGAGTGACATCCCCAGAAAGGCACCTGTTAATAACAAGAATAAATATTCAAATAAAATAAATGATAAATAGAATCTCTATAAATAAATGGCGCTAATATCAATAATTAGTCTCATTAATACTTTTGCTGATAATAATGTCTATTCATCTATAGTTTTTGATTTATTTTCTGGCAACTCATTATTCTGAATTTTTTTATGAAATTCACGGCAAAGATAAAATAGTGTTACCAACAGCGACACTAATAGCAGCGAAAAATTCTCAGCTAACTTACTGATGATAAATCGTAATAGTAACCTTGCGGTATGAGATGCCCGCTTCACAGATCGGAACTGAACGCCAGGGCACTTAAATCAAACTTACGGAAATTTTTGCGAGATTTGTGAGGTAGGATCCAGGGCTAAACTGGAGAGGGAGGCAAAACGGGCAGGTGACGCATCACCCGCCCGCGATTTTTACTGGCCCGTAGGCTGGGCTTTCAGCTGTGCTTCATAGGCGAGCGCCTGCTTCGCATCAAACTGATCTTCCCACTTGGCAATCACCAGCACCGCCAGCGCGTTGCCCACCACGTTCAGCGCGGTACGTGCCATATCGAGGATACGGTCAACGCCAGCGATAAACGCCAGGCCTTCCAGCGGAATTCCGACACTGCCAAGAGTGGCCAGCAGCACCACGAAGGAGACGCCCGGCACGCCAGCAATCCCTTTTGACGTCACCATCAGCGTCAGCACCAGTACGATCTCATCGCCCAGCGACAGGTCAATGCCGTATAGCTGCGCGATAAAGATGGCGGCGATACTTTGGTACAGTGTCGAACCGTCCAGGTTAAACGAGTAGCCGGTCGGCACCACAAAGCTGGTGATCGACTTCGGCGCGCCGTAGGCTTCCATCTTCTCCATGATGCGCGGCAGCACGGTTTCAGAGCTGGCCGTGGAGTAAGAGAGGATGAGCTCATCCTTGAGGATACGTATCAGCGTGGTAATGCGCAGACCGCAGAAGCGCGCCACCCCACCCAGCACCACCAGCGCGAAGAAGAAGATAGCGGCATACACCAGTATCACCAGCTTCGCCAGCGGCCACAGCGAGGCAAAGCCGAAGTTTGCTACCGTCACCGAGATCAGCGCAAACACCCCAACAGGGGCATAACGCATAATCATATGGGTAACTTTGAACATCGCTTCTGACGTTGAGCGGAACACTTTTACCAGCGGATCGCGGTGTTCAGACGGCAGTGAAGAGAGTCCAAGGCCAAACAGCACCGAGAAGAAGATAATCGGCAGCATGTCACCCCTGGCAATCGCCGCGAAGATATTCTGCGGGATCAGCGACAGGATAGTGGTCACCAGGCTATGCGGGCCGCTCTGCACCTGCTGCGTGGTCGCTTCATATTTAGAGATGTCCACCGTTGCCAGCGTCGACATATCAATGCCGGAGCCGGGTTGGAACACGTTCGCCAGAGTAATACCTGTCACAATGGCAATGGTGGTAATCACTTCGAAGTAGACGATGGTTTTAACGCCAATACGCCCCAGTTTTTTCGCATCCCCGACGCCGGCAATGCCGACAATCAGCGTGGAAATTACGATAGGCACCACGATCATTTTAATCAGGTGGATAAAGATATCCCCAGCCGGCGTGAGTACGTTAGTGACTAACCATTCACGGTTTTCCGGCTGGTTATGCAGTATCGCCCCGACGGTGATCCCCAGTACCAACGCCACCAGAATTTGCCAGGCGAGGCTGAATTTTACAGCTTTCATATTGTATTTTTCCTTAACAAAACCTGCTTTCCGCGTAGTGCATGCGGAGTGAATAACACTCGAAGGAGGATGACCGGGATCGGGCAATTCGCAGGTAATGGATGGTTGATTCCTGTTTTGCAGGCGCGTAATCAGTACCATTTTCAGCGGTAAGAATGCAACCCTACGCGAGATGTGTCTATTTAATGCTCAGTAGACAGGATAAAGCACTGCCTGTAGCCACTTAAAATAAACCTTTGTTATAAAAGGTAATATTCTTAGAGCAAATAGCATAGCCATGCAAAAAGTGAACAATTACCCGTAACAACGAAATGGTCTGGTTGCGCTTTTTTTGCGCACCTTCGCGGGCATTTTTCTAAGATTGTTAGCATCGCCTCTTCTCTTTTGAGCAAAGTGATATTGCCATTTCATTACATTCCGTTATGACGTGATCTGCCGCGCAAAAAGAAAACAAAGCCAAACGCGCATCTTCACTTAACCATTGATTGACATATTATTAACATCTTCAAGGAGACCAGCCATGAGCCAATCACACGTATACCCGGTGCCCGCGAACATCGCGGAAAACACCCTGATTAATGCCCAGCAGTACCAGTCGATGTATCAGCAGTCGGTACAGGACCCAGACGCATTCTGGGGTGAGCAAGGCAAGATACTTGACTGGATCAAACCCTACCGCACGGTGAAGAACACCTCTTTCGCCCCCGGCAATATTTCCATTCGCTGGTATGAGGACGGCACGCTAAACCTTGCCGCTAACTGCCTTGATCGCCATCTGCAAACGCGCGGCGACCATCCGGCCATCATCTGGGAAGGTGATGACGCCAGCGAAAGCAAAACCATTAGCTACCGTGAGCTGCACCGCGACGTGTGCCGCTTTGCCAACACCCTGAAAGAGCTCGGCATCAACAAAGGCGATGTCGTGGCGATTTACATGCCCATGGTGCCGGAAGCGGCCGTGGCGATGCTGGCCTGCGCGCGCATTGGCGCGGTGCACTCGGTGATCTTCGGTGGCTTCTCGCCGGAAGCCGTCTCTGGCCGTATTATCGACAGTAACGCCCGCCTGGTGATCACCGCCGATGAGGGCGTGCGCGCCGGGCGCAGCATCCCGCTGAAGAAAAACGTCGACGACGCGCTGGCTAACCCCGCTGTCACCAGCGTAGGTAAAGTGGTGGTGTTTAAACGCACCGGCAAAGATGTCGGCTGGAACGGCGATCGCGATCTCTGGTGGCACGAGCTGATGAACAAAGCCAGCGCCCACCACCAGCCGGAAGAGATGAACGCCGAGGACCCGCTGTTTATCCTCTACACCTCGGGTTCCACCGGCAAGCCGAAAGGCGTGCTGCACACCACCGGTGGCTACCTGGTGTACGCAGCCACCACCTTTAAATACGTGTTTGATTACCATCCGGAAGATGTCTACTGGTGTACCGCCGATGTTGGCTGGGTCACCGGTCACAGCTACCTGCTGTACGGCCCGCTGGCGTGTGGTGCCACCACCCTGATGTTTGAAGGGGTGCCAAACTGGCCGAAACCGAGCCGGATGGCCGAAGTGGTGGACAAACATAAGGTCACCATTCTCTACACTGCGCCGACCGCCGTGCGTGCACTCATGGCAGAGGGCGACAGAGCCATTGAGGGCACCGACCGTTCCAGCCTGCGCATTCTCGGCTCCGTCGGTGAGCCAATCAACCCGGAAGCCTGGGAGTGGTTCCACAAGAAAATAGGTAACGGCAACTGCCCTATCTCTGACACCTGGTGGCAAACCGAAACCGGCGGCTTTATGATCACCCCGCTGCCGGGTGCCACCGCGCTGAAACCCGGCTCGGCGACCCATCCGTTCTTCGGCGTCCAGCCCGCGCTGGTGGATAACGAAGGCAACGTGCTGGAGGGCGCGACCGAAGGCAACCTGGCGATTGTCGACTCCTGGCCGGGTCAGGCGCGCACGCTGTTTGGCGATCACGAGCGCTTTGAGCAGACCTACTTCTCCACCTTTAAAAATATGTACTTCAGCGGCGACGGCGCGCGCCGTGATGAAGATGGCTATTACTGGATCACCGGGCGCGTGGATGACGTACTGAATGTCTCCGGCCACCGCCTGGGCACCGCGGAGATTGAATCTGCGCTGGTCTCCCATCCGAAAATCGCCGAGGCCGCCGTGGTCGGTATTCCACACGGGCTGAAGGGCCAGGCGATCTATGCCTATATCACGCTGAACAGCGGCGAAGAGCCGTCGCCGGAGCTGTATAGCGAAGTACGTAACTGGGTACGTAAAGAGATCGGCCCGATTGCCACGCCGGACGTGCTGCACTGGACCGACTCACTGCCTAAAACCCGCTCGGGGAAAATTATGCGCCGCATTTTGCGCAAAATTGCCGCCGGTGATACCAGCAACCTCGGCGATACCTCAACTCTCGCCGATCCAGGCGTGGTGGAGAAATTACTCGAAGAGAAGCAGTCCATTAAAATGCCATAACTCCGTGGGGGCCTCTCAGCGCCCCCATTATTCTCTCAATCCTAACTGCCACAGAGCAGCCCTGCCGTATTACGTCTTAATTTTCAGCACCGTGAAGTTATAAAAAAAATACTCACCCTCTCTACCTCTGGAGATGCTGCAATGAACGATGTCTTATATGAAAGAATAGAAAAAAGCGCACGCTTTAAAGAGCTGGTGAGAAAACGCCAGAGCTTTGCCACCCTGCTGTCGATAATTATGCTGGTGCTGTACGTCGGCTTTATTTTACTGATTGCCTTCGCGCCCGCGTGGCTGGGTACGCCGCTGCACCAAGGCACCAATGTGACGCGCGGCATTCCCATAGGCGTTGGCTTAATTGTCATCTCCTTCCTGTTGACCGGTGTGTATGTCTGGCGCGCGAATGGTGAATTCGATCGCCTGACCCGTGAACTGCTGAAAGAGGTGAAGGGATGAAATCACGATATCTGTTACCGGCTCTGGCGGTGTTACTGCCGGGCGGCGTGCTGGCGGCCGATGCTATCAGCGGGGCGGTTGAGCGGCAGCCGACCAACGTCGAAGCGATTATCATGTTTCTGATATTCGTCGCCTTTACGCTTGGCATCACTTACTGGGCGTCCAAACGCACCCGTTCACGCAGCGATTATTATACCGCAGGCGGCAATATCACCGGCTTCCAGAACGGGCTGGCGATGGCCGGGGACTTTATGTCGGCGGCCTCTTTCCTCGGGATCTCCGCGCTGGTTTACACCTCCGGCTATGACGGGCTGATCTACTCGCTCGGCTTCCTCGTCGGCTGGCCAATTATCCTGTTCCTGATTGCCGAACGCCTGCGCAACCTCGGGCGCTATACCTTTGCCGACGTCGCCTCTTACCGCCTGAAGCAGAAGCCGATCCGCGTACTGTCGGCCTGCGGCTCGCTGGTGGTGGTGGCGCTGTACCTGATTGCGCAGATGGTCGGCGCGGGCAAACTTATCCAGCTGCTTTTCGGCCTCGACTATCACGTTGCCGTGGTGCTGGTCGGTATTCTGATGGTGATGTATGTGCTGTTTGGCGGCATGCTCGCCACCACCTGGGTGCAGATTATTAAAGCCGTGCTGCTGCTGTTCGGCGCCAGCTTTATGGCAATTATGGTGATGAAGACCGTTGGCTTCAGCTTTAACACGCTGTTTACCGAAGCAATGAAGGTGCACCCGAAAGGCATTGCGATTATGAGCCCCGGCGGGCTGGTACATGACCCGATATCCGCGCTGTCGCTCGGCCTCGGGTTGATGTTTGGTACCGCCGGCCTGCCGCATATCCTGATGCGCTTCTTCACCGTCAGCGACGCGCGCGAGGCGCGTAAAAGCGTGTTCTACGCCACCGGCTTTATGGGCTACTTCTACTTCCTGACCTTTATTATCGGCTTCGGCGCCATCCTGCTGGTCGGGGCTAACCCGGCGTTTAAAGATGCCACCGGCGCGCTGATTGGCGGTAATAACATGGCGGCGGTGCATCTGGCCGATGCGGTGGGCGGCAGTCTGTTCCTTGGCTTTATCTCCGCCGTGGCGTTTGCCACTATCCTGGCGGTAGTCGCCGGGCTGACGCTGGCAGGCGCTTCTGCCGTTTCGCACGATCTCTACGCCAGCGTGTTCCGTCAGGGCCAGGCGAGTGAGAAAGAGGAGCTGCGCGTCTCGAAGATTACCGTGGTGATCCTGGGCGTGGTGGCGATTCTGCTGGGGATAATGTTTGAGAAGCAGAACATCGCCTTTATGGTCGGCCTGGCGTTCTCCATCGCGGCCAGCTGTAACTTCCCGATTATCCTGCTGTCGATGTACTGGTCGAAGCTGACCACGCGCGGCGCGATGATTGGCGGCTGGCTGGGGCTGCTGACGGCGGTGCTGCTGATGATCCTCGGCCCGACGGTGTGGGTGCAGGTGCTGGGGCACGCCAAAGCGATCTTCCCGTATGAGTATCCGGCGCTGTTCTCAATGCTGGTGGCGTTTATCGGGACGTGGCTGTTCTCCATCACCGATCACTCGGCATCCGGCGCGCAGGAGCGCCTGCGCTTCCGCGCACAGTTTGTGCGTTCGCAGACCGGTATTGGCATTGAGGGTGGGAAAGGACATTAACTGCGGCATTGAAAAGGGCCGACCAGAAAAAGCGGTCGGCCCCGACAACGAACCCGTAGGGGCGGACCCTTTTTTTCGGTCCGCCCGCGCCGTTAAAGATTAGAAATGCACTGCGGCGCCAACGTATGGGCCATCGGCCACCACGTTGTCTTTACGGCCATCTTTACCGTTCATCGTCATGTATTTGTAACCCACGCTGACATCAACCAGCGAAATCGGCTGGAAGCTCACGCCCGCTGACGCTTCCTGATAGTTGTCGATATGGCTGGAGAACGAATCCGGCGACCAGAAATATTCACCGTATACGTTGAACATATTGGTAACCGGAACCTTCACGCCGCCACCGATAGCAATACCGTAGCCATCTTTGGTGTCTTTCGGGTTGGTGGACATGGCTTTCACGGTAGGTGACAGGAACACATCACCGACCGCGACGTTGTAGCCCAGACCCAGGCTTTCAACGTTACCGTCGTGATCGCTGCGCAACCAGTCACCGGAAAGGGCAAAACCAGGTGAGTTAGTTCCCAGGCCTACGTGTACGTCAGTGTAATTTTTGCCCACATTCACGCCACCTTCGATAGCCTGAGCAGAGCCTGCCAGCGCCAGCAGCGCCAGTGCGCCCGTTGTCATTGCCACTCTTTTCATTTTTTTCTCCTGATTAATTTTACTCACGCCGAAATGCGGCGGCTGTGCAGAGTAAACCAACCCAATACGGATTTATATGAGAAAGAAACCAATTGAGATGAATTTGAGTAACATTACAAAACATCGCGCAAGTGAATGTTTCAGGCAACCGCCCACATAACATGGCCAATCGCCGGGGCAATAACCACGGTCACCACGCCTGACAGCATCATTACCAGGCTGGAAACCACCCCCTCCTGCTGGCCGATCTCATAGGCGCGTGCCGTTCCCGCCCCGTGCGATGCCGCGCCAAACCCGGCACCTTTTGCCAACCCCTGCTTGATCGCCAGGCGCAGAAACAGCAGGTCACCGACCGCCATACCAAATACCCCGGTGATCACCACGAACAGCGCCACCAGATCCGGCTGCCCGCCGAGCTGTTTCGCCGCCGCCAGCGCAAACGGTGTGGTGATGGAGCGCACTGCCAGGCTGCGCTGGATCTCCTCCGGCAGCGTCAGCAGGCGCGCCAGCCACACCGAGCTGCACACCGCGACGGTAGTGGCGGTGATCACCCCGGCGCTGAGCGACAGCCAGTGGCGGCGGATAATCGCCAGGTTCTCATACACCGGCACGGCAAACGCCAGGGTGGCCGGGCCGAGCAGCCACAGCAGCCAGCGGCTCTCGCCAATGTAATCCTGCCAGGAGATATGCGTCACCAGCAGCAGCGCCACCAGCACCATTGGCGTCATCACCAGCGGCATCATCAGCAGTCGGTGCCAGCGGCGGTAAAGGCGTTTGTTGAGGAAGTAAACCAGCAGCGTGGCCAGCAGGCAGGCGATACTCAGCAGCAAATCACGCATCGCGTTTCTCCTGTTTGCGCTGCGCCAGCCAGATTTCGAAACGATAAACCCGCTCGACCACCAGCGAGGTCGCCGCCAGCACCAGCAGCGTGCTGAGGCCAATCACCAGCAGAATGCGCCAGCCCTCAAGACGCAGCAGCTCGGCGTAGTTAACCACCGCCACCACCGCAGGAACAAAAAACAGCAGCATTTCCGCCAGCAGCCAGCTGGCCCCGGCCTTCACCCAGCCGAGCGGCATCACGCGGCAGATAATCAGCGTCAGCAGCAGTAACATGCCGACGATATTGGCCGGAAGCGGCAAATGGAACCAGATAACTAGCTGTTCTGAAAAAACAAATAGCCCAATGTACAGCATCACCTGTAGCGGAACCTGTAACCTGTGCAGCCAGCCCGCTCTCTGCGGGCTTATTGCCAGCGCCATGATGTTTACCCCATCGCCAATTGTTTTTACTGCAAACATTATAAAGCGGTAACAAAGGGTGAAAAAAATGACTTAATATTATTCAAACTATGCCAGACAGGAATGATTATGGACGTTCGCGCCCTGCGCTACTTTGTGGAAGTGGTTCGCCAGCAGAGCTTTACCCGCGCAGCCGAGCAGCTGTACGTCACTCAGCCGACGATCAGTAAGATGCTGCGCCAGCTGGAAGACGAGCTGGGCTGTACGCTGCTGATCCGCGAGGGCCGCAAACTGCATCTGACCGATACCGGCCAGGCGGTGTATCAGCGCGGGCTGACCATCCTGCAGGAGTTTAAGCAGCTGGAAGCGGAGATCAGCGATATTAACGAGCTGAAAACCGGCGAGCTGCGCCTCGGCATTCCGCCCATGGTCGGGATGCAGATTGCCGGTTCCATTTCGGCCTTTCGCCAGCGCTATCCTGGGGTGAAGCTGAAAATTTCCGAATTTGGCGGCCTGACGGTGCAGCAGGCGGTGCTGTCTGGCAGCCTTGATATCGCCATGACCGCGCTGCCGGTAGCCGACGATTTGCCGCTAAACTCGCTGGCGCTGATGAGCCACCCGCTGTGCGTACTGGTGCCGCGCACCGAGCAGTGGCTGCGCCGCAGTCATCTGCCGATCAGCGAGCTGGCCGGGCTGCCGATCCTGATTTATAACGAAGAGTTCTCGCTCAATCGCCAGCTGATGCGCGCCTTCCAGGCCAGCGGCTTTACCCCACAGATTGCGGTGCGCAGCGGGCAGTGGGATTTTCTGGCGGCAATGGTGCAGGCGGGAATGGGGGTGGCGATCCTGCCGGAGCCAATCTGTCAGCGGCTGGATAAAAGCCAGCTGCTGTGGCTGCCGCTGGAGTCGGAGCTGGTGTGGAAACTGGGCTTGATCTGGCGGGAAGGCAGCTATCTGTCGCGCAGCGCCCAGGCGTGGATCACCTGCTGCCGCGAGTTCTGGCCGGGAGAAGCGCCGCAGTTATCGTTGTAACCCCGGCAAAACCAGGGCGAGGCATGCCTCGCCCCTGCGAAATCGCGTAGGGGTCGGGCATGCCCGACCCGCAATCCCTTTATTCCTCTTTCTCAATCAGCAGCGTTTCCAGCAGGTCGAGGTCGTGCAGCAGTTTCTGCATGGTTTCGTTGCTGATCTGCTGCGTGGCGCGCAGATGATACAGCTCGCCGCGCTCGGCACGCAGGCCGCTGAGGCGGAAGCGACGTTCGAGGTTCTCGGCATACAGTGCGCGCTCCAGATCTTCCTTGCCGTCCACGCGGCGGCGCAGGTTACCCACCACGCGCGAACTGATCTCTTTCAGCAGCTCCGGGTCGATATTCTCTTCCGTATCCGCCGCCAGGCGCTCTTCCATCTTGTACAGGCTCTCGATCGCCGTGCCGGCCATCACCGCGCGCGCCATCTGTACTTCGCGGCGGTGAACGGTTTTATCAATCCCTTCCACCCCGCGCAGCAGCAGCGGCAGCACCACGACGCCGACCAGCAGTGAGAACAGGATCACCCCGGTGGCGAGGAACACCAGCTCATAGCGCGCCGGGAAATCATCGCCGTTGGTCAGCAGCAGTGGAATAGAGAGCACACCGGCCAGAGTAATCGCCCCGCGCACCCCGGCAAAGGAGGCAATCAGCAGTTCACGCGTCGAGTAGCTGGAGAACTCCATCGGACGCTTTTTCAGCGCGGTGCGGCTGATGAGGCGCATGGTCCACAGCCAGCCAAAACGTACAATCATCAGCGCGACATAGATCATCACCACGGAAGCAAACAGCGCCCACAGCTCAACGTTGGGATCCGCATCCGCCTGGTGCACCGAGATTTCAAGTATGCCCGGCAGCTGCAGGCCCAGCATCAGGAACACCATGCCGTTAAAGACAAACTCCAGCATCTGCCAGACGCTGTTGGCGCGCAGGCGCATCGCCAGCGGTGCCTGGCGGATAATGCCGGAGCGCGAAATGGTCATCCCGGCTGCTACCGCCGCAAGGATACCGGAGACGCCGATATGTTCGGCAATCAGATAAGAAGCAAACGGCAGCAGCAACAGCAGCACGGTCTGGGTGGCCGGATCATCCCCGCTCCAGCGGCTGAACAGGCGCAGCGATTTACCGTACAGCCAGCAGATGGCAATACCCGCCAGCAGGCCGCCGATCGCCACTTTCAGGAACTCTATCGAGGCGCCGGAAACGGTAAACACCATGGTGCCCATCGCTACCGCAACGGCAAATTTCAGCGACACCAGGCCAGACGCATCGTTCATCAGCGCCTCGCCCTGCAAAATCGCCATGATCTTTTTCGGGATGCGCCCCTCGCCGACGATACCGGAGAGCGCCACGGCATCGGTGGGTGACAGCACCGCCGCCAGCGCAAAGGCGGCCAGCAGCGGAATGCCCGGCACCAGCCAGTAAATCAGATAGCCGATACCGACCACGGTAATCAGTACCAGCACCAGCGCCAGGCCGAGGATCTCGCGCCCGTGGTGCAGAAACTCACTGGTTGGGGTTTTCCAGCCATCGGCAAACAGCAGCGGCGGGATAAACAGGACTAAAAACAGCTCCGGGTCAAAGTCGACATGCAGACCAAAGGTCGGCCACGCCAGCAGCGCGCCCATGGCGATCTGCACCAGCGGCAGGGGAATTTGAAACGGAATGATGCGTGCAGCAACGCCGGACAGCGAAACAACCAGCGTCAAAATGAGGATGGTGAAGAAGATTTCCATGCTTTCCTTTCTTTATACGTCTTCCGGTGGGTAAAAAACAACCACGAACATGATGATGATCATGTCCTGAATGATAGTAAAACAAATTAAGAAAATGTTTAGAAACAGGATGTGCGTATAGAGGAGAAATTCAGTGACATCTGAAGGTGGGGCCGACGAATTCGGCCCCGAAACAGGATTAAATCGCCCAACCGCCGGCATAGAAAGCGACCAGGGCCACGGCAATGATCACCGTGCCCGCATTCAGCTTGCGCCACTCGCCGGCAAAGATACGGCCGATGACCAGGGCGCCGAAACCGAGCATGATGCCGGTGACGATGTTACAGGTCAGCACGATAAATACCGCAGCCAGCAGGCCGGACATCGCATCCACGAAGTCGCTGAAATCAATTTTCGACACATTGCTCAGCATCAGCAGGCCAACGTACATCAGCGCAGGCGCCGTGGCATAGCCAGGGACCAGATAGGCCAGCGGCGACAGGAACAGGATCATCAGGAACAGCACGCCAACCACAATCGCCGTCAGACCGGTTTTACCGCCCGCCGCCGTGCCCGCTGCCGATTCGATATACACGGCCGCAGGTGCGGCGCCGACCAGACCGGAGAAGATGCTGCTCAGTGAGTCGGTGGTCAGTGCCTTGCCGCCGTTAATAATCTGGTTATCTTTGTCCAGCAGATTTGCCTGGCCAGCCACCGCGCGGATGGTACCGGTGGCGTCAAACACCGCCGTCATCACCAGCGCCAGCACGCTTGGCAGCACCGCCGGTTTCAGCGCGCCAAGAATATCAAGGCTGAACAGCAGCGAGTTACCCTGCGCATCGCTCAGGCTTGGCATCGCGAACAGCCCCTGATAGCTCACCGCCGGGTCGAAGATCAGACCAATCACCGAGATAGCAATAATCGTCAGCAGGATGCCGCCCGGCACGCGCAGTTTTTCCAGGCCGAAAATCACCGCCAGACCAAGCAGCGTCATCACCACCGGGAAGGAGGGGAAGTGACCCAGCGTAACCGGCAGGCCTGGGCCCGGGTTTTTCACCACCAGACCAACGCCATCCGCCGCAATCAGCAGCAGGAACAGGCCGATACCCACGCCGGTGCCGTGCGCCACGCCCATCGGCAGGTTACGCAAAATCCACGCGCGAATACCGGTGGCGGAAATCAGCGTAAACAGCACCCCCATCAGGAATACCGCACCGAGTGCCACCGGAACGCTGATATGCTGGCCCAGCACCAGGCTGAAGGCGGTAAATGCCGTCAGCGAGATAGCACAGCCAATCGCCATCGGCAGGTTGGCCCACAGGCCCATCAGCAGCGAGCCGAAACCGGCCACCAGGCAGGTCGCGACGAACACGGCGGTCGGTGGGAAACCGGCTTTGCCCAGCATTGAAGGCACCACGATCACCGAGTAAACCATCGCAAGGAAGGTGGTGAGTCCGGCTAAGACTTCCTGGCGCACGCTACTGCCGCGCGCAGAGATTTTGAACCAGGCGTCTAAAGAGCCGCTGGCCGGTTGAGAAGGAGTCGACATAGTAATCCCCTGAGCTTTCTTATGAGTTATCGCTGCGCAGTACCGCTGTTACCCAGCGGCGTCCAACATTTGCATCCCTGGCACAATATACGCGGTACAAATAACCTCAGGGCGAGGCGCTGACCGGATAAAGGCAAACGTTTTCTATTCCACGCAAAAAACCGCGTAATTGCAGTGCTTATTTATGAGCAAACGATTATCCGGTGTTTATTGGTGCATTTTCAACACCTGTTAAGCGGATCTCAGCAAAATAGTAGCGGGGGAGCGTGCCTGCATCGTAATAGCGCTTTCTTATGGCTATGGCACGATGCAGGCTGGGTGAAACCTTTATGCGTCAGGGGAAGAAAAAGATTCAGGAGAGGTTAATTTCGCCACCCTGCTGCAAAGCGCGCTGCCAGGCGGCACGCGCCTGCACTTTTTGCAGCCATGCCTGAATCGCCGGGCTGTCGGCGGCGCCTCCGCGTGCGGTCAGCGCCTGTAGCGGAAAGCTCATTTGCACATCGGCAATGCTGAAGCGGCTGCCGGCAAACCACTGATGGCTGGTCAGGTGCTGCTCAATAAACTGGCGGTGAGTCGCGATCTGTGGATTGAGATACCCTTTCTGTACCCCTTTGCCAAAGGCGCTGCCGATCGGGCGCAGCAGCCACGGCACCGGAGCCTGCCCCATGCGGCTGAAGATCAGCTTCATCACCAGCAGCGGCATCAGTGAGCCTTCCGCGTAGTGCAGCCAGTAGCGCGACTGGATCACCTCCTCCTCATCGAAAAGTTTCAGCCGATTTTCTGCGTCATAGTGGGCTTCCAGGTATTCGAGGATCGCGCCGGACTCAGCCACCACGCGATTTCCGTCGGTGATAACCGGGGATTTCCCCAGCGGATGCACTTTTTTCAGCTCGGCGGGGGCCAGCATGCTGGCTTCGCGCTGGTAACGCTTGATCTGGTAGGGCACTTCCAGCTCTTCCAGCAGCCACAGCACACGCTGCGAGCGCGAATTATTCAGATGATGCACGGTGATCATAGCCACTCCTTCAAGCGGTGAACAAATTCTAAGTATAGGAGTTTATGGCCCTTTCACATCCAGCAGGATCGCGCCGGTGCCCTGCTCGCTCAGCCTGTCGCCCGGGTTGCGCAGCGGGCAGTCCTCCATCGACAGGCAGCCACAGCCGATGCAGCCGTCGAGATCGTCTCTGAGATGGGTCAGCGTCTCGATGCGGCGATCCAGCTCTACACGCCACTGCTGCGACAGCACCGCCCACTCTTTTGGCGACATGCGTTTGCCCGGCGGGTACTGCATCAGACTGTCGCTGATGGTCGCCAGCGGAATACCGATGCGCTGGGCAATCTTGATCACCGCCACGCGCCGCAGCACGTCGCGCGTGTAACGCCGCTGGTTGCCAGGGTTGCGATAGCTGCTGATTAATCCTTTGCTTTCATAGAAGTGCAGCGTGGAGACCGCCACGCCGCAGCGCTGCGCCACGTCGCCGGGGGTCAGTTCTCGCTTGTTGGGATTGTTGAGACTTTTTTTCATTTGGCCCTTTACCTCAAGTTAACTTGAGGAATTATACTCAGCAACCATTGAGACCGCGACCGTTTGACGCACAAGACCTGGGAGAAAAAGGAATGCATGACGACATCATCAACACCCTGACCCACTGGATTGATAACAACCTAGATAAGACGTTGTCGATAGATGAAGTGGCGGCAAAATCGGGATATTCGAAATGGCACCTGCAGCGTATGTTCCGCACCGTCACCAGGCAGACGCTGGGCAACTATATTCGCGAACGCCGCCTGACGCTGGCCGCAGAAGCCCTGCGTCAGACCCAGCGCCCGGTGTTTGATATCGCTATGCAGTATGGCTATGACTCGCAGCAGACCTTCTCACGCGTGTTCCGCCGCCAGTTCTCACAGACGCCGACCGCTTATCGCCACGCTATGCGCCGCCAGTCTTTACAGCGCAGCAGCTGGAACTTCGACTGCAGCGACTACTCAAGCAGCGGGCTGCGCAACTGAATCAGCGCGACGCCACTGCGATTGTCGGTGGCAGCCCCTGCGCCTCCTGCCCCCAGTACGAGGGCGACAGGTACCAGCCACCGCCCATCTCCTTGATGTGATACATCGCCGCATCGGCCTGCGCCAGCAGCGACTCGGCGGAACGGTGATTTTTAGCCAGCGCCACGCCAATGCTTAGCGCCTGCCTTACCCGCGTGCCTTCCGGCAGAGGGATCGGCAGCGCCATCGCATCAAGGATGTTGCGCGCCACCTGAGCCACCTGCTCCTCACGCTCTACCGTTGGCAGCAGCACGGCAAACTCATCGCCGCCGAGACGCGCCACCAAATTATACGCGGGTAAACTGGCGCGCAGCCGCTGCGCGGTGACGGTCAGCACGTAGTCCCCCGCCGCGTGGCCGAAACGGTCGTTGACCTGCTTGAAGCGGTCGCCGTCAATAAACAGCACGCCAACCTGCTTGCGCGCCAGCGCATCCTGCATCAGCGTCGCCAGCTGCTGCTCAAACGCCTTGCGGTTGGGCAGGCCGGTCAGGGAATCGTGCAGCGCCTGATGGGCCAGCGTGTCATTTTCACGCTTCAGATGGCGCTGCCAGTTATCCAGCTCGTCGAGCAGGCTGTTAAAGTCGCCGCTTAGCTTGTTCAGCTCTGCAATCGACGATGACGGCACGCGCAGGGAAAATGCCCGTCGGCGGCGCACATCGTGGGCAACGGAGGCGATATTTTGCAGGCCCAGGAGGATCCCCGCATGCATGCGGTTCGACAGCGCACACGCCACCAGCGCGGTGACAAACAGGCTGCCGCTTAGCCACAGCAGTGCCTGCCACAGATAGTGCAGCACGCGAGTCGCATCGCCGCTGATCCACACCCGGCCAATTTCCTGCCGATGCAGCATCACCGGCGCGCTAACCGGTTGCGGAAACAGCCAGCGCGACACGGCAGCGCTCAGCCCGCTGTGCTCTGCCTTGCCCGGCTGCTGCCAGCTGGCGAGCAGCTGTAGGTTCGCGTTATAAATGCGCCCGGAGGCAAATTCTGCCTGGTTACCGATCTCGCGCAGGATCTCCTTTGCCGCTGCTGCATCATTCTGCGCTACCGCCATTTGCGCGCTGTAGCTGACGCTGGTTGCGACCAGCTGAATATTATTCTCGGCGTAGCTGCGCAGTGCGAACATCGACAGCGCCGACAGCGATGCACCGCTGAACAGCAGCGATACCACGATAATGATCAGGTGAATGCGCTGAAAAGACTCGCGCATGGTCGGCAGTTCGCGCGCGGCCACGGTTTTATTTCGCTGGTGTAAAAGGCTGGATAGCCAGGAGTTACCATTAAATGACACGCAGGCTCCTTATTATCTTCTGCCCCTGATTAATTATTTTTGCTTGGATTTCGGCAAGCGGAAACCCTCCAGAATAGATTTCTGGAAATTAAGATTAGGAGCAGCATTGATAAAAATCCTACAGGTCATCGCCAGGCTGCACAACTTTAAACAGCGTGAGATTCATCTTAAACCATCAAGTTTGACTTAGCGGTAAGTCAAATCACTGAGAGCAAACAGACGTTTTTCGCCAGAGGTTACGGTCACTTTTGATACTAAAAAAACTACCATACCAGGTATAAATATTGTTCAACTTTTAAAATCGAGTGATATAATGTGACCGCCGTCACACTTTAATGACCTGCGCGTCAAGGCGAAACGGAGCCTACCTGGCAGCTCCCGTCCGCTCATGGTGATGATGCATCCGTTTGTCAGGACCGATCACCGTGGAGTTTAGATAAGATGGCTACGATTACCACCAGCGTACTACTCATGAGATGGGAACTGCTGAGTGCAGTGATGATGTTTATTGCCAGCACCTTTAACGTGCAGTGCCGAAAAGCCAGTCGCAATGCGATGGCTTTCATGTTTACTGGTATCGGTATTGGTATGTCATGCTGGTTTGTCACCGGGCTGCTGGGTATTACGCTGAGTATGGAAAATCTGCACAACTTCTGGCATATCACCAAAGATGTGTTTGTCGAAGTGATGAGCCGTACACCCGCTGACTGGCCAATGCCGTAAGCGACACCTGCATGGCGAGCTGACCCGGCTCGCCGTACAGGGTATTATTTGCCACTCTTTAAATCTTTTTTAGCACCGCCGGTAACGGCACATCTTCGGGCTCTTTGCTTCCCGGCAACGCTTCTGATTTACGGTCCTGCAACCACATATCTCCCATCAGCTGATTCAGTCCGTTATCCAGACCGGTCACCAACCCCGCGCCTGGGGTAAACGTCAGTTCGCCAAAGTAGATATGCCCTTCATGGATATACCAGTCCACGCGCACATAGTCAAAATCTGCCGCCAGCTGTTTGCTGAGGGTTAGCGCACGTTCCAGCGTCTCCATATCGCCGCTGATATCAAAACCGGTATCGCGGATTTTGTAGAAGCAGTTCTTCAGGTTGTTAACGTAGAAGTTCATCGACAGCGCCGAACAGCCTGCGCGGTTGTAGATCACCTGCAGCACATACTCAAAGTTGCCGTCTTTCTTGTTGAACATATGGAACTTGTAGTCAACGGCGGCAAACTTGCCATCCCCAACGTATTGCTCAACCAGAATGCGCGGCTTGATATAGCGATAGTGGATCTCACGCGCATGGTGCGAGAAGTCCTGATGCAGCCACTCATCACAACGTTTAATCAGCAGCTGCTTCTGAATGCAGTCGGGCTCTTCCAGCACGATTTCGACCATCCCTGAGCCATGGTTCGGCTTGATCACGGTATTTTTCAGGCTGCCCAGGCTGAGCAGTGAAATCGGATCGTCAGTCTCATGAATCAACGGAATCAGATACTCTTCGCCAATAACGCGGGCAATATAATCTCTTACCAGCAATTTATCTGAAAGATTGGCATAGCGTACATGATCGCCGGTCACATATTTACGATACAGAACTTTCTCATTGAATAACTTAGGTTCCCGGATGTTAGGTATACTTCTGAATTTCTGAAAGTAATAAACTTTATCCTGGTAAGACCAAGGCATCTTTTTGAGCAGGTAAACAAAACCTTTTCTCAATTCTGCTTTGAGCTTCAACATGATTTACCTCATCTGTAGGTTTTGTAGTTGAGTGAGGAAAGCTGTATTTTAAGAATGACGCCATTCTTAAAGAAATAATTCATTATCGTCAGGGATAAAAGCTCAGTAACAAACACGCTCCAGGCTGCGCCTGTTAATCCCCAGGAGTGGATAAAGAAGTAAGACGTTGCCAGACCAATCACCACCAGTAAAATGACTTTCACCAGTAAGTAGTTGAAACCGCCCTCTTTAACCATGTAGCGATACGCTACTGTTCCCATTGCCGAAAAGCAGGTTGCTAACGACAACAACGTAATGAGGTTTCCCGATTGTGTGTAGTCTTGCCCATAAAGGCTGTTGATGATCCTGTCACCAAACAGCGTGACAAGGGAGAGCATCAAAAATGAAACTGCCATTACATATCCGTACAGTCGTGAAGCCAGTTTTACTGCCACATCACCGCGTTCCCGGAAAATCTCAGAAAAGCACGATGTAATGATTGCGACCGGAATAAAAATCCATGAAGCAGAAATGGTGTTTGCTGCGGTGAACAACCCCAGCTCATGCGCTGAGCCAACCCCAACCAGAAAGAACTGTGCCGTCTTTACCTGGATAGAGATAAACACGCTGGAAATCGCCAGTGGCAAACCCGCATGCAGTAAATAACGTAAATAATTCCTGCGCTTGCGCCGCGGCGGTGGGCTGATGCTGTTGGTCTGATAAAAGCGGCTGCGCTTGATCAGATACGGTACCAGCGTAACCGCAACAATCGACAGTGACAGCAGCAACGGGCTGAGTTTGAACCAGGCAACGCCAAAGCTGATGGCGAAACTGAGTATCATCCCCGTGGCATTGGCCACCGTGTTCATTCGCGATTCAAGGCGCGCATTGTTGTATACGCTAAAGATATCCTGAGTAACGAACATGGCCGAAATAAATGAAGCCACGGCAAAAACAATAAAATTTTCACGCATGGTCAACCAGACATACAGCAATACCGGTAACGACAGCACCAGTAATAATGTCAGGCGCAGTGATTTCGCTACGGCCATCAACCGCATTCCTTTCGATGCACTTTTGCTGATGCTTTTGAAAAGAATGGTTTCAGTGCCAAAAATGGCAATAGTCTGAACAATTGAAAAAAGTGATGCAGAAAATGCTATTTGGCCAAATATGGCTGGACCGAAAGATTTGGCCACATAGGAGGTGACAAAAATTACACCAAAAACCGAGACAATCTTTTCAGACATCATCCAGGCAGCATTAGACATCACACTGTATTTCATCGAAGCATCCTTTGTGTTTCCAACACCCTAAAGCCACTAACCAACACATCCTTGTCCACAACTGATTCAATAACGCACAGTGATACCTGGCGACAAAGCGAAAATTAATCTGCTAATCAGGCATCGGCGTGCCTTTTATTAAATCATGCCATTTATTTTTGAGACGGTTTTTTTAACCGTGCCACATTCTCAACTGCTGCGAGTGTAGTTAACTCTGGTCTTATTCATACTGTGACCGTTTTCACAAAAATGCTTAAGTCGGGAGCAAAGTTAGCACAGTTTTTTTTCCCTGCCCGCTGGAGTTTTCCTAATTACTGCCTGGTCTTGTACTGGCATGAGACGAATTTATATCAAAAAAACCAATATCGAAAGCTAACAAAACCCTTTTGAAATAAAATAGGAGAAATCCCATGATGTTATTTCTTCATAATCCCTTAACTTAAAGCCTGCCATTCCAATCGCGTACTTTTAAACACTGCGCCAATATCTGTACAAAACAGATCCATTGATTAATGCAGTTATTCTCATCCCAATATTGTTAAGAAAGGTAATAGCATTATGAGAAAGTCACGATATACCGAAGAGCAAATCACCAGTGCCATTAAAGCTTCTGAGAGCGGCATTAAGGTGAAAGAGATTTGTGATGAACTGGGGATTTCTGAAGCAACTTTCTACAGTTGGAAAAAGAAATATGCTGGCCTCTCTTCAGAAGAAGGGCGAAAAATCAAAGAGTTGGAGGAAAAAGTACACACTATGGAGCGGGAACTGCAAACCCTGTCATCGGACAAAGAGATGCTGCAAAGCGTATTGAAGAATTTCTTTACCACCAATGACAAGCGCCAGGCCGTTAATTTTTTGCAGGATACTTACGACATCGGCACGCGCCGCAGCTGTCGCCTGCTGGATATCAGCCGTAGCGTCTATCATTACCCGTATAATCTCGAAAATCAGTAATCGTTTTAAGCTGTTTGTTATGTATTAACAGGTCCAAATTAAAATATTCTCAATACTTATTGAAAAGTACCGGACGTTTTTTTGGCGCGGATTTTCACTGATGAATTATTCGTAATCCCGCCCAGTAGTTTGGCCGTAACTTACTCAGTCACCAGCTAAAAACTCAGTAGCATCAAGGCTTTCAATGCGCGTTTATCTTTGCAGGCAAAGATAAACGCGCCGAAAGTGACTTAACAACTTCTAATAATTCCACCAATCCACGCCGCTAATGCCCCTGCCACGATAATCATTCTCGCTTAATCACTGGTTCATTAAACTGATTTATTGTGGGCGTTCCGTCTCTGAGGTTATGTTTAACGAAATGTGCTGCCACGCGCCTTTAAGGGCATCAGAATGTGAGTAGCATCATGCTACAAGTGCGCCTTTACATTATCAGAGTTAAACATTACAGGCTTAACCCACGCCTTCACTACTGTTAAATGATGTTTTATCTTATCAATCCCTCCTCTTCCCATGGGGAAAACCTCGGGCGACTTATCAATTTTTGACTCATTTTTTCGATTAAATAGTGGTATCCGCAAGATAAATGCGTCTCAAAAATGGAGAATTTAACATTCAGTAGGAGGGATTCACTGTCCAAAAAAAAGGTGCAATAAGAATAGCGATTATTCTTATAGCGGAACAATCCTGGATTGTGCCAAGCAGCGGTGGCAAGAGATGAAAAAAAGCGCGGCCGACATGGCCAAAAATGTGTGATCTAAATCACACAAATACGATTATATGGCCCGCGGTGAGCGCGAGCCAGAGCGGGCCGCTGCGCGACAGAAATCGTCAGGATTTCCTCGCCAGCAGCCTGCATTACTGAGTTATCTTCAACGACTTTACTACCGGCTCTGGCTTGATACGCATTGCGCTAATCACGCCGACCATCAGGCAAGCCACGCCGCACAGGGTAAGTAACGGCGGCCACGACTGACGTAATAAAAAGGTATAAGTGAGCCCGGCGAGGATTTCGAACACGATAAGTGGCCCCACCAGCACAGTCGGCAAGCGCTGGCTGGCTTCATTCCAGCACAGCGTGCCCAGCCACGAGCAGAGCAGCGCAATCGCCAGCATCAGCGCAATAAATACGCCGGGACGCGGGCCAAAGGGCAAGGCGAACTCCGGCCTGGTCACATGAAGCAGCGCCATCACCAGCAGATAACCCACGGCGGCCAGCGGCAGCGTGACCACCCCCTGCGCAGTTGCCCAGGTCGCCGGTCGGATGGGATGCCGGCGCAGCCAGCGGGCATTACGCAGTGGATACCATGTCCAGCAAACGACGGCGGCAAACGCCAGCGCCATGCCGCTCAGGTAGCGCCAAAGATCAAACTGCTGCCCCACTGTACGCAACTCGGCCACGTTGACGCACACCAGCCCGGCAGCAATCAGCAGCAGCGCGGGGCAGAGTTTCGCCCAGCGCAAGCGCCCTTCTTCAGCGCCGTAAAACAGATTGGCACTCACCGAGATAACCACCGGCAGCGTGCCGATAATCATGGTAGAGATTGGCGCGCCGGTGCGCTGGATCGCCGTCGCCAGGCAGGCGTAATAGAGAAGGTTGCCGACCAGCGTCAGGCGAAAAGCCTCCTGCCAGTCGCGGCGCGACAGTTTCTTCAGACGATGGCGATCCTGCCAGGCCAGCAGCAGCGCAATCAGTCCAAACGCCAGGTAACGCCCCATCGACTGCAGCGTGCCAGGATAATCCGGCACCATCAGCGGGCCAACGAAGATCAGCCCCCACATCAGCCCTGCAATCAGGGCAAAGAAAATTCCAGCAAGCATAGTCCGCTCCGGCCAAAAGAAAACGCCAGTATGGGGAAAGAGAGCGGGCAGAGATTGTAGCAAATTGCGATCAGCGCAGCTGAGCACGCACCTGCTTCTGATAGCGCGAAGGGGTAATGCCGTAGCGGATGGCGAAGGAGCGCGTCAGGTGCGCCTGGTCGGTCAGCCCAACCGATGCTGCCACGTCCGCCGCAGGCAGGCCGGCGGCCAACAGCTGGCTGGCGCGGTAAAGGCGAAATGCCATCAGCATCTGATGCGGGGTGACGTGGTACTGTGCCTTAAACTGCCGCTGAAAGTGATACGGGCTGAGCGAGACCAGCGCGGCCAGCTCATTCAGGGAGATGCGTTCGCAGAGGTTCGCGCGCAGATAATCACGCACCACGTCAAAGCGATGGCGTGGTCCTGCCGCTAAGGGGCGGGCGATGCGGGCGTGCGGGCGCAGTAGCTCGCAGAGGTTGAGCAACAGGCCATCCACGGCCAGCGGATCATCGTGATGCCACAGATTTTCCAGCAGCTGCGACAGCAGACGGGCGCGCTGTGGATCGTGGCACACCGCCTGTTCAAACCACCATTCTGCTTCCCCCGTCAGGGCAGCCAGACGTTGTGGCTCAAGGTAGATCATACGGTACTGCCAGCCGCCTTCGGTGGCGGATTCGCCGGTGTGCAGCTCGTCCGGGTTCATCAGCACCAGTGAATCGACCGGGGCGACATGCTGCGCCCCGCGATAGCGAAAGCGTTCGGCACCGCGATCGATGGTGCCGATGCCGAACGCTTCATGCGTATGAGGCTCGAAGGCGTAACGCGTGATATGCGCACGATACAGCTCGACGCCTGGCTGCCCGGAAAGATGCCGGAAGCTGGCGCGATCCTGCTCGTAGCAAAACTGCTCTGGTACCCCTTCCACTGCCGACCCCATCAAAAAATGAACAGGGCGTCAGCTTACGGTGTTTGCCTCACGCTTTCCAGCCGGTCTAGATCAGACCTTCCGCCTTCATCGCGCGCTGAACCGCGGGACGAGCCGCAACGCGGCCCGCAAACGCCTGCAGATCCGGCCAGTTATCCAGGCTAAAGCCCACCACTTTGCTCCAGCCGAGAACGGTAAACAGATAGGCATCGGCCACGGTAAATTTATCGCCCATCAGCCAGTTTTTACCCGCCAGCGCGCCGGAGAGCCAGTCGAGACGTTTGTTCAGATTGCCGGTCGCCGCCTGTTTCCAGTCCGCCGACTGCGCCGGGTTGAATAGCGACCCCATCGGCTTGTGCAGCTCGGTGCTGATAAAGCTCAGCCACTCCATCAGCCTGTAGCGTTCGGCGGTGCCGGCTAAGGGCGCAAGACCCGACTCCGGCTTGAGGTCAGCCACGTACTGCGCAATCACGGTACCTTCGGTCAGCAGGCTGCCATCATCCAGCAGTAAGGCAGGAATATAGCCTTTGCTGTTGATGGTGGTGAAATCTGCGCCGCTTTCGGTTTTTTTAGTTTTCAGATCAACGCGTTCCAGCGTGAAGGTCGCACCCACTTCTTCCAGAGCAATGTGGGGAGATAACGAACAGGCACCCGGGGTATAGAACAGTTTCATCAAGCTAACTCCTTGTTAATAGATGGGCATCACCATACGCGATTCAGTCTACGCCGCCGTTAGCCGTTTATGCCACCGCACAGGTGTTACCAGAGAAGAGTAAACGCCGATTCAACCGAATGATAACGTCACGAAACAGTCACCGGGCATTGAGGCACCATTAAGCTTTGTCCTGTTTTAATCGGGACACTTTCCTACAACGGCTTATTGTCATGTCATCAGAAGCACTGTTTTTCAGCAGTCCCGAGAGCGCGCTCTCACTGTTTACTGCCCTGGTCAGCGGACGCATCACGCCGAACGCCACATGGCAATCCTCCGCTTATCGGGCAAAGTTCCTGCTGCGCTCGCTGGCCTTTCCGCACAGCACCGCCCTGCATATGAGGCAGCTGGCGGATATCCCGGCAATGCGCGAAGCACTTGTGCTTCAGCCGATGCTGCCGGGAAAAGTTCACCGCCCGTACCTGCATCTGGGGCTGAGCGCCACCCAGCGTGCCCGGACCATCGGCCAGCATTACCGTTTTATGCAACAGTTAACCGCTGGCGTTCTGCGCCAGGCGCTGCTGTCGCCGCACTCCACCGAGCTGGTGAGTTTTTATGGCAAGGATGACCAACCTTTTCGCGTCACAGTTGCCTGTAATGGCCGCTGCGAGCGCGAGGGTGAAGTGGTGATGCTGCTCAGTAGTGGGGAGGTTACGCTGGCGGTGCTGACGTTCGCCATTACCGAACAGCGCGGCCAGCCGGTGCTGGTAATTGGTTGCGTGCAGGGTGCCCATCGCGATACGCCCCACGAGGCAATCCGCCTCGCGACCAAGGCCTGCTACGGTCTGTTTCCGAAACGATTACTGCTGGAAGTGGCATTTTTGCTGGCGCGTGAGCTCGGTATCAGCACCCTGCAGGGGGTCAGCGACTGCAGCCACACCTGGCGCAGCCTGCGCTATCGCTTTAAAAAGAAAGAGGCGTTTGTCGCCAGCTATGATGAGTTCTGGCAGTCGCTTGATGCCAGCCGCCTGTCGCGCCAGCTATGGCAACTGCCAGCGGAACTGGCACACAAAGCCATGGAAGAGATCCCCAGTAAGAAACGCGCGGAGTATCGCCGCCGCTATCAGCTGCTGGACGATCTGCACCAGCAGTTTAGCCGCTTCGCCTGAGGGGATTACTGCGCGGGGGTGGATTCCTGCTGCACTTCGTCGATCTTCCAGCCGTCGCGTTCATGCACCAGCGTTACCAGCAGATGCTGCTGGTCGCTGGGATCGCGGCCGAGGATCACATCCCCGGCGGCGCGGTTGCCGTTGTAGGTAAAACGGCTGACGCTGACGTTATTGACCCAGCCATCGCTGTAGTCCTGATCCTGCAGAAAATAGTCATCGTCCATGCCATCAGGGCTTTTGATCAGCAGGTTAATTTTTTGCAGCAGGCGCTGGGTGACATATTCATTTAACAGCGGATCGTGTTCATCGATCGGGCTCTCTTCTTTACTCAATGCCGTCAGATACCAGCTGTAAAAGGCCAGGCTGGTCCCCTGTGGATCGACGTTATGCTCCGCCGCCACCGCCCCACAGGCAAACAGCGTGATAACCAGCATCAGCAACCACTTTTTCATGCAAACCATCCCGGATAAATCACCACTTACACTCCTGAGCATTTTAGTGCCGTCCTGGCCGACAGTGATTGTATTGAAATTATCCGGCTAATCCAGCCCTGCGCCCCTCTGCCCGCCTGTTTTTTTAGTAACTGTTTATGCCGCGTTGCCCAGCCAGTCGCGCAGCAGCATAAGCAGCGCACCGGGCTGCTCCAGCGGCAGCATATGCCCACTGTTTTCGACCACTTCCAGCCGCGATGCGGGAATGGCAGCCGCCAGCTGCCGCGACTCTTCCAGCGTGCGCATGCGATCGTCGGCGGCGGCAATCACCAGCGTGGGGCAGCGGATGGCCGACAGGAGATCGGTGTCGCTGCTGCGCGGCATCCGCAGCTGGCGGATAAAGGTCTCGCGCCCGAGGCGCACGCTCATATCGAGGATCGCCTGCTGCAGCTGCGGGTCGGACTGATGGTCACGGCTCAGCGATTGCGCGATCGCCCGCTGGCCGATGCCGTGGAAGGTGCCGCTGGCGCGCTGCAGATTCTCCGCCACCGCCTGCTTAAACTCCGCCATCGCCTCACTGTCCGCCGCGCTGGAGGTGGCGATCAGCACCAGACTCTGCACGCGCTGCGGCACCCGGCGCAGGATCTCGCGCGCGACATATCCGCCCATTGAGAAACCCACCAGCGTGAACCGTGGCGGGCAGGCTGCCAGTACCGCATCGGCCATCTCAGTAATGGAGCGCCCCTGCGACAGATCGCCGTAAATTAGCGGGCCAAGCTGCTCCAGCTCCGGCAGCATACGCTGCCACAGCCCGGCATCACACATCACGCCGGGCAGTAAAACTAACGGTGTCGGATTCATGCCCAGTGCTTCCTCTTGCTGGTTTTGCCAATGCCCGGATTGCAGCTATTGGTGGGATCGAGCTGATGGAAGTGCTGCTGATGCGCTTGTGAGGCGTGATACAGGTGGCCAATATTGTGCTCGGCCGGATATTTCGCCCCGCGCTGGTCGAGATACTCCAGCACCGCCGCCTTGAACCGGGCGCCATCAACGCCCGGCTTGAGGATGTAGTCCTGATGGTTGACCAGGCAGAAGAAGTGGCCGCAGCAGGAGTCTTCCAGCACCTGTGACTGAAGCTCCGGCGGCAGGTGGATCAGCCACTGCGTATCGTTGCGGCGCAGGGCGACGTCAAAGGCGATCAGCCTGTCGTCGGTATTAATACCGTAATAGTCGCAGTAGAACACCGTGCAGGCACCCACGCCGAAACGCACCAGAAACGCATCCTGCTGTTCGGCTTCGCTGCAGTGAAACCACTCGCCGTTGCGCGCGGCGAAAAAGGCCGTCAGCAGACGGCTCATCGACGCAACCTCATCGTGGGCCAGTTTAATCATCAGATGGTGTTCATAGCGGCGATGCCAGGAGAGCAGGCGCGGCGCCACGGTTGATGGCGTCACGCGGTTGCCCCACTGGATCAGCTTATCGATGGTGTTGGCAGGGAACAGCTTCAGCTTTTTCACCCGTGCATCCCACAACGCCTTTTTACGCATCAGGCCGGGCAGCGCCGCCGGGCCAAGGCGCTTGATCGACAGGAACATATGGCGGGCATAGCGCAGCGTCAGACGGAAGGCGTTGCGATGGATATACTCCGCCTGAATCGGCAGGGTTTCCAGATTCTCAATCAGAAAGCGGCGCAGGTCGAGCAGCACCTGCTCATCGTTGCTGCCGATATAGAAGGTGTCCTCCTGCGGGGTAGCGTCAAAGGTTGCCAGGCGCACGGCGAAAACGATCACTTTGCCGGCGCAGCCCGCGCTGTCGTGCAGATACTGCGGATTGCCGTTGAAGCGCGTTGGGGTTTCCGCCGCCACGTCTTTGATCACCGCCGCATAGTCATCCGCCCAGATCTTACCCGCCCAATCCGGCGCGGTACCGGTGGTATACTGCCCGGCCTCCAGGTTGGCGATGATCTCCTCCGGCGCAGTGCCGAGATCGATACCGAGGTGATTGACCAGCAGCAGCTGGCCGTCCTCGGTAATTTGCGCAAACAGCGACTTCTCGGTAAACGCCGGGCCGCGCTGCAGCAGCGAGCCGCCGGAATTATTACAGATACCGCCCACCACCGACGCGCCAATGCACGAGGAGCCGATCACCGAATGCGGCTCCTTATTGTAAGGGGCAAGCGCCGCTTCCAGCTCGGTCAGGGTGCTGCCGGGAAAGGCAATAATCTGCTCTGCATTATCAATCACCTGCACGCCTTTGATCTTGCGCGTGCTGACGATAATCACCGGGCGATCGTAGTCATCACCGTGCGGCGTTGAACCGCCGGTTACCCCGGTATTAGACGCCTGCATCAAAATTATGCAGTCATTCTGCTGGCACACCTGCAGCACCTGCCACAGCTGCAGCAGCGTTTCCGGCAGCACCACCGCCAGCGCATCACCGTGCCCGACGCGAAAGCCTTTGCAGTACCAGGCTTTCTGGTAGCTATCGGTAATCAGATTATCGGCGCTGACCAGGTCGGTCAGCTTTTGCAGGGTAAGAGCATGTTGCATCTTCTTGCCTCTCCTTAGCGTTTATTTTTTTGCCGCATCGAGTGTACCTGACCCGCTTACGAATGAATAATTAGTTAGCTTTTTACTCTGGTATAGACAACGCAATTTTATGCAAATTATATGCAGTAAAAATGCATATAAAAAAATTTATCTCTGTTTTTCAAAAAGTTGAATGTGATCATAAAG", "alphabet": "DNA"}, "features": [{"location": "[120:1116](+)", "type": "CDS", "id": "<unknown id>", "qualifiers": {"locus_tag": ["ctg17_1"], "transl_table": ["11"], "translation": ["MRISYQQLKQEFLRVLLARGVPAEKAESCATLFADTSESGVYSHGVNRFPRFIQQLDAGHIVPQAEAEKILSLGAIEQWDAHRAIGNLTARSMMDRAIELADGHGIGLVALRNANHWMRGGSYGWQAAEKGYIGVCWTNSIAVMPPWGAKSCAIGTNPLIVAVPGEPITMVDMSMSMFSYGMLEVNRLAGKTLPVDGGFDNDGQYTRDPATIEENRRILPMGYWKGSALSIVLDMVATLLSNGASVTAVTEDNGDEFGISQVFIAIDVDRLIDGATRDSKLARIRASITGADRADQQAIRLPGHKFPGIRAENQRLGIPVDERVWARIQAL"]}}, {"location": "[1130:1601](+)", "type": "CDS", "id": "<unknown id>", "qualifiers": {"locus_tag": ["ctg17_2"], "transl_table": ["11"], "translation": ["MIFGHINNTDARHYPPAIARAIDYLARHDLATMAAGRYQDSQTGWQVQVLDLQTAPHGDNYPEAHRHFIDVQYLVCGNELMGVSTGGAEPAIHQPYDDVRDIIFYQNAPNETLVLMQPGNFAVFFPQDIHRPNCALHAPEAIRKVVVKVPVADLAD"]}}, {"location": "[1613:2909](+)", "type": "CDS", "id": "<unknown id>", "qualifiers": {"locus_tag": ["ctg17_3"], "transl_table": ["11"], "translation": ["MSLTSTTLAREGIPSLRWLRIIPPILITCIISYMDRVNIAFAMPGGMDADLGISASMAGLAGGIFFIGYLFLQVPGGKLAVYGNGKRFIGWSLLAWAVISLLTGLATNQYQLLALRFALGVSEGGMLPVVLTMIGNWFPDAERGRANAIVIMFVPIAGILTAPLSGWIITAWDWRMLFFVEGVLSLFVMGLWHFTISNRPQEAKWISAAEKQYLIKTLHDEQLLIKGQNTRKASLRQVMREPVMWRLILVNFFYQTGIYGYTLWLPTILKGLTHGNLEQVGWLAILPYVCAIFGMFLFSALSDATGRRKLFVALPLAGFALCMALSVLLKAHIWWSYAALVGCGFFIQSAAGVFWSIPPRLFNAEVAGGARGVINALGNLGGFCGPYMVGVLIVAYSKDAGVYSLAIALAIASLLALTLPARCDAQQREAA"]}}, {"location": "[2905:4387](+)", "type": "CDS", "id": "<unknown id>", "qualifiers": {"locus_tag": ["ctg17_4"], "transl_table": ["11"], "translation": ["MNYWLGLDCGGTFIKAGLYDAKGGERAVARQTLPVRVPQPGWAERDMPLLWQQAARVIAEVLKRSGLDAAQIAGVGISAQGKGLFLLDKQQQPLGNGMLSSDRRALALVQQWQRDGMPQTLYPLTRQTLWTGHPVSLLRWLKEHQPQRYAAIGSVLMAHDYLRYCLTGELACEETNISESNLYHMQQGGWSAALAETLGIGDILPALPPIVGPTDTAGYVTAEAAALCGLRAGTPVVGGLFDVVSTALCAGLHDDTRLNAVMGTWSVTSGITDRISDEADYRFVYGRYAIDGQYIIHEASPTSAANLEWFCQQWGIDDYHQLNQWVAELPPAASSLLFLPFLYGCNAGADLHASFFGMQAGHQRGHLVQAIYEGVVFSHLTHLNRILTRFPQVKALRLSGGATRSAVWMQMFADASGLPVEIPQIEESGCLGAALAAMTGTGAYASLQQAQQALVPEILSYQPDSERHALYQKKYQRYQQLLAALIATQGVTS"]}}, {"location": "[4383:5046](+)", "type": "CDS", "id": "<unknown id>", "qualifiers": {"locus_tag": ["ctg17_5"], "transl_table": ["11"], "translation": ["MSRSRVPQLQLALDHTRLDAALETAQRLHQQVDIVEAGTILCFSSGIDAVRQLRQQLPAKTLVADFKVADAGATLATLAFEAGANWMTVICAAPLATFASALEVAHQHQGDIQIELFGHWTLAEAKRWRELGLTQAIYHRGRDAQASGQQWSQQDLDAMKALSDLGFALSVTGGITPDELPQFKNIDVKAFIVGRALSESADGRAAAADFHQAIASIWGQ"]}}, {"location": "[5048:5906](+)", "type": "CDS", "id": "<unknown id>", "qualifiers": {"locus_tag": ["ctg17_6"], "transl_table": ["11"], "translation": ["MRQHPLGIYEKALPPHLSWPERLALAKACGFDFVEMSVDETDLRLSRLQWSKEQRLSLVNAMMETGVTIPSMCLSGHRRFPFGSHDPAIRQQAYSLMEQAIQLATDVGIRTIQLAGYDVYYEAHDEGTVARFAQGLAWAVDRAAAAQVMLAVEIMDTEFMNAISKWKQWDKQQASPWFTVYPDVGNLTAWGNDVAAELALGIDRIAAIHLKDTQPVTASSPGQFRDVPFGEGCVDFVGVFRTLKQLNYRGAFLIEMWTEKAEEPVAEIVQARRWIEQKMQEGGLQ"]}}, {"location": "[5902:6601](+)", "type": "CDS", "id": "<unknown id>", "qualifiers": {"locus_tag": ["ctg17_7"], "transl_table": ["11"], "translation": ["MSLSTLKQQVLAANLALPRHRLVTFTWGNVSAIDRHRGLVAIKPSGVEYDGMTVDDIVVVELESGRTVEGSKKPSSDTATHLALYRAFSDIGGIVHTHSRHATIWAQAGLDLPAWGTTHADYFYGTIPCTRLMTAQEIAENYEHNTGEVIIDTFQSRGISPTAIPAVLVNAHGPFAWGSSAENAVHNAVVLEEIAYMGIFSRQLTPGMRDMQQVLLDKHYLRKHGTGAYYGQ"]}}, {"location": "[6731:8048](-)", "type": "CDS", "id": "<unknown id>", "qualifiers": {"locus_tag": ["ctg17_8"], "transl_table": ["11"], "translation": ["MKKLLLIALLPGMLAFNALADDSAAAEIQRGEYLARAGDCVACHTKAGGEAFAGGLPMATPIGTIYSTNITPDKQSGIGGYSYDDFQKAVRHGVAKNGDTLYPAMPYPSYAVVSDEDMQALYAYFMHGVKPVNQANKESDIPWPLSMRWPLAIWRGVFAPDVKAFQPIKGQDPVLARGQYLVEGLGHCGACHTPRSITMQEKALNNEEGSDYLSGSSAPIDGWTASNLRGDGRDGLGRWSEDDLVQFLRMGRNDRTAVFGGMTDVVQHSLQHLTPEDATAIARYLKSLGAKDPNQVGFTPDDAVAKALWKGDDSKTGASVYVDSCAACHKTDGSGYQRFFPELRGNPVVLAEDPTSLIHIVLSGAQLPGVKDAPTTITMPAFGWRLNDQQVADVVNFIRTSWGNTAKSAVSASDVAKVRKDEAVVNQQGNVDVEKLTP"]}}, {"location": "[8058:9843](-)", "type": "CDS", "id": "<unknown id>", "qualifiers": {"locus_tag": ["ctg17_9"], "transl_table": ["11"], "translation": ["MANVQKKVDAVIVGFGWAGAIMAKELTEAGLNVVALERGPHRDTYPDGAYPQVIDELTYNIRKKLFQDLSKSTVTIRHNSAQTAQPYRQLAAFLPGTGTGGAGLHWSGVHFRVDPMELRMRSHYEERYGKNFIPEGMTIQDFGVTYDELEPYFDQAEKVFGTSGSAWSVKGKVVGQGGKGNPFAPDRSSPFPLPAQKRTYSAQLFAQAAESIGYHPYDLPSANTSGPYTNTYGAQMGPCNFCGYCSGYACYMYSKASPNVNILPALRQESKFELRNNAYVLRVNLTDDKKHATGVTYVDALGRENEQPADLVILSAFQFHNVHLMLLSGIGKPYDPVTNEGTVGRNFAYQNISTIKAFFDKDVFTNNFIGAGGAGVGVDDFNGDNFDHAQYGFVGGSPMWVNQAGVKPISGLPTPPGTPNWGSKWKAAVADHYTHHVSMDAHGAHQSYRNNYLDLDPNYKDIHGQPLLRMTFDWQENDIKMSQFMHGRMHKIAEAMNPKLISGAPKMPGAHFDTTVYQTTHMNGGAIMGEDPKTSAINRYLQSWDVPNVFVPGASAFPQGLGYNPTGMVAALTYWSAKAIREQYLKNPGPLVQA"]}}, {"location": "[9845:10583](-)", "type": "CDS", "id": "<unknown id>", "qualifiers": {"locus_tag": ["ctg17_10"], "transl_table": ["11"], "translation": ["MSEQKTGSTRRDFLLKTITLAPAMAIGSAGLGSLAAAAPAVAKEAAKTGPQQAREYQPTWFTPEEYAFLQAAVARLIPADERGPGALEAGVPEYIDRQMNTPYATGANWYMQGPFHPDADKALGYQLPLTPRDIYRLGLADADALAKQQHGKVFAALSGEQQDALLQALEAGSVELKQLPAKTFFSFLLQNTREGFFSDPIHGGNQGLVGWQLINFPGARADFMDWVERGEQYPLPPVSIRGERA"]}}, {"location": "[10995:12411](+)", "type": "CDS", "id": "<unknown id>", "qualifiers": {"locus_tag": ["ctg17_11"], "transl_table": ["11"], "translation": ["MSEACAPGMPEPQHKPFNNNKLSERIDALPASAGLWRFIALLSLGGFFELYDLFQTGYISSGLIAGGIFHVGDLGVFGISDQAAFASVTFLGLFFGASLLAPYADRFGRRLTFMFALAWYGCFSLLMAFQNQAEWIIFCRFLVGVGLGIELVTIDTYLTECVPTRLRSKAFAFAFFVQFLSVPAVALMSWWLVPQTILGLTGWRWVVIAGAVCSMVIWLVRKNLPESPRWLAQQGRHQEAHQVVSAMEIRCGAADSAPHPQEIETAEISQRKGRFRDIWAPQYRQRTLMLVVMNIFQAIGFFGFGNWLPALLSGKGASITHSLLYAFFITLAYPLGSLICSRYADKIENKWQIVLSSLMTVVFGTLFALQNNPLMLILCGFCITYSNAWLTYSYHAYQTEVFPTYIRARAVGFCYSFSRLSTVFSSLIIGMILQAAGTQGVIAFIVVSMLIVMLTIGIFGPKTRGINLENI"]}}, {"location": "[12471:14580](-)", "type": "CDS", "id": "<unknown id>", "qualifiers": {"locus_tag": ["ctg17_12"], "transl_table": ["11"], "translation": ["MTASAQAKIIMNEDSDVMYRLLVQSVVDYAIYMLTPEGNVANWNPGAQRAKGYRPDEIVGKNFSCFYSTQDRLDKVPEKNLATAYRTGRFEEQGWRYRKDGSAFWANVVIDAVRDDDGKLIGYAKITRDCTEVREYEQQILRGKDLAEQNSEKMASLSKFLDIIVANIPSSVIVEDVVSREILLINSKAQQLLGGTQRQFIGKRAPDCMTAEMGEYFMQLSDAAQRKEGTQRNERLLNTPGGERILNTTATIIRGNDERHNYVLLIADDVTDQRAADARIHHMAHHDNLTSLPNRVLFSQRLTAALREDRDARRLTATLGLDLDNFKNVNDALGHQVGDELLRSVAVRLHSVLRDQDTLARSGGDEFSVVLPGLSHQQEAEVVASRLIETIRPPFNVDGHNLSVGLSIGIAIADSGMTTPDQLLRCADMALYEAKRNGRNRFEHFTAAMGDIAQKRRVIESDLREALTSRQLKLYYQPITNNLHQEIIGYEALMRWHHPQKGTIMPMDFIPIAEETGLIHSLGAYALYEACREAATWPGDQSVAVNLSPLQFKNSALVSVVEAALKDSGLAPHRLEVEITESVLLDNTLVNIHILQKLKALGVHIALDDFGTGYSSLSYLRSFPFDKIKIDKSFINDMHDSREALAIIRAITGMSRSLDIQITAEGVESNEQFERLKAEGCTLFQGYYFGRPQPSESRLQQF"]}}, {"location": "[15004:16243](+)", "type": "CDS", "id": "<unknown id>", "qualifiers": {"locus_tag": ["ctg17_13"], "transl_table": ["11"], "translation": ["MFKSFFPRPALFFSSAAIWSLLAILLWFGYADSLFAHLMHFSPVADGPLPNNVSRFIAPSMLAIYSYYLLVTLLFAGFWFIASPHPWQYWSILGSALIIFITWFSVELGVAINSWYEPFFDLIQQAMAHPNTVKLTTLYALTRTFLYIALIYVTINTINLFFISHYVFRWRTAMNNYYMQYWPRLRHIEGAAQRVQEDTMRFASTLEDMGVSFINAIMTLIAFLPVLVTLSVHVKTVPVLGSIPYALVIAAVLWSLFGTGLLAIVGIKLPGLSFRNQRVEAAYRKELVYGEDDASRAQPPTVRELFLGVRRNYFRLYFHYLYFNIVRIFYLQVDAVFGMLMLFPSIVTGAITLGLMRQITNVFDQVRGSFQYLINSWTTLVELMSIYKRLRGFERTLDDPFGLTEKEGQPLH"]}}, {"location": "[16336:17983](-)", "type": "CDS", "id": "<unknown id>", "qualifiers": {"locus_tag": ["ctg17_14"], "transl_table": ["11"], "translation": ["MSQFFMNQKQDLVNEAIEGVLQSAASHNLARLALGPQMRVVVRSDWDKSRVALISGGGSGHEPAHIGFVGKGMLTAAVCGDVFASPSVDAVLHAIINVTGEAGCLLIVKNYTGDRLNFGLAAEKAKQLGYRVEMVMVRDDIALPDNPQPRGIAGTALVHKVAGFAAEQGQGLEAVSALAQRAIDATASIGLAFTTCHVPGEDRDDHRVKPGCSELGMGIHGEPGASTLKTQNSAEIVAELTQRLASKSGSGKLALLVNNLGGFSALEMAILTRETLKSALGKQVKLLIGPATLVSALDMKGFSLSTLQLDDELEAALLAPVETSGWVRAFEPRPAKEQEAKRVAQQQNFTPSDNAAVAATLHTLCQTLIELESELNQLDAKVGDGDTGSTFSAGARSVLEASQNGELPLDQMDALLTVVGEKLANVMGGSSGVLMSIMFTAAGQQLKQGKSLAGALTFGLERMQHYGGAGVGDRTMIDALDPAFAALAAGKNLAAVAAAAKQGADSTRQMLSAAAGRSSYLNQESLKDVKDPGAFAVESVFAALAAQS"]}}, {"location": "[18578:20255](+)", "type": "CDS", "id": "<unknown id>", "qualifiers": {"locus_tag": ["ctg17_15"], "transl_table": ["11"], "translation": ["MLQHPADKYHPFPPLQLTDRQWPGRTLRQAPRWLSTDLRDGNQSLAEPMDAVRKKQFWQLLLQCGFKEIEVAFPSASQTDFNFVRELIEERMIPDDVTLQVLTQARDDLIDRTFVALKGAHSACVHLYNATAPVFRRLVFRQSKAQIIELAVNATRLIRQRCEAQPETRWTYEYSPETFCFTEAEFALEICEAVAAVWQPCAARPMIINLPATVEVSTPNVYADQIEYFCRHFSQREQVCISVHPHNDRGTGIAAAELALLAGADRVEGCLFGNGERTGNVDLVTMALNFYSQGIHPQLDFSQIKQVVDVVELCNQLPVHPRHPYAGELVFTAFSGSHQDAIKKGFAERKQQQDNRWEVPYLPLDPADIGCSYEAVIRVNSQSGKSGAAWMIEQNHGLSLPRALQQDFSQRVQQEADRESKEMTQAALWQLFRREYGIDTPQLQLAEYRSESDSQGQLLFSASVRQGEKMQQISGRGNGLLSAAVDALRQAFDVPFSIQDYYEHTLGQRSDSRSATYLLCTFPDNRSAWGVGIDSDVSRASLQALLNALAQGQLADGK"]}}, {"location": "[20233:21001](-)", "type": "CDS", "id": "<unknown id>", "qualifiers": {"locus_tag": ["ctg17_16"], "transl_table": ["11"], "translation": ["MSATVDFSFAHRPLIPYAHDYRHGDCQPTHHHSCAQLVHTLSGVVKVETPQGHWIVPPGRGVWLPAGVPHALQITGEVAARTLFIDPLARADLPATCQVVQVSSLLRELIVSALELPEVYAPASRAERIYELILDEIRVMAELPFTLPEPSSDALIALCQALRAAPGESWTLESSARRINVSSRTLARRFYQETGLQFSDWVRRARVMEALTRLALGESVLAVSLELGYESQSAFSAMFRRILGVAPSDYFPSAS"]}}, {"location": "[21075:22620](-)", "type": "CDS", "id": "<unknown id>", "qualifiers": {"locus_tag": ["ctg17_17"], "transl_table": ["11"], "translation": ["MRNNLPVTQQEYLFDDRATLMSTTDTHSHITYANDAFIEASGFSPEEINGQPHNMVRHPDMPPEAFADMWATLKQGEPWTALVKNRRKNGDHYWVRANAIPVVRDGVVQGYMSVRTRPTPQEVRDTERLYQNFREGKAKGLRFHKGLIVRTGMMRWRSIFKTLSLRWRIRSALLALLPLSTLGVWGLGLSPAALAMFAGGMALLLLLASAWLEMQVSRPIERVCRQALRVATGADHKVEQMDRVDEVGTTLRAIGQLGLMFRWLVDDVSGQAINVLSASDSIAQSNSELSRRTEQAAANVQQTAATMNEMTATVKSNTETAAEVKTLSASTSSAAVQGGEAMADMVTMMAEITDSSKKIANITSVIDGIAFQTNILALNAAVEAARAGEQGKGFAVVAGEVRSLAQRSAKAASEIKQLVETSAEKVKSGTLHVNEAGKTIESIVSQVQNVTALIAQISSATAEQATAIGEISLAVEDLDNITHQNAAKVEEGAQASGRMTRQATRLVEAISVFR"]}}, {"location": "[22906:28981](-)", "type": "CDS", "id": "<unknown id>", "qualifiers": {"locus_tag": ["ctg17_18"], "transl_table": ["11"], "translation": ["MRYRLNPVLSGLLATFSIPLATADVLSIYSPLTNDNLANRQAVINDGSVGAITGNQRFQPGTNGAVNTTLGSLQSAGRIVNDNGVIGAERLDPGPQNFAITIPDATTGGNTTFQVYNPASLVAQTPVGASTAVPDIVNVGDDQYINTRIADVTNGTLNVDIGQRGARSTAATNGWTMAAKQSTLFNVDGTTNSSTVNWNSNNRITFTGAAADPTVPRQFQVTNVATYKGSFSVTTLDGKSNAFNVTSAAGLKSYNDRLITQLKSGNLNTASYLTEFNKAFSKTNQNIDYTISADDPNDDVAQAIGDRVVIGASGASAQVNIAAGSTLEVVGANGGAIRATDGATVTNNGKVSSSGGLGSDSAALSLNTGSRGTNSATGVINGGFYNRVDGTGVGATGYNSNGVNLTGGSTFDNAGIVNFASGGNPAGGSTAAINLTSSTATNSGNINVGVNGSSASGTTSGVAVDTGSDFTNARGGTIYLGRGPQNSLGEETAETALNQSGTTSGISVSGNGSAINHGEIIMGSRVQNGAGMLASGGANSTLINDTDGVITVNGAAAAVPRENIAMSVLNAGSGGNIENRGTINLNGVNATGLKVLATNGNTAAAQSSGTINVAGGADPDSGTRNFGVWAEGQGSGTATANVDGPINLTGNGAIGVHARGNATVLVNSDAVPRFSQGSNQIAFFAYGPNARIDVANNNAFDVTTSGSTLFRLEQGADFAGNNLSLTASGANSVGVMGTGTGGTEINTQNASFEVSGSGATAVIIEGGAVGNIDAGTTINLSGVNAVGAIADGQKHTLAGRTSGSPVASTTLTSQAALSSGQTGLTGLIARNRAQLTNAGNITFTGAGSTGILVESGATGTNSGDISVTDGGFGMRVNGSGSQATTANNSGTINVEGGSTSQRTRGVSAAGTRAVANLTGAINMNGRGAIGAEALNGATVNVGSAATPAFNNSDQIAYHAAGIGSTINSSSATSNVTTDRSSLYRIDDAAALNFGTPANITLSGAGSSGVIASGPDSLFNSGSSQFNVNGNGANALRVEGGASATLGSGTRVALNGASSIGVLVNNLRTDLSNALDGSAAPTLVTSSASVSATGANSIGYDVANGATLVNDGAVNMNGANNIGIRTRSGSNITNNGVVNVANGTGLDISGSGTTLAKGGEINVADGVAGVRISAGSSLALSGSDTVIATNGSAHGILLDSGAAALNASDATINVNGGGNGIENRVETRSVTLNNLTVNVADGSGLRTAVPFDPASTVTTNVSGSGTGLNFTQANGSATTNDLILGSGYQFNVSGAGGTGIRANTTGAVQSAANVNITSASGGSALVAGTASSVLNTGTLVSASTRAPVVDLRGGTAVFENRGTITPGSPEGVAVAGSNANDVVLLTNGDVLGDINTGGGTDALEWTGGTLNGSLTLGNGVNNRALIQGVDLAQTRHITNGGATGGALTFDNISARGGSFSADDISKGTNLGSGWSTINFSNSQWTLTDNLQLAHSTVNIDSGSTLYAGNGVNPVLAGGSSNSLTVNNGGLIDLTNGSGSPGNSLTINGNLASAGGSVKINTELNAGGALSNQFSDNLRVTGNASGTTLLDVTPTALSTGALTDLDFSSSIESNEGISLAQVAGNASRDSFALKDGYLAAGPWSYGLYSFAPGTSDASQRRVAGGSDNQFWDYRLANNYVCAGGAACLTTFNDYLAPNQESRPAVVPQVPSYISAPVGLAYYTAAIIDDLHKRLGELRHQQSQQAGDSGEMFVRYIGSNLTWSSNKSFKDFGYDFDLDYSALQIGGNLLRLDGEKDSLRGGLAYTRGNTRLRPDAADGYSSTTFDSDSLALYMTWQRESGFYLDGALSYDWHRGETDIPRQKDVAKLRGKGWTASLESGYPFEFDNGVRLEPQAQLMYMHLGMDDFTDKDQLTVKYDSYNQTIGRLGARLDRTWTDESNRQYTPYVRANYYRGWGGESKTRIGAENLDVSNTFSGGNFGQMWELGVGGTTTFKNDISLYAETDYRKQIDDNGAKGWRYNVGVRWNF"]}}, {"location": "[29521:30826](-)", "type": "CDS", "id": "<unknown id>", "qualifiers": {"locus_tag": ["ctg17_19"], "transl_table": ["11"], "translation": ["MKAVKFSLAWQILVALVLGITVGAILHNQPENREWLVTNVLTPAGDIFIHLIKMIVVPIVISTLIVGIAGVGDAKKLGRIGVKTIVYFEVITTIAIVTGITLANVFQPGSGIDMSTLATVDISKYEATTQQVQSGPHSLVTTILSLIPQNIFAAIARGDMLPIIFFSVLFGLGLSSLPSEHRDPLVKVFRSTSEAMFKVTHMIMRYAPVGVFALISVTVANFGFASLWPLAKLVILVYAAIFFFALVVLGGVARFCGLRITTLIRILKDELILSYSTASSETVLPRIMEKMEAYGAPKSITSFVVPTGYSFNLDGSTLYQSIAAIFIAQLYGIDLSLGDEIVLVLTLMVTSKGIAGVPGVSFVVLLATLGSVGIPLEGLAFIAGVDRILDMARTALNVVGNALAVLVIAKWEDQFDAKQALAYEAQLKAQPTGQ"]}}, {"location": "[31346:33302](+)", "type": "CDS", "id": "<unknown id>", "qualifiers": {"locus_tag": ["ctg17_20"], "transl_table": ["11"], "translation": ["MSQSHVYPVPANIAENTLINAQQYQSMYQQSVQDPDAFWGEQGKILDWIKPYRTVKNTSFAPGNISIRWYEDGTLNLAANCLDRHLQTRGDHPAIIWEGDDASESKTISYRELHRDVCRFANTLKELGINKGDVVAIYMPMVPEAAVAMLACARIGAVHSVIFGGFSPEAVSGRIIDSNARLVITADEGVRAGRSIPLKKNVDDALANPAVTSVGKVVVFKRTGKDVGWNGDRDLWWHELMNKASAHHQPEEMNAEDPLFILYTSGSTGKPKGVLHTTGGYLVYAATTFKYVFDYHPEDVYWCTADVGWVTGHSYLLYGPLACGATTLMFEGVPNWPKPSRMAEVVDKHKVTILYTAPTAVRALMAEGDRAIEGTDRSSLRILGSVGEPINPEAWEWFHKKIGNGNCPISDTWWQTETGGFMITPLPGATALKPGSATHPFFGVQPALVDNEGNVLEGATEGNLAIVDSWPGQARTLFGDHERFEQTYFSTFKNMYFSGDGARRDEDGYYWITGRVDDVLNVSGHRLGTAEIESALVSHPKIAEAAVVGIPHGLKGQAIYAYITLNSGEEPSPELYSEVRNWVRKEIGPIATPDVLHWTDSLPKTRSGKIMRRILRKIAAGDTSNLGDTSTLADPGVVEKLLEEKQSIKMP"]}}, {"location": "[33443:33755](+)", "type": "CDS", "id": "<unknown id>", "qualifiers": {"locus_tag": ["ctg17_21"], "transl_table": ["11"], "translation": ["MNDVLYERIEKSARFKELVRKRQSFATLLSIIMLVLYVGFILLIAFAPAWLGTPLHQGTNVTRGIPIGVGLIVISFLLTGVYVWRANGEFDRLTRELLKEVKG"]}}, {"location": "[33751:35410](+)", "type": "CDS", "id": "<unknown id>", "qualifiers": {"locus_tag": ["ctg17_22"], "transl_table": ["11"], "translation": ["MKSRYLLPALAVLLPGGVLAADAISGAVERQPTNVEAIIMFLIFVAFTLGITYWASKRTRSRSDYYTAGGNITGFQNGLAMAGDFMSAASFLGISALVYTSGYDGLIYSLGFLVGWPIILFLIAERLRNLGRYTFADVASYRLKQKPIRVLSACGSLVVVALYLIAQMVGAGKLIQLLFGLDYHVAVVLVGILMVMYVLFGGMLATTWVQIIKAVLLLFGASFMAIMVMKTVGFSFNTLFTEAMKVHPKGIAIMSPGGLVHDPISALSLGLGLMFGTAGLPHILMRFFTVSDAREARKSVFYATGFMGYFYFLTFIIGFGAILLVGANPAFKDATGALIGGNNMAAVHLADAVGGSLFLGFISAVAFATILAVVAGLTLAGASAVSHDLYASVFRQGQASEKEELRVSKITVVILGVVAILLGIMFEKQNIAFMVGLAFSIAASCNFPIILLSMYWSKLTTRGAMIGGWLGLLTAVLLMILGPTVWVQVLGHAKAIFPYEYPALFSMLVAFIGTWLFSITDHSASGAQERLRFRAQFVRSQTGIGIEGGKGH"]}}, {"location": "[35509:36055](-)", "type": "CDS", "id": "<unknown id>", "qualifiers": {"locus_tag": ["ctg17_23"], "transl_table": ["11"], "translation": ["MKRVAMTTGALALLALAGSAQAIEGGVNVGKNYTDVHVGLGTNSPGFALSGDWLRSDHDGNVESLGLGYNVAVGDVFLSPTVKAMSTNPKDTKDGYGIAIGGGVKVPVTNMFNVYGEYFWSPDSFSSHIDNYQEASAGVSFQPISLVDVSVGYKYMTMNGKDGRKDNVVADGPYVGAAVHF"]}}, {"location": "[36195:36894](-)", "type": "CDS", "id": "<unknown id>", "qualifiers": {"locus_tag": ["ctg17_24"], "transl_table": ["11"], "translation": ["MRDLLLSIACLLATLLVYFLNKRLYRRWHRLLMMPLVMTPMVLVALLLVTHISWQDYIGESRWLLWLLGPATLAFAVPVYENLAIIRRHWLSLSAGVITATTVAVCSSVWLARLLTLPEEIQRSLAVRSITTPFALAAAKQLGGQPDLVALFVVITGVFGMAVGDLLFLRLAIKQGLAKGAGFGAASHGAGTARAYEIGQQEGVVSSLVMMLSGVVTVVIAPAIGHVMWAVA"]}}, {"location": "[36886:37315](-)", "type": "CDS", "id": "<unknown id>", "qualifiers": {"locus_tag": ["ctg17_25"], "transl_table": ["11"], "translation": ["MALAISPQRAGWLHRLQVPLQVMLYIGLFVFSEQLVIWFHLPLPANIVGMLLLLTLIICRVMPLGWVKAGASWLLAEMLLFFVPAVVAVVNYAELLRLEGWRILLVIGLSTLLVLAATSLVVERVYRFEIWLAQRKQEKRDA"]}}, {"location": "[37423:38326](+)", "type": "CDS", "id": "<unknown id>", "qualifiers": {"locus_tag": ["ctg17_26"], "transl_table": ["11"], "translation": ["MDVRALRYFVEVVRQQSFTRAAEQLYVTQPTISKMLRQLEDELGCTLLIREGRKLHLTDTGQAVYQRGLTILQEFKQLEAEISDINELKTGELRLGIPPMVGMQIAGSISAFRQRYPGVKLKISEFGGLTVQQAVLSGSLDIAMTALPVADDLPLNSLALMSHPLCVLVPRTEQWLRRSHLPISELAGLPILIYNEEFSLNRQLMRAFQASGFTPQIAVRSGQWDFLAAMVQAGMGVAILPEPICQRLDKSQLLWLPLESELVWKLGLIWREGSYLSRSAQAWITCCREFWPGEAPQLSL"]}}, {"location": "[38405:40055](-)", "type": "CDS", "id": "<unknown id>", "qualifiers": {"locus_tag": ["ctg17_27"], "transl_table": ["11"], "translation": ["MEIFFTILILTLVVSLSGVAARIIPFQIPLPLVQIAMGALLAWPTFGLHVDFDPELFLVLFIPPLLFADGWKTPTSEFLHHGREILGLALVLVLITVVGIGYLIYWLVPGIPLLAAFALAAVLSPTDAVALSGIVGEGRIPKKIMAILQGEALMNDASGLVSLKFAVAVAMGTMVFTVSGASIEFLKVAIGGLLAGIAICWLYGKSLRLFSRWSGDDPATQTVLLLLLPFASYLIAEHIGVSGILAAVAAGMTISRSGIIRQAPLAMRLRANSVWQMLEFVFNGMVFLMLGLQLPGILEISVHQADADPNVELWALFASVVMIYVALMIVRFGWLWTMRLISRTALKKRPMEFSSYSTRELLIASFAGVRGAITLAGVLSIPLLLTNGDDFPARYELVFLATGVILFSLLVGVVVLPLLLRGVEGIDKTVHRREVQMARAVMAGTAIESLYKMEERLAADTEENIDPELLKEISSRVVGNLRRRVDGKEDLERALYAENLERRFRLSGLRAERGELYHLRATQQISNETMQKLLHDLDLLETLLIEKEE"]}}, {"location": "[40233:41583](-)", "type": "CDS", "id": "<unknown id>", "qualifiers": {"locus_tag": ["ctg17_28"], "transl_table": ["11"], "translation": ["MSTPSQPASGSLDAWFKISARGSSVRQEVLAGLTTFLAMVYSVIVVPSMLGKAGFPPTAVFVATCLVAGFGSLLMGLWANLPMAIGCAISLTAFTAFSLVLGQHISVPVALGAVFLMGVLFTLISATGIRAWILRNLPMGVAHGTGVGIGLFLLLIAADGVGLVVKNPGPGLPVTLGHFPSFPVVMTLLGLAVIFGLEKLRVPGGILLTIIAISVIGLIFDPAVSYQGLFAMPSLSDAQGNSLLFSLDILGALKPAVLPSVLALVMTAVFDATGTIRAVAGQANLLDKDNQIINGGKALTTDSLSSIFSGLVGAAPAAVYIESAAGTAAGGKTGLTAIVVGVLFLMILFLSPLAYLVPGYATAPALMYVGLLMLSNVSKIDFSDFVDAMSGLLAAVFIVLTCNIVTGIMLGFGALVIGRIFAGEWRKLNAGTVIIAVALVAFYAGGWAI"]}}, {"location": "[41935:42598](-)", "type": "CDS", "id": "<unknown id>", "qualifiers": {"locus_tag": ["ctg17_29"], "transl_table": ["11"], "translation": ["MITVHHLNNSRSQRVLWLLEELEVPYQIKRYQREASMLAPAELKKVHPLGKSPVITDGNRVVAESGAILEYLEAHYDAENRLKLFDEEEVIQSRYWLHYAEGSLMPLLVMKLIFSRMGQAPVPWLLRPIGSAFGKGVQKGYLNPQIATHRQFIEQHLTSHQWFAGSRFSIADVQMSFPLQALTARGGAADSPAIQAWLQKVQARAAWQRALQQGGEINLS"]}}, {"location": "[42640:43108](-)", "type": "CDS", "id": "<unknown id>", "qualifiers": {"locus_tag": ["ctg17_30"], "transl_table": ["11"], "translation": ["MKKSLNNPNKRELTPGDVAQRCGVAVSTLHFYESKGLISSYRNPGNQRRYTRDVLRRVAVIKIAQRIGIPLATISDSLMQYPPGKRMSPKEWAVLSQQWRVELDRRIETLTHLRDDLDGCIGCGCLSMEDCPLRNPGDRLSEQGTGAILLDVKGP"]}}, {"location": "[43200:43593](+)", "type": "CDS", "id": "<unknown id>", "qualifiers": {"locus_tag": ["ctg17_31"], "transl_table": ["11"], "translation": ["MHDDIINTLTHWIDNNLDKTLSIDEVAAKSGYSKWHLQRMFRTVTRQTLGNYIRERRLTLAAEALRQTQRPVFDIAMQYGYDSQQTFSRVFRRQFSQTPTAYRHAMRRQSLQRSSWNFDCSDYSSSGLRN"]}}, {"location": "[43594:44923](-)", "type": "CDS", "id": "<unknown id>", "qualifiers": {"locus_tag": ["ctg17_32"], "transl_table": ["11"], "translation": ["VSFNGNSWLSSLLHQRNKTVAARELPTMRESFQRIHLIIIVVSLLFSGASLSALSMFALRSYAENNIQLVATSVSYSAQMAVAQNDAAAAKEILREIGNQAEFASGRIYNANLQLLASWQQPGKAEHSGLSAAVSRWLFPQPVSAPVMLHRQEIGRVWISGDATRVLHYLWQALLWLSGSLFVTALVACALSNRMHAGILLGLQNIASVAHDVRRRRAFSLRVPSSSIAELNKLSGDFNSLLDELDNWQRHLKRENDTLAHQALHDSLTGLPNRKAFEQQLATLMQDALARKQVGVLFIDGDRFKQVNDRFGHAAGDYVLTVTAQRLRASLPAYNLVARLGGDEFAVLLPTVEREEQVAQVARNILDAMALPIPLPEGTRVRQALSIGVALAKNHRSAESLLAQADAAMYHIKEMGGGWYLSPSYWGQEAQGLPPTIAVASR"]}}, {"location": "[45421:45646](+)", "type": "CDS", "id": "<unknown id>", "qualifiers": {"locus_tag": ["ctg17_33"], "transl_table": ["11"], "translation": ["MMFIASTFNVQCRKASRNAMAFMFTGIGIGMSCWFVTGLLGITLSMENLHNFWHITKDVFVEVMSRTPADWPMP"]}}, {"location": "[45704:46661](-)", "type": "CDS", "id": "<unknown id>", "qualifiers": {"locus_tag": ["ctg17_34"], "transl_table": ["11"], "translation": ["MLKLKAELRKGFVYLLKKMPWSYQDKVYYFQKFRSIPNIREPKLFNEKVLYRKYVTGDHVRYANLSDKLLVRDYIARVIGEEYLIPLIHETDDPISLLSLGSLKNTVIKPNHGSGMVEIVLEEPDCIQKQLLIKRCDEWLHQDFSHHAREIHYRYIKPRILVEQYVGDGKFAAVDYKFHMFNKKDGNFEYVLQVIYNRAGCSALSMNFYVNNLKNCFYKIRDTGFDISGDMETLERALTLSKQLAADFDYVRVDWYIHEGHIYFGELTFTPGAGLVTGLDNGLNQLMGDMWLQDRKSEALPGSKEPEDVPLPAVLKKI"]}}, {"location": "[46669:47926](-)", "type": "CDS", "id": "<unknown id>", "qualifiers": {"locus_tag": ["ctg17_35"], "transl_table": ["11"], "translation": ["MKYSVMSNAAWMMSEKIVSVFGVIFVTSYVAKSFGPAIFGQIAFSASLFSIVQTIAIFGTETILFKSISKSASKGMRLMAVAKSLRLTLLLVLSLPVLLYVWLTMRENFIVFAVASFISAMFVTQDIFSVYNNARLESRMNTVANATGMILSFAISFGVAWFKLSPLLLSLSIVAVTLVPYLIKRSRFYQTNSISPPPRRKRRNYLRYLLHAGLPLAISSVFISIQVKTAQFFLVGVGSAHELGLFTAANTISASWIFIPVAIITSCFSEIFRERGDVAVKLASRLYGYVMAVSFLMLSLVTLFGDRIINSLYGQDYTQSGNLITLLSLATCFSAMGTVAYRYMVKEGGFNYLLVKVILLVVIGLATSYFFIHSWGLTGAAWSVFVTELLSLTIMNYFFKNGVILKIQLSSLNYKTYR"]}}, {"location": "[48484:48880](+)", "type": "CDS", "id": "<unknown id>", "qualifiers": {"locus_tag": ["ctg17_36"], "transl_table": ["11"], "translation": ["MRKSRYTEEQITSAIKASESGIKVKEICDELGISEATFYSWKKKYAGLSSEEGRKIKELEEKVHTMERELQTLSSDKEMLQSVLKNFFTTNDKRQAVNFLQDTYDIGTRRSCRLLDISRSVYHYPYNLENQ"]}}, {"location": "[49290:49395](-)", "type": "CDS", "id": "<unknown id>", "qualifiers": {"locus_tag": ["ctg17_37"], "transl_table": ["11"], "translation": ["MGRGGIDKIKHHLTVVKAWVKPVMFNSDNVKAHL"]}}, {"location": "[49738:50701](-)", "type": "CDS", "id": "<unknown id>", "qualifiers": {"locus_tag": ["ctg17_38"], "transl_table": ["11"], "translation": ["MLAGIFFALIAGLMWGLIFVGPLMVPDYPGTLQSMGRYLAFGLIALLLAWQDRHRLKKLSRRDWQEAFRLTLVGNLLYYACLATAIQRTGAPISTMIIGTLPVVISVSANLFYGAEEGRLRWAKLCPALLLIAAGLVCVNVAELRTVGQQFDLWRYLSGMALAFAAVVCWTWYPLRNARWLRRHPIRPATWATAQGVVTLPLAAVGYLLVMALLHVTRPEFALPFGPRPGVFIALMLAIALLCSWLGTLCWNEASQRLPTVLVGPLIVFEILAGLTYTFLLRQSWPPLLTLCGVACLMVGVISAMRIKPEPVVKSLKITQ"]}}, {"location": "[50771:51617](-)", "type": "CDS", "id": "<unknown id>", "qualifiers": {"locus_tag": ["ctg17_39"], "transl_table": ["11"], "translation": ["MGSAVEGVPEQFCYEQDRASFRHLSGQPGVELYRAHITRYAFEPHTHEAFGIGTIDRGAERFRYRGAQHVAPVDSLVLMNPDELHTGESATEGGWQYRMIYLEPQRLAALTGEAEWWFEQAVCHDPQRARLLSQLLENLWHHDDPLAVDGLLLNLCELLRPHARIARPLAAGPRHRFDVVRDYLRANLCERISLNELAALVSLSPYHFQRQFKAQYHVTPHQMLMAFRLYRASQLLAAGLPAADVAASVGLTDQAHLTRSFAIRYGITPSRYQKQVRAQLR"]}}, {"location": "[51672:52278](-)", "type": "CDS", "id": "<unknown id>", "qualifiers": {"locus_tag": ["ctg17_40"], "transl_table": ["11"], "translation": ["MKLFYTPGACSLSPHIALEEVGATFTLERVDLKTKKTESGADFTTINSKGYIPALLLDDGSLLTEGTVIAQYVADLKPESGLAPLAGTAERYRLMEWLSFISTELHKPMGSLFNPAQSADWKQAATGNLNKRLDWLSGALAGKNWLMGDKFTVADAYLFTVLGWSKVVGFSLDNWPDLQAFAGRVAARPAVQRAMKAEGLI"]}}, {"location": "[52682:53426](+)", "type": "CDS", "id": "<unknown id>", "qualifiers": {"locus_tag": ["ctg17_41"], "transl_table": ["11"], "translation": ["MREALVLQPMLPGKVHRPYLHLGLSATQRARTIGQHYRFMQQLTAGVLRQALLSPHSTELVSFYGKDDQPFRVTVACNGRCEREGEVVMLLSSGEVTLAVLTFAITEQRGQPVLVIGCVQGAHRDTPHEAIRLATKACYGLFPKRLLLEVAFLLARELGISTLQGVSDCSHTWRSLRYRFKKKEAFVASYDEFWQSLDASRLSRQLWQLPAELAHKAMEEIPSKKRAEYRRRYQLLDDLHQQFSRFA"]}}, {"location": "[53431:53920](-)", "type": "CDS", "id": "<unknown id>", "qualifiers": {"locus_tag": ["ctg17_42"], "transl_table": ["11"], "translation": ["MLRSVSGDLSGMVCMKKWLLMLVITLFACGAVAAEHNVDPQGTSLAFYSWYLTALSKEESPIDEHDPLLNEYVTQRLLQKINLLIKSPDGMDDDYFLQDQDYSDGWVNNVSVSRFTYNGNRAAGDVILGRDPSDQQHLLVTLVHERDGWKIDEVQQESTPAQ"]}}, {"location": "[54013:54718](-)", "type": "CDS", "id": "<unknown id>", "qualifiers": {"locus_tag": ["ctg17_43"], "transl_table": ["11"], "translation": ["MNPTPLVLLPGVMCDAGLWQRMLPELEQLGPLIYGDLSQGRSITEMADAVLAACPPRFTLVGFSMGGYVAREILRRVPQRVQSLVLIATSSAADSEAMAEFKQAVAENLQRASGTFHGIGQRAIAQSLSRDHQSDPQLQQAILDMSVRLGRETFIRQLRMPRSSDTDLLSAIRCPTLVIAAADDRMRTLEESRQLAAAIPASRLEVVENSGHMLPLEQPGALLMLLRDWLGNAA"]}}, {"location": "[54714:56406](-)", "type": "CDS", "id": "<unknown id>", "qualifiers": {"locus_tag": ["ctg17_44"], "transl_table": ["11"], "translation": ["MQHALTLQKLTDLVSADNLITDSYQKAWYCKGFRVGHGDALAVVLPETLLQLWQVLQVCQQNDCIILMQASNTGVTGGSTPHGDDYDRPVIIVSTRKIKGVQVIDNAEQIIAFPGSTLTELEAALAPYNKEPHSVIGSSCIGASVVGGICNNSGGSLLQRGPAFTEKSLFAQITEDGQLLLVNHLGIDLGTAPEEIIANLEAGQYTTGTAPDWAGKIWADDYAAVIKDVAAETPTRFNGNPQYLHDSAGCAGKVIVFAVRLATFDATPQEDTFYIGSNDEQVLLDLRRFLIENLETLPIQAEYIHRNAFRLTLRYARHMFLSIKRLGPAALPGLMRKKALWDARVKKLKLFPANTIDKLIQWGNRVTPSTVAPRLLSWHRRYEHHLMIKLAHDEVASMSRLLTAFFAARNGEWFHCSEAEQQDAFLVRFGVGACTVFYCDYYGINTDDRLIAFDVALRRNDTQWLIHLPPELQSQVLEDSCCGHFFCLVNHQDYILKPGVDGARFKAAVLEYLDQRGAKYPAEHNIGHLYHASQAHQQHFHQLDPTNSCNPGIGKTSKRKHWA"]}}, {"location": "[56522:56591](-)", "type": "CDS", "id": "<unknown id>", "qualifiers": {"locus_tag": ["ctg17_45"], "transl_table": ["11"], "translation": ["FMITFNFLKNRDKFFYMHFYCI"]}}], "name": "gnlXLLPAJBFE_17", "description": "gnl|X|LLPAJBFE_17", "dbxrefs": [], "annotations": {"molecule_type": "DNA", "references": []}, "letter_annotations": {}, "areas": [], "original_id": "gnl|X|LLPAJBFE_17", "modules": {"antismash.detection.hmm_detection": {"record_id": "gnlXLLPAJBFE_17", "schema_version": 2, "enabled_types": ["T1PKS", "T2PKS", "T3PKS", "transAT-PKS", "hglE-KS", "prodigiosin", "PpyS-KS", "arylpolyene", "resorcinol", "ladderane", "PUFA", "NRPS", "CDPS", "RCDPS", "thioamide-NRP", "NAPAA", "mycosporine-like", "terpene", "lanthipeptide-class-i", "lanthipeptide-class-ii", "lanthipeptide-class-iii", "lanthipeptide-class-iv", "lanthipeptide-class-v", "lipolanthine", "thiopeptide", "thioamitides", "linaridin", "cyanobactin", "glycocin", "LAP", "lassopeptide", "sactipeptide", "bottromycin", "microviridin", "proteusin", "ranthipeptide", "redox-cofactor", "epipeptide", "cyclic-lactone-autoinducer", "spliceotide", "RaS-RiPP", "fungal-RiPP", "blactam", "2dos", "amglyccycl", "aminocoumarin", "NI-siderophore", "ectoine", "NAGGN", "butyrolactone", "indole", "nucleoside", "phosphoglycolipid", "melanin", "oligosaccharide", "furan", "hserlactone", "phenazine", "phosphonate", "guanidinotides", "other", "acyl_amino_acids", "PBDE", "betalactone", "tropodithietic-acid", "pyrrolidine", "crocagin", "NRP-metallophore", "methanobactin", "opine-like-metallophore", "aminopolycarboxylic-acid", "NRPS-like", "PKS-like", "transAT-PKS-like", "RiPP-like", "RRE-containing", "fungal-RiPP-like", "phosphonate-like"], "rule_results": {"schema_version": 4, "tool": "rule-based-clusters", "cds_by_protocluster": [], "outside_protoclusters": [], "multipliers": {"cutoff": 1.0, "neighbourhood": 1.0}}, "strictness": "relaxed"}}}, {"id": "gnlXLLPAJBFE_18", "seq": {"data": "TATATAAGGACGTAGCATGACTGAGTCAGAATTAATTTCACAGAAAATACTACTTGCATTACAAAAAAATAAAATCCCAGCTTATAGAAAATACACTGAAGCCGCTGGTAATGTGGTATTGGATTTTTCAAGAGACGTGGGTTATTTAACCTATGAGTTCTTCGATAGTGATAATAGAGGAAGGAATAAAAATGAAACCATCAGGTTAATAGAAACCTTAAAAAAAGGTAGCTTCAGAGTTCGAATAACAGAGATTGTAAAAATAGTTGCTAGTGAATTCACTGCCTACATTCCGGAGAAAATACTGGAACTGGTTCCTGGCAAACTCGGCAAGATGACCGGAGATATTTTTGTTAATAAAGTGTTGATGCAGGATATGGCATCACTGCTTGCCGATAAACTTATCACCCGCATTGGCATCAATGCTGTCTTTTCCACAGCCCTCATGCTGGGAGGCGCGCGCGCAAGGGCAATATACGCCTCACAACGATTGTTTAATGAGACACCGAAAATTTATTACCGACTGAAAGATAAAGGTGATTTGGATCTACTCTTTTTTATCGTGGAAGATCACTTGGATCCCTTTATCAAGGCGATATTGATTGCTAAAAAGAGTCCAAGTGAATTTGAAAAGATCGTCCTTACCGTGATAAACGGCATTAGCCAGTAGAATCAGCCACTTTTTAACCGGCAGGAGATTTTCAGCGAAAAGTAAATAATCCCTGCCGAGAAAAGCATTATAAGGAGATGACCAATCATATCTCCAGCATTAAGAGCATATATTCCACCATCATCAATCAACACCTTAATAACAAAAAACATACTCACAAACAAAAAAACAAATATTACAGCAAAAACAGCGACAACCAGCATTAAAAATATACGCAAATATTTTTTGATGTCCATTCTGTACTAGCTCCCTGAGTTATAAATTCACTTTTATCGTACACTTATTTCCATTTTACTATCAATCCTTGATTATCTGATGAAATTAAAATCCATCCTATATTTTGCCTTGGCTGACGACCTCAGCCGTGGCTCTTAAAACGCCCCAGCAGCTTGTAGCGCGACCCCGGGTAGAGCAGCTTTGCATAGGTCACCACTTTGCTGTCGCTCCAGGTCTGGCGGCGGATCAGCAGGCAAGGCTCCTGCGCTTCAATGGCCAAAAGCTGGCACTGCTGGGCATCCGGCAGCACCGCTTCAACGATATGTTCCCCGGCGGTTAATGGGGCGACGCGCATCAGATAGGTGTACGGCGTCTGGCTGTGATAATCCTGCTGCAGATAATCAGGCGCCACCAGCGGGTTGACGACGCGCTCTTCCAGCTGCACCGGCAGGTCATTTTCAAAATGGACGATAAGCGATTGGAACAGCGTTTGCCCGGTCGTTAATCCGAGCACCGCCGCCTGCTCTGGATCGGCTTTGCTTTCGCGCAGCGTGAGAATTTTGCAGCTGTGGCGATGACCGCGCTGGGCAATCTCTTCAGCAATATTATGCACTTCCAACATCGCGGTGTAGCCTTTCATCTCCGCGACAAAGGTTCCCACGCCCTGCATACGCATCAGATAACCTTCGCTGGTCAGCTCGCGCAATGCACGGTTGATGGTCATCCTGCTGACGCCGAGTTCATTGACCAGTTCGCTTTCGGACGGCACGCGCTGGTTGGCTTTCCATACCCCTTCACTAATCTGGCTGATAATCGCCTGCTTGACACGCTGATAGATCGGCGCGGGCTGATCGCTCATGGCGGCGGAGAGTTGTGAAATGGCAGTCTGCACGACCATAGCAAGTTCCTTATAGTGGTAATAACGGGCAGTTTACTGACTTCATTCTTAAATGTATATACATCCTCTTTGCACCGGAAAATGGCAAATTGAACCAGCATGGTGCAGCGCGGCGTCGCGCAGGGCGCCTACTGCGCGTCAGTCGAGTTTAAAAGTGCGCTCAAATCAACCAAATTCATATTTGTGACGCAGGTGGCACAACTCTTGCTGGTTGTATAGACAAGACTTTACACATGTGATTCACTCAATGATGTCTTCGACTCATATTCATTGCACACGCACTTGTCTATACAGGAGTATACCATGTCACTGATTACACATCATTGCCTGCTCACACCGGGCAAGGTGGACCTGGCCACCCTAAAAGCGATTTATCGCGGTGGGGTAAAACTGGCGCTGGACGAGCCATCACGCAGCCGTATTCAGCAGGCGAGTGCGACCGTGGATGCTATCGTCAGCTCCGGCAAGGTCACCTACGGCATCAATACCGGCTTCGGTAAGCTGGCGCAAACCACCATTCCCAACGAGCGCCTGGCCGAACTGCAGCGCAACCTGGTCCTGTCGCACAGCGTCGGTCTCGGAGAGTTGCTGCCGGATGATGTCGCGCGTGTGATCATGGCGACGAAAGTGATCAGCCTTTCTCGCGGCCACTCCGGTATTCGTATTGAACTGGTGGACGGCCTGATTAGCCTGTTTAACGCGGGTGTTATGCCGTGCATTCCAGAGAAAGGATCGGTCGGTGCTTCCGGCGATCTCGCCCCGCTGGCGCATCTCTCGCTGATGCTGCTGGGTGAAGGCGAAGTGCGCGTGGCGGGCAAACTGATGCCAGCCACGCAGGGGTTAGCCCTCGCCGGGCTGGAGCCCTTTGTGCTGGGGCCGAAAGAGGGCCTGGCGCTGCTCAACGGTACCCAGGTGTCTACTGCGCTGGCACTGCGCGGCCTGTTCGAAGCAGAAAACGCCTTCGCCGCCGGGCTGGTAGCCGGGTCGCTGTCGCTGGAAGCGATTAAAGGTTCGCTTAAACCTTTTGACCATCGCATTCATGAAGCACGCGGCCAGCAGGGGCAGATTGACGTTGCCGCAGCGGTCAGTGCCCTGCTGGAGGGCAGCGATATTCTGCCTTCACATGCCAACTGCGGGCGCGTACAGGATCCCTACTCGATTCGCTGCGTGCCGCAGGTGATGGGTGCCTGCCTCGATAACCTCAACCACGCAGCAAAAGTGCTGCAGATCGAAGCTAACGCCGCATCCGATAACCCGCTGGTATTCACCGATACGGGTGAAGTGATCTCCGGCGGCAACTTCCATGCAGAGCCGGTAGCCTTTGCTGCCGATATTATCGCGCTGGCGGTGGCCGAAATCGGTGCCATTTCCGAACGTCGCCTCGCCCTGCTGCTGGATACCGGGCTGTCCGGGCTGCCGCCGTTCCTGGTGAACGATGGCGGGGTCAATTCCGGCTTTATGATCGCCCAGGTTACCGCCGCCGCGCTGGCTTCAGAAAACAAATCCCTTGCCCATCCGGGCAGCGTCGACAGCCTGCCAACCTCAGCTAACCAGGAAGATCACGTGTCGATGGCAACCTACGCCGCGCGTCGCCTCGGCGCCATGTGCTTTAACACCGCCGCTGTGGTCGGTATCGAAGCGATGGCCGCCGCGCAGGGTATTGATTTCCATCGCCCGCTGCGCAGTTCACCGCAGCTGGAGCAGGTGTTGGCCAGCATTCGCCAGCGCGTGCCTTACCTCGAAAAAGATCGCCTGATGGCGCCTGATATTGAACAGATGCGCCTGTGGGCCAGCCAGGATACCTGGCCGGAAATGATTGCCGCGCTGCTGCCCGCACGCGCTCGCTAAGCCTTAATCCTTTGGAGGAAACTGTTATGACCGAGTCCGTAAGCAAAGCCGTCGCGCGTACCATTCGTGCCCCGCATGGTAGCACTCTGCACTGCGCCAACTGGCTGATTGAAGCCGCGTACCGCATGATCCAAAACAACCTCGATCCGGACGTGGCCGAGCGCCCGGAAGATCTGGTGGTGTACGGCGGTATTGGTAAAGCGGCGCGTAACTGGGAGTGCTTCGAGCAGATCCTGCGTTCACTGCAAGCGCTGCAGCCGGAAGAGACGCTGCTGGTGCAGTCCGGCAAGCCGGTGGGCGTTTTCCGCACACATGCCGATGCGCCACGCGTACTGATCGCAAACTCCAACCTGGTGCCGCACTGGGCGACCTGGGACCACTTCCACGAGCTGGATAAAGCGGGCCTGATGATGTACGGCCAGATGACCGCCGGGTCCTGGATCTACATTGGTGCCCAGGGCATCGTGCAGGGAACGTTTGAAACCTTCGCCGAAGCCGGCCGCCAGCACTTTGACGGCGACTTAATCGGTAAGTGGATCCTCACCGCCGGGCTGGGCGGCATGGGCGGTGCGCAACCGCTGGCGGGCGTGCTGGCCGGGGCATCAGTGCTGGCAGTGGAGTGCCAGGAGTCGCGTATCGACTTCCGCCTGCGCACCCGCTACCTCGACTACAAGGCTTACAGCATTGAAGAAGCGCTGGATATCATTACTAAAGCCAATAAAGAGAAGCGTGCCATCTCCGTTGGCCTGCTGGGTAACGCCGCCGAAATACTGCCAGAGCTGGTTAAGCGTGCTAAAGCAGGCGGCATGAAGCCGGATATCGTCACCGATCAAACCTCCGCGCACGATCCGATTAACGGCTATCTGCCTGCGGGCTGGGATCTGGCGCGCTGGGAATCCGAGCGCAAAACGAATCCTAAAGCCGTCGAAAAAGCGGCACGCGCTTCGATGGCGGTCCACGTTCAGGCGATGCTCGACTTCTGCCATATGGGCATTCCCACTGTCGACTACGGCAACAATATTCGTCAGGTCGCGCTGGAAGAAGGAGTGAAAAACGCCTTTGATTTCCCAGGCTTCGTTCCTGCCTATATCCGCCCGCTGTTCTGCGAAGGTAAAGGCCCGTTCCGCTGGGTGGCTCTCTCTGGCGATCCGGAGGATATCTATAAGACTGACGCCAAACTAAAAGAGCTGTTCCCGGACCATAAAAACCTGCACCGCTGGCTGGATATGGCGCAGGAGCGCATCGCTTTCCAGGGCCTTCCGGCGCGTATCTGCTGGCTGGGCCTCGGCGAGCGCCATCTGGCGGGCCTGGCCTTTAACGAAATGGTGCGCAACGGCGAGCTGAAGGCGCCCGTTGTCATCGGTCGCGATCACCTTGACTGCGGCTCGGTCGCCTCGCCAAACCGTGAAACCGAAGCGATGAAGGACGGTTCAGATGCCGTTTCTGACTGGCCGCTGCTCAACGCCCTGCTGAATACCGCAGGCGGCGCGACCTGGGTCAGCCTGCACCATGGCGGCGGCGTGGGTATGGGCTTCTCACAGCATGCAGGGGTCGTCATTGTCGCCGACGGTACCAAAGAAGCCGACAAGCGTCTGGGCCGCGTGCTGTGGAATGATCCCGCCACCGGCGTGATGCGCCACGCGGATGCCGGTTATGACATCGCCAAAAACTGCGCTCATCAGCACGAGCTCAATCTGCCAATGGTCAAATAACGCCGCAACGGGCCTGGTCTGCAGGCCCGTTTTTCATCGTATCACTGCCCCTCTTACCCGCGTTTTATGCTAACTTATTTCCTGCCCGCTAAGTGAATAGCGCCCCGCACAGGAGACGTAACCGATGGCCATTCCCTTTTCGCTGATTGAAGAAGCCACAGGCTGGCGCAGGATGCTGCACGCCCAACCTGAACTGGGCTATCAGGAACATCAAACGGCTCAAATGGTGGCGCAACAGCTCACCGCAATGGGGCTACAGGTGCATCGTGGGCTGGCGGGCACTGGCGTGGTGGGCACGCTGGAAAACGGCCCCGGCCCAACGATAGGCCTGCGGGCAGATATGGATGCATTACCGATCACCGAATTAGGCAGCGCCGCTCACCGCTCGACCCGCCCCGGCGTGATGCATGCCTGCGGCCATGACGGCCATACCGCGATACTGCTGGCCGCTGCCAGGCACCTGAGCAGCACGCGCAACTTTAGTGGCACGCTGCATTTTGTCTTTCAGCCTGCGGAGGAAAACCTCGGCGGTGCACGACGCATGGTGGAAGAGGGGCTGTTTAACCTGTTCCCGATGGATGCTATTTACGGCATGCACAACTGGCCGGGGCTGCCCGCCGGGCACGTTGCGGTTAATGAAGGGGCGATGATGGCGTCGCTCGATTCGTTTGAAATTACCCTGCGCGGCCGCAGTTGCCATGCGGCGATGCCGGAAAACGGCGCGGACCCGATTGTCGCCGCCGCGCAGCTGATCCTGGCGCTGCAAACCATTCCTTCGCGCCGCCTGTCACCGCTGGCATCTGCGGTGGTCAGCATTACGCAGATCAACGGCGGTGAAGCGATTAACGTGATCCCGGAAAATGTGGTGCTGCGCGGCACGCTGCGCTGCCTGCAGGCCGATGTGCGCCAGCGCGTGCGTCAGATGATTGACGAGTTTGTCACCACCTTTACCGCCCCGCTGGGCATTGACGGCAGCATCGACTATCAGACCGATTATCCGGTAACCGCAAACCACGCGCAGGAAGCCGCCAGGGTGCGCGACTGTGCATTAACCTTGCTGCCTGCGGATAAAGTGCAGTGGAATGTGAACCCGTCGATGGCATCAGAGGATTTTGCCTGCATGCTGGAAGCCTGCCCGGGCGCCTATTTCTGGCTGGGTGCGGATGGAGAGACGCCGTCAGCGCCGTTGCACAATGCAGGTTACGATTTTAACGATGCGCTGATCGGCCCCGGTATTGCGCTGTGGACCGCGCTGGCAGAGCAGCTGTTGCCACGTTGATCATCGCAGCGGGCGGACCGGAAAAGAGGGTCCGCCCCTACACAAGACAATGTACAGAATGGCCATATTATCCCCCCTGTAGGGGACGACCATTTTTTGCGGTCGTCCCGTGCCGAGAGTTGCCCCGGTGATGAAGACCATTTTTCCGGTCGTCCCTTTACGCCTTAATACCCCGCCTGAGCAATCAACTCTAACGCCCCATCGAGATCCGCGGCGCGCCCGGTGGCAAGGTAGCAGCAAGCGATCTGCAGCCGCAGCGACTGCGGCACCGGGACTTCCTGTGCCAGGCAACGATGGATCCACGCGGCGGTGGTTTCGGCATCCTTTGCACCCGGCAACGCACCGTCGCTCAGCACCCGCTCATCCTGGCGCCCCAGCAGCTGCTCCGGCTGTGCACCGGCAATCAGGCTGATTGCCGGGCAGCGCTGCGGGTTAGCGTAAACCTCCCCTTCTGTACCGTTGAGCAGCAGCCCGCGCCCGCCAATATCGCTGAAGAACTTACCAACGCGCGGGATATATTCCGGGTGCGATACGCTGGCGAGGCGCAGCGCAGCGTCCGCGGCAAACGGCGTCGCCAGCTTAGCCAGCGTATGGGCGCTGTTGCGCACTCCCATACGCCAGCGCAGCGAGAGCTGCTGCTCCATCGCCGGGCACAGCGTTCCGATGGTGATAAACGCCAGTTCACCCGCATCCAGCTTCGCCTGCGCTTCAGCCGCTGAAGCCACCGGCGCGATACCCAGTGCGGCGAACACCGCTTCGCTGGTAACGCGAGTCGGATCGTCGCTAACGCCATGCATCAGCACCGGGAAACCGAGGCGAGAGAGCAGCAGCGCCAGCAGCGGCGTAAGGTTGCCCTGGCGGCGTGCACCGTTATAGCTGGGGATGACAACAGGCATAGGCAGGTGCGCAGGCGGCCTCAACCGCGGCATCTGCTCCTGCATCGCCTGGTAGAAGCCGAGCATCTCCTCTTCGCCTTCACCTTTGATGCGCAGCGCAATCAGGATCCCGCCCAGCTCCAGCTCGGGCACGTTGCCGGCCAGCATCTGGCGATACAGGTCGCGGGCGGTATCAATATCAATATCGCGCGCGTGATTTTTGCCGCGCCCGACCTCTTTAATAATCTTGTTATATTCCATACTCATGCCTGGTTGTCTCGATTAACGACGCCGCCTGCCTGCGGGTTTTGGCCTCACGGCAGGCGTCACGGCTTTCGGCAGCTCGCCCTCCGGCATGGGCGGCTGCTCTATTGGGAATACCGGTAGCGCACCCAGCAGGCGCGCACCATAGCTTTTGCTGATCAGACGGCGGTCATAAATAATAATCTCGCCGAAGCAGTCATGGCTGCGGATCAGGCGGCCAACCTGCTGGATAAGATTAAACGACGCGCTCGGCAGGCTCTGCACTTCAAACGGATAGCGCTTAAGGCTTTTCAGCCACTCGCCCTCGGTCAAAATAACCGGACTGTCGACCGGGGGGAAAGCAATTTTATGGATATGCACCTGGGATAGCAGGTCACCTTTAAGATCCAGCCCTTCGGCGAACGACTGTAACCCTACCAGCACGCTGGTTTCGCCCTGCTCTACGCGTTTGCGGTGCAGCGCCACCAGTGCCGGGCGCGGCTTGTCGCCCTGTACCAGCATCATCAGGCGCAGCTCGGGCAGATAGGCGATAAACTGCTGCATCGCCCGATTGCTGGCGAACAGTACCAGGATCCCTTTGTGCTGCGCCTCTTTGATCTGCTGGCGAAAAAAGTGCGCCATTTCAGCCAGGTGCATCACTTCATTCGCCAGCATCGGCTCATATTTCATCTGCGGAATAACCAGCTTGCCCTGCGTGACGTGGTTAAACGGCGAGTCGAGTGAGACAAAGCGATCGCCCGCCTTTTCACTCAGGCCGGACATCTCCTGCAGGCGCTGGAAGCTGTTGAGGGACCGCAGCGTGGCGGAGGTGACCACCACGTGAGGGATCTTACGCCACAGCAGCTTTTCCAGCTGATCGCTGACGCGGATCCCGGCGCAGTGAAACAGCAGGTGCGCATTGCCATCGCGGATCTCCCGCGCCACCCACTTTGACACCGGCGCACCGGAAGCCTGCTCCATCGCCGCCAGCCGCCACAGCTTGCTGCTGGCTTCAAACCAGCCCAGCGCACGATTCATCTGGATCAGCGTGCGCTGCAGTCGCACCACGTCAAACTGGCCGCTCTTCTCGCTGAGGTCGTTCATCAACCCTTCCGCCAGCCCGCGCAGCGCATCGCTGAGCTTGAACAGGCGGGCGCAAAGGGTGAGGATCTCCTCAGGCAGCAGGCCCATCTCAAAGCGGTACTCGCCCTCCTGGCCGTCCGGCGGCAGGTACAGGCCGAGGATCTGTGACAGCATCTGCAGCTGCTCACGCACCTCTTCACAGTGCGCTTTCAGTTTGTCTGGGTGGCTAAGCGGCGGCGGGCGCTTCGGGCGGAACTGCGCGAGGCACTGCTCCACCAGGCGGCAGAACAGGTCGAGCTGCAGCATGGTCCAGCCCGGGGTGATCTCACCGCTCATTTCGAGCGCATCACGCGCCACGTCGGGCAGATGGTGGCCTTCGTCCAGCACCAGCAGCAGGTTCTTCGGCGGCGGCAGCACCGATTCGGTTTCCAGCGCCGCCATCACCAGCGCGTGATTCGCCACCACCACGTCGGCGTTCTCAATTTCACGCCGCGCCACGTAAAACGGGCACTCGCGGAACCAGTTGCAGTTACTGCCGAGACAGTTGGCTTTATCGGTGCTGAGGCGCTGCCACAGCGAATCTTCGATATTTTCCGCGCTGTGGTCGCGCAGGCCATCCCACTGATAGCGCTTAAGGGATTTTTCCAGTTCGGTGCAGATCGCGCGCTCATCTTTACTGGCGGTCATATCGTCGTCGAGAAACAGCAGCAGATCGCCCTGATTCTCTTCGTCCGTCGCCAGCGCCGACAGGTTGCGCGGGCAGACGTAGCGCCCGCGGCCAAAGGCGGCGGTGAACTTCAGTTCGGGGATAATCTTTTTCAGCAGCGGCAGATCCTTGCTGAAAATCTGGTCCTGCAGCGCCACGTTGGCGGTACTGACCACCAGCGGTTTTTCTTCAGCGCGGCTAACGGCAATGCCGGGGATCAGGTAGGAGAGCGTCTTACCCACGCCGGTGGGGGCTTCAATAGCCAGATGACGACCGTCGTCCCCCGACAGCGTTTTAGCCACTTCAGCAATCATCTGCCGCTGGGGAGCACGCGGAATAAAATCGGGGACTTGCTGTTGCAGGGCTTTATACCACCCGGCAATTTGCGTTTTTAACGCGACAGTTAACGCCATGACAACCACTTCCTGCTGAACAAGGCTGTATTTTTACACAGTATTGCCGTGGCGTCAGCCTGCAATGACTATTCTCCCGAGACGGCTCGCAGTTTGCCTGGCGTTTCAGACCCGCTTGTACATCACCGTTGTGGCTTCCCTCCCCCCCGCTACCGACTGCGCATAGTCCGGGATCTGCCCGGCGACCTGCCAGCCGCGGGAGGCATACAGCGGTTCCGCAACGTCGCCACTGCGGGTGTCCAGCACCAGCAGGCTGCGCCCGGCGGCACGCGCACGCTCCTCTGCCTGCTGCATCAGCGCCCGGGCAATGCCGCGCCGCCGCGCTTCAGGATGCACCAGCAGCTTGACGATTTCCGCCCGGTGCGCGCCGTTAGGCGGCATCGCCAGCACCACCATTACCGTGGCTACAATCCGCCCCTGCAGGCGCGCCACCAGCAGCTGTTTATCGCCGCACGCCAGGCTCAGCACCACGTCCTGCCAGAATCGGCTGAGCACTGCCGGATCGCGATTGACAAAGCCGACGCTGGCACCTTGCGCCACGCAGCCGTCCAGCACCCGGCACAGTGCCTCCTGCTCAGAATGAGCCTGCTGTGCGTCTAACCACTGATATTCGAGTTCATTCATGAGCGGGCCACCACCAGGGCATAGTGCGCGCCGCTGGCTTCCGGCGCGTGAAAAGAGGTTTGACCAAACAGGTGGAAGCGCAGGCAGTCGCCCTTCTCCAGCCGCCACTGCCGATCGTTCATGCGCAGTTCCAGCACGCCATCCAGCATCCAGATATGCTGCTCCAGTCCCGCCACCGGCGGGATGTCATAGTCGATGCGCGCCCCGGCTTCGAGGTGCGCCTCCACCAGCTCTGCGTGAAACGCCTGCGCCGGAGGCGAGACGCTGCGGCGCTGGTAGCCGCTCTCCGCATCGCGCCACAGGCTCTGCTGTTCAGGACGCAAAAGCTGTACCCCGCCCTGTTCCACTTCGCTGAGCAGGCGAGACATGGTTAATCCATAGGCACTGCACAGGCGATTGAGCAGTGCCGCCGTGGGGCTGCTCTCAGCACGCTCGATACGCGATAGCGAAGCGCGGCTAATCCCGGTAAGATCTGACAACACCTCCAGCGACCAGCCCTTTTCATCACGCAGATCGGCCAGACGCTGAGCAAGCCGCTGTTCCGTTGGAGTCTGTTTCACTTTATCTTCTCATATTAGGGAATTAATCTCATATATGAGATTTAACCGGAAAACCTGACAGTTTCAAGTTGTACAACTATAAATAAATTGTACAACCTGACGTAATTGGTTACGTTGGTGTCAGGAATGTAGTCAGTAAGAGGTAATGCATGACTCTGTACAGCATCGGTGATGTCGCCGAACGCTGCGGTATTAACCCGGTCACGCTGCGTGCCTGGCAGCGTCGTTATGGCCTGCTCAAGCCACAGCGCACAGAGGGTGGCCACCGCCAGTTCGACGAAGAAGACATTGAGCGCATTGAGGAGATCAAGCGCTGGATAGAGAGCGGCGTGCCGGTCGGCAAAGTTAAGGCCTTGCTGGAAGGCGAAAACGTTAATGTTGATGATGGGTGGTTTACCCTTCAGGAAGAACTGATGGTCGTGCTGCGCATGGTGCGTCCGTCCAAACTACGCGTCAAAATTGCCAGTATTGGCAAGGAAAATCCGGCCGAATCGCTTATCGATCATGTTTTTGTTCCTATCCGTCAACGACTGGGGCTGGATCAAAATACGGCTCGCGCTATGTGCAGTTTGCTGGATGGTGCTTTAATTGATTATATCTGCTTCTGTTTAGCCGGTTCGCGCAAGAAGGCAGGTAAAGATGCCCTGCTGGTAGGCTGGGGCATTACCGACCGCACGCGGCTGTGGATGGAAGCATGGCGCCTGGCGCAGCAGGGCTGGCGTATTGATGTGCTGGCGGAACCGCTGGAGTCCCCGCGACCTGAGCTCTTTCCCGGCCAGCATATCTTTGTTTACACCGGTAAAGCATTGACCAAACGCCAGCAGGAGCAGCTGGCTCACTGGCAGGAACAGGGATTCTCCATCACCTCACACGGTAATTGAAGGGGCACGGCATGACGCAACAGGCGACACTGAACCAGCTGGTAGAATTTTATGAAACGCTGGACAGCAGCCGTCTTGCGCAGCTGCCACAGATTTACCATCACGATATTCGCCTGTGCGATCCGGTGGGTGAACATCAGGGGCTGGCGGTGGTTGAACGCTACTTTGCCGAACTGCTAAAAAATATGCGCTACTGCCGCTTTATCGTCACGCTGGTGCGCGAGTTCGACAATGATGCCCTGCTGCTATGGCGTATGGAGTATGCCCACCCGGCGCTACAACGCGGCGCGGAGCAGAGCCTGGAGGGCAGCAGCTATCTGCGCTTTCGTGCGGATAAGATCGTTTTCCAGCGCGACTACTACGATATGGGCGCAATGCTGTATGAGAAGCTGCCGCTGCTGGGCTCAGTGGTCAACCGGATCAAAAAGAGGCTACAGACATGAAACGCGTTCTGATTACCGGTGCCAGTTCCGGCATTGGCCAGCAGCTGGCGCAGGATTATGCCGCCGCTGGCTGGCACGTCACCGCCTGTGGCCGCAACCGCGAACGGCTGGAAGCGCTGCAGGTTCAGCATCCACAAATTGAACTGTGCGAATTCGATATTACCGATCTGGCACAGACACGTTCAGCCCTCAGCAACAGGCTGGTTGATCTCGCTATCCTGTGCGCCGGCACCTGTGAATACCTTGATCATGGGCTGGTGGAAGCGGAAAAAGTCCACCGCGTGATGCAGACTAACTTCAGCGGCCCGATTAACTGCCTCGACAGCCTGCTGCCGCAGATGCAGCCCGGCAGCCGCGTGGCGCTGGTGGGTTCCACCGCCAGCCTGGTGCCACTGCCCCGGGCCGAAGCCTACGGCGCATCGAAAGCCGCGCTGGCCTATTTCGCCCGCAGCCTGGCACAGGACGTCTCGCGCCAGCAGGTCGGTATCAGCCTGGTGCTGCCCGGCTTTGTTGATACCCCGCTGACGCGGCGCAATGATTTCGCCATGCCGATGATTGTCGACGTGGTTCAGGCCTCGCGCTTTATTCGTCACGGTCTGGAGAAGGGCAAAGCGGAAATCGCTTTCCCCCGCCTGTTTGCCTTTATTCTGCGGGTCACATCCCGCCTGCCCATTGCCCTTCAGCGCCTGCTCACGCAGCGAATAGCGAGGTAGCCCGTGCGGGTTGCAATTATCGGTAGTGGTATTTCGGGTCTTAGCTGTGCGTGGAAACTTGCCGCGCGCGCTGAGGTCCATCTGTACGAGGCTGGCCCAACGCTTGGCGGTCATACCGCCACGGTGGATGTCGAGCTGGCGGGTAAACGCTGGGCGATTGATACCGGGTTTATTGTCTATAACGACCGCACCTATCCGCGCTTTCTGGCGCTGCTGACCGAGCTCGGGCTGGAGAGTCAGCCAACGGAGATGAGCTTTTCAGTGCGCAATCAGCGCAGCGGGCTGGAGTATAACGGCCACTCGCTGACCAGCCTGTTTGCCCAGCGCAGCAATCTGCTAAAACCTTCGTTTTACCGCTTCCTCGCTGAGATTGTGCGCTTCAACCGCTGCGGTAAGCAGTGGCTGGAGCACCAGCAGGATCAGGGGACGCTGGATGATTTTCTCCGTCTGCACGGCTTCAGTGCCTTCTTTGCTCAGCACTATATTTTGCCGATGGGCGCGGCTATCTGGTCAACCTCGCTGGCGGAGATGCGCCGCATGCCGCTGGCGCAGTTTCTGCACTTCTTTAACCACCACGGCCTGCTCGATCTGGCGCAGCGCCCGCAGTGGTTCGTCATCCCCGGCGGGTCGCGCGAGTACATCCGCCGCCTGATGCAGCTGATGGGCGAGAAGATCGCTGTCTATCTTAACACCCCGGTGACCCGCGTCCTGCGCGATGAGGCCGGCGTCACGCTGGAAAGCGCACGCGGCAGCGAGCGCTATGACCAGGTGATATTTGCCTGTCACAGCGATCAGGCGCTGCAATTGCTGGGCGATGCCTCCGGGGCCGAAGCGGCGATGCTGGCGGGCATCCCCTATCGCGCCAATGAAGTGGTGCTGCATACCGATATCAGTATGTTACCGAAAGCGCGCGCCGCCTGGGCCAGCTGGAACTACCGGCTGGAAGACACTCAGGCGGGAGACGAGCTGCTGGGCGCCAGCGTCACCTACAACATGAATATCCTGCAGGGGATCAAAGCGCCGCACACTTTCTGCGTCAGCCTGAACCCCACACAGCCCATCGATCCGGCCAAAGTGCTGCGCCGTTTTGAGTACCATCATCCGCAGTTTGGCCCCGACTGCCTGCACGCCCAGCAGCAGCGCCTGCTGCTCAATGGCAGCAACCGCAGCTGGTTCTGCGGCGCGTGGAGCTATAACGGTTTCCATGAAGACGGCATCCGCAGCGCGCTCGACGTGATCGCGGCGATGGAACAGGGGGAGCTGCTGTGAACAGCGTGCTGTACAGCGGCCACGTGCGCCACCGCCGTTTTACGCCGGTCGACCACCAGTTCAGCTACCGGATCTTTATGCCGTTGATTGACCTCGACGAGCTGCCGCTGCTGAAAAATGTCGGCATTGGCCACAGCCGCCTGCGCGCCGCCAGCTTCAGCAGCGACGACTACCTCGGCGGTGGCGATATCAAGCAGCGGGCACAGGCGCGTATTGCCCAGCTCACCGGCGAGCAGCTTTCCGGGCGGGTGATGCTGCTGACCCAGCTGCGCTACTTCGGCTGCTCGTTTAACCCGGTCAATTTTTACTATCTGTACGATGACGCCGACACCCTGCGCTGGATGCTGGCCGAAGTGCGCAACACGCCGTGGAATGAGCGACACACCTATGCAGTGAAACCGGACGGCAGCGAAACCACGGAAAAAGTGTTTCACGTCTCGCCGTTTAATCCGCTGGAGATGATCTACCACTGGCGGCTCTCGCCGCCGGGTAAATCGCTGCTGGTGCATATTGAAAATCACCGCGAAGGCCGTGAGTTTGATGCCACCCTGCATCTGCGCCGCCAGCCGCTTACCCGGCAAACCCTGCGCCATTTCCTCTGGCGCTTCCCGATGATGACCGTGAGAACCGCGCTGGCGATTTACTGGCAGGCGTGGAAACTTTGGCGCAAAGGTGCGCCTGTATATGACCACAGCAAGCTGGAGAAATAAGTGATGACTGGCAGCGATATCAGCCTGACCACCCGCAGCAAAACGGGTAAACGTTTTTGTGCTTCGCGCCGGGTGGTCTTCTCCCTGCTGCAGCACATTGAGGGTGCCGGGCTGACGCTGCACGATCCCTATCTGGGCAGCCAGTTCTTCGGCGACGAGCAGGCAGCGCTGCAGGCGGAAGTGGTGGTGCATCATTGCCGTGCTTACCGCCGGGTGCTGTTCGGCGGCAGTATCGCGGCGGCGGAATCCTTTATGGACGGCGACTGGGAGACCCCGGACCTGACGGCGGTGATCCTGACGCTGGCGAACAACAGCCGCGTCGTCGATAAGCTGGAGTCCCGCCTCAGCTGGATAAGCGCCCCGCTCAATCAGCTGGTGCATGCCCTGCGCCGCAACAACGTGCGTCAGGCGAAACGCAATATCGCCGCGCACTATGACCTCGGCAACGACTTTTATACCAGCTTCCTTGACGAAGAGATGCTCTACTCCAGCGCACTGTTCCCGCAGCCGGAGATGTCGCTGGAGCAAGCACAGCAGGCCAAAATGAAGCGGCTGTGCGTCAAGCTGGCACTTAGCCCGCACGATCACCTGCTGGAGATTGGCACCGGCTGGGGAGCAATGGCCGAATATGCCGCGCGCGAATACGGCTGCCGCGTCACGACCACCACCATCTCGCAGGAGCAGTATGAATACAGCTGCCAGCGCATCGCCGCCGCCGGGCTAAGCGACCGCGTTACGGTGCTGTGCGAGGATTACCGTAATCTGACCGGGCAATACGACAAAATCGTCTCCATTGAGATGATCGAAGCGGTCGGTAAAGCCTATATTCCGCTGTTTATCGAACGTTGCCAGCAGCTGCTGAAACCGGGCGGACGCCTGGCGATTCAGGCCATCACCATCAGCGAGGAGCGCTTTGCCAGCTACGCGCGCGGCGTCGATTTTATTCAGCGCTACATCTTCCCCGGCGGCTTCCTGCCTTCGGTCAGCCTGCTGCAGAAGACCCTGAAAGCCGTCAGTGATTTCAGCGTGCTCGACCAGTTTGAGCTTGGCCATGACTACGCGCAGACCCTGCAACACTGGCGGCGGCGCTTTGACAACGCCTGGCCGCAGCTGGCGCAGGGCCGCTTCGACGAGCGCTTCCGCCGCATGTGGCTCTATTACCTGTGCTACTGCGAAGCGGGCTTCCGCTCCAACACCATTGGCACTGTCCAGCTGACGCTGCAGCGCGCATGAGCCGCTGGCGCTTCTGGCTATTGACCCTGGGCTTTGATCTCTACTGGGGGCTGGCGGTCGCGCTGCGCGAGCGCATCTGGCTGGCATTATCGGCGGTGGCGCTGCTGGCGTGGCTACTCTGCCCGCGCGAGGTAAAAGTCCGGCTACTGGTGGTGGCTGCGGGTGGCGTTGCCCTCGACAGCCTGTGGCTGTGGAGCGGGCTGTTCAGCTTTAACGGCATTGCGTTTTTCCCGCCCTGGATGCTGGCGCTGTGGCTGGTGTTCGCCTGCTGGTGGTGGCTGCTACAGCAGCGCTTTGCTTTACGTGCCCCGCTATTGGCGCTGGTGGGGGCGCTGGGCGGCCCGTTTGCTTATTTCGTCGGGGAACGGCTGGGCGCGATGCAGCTGCATCAGCCTGCGCTCCTGGTGTTTGGCGTGCTGGCGGTGGGTTGGGCGATCTACCTGCCGCTGGTGTCTGCCTGTCTCGGCTGCAGCGAGTGCCAGCCGCGGGCCGAGCGGAAAAGATGATCGGCCCCTGCCACAGTGATGATTTTTTGTAGGGGCTGACCCTCTGTTCCGGTCAGCCCGATAAAACAGGTCACAACTGCTTCAGGACGCGACTGATGAAAAAATTACTGCTGCTCATGCTGTTGCTCTCCCCCCTTGTCCAGGCCGCTGACTGGCTGAGCTGGCGCACGGTCGGCCAGGCCACGCTGACCTGGGGGCCGTTCACCGTCTACGACTCACAGCTGCTGACGCCGAACGGGCGCTGGCAGCCGCAGCAGTGGCCCGTCTCCCTGGTGATCGTTTACCGCCGCGACATCACCCGCCAGGCGTTGCTGGACGCCACGCTGGAGCAGTGGCAGGCGCAGAAAACCGGCAGCAGCAGCCAGCAACAGCAGTGGCTGCAGCAGCTTGGTGCCATCTGGCCGGACGTCAGCGACGGTACGCGGCTGGCCTTTACTGCCGATGCCGACGGCGGCCAGTTTTACTGGCAGCCCGCCGGGATGCAGGGCGCCATGAAACCCATCGGCCCATATTTTAATCGTGAGTTCCGTGATGCTTTCCTGGGTATCTGGCTCGCGCCGAACACCACCTATCCCGATATTCGTCGGAAACTGACCGGAGGTTAACCATGTGGAAATTCCTGCTGCTGACGCTGAGCCTGCTGATTGCAGGCTGCGGTGCCAAAATTGAGGACTATCAGCAAGCCCAGCCGAAAATCGATATCTTCAGCTGGTTCAACGGCGACTCCCGCGCCTGGGGGATGGTACAGGACTACAGCGGCAAACAGATCCGCCGCTTTGAAGTGACCATTAACGGCCAGGTGGTCGGCGATACTCTGACGCTGAATGAACACTTCGTCTATGACGACGGTGAGAAGCAGCAGCGCGTCTGGCATATCCGCCGCCTGAGCGACGGCAGCTATGTCGGTACCGCCGGGGATATTATCGGCACCGCGCAGGGGCACTCCCGTGGCAACGCCTTTAACTGGCGCTATACCATGACGGTGAAAACCGACGACAGCAGCTACAAACTGAACTTTGACGACTGGATTTACCAGCAGGATGCGCAGCACCTGATGAACGTCACCTCGATGAAAAAGTTTGGCGTCGAAGTAGCGCGCGTCACGCTGTTTTTCTCTAAGCAGGCGGCCAGCGGGCAATAAAATGCCGCTTTCAGCTTAATTCCGCTGGGCGAAGGCGCTATACTTCGCCCTCCCTTAAGAAAACAGGCTTCGCTATGAACTGGCAAAAAATTGGTGTGGTGTTTATTTTTCTGCTGATGGCCGTTGGCGGCATCGGCGGCGTGATGCTGGCTGGATACACCTTCATCGTTCGTTCCTGAGCGCAAACACTGGCGGTAATCCCGGCAGCCCGGCTTTGATCATTTCGTTGTAACACATAACCAGCTGGAATTTCTCTCTGCCAGTCGGGCCGTTATGCTCTGAGTTTACTCCCGAACATAAAACTCAACATCATGACTGAAATCACTTCTTCGGCGCACGACGCGTTAGAGATATCGATGCCGAAGACTTCGCCTGAATAATTGCTAAGCTGGCGAAAGTTTAGACACTCCGTTGGATATGCGATATATTCAATATATGCAATCTAGCCAGACGGGGTGATCGATGTCAGCCAAAAACAGTGCAGCACAAATAGAAACGGTTAGCCTGTTCAGCGGGCAGCAGCTGCGCAGCATGGTAGCTGAAGAGAGCGCTGAATATCTGGTGATCAATGTCGATCAGCTGAAAGATGCTGCGCCGTCCAAAAACGGGACCCGCGATGCGCTGCGTAAAAAGCTGGAAAAGCTGGTTAGCAATCCCCGCCTCGATCCTTCGCTGGCATTGGCCTTTTTTGAAATCGCCCAGAACCTGCTAATGCCATCACGTGCCGGGGCTAAAACCACGCCGACGGCAAAAAACAGTGACAGTATCTTTAGCGGTTTCGAACAGTATCGAATCAATAATGAGCAGCGCAAAGTGGACCTGCGCGCATTCATTCTGGCGGACGGGCAGTGGCTCAGCTCCAGCGAACTGTCAGACAAAGCACATTTCACTAACGCCAACCGCAGCGCCGGCCCCAACGCCTGGAAACGCCGTGGCAGAACCTTTGCCATCAGCGTTGAAGGTCAGGACCGCTACCCGGATTATGCTTTTGATGAAGCCTGGCAGCCGCTGCCGGCGGTGAAACAGGTGCTGGAGATTTTTGACGGCTCGCGCACGCCCTGGTCACTGGCCGCCTGGTTTGCCGGCAGCAATAGCTGGCTGGGCGGTCGCCGGCCGAAAGATCTGCTGAGCAGCGATCCGCAGGCGGTGATTGCCGCCGCACGGCAGGCAAAAGAGGGGGCGCAGCATGGCTAAGGAGAGCCAGTCCGAAAAGGGAGTTTCACGTTTCGCCCCGCCTTCTCACCCCGTGGCAATCAATACGTTCAGCCTGCCGGCGGGCACAACGCTGTGTCGCGTGCACCGCCAGCGCTATTCCGGCAGCAGCTTTAACAACACGGTCAGCGGCAATGCCCGCTTCAGCCCCATTTTTACCCCTGACGGAACGGTGATCCCCACGTTATATGCCGGGGAAAGTCCTCGCGTCGCGCTGTGCGAAGTGGTCTTCCACGACCTCGACCTGACTTCGCCCTGTCTGAGTTACCCTGTTGCGGCGCTGGATGCCTTTCGCCATACGCGCCTGACCACGGCTGCCGCGTTACAGCTTGCCAGCCTCGACCTGCCCTCGCTGGTAAAGATGCGCGCCGGGAAAAAACTCATCCATTCCGACGCCAGCGAATATGGGATTACCCGCCAGTGGGCTGAGGCAATCCATCAGCAGTATCCGCGTATTCAGGGAATGATGTGGCCCTCGCGCCAGCATCAGGGTAACGCATGGCTGCTGTTTGGTGACCGTATCGACGGCACTATGCTGCTCAGCGAAAGTAAAACGCATAAGATTACTGAGCGCCCGGTAGTGGAGGAGTTGCTGGAGCTGGCGGAGAGAATGGGGCTCTATCTTGAAGAGTAACGCGCGTCTTACTGCTGCCCGACAAAACGGGCAAATTCCTGCGGGATGCGGGCGAAAGTGAACAGGAACCAGGGCGTGAAGCGCTCCGGGTGGCTGTCAATTTCACGCTGAATATCCGCCAGCGAACTGTAGCGCCAGCCGTCGGCTTCTTCCGGGTTAACCACCGGGACAGCATCGCTGATGGTGAAATAGACGTGGCCATACTCGTGCTCGGTCAGCCCGTTGCTGAGCGGCAGGTTATAGCTCAGTTCGAACATCGGTTGCAGCGTCAGGCGCAAGCCCATCTCTTCATACAGTCGGCGTTCAGCGGCATGCTGAGTCGATTCCTGGGGGTAAGGATGCCCGCAGGTGGTGTTGCTCCACAGCCCGCCACAGTGATATTTACCGCTGGCGCGCTGCTGCAACAGCAGCTGATGGCGGGAATTGAACACGTAAACGGTGACCGCCCGATGCAGTAAGCCTTTTTCGTGTACTTCCATTTTTTCCATTTTACCCGTGGGGCGATCGTGGCGATCGACGAGGATAACTTCAATTGCAGACATGCCGACTCCTTAAGACGAATGCCACTATTCTGGCATAAGAAGTCGACATTGATCTGCATAAAATCGTGCGGTGTGTGACAATAACGGCAGAAGCGTATCCGGCGCTGGCTGCGCCGGATGCGGCTTTAATTACAGTTTGAAGCTGCTGACGACGCGCTCCAGCTGTACGCTCTGCTCTTCCATCGCCTGCGCAGCGGCGGAGACCTGCTCCACCAGCGCGGCATTCTGCTGGGTGGTGCTGTCGAGCTGGGTGATGGCTGTGTTGATCTGATCGATACCCATACTCTGCTCGCGGCTGGCCGACATAATCTCGGCCATCAGCGTATTGACGCTGCTGACGCCGCTCATCAGTTCGTCCATCGTGGTGCCCGCCTGCTGCACCAGCAGACTGCCCTCGTCGATATTCGCTACCGACTCCTCAATCAGCTTTTTAATCTCACGCGCCGAGTTCGCCGAGCGCTGCGCCAGATTACGCACCTCTGAAGCGACCACCGCAAAACCGCGCCCCTGCTCGCCCGCACGTGCGGCCTCCACCGCGGCGTTGAGCGCCAGAATGTTGGTCTGGAAGGCGATACTGTCGATGACGCTGATAATATCCACCACTTTGCGCGACGAGACGTTAATTTCCCCCATCGTCGACACCACTCTCTGCACCACCTGCGCGCCGCGTTCCGCCACCTGCGATGCATCCGCCGCCAGCTGGTTGGCATGCGTGGCGTTATCGGCATTCTGGCGCACGGTACCGGTCAACTCCTCCATTGACGCCGCCGTTTCCACAATCGAACTGGACTGCTCTTCGGTGCGGGCGGAGAGATCGAGGTTGCCGCTGGCGATCTCACGCGAAGCGGTGGTAATCGCCAGCGCGCTGTCACCGACCTGGCGCATCAGCCCCTGCAGACTGGCGATAAACTGGTTGAAGCTCTGCGCCACCGCGTTGAATTCCGGGCTGGAGCTGGCTGGCAGGCGCTGGGTAAGGTCGGCACCGCCGGTGGAGAGTGCCAGAATATTGTCGTTAAGCCCGCTAAGGCGCTTCATCATGGCGCGAATAAAGCCGAGCAGCACCAGCAGCAGTACAACAGCCAGCGGGATCTGGACCAGGCCGAGACGGGTGAGAATCGAGCTGGTCTGCTGCGCTAACAGCGCGCTCGGCACATCACTGGCGAGGAACCACGGGCTGCCGCCGATCTGCTGCACCAGCAGCGTATGGCTGCCGTCTTCACCATCATAGCTGCTCTGCTGCGGCTCACTGCCGCTGACTTTGCCCAGCATCTGGCTGAGTGCGCTCGCCATCGGCGTGTTCAGTTCCGACAGATTGCGCAGTTTTGGCGCGCCGTCGACCAGGCTGGCATCCCCCACCACTTTGCCGTCCGCTTCAACAATCAGCGTGGTACCGTGAATGGCTTCACCCATCTGCTTCGCCAGATGGTTAAAGAAGCCCAGCGTCACGTCGATAGTCGCGACGCCCCACGCGTTGCCGTCGCGATAAATCGCCATGGCGCAGTTAGTGCGCGGCTGCGGGCTGGCGGCATCCTGATAGGCTTTAGCCCAGGCGCACTGGCCCTTTGCCGCTGCCATGCCATCCTTGTACCACGACTGCTCGTAGTAATCAGGCGCCTCGGCGGAGTTCCAGTAGGTGTTGACCTGCAGCTTGTTGCTGCTGTCGCGGGCGAAGAAACTGCTGAATTTGTCGCGCGCGGGATCGCGCTGACGCGCCAGCGGCCAGACGCCGCCGCCAAACACGTCGACGTCCTGATACTGATTCACCAGCGCGGGGAGCACGGCATCGATATTGTTGCTGTCGAGCACGGCAACGGACTCGGTAATACTGCGCTGCTGTGCCTGCACGCGATTCATCATTTCCGTGATGCTGGCACCGATAGTTTCTACCTCGTAGCGCACCAGACGACTCTCATTGGTCGCGAGTTGAGGCGCTACAAACAGTTTGATCACCACCACGGTGATCAGCAGCAGTAACACAAAGAAGCTGACGATCAGCAGGGTAAATCTGGCCTGGGTTGTTTTAAACATGAGCACACCACTCAACACGAAAAAGGCACAATTGCCTGATCGTGTTAACGGCGTGTTAATGAATTACTTGAGTGACAGGCTTCACAAATTTAACAAACAGCGCACGGGGGATCACTCCCCGGCTTCAACCACCTGCTGGCGGGCGCGGAAAATATGGCCGCTGCCGTACTGCAGCAGGCGTGCGACCAGCTGCAGTCCGCCATCTTCTTCCGCCTGGGCAAACTCGCGCTCCAGCGTGGTGACCGGGGCCGCCCACAGCAGATTCACCTTCTCACCCTCGCGCTTCGGCAGCGGGAACTGTCCGCTTTCGCGCCCGAGCGCGCTGGAGAGAATAAAGCCCTCAAAGCCCATCGGTGCCACCGACGACTCCAGAGTGTGCCCCTCGCCCAGCCAGCTGAGGCGTGCCCAGGGCACATGTGCGAATCCGGCTAGCGCGCTGGCCATCTGCACCGCATTCTCTTCGGTCATCACTTGTGCATCGATCGCCAGCGCCAGCTCGGCGCGCCGATACTGCGGCGCCAGATCTTCATAGAGAAAATCGACCCACGGCATCGGGCGAATGCTCATGCCCAGGGTCAGGAAATACCAGCAGCCCTCGTGGTAGTGCTGCGAGATCGCCATCGGCGGCCAGTTACCCTGATCGATGGAGTAATACTTCAGCGACTCGCCATACTGCGCTTCATAGCACTGCAGCATCTCCTGCTGGATCGGCTCCCACAGCTGGCCGTCGTGCCAGTCGCGCCAGAACTGTCGGTGCTGCTGCGCGGCGGCGTAGTACTCATTGGTGGATGCGGATCCGAGCGGCGCGGTAAGGCGGTTGGCTTTGATGCAGCTGGCGGAGTAACTGACCTGCTTATCCTGATAGAGGCTCCAGCCGGGGATCACGGCCAGCAGCTGGCCCTGATACCAGACGGCAGCACCGTCATCCGTCGGTTCCCAGACAATCTGCAATCCGGCCGGATCCAGCATCGGTTCGGCTTCCAGCGTACGGCAATATTCGGCGCTGAGCAGCGGCGGCGTGCCCTGCTGCATCGCTTCGACATCTTCCTGCATGGGTGCAGGCAGCAGGTTGCGCAGCCAGCAGCCGCGCACGGCAAACTGGGTGCGGAAGCCTTCGGCCGGCCAGATATAGAAATAGGCTGTGCGCGCATCCTGTTCGACTATCGCGATCAGCGTCTGTTGCTGATTGGTGACTTCAGCAATCGGGTAGGGCTGTGTCATAACGCCTCGACGGTGTGTGGCGGGATCCATTCCTGAAGCATAGGCCAGGATATTAAGAGAGGATGGCGCCTGAAGGCCGCCGGAGGCAAGGGTAAAAGTCTCAAAATGGCTGCGAGGGTGGCATATAACAATAGGGGCGAGGCGTGCCTCGCCCCTACGGGACCCGATGTGCGTTGGGGTCAGGCATGCCTGACCCGGGTTGAACGCTTACCCTTCCATATGGGTGCTATTGCGCAGGCGATACAGATCGCGCGCCTTCTCTTTAACCACGTTCAGCTTTGACTCCGACGCCACCAGGCCCCAGATAGTCCCCTGCTGCTGCTGATAATACTTATTCATCCCCTCAAAGTAGCTATCGCGATAGCTAACCCAGGCACGCTGCGAGGCTTTCAGCGCGCTCTGTGCCGCCGCTGACTGCCCGGCCAGCAGCAGCTTATACTGCTTGTTCAGCTCGGCATCCCAGGCTTTATTCGCCGCGTCATAGCATTGCAGATTGGCCAGGGTGCTGACCGCCTGCTGCTGACAGTTTTCCAGCTGAGTATCCAGATCCTGACGCAGGATGCCTGCGGCGCTGGCACTTCCGCTCAGCAGCAACAGCGCCACGGTAACGATTTTTTTCATGATGATATCCTTATGATGATTAATACTCACGCCCGACGCGCGCCATGGCACGCTGCCAGGCGCCGCGTTGAATAGCCCAGCGCAGCAGCGCGGCAAGAGTATGAATACGCCCGTGAATAATCCGGCGCTTTATCGGGGAAAAATGCAGGCCAAAGTCTTGTAAAGCCCAGTCGGGCAGCAGCTCAATGCCCGCGGTCATTATCGCTTTCATTGCCGGGCGCGCCTGCCAGCTTGGGGCCGGGGCGTTCATCAGCAGGGAGAGCACTTCCCGCGTGCGTTCATCGCAGCGCAGCTGCGGACGCATCGCCTGCAGATATCCTTCGACGGCCGCCACGCTCTTGGGCACGTTTTGCGCACCGAGCGCTTCGGCAACCACTGCGGCCTCGGCGTAGTAACGATCCTGCTCGCCCAGGCTGAGCTGCGGATTTTTATAGCGCAGGTGCGCGGCGAGGAAACTGCTGGTCTCCGCAACGTGAACCCAGGTGAGCAGCTGCGGATCGCTGGCCTCATAGGGTTGACCGTGCGCGTCGACGCCACTGACCTTCAGGTGAATGCGCTTAACGCGCTCAATGAGGATATGAGCATCGGCGGTGTTGCCGAAGGTGGTGACGGCGATAAACTGGCTGGTACGCCGCAGCCGCCCCATCATATCTTCGCGAAAGGTGGAGTGATCCCAGACGCCCGCCAGCGGCAGCGGATGCAGCATCTGCAGCAGCAGCGCGCAGATGCCGCCGCACAGCATGGAGGTAAAGTCACCGTGCACGCGCCAGATCACGCTGTCCGGCCCGTAAAGGCCGGGGTCACCCATCGGCTTTGACAGGTCAAATTCATTCAGCGACAGGCCGTTTAAGCGGAAGACCTGCTGCTGAATTTTATCGCGCATAGTGACCATGATGCTATTCCTTAAACCGGGCGCGTAGGGGGCGGGCATGCCCGCCCCGTCGTTCAGGTATGCCCGCCCCTCGTTACAGGTAATCAAATTCCGCATCGACGGTGCGCGCTGAATCCAGCCCGATCATCACGCTGAATTTACCCGGCTCGGCCACCTGCTGCATTCTGGCATTCCAGAAGGTCAGCGCGCTGACGTCAATCGGGAAGGTCACGGTTTGTGATTCTCCAGCCTTCAGCATAATGCGCTGGAAGCCCTTCAGCTCCTTCACCGGGCGGCTGATGCTCGCCACTTCGTCGCGCAGGTAGAGCTGCACCACCGTGGCGCCGTCGACCTTGCCGCTATTCGTGACCGTCACGCTGGCATTGACCGTGCCGTTACGCGCCATCGTTGCGGACGACAATTTCACCGGCGACAGCGTGAACGTGGTGTAGCTCAGCCCATAGCCGAACGGGAACAGCGGGCCGTTCGCCTCGTCGAAATAGTGAGAGGTGTATTTGTTCGGCTTCTCATAGTTATACGGGCGGCCGGTATTCAGGTGGTTGTAATAAATCGGGATCTGGCCGACGGAACGCGGGAAGGACATCGGCAGCTTGCCCGACGGGTTGTAGTCACCGAACAGCACGTCGGCAATCGCATTACCGCCTTCGGTGCCAGGGTACCAGCTTTCCAGCATCGCATCCGACTGCTCAAGCTGGTGGGTCAGCGCCAGCGCGCGGGCATTCATCAGCACCATCACGATCGGTTTACCCGTGGCTTTCACCGCGTCAATCAGCTGCAGCTGGCTGTGGGACAACGTCAGGTCCGTCCGGCTGGAGGCTTCGTGCGCCATGCCGCGCGCTTCACCAACCGCCAGCACCACCACATCAGCTTTTTTCGCGGTGGCAACGGCTTCGTCCAGCATCTGCTGCGGCGTGCGCGTATCGATGGTGACGGCCTTCTCATACAGATTCAGGAAGTCCTGAATGCCTTTATCGTCGGTAACGTTTGCCCCTTTGGCATACAGCAGCGTGGCCTTGCCGGCGGTGGCATTTTTCATCCCCTGCAGCAGCGTCACGGACTGCTTCGCGACGCCCGCGGCGGACCAGCTGCCCATAATATCAATCTGGCTGTCGGCCAGCGGGCCAATCAGCGCCACGGTGCCGGATTTTTTCAGCGGCAGCGTCTCCAGACGGTTTTTCAGCAGCACCATACTCTTGCGCGCAACATCGCGTGCTTCAGCGCGGTGCAGGCGGCTTTCGGCATTGGTATCCGCCGGGTCACTCCCCACCGGCCCGAGGTGGCTGTACGGGTCATTAAACAGGCCCATATCATATTTCACATTGAGCACGTGACGTGCAGCGTTATCAATCTCCTGCTCGCTCACCGCGCCGCTTTTCACCAGGCCCGGCAGATATTTGCTGTAGTACTCATCGCTCATGCTCATATCAATGCCGGACTGCAGCGCGATACGCACCGCGTCCTGCGGGTCACGCGCCACCCCGTGCTGAATCAGCTCTTTGATCGCACCGTGGTCGCTGATGGTAATCCCCTTGAAGCCCCAGTCATCGCGCAGCACATCCTTCAGCAGCCAGCTGTCGGCGCTGGCCGGTACGCCGTTCAGCGAGTTCAGGGCCACCATCACCCCGCCGCTGCCTGCATCCAGCGCCGCTTTGTACGGCGGCAGATAGTCCTGGAACAGGCGCTGCGGGCTCATATCCACCGTGTTGTATTCCCGCCCGCCTTCCACCGCGCCGTAGGCGGCAAAGTGCTTGACGCTGGTCATCACCGAGTAGCGGTCAGCCGGGCTTTTGCCCTGCATCGCCTTAACCATGGTGCGGCCCATCACGGACGCCAGGTAAGTATCCTCACCAAAGCCTTCCGACCCCCTGCCCCAGCGCGGTTCACGGGTGACATCAACCATCGGCGCCCAGGTCATGTTGAGGCCATCATCGGCGGCTTCATAGGCCGCAATGCGCCCAACCTGCGCCACCGCATCGGTGTCCCAGCTGGAGGCCAGTGCCAGCGGGATCGGGAACTGGGTACGCTGACCGTGGATCACATCATAGGCAAAGAACAGCGGGATCTTCAGGCGGCTGAGCTGCATCACCTGGTCCTGCATCGCACGGATATCGGGACGCGTCACCGTGTTGAAAATCGCCCCGACCTGACCGTGCTGGATCATGTCGCGGATCGCTTCTTTCGGGTTATCCGGGCCGACGGTGATCAGCCTGAGCTGGCCAATCTTCTCATCCAGCGTCATTTTTTTCAGCAGCCCGCTGACGAAAGCGTCGCGCGCCTGCGGGGTCAGTTGATGCGGGCCGATAAGCTCTTCGGCAAAAGCGGGCTGCATAGACAGAGTGACGGCAAGGCTGACAGAACAAATCCATTTCATCAGATGATTTTCTCTCAAGTGACCAGGTTGTTTGATTTTTTTTACCCAGAGGTAACAAGTGGGTGCAGTGTGTCATACCTTGAGAATAGCAGCTAGTTTTCAGGTGATGAATCACAGCGCTCGCCTCCCGGGCTTTATTGCTCGCTCACGAGTGCTACAGTAAAGCGGTGATACTGACAAGGACATGACATGCACACCTCTCAACCCGCCGCACAAAAACTGATTGCTGAACTGGGCCGTATCGTTGGCCGCAACCATCTGCTCACCGAACCGGAAAAAACCGAACGCTACCGTAAGGGTTTCCGATCGGGTGAAGGCGATGCCCTCGCCGTGGTGTTTCCAGGCACTCTGCTGGAGCAGTGGCGTATTCTGCAAGCCTGCGTTGCCGCTGATGTGATTATTCTGATGCAGGCGGCCAATACCGGCCTGACGGAAGGCTCCACGCCGAACGGCAATGATTATCCGCGCGATATCGTGATTATCAGCACCCTGCGCATGGACAAAATTCAGCTGCTGGACGGCGGTAAGCAGGTGCTGGCCTTCCCGGGCAGCACGCTGTATCAGCTGGAGAAAGTGCTGAAGCCGCTGGGGCGTGAACCGCATTCGGTGATCGGTTCATCCTGTATCGGTGCCTCGGTGCTGGGCGGGATATGCAATAACTCTGGCGGCTCGCTGGTGAAGCGCGGCCCGGCCTACAGCGAGATGGCGCTGTATGCGCAGATCACCGCCGAGGGCAAACTGCAGCTGGTTAACCATCTGGGGATCGCACTTGGCAGCTCGCCGGAGCAGATCCTCAGCAAGCTGGATGATGAAAGCTGGCAGCCCGCTGACGTGCAGCACTATGAGCGCCACGCCTCCGACCCCGATTACGCCGAGCGGGTGCGCGATGTTGATGCCGATACCCCCTCCCGCTTTAACGCCGACGCGCGCCGCCTGTTCGAAGCCAGCGGCTGCGCCGGAAAGCTGGCGCTGTTTGCCGTTCGCCTTGACACCTTTGCCAGTGAAAGCGCCCAGCAGGTGTTTTATATCGGCACCAACGACACGGCGGTGCTTGACCAGCTGCGTCGCCATATGCTCGCTAACTTCAGTAACCTGCCGGTGGCGGGCGAATATATGCATCGCGATATTTTCGATATCGCCGAGACCTACGGCAAAGATACCTTTGTGATGATCGACAAGCTCGGTACCGACAAAATGCCGCTGTTCTTCACCCTGAAAGGGCGTGCCGATGCGCTGCTGGCGCGTATCCCGTGGCTGAAGCCGCACTTCAGCGACCGCCTGTTGCAGAAACTGGCCGCGCTGCTGCCTTCGCATCTGCCCGCGCGCATGAAGCAGTATCGCGACCGTTTTGAACATCACCTGATGCTGAAAATGTCCGGTGAGGGCGTGGCGGAAGCGCGCGCCTATCTGCAAACGTTCTTCCAGCAGGCCGAAGGCGAATATTTCGAATGTGCGGGCAAAGAGGGGGCGCACGCGTTCCTGCATCGCTTTGCGGCAGCGGGTGCGGCGGTGCGCTATCACGCGGTGCACCATACCGAGGTGGAGGATATCCTGGCGCTGGATATCGCCCTGCGCCGCAACGACCGCGACTGGTTCGAGCGGTTGCCGCCGGAGTTTGATGCGGCGCTGACGCATCGCCTCTACTACGGCCACTTCCTGTGCCACGTGTTCCATCAGGACTATATCGTGAAGAAAGGCGTGGATGTGCACGCGCTAAAAGAGAAGATGCTGGAGATTCTGGCTGCGCGCGGCGCGGAGTACCCGGCCGAGCACAATGTTGGCCATCTGTACAAGGCCAAGCCGCAGCTGAAGGCGTTTTACCAGCAGCTCGACCCGACCAACAGTTTTAATCCGGGGATTGGCAAAACCACGCGTGCGAAACACTGGGGTGAGTGCGGATGCGATAAACCATAACAGTCCACAATCACAACCCTCTGCCGAACTGAGCGGGACGACCGGAAAAAAGGGTCGTCCGGTACGGATTATCACGGGCCGGGTTATTCTTCTTTCGGTTCCTGCAATACCATCTGACCATTCTTGCGTTCAATGATCATGGTTTGCGGCGTGGAGAGCACCACCCCCTCTTTACGCAGGCGGGTAAGGATATCGAACAGCAGATCGCTTTTCGCCCCGCTCACCTGGCGCGGGCTGGCCACGTTACCGGTTACCGACAGCACAATGCCGCTGGTGGTCAGGTCTTTGAACGACACCGACGGCTCCGGGTTCTCGAGAATGCGCTCGTTTTCGTTATACTCATCCAGCAGCAGCTGGCGTACCTGCTGCGGGTCGATATCCAGCGGGAAGGTCAGCGTAATGGTCGCTACGCCCTGCGCGTTGCCCATGGTGGCGTTACGCACATTCTGTGAGATCAGCTGCGAGTTCGGCACAATCACCGTCGATTTATCGCTGAGCTGGATCTCAGTGGCGCGCACGTTAATCCGGCGAATATCGCCTTCGATACCGCTGATGCTCACCAGATCGCCGACCTTCACCGGGCGCTCGGTCAGCAGGATCAGGCCGGAGATAAAGTTCTTCACTATCTCCTGTAAACCAAAACCGATACCTACCGACAGGGCGCTGACGATCCACGCCAGTTTGTTCCACTGCAGGCCCATAATCGACAGCGTCAACAGGATCACCAGCACAAAGCCGATGTTGCTGAACAGCGTGATCAGCGAGACGCGCATGCCGGTATCCATGGTGGTTTTCGGCAGGAAGTCGTGCTCCAGCCAGCGCTTCACCGAGCGCAGTACCCAGATACCGACCACCAGGCAGATCAGCGCATTCACCATATGCGCCGGCACAATATTCAGCGACTCCAGCCCTTTACCGCCCCAAAATTCAATGGCTTTCTGCACCAGCTCAATCGGCGTTGAGCTACCGAAAGTGCCGTTGAGCAGCGCCATCGCAGCGGCCAGCACCAGCAGGGTTTTGCCGATAGCGCCCAGCACCGCGGCAATCTGCCCCAGGTGGCGCTCGTCAATATTCAGCGAGGTCTGGATACGCTTACCGGTGGCATTGTTGGTCGAAAACAGGCTTTCACAGCCGTCGGCTACCAGCTGGCTGAAGATATAGAAGGTGCCAAACACCAGCCCCATCCAGATCAGCTCGTAGCTCAGGAAGCGCGCCATGGTGATATAGCCGATCGTCAGCGCAATCATAATCGCCACGCCAGTCAGCGTCAGCGCCATCTGGATCAAGCCCACCAGCGTCGACTTCACCTCCGGCTGCTGCCCTTGCTGGATCATCCGGCGGCGCACGCGGTTAGTGCGCATGCTGATCGACAGCGCGGTCGCGCCAATCAGCAGCGCGGTCATGCCGTTAGCAAAAATCGTCGTGCCAACGCTGGTGCTGGCGCTGCTGTTAAACGTTTCCACCGTCTGGAAGATAAACACCAGCGCGGCAGTCAGCGGCGGGAAAGGTTTTAACGCCATTGCCACTTCATTGGAGATATTGGGCAGGCGCCAGGACGGGCGGCGCGTGGAGAGGAAAGCGCGCCCCAGCCCGGCAATCAGCCCGCAGGAAATACTCAGGCCCACCAGCTTATCGGCGAAATCGCGCACGTCATCGATCACTTCATCGTGACGGGTAAACGCCTGGTCGAGGAAGTTAAACGCCAGCACCACGGCAGCCAGCGTGGTCATCGCGGTGGCGGCCGCAAGGAAGCTGCGGCGCAGGCGCCCTTCCGGCAGATGATGGATGCCGACCCAGGCGAGGAACTCTTCCAGGTAACGGCGGCCCAGCGTGGCGACCAGCACGGCAGCCAATAGCCAGGCAAGCGTGCCTAAACGCCAGCCAGGTTCCCAGGAGAGCGCGGCGGTTGACGTCAGCTCATCGACAAAATCACCGATCTTGCTGCTGTCATCGCTTTGGGTATTGAACAGCGGTGCCCAGAAGCGCGGGCCAAAGATGCTGCCTGCGTTGAGCGCCAGCTGGGTTTTCAGCGCGTCGCGTCGCAGGTTAACAATCTGTGCCGACAGATTAATCGAGCCGCTTTTAATCGCTTCGGCCTGCTTGATCTGGTCGTCCATTTTGCTTTTCTGGTTTTCCAGCTTGGTACGCTTGCTGGTCACTTCAGCGGTCTCTTTCACCCCGCTGTCGGCCTTGGGGGCCGGGCCAAGCACCGCCAGCTGCGCCTGCAGCTGCGCACGCTGCGGGGTAATGCTCTGTACCAGAGTATCGGCATCGCCGGACAGCTCCAGCGCCATATCATTTAGCGCGCTGAGCTTGCTGTCGTTAGTCTCGCCTGAAACCTGCTGCTTGATTTTATCCAGCACTTTCTGCATTTTTGGCAGTTCGACGGCCGCATTGACCTTCGGTGCGGCATCCTCAGTTTGCTGCGAATCGCTATTATCGGCAGCCAGCACCAGCTGCGGGGAGAGTGCGACCAGCGCCAGCAGACAGATGCGAAGAAAAGTTAACAAGCCAGACATGAAAAAGGTTCCTGATACTGAAGTAGACGCTGCGATGCGCCAGCCAATTTGCCGGCTAGTTTATGCTTTTGCCCTGGCCGGGACTATAGGATTTGCGATGTAAAAACCTGTTCGCCGTCATAAGAATAATCTATGACCGCAACTTCAGCCGCCAGTGGCAAACTGAATAAAAAAAAGTGCATGGAGCAATGATGTCCCTTCCCGGTTCTGCCAAGGTAGTGCGCGATGCCGCACCTGCCGATATTGACGCTATTACCCGTATCTATGCCTGGCACGTGCTGCACGGCTGCGGCTCGTTTGAAGAGATCCCGCCCGATGCCGCAGAAATGGCCGCCCGGCTGGCTAAGGTGCACTCATTCGCCCTGCCGTGGCTGGTGGCCGAAATCGACGGCGCGGTAGTCGGCTACTGCTATGCCACCCAATATCGCCCGCGCCCCGCCTACCGATTCACCATTGAGGACTCGGTTTATATCGATGCCGAAATGGCGGGACGAGGCGTAGGTACGGCTCTGATGCAGGCGCTGATTGCCCGCTGCCAGTTGGGCAATTATCAGCAGATGCTGGCGATTATCGGCAACGGCGAGCGCAATGCGGGTTCGGTCAGTCTGCATAAAAAAATGGGCTTCGAGATTGTCGGCAACTTCCGTAAAGTCGGCTTTAAGCACGGCGAATGGCGCGATACGTTATTGATGCAGCTGGCGTTATAACGGACTGACCGAAATCGTGTCGAGCGAAAAAGAAGGTCGCCCCCTATAAATTAATCTACCGCGCTGTCATCCGGCGCACGGTTACTCACCATCTGCGAAGCTTTCTGCTTTTTATAGCTCAGCGCCGCCGGCGGCACCGGGGAGATCTTGCCGGTTTCCAGCCAGCTGCGCAGGCGGTTAGCGTCGGCAAAGTGGGTGTATTTACCAAAGGCATCCAGTACCACCAGCGATACCGGGCGCTGATTGATCACCGTGCGCATTGCCAGGCAGTGACCGGCTTCGTTGGTGAAGCCCGTTTTGGTCAGCTGAATATTCCAGTCCGGGCGATACACCAGGTGGTTGGTGTTGCGGAACGGTAGCGTGTAGGTCGGGTTGCGGAAGCTGGCCATATCTTCATGGGTGGTGCTCAGCTGGCCGATCAGCGGATAGCGCTTGGTGGCGATCAGCAGCTTGCTGAGATCGCGCGCCGTCGAGACGTTTTTGATCGACAGGCCGGTCGGTTCAACATAGTGGGTGTTGTTCATCCCCAGCTCCCGCGCTTTGGCATTCATCGCCTTGATAAACGCATCGTAGCCGCCCGGATAGTGGTGCGCCAGGCTGGCCGCCGCCCGGTTTTCAGACGACATCAGCGCCAGCAGCATCATATTTCTGCGGCTGATCTCACTGTTCAGGCGCACGCGGGAATAGATGCCGCGCATCTCCGGCGTGTGGCTGATATCTACCGCCAGCATCTCATCCATCGGCAGATGGGCATCGAGCGTCACCATCACCGTCATTAGCTTGGTAATAGAGGCGATCGGGCGCACCAGATCCGGATGGCTGGAGTAGATCACTTTATTGGTATTCATATCGACAATCATCGCGCTGCCGGAAGCAATTTCTGGCTGAGCGGCAGCGCCAGCCACCGCGGGCTGATGAGTACGGGCAGCAGCCGGCGTGAGGATGCTTTGAGCGGAACACAGCAGAACCAGACTTAACAGCGATAAACGAATTTTTGCAGGCATCGTAGAAACTTAACGGCTGATGATGACAGTGTGGATACCACACGCCGCTGCCCGCACTACAGCGGGGGCTGGCCTGCGCATAATACGCCGGATGTTAAGCATTTTCCTACAGGATATTCGTTTCCGGGCATTACCAAATCACCGCCGGTGGCCCGGCGGTTTTCAGCAACTTACCGCGTTCAGAACAGCTGGTAGCCGTAGCCCCAGATGATCACCGTCAGCGCCAGCAACACTTCAAGTACCAGGATACCGATTGCCAGCGTCGAGCCGGAAAAGCGCAGGCTCTCTTCGCGGTCGATATTCAGGAACAGGGGGATGCCGACGTACAGCAGATAGCCGGTATATACCAGCGCCAGTGCGCCAACCAGCACACAGAGCCAGACCAGCGGATAGAGCGCCACCAGCCCGCTGATAAACAGCGGCGTGGCGACGTATCCGGCGAATACCATGCAGCTGGCCAGCGAAGGCCGCTGTGGATAGTCACGCGCCATCCACCAGATCACCCGCCCCATCACCGCCACACCGGCCAGCATTAAGGCATAGAACAGGATAGCCAGCCCGAACGCGCTGGATAACGACAGGGGAATGGTGCGCTCGACGCCGACATCCCAGCCGATTTGCGTGGTGCCGATAAACGCGCATACCACCGGGATCAGAGCCAAAAGCAGCACGTGATGGGTATAATGGTGAGAAACGGTTTCGTTCTCATTTTTGATGTCGCGCATCTCACGATTCGGATGCGCCAGCAGTCCCCAGACATGGTTCATATCATTACTCCTCTGAACATCGGACCGCCAACTGGCACTGTCCCGGGCGGCATCTCTTCAAGTATACGTGGCCTTGGGTTGTTTATTTTTCAACCGATGCAAATAGCGGGTAAGCACTTCATTTTAGAGTGAAAATAAAGTGTGATTTTGGCAATTTTAACGGCGGATTTACCAGGAACGGTTAGACTTAGCGGCTTGATGTCGAAATGGAGGCCTGAATTACCGATGGATGTGAACGCGTTAATTTCCCAGTATGGCTACTGGGCCCTGTTTATTGGCTGCCTGGCCGAGGGGGAGACATTTACTTTGCTGGGCGGCGTGGCGGCCCATGAAGGGCTGCTGCGTTTTGGCTGGGTGCTACTGGTGGCGATGTGCGGCGGTATCCTCGGGGATACGGCGCTGTTTTTCGTTGGCCGCCGCTACGGTGAGCCGATCCTGAAACGCTTTAAGAAGCACCAGAAACAGATCGATAAGGCCAACCGCCTGATCCGCAAGAGGCCGGTGCTGTTCGTGATTGGCGTGCGCTTCATGTACGGGCTGCGCATTGTCGGCCCGATTATTATCGGGGCCAGCCGCCTCAGCCCACGCAAATTTCTGCTGTTTAATGTGATTGGTGCCGCACTCTGGGCGCTGATTTTCGTTTCGCTCGGCTACCTTGGCGGCCAGGTGATCGCCCCGTGGCTGCATACGCTCGATCATCACCTGAAGCGTATTTTCTGGGTGGTGCTGGCGGTCGTGATTGTCTGGGGTATTCGCATTGCGCTGAAGCGCCGCGATAAGTAACAGCGGGCCGATCGAAAAAAAGATCGGCCCCTACGGAATACCTGTGGGTAGAGAGCGAAAAAAATCGGCGTAGGCCGGGGCGCGCACCTGTTTTAATACCTCAGCCAGCTGTTCCAGCGGCGCATCTGACCAGTCAACCCGCAGATCGATATCGGCATAGCGCCGCTGATGCCAGACTTTAAGCGCGGCAGAGCGAATGCCGCGCTGGTCGCCACCGGCCTGCTGTGCGGCATGCAACGCCGCCAGCACACGGTCGGCCAGCGGTAAGTCGCTAAATTTCTCAAAGGCGTCAAGCATGGCGCCCGTCACCCCGGCGCCGACCAGCATATTGCCAGCTACCGCCACCTGTGTTCCCGCCACGCTGCCAAACCATGGACCGCACTGGCGGCCGCTCCAGTGTGCGCTGCTGCCTGCGTTATCTATAATCAGCACCTGCCGCCGCTGGCACTGGTCATCCTCCTGCAACAGCCGGCGCAGCACCTGTCCGGCATTAAGCCCGCCAGCCAGCAGCTCAAGCCCGCGACTGCCGTACAGCGGATTGGTCAGCGCCTGAGTCGCGATAGCTCCTGTCCCGCTGCGGCCGTGGATCACCAACGCTCCCACCGCCGGACCGCCGGTTGCAGTGGCCGCTGCCAGCTCACCGCTTACGGCATCGCGCGCCACAATCGAAAAGGTCATCGCCCCCCCTTCTGCCAGTCAGATGAAATTTATATGGATAAATTATTGCACTCACCGCTATTTATACGCATAAATAACAGACAGGACAAATTTTGTTCATCCGCGTGTTATCACTGCGGCCTGAACACTCTGCTTAACGAGGACCACCATGTTGAGATCGCTACGCACCGTGCTGCACTCTCTTCCCGTCTGCCTGAGCTTGCTGGCTACCCTGCCTGCGGCTTATGCCGATACGCCGCCTGGCGTACTGGTGATTGGCCAGGTGGCAGAACCGCAATCCCTTGACCCGCAGGTGGCTACCGCCGCGAACGACTCGCGCATTCTGGTGAATATTTACGACGGGCTGGTGCGTAACGCACCCGGTTCGCTGTCGATTGAACCGGCGCTGGCCAGCCGCTGGGAGATCAGCCCCGACGGGCTGAAATACACCTTCCATCTGCGCGACAATGTGAAGTTCCAGGATGGCACCCCGCTGGATGCCGACGCGGTGAAGTTCACCTTCGAACGGATGCTCAACAAGCAGCATCCCTACTATCACACCGGCCCGTTCCCGCTCAGCTTCTTCTTCTCGTCAATCGACCAGATCGCCACGCCGGATGCGCACACGGTGGTGTTTACCCTGAAACAGCCCTTTGCTCCGCTGCTCTCCAATCTCGCCACCCCTGCCGGGCTGATCGTCTCACCGACGGCGGTGAAAAAGTATGACAAAGAGTATGGCCGCCATCCGGTCGGCACCGGCGCCTTCAGTTTTGCCGAGTGGCAGGCCAATCAGCGCGTGGTGCTGACGGCAAATAAAAACTACTGGGACGGCGCGCCACAGCTTGAGGCAGCCGTCTTCCGCCCCATCACCGATGGCAATACCCGCACTGCGGAGATGCTCTCCGGCGGCATTGATGCGATGGTGGAAGTGCCGCCGGATACGGTGAAAACCTTTGCCGGTAACCCGCAGTTCCAGATGTACCAGGCGGTCGGCCCACACGTGTGGTTCCTGCTGCTGAATACGCGCGAGAAGCCGTTCAACGACAAGCGCGTACGCCAGGCGGTGAACTATGCGGTCAACAAGCAGGCGCTGGTCGACAAGGTTTTGCAGGGGTCGGCGCAGGTTGCCGATGGCCCGATCCCGTCTGCCTTTAGCTGGGCGGCGAACAAAGACGTTGGCCCTTACCCTTATGACCCGGACAAGGCGCGGGCGCTGCTGAAAGAAGCGGGAGCAGAGGGCGCAACGCTCAACTTCTACGTCACCGAGGGCGGTTCCGGCATGCTCGACCCCATCCCGATGGCGACCGCAATCCAGGCCGATCTGAAAGCCGTCGGCCTGAAGGTCAATATTCAGACCTGGGAGTGGAATACCTATCTTGCCAAAGTGAACGCCGGGCTGACGCCGCAGACGCAGATGGCGGAGATGGCGTGGATGACTAACGACCCGGATACCCTGCCGTTCCTCACCCTGCGCCGCGATGCGTGGCCGGATAAAGGCGGCTTTAACTCCGGCTACTACAGCAATCCGCAGGTCGATAAGCTGCTGGATGAGGCGCGCACCTCCAGCGATCGGCAAAAGCGTGGCGCGCTCTACCGCCAGGTACAGGCTATCGTCCACGACGATGCACCGTGGCTGTTCGTCGCCAACTGGAAGCAGAACGCCGTTACCACGCGCCCGGTGCAGAATTTTGCCCTGCAGCCTAACTTCAATCTGATCCTGCATCGGGTCAGCAAACCATAACGGGGGCGCTATGTGGCGTTATCTCCTGCGGCGGCTGATTGGCGTGATCCCGGTGATCGTTGGCCTGTCGCTGATTGTCTTTTTGATTATGGCGATGATCCCCGGCAACCCGGCGCAGGCGCTGCTGGGCGCTTATGCCACGCCGGAAAATGTCGCGCGCGTCAGCGGCGAGCTGGGGTTGGACAAACCGCTGTGGCAGCAATATTTCATCTGGGTAAATAACCTGCTGCACGGCGATTTTGGCCGCTCCTACGTGCTGAATCGCCCGGTGATTGATGAAGTGCTGGAGCGCTTTGCAGCCACTCTGCTGCTTGGCGGCTGTGCGCTGCTGCTCAGCGTGATCTTCGGCCTGCTGGCCGGAGTCACCTCGGCGGTGCGCCAGTTTGGCTGGGGTGACCGGCTGATCACCCTGCTGGTGCTGGTGGGCATTTCGCTGCCGTCGTTTCTCATCGGGCTGCTGATGATTATGCTGTTTGCCGTCAGCCTGCGCTGGTTTCCGGCTTCCGGCATGTTTGCTATCTACGGCGGTGGCGGCGCAGGCGATCTGCTGCATCACCTGGTCCTGCCAACCGTCACGCTGGCGGTGGTCGCCACCGGGGTGATTGCCCGCCTGACGCGCACCGCGATGCTGGAAGTGCTGCGCCAGGACTATATTCGTACCGCGCGCGCCAAGGGCGTCAGCGAACGCCGGGTAATCTGGCGTCATGCCTTCCGCGTCGCGCTGGTGTCGGTGATCCCTGCTATCGGTATCCAGGCCGGTTTTGTGCTCGGCGGCGCGGTATATATCGAAACCGTGTTTCAGTGGCCGGGGCTGGGAGCGATGCTGGTGAAAGCCGTCTCAACCCGCGATCTGCTGCTGGTGCAGGGCGGCGTGCTGGTGGCCGCCATTGCATATGTGTTGATCAATCTGCTGACCGATATCGTGCAGGCCTGTCTCGACCCGAGGGTAAAATCATGACGGAGACAACTCTGATCCCCCCACGCCGCACCGGCTGGTCGCTGCTACTGCATAACCGGCTGGCCGCCTTTGGCCTGCTGCTGCTGGCTGTCACACTGCTTAGCGCGCTGATCGCCCCGCTGCTACCGCTGCCGGACCCGGATGCTACTGACCTGCTGCAACGCCTCGCGCCACCGCTAACGCCGGGCCATCTGCTCGGCACCGATGCGCTGGGGCGCGATATGCTGTCACGGCTACTGTGGGGCACCCGCGTGTCGGTAGCGGTCGGGCTGTGCGCCACGCTGCTGGCAGCGGTGTGCGGCACGCTAATTGGGCTGATTGCCGGCTATACCGGCGGGCGCACCGATACAATCCTGATGCGCCTGATCGACATGATTATGGCCTTTCCCTATATTCTGCTGGCGCTGGCGATTGTGGCGGTGCTTGGCCCCGGGCTGCTCAACGCGCTGTACGCCATCGCGCTGGTCAACATCCCCTTCTTTGCGCGTAACGTGCGTGGTTTAACGCTTGGCCTGCGCGGGCGCGACTTTATTCAGGCGGCGCAGCTTTCCGGTAAAAATCATCCACAAATTCTGCTGACTGAAGTGCTGCCCAACGTGCTGCCGCTGATTGTGGTCACGCTCTCTACGACCGTGGGCTGGATGATCCTGGAAACCGCCGGACTCTCTTTCCTCGGTCTGGGCACGCAGCCACCGGATGCGGATTTAGGCTCCATGCTCGGCCAGGGGCGCAATCAGCTGTTTATCGCGCCACACGTGGCGCTGGTACCTGGGGTGATGATTTTTGTCCTGGTGATCGCCTTTAACCTGCTGGGTGACGGCATTCGCGACTTGCTCGATCCGCGGTTGAAATCCGGCGCACTGCTGCGATCGCAGGCGATGACCCGCGTACAGCGTGCAGCGGTCCCGCCGCGCAAAGCCCCCGAGGCCCTGCTGGAAGTGGTCGATTTACAGGTCGCCTTTCACCGCGGCAGCCACCCGGTGCCCACCGTGAAAGGCGTTAGCTTCCACCTGCAGGCCGGGGAGTGCCTCGGGCTGATCGGCGAGAGCGGCTCCGGTAAAAGCGTCAGCGCGCTGGCGATAATGGGGCTGGTCTCCTCACCGCCAGCAGTCATTACCGGCGGCAGCATTTGGCTGGGTGATGAGGAGCTGCTGGCGCTTTCCCCGACACACATGCAGCAGCGGCGCGGCGTGCGGGTTTCCTATATTTTCCAGGACCCACTCACCTCACTGCATCCGCAAATGCGCGTTGGGCAGCAGCTGGTGGAAGCTATCCAGTGCCACCAGCCATTGAGCAACAGCGCCGCCCGAGCCAAAGCCATCGCGCTGCTGGAGGACACCGGTATTCAGCAGGCGGCGCAGCGCTTCGATGCCTGGCCGCACCAGCTTTCCGGCGGGCAGCGCCAGCGCGTCGGCATTGCGATTGCGCTGGCGAATGACCCGCAGGTGATCATCGCCGATGAGCCAACCACGGCGCTCGACGTCACGGTGCAGGCACGTATTCTGGCGCTGTTAAACGATCTGCGCCATCGGCGCGGCCTGGCCCTGCTGTTTATCACCCATGACTTTGCCGTGGTCAGCGAGATGTGCGATCGCGTGGCGGTGATGCGCCAGGGTGAAATCGTTGAACAGGGACAGGCTACGCACGTGCTGCAGAACCCGCAGCATGCCTACACGCAGCGGCTGATTGCCAGCGTGCCGCAGCGGGGCCAGGGCCGGGCATTCCTGCAACAGATCCGCCAGTATCAGGCGCAGGAGGAAGCATGAGGAATAAAGTGGTCGAAATCCGCCAGCTGACGAAAACGTTCCCCGGCAGCGCAGGCTGGTTTAGCCGCCCGGCGGCGGTTAAGGCAGTGAGAGGCATCAGCCTCGATCTCTGGCAGGGCGAGACGTTGGCGATTGTCGGCGAAAGCGGCAGCGGGAAAAGCACCCTCGCCCGCATGCTGGTCGGGCTGGAGTCCCCTACCTCCGGCAGCCTGAAGATTCAGGGTGAAGAGGCCAGCGTTCTGGCAGCCCGAGGCGTTCAGGCGTTCGGCAAAACCATCCAGTATGTGTTTCAGGACCCGGTAGCCTCGCTCAATCCGCGCAAAACCCTGCGTCAGACGCTGAGCGTACCGCTGCAGAGGCTGTGCGGCTATGGTTCCGCACAGTGTCTGCCGCGCCTGCAGCAGCTGATGGCGGCGGTCAATATGCCGGTGGATGCGCTGAACTGCTACCCCCACGAGTTCTCGGGCGGCCAGGCGCAGCGGCTGGCGATTGCCCGCGCGCTGGCGGCCGAAGCGCAAATTTTGGTGCTGGATGAGCCGGTCAGCGCGCTGGATGTCTCCGTGCAGGCGCAGGTGCTGCTGTTGCTGGACGACCTCAAGCAGCAGTTCGGGCTCTCCTATCTGTTTATCAGCCACGATCTGGCGGTGGTCGAGTCGATTGCTGACCGCGTAGCGGTGATGAATTCTGGTACTATTGTTGAATGTGCCGCCACGGAAAAGCTGTTTCGCGCGCCAGAGCATGACTACAGCCGCCAGCTACTGGCAAGCGCCCCACACATTTGAGTCAACAGGTGATTATGCCCGCAGAAGATTCACGCCCGCCGGAAGCGGTAAAACGGAAACGTACCGATGAGATTGTTGATGCTATCAAGCAGAGCATCGTTGACGATAATTTGCTGCCCGGCGACCGCCTGCCACAGGAAAAAGAGCTCATTGCCCGCTTCTCCGCCGGGAAAAGCACGGTGCGAGAGGCGCTGAAAGCGCTGGAAGCTCAGGGGCTGATCCGCACCCGTACCGGCCCCGGCGGCGGCGCGTTTATCGACAGCATGCCGGAAGCCCGCGCCATGAGCCTGCTGTCGAACTACCTGTTTACCCGCGAGCTTACCATCGAACATATCTATGCCCTGCGTAAAACGCTGGAACCCCAGGTGGCCGTCAGCGCCATTGGGCAGATAGATGATGCCGGTTTTGCCCGCCTGCACCAGCTGATCGGCGTGTATGACCATCCTCCCGCCGATGAGCAGGAGCGCTGGGACCAGCGCATGGCCGAGCTGGATTTTCACGGCGTGGTCGCCAGCTACTCCAGCAACCCGCTGCTGGCGTTTTTCTGCCGGTTTTTGCAGCGCCTGCTGAAAGATCTGGCGGTGTGCAAGGACATCTACCAGCAGCCGCAGCCGGTTGATCGCCGCCAGGGAATTGAGTATCAGTACCAGCTGATCGATGCGCTGCGCCGTCAGGATGCCGTGGCGGTAGAGCGGGTGATGGTGGCACATATGGCGCACGCTGCTCAGACGATGCTGGCTTTGCAGGCCACGCTGCAGGAGCGTTTTCTGCACGACGATAGTTAAGCACGCCGTCCAGACAACCATCTGGCCCGCAGGGCTGTGGCATGCCGCGCCCGGCTTTTATGCTACGCATGTGAAAACAGCGGCTATAGTTAAGCGATGAAAAATGTAAAACGACCTATTGAAAACCATGGCGTAATTGGTGATTTACGCACCTGTGCGCTGATCGCCGATGATGGCGCGCTCGACTACTTCTGCTGGCCAAATCTGGACAGCCCTTCGGTATTTACCGCCCTGCTCGACAGCGATGATGCCGGTCTGTTTAGCATCAGCCCCGACTGGCCCGATGCGCGGCGTATGCAGCTCTACCTTCCCGAGAGCAATATTCTGCAAACGCGCTGGCTCGACGACCGTGGCGTGGTGGAAGTCACCGACTATATGCCGATTTGCCAACGGCAGGACAGCCTGCCGCGTATTGTGCGCCGCATTAAAGTGATCCAGGGCAGTGCCACCATTCAGCTCTGCTGCTCCCCGGTTCATGATTATGCCCGGGCGGATACGCAGGCCACCCTCCAGACTGGCTCGGTGACCTTCCACGCTGACGGCCAGCCCACGCTGCGCCTGACCGGCGATGTCGATTTTACCCTGGACGATGCCGCCGCCGTCGCCCGCTTTGAGCTGAAGACCGGCGAGTGCCGCGAGTTTATTTTCGGCGCAGAGGAGGATCAACACCTTGATGATGAGCGCTCTGATAGCTGCTTCGAGGCGACGCTCGCCTACTGGCGCAGCTGGAGCTCGCACAGCAGCTATCGCGGCCGCTGGCGCGAAATGGTGCAGCGCTCGGCGCTGACGCTCAAACTTTTGACCTCCTGGCAGCACGGTTCCATTGCTGCCGCCGCCACCTTTGGCCTGCCGGAAGAGCTGGGGGGCGAACGCAACTGGGACTATCGCGCCTCGTGGATCCGCGATGCCTCTTTCAGCATGTATGCCCTGATGCGCCTGGGGTACGTGGACGAGGCGAAAAACTTTACCCACTGGGTGGCGAAGTGCGTGGAGAACAGCCATCACGATGTGGAGAAGCTGCAGGTGATGTACCGCCTCGACAGCGGCACCGAGCTGCATGAGAGCGAACTGCTCAACCTGTCCGGTTACGCCGGTTCCACCCCGGTGCGCATCGGTAATGATGCCTGGCGCCAGTCGCAGCTCGATATTTACGGCGAGCTGATGGATGCGATTTATCTGGCGAATAAATATGGCGAGGCGATCTCGCAGCGCGGCTGGCAGCACGTTAGCCGCATGATTGATTATGTTGCCGATAACTGGAACCAGCGCGACGCCGGGATCTGGGAGATGCGCGGCGAGCCGCAGCACTTCCTGCATTCACGCCTGATGTGCTGGGTGGCGCTGGATCGCGCGCTGCGCCTCGGTGAAAAACGCTCGCTGTCGATGCCCTACGCGCGCTGGGCGCAGGCGCGGGATGATATCCGTGTCGATATCTGGCAGAACTTCTGGAACAAGGATCAGGGGCACTTTGTTGCCACGCGCGAAGGCGAATTTGTCGATGCCTCAATGCTTTTGATGCCGCTGGTGCGTTTTGTCGGCGCCACCGATCCGGACTGGCTGGCCACGCTGGATAAGATCAAGGAGAAGCTGGTGAGTGATGGGCTGGTGCGGCGCTATAACGTGGAAGAGACGCCGGCGGATGGCCTGCAGGGTGAGGAAGGGGCATTCGCCGCCTGTTCATTCTGGTATGTGGAGTGCCTGGCGCGTGCCGGACGGGTGGAGGAAGCACATTTTGAATTTGAGAAGCTGCTAAGCTACGCCAGCCCGCTCGGATTGTATGCGGAAGAGTTCGACAGTCGCGGCCATGCGCTGGGCAATACCCCGCAGGCGCTGACCCATCTTGCCCTGATTAGCGCCGCCTACTTCCTTGACCGAAAACTCGACGGCAGCGATACCCATTGGCAACCATGAGCCTTCTGCGACGGATTTTACGTCGCAGAATGGTGGCTTTGCAGACAATTAATCGTAAAGATAGTTCAACAGGGTTAAATCCTGGTTTCTTCCTGAGCCGTTATGAACATATAATGTGCAGCCGGTCACAGTTGGCCAGTATTGGGTCGTTTATCAACAGTCTACATGGCGCTACACCTGAAATAATATGAAAAAGAGCATCCGTGCGTTTGTCACCCTGATTCTGGCCGCTGCGGCTTTCAGCCAATCTGCCTTTGCTGTGGTTTACCCTCTTCCGGCCGCTAACAGCCGCCTGACTGGGGAAAACCTCGAAATCACTATCCCGGAAGACAGTAAGCTTCCGCTGGAAGCTTTTGCTGCTCAGTACCAGATGGGTCTGAGCAACATTATGGAAGCTAACCCGGGCGTTGACGTTTACCTGCCAAAAGCGGGCAGCAAGCTGATCATCCCTCAGCAGCTGATCCTGCCGGACGCGCCGCGCGAAGGCATCGTGATCAACAGTGCTGAAATGCGTCTGTACTATTACCCGAAAGGCAGCAAAACCGTTGTCGTGCTGCCTATTGGTATCGGCGAGCTGGGCAAGGATACCCCGATTAACTGGACCACTACCGTTCAGCGTAAAAAGGATGGCCCAACCTGGACTCCGACCAAGAAAATGCATGAAGAGTACAATGCGCGCGGTGAATCACTGCCTGCTGTATTCCCGGCTGGCCCGGACAACCCGATGGGTCTGTACGCGCTGTATATCGGCCGCCTGTACGCGATTCACGGTACCAATGCCAACTTCGGTATCGGCCTGCGCGTAAGCCACGGCTGCGTGCGTCTGCGTGCTGACGATATTAAATGGCTGTTCGACCACGTGCCGGTTGGCACCCGCGTTCAGTTTATCGACCAGCCCATCAAAGCCACGGTCGAGCCGGACGGTTCACGCTATGTGGAAGTCCACAACCCGCTGTCGCAGACCGAAGAGCAGTTCAAATCACGCGAGCCTGTGCCGCTGACTATCCCTGCTTCAGTGACAAAAATTGTTGCCGATGCCAGCGTGAACAGCACCAGCATGGAAGATGCGCTGAAAGCGCGCTCCGGCATGCCGGTAAAAGTGAACGGCGAAGCGACGGTGACTGAGCCTGCGGTAGTGCCAGAGCAGGAAGGCGCACAGCCAATGGAACAGCCAATGACGCCCGTGACCACCGAAGGCGCGAACGTGGCAGATCCTGCTACTCCAGCCGCGGCGCCAGCTGATGCGGCCGCTCCGGCCGCTGCGGACAACGGCAGTGCTCAGGCACCAGCCGACAGCGCAACGCCTGTTGCCGCCCCGGCGATGCCTGCCCTGACGCAGCCAGGCCCGATCTACAGCCAGCCTAAATCCTGATTTAGCCGCGCAGTAAACAAAGTCCCCGCGCCTCTTGATGGTGCGGGGGCTTTTTTCTATCCCCTTTCCCGCCGCCGAAGTACCAGCCATGCGGCTCCACAGGTGAATATCGTCACCACCAGCACCAGTAAAATAAACCCGTGCGGATTATTCGCCAGCGGCACCCCGCCAACGTTCATGCCAAAAAAGCCTGCCACCAGGTTGATCGGGAGCGCCAGCACGGTAATCAGCGTCAGGGTAAATAAGGTGCGGTTGCTCTGTTCCAGCTGCTGCGCGGCTATCTCCTCCTGCAGCAGGCGAATGCGCTCGGTCAGCCCATTCAGGTCGTTCAGTACTACCGTAAACTCTTCGGTAAACTGGCGCAGATCCTGCACCACGCTGAGATCAAGCCAGCCCGGCGGGCGGTTGATCAGGCGAAACAGCGCGGCCGGCTCCGGAGCCAACAGGCGTTGAAAACGCAGCAGCGTGCGGCGCAGGCGGCCCAGCTCGCTGCGGTTGCTTTTACTGTGCTGCCCGAGCAGGCGTTCTTCTATCTGATCCACATACTGATTCGACTGGCGCACAATCAGGGCCAGCACATCCTCCTGCTCCGCCAGCAGCTGAGCCAGCAGTTCAGTGGAGGAGCGCAGCCCGAGCGAGGCCAGCTTGCCCTGCAAACGCTCCACCAGCCGCAGGGGTTTATGGCGGGCGCTGACCACCAGCCCATCGCGGCACCAGATCCACAGCGTGGCACTCTCATCGCTGGTTTCGCGCGCGTTAAAGGTCACATCGTTAAGCACCGCCATCAGCGCGTCGTTCTGCCGCTCAATGCGCGTGCTGTGCGAGCCGTGCTGGATCTCATCAAAGAAATCTTCATCGACGTCAAAGTGGTTTTTCAGCCAGCGTGCAGCGGCGGCATGGTTGAGGTTGACGTGCAGCCACAGAAATTGGCCGTCCGCCGCGCCATCGGTCCAGGCCGCGCACGACTCCTGCACCGTCAGGCTTTGCGGCGCCTGCCCCTCAACAAACCGGTAGCCGTAAATCAGGCCGGAAACGTCATCACTGAAATCGGGTTTTTGCCGCAGAAGCGGCAGGTGTTGCGTCATAGTTTTCCCAGCAGCAAGCCGTTGAAGCGATAGCGCTATCCTGCCGCACGCAGATGACAGTTTTGTTACCCCGCCCCCTCGCCAGGCAAATATCCGTCGCCCGCGTCATTGTTCTGTCACACAACCTGCGTATCACCGGATGTGGTCTACCCTCTGCCCGATTTTTGCAGCGACTCTTTCAATGCAGCCGATGCCAGTGAGGAAC", "alphabet": "DNA"}, "features": [{"location": "[16:670](+)", "type": "CDS", "id": "<unknown id>", "qualifiers": {"locus_tag": ["ctg18_1"], "transl_table": ["11"], "translation": ["MTESELISQKILLALQKNKIPAYRKYTEAAGNVVLDFSRDVGYLTYEFFDSDNRGRNKNETIRLIETLKKGSFRVRITEIVKIVASEFTAYIPEKILELVPGKLGKMTGDIFVNKVLMQDMASLLADKLITRIGINAVFSTALMLGGARARAIYASQRLFNETPKIYYRLKDKGDLDLLFFIVEDHLDPFIKAILIAKKSPSEFEKIVLTVINGISQ"]}}, {"location": "[672:906](-)", "type": "CDS", "id": "<unknown id>", "qualifiers": {"locus_tag": ["ctg18_2"], "transl_table": ["11"], "translation": ["MDIKKYLRIFLMLVVAVFAVIFVFLFVSMFFVIKVLIDDGGIYALNAGDMIGHLLIMLFSAGIIYFSLKISCRLKSG"]}}, {"location": "[1028:1784](-)", "type": "CDS", "id": "<unknown id>", "qualifiers": {"locus_tag": ["ctg18_3"], "transl_table": ["11"], "translation": ["MVVQTAISQLSAAMSDQPAPIYQRVKQAIISQISEGVWKANQRVPSESELVNELGVSRMTINRALRELTSEGYLMRMQGVGTFVAEMKGYTAMLEVHNIAEEIAQRGHRHSCKILTLRESKADPEQAAVLGLTTGQTLFQSLIVHFENDLPVQLEERVVNPLVAPDYLQQDYHSQTPYTYLMRVAPLTAGEHIVEAVLPDAQQCQLLAIEAQEPCLLIRRQTWSDSKVVTYAKLLYPGSRYKLLGRFKSHG"]}}, {"location": "[2225:3632](+)", "type": "CDS", "id": "<unknown id>", "qualifiers": {"locus_tag": ["ctg18_4"], "transl_table": ["11"], "translation": ["VDAIVSSGKVTYGINTGFGKLAQTTIPNERLAELQRNLVLSHSVGLGELLPDDVARVIMATKVISLSRGHSGIRIELVDGLISLFNAGVMPCIPEKGSVGASGDLAPLAHLSLMLLGEGEVRVAGKLMPATQGLALAGLEPFVLGPKEGLALLNGTQVSTALALRGLFEAENAFAAGLVAGSLSLEAIKGSLKPFDHRIHEARGQQGQIDVAAAVSALLEGSDILPSHANCGRVQDPYSIRCVPQVMGACLDNLNHAAKVLQIEANAASDNPLVFTDTGEVISGGNFHAEPVAFAADIIALAVAEIGAISERRLALLLDTGLSGLPPFLVNDGGVNSGFMIAQVTAAALASENKSLAHPGSVDSLPTSANQEDHVSMATYAARRLGAMCFNTAAVVGIEAMAAAQGIDFHRPLRSSPQLEQVLASIRQRVPYLEKDRLMAPDIEQMRLWASQDTWPEMIAALLPARAR"]}}, {"location": "[3658:5344](+)", "type": "CDS", "id": "<unknown id>", "qualifiers": {"locus_tag": ["ctg18_5"], "transl_table": ["11"], "translation": ["MTESVSKAVARTIRAPHGSTLHCANWLIEAAYRMIQNNLDPDVAERPEDLVVYGGIGKAARNWECFEQILRSLQALQPEETLLVQSGKPVGVFRTHADAPRVLIANSNLVPHWATWDHFHELDKAGLMMYGQMTAGSWIYIGAQGIVQGTFETFAEAGRQHFDGDLIGKWILTAGLGGMGGAQPLAGVLAGASVLAVECQESRIDFRLRTRYLDYKAYSIEEALDIITKANKEKRAISVGLLGNAAEILPELVKRAKAGGMKPDIVTDQTSAHDPINGYLPAGWDLARWESERKTNPKAVEKAARASMAVHVQAMLDFCHMGIPTVDYGNNIRQVALEEGVKNAFDFPGFVPAYIRPLFCEGKGPFRWVALSGDPEDIYKTDAKLKELFPDHKNLHRWLDMAQERIAFQGLPARICWLGLGERHLAGLAFNEMVRNGELKAPVVIGRDHLDCGSVASPNRETEAMKDGSDAVSDWPLLNALLNTAGGATWVSLHHGGGVGMGFSQHAGVVIVADGTKEADKRLGRVLWNDPATGVMRHADAGYDIAKNCAHQHELNLPMVK"]}}, {"location": "[5468:6623](+)", "type": "CDS", "id": "<unknown id>", "qualifiers": {"locus_tag": ["ctg18_6"], "transl_table": ["11"], "translation": ["MAIPFSLIEEATGWRRMLHAQPELGYQEHQTAQMVAQQLTAMGLQVHRGLAGTGVVGTLENGPGPTIGLRADMDALPITELGSAAHRSTRPGVMHACGHDGHTAILLAAARHLSSTRNFSGTLHFVFQPAEENLGGARRMVEEGLFNLFPMDAIYGMHNWPGLPAGHVAVNEGAMMASLDSFEITLRGRSCHAAMPENGADPIVAAAQLILALQTIPSRRLSPLASAVVSITQINGGEAINVIPENVVLRGTLRCLQADVRQRVRQMIDEFVTTFTAPLGIDGSIDYQTDYPVTANHAQEAARVRDCALTLLPADKVQWNVNPSMASEDFACMLEACPGAYFWLGADGETPSAPLHNAGYDFNDALIGPGIALWTALAEQLLPR"]}}, {"location": "[6787:7765](-)", "type": "CDS", "id": "<unknown id>", "qualifiers": {"locus_tag": ["ctg18_7"], "transl_table": ["11"], "translation": ["MSMEYNKIIKEVGRGKNHARDIDIDTARDLYRQMLAGNVPELELGGILIALRIKGEGEEEMLGFYQAMQEQMPRLRPPAHLPMPVVIPSYNGARRQGNLTPLLALLLSRLGFPVLMHGVSDDPTRVTSEAVFAALGIAPVASAAEAQAKLDAGELAFITIGTLCPAMEQQLSLRWRMGVRNSAHTLAKLATPFAADAALRLASVSHPEYIPRVGKFFSDIGGRGLLLNGTEGEVYANPQRCPAISLIAGAQPEQLLGRQDERVLSDGALPGAKDAETTAAWIHRCLAQEVPVPQSLRLQIACCYLATGRAADLDGALELIAQAGY"]}}, {"location": "[7780:9943](-)", "type": "CDS", "id": "<unknown id>", "qualifiers": {"locus_tag": ["ctg18_8"], "transl_table": ["11"], "translation": ["MALTVALKTQIAGWYKALQQQVPDFIPRAPQRQMIAEVAKTLSGDDGRHLAIEAPTGVGKTLSYLIPGIAVSRAEEKPLVVSTANVALQDQIFSKDLPLLKKIIPELKFTAAFGRGRYVCPRNLSALATDEENQGDLLLFLDDDMTASKDERAICTELEKSLKRYQWDGLRDHSAENIEDSLWQRLSTDKANCLGSNCNWFRECPFYVARREIENADVVVANHALVMAALETESVLPPPKNLLLVLDEGHHLPDVARDALEMSGEITPGWTMLQLDLFCRLVEQCLAQFRPKRPPPLSHPDKLKAHCEEVREQLQMLSQILGLYLPPDGQEGEYRFEMGLLPEEILTLCARLFKLSDALRGLAEGLMNDLSEKSGQFDVVRLQRTLIQMNRALGWFEASSKLWRLAAMEQASGAPVSKWVAREIRDGNAHLLFHCAGIRVSDQLEKLLWRKIPHVVVTSATLRSLNSFQRLQEMSGLSEKAGDRFVSLDSPFNHVTQGKLVIPQMKYEPMLANEVMHLAEMAHFFRQQIKEAQHKGILVLFASNRAMQQFIAYLPELRLMMLVQGDKPRPALVALHRKRVEQGETSVLVGLQSFAEGLDLKGDLLSQVHIHKIAFPPVDSPVILTEGEWLKSLKRYPFEVQSLPSASFNLIQQVGRLIRSHDCFGEIIIYDRRLISKSYGARLLGALPVFPIEQPPMPEGELPKAVTPAVRPKPAGRRRR"]}}, {"location": "[10048:10498](-)", "type": "CDS", "id": "<unknown id>", "qualifiers": {"locus_tag": ["ctg18_9"], "transl_table": ["11"], "translation": ["VLDGCVAQGASVGFVNRDPAVLSRFWQDVVLSLACGDKQLLVARLQGRIVATVMVVLAMPPNGAHRAEIVKLLVHPEARRRGIARALMQQAEERARAAGRSLLVLDTRSGDVAEPLYASRGWQVAGQIPDYAQSVAGGREATTVMYKRV"]}}, {"location": "[10563:10935](-)", "type": "CDS", "id": "<unknown id>", "qualifiers": {"locus_tag": ["ctg18_10"], "transl_table": ["11"], "translation": ["MSRLLSEVEQGGVQLLRPEQQSLWRDAESGYQRRSVSPPAQAFHAELVEAHLEAGARIDYDIPPVAGLEQHIWMLDGVLELRMNDRQWRLEKGDCLRFHLFGQTSFHAPEASGAHYALVVARS"]}}, {"location": "[11276:12008](+)", "type": "CDS", "id": "<unknown id>", "qualifiers": {"locus_tag": ["ctg18_11"], "transl_table": ["11"], "translation": ["MTLYSIGDVAERCGINPVTLRAWQRRYGLLKPQRTEGGHRQFDEEDIERIEEIKRWIESGVPVGKVKALLEGENVNVDDGWFTLQEELMVVLRMVRPSKLRVKIASIGKENPAESLIDHVFVPIRQRLGLDQNTARAMCSLLDGALIDYICFCLAGSRKKAGKDALLVGWGITDRTRLWMEAWRLAQQGWRIDVLAEPLESPRPELFPGQHIFVYTGKALTKRQQEQLAHWQEQGFSITSHGN"]}}, {"location": "[12019:12451](+)", "type": "CDS", "id": "<unknown id>", "qualifiers": {"locus_tag": ["ctg18_12"], "transl_table": ["11"], "translation": ["MTQQATLNQLVEFYETLDSSRLAQLPQIYHHDIRLCDPVGEHQGLAVVERYFAELLKNMRYCRFIVTLVREFDNDALLLWRMEYAHPALQRGAEQSLEGSSYLRFRADKIVFQRDYYDMGAMLYEKLPLLGSVVNRIKKRLQT"]}}, {"location": "[12447:13164](+)", "type": "CDS", "id": "<unknown id>", "qualifiers": {"locus_tag": ["ctg18_13"], "transl_table": ["11"], "translation": ["MKRVLITGASSGIGQQLAQDYAAAGWHVTACGRNRERLEALQVQHPQIELCEFDITDLAQTRSALSNRLVDLAILCAGTCEYLDHGLVEAEKVHRVMQTNFSGPINCLDSLLPQMQPGSRVALVGSTASLVPLPRAEAYGASKAALAYFARSLAQDVSRQQVGISLVLPGFVDTPLTRRNDFAMPMIVDVVQASRFIRHGLEKGKAEIAFPRLFAFILRVTSRLPIALQRLLTQRIAR"]}}, {"location": "[13287:14433](+)", "type": "CDS", "id": "<unknown id>", "qualifiers": {"locus_tag": ["ctg18_14"], "transl_table": ["11"], "translation": ["VDVELAGKRWAIDTGFIVYNDRTYPRFLALLTELGLESQPTEMSFSVRNQRSGLEYNGHSLTSLFAQRSNLLKPSFYRFLAEIVRFNRCGKQWLEHQQDQGTLDDFLRLHGFSAFFAQHYILPMGAAIWSTSLAEMRRMPLAQFLHFFNHHGLLDLAQRPQWFVIPGGSREYIRRLMQLMGEKIAVYLNTPVTRVLRDEAGVTLESARGSERYDQVIFACHSDQALQLLGDASGAEAAMLAGIPYRANEVVLHTDISMLPKARAAWASWNYRLEDTQAGDELLGASVTYNMNILQGIKAPHTFCVSLNPTQPIDPAKVLRRFEYHHPQFGPDCLHAQQQRLLLNGSNRSWFCGAWSYNGFHEDGIRSALDVIAAMEQGELL"]}}, {"location": "[14429:15143](+)", "type": "CDS", "id": "<unknown id>", "qualifiers": {"locus_tag": ["ctg18_15"], "transl_table": ["11"], "translation": ["VNSVLYSGHVRHRRFTPVDHQFSYRIFMPLIDLDELPLLKNVGIGHSRLRAASFSSDDYLGGGDIKQRAQARIAQLTGEQLSGRVMLLTQLRYFGCSFNPVNFYYLYDDADTLRWMLAEVRNTPWNERHTYAVKPDGSETTEKVFHVSPFNPLEMIYHWRLSPPGKSLLVHIENHREGREFDATLHLRRQPLTRQTLRHFLWRFPMMTVRTALAIYWQAWKLWRKGAPVYDHSKLEK"]}}, {"location": "[15146:16376](+)", "type": "CDS", "id": "<unknown id>", "qualifiers": {"locus_tag": ["ctg18_16"], "transl_table": ["11"], "translation": ["MTGSDISLTTRSKTGKRFCASRRVVFSLLQHIEGAGLTLHDPYLGSQFFGDEQAALQAEVVVHHCRAYRRVLFGGSIAAAESFMDGDWETPDLTAVILTLANNSRVVDKLESRLSWISAPLNQLVHALRRNNVRQAKRNIAAHYDLGNDFYTSFLDEEMLYSSALFPQPEMSLEQAQQAKMKRLCVKLALSPHDHLLEIGTGWGAMAEYAAREYGCRVTTTTISQEQYEYSCQRIAAAGLSDRVTVLCEDYRNLTGQYDKIVSIEMIEAVGKAYIPLFIERCQQLLKPGGRLAIQAITISEERFASYARGVDFIQRYIFPGGFLPSVSLLQKTLKAVSDFSVLDQFELGHDYAQTLQHWRRRFDNAWPQLAQGRFDERFRRMWLYYLCYCEAGFRSNTIGTVQLTLQRA"]}}, {"location": "[16372:16882](+)", "type": "CDS", "id": "<unknown id>", "qualifiers": {"locus_tag": ["ctg18_17"], "transl_table": ["11"], "translation": ["MSRWRFWLLTLGFDLYWGLAVALRERIWLALSAVALLAWLLCPREVKVRLLVVAAGGVALDSLWLWSGLFSFNGIAFFPPWMLALWLVFACWWWLLQQRFALRAPLLALVGALGGPFAYFVGERLGAMQLHQPALLVFGVLAVGWAIYLPLVSACLGCSECQPRAERKR"]}}, {"location": "[16977:17487](+)", "type": "CDS", "id": "<unknown id>", "qualifiers": {"locus_tag": ["ctg18_18"], "transl_table": ["11"], "translation": ["MKKLLLLMLLLSPLVQAADWLSWRTVGQATLTWGPFTVYDSQLLTPNGRWQPQQWPVSLVIVYRRDITRQALLDATLEQWQAQKTGSSSQQQQWLQQLGAIWPDVSDGTRLAFTADADGGQFYWQPAGMQGAMKPIGPYFNREFRDAFLGIWLAPNTTYPDIRRKLTGG"]}}, {"location": "[17489:18023](+)", "type": "CDS", "id": "<unknown id>", "qualifiers": {"locus_tag": ["ctg18_19"], "transl_table": ["11"], "translation": ["MWKFLLLTLSLLIAGCGAKIEDYQQAQPKIDIFSWFNGDSRAWGMVQDYSGKQIRRFEVTINGQVVGDTLTLNEHFVYDDGEKQQRVWHIRRLSDGSYVGTAGDIIGTAQGHSRGNAFNWRYTMTVKTDDSSYKLNFDDWIYQQDAQHLMNVTSMKKFGVEVARVTLFFSKQAASGQ"]}}, {"location": "[18097:18202](+)", "type": "CDS", "id": "<unknown id>", "qualifiers": {"locus_tag": ["ctg18_20"], "transl_table": ["11"], "translation": ["MNWQKIGVVFIFLLMAVGGIGGVMLAGYTFIVRS"]}}, {"location": "[18554:19217](+)", "type": "CDS", "id": "<unknown id>", "qualifiers": {"locus_tag": ["ctg18_21"], "transl_table": ["11"], "translation": ["MVAEESAEYLVINVDQLKDAAPSKNGTRDALRKKLEKLVSNPRLDPSLALAFFEIAQNLLMPSRAGAKTTPTAKNSDSIFSGFEQYRINNEQRKVDLRAFILADGQWLSSSELSDKAHFTNANRSAGPNAWKRRGRTFAISVEGQDRYPDYAFDEAWQPLPAVKQVLEIFDGSRTPWSLAAWFAGSNSWLGGRRPKDLLSSDPQAVIAAARQAKEGAQHG"]}}, {"location": "[19209:19869](+)", "type": "CDS", "id": "<unknown id>", "qualifiers": {"locus_tag": ["ctg18_22"], "transl_table": ["11"], "translation": ["MAKESQSEKGVSRFAPPSHPVAINTFSLPAGTTLCRVHRQRYSGSSFNNTVSGNARFSPIFTPDGTVIPTLYAGESPRVALCEVVFHDLDLTSPCLSYPVAALDAFRHTRLTTAAALQLASLDLPSLVKMRAGKKLIHSDASEYGITRQWAEAIHQQYPRIQGMMWPSRQHQGNAWLLFGDRIDGTMLLSESKTHKITERPVVEELLELAERMGLYLEE"]}}, {"location": "[19877:20411](-)", "type": "CDS", "id": "<unknown id>", "qualifiers": {"locus_tag": ["ctg18_23"], "transl_table": ["11"], "translation": ["MSAIEVILVDRHDRPTGKMEKMEVHEKGLLHRAVTVYVFNSRHQLLLQQRASGKYHCGGLWSNTTCGHPYPQESTQHAAERRLYEEMGLRLTLQPMFELSYNLPLSNGLTEHEYGHVYFTISDAVPVVNPEEADGWRYSSLADIQREIDSHPERFTPWFLFTFARIPQEFARFVGQQ"]}}, {"location": "[20540:22439](-)", "type": "CDS", "id": "<unknown id>", "qualifiers": {"locus_tag": ["ctg18_24"], "transl_table": ["11"], "translation": ["MFKTTQARFTLLIVSFFVLLLLITVVVIKLFVAPQLATNESRLVRYEVETIGASITEMMNRVQAQQRSITESVAVLDSNNIDAVLPALVNQYQDVDVFGGGVWPLARQRDPARDKFSSFFARDSSNKLQVNTYWNSAEAPDYYEQSWYKDGMAAAKGQCAWAKAYQDAASPQPRTNCAMAIYRDGNAWGVATIDVTLGFFNHLAKQMGEAIHGTTLIVEADGKVVGDASLVDGAPKLRNLSELNTPMASALSQMLGKVSGSEPQQSSYDGEDGSHTLLVQQIGGSPWFLASDVPSALLAQQTSSILTRLGLVQIPLAVVLLLVLLGFIRAMMKRLSGLNDNILALSTGGADLTQRLPASSSPEFNAVAQSFNQFIASLQGLMRQVGDSALAITTASREIASGNLDLSARTEEQSSSIVETAASMEELTGTVRQNADNATHANQLAADASQVAERGAQVVQRVVSTMGEINVSSRKVVDIISVIDSIAFQTNILALNAAVEAARAGEQGRGFAVVASEVRNLAQRSANSAREIKKLIEESVANIDEGSLLVQQAGTTMDELMSGVSSVNTLMAEIMSASREQSMGIDQINTAITQLDSTTQQNAALVEQVSAAAQAMEEQSVQLERVVSSFKL"]}}, {"location": "[22550:23660](-)", "type": "CDS", "id": "<unknown id>", "qualifiers": {"locus_tag": ["ctg18_25"], "transl_table": ["11"], "translation": ["MTQPYPIAEVTNQQQTLIAIVEQDARTAYFYIWPAEGFRTQFAVRGCWLRNLLPAPMQEDVEAMQQGTPPLLSAEYCRTLEAEPMLDPAGLQIVWEPTDDGAAVWYQGQLLAVIPGWSLYQDKQVSYSASCIKANRLTAPLGSASTNEYYAAAQQHRQFWRDWHDGQLWEPIQQEMLQCYEAQYGESLKYYSIDQGNWPPMAISQHYHEGCWYFLTLGMSIRPMPWVDFLYEDLAPQYRRAELALAIDAQVMTEENAVQMASALAGFAHVPWARLSWLGEGHTLESSVAPMGFEGFILSSALGRESGQFPLPKREGEKVNLLWAAPVTTLEREFAQAEEDGGLQLVARLLQYGSGHIFRARQQVVEAGE"]}}, {"location": "[23867:24281](-)", "type": "CDS", "id": "<unknown id>", "qualifiers": {"locus_tag": ["ctg18_26"], "transl_table": ["11"], "translation": ["MKKIVTVALLLLSGSASAAGILRQDLDTQLENCQQQAVSTLANLQCYDAANKAWDAELNKQYKLLLAGQSAAAQSALKASQRAWVSYRDSYFEGMNKYYQQQQGTIWGLVASESKLNVVKEKARDLYRLRNSTHMEG"]}}, {"location": "[24300:25269](-)", "type": "CDS", "id": "<unknown id>", "qualifiers": {"locus_tag": ["ctg18_27"], "transl_table": ["11"], "translation": ["MRNLITCNEGRAYLNDGAGMPAPYAPGLRNSIMVTMRDKIQQQVFRLNGLSLNEFDLSKPMGDPGLYGPDSVIWRVHGDFTSMLCGGICALLLQMLHPLPLAGVWDHSTFREDMMGRLRRTSQFIAVTTFGNTADAHILIERVKRIHLKVSGVDAHGQPYEASDPQLLTWVHVAETSSFLAAHLRYKNPQLSLGEQDRYYAEAAVVAEALGAQNVPKSVAAVEGYLQAMRPQLRCDERTREVLSLLMNAPAPSWQARPAMKAIMTAGIELLPDWALQDFGLHFSPIKRRIIHGRIHTLAALLRWAIQRGAWQRAMARVGREY"]}}, {"location": "[25246:27502](-)", "type": "CDS", "id": "<unknown id>", "qualifiers": {"locus_tag": ["ctg18_28"], "transl_table": ["11"], "translation": ["MQPAFAEELIGPHQLTPQARDAFVSGLLKKMTLDEKIGQLRLITVGPDNPKEAIRDMIQHGQVGAIFNTVTRPDIRAMQDQVMQLSRLKIPLFFAYDVIHGQRTQFPIPLALASSWDTDAVAQVGRIAAYEAADDGLNMTWAPMVDVTREPRWGRGSEGFGEDTYLASVMGRTMVKAMQGKSPADRYSVMTSVKHFAAYGAVEGGREYNTVDMSPQRLFQDYLPPYKAALDAGSGGVMVALNSLNGVPASADSWLLKDVLRDDWGFKGITISDHGAIKELIQHGVARDPQDAVRIALQSGIDMSMSDEYYSKYLPGLVKSGAVSEQEIDNAARHVLNVKYDMGLFNDPYSHLGPVGSDPADTNAESRLHRAEARDVARKSMVLLKNRLETLPLKKSGTVALIGPLADSQIDIMGSWSAAGVAKQSVTLLQGMKNATAGKATLLYAKGANVTDDKGIQDFLNLYEKAVTIDTRTPQQMLDEAVATAKKADVVVLAVGEARGMAHEASSRTDLTLSHSQLQLIDAVKATGKPIVMVLMNARALALTHQLEQSDAMLESWYPGTEGGNAIADVLFGDYNPSGKLPMSFPRSVGQIPIYYNHLNTGRPYNYEKPNKYTSHYFDEANGPLFPFGYGLSYTTFTLSPVKLSSATMARNGTVNASVTVTNSGKVDGATVVQLYLRDEVASISRPVKELKGFQRIMLKAGESQTVTFPIDVSALTFWNARMQQVAEPGKFSVMIGLDSARTVDAEFDYL"]}}, {"location": "[27733:29458](+)", "type": "CDS", "id": "<unknown id>", "qualifiers": {"locus_tag": ["ctg18_29"], "transl_table": ["11"], "translation": ["MHTSQPAAQKLIAELGRIVGRNHLLTEPEKTERYRKGFRSGEGDALAVVFPGTLLEQWRILQACVAADVIILMQAANTGLTEGSTPNGNDYPRDIVIISTLRMDKIQLLDGGKQVLAFPGSTLYQLEKVLKPLGREPHSVIGSSCIGASVLGGICNNSGGSLVKRGPAYSEMALYAQITAEGKLQLVNHLGIALGSSPEQILSKLDDESWQPADVQHYERHASDPDYAERVRDVDADTPSRFNADARRLFEASGCAGKLALFAVRLDTFASESAQQVFYIGTNDTAVLDQLRRHMLANFSNLPVAGEYMHRDIFDIAETYGKDTFVMIDKLGTDKMPLFFTLKGRADALLARIPWLKPHFSDRLLQKLAALLPSHLPARMKQYRDRFEHHLMLKMSGEGVAEARAYLQTFFQQAEGEYFECAGKEGAHAFLHRFAAAGAAVRYHAVHHTEVEDILALDIALRRNDRDWFERLPPEFDAALTHRLYYGHFLCHVFHQDYIVKKGVDVHALKEKMLEILAARGAEYPAEHNVGHLYKAKPQLKAFYQQLDPTNSFNPGIGKTTRAKHWGECGCDKP"]}}, {"location": "[29541:31977](-)", "type": "CDS", "id": "<unknown id>", "qualifiers": {"locus_tag": ["ctg18_30"], "transl_table": ["11"], "translation": ["MSGLLTFLRICLLALVALSPQLVLAADNSDSQQTEDAAPKVNAAVELPKMQKVLDKIKQQVSGETNDSKLSALNDMALELSGDADTLVQSITPQRAQLQAQLAVLGPAPKADSGVKETAEVTSKRTKLENQKSKMDDQIKQAEAIKSGSINLSAQIVNLRRDALKTQLALNAGSIFGPRFWAPLFNTQSDDSSKIGDFVDELTSTAALSWEPGWRLGTLAWLLAAVLVATLGRRYLEEFLAWVGIHHLPEGRLRRSFLAAATAMTTLAAVVLAFNFLDQAFTRHDEVIDDVRDFADKLVGLSISCGLIAGLGRAFLSTRRPSWRLPNISNEVAMALKPFPPLTAALVFIFQTVETFNSSASTSVGTTIFANGMTALLIGATALSISMRTNRVRRRMIQQGQQPEVKSTLVGLIQMALTLTGVAIMIALTIGYITMARFLSYELIWMGLVFGTFYIFSQLVADGCESLFSTNNATGKRIQTSLNIDERHLGQIAAVLGAIGKTLLVLAAAMALLNGTFGSSTPIELVQKAIEFWGGKGLESLNIVPAHMVNALICLVVGIWVLRSVKRWLEHDFLPKTTMDTGMRVSLITLFSNIGFVLVILLTLSIMGLQWNKLAWIVSALSVGIGFGLQEIVKNFISGLILLTERPVKVGDLVSISGIEGDIRRINVRATEIQLSDKSTVIVPNSQLISQNVRNATMGNAQGVATITLTFPLDIDPQQVRQLLLDEYNENERILENPEPSVSFKDLTTSGIVLSVTGNVASPRQVSGAKSDLLFDILTRLRKEGVVLSTPQTMIIERKNGQMVLQEPKEE"]}}, {"location": "[32168:32684](+)", "type": "CDS", "id": "<unknown id>", "qualifiers": {"locus_tag": ["ctg18_31"], "transl_table": ["11"], "translation": ["MSLPGSAKVVRDAAPADIDAITRIYAWHVLHGCGSFEEIPPDAAEMAARLAKVHSFALPWLVAEIDGAVVGYCYATQYRPRPAYRFTIEDSVYIDAEMAGRGVGTALMQALIARCQLGNYQQMLAIIGNGERNAGSVSLHKKMGFEIVGNFRKVGFKHGEWRDTLLMQLAL"]}}, {"location": "[32734:33544](-)", "type": "CDS", "id": "<unknown id>", "qualifiers": {"locus_tag": ["ctg18_32"], "transl_table": ["11"], "translation": ["MIVDMNTNKVIYSSHPDLVRPIASITKLMTVMVTLDAHLPMDEMLAVDISHTPEMRGIYSRVRLNSEISRRNMMLLALMSSENRAAASLAHHYPGGYDAFIKAMNAKARELGMNNTHYVEPTGLSIKNVSTARDLSKLLIATKRYPLIGQLSTTHEDMASFRNPTYTLPFRNTNHLVYRPDWNIQLTKTGFTNEAGHCLAMRTVINQRPVSLVVLDAFGKYTHFADANRLRSWLETGKISPVPPAALSYKKQKASQMVSNRAPDDSAVD"]}}, {"location": "[33867:34455](-)", "type": "CDS", "id": "<unknown id>", "qualifiers": {"locus_tag": ["ctg18_33"], "transl_table": ["11"], "translation": ["MNHVWGLLAHPNREMRDIKNENETVSHHYTHHVLLLALIPVVCAFIGTTQIGWDVGVERTIPLSLSSAFGLAILFYALMLAGVAVMGRVIWWMARDYPQRPSLASCMVFAGYVATPLFISGLVALYPLVWLCVLVGALALVYTGYLLYVGIPLFLNIDREESLRFSGSTLAIGILVLEVLLALTVIIWGYGYQLF"]}}, {"location": "[34653:35238](+)", "type": "CDS", "id": "<unknown id>", "qualifiers": {"locus_tag": ["ctg18_34"], "transl_table": ["11"], "translation": ["MSKWRPELPMDVNALISQYGYWALFIGCLAEGETFTLLGGVAAHEGLLRFGWVLLVAMCGGILGDTALFFVGRRYGEPILKRFKKHQKQIDKANRLIRKRPVLFVIGVRFMYGLRIVGPIIIGASRLSPRKFLLFNVIGAALWALIFVSLGYLGGQVIAPWLHTLDHHLKRIFWVVLAVVIVWGIRIALKRRDK"]}}, {"location": "[35268:35916](-)", "type": "CDS", "id": "<unknown id>", "qualifiers": {"locus_tag": ["ctg18_35"], "transl_table": ["11"], "translation": ["MTFSIVARDAVSGELAAATATGGPAVGALVIHGRSGTGAIATQALTNPLYGSRGLELLAGGLNAGQVLRRLLQEDDQCQRRQVLIIDNAGSSAHWSGRQCGPWFGSVAGTQVAVAGNMLVGAGVTGAMLDAFEKFSDLPLADRVLAALHAAQQAGGDQRGIRSAALKVWHQRRYADIDLRVDWSDAPLEQLAEVLKQVRAPAYADFFRSLPTGIP"]}}, {"location": "[36064:37636](+)", "type": "CDS", "id": "<unknown id>", "qualifiers": {"locus_tag": ["ctg18_36"], "transl_table": ["11"], "translation": ["MLRSLRTVLHSLPVCLSLLATLPAAYADTPPGVLVIGQVAEPQSLDPQVATAANDSRILVNIYDGLVRNAPGSLSIEPALASRWEISPDGLKYTFHLRDNVKFQDGTPLDADAVKFTFERMLNKQHPYYHTGPFPLSFFFSSIDQIATPDAHTVVFTLKQPFAPLLSNLATPAGLIVSPTAVKKYDKEYGRHPVGTGAFSFAEWQANQRVVLTANKNYWDGAPQLEAAVFRPITDGNTRTAEMLSGGIDAMVEVPPDTVKTFAGNPQFQMYQAVGPHVWFLLLNTREKPFNDKRVRQAVNYAVNKQALVDKVLQGSAQVADGPIPSAFSWAANKDVGPYPYDPDKARALLKEAGAEGATLNFYVTEGGSGMLDPIPMATAIQADLKAVGLKVNIQTWEWNTYLAKVNAGLTPQTQMAEMAWMTNDPDTLPFLTLRRDAWPDKGGFNSGYYSNPQVDKLLDEARTSSDRQKRGALYRQVQAIVHDDAPWLFVANWKQNAVTTRPVQNFALQPNFNLILHRVSKP"]}}, {"location": "[37646:38594](+)", "type": "CDS", "id": "<unknown id>", "qualifiers": {"locus_tag": ["ctg18_37"], "transl_table": ["11"], "translation": ["MWRYLLRRLIGVIPVIVGLSLIVFLIMAMIPGNPAQALLGAYATPENVARVSGELGLDKPLWQQYFIWVNNLLHGDFGRSYVLNRPVIDEVLERFAATLLLGGCALLLSVIFGLLAGVTSAVRQFGWGDRLITLLVLVGISLPSFLIGLLMIMLFAVSLRWFPASGMFAIYGGGGAGDLLHHLVLPTVTLAVVATGVIARLTRTAMLEVLRQDYIRTARAKGVSERRVIWRHAFRVALVSVIPAIGIQAGFVLGGAVYIETVFQWPGLGAMLVKAVSTRDLLLVQGGVLVAAIAYVLINLLTDIVQACLDPRVKS"]}}, {"location": "[38590:40360](+)", "type": "CDS", "id": "<unknown id>", "qualifiers": {"locus_tag": ["ctg18_38"], "transl_table": ["11"], "translation": ["MTETTLIPPRRTGWSLLLHNRLAAFGLLLLAVTLLSALIAPLLPLPDPDATDLLQRLAPPLTPGHLLGTDALGRDMLSRLLWGTRVSVAVGLCATLLAAVCGTLIGLIAGYTGGRTDTILMRLIDMIMAFPYILLALAIVAVLGPGLLNALYAIALVNIPFFARNVRGLTLGLRGRDFIQAAQLSGKNHPQILLTEVLPNVLPLIVVTLSTTVGWMILETAGLSFLGLGTQPPDADLGSMLGQGRNQLFIAPHVALVPGVMIFVLVIAFNLLGDGIRDLLDPRLKSGALLRSQAMTRVQRAAVPPRKAPEALLEVVDLQVAFHRGSHPVPTVKGVSFHLQAGECLGLIGESGSGKSVSALAIMGLVSSPPAVITGGSIWLGDEELLALSPTHMQQRRGVRVSYIFQDPLTSLHPQMRVGQQLVEAIQCHQPLSNSAARAKAIALLEDTGIQQAAQRFDAWPHQLSGGQRQRVGIAIALANDPQVIIADEPTTALDVTVQARILALLNDLRHRRGLALLFITHDFAVVSEMCDRVAVMRQGEIVEQGQATHVLQNPQHAYTQRLIASVPQRGQGRAFLQQIRQYQAQEEA"]}}, {"location": "[40356:41142](+)", "type": "CDS", "id": "<unknown id>", "qualifiers": {"locus_tag": ["ctg18_39"], "transl_table": ["11"], "translation": ["MRNKVVEIRQLTKTFPGSAGWFSRPAAVKAVRGISLDLWQGETLAIVGESGSGKSTLARMLVGLESPTSGSLKIQGEEASVLAARGVQAFGKTIQYVFQDPVASLNPRKTLRQTLSVPLQRLCGYGSAQCLPRLQQLMAAVNMPVDALNCYPHEFSGGQAQRLAIARALAAEAQILVLDEPVSALDVSVQAQVLLLLDDLKQQFGLSYLFISHDLAVVESIADRVAVMNSGTIVECAATEKLFRAPEHDYSRQLLASAPHI"]}}, {"location": "[41156:41927](+)", "type": "CDS", "id": "<unknown id>", "qualifiers": {"locus_tag": ["ctg18_40"], "transl_table": ["11"], "translation": ["MPAEDSRPPEAVKRKRTDEIVDAIKQSIVDDNLLPGDRLPQEKELIARFSAGKSTVREALKALEAQGLIRTRTGPGGGAFIDSMPEARAMSLLSNYLFTRELTIEHIYALRKTLEPQVAVSAIGQIDDAGFARLHQLIGVYDHPPADEQERWDQRMAELDFHGVVASYSSNPLLAFFCRFLQRLLKDLAVCKDIYQQPQPVDRRQGIEYQYQLIDALRRQDAVAVERVMVAHMAHAAQTMLALQATLQERFLHDDS"]}}, {"location": "[42023:43838](+)", "type": "CDS", "id": "<unknown id>", "qualifiers": {"locus_tag": ["ctg18_41"], "transl_table": ["11"], "translation": ["MKNVKRPIENHGVIGDLRTCALIADDGALDYFCWPNLDSPSVFTALLDSDDAGLFSISPDWPDARRMQLYLPESNILQTRWLDDRGVVEVTDYMPICQRQDSLPRIVRRIKVIQGSATIQLCCSPVHDYARADTQATLQTGSVTFHADGQPTLRLTGDVDFTLDDAAAVARFELKTGECREFIFGAEEDQHLDDERSDSCFEATLAYWRSWSSHSSYRGRWREMVQRSALTLKLLTSWQHGSIAAAATFGLPEELGGERNWDYRASWIRDASFSMYALMRLGYVDEAKNFTHWVAKCVENSHHDVEKLQVMYRLDSGTELHESELLNLSGYAGSTPVRIGNDAWRQSQLDIYGELMDAIYLANKYGEAISQRGWQHVSRMIDYVADNWNQRDAGIWEMRGEPQHFLHSRLMCWVALDRALRLGEKRSLSMPYARWAQARDDIRVDIWQNFWNKDQGHFVATREGEFVDASMLLMPLVRFVGATDPDWLATLDKIKEKLVSDGLVRRYNVEETPADGLQGEEGAFAACSFWYVECLARAGRVEEAHFEFEKLLSYASPLGLYAEEFDSRGHALGNTPQALTHLALISAAYFLDRKLDGSDTHWQP"]}}, {"location": "[44025:45210](+)", "type": "CDS", "id": "<unknown id>", "qualifiers": {"locus_tag": ["ctg18_42"], "transl_table": ["11"], "translation": ["MKKSIRAFVTLILAAAAFSQSAFAVVYPLPAANSRLTGENLEITIPEDSKLPLEAFAAQYQMGLSNIMEANPGVDVYLPKAGSKLIIPQQLILPDAPREGIVINSAEMRLYYYPKGSKTVVVLPIGIGELGKDTPINWTTTVQRKKDGPTWTPTKKMHEEYNARGESLPAVFPAGPDNPMGLYALYIGRLYAIHGTNANFGIGLRVSHGCVRLRADDIKWLFDHVPVGTRVQFIDQPIKATVEPDGSRYVEVHNPLSQTEEQFKSREPVPLTIPASVTKIVADASVNSTSMEDALKARSGMPVKVNGEATVTEPAVVPEQEGAQPMEQPMTPVTTEGANVADPATPAAAPADAAAPAAADNGSAQAPADSATPVAAPAMPALTQPGPIYSQPKS"]}}, {"location": "[45266:46295](-)", "type": "CDS", "id": "<unknown id>", "qualifiers": {"locus_tag": ["ctg18_43"], "transl_table": ["11"], "translation": ["MTQHLPLLRQKPDFSDDVSGLIYGYRFVEGQAPQSLTVQESCAAWTDGAADGQFLWLHVNLNHAAAARWLKNHFDVDEDFFDEIQHGSHSTRIERQNDALMAVLNDVTFNARETSDESATLWIWCRDGLVVSARHKPLRLVERLQGKLASLGLRSSTELLAQLLAEQEDVLALIVRQSNQYVDQIEERLLGQHSKSNRSELGRLRRTLLRFQRLLAPEPAALFRLINRPPGWLDLSVVQDLRQFTEEFTVVLNDLNGLTERIRLLQEEIAAQQLEQSNRTLFTLTLITVLALPINLVAGFFGMNVGGVPLANNPHGFILLVLVVTIFTCGAAWLVLRRRERG"]}}], "name": "gnlXLLPAJBFE_18", "description": "gnl|X|LLPAJBFE_18", "dbxrefs": [], "annotations": {"molecule_type": "DNA", "references": []}, "letter_annotations": {}, "areas": [], "original_id": "gnl|X|LLPAJBFE_18", "modules": {"antismash.detection.hmm_detection": {"record_id": "gnlXLLPAJBFE_18", "schema_version": 2, "enabled_types": ["T1PKS", "T2PKS", "T3PKS", "transAT-PKS", "hglE-KS", "prodigiosin", "PpyS-KS", "arylpolyene", "resorcinol", "ladderane", "PUFA", "NRPS", "CDPS", "RCDPS", "thioamide-NRP", "NAPAA", "mycosporine-like", "terpene", "lanthipeptide-class-i", "lanthipeptide-class-ii", "lanthipeptide-class-iii", "lanthipeptide-class-iv", "lanthipeptide-class-v", "lipolanthine", "thiopeptide", "thioamitides", "linaridin", "cyanobactin", "glycocin", "LAP", "lassopeptide", "sactipeptide", "bottromycin", "microviridin", "proteusin", "ranthipeptide", "redox-cofactor", "epipeptide", "cyclic-lactone-autoinducer", "spliceotide", "RaS-RiPP", "fungal-RiPP", "blactam", "2dos", "amglyccycl", "aminocoumarin", "NI-siderophore", "ectoine", "NAGGN", "butyrolactone", "indole", "nucleoside", "phosphoglycolipid", "melanin", "oligosaccharide", "furan", "hserlactone", "phenazine", "phosphonate", "guanidinotides", "other", "acyl_amino_acids", "PBDE", "betalactone", "tropodithietic-acid", "pyrrolidine", "crocagin", "NRP-metallophore", "methanobactin", "opine-like-metallophore", "aminopolycarboxylic-acid", "NRPS-like", "PKS-like", "transAT-PKS-like", "RiPP-like", "RRE-containing", "fungal-RiPP-like", "phosphonate-like"], "rule_results": {"schema_version": 4, "tool": "rule-based-clusters", "cds_by_protocluster": [], "outside_protoclusters": [], "multipliers": {"cutoff": 1.0, "neighbourhood": 1.0}}, "strictness": "relaxed"}}}, {"id": "gnlXLLPAJBFE_19", "seq": {"data": "CCAAATGTGACAAAAGAGCCGGCTAAGGCTGCACCACCATCTTACCCTGAAGCAAAAACTGCAGCAGGCCATACGCCTGCTGCAACTCTCTACGCTTGAACTACAGCAGGAAATTCAGCTGGCGCTGGAAAGTAACCCGTTGCTTGAACAGACCGACATTCACGAAGAAGTTGATACCCGCGAATATCAGGAAACCGAAGCGCTGGATACCCGCGAAGCGCTGGAACAGAAGGACATGCCGGAAGAGCTGCCGCTCGATGCCACCTGGGATGAGATCTACACCGCCGGCACGCCATCCGGTACGGGCACTGACTATCATGATGATGAACTGCCGGTCTACCAGGGTGAAACCACCCAGACGCTGCAGGATTACCTGATGTGGCAGGTTGAGCTGACGCCGTTTACCGACACTGACCGCGCGATAGCAACCTCAATTGTTGATGCGGTTGACGATACAGGCTATCTCACCGTGACGCTGGATGAAATCCTCGGCAGCATTGGTGATGACGAGCTGTCGATGGATGAAGTTGAAGCGGTGCTGAAGCGCGTGCAGCGTTTTGACCCGGTCGGCGTCTGCGCCCGCGATCTGCGCGACTGCCTGATGGTGCAGCTCTCTCAGTTTCCGACTGATTTTCCACTGCTGAAAGAGGCGCGCCTGATCGTCGGCGAGCACCTGGATCTGCTGGCAAACCACGACTTCCGCAGCCTGATGCGCGTCACCCGCCTGAAGGAAGAGGTGCTGAAAGGGGCGATGCAGCTGATCCAGACCCTCGACCCGCGCCCGGGCCAGTCGATCAACACCCAGGAGCCAGAATACGTCATTCCGGACGTACTGGTGCGCAAAGCCAGCAATCGCTGGACGGTGGAACTCAACGCCGACAGCGTGCCGCGCCTGAAGATCAACCAGCATTACGCTTCCCTCGGCGCCAGCTCGCGCAGCGACAGCGACACGCAGTTTATTCGCAGCAATCTGCAGGAAGCAAAGTGGCTGATTAAAAGCCTGGAAAGCCGCAACGACACGCTGCTGAAGGTGACGCGCTGTATCGTCGACCAGCAGCAGGCCTTTTTCGAACAGGGTGAAGAGTTCATGCGTCCGATGGTGTTGGCCGATATTGCCAGCGCCGTAGAAATGCACGAGTCGACTATCTCGCGCGTGACCACGCAGAAATACCTGCACAGCCCGCGCGGCATTTTTGAACTGAAGTATTTTTTCTCCAGCCACGTCAATACCGAGGGTGGTGGCGAAGCCTCCTCCACGGCGATCCGTGCGCTGGTGAAGAAATTAATCTCGGCGGAGAATCCCGCCAAACCGCTCAGCGACAGCAAGCTCACCACCCTTCTTTCCGATCAGGGGATTATGGTGGCCCGGCGCACTGTGGCAAAATACCGAGAGTCTTTATCCATCCCACCATCAAACCAGCGCAAACAGCTGGTCTGAAAGCACTGAGAAGGAAGACACTATGCAGCTCAATATCACTGGACAACACGTTGAAATCACCCAGCCACTGCGTGATTTTTTAACTGAAAAGTTTGCCAAACTGGAACACTACTTTGACCGCATCAATCAGGTCTATATCGTGTTAAAGGTGGAGAAAGTGACACAGATTGCAGATGCCACGCTGCATGTGAACGGTGGGGAGCTGCACGCCACCTCGGAAGATAAAGATATGTACGCGGCGATTGACGGGCTGGTTGATAAGCTCGCCCGCCAGTTAAATAAACATAAAGATAAGCTAAAACAACACTAAACTTCACTGTACATTGATTGTTTTTTCGGCGAACCCAATATCAGTTAAGCCGGGAGCGTTTTCGGCTCGTGTTCCTTCGGGAAGACGAGCCGTTAATCAATACGGCATGTTAATCTCGCGATCCGAATGTCGGGTTCGAGCTATCGCCCTGTGCAAGTGAATACCTAAGTGAAACTATGATGAACAATGATCTGAAACTGGAACTGGGCTCCGTATTGAGCGTTGCATGTACCCGTAATGGCGTGCACTGTCAGAGCAAAAAACGGGCGCTGGAAATTATCAGCGAGCTGGCAGCGAAGCAGTTAAATCTGCCGCACCAGACAATTTTCGAAGCTATCCTGACGCGTGAGCGTATGGGCAGTACCGGCATTGGCAACGGCATTGCCATCCCGCACGGTAAGCTGGAAGAAGATACGCTGCGCGCCGTTGGCGTGTTTATCCGCCTTGACCAGCCTATCGCGTTTGACGCCATTGATAATCAGCCGGTGGACCTGCTGTTTGCCCTGCTGGTTCCGGCAGATCAGTGCAAGACGCATCTGCACACGCTGTCGCTGGTGGCCAAACGCCTGGCCGATAAAACGGTGCTGCGCCGTTTACGTGCCGCTCAGACCGATGAAGATCTGTATGAGATCATCACGGAAGATCACGAAGAGAGCTAAACGCAGTTGTATCGCGTTGAGACAAACGGGGAGAAGAGTTAATGGTGCTGATGATCGTCAGCGGACGTTCTGGCTCAGGTAAATCAGTCGCCCTGCGGGCGCTGGAAGATATGGGCTTTTACTGCGTGGATAACTTACCCGTGGTACTGCTGCCAGACCTGGCTCGCTCACTTTCTGAGCGTAACATGTCCGCCGCGGTGAGCATTGACGTGCGTAACATGCCGGAATCCCCGGAAGTGTTTGAAACTGCACTGAACAGCCTGCCGGACTGTTTTTCGCCGCAGCTGCTGTTCCTGGATGCCGACCGCAACACGCTGATCCGCCGTTACAGCGATACCCGTCGTCTGCATCCGCTCTCCAGCAAGAATCTGTCGCTGGAAAGCGCGATCGATGAAGAGAGCGATCTGCTGGAGCCGCTGCGTTCGCGCGCCGACCTGATTATCGACACCTCGGAAATGTCAGTGCACGAGCTGGCCGAAATGCTGCGTACCCGACTGCTGGGCAAGCGCGAGCGCGAGCTGACGATGGTGTTTGAGTCCTTTGGTTTCAAGCACGGCATCCCGATTGATGCTGATTACGTGTTTGACGTGCGCTTCCTGCCTAATCCGCACTGGGACCCGAAGCTGCGCCCTATGACCGGCCTCGACCGCCCGGTTGCTGCCTTCCTTGACCGCCACACCGAAGTTCACAATTTTATCTACCAGACGCGCAGCTACCTTGAGCTGTGGTTACCGATGCTGGAAACCAATAACCGCAGCTATCTGACCGTGGCGATTGGCTGTACCGGCGGTAAACACCGCTCGGTGTACATAGCCGAACAGCTGGCAGATTATTTCCGCTCGCGCGGGAAAAACGTACAGTCCCGTCATCGCACGCTGGAAAAACGCAAATCATGACCGTGAAGCAAACCGTTGAAATTAAAAACAAGCTGGGCATGCACGCCCGCCCGGCGATGAAGCTGTTTGAGCTGGTACAGAGTTTTGATGCAGAAGTGCTGCTGCGCAATGAAAGCGGCACGGAAGCAGAAGCCAGCAGCGTGATTGCCCTGCTGATGCTCGACTCCGCCAAGGGTGGGCATATTGAAGTGGAGGCCAGCGGCCTGCAGGAAGAGGAAGCGCTGGCGGCGGTGATTGACCTGTTTAACGCCGGGTTCGACGAAGACTAAGCCTCTCAGGCCGGTATTCACCGGCCTTGTTATTTAGCTGGCAGGCATTACGACAGCAGCGCTTTCACCTGCTGCATCAGATTTGCCACATCTTCCGGGCGCGTTCTGCCGCTCTGCTTATCAATAATCGAACTGTAGATGTGCGGCATGACTTTCGGCACGCCCGCGCGCAGGCAGGTTTCCAGTATCACGCTGAAGTTTGCCAGATCGATGCCGCCGGTCGGTTCGATCATCGTCATCCCCTGGCGCACCGCGCTTTCCGCCAGTACCGGCTGCTGCTGCCCGCTGCGTTCTCCGGTTGATATAATCACCCTGCCCGGCTGCCCGCTCGGGCTGACCAGCGCATTAATGCAGGTATGTGCGTTGCCCGACATCCGCAAACTGCGATGACAGCACGCCAATCACCGCATGGCCTTCAGACGCGTCATACACCTTGCGGCTGTGCGATATCCGCCGCCCAGGCCTGGGCGCAGATAAACTGAATATCACTTTTCAGTTGGCCGACATTTCCGGCAAGCGGCTTCGCCAGCAGCCACTGCATCAGCGTCTTATCCACCCGCAGCGTACGTGCCGTTTTGGCACTTTCACGCTGGAGAAAAAAGCTGCTCAGTTCTATCTGCTCTTCCAGTGACCGTTCACGCAGGGCGGGGAGCGTAATGCTGACCTGAATACGGCGCATAAAGGTGCGTAAAAGTGCCGAATCCACCGCTTCAGTGGTGGTGCAGATCAGGCGAATGTTGACTCGCTGCGCCTCCCCACTCGAACCCAATGCCCGATACTCGTTGCGGTCCAGCAGGGAGAACAGCTTTTCCTGCCCCTCATATGGCAGGCGATGGATCTCGTCCAGCAGCAGATAGCCGCCGTCAGCCTGTGCCACCAGCCCGACCTTATCTTTGCCCGCACCGGTGAAGGCTCCCTGGCGATGGCCAAACATATGCGGTTGCCTGTGGATTTCCCGCTTGCAGCGTCAGACGCTCCAACTCCTTGCAGACCACATCAATGCGTTTCATTATAATTTATCCCTGTTTAACAATATGTTACAACAGGGTCACGCTAGCACAAAAATTCCGCTAAAAATGTGGTCTCTCTCCGCTGCCCATAAAAACAGGGATGTTCCTAATCCAGTTTATGCTGGCGCAGGAAACCTTCACCGCCCAATTGACGCATCTGGCGCAGGATCCACTGCTGGCGCTGGCGCACATAGCCGGATGGCGCATCGGCGCGGAAGCGAATCGGATTAGGCAGTACCGCGGCCAGCAGCGCGGCTTCAGACATGCTTAAGCGGCTGGCTGGCTTATGGAAATAGCGTTGTGAAGCCTCCTCCACGCCAAATACCCCTTTGCCCATTTCCGCCACGTTAAGGTAAACGGTGAGAATGCGGCGTTTGGTCCACACGGTTTCGATCCCCACCGTTAACCCGGCCTCCAGCCCTTTACGTATCCAGCTGCGGCCGTCCCACAGGAACACATTTTTTGCCGTCTGCTGGGACAGGGTCGATGCCCCACGCATTCCGGCCTTCTCGCCTTCGCTGTCCAGCACCGACTGGATCGCCGCAACATCAAAGCCCCAGTGGGTCGGGAATTTCTGGTCTTCGGAAGCGATCACCGCCAGTGCCATCCACGGTGAGATTTCATCCATCCCTACCCAGTCCGAGTGAGCAACATAGCTCCAGTTGCCGCTAAACCAGGCACCCAGCTGCCGCTCAACCATCACGGCTGAAAATGGCACCGGAAGAAAGGCAAAGGCAATAATGCCGGTAAGCCATAAACCCAGTACGCCGAGAACGAGGCGAAGCAAACCCGATTTGATGCGTGCGGTGACGCTGTTATTACGACGACTCATGCCAAAACCTGTTTTAAAAAATGATTAGTGCGGAAATACACCCGAAATATCCGAATGCCTTTAGTTAAGCGATGTAACTGGAATCGGTTCCATCACGCCGGCTGATTTCGCTCTGTTATGCGCTGGACCTGGCACAGGATGAAAGCGTTACCACCTGATTGGTTCGCAGCGCTTATAAATTTCGCCCTGTCGTATTCGAAAACCGATCTGCTACAAAAGAAAATCACTCGCAAATGATGCCGGTTTGACCGTTTTTTCACCCGCGGAGTGAGGTCATCGCCATCGGATACCCTGCTGAACGGAGTCAGCTTTTGACTTATGCAGAAAGGCCCACTCAGGATTTGTGCTAGCAGAAACCTAAACGTTTCGGAAAGGCTGTTTAAAAATACCTAAAAACAACCATAAAACATTGAGTTAGTAACACGTATTTGGCCAAATTCCATTACCGCATAAGCTTATGTGAAAATGGCCCTGCGGTAAAAAGTTTGCGTCAATCTGACTGGCGAAAAAAAAAGCACACATGGTCAAAAATAAGACAAATCCGCAATCAATTGCATTCGTTACTTGACTGAGAAGTAAAATTAAGGTCTTCTATTTACCAAGGCTGCTCCACATCACACATTTTAATGAATCTGGTAACATGTGATGTGAGATTTGCTAAAGTAGTTCCTGAGCTTATTAGTGGTTCACCCAATACCAAATCTGCGCTCCCGACGATTCCTATCAAAATAGCGCAGGTTTCCAGTTTCCCTGGTGTTGGCGCAGTATTCGCGCACCCCGGCCTCGGTCGGGGTCATTTTTTTTCAGCATCCCTAACCCATTGACGCAGTACTTCAACATCATTGCGCCACTCCTGTTTCAGCTCATCAATCCACTCCTGCACGTTATCCCACCATGCTGGCAGTTCCGGGCTTTGAATCTGTTTGGCAACCTGTTGTAAGTGGGTCAGACCGACCGATCCTGCAGCCCCTTTGATCTTGTGGCCCTCTTCGGCAATCCCTTTCTGATCGCGCGCCATCATGTTGGAATCCAGCACCTCCAGATAACCCGGCATCATCTGCTCAAACATCTCCAGACTCTGATGGATCAACTTCGGCCCGACCAGTTCGATATATTGCTCAAGCATTGGCACATCCAGCAGCGCCAGCTGTTTCTCATCCATGTTGCTCTCCGTTAGGGTTGGCAGCTCGACTTCCTGATAATCCCAGTATTTTTTGATCATCGCCGTCAGCGCAGGCACCGCCAGCGGTTTGCTCAGCACATCGTCCATGCCGGCATCCAGGTATTCACGCTTGTCCTTGAGCACGTTAGCGGTCAGCGCCACCAGCGGCGGCAGCTGCTCACCTGCGTGGCGCCGATGAATAGCACGCGCCACGTCCAGCCCGGTCATGTCCGGCAGCTGGATATCCAGCAGCACCAGGTCAAATTCATCCGGGTTGAACATATCCAGCGCCGCCTGGCCGGTCATCGCCACTTCCACGCTGTTGCCGAGCTTCTCCAGCACCGAGCGCGCGACGACAACGTTCAGCTCAATATCTTCTACCAGCAGCACATGCAGCGCAGGCAGCGGCAGGTCGTCTTCCGGCTGCTCATCCTCCACCTGTTCCGCGATACGCGGGGCGTTCAGCGTCAGGGTAAAGCAGGAGCCCTGGCCCGGGGCGCTGCGCACGCTGATGTCTCCGCCCATGCTCTGCGCCAGGCGGCGGGAAACGGCCAGCCCGATGCCGGTTCCGGTCGCCGGTTTGCCGCCGCGCTGATCCTTCACCTGGTAGTACATGGCGAAGATCTTATCCTGCTCGTCCTGCGGAATGCCCATGCCGGAGTCTTCAACCTCAAAGCGCAGGCAGTCATCCTCCAGATAGCCAACGCGCACCACAATTTCGCCCTGCTGGGTAAACTTTACCGCGTTGCCGATCAGGTTCCACAGGATCTGACGCAGGCGCGTGCCGTCGGCGATAATTTTGTGCGGCAGCGGCAGGTCGGGCGCCAGTACAAACTTCAGCCCTTTCGGCTCCGCCAGCAGGCCGGAGAGGTTTTCCAGATCGGCGAGGAAGCCGGTGAAGTCGATCGGCTGGTTATCCAGCTGCACTTTGCGCCGCTCGATTTTATCCATCTCAATCACGTCGTTGAAAATATTGCCAAGAGTGATCGCCGAAACGTGGATGGTTTTGAGGTATTTCAGCTGTTCCTGATTGAGATCGGTATCCAGCAGGATGCGGCTCAGACCGACAATGCCGTTAAGCGGCGTACGCAGCTCGTGGCTAATCGTAGAGATAAAGGTGGTCTTTTCCCTACTGGCGTTCTCTAACGCGTCCTGATAGCGCTTACGCTCGGTTATATCGCGCCCGAAGCCCATCAGCCCACTGCGCTTACCCACGCGGTCGTAATAAGGCACTTTACGGATCTCAAAACAGGCCTTGCGCCCGTCGGGATACTGTAACCACTGCTCGTAGGTCAGTGAGACGTTGTGGCGGAACACTTTTTCGTCCGTTTCCAGCACTTTGGTGGCGGCATCGTCGTCGTACACCTCTTTGGGTGTCAGGCCGATTAACTGCTTCTCACTTTTGCCGGTCAGCAGCTCCATCGCCCGGTTACAGCCGGAAAACTGCTGGTCGCTGTTACGGTAGAAAACCAGGTCGGGGGAAGCATCAAGGAACGAGCGAAGGAAGGAGGATTGCTGTTCCAGCTCGATCTGCGCCTCTTCACGCCGCGCCATCTCCTCTTTCAGCCGGGTCATCACCTGCAGGCGCGCCTCTTCGGCTTTGATACGGTCGGCAATCTCCTGATTTAGCTGGGTGATATTGCCCTGCATCTGCTGGTTCAGCTCAAGGTCGCGATTACGCATCTCCTCCAGCTTATCCACCAGCCGTGACAGGCGCTGGCGCGACTCCTCCAGCTGCTCTACCACTACCGAGAGGAAATAGACCGCCCATGGGGTGATCAGCAGGCCGAAAAACACCGATCGCACCATATCAATGCTTTCGACGTGGCCGCGCAGCACCATGGTGACGGCCATCTGCACAATCATCGCCAGCACCACCAGCGCAGAGGCCAGCAGCAACGAGAAGCGCACCAGCCCCAGCTTCACCATCAAATCAACGTAGTACTGCGCTAATAAACGAATTTGTTTCATAAAGGATCCCTTCCGCCTGATAGCCGCAATCATACCGGAATTGGACAAAAGACCAACGCACGATTGACCGCAGGACACTGCCAGCAGCTGCACGGTAATAGTGCAGCACCACCCACAGGCGGCGGCCGCTTATGGCGGGATTATCGTCGCCGTCAGGCAACGGCTGCGGATCGCTGCTATCCCGCGCCAGGTACGCATTTCGCACGGATAAAAAAAGTTACGCCTGCGCATATTGACTAAATTTTATAACTGCATAATCTGTAGGGCCGCTGCCAGTTCGCCGCGCCATTCTCAGATGATGTTTTTCTTAGCGATGATGGAAATCACTCGCCTTCTTTTGTCTCATCTAAACGAATAACCATTCACAATTCATGAAATATTAATCACACCTGGCATGATTAATTTTACTAATGACACCCCCTATTTTATTCAAATAACCCCACTAATTAAAAACAGTGCGTTCCTGCGGTTATACTCATTCTTACAGCACATTCTGCTGCCATTACCTCCGGCACCAGCATGGTGCAGAGATTTGGCGCCTGCCCTATAGTGAGTCAGCTCACACTTCGCCCCCTGACAACTCATGTTGAACAGCGTGAAAAATGGTGGTGATAACCATATATATCAATAAGATAACTCACTCAAAGCGTCAAAAAGCATAAGTAAGAACGCTATTTGACCTGAGTACGCTTTACCGATAAGTTGGAAATCCGCTGGAAGATTTCCTCAGGGGTCAGCGTCTTGGCATATCTATGCAGCAACCAGACTCCCTTGTGATGCAAGTTATCTCCACCCAGAGACCCGGAATTAAAGTGAGCGGTCCCCTTCAAGGATGTTTTAGAAAATATCTGGCGAAGGATGCCCGGATTCACGGTGTCCGTAACAAACAGCGGCAAAAATAGGATACAGAGCCTGGAGAGATGCCGAGCGCCCTCTGTGCCTGAAGATTAGTGGTAATGTCAAAGCAGTTAAGGAGGCCCTCGATGTCCAACTCAAAACCTTATCCTTATGGACTGTACGATCCATCAAAAGACAGTGACAGTTGTGGTGTGGGTTTCATTACTCGTAAGGACGGCGAGCAAACTCATGAGGTTCTGCAAATGGCGCACAGCGCACTCTGCACCGTACCTCACCGTGGAGGCATGTCTGCTGAAGGCGTCGGTGACGGAGCCGGGGTGAACGTTGACCTCTCTCTGCACTTCTTCCGCAAAGTCACCGGGCTGCCGTTAGAGGCCGGTCGCTTTGGCGTGGGTAACTTCTTCGTACCGAAAGATGCTGCGCTGCGTGCCAACGCCGAGCGTCTGGTAGAAGAGACGCTGGCCACTTATGATCTTGCCATTATCATTAAGCGTGACATGCCGCTGGATACCAGCGTGCTGCGCCCGGCGGCGATCCCGTTCCAGCTGCCTATCGTGCAGTGGGTGTTTACTGCCCCGGCCGATATCACTCATCAGATAGACTTCGAGAAGCGCATCTATCGCGCGCTGCTGGATATCGAAGCACGCGCCTTTACCGAAAGCGAATTTGGCGGTCTCTACCCGCTGTCGCTCTCTTCGCGCACTCAGGTATTTAAAGCACGCCTGAACTCAAACGAAGTGATCCCCTATTTCCAGGATCTGACCGACGCCGACCATCAGGTGCGCGGTCTGTTCTTCCATACCCGTTTCTCAACCAATACCGACCCGCATACCACCATGGCGCAGCCGTTCCGCCTGATGGCGCACAACGGCGAGCTGAATACCGACCGTAAAAACCGCATTGCGGAGTCGGCGCTGGCGCTGGCCCGTGGCAAGAAGATTGTGCGTCCGAAAGGCCAGTCCGACAGCTCACGCCTTGACCAGAGCATCCACAGCCGCCTGATGGAAGATAACCTCGACCTGATCACCGCCGTGGTCTCAATGATGCCGCCTGCGTGGGAGAACGACCCGTCGCTGTCTGCGGAAGTGCGCGCGATGCTGGAGTACTTCTCCCTGTATGAAGAGAAGAATGACGGCCCGGCTGCGCTGATCTTCGGCAACGGTGAAGTGATTGGTGCCCGTCTGGACCGCCTGGGCCTGCGCCCGCTGCGTTCCGTTGAGACCGCAGAGTACATCGGTGCCATGTCCGAAGCCGGTCAGATCGCCTTCCCACCGGAGAGCGTGCTGCGCCGTGGCCGTATCGAAGCGGGCGGGATGCTGTATTACGATCACCGCGAAAAGCGCAGCTACACCACCCTCGAAGCGCTGGAAAAATTGGCGGCGGTAGCGGATTACCCGGCGCTGCTGGCACAGTCGCGCGTCACGCTCGAAGAGCTGCCGGTGATCCCAGCGGAGCAGCAAGGCTCCCCACTGCGTTATAGCGGCGACCTCAAAACCTATCAGCGTTTTGTGGCGTACTACTACAACCAGGAAAGCTTCAAGTTCATGATGGACCCGATGCTCACCACCGGCGCAGAGAAAATCTCCGCGATGGGCTACGGCAACGCTATCAACGCCCTGTCCGACCACGAAGGCGGCATGGCGCACTACTTCTCCCAGCGCTTTGCGCAGGTGACTAACCCGCCGCTCGACTCCATTCGTGAAGCCGACGGCATGACGCTGCGCGTGGCGCTGGGTGCCAAACCGCACCTCGGCCGCAGCAAAGGCAAGCAGATCGTGGTACCAAGCCCGATCCTGACCCACCTGGATATGCTGCAGCTGCGTGAGCAGACCGTTGCTCCGTACAAACGCTTTGAGATGCTCTACACCCCGGTAATTGGCGTCGACCCGCTGAATCGTGCCGCCAACGCGGACGCGCTGGAAAAAGCCATCGACGATTTAGCTCAGGAAGTGGTCGATTTCGCCCGCGAACAGGGCGGCATTGCGGTGATCACCGATCGCCACATCTCCTCAACCCGCGCCAGCATTCCCATGCTGCTGATGGTTTCCGCCATTAACCAGCGCCTGGTGCAGGAAGGTCTGCGCCTCGACGTTTCGCTGGTGGTGGAGAGCGGCCAGAGCATCTCGTCACACCATATCGCGGCCACCCTCGGATTTGGCGCTTCCGCGGTCTATCCGCTGGGCGTGCAGATGCGTGCGGAAGAGAAGTACGGTGAAGGCGAAGGCGGCAACAAAGCCTTTAAACGCTATGCCAAAGCCGCAGAAAAAGCGCTGATGAAAACCATGGGCAAAGTCGGCCTGTGTACCGTTGAGAGCTATAGCTGCGGTGAGTTCTTCGAGCCGAACTTCCTTGATACCGAAGATCGCGTGCTGAAGAAGTACTTCCCGAACATCAAGACCCCGGTCGGCGGCGCAGGTTTTGCCAGCATCGCGCAGATGGCGGTGGACTGGCATCAGAGCGCGTTGCGCATTCAAGGCGAAAACGAAGTGCCGCTGCTCGGCCTGTTTAAAGAGCGCGCGGAAGGGGCCGGCCACTCTTACGGCACCATCGCCGTGCGCACCTTCATCGATATGACCGAGCAGCCGATCCGCTTCGCCGACAAGCCGCGTGAGGAGGATAACTTTATCCGCCTGATGACGCTGGCCAAGCTGGATAACGCTTTTAACATCAAAGCCAAATCCTTTAAGGACAGCAGCTTTGAGCGCATTCCGAACGAGGTGATCGATAACTTTGCTATCACCCCGGACTACCGTCAGTTCTCCAGCCTGATGCTGGAAGAGCGTAAACGCCGTCCTGCGGCGCTGCGTGACATTCTCGCCTTCCCGGCGGACCTGACCCACGTCGACAGCGAAGCCGAATTTACCCGTAAGCTGGGCCGTTACTCGCTGGTCAACAATGGCTTTGCAGTGCGCGGTATGGTGTGCCAGGCGGTCGAAGGCCGTGAAGGCCAGTTCACGCTGCGCCTGACCGATGCCATCGTCGGCCTGAAAAGCGAGCACGATCGCCTGACCACCCTGTCCGGCGTGCTGAAAAAACGCTTCGGTGATGCCATTGAGCACAGCGAAATCAGCGCGGACGCGCTGCACATCAGCGCTAACGGCAAGGCGGCCGACTACCTGTCGCGCATCTTCACCATCTCTGCGGCGCTGCCGCTGAGCGAAGTGCAGCCTGCGCATGAAATTACCCGTACCTTTGCCTCCGGTGCGATGAGCCACGGCGCGCTGGTGGCTCCGGCGCATGAAGCGGTGGCGCACGGCACTAACATGGTTGGCGGCATGAGCAACTGTGGTGAGGGTGGCGAGCACTATTCGCGCCACGGCACCATTCGCGCTTCACGCATCAAGCAGCTGGCTTCCGGCCGCTTCGGCGTCTGGGCAGCCTATCTGGCGGACCCGATGCTGGAAGAGCTGGAGATTAAAATCGGCCAGGGTGCAAAACCGGGCGAAGGCGGTCAGTTACCGGCGGCGAAAGTTACCGTTGAGATCGCCGCAGCGCGCGGGGGCACACCGGGCGTTGAGCTGGTTTCACCACCGCCGCACCACGACACTTACTCCATCGAGGATCTGGCACAGCTGATCCACGACTGTAAAGCAGCGCGCGTGCGCGTGATTGTGAAGCTGGTGTCGTCCGAGGGTATCGGCACCATCGCGGTTGGCGTGGCAAAAGCCGGCGCCGATGTGATTAACGTCGCGGGTAACACCGGCGGCACCGGTGCGGCTTCCGTAACCAGCCTGAAATACACTGGCCGCGTGGCGGAAATCGGCATCGCCGAAGTTCACCAGGCGCTGTGTGCCAACGGCCTGCGCGAAAAAGTGCTGCTGCGCTGTTCCGGCGCTCAGCAGACCGGTAGCGACGTGGTGAAATCCGCGCTGCTGGGCGGCGACAGCTTCGAGTTCGGTACTACCGCACTGATGATGCTGAAATGCGTGATGGCGAAAAACTGTAACGTGAAATGCCCGGCCGGTTTAACCACCAACGCCGAAGCGTTTGATGGCGATCCGCGCCAGCTGGCACAGTACTTTATCAACGTTGCGCACGAAGTGCGTGAGATGCTGGCGCGCCTCGGCCTGCGCTCTCTGCGCGAAGCGCGTGGACGCTCTGACCTGCTGCACCTGATGGATCACCCGCTGGAAGTCGGCAAGCTGGATCTGCGCGCCATGTTAACCGTGGTGCCGGAGCTGAAAATTGCCCGCCCGGTCTATCTGGAAAAAGATTTCGAGCTGGACGATGGCTGGGTCGAGCTGGTGAAAGATCAACTGGTCAATCAGGGATCGACCGCGATCGCCCTTGGCGATGGCATCATCCTGAACAACCGTAATAAGAGCGTTGGTGGCCAGCTGGCGATTGATATCGAACGCCTGCTGAACCATCAGCTGGATGCGGAGCAGCTGAGCGCTATTCCGGCAGCCCTGCTGGACGATCGCGGTCGCCGTTATCTGGCGCCGGGTACCGTCACCATCGCCACGTCCGGCTCTGCCGGTCAGTCTTACGGCGTGTTCTGCAATGACGGCATGCGCCTTGAGCATTACGGCACCTGTAACGACGGCGTCGGTAAAGGCCAGTGCGGCGGTGAAATCGTGGTGATGTCGCCTGGCGGCGGCTCGCAGGATGCAGAGGGCAACGTGCTGGTCGGTAACTTCGCGCTGTTCGGTGCCACCGGCGGGCGTCTGTTTGCTCAGGGCCAGGCAGGTGACCGCTTCGCCGTGCGTAACTCCGGTGCCACGGCGGTCGTCGAAGGCGTCGGTGATTTCTGCTGCGAATATATGACCAACGGCGCAGTGCTGAACCTCGGCACTTACGGTACCGGCTTCGGCAACGGGATGAGCGGCGGCTTCGCCTATCAGTATGACCCGTACGGCACGCTGGCGGGTTCCGTGGCGGCTGACTCGGTGATGCTGGGTTCGATCACCGACGACAACGAGATGGCGCGCGTACACAAAGACGCGGTGCTGACGATGCTGAACTGGCATCTGGAAGCGACCCGCTCGCCGCGTGCGCAGTGGCTGCTGGATCACTGGGAAAGCGAGAGTCAGCATTTCGTCTACGTGATGCCGCGCTCCCTGCTGCTCTACCAGGACGGCGCTGAGATCCTGAAAGCCAAGACCCGTAAGGATCTGCTGGAGGAGCTATCTACCGCGCTGGCCGGTCACCAGGTGGCGAAGTTTAAAGCGGCGTGGCGCGATGGCAAGGCGATCGCTAACGGTGCGGTTCCGGGCTACGGCGCCACCGACACCCCTGAAATGCTGGTGCTGCTGAACAACTACACCGTGCTGAGTTCGGCACAGCAGCTGGCGCTCTCCCGCCTGCCGAAAGGCACGCCGGTGCAGGACCCAGCCGTTGAGAAAGCGGTGCGCAACCTGCTGATGACGGAAGATTTCACCCTGATCAGCAAGCTGCAGCGCCACGGTCGTGCCGCGATTGAAAGCTACAGCGACGAAGAGCTTTCCTGCCTGATTGGCGCCAAGCGTATGTCGGATTATAAAGCCGCCCTGACGCAGCGTAATATCCGCTCCATGGACAGCCTGGCAACCTATGGCTGGATCATGTATCAGGATGCCTGTAACCGGGAAGTGCTGGGACGTCTGCCTGACTTTGAAGAGCTGTTTGCGCGCGCTGCACTGCCAGAACTGGCGGCGGCGGTTGGCAAATTAGCCTGATAAATAATGAGAACGGGATTGAGTAGATAAAAGCGATGAAGATTCCTTATATTCCTGAAGATGCGCCATTCAATGGCGAACAGAAATTTTGGCTGGCGGGCTTTCTTGCCGGGTTACATTCACGCCTGCTGGTGCTGGAAAACCAGCCGCAGGCGGCAAGCGGGGCAGCGTCGGCTGCCAACACCCAGCTGCATATCCTGTTTGGTTCACAGACCGGTAATGCTGAAGCCTTAGCGCAGAGCGCGGCGAAAGCCGCCCGCGCCAAAGGTCTGGTGCCCGTGGTTCAGGGGCTGGGCGAAGTGGATATTGAAGTGTTCGCCACCATGCGTCACGTGCTGGTGATCACCTCCACCTACGGTGAAGGCGAGATGCCGGATAACGCCCAGCTGTTCTGGCAGGCGATTTCTGCCAGCACCGCGCCGCGTCTTGAGCAGATGCACTTTGCGGTTCTGGCTATCGGTGATACCGGCTACGACGGCTTCTGCCAGGCAGGTAAATTTATTGATATGCGCCTGGAGCAGCTGGGTGCGAAACGCGTTTACGACCGCATTGACTGCGACATCGACTTTGAAGAGCCGTCCAATGAGTGGATCGCCGCTTCCATGCCTCAGTTTGCCGCCAGCGCGGGCAGCAGCGGCACAGCGCTGGAGAGCGCTCCGGAAGCGCCGGTCATTCCGGGCAGCAACAAGAACAACCCGTATGCGGCAGCGCTGGCGACCAACAAGCGTCTGTCCGGTGAAAACTCCGGTAAGGACATCCGTCACTTCGAGTTTGACCTGACCGACAGCGGGCTGAAGTACGAAGCGGGCGACGCGCTGGGGGTGATCCCGGTGAACGAACCGGCACTGGTTAACCTGCTGCTGACGCAGCTAAAATCCGACTACGATACGCCGGTCCCTGGCTTCGAACGTAGCCTCGGTGACCTGCTGACCTATCAGTTCGAGATCTCCGAGCCTTCGCGCAAGCTGATTGAGTGGGTGGGCCAGAACACCACCAACCAGGAGCTGCGCCACGTCCTGCAGCACGATGATAAAGATGCGCTGGGCGTCTGGCTGTGGGGCAAAGATACCCTCGATCTGCTGCAGCTCGACGTCACCCGTGCACTGAGCATTCCTGAGTTTGTTGCCCTGCTGCGCCCGTTGCAGCACCGCGCTTACTCCATCTCTTCCAGCCAGAAGGCGCACCCGAATCAGGTGCACCTGACGATTGCTTCCGTGCGCTACCACAGCGCCGGACGCGCGCGCAGCGGCGTATGCTCGACCTACCTGGCCGAACGCGTGAAGCGCGGTGAAAAGCCGGCGATCTTTATCTCGCCAAATAAAGCGTTCCGCGTGCCGTCCAACGGCGATGCGCCGCTGATCATGATTGGCCCGGGCACCGGTATCGCACCGTTCCGCGCCTTCCTTCAGGAGCGTGATGCGCTGGGCGCCAAAGGCAAAAACTGGCTGTTCTTCGGCGACCAGCATCAGGAACATGACTATATCTATCAGGACGAGCTCAATAGCTGGAAAGAGAAAGGTCTGCTGACCCGCCTTGACCTGGCGTTCTCCCGCGATCAGGCTGAGAAGATTTACGTGCAGACCCGCATGCTGGAACAGGGCGCAGAGCTGTTTGCGTGGCTGGAAGAGGGGGCGTACTTCTACGTGTGTGGCGATGCATCACGCATGGCAAAAGACGTCGATAAGGCGCTGTACCAGGTGATTACTCAGTTTGGTGGCATGTCTGCGGAGCGTGCAGCCGACTACGTTGACCAGCTGAAGAAAGAGAAGCGTTACCTGCGCGACGTGTATTAAGCCTTCGCAGCATAAAAAAACGGGCCTGACGGCCCGTTTTTTATTTCACGACGCGTAACGCCGGACGACCACCGCGCGGCGGCGGCTCATCGTCAGGACCGTTGTCGTCATCCTGACCGCTGTCGTCAGGACGATCGCCATCGATAACCGACATCACCGTTTCCGGTGCGCTATCCTGCGCGTCAGCAGCATCGTATTCACCCGCTTCTTCATACGCTGGCTCTGGCTCAAACATCGTTCCTGCGCCGTTTTCACGGGCGTAGATCGCCAGCACCGCCATTAACGGCACGGAAACCTGACGTGGAACGCCGCCGAAACGCGCGCTGAAGCGCACTTCGTCATTGCCCAGCTCAAGATTGCCCACGGCACGCGGCGCGATGTTCAGAACGATCTGACCATCACGGGCATATTCCAGGGGCACCATGACACCCGGCAAATTAATGTCTACGACCAGATGCGGCGTGAGATTGTTGTCGAGCAACCACTCATAAAAAGCGCGCAGCAGATAGGGACGACGTGCGGTAAGTTGAGACATTTCCATCGTAATCAGCCCCGCGTTTGCAGGCGCATTTCGCGTTCCGCTTCCGTCAGGGAAGCCAGGAAGGAATCACGCTCGAAGACACGCGTCATATAGCCTTTCAGCTCTTTCGAACCGGCACCAATCAGCTCAATGCCCATCTGTGGCAGACGCCACAGCAGTGGGGCCAGGTAGCAATCTACCAGGCTAAACTCTTCGCTCATAAAGAACGGGGTGCGGGCGAACAGAGGTGCGATGGCCAGCAGTTCTTCACGCAGCTGCTTGCGCGCCGCTTCCGCTTCCTGCGCCGTGCCGTTTTCGACTTTACGCATCAGGCTGTACCAGTCCTGCTCGACGCGGTGCATCATCAGGCGGCTTTCACCACGCGCAACCGGATAAACCGGCATCAGCGGTGGATGCGGGAAACGTTCGTCCAGATACTCCATGATGATGCGCGATTCATACAGCGTCAGCTCGCGATCAACGAGGGTGGGTACGGTACGGTACGGGTTGAGGTCGATCAGATCCTGCGGCAGGTTATCCGTTTCAACCTGCTCGATCTCGACACTAACACCCTTCTCAGCCAGGACAATACGTACCTGATGGCTGAAAATGTCAGTCGGACCAGAAAACAGCGTCATTACCGAACGTTTGTTGGCAGCGACAGCCATGTAAACCTCCAAGTTTATCGAGAAAATTACTGCGAATAGCCATCCACGCGGCGACTCATTATTGCCATCAGCCCGAAGTTTGACCGATCGTCCATTGCACAGGATACCAGCGTCATTGCCCGGCCAATGGGCACAAAGTGAAACACAGTTTACCAGATTTTAGCCAGCTTGTGGGGAGCGGAGTGTCGAATTGCGGGGGAAAATAACAAAGCCGTGGGTGTTTCGCGCTTTTTGTACAGGCAGGAAATAAAAAACCCGGCGCCAGGCACCGGGTTTTCCGATAATCGTTTCTGCGTGAGCAGGAAAAATTAACGTTTGGAGAACTGAGGACGACGACGTGCTTTACGCAGACCGACTTTCTTACGTTCAACTTTACGAGCATCACGAGTAACGAAGCCTGCTTTACGCAGTTCGCCACGCAGGGACTCGTCGTACTCCATCAGAGCGCGTGTGATACCGTGACGGATCGCACCAGCCTGACCAGAGATACCACCACCTTTAACAGTGATGTACAGATCGAATTTACCTACCATGTCCAGCAGTTCCAGCGGCTGACGAACTACCATGCGGGCAGTTTCACGACCGAAGTACTGTTCTAATGAACGTTGGTTGATAACGATGTTACCGCTACCCGGCTTAATAAAGACGCGTGCGGAAGAGCTTTTGCGGCGACCAGTGCCGTAGTTTTGATTCTCAGCCATTGCCTGTAATCCCGATTAAATGTCAAGAACTTGCGGTTGCTGTGCCGCATGGTTGTGCTCGTTGCCCGCGTAAACTTTCAGTTTACGGTACATAGCACGGCCCAGCGGACCCTTTGGCAGCATGCCTTTAACCGCGATTTCAATCACGCGTTCAGGACGGCGAGCAATCATCTCTTCGAAGGTCGCTTGCTTGATACCACCGACGAAACCGGTGTGATGGTAATACACTTTATCGGTACGCTTGTTACCGGTTACGGCAACTTTTTCTGCGTTCAGAACGATAATGTAATCACCAGTATCAACGTGCGGAGTATATTCCGCTTTGTGCTTACCGCGCAGGCGACGAGCCAATTCAGTCGCTAAACGACCTAATGTTTTGCCTGTTGCGTCAACAACATACCAGTCACGTTGGACCGATTCTGGCTTAGCTGTAAAAGTTTTCATCTAAAAGCTTACCCAAATTAAGTTACACGTTGGTGAAATCCCAAACGCTTGAATAAACGGTTGGAGCTCACACGACCATCTTGACCAGTAAGCCCACCCCTTCGGATAGAGTTACTGGAACACAAAGAGTTTTGGGAAAAAAACCTTTGCTGTAACGTGGGGTCGCAAGATTATAGAGAAGTCGCCCAAAAAGATCGAACGTTTTCTGCGATAAAATCCTCATCCCGCCACGCCCATTCAAGTTTCAGGGCAAATGCGGCAGTCGCAGATACTCTTCACTCTGCATTTCCTGCAGACGGGATACGCAGCGTTGATACTCAAACTTCAGCCGCGTGCCCTGATAAATCTCGTACAGTGATGCTTCCGCCGAGACCACCAGCTTGACGTGCCGCTCGTAGAATTCATCCACCAGCGCCAGAAATCGCCGTGCCTGGTCTTCGGTCTTGTAAATCATCACCGGCACATCATACAGCAATACGCTGTGAAAACGGCGCGACAGTTCAATATAGTCGTGCTGGCTGCGCCCTTCCCCACACAGCGCAAGGAAACTCATCGCCACAACGCCCTCAGCCACGCCCAACGTGGGCAGCTTACGGTGATTAATCTCCAGCGGTTCATGGGATTGACGCGGTTTTCCCGCCAGCGCCACGAACATCCGCTCCATCTCTTTGGCGGTCTCTTCACCGAGCGGCGTCATCCACAGGTGCGCCGAGGTTAGCGTGCGCAGGCGGTAATCGATACCGGCATCAACATTCATGATTTCGCAGTGCTGCTTGATCATCTCAATCGCAGGTAGAAAACGTGCGCGCTGCAAACCGTTACGATAGAGATCGTCCGGCGGAATATTTGACGTGGCGACCAGGGTGATGCCACGGCTGAACAGCGCTTCCATCAATGTGCCGAGCAGCATCGCATCGGTGATGTCTGAGACAAAAAATTCGTCAAAACACAGCAGGTCGGTTTCTGCCTTGAAGCGGTCGGCGACAATCTGCAGTGGGTCACTCTGCCCCTGCAGTTCTGTCAGCTCCTGATGCACGCGCAGCATAAAGCGATGAAAGTGCAGGCGCTGCTTACGCTGACCAGGAATCGACTGAAAAAACATATCCATCAGCCAGGTTTTGCCGCGCCCAACGCCGCCCCACATATAGAGACCGCGCGCCGGTGCCTGGACCGTCGATTTGCTTTTGCCCATCAGCTTATTGAGCTTGCCAAACAGACCGCCGCTGGCGGCAGACGCAGGAGGGCTAACACGGCTTAACGCCTGCCAGATACCGTCTAAGCGGGTCATGGCGGCGCGCTGAACTTCATCGGGCTGATACTCGCCGTTTTCCAGCGCTTGCTGATAGCGCACCAGCGGGGACATCGTTTGCATAATTGAGTCACATTCCCTGAAAAAAAGGCCTATGCCGGTGTTGATCGTCGAAAAAAAAGTCGTTCTACACTAAGCGAAGCTGCCGCAGGATTCCACTTCCAATACATTAGCGGTTATAGTGGCTGGTATCAGATGGAAAAGCCCTACGTAACAACGAAGACTATATGGGAGTCATTATGACCTGGGAATACGCGCTTATTGGGTTAGTAGTTGGGATTATTATTGGCGCGGTAGCAATGCGTTTCGGCAACAAAAAACTGCGCGAGCAACGCAGCCTGCAGTACGAGCTGGAAAAGAGCAAGGCAGAGCTGGCGGATTATCGTGAAGAGCTGACTAACCATTTTGCCCACAGCGCCGAGCTGCTGGACAACATGGCACGCGACTACCGTCAGCTGTATCAGCATATGGCGAAAGGTTCTAATGACCTGCTGCCAAACCTGCCGGGTGAGAAAAACCCGTTTGCTTATCAGCTGACAGAATCAGAAGCGGATAACGACCAGGTGCCGGTAGAGATGCCGCGTGACTACCCGGACAGCGCCTCTGGCCTGCTGCGTGGCGAGCGCGCTACCAAGTAATCATCTTCGTGGGGTGCCAGCCACCCCACGTTTCAAGCACCGTTCAGTTCACTGCAAGACACATACAGCCTGCCATTTTGGCGATGGGCATCATTTCCCTGCTAGCGAGAGTTTGCTTCCGATGAAGAACAAATTATTTCTGTTAAGCGCATTAGCATTGAGTGTCGGTGTCAATATGGCCACAGTCCCTGCGGCTGTGGCTGCTCTTCCTGGACAGATTCAGGGTCAGCAGCTGCCGAGCCTGGCACCAATGCTGGAGAAAGTTCTGCCGGCCGTCGTCAGCGTTCACGTTGAAGGGACAGAAAAAGAGAGCCAGCAGCAGATCCCCGACCAGCTAAAACGCTTCTTTGGTCAGGATGGAGAGGAAGGTGCCCCCGGTGACGATAAGTCGCAGGAGTTTGAAGGGCTGGCCTCCGGGGTGATTATTGATGCCGCCAAAGGCTATGTGCTGACCAACAACCACGTGGTGAATGGCGCAGATAAAATCAGCGTGCAGCTGAGCGATGGTCGCGAATTCACGGCCAAGCTGGTCGGTCACGATGAGCAGACCGATATCGCACTGATCCAGTTGATCGATGCGAAGAATCTGACCCAGATAAAAATTGCTGACTCTGACCAGCTGAAGGTCGGGGACTTTACCGTGGCCATCGGTAACCCGTTTGGCCTGGGACAGACGGCAACCTCGGGGATCGTGTCGGCGCTCGGCCGCAGCGGTCTTAACCTTGAGGGGCTGGAAAACTTTATTCAGACCGATGCCGCGATTAACCGCGGTAACTCCGGCGGTGCGCTGGTGAATCTTAACGGTGAGCTGATCGGGCTGAATACGGCCATCCTTGCGTCAAGCGGCGGCAATATCGGCATTGGCTTTGCGATTCCAAGCAATATGGCGATGGGCCTGGCCCAGCAGCTGATCCAGTTTGGTGAAGTGAAACGCGGCCAGCTGGGCATCAAGGGCACTGAGATGACCGCCGATATGGCGAAAGCCTTTAAGGTTGATATCCAGCACGGCGCCTTCGTCAACGAGGTGCTGCCGCAGTCGGCGGCCGCGAAAGCCGGGATTAAAGCGGGCGATATCATTACCAGCGTCGACGGCAAAAACGTCGCTAACTTTGCTGAACTGCGGGTGAAAATCGGCACCACGCCGCCGGGCCAGGAAGTGAAAGTGGGCCTGCTGCGTGACGGTAAACCGGTCACGGTCACCGTTAAGCTGGATAACAGCAGCCAGACGACCGCCAGTGCCGAACTGATGACCCCAGCGCTGCAAGGGGCCACCCTGAGCGACGGCGCGGCCAAAGATGGCACCAAAGGTGTCAAAGTCGACGAGGTGGCGAAAGCGACTCCGGCGGCGCAGTTTGGCCTGCAGAAGGATGATGTGATCGTTGGCGTTAACCGCACGCCGGTACAGAATCTGGCAGAGCTGCGTAAACTGCTGGAGACCAAACCGGACCTGCTGGCGTTGAGCATCATGCGCGGCGATGAGAATATCTATCTGCTGCTGCGTTAACCCTGCCACGCGGACACAGGCTACTGTGTCCGCGTAACTCATGCTATCCTGCCAGTCGTTTATTCATACACTGCCTAAAACCATGTTTCCTAAACTTTTGCGTTCAGCGATCTTCGGCCTGATTGTGGCCGCTATCCTTCTGGTAGCCGTGCCGGGCCTGCGGCTGGGCAGCGATCTGCTGTCTACTGCCGACGACAGCGCCGATCTTCAGCCGGTCAGCTACAACGCGGGGGTAAAACGCGCCGCGCCTGCGGTAGTGTATGTTTACAACCGCAGCGCCAATGGCACCAGCGATGTGCTCGGCTCTGGGGTGATCATGGATCCGCGCGGCTATATTCTGACCAACAAGCATGTGATCAACGACGCCAGCCAGATCATCGTCAATCTGCAGGATGGCCGCTACTTTGAAGCGATGCTGGTCGGTTCTGACTCACTGACCGACCTGGCGGTGCTGAAAATCAATGCGGTGAATTTACCGGTGATCCCGATCAATCCGCAGCGCGTCGCGCACGTTGGCGACCTGGTGATGGCGATCGGTAATCCGTATAACATCGGGCAAACGGTGACGCAGGGTATCATTGGCGCCACCGGACGGGTTGGCCTCAGCCCTTCCCGCCATCAGGATTTCCTGCAGACCGATGCGTCTATCAACCGCGGCAACTCAGGCGGCGCGCTGATTAACTCGCTGGGCGAATTGATGGGCATTAACACCCTCTCCTTTGATAAAAGCAGCAACGGCGAAACGCCGGAAGGTCTGGGCTTTGCAATTCCTACCAAGCTGGCGACGAAGGTGATGGAGAAACTGATCCGCGACGGGCGGGTAATACGCGGCTATATCGGCATTACCGGGCGCGAATTCCGCCGCTACAGCGGTCAGACATCAGGCATGGATCATAATCAGGGCATCGTGGTGACTGAGGTGAAGGCCGGCGGCCCGGCAGATAAAGCCGGTATTCAGGTCAATGATGTGATTACCCGCGTGAATAATGCGGCGGCGGTATCACCGGTAGAAACCATGGACCAGGTGGCTGAGATCCGCCCGGGCACGGTGATCAACGTCGATATCACGCGTAACGAGAAGAAGATGACGATGCCGGTCACGGTGCTGGAGTATCCGGACGAGATCCAGACGCAGAACCAGTAGCGCCAGATAAAAAATGAAAAACCCCGGAAGCTCACACAGGTAAGCGACCGGGGTAATGGCACGCAGCCCACGTGGCTGCGGCGTCAGGTATGAAGAAGTGTTACTTAACGAACTCTTCACCCAGCACAATATCTTTTTTCAGCGTATCCAGCATGCCATTCAGCGACTGCTGTTCAAAGGCGCTCAGCTGGCCAATCGGACGGCGCTCAACAATCCCCTTTTTACCCAGCAGCAGCGGCTGCGAGAAGAAACGCGCATATTCGCCGTCCCCTTCGACATAAGCACATTCCACTACATCGCTTTCGCCCTGCAGCGCACGTACCATTGACAGACCAAATTTCGCCGCGGCCTGGCCCATCGACAGCGTGGCCGATCCGCCACCCGCTTTCGCTTCAACCACTTCGGTACCGGCATTCTGAATGCGTTTAGTGAGGTCAGCAGCTTCCTGCTCGCTGAAGCTGACGCCTGGGATCTGCGACAGCAGCGGCAGGATCGTCACGCCTGAGTGACCGCCAACGACCGGCACGTTGAGTTCTTCTGGCTGCTTGCCTTTCAGCGCAGCAACAAAGGTGTTGGAGCGGATGATGTCCAGCGTGGTGACGCCGAACAGTTTGTTTTTGTCATAAACACCGGCTTTCTTCAGCACTTCCGCTGCAATCGCGACGGTGGTGTTAACCGGGTTAGTAATGATACCGATCAGGGCGCCAGGACTGGTTGAGGCGACTTGCTCAATCAGGTTACGCACAATACCGGCGTTGACGTTGAACAGGTCAGAACGGTCCATACCCGGCTTACGCGCCACGCCTGCGGAGATCAGCACCACGTCAGCACCTTTCAGCGCCGGGGTGGCATCTTCGCCGCTGAAGCCTTCGATTTTCACTGCGGTAGGGATATGGCTTAGGTCGACCGCCACGCCGGGAGTCACTGGGGCGATATCGTACAGAGAGAGTTCTGAACCTGCCGGAAGCTGGGTTTTCAGCAGGAGGGCTAATGCCTGGCCGATACCACCTGCTGCACCGAGAACTGCAACTTTCATCCTAAACTCCTTATTATATTAAGCATTTATTGTGCCGTGAAATCCATGTTGCTCTATCCGGATTTGCTGAAACGCGAGTTTAGCTGGCGGTTCAGCACGACAGGATATCATCGTGATTCGGCGTTACATTACACCGTTAGCGCTAACTGGAACAACCTCATTATTATAACAAATCGTTCACTTCTTGCCCGCTTCAGCAAGCCGTCAGTAAATTTTTTTTCCCATTCAAACTCTGTTAAACTGCACGCCCCTGGCGGCTTTAGCCGGCGGCTGCACCATTTCCCATTTGCATAAAAATTCATTTAATTGCATAATAATTTAATATCCCGCCACGGGCATGGCTTCTATTTTCCTCGAATCGGTAACCTATGCGTAACCCATCAAAACAAGAAGAGTTAATTAAGGCGTTCAAGGCCTTACTAAAAGAAGAAAAATTCAGCTCGCAGGGCGAAATCGTCAGCGCGCTGCAGGAAGATGGCTTCGAAAATATCAACCAGTCGAAAGTCTCACGCATGCTGACCAAGTTCGGCGCGGTGCGCACGCGTAACGCGAAAATGGAGATGGTCTACTGCCTGCCTGCTGAGCTGGGCGTGCCGACCACCACCAGCCCGCTTAAGAATCTGGTGCTGGATATCGACTTCAATGATGCACTGGTGGTTATTCACACCAGCCCAGGTGCCGCGCAGCTGATCGCACGCCTGCTGGATTCACTGGGGAAAGCCGAAGGCATCCTCGGAACCATTGCCGGTGATGACACTATCTTTATTACGCCAGCCCGTGCGTTCACCGTTAAGCAGCTGCACGATGCCATTCTGGTCCTGTTCGAACAGGAACTGTAAAGCATGCCGGTTATAAGACTTATGCATATCGTGGCGTAGGTCTCCTCAGTACAACATTGTTCTATGCCACCAAATCCTCAGGGCCGTCATCATACGGCCCTTTGCTATTACCCTGATAATTCAATACTCAGCAGCAGATCTCACTGCCTTTGCTGGTCAATACGCCCGCCATCACCCGCTTAAATTTCTTCCAGCAATGTGATCAACTGCAGATAAGCGCACAAATTGTTAATTTCACGCAGCCTGATGTTTTTCCAAGCATTTAACGGGGTGAGGGTAAAATATAAGCGTTTTTTATAACGGCTGGTTATTAAGAACCCCTTCACATCACAAGAATCCCAACAAAACATTATTAGCATGCTATTAATTTTTTACGTTATTAGATCTATACTTGTTTTCGTGATGCAAATCACAGTAATTAAAAAGATAAAAACAGTTGACGAGGAATCAAATCATGAAAGTTACCACTACTATTGCTACCTTTGGCCTTCTTTCTGCTCTGTCATTCGGCGCTTTCGCCGCTGAATCTATCAACGCAGAACAGGCTAAAAATCTTCAGCCAATCGGCACTGTCAGCGTAAGCGGCATTGCGGGTTCACCGATGGATATCCACCAGGCGTTGAACGATAAAGCCGACCAGAAAGGTGCCACCGCTTATCGCGTTATCGAAAATAATGTGAATGGCAACTGGCATGCTACTGCCGAGCTGTACAAATAAGTTCGTATCTGTCTGAGAGTAAAAACAAAAATTACGGTAACCCCAAGAATAATAAACGTTTTTTAGCCCTTTCGGTTACCTCCCAACCCAATTTCTGGAGTCATATCATGAAAACTACCTTCACCATCGCTGCTTTAGGTCTTGCTTCCGTTCTTTCATTTGGTGCCAGCGCTGCCAGCCTGGTGACTAACGACCAGGTTAATAATCAGAACCTGCAGTCAGTCGGTACCGTCAGCGTGAGCGGCATTAACGGCACTACCATGGATATTCGTCATCAGCTGTCTGAGAAAGCGGATCAGCAGGGTGCCAGCGCCTACCGTGTGATTGAAGCGCGTAACGACGGCAACTACCACGTAACGGCTGAACTGTATAAATAACCGTTAACGAACAGACATCGGGCGCTGTCAGCGCCCGTCCGTGACATGACCGCGGTCATAAAGTCGAAGCCCGCAGGTTGTTGGTCACAATGAGGAGATTAAATATGAAAATCAAAACAACCATCGCTGCATTGAGCCTGTTTTCACTGGTCAGTTTCGGCGCCAGCGCCGCACAGCTGGTCAATAACCAACAGGCTGAGAATCTGCAATCTGCGGGGACGATTACATTAAGCGGTGTGGCAGGCGTGCCGTCGGATATCCGTCAGCAGGTGTCACAGAAAGCGGATAGTGAAGGTGCCAGTGCTTACCGAATTGTTGAAGCGCGCAATCAGGATAACTGGCATGTCACCGCCGAGCTGTATAAGTAATTCCTCGTCGATGGGCACACCCGTTGCCCGGCAAGACGAACCCTTTGGCCCCGTTCGCCGGGGCCCTTTTTTTGCCTGACTATTTAACGTTAAAGCGAAACTCGCCATCCAGCTCCTCTTCCGCTTCATCAAATAGCAGAATCAGCGCGCCGTAGCGTCGCCTCTGGCCGCTGCCCAAATTGACGAACTCAATCTCCAACGGTAAGGGCATTTGCGGCCCGGTGATAGCATCCCACAGACTGTCCAGATCGGCGATGGTACGATCCGTCAGGGCAAAGCGTTCAGTGAACTGTCGGAAGAAATGCGCCTGATCGACAATCACATCAAAGTCGAAAATCTCTCTTTTCATTCGGTCTGCTCCGCAGGACACACAGCTGGGCGGCGACTGCCGCCCGTTGGGTTAAAGTCCGCCAATATGCAGGGCTTTCACTTCCATATACTCTTCCAGCCCCAGCACCGAGCCTTCACGCCCTAATCCCGACTCTTTTACGCCACCAAACGGCGCGAGCTCGGTGGACACCGCACACTCGTTAATTCCCACCATGCCGCTTTCCAGCGCGGCTGAGACGCGAAATACGCGCTGCAGGTTTTGCGTATAGAAGTAAGCTGCCAGGCCAAATTCGGTGTCGTTGGCACGGCGGATCACCTCCTCTTCCTCATCAAAGCGGAAGCACGCCGCCACTGGACCAAAGGTCTCTTCCCGTGACAGCTTCATGCTTTCATTCGCTTCGGCAATCACCGTAGGCTGCCAGAAGTTACCGCCCAGCGCGTGACGCGCTCCCCCGGTGATGACCTTGCCGCCATGACTGAGCGCATCATTGACGTGCTCCTCGACTTTTTCCAGCGCCGAAGCTTCAATCAGCGGGCCAACCACGACGCCCTCATCCATGCCATTGCCCACTTTTAGCTTTTTCACTTCGTCTGCCAGCTGGTTAACGAAGCGGTCGTAGACGCTGTTATGAATATAGAAGCGATTCACGCTGACGCAGACCTGCCCGGCGTTGCGGAATTTGTTGGCGATGGCCCCTTTTACCGCCGCATCTATATCGGCATCCTCAAACACGATATAGGGCGCGTTGCCCCCCAGCTCCATCGAGACTTTTTTCATCGTCTCTGACGCATTGCGCATCAGCAGCTTGCCGACCTGGGTGGAACCGGTAAAGGAGATTTTGCGCACCGCTTTACTGGCCATAATCGCGTCGCTGATGGCGTGAGTATCGCCCGCGACCGCATTGAGAACGCCGTCCGGTACGCCCGCCTTTTTCGCCAGCGCCAGCAGGGCAAAGGCTGAAAGCGGGGTGTTATTCGCCGGTTTGATGATGCCGGTGCAGCCCGCCGCTAATGCCGGACCCAGCTTGCGCGTCAGCATCGCCATCGGGAAGTTCCACGGGGTAATTGCCGCCACCACACCAATCGGCTCGCGCGTGGCCAGAATACGGCTGCCGGGCTTGGCCGGTGGGATAATCTCACCGTTGGCGCGCTTGGCCTGCTCGGCAAACCACTGAATAAAGCTGGCGGCGTACTCCACTTCACCCTCGGCTTCTTTTAACGGCTTGCCCTGTTCGGCGGTCATCAGTTGGCCGAGCCAGGCTTTGTTTTCAATCATCAGCTGATACCAGCGATGCAGAATCTCTGCCCGCTCTTTGGCCGTTTTTGCCCGCCACGCCGGGAATGCCGCGGCGGCGGCGGCAATCGCCTGTTCCGTTTCCGCCTTACCCGCTTTAGCCACCGCAGCAACCACTTCCCCCGTCGCCGGGTTGAGCACCTCAAAAGTGCTGGCCGCCTGCTGCCACTTTCCGTTTACCAGGAAACCGGTCTGAAACAGGTCGTTGTCCTTAAGCGTTGAGATCGTCATGATTTTCTCCAGATGTGTTTACCCTTCAGCTGGATCAAGTATAGATGGCAAAACCGCGAGGTTTTGTGACAAAAGGGCATCATCGCGGGGATTATGGCCGGGAAAAATGCTGACGGCAGGCGCCGTCAGCGGCAAGATCAAATCTCGATCAGGGTATTCTGATATTTCTTCAGAATGCCAGCCAGCAGCGCAACGGGCTCGGTCACGCTTTGTGGCGCCTGATACTGCTCCAGCTTTTGCTGATAAATGTCGAACTCCGCCAGCAGGCGCTCAAAGTAGTGGCGCCGCTTGCCATCACTGCTGGCGGAGATCACCCGGTCGGCGGTGTGGCGCAGCTGCTTGTGGTAAGCCGACAGATCGGCATTGACGGGAACGTCAGCGGCGCGCAGCCGCTGATGGCCGATAATCAGCGTCAGCGCCAGACGGAACTTGTTCACATCGCCGGGGAAGATATTCAGCAGCATAAACAGCTGCTGGTACAGCGCGGGCAGATGGTTCTCGCGGCGGCGCGCCGTATTGGTCGTCATCGCCGAAACCGCCGCATACATAAAGCGATTAAGCAGCGTGCGGCCAACCCGGGCTTTCGACGTATCGCGGATCAGCAGGATCACCAGCAGTGCAACAAAGCAGCCGATCGCCTGGCCCAGCGCCCCATCAAGAAACACGCTGATGTTGAACTTCATCGGGTTATCCAGCGTCAGGATGTTGATGGTGCCCACCAGCCCGCCGAGCGTACCGATCTGGCGGCGCTGGATCAGAATGCCGCAGATAAAGGCCATGATCCCCAGCGCAATACAGAGCAGCAGCATGCTCTGCTGGGTGTTCGGCATGATCACCATGTAGTACAGCCCGCCAACCGGAATGGCGACGATCATGCCGTAGAGGAAGTCTTTCGCCACCATCAGCGGGTTCGGCATGCGCATTGCCAGCGCGGTAATCACCGCCAGCATCACCATCGCACCGCTGCCGGAAGTCCAGCCGGTCCACAGCCAGAACAGCGAACCGACGGCGGTGGCAACAAAGGTGCGCACGCCGTTAACCAGCGCGTGACGGGTTTCTGCCGAACGCATTTTTACCACCGGTTCGGTATTTAACACCTCTTCTTCCATCCGGCTGATGCTGCTGTTGGTGTGAATGCCCTTCATTAACAGCAGATAGCGGCTGGCGGCGCCAACCCAGTTACGGATGGTTTCCGGGGTATTTTTACTGCCGCTAAGGGTGATGACCCGGCGCATAATCTTCATGCGCTTGTGGATATCGCTGATATTTTCCACCGGTTTTTCAAAGAACAGGTGGAACTGCGGCGGGACATACTCCTGACGCGTGTTCTGGATCAGGAAGGTTTCACAAGCCTGGGTGATCAGCGTCAGTGAGAGGGCGTGGAGCACCTTGAGACGGCGATCGACTTTCTGCCAGCGCCCGGACTCCATCATCAGATGCGTTCTCATGCCGTTCAGCGCGGTGGTACGGCGCACCAGCCCGGCCCAGCACTTATCGACCTCTTCTTTATCGCCATGCGAAACGCACAGCTGCATCAGACGATAGTGCTCCACCAGCAGCGCATCGATTTCACGGTCGATATCCAGCTTGATTGAGCGTGGGGAGAACAGCAGATCGGCGAGGATGGCACAGACAATACCGATTACGATTTCGCTACAGCGCTCAACCGCAAACTGCGGAGCCAGCAGCAGGGAGCCGTTAGCGTCAACGCTGACCACAATAATCAGCGCGGTATAGCCCGCCAGTCCTAGCGCGTAGGAGTTCTCGACCTTGATCAGCGAGGAGAGCCAGACGCAGACGCCAGCCCAGATGCAGCACAGCAGCAGCATGACGACCGGCGCACGAATGGTGGTGATCATGATGGCCAGCGCGGCGATACAGCCGATAAAGGTGCCGATAATACGCAGCATGCCGCGATGACGCAGCGCGCCGGAGAACGGATCGCCTCCGGCAGCAAACCCGGTGCCGCCCGCGACAATTGCCGCAGTCATCACCGACCAGCGCGGCGTTTCGAGATTAAATTCAAAGCCGACACACAGCGCCAGAAGGATGGCAAAGGTCAGTTTGATCGGATAGCGCAGACGATACCACTGCATGATAGGCCCCGCCTTAGCCAAACTCGCGCAGGCGATGCATCAGTTTCATCATTGGCGACATCTCGTGCTGCTGACGATCTTGCGCCCCGGTCACCACGATGGTCGCGGTGGTCCCGGACGGATAGAGGTTGCCCGGCTGCTTATCAAGGTGAATACGCACCGGGACACGCTGCGCCAGCCGCACCCATTCCAGGTCGGAGTCGACGGTGGCCATGCCCTTGCTGTCGACCGTGCTGCTGCTGTTGGTAACGCCCGCGGCAACGCTATCCACAGAGCCATACAGCACCGCATTGCTGCCCAGCGGCGTAATTTCCACGCGGAAACCTGGGCGGATCCCGTCCAGCTTGGTCTCTTCAAGGTAGGCCAGCACGTAGAAGGAGTCTTTTTTCACCAGCGCTACCGAGGTAGAACCACGGGTAATAAACTCCCCGGTATAGACATTCAGGTTAGTGATCCAACCTGCGGATGGGGCTTTCACCACGGTGCGATCGAGGTCGATCTTCGCCAGGTCGCGCACGGCGACGGCCTTCGCCAGCTGATGTTCAGTGGTCTGGAAGTCGTTGTTTGCCTGGTCGATAGCCTCACGCGACATGGCGGAAACCCCGAGCTGGTTGCGGCGCGCCGCCTCGCGACGTTTTTCACTCAGCACCGCCTGATAGTAGGCGACATCAGCCTGCGCTTCATCCAGCGCTTGCTGGTAGCGCGGCTGATCGATAGTGAACAGGACCTGGTCTTTAGCGACCAGCTGGTTATCATGCACGCGCACATCGGTGATCAAACCGCTGACGTCAGGGGCGATTGCCACCACGTCGGCGGTAAATTTGGCATCACGCGTCCACGGCGATTCGGTATAGAACACCCATACGCGGAAAATAAGGACAACGGCAACGAACACCAGCAGCAGGGTAATGGCGACGCGAGAAATTTTTCTTGTAAGTGCTTTCACTCAGACCTCAGACGAACAAACGGGATACCAGCCAGAACAGGCAGCAGTACAACGCAGTATTAAACAGTGCAGGGTGCCAGACCAGATCGTAAATTCCGGTCGGAGTCAGCAACCGTCGTACCAGCCAGAACAGCATCAGTGACACAATAATTTCAAAAAATATCGGTGGGAACGACAGCCCGAACACCACAATAACCGGAAGTACACTCATCTTTTATCCTTGTTGATACTATGCCGGATAAATCTGCTGGCATAACGTTATCCCCTCCCGGTTTCAGGGCGGCTACGCGTGCGGGTAATGATGACCTGACGAAGGGTGCGAATCAGAACCGATACTGAATGAATAATAGCGTATCCGGCAAGGAGCATTTAAAGGGATAGCGTTACGGAGCAGTAACCCAACAATGCTATAGTAACGTGCCTGACTATAAGTAATCTACCAAATGTGATCTAAATCACTTTTAATCCAGGGTTAACAATGGAAAGACTCAAGGGCATGTCCGTCTTTGCCAAAGTCGTTGAAATGGGCTCATTTACCGCCGCGGCGCAGCATCTGCAGTTAAGCGTATCCGCAGTGAGTCAGACGGTTGCCCGGCTGGAAGATGAGCTGCAGGTCAAACTACTCAACCGCAGCACCCGCAGCATCGGCTTGACCGAGGCAGGTAAAATCTACTTCCAGGGCTGTCGCCGCATGCTTTCCGAAGCTCAGCAGGTGCATGAACAGCTGTGGGCATTTAATAACACCCCGATTGGCCTGCTGCGTATCGGCAGCTCCTCCACCATGGCGCAGAACCTGCTGGCACCCATGACGGAAGAGATGCTGAAAGAGTATCCGGGGCTGACGGTGAATCTGGTAACCGGTATCCCGGCACCGGACCTGATTGCCGACGGGCTGGACCTGGTGATCCGCGTTGGCGCACTGCGGGACTCCAACCTGTTTTCGAAGCGCCTTGGCTCGATGCCGATGGTGGTCTGCGCGGCGAAAAGCTACCTGTTACAGCATGGCGTTCCGGAAAATCCTGCCGATATCAGCAACTTTTCGTGGCTGGAATACAGCGTGCGCCCGGACAACGATTTTGAGCTGACCTCACCGGAAGGTACCGCTATTCGCCTGTCGCCGCAGGGGCGCTTTGCCACTAATGATTCGCAAACGCTGATCCGCTGGCTTAAATCCGGAACCGGGATCGCCTATGTGCCGCTGATGTGGATTATCGAAGAGATTAATGCCGGGGAGGTGGAAATTCTGTTCGCGCACTACCAGTCGGTGCCGCGCCCGGTGTATGCCGTGTACACGCAGAAGGACAAACTACCGCTAAAGGTACAGGTGTGTATTAACCATCTGACCGAATATTTTGACAAGGTGGCGGAGATCTATCGCGAGTTTCGCAAATAGCCCGCAGGGGCGACCGGAAAAATGGCCGCCCCCTACGCAGGACTCAGTGGTAGGGGCGGACCTTTTTTTCCGGTCCGCCCGATATCATGCGGTGCCGCCGACGGTGAGTTTATCCAGCTTCAGGGTTGGCTGACCCACGCCAACCGGCAGGCTCTGCCCCTCTTTACCACAGACGCCGACGCCTTTATCCAGCGCCAGATCGTTGCCGACCATCGAAATCTGCTGCATCGCTTCGATGCCGGAACCAATCAGCGTGGCACCTTTAACCGGCGTCGTCACTTTACCGTTCTCAATCAGATAGGCTTCTGAAGTGGAGAAAACGAATTTGCCGGAGGTGATATCGACCTGGCCGCCGCCGAAATTCGGCGCGTACAGGCCGTACTCTACGCTTTCAATGATATCCTGCGGCGTTGATTTACCCGCCAGCATATAGGTGTTGGTCATACGCGGCATCGGCAGGTGCGCGTAAGACTCGCGGCGACCGTTACCGGTTGGCGGCACCCCCATCAGGCGCGCATTCAGTTTGTCCTGCATGTAGCCTTTCAGAATGCCGTTCTCAATCAGGACGTTGTACTGCCCCGGCACGCCTTCATCATCAATCGCCAGCGAGCCACGCAGGCCATCGATGGTGCCATCATCCACGACGGTACACAGTTCGGAGGCCACCAGCTGGCCCATCTGACCACTGAACACCGAGGTACCGCGACGGTTAAAGTCGCCTTCCAACCCGTGACCGACCGCTTCGTGCAGCAGCACGCCCGGCCAGCCCGCACCGAGCACCACGGGGAACATCCCCGCCGGGGCCGCTACCGCATTCAGATTAACCAACGCCATACGCACCGCTTCGCGCGCCCAGGCTTCGGCACGCATCTCACCGTTTTCATCGGCGAGGAAAAACTCATAGCCGAAACGGCCGCCGCCGCCGCTGGAGCCGCGCTCGCGTTTGCCGTTATCATCAACCTGCACGCTGACCGACAGGCGCACCAGCGGGCGCACATCCGCTGCCAGCGTACCGTCGGTTGCCGCCACCAGCACCAGTTCATAGACGCCGGTAAGGCTGGCGGAGACTTCCTGCACGCGCTTATCGGCAGCACGCGCCGCATTATCGACGCGGTGCAGCAGCTCAATTTTCTCTTCACGCGTCAGGCTTTGCAGCGGGTCAAGCGCTGGGTAGAGCGGGCGGTTTGCCACCGCCCCGAGGGTGCGTGACTGGCCATTACCCTGCTCGCGCACGATACTGCGTGCCGCCGTGGCGCTCTGATGCAGGGCATTCAGCGTCAGCTGATCGGCATAGGCGAAACCGGTTTTCTCACCGCTGATGGCGCGCACGCCCACGCCCTGATCGATATTGTAGGAGCCGTCTTTAATAATGCGGTCTTCCAGCACCCAGGATTCATGGTAGCTGGACTGAAAATAGAGGTCAGCGTAATCCAGCTTGCGCTCGGACAGCTGGCCGAGAATGGAAAAGAGGTCGCTTTGACTAATGTTGTTAGCAGTTAGTAACTGCTCACTTACCAGATTCAGACTCATGAATTCTCGCTCTGTGTGGATGAGCCAGTGGCTGCTGGCTTTCAATTGTCAATTATGACGATTTTCGATGGTTTACCCAAAATAATTGGCGTTGCAGCAAGGCAGCAAATAAATGAATCCCCGGGAGCTTACATCGGTAAGTGACCGGGGTGAATGCACGCAGCTAACACTGCTACACCAAAAGACCCTACGAGGGGACTTCAAGTATGAAGGGTATAACAGCCTGAGGCATTAGCGGGTCTACGTCAAATTCACTTCTCGCTGTTTTCACGCGGCTTGCGCAGCACTTCGTCAATCTGCGGCTTATCGATTGGCCCACTAATGTGGTAGCGCAGCACCGAAATTTTATTCCACAGTGGGCCGAGCACCTTACTGGCAGCAAACACGGCGGCACCGATAACCGGATTGACCGCAAAGGCCGTCGCCACGCCAACAGTGGCGGAGATTTCCGGCGCGACGGTGGCTTCCATATCGATGCGGCGTTTAACCAGGTCCACATTGCCTTTCATCGCGATGTCCGCTTCCAGCCCGTCCACCAGGAGATTATCCGTACGCATCATGCCATTTTCGATCCAGGCCGTGCCGTTGATCGAGTCAAACCAGAAGCCCTGGCTGAAGGTATCGCTAAAGTCGAGGCGCAGCTTGCGTACCAGCGAATCAAAGCTCACCAGCCGCAGCAGCTGGCCGGCGCGCCCGGTGGAGACGTCGGCAATCTGTCCGGCGCCAAGGTGGGATTTTAGTACGCCGCTCAGCGTCTCTTCCGAAGGCTGCCACGGGGCAGAGCGCCAGTGCAGGTCATACTCGAGCCTGAACGGCGCATCGCGCAGTGGCGACGTAACGCCAAACCAGTTGGTGGCCTCATCGATTTTTTTACCGCTCAGCACGCCTTTCAGTGAGGTGCGCTGCTCGCCGGGCTTGTTGACCCACTCACCATTGACCGTCAGGTGGGTATTGCCGCTGTCTATCAGGCCGTTGGCTAACGTCAGGGTATCGCCGGACGGCGTCAGCTCGGCTTTCATCACGCCAAATTTCTGCCCGCGTAGCCAGCACTCATCGCAATTCAGGCGCAGTGCCGGCCAGCGGCTGAAGTTGATCGACGAGGCGTCCTGCGGCAGCGGTACCGAGCGGGTCCCTTTACTGTCCCACTGCGGGTTGTAATAAAGGTATTTCAGGTTAGCCAGCCACGGGCCATTTTTGACAATCGCCAGCGATCCGTTAATCTCTTTGCCCTGTGCCTGTACCGTCATCTCGCCCCCCATTGCCTGGCTGAGGGTCGCCGTCAGATCCTGCCACTGCTGGCCCGCCAGCGTCAGTGTCGGGGTGTGCAGTTTAATATCGCCCGGCAGATACGCGCTGCCTGCCTGACCGCCCGCACCGCTACCAGCACCGAGCAGCCCAATCCAGGCCTCACCGTCCAGCGGCGGCAGGTTCAGCACCATGCCGCGCGTATCCGGCAGCGCAGGGGTGCGCTGGGTGTCATTCTCCCAGATGCCGCGCTCAACGCGCAGCTGTTTGCCCAGTAGCCAGTGGCTGTTAAAGCGATGGCGCTCACCGACCGCGCCGCTCAAATTGAAGCCGTTGAGATTACCCTTTACCAGTACCTTCACCGGCATGGCGCTGCCGCCCTTCTTATCGAGCGGAGAAGGTAAGCGGCTACTCACATTTTTCAGATCGCCGTCGACATTAACCTGATAGTTAGCCCCGCCGCCGTGCGGTAAACTAATCAGCACGTTGCTGCGCCACGGCACGCTGCCGCCCAGCTTTTTGCGCGCGGCTTCAGGGATCTGCGCAATATTGCCCGGCTGCCAGTTTGCGTTGAGATCGACGCCTATCTGGTAATCTTTCTCGCCTTCCTGCGTATTAAAGCTGACGCCGATCGGTTGACCAAACAGGCGCGCCGTCATTGCATCACTTTTCAGGTCACCATTATCGTAGGTAAAGCGGCCGGAAAGCTGCTCAAAGCGCGTTTCAATCGGTTTAACCAGCAGCGAGTTATTATTGAGGTTCACATCGCCCGTGGCACGCACCTGCTCGCCGTCCAGCGGGATATCAAGATGTAAGTGACCACTCACATCACCGCCAATTTGCAGCTCATCCAGCGCGCCGCCGAGTGAAGGCTTAAGCGGGGATTGATTGAAGTAGTCGCGGATCTGCGGCCCGCCGCCTTTGATATCGCCATCAACGATCAGCTTTTCCTGCAGATAGTCAGGGATCACCGCCGAGATATTGTGCCCGTCCACCTCGCCCAGCTTGATCTTCTCTGCCTTCATCCACAGGCCGTTGTTGGCGAAGTCGAGGTCAATATCAAGGTTTTCCAACGCGGGCCAGCCGGGCTCAAATTCGTAGGTGGCCTTGCGCAGCGGCACGGCCACTTCAAACATCCCTTCATTATGCTTGAACGGAAAATCCTGCGGGTTACCGGCAAACAGCAGCGTAGCGTTGCTGACCTGCCCGCCTTTCAGCGCGCCGGTAAGATAGTGCACCAGATTCTTGCCCATCAGCGGCTCAGGGAAGTAACGCCAGGCCTGGCTGGCATCGCTCAGGTTAATACCGGCGAGAATATTGAGGCGCGGCGGCTGCCCTTTTGGCTGCTGATAGCTGAAATCACCGTGCGCCCACAGGGAGTTCGCCTGCACGTCGAGCTGCTGACCGGATAACGTCAGCCCCTGCTCGCCGTACTGCCAGTTAATCTTTCCGCTAGCCTGGTTAATCTCCAGCGGCGCCCGGAACATCTCACCGTAAGGCAGCGAGGCCTGCTGAATGGCGAACGCCAGCTGCCCGTCGGCGACACTCCCGCTCAGTGAGCCGCTAAAATGCTCCATGCCCGGCAACAGCTCCCACTGCTGCCAGCTCAAATCCTGCCATTTCGCCTGGAAACGCGTACGCTCCGGCTGCTGCAGCGGCACATCGACCGCCAGCGCCTGTAGCTGTCCGCGCGGCTGTATCGAACGCCAGTTATCCAGCAGCTGCGGTGAAAGTTTGGCGAAAAGCGGCACCAGCGGATCAAGACGCTGCAGATCGAGGTCGGTGGCGCGCACGCGCAGTTCCGGCTGATGATCCGGCCCGGGCAGCAGGCTGTTTTCCGGCTGCCACATCAGGGAAAGCTGACCGTGCGGCCACGGCTGCCCGTCGGTAATAAAGCGCGTCTGCGGGATAGAGAGGTTCCACCCGCTGTTGAAACGGCTGATATGCGCGGTCAGGTTATCAACGCTGAGATGGTGCGACTGTCGATCGCCCTGCCAGTTCGCGCCCCCCTTCTTCAGCCAGACATCGCCATCGTGCACTTCGCCATTTTTCACGCTCATCCACGCCGCCAGGCTGAAGCGCGCGCTGTCGAGGCTGGTGTTATCGCGCATCCACTGGCCCAGCCACGGCTTCACATCGACGTCATCGGCCTGCATCCACACGCGGCCGGTGTCCAGATAGCCGTTGCTGTCGCTAAGATCGAGGCGTACCTGCACCACCCCGTGCTGCCCGGTAAAGCTGGAAAGGCTGACCAGTCCTTCCGCACGGTGACGGGTTTTCTCATTCAGCCAGGTCAGCTGAGGGATCGCCAGTTCGGCACGCTGGCCGGAGGGCGTGACAAAGCTGATTTCGCTGTCGCGCAGATCGAAATGGTCAAACTGGCGCAGGAACAGGTCGTTGAGCTGCTCTACCTGAATGTTGGATTTGCCATTGTCGCCGGAGCTGAGCGGGGTATTGGTGACCAGATGGAACTGCCAGAAGGTCAGGTCACGAAACTGCCAGCGCAGGTGCAGCAGAGACTGCCAGACGTCGAGCGCCAGCGTCACGCGCTGAATTTTCAGTTCGCCACCGTCGGGCAATCCGGCCTGAATGTCTCTAATCTCAAGGCGCGGGCCGTAGTTTTCCCAGCTGCCTTCTAAAGAGCTGGCCTGCACCGGCACGCCGGTGGCGGAGGAGATATGTTCAAGGACAGGCGTGCGCCAGCCGTTGAGATGAGGCATCAGCAGGCGTAAGCCACTGACCAGTAGCGCAGTCACCACGACTAACGTTGCGCCCGTCAGTAGCAAAATCCTCGGCAATCGCCTCACATACCTCTCCTTGTCACAGCCTGAATCTACATCATCACCACGTCAAACTGCTCCTGGGTATAGAGCGGTTCAACCTGGACTTTAACCTGTTTGCCGACAAATATTTCCACTTCCGCCAGCGCGTGCGACTCCTCACTTTTCAGCGCTTCGCCGACCGCGGGAGAAGCATAGACCAGGAAACGATCGGAGTCATAGGCATGATGCACCCTGACGATTTCACGCATGATCTCGTAACATACCGTTTCCACGGTTTTCAGCGTGCCGCGACCTTTGCATACCGGGCAATCCTGACACAATACATGCTCAATACTTTCACGGGTGCGCTTACGCGTCATCTCCACCAGCCCGAGCTGGGAGAAGCCATTGACCCCGGTTTTCACCCGATCTTTACTCAGCGCCTGGTCGAGCGAGTGCAGCACGCGGCGGCGGTGATCTTCATTATTCATGTCGATAAAATCGATAATGATAATCCCGCCCAGATTGCGCAGGCGCAGCTGGCGGGCAATCGCCTGCGTCGCTTCAATATTGGTATTGAAAATGGTCTCTTCGAGATTGCGGTGGCCGACAAAAGCGCCAGTATTGATATCGATGGTGGTCATCGCTTCGGTCTGGTCGATGATCAGGTAGCCGCCGGATTTCAGCTCAACCTTACGGTCGAGAGAACGCTGGATCTCGTTTTCCACATCAAACAGATCGAAGATGGGCTGCTTGCCGGTGTACAGCTCCAGCTTAGCGGTCATCTCCGGGATATATTCACCGGTAAATTCCACCAGATGTTCGAAGGTCAGACGTGAGTCGATGCGGATGCGGTCAAGCGCAGCCCCGGCGAAGTCACGCAGGATGCGCTGCGACAGGGCAACTTCTCCATACAGGCGGCAGCGCGTCTGGTTGCGCTTCTTACGCTCAATCACCTTGGTCCACAGCCGCTTCAGGAACGCTGCGTCGGAGGCCAGCTCATCTTCACCCACGCCTTCGGCGGCGGTACGGATAATGTAGCCGCCCAGTTCGTCGCAGTAACCTGCAACCACGGCCTTCAGGCGGTCACGCTCGGCTTCGCTCTCGATGCGCTGCGATACGCCGACGTGCGATGCACCCGGCATAAATACCAGATAGCGCGAAGGCAGGGTAATATCGGTGGTCAGACGCGCGCCTTTGGTGCCGAGCGGATCCTTCACCACCTGCACCATCAGGTCCTGGCCCTGACGCACCAGCTCGGAGATATCGCGCACGATAAAGTTTTTCTTTTCGTCACGCGCCACGCATTCGGTGTGCGGCATAATATCGGAAGCGTGCAGGAACGCGGCTTTTTCCAGGCCGATATCGACAAACGCTGCCTGCATTCCCGGCAGTACCCGGCTTACGCGGCCCTTGTAGATGTTACCTACGATACCGCGGCGCGCTTCACGCTCAATGTGGATCTCCTGCAGGATCCCGCCATCAATATAGGCAACGCGGGTTTCTGACGGGGTAATATTTACCAGCAGTTCAGCTGTCATCTTGACCTCTCACTTCACGCAGCGACTGAAAATGGCTGAACAGCTCGGCGGTTTCCACCAGTGGCAGCCCAACGACCGCGTGATAGCTTCCATTAATTTTTCTGACAAAGTTGCCGCCCAGTCCCTGAATACCATATGCCCCGGCTTTGTCCATCGGTTCACCGCTGGCAACATAGCTGGCAATATCTTCGGGCGTGAGCGCGCGGAAAGTGACGTCAGTGATCACCAGGCAATCCAGCGTTTGCTGACGGTCTGCCAGCGCAACGGCGGTCATAACCTGATGCGTCTGCCCGGAGAGCTTCGCCAGCATCGCGCCTGCGGCGGCCGTATCGACCGGCTTCTCCAGCACTTCATTATTCAGTACCACGATGGTATCCGCCCCCAGCACCGGCAGATCCTGTGCCGCCACGGCGACACCCGCCTGCGCTTTATCATGGGCGAGTCGGCGGACATACTGCTGCGCCGTTTCGCCGTCATGCCGCTGCTCTTCCACCTCGGTGGCGAGGCGTTCAAATGACAGGCCAAGCTGAGTCAGCAGTTCACGACGACGGGGGGAGCCAGAAGCCAGATACAGGGATACCATAATTGTCCTTTATTGTACGGCGAACTGGCGGCGAATCTTTCTCATCAGTAAGAACAACCACGGCCAGAGTACACCGTCGACGACGCTGCTCCAGAATATTTCCGGGCGAAAAGAGACATTAATCACTAAAAACTCTGCCCAGAAAACAACAACATCCATCGCCAGCGACAGCACCATCACCATCAGTGCCTGCTGCCACAGCGCCAGATTGCGGAACAGCTGGAATTTGAATGCCACCAGGTATGCGACGATGCTCAGCGCCAGTGCACGCACGCCGAGGGTCGAACCGGAGATGAGATCCATTATAGATCCCATCACGAAGCCGGTACCGACATTCACGCGGTGCGGCAGCGCCAGCGTCCAGTAAATGAGGATCAGCAGCAGCCAGGAGGGCCGGAACATATAGAACTGTTCCGGCCACGGCATAATTTGCAGCACCAGCGCGACCAGGAAGGAGAGCCAGATGACCCAGCGCCCCTGACTGCGATAGCGACTCAAGGCTGCACCCCACGCACGGCGGACTGGGTGCGCACAGGCGCCGCTGCCGGCGCGGCAGTTTGCGTGGCCGCCGCAGGGGCTGGCGGTGCCGGTGGCCCGACGACTTCACTCGCCTGCGGTAACACCTGCGGCATCATCTGCATCAGGCGCTCGTTGGCCACGCGGTGCACTTCATCCGGCGCCATTGGCATCGTGCCATTGCGATCTGCGCCCCACAGCAGCAGCAGGTAACGCAGGCGCTGCAGGCCAGCGGTTGGACGTGCCTGGATCACGGTATAAGCGCGCTGGGTATCAACTTTCACTGATGACACTACGCCAACCGGATAGCCTTCAGGGAAGCGTCCACCCAGCCCGGAGGTCACCAGCACATCACCGACGCGGATATCGGTGTTACCCGGCAGATGCTCCAGCTGAAGATCTTCGGTGCAGCCGTTACCGGCAGCAATCACCCGGATGTCATTGCGCAGCACCTGAATGGGCAGCGCGTGTGAAGCATCGCAGATCAGCAGCACGCGGCTGGTGATTTTACCCACCGCCACCACCTGGCCGACCACGCCTTTATCGCTGATCACCGGCTGACCTTCATACACGCCGTTGACGCTGCCTTTGTCGATCACCACCTGATCGGTGTAAGGATCGGTACCGGTAGAGATCACCTGCGTCACCATTTTCTGCTCATCCTGACGCAGTGGTGAACCCAGCAGTTCGCGTAAGCGGGCGTTTTCCTGCTTAAACTGCCCCAGCATCAGCAATTCGCTGTTTTTCAGGATCAGTTCACGCTGTAAGGCTTTATTTTCCAGCTCGAGCTGCTGGCGGGAGGCCAATGTTTCAGAAACATTGTCCAGAATTTGACGCGGCCCGTTGGCCAGGAAGTAGAATGGACTGACGGCAGTGTCCATATAGGTGCGGATCTGGGAGAAAGCTCCCATACGACTGTCGGCAACAATTACGCCTATTGCCACTATAACCGCTAAAAATAAGCGTAACTGCAGGGAAGGCCCCCTGCTGAACATCGGCTTCATAAACTCGGCGTTTTCCTCGACAACATGAAAAAGGAGTGCGGGCAGCGCCCCGGCACTCCTTCAGGCAGATTATTCTTCGCTGAACAAATCGCCGCCGTGCATGTCGATCATTTCCAACGCTTTACCACCGCCGCGCGCAACGCAGGTCAGTGGATCTTCTGCAACGACCACCGGGATCCCGGTCTCTTCCATAAGCAGGCGGTCCAGGTTACGCAGCAGCGCACCACCACCGGTCAGTACCATGCCACGTTCGGAGATGTCCGATGCCAGTTCTGGCGGACACTGTTCCAGCGCAACCATCACCGCGCTCACGATACCGGTTAACGGCTCCTGCAACGCTTCGAGGATCTCGTTGGAGTTCAGAGTGAATCCACGCGGAACCCCTTCTGCCAGGTTACGACCGCGGACTTCAATTTCGCGCACTTCGTCGCCCGGGTAGGCTGAACCGATCTCATGCTTAATGCGCTCTGCGGTGGCTTCACCAATCAGAGAGCCGTAGTTACGGCGCACATAATTAATAATCGCTTCGTCGAAGCGGTCACCGCCGATACGCACGGAAGAGGAGTAAACCACACCGTTCAGCGAGATCACGGCGACTTCAGTGGTACCACCACCGATATCCACCACCATTGAGCCGGTCGCTTCAGAAACGGGCAGGCCAGCACCGATTGCCGCAGCCATCGGTTCTTCAATCAGGAACACTTCACGTGCCCCAGCGCCCTGCGCGGATTCGCGAATGGCACGGCGTTCGACCTGAGTCGCACCTACCGGTACACACACCAGCACGCGCGGGCTTGGGCGCATGAAGCTGTTGCTGTGAACCTGTTTGATAAAGTGCTGCAGCATTTTTTCGGTGACAAAGAAGTCGGCGATAACGCCATCTTTCATTGGGCGAATAGCTGCGATATTGCCGGGGGTACGACCCAGCATCTGTTTGGCGTCATGACCGACTGCCGCCACGCTTTTAGGGGAACCGGCACGATCCTGACGGATAGCAACGACGGAAGGCTCATTAAGAACAATGCCCTGCCCTTTCACGTAAATCAGGGTATTGGCGGTACCCAGGTCGATGGACAAGTCGTTGGAAAACATGCCACGGAATTTTTTAAACATACTAAAGGATAATCCTGCAAGCTGGGGGCGGAAAATAAAATCCGCTTACTTTACCAACCACACGAAGCAGCGACAAGGCGCAAAAACGTTCTGCTCCGGTGAAAAATCATGCTATCTCGCGCCAGCGTCACAACCTTAAGCATCTGTTGTGAGACAGAGGCCGTCATTCCGGCAATCTGCTCTGGTTTTCCGACGATTCAGCGGACATAACATACATAAAAATTAACATTTTCAGTTTCGCCTGGGTCTGCGACAAATCCGCATCGCACCATGACCGCGCGGGTATTCTACGTGAAAACCCGCCAGACGTGAGACTAAACTCGATATCTTTGCGAATATTTTTTCACGCTACTGTTAACCGGTTGTGAGGTAGCGAAAAAGTCCCCCTGACCACCAGTAACGCCCAGCTCAACCAGGGTTTGCCACTCTTCCTTAAAACGCACTCCCGCGGCAAAAACCTCGGTTGAAGTCTGCTTACAGCTCTCCAGCAGGCTTTGTACAAACAGCTGATTTTCGGTACGCCGATCGATATTGCGTACCAGGCCCGGATGCAGCTTGATCAGCCGCACCTGAAACTGCTTGATATAGGCGGTACTGACCACCGTTAACCCTGCCTGATTCACCGCTACGCTACAGCCAAAACCGTAGAGTAAGCGGAACACCGGTTCTAAGCGGCTGATGTGTTGACACACATCCGCTTCTGCAAGTTCAAATAAAATACGTTTTCTTTGCGATTTAGTGCATTGCAGCAGCATATCGCGCAGCCAGTGCAGGAATGAGCGCTGTAATAATGAGTCGAGGGTCAACGGGATAGCAAGCGTTTCCTCCGGCCAGAGTTCGATCAGCGTCACGATACGCATCACCATCAGCCTGTCGTAGCGTTCCGCCAGCCCCAGCTGCTGCACCATCGGCAGATACTCCGCAGAGAGCAGCTCTTTCTCGCCGTCGAAGATGCGCGGCATCATCTCCCGGTGATCCACCTCACCGCGCGCATTGACCGCCGGTTTCTGGTAGAGCCGCGGCCCGCCACGGTTGACGGTATTTTCCAGTAAAGTGCGCCATTTCACGCTACCGCGCGCCAGATCCTGCTGCCCGCCTTCACCGACTGACCAGTTATTGCCGCCCAGCAAGGTCGCCTGCCGCGTCGCCAGCTCTGCATTTTCCATCACCTGCTGCGTGCTCTGCCCGCTGCGCCAGCCGCTGATGCCGATATGGATCATATCGTCGCGATCGACCATACGCGTCGGCGGCAGTGTATCCACAGCGTTAATCAGCTGCGAGGCGATGCCGTCCGCATCTTTAACGCTGCGATGCGGCAGCAGAACGGCAAAATCGCTACGGAAGTAACGCGCCAGCAGTGCGCCGGGATAGCGCAGTACAAAGGTAGAAAGGATATTGACGAGGGCAAACAGATAATCCTGCACCGCCGCATGGCCCCAGCGTTCGCTCAGACTGTCGAAATCCGGCAGGCGGATCATCATCACCATGCCGTGCGTCCCGACCGCTTCGGGGTCTTCCAGCAGCGTGGTCAGCTGATTATCGAAAAACAGACGATTGTTCAGCCCGGTGCGGGCATCCTGAGCGGCAAACGCGCGGATTAACGTATCGATGCGATTATGCTGCTCGCCCGCCTCTTTCAGATCGCTCAGCAGCAGATCGATAGCGCTACTGGCCTTGGGCGGCCACTCATGGACCGAACCGGAGCGCACTGATGAACGCTCGCCCCTGATGATCGCTTCGGCACGCGCCTCCAGCCGCTCCATTCCCCGCAGCTGACGGTACATCCAGCGGTGAGCCTGTAACAGCAGCAGGGTCATGATCACCACCACCGCGACAATTGCCGACAGCGTTGAGGCGCCAATAAATGAGGTAAACCAGGTGCGGCTGAGATCGACCCACTGCACGCGCAGCGTCATATCCGCATGGCGCGGCAGCGGTAGCAGGATCTGGCGGTAGCGGTTGGGTTCGTCGTCCAGCAGCGACTGCTGATGGCGGGCAAGCTGCAGAAGGGGCGTTTGATGGCGCAGCAGCTCAATTCGCTCAATTTGCAGCGGATTCATTAGCTGACGCAGCCAGGGCTCAACCTGCTGTGGCGACTGAGTGAGGAGTGCGCTATCCACATCATCGGCCATCCGCTGGAGCCGATGTTCTGCCCGCTGGTTACTGAGATAAAAAAAGCTCAGCACGCAGCCCACCAGCATCAGTAATGTCGCCAGTGAACAAAGCAGCGTGACTATCGCAGAGAGTTTGGTGGTTAATCGCATCCTTGTGCCCATGTAACAGCGGTGATCGAGTCGTCATTAACACTGAACCGCAGCCTGTTTGTTAACGACCGGAGAATTTCGGCTACCTGGCGGCAGCGGCGGGCAAAAATAACACAATCATCGCGCCGATTGCTTGCCCGGCGTCAGATAAAAACGCATTTTCGCGAGTATAGTCTCAGCAGGCTGCTATTTTCGTTACAGACATCATTTTCAGGAGATTCTTATGCAGGCACTGGTTCTCGAACAGTCTGAAGGCCACACCGTCGCGACGGTTAAGCAGATCGACACGGATACGCTGCCGCCGGGCGATGTGACGGTGGACATTGACTGGTCAGGCATCAACTATAAAGACGCGCTGGCCATAACCGGTAAGGGCAAGATTATCCGCCAGTTCCCAATGGTGCCCGGCATTGACTTCGCCGGACGGGTGCATACCAGCAGCGACCCGCGTTTTCACAGCGGGCAGCCGGTACTGCTGACCGGTTGGGGGGTGGGTGAGAATCACTGGGGCGGGCTGGCCGAGCAGGCGCGGGTTAAGGCGGACTGGCTGGTGCCAATGCCGGAGGGCATGGACGGGCGCAAAGCGATGATTATCGGCACCGCCGGATTCACCGCGATGCTGTGCGTGATGGCGCTGGATGAGGGAGGCGTCACCCCTGACAGTGGCGAGGTACTGGTTACCGGAGCCAGCGGCGGCGTGGGCAGTACCGCCGTGGCGCTGCTGCACGCGCTGGGTTATCGGGTGGCGGCGGTCAGCGGACGTGAATCAACGCACGACTATCTGCGTCAGCTCGGCGCCGATGAAATCCTGCCGCGCAGCGACTTCAGCGCGCAGTCGCGCCCGCTGGAGAAACAGCGCTGGGCCGGGGCCGTCGATACCGTAGGCGATCGCGTGCTGGCCAGCGTGCTGGCGCAGACGCACTACAACGGCGTGGTCGCGGCCTGCGGCCTGGCGGGCGGCTTTGCGCTGCCCACCAGCGTGATGCCGTTTATTCTGCGCAACGTGCGCTTGCAGGGTATCGACTCAGTCATGACGCCCGCGCCGCGCCGCATCGAAGCGTGGAAACGCCTGCTGAAAGTGCTGCCCGCCGCGTTTTATCAGCAGGCCACGACGGAGGTTTCCCTTGCCGACGCCGCCACTGCTGCAGAAAAGCTGCTGAATAATCAGAGCACCGGCCGCACGCTGGTGCGCATCCGCTAACTGACCGCCCCTCCCCCTGCCGCCCGGCGGGGGATCTCTTCCAGGAAATTTCACATTTTTTGCCGATTACTCGCGCAAACTCCGGCCCTGAGCCATGCTCAACCTTATTCCCCTACAAAGAGCAAGGGTCGCCGATGAAACCCGTGAATAAACTGACTGAAAATGACGTCACGCCGGAAAGCGTGTTCAACAGCCGTCGCCGCACGCTGCTGAAAACCCTGGGCCTGAGCGCGGCGGCCCTGTCGCTGCCGAACGCCGCACGCGCGGATGTGCTGTCGTGGTTTAAAGGCCACGATCGCCCACCTGCACCCGCCGGTAAGCCACTTGATTTCAGTAAGCCACAGCAGTATCAGGCCGACCTTGCCCTGACGCCGGAAGATAAAGTCACCGGCTACAACAACTATTATGAATTTGGGCTGGATAAGGCCGATCCGGCAGCCAATGCCGGGACGCTGAAGACCACCGACTGGAAAATTGAGATCGGCGGCGAGGTCGGTAAACCGCTGACGCTGGATATGGATGACATCTTTAAACGCTTCCCGCAGGAACAGCGCATCTATCGCATGCGCTGCGTTGAAGCCTGGTCGATGGTAGTGCCGTGGATTGGCTTTGAGCTGGGCAAACTACTGAAGGCTGCTGAGCCCACCAGCAATGCGCGCTATGTGGCCTTCCAGACCATTTATGCGCCGGATGAGATGCCCGGCCAGAAGGACCGCTTTATCGGCGGCGGCATGGATTATCCCTATGTTGAGGGGCTGCGCCTTGATGAAGCGATGCATCCACTCACCCTGCTCACCACCGGCGTATACGGCAAAGCCCTGCCGCCGCAGAACGGCGCCCCTATTCGCCTGACGGTGCCGTGGAAATACGGTTTCAAAGGGATCAAGTCGATCGTCAAAATCACTTTGGTGAAGGATATGCCGCCGACCACCTGGAACCAGACCGCCCCGAACGAATATGGCTTCTTTGCCAACGTGAACCCACACGTCGACCATCCGCGCTGGTCGCAGGCCAGCGAACGCTTTATCGGGTCCGGCGGTATTCTCGATGTGAAACGCCAGCCAACACTGCTGTATAACGGCTATGCTGACCAGGTCGCTTCGCTGTATCGCGGGCTGAATCTGCGGGAAAACTTCTAAATGGTGCGCCTGTCGGTTAAACAGATCACCGGACTGAAGGTTGTGCTGCATCTCGCCGGATTTCTGCCCCTGCTGTGGCTGCTGTTATCCATCGATCAGGGTTGGTTTAGCGCCGATCCAGCGAAAGATATCCAGCATTTTACCGGCAGGATGGCGTTAAAATTTCTGTTGGGGTCGCTGCTTATCACTCCGCTGGCGCGCTATGGTAAGCAACCGCTGCTGATCCGCGTGCGCCGTCTGCTCGGGCTGTGGTGTTTTGCCTGGGCGACCCTGCACCTGGTGAGCTACTCCCTGCTGGAGCTGGGTATCAGCAATCTTGGCCTGCTCGGCTCGGAGCTGGTTTCGCGCCCTTATCTGACGCTCGGCATTATCAGCTGGCTTATTTTGCTGGCGCTGGCACTCACCTCTTTCCAGAAAGCGCAGCGCAAGTTGGGTAAACGCTGGCAGCTGCTGCACAATGGGGTCTATCTGGTGGCGATCCTTGCGCCCATTCACTACCTGTGGTCGGTTAAGGTTTATTCCCCGCAGCCGTGGATTTATGCGCTAATTGCGGCGATCCTGCTGGCCTGGCGCTATAAGAAGATTCGCAATTGGTTCCGATAAGCGAACCGCGAATATTGTGTCCCACCCCACAGTTGCTACACTCAACTGCGCCTTTTTTCAGCGGCGCGGTTGATCATCTTCGCTGATACGACCAGTATTTAGCTGCTAATTGCGTTGATATCGTTATAATGCCCGACTTCGAAGGGTGACCAGGGCCAAATTTCATCTGAAAAGGTGACAAATCGGCTTTGGCGATGTATTTTGTGCGATGCCTCAGTTATCGCAGGAGATAGCAGCAAGATGACCGATAAGTTTCATGTACTGCTCTTAAACGGCCCCAACCTGAATTTGCTGGGGAGCCGTGAGCCTGAGAAGTATGGTCACACCACGCTGGCCGATATTGTCAGCGATCTGACCGCACAGGCAGGCAAACTCAACGTGACTCTGAGCCATCTCCAGTCCAATGCGGAACATGCGTTAATTGATCGCATTCATGAAGCGAAAGGCAATGTCGATTATATCGTCATTAACCCGGCGGCATTCACTCATACCAGCGTAGCACTGCGTGATGCGCTGCTGGCGGTGAGTATTCCGTTTATCGAAGTTCACCTGTCCAATGTGCATGCTCGTGAGCCCTTTCGCCATCATTCGTATCTTTCTGATATTTCTGCCGGCGTGATCTGTGGACTTGGCGTCGACGGTTATTCCTGGGCTTTACAGACGGCAGTTAAACGCCTGTCACCATCTAATTAAACAGAGTACGGAACCACACTCATGGATATTCGTAAGATTAAAAAACTGATCGAACTGGTTGAAGAATCAGGCATCGCTGAACTGGAAATCTCTGAAGGCGAAGAGTCAGTTCGCATCAGCCGCTCACCAGCTAACGTCGGTTACCCGATGATGCAGCAGGCGTATGCTGCGCCGATGATGCAGCAGCAGCAGCCAGCTCTGGCTACCGCCGTTGCTCCAGCGACCGCTCCAGCAATGGAAGCGCCAGCTGCTGCCGAGATCAGTGGCCATATCGTGCGTTCCCCAATGGTCGGTACTTTCTACCGCACCCCAAGCCCTGACGCGAAAGCGTTTGTGGAAATCGGTCAGAAAGTTAACGCCGGTGACACCCTGTGCATCGTTGAAGCGATGAAAATGATGAACCAGATCGAAGCCGATAAATCCGGCGTTGTGAAAGCGATTCTGGTCGAAAGCGGTCAGCCTGTTGAGTTTGACGAGCCGCTGGTAGTCATCGAATAACGAGGCGAACCATGCTGGATAAAATTGTAATTGCTAACCGCGGTGAAATCGCGCTGCGTATTCTGCGTGCCTGTAAAGAGCTGGGCATCAAGACCGTTGCTGTCCACTCCACGGCCGATCGCGACCTGAAGCACGTGCTGCTGGCGGATGAAACCGTCTGTATCGGCCCGGCTCCATCGGTTAAAAGCTATCTGAACATCCCGGCGCTGATCTCCGCGGCGGAAATCACCGGCGCCGTGGCTATCCACCCTGGCTACGGCTTCCTGTCTGAGAATGCCGACTTTGCTGAGCAGGTTGAGCGCTCTGGCTTTATCTTCATCGGCCCGAAAGCTGACACGATCCGCCTGATGGGCGACAAAGTGTCGGCGATTACCGCGATGAAAAAATCCGGTGTACCGACCGTACCTGGCTCTGACGGTCCGCTGACCGAAGATATGGAAAAAAACCGTGCCTTCGCCAAACGTATCGGCTACCCGGTAATCATCAAAGCCTCCGGCGGCGGCGGCGGTCGTGGTATGCGCGTCGTGCGCAGCGACAAAGATCTGGAACAATCCATCAACATGACGAAAGCGGAAGCCAAAGCGGCTTTCAACAACGACATGGTGTACATGGAGAAGTACCTGGAAAACCCTCGCCACGTCGAAATTCAGGTATTGGCAGATGGTCAGGGCAACGCGATCTATCTGGCAGAACGTGACTGCTCCATGCAGCGCCGTCACCAGAAAGTCGTGGAAGAGGCGCCAGCACCAGGCATCACCGAAGAGATGCGCCGCTACATCGGCGAGCGCTGCTCGAAAGCCTGCGTGGAGATCGGCTATCGCGGTGCAGGTACCTTCGAGTTCCTGTACGAAAACGGCGAGTTCTACTTCATTGAGATGAACACCCGTATTCAGGTTGAGCACCCGGTTACCGAGATGATCACCGGCGTTGACCTGATCAAAGAGCAGCTGCGCATTGCTGCCGGTCAGCCGCTGTCGATCAAACAGGAAGAGGTGATCATCCGTGGTCATGCGGTGGAATGCCGTATTAACGCTGAAGATCCTAACACCTTCCTGCCAAGCCCTGGCAAGATCACCCGCTTCCATGCACCGGGTGGCTTTGGCGTGCGCTGGGAATCTCATATCTACGCCGGCTATACCGTGCCGCCGTACTATGATTCCATGATCGGCAAACTGATCACTTTCGGTGAGAACCGCGATGTGGCGATTTCACGCATGAAAAATGCGCTGGCTGAGCTGATCATCGATGGGATCAAAACCAATATCGAACTGCAGATGAAAATCATGTCAGACGAGAACTTCCAGCACGGTGGGACCAATATCCACTACCTGGAGAAGAAACTCGGCCTGCAGGAGAAGTAATCAAGCGCGGGTCTGGCATGCCTGCCCCTGCGGGATTGTGTCCCGTGGGGGGCGGTTATCGCGCCACTGCGCTATTGTTGCGGGCCGGGCATGCCCGGCCCGCAACAATGTCAGCGATCGATATGCAGAGGGGCCGATTATTCGGCCCCTTCTTATTTGGGAAAGAAACGCATGGAAAAACGCTTTGTACAGGCCCACCGTGAAGCTCGCTGGTCTTTCTGGCTGGCGGTGGCTTATCTCGCCTGCTGGGCGCTGTCAGCCTGGCTGCCGGGCGACGCGCAGGGGGTAACTGGCCTGCCGCACTGGTTCGAAATGGCCTGCCTGCTGATACCCGGCCTGTTTATCTTTCTCTGCTGGCTGATGGTGCGCGTCGTCTTCCGCGACATTCCTCTGGAGGACGATAAACATGAAGTTTGAAATTATTCTGCCGCTGATTGGCTATCTGCTGCTGGTCGCCGGATTATCTGTCTTTGCCATGCGCCAGCGCCGCGCCGGCAGCTTCCTGAGCGAGTATTTCCTCGGCAGCCGCTCGATGGGCGGCTTTGTGCTGGCCATGACGCTGACAACCACCTATATCAGCGCCAGTTCATTTATCGGCGGTCCGGGAGCAGCCTATAAATATGGGCTCGGCTGGGTGCTGCTGTCGATGGTGCAGGTGCCTGCCGTTTGGCTGTCGCTTGGCGTGCTGGGCAAGAAGTTTGCCATTCTGGCGCGCCGCTACAATGCAGTCACCCTCAACGATATGCTGTACGCGCGCTATCGCAGCCCGCTGCTGGTGTGGCTGGCAAGCCTGAGCCTGCTGGTCGCCTTTATCGGCGCGATGACCGTGCAGTTCATCGGCGGAGCGCGCCTGCTGGAAACCGCCGCCGGGATCCCCTACGACAAAGGTCTGCTGATTTTTGGCAGCACCATTGCGCTGTATACCGCCCTTGGCGGCTTCCGCGCCAGCGTGCTGAATGATGCGATGCAGGGCGTGGTGATGCTGATTGGCACCTTCCTGTTACTGTTTGCCGTGATCCATGCCGCAGGCGGAATGCACAGCGCCGTCAGCACGCTGCAGAAAATTGATCCGCAGCTGGTCTCTTCATCCGGCGTCGGGGGCATTTTGACGCCCACCTTCCTTGCCTCGTTTTCGGTGCTGGTCTGCTTTGGGGTGATTGGCCTGCCGCATACGGCGGTGCGCTGCATCTCCTATAAAGACAGTAAGGCGATGCATCTGGCGATCCTGCTCGGCACCGTGGTGGTCGCCGTGCTGATGCTGGGTATGCACCTGGCGGGCGCGCTGGGACGCGCGGTGCTGCCTGACCTGGCGATCCCCGATCAGGTGATCCCGACGCTGATGATCCAGGTGTTGCCGCCGCTGGCTGCCGGCGTTTTCCTGGCGGCACCGATGGCGGCGATCATGTCCACCATTAATGCCCAGCTGCTACAATCATCGGCGACGATCGTTAAAGATCTGTTTTTGCGCGTGCGCCCGCAGCACCTGGATAACGAACCGCTGCTGAAACGTCTCTCTTCCGCGATTACCCTGGTGCTGGGCATGCTGCTGCTGCTGGCGGCCTGGAACCCGCCGGATATGATCATCTGGCTTAATCTGCTGGCCTTTGGCGGTCTGGAGGCGGTGTTCCTCTGGCCGCTGGTACTGGGCCTTTATTGGGAGCGCGCTAACGCTGCTGGCGCACTGAGCAGTATGATCGCCGGTGCCGGTTGCTATACCCTGCTCGCCAGCCTGAATCTGCAACCGTGGGGCTTCCACCCTATCGTGCCAGCGCTGCTGCTTAGCCTGCTGGCGTTTGTCATTGGCAACCGCTTTGGCCGTGTTGACGCCGAAGCGGACGCTGCCGCCCTATTGTCTGAATAAAGAGAATCGCTATGCCCTGGATACAAATGAAAATTAACAGCACCGGCGCCCAGGCTGAAGAGCTGAGCGACGCGCTGATCGAAAACGGGGCCGTTTCGGTCACCTTCCAGGATACGCATGATAATCCGGTGTTTGAGCCGCTGCCGGGCGAAACGCGCCTGTGGGGCGATACCGATGTGATTGGCCTGTTTGATGCCGAAACGGAGATGGAAGATGTCATCGCCGGGCTGGAGCAGTGCCCGCTGTTAGGCGCAGGTTTTCCGCATAAAATTGAGCAGATCGAGGACAAAGACTGGGAGCGTGAGTGGATGGATAACTTCCACCCGATGCGTTTCGGCGAGCGCCTGTGGATCTGCCCGAGCTGGCGCGATGTGCCGGACCCGCTGGCGGTGAACGTGATGCTTGACCCGGGCCTGGCGTTTGGCACCGGCACCCATCCCACTACCGCGCTGTGCCTTGCCTGGCTTGACGGCCTCGACCTGGCAGGCAAAACGGTGATCGACTTCGGCTGTGGCTCCGGCATTCTGGCGATTGCCGCGCTGAAGCTGGGGGCCGCCGCCGCCATCGGCATTGATATCGATCCACAGGCGATTCAGGCCAGCCGTGATAACGCCGAGCGTAACGGCGTATCAGAGCGTCTGTCGCTCTATCTGCCACATCAGCAGCCGGAGAACCTCAGTGCCGATGTGGTGGTGGCGAATATCCTTGCCGGGCCGCTGCGCGAACTGGCACCGCTGATTAGCGTACTGCCGATCGGCGGCGGGCATCTGGGCCTTTCCGGCGTACTGGCCAGCCAGGCCGAGAGCGTGTGTGAAGCCTATGCCGATACCTTTGTTCTCGACCCGGTGGCCGAGAAAGAAGAGTGGTGTCGCATTACCGGGATCCGCCGATAAAACAACCACCTGGCGCAGATCGGATGAGCTGCGCCAGCGCTTTACATCCGTCAGATGTCC", "alphabet": "DNA"}, "features": [{"location": "[139:1438](+)", "type": "CDS", "id": "<unknown id>", "qualifiers": {"locus_tag": ["ctg19_1"], "transl_table": ["11"], "translation": ["LLEQTDIHEEVDTREYQETEALDTREALEQKDMPEELPLDATWDEIYTAGTPSGTGTDYHDDELPVYQGETTQTLQDYLMWQVELTPFTDTDRAIATSIVDAVDDTGYLTVTLDEILGSIGDDELSMDEVEAVLKRVQRFDPVGVCARDLRDCLMVQLSQFPTDFPLLKEARLIVGEHLDLLANHDFRSLMRVTRLKEEVLKGAMQLIQTLDPRPGQSINTQEPEYVIPDVLVRKASNRWTVELNADSVPRLKINQHYASLGASSRSDSDTQFIRSNLQEAKWLIKSLESRNDTLLKVTRCIVDQQQAFFEQGEEFMRPMVLADIASAVEMHESTISRVTTQKYLHSPRGIFELKYFFSSHVNTEGGGEASSTAIRALVKKLISAENPAKPLSDSKLTTLLSDQGIMVARRTVAKYRESLSIPPSNQRKQLV"]}}, {"location": "[1460:1748](+)", "type": "CDS", "id": "<unknown id>", "qualifiers": {"locus_tag": ["ctg19_2"], "transl_table": ["11"], "translation": ["MQLNITGQHVEITQPLRDFLTEKFAKLEHYFDRINQVYIVLKVEKVTQIADATLHVNGGELHATSEDKDMYAAIDGLVDKLARQLNKHKDKLKQH"]}}, {"location": "[1924:2407](+)", "type": "CDS", "id": "<unknown id>", "qualifiers": {"locus_tag": ["ctg19_3"], "transl_table": ["11"], "translation": ["MMNNDLKLELGSVLSVACTRNGVHCQSKKRALEIISELAAKQLNLPHQTIFEAILTRERMGSTGIGNGIAIPHGKLEEDTLRAVGVFIRLDQPIAFDAIDNQPVDLLFALLVPADQCKTHLHTLSLVAKRLADKTVLRRLRAAQTDEDLYEIITEDHEES"]}}, {"location": "[2448:3303](+)", "type": "CDS", "id": "<unknown id>", "qualifiers": {"locus_tag": ["ctg19_4"], "transl_table": ["11"], "translation": ["MVLMIVSGRSGSGKSVALRALEDMGFYCVDNLPVVLLPDLARSLSERNMSAAVSIDVRNMPESPEVFETALNSLPDCFSPQLLFLDADRNTLIRRYSDTRRLHPLSSKNLSLESAIDEESDLLEPLRSRADLIIDTSEMSVHELAEMLRTRLLGKRERELTMVFESFGFKHGIPIDADYVFDVRFLPNPHWDPKLRPMTGLDRPVAAFLDRHTEVHNFIYQTRSYLELWLPMLETNNRSYLTVAIGCTGGKHRSVYIAEQLADYFRSRGKNVQSRHRTLEKRKS"]}}, {"location": "[3299:3572](+)", "type": "CDS", "id": "<unknown id>", "qualifiers": {"locus_tag": ["ctg19_5"], "transl_table": ["11"], "translation": ["MTVKQTVEIKNKLGMHARPAMKLFELVQSFDAEVLLRNESGTEAEASSVIALLMLDSAKGGHIEVEASGLQEEEALAAVIDLFNAGFDED"]}}, {"location": "[3619:3946](-)", "type": "CDS", "id": "<unknown id>", "qualifiers": {"locus_tag": ["ctg19_6"], "transl_table": ["11"], "translation": ["MSGNAHTCINALVSPSGQPGRVIISTGERSGQQQPVLAESAVRQGMTMIEPTGGIDLANFSVILETCLRAGVPKVMPHIYSSIIDKQSGRTRPEDVANLMQQVKALLS"]}}, {"location": "[3996:4506](-)", "type": "CDS", "id": "<unknown id>", "qualifiers": {"locus_tag": ["ctg19_7"], "transl_table": ["11"], "translation": ["MFGHRQGAFTGAGKDKVGLVAQADGGYLLLDEIHRLPYEGQEKLFSLLDRNEYRALGSSGEAQRVNIRLICTTTEAVDSALLRTFMRRIQVSITLPALRERSLEEQIELSSFFLQRESAKTARTLRVDKTLMQWLLAKPLAGNVGQLKSDIQFICAQAWAADIAQPQGV"]}}, {"location": "[4688:5210](-)", "type": "CDS", "id": "<unknown id>", "qualifiers": {"locus_tag": ["ctg19_8"], "transl_table": ["11"], "translation": ["MDEISPWMALAVIASEDQKFPTHWGFDVAAIQSVLDSEGEKAGMRGASTLSQQTAKNVFLWDGRSWIRKGLEAGLTVGIETVWTKRRILTVYLNVAEMGKGVFGVEEASQRYFHKPASRLSMSEAALLAAVLPNPIRFRADAPSGYVRQRQQWILRQMRQLGGEGFLRQHKLD"]}}, {"location": "[6100:6211](-)", "type": "CDS", "id": "<unknown id>", "qualifiers": {"locus_tag": ["ctg19_9"], "transl_table": ["11"], "translation": ["MTPTEAGVREYCANTRETGNLRYFDRNRRERRFGIG"]}}, {"location": "[6207:8547](-)", "type": "CDS", "id": "<unknown id>", "qualifiers": {"locus_tag": ["ctg19_10"], "transl_table": ["11"], "translation": ["MKQIRLLAQYYVDLMVKLGLVRFSLLLASALVVLAMIVQMAVTMVLRGHVESIDMVRSVFFGLLITPWAVYFLSVVVEQLEESRQRLSRLVDKLEEMRNRDLELNQQMQGNITQLNQEIADRIKAEEARLQVMTRLKEEMARREEAQIELEQQSSFLRSFLDASPDLVFYRNSDQQFSGCNRAMELLTGKSEKQLIGLTPKEVYDDDAATKVLETDEKVFRHNVSLTYEQWLQYPDGRKACFEIRKVPYYDRVGKRSGLMGFGRDITERKRYQDALENASREKTTFISTISHELRTPLNGIVGLSRILLDTDLNQEQLKYLKTIHVSAITLGNIFNDVIEMDKIERRKVQLDNQPIDFTGFLADLENLSGLLAEPKGLKFVLAPDLPLPHKIIADGTRLRQILWNLIGNAVKFTQQGEIVVRVGYLEDDCLRFEVEDSGMGIPQDEQDKIFAMYYQVKDQRGGKPATGTGIGLAVSRRLAQSMGGDISVRSAPGQGSCFTLTLNAPRIAEQVEDEQPEDDLPLPALHVLLVEDIELNVVVARSVLEKLGNSVEVAMTGQAALDMFNPDEFDLVLLDIQLPDMTGLDVARAIHRRHAGEQLPPLVALTANVLKDKREYLDAGMDDVLSKPLAVPALTAMIKKYWDYQEVELPTLTESNMDEKQLALLDVPMLEQYIELVGPKLIHQSLEMFEQMMPGYLEVLDSNMMARDQKGIAEEGHKIKGAAGSVGLTHLQQVAKQIQSPELPAWWDNVQEWIDELKQEWRNDVEVLRQWVRDAEKK"]}}, {"location": "[9218:9443](-)", "type": "CDS", "id": "<unknown id>", "qualifiers": {"locus_tag": ["ctg19_11"], "transl_table": ["11"], "translation": ["LPLFVTDTVNPGILRQIFSKTSLKGTAHFNSGSLGGDNLHHKGVWLLHRYAKTLTPEEIFQRISNLSVKRTQVK"]}}, {"location": "[9722:15062](+)", "type": "CDS", "id": "<unknown id>", "qualifiers": {"locus_tag": ["ctg19_12"], "transl_table": ["11"], "translation": ["VNVDLSLHFFRKVTGLPLEAGRFGVGNFFVPKDAALRANAERLVEETLATYDLAIIIKRDMPLDTSVLRPAAIPFQLPIVQWVFTAPADITHQIDFEKRIYRALLDIEARAFTESEFGGLYPLSLSSRTQVFKARLNSNEVIPYFQDLTDADHQVRGLFFHTRFSTNTDPHTTMAQPFRLMAHNGELNTDRKNRIAESALALARGKKIVRPKGQSDSSRLDQSIHSRLMEDNLDLITAVVSMMPPAWENDPSLSAEVRAMLEYFSLYEEKNDGPAALIFGNGEVIGARLDRLGLRPLRSVETAEYIGAMSEAGQIAFPPESVLRRGRIEAGGMLYYDHREKRSYTTLEALEKLAAVADYPALLAQSRVTLEELPVIPAEQQGSPLRYSGDLKTYQRFVAYYYNQESFKFMMDPMLTTGAEKISAMGYGNAINALSDHEGGMAHYFSQRFAQVTNPPLDSIREADGMTLRVALGAKPHLGRSKGKQIVVPSPILTHLDMLQLREQTVAPYKRFEMLYTPVIGVDPLNRAANADALEKAIDDLAQEVVDFAREQGGIAVITDRHISSTRASIPMLLMVSAINQRLVQEGLRLDVSLVVESGQSISSHHIAATLGFGASAVYPLGVQMRAEEKYGEGEGGNKAFKRYAKAAEKALMKTMGKVGLCTVESYSCGEFFEPNFLDTEDRVLKKYFPNIKTPVGGAGFASIAQMAVDWHQSALRIQGENEVPLLGLFKERAEGAGHSYGTIAVRTFIDMTEQPIRFADKPREEDNFIRLMTLAKLDNAFNIKAKSFKDSSFERIPNEVIDNFAITPDYRQFSSLMLEERKRRPAALRDILAFPADLTHVDSEAEFTRKLGRYSLVNNGFAVRGMVCQAVEGREGQFTLRLTDAIVGLKSEHDRLTTLSGVLKKRFGDAIEHSEISADALHISANGKAADYLSRIFTISAALPLSEVQPAHEITRTFASGAMSHGALVAPAHEAVAHGTNMVGGMSNCGEGGEHYSRHGTIRASRIKQLASGRFGVWAAYLADPMLEELEIKIGQGAKPGEGGQLPAAKVTVEIAAARGGTPGVELVSPPPHHDTYSIEDLAQLIHDCKAARVRVIVKLVSSEGIGTIAVGVAKAGADVINVAGNTGGTGAASVTSLKYTGRVAEIGIAEVHQALCANGLREKVLLRCSGAQQTGSDVVKSALLGGDSFEFGTTALMMLKCVMAKNCNVKCPAGLTTNAEAFDGDPRQLAQYFINVAHEVREMLARLGLRSLREARGRSDLLHLMDHPLEVGKLDLRAMLTVVPELKIARPVYLEKDFELDDGWVELVKDQLVNQGSTAIALGDGIILNNRNKSVGGQLAIDIERLLNHQLDAEQLSAIPAALLDDRGRRYLAPGTVTIATSGSAGQSYGVFCNDGMRLEHYGTCNDGVGKGQCGGEIVVMSPGGGSQDAEGNVLVGNFALFGATGGRLFAQGQAGDRFAVRNSGATAVVEGVGDFCCEYMTNGAVLNLGTYGTGFGNGMSGGFAYQYDPYGTLAGSVAADSVMLGSITDDNEMARVHKDAVLTMLNWHLEATRSPRAQWLLDHWESESQHFVYVMPRSLLLYQDGAEILKAKTRKDLLEELSTALAGHQVAKFKAAWRDGKAIANGAVPGYGATDTPEMLVLLNNYTVLSSAQQLALSRLPKGTPVQDPAVEKAVRNLLMTEDFTLISKLQRHGRAAIESYSDEELSCLIGAKRMSDYKAALTQRNIRSMDSLATYGWIMYQDACNREVLGRLPDFEELFARAALPELAAAVGKLA"]}}, {"location": "[15097:16855](+)", "type": "CDS", "id": "<unknown id>", "qualifiers": {"locus_tag": ["ctg19_13"], "transl_table": ["11"], "translation": ["MKIPYIPEDAPFNGEQKFWLAGFLAGLHSRLLVLENQPQAASGAASAANTQLHILFGSQTGNAEALAQSAAKAARAKGLVPVVQGLGEVDIEVFATMRHVLVITSTYGEGEMPDNAQLFWQAISASTAPRLEQMHFAVLAIGDTGYDGFCQAGKFIDMRLEQLGAKRVYDRIDCDIDFEEPSNEWIAASMPQFAASAGSSGTALESAPEAPVIPGSNKNNPYAAALATNKRLSGENSGKDIRHFEFDLTDSGLKYEAGDALGVIPVNEPALVNLLLTQLKSDYDTPVPGFERSLGDLLTYQFEISEPSRKLIEWVGQNTTNQELRHVLQHDDKDALGVWLWGKDTLDLLQLDVTRALSIPEFVALLRPLQHRAYSISSSQKAHPNQVHLTIASVRYHSAGRARSGVCSTYLAERVKRGEKPAIFISPNKAFRVPSNGDAPLIMIGPGTGIAPFRAFLQERDALGAKGKNWLFFGDQHQEHDYIYQDELNSWKEKGLLTRLDLAFSRDQAEKIYVQTRMLEQGAELFAWLEEGAYFYVCGDASRMAKDVDKALYQVITQFGGMSAERAADYVDQLKKEKRYLRDVY"]}}, {"location": "[16895:17336](-)", "type": "CDS", "id": "<unknown id>", "qualifiers": {"locus_tag": ["ctg19_14"], "transl_table": ["11"], "translation": ["LLDNNLTPHLVVDINLPGVMVPLEYARDGQIVLNIAPRAVGNLELGNDEVRFSARFGGVPRQVSVPLMAVLAIYARENGAGTMFEPEPAYEEAGEYDAADAQDSAPETVMSVIDGDRPDDSGQDDDNGPDDEPPPRGGRPALRVVK"]}}, {"location": "[17401:18043](-)", "type": "CDS", "id": "<unknown id>", "qualifiers": {"locus_tag": ["ctg19_15"], "transl_table": ["11"], "translation": ["MAVAANKRSVMTLFSGPTDIFSHQVRIVLAEKGVSVEIEQVETDNLPQDLIDLNPYRTVPTLVDRELTLYESRIIMEYLDERFPHPPLMPVYPVARGESRLMMHRVEQDWYSLMRKVENGTAQEAEAARKQLREELLAIAPLFARTPFFMSEEFSLVDCYLAPLLWRLPQMGIELIGAGSKELKGYMTRVFERDSFLASLTEAEREMRLQTRG"]}}, {"location": "[18351:18744](-)", "type": "CDS", "id": "<unknown id>", "qualifiers": {"locus_tag": ["ctg19_16"], "transl_table": ["11"], "translation": ["MAENQNYGTGRRKSSSARVFIKPGSGNIVINQRSLEQYFGRETARMVVRQPLELLDMVGKFDLYITVKGGGISGQAGAIRHGITRALMEYDESLRGELRKAGFVTRDARKVERKKVGLRKARRRPQFSKR"]}}, {"location": "[18792:19107](+)", "type": "CDS", "id": "<unknown id>", "qualifiers": {"locus_tag": ["ctg19_17"], "transl_table": ["11"], "translation": ["MVVLVARVNFQFTVHSTAQRTLWQHAFNRDFNHAFRTASNHLFEGRLLDTTDETGVMVIHFIGTLVTGYGNFFCVQNDNVITSINVRSIFRFVLTAQATSQFSR"]}}, {"location": "[19432:20560](-)", "type": "CDS", "id": "<unknown id>", "qualifiers": {"locus_tag": ["ctg19_18"], "transl_table": ["11"], "translation": ["MQTMSPLVRYQQALENGEYQPDEVQRAAMTRLDGIWQALSRVSPPASAASGGLFGKLNKLMGKSKSTVQAPARGLYMWGGVGRGKTWLMDMFFQSIPGQRKQRLHFHRFMLRVHQELTELQGQSDPLQIVADRFKAETDLLCFDEFFVSDITDAMLLGTLMEALFSRGITLVATSNIPPDDLYRNGLQRARFLPAIEMIKQHCEIMNVDAGIDYRLRTLTSAHLWMTPLGEETAKEMERMFVALAGKPRQSHEPLEINHRKLPTLGVAEGVVAMSFLALCGEGRSQHDYIELSRRFHSVLLYDVPVMIYKTEDQARRFLALVDEFYERHVKLVVSAEASLYEIYQGTRLKFEYQRCVSRLQEMQSEEYLRLPHLP"]}}, {"location": "[20736:21135](+)", "type": "CDS", "id": "<unknown id>", "qualifiers": {"locus_tag": ["ctg19_19"], "transl_table": ["11"], "translation": ["MTWEYALIGLVVGIIIGAVAMRFGNKKLREQRSLQYELEKSKAELADYREELTNHFAHSAELLDNMARDYRQLYQHMAKGSNDLLPNLPGEKNPFAYQLTESEADNDQVPVEMPRDYPDSASGLLRGERATK"]}}, {"location": "[21385:22639](+)", "type": "CDS", "id": "<unknown id>", "qualifiers": {"locus_tag": ["ctg19_20"], "transl_table": ["11"], "translation": ["MLEKVLPAVVSVHVEGTEKESQQQIPDQLKRFFGQDGEEGAPGDDKSQEFEGLASGVIIDAAKGYVLTNNHVVNGADKISVQLSDGREFTAKLVGHDEQTDIALIQLIDAKNLTQIKIADSDQLKVGDFTVAIGNPFGLGQTATSGIVSALGRSGLNLEGLENFIQTDAAINRGNSGGALVNLNGELIGLNTAILASSGGNIGIGFAIPSNMAMGLAQQLIQFGEVKRGQLGIKGTEMTADMAKAFKVDIQHGAFVNEVLPQSAAAKAGIKAGDIITSVDGKNVANFAELRVKIGTTPPGQEVKVGLLRDGKPVTVTVKLDNSSQTTASAELMTPALQGATLSDGAAKDGTKGVKVDEVAKATPAAQFGLQKDDVIVGVNRTPVQNLAELRKLLETKPDLLALSIMRGDENIYLLLR"]}}, {"location": "[22679:23783](+)", "type": "CDS", "id": "<unknown id>", "qualifiers": {"locus_tag": ["ctg19_21"], "transl_table": ["11"], "translation": ["MLSCQSFIHTLPKTMFPKLLRSAIFGLIVAAILLVAVPGLRLGSDLLSTADDSADLQPVSYNAGVKRAAPAVVYVYNRSANGTSDVLGSGVIMDPRGYILTNKHVINDASQIIVNLQDGRYFEAMLVGSDSLTDLAVLKINAVNLPVIPINPQRVAHVGDLVMAIGNPYNIGQTVTQGIIGATGRVGLSPSRHQDFLQTDASINRGNSGGALINSLGELMGINTLSFDKSSNGETPEGLGFAIPTKLATKVMEKLIRDGRVIRGYIGITGREFRRYSGQTSGMDHNQGIVVTEVKAGGPADKAGIQVNDVITRVNNAAAVSPVETMDQVAEIRPGTVINVDITRNEKKMTMPVTVLEYPDEIQTQNQ"]}}, {"location": "[23883:24819](-)", "type": "CDS", "id": "<unknown id>", "qualifiers": {"locus_tag": ["ctg19_22"], "transl_table": ["11"], "translation": ["MKVAVLGAAGGIGQALALLLKTQLPAGSELSLYDIAPVTPGVAVDLSHIPTAVKIEGFSGEDATPALKGADVVLISAGVARKPGMDRSDLFNVNAGIVRNLIEQVASTSPGALIGIITNPVNTTVAIAAEVLKKAGVYDKNKLFGVTTLDIIRSNTFVAALKGKQPEELNVPVVGGHSGVTILPLLSQIPGVSFSEQEAADLTKRIQNAGTEVVEAKAGGGSATLSMGQAAAKFGLSMVRALQGESDVVECAYVEGDGEYARFFSQPLLLGKKGIVERRPIGQLSAFEQQSLNGMLDTLKKDIVLGEEFVK"]}}, {"location": "[24864:25113](+)", "type": "CDS", "id": "<unknown id>", "qualifiers": {"locus_tag": ["ctg19_23"], "transl_table": ["11"], "translation": ["MLLYPDLLKREFSWRFSTTGYHRDSALHYTVSANWNNLIIITNRSLLARFSKPSVNFFSHSNSVKLHAPGGFSRRLHHFPFA"]}}, {"location": "[25187:25658](+)", "type": "CDS", "id": "<unknown id>", "qualifiers": {"locus_tag": ["ctg19_24"], "transl_table": ["11"], "translation": ["MRNPSKQEELIKAFKALLKEEKFSSQGEIVSALQEDGFENINQSKVSRMLTKFGAVRTRNAKMEMVYCLPAELGVPTTTSPLKNLVLDIDFNDALVVIHTSPGAAQLIARLLDSLGKAEGILGTIAGDDTIFITPARAFTVKQLHDAILVLFEQEL"]}}, {"location": "[25837:26017](-)", "type": "CDS", "id": "<unknown id>", "qualifiers": {"locus_tag": ["ctg19_25"], "transl_table": ["11"], "translation": ["MLIMFCWDSCDVKGFLITSRYKKRLYFTLTPLNAWKNIRLREINNLCAYLQLITLLEEI"]}}, {"location": "[26112:26376](+)", "type": "CDS", "id": "<unknown id>", "qualifiers": {"locus_tag": ["ctg19_26"], "transl_table": ["11"], "translation": ["MKVTTTIATFGLLSALSFGAFAAESINAEQAKNLQPIGTVSVSGIAGSPMDIHQALNDKADQKGATAYRVIENNVNGNWHATAELYK"]}}, {"location": "[26483:26753](+)", "type": "CDS", "id": "<unknown id>", "qualifiers": {"locus_tag": ["ctg19_27"], "transl_table": ["11"], "translation": ["MKTTFTIAALGLASVLSFGASAASLVTNDQVNNQNLQSVGTVSVSGINGTTMDIRHQLSEKADQQGASAYRVIEARNDGNYHVTAELYK"]}}, {"location": "[27200:27470](-)", "type": "CDS", "id": "<unknown id>", "qualifiers": {"locus_tag": ["ctg19_28"], "transl_table": ["11"], "translation": ["MKREIFDFDVIVDQAHFFRQFTERFALTDRTIADLDSLWDAITGPQMPLPLEIEFVNLGSGQRRRYGALILLFDEAEEELDGEFRFNVK"]}}, {"location": "[27521:28976](-)", "type": "CDS", "id": "<unknown id>", "qualifiers": {"locus_tag": ["ctg19_29"], "transl_table": ["11"], "translation": ["MTISTLKDNDLFQTGFLVNGKWQQAASTFEVLNPATGEVVAAVAKAGKAETEQAIAAAAAAFPAWRAKTAKERAEILHRWYQLMIENKAWLGQLMTAEQGKPLKEAEGEVEYAASFIQWFAEQAKRANGEIIPPAKPGSRILATREPIGVVAAITPWNFPMAMLTRKLGPALAAGCTGIIKPANNTPLSAFALLALAKKAGVPDGVLNAVAGDTHAISDAIMASKAVRKISFTGSTQVGKLLMRNASETMKKVSMELGGNAPYIVFEDADIDAAVKGAIANKFRNAGQVCVSVNRFYIHNSVYDRFVNQLADEVKKLKVGNGMDEGVVVGPLIEASALEKVEEHVNDALSHGGKVITGGARHALGGNFWQPTVIAEANESMKLSREETFGPVAACFRFDEEEEVIRRANDTEFGLAAYFYTQNLQRVFRVSAALESGMVGINECAVSTELAPFGGVKESGLGREGSVLGLEEYMEVKALHIGGL"]}}, {"location": "[29113:31072](-)", "type": "CDS", "id": "<unknown id>", "qualifiers": {"locus_tag": ["ctg19_30"], "transl_table": ["11"], "translation": ["MQWYRLRYPIKLTFAILLALCVGFEFNLETPRWSVMTAAIVAGGTGFAAGGDPFSGALRHRGMLRIIGTFIGCIAALAIMITTIRAPVVMLLLCCIWAGVCVWLSSLIKVENSYALGLAGYTALIIVVSVDANGSLLLAPQFAVERCSEIVIGIVCAILADLLFSPRSIKLDIDREIDALLVEHYRLMQLCVSHGDKEEVDKCWAGLVRRTTALNGMRTHLMMESGRWQKVDRRLKVLHALSLTLITQACETFLIQNTRQEYVPPQFHLFFEKPVENISDIHKRMKIMRRVITLSGSKNTPETIRNWVGAASRYLLLMKGIHTNSSISRMEEEVLNTEPVVKMRSAETRHALVNGVRTFVATAVGSLFWLWTGWTSGSGAMVMLAVITALAMRMPNPLMVAKDFLYGMIVAIPVGGLYYMVIMPNTQQSMLLLCIALGIMAFICGILIQRRQIGTLGGLVGTINILTLDNPMKFNISVFLDGALGQAIGCFVALLVILLIRDTSKARVGRTLLNRFMYAAVSAMTTNTARRRENHLPALYQQLFMLLNIFPGDVNKFRLALTLIIGHQRLRAADVPVNADLSAYHKQLRHTADRVISASSDGKRRHYFERLLAEFDIYQQKLEQYQAPQSVTEPVALLAGILKKYQNTLIEI"]}}, {"location": "[31085:32018](-)", "type": "CDS", "id": "<unknown id>", "qualifiers": {"locus_tag": ["ctg19_31"], "transl_table": ["11"], "translation": ["VKALTRKISRVAITLLLVFVAVVLIFRVWVFYTESPWTRDAKFTADVVAIAPDVSGLITDVRVHDNQLVAKDQVLFTIDQPRYQQALDEAQADVAYYQAVLSEKRREAARRNQLGVSAMSREAIDQANNDFQTTEHQLAKAVAVRDLAKIDLDRTVVKAPSAGWITNLNVYTGEFITRGSTSVALVKKDSFYVLAYLEETKLDGIRPGFRVEITPLGSNAVLYGSVDSVAAGVTNSSSTVDSKGMATVDSDLEWVRLAQRVPVRIHLDKQPGNLYPSGTTATIVVTGAQDRQQHEMSPMMKLMHRLREFG"]}}, {"location": "[32025:32229](-)", "type": "CDS", "id": "<unknown id>", "qualifiers": {"locus_tag": ["ctg19_32"], "transl_table": ["11"], "translation": ["MSVLPVIVVFGLSFPPIFFEIIVSLMLFWLVRRLLTPTGIYDLVWHPALFNTALYCCLFWLVSRLFV"]}}, {"location": "[32496:33411](+)", "type": "CDS", "id": "<unknown id>", "qualifiers": {"locus_tag": ["ctg19_33"], "transl_table": ["11"], "translation": ["MERLKGMSVFAKVVEMGSFTAAAQHLQLSVSAVSQTVARLEDELQVKLLNRSTRSIGLTEAGKIYFQGCRRMLSEAQQVHEQLWAFNNTPIGLLRIGSSSTMAQNLLAPMTEEMLKEYPGLTVNLVTGIPAPDLIADGLDLVIRVGALRDSNLFSKRLGSMPMVVCAAKSYLLQHGVPENPADISNFSWLEYSVRPDNDFELTSPEGTAIRLSPQGRFATNDSQTLIRWLKSGTGIAYVPLMWIIEEINAGEVEILFAHYQSVPRPVYAVYTQKDKLPLKVQVCINHLTEYFDKVAEIYREFRK"]}}, {"location": "[33495:34941](-)", "type": "CDS", "id": "<unknown id>", "qualifiers": {"locus_tag": ["ctg19_34"], "transl_table": ["11"], "translation": ["MSLNLVSEQLLTANNISQSDLFSILGQLSERKLDYADLYFQSSYHESWVLEDRIIKDGSYNIDQGVGVRAISGEKTGFAYADQLTLNALHQSATAARSIVREQGNGQSRTLGAVANRPLYPALDPLQSLTREEKIELLHRVDNAARAADKRVQEVSASLTGVYELVLVAATDGTLAADVRPLVRLSVSVQVDDNGKRERGSSGGGGRFGYEFFLADENGEMRAEAWAREAVRMALVNLNAVAAPAGMFPVVLGAGWPGVLLHEAVGHGLEGDFNRRGTSVFSGQMGQLVASELCTVVDDGTIDGLRGSLAIDDEGVPGQYNVLIENGILKGYMQDKLNARLMGVPPTGNGRRESYAHLPMPRMTNTYMLAGKSTPQDIIESVEYGLYAPNFGGGQVDITSGKFVFSTSEAYLIENGKVTTPVKGATLIGSGIEAMQQISMVGNDLALDKGVGVCGKEGQSLPVGVGQPTLKLDKLTVGGTA"]}}, {"location": "[35192:38984](-)", "type": "CDS", "id": "<unknown id>", "qualifiers": {"locus_tag": ["ctg19_35"], "transl_table": ["11"], "translation": ["LPRILLLTGATLVVVTALLVSGLRLLMPHLNGWRTPVLEHISSATGVPVQASSLEGSWENYGPRLEIRDIQAGLPDGGELKIQRVTLALDVWQSLLHLRWQFRDLTFWQFHLVTNTPLSSGDNGKSNIQVEQLNDLFLRQFDHFDLRDSEISFVTPSGQRAELAIPQLTWLNEKTRHRAEGLVSLSSFTGQHGVVQVRLDLSDSNGYLDTGRVWMQADDVDVKPWLGQWMRDNTSLDSARFSLAAWMSVKNGEVHDGDVWLKKGGANWQGDRQSHHLSVDNLTAHISRFNSGWNLSIPQTRFITDGQPWPHGQLSLMWQPENSLLPGPDHQPELRVRATDLDLQRLDPLVPLFAKLSPQLLDNWRSIQPRGQLQALAVDVPLQQPERTRFQAKWQDLSWQQWELLPGMEHFSGSLSGSVADGQLAFAIQQASLPYGEMFRAPLEINQASGKINWQYGEQGLTLSGQQLDVQANSLWAHGDFSYQQPKGQPPRLNILAGINLSDASQAWRYFPEPLMGKNLVHYLTGALKGGQVSNATLLFAGNPQDFPFKHNEGMFEVAVPLRKATYEFEPGWPALENLDIDLDFANNGLWMKAEKIKLGEVDGHNISAVIPDYLQEKLIVDGDIKGGGPQIRDYFNQSPLKPSLGGALDELQIGGDVSGHLHLDIPLDGEQVRATGDVNLNNNSLLVKPIETRFEQLSGRFTYDNGDLKSDAMTARLFGQPIGVSFNTQEGEKDYQIGVDLNANWQPGNIAQIPEAARKKLGGSVPWRSNVLISLPHGGGANYQVNVDGDLKNVSSRLPSPLDKKGGSAMPVKVLVKGNLNGFNLSGAVGERHRFNSHWLLGKQLRVERGIWENDTQRTPALPDTRGMVLNLPPLDGEAWIGLLGAGSGAGGQAGSAYLPGDIKLHTPTLTLAGQQWQDLTATLSQAMGGEMTVQAQGKEINGSLAIVKNGPWLANLKYLYYNPQWDSKGTRSVPLPQDASSINFSRWPALRLNCDECWLRGQKFGVMKAELTPSGDTLTLANGLIDSGNTHLTVNGEWVNKPGEQRTSLKGVLSGKKIDEATNWFGVTSPLRDAPFRLEYDLHWRSAPWQPSEETLSGVLKSHLGAGQIADVSTGRAGQLLRLVSFDSLVRKLRLDFSDTFSQGFWFDSINGTAWIENGMMRTDNLLVDGLEADIAMKGNVDLVKRRIDMEATVAPEISATVGVATAFAVNPVIGAAVFAASKVLGPLWNKISVLRYHISGPIDKPQIDEVLRKPRENSEK"]}}, {"location": "[39019:40489](-)", "type": "CDS", "id": "<unknown id>", "qualifiers": {"locus_tag": ["ctg19_36"], "transl_table": ["11"], "translation": ["MTAELLVNITPSETRVAYIDGGILQEIHIEREARRGIVGNIYKGRVSRVLPGMQAAFVDIGLEKAAFLHASDIMPHTECVARDEKKNFIVRDISELVRQGQDLMVQVVKDPLGTKGARLTTDITLPSRYLVFMPGASHVGVSQRIESEAERDRLKAVVAGYCDELGGYIIRTAAEGVGEDELASDAAFLKRLWTKVIERKKRNQTRCRLYGEVALSQRILRDFAGAALDRIRIDSRLTFEHLVEFTGEYIPEMTAKLELYTGKQPIFDLFDVENEIQRSLDRKVELKSGGYLIIDQTEAMTTIDINTGAFVGHRNLEETIFNTNIEATQAIARQLRLRNLGGIIIIDFIDMNNEDHRRRVLHSLDQALSKDRVKTGVNGFSQLGLVEMTRKRTRESIEHVLCQDCPVCKGRGTLKTVETVCYEIMREIVRVHHAYDSDRFLVYASPAVGEALKSEESHALAEVEIFVGKQVKVQVEPLYTQEQFDVVMM"]}}, {"location": "[40490:41006](+)", "type": "CDS", "id": "<unknown id>", "qualifiers": {"locus_tag": ["ctg19_37"], "transl_table": ["11"], "translation": ["LTSHFTQRLKMAEQLGGFHQWQPNDRVIASINFSDKVAAQSLNTICPGFVHRFTAGNIAGNIFGRERAESDVSDHQAIQRLLTVCQRNGGHNLMRLPGELRQHRACGGRIDRLLQHFIIQYHDGIRPQHRQILCRHGDTRLRFIMGESADILLRRFAVMPLLFHLGGEAFK"]}}, {"location": "[41081:41570](-)", "type": "CDS", "id": "<unknown id>", "qualifiers": {"locus_tag": ["ctg19_38"], "transl_table": ["11"], "translation": ["LSRYRSQGRWVIWLSFLVALVLQIMPWPEQFYMFRPSWLLLILIYWTLALPHRVNVGTGFVMGSIMDLISGSTLGVRALALSIVAYLVAFKFQLFRNLALWQQALMVMVLSLAMDVVVFWAEFLVINVSFRPEIFWSSVVDGVLWPWLFLLMRKIRRQFAVQ"]}}, {"location": "[41566:42592](-)", "type": "CDS", "id": "<unknown id>", "qualifiers": {"locus_tag": ["ctg19_39"], "transl_table": ["11"], "translation": ["MKPMFSRGPSLQLRLFLAVIVAIGVIVADSRMGAFSQIRTYMDTAVSPFYFLANGPRQILDNVSETLASRQQLELENKALQRELILKNSELLMLGQFKQENARLRELLGSPLRQDEQKMVTQVISTGTDPYTDQVVIDKGSVNGVYEGQPVISDKGVVGQVVAVGKITSRVLLICDASHALPIQVLRNDIRVIAAGNGCTEDLQLEHLPGNTDIRVGDVLVTSGLGGRFPEGYPVGVVSSVKVDTQRAYTVIQARPTAGLQRLRYLLLLWGADRNGTMPMAPDEVHRVANERLMQMMPQVLPQASEVVGPPAPPAPAAATQTAAPAAAPVRTQSAVRGVQP"]}}, {"location": "[42661:43705](-)", "type": "CDS", "id": "<unknown id>", "qualifiers": {"locus_tag": ["ctg19_40"], "transl_table": ["11"], "translation": ["MFKKFRGMFSNDLSIDLGTANTLIYVKGQGIVLNEPSVVAIRQDRAGSPKSVAAVGHDAKQMLGRTPGNIAAIRPMKDGVIADFFVTEKMLQHFIKQVHSNSFMRPSPRVLVCVPVGATQVERRAIRESAQGAGAREVFLIEEPMAAAIGAGLPVSEATGSMVVDIGGGTTEVAVISLNGVVYSSSVRIGGDRFDEAIINYVRRNYGSLIGEATAERIKHEIGSAYPGDEVREIEVRGRNLAEGVPRGFTLNSNEILEALQEPLTGIVSAVMVALEQCPPELASDISERGMVLTGGGALLRNLDRLLMEETGIPVVVAEDPLTCVARGGGKALEMIDMHGGDLFSEE"]}}, {"location": "[44019:45981](-)", "type": "CDS", "id": "<unknown id>", "qualifiers": {"locus_tag": ["ctg19_41"], "transl_table": ["11"], "translation": ["MGTRMRLTTKLSAIVTLLCSLATLLMLVGCVLSFFYLSNQRAEHRLQRMADDVDSALLTQSPQQVEPWLRQLMNPLQIERIELLRHQTPLLQLARHQQSLLDDEPNRYRQILLPLPRHADMTLRVQWVDLSRTWFTSFIGASTLSAIVAVVVIMTLLLLQAHRWMYRQLRGMERLEARAEAIIRGERSSVRSGSVHEWPPKASSAIDLLLSDLKEAGEQHNRIDTLIRAFAAQDARTGLNNRLFFDNQLTTLLEDPEAVGTHGMVMMIRLPDFDSLSERWGHAAVQDYLFALVNILSTFVLRYPGALLARYFRSDFAVLLPHRSVKDADGIASQLINAVDTLPPTRMVDRDDMIHIGISGWRSGQSTQQVMENAELATRQATLLGGNNWSVGEGGQQDLARGSVKWRTLLENTVNRGGPRLYQKPAVNARGEVDHREMMPRIFDGEKELLSAEYLPMVQQLGLAERYDRLMVMRIVTLIELWPEETLAIPLTLDSLLQRSFLHWLRDMLLQCTKSQRKRILFELAEADVCQHISRLEPVFRLLYGFGCSVAVNQAGLTVVSTAYIKQFQVRLIKLHPGLVRNIDRRTENQLFVQSLLESCKQTSTEVFAAGVRFKEEWQTLVELGVTGGQGDFFATSQPVNSSVKKYSQRYRV"]}}, {"location": "[46192:47170](+)", "type": "CDS", "id": "<unknown id>", "qualifiers": {"locus_tag": ["ctg19_42"], "transl_table": ["11"], "translation": ["MQALVLEQSEGHTVATVKQIDTDTLPPGDVTVDIDWSGINYKDALAITGKGKIIRQFPMVPGIDFAGRVHTSSDPRFHSGQPVLLTGWGVGENHWGGLAEQARVKADWLVPMPEGMDGRKAMIIGTAGFTAMLCVMALDEGGVTPDSGEVLVTGASGGVGSTAVALLHALGYRVAAVSGRESTHDYLRQLGADEILPRSDFSAQSRPLEKQRWAGAVDTVGDRVLASVLAQTHYNGVVAACGLAGGFALPTSVMPFILRNVRLQGIDSVMTPAPRRIEAWKRLLKVLPAAFYQQATTEVSLADAATAAEKLLNNQSTGRTLVRIR"]}}, {"location": "[47304:48309](+)", "type": "CDS", "id": "<unknown id>", "qualifiers": {"locus_tag": ["ctg19_43"], "transl_table": ["11"], "translation": ["MKPVNKLTENDVTPESVFNSRRRTLLKTLGLSAAALSLPNAARADVLSWFKGHDRPPAPAGKPLDFSKPQQYQADLALTPEDKVTGYNNYYEFGLDKADPAANAGTLKTTDWKIEIGGEVGKPLTLDMDDIFKRFPQEQRIYRMRCVEAWSMVVPWIGFELGKLLKAAEPTSNARYVAFQTIYAPDEMPGQKDRFIGGGMDYPYVEGLRLDEAMHPLTLLTTGVYGKALPPQNGAPIRLTVPWKYGFKGIKSIVKITLVKDMPPTTWNQTAPNEYGFFANVNPHVDHPRWSQASERFIGSGGILDVKRQPTLLYNGYADQVASLYRGLNLRENF"]}}, {"location": "[48309:48912](+)", "type": "CDS", "id": "<unknown id>", "qualifiers": {"locus_tag": ["ctg19_44"], "transl_table": ["11"], "translation": ["MVRLSVKQITGLKVVLHLAGFLPLLWLLLSIDQGWFSADPAKDIQHFTGRMALKFLLGSLLITPLARYGKQPLLIRVRRLLGLWCFAWATLHLVSYSLLELGISNLGLLGSELVSRPYLTLGIISWLILLALALTSFQKAQRKLGKRWQLLHNGVYLVAILAPIHYLWSVKVYSPQPWIYALIAAILLAWRYKKIRNWFR"]}}, {"location": "[49152:49605](+)", "type": "CDS", "id": "<unknown id>", "qualifiers": {"locus_tag": ["ctg19_45"], "transl_table": ["11"], "translation": ["MTDKFHVLLLNGPNLNLLGSREPEKYGHTTLADIVSDLTAQAGKLNVTLSHLQSNAEHALIDRIHEAKGNVDYIVINPAAFTHTSVALRDALLAVSIPFIEVHLSNVHAREPFRHHSYLSDISAGVICGLGVDGYSWALQTAVKRLSPSN"]}}, {"location": "[49626:50103](+)", "type": "CDS", "id": "<unknown id>", "qualifiers": {"locus_tag": ["ctg19_46"], "transl_table": ["11"], "translation": ["MDIRKIKKLIELVEESGIAELEISEGEESVRISRSPANVGYPMMQQAYAAPMMQQQQPALATAVAPATAPAMEAPAAAEISGHIVRSPMVGTFYRTPSPDAKAFVEIGQKVNAGDTLCIVEAMKMMNQIEADKSGVVKAILVESGQPVEFDEPLVVIE"]}}, {"location": "[50114:51464](+)", "type": "CDS", "id": "<unknown id>", "qualifiers": {"locus_tag": ["ctg19_47"], "transl_table": ["11"], "translation": ["MLDKIVIANRGEIALRILRACKELGIKTVAVHSTADRDLKHVLLADETVCIGPAPSVKSYLNIPALISAAEITGAVAIHPGYGFLSENADFAEQVERSGFIFIGPKADTIRLMGDKVSAITAMKKSGVPTVPGSDGPLTEDMEKNRAFAKRIGYPVIIKASGGGGGRGMRVVRSDKDLEQSINMTKAEAKAAFNNDMVYMEKYLENPRHVEIQVLADGQGNAIYLAERDCSMQRRHQKVVEEAPAPGITEEMRRYIGERCSKACVEIGYRGAGTFEFLYENGEFYFIEMNTRIQVEHPVTEMITGVDLIKEQLRIAAGQPLSIKQEEVIIRGHAVECRINAEDPNTFLPSPGKITRFHAPGGFGVRWESHIYAGYTVPPYYDSMIGKLITFGENRDVAISRMKNALAELIIDGIKTNIELQMKIMSDENFQHGGTNIHYLEKKLGLQEK"]}}, {"location": "[51635:51881](+)", "type": "CDS", "id": "<unknown id>", "qualifiers": {"locus_tag": ["ctg19_48"], "transl_table": ["11"], "translation": ["MEKRFVQAHREARWSFWLAVAYLACWALSAWLPGDAQGVTGLPHWFEMACLLIPGLFIFLCWLMVRVVFRDIPLEDDKHEV"]}}, {"location": "[51870:53325](+)", "type": "CDS", "id": "<unknown id>", "qualifiers": {"locus_tag": ["ctg19_49"], "transl_table": ["11"], "translation": ["MKFEIILPLIGYLLLVAGLSVFAMRQRRAGSFLSEYFLGSRSMGGFVLAMTLTTTYISASSFIGGPGAAYKYGLGWVLLSMVQVPAVWLSLGVLGKKFAILARRYNAVTLNDMLYARYRSPLLVWLASLSLLVAFIGAMTVQFIGGARLLETAAGIPYDKGLLIFGSTIALYTALGGFRASVLNDAMQGVVMLIGTFLLLFAVIHAAGGMHSAVSTLQKIDPQLVSSSGVGGILTPTFLASFSVLVCFGVIGLPHTAVRCISYKDSKAMHLAILLGTVVVAVLMLGMHLAGALGRAVLPDLAIPDQVIPTLMIQVLPPLAAGVFLAAPMAAIMSTINAQLLQSSATIVKDLFLRVRPQHLDNEPLLKRLSSAITLVLGMLLLLAAWNPPDMIIWLNLLAFGGLEAVFLWPLVLGLYWERANAAGALSSMIAGAGCYTLLASLNLQPWGFHPIVPALLLSLLAFVIGNRFGRVDAEADAAALLSE"]}}, {"location": "[53351:54218](+)", "type": "CDS", "id": "<unknown id>", "qualifiers": {"locus_tag": ["ctg19_50"], "transl_table": ["11"], "translation": ["MKINSTGAQAEELSDALIENGAVSVTFQDTHDNPVFEPLPGETRLWGDTDVIGLFDAETEMEDVIAGLEQCPLLGAGFPHKIEQIEDKDWEREWMDNFHPMRFGERLWICPSWRDVPDPLAVNVMLDPGLAFGTGTHPTTALCLAWLDGLDLAGKTVIDFGCGSGILAIAALKLGAAAAIGIDIDPQAIQASRDNAERNGVSERLSLYLPHQQPENLSADVVVANILAGPLRELAPLISVLPIGGGHLGLSGVLASQAESVCEAYADTFVLDPVAEKEEWCRITGIRR"]}}], "name": "gnlXLLPAJBFE_19", "description": "gnl|X|LLPAJBFE_19", "dbxrefs": [], "annotations": {"molecule_type": "DNA", "references": []}, "letter_annotations": {}, "areas": [], "original_id": "gnl|X|LLPAJBFE_19", "modules": {"antismash.detection.hmm_detection": {"record_id": "gnlXLLPAJBFE_19", "schema_version": 2, "enabled_types": ["T1PKS", "T2PKS", "T3PKS", "transAT-PKS", "hglE-KS", "prodigiosin", "PpyS-KS", "arylpolyene", "resorcinol", "ladderane", "PUFA", "NRPS", "CDPS", "RCDPS", "thioamide-NRP", "NAPAA", "mycosporine-like", "terpene", "lanthipeptide-class-i", "lanthipeptide-class-ii", "lanthipeptide-class-iii", "lanthipeptide-class-iv", "lanthipeptide-class-v", "lipolanthine", "thiopeptide", "thioamitides", "linaridin", "cyanobactin", "glycocin", "LAP", "lassopeptide", "sactipeptide", "bottromycin", "microviridin", "proteusin", "ranthipeptide", "redox-cofactor", "epipeptide", "cyclic-lactone-autoinducer", "spliceotide", "RaS-RiPP", "fungal-RiPP", "blactam", "2dos", "amglyccycl", "aminocoumarin", "NI-siderophore", "ectoine", "NAGGN", "butyrolactone", "indole", "nucleoside", "phosphoglycolipid", "melanin", "oligosaccharide", "furan", "hserlactone", "phenazine", "phosphonate", "guanidinotides", "other", "acyl_amino_acids", "PBDE", "betalactone", "tropodithietic-acid", "pyrrolidine", "crocagin", "NRP-metallophore", "methanobactin", "opine-like-metallophore", "aminopolycarboxylic-acid", "NRPS-like", "PKS-like", "transAT-PKS-like", "RiPP-like", "RRE-containing", "fungal-RiPP-like", "phosphonate-like"], "rule_results": {"schema_version": 4, "tool": "rule-based-clusters", "cds_by_protocluster": [], "outside_protoclusters": [], "multipliers": {"cutoff": 1.0, "neighbourhood": 1.0}}, "strictness": "relaxed"}}}, {"id": "gnlXLLPAJBFE_20", "seq": {"data": "GACCCCTGAAGGGACGTTGAAGACTACGACGTTGATAGGCCGGGTGTGTAAGCGCAGCGATGCGTTGAGCTAACCGGTACTAATGACCCGTGAGGCTTAACCTTACAACGCCAGAAGCGTTCTGGTGGCGTTCGAGAGACGCAAAAGAGATTTTCAGCCTGTAACCGGATAACAATTTAGCGGAAACGAAACATTTTGTGCTGAAGCAAGGCGGCAAGCGAAGGAAAGAAAGGAGCATACTGAAGTATGTGACTGACTTTACAAGCGCGGCCAACGCAGCAGCAGTGCAAAAGATTCGTTTCGTGCACCAAGATTTGCCTGGCGGCTTTAGCGCGGTGGTCCCACCTGACCCCATGCCGAACTCAGAAGTGAAACGCCGTAGCGCCGATGGTAGTGTGGGGCCTCCCCATGCGAGAGTAGGGAACTGCCAGGCATCAAATAAAGCAATAACCCCGACCGAAAGGCCGGGGTTTTTTGCATTTCAGAATCCCCTTACCTTTATCTTCCCTCGGTCTTGTTCGCCATTCTCTGCCACTATGTAATAATCAATGCTGGCTCACATAAAACACAATCAATCCTTATAAAACAAATTCTTAACAAACGCACATTTGAGTTAACTGTTACATTAACAAACTTAGGTGCTATTAAAGCAGGGAAAGAACTTACGAGGTTATTACATGGCAGAGTCCATCACCGAAACACGTTCGCAGGCGCAAAATCCAATGAGCGCCCGCCAGCGCATCTGGGCAATCGTCGGGGCCTCATCCGGCAATCTCGTTGAGTGGTTCGACTTTTACGTCTACTCATTCTGCTCACTCTATTTCGCTCATATCTTCTTCCCGAGCGGCAACCCGACCACACAGCTGTTACAAACCGCAGGCGTCTTTGCTGCCGGATTCCTGATGCGGCCAATTGGCGGCTGGCTGTTTGGCTACATTGGCGATAAGCATGGGCGTAAAACGTCAATGCTGATCTCCGTATGCATGATGTGCTTCGGTTCACTGGTTATCGCCTGTTTGCCAGGCTATGAAAGCATTGGTGTTTGGGCGCCGGTGCTGCTGCTGCTGGCGCGCCTGTTCCAGGGGCTATCCGTCGGGGGCGAATACGGCACCAGTGCAACCTACATGAGTGAAGTGGCAATAGAAGGGCGCAAAGGTTTCTACGCATCCTTCCAGTATGTCACTCTGATTGGCGGGCAGCTGCTGGCTTTGCTGACGGTGGTGGTACTGCAGCAGGTGCTGTCGGATGAAGATCTGCGCAGTTGGGGATGGCGCATTCCGTTCGCTATTGGCGCAGCGCTGGCCATAGTGGCGCTCTACCTGCGACGTTCACTGAATGAAACTTCAGATGATAAAACCCGCGGGCATAAAGATGCCGGATCGCTGAAGGGGCTGTGGAAGCACCGCCGCGCCTTTATCATGGTGTTGGGCTTTACGGCCGGAGGTTCACTCAGCTTCTACACGTTTACCACTTATATGCAGAAATACCTGGTGAATACGTCGGGAATGGACCATAAGACCGCCAGCGGGCTGATGACGATAGCCCTGTTTGTCTTTATGCTGCTGCAGCCGTTAATTGGCGCACTGTCGGATAAGATCGGGCGCCGCAACTCGATGCTGATCTTCGGGGGCTTTGCTGCGGTATGTACCGTGCCGATCCTTAGTGTGCTGCAAACCGTCAGCAGCCCGGTTCTGGCCTTTGCATTAGTCATGCTGGCCCTGCTGATCACCAGCTTCTACACCTCAATCAGCGGGATCCTCAAGGCGGAAATGTTCCCGCCCGAGGTGCGCGCCCTGGGGGTTGGCCTGTCTTATGCCGTGGCGAATGCGCTGTTTGGTGGCTCGGCGGAGTACGTGGCGCTGTCGCTGAAAGCGGCAGGCAGCGAAACCAGCTTCTTCTGGTATGTTTCCGCCATGGGTGCCGTTGCCTTCCTTGTTTCGCTCATGCTGCACCGCAGAGGCAAAGGGCTGAAACTGTAGTTACTGGCCGAGATTCCATAATGCATAGCCGGTGGCAGCACCGGCTATATCCCAGCTAAAATCCTTCCAGCTCCAGCCGCTCCCGCCTTCCCGGCTGTCATAAAACTCTTTTGCCGCCCCCAGACTGACGGAAAACAGCACGCCGAAGCTGCCGCTGTGGCCCGGACTCCAGTTTTGACGTTCGCCGTAAGCACTCCCCGCGGCGGAAAGAAAGGCCGATGAGAAAAAGTGCTGCGCTTTATCGCGCCCGGTCCACCGATCCTGGGCCATATGAGTACAGCCGCTGCACATTAACAGTAGCGCCAGCAGGAAAAAACGCATCGTCAACTCCCATAAAAAAGCCCTGTAAAAACAGGGCTGGATTTGAGCATTATAGTCGCTTACAGGATGCGGCTAATTAACCGGTCGATACGAATACGGCGCAGGCGACGGATGAGCTTGCGAACTTTAACCGGATAATCGGCGATGCTCTCCAGATCGTGGAAATGCTGCACGATCGTAGTGTGCTCGCGGATCAGGCTCAGCTCGCGGTCGCGCTGTTCAGTCAGCTGCTGGAGCGGATCGTGGATCAGCACCGCGTTTTCGAGATCGAGGCGCCAGGCGCGCGGATTGAGGTTATTACCGGTCACCATCATCCACTCGTCATCTACCCACAGCCCCTTCAGGTGATAGCTGTTTTCACCATCTTTCCACAGGCGCACCGTCAGCTGCCCGCTGTTGATGTAATACTGCAAACGGCTGAGGAAGCGTCGCAGATTAATCTCGTACAGATAAGGCAGCGCACCGATAATTTTGAACGGCTGATCTTGCGGAATATAGAAGTCATTGGCGGTCTTATCACCAACAATAATCTCCACCTCTCTGCCCCGGCGCAGCAGCCAGATAATATTGCGCACCAGAATAGCCGGCAGATTGAAGTACGGCGTACAGATAGTCAGCTTCTGTTCGGCGCAGGGCATCAGATGGAAAATGGTTTTGTTCAACAGGCTGCGCTTACCCAACCCGACCAGCGGGGTGACCGCCAGCTCTTCGTTGTTCGCATCGCCGTTAAACTGATAATCAAAACCGCGCAGATCCTGACGGAACTGGCGCGTTTCATTCTTAATCTCCGGGCTTTTTGGGCGTTCAACCTGGTCGAGGCGATGCACGGCTTCGGCCTGAATCAGGTTGGTATCGATCCATTTAAACATGGTATCGGCCAGCACGCGGTTGCCAATCAGCTGATAGCGATCGTAACGGTATTTATCTTTCTGATGCAGGTAGACGTCGTTAAAGCTGGCGCCGGTGTAAAACAGCGTATCATCGATAATTGACCCTTTGAGATGCAGCACCCCAAGGGCTTCACGGGTATTGACAGGGATGCCATAAACCGGGATGGCAAAGCCGGGATTTTCCGCGGCCATCTCACAGTACCAGTCAGCGTTAGTGGCGCAGGCGGCTGCACCGATGCGGCCGCGCTGGGCGCGATGCCAGTCAACCAGTATGCGGATGTCCAGCTCCGGGCGCTGTTTTTTCGCCGCATACAGTGCAGAAAGGATGGCGCGGCCACCCTCATCATTTTCCAGATAGAGAGCCACGATGCAGATGCGCCGGGACGCAGACGCAATTTTTTCCAGCAGCGTCTCGCGAAATTCCGCCGGGGAGTACAGCGTGGTGAAATCAGCAACTGACTGAGAAATTTTTGGCAGTTGCGCAAGGTGCTGTTGGTGTTTGTTTCGGTTGAATTTAGACAACATCACAGTGCGTTTCTTCTCTGTTCATGGAATGGCCTTTTGCCATAAAATCATCACTCTAACCGCGAATAATACCATTAGTTGGTGCGGATAGGGTGAGATTTACTTTTCAAGAAATATCTCTGCGGATTGCAGCGGTAGCGAAAGCCCGACGATACCCTCCTCCAGCTGCACTTCGACCGCAAATCCCAGCTTGCGCGCTAACGTCACCATGCCTTTGTTGCCCGGCATAGTAATTCCGTTGAGCTGCTGTAATCCATGCTGGCGCGTATAGATAATCATCTTCTCCAGCAATCTTCGGCCCAGTCCTAATCCCTTCAGGTCAGAGCGCACCAGCACGGAAAACTCGGCATCAATATTATCGGCATCCGAAATCGCGCGGGTCACACCAATAATCTCATCGCTGCCGTTATGCTGGCGCACCGCGACGATCGCCATTTCCCGATCGTAGTCGATCTGAGTCATATTCGCCAAGTCGTCATGGGTGAACTCATTGATCTCACTGAAGTAACGATAGTAGAGATCCTCTTTTGTCACCCGGGCGATAAACTGCTGTAGCAGCGGCTCATCCTCAGGGAGGATCGGCCGGAACAGGCAATGCTGACCATTCTTCAGCTCGACCGCCTCCTCCAGCGAGTGTGGATAGGGGCGGATCGCCAGCCGGGCTTCGGCATCGCCGTGAAATTCCGCCAGCTGGAGCGTCACGTCCAGCAGGGTAAACTCACTGCCGCTCGCCAGCAGCGGATGAATATCCAGCCGCACAATCTCCGGACAGTCGACAATCAGGTTTGATACCTGCACCAGCACCTGGCTCAGTCCCGCGACATCCAGCGGATGCAGAGCGCTACGGCCGCGAATCTTCCCACTCTTAATTGCCTGAATGACCAGATAACGCGCCAGCGTCATGTTGAGCGGCGGCAGGGCCACCACCGCCTGACGGTCGGCCTGCCAGCTTATGCCGCCTTCACCCAGCATAATCACCGGCCCGAACAGCGGATCCTGCTCCACCACAATGCGCAGCTCCTGTGCCCCGGCACGGTTCGCCATACTCTGCACTAGCAGGCCATGCACCCGCGCCTGTGGCCAGGTCAGCTGCACGCGATCAACAATCGCATTCGCCGCCTGTTCCACCTCTTCCGGGCTACGCAGATAGAGCATCACCCCCTGAACTTCCGACTTGTGCGGAATATCCGGCGAGCGCAGCTTTAGCGCCACCGGGTAACCAATCTGTCCGGCGATACGCACCGCTTCAGCGCTGTCGCCCGCAATCCACGTTGGCAGCGTTGTCAGCCCGTATGCCTGCAATATCGGCTGCACTTCATGGGTATCCAGCGTGCTGGCGCTTTCACTCAGCGCTTGCTGGATCAGACGGTGCGCATCGGCGGTATTGGCGGTGAGGTTAGCGGGTAGCGCCGGCGTTTCACGCAGCTGTTTCTGGTTACGGCGATACTCCACCATATGCATAAACGCGGTGACGGTGCCTTCCGGAGTGCGGTAAGTGGGAATGCCGCCGTCACTAAACAGGCGGCGTGCCTCCAGGGACGAGAACTCGCCGCACCAGTTGGTCAGCAGCGTAAGCTGCTTGCCGCGTGGATGCTGCTTCACCAGCTCAATCACTTTTTGCGCGGTCAGCGTGGGGGGGGCTACCGCGCTGGGCGCATGGATAATCAGCAGGGCGTCGAGGTCATGGCTGTCGAGCAGCAGAGAGAGCGCCTGCAGATAGCGTTCCGGAGTTGCATCATCTTTCAGATCGAGCGGGTTACCGGGCGTGATACCTTCCGGTAGCTGCGCGCTCAGCTGGGTAAGTAAAGGCTCACTTAGCGTGGCGAGCTTGCCGTTGCGCGCATCCAGCGCATCCAGCGCCAGCGCCGCCGGTGCCGCGCCGTTGCTGATAATCATCAGGCGTTCGCCGCGCAGCGGGCGCATATGGCTGAGCGTCTCCACTGCCGAAAACAGTTCGTGAGTGTCCTGCACGCGCAGTAATCCGGCGCGCTGAATGGCGGCATCCCATGCGGCATCCATTCCGCCGTGCGTGCGCAGCAGCTGCTGAGCCTGCGGGCTGCGGCCACTTTTGATCACCAAAATCGGTTTATTGCGGGCGGCGCTGCGGGCGGCGGAGACAAAGCGGCGCGCGTCGCTGAGATGTTCGAGATAAAGCAGGATCGCGCTGGTTTTGCCGTCGCGTGCCAGGAAGTCCAGCAGGTCATCGGCATCAATATCCAGGCTGTCGCCGAGCGCGATAAACCACGAGAAGCCCAGCTGGCGCTGCTGTGCCCAGTCGAGAATGGTGTTGGAGACCGCCGCCGACTGCGAAATAAACGCCAGCTTGCCCGGCGTAATCGGCACCGGCGAGAAGCTGGCATTCAGCCCCTGCCAGGGCGCCAGCAGGCCGAGGCTGTTCGGACCAAGCAGGCGGATCTGCCAGCGGCTGGCGCAGGCTTTCAGCTCGGCCAGCTGCTCTTCCGGGGCGGAGAGAATAATGCAGGCTTTACAGCCGCGTTCACCCAGCGCGCTAAGCAGCTCAAGATTGCGTTTTGCATGGGTGCAGATAATGGCGAGATCGGGCGACAGCGGCAGGCTGGCAATATCGGGCCAGGCCAGCACGCCGCATACGGCCTGGTATTTTGGCGTCACCGGCAGCACAGGGCCGCTAAAGCCGCCGGCCAGCAGATTACGCATCATCAGATAACCGGCGCGTTCTGGCCGGGTCGAGGCACCGATCACCGCAATGGATTTCGGTCGTAACAGGGCTTCAAGTCCGCGCTGGCTCATCTTCGTTCCCTCTGACAACGATGGGTTAATTCTACCTGTTGTCGGGCGAAGTTGTTGCCTGGCGTGTCAGTTAATTGATCGCTGCCGGTATTTCGTCATCATTTTCAGCCGCCTGCTGTGGATGATGCGGCTTGCCCGCCAGATAGCGCTGGCGGAACAGGTCGAAATGATGAAACAGCGCTTCGCCAGCGGAGGTATCACCGGCCTGCAGCAGCAGCTCGGCCGCCACTTCAGCGGTACAGTGCTGGCCAGCCGCATGCGCCACGCGCAGCTGATAGTTGGACGGGCGCGTCAGGTTAAGCGACATCACCGGCAGCGCATCCAGCCACGGACTTTTACGGAACATTTTGCGCGCCTCGGTCCAGGTGCCGTCGAGCACAATAAATAGCGGAGGCTTACCGCTCAGCGGCGGGCTGTTCAGCACCGTGCGGCCCTCATCAGCGTAGGAGGCGGGAAACACCACCATCGGCTGATACTGCGGATCGCGCACTGCGGCAAGCAGTGCCGGGTCCGGCTCGGTGCGCGACCAGCCAAACGCCAGCGTGTCCGGCAGGATATCGGCAATCAGGCGACCAGTATTGCTGGGCTTCATCGGCTCGCTGTCAAACATCACCAGGCAGAACCGGCTGCGCGCCTGCTGTGGGCTGAGCGTCGCGCACAGGCAGTTCTTTTCTGGCAGCAGGCAGCGCTGGCAGCGGCGGGTGCGGTTACCACGAGCAAGGAAAGGGCGGGTGGCACGGGCGAGACGGGCAGCGCGCAGGCGCAGAACAGCGTTATCGGTCATCTTGGATCATCAGCGAAAAACGCTATTCTAACGGATTGTGGCCGGGCATGCCCGGCCAGATGCTTACAGGTTTTCGTTCAACCACTCTTCGAACGGCGCTTTCGGCATTGCCCCGTTCAGCATGTCGGCCATCTGGCCCTGCTTGAACACCATAATGGTGGGGATGCTGCGAATGCGGAAGCGCGCGCTCAGCTCTGGCTCAGCCTCGGTATTCACCTTCAGGAAGCGGATCTGCCCGCTGCGCTCCTGAGCCACGGATTCATACACCGGAGCAAAGTTGACGCACGGACCGCACCAAGGCGCCCAAAAGTCGATAACCACCGGCAGGTCGTCCTGAAGATATTTATCCAGGGTCGCTGCCGTGGCATTCACCACGTGGCCGTCGAATAAGTCATTGCCGCAGCGGCCGCATTTCGCGCCGTCGGACACGCGCTCGACGGGGACGCGATTGGTGGCCTGGCAGGATGCACAAACGGTATTCATTATTCACCTCAGTCTGGTAGTAAGTGATTACTTACTGCATTTTCAGTAAATCAGCCAGCATTATGCTGGCCCCGTTAATGTGGAACAACGCGATTTGTTCAATGGGTATAATAGGTAATGTCTGGCAAACTGGCTGCGCGCCTGAACGGCCCACTCCCGGGTCAGCGGCTTTTGTTGGAAGTTAATAGCTAAGCGCCGCCACATCAGGTAATCTGCGCGCTTCGCGCTCAGCCCAGGTGGAGGAAAAATGAACGACGAATTTAAAGGTAAGAGCGGCAAGGTCAAAGTGATGTATGTCCGCGGCGATGATGAGAAGAGCACTAAGGGCGGGAACCCCCGTACCGGTAAAGGCGCTCCTCGTCCACAGCAGGATGGCGCGCGCCGTCCGGCACGAAATGCAGACAGCAAGCCACGTGGCGGGCGCGATCGCGACGAAGGGCACTCTGACTCTCCGTGGCGTACCGTTTCCCGTGCGCCAAATGCAGTAGCAGACGATAAGCCGGATCACGGCGGTATCAGCGGTAAAAGCTATATCGACCCGGAGCAGATCCGTCGTCAGCGTATGGAAGAGACGCGCGTGTATGGCGAAAATGCCTGCCAGGCTCTGTTCCAGAGCCGTCCGGAGTGCATCGTGCGCGCCTGGTTTATCCAGAGCGTAACGCCGCGTTTCCGTGAAGCACTGAAGTATATGGCGGCTAACCGCAAGGCTTACCACACCGTGGATGAAGCCGAACTGCAGAAAGCCTCCGGCACCGAGCACCATGGTGGCGTCTGCTTCCTGATCAAAAAGCGCTCCGGCATGCCGGTCAGTGAATGGCTGTCAACCGCAGGTGAGAAAGACTGCGTGCTGGCGCTGGAAGATATCGGCAACCCGCACAACCTGGGTGGCATCATGCGCAGCTGTGCGCATTTTGGCGTCAAAGGTTTGCTGGTGGATGATGCTTCGATGCTGGAGTCAGGCGCTGCGGTGCGTACCGCAGAAGGTGGCGCAGAGCACGTTCAGGCCATTAGCGGCGAAAGCTTTGCTGCCGGTCTGAGTGCGTTCCGTAAAGCCGGTTATACCATTGTGACCACGTCCAGTCATAAAGGCGTGCCGCTGTCCCGTGCAGAGCTGCCGGCCAAAATGGTGCTGGTGCTGGGTCAGGAGCGCGATGGTCTGTCTGACAGCACGTTCGATCAGGGCGACCTCAGCGTCTCCATCGGCGGTACCGGTAAGGTAGAAAGCCTGAACGTCTCCGTTGCAACCGGCGTCCTGCTGGCTGAATGGTGGCGTCAGAACGCCTGATGCAGTGATAAAAAGGGGGCGGCCATTTACGTGGTCGCCCCCTTTTTTATGCCGGCAATTTAGTGCGCGCCCCCGCCCCCGCCGCCTGCACCGAACGGTGGACGGGCAAACCATATCAGCACCAGCAGCAGGATAAACACCCCGGCAGAAGCCCAGAAAATCTCATTGGCGGAGATAATCAGCCCCTGATTGGTGATTTGCTGCGCGATATACGCAGAAGCCTGGTCGTGGGTCATCCCCAGCTGTTGCAGCTTCGCGTACATCTCCTGGCTGTTAGTACTGTACGGAGTGACCGATTCCGTCAATTGAGCGTGGTGCAATGACTCACGATCGCTCCACATGGTGGTGGTGATCGAGGTGCCAATCGAACCTGCCAGCGTACGGGTGAAGTTCGACAGGCTCGATGCCGCTGCCAGCCTCTCCGGCGGTAAGCCTGACAGCGTAATGGTGGTCAATGGCATAAAGAAGCAGGCCACGGCAAAGCCCTGGATAAATTGGGGCCACGCCGATGCTCCAAAGTCCATGCCCGGTTCAAAGGTATACGCACGCCAGTAGAAGCACACTGCATACATAATGAAGCTGAAGGTGACCAGCCGTCGCATATCCAGCTTATGCGCAAAACGGCCGATAATCGGCGACAGGATCACCGGGATAATCCCAACCGGCGCCGATGCCAACCCGGCCCAGGTGGCGGTGTAACCGTACACCTCCTGCAACAGCTGCGGCAGCAGAACAATCGAGCCGAAGTAGAGCATATAGGCGAGACTAATCGACAGACAGCCAATGGTGAAGTTGCGCGACTTAAACAGCGACAAATCCACTATCGGGTGGTCGTCGGTCAACTCCCACACCAGTAGCACCGCCAGGGCTACGACGGCAACGACCGTTAAAATAATGATTTCAGTGGAGCTGAACCAGTCCAGCTCTTTACCGCGGTCCAGCATCACCTGCAGACAGCCGATACCCACCACCAGCAGCACCAGGCCAACGGTATCAATCGGGCGGATTACCGTTTCCGTTTCACGGTTGCGCAGCGTTTGCAGCGCAAGGATAACTACCACCACACCAATCGGCACGTTGATAAAGAAGATCCAGCCCCAGTGGTAGTTATCGCTGATCCAGCCGCCGAGGATCGGGCCGCAGATCGGCGCGACGATCACCGTCATCGCCCACAGTGAAAGCGCCATACTGCGCTTCGCCGGAGGGTAGTTGCTCAGCAGCAGGCTCTGCGACAGCGGGATCAGCGGCCCGGCGACCACTCCCTGAATCACGCGGAAGAAGATCAGCATGGTCAGGCTTTCGGACATGCCGCAGGCCCATGACGCGATGGCAAACGCCACCGTCGACCACAGGAACAGTTTCACCTCACCAAAACGCTTGGCCAGCCAGCCGGTGATCGGGATCGAAATGGCGTTAGCCACGCCAAACGAGGTGATCACCCAGGTTCCCTGAGAGTTCGATGCCCCCAGGTTTCCGGCAATAGTGGGGATCGCCACGTTAGCAATCGTGGAGTCCAGCACCTGCATAAATGTTGCCAGCGACAGCGCAATGGTCATCAGGACCAGCTGCGTGCCTTCAAGCGGTTTACGCGCCATAACAGCCTCCCGCTGGCTTAGCCGGCATTGGCACGGATGATATCAGCGATCAGGGCATTCGCCGGCGCCAGGTCCAGCGCCAGAGCGCTACTTTCATAGGCCGGTTTGCTGCGCACGCTGGTCGCCAGCACCGCGCCTTCAGCGTTAGCCGTATCGATTTTCACCAGCGTTGACAGGCCGATGCGCAGCGGATGCTTCGCGACCTCCGCCGGGTCGAGCTCGATGCGTACCGGCAGGCGCTGCACCACTTTGATCCAGTTACCGGTGGCATTCTGAGCCGGAAGCAGGGAGAACGCGCTGCCGGTACCCATATCCAGGCCAACCACTTTGCCGTGGTAAATCACGTCATCACCGTAGATATCGGCTACCACGGTCGCTGGCTGGCCGATGCGCACGCCTGCCAGCTGGGTCTCTTTAAAGTTAGCGTCCACCCACAGATTATTTGCCGGCACGATCGCCAGCAGCGGAGTGGTGGTGGAGATCTGCGAACCGACCTGAACGCTGCGGCGTGAGACATAGCCATCAATCGGGCTGACCACATTCGTGCGCTGCAGAGCCAGCCAGGCATCACGCAGCTCCGCCGCGCTCTGTTTTACCGCCGGCTGATTTTCCAGCGAGGTGTTGAGCACCGCCGCCTGATTGGCATTGTATTGCTGCACTGCCACATCTAGTTGTGCCCTGGCGGTGGCGACGGCATCACGCGCGTGCTGCAGATCTTCTTTACCGATCAGGTTTGCGGCACCCAGCGGTTCACGGCGGCGTAAATCCGCCTGCGCCTGGTCGAGCGCCGTTCTTTGCAAATCGATAGTGGCCTGATACTGCCTGCCGTTGATAATCAGCTGATGCGTCTGGCGCACGCTGGTGGCGAGAGCGGTTTGCGCTTTTTCAAACGCCTGCTCAGCATCCGTGCGGTCAAGCGTCACCAGCACATCGCCTTTTTTGACAAAATCAGTGTCGTCAAACCACACTTTATTGACGCTACCTGAAACCTGCGCCATCACCTGCGCCTGGTTTCCAGCAACATAGGCATCGTCAGTTTCCTGATAGTGCCGCAGCACCAGGAACCAGTAAGTCAGATAAGCCACCCCGATAATGACGAACAGCACAGCCAGGATAATCAGCGCGCGTTTACGCGTCTTCTTTTTATCTTTGGGCTGCTGCGGGTTTTGTTCCACCGCGCTTGCACTCATGGTTTTCTCCAGGTTTTCTTGCCATACGGGCTCGTCTCCATCATCACTGGTGACGAACGCCCAAGTCTAAAATGCCAGCGTGATTAGCGCTGGCATGAGGGGGCTTAAAGTAGCGGTTTCCAGTAAATGGTGTGTCGCACAATATGCTATTACGGGAACTATTAACGAGAGAGTGAGGCGACCACTTCTTCTTCGTCCATCTGATCCAGTCGGTTCAACAGCTTACGAGTAATCGCTTCCAGCTGTGTTTTTTCGGAACCGCTGAGCGATGACCACAGTAACTGCAGGCACTGATGCTGCGGTGGCAGCAGCTGGCGCAGGAACTCGTTTCCTTTAGGCGTCAAATGCAGGTGCAGGCAGCGGCGATCGTTATCGCTTTCACGGCGTTCAATCCAGCCACGTTTTTCCAGTTCATCAGCAATACGGGTGGCGTTGGTACGGGAAGATCCGAGAGCGGAGCTCAGCTCTGACGGTTGAATGCTGTGGTCTTCCTGTGCATCCAGCGTAATCAATGCCATAAACAGCGTCTCGTTAATCCCCTGAGCCTTGAGCATTTTATTGCGATTTTCCAGCAATTTACTCTGCATATGCATGCAGAGACGCGTCAGCATAATCTCCTGAAGGGGGAAATCTTTCTGACGGTTAGCGCGAAAATTTAGCATCTGTTCAATAGGGGTAAACGAACTTTCCATTCTGAAGGAACCTCACTAGTTGCAACTGGTATAGTAACGATGATGACTAATAAAGTAACGCGACATTTCGCCAGCCTGTGATGGTGTTCACTACGCTGCTGTCATCATCAGTAGTTTCCAGGTCTTTCCATAACCCAGGGCGCTTAGTGCGCGAAAGAGCAATGCTGTGCATACAATGGGGTACACAGCAGGCCAAAAACCGATTGGGCTGGCACAAGTTGGTGATGGAGCAGTATTAAAATGGGACAGTAATCCGGTAACAAAATTAGTGAATTACCCGAGCGCTTTTTACGCAATAACTGAATAATTTCACGTGAAAAAATAACCAGCCTGAATAAATTGCGCATAACCTTACCAGAGTGCGAAATGCGTTAACAGGCCGTGGTGTCTGAAAAAACTTCATTTTTGCCGCAAAAAATCATTGGCCAGCGCCCTGGAAATCAAGCCGTACCACCCGTTAAAAAGGTTAAGTAAGGTTAACAAAACACCGATTGTACAAACCTTATACCCGGCTGAACGATCGCACTCAGATGAGTAATGTGCCCGGCCTGCAGCGGCAGGTCGAGTAGCAGAATCCCGATAATCAGGGCCAGCAGTGGATTGGGCATCATGGTGACAGGCGAGGGGCAGAGCACTAGCGGCAGAGATCGGCGCAACCTGGACGAGAGTAAGGCCAGAGCGGGAGGTGTTCATGACAATCGGTGTGGGCTTAAGAAATCACTCATAGGCTAATAGTAACCTAAAAAACTATTTCACTCACAGGATAATTGACAGGACAAACCAGTTCGACGGCAGGACCGTCGAGCCTGCGAAAATCATCCTGGCCACGTTGACTCAATGCAGGGGGCGACCGTTTTTCTGGTCGCCCCGCGTTAACCGGTAATCAAGGCTGATTTATTTACCCGCAGCCAGCGCGTCTTTCACCCAGCCATCGAACTGGGCCTGGTGCGCTTTGATCCAGCCGTCAACGTGAGCATTAATATCCGCTTCAGAAGACTGGCCCTGGTGCATACGCGAGTTCTGCGCATTGATATCGGCAATCGGCAGCTTCATCTCGGCAAACAGCTTCGCCGCGGCTGGATTCTTCTCCGTCCAGGCTTTGTTCGCCACGATATGCATGGTGTTCACCGGGAAGCCATAGTTCGCACCGTTTGGCAGCCTGGTATCCACATCTTTCTGCTCGCCCGGCATAGAGGAGAATGGCACCTGCAGCCACACCACATCACGGCCCGGAACCAGTACATCGCTCACCCAGTACGGCGTCCAGGTGTAATACAGCACCGGCTTGCCCTCTTTAAAGCGGGTGATGGTATCGGCAATCATCGCCGAATAGTTTCCCTGGTTATGCTCCACGTTGTTGCTCAGGTCGTAGGCTTTTATCTGGTGATTAATCACCGCTTCACAGCCCCAGCCAGGCGTACAGCCGGTCAGATCGGCTTTGCCGTCTTCGTTGGTATCAAACAGTTTGGCGATTTTCGCATCTTTTAGCTGGTCGATACGCGTAATGTGGTACTTCTCAGCGGTTTTTTTGTCGATCAAATACCCCTGCGCCGCGCCTTGCACATAGGTGCCCTGGCGATAGAATTTGGCATCGCCGCCGGCGGCCTTATACATATCATCATGCAGCGGCTGCCAGTTGGTGGCGATAAACGTCGTATCACCTGCGGCGATCGAGGTGTAAGCCACGTTATAGTCAACTTCACTCGGGTCATCAACGGTGTAGCCGAGCTTCTCCAGCGCGCGGCTCACCAGCAGCGTCTGGAATGTCTCTTCGGTGATGGTGCTCTGAGCCGGCTTAACGGTAATGCCTTTACCCGGTAAATCGGCGGCAGAAACCTGAACGGTAGCCAGAGTGGTGAATGCGGCGGCCAGCAAGGTCATCTTGCGCATAGTTATTCCTTCTTATCATGGGTCTTGCGGAGGAGGCAGGCGGCGCACAACGGGCGCCGCCGGAAGCGTTATTTGATGAACGGGCGGGTAATCAGCCCCAGAGGACCGCTGGCGTACCAGCGGCGGTTACCGCGGCTGCGGCTGTCACGGCCAATTGACTGGGTCAGGCGGTCGAGGATAATCGCCAGAATCACGATGCCGACGCCACCGACGGTCGCCAGCCCCATATCCAGGCGGCCAATCCCGCGCAGCACCATCTGGCCGAGGCCGCCCACGGCGATCATCGAGGCGATAACCACCATCGACAGCGCCAGCATCAGGGTCTGGTTAACCCCGGCCATAATGGTCGGCATCGCCAGCGGCAGCTGTACTTTAAACAGCATCTGGCGCGGGCTGGCTCCGAAGGATTCTGCGGCTTCCACCAGATCGGCGGGTACCTGCTTAATCCCCAGAATGGTCAGGCGCACAATCGGCGGCAGGGCGAAGATAATGGTCACCACCACGCCGGGTACGTTACCGATGCCGAACAGCATCACGATAGGCACCAGGTAAACAAACGCCGGAGTGGTCTGCATCGCATCGAGCAGTGGGCGAATAATCTTTGCCGCACGTTGGCTGCGCGCCAGCCAGATGCCAAGCGGCAGCCCGATAATAATGCAGAACAGCAGGGCGGTCAGCACCAGCGCCAGCGTCACCATCGCCTGCGACCAGGCACCAATCGCGCCAATTGCAATCAGCGACACCAGGGTGGCGATGCCCATGCCGAGGCTGGAGAGTTGCCAGGCAATAAGCGAGAAGACCATAATCGCCACCGGGGCCGGCATGCCCAGCAGCATGTGCTGAAAGGCGCTGAGGATATAGTCCACCGGCAGGCGGATCCCCTGAAACAGCGGGCGGAAGTGGGAAACGATCCAGTCAATCGCCGTGGTTACCCAGCCGTCGAGTGGGATCAGCGTTTGATGGAACGGGTCAAGAATATTGAAGTGTTCGGCCTGCGGGGCCGGAGCGCTGTTCAGCCAGTCGCTGCCGCTGGCCGCCGCCTCATGTCCGCCGCCGGAGGGGGCGCCCCACGCATCGGTGCTGCCGCCTGCTGCCGCATCGGGTGCGGGCTGGCTGGTGGCGGCATCCGAGGGAGAACCCCACGGATCGCTGCTGCTGCTGGTGGCCGTGCTACCGTCAGCAGGTGCGCGGGTGGTCTGGGCGCTGGTGTCCCACGGATTACTGGTTTGCTCGCTCATGCCTGACCCCCGTCACGATCTAATGCCTGCAATAACATGCCTTTGGAAATAATGCCGATGTACTGGCCCTCGTCGCCGGTAATCGGCACCGCGCAGGGGGCCTGCGCCACGTGGGAGAGTAGATCGCTCAGCGAAGTCTCGGCCGCCATCGGCGTCGGGCTTGCCAGCATTGCCTGATCCAGCCCTTCACCGGCGGCCAGGGCGGCCTTCAGCGAGTCAATCGATACGGTGCCGACAAAGCGCTGTTTTTCCAGCACGTAGCCATACTCGCGGTCATTGTCCTGCAGCAGCTTGATTGCCGAGCGCGGGCCGAAGCCGGGCGCTTTACGGATCAGCGCGGCGGCACTGCGGCGGGCGATATCTTTTGCGCTAAACACCTGGCTGATATCGACGCCGCGGAAGAAGGTGCGCACGTAATCATTGGCCGGATTGTTCAGGATCTCATCCGGGGTGCCGACCTGCACCACTTCGCCGCCCTGCATAATGGCAATGCGGTCGCCAATACGCATCGCTTCGTCAAGATCATGAGAGATAAATACGATAGTGCGCTGATGGCGCGACTGTAATTTCACCAGCTCATCCTGCATTTCGGTACGAATCAGGGGATCGAGCGCGGAGAAAGCCTCATCCATCAATAATATGTCTGGGTTAATTGCCAGCGCACGCGCTAATCCGACGCGCTGACGCATCCCGCCGGAGAGTTCGTCGGGCCAGGCATGAGCATAATTATCCAGCCCCACCTGGCGCAGCGCTTCCATGGCTTTATCCTGGCGCTCCTGTAACGGGACACCAGCTAATTCCATGCCGAAAGCGGTATTATTTAACACGTTCATATGTGGCATCAGTGCGAATGACTGAAATACCATGCTGATTTTATTTCTGCGGACTTCGCGTAATGCGCTGTCGGATATTTTGGCAATATCTTCGCCATCAATAATAACCTGGCCGCGGGTGGGTTCTATCAGACGATTGAGAAGGCGAACCATGGTGGATTTCCCTGAGCCGGATAACCCCATGATGACAAAGATCTCGCCTTCTTCAATGGCCAGACTGGCGTCTTTCACGCCAAGAGACAGGCCGGTTTTCTCCAGCAGTGCCTCTTTACTGATTCCTTTTTCAATATGCTTAAATGCGCGCTCGGGATTTTCCCCAAAGACTTTATATAAATTCTTAACTTCTAATTTAATAGCCATGCATTAATTCATTTCCGGTTATTGGTGGGTTTTATTATATTATCTCTTCTGTGTGGTCAAATATTATCGGCCTATACCGTAGCACACTGAGAATCTGAGACAACCCTAAATGGCCAGATCAAAAATGCATGATGAGATGCCCGTCCAGGCTAATGCCAGAGCGGGTAAGGGATTGCAGCGGATTGAACGAGGGTGAAAAAAATGAATATTCTGTTGAGAATGGTCCTGGTAGGGCCGTAATTGGTGTGTGATTGGGGAGGGATATGCGGAAATTAATCGTCAGAAAACTGTCATATTTATCTCAACAATCGGCAGGTGAATGGCTGAAATTTAATGACTAATAAAACAGGGGCGCGGTGAAAAATGGCTGCCGTCGGCAGCCACTGCTGAAGAGATTAAAAGTTCCAGTCTTCATCTTCGGTATCGACCGCTTTACCCATCACATAGGAGGAGCCGGAGCCGGAGAAGAAGTCGTGGTTTTCATCGGCGTTTGGCGACAGCGCCGAGAGGATAGCCGGGTTAACATCGGTCATCTCAGAGGGGAACAGCGCCTCGTAGCCGAGGTTCATCAGCGCCTTGTTAGCATTGTAATGCAAGAACTTTTTCACCTCTTCCTGCCAGCCGACGCCTGCGTACAGCGCATCGGTATATTCAATTTCATTTTCATACAGCGCCAGCAGCAGTTCAACGGCGAACTGTTGCAGCTCCTCTTTACGCTGCGGCGTCTCTTTTTCAAGGGCTTTCTGATACTTGTAGCCGATGTAGTAACCGTGAACCGCCTCATCTTTGATAATCAGACGGATCAGATCGGCGGTGTTAGTCAGCTTGCCGCGGCTCGACCAGTACATCGGCAGGTAGAAGCCGGAGTAGAACAGGAACGATTCGAGGAACACGCTGGCGATCTTCTTCTTTAGCGGGTCGTTCTCGTAGTAGTGCTGCAGAATGATCTCGGCCTTGCGCTGCAGCGGGGGATTCTCTTCGCTCCAGGCGTAGGCGGCATCAACATCGCTGGTGTGGCACAGCGTGGAGAAGATCGAGCTGTATGAGCGGGCATGCACCGCTTCCATAAAGCTGATGTTCGACATCACGGCCTCTTCATGCGGCGTCAGCGCATCGGCCATCAGCGCCGGAGCGCCGAGGGTGTTCTGGATGGTATCGAGCAGCGTCAGGCCGGTGAACACGCGGATGGTCAGCTGTTGCTCATCGGCATTCAGGGAGTTCCACGCCGGAATATCGTTAGACAGCGGTACCTTTTCCGGCAGCCAGAAGTTGCTGGTCAGGCGGTTCCACACTTCCAGATCTTTCTCGTCTTCGATGTTGTTCCAGTTGATGGCGTGAACTTTTTTTAATTTCATGGTGTTGTTCCTGGGCGGATCCTGGTGGGGCAGGCATGCCTTACCCTACGCTATGCGGTGCGTTATTCGTAGGGGCGGGGCATGCCCCGCCCGCAGCGTTGTTTTTACAGTGAGCAGGAGACGCAGCCTTCCACTTCGGTCCCCAGCAGGGCCATCTGGCGCAGGCGGATGTAATAAAGTGTCTTTATCCCTTTCTTCCAGGCGTAAATCTGCGCCTTATTGATATCGCGCGTGGTGGCGGTATCGCGGAAGAACAGCGTCAGCGACAGCCCCTGATCGACATGGCGCGTTGCCTCCGCGTAGGTGTCGATAATCGCTTCCGGGCCGATGTCATAGGCATCACGGTAAAACTGCTGATTATGGTTATTCATAAACGGAGCAGGGTAGTACACCCGCCCGGTCTTGCCCTCTTTGCGGATCTCAATGCGCGACACAATCGGGTGAATACTCGACGTGGCGTGATTGATATACGAGATTGAACCGGTCGGCGGGATCGCCTGTAAATTCTGGTTATACAGGCCGTACTGCATCACCGACTCTTTCAGCTCGCGCCACTGCTGCTGCGTCGGGATGGCAATCCCGGCTGCGGCAAACAGTTCGGCAACCTGCGAGGTGCGCGGCTGCCAGCTCTGCTCAACATACTGATTAAAGTATTCACCGCTGGCATAGCGCGAATCGCTGAAGCCGCTGAAAGTGCTTTCCCGCTCGCGCGCCAGCAGGTTTGAGGTTCGCAGCGCGTGATAAGTGATGGTGTAGAAGTAGATATTGGTGAAATCCAGCCCGGCTTCGGAACCGTAGTGGATACCTTCGCGTGCCAGGTAACCGTGCAGGTTCATCTGCCCGAGGCCAATGGCATGCGACTGGGCATTCCCCTGTTCAATCGACGGCACTGAATGGATGTGGCTCTGATCGGAAACCGCCGTCAGGCCGCGTACCGCAATCTCAACCGTGCGGGCAAAGTCCGGCGAATCCATGGTGTGCGCAATATTCAGCGAACCCAGATTACAGGAGATATCCTTGCCGATGCGGCGATAGCTGAGGTCATCGTTGTATTCGGTGGGGGTGTTGACCTGCAAAATTTCCGAACACAGGTTGCTCATGTTAATGCGCCCGTGGATCGGGTTAGCGCGGTTCACCGTGTCTTCAAACATGATGTACGGATAGCCGGACTCAAACTGGATCTCGGCCAGCGTCTGGAAAAATTCACGCGGGTTAATAAAGGTGCGGCGAATGCGCTCGTCGGCCAGCATCTCTTCATACTTTTCGCTGATGCTGATATCGGCAAACGGCAGGCCGTAAATACGCTCAACGTCATACGGTGAGAACAGCGCCATGGGCTGGTTATCTTTCGCCAGCTGGAAAGTCACATCCGGGATCACCACGCCGAGCGACAGCGTTTTAATGCGGATTTTCTCATCGGCATTTTCGCGCTTGGTGTCGAGGAAGCGCAGGATATCAGGGTGGTGCGCATTCAGATATACCGCGCCAGCACCCTGACGTGCGCCGAGCTGGTTGGCGTAAGAGAACGCATCCTCCAGCATCTTCATCACCGGGATCACGCCGGACGACTGGTTCTCGATGCGCTTGATCGGCGCGCCGGATTCGCGCAGGTTAGAGAGCAGGAACGCCACGCCGCCGCCGCGCTTGGAGAGCTGCAGGGCTGAGTTCACCGCGCGGCCAATCGACTCCATATTGTCTTCAATGCGCAGCAGGAAGCAGGAGACCAGCTCACCGCGCTGCTGCTTGCCGCAGTTGAGGAAGGTGGGCGTTGCAGGCTGGAAACGCCCGGACAGGATCTCATCGGTAAGCGCGTGCGCCAGCGCCTGGTCGCCCTGCGCCAGCGTCAGCGCCACCATGCAGACGCGCTCGGTGAAGCCTTCCAGGTAGCGCTTGCCGTCGAAGGTCTTCAGCGTATAGCTGGTGTAAAACTTCCACGCGCCGAGGAAGGTCTGGAAGCGGAAACGGCGCTCATAAGCCTGCTGGAACAGCGAACAGACAAACTCAAACGGATAGGCATTCAGCACGTCGGCTTCGTAATAGCCTTCGGAAACCAGATACTGCAGGCGTTCAGCAATGGAATCGAACCGCACGCTGTTAGGGATCACGTGCTGGATAAAATACTGGCGCGTAGCCTCGCGATCTTTTTCAAACTGAATATGGCCTTCGGCATCGTACAGATTAAGCATCGCGTTAAGCGCGTGATAATCGGCAGTGGCCGGCTGGGCCTCTATGAGTGTGCTGTCTGTCGCTGCCAAAATTGGGTTACTCCGTGGTAAACGTTAGCGATATCGTCAGCGGTGCCCATCAGCTCAAAGCGATAGAGGTAAGGCACCTGACATTTACGCGCAATAATGTCGCCAGCCAGGCAAAAAGCCTCGCCAAAATTGCGGTTGCCAGCGGCGATAACGCCGCGGATTAGCTGACGATTGTGGGTGTCATTCAGAAACTGAATTACCTGTTTAGGCACCGCACCCTGAGCGGTGCCGCCGCCGTAGCTCGGCACTATCAGGATGTAAGGTTCATCGACCTGCAGGCGCTGAGCGTTATTCAGCGGGATGCGCCGGGCTGGCAGATCTAAACGGGTAATAAAACGATGGGTGTTTTCTGACAGGCTGGAGAAGTAGACCAGCGTTGTCATGAGCTTATCCCCGCGCCTGTGCCAGCTGGCTCAGGGCCTGGATTTTGTCCGGGCGGAAGCCGCTCCAGTGGTCCTGCTCCGCCATGACCACCGGTACCTGACGGTAGCCCAGCGATTTCAGCGCGTCCACGTGGGTCGGCTCGTGGTCCAGATTAATCAGCTGATAATCAATCCCTTTCTTGTCCATCGCGTTTTTTGTTGCATTGCACTGGACACAGTTATCTTTAGTGTAAATAATAATGCGCATGATTCGTATTTACCTTGATGGCTGTTTGACTGGCTTAACAGGCGCTTTCTGGTAACACTACTGGCGCCGCCGAGACCACAACTTGTTGCGTGGTCTTGATGGAGTAAATACTAGATATAGCGATGCCGAAATGCAACCACACAACATATAGTATTTTTGCATTTGGTAATCCACCTCGCATCCAGCCCTTGTGCCGCAAGGTTTGCGTCAGGTAAAAAATTTTCAGGCAATAAAAAAGCCCGCAGCTTTCGCCACGGGCCGATGATCAATCAGTTAAATTTTGTCAATAATCAGCGTGAGGATGTGGTCGTCGCGATCAGTGCACCGACAAAAATACCCAGCGCGGTACCAATGCCCACTCCATGCCAGGGTTTGTCGCGTACGTAGTTATCAACGTGTCCTGCACCGTCTTTCGCCGCCTGGGTTACGCGGTTATTACCGTGCAGCTTCGCCCGCGTCTCTTTCAACAGCGCTTCTGCGCGTGAGCGCGCGCCGTCCACTTCATCTTTGGTTTTGCTGCCGTAAGACTTCAGCAGATCGTCAAGGCTGTCCGCCAGCTGGGAAACATCCTGATTCAGGTCGATATCGTTATTTTTCGATGTCCGGTTGAACATTTTTTGCTCCCTTACTGTAAAAACCTACTATTAGTATAGAACAGCTTCACATAACGCCAACCGCCGGGCGGCGTTTATGGACTAATCCGAAAGCCCTGACTGCGCAGCCGTTGTAAGGTTGCGGGGTTTGGCAGACTGAGAGGAATAAGCATGTATCTACGACCTGATGAGGTTGCTCGCGTACTGGAAAAAGCGGGATTTGAAATGGACGCGGTTACCACAAAAACCTACGGTTATCGTCGTGGTGAAGACTATGTCTACGTCAATCGCGAGGCGCGCCTCGGGCGGACGGCACTGGTGATCCACCCGACGTTAAAGGAGCGCAGCCAGTCGCTGGCACTGGCATCATCAGACGTGAAAACCTGCGACCACTATGTGCGTTTCCCGATGTATCTGGCCGGGGAATCGAACGACCATTACGGCATCCCCCACGGCTTCAGCTCACGCATGGCACTTGAGCGCTATCTGGAAAAGATGTTTGGCTGACTGGTGGCCAAGGCTGGAATAAGCGCCCAATTCATACGCTATTAGCCCGCTTGTTTGTCCACGCAACGCTTAGACTACTGTCATGTTGGGATAAAAGCAGGTTAACCATGAAACGGCTGATAGCAGCGCTGGCAGCAGCGTGGATGTTAAGTGGATGCGCGACGATTGTCGGCAGTGAGCGTCAGGATGTGACCCTGCAAACTCAGCCCCCGGGGGTGAAGTTTGTGGTGCAGGATGAAACGGGCATCGCGGTGGCTGAAGGCTATACGCCAAAAACTGTCAGCCTTCTTAAGTCGAACGGCAGCTACTTCGGCAAGAAAAAATACCGGGTGATGCTGGAACGGCCTGGCTACGTGCCGCAAACCCTGCCGCTGAAAGAGAGCCCGAATCTGTGGTATCTGCTGGGCAATATTCCCCTGCTTGGCTTCCCCGGCTGGCTGGTGGTGGACCCGTTCTACGGGGGAATGTATAAAATTGAGCCGGAAATCCTGCAAACCATCATGAACCCGGTGGGCGCGCGCGGCTAAGCGGATAAACGATTCAGGCCGGAGCGATCCGGCCTGATGGTTTACTGCGCCGTTGGATTGACCATGGCGTGCGGTGGCCGGAAGCGTTCCAGATACTGATGCTGGAAAATACACATGCGAATGGTATTGCGGTACTCGCCGTTGATAAAGAATTCGTGGATCAGCTCCCCTTCAATCTCAAAGCCCAGCTTGCGATAAATATGAATGGCCTTGGCGTTCTCTTTATCGACGATCAGGTAAAGTTTATAGAGGTTCAGCACCGAAAAACCGTAATCCATCGCCAGTCTGGCCGCCTTTGTTGCCAATCCTTTACCCTGATGACTCGGGGCAATAATGATCTGAAACTCGGCGCGACGGTGGATATGGTTGATCTCCACCAGTTCTACCAGCCCGGCATTGCTGCCGTCATGTTCCACCACAAAACGCCGTTCGCTCTGGTCATGAATATGCTTGTCGTACAGGTCAGACAGCTCAACAAAGGCCTCATAAGGCTCCTCAAACCAGTAGCGCATCACGCTGGCGTTGTTGTCTAACTGATGGACAAAACGCAGATCTTCACGCTCCAGCGGGCGCAGCTTAACGCTGTGGTCGACGGACTTCGCAGACATAAAAATTCCTTTTTGCAGAGGCAATATTGCCGGCCCGAGTATAGCGTTTTAGCGGGCACAAAAAAAACGCGCCTTCAGGCGCGTTGAATCATCGTTTGTAAGGGCCGATCCTCTTTTTCGATCGGCCCGTGACCCAGGCAATACGTAGGGGCCGATCTTTTGTTTCGATCGGCCCGCGATCCAGGCAGTACGTAGGGGCCGATCCTCTTTTTCGATCGGCACGTGGCCCAGGCAATACGTAGGGGCCGATCTTTTGTTTCGATCGGCCCGCAGCGGGTTATCAGAAGTTGTAACCCACCACCACGTAATAACCGAAGCCGTTCGACTTCACGTTAAAGTTGCCCTTGCCGAAGTTCAGCTCGGTGCCATCTTCCCACTGGCCGCCGTTGTGGAAGTAACGCGCCACGAACGAGTAGTGCCAGTGGTCATAGCCCAGCGAGAGAATATGGCTGGAAGCAATCGAGTTGCTGCTGCGGCCTGCGGTATCACCGAGGTCAGAACCCCAGTCAAAGTTGGTAAAGCCGATGTAGCTCAGGTTGCCGCCCCACACCTGGGTCAGCGGCACAAAGTATTTCACCTTGAAGCGGTAACCGTCCCAGCTATCTTCGTTGGCAGCATCGTAGTTTTCCCACTGATATTTCGCATACACGTTCAGCGACAGGCCGACATCAGAATGCGTGTCGATATCGGTGCCCAGGCCCATATACCAGGTATTCTGGCGATTAGCCTTATTGTCACCCATATCGTAGATATAGTTGTTCGCGAAGTACCACTCTTTAAACGGACCGAATGCCAGGCTGGTGCCGGTCAGTTTGTCGATGGAGAAGCGCGGTTCGATCTCCATAAAGAACGGTGAGCCATCGTCCCATGCGCCAACATCATTGCCGTTACCCACGCCGAAGAATTTAGGTACGTCGATATAACCGTAGAAATCGAACCAGTCTTTATGGGCGAAGGCTTCATATTCCAGATACAGGTCATTGTTCAGCTGCGGCCCGAAGCGGGTGTGATAGCTGCCTACCACGTTTACGCTCTGGTGCCACCAGTCAGAAACATATTCCGGGTTGCTATCTTGGGCAAAAGAAACGTTGGTATAAGAGAGCGCGGCCAGCGCACCAGCCATCATAATTTTATATTTCATTATTATTACCACATGCTCTGTGACCCTGCGCGGCAGCCAGCTCGACGGTCGGGTTACGGTTTCTACGGGCGACGATGGGTGATTATTGATGCGACGAAAACACCCGCCTTGAATGCAGCGGCAGTGTGCCGCGAACAGGCTATAAGGAAATAGAGATCGCTCACACTTGTCAAATTCTGTTTCATTTCAATTCGGTTAAAGTGTGACGTGTATCACGTTTATTTGCGTGTGGAGGGGAACTTTCTGGCAAAAGGGCTTTTGCCTGCTTTCTCGCCAGCGTAATCGGTTGCCTGGTGAGATCGGCAGCGGAAAGCAGCAAGCAGCGATCCAGGGGCGAACGGCGAGGGCAGAAAATGAACGCTAAGACATAACTTTATCTTATGAAAAACAACGCGATAAGGGCGATAAGATACTCATTTACAGCGCTGGCCGATACGCAGCAGCCGGCGGCGGTCGACCTCTTTTGCCTGCTGCGCCAGCGTGGCAAAATCGGCAAACCGATAGTAAATCCTGGGGCTTTTGGGTGCGGGCAGCTGTTTCATATTGTTACCGGGCCAGATCTCCAGCCGGGCGAAAGCGCTGAGCGGTTGGCCATCAAAGCTGTCGGGTAGCGTCAGCCACAGCATCGGCACGCGCTCGGCCGGGCGGGTAGGGTAGCGCAGGGCGCCAGTAAGATAGTTGCGCCGGCGTACCAGGAATTTATCCGGCAGGCGGCAGCGGCTATTCCACCACTTGCCGTCGAGCATATCGAAGTGAAAACGGGTCTGCTGCGGGCTGACTGCCTCAAGCTGCGCCAGCGCCTGTGGGATTGCCTGCGCCATTGTACGCTGATACTGCCTGAGCGTGCTGGCGCCGCCATGGTTCAACAGGTCGCTGGCAAGGCGCGCGCCAAGCAGGTTGGAATAGAGGTCTTCCGGTGAGAATGCCGACACGGCTTCAGAGTAGCCAGGTACCGACTCAAAACCGTACCACTGCGCCACCTCATGCCATACCGCCAGCTGATAAGCCAGCTGAGCGGCCATCATCACGGCCAGATGGTAGCGCGCAAGCGCAGTCGCGGGCGGGGTAAACGGCCACAGGCGGATCGTGCGCTGCCCCAGCTCATCATCAAGCCTGACGGTGAGAGCCTGGCCGAGGCGCGGCCAGAACTGGCTGAATAGCCACAGGGTATTATCGGCGGTATCGCGCACGTGGGCGAGATCGATAAAACCGCCGCGCAGCGTATAGATGATGCCGTCATGTTCGCGATTCAGACCGCTCAGCGTGCTGAGGATACTCAGTAAGTGGTCATTATAGTGATGCTGACCGCTATCGTCCGGGGCGATGACGTTGCCGATTTTGAATCCGGGAACGGGAATACCCAGCACTTTTGCCCGCACGTCATAACCGAAGGCGCAGCAGGGGCGCAGGCCCTGCGGGGCGGGCAGCTTGGCTATCACCGGCCAGACCACGCTGGCGACTGCGGCCGGGCCTTGCAGACTCGCCACATTAAACGGCATGTTCTCCAGATGCCGGGCCTGGCAGCCTGCCAGCAGCAGGTTGAATGAGAGTAAGAGACGGGCGATCAAAATGCTTCACCAACCTGGAAATAGAAACCGGAGCTGCGCTGACCGACACCGTAATCAAGCCGCACATTCATCCGTTTTTTAAACTCGAAGCGGTAGCCAACCCCAATCGAAGGGAGCCATTGGCCATCCAGCACTTCACTCGGGCGCTGAGACATGCTGCCCGCGCCGACCCAGCCCACCACGCCGTGGCGCCAGCTCAGTTTTTTCCGCAGTTCGAGCTGGGTAGTCACAATATTTCGCGCGCGAAAGCGCCCCTGATAATAGCCGCGCAGGTGGCGACTGTCGCCCAGCGAACCCAGCATAGTCCACGGCACCTGCCCGGTCGCGAGGCGGCTATACAGCTCCCAGGCCAGCAGCGTGGAGTCATTAAGCGGGTGGTAACGGTCATACTGCAGATCCCAGACCTTAAGGCGGTTATCGCTGCCCAGCGAAGGGAGGTAATCGGTGTAATGGATGTTCAACACCTGTCCCTGCGACGGGTTAGCGATAAAATCGCGCGTGTCATAGCTGAACAGCAGGCTGAAGCCGGAGTTTAGCTGATTCAGCGCGACGGGATTGCGCGAAAAGCTGCCCGATGGCTTATCCTGCAACGCGGAAGCACGCTCCCATGAAACCGCCCAGCCAAGCCCGGCATAGGTGTTGGCGCGCAGCCGATAAAGCAGCTGTGGCGTGGCGTTAAAACGGCTGGAGTCATATTTTTGCCTGTCGTGGCGATGGCGCCCTTCGCGATAGCCCCGCCCCCAGTAGTAGAGCGGGCGATGGCTGAGGTCACCATCGATATAAAACCGCCACTGGTCATGGTGAAAAAAGGTGTCATTCTCGTACCCGAAGCCGAAAGCCCCGGTCGAACTGACAAAGCCTGTCAGAGCCAGCGACGAGAGCGGTGTGTTTTTCTGCTGCCGATCGGGCCGGTACAACCCGACAGCCGCAACGCCAATACCGATGCCCAGTTCCGGGGTATAAAACGGACCGGGGACGATGCCCCAGTCAATGCCTTGCGCGGTATTCACCTGCTGGTCTGACCCCAGTTTTGCCAGGTAATGATCGACGGTCACCCTGCTGGGCAAAAAATTGGCCTGCGCGATCGGGGAAATAGAGAGCAGGCCAAATAACAGCGAAGAGTTTATCCGCATACTCAGAAGCGGAACTCGCCGCCCAGCATCACGCTGTTACGCTTCTCGAACCCGGCTTCAGCGGTAATATTAAAGTTACGGGTTATTTCATATTGCCCACCGACCAGAATATTCCACGGTGATTGCAAGTGTTGCTTCACCCGGAAGCGGCCCTTATCGTCCTGGTTAACAAATTTAACCAGTCCAGCTAACTCAGCAGGCATATGCAGGTTGCTGATATTGCCACGAAAGTCCTGTGAGACATCCTGATACATGGTGCCAACCCACAGGCTGGCATGAGACTGCGGAATATTGAACCTGTCGGAACCGGGTACGGTAAAGCGATAGCCTACGCGCGGCGTGAAGGTGAAGGCATGGGTGTTACCATCCAGAATATCGAAATCGGTGCGGGTATAGTTAAAATCGAGCGTACCAAACCAGTCATGATAGCCATAGGCCAGAGTGGTGCCTGCGCCATAGGTGGTGCCTTTAAATTTAAGCTTAAAATCGAGGTCTTTATACAGAACCTGAGCGCCCGCTGCCACCGTATCAATCCGGGAAACGGAAGAACCTTTGGTATGCCCTACGATGCCGTATATGTTCATAAACGGGAATAGCCAGGTATCCAGGCGCGCGGTGTGCGTCTGAGATTTTTCACGGGTATGTCCGACGTTGATCTTAAAATTATCGCTCGATAGCGGCGAGCCGAATAGTGACAGTCCGCTAAAGTTAATGCTGTTTACCTTAATATTTTGGTGCATATCCATATAGTTATAACCTATCCCGTAAGGATCGGGCAGATCATAACCGCGCTGACGAATTTCCTCACCAAAGAATGGCAGTGGACCGGTGGTTTCACCAAACAGATCGGGCGCTCTGGCTGGCTTCGGTTCCTGACTCAGTGCAGAGGGATCAGGCGCGTGACGATAATCAAGTGCGAGCGGGTGTTTCTCAGCATTGGGAATAGCGGCGAACACCATTGATACGGGGGCAGAGCTTAAAAAAAGCCCGATAAGCATATTGGCCTTTTTGCGTGAGTGCTGGTTCATTATTACAATCCATGTATAGCGTTAGGGTAAGTTGTGCGCAGAAGTCTATATGAGTTTTATGCTAATAATTACGCCATAAAATGCGCTTGGGTTGAACTTTTTGGCTATCCCAACTTTAAATGCTAATGCTAGTTACTACGGGTTAATCTTATTCTTAAATATTTAAATTCTACCGTTTCGGTAGCCAGGCGCGGCGAGGAGTATTCATGGTATAACTCACCAGTTTTATTAATTTCAATATAACCTACATCTCTTCCAAAAACTTGGTGAGAAATGATAAGGGTTAATAGTAAAACGACCATTTTTGTGGGGGGGGGTAAGTTACCATTTTGCTGTGCTAGCCTCCTTACCCGTTTATTAAGAAGCAGACTACGCATACAAATGCGGATTCAATATTTAGCATTTGGGTTCATCTTGTTATGATTGTAGAAGAAAGTTGCTGATTCTCCGTTGCTAAAAATAATGTATGCTAGATTGCACAGTCCAATCCCCGGAAGAGCCATCTTTGAACGTTATGGAACCTGTTGGAGAGCAAGGAGAGTAATATTCATGGTGAAGTTCGCCACTTTCCTTCTACTGTTTAGATAAACTAAAAAAACGGATTATCTGCTTTTTAGTGGGCCTGAAGGATTTACACTGCTTTTCTTCAGCCTTATCGTTACGCCCGTCATCATGTAACCCTACCCATTTTACTTCGACATGGCTGACTACTCTCGCTTCTGCATGGGCCTGGAGGATGAGCAAAGTTGAAATAACCACTAAGGATGAATTTTTAACGTTTATCATTTGCCTCCATTGTCTTCCCTGGCGGTTTAATGACTTAGTTATTACGTCATTTTTCGCATAATCAATTGACTTAAATAACGATTAACATATGTCTTTAGGTTCATCGATGCCATTACCATGCTCACAAGGTAAAGGATTAAACCAGTGATTATCTCTGTAGAAAAACAGATGTTGTTTTTTATCGCTAAAAGTCACGTATGCGCCGCCATTTGCTTCTAAAGTCCAGCGTGCGGACGTACCGTCTTTAAACTTTACCAGTCCATAAGCAATGCACGGTGAATAATAGTCATGCAGCAACGGTCCGTTATCATCGGAATCTGTTGCCAGGTTGAAGTAACGAATTAATTGTTTCTTGCTCGGTCTGAATGCTTTGCAAACTTTCTCTTCATATTTATCATTTCTTCCGCTGTAATGTTCACCCACTGCTTGAATATCAATGCTGCTGACTACCCTGGATATGGCTGGAGTTGAGACAAGAAACAGGGTGATGATGATGATATTTTTAATCTTTACCATTTTGCTGAGCTAGCCTCCTTACCAGTTTATTAAGAAACAGACTGCGCATACAGATGCGCAGTCAATATTTAGCATTTTGGTTCATCACCTAAACCGTAAGTGCAAGCAAAAGGATCTTTCCATTTGTTATGATTGTAGAAGAAAGTTGCTGATTCTCCGTTGCTAAAAATAACGTATGCCAGACCGCTAGATTGCACAGTCCAGTCGCCGGATGACCCATCTTTGAATTTTATTGAACCGGACGAAACACAGGGTGAGTAGTAGTCATGTAGCAATTCTCCACTTTCCTTTGATTCTTTAGCTGAGTTAAAAAAATGTATAAGCTGTTTTTTAGTTGGCCTGAAAATTTTACAGGCTTTTTCTTCATTTTTATCATCTCGCCCATCATATTGTAATCCTATTTCTTTAATATTAATTTGACTGACTATCCTTCCTTGTGCTTGGCTTGATAAAAGACAGAGTAATATTAAGCCTGAAAAAAATTTATTCATTTTTACCATGTTGCGGTGCTAGCCTCCGTTTTGTTTTTTCGGGCTATTTCAGAATGGCGGTAGATCTCTTTCATGGATGTCTTCAATGTGTCAGATAGTTCTTTAATCAACCAATCTAACGATCTGTTTTGTTGTTCGTTAACTGGCTCATAAACATCACCAATATTAAGCCCTTTTTCATCTATCATCTTTTGTGCTTTACCTACAATTTCTATCCCTATGCTGTCAATGTTACCAGGGTAACGGTCAGGGAATTTTTTCTTCTTTTCTAATTTACTTATTTCAGGGTGATTTCTCCACGACTTTTCCAAACCAGCAGCTTTATCGAACTCAGCTGGTTTGCACTTTTTGGTTAAATAACAGCGAGATTTCATTGTTCCTACATGCCAAGTGACCCGAAATACCGAGGCTGTCTGATAAATAGTGCCATCGCGGTCAATCAGGAAGTGGGCACCGTTGGCTCCTGCGTTTTGATAACTGTTGAAGGTACTGCTTGCTGTCGGGGCATTGGTCTGATGGACAACGATACCATTCACCTTATCCATTTTCTCCCGTTCAATTTTATTGAATATTTTAACAATAATACGGTCATCATCGATGTATCCATGATCGTCTATATATAACATAACTAATCCTTAGTTTATGTGATGGTTTAGATGTTTTTGTTTGCCTTAATGTCGTATCCCATTGCCACTGTTCCAGCGGGGCCACCTTCAGAATTTTGTAAAACATATTCCATTCTTACCCGAGAGAAAGAGAGTGCAACGCTTTCTCGCAGTGTGCGCGTGGATACGGTACCGTGTGGGCGTACGCCGCTAATAATGATCTCCTGTAAGATAATACGCAGATATTCCAGCGGCGAGCCTCCGGCTTTGCGTACCGTCAGCACCGCTTCGGGAATGTGTTTGCCGCTCAGGCAATACTGCAACAGATTAGTGCTGGCTTTGTCGAAGCGATGCACAAAGCACAGATCCTCAACGCTGCTTTTTCCGGCGCCGCCGCCGCTACCCGCGTGCATATTGGCGGGCTGGCTCACCGCCCAGTGCCAGCTGAGCACCTCAATTTCCCCGCGATGTGCAGCATCCAAGGATTCCCCTTCAACTCCGTTGATTTTGATAAAAATATCCTGAGCCATAACGCTTTCTTCCTTGACAGGTTCTGAAAAATGCAGTGGGTTAGTTTCTGCACAGGCAATCGTAGGGGCAAAAAACACCGGGGGAAAGCAGTAAAAATGCTATTTTTACCCTTAACTGATGCAGGGCGGGAAAATTAATTTAGCGTTTCCACTAATAAAAGGGGTAAGGGATTTCGCGTGGAACGATTCAGCTTTGACGTAAAGTCTGTGAAATAGTGAAGGAAATAGAAAAGGATTTGCGCGCATGATTCCATTGATTCGACAAGTGCTGTAATGCAGCGATATTTTTTATGCGCCCGCTTCCAGAATTTAAAACGGGTGAGGAAAAGTGTTTGCGGCATCAGGCTGCGCTTGTCAGGATAAACTCACGTCGGCTAAATACCCCGTCATCACAGCGGGAGGGCCACAATCTTTCTGACACCGAAGACGCTTGCTGTGGCAGCAGCGATAACTTACTACCGGAAGAAAAAGATCATTGGAACTGCCTGATTATATAATGTACTCTTTCTTGTACGTAAGATAACCGTACAAACTGGAGAAGCCCATGGTGGCCGTGGCAAAAACTGAACGTCTGGAGCTGCGTATCAGCCCTGATGTTAAAAGCGAAATAGAAACTGCCGCGCAGCTGAGTCGTGTCAGTGTCTCCCAATTTATAGCGGACTCTGCCATGCAACGTGCGGAAACGGTAATCAACGAGCACAACCGTATTAAACTGACCGAACAGTCATGGAATGCGGTGATGGAAGCGCTGGAAAATCCACCCGCACCGAATGAACGACTGCATCGGGCGGCTGCGCTCAGCCATGAGGGATCGACCTGGGAATGGAATCGGTAAAACTTAAAATCATGAAGTATTCGGCTGATATCATTATCAACGTCGAAAACTTCAGCTGTGGCCGCCCGGAGCTGGATGAATTTCTGAAAAAGCACCTGGCTAAGCAACATGCAGGCAACGTACTGAAAGCCTATCTGCTGGTGACTGATGAACCCGTCCATGAGGTGGTGGGGTTTTATACTCTGTCAGGCGGCAGTTATGCAAAATCTGGCATGACGCGTCAATATCAGAATCAGATCCCATACCATGAAACCTCATGTATCACGCTGGGCCGACTGGCAATTGATCAGCGTCTGGCAGGACGGGGTTATGGCACGCAGTTAGCGATCGACGCACTGCGCGTAGCCTGGTATGCCTCTGACTCTGTCGGGATCTGGTCCGTAATGATAGAGGCAAAAGATGAAGAAGCCGCAGGATTCTGGCGCAAAATGGGCTTTATCCAGCTTAAAACCAGCGACGATAAAATTAAATTTTTCTTCCCGGTCAGGAGCATTGAGCCGCTGCTCTGATTTTATCTCTCCCTGATGCATCCCAACATCATTTGGCAAAATTATCTGTTCCCGGCGGCAACCCGGTAATTCACCGTCAGCTGATTGCGCAGAATGGTCAGCACTGGAAACAGCGGGCCGCGCGACTGGGCGTAGTAGGTAAAATAAAACGGTCCGCTTACCGGGAAGGAAGCCGGCATTGCCAACTCACCGGAAAGTGCAGGCAGCGCCATGCAGCGTTGCGCGCTGCACAGCGTGATTTTCAGATCTGGCGGCGGCGTGTGGCTGGGGGTAATGCGCCATGCCACGCGCGCGCCCACCGCGCCGGCGGGGAGGGAACCGGAAGGGGTGATCGGTTCGCTTTTCACCTGCTGTTTACCCATTGAGATCGTCCCGCCGCGGCTCTGACTGCCCCAGGAACCGCCCGCGGCCTCTGCGGCCAGCGGTGCTGCCAGCAGCAGCCAAAGCCAGGCCTTCATCAGCGGCCACCAATCATATAGGTCATGCGCACGTTGCGCTGGCTGCTGATCTCCTGGCTCGACAGCACCACCAGCTGCGGGAAGATACGGCGCAGATAGCGTGAAAGCATCAGGCGCAGCATCGGGTTGACCAGCATCACCGGCGGCGCGCCAATACCTTCCTGGTGCTGCAACGCCAGCTCGGTCTGCTTCATCAGGTTTTCAGCAATGCCGGGTTCAATGGCGCTGCCGCTTTGCGTGGCCTGCATCAGCAGCTGTTCCAGCGACAGGTCGAGGCCAATAACCTGAATATCCTGGTCCGCCGGGAACCATTGGTGAGTGATGGCGCGAGCCAGGCGGGCGCGCACGCGGGCGGTCAGCTCATCGGCATCGCTGTGGCTGGTGGCAAATTCCGCCAGGGTATCAATGATGGTGCGCATATCGCGGATCGAAATACGCTCCGCCAGCAGGTTCTGCAAAACCTTATGCAGCGTGGTCAGCGTGATCACGCCGGGGATAAGATCCTCCACCAGCTTCGGCGACTGTTTGGTCAGCTGATCGAGCAGCTGCTGCGCCTCCTGGCGGCCAAACAGCTCGTCGGTATGGATGCTGATCAGATGATTCAGGTGGGTGGCAATCACCGAGCTCGGGTCAACCACCGTATAGCCAAGGGTCTGTGCCAGCTCGCGCTGGACCTCTTCAATCCACAGCGCAGGCAGACCAAAGGTCGGCTCAACGCAGGCAATGCCGGGAACATCTCCTTCGGCACAGCCCGGATTGATCGCCATAAAGCGCTCCGGCATAGTTTCACCGCGGCCAATCTCCACGCCCTTCAGCAGAATGCTGTACGAGGTTGGCGAGAGGTCGAGGTTGTCGCGGATATGCACCGCCGGCGGCAGAAAGCCCATCTGCTGGGCAAACTTCTTACGGATGCCGCGCACCCGCGTTAACAGCTGACCATTTTGTTGCTGATCCACCATCGGGATCAGGCGGTAGCCCACTTCCAGCCCGAGCACGTCTTCCATCTGTACATCGGACCAGGTGGCTTCATTGACCTGCGCCGCTTCGGCCTCGGCCAGCGCTTTCTCTTCGGCGCTGCCCCCGGCCACGCCGGCGCGGGCGCTCTGCTGGCTCTCACGACCGCGCAGCCACCAGGCAATGCCCAGCAGCGCGGCGGTAAACAGCAGGAATACCAGGTTCGGCATACCCGGGATCAGCCCCAGCAGGCCGATCACCGCGGCAGAGAGCACGATGACGCGCGGAGAGGTAAACAGCTGGCTGACCATCTGCTCGCCAACGTCCTGCTCGTTGACCACGCGGGTCACCACCACACCGGCGGCAGTTGAGATCACCAGTCCCGGGATCTGCGCCACCAGGCCATCGCCGATGGTCAGCAGGGTATAGGTTTCCGCCGCCATGCCCGCCGACATGTCGTGCTGCATGATGCCGATCATCAGTCCGCCCAGCACGTTGATCACCATGATCATCAGCCCGGCGATCGCATCACCGCGCACAAACTTGCTGGCCCCGTCCATCGACCCGTAGAAATCGGCTTCCTGCGTCACTTCCTGGCGGCGGCGCTTGGCTTCATCTTCGCCAATCAGCCCGGCGTTGAGGTCGGCATCAATCGCCATCTGCTTGCCCGGCATCCCGTCGAGGGTAAAGCGAGCGCCCACTTCGGCGATACGCCCGGCACCCTTGGTGATCACCATAAAGTTAATGATGATCAAAATGATGAACACAATGATGCCGATGGCGAAATTACCGCCCACCAGGAAGTTACCAAAGGCTTCAACTACCGCGCCTGCGGCTCCGGTGCCGGTGTGGCCTTCCATCAGGATTACCCGCGTGGAGGCGACATTCAGCGCCAGGCGCAGCAGCGTGGAGAACAGCAGCACCGTCGGGAATGCCGAGAATTCCAGCGTCTTCTGGGTGAACATCGCCACCAGCAGGATCATGATCGACAGCACGATGTTGAAGGTGAAGAACAGATCCAGCACGAAAGTCGGCAGCGGCAGGATCATCATCGCCAGGATGGTCATGATCAGCACCGGGCCGGCCAGCACCTGCCACTGGGTCTCTTTAAACTTCGGTAATCGTAACTGGGTGGCGAGATTAGCCATCACTCTTTACTCTCTTGGGCAAAATCCAGCGCGTCGGGCACGGGAAGGTTTTCAGGGGTGACAGGGCGCTGTCCAAAGCCTTTACGCCAGCGGCGCAGGCCGTAAACCCACGCCAGGACTTCTGCTACCGCGTTGTATAAATCAGCCGGAATGGGTGCGCCAATTTCGCAGTGGCGATACAGCGCACGCGCCAGCGGGGGCGCTTCCAGCATCGGAACTCTGTGGCTTTCCGCCAGCTCGCGGATGCGCAGGGCAATCAGGCCGCTGCCTTTGGCCACCACTTTTGGTGCGCCGAGGCTGCCGTCCTGATATTTCAGGGCGACAGAGTAGTGCGTCGGGTTATTGACCACCACGTCCGCATCGGGAACGTCGCTCATCATGCGCTGCTGCGACATGGCGCGCTGCATCTGGCGCACGCGGTTTTTAATCAGCGGGTCGCCTTCCTGCTTTTTGAACTCATCTTTGATCTCCTGATGGCTCATGCGCAGCTTCTTCCAGTTGCTGTAGATCTGGTAAATCACGTCAAAGGCCACCATCGGGATCAGCGACAGGATCACTGCCAGCATGCAGCCGATCAGCAGGCTGGCGATATCGCTGAGCGCCATGCCGAGCGGTTCGAAGATCAGCCGGATAAATTTCTCTTTATTAAGCAGCAGGTAAAGCCCGCCGCCGAGCGAGGCCAGCAGCACTTTTAAAATCGCCTTCAGCATCTCGGAGGCCATCTGCGCTGAGAACATGCGCTTGATGCCGCTGAGCGGATTAAGCTTTTTCAGATTCAGCTTGATCGACTTCGCGCTAAGGTTCAGCCCGCCAACAATCGGCTGTGCCGCAATTGCGGTAATAAACAGGCCGCAGACAAACGGCAGCGTGGCGAGAGATGCCTGACCAAGCAGGCTGGCAGCGCGTCGCAGCATATGCGCCGGGTCGGCCGTCAGCAGTCGATCGAAAGTCAGTCCGTTGTGCAGCAGATGCATCAGACTGCGCGCCAGGCTCTCACCGCCACCGACCATCAGCCCCCATCCCACCAGCAGCATCAGCAGAGTGGTCAGCTCTTTTGAACGTGGGATCTGCCCCTCTTCACGCGACTTCGCCAGTTTTGTCGGCGTGGGGTCTTCGGTTTTTTCGTTATCACTTTCTTGTGACATAGCGGCGATTCAGTTAACTCAGAAGCCCAGTGATTCCAGCAGATCGTCCACCTGTTCCTGCGAGGCAACAATGCCTTCGGCGGTGGTGTTAATCTGCGGGCCATTTTTCAGATGGGCGTTTTCATCTGCATTAACCGGCTCAATCTCCTGCATATTTTCCAGCAGGACGCTGATCAGCTCTTTCTCCACCACTTCTATCACATTGACCAGGCTGTGCAGCACCTGGCCGGTCAGATCCTGAAAGTCCTGCGCCATCATGATTTCGGTCAGCTGGTGGTTGGTGCTGCGGGTGACGTCCGGAACCTGACGGAGGTAGGCACGCGTGGCGTTGACCAGCTCGCGCGCTTCTTCCAGCGGCTGCGGCTCGACAAACCAGGCATCCCAGCGGGCGTTCAGCGCCGTTGCCTCGTTACCCAGTGACTCCTGCAGCGGGCGGGCGACTTCCACGCAGGTCAGCGCCCGGTCGGCAGCCTGGGAGGTCTTTTCCGCAACGTAGTCAAGGCGATCGCGGGTATTCGGGAAGGCCTCAGCGACTTCCTGTAAGGCCTGTTCGAGGCCAAGGTTAGCCATGCTGTTGCGCAGCACGCGCGTCAGCTGGCCAATACGTAAAAAGATGTCTTTAAAATTATCGCTGCCGGGTGAATTATTCTCTGTCATTGTCATTAACCGAGTTTTTCGAAAATTTTGCCCAGCTTCTCTTCCAGCGTGGCGGCGGTGAAAGGCTTAACGATATAGCCATTGGCGCCGGCCTGAGCAGCAGCAATAATGTTTTCGCGCTTGGCTTCTGCCGTGACCATCAGTACCGGGAGTTTGGCCATTGCCGCATCCGCGCGAATGGTCTTCAGCAGTTCCAGACCATCGATATGCGGCATGTTCCAGTCGCTGACCACAAAATCAAATTCGGCCGCGCGCAGCTTGTTCAGCGCATCCTGTCCGTCTTCCGCTTCTTCAATGTTCTTGTAACCCAGGTCCTGTAGCAGATTGCGAACGATGCGGCGCATCGTGGCAAAATCATCAACAACCAGAAAACGTAAGCTCTTATCCAACATGGTGTTATCCTGAAAATCCTCCTGCAAACGGTGGAGGTATCCCGCTGTTATTTTGCTGTTTTACTGCGATCCGCCGGCGTGAAGCTGTCGATCAAACGCTGGCTGATATGCTGTAGGTCCGTCACTTCCAGCGCGGCCTGTAGCGCAATGGCTTCGCGCGGCATACCGAATACCACGCAGGTCTGCTCGCTTTGTGCCAGCGTCCAGGCTCCCGCCTGGCGCATCGCCAGCAGCCCGCGCGCGCCGTCGTTGCCCATCCCGGTCAGGATCGCCCCGGCGGCGTGCTGCCCGGCATGTTCGGCCACCGAATACAGCAGCACGTCGACCGAAGGGCGATGGCGGTTAACCGCCGGATTGCTGTTGAGACGGATCTGATAACCCCTGCCCTGACGCGCGATCTCCATATGACGATCGCCAGGAGCAATATAGGCGGTGCCTCTCAGCACCGGTTCGCCTTCCTCGGCCTCTTTCACCGTCATCGCACACAGTGAGTTCATACGCTGGGCAAACGACAGGGTGAAGCCCGCTGGCATATGCTGAGCGATCAGCACGGCGGGGCAGTGGGCTGGCATTGGGGTCAGTACCCGGCGCAGGGCTTCCGTTCCCCCGGTTGAGGAACCGATAGCGATAATTTTTTCCATCCCGAGGTGCGGCGCACTGATGCTGTGGCGTTCGCTCGCGGCGTGCGCCCGCGGGGATAATTCGACCCGCGCCGCCACGCGGATTTTATCGGCTACCAGCAGCGCCCAGTGGTCGATTTCACTGTTCTGTCTGATATCCGGTTTGGCGATAAAATCTACTGCCCCCAGCTCCAGTGAGGTGAGAGTGGCTTCGGACCCTTTGGCGGTCAGTGAGGAGACCATCACCACCGGCATCGGGCGCAGGCGCATCAGGCGTGAAAGAAACTCCAGCCCGTTCATACGCGGCATATCGATATCCAGCGTCAGCACGTCGGGGTTAAATTTCTTGATGAGCTCGCGGGCAGTGATCGGATCGGCCGCCGTCGCCACCATCTCCATATCGTGCTGCTGATTGACGACCGCCGTGATCATGTTGCGCATCAGGGCAGAATCGTCGACGCACAGCACTCGTATCTTATTCAACGTCCTGTCTCCGTTAGTGCGTACACCGACTGTCCGCGCAGGCGGAACGGGCTTTGCCGGTGGTTAAAATGCTCCGAATGGCCGACAAACAGCAGTCCGTCTGGCTTCAGCAACTGGGCAAAACGCTGGATCAGCCGCTGTTGCGTCGGCGCATCGAAATAGATCATTACGTTGCGACAAAAAATCGCGTCAAACGGGCCGGGCACATTCCAGCTGGCGTCCAGCAGATTCAGGCGCTGATAGTGGATCGCCGCGAGCAGCTCCTGCTTCACGCGCACCTGTTCACTGTTATCCCCGGTGCCGCGCAAAAAGAACTGGCGCTTTTGCGCAGGGCTAAGGCTCTGCACGTCTGCCAGGCGGTAAACCCCGGCGCTGGCGCGCGCCAGCACATCGGTATCAATATCGGTTGCCCAGATGCGCGGCCCGCCGATGGTCGGGCCGAGAACCTCATCCAGCGTCATGGCAATTGAGCACGGCTCTTCACCGGTCGAGGCCGCGGTACACCAGACGCGATAGCCACTGGCATGCTGGCGGGCATGTTCTGCCAGCGCTGGAAAGTGGTACGCCTCGCGGAAAAACGCGGTCAGGTTGGTGGTCAGAGAATTAATAAATACCTGCCATTCCGGGCTGTCCGGGCTGGATTCCAGGATCTGAATATATTCACTGAAGCGCGCTAATTTTAATTCACGCAGGCGGCGTGACAGGCGGTTAAATATCATGTCTCGCTTTTGTTCGGTGAGAACAATACCGGCACGCTGATATATCAGCTGGCTGATACGCTGTAATTCCCGGTCGCTCAGCGCGTCTGAGAGTTGGGGAGTACGAAGCGGTACGCGCAAATTTTCATTCATGATGATGTTCGTCAATGCCTTAAACCGGCATGCTCATAACTTCCTGATAGGCGCTGAGCATTTTATTACGCATCTGCACGCCAAAGCTAAATGCCACCGATGATTTCTGCATTGAGAGCATCACATCATTCAGGCCGACATCGCTTTTTCCGGACATAAAATCCTGGGTATTTTTCCTGGCTACCTGCTGTGTCTTATTGATTTCATTGATACTGTTAAACAGAGCGTCCGAGAATGTCGCGCCGCCCACGTTATCTGTTAACTTTCCGGTAGAGAGGAAATCAGCGGATCCCGAAATTTTCTGGGCCTGGGCGTGCATTTGCCCAATCACACTGTGAATTGATGCTGACATTATTTTTATTCCGGCTAATTAATGAATTCTGGTGCAATAAAAATTGCGCAGCTTTTAGACGGATGCATATTAACACGGGGGAGAAATGGGCGAAAAACCCGATAAGCTGACAGAACTTCGAGCTTATTTATGCTTAAAAAAAACGTCTTTAGGACGATAATACGCCCCTCAAAATTTCTCAAAATATACGTTCATCGGCTGCTGTCTTGCATCACCGGCAGGCTTGTTCGCAGGTTTTGGCTGCGTGATTATTTCTTACAGGATTACGGCATGAGTGCCACAACAAATGATTTAAAGAGCAACCCGGCAGACAGTATAAAGGCGGCAATGAGCTCATTTCGCGCCAACCCTAAACTGCTGCTGGTTATCGCCGCTGCTGCGGCACTTTCCGCGATCATTGCACTGCTAATCTGGGCGAAGGAGCCGGGGTATCGTGTGCTGTTTAGCAACATCAGCGATGAGGATGGCGGTGCCATTGTCACTCAGCTGTCGCAGATGAATATCCCTTACCGCATCGATACGCCGGGCGGTGCCATTATGGTACCGGAAGGGATCGTGCACGAAGCGCGCATGAAGATGGCTCAGCAGGGGCTGCCAAAGGGCGGTTCCGTTGGCTTTGAACTGCTTGACCAGGAGAAGTTCGGCATCAGCCAGTTCAGCGAGCAGATTAACTTCCAGCGTGCGCTGGAGGGCGAGCTGTCACGCACCATCGAAAATCTTGGGCCAATCCTCACAGCCCGCGTGCATCTTGCCGTGCCGAAACCGTCAATGTTCGTGCGCGACCAGAAGCAGCCAACCGCTTCGGTCAGCGTCACCCTGGCGCAGGGTCGCAGGCTGGACGACAGCCAGGTCACGGCGATTACCCATCTGGTTTCCAGTGCGGTCACCGGGCTATCGGCGGATAACGTCACCCTTGTCGACCAGCGCGGCAACCTGCTGACGCAGAGCGGCGTGCGCGGCATGCAGACCTCACAGCTGAAGTATACCAACGAGATTGAAAACGATTATCAGCAGCGCATTCAGCGTCTGCTGGCCCCGCTGGTGGGCGACAGCAATGTGCGCACCCAGGTCACCGCCCAAATGGACTTTACCCAGCAGGAGCGCACCGATGAGCAGTATCAGCCCAATGCAGACAGCGACAAAATGGCGATCCGCAGCCGCCAGTCCAGCCAGTCAGCGCAGGGCAACGGACGCACCACCGGCGGCGTTCCGGGCGCGTTAAGCAATACGCCGCCAACCCCGGCAACGGCTCCCCTGACGAAACCGCTGACGCCAGCCACTCCGGCCGCCAAGGGTCAGAACAACAGCACCAGCACGCAAACGGCAGGCGCGGGCAGCAACGAGAGCGCCCAGCCTTATAACAACCGCAACGATGAAACTACCAACTTTGAGGTTGATCGCACCCTGATCCACACCAAAACCAGCGTCGGGCAGATCCAACGGCTGTCGGTGGCGGTGGTGATTAACTACCTGCCTGCCGGCAAAGAGGGCAAGCCAGGCCCGCTGGCCGCCGCCGAGCTGGAGCGTATCAACACCCTGGTGAAAGAAGCCATCGGCTACAGCGCTGCACGCGGTGACAGCATCAATATCGTCAACTCAGCGTTTAACGGCGTAGAGGCTGAAGTGGTGCCCCCGCTGTGGCAGCAGCAGAGCTTCCAGGCGCTGATGATGTCCATCGCCCGCTATCTGGTGATTGCCATTATTGCCTGGGTGCTGTGGCGCAAGCTGGTGCAGCCAACCTGGACGCGCCATCAGGAAACCGCGATCCGTCGTATGGAGATGGAGCAGCAGGTACGCCAGTTTGAACTGGATGAGAAGAAGAAAGTGGCAGAGATGCAGGCTCATGCCAAAGCGCAGCGCCGCGTGGACAGCGAGATGAACAGTCAGCAGCTGCGCGAACTGGCGGAACAGGAGCCGCGAGTGATCGCCCTGGTCATGCGCCAGTGGATAAATAAGGAGCAGCAAAAACCATGAATGCCTGTGACAAAAGCGCCATCGTGATGCTGACGCTCGGCGATGAGCTGGCGGCCGAAGTCTTTAAGCATCTCAACGCCCACGAGGTCAAACAGATCAGTAGCTCGATGGTCAATATGGCCGGTTTTACCCATGACCAGATGTCGGCAGTGCTGGAGGAGTTCGCCAAAGACTCCAGCGAGTATGCGGCGCTGAGCCTGAACACCAACGAATACCTGCGCAGCGTGCTGGTGAAAGCGCTGGGCGAAGAGCGCGCCTCGTCGCTGCTGGAAGATCTGCTGGATTCCCATCAGGGCAACAACGGCATTGAAACGCTCAACTTTATGGATCCACAGACGGTATACGACCTGATCCGCGAGGAGCATCCGCAGATTATTGCCACCATCCTCGTGCATCTGAAGCGTAACCAGGCGGCAGATATCCTCGGGCAGTTTGATGATAAAGAGCGTAACGACATTATGCTGCGTATCGCCACCTTTGGCGGCGTGCAGCCTGCCGCGCTGCAGGAGTTGACCGAAGTGCTCAATAATCTGCTGCACGGCCAGAACCTCAAGCGCAGCAAAATGGGCGGCGTGCGCCCGGCGGCGGAGATCCTCAACCTGATGAAATCCCAGCAGGAAGAGGCAGCCATCAACGCGGTGCGCGATTTCGACGGCGAGCTGGCGCAGAAAATCATCGACGAAATGTTCCTGTTCGAAAATCTGGTGGATGTCGAAGACCGCAGCATCCAGCGCATTCTGCAGGAGATCGAAAGTGAAACCCTGCTGATCGCGCTGAAAGGGGCCAACGAGGCGCTGCGCGAAAAGTTCTTCCGCAATATGTCACGCCGCCAGGCGGATCTGATGGCCGAGGATCTTGCATCCCGTGGTCCGGTACGCCTGTCGCAGGTCGAGGCAGAACAGAAATCCGTCCTGCTGGTGGTACGTCGCCTTGCTGAAGCGGGCGAAATTCTGATTGGGAGCAGCGACGATGCCTACGTCTGATGAGCAGAATAAACTGCAGTGGCGCAGCTGGAAGCCGGATAATTTGCTGGCTACAGAAAGCGTGCACGAGGAGCCGCTGCCGGTGACGAATAGCCCGGCCAGCGATGCCCAGTTCAAGGCCGAACTGGCACGATTGCGCAAGCAGGCGGAACAGCAGGGGTACAACCAGGGGCTGGCCCAGGGCCAGGAAGAGGGCAAAAAGCAGGGCTATGAAGCCGGATTCCACAGCGGGCACGAAGCTGGCATAGCGCAGGGCATCAGCGAGGCTCAGAGCGCTCAACAGGCGGCGATGAAGGACGTCGAAGCGTGGATCGCCTCCTTTAAGCTGTCGCTGGACAGCCTTGACAGCTTGATCCCCAGCCGGCTGGTGCAGCTGGCGTTGCAGGCGGTACAGAGCCTGCATGGCAGCGAGCAGGGCAGCAGCAATACCCAGCTACAGCAGCAGATTAAACAGCTGATGCGCCAGGATCCGCTGCTAAACGGCAAGATCCGGCTGATGATCCACCCGGACGATCGTCCGCTGATTGACGCCGCCCTCGGTGAGACGCTGGCAGCGATGAGCTGGGAGCTGCATACCGACAGCCAGCTGTTACCCGGCGGCTGTCGCATTCTGACCGACGAAGTGGAGCTGGATGCCACCTTAGAAACCCGCTGGCAGAAGCTGTGCCAGCTGGCGCACGAGGAGCTATCCGCATGACAGCGCATCTGCAACGCTGGCTTGAATCGATCGATCGCGTAGAAACGCGCATCGGCGATATCGCACCGTTTCGCCAGTATGGCAGGCTGACGCGCGCCACCGGGCTGGTGATGGAAGCGGTCGGGCTGAAGCTGCCGATTGGCGCGCTGTGCATTCTTGAGCGTCAAACCCGTCACGGCGTGGTGCCGGTGGAAAGCGAAGTGGTCGGCTTCAAAGATCAGGTGCTGTACCTGATGCCGCTGGAGCACGTCGATGGCATCCTGCCCGGCGCCCGCGTCTACGCGCCGGAGTCCGAAGAGGTTGGCAAACAGCTGCCGGTCGGGCCACAGCTGCTCGGCAGGGTGCTGGACGCCCAGGGTCGCCCGCTGGACGGGCGCCCGGCGCCGCTGAAAACCGACTGCGCCAGTCTGTTTACCCAGCCGCTTAACCCGCTGCACCGTGACCCGATCAAAAAAGTGCTCGATGTTGGCGTACGTGCGATTAACGGCCTGCTGACCGTCGGGCGCGGCCAGCGCATGGGGCTGTTTGCCGGATCCGGCGTCGGGAAAAGCGTGCTGCTCGGCATGATGGCGCGCTTTACCGATGCCGACGTCATCGTCGTCGGCCTGATCGGTGAACGCGGACGCGAGGTGAAAGACTTTATTGAAAATATCCTCGGTGAAGAGGGGATCCAGCGTGCGGTGGTGATTGCCGCCCCGGCGGATGTGTCACCGATCCTGCGCATGCAGGGCGCGGTGTACGCCACGCGCATTGCCGAAGATTTTCGCGATCGCGGCCTTAACGTGCTGCTGATTATGGATTCCCTGACGCGCTTCGCCATGGCGCAGCGTGAGGTGGCGCTGGCGATCGGCGAACCCCCGGCGACCAAAGGCTATCCGCCATCCGTGTTTGCCCGCCTGCCCGCGCTGGTGGAAAGGGCCGGTAACGGTATGCCCGGCGGCGGTTCCATCACCGCGTTCTACACCGTCCTGACCGAAGGCGACGATCAGCAGGACCCGATTGCCGACTCGGCACGCGCCATTCTCGACGGCCACATCGTTCTGTCGCGCCGTCTGGCGGAGTCCGGGCATTACCCGGCAATCGATATTGAAGCGTCGATCAGCCGCGCAATGACCGAGCTGATCCCGCACCCGCAGTACCGCCAAGTGCAGAACTTTAAGCAGCAGCTCTCCTGTTACCAGCGCAACCGTGACCTGGTCAGCGTTGGCGCTTACGTGGCGGGCAGCGATGCGCTGCTCGACCAGGCTATCCAGCACTATCCGGCGATGGAAGCGTATCTGCACCAGGCGATCCACGAAAGCTGCGATTACGACCGGGCCGTCAGCGCGCTGGCGCAGCTGTTTCCTGACGTTACCGCACAGGGCATAAGCCGATGAAAAGCCAAAATACGATGGTCATGCTGCGTGAGATGGCCGCAGAGAAGTTAACGCAGGCCACGCAGGCGTTAGGCAGCGCGCAGCAAAACTGGCAGCAGGCGCTGACCCAGGGCGAGCAGCTGGAGGGCTATGAACGTGAATACCAGCAGTCGCTGCGCAGCGGCATGCAGAGCCGCGGCATGAGCGTGGCCGATCTGGTGAACCATCAGGCGTTTATTTTAGCGCTGAATCAGGTTGTGAAGCAGCATGACCAGCACGTCAGCCAGTGCGAGCTGAACGTCACCCAGGCGAAGCAGAGCTGGATGCAGGACAAGCAGCGGCTCAACGCGTTTGAGACCCTGCTGACGCGGCGTGAAAACGCCCGCACCCTGGCGGAAAACCGCCATGAACAAAAAATGATGGACGAGTTCGCGCAGCGAGCCGGGCAAAAAAGAGACAGGCTATGAATATTGATATCAATGTGCTGCTGGGCAGTGCGGCCCGCAGGCTGGCAGGGCCTGATGAGACGCTGGCTGCAGGGGAAGCAGGGCACTTTGCTCAACTGCTGGCAGGATTGACGGACGACGCGCCGCTGCTGCCGGAAGCGCGGGTGGATGTGGAATCGCTGCTGCCAGGGCAGCCCGGGGAAGAGATTCCGGGCGCGCCGCTGGCGGAAGGGGTTGCTGCGGATGACCAGAGTACTCTGCCGCCAGTGATTGGCGCGGATGACAAGCCCGCCCTGCCAGAGATTATGCTGCTGACGCCCGACGCGGTGCTGCCCGCTCAGCCAGCCCTGCCCGATGGCTGGCAGCTACAGCAGCTGGTGGCGCAAAACGCCGGGGCAGATGCGCAGGATGCCCCATTGCTGCGCGAGGTAACGGCGGACGTGCGGCCATCGCGCTCCCCGGTGCCGCGCCAGCCGTTGCCGCTCAATCAGGCGGCGAACGCCGTAGCGGAAACGCTGCCAGCCACCCTGCCGCAGCTCGGCGCGCTGGCCGTCAACACCACTAAACCGCTGGTGGTCAGCCCTGAGGGCGAGGCTTTGCTGCCGCTGGATAGCCGTAGCACCAGCGATGCGCCGCTGATGGCGGCGCCGCGTCCGGTACTGACCGCCATAACCTTGCCCGCTCCGGCAGCGCCGCCAGTCGTCGTTAACCCGCACCCGGTTGGCACCCCGGCATGGCAGCAGTCACTCGGTCAGCAGCTGGCGATCTTCAGCCGTGATGGCGTGGATAACGCGCAGATCAAGCTGCACCCGGAAGAGCTGGGCGCGCTGCAAATCACCCTGCGCATGCAGCAGAACCAGGCGCAGCTGCATATCGTCAGCGAACATCCGCAGGTGCGTCAGGCGCTGGAAGCCGCAATGCCGCAGCTGCGCAGCGCGCTGGCAGAAACCGGCGTCCAGCTGGGGCAGACCAGCGTCAGCGCGGATAATCCGCATTTCGCAGGCGCTCAGGCCCAGGGCAACGGTTCATCCGGCCATGGCCACGCGCGGCAGGGGGCCGCTGAACCTCTGCGGGAAGAGGAGATAACTCCGCCGATCGCGCTGCATAACCTGAGCTCCGCTGCCGGGATTAATACCTTTGCATGATGCAGTGAAATACCCGCACTAATGGAACTTCATCAGGTAATTATCCTGGTGAATAAGTGGACTACAATACGCGCCTTATCTGGTCTGACAGAAACCGGAACAGCGCTTTCATTACAGAGTTTATTAAATGAGTAATAAAAATAAAAAAAAGGGTGGCAGCTCGAAGCGCCCATTTCTTATGGCTTTGATGTTTATAGTGACGATTGCGGCCTGTGGTTTTGCGGGTTATATGTTTTGGGAAATAAAAAAGTTAAAGAGTCATTCTGCCGGTGCGGATAAAACCGTGGAAGTAAAAAAACCGCAGGAAGTGGAGCCAATCTATCAGTCTTTAAACACTTTTACCGTCAGCCTCAAGCCCACAGAAAAAGAGAGCGATCGCGTGCTGTTTATTGGCCTGTCGCTGCGCATGGCGGATAAAGAGTCGATGCTGACCCTGGAAAAGTTTCTGCCGGAATATCGCAGTCGCCTGCTGATCCTGCTGTCGAAGTTAAGTTTTGAAGAGCTGTCCACCAGTGAAGGTAAGCAGCAGTTGATGGACAAAATTAAAGATGAAGTGAGTAAGCCACTGGCATCTAAACAGGCGGTCAAAGTCACTGATGTCCTGTTTAACGAATTTATTCTGCGGTAATAACCATGTCTGATAACTTTTTATCCCAGGCGGAAATCGATCATCTGCTCAATGCCGACAGCGACAGCAGCGTTGAACCGCTGAATAGCGCCGCCGATCATGAGGCGAAACCCTACGACCCGCACACCCAGCGGCGGGTGATCCGCGAGCGTTTGCATTCGCTGGAAATTATTAACGAACGCTTTGCGCGCCAGTTTCGTATGGGGTTATTTAACCTGCTGCGCCGCAGCCCGGATATTACCGCTGGAAGTATTAAGATCCAGCCGTATCACGAGTTTGCCCGCAACCTGCCGGTGCCAACCAACCTGAACCTGCTGCATTTGAACCCGCTGCGCGGTACTTCGCTGATGGCGTTCTCGCCGGGGCTGGTATTTATGGCAGTGGATAACCTGTTCGGCGGTGATGGCCGCTTTCAGACCAAGGCCGACGGGCGCGAGTTTACCCCGACCGAACAGCGGGTGATCCACCGCATGCTGACCATGGCGCAGGAAGCTTATGAGTTTGCGTGGAGCACTATCTACAAGATCAAAACGGAATATATCCGTTCTGAAGTGCAGGTGAAATTTACCAATATCACTTCGTCACCCAATGATGTGGTGGTGACGACGCCGTTCTCGGTGGAGATTGGATCGCACAAGGGCGAGTTCAATATCTGTATTCCGTTCAGCACCATTGAACCGCTGCGTGAAGTACTGAGCAACCCACCGATGGAGAATCCCGGTCACGAAGATACCCGCTGGCGCGGCCTGCTGGTCAGCCAGATGCGGGAGACCGAGCTGGAGCTGGTGGCGCAGTTTGCCGATGTGGATACCCGTCTGTCGAACGTGATGAATCTCAAAATTGACGATGTGATCCCATTAGATAAGCAGGAGCTTATTGCCGCCCGTGTCGGCGGCGTGCCGGTATTTACCGCGAAATATGGCTCCGTGAATAATCAGTATGCTCTTCGCATAGAGCAGATGATTCAATCCGCATTACACACGTTTGATAAGGAGTAATTTCCCCATGAGCGACAATAAACTCTCGTCGGGTTCTGAGACGGATGACCTTTGGGGGGAGGCGATGAGCGAGCAGAGTTCAGCGGGAATGACCCAGCCAATATCAGCGCCACAATTTTCAGATGAACTTAATTTAATCCTCGATATCCCGGTCAAAATGACGGTAGAGCTGGGTCGCACCAAAATGACCATTAAAGAGCTGCTGCGCTTGAGCCAGGGGGCGGTGGTGTCGCTTGACGGCCTGGCGGGTGAACCGCTGGATATCCTGATTAACGGCTACCTGATTGCGCAGGGCGAAGTGGTGGTGGTGTCCGATAAATTTGGCATCCGCATTACCGATATCATTACCCCATCCGAGCGTATGCACCGCCTGAGCCGCTAATGAAAACCTCTTCCTCAATGATCAATACAGCCCCGGCAGGCGGGGCTGACTCCGTGCTGCTGACCGTCTCCGGTGCGCTGGCGCTGATTATCCTGGTGATGGTGCTGCTGGCCTGGGTGGCGCGCCGCAGCGGTATCGCCCGTCGCTTTAATGACGGCAGCCTGATTGCGGTGGTCGCCAGTAAATCGCTGGGCGCCCGCGAGCGCATCGTGCTGATTGACGTTGAGGATCAGCGTCTGGTGCTGGGCGTAACGGCGACGCAGATCGCCTGCCTGGCCACGCTGGCGAAACCGTCCAGCGAGCAGCCAGAGGTTGCGCCAGCAGGCGCGGGAAGTTTCGGCCAGCTGCTGCATAAGTTCAGCCAGAAACATCGCGGGGGCGCGGCATCATGACGCGTGCCTGCCTGCTGCGGCTGTTCTGCGGCCTGGGCGCACTGCTGCTGCCTGCCGCGAGCGCGCTGGCGGCCAACAGCGATATCACCCTGGCGAATCCGCAAAGCGAAGGCGGCTGGACGCTGCCGGTACAGACGCTGGTGCTGCTCAGCTCGCTGACTTTCCTGCCTGCGCTGCTGCTGATGATGACCGGCTTTACCCGTATTGTCATCGTACTCGGGCTGATGCGTAACGCGCTCGGCACGCCGACGGCACCGCCAAACCAGGTACTGGTCGGGCTGGCGCTGTTCCTGACCTTTTACGTGATGTCGCCGGTGTTTAACCAGATCTACGATGAAGCCTGGCAGCCGCTGCAGGACGATAAGATCACCATGGAGGTGGCGCTGGAGAAGGGCATCAAGCCGCTGAAGGCCTTTATGCTGGACCAGACGCGGGAAAACGACCTGGCAATGTTCGCGCAGATCGCCAAAGCCGGGGAGTTCAACACGCCGGAAGAGGTGCCGCTGGGCATTCTGGTGCCGTCATTTATCACCAGCGAGCTGAAAACCGCGTTCCAGATCGGCTTCACCATCTTTATCCCGTTCCTGATTATTGACCTGGTGATTGCCAGTATTCTGATGGCGTTGGGGATGATGATGGTGCCGCCCGCCACCATTGCGCTGCCGTTTAAGCTGATGCTGTTTGTGCTGGTTGACGGCTGGACCCTGTTAATGGGCTCGCTGGCGCAGAGCTTCTACAGTTAGGTAACCCGCCATGACTCCTGAAAGCGTTATGAACCTCGGCATCCAGGCGATCAAACTCGGCCTGATGGTCGCCGGGCCCCTGCTGCTGGCCGCGCTGGCCACCGGCCTGATTATCAGTATTTTGCAGGCCGCCACGCAGATTAACGAAATGACCATGACCTTTATTCCCAAAATCCTGGTGATTGTCGGCATTGCGGTGATCCTCGGCCCGTGGATGATGCGTAACTTTATCGAATACACCCGCGCGCTGATTATCAACATTCCGTCAGTTATCGGCTGATGGCCTTTTCCGTTCCCCTGCCGCAGATCTATGAGCTGCTCAGCCACTATTTCCTGATTATGGTGCGTATTGCCGCGCTGTTAACCGTGGCGCCAGTCTTTAGTGAGAAGGGCGTCAGCGTGCGCGTGCGCGTTGGGTTATCGATCCTGATTGCCGCGCTGATTGGCGGCCAGCTGCCGGACAGCCAGATTGCGCTGTACTCGCTGCAGGGCGTCTGGGCGGTGGCAAAACAGGTGTTGATTGGCGCGGCGTTAGGGCTGTCGATCCAGCTGCTGTTTGTCGCGGTGAAAATGGCCGGGGAGATGATTGGCATGCAGATGGGACTGTCGTTCGCCACCTTCTTTGACCCTAATGCCGGGAATATTCCGGTGATCTCACGCTTCCTCAATCTGCTGGTCACTCTGCTGTTCCTGGTGTTCAACGGTCATCTGTGGCTGATTGCGATGGTCGCTGCAAGCTTCCAGCAGCTGCCGGTGGATGATGCTCCGCTGCAGTTGGGCGGGTTTTACCTGCTGGTCAATCAGGCCGGCATGGTTTTTCAGCAAGGGCTGATGCTCGGGCTGCCGATTATCGCGCTGCTGCTGTGCATTAACTTTATCCTCGGCCTGCTTAACCGCATGACGCCGCAGCTGTCGATATTTGTTATCGGCTTCCCGCTGACGCTGACCGTCGGCATGATGGCGCTGTCGCTGATTTCCCAAACCCTCGCACCGTTTATCGAAAGGCTGATGGCAACGGTATTTGATCATATGGCCGCCCTCATTCACGCCCTGGCTTAATATCCGCTAAAAAGTTTAATTGTCACCACTTATGCCCGTTTATCCGCAGCTCGACTTTTCCCGCTGAATGATAGAATTTTACCCTGGTCATATTCTTATTTTATGGCGCGCAGCGCAGGCAGGATTCACCCTCACTCAGGAATTATTTGTGGCAAGTTTATATACCTCATGGGATCACTCTCCTACGGCAATTTCGGCTGCGGCCTGGCTTTATAATTACAGCTGTAGCGATATTTCTGGCGCCGCTATTCTGGAAATTGGCTGCGGGAATGGCGCTAATTTAATTCGTCACGCCACGATTTATCCACAATCAACTTGTGTGAGTGTGGATATTGATGCGCAGCGTATCGAGGCAGCGCAGAATAATGCCCGCCAGTCTGAGATGAATAATCTCCACCTTTACTGCATGGGCTTACAGGATCTGCTGTCCATAGATGCGGGCCGCTTCGATTATATTATTATCCCGGCGATGTACACGCTGCTGGATAACAGCGCGCGCAGTGCACTGATGCTATGGTGCCAGCGTCAGCTCAACGATAATGGGATTATCGCGGTGCGCTGGAATACCCTGCCGGGGGCCAGAAGCCAGAAGATATTACAGCAGGCGATTGCCTTCCACTGCGCTGCAGCGCAGAGCGAACAGGCGTGGCTGACCAGCGCCAGAGCGATGCTGACATTTATGGAGATGACCGACAGCAGAGGGGAAGTGAAAGCGGCGGCAGCGTCGGCACAGAAGCTGACTGATGCCGAGCTGCTTGGACAGTATCTTGAAGATAATCAGGACGCCTGTCTGCTGAGCGATTTCGCGCAGCGGGTGAAGGCCGAACGGCTGCAGCTGCTGGGAGATGTCGTGCCGCAGTCTGAGCTGGCTGAGCATTACGGCGCGCCGATAGCCCTGCTGCACCAGACCGTTGCTTCAGGCAGTCATGCTCTTCAGGCGCAGCAGTACCTCGATTTTGCCGTGCAGCGCAGCGAGCGCTTTAGCCTGCTGATTAGCGCGAAATCCGGTCACCCTTTCAGCCACCGTCCGGAACTCAACCAGTTAAAGACGATGCATTGGGCGGCGAGCTGTGCGCTGACCGAAGATGAAAACCAGCGTATCACCCGCTACGGTGAAAAGGTCAATACCCGCAGCCCTGATATTCGCCGCCTGTTCGACTGGCTGAGCGCCGCCTGGCCGCGCAGTCTCAGCACAGAACAACTCATCCAGCTGACGCTGGAACCAGAAAACCCGGTCGACCATCGCGAAAGGATGATGGCCGCGCTGGAAGAGCTGTTCCTCAATAAGCCGCCATCGCTGTATCTCAGCGCCGCGCCGTCACCCTATAACCGTGCCGAGGGTGAGCTGAAGCTGATCTGTGATTTCAGCACCACGGAAGTGGCCGACGGCGCTTACTGCGCCCGTACCAACGGGTGGGGCGAGCGGCTGGCGTTTAAGCGTGAAGAGTTTGCGGCGTGGCAGCGATGGCCGCACCCGGATAATTTGAGCGATGCAAGATACGCCATTGAACTGGCGGGCAAAGGCCTGCTTATTGGCAGCGCTACCAGCTGGGCGCACTTCTGGCAGCGCATCATTGCCTGTGGCGATCGCGCCTTGATTGAGGGCGCCATGCGCGCATTTCTGCTGGCTACCAGTGCAGAAAAGCAGGGCGGCTTGTTATCAGCCAGTATGGAACGTAGCCTGCGAGCAATAAAACCGCGTGTCAGCGTCAACCCCAAAAAAGCGTCTAAAGCCCAGCAGTTGCTCAATGCAGGGCATATTCAGCAAGCCCGCGAGGATATTGCCGGGCTATTGATAGAGCACCCCACGGACAGTACCTTACTGATGCTGGCGGCCGCGGCCTGCAATAAGGCGGGAGATAACGAAACGGCGCTGACGCTGCTGGCGAGAAGGCTTGGACAGGGCGGCGATCTGCACTCCGTGCTGAATTCGCTGGCGCGGGTGCTTACCAGCCTTGAGGCAAAATCATCTACCCCACGATTACTGTTTCAGCAGCTGTTAAAGCAGGATGACAAAAACGGCGAGCGCTGGCTGGATTTATCCAGCTGCTACCACGCAATCGACGATAAAATACGCGAGGAGCAGTGCCTGCAGGCTTCCTTAAAGCATGATGCGAAAAACAGCATCTGCCTGTTACGTCTCGCCACCCTGTATAGCCACACCGGGCGGATGGAAGAGGCAAAAGCGCTGTGCACGCAAGCGCTGGCATTACCGATGGGCGCAATTAATCGGCTAAATAGCCATGCGCTTTACCTGTTTCTTTTGTCCCATGATGCCGTTCTCAGTGCGGAAGAAAAATTCCATGCCCACGTCGATTTTGGCGTGCTGGCCAGCCAGTGGGCGCAAAGCACTACGCTGGCGCGAAGCGCACAGACTCCTTCGGACGGCAGGGGCAAAATCCGCATTGGCTTCGTTTCAGGGGATTTAAGAGGGCACCCGGTTCATCATTTCATTTACCCGGTGTGGCACAGCATCAATCGCGACCGCTATGAACTGTATGCTTATGCAACGGGCAGAGAGGATCGGATCACCCAGCAATATCGCGACATTGCGACAGTGTTTCGCAGCGTTGCGGCCCTGAGCGCGCTGGAACTGGCGCAGCAAATTGCCAGCGATAATATCGACGTGCTAATCGATCTCTCTGGCTTTACCGAAGGTAACCGCCTGCTGACCTTTGCACTGAAACCCGCTGCGCTACAGATGTCATGGATTGGATTCGTCGGCACCACCGGGCTGCAGCAGATGGATTATTACATTGCCCACGATCATTTAATGGCACCCGGTGAGCTG", "alphabet": "DNA"}, "features": [{"location": "[677:1979](+)", "type": "CDS", "id": "<unknown id>", "qualifiers": {"locus_tag": ["ctg20_1"], "transl_table": ["11"], "translation": ["MAESITETRSQAQNPMSARQRIWAIVGASSGNLVEWFDFYVYSFCSLYFAHIFFPSGNPTTQLLQTAGVFAAGFLMRPIGGWLFGYIGDKHGRKTSMLISVCMMCFGSLVIACLPGYESIGVWAPVLLLLARLFQGLSVGGEYGTSATYMSEVAIEGRKGFYASFQYVTLIGGQLLALLTVVVLQQVLSDEDLRSWGWRIPFAIGAALAIVALYLRRSLNETSDDKTRGHKDAGSLKGLWKHRRAFIMVLGFTAGGSLSFYTFTTYMQKYLVNTSGMDHKTASGLMTIALFVFMLLQPLIGALSDKIGRRNSMLIFGGFAAVCTVPILSVLQTVSSPVLAFALVMLALLITSFYTSISGILKAEMFPPEVRALGVGLSYAVANALFGGSAEYVALSLKAAGSETSFFWYVSAMGAVAFLVSLMLHRRGKGLKL"]}}, {"location": "[1979:2300](-)", "type": "CDS", "id": "<unknown id>", "qualifiers": {"locus_tag": ["ctg20_2"], "transl_table": ["11"], "translation": ["MRFFLLALLLMCSGCTHMAQDRWTGRDKAQHFFSSAFLSAAGSAYGERQNWSPGHSGSFGVLFSVSLGAAKEFYDSREGGSGWSWKDFSWDIAGAATGYALWNLGQ"]}}, {"location": "[2359:3715](-)", "type": "CDS", "id": "<unknown id>", "qualifiers": {"locus_tag": ["ctg20_3"], "transl_table": ["11"], "translation": ["MLSKFNRNKHQQHLAQLPKISQSVADFTTLYSPAEFRETLLEKIASASRRICIVALYLENDEGGRAILSALYAAKKQRPELDIRILVDWHRAQRGRIGAAACATNADWYCEMAAENPGFAIPVYGIPVNTREALGVLHLKGSIIDDTLFYTGASFNDVYLHQKDKYRYDRYQLIGNRVLADTMFKWIDTNLIQAEAVHRLDQVERPKSPEIKNETRQFRQDLRGFDYQFNGDANNEELAVTPLVGLGKRSLLNKTIFHLMPCAEQKLTICTPYFNLPAILVRNIIWLLRRGREVEIIVGDKTANDFYIPQDQPFKIIGALPYLYEINLRRFLSRLQYYINSGQLTVRLWKDGENSYHLKGLWVDDEWMMVTGNNLNPRAWRLDLENAVLIHDPLQQLTEQRDRELSLIREHTTIVQHFHDLESIADYPVKVRKLIRRLRRIRIDRLISRIL"]}}, {"location": "[3814:6484](-)", "type": "CDS", "id": "<unknown id>", "qualifiers": {"locus_tag": ["ctg20_4"], "transl_table": ["11"], "translation": ["MSQRGLEALLRPKSIAVIGASTRPERAGYLMMRNLLAGGFSGPVLPVTPKYQAVCGVLAWPDIASLPLSPDLAIICTHAKRNLELLSALGERGCKACIILSAPEEQLAELKACASRWQIRLLGPNSLGLLAPWQGLNASFSPVPITPGKLAFISQSAAVSNTILDWAQQRQLGFSWFIALGDSLDIDADDLLDFLARDGKTSAILLYLEHLSDARRFVSAARSAARNKPILVIKSGRSPQAQQLLRTHGGMDAAWDAAIQRAGLLRVQDTHELFSAVETLSHMRPLRGERLMIISNGAAPAALALDALDARNGKLATLSEPLLTQLSAQLPEGITPGNPLDLKDDATPERYLQALSLLLDSHDLDALLIIHAPSAVAPPTLTAQKVIELVKQHPRGKQLTLLTNWCGEFSSLEARRLFSDGGIPTYRTPEGTVTAFMHMVEYRRNQKQLRETPALPANLTANTADAHRLIQQALSESASTLDTHEVQPILQAYGLTTLPTWIAGDSAEAVRIAGQIGYPVALKLRSPDIPHKSEVQGVMLYLRSPEEVEQAANAIVDRVQLTWPQARVHGLLVQSMANRAGAQELRIVVEQDPLFGPVIMLGEGGISWQADRQAVVALPPLNMTLARYLVIQAIKSGKIRGRSALHPLDVAGLSQVLVQVSNLIVDCPEIVRLDIHPLLASGSEFTLLDVTLQLAEFHGDAEARLAIRPYPHSLEEAVELKNGQHCLFRPILPEDEPLLQQFIARVTKEDLYYRYFSEINEFTHDDLANMTQIDYDREMAIVAVRQHNGSDEIIGVTRAISDADNIDAEFSVLVRSDLKGLGLGRRLLEKMIIYTRQHGLQQLNGITMPGNKGMVTLARKLGFAVEVQLEEGIVGLSLPLQSAEIFLEK"]}}, {"location": "[6554:7094](-)", "type": "CDS", "id": "<unknown id>", "qualifiers": {"locus_tag": ["ctg20_5"], "transl_table": ["11"], "translation": ["MFDSEPMKPSNTGRLIADILPDTLAFGWSRTEPDPALLAAVRDPQYQPMVVFPASYADEGRTVLNSPPLSGKPPLFIVLDGTWTEARKMFRKSPWLDALPVMSLNLTRPSNYQLRVAHAAGQHCTAEVAAELLLQAGDTSAGEALFHHFDLFRQRYLAGKPHHPQQAAENDDEIPAAIN"]}}, {"location": "[7331:7751](-)", "type": "CDS", "id": "<unknown id>", "qualifiers": {"locus_tag": ["ctg20_6"], "transl_table": ["11"], "translation": ["MNTVCASCQATNRVPVERVSDGAKCGRCGNDLFDGHVVNATAATLDKYLQDDLPVVIDFWAPWCGPCVNFAPVYESVAQERSGQIRFLKVNTEAEPELSARFRIRSIPTIMVFKQGQMADMLNGAMPKAPFEEWLNENL"]}}, {"location": "[7998:9036](+)", "type": "CDS", "id": "<unknown id>", "qualifiers": {"locus_tag": ["ctg20_7"], "transl_table": ["11"], "translation": ["MNDEFKGKSGKVKVMYVRGDDEKSTKGGNPRTGKGAPRPQQDGARRPARNADSKPRGGRDRDEGHSDSPWRTVSRAPNAVADDKPDHGGISGKSYIDPEQIRRQRMEETRVYGENACQALFQSRPECIVRAWFIQSVTPRFREALKYMAANRKAYHTVDEAELQKASGTEHHGGVCFLIKKRSGMPVSEWLSTAGEKDCVLALEDIGNPHNLGGIMRSCAHFGVKGLLVDDASMLESGAAVRTAEGGAEHVQAISGESFAAGLSAFRKAGYTIVTTSSHKGVPLSRAELPAKMVLVLGQERDGLSDSTFDQGDLSVSIGGTGKVESLNVSVATGVLLAEWWRQNA"]}}, {"location": "[9095:10631](-)", "type": "CDS", "id": "<unknown id>", "qualifiers": {"locus_tag": ["ctg20_8"], "transl_table": ["11"], "translation": ["MARKPLEGTQLVLMTIALSLATFMQVLDSTIANVAIPTIAGNLGASNSQGTWVITSFGVANAISIPITGWLAKRFGEVKLFLWSTVAFAIASWACGMSESLTMLIFFRVIQGVVAGPLIPLSQSLLLSNYPPAKRSMALSLWAMTVIVAPICGPILGGWISDNYHWGWIFFINVPIGVVVVILALQTLRNRETETVIRPIDTVGLVLLVVGIGCLQVMLDRGKELDWFSSTEIIILTVVAVVALAVLLVWELTDDHPIVDLSLFKSRNFTIGCLSISLAYMLYFGSIVLLPQLLQEVYGYTATWAGLASAPVGIIPVILSPIIGRFAHKLDMRRLVTFSFIMYAVCFYWRAYTFEPGMDFGASAWPQFIQGFAVACFFMPLTTITLSGLPPERLAAASSLSNFTRTLAGSIGTSITTTMWSDRESLHHAQLTESVTPYSTNSQEMYAKLQQLGMTHDQASAYIAQQITNQGLIISANEIFWASAGVFILLLVLIWFARPPFGAGGGGGGAH"]}}, {"location": "[10648:11821](-)", "type": "CDS", "id": "<unknown id>", "qualifiers": {"locus_tag": ["ctg20_9"], "transl_table": ["11"], "translation": ["MSASAVEQNPQQPKDKKKTRKRALIILAVLFVIIGVAYLTYWFLVLRHYQETDDAYVAGNQAQVMAQVSGSVNKVWFDDTDFVKKGDVLVTLDRTDAEQAFEKAQTALATSVRQTHQLIINGRQYQATIDLQRTALDQAQADLRRREPLGAANLIGKEDLQHARDAVATARAQLDVAVQQYNANQAAVLNTSLENQPAVKQSAAELRDAWLALQRTNVVSPIDGYVSRRSVQVGSQISTTTPLLAIVPANNLWVDANFKETQLAGVRIGQPATVVADIYGDDVIYHGKVVGLDMGTGSAFSLLPAQNATGNWIKVVQRLPVRIELDPAEVAKHPLRIGLSTLVKIDTANAEGAVLATSVRSKPAYESSALALDLAPANALIADIIRANAG"]}}, {"location": "[11982:12513](-)", "type": "CDS", "id": "<unknown id>", "qualifiers": {"locus_tag": ["ctg20_10"], "transl_table": ["11"], "translation": ["MESSFTPIEQMLNFRANRQKDFPLQEIMLTRLCMHMQSKLLENRNKMLKAQGINETLFMALITLDAQEDHSIQPSELSSALGSSRTNATRIADELEKRGWIERRESDNDRRCLHLHLTPKGNEFLRQLLPPQHQCLQLLWSSLSGSEKTQLEAITRKLLNRLDQMDEEEVVASLSR"]}}, {"location": "[13407:14403](-)", "type": "CDS", "id": "<unknown id>", "qualifiers": {"locus_tag": ["ctg20_11"], "transl_table": ["11"], "translation": ["MRKMTLLAAAFTTLATVQVSAADLPGKGITVKPAQSTITEETFQTLLVSRALEKLGYTVDDPSEVDYNVAYTSIAAGDTTFIATNWQPLHDDMYKAAGGDAKFYRQGTYVQGAAQGYLIDKKTAEKYHITRIDQLKDAKIAKLFDTNEDGKADLTGCTPGWGCEAVINHQIKAYDLSNNVEHNQGNYSAMIADTITRFKEGKPVLYYTWTPYWVSDVLVPGRDVVWLQVPFSSMPGEQKDVDTRLPNGANYGFPVNTMHIVANKAWTEKNPAAAKLFAEMKLPIADINAQNSRMHQGQSSEADINAHVDGWIKAHQAQFDGWVKDALAAGK"]}}, {"location": "[14471:15641](-)", "type": "CDS", "id": "<unknown id>", "qualifiers": {"locus_tag": ["ctg20_12"], "transl_table": ["11"], "translation": ["MSEQTSNPWDTSAQTTRAPADGSTATSSSSDPWGSPSDAATSQPAPDAAAGGSTDAWGAPSGGGHEAAASGSDWLNSAPAPQAEHFNILDPFHQTLIPLDGWVTTAIDWIVSHFRPLFQGIRLPVDYILSAFQHMLLGMPAPVAIMVFSLIAWQLSSLGMGIATLVSLIAIGAIGAWSQAMVTLALVLTALLFCIIIGLPLGIWLARSQRAAKIIRPLLDAMQTTPAFVYLVPIVMLFGIGNVPGVVVTIIFALPPIVRLTILGIKQVPADLVEAAESFGASPRQMLFKVQLPLAMPTIMAGVNQTLMLALSMVVIASMIAVGGLGQMVLRGIGRLDMGLATVGGVGIVILAIILDRLTQSIGRDSRSRGNRRWYASGPLGLITRPFIK"]}}, {"location": "[15637:16834](-)", "type": "CDS", "id": "<unknown id>", "qualifiers": {"locus_tag": ["ctg20_13"], "transl_table": ["11"], "translation": ["MAIKLEVKNLYKVFGENPERAFKHIEKGISKEALLEKTGLSLGVKDASLAIEEGEIFVIMGLSGSGKSTMVRLLNRLIEPTRGQVIIDGEDIAKISDSALREVRRNKISMVFQSFALMPHMNVLNNTAFGMELAGVPLQERQDKAMEALRQVGLDNYAHAWPDELSGGMRQRVGLARALAINPDILLMDEAFSALDPLIRTEMQDELVKLQSRHQRTIVFISHDLDEAMRIGDRIAIMQGGEVVQVGTPDEILNNPANDYVRTFFRGVDISQVFSAKDIARRSAAALIRKAPGFGPRSAIKLLQDNDREYGYVLEKQRFVGTVSIDSLKAALAAGEGLDQAMLASPTPMAAETSLSDLLSHVAQAPCAVPITGDEGQYIGIISKGMLLQALDRDGGQA"]}}, {"location": "[17229:18189](-)", "type": "CDS", "id": "<unknown id>", "qualifiers": {"locus_tag": ["ctg20_14"], "transl_table": ["11"], "translation": ["MKLKKVHAINWNNIEDEKDLEVWNRLTSNFWLPEKVPLSNDIPAWNSLNADEQQLTIRVFTGLTLLDTIQNTLGAPALMADALTPHEEAVMSNISFMEAVHARSYSSIFSTLCHTSDVDAAYAWSEENPPLQRKAEIILQHYYENDPLKKKIASVFLESFLFYSGFYLPMYWSSRGKLTNTADLIRLIIKDEAVHGYYIGYKYQKALEKETPQRKEELQQFAVELLLALYENEIEYTDALYAGVGWQEEVKKFLHYNANKALMNLGYEALFPSEMTDVNPAILSALSPNADENHDFFSGSGSSYVMGKAVDTEDEDWNF"]}}, {"location": "[18293:20444](-)", "type": "CDS", "id": "<unknown id>", "qualifiers": {"locus_tag": ["ctg20_15"], "transl_table": ["11"], "translation": ["LAATDSTLIEAQPATADYHALNAMLNLYDAEGHIQFEKDREATRQYFIQHVIPNSVRFDSIAERLQYLVSEGYYEADVLNAYPFEFVCSLFQQAYERRFRFQTFLGAWKFYTSYTLKTFDGKRYLEGFTERVCMVALTLAQGDQALAHALTDEILSGRFQPATPTFLNCGKQQRGELVSCFLLRIEDNMESIGRAVNSALQLSKRGGGVAFLLSNLRESGAPIKRIENQSSGVIPVMKMLEDAFSYANQLGARQGAGAVYLNAHHPDILRFLDTKRENADEKIRIKTLSLGVVIPDVTFQLAKDNQPMALFSPYDVERIYGLPFADISISEKYEEMLADERIRRTFINPREFFQTLAEIQFESGYPYIMFEDTVNRANPIHGRINMSNLCSEILQVNTPTEYNDDLSYRRIGKDISCNLGSLNIAHTMDSPDFARTVEIAVRGLTAVSDQSHIHSVPSIEQGNAQSHAIGLGQMNLHGYLAREGIHYGSEAGLDFTNIYFYTITYHALRTSNLLARERESTFSGFSDSRYASGEYFNQYVEQSWQPRTSQVAELFAAAGIAIPTQQQWRELKESVMQYGLYNQNLQAIPPTGSISYINHATSSIHPIVSRIEIRKEGKTGRVYYPAPFMNNHNQQFYRDAYDIGPEAIIDTYAEATRHVDQGLSLTLFFRDTATTRDINKAQIYAWKKGIKTLYYIRLRQMALLGTEVEGCVSCSL"]}}, {"location": "[20831:21074](-)", "type": "CDS", "id": "<unknown id>", "qualifiers": {"locus_tag": ["ctg20_16"], "transl_table": ["11"], "translation": ["MRIIIYTKDNCVQCNATKNAMDKKGIDYQLINLDHEPTHVDALKSLGYRQVPVVMAEQDHWSGFRPDKIQALSQLAQARG"]}}, {"location": "[21364:21688](-)", "type": "CDS", "id": "<unknown id>", "qualifiers": {"locus_tag": ["ctg20_17"], "transl_table": ["11"], "translation": ["MFNRTSKNNDIDLNQDVSQLADSLDDLLKSYGSKTKDEVDGARSRAEALLKETRAKLHGNNRVTQAAKDGAGHVDNYVRDKPWHGVGIGTALGIFVGALIATTTSSR"]}}, {"location": "[21892:22174](+)", "type": "CDS", "id": "<unknown id>", "qualifiers": {"locus_tag": ["ctg20_18"], "transl_table": ["11"], "translation": ["MDAVTTKTYGYRRGEDYVYVNREARLGRTALVIHPTLKERSQSLALASSDVKTCDHYVRFPMYLAGESNDHYGIPHGFSSRMALERYLEKMFG"]}}, {"location": "[22281:22701](+)", "type": "CDS", "id": "<unknown id>", "qualifiers": {"locus_tag": ["ctg20_19"], "transl_table": ["11"], "translation": ["MKRLIAALAAAWMLSGCATIVGSERQDVTLQTQPPGVKFVVQDETGIAVAEGYTPKTVSLLKSNGSYFGKKKYRVMLERPGYVPQTLPLKESPNLWYLLGNIPLLGFPGWLVVDPFYGGMYKIEPEILQTIMNPVGARG"]}}, {"location": "[22742:23309](-)", "type": "CDS", "id": "<unknown id>", "qualifiers": {"locus_tag": ["ctg20_20"], "transl_table": ["11"], "translation": ["MSAKSVDHSVKLRPLEREDLRFVHQLDNNASVMRYWFEEPYEAFVELSDLYDKHIHDQSERRFVVEHDGSNAGLVELVEINHIHRRAEFQIIIAPSHQGKGLATKAARLAMDYGFSVLNLYKLYLIVDKENAKAIHIYRKLGFEIEGELIHEFFINGEYRNTIRMCIFQHQYLERFRPPHAMVNPTAQ"]}}, {"location": "[23589:24450](-)", "type": "CDS", "id": "<unknown id>", "qualifiers": {"locus_tag": ["ctg20_21"], "transl_table": ["11"], "translation": ["MKYKIMMAGALAALSYTNVSFAQDSNPEYVSDWWHQSVNVVGSYHTRFGPQLNNDLYLEYEAFAHKDWFDFYGYIDVPKFFGVGNGNDVGAWDDGSPFFMEIEPRFSIDKLTGTSLAFGPFKEWYFANNYIYDMGDNKANRQNTWYMGLGTDIDTHSDVGLSLNVYAKYQWENYDAANEDSWDGYRFKVKYFVPLTQVWGGNLSYIGFTNFDWGSDLGDTAGRSSNSIASSHILSLGYDHWHYSFVARYFHNGGQWEDGTELNFGKGNFNVKSNGFGYYVVVGYNF"]}}, {"location": "[24863:26018](-)", "type": "CDS", "id": "<unknown id>", "qualifiers": {"locus_tag": ["ctg20_22"], "transl_table": ["11"], "translation": ["LIARLLLSFNLLLAGCQARHLENMPFNVASLQGPAAVASVVWPVIAKLPAPQGLRPCCAFGYDVRAKVLGIPVPGFKIGNVIAPDDSGQHHYNDHLLSILSTLSGLNREHDGIIYTLRGGFIDLAHVRDTADNTLWLFSQFWPRLGQALTVRLDDELGQRTIRLWPFTPPATALARYHLAVMMAAQLAYQLAVWHEVAQWYGFESVPGYSEAVSAFSPEDLYSNLLGARLASDLLNHGGASTLRQYQRTMAQAIPQALAQLEAVSPQQTRFHFDMLDGKWWNSRCRLPDKFLVRRRNYLTGALRYPTRPAERVPMLWLTLPDSFDGQPLSAFARLEIWPGNNMKQLPAPKSPRIYYRFADFATLAQQAKEVDRRRLLRIGQRCK"]}}, {"location": "[26014:27151](-)", "type": "CDS", "id": "<unknown id>", "qualifiers": {"locus_tag": ["ctg20_23"], "transl_table": ["11"], "translation": ["MRINSSLLFGLLSISPIAQANFLPSRVTVDHYLAKLGSDQQVNTAQGIDWGIVPGPFYTPELGIGIGVAAVGLYRPDRQQKNTPLSSLALTGFVSSTGAFGFGYENDTFFHHDQWRFYIDGDLSHRPLYYWGRGYREGRHRHDRQKYDSSRFNATPQLLYRLRANTYAGLGWAVSWERASALQDKPSGSFSRNPVALNQLNSGFSLLFSYDTRDFIANPSQGQVLNIHYTDYLPSLGSDNRLKVWDLQYDRYHPLNDSTLLAWELYSRLATGQVPWTMLGSLGDSRHLRGYYQGRFRARNIVTTQLELRKKLSWRHGVVGWVGAGSMSQRPSEVLDGQWLPSIGVGYRFEFKKRMNVRLDYGVGQRSSGFYFQVGEAF"]}}, {"location": "[27153:27897](-)", "type": "CDS", "id": "<unknown id>", "qualifiers": {"locus_tag": ["ctg20_24"], "transl_table": ["11"], "translation": ["MDMHQNIKVNSINFSGLSLFGSPLSSDNFKINVGHTREKSQTHTARLDTWLFPFMNIYGIVGHTKGSSVSRIDTVAAGAQVLYKDLDFKLKFKGTTYGAGTTLAYGYHDWFGTLDFNYTRTDFDILDGNTHAFTFTPRVGYRFTVPGSDRFNIPQSHASLWVGTMYQDVSQDFRGNISNLHMPAELAGLVKFVNQDDKGRFRVKQHLQSPWNILVGGQYEITRNFNITAEAGFEKRNSVMLGGEFRF"]}}, {"location": "[28307:28556](-)", "type": "CDS", "id": "<unknown id>", "qualifiers": {"locus_tag": ["ctg20_25"], "transl_table": ["11"], "translation": ["MRSLLLNKRVRRLAQQNGNLPPPTKMVVLLLTLIISHQVFGRDVGYIEINKTGELYHEYSSPRLATETVEFKYLRIRLTRSN"]}}, {"location": "[29710:29869](-)", "type": "CDS", "id": "<unknown id>", "qualifiers": {"locus_tag": ["ctg20_26"], "transl_table": ["11"], "translation": ["MMGEMIKMKKKPVKFSGQLKNSLYIFLTQLKNQRKVENCYMTTTHPVFRPVQ"]}}, {"location": "[29974:30598](-)", "type": "CDS", "id": "<unknown id>", "qualifiers": {"locus_tag": ["ctg20_27"], "transl_table": ["11"], "translation": ["MLYIDDHGYIDDDRIIVKIFNKIEREKMDKVNGIVVHQTNAPTASSTFNSYQNAGANGAHFLIDRDGTIYQTASVFRVTWHVGTMKSRCYLTKKCKPAEFDKAAGLEKSWRNHPEISKLEKKKKFPDRYPGNIDSIGIEIVGKAQKMIDEKGLNIGDVYEPVNEQQNRSLDWLIKELSDTLKTSMKEIYRHSEIARKNKTEASTATW"]}}, {"location": "[30624:31107](-)", "type": "CDS", "id": "<unknown id>", "qualifiers": {"locus_tag": ["ctg20_28"], "transl_table": ["11"], "translation": ["MAQDIFIKINGVEGESLDAAHRGEIEVLSWHWAVSQPANMHAGSGGGAGKSSVEDLCFVHRFDKASTNLLQYCLSGKHIPEAVLTVRKAGGSPLEYLRIILQEIIISGVRPHGTVSTRTLRESVALSFSRVRMEYVLQNSEGGPAGTVAMGYDIKANKNI"]}}, {"location": "[31651:31942](+)", "type": "CDS", "id": "<unknown id>", "qualifiers": {"locus_tag": ["ctg20_29"], "transl_table": ["11"], "translation": ["MVAVAKTERLELRISPDVKSEIETAAQLSRVSVSQFIADSAMQRAETVINEHNRIKLTEQSWNAVMEALENPPAPNERLHRAAALSHEGSTWEWNR"]}}, {"location": "[31929:32451](+)", "type": "CDS", "id": "<unknown id>", "qualifiers": {"locus_tag": ["ctg20_30"], "transl_table": ["11"], "translation": ["MESVKLKIMKYSADIIINVENFSCGRPELDEFLKKHLAKQHAGNVLKAYLLVTDEPVHEVVGFYTLSGGSYAKSGMTRQYQNQIPYHETSCITLGRLAIDQRLAGRGYGTQLAIDALRVAWYASDSVGIWSVMIEAKDEEAAGFWRKMGFIQLKTSDDKIKFFFPVRSIEPLL"]}}, {"location": "[32492:32909](-)", "type": "CDS", "id": "<unknown id>", "qualifiers": {"locus_tag": ["ctg20_31"], "transl_table": ["11"], "translation": ["MKAWLWLLLAAPLAAEAAGGSWGSQSRGGTISMGKQQVKSEPITPSGSLPAGAVGARVAWRITPSHTPPPDLKITLCSAQRCMALPALSGELAMPASFPVSGPFYFTYYAQSRGPLFPVLTILRNQLTVNYRVAAGNR"]}}, {"location": "[32908:35011](-)", "type": "CDS", "id": "<unknown id>", "qualifiers": {"locus_tag": ["ctg20_32"], "transl_table": ["11"], "translation": ["MANLATQLRLPKFKETQWQVLAGPVLIMTILAMMILPLPTFVLDLFFTFNIVLSIMILLVAMFTQKTLEFSAFPTVLLFSTLLRLALNVASTRVILMEGHTGTGAAGAVVEAFGNFLVGGNFAIGIIVFIILIIINFMVITKGAGRIAEVGARFTLDGMPGKQMAIDADLNAGLIGEDEAKRRRQEVTQEADFYGSMDGASKFVRGDAIAGLMIMVINVLGGLMIGIMQHDMSAGMAAETYTLLTIGDGLVAQIPGLVISTAAGVVVTRVVNEQDVGEQMVSQLFTSPRVIVLSAAVIGLLGLIPGMPNLVFLLFTAALLGIAWWLRGRESQQSARAGVAGGSAEEKALAEAEAAQVNEATWSDVQMEDVLGLEVGYRLIPMVDQQQNGQLLTRVRGIRKKFAQQMGFLPPAVHIRDNLDLSPTSYSILLKGVEIGRGETMPERFMAINPGCAEGDVPGIACVEPTFGLPALWIEEVQRELAQTLGYTVVDPSSVIATHLNHLISIHTDELFGRQEAQQLLDQLTKQSPKLVEDLIPGVITLTTLHKVLQNLLAERISIRDMRTIIDTLAEFATSHSDADELTARVRARLARAITHQWFPADQDIQVIGLDLSLEQLLMQATQSGSAIEPGIAENLMKQTELALQHQEGIGAPPVMLVNPMLRLMLSRYLRRIFPQLVVLSSQEISSQRNVRMTYMIGGR"]}}, {"location": "[35010:36045](-)", "type": "CDS", "id": "<unknown id>", "qualifiers": {"locus_tag": ["ctg20_33"], "transl_table": ["11"], "translation": ["MLLVGWGLMVGGGESLARSLMHLLHNGLTFDRLLTADPAHMLRRAASLLGQASLATLPFVCGLFITAIAAQPIVGGLNLSAKSIKLNLKKLNPLSGIKRMFSAQMASEMLKAILKVLLASLGGGLYLLLNKEKFIRLIFEPLGMALSDIASLLIGCMLAVILSLIPMVAFDVIYQIYSNWKKLRMSHQEIKDEFKKQEGDPLIKNRVRQMQRAMSQQRMMSDVPDADVVVNNPTHYSVALKYQDGSLGAPKVVAKGSGLIALRIRELAESHRVPMLEAPPLARALYRHCEIGAPIPADLYNAVAEVLAWVYGLRRWRKGFGQRPVTPENLPVPDALDFAQESKE"]}}, {"location": "[36174:36819](-)", "type": "CDS", "id": "<unknown id>", "qualifiers": {"locus_tag": ["ctg20_34"], "transl_table": ["11"], "translation": ["MTMTENNSPGSDNFKDIFLRIGQLTRVLRNSMANLGLEQALQEVAEAFPNTRDRLDYVAEKTSQAADRALTCVEVARPLQESLGNEATALNARWDAWFVEPQPLEEARELVNATRAYLRQVPDVTRSTNHQLTEIMMAQDFQDLTGQVLHSLVNVIEVVEKELISVLLENMQEIEPVNADENAHLKNGPQINTTAEGIVASQEQVDDLLESLGF"]}}, {"location": "[36818:37232](-)", "type": "CDS", "id": "<unknown id>", "qualifiers": {"locus_tag": ["ctg20_35"], "transl_table": ["11"], "translation": ["LQEDFQDNTMLDKSLRFLVVDDFATMRRIVRNLLQDLGYKNIEEAEDGQDALNKLRAAEFDFVVSDWNMPHIDGLELLKTIRADAAMAKLPVLMVTAEAKRENIIAAAQAGANGYIVKPFTAATLEEKLGKIFEKLG"]}}, {"location": "[37252:38308](-)", "type": "CDS", "id": "<unknown id>", "qualifiers": {"locus_tag": ["ctg20_36"], "transl_table": ["11"], "translation": ["LNKIRVLCVDDSALMRNMITAVVNQQHDMEMVATAADPITARELIKKFNPDVLTLDIDMPRMNGLEFLSRLMRLRPMPVVMVSSLTAKGSEATLTSLELGAVDFIAKPDIRQNSEIDHWALLVADKIRVAARVELSPRAHAASERHSISAPHLGMEKIIAIGSSTGGTEALRRVLTPMPAHCPAVLIAQHMPAGFTLSFAQRMNSLCAMTVKEAEEGEPVLRGTAYIAPGDRHMEIARQGRGYQIRLNSNPAVNRHRPSVDVLLYSVAEHAGQHAAGAILTGMGNDGARGLLAMRQAGAWTLAQSEQTCVVFGMPREAIALQAALEVTDLQHISQRLIDSFTPADRSKTAK"]}}, {"location": "[38304:39159](-)", "type": "CDS", "id": "<unknown id>", "qualifiers": {"locus_tag": ["ctg20_37"], "transl_table": ["11"], "translation": ["MNENLRVPLRTPQLSDALSDRELQRISQLIYQRAGIVLTEQKRDMIFNRLSRRLRELKLARFSEYIQILESSPDSPEWQVFINSLTTNLTAFFREAYHFPALAEHARQHASGYRVWCTAASTGEEPCSIAMTLDEVLGPTIGGPRIWATDIDTDVLARASAGVYRLADVQSLSPAQKRQFFLRGTGDNSEQVRVKQELLAAIHYQRLNLLDASWNVPGPFDAIFCRNVMIYFDAPTQQRLIQRFAQLLKPDGLLFVGHSEHFNHRQSPFRLRGQSVYALTETGR"]}}, {"location": "[39178:39511](-)", "type": "CDS", "id": "<unknown id>", "qualifiers": {"locus_tag": ["ctg20_38"], "transl_table": ["11"], "translation": ["MSASIHSVIGQMHAQAQKISGSADFLSTGKLTDNVGGATFSDALFNSINEINKTQQVARKNTQDFMSGKSDVGLNDVMLSMQKSSVAFSFGVQMRNKMLSAYQEVMSMPV"]}}, {"location": "[39640:41485](+)", "type": "CDS", "id": "<unknown id>", "qualifiers": {"locus_tag": ["ctg20_39"], "transl_table": ["11"], "translation": ["MLKKNVFRTIIRPSKFLKIYVHRLLSCITGRLVRRFWLRDYFLQDYGMSATTNDLKSNPADSIKAAMSSFRANPKLLLVIAAAAALSAIIALLIWAKEPGYRVLFSNISDEDGGAIVTQLSQMNIPYRIDTPGGAIMVPEGIVHEARMKMAQQGLPKGGSVGFELLDQEKFGISQFSEQINFQRALEGELSRTIENLGPILTARVHLAVPKPSMFVRDQKQPTASVSVTLAQGRRLDDSQVTAITHLVSSAVTGLSADNVTLVDQRGNLLTQSGVRGMQTSQLKYTNEIENDYQQRIQRLLAPLVGDSNVRTQVTAQMDFTQQERTDEQYQPNADSDKMAIRSRQSSQSAQGNGRTTGGVPGALSNTPPTPATAPLTKPLTPATPAAKGQNNSTSTQTAGAGSNESAQPYNNRNDETTNFEVDRTLIHTKTSVGQIQRLSVAVVINYLPAGKEGKPGPLAAAELERINTLVKEAIGYSAARGDSINIVNSAFNGVEAEVVPPLWQQQSFQALMMSIARYLVIAIIAWVLWRKLVQPTWTRHQETAIRRMEMEQQVRQFELDEKKKVAEMQAHAKAQRRVDSEMNSQQLRELAEQEPRVIALVMRQWINKEQQKP"]}}, {"location": "[41481:42468](+)", "type": "CDS", "id": "<unknown id>", "qualifiers": {"locus_tag": ["ctg20_40"], "transl_table": ["11"], "translation": ["MNACDKSAIVMLTLGDELAAEVFKHLNAHEVKQISSSMVNMAGFTHDQMSAVLEEFAKDSSEYAALSLNTNEYLRSVLVKALGEERASSLLEDLLDSHQGNNGIETLNFMDPQTVYDLIREEHPQIIATILVHLKRNQAADILGQFDDKERNDIMLRIATFGGVQPAALQELTEVLNNLLHGQNLKRSKMGGVRPAAEILNLMKSQQEEAAINAVRDFDGELAQKIIDEMFLFENLVDVEDRSIQRILQEIESETLLIALKGANEALREKFFRNMSRRQADLMAEDLASRGPVRLSQVEAEQKSVLLVVRRLAEAGEILIGSSDDAYV"]}}, {"location": "[42454:43165](+)", "type": "CDS", "id": "<unknown id>", "qualifiers": {"locus_tag": ["ctg20_41"], "transl_table": ["11"], "translation": ["MPTSDEQNKLQWRSWKPDNLLATESVHEEPLPVTNSPASDAQFKAELARLRKQAEQQGYNQGLAQGQEEGKKQGYEAGFHSGHEAGIAQGISEAQSAQQAAMKDVEAWIASFKLSLDSLDSLIPSRLVQLALQAVQSLHGSEQGSSNTQLQQQIKQLMRQDPLLNGKIRLMIHPDDRPLIDAALGETLAAMSWELHTDSQLLPGGCRILTDEVELDATLETRWQKLCQLAHEELSA"]}}, {"location": "[43161:44541](+)", "type": "CDS", "id": "<unknown id>", "qualifiers": {"locus_tag": ["ctg20_42"], "transl_table": ["11"], "translation": ["MTAHLQRWLESIDRVETRIGDIAPFRQYGRLTRATGLVMEAVGLKLPIGALCILERQTRHGVVPVESEVVGFKDQVLYLMPLEHVDGILPGARVYAPESEEVGKQLPVGPQLLGRVLDAQGRPLDGRPAPLKTDCASLFTQPLNPLHRDPIKKVLDVGVRAINGLLTVGRGQRMGLFAGSGVGKSVLLGMMARFTDADVIVVGLIGERGREVKDFIENILGEEGIQRAVVIAAPADVSPILRMQGAVYATRIAEDFRDRGLNVLLIMDSLTRFAMAQREVALAIGEPPATKGYPPSVFARLPALVERAGNGMPGGGSITAFYTVLTEGDDQQDPIADSARAILDGHIVLSRRLAESGHYPAIDIEASISRAMTELIPHPQYRQVQNFKQQLSCYQRNRDLVSVGAYVAGSDALLDQAIQHYPAMEAYLHQAIHESCDYDRAVSALAQLFPDVTAQGISR"]}}, {"location": "[44537:44987](+)", "type": "CDS", "id": "<unknown id>", "qualifiers": {"locus_tag": ["ctg20_43"], "transl_table": ["11"], "translation": ["MKSQNTMVMLREMAAEKLTQATQALGSAQQNWQQALTQGEQLEGYEREYQQSLRSGMQSRGMSVADLVNHQAFILALNQVVKQHDQHVSQCELNVTQAKQSWMQDKQRLNAFETLLTRRENARTLAENRHEQKMMDEFAQRAGQKRDRL"]}}, {"location": "[44983:46111](+)", "type": "CDS", "id": "<unknown id>", "qualifiers": {"locus_tag": ["ctg20_44"], "transl_table": ["11"], "translation": ["MNIDINVLLGSAARRLAGPDETLAAGEAGHFAQLLAGLTDDAPLLPEARVDVESLLPGQPGEEIPGAPLAEGVAADDQSTLPPVIGADDKPALPEIMLLTPDAVLPAQPALPDGWQLQQLVAQNAGADAQDAPLLREVTADVRPSRSPVPRQPLPLNQAANAVAETLPATLPQLGALAVNTTKPLVVSPEGEALLPLDSRSTSDAPLMAAPRPVLTAITLPAPAAPPVVVNPHPVGTPAWQQSLGQQLAIFSRDGVDNAQIKLHPEELGALQITLRMQQNQAQLHIVSEHPQVRQALEAAMPQLRSALAETGVQLGQTSVSADNPHFAGAQAQGNGSSGHGHARQGAAEPLREEEITPPIALHNLSSAAGINTFA"]}}, {"location": "[46238:46739](+)", "type": "CDS", "id": "<unknown id>", "qualifiers": {"locus_tag": ["ctg20_45"], "transl_table": ["11"], "translation": ["MSNKNKKKGGSSKRPFLMALMFIVTIAACGFAGYMFWEIKKLKSHSAGADKTVEVKKPQEVEPIYQSLNTFTVSLKPTEKESDRVLFIGLSLRMADKESMLTLEKFLPEYRSRLLILLSKLSFEELSTSEGKQQLMDKIKDEVSKPLASKQAVKVTDVLFNEFILR"]}}, {"location": "[46744:47737](+)", "type": "CDS", "id": "<unknown id>", "qualifiers": {"locus_tag": ["ctg20_46"], "transl_table": ["11"], "translation": ["MSDNFLSQAEIDHLLNADSDSSVEPLNSAADHEAKPYDPHTQRRVIRERLHSLEIINERFARQFRMGLFNLLRRSPDITAGSIKIQPYHEFARNLPVPTNLNLLHLNPLRGTSLMAFSPGLVFMAVDNLFGGDGRFQTKADGREFTPTEQRVIHRMLTMAQEAYEFAWSTIYKIKTEYIRSEVQVKFTNITSSPNDVVVTTPFSVEIGSHKGEFNICIPFSTIEPLREVLSNPPMENPGHEDTRWRGLLVSQMRETELELVAQFADVDTRLSNVMNLKIDDVIPLDKQELIAARVGGVPVFTAKYGSVNNQYALRIEQMIQSALHTFDKE"]}}, {"location": "[47744:48119](+)", "type": "CDS", "id": "<unknown id>", "qualifiers": {"locus_tag": ["ctg20_47"], "transl_table": ["11"], "translation": ["MSDNKLSSGSETDDLWGEAMSEQSSAGMTQPISAPQFSDELNLILDIPVKMTVELGRTKMTIKELLRLSQGAVVSLDGLAGEPLDILINGYLIAQGEVVVVSDKFGIRITDIITPSERMHRLSR"]}}, {"location": "[48118:48511](+)", "type": "CDS", "id": "<unknown id>", "qualifiers": {"locus_tag": ["ctg20_48"], "transl_table": ["11"], "translation": ["MKTSSSMINTAPAGGADSVLLTVSGALALIILVMVLLAWVARRSGIARRFNDGSLIAVVASKSLGARERIVLIDVEDQRLVLGVTATQIACLATLAKPSSEQPEVAPAGAGSFGQLLHKFSQKHRGGAAS"]}}, {"location": "[48507:49254](+)", "type": "CDS", "id": "<unknown id>", "qualifiers": {"locus_tag": ["ctg20_49"], "transl_table": ["11"], "translation": ["MTRACLLRLFCGLGALLLPAASALAANSDITLANPQSEGGWTLPVQTLVLLSSLTFLPALLLMMTGFTRIVIVLGLMRNALGTPTAPPNQVLVGLALFLTFYVMSPVFNQIYDEAWQPLQDDKITMEVALEKGIKPLKAFMLDQTRENDLAMFAQIAKAGEFNTPEEVPLGILVPSFITSELKTAFQIGFTIFIPFLIIDLVIASILMALGMMMVPPATIALPFKLMLFVLVDGWTLLMGSLAQSFYS"]}}, {"location": "[49264:49534](+)", "type": "CDS", "id": "<unknown id>", "qualifiers": {"locus_tag": ["ctg20_50"], "transl_table": ["11"], "translation": ["MTPESVMNLGIQAIKLGLMVAGPLLLAALATGLIISILQAATQINEMTMTFIPKILVIVGIAVILGPWMMRNFIEYTRALIINIPSVIG"]}}, {"location": "[49533:50313](+)", "type": "CDS", "id": "<unknown id>", "qualifiers": {"locus_tag": ["ctg20_51"], "transl_table": ["11"], "translation": ["MAFSVPLPQIYELLSHYFLIMVRIAALLTVAPVFSEKGVSVRVRVGLSILIAALIGGQLPDSQIALYSLQGVWAVAKQVLIGAALGLSIQLLFVAVKMAGEMIGMQMGLSFATFFDPNAGNIPVISRFLNLLVTLLFLVFNGHLWLIAMVAASFQQLPVDDAPLQLGGFYLLVNQAGMVFQQGLMLGLPIIALLLCINFILGLLNRMTPQLSIFVIGFPLTLTVGMMALSLISQTLAPFIERLMATVFDHMAALIHALA"]}}, {"location": "[50632:53104](+)", "type": "CDS", "id": "<unknown id>", "qualifiers": {"locus_tag": ["ctg20_52"], "transl_table": ["11"], "translation": ["VSVDIDAQRIEAAQNNARQSEMNNLHLYCMGLQDLLSIDAGRFDYIIIPAMYTLLDNSARSALMLWCQRQLNDNGIIAVRWNTLPGARSQKILQQAIAFHCAAAQSEQAWLTSARAMLTFMEMTDSRGEVKAAAASAQKLTDAELLGQYLEDNQDACLLSDFAQRVKAERLQLLGDVVPQSELAEHYGAPIALLHQTVASGSHALQAQQYLDFAVQRSERFSLLISAKSGHPFSHRPELNQLKTMHWAASCALTEDENQRITRYGEKVNTRSPDIRRLFDWLSAAWPRSLSTEQLIQLTLEPENPVDHRERMMAALEELFLNKPPSLYLSAAPSPYNRAEGELKLICDFSTTEVADGAYCARTNGWGERLAFKREEFAAWQRWPHPDNLSDARYAIELAGKGLLIGSATSWAHFWQRIIACGDRALIEGAMRAFLLATSAEKQGGLLSASMERSLRAIKPRVSVNPKKASKAQQLLNAGHIQQAREDIAGLLIEHPTDSTLLMLAAAACNKAGDNETALTLLARRLGQGGDLHSVLNSLARVLTSLEAKSSTPRLLFQQLLKQDDKNGERWLDLSSCYHAIDDKIREEQCLQASLKHDAKNSICLLRLATLYSHTGRMEEAKALCTQALALPMGAINRLNSHALYLFLLSHDAVLSAEEKFHAHVDFGVLASQWAQSTTLARSAQTPSDGRGKIRIGFVSGDLRGHPVHHFIYPVWHSINRDRYELYAYATGREDRITQQYRDIATVFRSVAALSALELAQQIASDNIDVLIDLSGFTEGNRLLTFALKPAALQMSWIGFVGTTGLQQMDYYIAHDHLMAPGEL"]}}], "name": "gnlXLLPAJBFE_20", "description": "gnl|X|LLPAJBFE_20", "dbxrefs": [], "annotations": {"molecule_type": "DNA", "references": []}, "letter_annotations": {}, "areas": [], "original_id": "gnl|X|LLPAJBFE_20", "modules": {"antismash.detection.hmm_detection": {"record_id": "gnlXLLPAJBFE_20", "schema_version": 2, "enabled_types": ["T1PKS", "T2PKS", "T3PKS", "transAT-PKS", "hglE-KS", "prodigiosin", "PpyS-KS", "arylpolyene", "resorcinol", "ladderane", "PUFA", "NRPS", "CDPS", "RCDPS", "thioamide-NRP", "NAPAA", "mycosporine-like", "terpene", "lanthipeptide-class-i", "lanthipeptide-class-ii", "lanthipeptide-class-iii", "lanthipeptide-class-iv", "lanthipeptide-class-v", "lipolanthine", "thiopeptide", "thioamitides", "linaridin", "cyanobactin", "glycocin", "LAP", "lassopeptide", "sactipeptide", "bottromycin", "microviridin", "proteusin", "ranthipeptide", "redox-cofactor", "epipeptide", "cyclic-lactone-autoinducer", "spliceotide", "RaS-RiPP", "fungal-RiPP", "blactam", "2dos", "amglyccycl", "aminocoumarin", "NI-siderophore", "ectoine", "NAGGN", "butyrolactone", "indole", "nucleoside", "phosphoglycolipid", "melanin", "oligosaccharide", "furan", "hserlactone", "phenazine", "phosphonate", "guanidinotides", "other", "acyl_amino_acids", "PBDE", "betalactone", "tropodithietic-acid", "pyrrolidine", "crocagin", "NRP-metallophore", "methanobactin", "opine-like-metallophore", "aminopolycarboxylic-acid", "NRPS-like", "PKS-like", "transAT-PKS-like", "RiPP-like", "RRE-containing", "fungal-RiPP-like", "phosphonate-like"], "rule_results": {"schema_version": 4, "tool": "rule-based-clusters", "cds_by_protocluster": [], "outside_protoclusters": [], "multipliers": {"cutoff": 1.0, "neighbourhood": 1.0}}, "strictness": "relaxed"}}}, {"id": "gnlXLLPAJBFE_21", "seq": {"data": "AACGTCATAATGAATTTCATTATGTGTTCACTCGTGAGGCTTGATATTTTTTACGTCCGGAGACGTTGATATCAATCCTGCGAGTGCCCACACAGATTGTCTGATAAATTGTTAAAGAGCGTTGCGAACAGTGCCGAAGCATCCTGTCGCGAGGTGGCGTATATTACGCTTTCCTCCTTCGGAGTCAACTTCTTTTTGAGAAGTTTTTCCGGCGGTTCAGATACTTCCTGAACCTCCTGAGCCGCTGGCTGTAAGCCGTTGTGCCGTCTCAGTGGTTGCGCATTATAGGGAGATCCTGACGCGTGACAAGCGTTTATTGCAAATAAATGACTGAGCGCGTCATTTTTCAGCGAAGCGTGCTTTTTTACGACAATTTGCTCGGTAAAGCAGCGAATTCATGGGCAAATCGTGTCACCTGTTGCCAGTCGGTATACTCCACTTCCTTACTCGCATCGGTTTCGCCGTTTGTCATACGCATAATCAGCTGGATCATGATGCGATCAAAGAAGCCGTAGCGTGGATAGCGCAGCGCACCTGCGAAAACTGCGCAGCAATCTGGCTCCCATGGCGACTGTAGTAAAAACTTACGGGTATATGCATTGGTCTGCGGAGTTCGCTTTTCTGGTTTACGCGCAGTGAGATTTACTGAGAAGAAGCCACTTGAACGCTGCTGCAGCTCTCTAAGGTGTGTTTTCACAAACTTCGCTACCACCGGCTGGAAGTGTCCATAGCGGATAGAGGCGCCGATCAGCACGCGGTCATACTGCGCCCAGTCAATCTCATCAACCAGCTGGATATTGAACACGTCACACTCGCGCTCTCCTTTTATCTGGTTAGCTATATAGAAGGCAATTTCACGGGTCTGGCCATCGCGGCTGGAAAACAGGATTAACGCTTTCATGATTACACTCTCAATTATTCGCGCCAGAAGGTCGGCGTAAACAGGACTAACAAGGTAAAGACTTCAAGACGCCCGAACAGCATCGTTAAAATCAGGATCCACTTCGCGGTGTCGTTCATGGAAGTAAAGTTGTCCGCGACCACACCCAGACCGGGGCCAAGGTTATTGAGCGTCGCAGCGACCGCAGCAAACGCCGAGAAGTCGTCAACGCCGGTGGCAATGATCGCCAGCATGCTGAGAATAAACACCAGCGCGTAGGCGGAGAAGAACCCCCACACCGCTTCCAGAATACGTTCCGGCAGCGCACGGTTGCCGAGCTTGATGGTGTATACCGCATTCGGGTGCACCAGCCTTTTCAGCTCACGCGAGCCCTGCTTGAACAGCAGCAGAATGCGGATCACCTTCAGGCCGCCGCCGGTTGAGCCGGCACAGCCCCCAATAAACGCTGAGCACAGCAATAGCACCGGCAAGAATAGTGGCCAGCGAGCAATACTGTCAGTGGTAAAGCCGGCGGTGGTGGCCATTGAGACCACCTGGAAGAATGCCTGATTCAGCGTTTGTAGCCCGGTCTGGTAAACATTATGGAAGTAGAGCACCACGGTACAGATAGCCACAAGCGTGATCTGCACGCCAATAAACATGCGAAACTCCGGGTCGCGCCAGTATGCTCGCAGGCTACGTCCACTTAATAATGAGAAGTGCAGACCATAGTTACAGCCGGAGATCAGCAGGAAGATAGCGATGATGGTGTTAATCGTCGGACTATTAAAAAAGCCGATGCTGGCATCATGGGTGGAAAAGCCGCCAATCGCGATAGTGGCAAAACTATGACCGATGGCATCAAACAACGGCATCCCCGCCAGCCATAACGCCAGCGCGCAGGCCACGGTCAGCAGTACATAGATTAGCCACAGCGTTTTAGCGGTTTCCGCAATGCGTGGCCGCATTTTGTTGTCTTTCAGCGGGCCTGGCATTTCCGCACGATAAAGCTGCATGCCACCGACGCCGAGGATCGGCAGAATGGCAACGGCCAGTACGATGATCCCCATCCCCCCCAGCCACTGCAGCATCTGGCGATAGAAGAGAATCGCTTTCGGCAAGGAATCCAGCCCCACCAGCGTCGTCGCACCCGTGGTTGTCAGACCGGAGAAAGATTCAAAGAAGGCGTCGGTTAACGAGAGGTTCGGCTGCTCGGCGAAGATAAAGGGCATTGCCCCTACGCTGCCCAGCACGGTCCAGAACAGCACTACGATAAGGAAGCCTTCGCGTGGCTTAAGCTCGCTTTTCTGCTTACGGTTCGGCCACCACAGCAGTGTTCCGATCATCAGCGCCATAAAGAACGTCTGCGTGAATGCACGCCCCGCCCCGTCGCGGTAGATCAGTGCCACCAGTCCGGGCACGATCATCGTCCCTGAGAATAAGATGACCAGCAAACCCACTATGCGGGTTATGGCACGAAAATGCATTCTGCCGTTCCTTTCCTGACGTTAAGAGTTATTTGAGCGGAGCTAGCTGCAGTGCGCCCCGGCTAAAGTCGGATAAATTCTGCCTGAAACCTGCAACCTGCGCATGAGGCAGCGCCAGCGTCAGGGTGATATTGTGTAAAAACTCACTGTGTAATAGCTGCCCGTCAAACCGGCTCACCATGCGTTCAATATCGCTCAGTTGCGCATAGTCACAGATAAGCTGAAAACTGAGCATCGGCACTTTAATCGTACGTGGTAGCAAGCGTAATGCCTGCTGTACGCCACCGCCGTAGGCTTTTACCAACCCCCCGGTGCCCAGCATAATGCCGCCATAGTAGCGCACCACAACGGCCGTGACTTCGCCGATATTATTACCCATCAGCTGCGCCAGCATCGGTTTGCCTGCGGTACCCGAAGGCTCACCGTCATCAGAAAAACCCAACTGCTGCGAGTCATCCGGTGCCCCGGCGACAAAGGCCCAGCAGTGATGCCGGGCCGTTGGGTGCTGCTGTTTAACCTGCTGAACAAAAGCCCGGGCCGCTTCCACGCCGTCAGTATGTGCTAACAGCGTAATAAAGCGGCTTTTCTTGATCTCTTCGCTGTAGCTGAACAGCTCCGCCGGGATGTCGTAAGCGTCCATCAGGCCAGGTTCAGGTCGCGCGTCATGTTTTCCACGCTGTGTGCATGGATCACCACGTTATCCTCAATGCGGATACCGCCGTAAGGCTTCAGCGCATCGATTTTCGCCCAGTCAAAATGGTTACTGAACTTCCCGGCGCGCCATGGTGCAAGCAGTGACTCAATAAAGTAAATACCCGGCTCGATAGTCAGCACCATGCCCGGCTCCACCATACGCGTGCAGCGCAGATAGGGATACTGCTGCGGAGCGGCCAGATGCGTGCCGCGATCGTCCTGCATAAAGCCGGCGACATCATGCACCTGCAGGCCAAGTGGATGACCAATACCGTGCGGCATAAATGGCCCGGTAAGATCGTCCTTCACCATCGCTTCCGCACTGATGCCGTTGACCAACTGATGCTTAATCAGCAGGCTGGCGATACGAAAATGCATCTGCTCATGATACTCGCTGTAGCGCACGCCAGCTTTCATGGTGCCGATCAGCGCCAGCTCTTCGGCATTCATCTCTTTCACCAGCTGGGCATATTCGCTACCGCTATTCGCAGCGTAGCTGCGCGTCAGATCGGCGGCATAACCGTTATACTCGGCTCCGGCGTCAATCAGGAAGCTGCGCAGCTGCTCAGGCACATGCTGATCGAGTTTAGTGTAGTGCAGCACCGCCGCATGCTCGTTCAGCGCAATGATATTGCCATACGGCACGTCGGTATCGCGGTGGCCGGTCGCACTGAGGTAAGCGACATTAATATCAAACTCACTCATCCCCGATTTGAAGGCTTCTTTTGCCGCACGATGGCCGGTAACCGCAATTTTCTGCGCCTGGCGCATGCAGTACAGCTCATAACCGGTTTTATAGGCGCGATGATAGTGCAGGAAGTCGATCACCCCTTTAGGGTTAATCGAATCGCTGTTGAAGCCCAACTGCCGCGCGCGCTCGGCGACCGGGCCAATATAGGCCACGTTCTGGCGCTGCGCTGGCAGCTGCTGGCCGATATCATCGGCATTCTTTAGGCCGATAACCTCCACCGCACCCGTCCAGAAGCTGTTTGGCAGGGGTTCGACGTTATGCCAGTAGTCGACAGGAGAGTAAAACCACAGCTTGGGTTTATTCACCCCATCAATCCACAGCCAGCAGTTCGGCACCTGAGTAACCGGCACCCAGGCTTTAAACTGCGGATTGACCTTGAATGGATAGGTGTGATCGTCGAGAAATACCGTCAGTAATTCCCCGGAATGAATCAGCATTGCATCAAGATTGTGACGCGCCAGAACCTGCTGCGCGCGCTGTTGCAGTGTTTTCACATGCTCCTGATAGAGCGTAACTAGCGACTCCATACCCCTGTCTCCGTTGTGGCGATAGTGCCCGCATCTTATCACAGCCCGCTGGGGTATGCCGTTTTGGCGCAGCTGTGATCTTGTTTGCAAATCGACAACGTATCGTTTGCAAATAATTAACATCGCTCCCACACTCACGATCATCTGGTATGACCAGATCCCTTAATCGCGGCTCAGGAGACAGACATGCTCTACCAAGGCGAAACCCTTTCCCTCGACTGGCTGGAAGACGGCATAGCCGAACTGGTATTTGATGCCCCCGGCTCGGTCAATAAGCTGGATACCCAAACCGTCGCCAGCCTGGGCGACGCGCTTACCGTGCTGGAACAGCAGCCGCAGCTGCGCGGGCTGCTACTCAGCTCGCGCAAATCGGCCTTTATCGTCGGTGCCGATATTACAGAATTTCTTTCTCTGTTTGCGGCACCGGCCGAAAAACTGACGCAGTGGCTGGCCTTTGCCAACGGTATCTTTAACCGTCTGGAGGACCTGCCGGTTCCGACAGTTTCCGCCATCAGCGGCTATGCGCTCGGCGGCGGTTGCGAATGCGTGCTGGCAACAGACTTCCGCATCGCCACGCCGGACACGCGCATCGGTCTGCCAGAAACCAAACTGGGTATTATGCCGGGCTTCGGTGGTACGGTACGCCTGCCACGCCTGTTAGGGGCGGATAGCGCGCTGGAAATTATCGCTGCCGGTAAAGATATCGATGCTGCTCAGGCGCTGAAGCTGGGCCTGGTGGACGCCGTGGTCGCAGCAGAAAAACTACACGGCGCAGCGCTAAGCGTATTAAAAGAGGCGGTTGCGGGTAAACAGGCTTGGCGTGAACGCCGCCAGCCGAAGCTGGAGCCGCTGAAGCTGAGCAAAATCGAAGCGGCAATGAGCTTCAGCACGGCCAAAGCGCTGGTGATGCAGACCGCCGGGAAACACTATCCGGCGCCAATTACCGCGGTCAAAACCATTGAAGCCGCCGCCGGGATGGGCCGTGATGCAGCATTACAGCTGGAAACCGCCGCTTTTGTACCGCTGGCGCGTTCTAATGAAGCGCGGGCGCTGGTTGGCATCTTCCTTAACGATCAGGCAGTGAAAGCCAAAGCGAAAAAACTGACGCGCGATGTGGAAACACCCAAACAGGCAGCCGTGCTGGGCGCCGGGATTATGGGCGGCGGTATTGCTTATCAGTCGGCCTGGAAAGGCGTGCCGGTGGTAATGAAAGATATCAGTGAGAAATCGCTGGCGCTGGGCATGGGCGAGGCTGCCAAACTGCTGAACAAACAGCTGGCGCGCGGCAAAATCGACGGCATGAAGCTGGCCAGCGTCATCAGCACCATTCAGCCAACGCTACATTATGCCGGTTTTGACCGCGTCGATGTGGTGGTGGAAGCGGTAGTGGAAAATCCCAGGATCAAAGCCGCCGTGCTGGCGGAGACGGAAAGTCATATTCGCCCGGATACGATTCTGGCATCGAACACCTCAACTATTCCCATCAGCCAGTTAGCGGAAGCCTTAACCCGCCCGGAAAACTTCTGCGGCATGCACTTCTTTAACCCGGTACCGCGTATGCCGCTGGTTGAAGTGATCCGCGGTAATAAAACTGCCGATGCAACCATCGCCAAAGTGGTTGCCTGGGCCAGCAAAATGGGCAAAACGCCGATTGTGGTAAATGACTGCCCAGGCTTCTTCGTCAATCGCGTGCTGTTCCCCTACTTTGCCGGCTTCAGCCTGCTGCTGCGCGACGGTGCCGATTTTCGCCAAATCGACAGGGTGATGGAAAAACAGTTTGGCTGGCCAATGGGCCCGTCGTGGCTGCTCGATGTGGTCGGTATTGATACTGCGCACCATGCCCAAAGCGTGATGGCCGATGGCTTCCCTCAGCGTATGAAGAAAGATTACCGCGATGCCATTGATGTGCTGTTCGACGCTAAACGCTATGGACAAAAAAATCAGCAGGGCTTCTGGCGCTGGGAAACCGACAGCAAAGGCAAAGCGAAAAAGGTCGGCGATAGCGAAACCGATCGTCTGCTGCAGAGCGTCTGCCAGCCGAAACGGGTGTTCAGCGATGAGGAAATTATCGCCCGCATGATGATCCCGATGATTAATGAAGTGGTGCGCTGCCTAGAAGAGGGCGTCATTGCCAGCCCGGCGGAAGCCGATATGGCGCTGGTGTATGGCCTCGGTTTTCCTCCGTTCCACGGCGGAGCATTCCGCTATCTGGATACCCTGGGCAGCGATACTTTTGTCGCGGGTGCCGAACCTTTTGCCGAACTGGGTGCGCTGTATCAGGTGCCGGAGGCACTGCGTGACAAGGCAGCGCAACGTGCCAGCTGGTATCCACAGGCAACCCCCCTGGCTGACGCCACTCTGAAAACTGCGTGAGGAAAGCAAAATGGAAAAAGTAGTCATCGTTGATGCCCTCCGCACGCCGATGGGCCGTTCGAAAGGGGGAGCCTTCCGCCACGTGCGCGCTGAGGATCTCTCCGCCCATCTGATGCGTAGCCTGTTGAGCCGTAACCCGGCGCTGGAAGCCGCCTCGCTGGATGATATTTACTGGGGCTGCGTGCAGCAGACGCTGGAGCAGGGGTTCAATATTGCCCGCAATGCCGCGCTGCTGGCGGAAATCCCTCACAGCGTTCCTGCCACCACCGTTAACCGCCTGTGTGGTTCATCCATGCAGGCGCTGCACGATGCGGCGCGCATGATTATGGTCGGTGACGCCCGCGCCTGTCTGATCGGCGGCGTGGAGCACATGGGCCATGTGCCGATGAATCATGGCGTGGATTTCCACCCTGGCCTGGGCCGCAGCGTAGCAAAAGCCGCAGGCATGATGGGACTGACCGCAGAAATGCTGGCACGCCTGCACGGTATCAGCCGTGAAATGCAGGATCAGTTTGCTGCCCGTTCGCATCAGCATGCAGCTGCCGCTACCCAGGCAGGGCATTTCGCCAATGAGATCGCCCCGGTCTCCGGGCACGACGCCGACGGCGTCCTCAAACGCTATGACTTTGATGAGGTAATCCGCCCTGAAACCACCGTTGATAGCCTGGCCGCACTGCGCCCGGCATTTGATCCGGTTAACGGCAGCGTGACGGCAGGTACCAGTTCGGCACTTTCCGACGGTGCAGCCGCGATGCTGATTATGAGCGAATCCCGTGCGCTGGAGCTGGGCCTGAAGCCGCGCGCACGTATTCTCTCGATGGCAGTCGTGGGCTGCGATCCGTCGATTATGGGTTACGGCCCGGTTCCGGCCTCGCAGCTGGCGCTAAAACGCGCCGGGCTGAGCGCTGCAGATATCGATATTTTTGAGCTGAACGAGGCTTTTGCTGCGCAGGTACTGCCGTGCATTAAAGATCTGGGGCTGATGGGACAACTGGATGAGAAGGTCAATCTGAACGGCGGTGCCATTGCGTTAGGGCATCCACTGGGCTGCTCGGGAGCACGTATCAGTACTACCTTGCTTAATCTGATGGAGCGCCGCGATGCACAGTTTGGTTTAGCGTCAATGTGTATTGGTCTGGGCCAGGGGATCGCGACGGTTTTCGAGCGTCTGTGATACGTTGATCTGGCAGTTTTATTGCTAATTTACCGCCCGTCAGGGTGGTTTTTTTATCCTGCGGGGGCAGCATTGCTGCCCCCTGAACCATCAGATAAAGGCAAAGGCATCGCCAAACATGTGCGCTTCCAGTGCACCACGCTCGGCACAGAAACGCTCACGGGCAATTTTCGCCATTTCAAAACGACCGGCAATATAGATATCGTGCCCGGCAAGGCTGGTATAATCCTGCATTACGGCAGTCAGCACGGTGCCGTTACGGCCGGTGAAGCCCTCTTCCGGCTGTTCAACAACCGGTATCACCTGCAGATTCGGGTGCTTAACTGCCAGCGCGTTCAGTTCATCCAAATCATACAGGTGCTTCAGCTCGCGCCCACCCCAGTAAATGGCGATATGGCGATCCGGCTGCTGCGACAGTGCGGTCAGCAGAATAGAACGCGCATAGGAGAAACCGGTACCGCCTGCAATCAGCACCAGGGGGCGATCGCCCTCCTCACGCAGCCACGCGTCACCGTGAGGAATATCTACGGTGATCTGACGCTGTTGCTGAATGCGCTCCATGACTGCCATCGCATACAGATTCAGCTCGGAAGCACCGATATGCAGTTCGATAATATCTTTTTCCATCGGCGTAGAAGCCAGTGAGAACGGACGCTTATCACGCTCGTCCATCACGACCATCAGGTACTGACCGGCGCGGAAGTTGAAATCCGCCTCCGGGATCAGTCGTACGCGGTACACGGTATCGGTAATCGCCTCTACTGAGGTCACTTTACAGCTTAAGGTTGTCATGCGTTCCCTCTGTCGGGTCGTCATTATCATTTGACCGCCAGCGCTTCAGCGCGCTGGTGTATCACTCAAGATGCCTAACTCATCCCAAATCGCATCAATGCGAGCAGTCACCGCCGGGTCCTTACGGATTGGCGTGCCCCACTCGCGCTGCGTTTCGCCAGGCCATTTATTAGTCGCATCCATCCCCATTTTTGACCCCAGGCCGGAAACCGGTGAGGCAAAATCGAGATAGTCGATCGGCGTATTCTCGATCAGTACCGTATCACGAGCCGGATCCATGCGCGTAGTGATGGCCCAGATCACATCGTTCCAGTCACGCGCATTAACGTCGTCATCGCAAACGATAACAAATTTTGTGTACATAAACTGCCGCAGGAAAGACCAGACGCCCATCATGACGCGTTTGGCATGCCCGGCATACTGTTTCTTGATCGTCACCACGGCCAGGCGATAAGAGCAGCCCTCTGGCGGCAGATAGAAATCCACAATTTCCGGGAACTGCTTTTGCAGGATCGGCACAAACACTTCATTCAACGCCACGCCCAGCACCGCAGGTTCATCCGGCGGACGCCCGGTATAGGTCGAATGATAGATCGCATCGCGGCGCTGCGTGATATGCGTGATGGTGAACACCGGGAAGCTGTCTACTTCATTATAGTAACCCGTGTGGTCACCGTAGGGTCCTTCCGGCGCCATTTCGCCCGGCTCGATGTAGCCTTCCAGCACAATTTCAGCACTGGCGGGAACTTCAAGATCGTTAGAAACGCATTTCACCACTTCGGTTTTGGTCCCGCGCAGCAGGCCAGCAAAAGCATATTCCGACAGGGTATCCGGCACCGGTGTGACGGCCGCCAGAATAGTGGCCGGGTCAGCGCCTAATGCTACCGAAACCGGGAAGCGTTCGCCCGGATGCTGCTGGCACCACTCCTGGAAGTCCAGCGCGCCGCCACGGTGTGACAGCCAGCGCATAATCAGTTTGTTTTTGCCAATCACCTGCTGGCGATAAATACCGAGGTTCTGCCGCTCTTTAAGTGGCCCACGGGTGACCGTCAGCCCCCAGGTGACCAGCGGGGCCGCATCATCCGGCCAGCATTTCATCACCGGGATGCGGTTCAGGTCCACCTCATCCCCTTCGAAGATTTGCTCCTGGCACGGCGCATTACGCAGCCGTTTGGTCGGCATATTAAGCACCTGTTTCCACTGCGGCATTTTGTCGAAGAAGTCGCGAAAACCGCGCGGCGGCTCCGGCTCCTTCAGAAAGGCCAGCAGGCGGCCAACTTCACGCAGCGCCTTAACATCTTCCTGGCCCATGCCCATCGCCACGCGATCCGGGGTACCAAACAGATTGCACAGCACCGGCATGTCGTAACCTTTGGGGTTTTCGAACAGCAGCGCCGGGCCGCCGGCACGCAGCGTGCGGTCGGCAATTTCGGTCATTTCCAGATCGGGATCGATCTCGTGTTTGATGCGTTTTAATTCCCCACGCTGTTCAAGCAGAGAAAGGAAGTCGCGTAAGTCGTGGTATTTCATGACTTTCCATCAGTACGGTCAGTGAGTCGGTCATTATAGTGCCGATCCTGCGCTCGTCGTTAGTTTTGTTATGAAGTTTAGCCGCAGTGGAACGGCACCTGCGGCTCACCATGCGCCATTTTGTCATTACGCAGCAGGAACAGTTCCACTTTCGCCTGTTCAACGTTGCCAATAGACAGAGCTGGATACTGATACAACTTGCCAGATGACGTCAAATTCAAATAGCGCGTATATTGGCAAACGGCGCGGCTAATTATTGCTAATTTAAAGCCATATGGTTATGCGTTTCGTTAATAAGAACGCGCGTGAAAACCCGCGGTTACTGCCAATCCCGCTATATCTATGTGAGCGATTTTGCTATCCTTATCGGCCAGATAATTGGAAAGTGACGTTATGGAATCCTGGTATTTACTTTATTGCAAACGAGGTCAGCTGCTGCGCGCGAAAGAACATCTTGAGCGTCAGGCCGTGCATTGCCTTAGCCCAATGATTGCTTTAGAGAAAACCGTGCGCGGAAAACGTACTCAGGTCAGCGAGCCGCTATTTCCCAACTATCTTTTTATTGAGTTTGATCCGGAATCCATCCACACCACCACCATCAGCGCAACGCGTGGCGTAAGCCATTTTGTCCGCTTTGGAAACCAGCCCGCCACCGTGCCGCTGGATGTGATCACCGCGCTGCAAAATGACCCGGTAGAAATTGTTATCGATCACGACCTGCCGCAGCCCGGTGATACCGTGATCATAACCGAAGGGGCATTTGAAGGATTGAAAGCAATCTTTACCGAGCCCGATGGTGAAGCCCGGTCGATGCTGTTGCTTAACCTGCTTAATAAGCAGGTGGTTCGCAGCGTTGGCAATCGCCAGTTTCAAAAGCTGTAATTCATCCGCAAGAGCGTCACTCTTCTCAGCGACAGACTTCACCCCTTACAGCCGGAACAACGTGCGCGCATTCAGCGCCGTTTGCTGCGCCAGGGTGTGTGCATCCTCACCCCGTAGCAGCGCCACCTGCTGAACGATATGCGGCAGGAAGCAGGGCTCATTTCGGCGCGTCGCCGGGCGCGGGCGCATGTCACGCGGCAGTAGCCACGGTGCATCGGTTTCCAGCAGCAGGCGCTCTGCCGGGATCAATGGCATCAGCTCACGCAGTTCCTGCCCGCGCCGCTCATCACATACCCAGCCAGTAATGCCAATCGACAATCCCAGCGACAGGCAGGATTCCAGTTCTTCACGCGTGCCGGTAAAACAGTGCAGCACCGCCGCCGGAAGTTTTGTCAGCCAGGGTTCAAGGATCTCAATAAAACGTTGGTGCGCTTCCCGGCAGTGCAGGAAAACCGGCAGCGCCAGCTCAGCCGCCAGCTCCAGCTGCGCGTTAAACGCGTAGGCCTGCTGTTGCGGGTCAGAGAAGTTGCGGTTGAAGTCCAGGCCACATTCGCCCATGGCGACGACCTGTGGATTCTCTGCCAAGCGGCGTAAGGTTGACGCGGTTTCCGCCGACCACTCGCTGGCGTGATGTGGATGCACGCCGGCAGTGGACCAGCAATAGTCCGGGTGCTGCTGCGCCAGACTGCAGGCCTGCTGGCTCTCCAGCGCGCTGGTCCCGGTAATCAACATGCCTTCAACGCCCGCTTCGCGCGCACGTTTCACCACCAGAGCGCGATCTTTAGCAAACTGCGTGCTGGTCAGGTTCACACCAATATCAAACATAGTCTCTTCCAAACAGTAACCGCCCTGACGGGCGGTTAGTAAACTCAATATGTTCTGCCAGAGGCAGCCGTTCGCGGCAATTACTCCGATTCGGCGTCCTGCTCTTCTTCATCTCCATCGCGACGATTTTTACCCACATAGAAGCGTGCGCAGAAAACCCCGACTTCAAACAGGCAGTACATCGGGATGGCTAACAGCGTCTGGGAGAAGATATCCGGCGGCGTCAGCAACATCCCAACGACGAACGCACCAACCAGCACATAAGGGCGCTTAGCGCGCAGATCTTCTGGCGTGGTCACACCGGTCCAGCACAGCAGCACGATAGCAATCGGCACTTCAAACGACACACCAAACGCCATAAATAACGTCATCACGAAGTCGAGATAGTTATTGATGTCGGTGGCAATCTGTACGCCCTGAGGCGCGGTTTTGGCGAAGAAGCCAAACGCCAGCGGGAAGACAATAAAGTAGGCGAAAGCCATCCCCAGGTAGAATAGGAATGAACTGGAAAACAGCAGCGGCATAACCAGCTTGCGCTCGTGGCGATACAGCGCAGGCGCAACGAATGCCCAGACCTGATAGAGGATCACCGGTACCGACAGGAACAGCGAGACAATAATTGTCAGCTTAATCGGCGTAAAGAATGGCGAGGCGACATCGGTGGCGATCATGCTGGCGCCCGCAGGCATCTGCTTAATCAGCGGTGCGGAAACCAGCTGGTAGATATCATTGGAGAAGTAAGCCAGGCACAGAAATATTGCCAGAACAGCAATGATGCAGTTCAGCAGGCGCTTACGTAGCTCGATCAGATGACTGATAAGCGGTTGGGTATCTTCAACTGCCATGTTTTACGTTATCGCTCGCTTGAGTGGAATTCACGGGGGCTCTCGGTTCAGCGGGTACAGCCGGCTCAGGGTTGACTTCAGGCTGCGGCGTCGCGGCGGTCTGGGTCACGGTGACCGGTGCCTGTGCCGGCGCGCTGGCCTGATGGTCCGCTTCGGCTGGCGTCACGCCTTCATGGGATTCCTGAGGGTTTTTTACCAGCGGGTTATGAATGGTGTGCGCTTCATCGTCAGCTTTTTCATTATCACCAAGGTAAGAGCGTTTCATCGAGTCAGCCGTCTGCTTCAGCTCCTCCACCGAGGCTTTAAGCTCAGGGGAGAGGCTGTCTTTGCTCGCCTGTTCGATTTTCTTCAGGCCGTCCTGCAGCTCCTGAATTTTCAGCTCTTGCGCCAGTTCATTCTGCACGCTGGTCGCCAGCGAACGCAGTGCGCGGATCCAGCCCATCACTGTTCTAACCGCTACGGGTAGACGCTGCGGACCCAGAACCACCAGGCCAATAACGAATACCAGTACCAGCTCACTAAAGCCTATGTCGAACACGGTTTATACCCTGTCGTTCTTAACGTCTTCTTTTTTTGCTTCAGTATGCTGTTTGTCCGCCAGTTTGGCGTTGAAGTCAGCATCATCAGCATGCGCTTTGTCCTTTTCCTTGTCGTCTTCATCGCTCATAGCTTTTTTAAAGCCTTTGATTGATGAACCGAGGTCAGAACCCAGCGAACGCAGTTTCTTAGTACCGAACAGCAGGACAACCAGTACGGCGATGATCAACAAATGTGGAAGTGTAATGCCACCCATTATTACCTCTGATATCAATAATTGATGCGAATTTCGAGTATATAACAGCTTATGTCGTGCTGACGATGCGCAAACCCCACCCACGCACAATAAACTGCCTATTTACCTTTCATGACAATCAGTTTGTTCTGCGCCAACCTATCAGCCAGGCGACAGCACCTGCAGCCATCAGGGCGGCGGAGAACATATCCCACTCAGGGCGCGTCAGCAAAATAGCCGTTCCGCTCAGCAGGAGCGTGGCGCCCACGCCAAACAGATAGCGTGACTGATGCTGCCTGGTCCGCTCCCCTTTGAGATCGCTTGCCAGGCGGTCAACACTGTGACGCAGCTGCTTATGCTGCCGCAGGCTGTCATAAAACAGCTCCGGCAGCTCCGGCATCTTCTCTGCCCAGAACGGCGCTTTCTCTTTCAGTGCACGCACGATAGCAGGAATGCCGATCTGGTCTTTAATCCAGTCTTCAAGGAACGGCTTGGCTGTCTTCCAGAGATCCAACTGCGGATAAAGCTGGCGGCCGACGCCTTCAACATACAGCAGCGTCTTCTGTAACAGTACCAGCTGCGGCTGCACTTCCATATTGAAACGTCGCGCAGTGTTAAACAGGTTAAGCAGCACGTGGCCGAAAGAGATCTCTGCCAGCGGCTTCTCGAAGATCGGCTCACACACGGTACGAATGGCGAACTCGAAGTCTTCAACATTGGTATCCGGCGGCACCCAGCCTGAATCGACGTGCAGTTCAGCCACTTTGCGATAATCGCGGTTGAAGAAGGCGATAAAGTTTTCCGCCAGGTAGCGCTTATCTTCTTTGTTCAGCGAGCCGACGATACCGCAGTCAATGCCGATATATTGCGGATCTTCAGGGTGTTCATAGCTGACGAAAATATTGCCCGGGTGCATATCCGCATGGAAGAAGCTGTCGCGGAACACCTGGGTAAAGAACACCTGCACGCCGCGCTCGGCCAGCAGCTTCATGTTGACACCGTGCTGCTCCAGCGTCACCACATCAGAGATCGGAATGCCATAAATACGCTCCATAACCAGCATATTTTCACTGCAGTAATCGGAATAGATTTCTGGGACATACAGCATTCTGCTGTTGTCAAAGTTACGCCGCAGCTGAATGGCGTTCGCGGCTTCGCGCAGCAGATTCAGTTCATCCAGCAGCGTTTTTTCGTAGTCGGCGACCACTTCCTGCGGGCGCAAACGGCGGCCATCAGGCAACAGGCGCGGCACCCAGCGGGCCAGGCGGTAGATCAAGCGCATATCCGCTTTAATTACCGGAAGAATGTCAGGGCGGATCACTTTGATCACCACCTCGCGACCGTTTTCTTTCAGCGTCGCCGTGTGAACCTGAGCAATCGAGGCGGAAGCCAGCGGGACGATCTCGAAGTCGTCGAACTGGCTCTCAATTGGCGCACCGAGTGAATGCTCAATCAGCTTCAACGCTTTGGCACCATCAAACGGCGCCACGCGGTCCTGCAACATTGCCAACTGGTCAGCAATGTGTGGCGGGAACAGATCGCGGCGGGTCGACATCATCTGACCAAACTTGATCCACACCGGCCCGAGCTGCTCCAGCGCAAGACGCAAACGCTCGCCCAGCGGCTGAGTTTTGTGGCGATTTGGCATCCAGAACAGGCATTTGCGCCACAGGCGAATGGGTAAAGTCAGGCGGGTTTTGGGGATCAGTTCATCCAGGCCGTAGCTGAGAAAAACGCGGATAATCAGGTAGAGACGACGCAGTTCACCGAAGGTCATTTGACCTCCAGCTGATTAATTCGGGCATCAAGGGCATCCAACGATCGGGTTAAGGCATCCACTTCTTCACTGAACCAGGCGAGCTCGAGCTTACCCGGTGCCAGCCGCCACTCTTCCGTCAGCGTCTGGCCCAGATAACTCTGCTTACGCTCGACATCACGGCGCAGCGCGTTGAAACCACGGCGGGCAAACTTTGTCAGCCCTTCCGCAGCTATGTCGCCAATCCACGGGGCAAGATATTCCGCCGGGTCGAGTTCTGCGAGGTCCAGCAGTGCAGAGAACTGCTGCACCAGCTGCAGGTCACCTTCCACCTCCAGCTCGCCGCTGCGGATCAGGGCCGTCAGCTGCTGGCGGTCGCGCAGTTTTGGCAAGGTTGCCAGACGGGTTTTCACCGTACAGTCTGGCGTGTCACCCCACGCACCTATCACATCCACCTGGTTTTCACTGAAGACGAAGGTGACGGGCTGTTGCAGTTCCGCAAGAACGATAGCAAGGCTACGCCCGTTAAGACGTTGACGCGCCGCCTTCAGGCCGCGATCGCGGTATAAAATCTGGTTAAGCGCGCTCTCCAGACTGGCAGTTAACAGCGGCGTTAATGTCATGCGTTTTCCTGCTTAAAACTTAAATCCGCGGTGCAAGGCAACAATGCCGCCCGTCAGATTGTGATACGTGGTGTTTTCAAAGCCAACGTCCATCATCATCTGCTTCAGGGTTTCCTGATCGGGATGCATTCGGATGGATTCTGCCAGGTAGCGGTAGCTACCTGCATCTTTCGCCACCAGCTCGCCAATACGCGGCAGGATGTGGAAAGAGTAAGCGTCATAGGCTTTGTTCAGCAGTTCGAACTGCGGCTTGGAGAACTCCAGCACCAGCAGACGCCCGCCCGGCTTCAGCACCCGGAACATCGAGGCCAGCGCTTTCTCTTTTTCGGTCACGTTACGCAGACCAAAAGCGATAGTAATGCAGTCGAAGTAGTTATCCGGGAACGGCAGTGCTTCGGCATTGGCCTGAACGTAATTTACGTTGCCGATGACGCCTTTGTTGCGCAGCTTTTCACGGCCCACTTTCAACATTGAGCTGTTGATATCGGCCAGCACCACTTCACCGGTCTCACCGACCAGACGTGAGAATTTTGCCGTGAGATCGCCGGTGCCGCCTGCTAAATCAAGTACGCGCTGCCCACGGCGCACGCCGCTGCAGTCGATGGTAAAACGCTTCCAGATGCGGTGGATGCCCATAGACATCAGGTCATTCATCAGATCATATTTGGCCGCAACGGAATGGAAAACATCAGCCACCATCTCGGCCTTTTCGTTTTTCGCTACCGTGCGATAGCCGAAGTGGGTGGTGTCCTTTGATTCATCTGCCATTTGTTTTGCCTGCTCTACAATCAAATATTTGCCAAGTGTACCAGAGTCACGCTGACCAGGCACTTGCCACACGCTTATTCATTGATGCGGTGTGGCATTGCGGCAGGAGAAAATTCTTCACTTTCTGCTTCCCCGGCAGCGTCATCTTCCTCCCCCTCTTCCGCGGGCAGCGCCTGCTCGACCAGACGAGGATTTATCGGGCGTTTGATCTCAACGCCCATCTGGCGGAAGCCTTCCGTCTGCGCAATCAGGTTGCCGCGCCCTTCCGACAGCTTTTTCATCGCCTGACGGTAGCTATCCTGAGCTTTATCCAGGTTCTGGCCGATAGCACTCATATCGTCAACGAATAAGCGCATTTTGTCATAGAGCCTGGCGGCCCGGTCGGCAATGCGCTGGGCATGACGGCTCTGATGCTCATAGCGCCATAAGTTGTTGATCGTGCGCAGCGCCACCAGCAGCGTGGTCGGGCTGACCAGCATGATATTGAGGTTTAGCGCCTCGTTGATCAACTCTGGTTGACGGTCGATAGCCAGCAGAAAGGCCGGCTCCACCGGGATAAACATCAACACATAATCCAGCGAGCGTAAACCGGGCAATTGTTGGTAATCTTTTCGGCTAAGGCCCCGCAGGTGGCTGCGGATGGCGGCGATGTGCTCGCTAATCGCCGCTTCACGCCCGGCTTCATCTTCACCATTGTAGTAGCGTTCATAGGCCACCAGCGTCATCTTGGCGTCGATCACTACGTCTTTGCCCTGCGGCAAGTGCACAATCACATCCGGCTGCATGCGGCTACTCTGTTCCAGCTGTATATTCACCTGAGTCTCATACTCATGACCTTCGCGCAGGCCGGAAGCCTCCAGCACCCGGCTGAGTACCACTTCCCCCCAGTTGCCCTGAGTTTTGTTATCGCCCTTCAGCGCTTTGGTGAGGTTAATCGCTTCCTGCGCCATCTGGGCATTGAGCTGCTGCAGGTTACGAATTTCGTGAGAAAGCGTATGGCGTTCGCGCGCTTCCTGACCGAAACCTTCCTGCACCTGACGGCGGAAGCCCTCCAGCTGTTCACGCAGCGGCGTAATCAGCCCATCCAGGCTCTGGCGGTTCTGTTCATCGACGCGACGGCCGCTGTTTTCAAAAATTCGGTTTGCCAGGTTTTCAAACTGCGCATTAAGGCGCTGCTCGCTGTTGACCAGCAGGCGCTGCTTCTCTTCAGCCGCCATGCGCGTCTCTTCCAGGCGGATGGTAACTTCACGCAGCTCCGCCTCCTGGGCGCTGTTGATCTCCAGCTGAGTGCGCAATTCACGCGTGAGCTGGTCGCTCTCTGCGCGCCAGTGATCGAGGTGCTGTAGCTTTTCACCGGCTGCGGCATGCGCAGCGTGCAGCTGGCGCAGCTCCTGCTCGCTCTGCTTATGGACAAGTAACTGGGCCTCAAGCTGCTGCTGTAAGCGCTGACGTTCAGCCTGCGCCTGCTCAGACGCCTGTAACAGCAGCTGCCGCTCCGTCTCGCACTTCGCCAGCTGCTGCTGGCTGCGATAAGAGGCGAACAGCCACCCTGCCAGTAGCCCGACCAGACCGATACCTGCGCTATAAACGATTGTTGGATCCACCCTGCTTCTCCTGCTGAAACCCTGACAGGGGAAAAATAGAGGCGCACTGTATAAATGTCCAGATAAAAAGCAACTTGCTCACGGGCTTAGGAGAAATTTTGGAGAAGGTACGCAGATAAATGAGGGGGCGGTTGCGGTTTGCGGGCAGCTTTCAGACGCTGCCCGCAAAGTGAGAAATTTAGATCAGGCGGCGTGCAGCCTCAACCACGATTTTCACCGCGTCACTTTCGGTTTTTTTCATGGTTTCCGCATCCGGGATCTCCTGCTGGGTACGGTTAACAATCACCCCAGCGACCATTCCGGCGCGAAGTCCCTGGCTGGCACACATGGTCAGCAGGGTAGCGGACTCCATTTCATAGTTCAGCACGCCCATCTCCTGCCACTCTTTCATCGACCCCTGGAAGCGGCTCACCACCCGGCCTGACCAGGTGTCGTAACGTTCCTGGCCCGGATAGAAAGTATCAGATGAAGCAGTGATGCCGATGTGGGTGCGCGCGCCGGCCTCTTTCGCCGCATCGACCAGCGCGGTGGTGCAGGTGAAATCCGCTACCGCCGGGAACTCCAGCGGCGCAAAGTGCAGGCTGGCACCGTCGAGACGTACGGAACCGGTCGTCACCAGCACATCGCCAACGTTGATGTCCGGCTGAATAGCACCGGTGGTACCCACGCGCAGGAAGGTGCGTACGCCGAGCTGCGCCAGCTCCTCCACGGCAATAGACGTCGAAGGACCGCCGATACCGGTCGAACAGACGATCACCGGCTTACCGGAAAGCTCGGCGCGCCAGGTGGTAAATTCACGGTGTGAAGCCAGGTGGACAGGATTGTCCATCAGGGCAGCAATTTTCTTTACGCGCTCCGGGTCGCCAGGCACGATGGCCAGCGTCGCGCCCTGGAGATCGGCTTTAGTGAGGCCAAGATGGAAAACGTCAGAATGTGCCATTTCAAACTCCTGTCGCGGAAAGCGGGGATAGTAATTAAGCGCTACTGTAAGGAATAACGGCGCTCTTTAGTGTGATTAATGTCGCTGATTAAAATGAAAGTTACACGCCTTACACTGAAAATAGTGACCAGCATCACATTTCATTATTTGCTCATGCCACTTTGACACAACTTGCCCTGTGGTTCAGCTTTATCAGGTGATAAAGAGATACCCTCACTCAAGCTCTGACCCCATCGCATTCCTGGCTATAGTTAGCTGATTGCATTCGCGCCTGCACGGAGAGAACCATGAAAAACGAAGATAACATGACTCAAGAACTGAGCGAAAAAGGCTTTGCGCCCGCAGTCCTGCCGACGGCTGCCACCACAATTATTACCGACAGCGCCGGGATTATCTCCGGGGAAACCTCGATTCCCACTCAGGGGGAGAATATGCCGGCGTTTCACGCCAAACCGCGTAATGCCACGGGCCCGCTGCCGGTGGTGTTAGTCGTCCAGGAGATCTTCGGCGTTCACGAACACATCCGCGATATCTGTCGCCGCCTGGCGGCGGAGGGATATCTGGCTGTCGCTCCTGAGCTCTACTTCCGCCAGGGCGACCCGAGCGAATATGACGATATCCCAACCCTGTTCTCAGAGCTGGTGAGTAAAGTGCCGGACAATCAGGTGCTGGCCGACCTGGATCATGTGGCTAACTGGGCATCGCGTCACGACGGCGATATGCGCAATATGGCGATTACCGGTTTCTGCTGGGGCGGGCGCATTACCTGGCTCTATGCGGCGCACAATCCGCAGCTGAAGGCTGCCGTCGCCTGGTACGGCAAGCTGGTCGGTGATAAAACCATGAAGCAGCAGAAGCAGCCGGTCGATATCGCCGTCGATCTGAATGCCCCGGTATTAGGGCTGTACGGTGGTAAAGATGACAGCATCCCGCAGGAGAGCGTGGAAACTATGCGTCAGGCACTGCGGGCGGCCAATGCGAATGCGGAAATTATTGTCTATCCCGATGCCGGTCACGCCTTCAATGCTGACTATCGCGCCAGCTATCATGCCGAGTCCGCCCAGGACGGCTGGCAACGTATGCTGGCGTGGTTTAAACAGTATGGCGTTGCGCCAAAGGCATAAAAAAGGGGGCGCTTAGCGCCCCAAATACACATCAACAACACAGATAATTACGCTTTGGCGTTACGCAGGTTTTGCGCCGCCTGTACCATGTTCGCCAGCGCCTGGCGGGTTTCAGCCCAGCCACGGGTTTTCAGGCCGCAGTCCGGGTTAACCCACAGACGTTCAGTCGGGATACGCTGAGCCGCTTTCAGCAGCAGCGCTTCTATCCACTCTATCGACGGCACGTTCGGCGAGTGAATGTCGTATACGCCCGGGCCAATCTCATTCGGGTACTCAAATTCTTCGAACGACTCCAGCAGCTCCATATCGGACCGTGAGGTTTCAATGGTGATCACGTCGGCGTCCAGCGCAGCGATCGAATCCATAATGTCGTTGAACTCGCAGTAGCACATGTGGGTGTGGATCTGGGTGTCATCCTGCGCCACGGCGGCGTTCAGGCGGAAAGCGTCCACTGCCCACTCCAGGTAGGCGGCCCAGTCGGATTTGTGCAGCGGCAGCCCTTCTCGCAGCGCTGGCTCATCAATCTGGATGATGCCAATTCCCGCTTTTTCCAGGTCTGCCACTTCATCACGCAGCGCCAGGGCAATCTGCTTAGCGATGGTTTCACGCGAAACGTCTTCACGCGGGAATGACCAGCAGAGAATGGTCACCGGACCGGTCAGCATACCTTTCACCGGCTTGTTGGTCAGCGACTGGGCATACTTAGCCCACTCCACGGTGATGGCCTGTGGGCGGCTGACGTCGCCAATAATCACCGGTGGCTTCACGCAGCGTGAGCCGTAGCTCTGCACCCAGCCATTTTGCGTAAAGATGAAGCCGTCGAGGTTTTCCCCAAAGTACTCCACCATGTCGTTGCGCTCGGCTTCCCCGTGGACCAGCACGTCCAACCCCAGGCGCTCCTGCTCGACAATCGCCTGCTTGATGTGCTCAGCGATACCGGTGCGGTAGTGGTTAGCATCCAGACGCCCCTGCTTAAAATCGAGGCGCAGGCCACGAATTTCGCTGGTCTGCGGGAACGAACCGATGGTGGTGGTGGGCCACGCAGGCAGCTGGAAGCGCTGGCGCTGAGCCTCCGCGCGCACCGTATAGCGGTGATTACGCTGGCTGTCCTGAGCGGTGATTGCCGCCAGGCGCTGGCCCACTGCCGGATTGTGCACTCGGGTCGAGGATTTTCGGGCGCGAATTGGGGCGCTCCAGGCTTCCAGCGAGGCCGGGTCACTGTTATTTAGCGCATGGCTCAACAGCGACAGCTCTGCGCATTTCTGCAGGGCAAAGGCGAACCAGCTTTTGACCTCGTCATCGAGGCGGGTCTCCACGCTCAGGTCAATCGGGCTGTGCAGCAGCGAGCAGGAAGAGCCAATCCACAGCTGCTTACGGGCGGCGACAAGCGGTTGCAGGCGCTCAAACCAGCGGCTGAGGTCGGCACGCCAGACGTTACGGCCATTGATCACCCCAACCGACAGCAGCCAGCTCGCCGGAAGCTGGCGGTTCAGCGCGTTGATATCGTCTTTACCGTGCACCAGGTCCACATGCAGGCCCTGCACCGGCAGTACGCGAATGGTATCGATATTCTGGCCGATGCTGTCGAAGTAGGTGGTCAGCAGCAGTCTGGTATGGCCCTGCAATGCAGCATAAGCAGGTTTGAAGGCCGCAAGCCATTCGGCTGGCAGTTCCAGCGCCAGCGCTGGCTCGTCAATCTGCACCCACTCGATATCGCGTTTTGCCAGCTCAGCCAGCACCTGCTGGTAAACCGGCAGGATCGCTTTGAGCAGGCTCAGGCGGTCAAACGCGGCGCCCTTCACTTTCCCCAGCCATAAATAGGTTACCGGGCCAAGCAGCACGGGTTTGATTTTGTGCCCAAGCGCCAGCGCTTCATCCACTTCGTCCAGCAGCTGAGTCCAGCTCAGCTTGAACTGCTGGCCCTGCACAAATTCCGGCACCATGTAGTGATAGTTGGTGTTAAACCATTTGGTCATTTCTGCCGCCGCCGCCGGTTCACCGCCGGGTGCACGGCCACGGCCCAGGCGAAACAGGGTGTCGAGGTCAACTGAACCGTCTTTATTGAGATGGCGCGCCGGAACGTTCCCCAGCAGCAGGCTGGTCGTCAGGACGTGATCGTACCAGGCGAAATCGCCGACCGGCAGCAGGTCAACACCGGCCTCTTTCTGCTGCTGCCAGTGGCGGGCGCGCAGTTCACGACCGGTCGCCAACAGCGCTTCCTGAGAGCTGTTACCCGCCCAGTAGCTTTCCTGTGCTTTTTTCAGTTCGCGGCGCAGACCGACACGCGGAAATCCAAGTGTATGGTTCAGAATAGTCATCAGTTTTGCCTCGTAGAATCCATTTTTACCGGGCTGGCTGACTCATTTAGCCATCCAGATGTTTACACCGCTATAATCCGCAGGTAGTGTATTCACCACAAGCGCAAAATGTTCACTGTCGATGTGAAGGACTCTCATGATCGAACTCAAGCACCTGCGAACGCTGCAGGCACTGCGAAATACCGGGTCGCTGGCCGCCGCTGCCGCTCAGCTCCACCAGACGCAATCAGCGTTATCTCACCAGTTCAGCGATCTGGAGCAGCGCCTTGGCTTTCGCCTGTTTGTGCGAAAAAGCCAGCCGCTGCGCTTTACGCCACAGGGGGAGATCCTGTTACAGCTGGCAGAGCAGGTATTGCCGCAGATCCAGCACGCGCTTCAGGCATGCCACGAGCCGCATCAGACCACGCTGCGCATTGCCATTGAGTGTCACAGCTGTATTCAGTGGCTGACGCCCGCGCTGAATAACTTCCGTCAGAGCTGGCCGCAGGTCGTAATGGACTTCAAGTCGGGCGTGACCTTTGATCCACAGCCCGCTTTACAGCAGGGCGAGCTGGATATCGTCCTGACCTCAGATATTCTGCCGCGCAGCGGATTGTTCTATACGCCGATGTTTGATTTTGAGGTACGCCTGGTGCTGGCCCCGGATCACCCACTGGCACAGAAGGATCACATCACGCCGGAGGATCTGGCCAGTGAAGTGCTGATGATCTACCCGGTACAGCGCCAGCGCCTGGATATCTGGCGCCATTTCCTGCAGCCCGCGGGCATCAGCCCGGCGCTGAAAAACGTCGATAATACGCTGCTGCTGATTCAGATGGTTTCCGCGCAGATGGGCATTGCCGCACTGCCGCACTGGGTGGTAGAAAGTTTTGAACACCAGGGGCTGGTGGTGACGAAAACGTTAGGGGACGGCCTGTGGAGCAGGCTATATGCCGCCGTGCGCGACGGCGAACAGCGCCAGCCAATCGTGGAGGCATTTATCCGTTCCGCCCGTCAGCACGCCTGCGATCACCTGCCGCTGGTGCGTGACGCTTCACGCCCCGGCACGCCGTTATCCGCGATCAATCCTCTGTAACACCATCGCCAGCCTGCCGCTGGCGGTTTTTCCTGTTTAACTCACGAATTGTCTCTATAATGCGCTCATTGCTATGGTTTCAATGAAAGAGAGTTCCTATGACGAATAATGATGTCCTGCGCAGCGTGCGTTACATGCTGAATTTAAGCGATGCGAAAGTGGTAAGCATTCTGGCGCTGGCAGAGAGCGAAGTAACAGAAGCCGAAGTTGCCAGCTTCCTGAAGAAAGAGGAAGAGCCCGGTTTTCGCGCCTGCCCGGATGTCATCATGGGTTACTTTCTCAACGGTCTGATTTTCGAGCGTCGCGGCAAAAGCGAAGATGCCCCGGCGCCCTCTATCGAACGCAAGATGACCAACAACATCATGATGAAAAAGCTGCGCGTGGCATTCGACCTGAAAACTACCGACATTATTGAGCTGCTGAAAAGCACCGATTTTGCGGTAGGTCAGTCAGAGATCGGCGCGATCTTCCGTAAACCGGGGCATAAAAACTACCGCGAATGTGGCGATCAGATCCTGCGTAACTTCCTCAAAGGCCTGACGATGAAAATTCGCCCGGCCAAACCTAAAGCGCAGGCTTAACGCCTGATGCGATTAACGCCCGACTGCGTTAATCGCATTTATCTTCCCTTCCTCACATCTTCCATTTAGAACATAACCACTCACCAAACGAACACAGCAGCATCCCCTCTCGCTCAAAACGTGATAGTCATCACGCTTTATCGTTTCATTGCGAAAATATTTCATCATTTTGTGATGCACATATAGCCACTTTGTCATAAAAGTGTAACATCTGCGCCCTTCTTCACAGTCCTTTGTGCTGATAACCACTAGGCTGTGCGCGAAATGGAACATTTAACCCTGCACTGGCCGGATTTTGTTCCTTTTGCTGAACATCCATCAGGGTGTCAGTTTTATAAGCCACGGGAGGCCGTTTACATGCTAAGTATTTTCAAACCTGCTGCACATCAACCGCGTGTCGATGACAGCCGCGTCGATCCGCTGTACCGCAAACTGCGCTGGCAGATCTTTCTGGGTATTTTCTTTGGCTACGCCGCCTACTATCTGGTGCGAAAGAATTTCGCACTGGCAATGCCTTACCTGGTTGAGCAGGGCTTTTCGCGCGGCGACCTCGGCTTTGCCCTGTCCGGGATCTCCATTGCTTACGGCTTCTCCAAATTTATTATGGGTTCGGTATCGGACCGCTCAAACCCGCGCGTATTTCTGCCTGCTGGCTTGATCCTGGCCGCGGTGGTGATGCTGTTTATGGGCTTCGTGCCGTGGGCGACGTCGAGCATTATGGTGATGTTCGTGCTGCTGTTCCTGTGCGGCTGGTTCCAGGGAATGGGCTGGCCACCGTGCGGACGCACCATGGTGCACTGGTGGTCGCAAAAAGAGCGCGGCGGTATCGTGTCGGTGTGGAACTGCGCGCACAACGTTGGCGGCGGGATCCCTCCACTGCTGTTCCTGCTGGGGATGGCGTGGTTTAACGACTGGAAAGCCGCGCTGTATATGCCTGCCTTCGGCGCCATTCTTATCGCCATCTTTGCCTTTGCTTTAATGCGTGACACCCCTCAATCCTGCGGCCTGCCGCCGATTGAAGAGTATAAGAACGACTATCCGCCGGACTATGATGAAAAGCATGAAGAAGAGCTGACGGCGAAACAGATCTTTATGCAGTACATCCTGCCCAACAAGCTGCTGTGGTATATCGCGCTGGCGAACGTGTTCGTCTATCTGCTGCGTTACGGCATCCTCGACTGGTCACCGACCTACCTGAAAGAGGTGAAGCACTTCACGCTGGATAAATCTTCGTGGGCCTACTTCTTCTACGAGTACGCCGGTATTCCAGGGACGCTGCTGTGCGGCTGGATGTCGGATAAAGTCTTCAAGGGCAATCGCGGTGCCACCGGCGTGTTCTTTATGGTACTGGTGACGATTGCCACCGTGGTGTACTGGATGAACCCGGCCGGCAATCCGGGCGTTGATATGGCGTGTATGACGATTATCGGCTTCCTGATCTACGGCCCAGTGATGCTGATTGGCCTGCATGCCCTGGAGCTGGCACCGAAGAAAGCGGCAGGGACGGCGGCCGGATTCACCGGGCTGTTTGGCTACCTCGGCGGTTCCGTCGCGGCCAGTGCCATCGTCGGTTACACCGTGGACTTCTTCGGCTGGGACGGCGGCTTTATGGTGATGATCGGCGGCTGCGTACTGGCAGTGATCCTGCTGTTTATGACCATGGTAAGTGAGAACAAACACAAGCAGGCACTGAAAACTCGCTGAAAGGAGACGCCATTATGTTGAAAAACGTTATCGCAACTTTACTGCTTTCGACCTCTCTCGCGGCTACGGCCGCGAGTACCGCACCCATCGTGATTGCCCATCGCGGGGCCAGCGGGTATCTGCCGGAACATTCGCTGCCGGCGAAGGCGATGGCCTATGCCCAGGGTGCCGATTATCTTGAGCAGGATCTGGTGATGACCAAAGACGATCGTCTGGTGGTGCTGCATGACCACTACCTCGATCGCGTTACCGATGTTGCCACGCGCTTCCCACAGCGTGCCCGCGCAGACGGGCGCTATTACGCCATCGACTTTACGCTGGCCGAGATTAAAAGCCTGAAGTTCAGCGAAGGGTTTGAGATTGAGAACGGCAAAAAAGTACAGACCTTCCCAGGACGTTTCCCGATGGGAAAATCGGACTTCCGCGTGCACACCTTCGAGGAGGAGCTGGAGTTTATCCAGGGTCTGAACCACTCTACCGGCAAGAACATCGGTATCTATACCGAGATCAAAGCACCGTGGTTCCATCGTAAGGAGGGCAAAGACATCTCGGCGAAGGTGCTGGATGTGCTGAAACAGTATGGTTATAGCGGCAAGGACGATAAGGTTTATCTGCAGTGCTTTGACTATAACGAAGTGAAGCGCATCAAAACCGAGCTGGAACCGCAGCGCGCGATGAACCTCAAGCTGGTGCAGCTGATTGCCTATACCAAATGGGATGAAACCCAGGAGCAGCAGAACGGCAAGTGGGTAAATTACAGCTACGACTGGATGTTTAAACCGGGTGCGATGAAGACGATTGCACAGTATGCCGACGGTATCGGGCCGGATTACCACATGCTGATAGCGGACGGATCACAGCGCGGCGACGTGCGCGTCACCGACATGGTTAAAGAAGCGCATCTGAATAAGATGGTGGTGCACCCTTACACCGTGCGCGCCGATCGGCTGCCGCCGTATGTCAGTGATGTCGACCAGCTGTATGACCTGCTGTACCACAAGGCCGGCGTCGACGGGCTGTTTACCGACTTCCCGGATAAAGCGGTGCATTTTTTAGGACGATAAAACGTAGGGGTCAGGCATGCCTGACCCGTTTTAAAAGCTTAGACGTTAAAGAGCTCGCGCAGATACTTCGGCACCGCCAGATCGGCATTTGAACCAATCACTTCCAGCTCCGGCAAAATATCCTTCAGGCGCTGATGCGAGTTGCTCATCACGCAGCCCTTACCCGCCATGCTCAGCATCTCTTTATCGTTCATGCCGTCACCAAAGGCGATGCACTCCTGCAGCGAATAGCCGAGCGATTTTGAAACCGCATCCAGCGCATGTCCTTTCGACACGCCGCCCGCCATCACTTCCAGACAGGTCGGCAGCGAGAAGCTGACATTTACCCGGTCGCCCCAGCGCGCCATCAGCGCCTGCTCCAGCGGCACCAGCAGCTCAGGGATCGCGCAGGTAAAGAACACCTTGCTGATGCCGTCGGTCTGCAGCTGGCCCGGCTGAAAAATCTGGTAGTTAAAGTCTGATTCGCGGAAGAAATCCACCTCTTCCGGACGATGGCGGTTAAGAAACCACTCTTCATCGCGATAGACGTTGGTGTAGATATCGGGGTTGGCGTGCTGCATGGCAAACAGCTCTTGCGCGATATCTTCATCCAGATTATGGCTGAACACCAGCTCACCGGCGGTGTTGTGCACGCGCGCGCCGTTTGAGGTGATCATGTAAGCGTCGATGCCGAGGCTGTCGCGCATCTGCGCCACATCAATGTAGTGACGACCGGTGGCGAAGACAAAGTGCACGCCTTTACGCGTCAGCAGCTGTAGCGTTTCGCGCGCAAAAGGAGAAAGGGTGTGATCCGGTGACAGCAGCGTGCCATCCAGGTCTGAAGCAACAATATGGAACATAAAACCTCTGGTTAACATTTTCTGGCGGGACTCCCCGCCGGTCACTGAATACTGGCCACTTACGGGTGGCGTGCAAAGAAGGTGAGGATCGCCTCCAGCGCTTCGGCACGCATGCGGTCGCTCTCAAACAGGATCTCGTGCCGGGCACCGTCAATCACCAACGGTTTGCCGCCGGCACAGGGCTGGCCTGCCGCCACCATCGTCTGACAGAACAGATCCTGAGCGCGGTTATCCACCACCTTATCCTCTGATGCCTGCAGCAGCAGCAGCGGCGTGCCAATCTGCGCGGCCTGACTGAGGATGCTCTGCCCGGCGCGCACGCCTTCACGCACCCAGTGATAAGTTGGTCCGCCGACGCGCAGCCCCGGGTCGTCAGCGTAGAAGCGCAGATTACGGCGATAGCGTTCGCGGCTGTGCGTCAGCTCGTTGATGGCAAAGGGGCGCGCATGCCATTTCCCGGTGCCGAGCGCATAGCCATCGCGCACCGCCGGGCGTTTCTCCGCCCAGTTAAGGATCTGATGCGCCATCCACAGCGGCATCGGCAGATAGATGCCGAACATCGGCGATGCCAGCGCCACCGCATCGAAGGCTGCTGGCTGGCGCGCCAGCATCAGCGCGAGGATCGCCCCGCCCATCGAGTGGGCCAGCGCGTAGCGATGACGATAGTGGCGTGCGACGATCTCTTTCAGATACAGGGTTTCCAGATCGTCGACGTAATCTTCAAATTCCACCACGTGTCCGCGATGCGAATCAGCAAGAAGCCTGCCGGAGCGCCCCTGGCCACGATGGTCGATAATCACCACGTCGTACCCACTGTGGAACAGGTCGTAGGCCAACTCGGGATATTTCACATAGCTTTCAATCCGGCCGGGACACAGCAAAATAACTTTATCGTGTTGCGGGGAGATGAAGCGGACATAGCGGATCGGCACGTTTTCCACGCCGGTAAACTCACCCTCTTCACGCTGCTTCCAGAAATCCAGCAGCGGGCCGGTAGCAAAAGCGGCGAAGGCTCTCTCCCGCGTCAGCCAGCTGTTTTTAAGATGTTCCATCGGGCGTTTTCCAGAAGAGACAAACTGCGGGCAGCGGACATTCTTACCCATAGCGCAACGTTCAACAATGTCGTATTGTGTCACAATTGAGCGTTTTCAGGGAGCTTTACCCCATGACCATCGAATGGTGGCTAACCTATTTGTTAACAACCAGCATTTTAAGCCTGTCGCCCGGCTCCGGGGCGATTAACACCATGAGTACCGGCATTAGCCACGGCTATCGCGGTGCAGTGGCCTCCATTGCCGGGCTGCAGGTCGGGCTTTCGCTGCATATCGTGCTGGTCGGCGTTGGGCTGGGTGCGCTGTTTTCTCAGTCGGTGCTGGCGTTTGAAATTCTCAAGTGGGCGGGTGCCGCATATCTGGTGTGGCTGGGCATTCAGCAGTGGCGCTCATCCGGCGCGATTGATCTCGGCGCGGTGGCGAAGGCGATGCCGCGCCGCAAGCTGTTTCGCCGCGCAGTGCTGGTCAATCTGACCAACCCGAAGAGCATCATTTTCCTCGCCGCACTGTTCCCGCAGTTCATTATTCCGCATCAGCCCCAGGCGATGCAGTATCTGGTGCTCGGCGTCACCACGGTGGTGGTCGATATCATTGTGATGATTGGCTACGCCACGCTGGCGACGCGCATTGCGGTATGGATTAAAGGCCCGCAACAGATGAAGTTGTTGAACCGGACGTTTGGTGGGTTATTTATGGCGGTGGGTGCGCTGCTGGCTTCGGCGCGCAGAATGGCCTGAATAATTGGGGGCGGGCGGCAAAAATGTCGCCCGCGGCAAGTGCAGGAGAGGCCGACCGTTTTCCGGTTGGCACGCCGTTATCCATTACTCCACGTCGTCGCCGTCGACGTGTTCTTTGATCATCACCAGGAACGGCTTGCCAAAACGTTCCAGCTTCTTATGACCGACCCCGTTCACGCTCAGCATCTCTGAGGCGGTAATCGGCATCTGCTCTGCCATTTCAATCAGCGTCGCATCGTTAAATACCACGTATGGCGGCACGTTCGCTTCATCCGCAATCGCTTTACGCAGCTTGCGCAGTTTGGCAAACAGCTTGCGATCATAGTTGCCGCCGAACGACTTCTGGCTGCTGCTGCGCGGCTTGATGCTGACCAGGCGCGGCACCGCCAGCTGGAGCGGCGCTTCCCCGCGCAGAATTGGCCTGGCGGCTTCGGTCAGCTGCAGCGCCGAGTGCATCGCAATGTTCTGCGTCACCAGACCGAGGTGAATGAGCTGGCGCAGCACGCTGGTCCAGTGCTCGTGCGTCTGCTCGCGGCCAATGCCATAGACTGGCAATTTATCATGCTGCATATCGCGGATGCGCTGGTTGTTGGCCCCGCGCAGGATCTCGACGATATAGCCCATCCCGAAACGCTGACCCACGCGGTAAATGCAGGACAGCGCTTTCTGTGCCTCCACCAGTCCGTCGTAGCGGCGTGGCGGATCGAGGCAGATATCACAGTTGTCGCACGCCTGCTGACGGCCTTCGCCGAAGTAGTTCAGCAGCACCAGGCGGCGGCAGGTTTGCGCTTCGGCAAACGCGCCCATCGCATTCAGCTTATGGCGCTCGATATCCTGCAGCGGGCCTGGCGCTTTCTCTTCCAGGCACTTACGTAACCAGGCCATATCGGCCGGATCGTACAGCAGCAGCGCTTCAGCAGGCAGACCGTCACGCCCGGCGCGGCCGGTTTCCTGATAGTAGGATTCAATATTACGCGGGATATCAAAGTGCACCACGAAGCGCACGTTGGGTTTGTTGATGCCCATGCCGAATGCGACGGTCGCCACCACGATTTGCAGATCGTCGCGCTGAAATGCTTCCTGCACGTGCGCACGGTGGGCGTTATCCATTCCGGCATGATAAGCCCCGACGCTGAGCCCACGGCTTTGCAGTCGGGCTGCGGTGTCTTCCACTTTTGCCCGGCTGTTACAGTAAATAATGCCGCACTTACCGCGCTGATCCTGCACATAGCGCAGCAGCTGTTCGGTTGGTTTGAATTTTTCCACCAGCGTGTAGCGGATATTGGGGCGGTCAAAGCTACTGATCTGGATCAGCGGATCGTCAAGCTGTAACAGGCGGGCAATATCGTTACGCGTGGTTTCATCGGCGGTCGCGGTCAGCGCCATCACCGGCACATCCGGCAGGCGCTGGCGCAGCTGGCCTAAAGCGCCATACTCCGGACGGAAATCGTGGCCCCACTGGGAGATACAGTGAGCTTCATCGACCGCCAGCATTGCCGGATTGCAGTGCGTCAGCTGGTCGAGGAAGTTGTCCATCATCAGACGTTCAGGCGCAATGTACAGCAGGCGGATACGGCCAGTACGACAGCCCGCCATCACTTCCTGCTGCTCTTCACGGTTCTGCGTCGAGTTGAGGCAGGCTGCCGCCACGCCGTTTGCCAGCAGCTGGTCCACCTGGTCTTTCATCAGCGAGATCAACGGCGACACCACCAGCGTCAGCCCTTCGCGCACCAGCGCCGGGATCTGATAACAGAGTGATTTTCCGCCGCCGGTCGGCATGACTACCAGACAGTCGCGGCCGTTAAGCGATTCCTGAATGATAGTTTGTTGCCCCGGACGAAACTGCTGGTAGCCGAAGGTATCGCGTAATACCTGCTCTGCCAGCGTTTCTTTATTGATGACTGCTGCCGTAGACACATTGTCCCCAAAATCTGAAGTGACTGAATTTTTAACCGGGCGGCAGTGCCTGCCCGGTAAGCGGCGACCTTAGAAGAGGTCGTTGAGCGTCACGCCGACACCGACGCGCGTTTGACGATGATTGTAATCGATCAGGGATTCACCATAACCGCTATACACCTGCGTGTAAAAACGCACATGCTCAGTCATTGGGTAGCTCCAGCCCAGTTCAGCGCCGCCGTAGCCGCTGTTCCAGTTATACTGGCTCTTCACGCTGAAGATGCTCTCGCCCCACTGATATCCCACCGTCAGGCGATAATACCCCATGTACTTAGTGATATCCGGGTTATCGTCATTATTTTCATTTTCTGGAATACGGTACCAGGGTTTCACTTCCACCAGCCAGTTGCCGTTTTCCGCCATCAGACGCGCATAGACGCGGTTCCAGCTGCGCGAGGTTGGGTCGGAGCGGCCGTTGGACTGATGATTCACACCGGTTTCCACATCGCGCAGCGTCCAGCCGCCCAGGCTGTAGTCTGTTGCCCAGCCGAGGAAGACCTGTGGCTCGTAGTCAGTTTCGCGGAACGGCGAAGAGGCGCTGCGGTTAGAGAGCTGCCACCAGGATTTCTGAGTATAGGATGCGCCAAGCACCGAGTTTTCACCGAGAATGCCGCGCCACAGCGGGAATGCGAGGCTCAGCTGAAACTTCACTTCATCGTGTTTCGTTTTGTCCCAGTTATAAGACTCGATCGCTTCCTTATTAATGTTGCTGGTATCGGTATACAGCAGATAGTTGCTTTCATAAGGCAACAGGACAAACGGGTTGTCGTGTTTCTCCAGCATGTTGGCAATAATACTGCCCTTCACCGCAGGACGGTCATGAATCACTTTAACCGTGGCTTCCTGAGCCAGCACTAATGTAGGAAACAGAATTGCTGACGCCAGCAATCCTTTCAGCAGAGCCATAGGGTTCTCCCAGAGAGGCGAATGATTGAATAAAAAGCACGCCATTCTACACAGAAAAATCATGAGGGATTAGTGCTCATTTTCGAAAGTGGAAAGCACTAACAACGAAGCATAATATACACACTCCGTTAACCTGACTTTCACTCAGCACGCATCACAGGAAAAGCCGATAATGTCAGCAGTACCTATGGATCAGGCTGCCGCCCGCCGCCTGATCGGTGAAATTTTTGTCTACCACATGCCCTTCAATCGCGCCCTGGGGCTGGAACTTGACCGGCTGGAGTCCGATTACGCCGAGCTTAGCCTGGCCAACCAGACGATGCTGGTCGGCAACTCCGCGCAGAAGATCCTGCACGGCGGGGTGATTGCATCGGTGCTGGATGTCGCCGCCGGGCTGGTGTGCGTCACCAGCGCGCTGACCCGCCAGGAAAGTATTACCGAAGAGGAGCTGCGCCAGCGATTATCGCGCATGGGCACCATCGATTTACGGGTGGATTACCTGCGTCCGGGGCGCGGTGAGCGCTTTATCGCCAGCAGCAGCCTGCTGCGCGGCGGTAATAAAGTGTCGGTGGCGCGCGTCGAACTGCATAACGATGCGGGCCTGCATATCGCCAGCGCCACGGCCACCTATATGATTGGCTGAGTCAGCTGCGCGCATAGCGCGAGAGAAAACGTGCCAGCGCCGGGCCGGTGAACAGAATGGTAAACAGGCGCAGCGTCTGCATCGCCATCACAAACGCCATATCCACCCGGCTGCCGGCCGCAATGATCGCCACGGTATCCAACCCGCCGGGGCTGGTTGCCAGATAGGCCGTGAGCATATCGACATGCAGCGTTTTGGTCAGCATCCATGCCATCGAGCCACACAGCAGCATCAGACCAATTATCGATATCACCATCTGCGGCAGCGTGCGCAGCGCCAGCAGGAATACCGGGCGGGTAAAACGCAGCCCGACGGTCCAGCCAATCAGCGCATAGGCCAGCGCCAGCAGCCACTCCGGCACCTGCAAACTCAGCGTTCCACTGGAGTGCAATGTCGCGCCAATAATCGCCGGGAGCAGCAGTGCGCCGGAAGGGATGCGAAACTTTTGCCCGAGAAATGCGCCCAGCAGCATCACGCCAATCGTGGCGGCAAACGGCGAACCAAGTGCGGGAAACCAGTCAGTATCGGCCGCATGTGCGCTGTCGCCTAAGCCGATACGCGCCACAATGGCGGCAGCGGTAGCGACAAACAGTACCCGCAGATACTGCATAAATGCCACCAGCCGGGTATCAGCCCCAAAGTCCCCTGCCATCGCCACCATGGCGGATGCCCCGCCAGGGGAGGATCCCCACGCCCCGGTCGGCCCCGGCAGGCTACTAAAGCGCACCAGTAAAAACCCGGAGAGCGCACTGGCCGCCAGCGTCAGGATCAATACCGCCAGCACTATCGGCCAGTCGGCAATCAGCGGTTGCAGGATAGATGGCGACAGGCTCTGAGCGATCATGCAGCCCAGTACCGCCTGGCACAGCACGAAAATACGTTTATCAATGCGGATGGTTGCACCACATAGCCCCATTACCACGCCGACAATCATCGGGCCAAGCAGCAGCGCCGCCGGTACGTGAAAAGTCTGGAGTATAAAACCGAGTAACAGCGAGACGCCAAGCAGAATCGCCCACTGCCCGTGCAGGGAAATGCGTTCCATAGAGTAAAACTTTATCTATTGAAAGAAGAGGTTAAAGAGTACGCGTTGCCGCCGGGATGCGCCAGCCCAGGACCCGTCTTGTATTCATCGTCCCGCCGCATCAACCATCCCTAACCGTGGCAAAATGCCGCGTCTGATGAGAAGCCTCGTCAGCCTTAACCTCAGCGCGAGGTTAATGAGCAGAGTCGTGCTGCTATTTACTGATAATGAGTTAACAAGGAAGAAAGGACATGTTGAAAAGAATTATGGTGATGCTCGCCCTGATAGGCGCATCGGCAACCGCAGCATCGGCCGACAGCGACCCGCTGATGCAGGTTGATTACTCAAAGTTTCGTCTCAGCTTTAACGAAATGTACCTTATTGCTAACCCTAACCTTCTTCAGCACCGCACCTTCTATGACAAGCCCTCTGTCGGACCGGATGCAGCGTGGTTTGATGCGGTGAAGCAGGGGAATCTGGCCGAGATTAAAAAACGGGTCGAAGCAGGTCAGAATCTTGAAGCTAAAGACGAGGCATCACAGGGGCAAACCGCGTTGGGCTGGGCGGCCTTCATTGGTTATAGCGACATTGTTCACTATTTAGTGGATAAAGGGGCCGATATTCGCGCCACTGACCGCGCCGATGTGTACAACGCGTTGAAGTCTGCCGTGATGGGGGGCCACGTCGAAGTGATTAGCTATCTCTACGAGAAGTTAAAAAAAGAGACCGACTGGAATGCGCGTGAATCAGACGGGGAGACATTATTCCTCGTCGGCGCTGTGGATGGCCGCTACGACTTTGTAAAATGGGCGCTGCAGTTCAAACCCGATTTGAATGTGGTGGTGAAAAACAGCACTACCGGTAATGAAACCAGCTCGCTGAGCGTGGCCTGTGAGAAAGGTTTTTATGATGTGGCACAGCTGCTCATCAGCAACGGTGCAGTTAACAATAAAACCGGTCGTTCAAGCTGCCAGTAATTGTCTACGTAAGCAAACCCCGCAGAACGCGGGGTTTTTACTCTTATCTTACAGCCAGTTTTTACGCTTAAAGTAGGCGTAAGGTGCCAGCCCCGCCAGGATCATCAGGGTAATCGCCCCTGGATAGCCAAAGCTCCACTTCAGCTCCGGCATAAATTCAAAGTTCATCCCGTAGCTGGAAGCCACCAGCGTTGGCGGCAGGAACACCACCGAAACCACCGAGAAGATCTTGATAATGCGGTTCTGCTCAATATTGATAAAGCCCATTGCCGCCTGCATCAGGAAGTTGACCTTCTGGAACAGCGACTCGTTGTGCGGCAGCAGGGATTCGATATCGCGCAGGATCTCGCGCGCCTGCTCCAGCTGGTTACCCGGCAGGCGGGCCTTGCGCACCAGGAAGTTAAGCGCGCGCTGGGTATCCATCAGACACAGGCGCACTTTCCAGCCAATATCTTCCAGCTCCGCCAGCGTCGACAGCGCTTCGTCGAAGGCATCGCCCTGCTGCCCTTCCATAATCACGCGGCTCAACTTTTCCAGGTCGCTGTAGATATTTTCAATCTCATCCGCCAGCTGTTCGATCTTGGTTTCAAACAGGTCAAGCAGCAGCTCGAAGGCATTGCCGTCGATTAGCGTCTGGTTGCGGGCGCGCATGCGGTAGAGACGGAACGCCGGCAGCTCGCGCTCGCGCAGCGTATAGAGTCGCCCTTCGCGGATGGTGAACGCCACGGTGGAGTTACCCGCGTGATCGTCCGCATCCTCATAGAAGAAAAAGGAGTGGATATGCAGGCCATCTTCGTCTTCGAAGAAACGCGCCGAGGCTTCGATATCTTCCAGTTCCGGACGTGTCGCAAGGCTCTGACCCAGTTCGGTCTGCACACGGTCACGCTCGGTTTCTTCAGGTTCAATCAGGTCGACCCAAACGGACCCCGTCAGCTCTTCACTGGCATCAGCATCATCCAGTTCAAGGCGGGTCAGACGGTTTTGATGCAGTTTAAATGCGCTCAGCATAGCTGTACTCCCAATTCGTAACAACAAATGGGACAAAGCGTTGAACACGGGAAACAAGCGTTTCAGTCAGCGAGCAAAACTGACTCAGTGCGACGATATACGGGGGTCGCCAACAACCACGAAGGCTATCGGCAAAGGAGGATAGCCTTAGGAGTTGTACCTGGTGAGCAGGTCAATGAGCCAGTATGTACTGGGTGTGTCCAAGGCGGGTGTCCTCTAAGGGTAATGGTGGGCGCATGTTACGCTGAGACGAAAAAGCCGTCAAGCAGGCCACGCGCCCGTAAAGTATCAGACTGTTTCCAGTTTCGCGTAGGCCGCAACCAGCCACTTTATGCCCTGCCCCTGGAACGCGACCTGCAGACGACTGTGTTCGCCGCTGCCTTCCAGATTGACAATAGTCCCTTCACCAAACTTGGCGTGGCGCACGCGCTGACCAAGGGCAAAGCCACTGTCGTTTTGTGCTACCGGCGTGCCCATGCGCTGATGATTCACCGGGCGGGTAACGCTGGCGCGCAGGCGAACCTCCTCGATGCACTCTTCCGGCAGCTCGCCGATAAAGCGCGACGGACGGTGATACACCTCTTTGCCATACAAACGTCGGGTTTCCGCATAGGTCAAGGTCAGCTTTTGCATGGCACGCGTCACGCCAACGTAGGCCAGACGACGCTCTTCCTCCAGCCGCCCGCCCTCATCCAGCGACATCTGGCTCGGGAACATCCCCTCTTCCATGCCGACGATAAACACCTGCATAAACTCCAGCCCTTTGGCCGAGTGGAGGGTCATCAGCTGCACCGCATCCTGCCATTTGTCAGCCTGGCCTTCACCCGCTTCCAGCGCGGCATGGGACAGGAACGCCTGAAGCGGCATCAGATCTTCATCTTCATCCTGATAGGCATACTGGCGCGTGGCGTTTACCAGCTCCTCAAGGTTCTCAATACGCGCCTGGCCCTTCTCACCCTTCTCCTGCTCGTACATTATCCACAGGCCGGAGTCTTTGATTACCCGGTCGGTCTGTACGTGCAGCGGCATCTCAACCGTTTCCTGCGCCAGCGAGTCGACCAGTTCGGTAAAGCGCTGCAGCGCGGAGGCAGCACGCCCGGCCAGCGCTTTCTCCTGCAATAGCGCACGCGTAGCCTGCCACAGCGTCAGCTGGCGCTCGCGCGAAGTCTGGCGCACCACATCCAGCGTGCGGTCGCCAATACCGCGCGTTGGCGTATTCACCACGCGCTCAAATGCCGCGTCATCGTTGCGGTTAGAGATCAGGCGCAGATAGGCCAGCGCATCTTTGATCTCCTGCCGTTCGAAGAAACGCATCCCGCCGTAAATCCGGTAAGGCAGGCTGGTTTGCAGCAGCGCCTCTTCCAGCACGCGCGACTGGGCGTTACTGCGGTAGAGAATGGCACAGTCGTTCAGCGCGCCGCCGTTCTCCATCCACACCTTAATGCGGTTTACCACAAAGCGCGCTTCGTCCAGCTCGTTAAACGCGCAGTAGATGGCGATCGGTTCACCGTCGCTGTCTTCGGTCCACAGCTCTTTACCCAGGCGCCCGTTGTTGTTAGCGATCAGGGTGTTGGCGGCTTTAAGGATGTTGTTGGTCGAGCGGTAGTTCTGCTCAAGACGGATAGTTTCCGCGCCGGGAAAATCGTTGAGGAAACGCTGGATATTTTCCACCTGCGCCCCGCGCCAGCCGTAGATTGACTGGTCATCATCGCCGACGATAATCACTTTGCCGCTGTCGCCCGCCAGCATGCGGATCCAGGCGTACTGGATGTTGTTGGTATCCTGGAACTCGTCCACCAGAATATTGGTGAAGCGCTCGCGGTAGTGATTAAGGATATGCGGCTTGTTCAGCCACAGCTCGTGTGCACGCAGCAGCAGCTCGGCGAAGTCCACCAGCCCGGCGCGATCGCAGGCTTCCTGATAGGCCTGGTAGATCCTCAGCCAGGTCTGCTCAATCGGGTTGCCGTAGCTCTCAATATGTTTCGGCCGCAGCCCTTCATCTTTTTTGCCGTTGATGTACCACATCCCCTGGCGGGCCGGCCACTGCTTCTCATCAAGGTTCATCGCCTTGATCAGGCGCTTAAGCAGGCGCAGCTGGTCTTCACTGTCGAGGATCTGAAAATCCTGCGGCAGGTTAGCATCGAGGTGGTGCGCACGCAGCAGGCGGTGCGCCAGGCCGTGGAAGGTCCCGATCCACATGCCGCCCTGACTGGTGCCGATCAGCTGCTCGATGCGGTGGCGCATCTCCGCCGCCGCTTTATTGGTGAAGGTGACGGCCATGATCGAATACGGAGAACAGTTTTCAACCGCCATCAGCCAGGCAATGCGATGCACCAGCACGCGGGTTTTACCACTGCCGGCACCGGCCAGCACCAGCAGGTTGCTGCGCGGGGCGGCTACGGCTTCGCGTTGTTTGTCATTCAAGCTGTCGAGCAGGTCAGAAACGTCCATAGGCACCGTCGGAGATCGGGGGCGGCGGCAGGCCACCCACTGGATATTTAACCAGCTTATTATACAAGCGCAGTTAAAGAAGCCAACTGCGAAATTTCCAGCGTGGGAAGCAGGCGGGTATCGTCGATATGCATCAGATTCCCTTCACGCAGGTTAATCCAGCACGCCTGCATCCCGCAGCGAACCGCACCGGCAACATCGGTGGTGAGATCGTCACCGATATGCAGGATCTGCTCAGGACGCAGATTCAGCTTTTCAGCCGCCGTTTGATACATATCCTGATACGGTTTAGCACGCCCGTCCGGACCGGCACGCAGCACAAACTGGAAGTAGTGATCCAGCCCGCACAGATGCGGTTCAGCGTTACCGTTGGTGATCGCCACCAGCGGAATGCGTTTGGCCAGCGCGCTCAGCGTCTGGTGCGTCTCTTCAGGAATGTCGATCTGGCTGCGCCAGTGGGCGAACACGTCCATCACCTCGCGCGAGCCGCTGGCGGCCTGGGTCGCAGCAATACCGACATCCAGCATCGCCTGCTCAACCGCACGGCGGCGCCATTCGCTAACGTCATGATAGATTTCCGGCTCGGCGACCAGCAGGCGATCGCGCACCTGCTGATACTGTTCAACGCTGTAATCCTTCAGTAAAGGATGATGCGCCTGCAGCGCAGCGTGGGACTCTTTAGTGGTACGACGGATCACTGGGGAGTTGTCATACAGGGTGTCGTCGAGATCGAAGGTCATCGCCGCAATCGGGCGCAGTGGTCGGTAAAAGTGCATCAGGATTTTCCTCGTTTCGCACGGGGATGAGCAGCATCGTAAACCGACGCCAGGTGTTGAAAGTCGAGATGAGTATAGATCTGGGTGGTGGTCAGGTTGGCATGACCCAGCAGCTCCTGCACCGCACGCAAATCTCCGCTGGATTCCAGCATATGCGTGGCAAAAGAGTGGCGCAGTTTGTGCGGATGTACGTGGCCCGACAGCCCCTGCTTCACGCCCCATTCGGCAAAGCGCTTCTGTACATTGCGCGCCGAGATACGCCGGCCCTGTTTCGCCAGGAACAGCGCGTTATCTTCGGGTGCAAACAGCTCGCGCAGCGCCAGCCAGTGTTCAAGCCACAGCACCGCCGTGCGGCCAATCGGCAGGCGGCGCTCTTTGCTGCCTTTACCCATCACCCAGACTTCACCCGTCGCGAGGTCGAGATGACCGAGGTCGATACCGACCAGTTCAGACAGACGCAGCCCTGCGCCGTACATCACTTCCAGCATCGCCCGGTCACGCACCGCCAGCGGATCGTTAAGGTCGATCTCCAGCAGGCGATCCACTTCATCGACATCAATATTTTTCGGCAGGTGGCGCGGCGCACGCGGCGTCGGCACCCCTTTCGCCGGGTTCGCTTTAATCACGCCCTGGCTAATCAGCCAGTCAAGAAAACTGCGCAGCGCAGAGAGGCGCAGCGCCAGGCTGGCGGGTTTCAGTCCGCTGCGGCTGCTGCGTGCAGCCAGCGAACGTACCAGCGCGGCATCGAGGCGCGGCCAGTCGCTGACCTTGAGTTCGTCCAGCAGGGCGATAACTGCCGTCAGCTGGCGCTGGTAGTTGATCTGGGTCAGCGGGCTGAGCTGGCGCTCAACCTTCAGGTAACGCAGGAAGCCCTCTACGGCAGGTTGCAGAGGCGATTCGCTGCTCACACGCGCTCAATCCAGCGCGACAGCAGCTGCGGCAGCATTAGCGCCAGGTGCTGGAGCAGGACGGTACCCATCCCGGACTGATAGTGCTGGCTGTCGCGGCTGCTGAAGATCAGCACGCCGAGATCGCCCTCTTCGCCCAGCAGCGACATGGCGACTGAACCGATGGCTTTCGCCTGCGGTAACAGCAGCAGCAGTTCAGGGCCGTTGAGGCTGCCGAGATAGTGATTCTGCTTGCCAAGACGCTGAATGCGCACGGATTCGAAAGCCTGACGCGGCAACGCCAGCTGGGTAAAATCGGATGGCGCACCGATATGCCATTTCTCACTGAACAGGCGGATGTTCGCCCCGGCCAGCCCAAATTCACGCGCCCAGCGGTGCAGACGATTCAGCATCTCATGCAGGCTCGGGGCCGAAGCCAGCTGCGCCTGCAGCGCAAACAGCCGATCGAACAGCTGCTGGTTGGCGCTCGCCTGCTCCATCAGCAGCGTAATCTCTTCTTCCAGCTGCTGGATATGGTTGCGCTGGCGCGCCAGCTGCCACTCGACCAGCGACACGGTGCCGCGGACCGGGTGCGGTACCAGCATCTGTTCAACCTGGCGCGCATTGCGAATAAAGAAGTCTGGATTTTGCAGCAGAAAATCGCTGACGGCGCGATCGTCCAGCAGAAGTTCGCTCTCTTCCTGCTGTGGCTCCCCGACATATTTCATAGATGAATAAACCCGTCGTAAACGTGAGTGGCTGGCCCGGTCATGTACAGCGGATGCCCCGGACCTTTCCAGGCGATGTGCAACGTGCCGCCAGGCAGGTCGACCCGCACTTTATCGCTCAGCAGCGCCTGCTGAATTCCCACCGCCACCGCCGCACAGGCGCCGCTGCCGCAGGCCTGGGTTTCTCCCGCGCCGCGTTCATAGACGCGCAGGCGAATGTGTTCACGGCTGACCACTTCCATAAAGCCGACGTTAACGCGCTCCGGGAAGCGCTCGTGGCTTTCCAGCACCGGTCCGAGAACCTCGACCGTGGCGGTCTGAATGCTTTCAACCTGCAGCACGCAGTGAGGGTTACCCATCGACACTACGCCGCACATCACCGTTTGCTCAGCGGCGCGCATCAGATAGATTGATTCGGCTTTGTTGGCGCGGAACGGCACCTGCTGCGGCTCAAAATTCGGCTCGCCCATATTCACGCACACCAGTTCATCCTGGTTGACGCTCAGCACCATGCGGCCATTTTGCGTACTGACGCGAATATCGCTTTTATTGGTCAGCCCTTTCAGGCGCACAAAGCGGGCAAAACAGCGGGCGCCATTGCCGCACTGCGCTACTTCACTGCCGTCGGCGTTGAAGATACGGTAGTGAAAATCGAGATCGGGATCGTAAGGCGGTTCGACGATCAGCAACTGATCAAAGCCGATCCCCAGATGACGATCGGCCAGGCGGCGGATCAGCTCTGGAGAGAAATAGACGTTTTGCGTGACGGCATCCACAACCATAAAGTCGTTGCCAAGGCCGTGCATTTTTGAGAACTGCATTTTCTGCTCCGCCGGGTGCGTCATGGGTTACTGAGCCGGTTGCACACTCGTCCCGCCGCTTGCAGGCGTTTGACCGGTATCGGTGGATGGCGTCGTTGATGGCGTGGTTTGGACCGGTTGGGTCACCTGTGACTTCGGCTGCTCATCCTTTGGGAAATAGAGCGGCCCTTTTAGCCCGCATCCCGCCAGGCTGACGACAGTCAGTAAAAGTGCCAGCTGGCAAATCGTTTTCTTCATTCTTTTCTGCTCGTGAAAGATACCTAATGCTGTCTATCATCGCAGGTGAAGTTCGAAAAGCAACAGGAAAAGCGAATCGCGCAGCAGAAGCCGCCGTGACGCTATTAATGCATCTGATAGCGCTGGGCGTAATCTTCGCTGGAGCCGCTTTCCGGTAGCGTGGCGCACAGCTGGGTCAGAGTCTGACTGCGAAACGGGATCACCTGGAAGCGATCGTCAAGCGGCACAATCTGGTAGAACTGCGGCAGATTGAAGTTGATAAAGCTGGAACCGTAGGTGAAGCGATCGTGTGAAGAGGAGTAGAAACAGCTGACGTCGCGCACCAGCTCCTCTTTACTGCCTTCGCAATGGTGATAAACCTCAACGCGGTTAGTTTCGTCGAGGATATAAATATTGAAGCCGCGATCGTCGCGCGTGTCTTCAAAGAAGAACTGGATAATCCCTTCGCTGGCGTAGCCGTTCACCACTGCCGGTAAGCGCGCCTGGTCAGTTTCCACCTTCAGCGACAGGCCGTGCAGCTTGTTATTGGAGATAGCACCGTAGAACTCCACGGCATTTTCCAGCTTCTGTACTGACACGCTGAGGCGCTCAAAGAACAGCCCCCACGTCTGGCCCGCCACGCGCAGCGCTTTAAAACGGCCCGGCTCATGGCGGGTACTGGAGAGACGCAGCTCAACACACTCGGACACCAGCTGCTGCACGCGGGTACGGATCAGTCCGCGCAGATGCTGGCTGTAGCAGAACACCTCAACATTATCCGGCGGTGAGGCGTCCTGATGCATTTTGCCGAGGATAGTTTTCAGCGCTTCGATCATCGACTGCTCGCCGTTGAAATGCAGGGTACGCACTTCATTCCACGAGTTGCGGTACAGCAGATCGATGCTGCCAATCAGGCACTGCTGCTGCTGGCCAAAGCTGAACACGTCCAGCTTGCGGAAATCAAAGTGAACCACCTGATTGCGGAACGCGGCCGTCGGGTCATATTCGAGATTGACGATAATGGCCAGATGGCGAATTTCGCAGGGGCTGTAGAGCGCTTTGGGCGTCGGAGAAGGCAGGCGCAGCGGGAAATGGTGTGACACATCGGCCACCAGCTCCTGCAGACGCGCCAGGTCGCAAATCTCATTGCCTTTAATATGCAGCCTTGTTTTGCTGGTCAGCAATCCGTTGAACCATGCCCACGCCACCAGCTTATTGAGATAGCGGTTATATTCCAGCGGCTGATGGCTGATGATCGAGCTCATATCCGGCGACTGGTTGTACAGATACCAGCCTGCACGATTGGCGCGGCCGTTAGGCACGTGAATAAAGGTCAGGTGCTGCTCAGAGAGATCCGGGGAGATCTGCGGATTCAGTAACGTGACTTTCCCCGGCAGCGCTTCGAACGCGGCATACAGTTTACGCGTCAGTACGCCAATATCCTGCGGGCTGGCACTCACGCTTAAATTGTTGCGCCGCGCAAAACGGATCAGGTTGCGATAGCTCTGCATCATCGCGTCTAACAGCTCGTTGTGCGCTTCGCGTACCTGGCCGATTTTCCAGTCGGCTCGGCTGTCGAGCATCGTCAGACGTGCGCTGTCCCAGCCCCACTCTTTTACCTGCTGGCTGAGGATCTCGCGGCGCCAGCCGGCATCCTCTGTCGCGAGTGAGAGCTTCTCACACACTTTCAGATAGAAACAGCGGCGCACCAGATCAAGGCGTGCGTGGTCGTCAATGCTGGTCAGATAGTGCGTTACCCGCTCCAGCATCATGCAGTAAGGATCCAGCCCGTAGCAGACGATTTCTCCATCGTGCAGGCGCTGTTTGATATCCATTGCCAGCAGGCGGGTGGCCGGATATTCCCATGAATAGGCTTCCAGCAGCAGGGTTTTCAACACGGCTTTGTACGGCGAGTCGATACTTTTATACAGCTGCCACAGGCTGGCGCCGAAATACTCTTCCGCCGACAGCGTGCCGAGGCCACCGAGGTCGAGCCACTCGTTGGGCGTCAGCACACCCTGCTGATACAACGACATCACATAGTCGTCGTAATGCTCTTCCTCTTCACGCGGCACCATATTCCACAGAATTCGTTTGCCCGCCATGCGCACGGCGGTGCGATAGAACTCATCAAGCAGCAGAATGTGCTGGGTTGAACCACAGTCTTCTCCACCCAGGTTACCGCTCTCATTATGACGGAAACGGTTTTCATCAATCAGGAAGAAGCTGGCTTCCACCCCCATCGAGGCGCACCACTTCTGCAGCAGGGTGCATTTTTTTTGCAGGCTGAGGCGCTCGTCATTGTCCAGCCACGACTGATGGCAGACCCAGATATCGAGGTCAGAGGTGTAGTTTTGGCCGATAGAGGAGGTGCTGCCCATGGAGTAAACACCGGTAATCGGCATTTCACCCGCGGCGGGAATGGCGGCAAGAGATCCGGATTTATCTTCCAAATCATTAAGATAGCTAATCTGGCTTTCATCAGGCGAGTAGAAGCTGATGCCATGTGGAACGTTACCTTCAAGGTAACCCGGCATCAGCGGATGATGACAATGTAATAAGGTCGGCAGCAGACTGTAAACCTGTTGGAATGCAGGTCCCATAGCGGCCAGTGCGCGGTCAACGCGCAGCTGGTTAATGGCATCCAGTCTCTGTTTCAGTGTCTCAATGTAGAGGTACAAGACGTCTCGCCTGATTGTCCCAGTGCTTACACCCTTATGGACTGAAAAGGGTATATAAAAGTTCGGTTTCCGAAATCTGCCGTTTGCTTTAAAAATAGTCGTGCAGATTTTTGCTGGAAACGTGATCAATCTAACACCTGGCAGATTGACCGTAAAGAAAGTTGCGCTACTTAACAGTTTAGCACATTTTGCGTTCAACCCACTGCAATACGTCCGTGTGCCGCCGTTTAACTGACAGCCTTCCCGGTTCAATGATAGGATAATCAGTGAACGATCAAAACGGTATCAAGCATGTTAGACAAAATTTTAAGAATTGCCACCAGGCAAAGTCCGCTGGCCTTATGGCAGGCGGAGTACGTACAGCAGCGTTTAACCGCCAGCCATCCGGGGCTGCGCGTCGAACTGGTGCCGATGGTCACCAAGGGTGATGTGATCCTTGACACGCCACTGGCGAAGGTGGGCGGCAAGGGTCTGTTCGTCAAAGAGCTGGAACAGGCGATGCTGGAAGGCCGCGCCGATATTGCCGTGCACTCGATGAAAGATGTCCCGGTCGCTTTTCCTGAGGGTTTGGGGCTGGTGACGATCTGTGAACGAGAAGATCCGCACGATGCGTTTGTCTCCCATCATTATGATTCGGTTGACGCGCTGCCGCAGGGGGCCATTGTCGGCACTTCCAGCCTGCGCCGTCAGTGCCAGATCAGCGCACGTCGTCCGGATCTGGTGATCCGCTCGCTGCGGGGTAACGTAGGCACTCGCTTAAGCAAGCTGGATGCCGGAGAGTATGACGCGATTATTTTGGCCGTGGCCGGATTAAAGCGCCTGGGCCTTGGCGATCGCATTCGCCAGATCATGCCCGCTGAGGAGTCGCTTCCTGCCGTTGGCCAGGGCGCGGTGGGCATTGAGTGCCGCCTTGATGACGCTTACACCATCGGGCTACTGGCAGCGCTGAATGATGCAGACACGGCCTGCCGCGTGCTGGCTGAACGTGCGATGAACACCCGGCTTGAAGGTGGCTGTCAGGTGCCTATCGGCAGCTTCGCGCTGCTGGAAGGTGAGCAGCTGTGGCTGCGCGGTCTGGTGGGTTCACCGGACGGCAGTCAAATGGTCAGCGGTGAACGCCGTGGCCCGCGTGCGGATGCCGAGAAAATGGGAATTTCGCTGGCGGAAGAGCTGCTGGATAACGGCGCGCGCGAAATTCTCGCCGAGGTTTATCAGGGAAATCCACCAACATGAGTATCCTGGTAACCCGTCCGTCACCTGCCGCAGATGAGCTGGTCAGCCGTTTGTGCGCACGCGGCCAGGTTGCCTGGGCCTTTCCGCTGATTGAATTTACCCCCGGAACTCAGCTGGACCTTCTACCCGCACGCCTGAGCGCATTGCAGGACGGGGATCTGGTGTTTATTCTCTCACAGCACGCCATTCACTATGCTCAGCCCGCGTTAATGCGCGCCGGAGCAACATGGCCCGCCAGCCTGAACTATTATGCTATAGGCCGCAGCACCGCGCTGGCGCTGCATGCCGTCAGCGGTTACGACGTTGTCTGGCCGCACGAGCAGGAAACCAGTGAAATTCTTATTCAACTCCCGGCGCTGCAGGCGGTCGCTGGCAAGCGGGCGTTGATTCTGCGCGGCAACGGCGGGCGTGAATTACTGGCGGAAACTTTGCTTAACCGTGGCGCTCAGGTAGAGTTTATTGAGTGCTATCAACGGTGTGCAAAGTATTACCACGGCGCGGAGCAGGGCCGGCGCTGGCGCAATCAGGGAATAGATACCCTGGTGGTCACCAGCGGAGAGATGCTGCAACAGCTTTACTCGCTATTCCCCGAGGTCGATCGGGATGAATGGCTTCTGCACTGTCGGCTTGTTGTCGTCAGTGAACGTTTGGCTACCCTGGCCAGGGAACTGGGCTGGGCGAACATCTGTGTCGCCGGGGGTGCCGATAATGACGCGTTACTACGCGCACTTAATATGGGATGAGCCATTATGACGGAACACAAAGATTCCTCCGCCATGGTTGAAGAGACCACCCCAGCGGTTGAAACCTCAACACCTGAATCTACGCCAGCGCGTAAAGCGAAAAATAGCGCCACCGTGCTCAGCATTGTCGCTATCGCGATTGCGCTGGCAGTGGGCGGTGGCCTCTATATGTATGGGAAGCATCAGGCTCAACAGCAGGCTGCTGCCAGCCAGGCACTGGCCGCACAGCTCTCTGAACTGCAGCAGCAGTCGGTCAGCGACCGGCAGTCACTGGTTCAGCAGCTGGCAACGCAGACCAGCGCACTGGATACAGCGCGTCAGCAGCAAACGGCGATGAGCCAGCAGCTCGACGAACTGAAAGAGAAGGTTGCGACGATTTCCGGCAGCGACGCACAGACCTGGCTGCTGGCCCAGTCTGATTATCTGGTGAAAATGGCCGGGCGTAAGCTGTGGAGCGATCAGGATGTCACCACCGCCGCCGCGCTGCTGAAGAGCGCCGACGCCAGCCTGGCCGACATGAACGATCCCAGCCTGATCGACGCACGTCGCGCCCTGGCGCAGGATATCAGCACGCTTTCCACCCTCAGCCAGGTCGACTATGACGGCATCATCCTTAAGCTGAACCAGCTGTCTAACGGCGTGGATAATCTGCGCCTTGCCGACAACAACAGCGATGATGAGCCAATGGATGCCGACAGCGGCGAACTCTCTTCATCCCTGCGTGAATGGCGCCAGAACCTGGTGAAAAGCTGGCATAACTTTATGGATGATTTCATCACCATCCGCCGCCGCGATGCCACCGCTGAGCCGCTGCTGGCACCGAATCAGGACGTTTATCTGCGTGAAAATATCCGTTCGCGCCTGTTGATTGCCGCCCAGGCCGTACCGCGCCATCAGGACGAAATCTATAAGCAGTCGATCGATACCGTTTCCGCCTGGGTGCGTGCCTGGTTCGATACTAACGATGCCAGCACCAAGGCGTTTCTCAGCCAGCTCGATGAACTGAGCCAGCAGAGCGTGTCGATGGACGTGCCGGACGCGCTGGAAAGCCAGCCACTGCTGGATAAATTGATGCAGACCCGCGTACGTAACCTGTTGGCACAACCTTCTGTTAATGCCGCTAAACCCACGCAGCAGGGAGAATAACCATGTTAAAAGTTCTCCTTCTTTTCCTGCTGTTAATCGCTGGCGTGGTGATTGGCCCAATGATAGCGGGCCATCAGGGCTATGTGCTGATCCAGACCGATAACTGGAATATTGAAACCAGCGTGACTGGCCTGGTGATTATGCTGGTGCTGGCGCTGCTGGCGATCCTCGCTATCGAATGGCTGCTGCGCCGCATTTTCCGCACCGGTGCCCGCACCCGTGGCTGGTTCACCGGTCGTAAACGCCGCAGCGCCCGCAAGCAGACCAATGCTGCGCTGGTGAAGCTGGCGGAAGGTGACTACCAGCAGGTGGAAAAACTGCTGTCGCGCCATGCCGATCATGCTGAGCAGCCGATGGTCAACTATCTGCTGGCCGCTGAGGCCGCCCAGCAGCGCGGTGACGAAATCCGCGCCAATCAGCATCTGGAACGTGCCACCGAGCTCAACGACGGCGACCCGCTGCCGGTTGAGATTACCCGCGTGCGCATCCAGCTGGCACGCAATGAAGATCACGCCGCCCGTCACGGCGTTGACCGCCTGCTGGAGATTGCTCCGCGTCATCCTGAAGTGCTGCGCCTGGCCGAGCAGGCTTACGTACGTACTCAGGCATGGAGCGCGCTGTTAGATATTCTGCCAGCGATGGAGAAAGTGCAGGTGGGTGATGAAACTCATCGTGTTGCGCTACAGCAGCAGGCATGGCTGGGTCTGATGAGCCAGGCAATGGCCGATCAGGGCAGCGATGGCCTGAAGCGCTGGTGGCAGAATCAGAGCCGTAAAACGCGTCATGAAACTGCATTGCAGGTCGCCATGGCCGATCACCTGATCGTCTGTGACGACCATGACACCGCGCAGCAAATCGTGCTGGATGGCCTGAAGCGCCAGTATGACGAGCGCCTGGTGCTGCTGATGCCGCGCCTGAAAACCGGTAACCCGGAGCAGCTGGAAAAAGCACTGCGTCAGCAGATTAAGCAGCACGGCGCCACGCCGCTGCTGTACAGCACGCTGGGGCAACTGCTGATGCAGCACGGGGAGTGGGAACAGGCCAGTGAAGCCTTCCGTTCTGCGCTCGCGCAGCGCCCGGACGCGTTTGACTATGCCTGGCTGGCCGATACACTGGACCGCCAGCACAAGCCGGAAGAAGCGGCCAGCATGCGTCGCGACGGCCTGCTGCTGACGCTGAAAAATAATCCCTGATGATTAAATGGTGCAACTAACCGGGCTCTGCCCGGTTTTTTTTTACTCTTTCGCATTAGCATCAGTGTCGGATCCAGATCGTCAACCTGACGTGAAAGTGATAACTCAATCACTGCATCACTCCCGGCTGGTCAGGTTAAATCGGTATTTCTGACACAGCACACAGAAACGACCCGCCTGTCGTTCAGGACGTAATGGACATTAGCGATAAAGTATTCATTTTTAATGAGTTTAATTCTGAGGCGACAGGTATTTTCAGTTATCAATAGAACATTAAACAAATCTAAAGAAAAATCTTCTTTAATTGAAAAAGAGAGTGCTTTAAAAGCACTTTCCATGCACGACATAACAATAATTGCCATCTCATGGGGATTTAAAGTGGTTTTTATTAGGTTATTACCAATGTTACTTCCCAGGTAGGTTATTATTGATTCTCGTGGTTTGCTAGTGACGTATTCAATATCAACACCAATACTTTTAATTAATTTTGTAGCAGTAAACGCACAAAGAGTTTCATTTTCTGAATGACTAAAAGACCACTTCCCTCTTCGCCGCTGAAATTTGTTAATCACCCCGATAAATGCACGTAAAATAAGAGAGGAGGTATATTTATTTTTCGTTAACTTACTGGAATTTAATATAAACCCGGGTGCATATAGCCACGACAGATGAGACAACAATCTGACAACGCCATTATGGCGCTGCCTGAAAATATAAATACAACCTTCGCCACCATTAAGAATGCATAATAGCATTGGCTAACACATATAAGATTCAAAGATAACAGAAGACGCTACACCTCCCATCCCAAACGAATTTTTGAGTATATATCTGGGCCTAAATTCAGTGGTGTTTTTTACCAGATTGATCTCAGGGATATTATTATCCACCTTATTAAGGTTGGCGATACCGGGAATATAACCATGCTTCAAATATGAAATGATGCATAGGATTTCCATCGCTCCCGCAGCGGCCATCATATGACCGTGGTTGGACTTCGTTGCCGTCACATACGGCTTATGTTGTTTAAAAATCTTGGCAATAGCATTAGCTTCATGTAAATCGTTCTGCTGCGTTGATGTTCCGTGAGCACTGATGACATCTATATCTGCAGGCTTCAGTTTTGAGCGCTCCAGTGCTCTCAACATGGCAGAGGTCATTTCAGTTTCATCAGTATGGGGTGTGACAATATGTTGTGCACTCATCGAAAACCCATGTCCACAAATTCGCAGCAAAGGGCTGTCTCCCCGCTTTAAGACTTCGGACTCTCTCTCAATCAAAAACAGGACTGCCCCTTCAGACAGTACAAATCCGCCTCTGTCTTTATCGAATGGTCTTGACATTTCATCGGCGTTAAAGCGCACATCGGTACTGACGACTCCCATCCCCTCAAAGAGGGCCAAATCAAAGGGGGTGACCTTAGCAGAGATGCCACCACATATTACCGCTCTTGCCGAGCCTGACTCTATACTCTCTATAGCCATCGACACACTTTGTAAAGATGCAGCACAAACACCGGGCAAGGAGATTGAAAATGCAGAGAATGGTATATGTTTTTTTACTTCATTAATAAGGCCTCCGGGAGTGCTAGCCTCGAAAAGTTTTGTATCGAAACTGTCTCTCGCTGCGGTGAATACAGATTCTTTAGTGATATCTCCAGATAAATTATCATGAACAGCTTTGCAGATATTAACATCTAAAATAGGTTGTTCAACACCAAGAATACAGCCTACTTCATGCGGATTATAGTAATCGAAGATATTAATTTTTCGAATTAATTGACTGGCCGCATCTCTGGCATATAGAACCTCATAGGGGGCACTTTCATTTTTGGCTGGCCATGCGAGATTTCTATTGTACGCCTGGGGAATTCCGGCAAACTTACACTTATAA", "alphabet": "DNA"}, "features": [{"location": "[364:901](-)", "type": "CDS", "id": "<unknown id>", "qualifiers": {"locus_tag": ["ctg21_1"], "transl_table": ["11"], "translation": ["MKALILFSSRDGQTREIAFYIANQIKGERECDVFNIQLVDEIDWAQYDRVLIGASIRYGHFQPVVAKFVKTHLRELQQRSSGFFSVNLTARKPEKRTPQTNAYTRKFLLQSPWEPDCCAVFAGALRYPRYGFFDRIMIQLIMRMTNGETDASKEVEYTDWQQVTRFAHEFAALPSKLS"]}}, {"location": "[915:2367](-)", "type": "CDS", "id": "<unknown id>", "qualifiers": {"locus_tag": ["ctg21_2"], "transl_table": ["11"], "translation": ["MHFRAITRIVGLLVILFSGTMIVPGLVALIYRDGAGRAFTQTFFMALMIGTLLWWPNRKQKSELKPREGFLIVVLFWTVLGSVGAMPFIFAEQPNLSLTDAFFESFSGLTTTGATTLVGLDSLPKAILFYRQMLQWLGGMGIIVLAVAILPILGVGGMQLYRAEMPGPLKDNKMRPRIAETAKTLWLIYVLLTVACALALWLAGMPLFDAIGHSFATIAIGGFSTHDASIGFFNSPTINTIIAIFLLISGCNYGLHFSLLSGRSLRAYWRDPEFRMFIGVQITLVAICTVVLYFHNVYQTGLQTLNQAFFQVVSMATTAGFTTDSIARWPLFLPVLLLCSAFIGGCAGSTGGGLKVIRILLLFKQGSRELKRLVHPNAVYTIKLGNRALPERILEAVWGFFSAYALVFILSMLAIIATGVDDFSAFAAVAATLNNLGPGLGVVADNFTSMNDTAKWILILTMLFGRLEVFTLLVLFTPTFWRE"]}}, {"location": "[2395:2761](-)", "type": "CDS", "id": "<unknown id>", "qualifiers": {"locus_tag": ["ctg21_3"], "transl_table": ["11"], "translation": ["MLAQLMGNNIGEVTAVVVRYYGGIMLGTGGLVKAYGGGVQQALRLLPRTIKVPMLSFQLICDYAQLSDIERMVSRFDGQLLHSEFLHNITLTLALPHAQVAGFRQNLSDFSRGALQLAPLK"]}}, {"location": "[3006:4338](-)", "type": "CDS", "id": "<unknown id>", "qualifiers": {"locus_tag": ["ctg21_4"], "transl_table": ["11"], "translation": ["MESLVTLYQEHVKTLQQRAQQVLARHNLDAMLIHSGELLTVFLDDHTYPFKVNPQFKAWVPVTQVPNCWLWIDGVNKPKLWFYSPVDYWHNVEPLPNSFWTGAVEVIGLKNADDIGQQLPAQRQNVAYIGPVAERARQLGFNSDSINPKGVIDFLHYHRAYKTGYELYCMRQAQKIAVTGHRAAKEAFKSGMSEFDINVAYLSATGHRDTDVPYGNIIALNEHAAVLHYTKLDQHVPEQLRSFLIDAGAEYNGYAADLTRSYAANSGSEYAQLVKEMNAEELALIGTMKAGVRYSEYHEQMHFRIASLLIKHQLVNGISAEAMVKDDLTGPFMPHGIGHPLGLQVHDVAGFMQDDRGTHLAAPQQYPYLRCTRMVEPGMVLTIEPGIYFIESLLAPWRAGKFSNHFDWAKIDALKPYGGIRIEDNVVIHAHSVENMTRDLNLA"]}}, {"location": "[4524:6711](+)", "type": "CDS", "id": "<unknown id>", "qualifiers": {"locus_tag": ["ctg21_5"], "transl_table": ["11"], "translation": ["MLYQGETLSLDWLEDGIAELVFDAPGSVNKLDTQTVASLGDALTVLEQQPQLRGLLLSSRKSAFIVGADITEFLSLFAAPAEKLTQWLAFANGIFNRLEDLPVPTVSAISGYALGGGCECVLATDFRIATPDTRIGLPETKLGIMPGFGGTVRLPRLLGADSALEIIAAGKDIDAAQALKLGLVDAVVAAEKLHGAALSVLKEAVAGKQAWRERRQPKLEPLKLSKIEAAMSFSTAKALVMQTAGKHYPAPITAVKTIEAAAGMGRDAALQLETAAFVPLARSNEARALVGIFLNDQAVKAKAKKLTRDVETPKQAAVLGAGIMGGGIAYQSAWKGVPVVMKDISEKSLALGMGEAAKLLNKQLARGKIDGMKLASVISTIQPTLHYAGFDRVDVVVEAVVENPRIKAAVLAETESHIRPDTILASNTSTIPISQLAEALTRPENFCGMHFFNPVPRMPLVEVIRGNKTADATIAKVVAWASKMGKTPIVVNDCPGFFVNRVLFPYFAGFSLLLRDGADFRQIDRVMEKQFGWPMGPSWLLDVVGIDTAHHAQSVMADGFPQRMKKDYRDAIDVLFDAKRYGQKNQQGFWRWETDSKGKAKKVGDSETDRLLQSVCQPKRVFSDEEIIARMMIPMINEVVRCLEEGVIASPAEADMALVYGLGFPPFHGGAFRYLDTLGSDTFVAGAEPFAELGALYQVPEALRDKAAQRASWYPQATPLADATLKTA"]}}, {"location": "[6721:7885](+)", "type": "CDS", "id": "<unknown id>", "qualifiers": {"locus_tag": ["ctg21_6"], "transl_table": ["11"], "translation": ["MEKVVIVDALRTPMGRSKGGAFRHVRAEDLSAHLMRSLLSRNPALEAASLDDIYWGCVQQTLEQGFNIARNAALLAEIPHSVPATTVNRLCGSSMQALHDAARMIMVGDARACLIGGVEHMGHVPMNHGVDFHPGLGRSVAKAAGMMGLTAEMLARLHGISREMQDQFAARSHQHAAAATQAGHFANEIAPVSGHDADGVLKRYDFDEVIRPETTVDSLAALRPAFDPVNGSVTAGTSSALSDGAAAMLIMSESRALELGLKPRARILSMAVVGCDPSIMGYGPVPASQLALKRAGLSAADIDIFELNEAFAAQVLPCIKDLGLMGQLDEKVNLNGGAIALGHPLGCSGARISTTLLNLMERRDAQFGLASMCIGLGQGIATVFERL"]}}, {"location": "[7975:8677](-)", "type": "CDS", "id": "<unknown id>", "qualifiers": {"locus_tag": ["ctg21_7"], "transl_table": ["11"], "translation": ["MTTLSCKVTSVEAITDTVYRVRLIPEADFNFRAGQYLMVVMDERDKRPFSLASTPMEKDIIELHIGASELNLYAMAVMERIQQQRQITVDIPHGDAWLREEGDRPLVLIAGGTGFSYARSILLTALSQQPDRHIAIYWGGRELKHLYDLDELNALAVKHPNLQVIPVVEQPEEGFTGRNGTVLTAVMQDYTSLAGHDIYIAGRFEMAKIARERFCAERGALEAHMFGDAFAFI"]}}, {"location": "[8722:10207](-)", "type": "CDS", "id": "<unknown id>", "qualifiers": {"locus_tag": ["ctg21_8"], "transl_table": ["11"], "translation": ["MKYHDLRDFLSLLEQRGELKRIKHEIDPDLEMTEIADRTLRAGGPALLFENPKGYDMPVLCNLFGTPDRVAMGMGQEDVKALREVGRLLAFLKEPEPPRGFRDFFDKMPQWKQVLNMPTKRLRNAPCQEQIFEGDEVDLNRIPVMKCWPDDAAPLVTWGLTVTRGPLKERQNLGIYRQQVIGKNKLIMRWLSHRGGALDFQEWCQQHPGERFPVSVALGADPATILAAVTPVPDTLSEYAFAGLLRGTKTEVVKCVSNDLEVPASAEIVLEGYIEPGEMAPEGPYGDHTGYYNEVDSFPVFTITHITQRRDAIYHSTYTGRPPDEPAVLGVALNEVFVPILQKQFPEIVDFYLPPEGCSYRLAVVTIKKQYAGHAKRVMMGVWSFLRQFMYTKFVIVCDDDVNARDWNDVIWAITTRMDPARDTVLIENTPIDYLDFASPVSGLGSKMGMDATNKWPGETQREWGTPIRKDPAVTARIDAIWDELGILSDTPAR"]}}, {"location": "[10481:10697](+)", "type": "CDS", "id": "<unknown id>", "qualifiers": {"locus_tag": ["ctg21_9"], "transl_table": ["11"], "translation": ["MVMRFVNKNARENPRLLPIPLYLCERFCYPYRPDNWKVTLWNPGIYFIANEVSCCARKNILSVRPCIALAQ"]}}, {"location": "[10693:11089](+)", "type": "CDS", "id": "<unknown id>", "qualifiers": {"locus_tag": ["ctg21_10"], "transl_table": ["11"], "translation": ["MIALEKTVRGKRTQVSEPLFPNYLFIEFDPESIHTTTISATRGVSHFVRFGNQPATVPLDVITALQNDPVEIVIDHDLPQPGDTVIITEGAFEGLKAIFTEPDGEARSMLLLNLLNKQVVRSVGNRQFQKL"]}}, {"location": "[11134:11914](-)", "type": "CDS", "id": "<unknown id>", "qualifiers": {"locus_tag": ["ctg21_11"], "transl_table": ["11"], "translation": ["MFDIGVNLTSTQFAKDRALVVKRAREAGVEGMLITGTSALESQQACSLAQQHPDYCWSTAGVHPHHASEWSAETASTLRRLAENPQVVAMGECGLDFNRNFSDPQQQAYAFNAQLELAAELALPVFLHCREAHQRFIEILEPWLTKLPAAVLHCFTGTREELESCLSLGLSIGITGWVCDERRGQELRELMPLIPAERLLLETDAPWLLPRDMRPRPATRRNEPCFLPHIVQQVALLRGEDAHTLAQQTALNARTLFRL"]}}, {"location": "[11994:12759](-)", "type": "CDS", "id": "<unknown id>", "qualifiers": {"locus_tag": ["ctg21_12"], "transl_table": ["11"], "translation": ["MAVEDTQPLISHLIELRKRLLNCIIAVLAIFLCLAYFSNDIYQLVSAPLIKQMPAGASMIATDVASPFFTPIKLTIIVSLFLSVPVILYQVWAFVAPALYRHERKLVMPLLFSSSFLFYLGMAFAYFIVFPLAFGFFAKTAPQGVQIATDINNYLDFVMTLFMAFGVSFEVPIAIVLLCWTGVTTPEDLRAKRPYVLVGAFVVGMLLTPPDIFSQTLLAIPMYCLFEVGVFCARFYVGKNRRDGDEEEQDAESE"]}}, {"location": "[12748:13201](-)", "type": "CDS", "id": "<unknown id>", "qualifiers": {"locus_tag": ["ctg21_13"], "transl_table": ["11"], "translation": ["MGWIRALRSLATSVQNELAQELKIQELQDGLKKIEQASKDSLSPELKASVEELKQTADSMKRSYLGDNEKADDEAHTIHNPLVKNPQESHEGVTPAEADHQASAPAQAPVTVTQTAATPQPEVNPEPAVPAEPRAPVNSTQASDNVKHGS"]}}, {"location": "[13300:13552](-)", "type": "CDS", "id": "<unknown id>", "qualifiers": {"locus_tag": ["ctg21_14"], "transl_table": ["11"], "translation": ["MGGITLPHLLIIAVLVVLLFGTKKLRSLGSDLGSSIKGFKKAMSDEDDKEKDKAHADDADFNAKLADKQHTEAKKEDVKNDRV"]}}, {"location": "[13670:15308](-)", "type": "CDS", "id": "<unknown id>", "qualifiers": {"locus_tag": ["ctg21_15"], "transl_table": ["11"], "translation": ["MTFGELRRLYLIIRVFLSYGLDELIPKTRLTLPIRLWRKCLFWMPNRHKTQPLGERLRLALEQLGPVWIKFGQMMSTRRDLFPPHIADQLAMLQDRVAPFDGAKALKLIEHSLGAPIESQFDDFEIVPLASASIAQVHTATLKENGREVVIKVIRPDILPVIKADMRLIYRLARWVPRLLPDGRRLRPQEVVADYEKTLLDELNLLREAANAIQLRRNFDNSRMLYVPEIYSDYCSENMLVMERIYGIPISDVVTLEQHGVNMKLLAERGVQVFFTQVFRDSFFHADMHPGNIFVSYEHPEDPQYIGIDCGIVGSLNKEDKRYLAENFIAFFNRDYRKVAELHVDSGWVPPDTNVEDFEFAIRTVCEPIFEKPLAEISFGHVLLNLFNTARRFNMEVQPQLVLLQKTLLYVEGVGRQLYPQLDLWKTAKPFLEDWIKDQIGIPAIVRALKEKAPFWAEKMPELPELFYDSLRQHKQLRHSVDRLASDLKGERTRQHQSRYLFGVGATLLLSGTAILLTRPEWDMFSAALMAAGAVAWLIGWRRTN"]}}, {"location": "[15304:15910](-)", "type": "CDS", "id": "<unknown id>", "qualifiers": {"locus_tag": ["ctg21_16"], "transl_table": ["11"], "translation": ["MTLTPLLTASLESALNQILYRDRGLKAARQRLNGRSLAIVLAELQQPVTFVFSENQVDVIGAWGDTPDCTVKTRLATLPKLRDRQQLTALIRSGELEVEGDLQLVQQFSALLDLAELDPAEYLAPWIGDIAAEGLTKFARRGFNALRRDVERKQSYLGQTLTEEWRLAPGKLELAWFSEEVDALTRSLDALDARINQLEVK"]}}, {"location": "[15922:16678](-)", "type": "CDS", "id": "<unknown id>", "qualifiers": {"locus_tag": ["ctg21_17"], "transl_table": ["11"], "translation": ["MADESKDTTHFGYRTVAKNEKAEMVADVFHSVAAKYDLMNDLMSMGIHRIWKRFTIDCSGVRRGQRVLDLAGGTGDLTAKFSRLVGETGEVVLADINSSMLKVGREKLRNKGVIGNVNYVQANAEALPFPDNYFDCITIAFGLRNVTEKEKALASMFRVLKPGGRLLVLEFSKPQFELLNKAYDAYSFHILPRIGELVAKDAGSYRYLAESIRMHPDQETLKQMMMDVGFENTTYHNLTGGIVALHRGFKF"]}}, {"location": "[16752:18282](-)", "type": "CDS", "id": "<unknown id>", "qualifiers": {"locus_tag": ["ctg21_18"], "transl_table": ["11"], "translation": ["VDPTIVYSAGIGLVGLLAGWLFASYRSQQQLAKCETERQLLLQASEQAQAERQRLQQQLEAQLLVHKQSEQELRQLHAAHAAAGEKLQHLDHWRAESDQLTRELRTQLEINSAQEAELREVTIRLEETRMAAEEKQRLLVNSEQRLNAQFENLANRIFENSGRRVDEQNRQSLDGLITPLREQLEGFRRQVQEGFGQEARERHTLSHEIRNLQQLNAQMAQEAINLTKALKGDNKTQGNWGEVVLSRVLEASGLREGHEYETQVNIQLEQSSRMQPDVIVHLPQGKDVVIDAKMTLVAYERYYNGEDEAGREAAISEHIAAIRSHLRGLSRKDYQQLPGLRSLDYVLMFIPVEPAFLLAIDRQPELINEALNLNIMLVSPTTLLVALRTINNLWRYEHQSRHAQRIADRAARLYDKMRLFVDDMSAIGQNLDKAQDSYRQAMKKLSEGRGNLIAQTEGFRQMGVEIKRPINPRLVEQALPAEEGEEDDAAGEAESEEFSPAAMPHRINE"]}}, {"location": "[18460:19222](-)", "type": "CDS", "id": "<unknown id>", "qualifiers": {"locus_tag": ["ctg21_19"], "transl_table": ["11"], "translation": ["MAHSDVFHLGLTKADLQGATLAIVPGDPERVKKIAALMDNPVHLASHREFTTWRAELSGKPVIVCSTGIGGPSTSIAVEELAQLGVRTFLRVGTTGAIQPDINVGDVLVTTGSVRLDGASLHFAPLEFPAVADFTCTTALVDAAKEAGARTHIGITASSDTFYPGQERYDTWSGRVVSRFQGSMKEWQEMGVLNYEMESATLLTMCASQGLRAGMVAGVIVNRTQQEIPDAETMKKTESDAVKIVVEAARRLI"]}}, {"location": "[19509:20346](+)", "type": "CDS", "id": "<unknown id>", "qualifiers": {"locus_tag": ["ctg21_20"], "transl_table": ["11"], "translation": ["MKNEDNMTQELSEKGFAPAVLPTAATTIITDSAGIISGETSIPTQGENMPAFHAKPRNATGPLPVVLVVQEIFGVHEHIRDICRRLAAEGYLAVAPELYFRQGDPSEYDDIPTLFSELVSKVPDNQVLADLDHVANWASRHDGDMRNMAITGFCWGGRITWLYAAHNPQLKAAVAWYGKLVGDKTMKQQKQPVDIAVDLNAPVLGLYGGKDDSIPQESVETMRQALRAANANAEIIVYPDAGHAFNADYRASYHAESAQDGWQRMLAWFKQYGVAPKA"]}}, {"location": "[20393:22664](-)", "type": "CDS", "id": "<unknown id>", "qualifiers": {"locus_tag": ["ctg21_21"], "transl_table": ["11"], "translation": ["MTILNHTLGFPRVGLRRELKKAQESYWAGNSSQEALLATGRELRARHWQQQKEAGVDLLPVGDFAWYDHVLTTSLLLGNVPARHLNKDGSVDLDTLFRLGRGRAPGGEPAAAAEMTKWFNTNYHYMVPEFVQGQQFKLSWTQLLDEVDEALALGHKIKPVLLGPVTYLWLGKVKGAAFDRLSLLKAILPVYQQVLAELAKRDIEWVQIDEPALALELPAEWLAAFKPAYAALQGHTRLLLTTYFDSIGQNIDTIRVLPVQGLHVDLVHGKDDINALNRQLPASWLLSVGVINGRNVWRADLSRWFERLQPLVAARKQLWIGSSCSLLHSPIDLSVETRLDDEVKSWFAFALQKCAELSLLSHALNNSDPASLEAWSAPIRARKSSTRVHNPAVGQRLAAITAQDSQRNHRYTVRAEAQRQRFQLPAWPTTTIGSFPQTSEIRGLRLDFKQGRLDANHYRTGIAEHIKQAIVEQERLGLDVLVHGEAERNDMVEYFGENLDGFIFTQNGWVQSYGSRCVKPPVIIGDVSRPQAITVEWAKYAQSLTNKPVKGMLTGPVTILCWSFPREDVSRETIAKQIALALRDEVADLEKAGIGIIQIDEPALREGLPLHKSDWAAYLEWAVDAFRLNAAVAQDDTQIHTHMCYCEFNDIMDSIAALDADVITIETSRSDMELLESFEEFEYPNEIGPGVYDIHSPNVPSIEWIEALLLKAAQRIPTERLWVNPDCGLKTRGWAETRQALANMVQAAQNLRNAKA"]}}, {"location": "[22800:23739](+)", "type": "CDS", "id": "<unknown id>", "qualifiers": {"locus_tag": ["ctg21_22"], "transl_table": ["11"], "translation": ["MIELKHLRTLQALRNTGSLAAAAAQLHQTQSALSHQFSDLEQRLGFRLFVRKSQPLRFTPQGEILLQLAEQVLPQIQHALQACHEPHQTTLRIAIECHSCIQWLTPALNNFRQSWPQVVMDFKSGVTFDPQPALQQGELDIVLTSDILPRSGLFYTPMFDFEVRLVLAPDHPLAQKDHITPEDLASEVLMIYPVQRQRLDIWRHFLQPAGISPALKNVDNTLLLIQMVSAQMGIAALPHWVVESFEHQGLVVTKTLGDGLWSRLYAAVRDGEQRQPIVEAFIRSARQHACDHLPLVRDASRPGTPLSAINPL"]}}, {"location": "[23837:24320](+)", "type": "CDS", "id": "<unknown id>", "qualifiers": {"locus_tag": ["ctg21_23"], "transl_table": ["11"], "translation": ["MTNNDVLRSVRYMLNLSDAKVVSILALAESEVTEAEVASFLKKEEEPGFRACPDVIMGYFLNGLIFERRGKSEDAPAPSIERKMTNNIMMKKLRVAFDLKTTDIIELLKSTDFAVGQSEIGAIFRKPGHKNYRECGDQILRNFLKGLTMKIRPAKPKAQA"]}}, {"location": "[24332:24593](-)", "type": "CDS", "id": "<unknown id>", "qualifiers": {"locus_tag": ["ctg21_24"], "transl_table": ["11"], "translation": ["MFHFAHSLVVISTKDCEEGRRCYTFMTKWLYVHHKMMKYFRNETIKRDDYHVLSERGCCCVRLVSGYVLNGRCEEGKINAINAVGR"]}}, {"location": "[24677:26024](+)", "type": "CDS", "id": "<unknown id>", "qualifiers": {"locus_tag": ["ctg21_25"], "transl_table": ["11"], "translation": ["MLSIFKPAAHQPRVDDSRVDPLYRKLRWQIFLGIFFGYAAYYLVRKNFALAMPYLVEQGFSRGDLGFALSGISIAYGFSKFIMGSVSDRSNPRVFLPAGLILAAVVMLFMGFVPWATSSIMVMFVLLFLCGWFQGMGWPPCGRTMVHWWSQKERGGIVSVWNCAHNVGGGIPPLLFLLGMAWFNDWKAALYMPAFGAILIAIFAFALMRDTPQSCGLPPIEEYKNDYPPDYDEKHEEELTAKQIFMQYILPNKLLWYIALANVFVYLLRYGILDWSPTYLKEVKHFTLDKSSWAYFFYEYAGIPGTLLCGWMSDKVFKGNRGATGVFFMVLVTIATVVYWMNPAGNPGVDMACMTIIGFLIYGPVMLIGLHALELAPKKAAGTAAGFTGLFGYLGGSVAASAIVGYTVDFFGWDGGFMVMIGGCVLAVILLFMTMVSENKHKQALKTR"]}}, {"location": "[26038:27088](+)", "type": "CDS", "id": "<unknown id>", "qualifiers": {"locus_tag": ["ctg21_26"], "transl_table": ["11"], "translation": ["MLKNVIATLLLSTSLAATAASTAPIVIAHRGASGYLPEHSLPAKAMAYAQGADYLEQDLVMTKDDRLVVLHDHYLDRVTDVATRFPQRARADGRYYAIDFTLAEIKSLKFSEGFEIENGKKVQTFPGRFPMGKSDFRVHTFEEELEFIQGLNHSTGKNIGIYTEIKAPWFHRKEGKDISAKVLDVLKQYGYSGKDDKVYLQCFDYNEVKRIKTELEPQRAMNLKLVQLIAYTKWDETQEQQNGKWVNYSYDWMFKPGAMKTIAQYADGIGPDYHMLIADGSQRGDVRVTDMVKEAHLNKMVVHPYTVRADRLPPYVSDVDQLYDLLYHKAGVDGLFTDFPDKAVHFLGR"]}}, {"location": "[27126:27927](-)", "type": "CDS", "id": "<unknown id>", "qualifiers": {"locus_tag": ["ctg21_27"], "transl_table": ["11"], "translation": ["MFHIVASDLDGTLLSPDHTLSPFARETLQLLTRKGVHFVFATGRHYIDVAQMRDSLGIDAYMITSNGARVHNTAGELVFSHNLDEDIAQELFAMQHANPDIYTNVYRDEEWFLNRHRPEEVDFFRESDFNYQIFQPGQLQTDGISKVFFTCAIPELLVPLEQALMARWGDRVNVSFSLPTCLEVMAGGVSKGHALDAVSKSLGYSLQECIAFGDGMNDKEMLSMAGKGCVMSNSHQRLKDILPELEVIGSNADLAVPKYLRELFNV"]}}, {"location": "[27986:28979](-)", "type": "CDS", "id": "<unknown id>", "qualifiers": {"locus_tag": ["ctg21_28"], "transl_table": ["11"], "translation": ["MEHLKNSWLTRERAFAAFATGPLLDFWKQREEGEFTGVENVPIRYVRFISPQHDKVILLCPGRIESYVKYPELAYDLFHSGYDVVIIDHRGQGRSGRLLADSHRGHVVEFEDYVDDLETLYLKEIVARHYRHRYALAHSMGGAILALMLARQPAAFDAVALASPMFGIYLPMPLWMAHQILNWAEKRPAVRDGYALGTGKWHARPFAINELTHSRERYRRNLRFYADDPGLRVGGPTYHWVREGVRAGQSILSQAAQIGTPLLLLQASEDKVVDNRAQDLFCQTMVAAGQPCAGGKPLVIDGARHEILFESDRMRAEALEAILTFFARHP"]}}, {"location": "[29092:29716](+)", "type": "CDS", "id": "<unknown id>", "qualifiers": {"locus_tag": ["ctg21_29"], "transl_table": ["11"], "translation": ["MTIEWWLTYLLTTSILSLSPGSGAINTMSTGISHGYRGAVASIAGLQVGLSLHIVLVGVGLGALFSQSVLAFEILKWAGAAYLVWLGIQQWRSSGAIDLGAVAKAMPRRKLFRRAVLVNLTNPKSIIFLAALFPQFIIPHQPQAMQYLVLGVTTVVVDIIVMIGYATLATRIAVWIKGPQQMKLLNRTFGGLFMAVGALLASARRMA"]}}, {"location": "[29800:31495](-)", "type": "CDS", "id": "<unknown id>", "qualifiers": {"locus_tag": ["ctg21_30"], "transl_table": ["11"], "translation": ["MPTGGGKSLCYQIPALVREGLTLVVSPLISLMKDQVDQLLANGVAAACLNSTQNREEQQEVMAGCRTGRIRLLYIAPERLMMDNFLDQLTHCNPAMLAVDEAHCISQWGHDFRPEYGALGQLRQRLPDVPVMALTATADETTRNDIARLLQLDDPLIQISSFDRPNIRYTLVEKFKPTEQLLRYVQDQRGKCGIIYCNSRAKVEDTAARLQSRGLSVGAYHAGMDNAHRAHVQEAFQRDDLQIVVATVAFGMGINKPNVRFVVHFDIPRNIESYYQETGRAGRDGLPAEALLLYDPADMAWLRKCLEEKAPGPLQDIERHKLNAMGAFAEAQTCRRLVLLNYFGEGRQQACDNCDICLDPPRRYDGLVEAQKALSCIYRVGQRFGMGYIVEILRGANNQRIRDMQHDKLPVYGIGREQTHEHWTSVLRQLIHLGLVTQNIAMHSALQLTEAARPILRGEAPLQLAVPRLVSIKPRSSSQKSFGGNYDRKLFAKLRKLRKAIADEANVPPYVVFNDATLIEMAEQMPITASEMLSVNGVGHKKLERFGKPFLVMIKEHVDGDDVE"]}}, {"location": "[31702:32641](-)", "type": "CDS", "id": "<unknown id>", "qualifiers": {"locus_tag": ["ctg21_31"], "transl_table": ["11"], "translation": ["MIFLCRMACFLFNHSPLWENPMALLKGLLASAILFPTLVLAQEATVKVIHDRPAVKGSIIANMLEKHDNPFVLLPYESNYLLYTDTSNINKEAIESYNWDKTKHDEVKFQLSLAFPLWRGILGENSVLGASYTQKSWWQLSNRSASSPFRETDYEPQVFLGWATDYSLGGWTLRDVETGVNHQSNGRSDPTSRSWNRVYARLMAENGNWLVEVKPWYRIPENENNDDNPDITKYMGYYRLTVGYQWGESIFSVKSQYNWNSGYGGAELGWSYPMTEHVRFYTQVYSGYGESLIDYNHRQTRVGVGVTLNDLF"]}}, {"location": "[32750:33221](+)", "type": "CDS", "id": "<unknown id>", "qualifiers": {"locus_tag": ["ctg21_32"], "transl_table": ["11"], "translation": ["MSAVPMDQAAARRLIGEIFVYHMPFNRALGLELDRLESDYAELSLANQTMLVGNSAQKILHGGVIASVLDVAAGLVCVTSALTRQESITEEELRQRLSRMGTIDLRVDYLRPGRGERFIASSSLLRGGNKVSVARVELHNDAGLHIASATATYMIG"]}}, {"location": "[33222:34266](-)", "type": "CDS", "id": "<unknown id>", "qualifiers": {"locus_tag": ["ctg21_33"], "transl_table": ["11"], "translation": ["MERISLHGQWAILLGVSLLLGFILQTFHVPAALLLGPMIVGVVMGLCGATIRIDKRIFVLCQAVLGCMIAQSLSPSILQPLIADWPIVLAVLILTLAASALSGFLLVRFSSLPGPTGAWGSSPGGASAMVAMAGDFGADTRLVAFMQYLRVLFVATAAAIVARIGLGDSAHAADTDWFPALGSPFAATIGVMLLGAFLGQKFRIPSGALLLPAIIGATLHSSGTLSLQVPEWLLALAYALIGWTVGLRFTRPVFLLALRTLPQMVISIIGLMLLCGSMAWMLTKTLHVDMLTAYLATSPGGLDTVAIIAAGSRVDMAFVMAMQTLRLFTILFTGPALARFLSRYARS"]}}, {"location": "[34496:35222](+)", "type": "CDS", "id": "<unknown id>", "qualifiers": {"locus_tag": ["ctg21_34"], "transl_table": ["11"], "translation": ["MLKRIMVMLALIGASATAASADSDPLMQVDYSKFRLSFNEMYLIANPNLLQHRTFYDKPSVGPDAAWFDAVKQGNLAEIKKRVEAGQNLEAKDEASQGQTALGWAAFIGYSDIVHYLVDKGADIRATDRADVYNALKSAVMGGHVEVISYLYEKLKKETDWNARESDGETLFLVGAVDGRYDFVKWALQFKPDLNVVVKNSTTGNETSSLSVACEKGFYDVAQLLISNGAVNNKTGRSSCQ"]}}, {"location": "[35270:36230](-)", "type": "CDS", "id": "<unknown id>", "qualifiers": {"locus_tag": ["ctg21_35"], "transl_table": ["11"], "translation": ["MLSAFKLHQNRLTRLELDDADASEELTGSVWVDLIEPEETERDRVQTELGQSLATRPELEDIEASARFFEDEDGLHIHSFFFYEDADDHAGNSTVAFTIREGRLYTLRERELPAFRLYRMRARNQTLIDGNAFELLLDLFETKIEQLADEIENIYSDLEKLSRVIMEGQQGDAFDEALSTLAELEDIGWKVRLCLMDTQRALNFLVRKARLPGNQLEQAREILRDIESLLPHNESLFQKVNFLMQAAMGFINIEQNRIIKIFSVVSVVFLPPTLVASSYGMNFEFMPELKWSFGYPGAITLMILAGLAPYAYFKRKNWL"]}}, {"location": "[36518:38681](-)", "type": "CDS", "id": "<unknown id>", "qualifiers": {"locus_tag": ["ctg21_36"], "transl_table": ["11"], "translation": ["MDVSDLLDSLNDKQREAVAAPRSNLLVLAGAGSGKTRVLVHRIAWLMAVENCSPYSIMAVTFTNKAAAEMRHRIEQLIGTSQGGMWIGTFHGLAHRLLRAHHLDANLPQDFQILDSEDQLRLLKRLIKAMNLDEKQWPARQGMWYINGKKDEGLRPKHIESYGNPIEQTWLRIYQAYQEACDRAGLVDFAELLLRAHELWLNKPHILNHYRERFTNILVDEFQDTNNIQYAWIRMLAGDSGKVIIVGDDDQSIYGWRGAQVENIQRFLNDFPGAETIRLEQNYRSTNNILKAANTLIANNNGRLGKELWTEDSDGEPIAIYCAFNELDEARFVVNRIKVWMENGGALNDCAILYRSNAQSRVLEEALLQTSLPYRIYGGMRFFERQEIKDALAYLRLISNRNDDAAFERVVNTPTRGIGDRTLDVVRQTSRERQLTLWQATRALLQEKALAGRAASALQRFTELVDSLAQETVEMPLHVQTDRVIKDSGLWIMYEQEKGEKGQARIENLEELVNATRQYAYQDEDEDLMPLQAFLSHAALEAGEGQADKWQDAVQLMTLHSAKGLEFMQVFIVGMEEGMFPSQMSLDEGGRLEEERRLAYVGVTRAMQKLTLTYAETRRLYGKEVYHRPSRFIGELPEECIEEVRLRASVTRPVNHQRMGTPVAQNDSGFALGQRVRHAKFGEGTIVNLEGSGEHSRLQVAFQGQGIKWLVAAYAKLETV"]}}, {"location": "[38740:39457](-)", "type": "CDS", "id": "<unknown id>", "qualifiers": {"locus_tag": ["ctg21_37"], "transl_table": ["11"], "translation": ["MHFYRPLRPIAAMTFDLDDTLYDNSPVIRRTTKESHAALQAHHPLLKDYSVEQYQQVRDRLLVAEPEIYHDVSEWRRRAVEQAMLDVGIAATQAASGSREVMDVFAHWRSQIDIPEETHQTLSALAKRIPLVAITNGNAEPHLCGLDHYFQFVLRAGPDGRAKPYQDMYQTAAEKLNLRPEQILHIGDDLTTDVAGAVRCGMQACWINLREGNLMHIDDTRLLPTLEISQLASLTALV"]}}, {"location": "[39456:40365](-)", "type": "CDS", "id": "<unknown id>", "qualifiers": {"locus_tag": ["ctg21_38"], "transl_table": ["11"], "translation": ["VSSESPLQPAVEGFLRYLKVERQLSPLTQINYQRQLTAVIALLDELKVSDWPRLDAALVRSLAARSSRSGLKPASLALRLSALRSFLDWLISQGVIKANPAKGVPTPRAPRHLPKNIDVDEVDRLLEIDLNDPLAVRDRAMLEVMYGAGLRLSELVGIDLGHLDLATGEVWVMGKGSKERRLPIGRTAVLWLEHWLALRELFAPEDNALFLAKQGRRISARNVQKRFAEWGVKQGLSGHVHPHKLRHSFATHMLESSGDLRAVQELLGHANLTTTQIYTHLDFQHLASVYDAAHPRAKRGKS"]}}, {"location": "[40361:41072](-)", "type": "CDS", "id": "<unknown id>", "qualifiers": {"locus_tag": ["ctg21_39"], "transl_table": ["11"], "translation": ["MKYVGEPQQEESELLLDDRAVSDFLLQNPDFFIRNARQVEQMLVPHPVRGTVSLVEWQLARQRNHIQQLEEEITLLMEQASANQQLFDRLFALQAQLASAPSLHEMLNRLHRWAREFGLAGANIRLFSEKWHIGAPSDFTQLALPRQAFESVRIQRLGKQNHYLGSLNGPELLLLLPQAKAIGSVAMSLLGEEGDLGVLIFSSRDSQHYQSGMGTVLLQHLALMLPQLLSRWIERV"]}}, {"location": "[41068:41893](-)", "type": "CDS", "id": "<unknown id>", "qualifiers": {"locus_tag": ["ctg21_40"], "transl_table": ["11"], "translation": ["MQFSKMHGLGNDFMVVDAVTQNVYFSPELIRRLADRHLGIGFDQLLIVEPPYDPDLDFHYRIFNADGSEVAQCGNGARCFARFVRLKGLTNKSDIRVSTQNGRMVLSVNQDELVCVNMGEPNFEPQQVPFRANKAESIYLMRAAEQTVMCGVVSMGNPHCVLQVESIQTATVEVLGPVLESHERFPERVNVGFMEVVSREHIRLRVYERGAGETQACGSGACAAVAVGIQQALLSDKVRVDLPGGTLHIAWKGPGHPLYMTGPATHVYDGFIHL"]}}, {"location": "[41920:42130](-)", "type": "CDS", "id": "<unknown id>", "qualifiers": {"locus_tag": ["ctg21_41"], "transl_table": ["11"], "translation": ["MKKTICQLALLLTVVSLAGCGLKGPLYFPKDEQPKSQVTQPVQTTPSTTPSTDTGQTPASGGTSVQPAQ"]}}, {"location": "[42234:44646](-)", "type": "CDS", "id": "<unknown id>", "qualifiers": {"locus_tag": ["ctg21_42"], "transl_table": ["11"], "translation": ["MPGYLEGNVPHGISFYSPDESQISYLNDLEDKSGSLAAIPAAGEMPITGVYSMGSTSSIGQNYTSDLDIWVCHQSWLDNDERLSLQKKCTLLQKWCASMGVEASFFLIDENRFRHNESGNLGGEDCGSTQHILLLDEFYRTAVRMAGKRILWNMVPREEEEHYDDYVMSLYQQGVLTPNEWLDLGGLGTLSAEEYFGASLWQLYKSIDSPYKAVLKTLLLEAYSWEYPATRLLAMDIKQRLHDGEIVCYGLDPYCMMLERVTHYLTSIDDHARLDLVRRCFYLKVCEKLSLATEDAGWRREILSQQVKEWGWDSARLTMLDSRADWKIGQVREAHNELLDAMMQSYRNLIRFARRNNLSVSASPQDIGVLTRKLYAAFEALPGKVTLLNPQISPDLSEQHLTFIHVPNGRANRAGWYLYNQSPDMSSIISHQPLEYNRYLNKLVAWAWFNGLLTSKTRLHIKGNEICDLARLQELVADVSHHFPLRLPSPTPKALYSPCEIRHLAIIVNLEYDPTAAFRNQVVHFDFRKLDVFSFGQQQQCLIGSIDLLYRNSWNEVRTLHFNGEQSMIEALKTILGKMHQDASPPDNVEVFCYSQHLRGLIRTRVQQLVSECVELRLSSTRHEPGRFKALRVAGQTWGLFFERLSVSVQKLENAVEFYGAISNNKLHGLSLKVETDQARLPAVVNGYASEGIIQFFFEDTRDDRGFNIYILDETNRVEVYHHCEGSKEELVRDVSCFYSSSHDRFTYGSSFINFNLPQFYQIVPLDDRFQVIPFRSQTLTQLCATLPESGSSEDYAQRYQMH"]}}, {"location": "[45081:46023](+)", "type": "CDS", "id": "<unknown id>", "qualifiers": {"locus_tag": ["ctg21_43"], "transl_table": ["11"], "translation": ["MLDKILRIATRQSPLALWQAEYVQQRLTASHPGLRVELVPMVTKGDVILDTPLAKVGGKGLFVKELEQAMLEGRADIAVHSMKDVPVAFPEGLGLVTICEREDPHDAFVSHHYDSVDALPQGAIVGTSSLRRQCQISARRPDLVIRSLRGNVGTRLSKLDAGEYDAIILAVAGLKRLGLGDRIRQIMPAEESLPAVGQGAVGIECRLDDAYTIGLLAALNDADTACRVLAERAMNTRLEGGCQVPIGSFALLEGEQLWLRGLVGSPDGSQMVSGERRGPRADAEKMGISLAEELLDNGAREILAEVYQGNPPT"]}}, {"location": "[46019:46766](+)", "type": "CDS", "id": "<unknown id>", "qualifiers": {"locus_tag": ["ctg21_44"], "transl_table": ["11"], "translation": ["MSILVTRPSPAADELVSRLCARGQVAWAFPLIEFTPGTQLDLLPARLSALQDGDLVFILSQHAIHYAQPALMRAGATWPASLNYYAIGRSTALALHAVSGYDVVWPHEQETSEILIQLPALQAVAGKRALILRGNGGRELLAETLLNRGAQVEFIECYQRCAKYYHGAEQGRRWRNQGIDTLVVTSGEMLQQLYSLFPEVDRDEWLLHCRLVVVSERLATLARELGWANICVAGGADNDALLRALNMG"]}}, {"location": "[46772:47912](+)", "type": "CDS", "id": "<unknown id>", "qualifiers": {"locus_tag": ["ctg21_45"], "transl_table": ["11"], "translation": ["MTEHKDSSAMVEETTPAVETSTPESTPARKAKNSATVLSIVAIAIALAVGGGLYMYGKHQAQQQAAASQALAAQLSELQQQSVSDRQSLVQQLATQTSALDTARQQQTAMSQQLDELKEKVATISGSDAQTWLLAQSDYLVKMAGRKLWSDQDVTTAAALLKSADASLADMNDPSLIDARRALAQDISTLSTLSQVDYDGIILKLNQLSNGVDNLRLADNNSDDEPMDADSGELSSSLREWRQNLVKSWHNFMDDFITIRRRDATAEPLLAPNQDVYLRENIRSRLLIAAQAVPRHQDEIYKQSIDTVSAWVRAWFDTNDASTKAFLSQLDELSQQSVSMDVPDALESQPLLDKLMQTRVRNLLAQPSVNAAKPTQQGE"]}}, {"location": "[47914:49105](+)", "type": "CDS", "id": "<unknown id>", "qualifiers": {"locus_tag": ["ctg21_46"], "transl_table": ["11"], "translation": ["MLKVLLLFLLLIAGVVIGPMIAGHQGYVLIQTDNWNIETSVTGLVIMLVLALLAILAIEWLLRRIFRTGARTRGWFTGRKRRSARKQTNAALVKLAEGDYQQVEKLLSRHADHAEQPMVNYLLAAEAAQQRGDEIRANQHLERATELNDGDPLPVEITRVRIQLARNEDHAARHGVDRLLEIAPRHPEVLRLAEQAYVRTQAWSALLDILPAMEKVQVGDETHRVALQQQAWLGLMSQAMADQGSDGLKRWWQNQSRKTRHETALQVAMADHLIVCDDHDTAQQIVLDGLKRQYDERLVLLMPRLKTGNPEQLEKALRQQIKQHGATPLLYSTLGQLLMQHGEWEQASEAFRSALAQRPDAFDYAWLADTLDRQHKPEEAASMRRDGLLLTLKNNP"]}}, {"location": "[49236:49860](-)", "type": "CDS", "id": "<unknown id>", "qualifiers": {"locus_tag": ["ctg21_47"], "transl_table": ["11"], "translation": ["MLLCILNGGEGCIYIFRQRHNGVVRLLSHLSWLYAPGFILNSSKLTKNKYTSSLILRAFIGVINKFQRRRGKWSFSHSENETLCAFTATKLIKSIGVDIEYVTSKPRESIITYLGSNIGNNLIKTTLNPHEMAIIVMSCMESAFKALSFSIKEDFSLDLFNVLLITENTCRLRIKLIKNEYFIANVHYVLNDRRVVSVCCVRNTDLT"]}}, {"location": "[49863:50997](-)", "type": "CDS", "id": "<unknown id>", "qualifiers": {"locus_tag": ["ctg21_48"], "transl_table": ["11"], "translation": ["YKCKFAGIPQAYNRNLAWPAKNESAPYEVLYARDAASQLIRKINIFDYYNPHEVGCILGVEQPILDVNICKAVHDNLSGDITKESVFTAARDSFDTKLFEASTPGGLINEVKKHIPFSAFSISLPGVCAASLQSVSMAIESIESGSARAVICGGISAKVTPFDLALFEGMGVVSTDVRFNADEMSRPFDKDRGGFVLSEGAVLFLIERESEVLKRGDSPLLRICGHGFSMSAQHIVTPHTDETEMTSAMLRALERSKLKPADIDVISAHGTSTQQNDLHEANAIAKIFKQHKPYVTATKSNHGHMMAAAGAMEILCIISYLKHGYIPGIANLNKVDNNIPEINLVKNTTEFRPRYILKNSFGMGGVASSVIFESYMC"]}}], "name": "gnlXLLPAJBFE_21", "description": "gnl|X|LLPAJBFE_21", "dbxrefs": [], "annotations": {"molecule_type": "DNA", "references": []}, "letter_annotations": {}, "areas": [], "original_id": "gnl|X|LLPAJBFE_21", "modules": {"antismash.detection.hmm_detection": {"record_id": "gnlXLLPAJBFE_21", "schema_version": 2, "enabled_types": ["T1PKS", "T2PKS", "T3PKS", "transAT-PKS", "hglE-KS", "prodigiosin", "PpyS-KS", "arylpolyene", "resorcinol", "ladderane", "PUFA", "NRPS", "CDPS", "RCDPS", "thioamide-NRP", "NAPAA", "mycosporine-like", "terpene", "lanthipeptide-class-i", "lanthipeptide-class-ii", "lanthipeptide-class-iii", "lanthipeptide-class-iv", "lanthipeptide-class-v", "lipolanthine", "thiopeptide", "thioamitides", "linaridin", "cyanobactin", "glycocin", "LAP", "lassopeptide", "sactipeptide", "bottromycin", "microviridin", "proteusin", "ranthipeptide", "redox-cofactor", "epipeptide", "cyclic-lactone-autoinducer", "spliceotide", "RaS-RiPP", "fungal-RiPP", "blactam", "2dos", "amglyccycl", "aminocoumarin", "NI-siderophore", "ectoine", "NAGGN", "butyrolactone", "indole", "nucleoside", "phosphoglycolipid", "melanin", "oligosaccharide", "furan", "hserlactone", "phenazine", "phosphonate", "guanidinotides", "other", "acyl_amino_acids", "PBDE", "betalactone", "tropodithietic-acid", "pyrrolidine", "crocagin", "NRP-metallophore", "methanobactin", "opine-like-metallophore", "aminopolycarboxylic-acid", "NRPS-like", "PKS-like", "transAT-PKS-like", "RiPP-like", "RRE-containing", "fungal-RiPP-like", "phosphonate-like"], "rule_results": {"schema_version": 4, "tool": "rule-based-clusters", "cds_by_protocluster": [], "outside_protoclusters": [], "multipliers": {"cutoff": 1.0, "neighbourhood": 1.0}}, "strictness": "relaxed"}}}, {"id": "gnlXLLPAJBFE_22", "seq": {"data": "TGCTGAGAGCCGGAACGCAAACCACCGTGCAGGACTCCCCGGGCCGCCTTGGCTACTGGGCGGTGGGCGTGCCGCCGTCCGGCCCGATGGACGACCGCGCTTTACGCCTGGGCAACCGCCTGCTGGATAACGACCCGACGGCGGCCGCGCTGGAGATCACCATGAGCGGCCCGACGCTGCGCTTCAATACGGCCAGCGTGGCGGTGGTGACGGGGGCGGCGATCCCGCTCACGCTTGACGGCCAGCCGCTGGCGATGAATCAGACCTTCGCGATCGCGGCAGGCAGCACCTTAACTTTCGGCACCATCGCTGGCCGCGGCGTGCGCAGCTATCTCTGCCTGCGCGGCGGGATCGCGGTGCCGGAGTACCTCGGCAGTAAAAGCACCTTTACCCTCGGGCAGTTCGGCGGCCATGCGGGGCGCGCGCTGCGTGCGGGCGACGTGTTGCATCTGAGCGAACTGCGCGATGCCCGCGCCGGGGAGGCACTGCCTGACGCGCTGTGCAGCGATCTGCCAGCGCTGCGCGAGCTGCGGGTTATCTACGGCCCGCACGCTGCGCCAGAGTATTTCACTGCCGGCTACATTGAGACGTTTTTCGCCACCGAGTGGCAGGTGCATTTCAACTCCAGCCGCACCGGGGTGCGGCTGATTGGGCCAAAACCGCAGTGGGTGCGCGACAGCGGCGGCGAGGCCGGGCTGCACCCCTCGAATATCCACGATAATCCGTATGCGGTCGGCGCGGTGGATTTCACCGGGGATATGCCGGTGATCCTCGGGCGCGACGGCCCGAGCCTTGGCGGATTTGTCTGCCCGGTGACGGTGATTGAGGCCGATCTCTGGCAGGTCGGGCAGCTGAAAGCGGGCGATCGCCTGAAGTTTGTCGCGGTGGACGTGGCGACCGCCCGCCAGCTGGCCGCAGAGCGTGAGGCGGAGCTGCAGGCGCTGGCGCCGGTTGATTCCGTCTGGCAGCCTGTGCCGCTGAATTCCCCGGTGGTGCTGGAGTGCGGCACGGGTGATACGCAGCTGGTCGCGCGGCTGAGCGGTGATACCCATCTGCTGCTGGAGATTGGCGCGCCGGAGCTGAACCTGGTGCTGCGTTTTCGCGCTCATGCGCTAATGCAGGCGCTGGAGGCCATTAACCATCCGGCAGTGATCGACCTGACGCCCGGCATCCGCTCGCTGCAGGTTCACTATCGCCCTGAAGCGCTGCCGCTGAGCGAGCTGCTGGCAACGGTCGGTCGGCTGTGGCAAACGGTATGCGCGCAGCAGGATCTGCGCGTGCCGTCGCGCGTGGTTTACCTGCCGCTGTCGTGGGATGACCCCGCCTGCCAGCTGGCGATTGATAAATATATGACCACCGTGCGCCGCGATGCGCCCTGGTGCCCGAGTAACCTTGAGTTTATTCGCCGCATCAACGACCTGGCGGATATTGATGAGGTCTACAAAACGGTATTTGCCGCCAGCTATCTGGTCATGGGGCTGGGCGATGTCTACCTTGGCGCTCCGGTCGCTACGCCGCTCGATCCGCGCCACCGGCTGGTCACCACCAAGTATAATCCGGCGCGCACCTGGACTGCGGAGAACTCGGTGGGGATCGGCGGGGCGTATCTGTGCGTTTATGGCATGGAGGGGCCGGGTGGCTATCAGTTTGTGGGGCGGACGCTGCAGATGTGGAACCGCTATCGTGAGGTCGCCGATTTCAACGGCAAACCCTGGCTGCTGCGCTTCTTCGACCAGATAAAGTTCTATCCGGTTTCCGCCGACGAGCTGCAGGTTATCCGCCGTGATTTTCCGCTGGGGCGCTATCCGCTGCGCATTGAGCACACCGAGCTGGCGCTGGCCGACTATCAGCAGTTTTTACAGCGCGAAAGTGGGGGCATTGAGGCATTTCGTACGCACCAGCAGTCGGCCTTTAACGCCGAGCGCGAGCGCTGGATCGCCAGCGGTCAGGCGCACTTCGACAGCCAGGAGGAGGCAAGCGCGGCGCCGGATGACGAGCCGCTGCAGGCCGGGCAGCAGGCGGTAGAAAGCGCGATTGCCGGCAATCTGTGGCAGGTGAAGTTCCAGCCGGGCGATGCGGTAAAGCAGGGCGACGTGCTGGTGATTATCGAGGCAATGAAGATGGAGATCCCGCTGCTGGCGCCTTGCGACGGTATTGTCAGCGAGGTGCGCGTCCAGCCCGGTTGCGCGGTGCGCGCCGGCCAGTGCGTGGTGGTGCTGGAAAGTTAACATTATCCTGCAAGGGGCGGACCTTCTTTTTCGGTCCGCCCGGTTTATCTAACGCTGCTGACCAGCCACGCCTGCAGCTGTGTCAACTCTGTCTGCTGGTTGGGAAACGCCGCTGTCAGCAACGCCACCTGCTGGCCGAGCGCCTGCGGTCGATACTCCACGCCGTGTAAATTCTGTGCCAGCTGCTCTAACGGCGCCGGGTTCAGGCTGTCGCTAAATATCTGGCAGCGGCTAATCTTGCCGCGCTCAACGTCAAAGTGGATCTCCACGCCGCCCCAGCTAAAACGCGAATCCAGCAGGTGCTGGAAGTGCGGAGCCTGACCAAAATTCCACTGCCAGCTGCTCTGCTTAGCAAACTGCTCTTTAAAGCCCGGCAGGTCGGGCAGTGCGCTCGGTGAAATAATCTCCGGCTGGCACTGCCCGGCAAAGTGGCTAAAGAATGCCTGCGTTACCGCGCCACAGATCTGCTCAAAGCTAATCCCGGGCACCAGCTCTTCCAGGTTCGCCACGCGCGAGCGCACCGAGGTAATGCCCTTGGCCTGCAGTTTTTTCACATCCGGGTTGAGGTAGTCTGCCAGCCGGGACAGGTCAGCATTAAGCAGGATGGTGCCGTGGTGGAAGCCGCGATCGTGGGTCTCATGATAGGCAGAGCCAGAAATTTTACGCAGCCCGTCGGCGGTATTCACCACCAGATCGTTGCGCCCTGATGCTTCCGCCGGAATACCCAGCGCGTTAAGCGCGTTGAGAATAATCGCCGTTGATACGCTTTTATCGTACTCCGGCTTGCCAGCCATAAAGGTAAAGCAGCAGTTGCCGAGGTCATGAAACACCGCGCCACCGCCGCTGCTGCGCCGCGCCAGGCGAATATTGTCCTCTTCCATTCTGCGCGTGTTGCACTCTTTCCACGGGTTCTGCGAGCGGCCAATCACCACCGTTTCGGCATTGCGCCACAGGAACAGTACGCGCTGGGTGGCGGGCATCTGGCGAAAAATGCACTCCTCAACCGCCAGGTTAAACCAGGGATCGTAAGAATCGGATAACAGCAAACGCAGTGTGGACATTAATGACTCCATGGAGTGTTCAGCGGCGCAGGCATCATACCACCATGAAGCTTAAGAAAAAAAAAGAGCATCATTATGATGCTCTTAGTTATGCTGTTGGGGCTACAGGCCGCGCTGTTCCATCAGCAGCGCGAGGTCAACAAGGCGATTAGAGAAGCCCCATTCGTTGTCGTACCAGGCGAGGATTTTCACCATGTTGCCCCCAATCACCAGCGTTGAGAGGGCGTCAATTACCGAGGAACGCGCGTCGCCGCGATAGTCGCTGGAGACCAGCGGCTCCTCGCTGTAGCCGAGAATATCTTTGAGCGGGCCGGACTCCGCCGCCTGGCGGAATGCGGCATTGACTTCCTCCACCGTCACGTCACGATCCAGATTCACCGTCAGGTCAACGATCGACACCACCGGCACCGGGACGCGCAGCGAGTAGCCGGTCATGCGGCCATCAAGTTCCGGGATCACCTTGCCAATCGCCTTCGCAGCGCCGCTGGAATAGGGGACGATGGACTCGGCGGCGGCACGCGCGCCGCGCAGATCTTTCTCTGGCTGGTCGTGCAGGGCCTGGCTATTCGTGTAGGCGTGCGTGGTGTTCATCAGTCCTTGCTTAATGCCGAAGTGCTGATGCAGTACCTGCGCCGCAGGGGCCAGCCCATTGGTGGTACAGCTGCCGTTACTGACCACTTTATGCAGCGCCGGATCGTACTGCTGGTGGTTAACGCCCATTACGATAGTGAGGTCGTCGCCTTTTGCCGGGGCAGAAATGATCACCCGTTTGGCGCCGCCGTGGGTGATATGCACTTCGGCCTGCGCTTTATCGGTGAAGAAACCGGTAGCCTCGATCACGATATCCACTGCGGCGCTGCTCCACGGAATGGTCGCCGGGTCGCGCTGGGAAAAGACCTGAATACGTTGGCCGTCAACCCACAGTTCGCCGTCGCCCGCTTCCACAGGGACGGGCAGCGTGCCGGAGAGCGAGTCATATTTCAGCAGGTGGGCGAGGGTTTTACTGTCGGTGAGGTCGTTGATCGCCACTACCTGAAAATCACTGCGCCCAAGGGCGGCGCGCAACACGTTACGTCCGATTCTGCCGAAGCCGTTAATACCGATGTTTACCATGGTGAACTCCTTATTATGAGTAATGAGTTCAGTCTGGACTGGCTTCTGAATGGCGTAAATGACAAATTTAGATCAATTTACGCCATTGTGCGCATGGCGAAGCGCTGACGGTATTCACCCGGCGTGACATGCAGATTGCGCTCCATCACCCGGCGCAGATTGAGCGCGCTGCCAAAGCCACACAGGCAGGCAATCTGTTCAACGCCGTCGCGGGTCTGCTCCAGCCGCTGACGTGCCGCGCTTAAACGCAGCTCCTCAACATACTTTGCCGGGCTGATGGCGGTTTCACGGGTAAATACCCGGGTGAAGTTGCGCGGGCTCATTGCCACCCGTTCTGCCAGGCTCTGCACCGACAGATCTGCTTTCAGGTTAGCCGCCATCCAGCTTTGCAGCCCGGCAATCGGGCCATCGGCGGCCTGGTTCAGCAGGTAGCGGCTGAACTGGGCCTGGCCGCCGGGACGGCGCAGATACATCACCAGGTCCTGCGCTACGCAGCGCGCCAGGTCAAATCCGAGGTCGTCTTCCACCAGCGCCAGCGTAAGGTCAAAACCGGAGCTGACCCCGCCGGAGGTCCAGACCGTGCCATCCTGCACGTACAGCGGGCCATTTTGCACGCTGACGTTCGGGAAGCGGGTTTGCAGGGCTTCCATCAGCCGCCAGTGGGTGGTGGCACGCCGTCCTTCCAGCAGGCCCGCCTGCGCCAGCAGCATCGCGCCGCCGCACACGGATGTCACGCGCCCGGCGTGCGGTGCCGCCAGGCGCAGCCAGTCAGCTACCCCGGCATTTTCCTCCTCGGTTAATCCGCGCCCGGTCACCATTATGGTATCGCGCTGCTCACCCGGGGCGAGATCGAGCAGGCGCTGGTCGGCCAGCAGGTTCAGCCCGGACTGGCCGTGGATCACCCGGTGCGGCTGCGTGGTGGCCACGGTGATGTGATAAAAAGCGTCGGCGTGCGCGCGCTGTCGGTTAGCCTGCATCAGAATGTCGGCGACGCCTGCGGATTCAAACAGCATGCCCCCATCGGGGACGATAATCAGGAAAGTGTGCATGGCGGTAAATGTACGATGTATACAGATTAAGTCAATGGGGCGGTAGGGAAAATTAAGGGCCGACCAGAACAGCGGTCGGCCCCTACGATTGATGTGCCGGACGGTTATTTCCGTAGGGGTTGACCTTCTTTTTCGCTCAGACCGATACAGTGAGTTCCCTTAGCTGAATATCAGCAATCAAACGCCATATTTGTCATAATTGTGGCGCTTTACTAATTATTATCGCTCTGATTATATTAATTAAATTCGACAAATCCTGTTGCTGATGGCCTGTGCCATCCGGCATCGCTTTGCCTGTTAATTAAGGGAAATCATGAGCCAGTCAGCGCAACAAACTGCGGCACTTACACGCCCAGAAAATCCTCCGGCCAGGGTGATCCTCAGCGATGAGCTGGCGCTCTGCGCCGCGCGTGCGGTGGCCGATCTGGCGCTGCGCGATGCCGCCACTCGTGACCGCGAACGCATCTACCCGCTGGAGGCGCTGGAGCTGTTCAGCCGCTCCGGCCTCGGCAGTATCTCCGTGCCGCGCGAATTCGGCGGCGGCGGGCTCTCTTACCGCACCGTGGCGGAAGTATTCCGCATTATTTCGGCCGCCGACCCGTCCCTCGGGCAGATCCCGCAGAACCACTTCGGACTGATTCAGTTCCTGCGCGATGCGGGTACCTTCGCACAGCAGCAGCGCCTGCTTTCTGCCGTAGTGCAGGGGCAGCGTTTAGGCAACGGTGGCCCGGAGAAGAACACCCGGCACACCCGGGACGTGCAGGCACGGCTGCGGCAGCGTGAAGGCGGGCTGCGGCTCTCCGGCAGTAAGTTCTACTCCACCGGTGCACTGTTCGCCGACATCATTGTTACCACCGCTATCGACGACAGCGGCCAGACGGTGATGGCGTTTATGCCCCGCGATTCCGCCGGGCTGGAGATCGTTGATGACTGGTCCGGCATCGGGCAGCGCACCACCGCCAGCGGCACTATCCATCTGGATGAGGTGGCGGTGGAGGCTGCGCTGGTGATCCCCACGCCCGCCAGCGATAAACCGTCGCTGCGCGGCCCGGTATCGCAGCTGATCCAGGCGGCTATCGACGGCGGAATTGCCCGCGGCGCCTTTGATGAGGCCTGCGCCTTTGTGCGCCAGCATTCCCGGCCGTGGGTGGATGCCGGAGTGGAGCGCAACAGCGACGACCCGCACCTGCAGGCCGACGTCGGGCGCGTGTGGGTCGAGATTGCCGCGGCGGATGCGCTGCTGCGCCGGGCGGCACGCTTTCTCGATGAGGTCGACCCTGCCAGCCTGGATGCGGCCACGGCGGCGCGCGCCTCCATCGTGGTGGCGGAGGCCAAAGTGCTGACGACCCAGGCGGCGCTGAGGGCCAGTGAGAAGCTGCTGGAGTGGGGCGGCAGCCGCGCCACGCTCGCTGAGCATAACCTTGACCGCCACTGGCGCAATGCGCGCACCCATACGCTGCACGACCCGATCCGCTGGAAGTTTCACGCCATCGGCAACTACTACCTCAACGGTGTCTTTCCGGTGCGCCATGCCTGGATATAAGGAGCACGTCATGCCAACCAGTCAGGTTCAGGCCAAAAATCCCGCCAGCCGCATTCACAGTGCTGAGCAGGCTATCGAGGTTGCTCAGCAGCTGGCGCAGGAGTTTCGCAGCGGATCTTCACGCAGGGACCGCGAGCGCGAACTGCCGCACGCGCAGTTGCAGGCGCTGTTTGCCTCCGGGCTGGGCGCGATTACCGTACCGGCCGAATTCGGCGGCGCTGCGCTCTCTTCGGCGGTGCTGGCGCAGGCGATCGCCATTCTGAGTGAGGCCGATGCCGCGATTGGTCAGGTGCCGCAGAACCACTTTTATGCGCTGGAGGTACTGCGCGTCAACGGCAGCCCGGCGCAGCAGCAGCGTTTTTATCAGGAGGTGCTGGACGGCGTGCATCTCGGCAACGCGCTGGCGGAGTTCAGCTCGGCGGCGGCCCATCAGCGCTGTACGGCGGTGTTGCCGCAGGGTGCGGATTTACAGCTTAACGGCCAGAAGTTTTACGCCACCGGCGCGCTGTATGCTGACCGCATTCCCACTGCGGCGCGTGATGCCAGCGGCAGGGAACAGCTGGTATTTGTCCCGCGCTTTCAGCCTGGCGTCAGCGTGATCGACGACTGGTCCGGATTCGGGCAGCGTACCACCGGCAGCGGCACGGTCACCTTTGATCACGTCAGGGTCGACCCGCAGGATATCGTGCCGTTTCAGAGCGCCTTTGAGCGCCCGACCACCGTGGGGTCATTCGCGCAGATCATGCATGCCGCCATCGAACAGGGCATCGCCCGCGCCGCATTTAACGACATGCTGAACTTTATCAACAGCCGTGCGCGCCCGTGGCCCGATGCCGGGGTGGATCACGCCGCGCAGGATACGCTGACCATCGATCGCGTGGGCCAGATTGCGCCACGCCTGCAGGCCGGTGACGCCCTCCTGCAGGAGGCGGGTGAAGCGGTAGACGCCGCGCAGCGTAACCCGGATGCCGACAGCGTGGCGGCGGCCTCGATTGCCGTTGCCATCGTGCGCGCCTGGACCACCGAGCTGGCGCTGGACGCATCTAACCTGCTGTTTGAGCTTTCCGGTACCCGCTCCGCGCTACGCGAGCATAACCTTGACCGACACTGGCGCAATGCCCGCACCCATACGCTGCACGACCCGGTGCGCTGGAAGTATCCGGCGATCGGCAACTATCTGTTAAACGGTGCGTTACCCGCCCGCAGGGGGACGCTGTGAGCAAAAAAATCCTGCTTAACGCCTTCAATATGAACTGCGTCGGGCATATCCATCACGGCATGTGGACCCATCCGCTTGACCGCTCCACCGAGTTTAACGACTTACGCTACTGGCTGGACCTGGCGCGTACCCTGGAGCGCGGCCTGTTTGACGGGCTGTTTATTGCCGATATCCTCGGCGTGTATGACGTCTATCAGCAGGGGATTACGCTGACCGCCAGCGAGTCGGTGCAGCTGCCGGTTAACGATCCGCTGATGCTGGTGTCGGCGATGGCCAGCGTCACCGAGCACCTCGGCTTCGGGCTGACCGCCAACCTGAGCTACGAGGCGCCATACCCGTTTGCCCGCCGTTTTTCCACCCTCGACCATCTCACTAATGGCCGCGTGGGCTGGAACATTGTTACCGGTTATCTCGACAGCGCCGCGCGGGCGATGGGGCAGCCGCAGCTGCTTGGCCACGACGAGCGCTACGACCAGGCGGACGAGTTTCTCGACGTCAGCTACCAGCTGTGGGAGGGCAGCTGGCAAGAGGGTGCAGTGCTCGCCGACCGCCAGCTGCGCCGCTACGCCGATGCGGCAAAAATTCATCCGGTGCGCCATCACGGTAAGTATTACCAGCTGGAGGGGTACCATCTCAGCTCCCCGTCACCGCAGCGCACGCCGCTGCTGTTTCAGGCCGGGAGTTCGGCACGCGGCGTGCAGTTTGCCGCCCGCCACGCGGAGTGTAGCTTTGTTAACGGCAGCACCCCGCAGGCGATGCGCACCCAGGTGGACACGCTGCGCCGCGCCGCGCGCGATGCCGGGCGTGAACCGGGTGATGTGAAGGTGTTTATGGGCGTGTCGGTGATTGTCGCGCCCACGGAAAAGGAGGCGCAGGAGAAGCATCAGGAGTACCTGCGCTATGCCAGCCCGGAAGCGGGGATTGCCCACTTCTCCAGCTCTATCGGCATCGATCTCGCCCGCTTCGGGCTGGATGAGCCGATCGACAGCGGCTCCGGGCGCGCCATCGAGTCGGTCAGCAAAACCTTCAGCGGCTGGACACGGCGGCGGCTGCTGGAGCAGCACGCCCTCGGTGGCCGCTATCCGCTGATTGTTGGCAGCCCGTCGCAGGTGGCCGACCAGCTTATTCACTGGCTGGATGAGGCGGATATCGACGGCTTTAACCTGACGCGCATCGTCAATCCGCAGAGCTATATCGATTTCATCGAGCTGGTCATACCGGAACTTCAGCAGCGCGGGCGTTATAAAACCGCCTATCAGCCCGGCACGCTGCGCCACAAACTCTTCCACCACGACCGCCTGCCGCTGCGCCATCCGGCCGCCCGGTGGCGTCGCGATCTTTGAACATCTGGGACATATAAAGGGGTCATCATGAAAATAATTAAAACACTGTTACTGACCGCGCTGCTCAGCGGAAATGCGCTGGCGGCCGATTACAGCGGGCCGCTCAAAGTCGGCACCACCTCGGCCTTCGCACCGCCACTGGAAACCGCCGTGGCAGAGGCAAAGAAACAGGGGCTGGCGGTGGAACTGATTGAGTTCAGCGACTGGACGGCGCCTAACGTCAGCGTCGAAAACGGCGATATCGACGTTAACCTGTTCCAGCATCAGCCGTTTCTTGATAACGCCAATCAGCAGGGCGGATTTCATCTGGTGAAGTACGCCCCGGCGATTATTAATAATGTCGGCCTGTACTCGAAAAAGCACAGCAGTCTCGATCAGATCCCTGACGGCGGCACGGTGGCGATTGCCAATGACCCCATCAACGGCGGGCGCGGCCTGCTGCTGCTGCAAAAGGCGAAGCTGATAACCCTAAAGCCCGGCGCGGGGCTGAAGTCTACCGTTGACGATATTGTGGCTAACCCGAAGCACCTGAAGATTATTGAAGTGGAAGCGGTGCAGCTGTCGCGCTCGCTGGACGAGGTTGATCTCGCACAGGGCTATCCGCACTATCTGCGCGCCTCCGGCGTGATTGACCCGAATAACGCGCTGTTGTTTGACGGGCTGGAGCACCCGGAATATGTGATTCAGTTTGTTATCCGCGACGGGCACCAGGACGATCCGCGCCTGAAGAAGTTTGTTGATATCTATCAGCACTCCCCGGTGGTGCGCGCCAGCCTCGATAAGTTTTACGGCAAGCTCTATCAGCCTGGCTGGCAGCAGTAAGCATGGCGACGATGACGTGGGATGAGCTAACAGAAGCTGATGCCGTAAGCCCGGATGGCTCGACGCATGTGGCGATTCAGGGGTTGGTGAAACGCTATTCCGGCCAGCCGCTGGATGCGCTGCACGATATCAACCTGACGATCCCGCGCGGGGCTATCTACGGTATTATCGGGCGCAGCGGCGCGGGCAAGTCCTCGCTGATCCGCTGTCTTAACCGGCTGGAAACGCCCACGGCGGGGCGCGTGGTGGTGGATGGTGTCGATATTAACCGCCTGACTCAGCGTGAGCTGGTTGAATGGCGGCGCGGCACCGGCATGATATTCCAGCACTTCAACCTGCTGTCGGCGAAAAGCGTGCGTGAGAATATCGAGCTACCGCTGAAGGTGGCGGGCGTTTCTCCACCGCTGCGCAAAAAGCGGGTTGATGAGCTGCTGGCGCTGGTCGGGCTGGAAGAACGCCAGCACGCCTGGCCAGCGCAGCTTTCCGGCGGGCAGAAGCAGCGGGTAGGGATTGCCCGGGCGCTGGTGCATCAGCCGCAGCTGCTGCTGTGCGATGAAGCCACCTCGGCACTTGACCCGGAGACTACCGCCTCGATTCTGGCGTTGCTGCGCGAGATTAATCAGCGGCAGGGCATCACCATCGTGCTTATTACCCATGAGATGAATGTGATCCACGATCTGTGCCACCAGGTGGCGGTACTGGAGCAGGGCAAGGTGATAGAGCAGGGCCCGGTGTGGGCGGTGTATGGCGATCCGCAGCAGCCGACCACCCGCATCCTGCTCAATCCTCAGCATAGCGGTCTGCCGGAAGCGCTGCTGGCGCACCTGCATCGCGCTCCCCAGACGCAGAGTGACCAGCCGCTGCTGCGCCTGAGCTATACCGGTCAGGGGGCGGTGCCGCAGCTCGGGCTACTGGGTGAGGAGGTTATCCTGATCCAGAGTGCGCTGGAGTGGGTGCAGGGCCGACAGATTGGCCATATCGTATTGCAGGCGGCCAGACAGCCGCTGCCGTTTAATCCTGCCAGCATTCCGCAGACGCTGGCTGACCGCGTGGAGGTGCTGGGCTATGTCACTCCAGCTTGAACGTTTATGGCAGGGGCTGCTCGATACGCTGATGATGGTCGGAGCCTCCTCGTTGGCCGCGCTGCTGTTGGGGTTGCCGCTGGCGGTGATATTAGTGATTACCGATCGCAATAATCTCTTCGCCAATCCGCTGCTTAATCGCCTGTTGGGCTGGGTCGTCAACCTGTTCCGCTCGGTGCCATTTCTGATCCTGATGGTTGCGCTGATCCCCTTTACCCGACTGGTGGTGGGTACCTCCTATGGCGTGTGGGCCGCCGTTGTCCCACTGACGCTGGCTGCAACGCCGTTCTTTGCGCGTATTGCCGAGGTGAGCCTGCGCGAGGTGGATAAAGGGTTGGTGGAGGCGGCGCAGGCGATGGGCTTCCATCGGCGGCATATCATCTGGCATGTGCTGCTGGCAGAGGCGCGCCCGGGGATTGTCAGCGGATTTACCATTACGCTGGTCACCATGATTAATGCTTCGGCAATGGCGGGCGCGATTGGTGCGGGCGGGCTGGGGGATATTGCTTACCGCTACGGCTATCAGCGTTTTGACTCGCAGGTGATGCTCACGGTGATAATCGTGCTGGTGGCGCTGGTCACGGTATTACAGCTGTGCGGCGATCGGCTGTCGCGGCATTTAAATCATCGATAATGTGGTACTTTAGTTACAACGTACAGATATAACTATAAGTATGTCATCTGTAACTACCGCGCTATCATTAAAGCTGCAGGCTTGGCAGGAGGACATTTTTAACGGTGCTACGTCAATCTTCCTGTATCACAGTACAGCAAAAACATCAGAATTCACGTAGCGCGATCTGTTTTATATTTTACTTTATATTCAATAGGATAGGAAGTTACGGAGTGTCGATGACCCTCTTTTGCTTCAAATGGATAAGGAGTGGGGAATAGTGCATAGTCAGACATTTAAGCTGAGGTCGTACCAAAATTCTGACCTCGAAGGGGTGATTACGGTGTTTGAACGCGCTGTGCGCGAGACAGCCTCACACGATTATAATCCTGCACAGATTGCAGCCTGGGCACAGGTTGATCGGGAGTCCTGGCAAAAGCGGCTGCTCGACAGTCACTGCTGGGTTGCCAGCATCGAGGATAAGATAGTGGGTTTTGGCAACGTAGAGTTTGATGGTCATCTCGATCTGATGTTCACCCATCCGGAGTATCTGCGCACCGGGGTGGCCAGTGCGCTGTTGGAAAAACTGGAGTACGCCGTTATTACCATGGCGTTGCCGGAGATATTTACTGAGGCCAGCGTCACGGCTAAGCCGTTTTTCAGCAGGCGAGGGTACCAACTGCTCGCAGCACAACAGGTGCAGGTGCGCGGCCAGAACTTTATCAACTACCGCATGAGTAAATCACTGCTTTAGCCGGTCGATGACGACAGGCGCGCGGTGATAACTTCCATGCCGATCTGCTGACCATATGACAGCTCCAGCGTATTGCCATCAGGATCCGCAAAGAAAGCCCAGTAGCCAACCGGTGCAGCAGATTGCTGCGCTGCACGGCGCAAAACGCCTTCCTGCTCAGCCAGTTTGACCTTGGCATCGATCTCCTCGCGGCTACCGCAGGCCACGCCAATATGACCGAAGGGTCCCAGCGGTGTGTCATTACTGATTTCTGACTGCACCAGCACCAGCGCGAACGGCCGCGTCAGATCAGACAGCCACGCCACTTTTTGTGCTTCAGCAATCCCGGGTTCACGCTGATGAATAATCTGCATGCCTGCGTAACGCTGATAAAATTCGACGCTTTTCGACAGGTCTTTCACCTGTAAAGCCAGATGACTAAATCCAACATCATTGTCTGACATGAGCCGTTCCTGTGGGTGATGAGTGAATGCATCATGACACAGGCAAAAGGTGGCAGTTGATCGTGAGTGCGTTTTACAGGCAACGCTACGTAAATCCTGGCGTGGGAGAGCCCACACAATTTCGTAGAATTCACGTAGCGCTGCCTGAATTGACATCCGTAAGAGCAGGGCAATGAGGCTGGTCAGAAAGCCCTGACGGATTAACTACCTGATATCTTATTTAACATAATATACATTATGCGCACCGATAATGTTAGAGCAATTTAGTAATGTCACTTTTTAGCCATTTAGAAATGTCCCTTTTTTTGGCATAAAGGCCCTACGCTTTTGTGACTTCAGGGATCCGAAAAATGTTGGTGACTATGTCTGATAAAGAGTTAGTTCGCGCCCAGATTATCCAGTCTGTTTGTGAAAAACGACTACGCCGTCGTGATGCTGCAAGTCAGCTGGATCTCAGCGAACGTCAGGTTCAGCGCCTGATGGATAAGTTTCGCCTGTCAGGAACTCCCGGGCTTGCCAGCTTAAAACGCGGTAAACCGGGAAATCATAATCTTCCGGAGCAACTAAGAATGAATGTTCTGGCGTTGCTACGTGAAAATTACAGCGACTTCGGGCCCACATTAGCCACAGAAAAGCTCAGCGAACGCCACCAAATATCGATCTCTGTAGAAACCGTACGTCATTGGATGATTGCCGACGGTCTCTGGGTTCCTCATGCTCGACGCAAGCCTCGGGTCTATCAACCACGCTATCGCCGCGACTGTCTTGGCGAACTCATTCAAATCGACGGCTCTCACCATGACTGGTTTGAAGGTCGTGCATCAAAATGCTGCTTGTTGGTTTATATTGACGATGCTACCGGTCGGCTGATGCACCTGCGGTTCTGTGAAACAGAATCTGCATTCGATTACATGCTGGCCACGCGGGAATACCTTGATAAACACGGTAAACCTGTGGCGTTCTACAGTGATAAGAATGCCGTTTTTCGCGTCAGCCAGACTGAAACTCGTCGCACCGGCACCACGCAGTTTGGACGTGTTTTGCATGACCTGAATATCGAGCTTATCTGTGCCAACAGTTCGCAGGCCAAAGGTCGCGTCGAGCGTGCCAACCTGACGCTTCAGGACCGACTAATCAAAGAGATGCGACTCAAGAACATCAACAACATCGAGGAAGCCAACGCCTGGCTGGACAGCTTCATCCTGGACTTCAACCGCCGCTTTGCAAAAGCCCCTAAATACCCAAAAAATCTCCATCGGCCGGTCAACGAACAGCCGGCAGCGCTGGATGATATCTTTGCCTGGCAGGAGCTCAGGACGCTCTCAAAATCGCTGACATTCCAATACGATAAGATGCTTTATCTGGTTGAACCCACAGAGGAAAACACGCGTATTGCCAGCGAAAAAATCATGGTTTATGACTATCCGGATGGCACGCTCGCCTTTAAATATGGCCACAGAACATTGGTTTATCAGGTCTTCGACAAGCTGGCATGCGTTGACCAGGGCGCCATTGTTGACAACAAACGGCTGGGAGCCGTGCTGAAACTGGCCCAGGTTCATCAGGATGAGCGTGAGCGGGATGGTCAAAGAGAGCGCAGCAAGAGCATGCCAAAAAGACGAGCCCAGGCGAGAATCCAGGAACAACTCAGGGCAATCAATCCAGTTCTGGCCAACCCTGAAGAATTCAGAGCCAGTCTCAAACGCTAACGCCCTTTTCTCTTTTAAAAATTCACTAACGTGACATTTTAAAATTGGAAAACAGGGTGACATTTCAACTTCGGGTAGACAGATAACGTCAGTCCCAAGCGATAACGTCTTGTTCTAGCAAAGTTAAAATGTCGTACTCCGGTTAGCCTGTTCTTATTCAGGCAGCCAGGATTATCACTATTAGGTTGGTCACCATGTCACCCTGCAACGGCGATCCTGCCGCTGCTTTGGGGAGTTCTTAACCGCCTTGCGGTGATCCAGGCCTTTGATGAAAAAATGCCTGCGACGTCGTGATGCTGCTTCACCACTCGGGCTGACTGAATGTCAGGTGCAGCGACTAAATGACTCGCGAGACAGCCAGGGGCTATCCACCAGTACCCTCGCCTTGCTGTCATCACCGTTAATGATATGCAAAGTACTCAGTCGACCAATTTCGTAATGCGGTAACTGTACCGTAGATAACGGCGGCAAAAACAGGTTGCCAATGCCTACATGATTATCGTAACCAATAACCCCGATATCCTGCGGGATACGAATTCCTTTAGCCAAAAGCGTCTGATACACCATAAATGCGATGCGGTCATTCCCGCAAATCACCGAATCAAACTGAGGTATCCCCTGACGAATATGAGCCATGAGAACGTCGGGAATGTCACGGTAGTGCTCATCGCCAAGCTGCATATAGTAATGATCCAGCGTACCGGGATCGATGCCTGCCTCAAGACAGGCGCGCGCCATTCCCTTTTGGCGACGGGACGTCGCCAGGTGGTTGGCGGGTAAATGCAGACAGATAGGCCGACGATATCCTGCCGCCAACAAGGCTCTAACTGCAGTGTACTGGCCCTTCTCGTCATCGGGTATGTAACAGGCAACGGGCTCGTCTTTATTCTCGCAATTTGCCAGAACACAGGGATGTGTCAGCAGCTTGGGCGGTATGCGTACTTCACGCAGCCCCATGGTAGTGAAAATGATGCCACCGGGCCGATGAGCAAGCAGCAGATCGACAATTTCGTCCGGATTATCATCAGAGAACATGTTAACCACGAAGCTTTTCCAACCGTGTGCGCGCGCGGTCTCCTCGATTGACAGCGTGATTTCGACGGAAAAGGGTGTGGTTACCGTATCCAATGCCAGTACGCCAATCGTCTTGTTTTTAGTCCCCACACTGCGGATCTGTTTTGCCGACAAATCGGGTACGTAGTTCAAATGCAGAATCGCTTCCTGCACGCGTGCAAGGGTCTCGGGCTTTACGCGTTCAGGGTAATTAAGCGCCCGCGAAACTGTCATTAACGATACATTGGCCATTCTGGCCACATCTTTCAAAGACGCCATAACCTTCCATTTTGCGAAAACCCGGATACTTCATTGCGCCGCAAGCGAACAGCCGTAATCAAGTTATCCATAGAGTTGAACCCACTATTCTAAGCTTTGAGCCTGTTATTTTGGGAATTTGGCAAAGAAATTTGATACAGATCTCACAATACCAATGTTAACGTTAACTTTTGTGATTAACATCGGATATTGCCATAAAACTCGGTGCCGGCGTATAATGTTAACGTTACCATGTGCGCATATAAATCGCTATGAGATTGCTCAGATGAAAAAAAAGCCTTCCCGCAGCTATATGCTGCTCAGCGCCCTGCTGTTCTTTTTCTTTGTCACATGGTCTTCGTCCAGCTCCCTTCTTTCTATCTGGCTCCACCAGGAAGTGGGTTTAAAAGCCTCCGAGACGGGTATTATCTTTTCCGTCTTATCAGTATCAGCCCTTTTCGCTCAGGTCTTTTACGGCTTCATTCAGGATCGTCTTGGTCTGCGCAAAAACCTGCTGTGGTTTATGGCCGCCCTGCTGATCCTCTCCGGGCCTGCGTATCTCTTCTTCAGCTATTTGCTCAACCTCAATATTCTGCTGGGAAGTGTTTTTGGTGGCCTGTTTATTGGTCTGACGTTTAATGGCGGTATAGGCGTGCTGGAATCCTATACCGAGCGCGTTGCGCGTCAGAGTACCTTTGAATTTGGACGGGCCCGCATGTGGGGTTCTCTCGGTTGGGCCGTTGCCACGTTTTTCGCCGGACTGCTGTTTAACATTAACCCCAATCTTAATTTCCTGGTGGCGTCATGCTCTGGCCTGGTTTTCTTTTTCATGCTGGCCCGATTAAAAATTGCGGCACCGGCGAGCATGGAAAAACTGGAGATTGGGGCTAAAAAGGTTTCTCTGGAAGATGCTATCCGGCTGCTAACGCTACCGCGTTTCTGGGCACTTATTTTCTTCGTGATTGGAACCTGTATTTACGGTGTATACGACCAGCAATTTCCGGTTTATTTTTCCTCACAGTTTCCTACCTTGCGCGAAGGGAATGCGATGTTTGGTTATTTAAACTCCTTCCAGGTACTTCTGGAAGCGGCAGGCATGTTCTGCGCACCCTGGCTGGTTAACAAAATTGGCGCCAAAAATGGCCTGATATTCGCCGGAATGGTAATGGCTCTGCGTATGATCGCTTCCGGGCTGGTTGAAGGACCCCTGCTCATTTCTATTACAAAACTGCTACATGCCCTGGAATTGCCGATACTGTTGGTTGCCATTTTCAAATATAACAGCCTGAACTTCGACAAGCGTTTGTCTTCCACAATTTATCTGGTGGGTTTTGCCTGTACCAGTTCAGTTATTGGCACCGTGTTATCGCCGCTGGCGGGTTTCAGCTACGAAAAATTTGGTTTCGCTCAATCCTATCTGATAATGGGCATTATGGTGTTCTGCACCACGTTTATTTCCATCTTCCTTTTGCGCCCAAATAAACCCACAACTGAACACCCCTTTTTACAGCAAGATGCTGTGTAATTTTCGGGAGAAATCATAATGACATCTTTATTAAAACAGGCTGAAGAGACGCTTGAAGAAGCACAAGCCGGAATTAACCGCCGCTGGTATCCACGCTATCACCTTGCCGCACGAGCCGGCTGGATGAACGATCCTAACGGGCTGGTCTGGTTCGACGGCTGGTATCATGCCTTTTATCAACATCACCCCTATTCAACGAAATGGGGACCCATGCACTGGGGGCATGCCCGCAGTAAAGATTTGGTTCACTGGGAACATCTGCCTGTGGCACTGGCACCGGAAGGGCCGGCAGATAAAGACGGCTGTTTTTCCGGTTCCGCAGTGGTGGACGGAGATACGCTGGCACTGATTTACACCGGTCATAAATTTCACGGTTCGCCAGAAAGTGATGACAATCTGTATCAGGTGCAATGTCTGGCAACCAGTCGTGACGGAGTTCATTTCGAGCGTCAAGGAATGGTGATTGATACCCCTCCAGGACTGCATCATTTCCGCGACCCGAAAGTATGGCGTGAGGGTGAATACTGGTACATGGTTGTCGGTTCACGCGTGGCGGAAACCGGCCAGGTCCGCCTGTACCGTTCCACGGACCTTCACAAATGGCATGACGAAGGTATTCTGGCTGAATCTGAAGATGGAATGGGCTATATGTGGGAATGCCCTGATTTCTTTACCCTGAACGGCCAGCGTGTGCTGATGTTCTCTCCACAAGGAATGGTGGCGCAAGGCTATCAAAACCGTAACCTCTTCCAGAGTGGATATTTACTGGGAGAGTGGCAGCCAGGTCAGGCGTTCAGCCATGACGGGCAATTTATTGAAATGGACAACGGTCACGATTTTTATGCCCCGCAAACGTTTCTCAGTCCGGATGGGCGCAGAATCGTTATTGGCTGGCTGGATATGTGGGAATCACCGATGCCGGAGCAACAGGATGGTTGGGCTGGTATGCTCTCCCTGCCGCGCGAACTGAGCTTAGGTGATAATAATCGCCTGATGATGAAACCCATCGCCGAAGTGACCGCTTTGCGAGGCAGCTATATTCCTGTCACTGCACGTTGTCTGAGTAGTCAACAAATGCTTGTCGCAGCAGATGCTGAAGCCATGGAATTATCACTGGAATGGGAGCGAGCCAGGTCGCAGGCAGAACAGTATGGCATGATGCTGGGAGATGGGCTGCGTATTTACGTTGATAATCAGGCCCAGCGCTTAATATTAGAGCGAAGCTATCCTGATTTTTCGCTTGTGGGAACGCGCAGCATTCCCCTGCCAGAGGACGATATCCTTTCACTGCGAATTTTCATTGACCGTTCATCCGTGGAAGTCTTTGTCAATGAAGGCGAAGCCTGTTTAAGCAGCCGAATCTATCCGCAGCCGGGAGAGCGCGCCATCATGCTGTTTGCAAATAGTGGCAGCGCTGCGTTAAAAGAAGCCGGATACTGGTCGCTGGATAGATAATTCTGTCAGATATTATCGCGCTGCTTATTTTTTCTAACTTTATTTTTGCCAGTCTCAGGCTGGCATTATATCGTCTGAAATAAGCAAGAAAAAATGGCCAGTCTGCCGACGTAAGGTAGCGATAAGACAGCCTGGCTGAGGCGATTTGCCTGATGTTATTCGCCAACGTGCATCTCATACACCACGCACTGCGTATCGTAGTGCTGCTCAATGCCTTTGTATGTCATGCCCAGGCGCTGCATCACCCGATGTGAGGCACTGTTATCCGGATGCGCCACCGTTAGCTCTCTTTCCTTTCGCTGTAGCGGTCGGCAAGATAATGGGTATGCGACTTAAAAATGCAGGTAAGTGCTGAACAAGAACTGCTTGTTAGAAACGGTGCTTTGCAATTTATCATATATGAATTAGCATATGTATTATCAAATACTATCGAGGTTAACAATGCTGCGACCCGTACAACTTTTTAAACTGCTTGCCGATGAAACACGCTCGAAGGTGGTGATTCTGCTGCGCGAGTCCGGCGAGCTTTGTGTCTGTGATATCTGTGCCATTACCGCAGAGTCTCAGCCGAAAATATCACGCCACATGGCGCTATTACGTGAGGCGGAGCTGGTGATCGATCGCCGTGAAGGCAAATGGGTACACTACCGTTTGTCGCCGCACATGCCCGCCTGGGCTGTAGCTATTATCGATTCTGCGTGGAACTGCGAGCGCGAGCATATACAAAAAAAACTTAGAAATGCGCCGTCACTTGTCTGTTGAGCATGCGTGATACATACGCTTAAATGAATATAAATGGAGTGTGTGATGTTGCTGGCAAGTGCGATATTTTTACTGACGCTGATCCTGGTTATTTGGCAACCCCGAGGGCTGGGTATTGGCTGGAGCGCCGTGTTGGGTGCAGGCCTGGCGCTGATGACGGGCGTTGTTCATATCTCTGATATTGCGGTGGTCTGGCACATTGTCTGGAATGCGACAGCCACCTTTATTGCAGTGATCATCATCAGCCTGCTGCTGGAGGAGTCTGGTTTCTTTGAATGGGCTGCCCTGCACGTTGCCCGCTGGGGCAAAGGCCGTGGCCGCCTGTTGTTTAGCTGGATTATTCTGCTGGGTGCGATGGTGGCCGCGCTGTTCGCCAATGATGGTGCTGCACTGATCCTGACGCCCATCGTCATTGCCATGCTGCTGGCGCTGGGTTTCAGCCCGGCTGCAACCCTGGCTTTTGTGATGGCCGCAGGTTTCATTGCCGATACCGCCAGCCTGCCGTTGATTGTCTCGAACCTGGTTAACATTGTCTCAGCTGACTTTTTCAAGCTTGGATTTACCCAGTATGCCGCCGTGATGGTGCCAGTCAACCTGGCTGCTATCGCAACTACACTGCTCATGCTGCACCTGTTTTTCCGTAAAGAGATCCCGGCTGTTTACGATATTTCGCTGCTAAAGGCGCCAAAAGAGGCCATTCGCGATAGCAGCACGTTTAAAGCCGGCTGGCTGGTTCTGGTTCTGCTGCTAGTCGGCTTCTTCGCACTTGAGCCCCTTGGCGTCCCGGTAAGTCTGGTGGCCGCTGTGGGAGCAGTGTTCCTGCTTGCCGTGGCAAAAAAAGGCCATGCGATCAATACCGCTAAGGTACTGCGCGGTGCGCCCTGGCAGATTGTTATCTTCTCCCTTGGCATGTACCTGGTGGTTTATGGCCTGCGCAACGCCGGGCTGACCCTGTATATTTCCTCGTTGCTGAATCAGCTTGCTGAACACGGACTGTGGGCCGCAACTCTGGGCACCGGCTTCCTGACGGCGTTCCTCTCCTCTTTGATGAACAATATGCCGACCGTGCTGGTTGGCGCGCTGTCGATAGAAAGCAGCCAGGCCACGGGAGTGATTAAACAAGCAATGATTTATGCCAATGTAATCGGCAGTGATTTGGGGCCAAAAATCACCCCGATTGGCAGCCTTGCCACGCTGTTGTGGCTACATGTTTTAGCGCAGAAAAACATCACAGTCAGCTGGGGATATTACTTCCGTGTCGGCATCGTCATGACGATTCCGGTGCTATTTATTACGCTGTCCGCACTGGCGCTGCGGCTGTCCATCGTTTAACTTCTTACCCCTGCATAGCCATGCCGGGGGCCGGATAATAGAGAAAAGAGAGTAACAAAATGAGCCAGGTGACGATTTATCATAATCCCGACTGCGGCACGTCGCGCAATACCCTTGAAATGATCCGCAACAGCGGCATGGAGCCAACGGTAATCCTCTACCTGGAAACGCCGCCAACCCGTTCCGAGCTGGTTAAGCTGATTGCTGGTATGGGAATTACCGTGCGCGAACTGCTGCGGAAAAACAGTGATCCTTATCAGCACCTGAAGCTAGATAACCCTGCTTTCACTGATGATGAGCTCATCAGCGCGATACTGGCACATCCAATCCTGATGAACCGCCCTGTCGTTGTCACTGCGCTCGGAACCCGGCTGTGCCGCCCTTCAGAGAAAGTTTTAGATATTTTGCCAGCGGCTCAGCGCGGCGAATTCAGCAAAGAAGACGGGGAAGAAGTTGTCGATAAAAACGGGCGCAGGCTGAGCTGAAAGGCACATTCAGGCCAGTACCTGGGGTGTTATGCAGCACATTTTCTCCGTATGATAATCTGCTGTATTAAAATAGAAGCGTCGCATTATCCATTTAATCCTACTTCTGCGCTAATTATCGGCACGTTTAACAGGGAAAATCGCCATGTTTCACCTCATTTTCAGCATACCGAGTTGGTATGTTATTGCCCGTTTTATCATTCCGCTTTCCATGCCACTGGCGTTAAAAATCATACTCTCTCTACTGGCGCTGCTTGCCTCACAATACCTGCTGGTGAGCCGCTTTACTTCTGGCAGCATCTTCTCACCGGAGATGCCAAGAATGGTGATTATCCTGTTCAATTGGGTATATAGCGCGGTGCTGTTCCTCGCCCTCACCCAGATCCTGATTGATGTGGTTGCGCTTGTTGCGATGCTTATGCGCCATCCGTTGGAGATTGCTCCCGGCGTGCGCTACCTGGCTGCCCTGCTGGCATTCGGCCTGGCCAGCTGGGGCGTGCAGCAGGCAATCCGCGTTCCCCCTCTTAAAGATGTGACAATTCAGGTTGCTGATTTGCCGCAGGAGTTTGAGGGTTACCAAATGCTCCAGTTAACCGATATGCACATTACCCCGCTTTTTAACGCCAGCTGGAGTGCCGCGTTAGTCAAGCGCGCGCTGGAGCTGAACGTAGACCTGATTGTCGTTACCGGGGATGTTATTGACGGTACGCTTAAAAATCGCATTAAGGACGTGGAGCCGCTGCGCAATCTGCATGCGCCCGATGGCGTGTTGGCGATTACCGGCAATCACGAATATTTCTTTGAGCAGCAGGCCTGGACCGAGCATCTGGCATCTTTAGGTTTGAAGCCCCTGCTAAACAGTCATTCGGTCATTTCCCGCGGCAACGCCAGCCTGGTGATTGCCGGGCTGCCCGATACTTCTGCACCGGGCCGGGGCGGTAACGGCCCCGATCTGGCTAAAGCGCTGGGTGATGCCCCTGACAACGCGCCGGTGGTGTTACTCGACCACCAGCCAAAGAACGCTCGTGAAAATGCGAAACACGGGGTCGATATTCAGCTGTCCGGCCATACTCACGGCGGCTTAATCGTCGGCTTAGACCGCCTGTTTGCCAAACCGAATGGCGGCTTTGTATCCGGGCTTTATGATGTTGATGGCATGCAGCTGTATGTGAATAACGGCACGGCGCTGTGGCCGGGAATGGCGGTACGCGTGGGACGCCCGTCAGAACTGACGCGCATCACGCTGACGCGGAAAAAATAATCCCCCCTGATAAATAAGGAAGTGAAATGGATCTTGTGGCAGAAGAGTTTCAACTGATTGAGTTGCTGTAACATAGCCTCCTGCGGGAGGCTATAGCAGTACTTAGAGAGGACTAAAGCGTTTGATGGGGCAATGCTCCGCTTAAAGAGGGATTTAGAGGTATAAATATTGCAGCCTATTGATAGCAGCACCCTGCCCCGCAAGACGTATAAATGTCAGGGGGCATATTCCCCCTGGTTATTAAACACCAGCTTCACCGCCTCGTAGCAAAAAACCGGTTATTTCAATTCAGGCCATGCAACAGGTGGGATGCCTTTGAGCAGCGGTTTGGCAAAAAGGAACCCCTGGAACTGGCAGATGCCTGCTGCTTCCAGCCACATCCACTCTTCTGGTTTTTCCACGCCTTCGGCAATAACGGCTATTTCCAGCGAAGAACAGCATTTAATAATGGCCTGGACGATTGCCTGTTTAGGGCCGCTTTTATGCACATCACTGATAATATTACGATCGATCTTAATTTTCTCCGGCTGCACGCGTGAAAGCAGCAGCAGACCGGCGGAGCCGGCACCAAAGTCATCTATTGCCAGACTGATACCCGCCGCTTTCAGATGTTTCAACGCACTGGAGAATGCTTCGATATTCGAAATCACCTCAGTTTCAGTCACCTCTACCACGATCTGCTGAGGCACCAGTCCGTGTCGGGCAATCTCACCCAGCAAGTAATCCACGGCATTCGGGATCTCAACCAGCGTCATCGGCAGCAGGTTAATCGAGAAGGTGATGTCATCAATTTGCAGCTCTTTTGCCAGAGCCAGGGCCCGGCTCTTGGATTCCAGGTCGCGGCGGTAAAGCTCCTCACGCGGCAAACTGGCAAAATAATCCAGCGGTGAAAGCCCCTGTGCGCTGCGCAACAGGGCTTCAAGGGAGACGATGGTTCCGGCCAGCGGGTCGATAATCGGCTGGAAGGCAAAGCTAATCTCCTCGCCTGATGCAAAGTCAGCATCGGCTAAGGGTAGATCGTCCGTGGCGATAAATTCCCACTGACCGGCGGGTGGGATTTCGAAATAGTTTTCTTTCTCCCAGGATTCGACAAAGGTGCGCAGAAACTGAAGCGCGCGGTCATCCCAGGTCAGCAGAAATTCGGATGTGCCTTTATCCAGTACTGCCTGCAGCACCGATGCTTTATCAAACTCATGAAGCGAGAACAGCTCCATGCCGACATTACCAAATCGCCGGAATGGCGCGTAGTCACGCATCAGTTCCACGACATTATGATGACGGGGATCGCGACAGATATGTTCATAAAGCGTACTGACTGCTTGTTCAGGGCCTTCCAGCACTTGGAAGAAATGCGTGCCGTTAAACAGCAAAATGCCGGTAACGCCAATTAACTGGTTGTTTTTATTTGCCTTTTGTACAATTTTGTCCAGCGAGCTTAGCGGAACATTATCGGAAAGATGGCTGCGATAGATGAGGGTAGATAACATAAAAATTCCGCAATACTGGTCTTTTAAAGGCTTACATTAACAGAATCCCTTGCGGTGTTGTCCAGTGCTATTTGCGCAAATAAAAACGGGCAGAATTCTCTGCCCGTTTTTTATGACTTATATTGCACTACAGCAGGCTGCGCCTGTTATCAGAAACTGATTTTAACGCCCACCGCCGCGCTGCTGTCGCGGTACTGGCTACTGCCAGCCTGCTGGCCAAGGCTGCCCCAGACGTTAACGAATCGGACATGTTCAGTCTGACATCTCCGGTTAAGCTGTAGTCTGCGTCCTTTATTGACTGTTTTTGACAAAAACAGAATTTTCATATAGACAAGGTAAAAACAAATTTTCACCACGCTGCCCGTGGGTTAATCTGAGCGCGCTTTGCGTCACAGTCCGCTGTCGCAGTATTCCCTGCCATAATAAGAGTTTTCTGTAGCGTTTTCTCATCACAACACCTTGAAACATGATGATTCTACGACACAAAAAATCCCCAATAAGCGGGTAGAGTAAATGGTCTGATTGTTAACTTCTTGTTCGATGGATGTAGCGTAAATGAAAGGGATGCCGCCAATTATCCTCGCCCTGCTTGCTGGCTCACTGGTTCTGACGATTGGGCGTGGCGTCACCCTGCCGTTCCTCACTATCTACCTGACTGAGCATTACCAGCTGTTGCCGAAAAGCGTCGGCATTATTATGGGCGCCAGCCTGGCTATCGGTATTTTCAGCAGCCTGTATGGCGGCTATCTGGTCGACAAATTTAACCACCGAACCTTAATCACCCTCTCTATCAGCCTCTTCGCGCTGAGCTTTTTTCTGCTGCCTGTCCTGCCGCAGGTCAGTAGCGTGGTGATGGTGATTGCCCTGCTTAACGCCTCCTATGCACTTTTGAGTATTACCATTAAAGCCTGCATTGCTGCCTGGCTGCCGGTGGAGAAGCGGGTAAAAGCATTTTCGATAAACTACACGCTAATTAATGTCGGCTGGGCCATTGGTTCATCGCTGGGAGTGTGGCTGGCGGGCTTTGATCCTAAGCTACCGTTTATGATATCCGGTAGCCTGGCGCTGGGCACGGTCATTGCTCTGACGGTGGGCTTACGCCATATCCCCAACAGCCCGGCACGCAACGATATTGAGCTAAAGCCGCTGGAAAAACCTGACCTGCGCCAGACGTTAGCTATCCTGATGCGCGACCGTTGCCTGGTCTATTTCACTCTCGGCAGCACTTTTGGCGCGATTGTGTTTGGCCAGTTCACCGGCTATCTGTCGCAGTATCTGATCATTATCTCAGACGCCGCACAGGCTTATAAGATCATCGGCGCCATCATGATCACCAACGCAATAATTGTTATCGCTTTTCAGTACGTCATGAGCAGCGGCATGAAACAGAATAACCTGCTGAAGTGGCTGTTTTTCGGCACGCTGTTTTTCATCCTCGGACTAGCCGGCTTTATGCTGGCCGGCACTTCGGTACTGCTGTGGATAATCGCGATGACCATCTTCAGCTTTGGCGAGCTGATTGTGATCCCGGTGGAGTATATGTTTATCGACTTTATTGCGCCGGACCATATGAAAGGCAGCTACTACGGCATGCAGAACCTGAGCAACATCGGCGGTGCCATTAACCCTGTGCTGTGCGGCTACCTGCTCAGCTACACGGCACCGCCGGTAATGTTTTTTGCCTTGATCGCCTTCTCTGCTGCTGGCCTGCTGTTCTTCCGCATGGGGCATCGGATGGCGATGAAAAGGACCTCAGGAGAAGTTCTCCAGCATTGATACGATAGGCCCCGACCGTAGGGGTCGGGCATGCCCGACCCATGTTGAGTCAGATAAATAACCTTGCACAAAAAAGCCCATCGCGTAAAGGCGACGGGCTTCATTTACATCCTCAATACTCTAAGATGTCAGGCCAGTTCCAGTATCACTTCCTGCGGCTCAAAACGCAGGCTCAGCATGTCCAGCCGTTCAACCAGTATCCAGTGCAGCACGTCGCGGGCAGCCGGATGGGTCAGTTCGGTGATGGCAAAAGCCAGCGCCCGGCACTGATCGCAAAGCTCATTAATATCAAGCGTGGAAATATCTGCTGTGCCGTAGTTCATCGCATACCTCCGATTTCGTAATAAGAGATAGTGCGGCGGGTATATATGAGGGGGGTAAATGCGTAGATCATGGTGATTGACTCCAAATGTAATGGATATACTCACCACCAGAAACGCCAATTTCAGGGTGGCAAGCCAGGCAGGGTTGGCGTACCGAACATTTGGCAAATCGGCGCTTCATGAGAAGCCCCCACCAGGCTCACCATTGAGTCTGCGCGATTGTACCGCAGTTTTTGGCAAGAGGAAGGATATTGATAGAGATGACCGGTGCATCTCATTTATCGCCTATGTAATCAGGACGCCAATCCCGTGACCGGATTTTGCCGGTCACAGCGAGTCTACGCTTTCGCATCCACGCTACCAGCACTATTTTTAAGCAGGTTGCATATATGGAAGACGTCTAGAAAAACAATGTAATAAAGGTGAAAACAACCCTCTCTACAGCGAGCACCACGCCAGTGGAGGATGAGGCCAGTCTGAGTTAAGCCGGACGTCACGCGGCAGGGATGCCGCGTGCCGAGGCTCGCAGGGAGCGTCTTTTGCCGGTCCGGCGTGCTCAGACTGACCTCAGAACTGAGGGCGGACCGAAAAAGAGGGTCCGCCCCTACAAATAACCGCGCTGACTGTTTTACCTGACCAGCTTTGCGCTGGCGATATTTTTCATTTTCACTTCGCACATTATATCGAAATCGCTAAACGACAACGCCCAGTCGTTCAGGGTGTCGTTAAAGTAGTAGTCTGAATGCGCCCGCAGCTTCATTTTTGACAGCCCCAGCGACTCCTGATCGGGGAACCCCTGCTCGGGTATCAATCCCTCCTGAGAAATCGAGTAGTGCAGCACCGGCCGTACCCCGCGCCAGGACTCTTTGACCAGTGCGATGCGCGCATCGTCGGGCTGTATAAACTGATTCTCCTTCACCCAGTGATGGTGGATATCTAACACGATCGGGCAGAGATCTCTGGCCTGCAAAACATCATCCAGCGAGCAGGAAACCTCATCATTTTCCACCGTCAGCATCAGCCTGGCTTCCGGGCTGAGCCGCTCAAAGGCGGCTTTGAACCCGGCAAAACCGGCGCGCCCGTTCATATGGATATTGATCTTGAAATCCTGAAACTCACGGCCATAACCCAGCAATCTGGCGCACAGCGCATGATACTCAATGTCCACCAGCGCCCTGTCCACCACCTCCGGCGTTTCCGAAGCCAGAACCGTATACTGGCCCGGATGAAACGACAGCCTGATATCCGCTTTTTTTGCCAGCGCACCGGCATGCGCGAACAGAGGCAATAAGTCAGGCAGCAGGCTTTGGTACGGCTCCTGCGCTTCGGGAACGGTAAACAGCGGCAGCAGATCGCTGCCGATACGCATCATTCTTAACTGGCGCGGCAGCTGCGCCAGCTCGCTAAATATGTGCGCCAGCTGCGACAGGTTATGGCTGGCACACGACAGCAGCAGCTCACGGCGCTTGTCCTGATCCAGGCTAAGAAAACGCTTGCGCGTGGGTGATTTAAAAGGGTACGGCTGCTGTAAGTCAGCATTAAGGTATTTGCAGGCAAAGCCTAATTTCATTATTCCTCCCGGTTCGTTTCCTGTAAGTGTATCAACCGATTGGAATTTTGCACGGCAGCCAGGTTATGGCCTCGCAGTTGTGCTGAATCCGCAGCTTTAGCATGGTTAAAACGAGGTAATGACAGAATCTACCTCGTCTGCAGAGGTTATTAGTAAACTGGTGACCCCACGCAGGACAGTGTCAATGGTTAGGTATATAGTCGCTATGCACAATAAATAACCTTTCCTGTTCCTTTCTTAATATCTACATAATTAACGGTGGCTTATGGAAAAGAAACATTTTTTCTCGCAGTTAGCACAATGGCCATTGATTAATTTCGACCACGCTAAGATTGTCGTCGATGGTAAAAAAGGGATGGTGGATTCATGGGCCAACCTTTATGTCTACGATCGCAATGAGAGCGAGGCAAGACTGTTTATTCGCCATGTGGCGGCAGGAACCGATCTGGAGTCGCTAACTGACATTTATAACGGCTGGACTAAAGAGTATAGAAAGTCATTAAAGAGCATTCTGAACATCAGAAAATAAACGCGACGGAGGAACAATTCCATGTCTTTTTTAGATGATGCGTTGAAACGCATAAATAAAGCCACGACCACCACAGCGATTTGTCCCATTTGCGGGCATAAGTCGTCCCATGCGGCGAGTAAAATCAGGCAGAATCAGACCTTACTCTGCCCCTCCTGTAAATCGCTTTTTGTCGTGCCCCATTAATTCTTAACTACTCCTCTCGCTGCGGCAGCTGCTGAAACTATAACGTCGTCCCATTTCAAAAAACGTTTCTCTACCTCTTTCACCACTGCTCCCCTGCGTCTGTTTCGCCTGAAGAGCAAAATTATGAAAATAAATTTTAAATCGTGGCTGACAAACGTGTTTGCGAACATAGCCAGCAGATCAAATAAACCCTTGCAGGCAGACGTCTCCCCTGCCAATGACCCTCCCCTGAAGGCGGAAATTTTTTCTGCGCTGCAAATGGAGCTTTACGGGCAAAAGCTCGCCCGCTCACACCGATTGTCGCCAAAAACTCAGCCGTACTATTTGCTCAAACGACTGGGCAATAACGAGGCGGTGATTACCCACAACTGCTTTTTACTCAATGACGCAGAGAAGGCCAGCATGGCCCCGGCGGGCGAATGGCTGCTGGATAACTACTATCTGATTGAGGAGCAGATCCGCATGGTGCGCCACCATTTACCTAAGAATTTTGGTAAAGGGTTGCCCGTGCTCTCAGCTCCGCACTCCTGCCCCAGGATCTATGATATCGCCGCCGAAGCGATTGCTCACGGTGACGGGCGCTGGGATGTCGGCAGCTTAACCGGCTATATTATGGCCTATCAGCGGGTTACGCCGCTGACGCTGGGCGAGCTGTGGGCGCTACCCGGCATGCTGCGCCTGGCGCTGATTGAGAACCTGCGCCGCATCAGCAGCGAGGTCGCTCAGGCACAAAAAGAGCGCAACCTGGCAGACTCGTGGGTGAATAAACTGATTGCCTGCGCCGAGGCCACCCCCGCTGACCTGGTGCTGGTGATCGCCGATATGGCCCGCTCGCGCCCGCCGTTGAGCAGTGCTTTCGTCGCCGAGCTGGTGCGCAGGCTGCAGGGGCGCGGCAGTTTACTGGCGCTGCCGCTGACCTGGGCCGAGCAGAGCCTGGCCGAAAGTGGCATGACGACCGATGTCATGATCAACCGCTTCAACCAGCAGCTGGCCACCAGCCAGCTTTCGGTCAGCAACAGCATTGCCGGTTTGCGCCTGCTGAGCGAAACCGACTGGGCAGATTTTTGCGAGTCTGCCAGCCTGGTGGAGCAGCTGCTCAGGCAGGATCCCGCCGCGATTTATCCCCAGATGCATTTTGATACCCGCGACCATTACCGGCATGTGATTGAGCGGCTGGCGCGCAACAGTCGTTTCAGCGAGCTGGACGTCACGCGTCAGGTGCTGGCGCTGTCGCAGGCGGCCAGCGGCGCTTCGCCACCGCAGCATATTGGTCACTATCTGATAGGCGAAGAACGCCAGGTGCTGGAAAAAGTGCTGACGGCCAACACCAGCGGAGTCACCCAGCTGCGCCATCGGTTCAATCAGGTGCCGCTGCTCTCCTGGCTCGGTAGCCTCAGCCTGCTGACCATGGCCGTTAGCGCCGCGGTGCTGCAGCGCACTGCCCAGCACGGAATGAGCTGGACGCTATGGCTGCTGGCTCTGCCGCTGGCGCTGGTAATCAGCCAGCTGGTGCTGCAACTGCTGGGCGAAATGACCACGCGTTTTCGCACCCCGATGCCACTGCCGCGCATGGACTACGCCAGCGGCATCCCGCCTGCCGCCAGTACGCTGATAGCCATTCCCTGCCTGCTGGGCAGCCGTAAATCGATTGACGCGCTGCTCAGCAGCCTTGAGGTCTGCTATCTCGGTAATCCCAGCGCCAACCTCTATTTTGCGCTGCTCAGCGATTTTCACGATTCCCCGTCTGAAAGCACGCCGGAGAATGACGCTCTGCTGCAGTGGGCTAGCGCACAGCTACAAAATCTTAACCGCCGCTACGCGCGTGAAACGCCCCTTTTCTACCTGCTGCACCGCTCCCCCACGTGGAACCCTCAGCAGGGCGTCTGGATGGGCTATGAACGCAAACGCGGCAAGCTGGCGATGCTTAACAGCTGGCTGCGGCAGCCCGGCACGCAGTTCTCCTCTATTACCGGCAATGAAAAAGCGCTACCCGCGCCGATCAAATATGTCATCACGCTGGACAGCGATACGGTGCTGCCGCGCGACACCGCACACAAGCTGGTCGCGACCATGGCCCACCCGCTCAACCACCCGGTTTACGATGCGCAGCAACGCCGGGTGGTGAAAGGCTATGGCATTTTACAGCCGGGGCTGGCGGAAGAGATGCCGCGCCACGGTCAGGGGCGCTACGCGGCGATCTGCAGCAGCGTACCGGGCAACGATCCCTACTCGATGATGTCCTCGGATATTTATCAGGATCTGTTTGGCGAAGGGACGTTTGTCGGTAAAGGGATCTATGATGTGGATGTTTTCGCGCAGGCAACCTGCAACATTGGCCCGGAAAATCTGGTGCTGAGCCATGACCTGCTGGAGGGGTGCTACGCCCGCTCCGGCTTGCTGAGCGAGGTGCTGCTGTATGAGCAGTACCCGGTCAACTACCTGACGGATGTCGCCAGGCGCACGCGCTGGATCCGCGGCGACTGGCAGCTCCTCAACTGGCTGAAGCTGCGCGTGACCCGGGCCGATGGCTCGCGCGAGCCTAACCCTCTCACCACCCTGTCACGCTGGAAGTTATTCGATAATCTACGCCGCAGCCTGGCAGCTCCGGCATTTCTTACGCTGCTGTTTTGCGCTTTCCTGCTGGTACCTAACCCCCTGTACTGGCTTGCGGTGCTGGCTATCGTGCTGCTGTTGCCCACTGTGCTGGCCGTGGTGCTGGACCTGGTGATGAGCAACCGCCCTCTGTTGAGCCGCGTGTCGGCTGTCCTGAAGGGGACCTGGCTACGGCTGCTGCGCATCGGGCTGAACTTCATCACGCTGCCGCATGAGGCAGGCTACTCCCTGCATGCCATTGCGCTCACCCTCTGGCGGCTGGCGATTACCCGGCGCAACCTCAATCAGTGGGTCAGCGCCGACCATTCGGCTGTCGGCAACCCGGCTTCCCCACTGGCGTTTTACCGCAGCATGTGGCTGAACGTGGTGGCTGGCCTGCTATTGATTCTGTTAAGCGCGTTGCAGGCGCCCGCCCTGCTGAGCCTCGCCCTGCCCGTCGGATTACTGTGGTGCCTGGCCCCGCTGCTGCTCTGCTGGCTAAGCCGACCTGCGGAACTTTCTGCCCCCGCGCTGAGCAGCGACCATCAAATGCTGCTGCGCCAGAGCAGCCGCGAAATTTGGGCCTTTTTCGAAACATTTACCTGCGCAGACGACAACTGGCTGCCGCCGGACAATTATCAGGAGCAGCCCCACGCCATGATTGCCCACCGCACCTCGCCGACCAATATCGGCCTGTCGCTGATGGCTAATCTGACCGCGATGGATTTCGGCTATATCCCCGGCACCGAAGTGCTGCGGCGCGTCACCCTGACGCTGGACACCCTGGATAAAATGGAGCACTACCGCGGTCACCTGTTCAACTGGTACGACACCCTGACGCTGCTGCCGCTTAACCCGCGCTATGTCTCCAGCGTCGACAGCGGCAATATGGCCGGTCACCTGCTGACGCTCAGCGCGGGCTTAGGCCAGCTGCGCCATCAGCCGATCATCGATATCGGCCAGATGCTGGCGGGGCTTAAAGATACCCTGGCTATTCTGGAAACCTGCTGGGGGGCTCATGCCCCCACCACGCTGCGGCTGCTGCAAAAGCATCTTGTTGACGCCGCGCAGCTCTCCCCGGCGCTGTTAAAGGATGAGCTGAAGAAGATGCGCAAACTGAGCGCTCGCCTTGAGGGAATGAGCCAGCAGGAGAACAGTGAAGTTAGCCGCTGGACGCGGCTGCTGCACGCGCAGCTGACGCGCTTCTGCCAGGTCTGGTCATCGCTGCTCGGCTGGCTGCCGCCCGACTGGCGTGCGGCCGGGCTGCCTTCGCTGGCGTGGCTTTCCCAGGCTGATACATTGCAGCCAGATTCTCCCCCCCTTTCGGCCATTGTCCAGGCCCGCATGCAGCTCGCCATCATCAGCGAGCTGGAACTGCGGCTGAACGCGCACGCCAGAATGGACTTTGTCTTCCTGTACAGTGACGTTAACCACCAGCTGAGCGTGGGCTATCACTGCGATAACAGCACGCTGGACCACAGCCATTACGACCTGTTCCCCTCTGAGATCCGCCTGACAACCTTCCTGACGATTGCCACTAACCAGCTGCCGTTGAAAAGCTGGTATGCGCTGGGCCGCCTGTTCACCACTATCGATAACAATACCGCGCTGATGTCCTGGAGCGGGTCGATGTTTGAATATCTGATGCCCAATCTGGTGATGCCAATCTACCCCGGCAGCCTGCTGGCCGCCATGAGCCTGTCGGCGGTGAACGGACAGATAGACTGGGGCAAAAAGCGCGGGGTGCCCTGGGGGATCTCTGAGTCGGGATATTATGCCTTTGACGTGGCGCAAAACTATCAGTATCACGCCTTTGGCGTGCCCGGTTTGGGGCTGAAGCGCGGGCTGGCGGAGGATATGGTTATCGCCCCGTATGCCACCTTCCTGGCGCTGATGGTGTCACCGCAAAAAGCCTGTGAGAATCTGGCGCTGCTGGCTAAAAGCGGCGCGCGCGGCGAATACGGTTTCTATGAGGCGCTGGATTTCACCCCTTCGCGCCAGGCCAGCGGCCAGCGCTTTGCCGTGGTGCGTTCATGGATGGCGCATCACCAGGGGATGGCTTTTCAGGCGATCTCCCACCTGCTGCACAACGCGCCCATGACCGATCGCTTTATGTCGGTTGCCGCATTCCAGTCCGGCCGCCTGCTGCTGCAGGAACGGGTGCCGGATGCCGTTGAGCTGTACAGCCCGCGCCGTCATTTTGAGGCCCAAGCAGGGGCATTACTGCCGGTTCACTATCTGCCGCGAGAATTCAATGATGTTAACAGCCCGCTGCCGGAGGTCCAGCTGCTGTCGAATGCTCACTATCACCTGATGCTGACGCAGGCCGGCGGTGGCTACAGCCGCTGGCGCGATCTGGCGCTGACCCGCTGGCACAGCGACGGCACCTGCGATAACTCGGGGCCGTGCTGCTATATTCGCGATGTGGAGAGCGGTGAGCTGTGGAACACCACCTGGCAGCCGCTGGGCGCGCCAGCCGATCGCTACCGGGCATCGTTTACCGACGCGGGTGTGGTATTCACCCGTACTCAGGGCACGCTGGAGATCAAAACCCAGATCGTGGTTTCGCCGGAAGACGATATCGAACTGCGCCGCGTCACGCTGCTCAATCGCGGCCGCAAGGCGCGCAGCGTGGAGCTGACCACCTATGCAGAAGTGGTGCTGGCCCCGGCCGCCAGCGATCGGGCACATCCGGCCTTCAGTAACCTTTTTGTGCAGACGGAACTGCTCACGGAGGATGAAGCCATTCTCTGCCAGCGCCGGCCGAGATCCCCGGATGAAGTCACCCCCTGTCTGTTTCATATGATGGTGGTGCATGGCAGAACGCAGCAAACCGCCTCCTTCGAAACTGACCGCGCCATCTTCCTTGGCCGCGGCAACGATACCGCCAATGCGGCAATGTCCCGTTATAGCGGGCCGCTCAGCAACTCGGCGGGCGCGGTGCTCGACCCGATCATGGCGGTGCGCCAGCCTGTTACCCTGCTACCGGGCCAGTCGGTAACGGTAGACATTGTTTATGGGGTGACGGAAAGCCGCGCCCTCAGTATTCAACTGCTGGAAAAGTACCGCGACCAGCCGATTGCCGATCGGGTCTTTGAACTGGCCTGGTCGCACAGCCAGATTGCGCTGCGGCAGATCAACGCCAACGAAGATGACGCCAAACTGTTTAACCGCCTCGCCAGTGCCGTGCTGTTCCCCAGCCCCGAGCTACGCGCCGGGGCGGAGATCCTCAGCCGCAACCGTCGTGGGCAAAGCGGTCTGTGGGGCTGGGCTATTTCGGGCGATCTGCCGATTGTGATCCTGAGCGTCACCCGCGCGGAAAACACGCCGCTGATCACTACCTTTGTGCAGGCGCATCAATATCTGCGCATGAAAGGTCTGTCGATGGATTTGGTGATCCTCAATGACGGCCCCGGCGGCTATCAGCAGCTGTTGCAAAACCAGATAATGAGCCTGGTTGCCGCGGGCGCCGAAGCCAGCCTGATCGATAAGTCAGGGGGCATTTTTGTGCGCGACGGCCAGCATCTCTCCCCTGAGGACCGCCTGCTGCTGCTCAGCGTGGCGCGGGTCGTCATCGACGATCGCGCCGGTGGGCTGAAAGAACAGCTTAAATTGCGCATGCAGCCCGTGACGGCGGCCGCACAGCCGCTGGTTATCCAGACGGATTTGCCTGCTAGTCAGCACCGGCAGTGGCAACCTGAAACGGATGACTTGCTGTTCTTCAACGGGCGCGGAGGCTTCTCCCCTGATGGCCGTGAATACCAGATATTGCTTGATGAGCAGGACCCGACCCCTGCGCCATGGTCCAACGTGATCGCCAATGACAGTTTCGGCTCGGTAATTTCAGAGGCCGGGCAGGCCTACAGCTGGTTCGAGAACGCACACGAATATCGCCTGACGCCGTGGGAAAATGACCCGGTCAGCGACCGTTCAGGTGAAGCCTTCTATCTGCGTGATGAAGAGAGCGGCCACTTCTGGTCACCCACGGCGCTACCCGCCAGGGGCCAGGGGCTGTACCTGAGCCGCCATGGTTTCGGCTACAGCGTATTTCACCACCGCGAAACCGGGCTGGACAGCGAGCTGACCGTACTGGTCGCCGTTGATGCGCCAGTCAAGCTGGCGATCCTCACGGTGAGCAATAACTCAGGGCGGATCCGCAAAATTTCCGCCACCGGCTACGTAGAATGGACGCTGGGCGAGACGCGCAGCAAATCGGCGATGCATATCATGACGCAGCCCGCTGGCGTTGCCGCCGGGTGCGGCGTGCTGGCCACCAACTTCTACGGCAGTAACGGCTCAGAGCGCACGTCCTTCTTTGCCGTCAGCGGCGTCCACTGCTCCCTGACCGGCGACCGGCGTGCCTTTCTTGGCCGTAATGGCACGCAGCGTGCCCCGGCGGCGCTGACCCAGCACATGCTGTCGGGCACCACCGGCGTGGGGTTAGATCCCTGCGCGGCCGTGCAGTCAGCGACCACGCTGATTGATGGCGACCAGCGCACCTTTATTTTTGTTCTCGGCACCGGGCAAACCCCGGCAGAGGCCGAAGGGCTGATTGCGCGCTTTATCAGTGAAGGCGCGGCACGGCACGAGCTGGAAATCGTCCATCAGCACTGGCACCGCCTGCTCGACAAAATCACCGTGACCACCCCCGACCCGTCGGTGGATCTGCTGGTCAACGGTTGGCTGCTGTACCAAACCCTCTCCAGCCGCATCATGGCGCGCAGCGGCTACTACCAGTCGGGCGGCGCTTACGGCTTCCGCGACCAGCTGCAGGACACGCTGGCGCTGGCGCATGCGGCGCCGGAGCGGCTGCGCCAGCAGATCGTGCTGTGCGCCTCACGCCAGTATCTGGCGGGCGATGTGCAGCACTGGTGGCACCCGCCGCTGGGCAACGGGGTGCGTACCCGCTGCTCCGATGATTATCTCTGGCTGCCGCTGGCCATGTGCCACTACGTGAGCGTGACGGGCGACAGCGCGCTGCTGCAACAGCCCGTCAGCTATATCGAATCGCGCCCGCTGCGGCCGGAAGAGGAGTCAGTTTACCAGCAGCCGACCATCACCCCGCTGGAGGAGACGCTGTGGCAGCACGGCGTGAAGGCAATTCGCCACGGGCTGCGCTTCGGTCCGCACGGCCTGCCGCTGATGGGCGCGGGCGACTGGAATGACGGCATGAATCTGGTCGGTATTGAGGGCAAAGGCGAAAGCGTCTGGCTCGGCTTCTTCCTGTTCACGGTGCTACAGCGCTTCGCCGCGCTGGCGGATCGGATACAGCAGCCCGACGTGGCGCTGCTGTGCCGCGAGCAGGCCGACCTGCTGCAAAAAAATCTCCACGCGTCGGGCTGGGATGGCAAGTGGTATCGCCGCGGCTATTTTGATAACGGTGCGCCGCTCGGCTCCCAGCTCTCTCCCGCCTGCCAGATTGATGCTATAGCCCAGAGCTGGGCGGTGCTGTCGGGTGCAGGCAGCGCGGATCGCTGTGCTCAGGCGATGCGCTCCCTGGACGAGTTGCTGGTCGATGGCGATAACGGCTTAATCAAACTGCTCACTCCGCCGTTCGACGGTCTCGGCCCTAACCCCGGCTATATTCAGGGCTACGTCCCGGGGGTGCGGGAAAATGGTGGGCAGTATACGCACGGCGCTATCTGGGCGGTGATGGCCTTTGCGCAGATGGGCAACAGCGAGCGCGCCTGGCAGCTGTGGTCGATGATTAACCCGGTAAATCACAGCCTGAATGCTGACGCAGTCGCGCGCTATAAGGTCGAGCCTTACGTGATGGCCGCCGACGTCTACAGCGTGGCGCCGCACAACGGGCGCGGCGGCTGGAGCTGGTACACCGGTTCGGCGGGCTGGGCGTACCGCCTGCTGACCGAATCGCTGCTGGGGATAACCCGTGAGGGCGATAAGTTGAGCATCAGGCCGCTGCTGCCCGCCGGCTGGCCTGAAGTGATGATCGCCTATCAGCACGGCAGCAGCCACTACCGCATCACCGTGCGGCGCTGCGACGGAGAGTCTTCACTGTGCCTGGACGGCACGCCGCAGCCGTACGGCGATATTGAGCTGATCGATGACGGGCGCGAACACCGCGTGGATATTCACTCAGGCGCGCACTCATCGGCAGAAGGCTGATAGCTCAGCGTTCCCGCCACGCCGCCTTTGCCGCCATCTTTCGGATGATGGATACCATCCGTAACGTTCAGCGGCGAGAAATCAAACGGCGAGATGCCGTCGATGCAGGCCACGTTGACGGCACGCTGCTGCGGATTAGAGCGGGGCTGATGAAAGGTGTAAATCCCGCAGACGGAGCAGAAATAGTGTGCCACTGATTTGCTGTTGAAGCGGTACTCGGTCAGCTTATCCTCGCCCTGGGTGATGTTAATTTCACTGGCAAACGCCACCACCGCGCCGCGCATGCGGCAAAAAGAACAGTTGCAGCGGCGCACGGTGTTGAAGCCGTCCAGCAGCGTGACGTTAAAGGTGACCGCCCCACAGTGGCACTGGGCAGACTTAATCTCTGGCATAGCTCTCTCCTGATAAAATTGCCGCATGATTTGCTGAGTTCATGATCCTCAACAAGACTATAGGACACCCGTGTTCACGACAAGAAGGTCAAAGTTATGATGATTTCATTAAAAAATCAGGTTGCGCTGGTGACGGGCGCCAGTTCAGGAATTGGCTATGCCTGCGCAGAGGCGCTGGCGGAAGCCGGGGCCAGCGTGGTGATCAATTACAACAGCCAGGCGCAGCCCGCTGAAGAGCTGGCGGCAAAAATTTGTCAGCAAGGCGGCAAAGCCATTGCCGTCGGCGGCGATGTGTCAAAAGAGGACGACGTCGACAACCTGTTTGCCCGCACCGTCGACGCTTTTGGCGCGCTGGATATTCTGGTGGCGAACTCCGGGCTGCAAAAAGACGCGCCGATTGGCGAGATGTCGCTGGCCGACTGGAACAAAGTGCTGGATGTCAACCTGACCGGGCAGTTCCTCTGCGCCCGTGCGGCGCTGCGCCAGTTTCGCCAGCAGGGTGCGCGGCCGGAGGTCAGCCGCGCGCTGGGGAAAATTATCCATATGAGCTCGGTACACCAGGTGATCCCGTGGGCCGGGCATGTGAACTATGCGGCCTCCAAAGGCGGTGTCGACCTGCTGATGCGCTCGCTTGCCCAGGAGATTGGCGCCGAGCGTATACGCGTCAATTCCATCGCGCCCGGCGCCATCGCCACCGCGATCAACAAAGAGAGCACCGAGGGTGACGCGGGGCGCAAGCTACTGGAGCTGATCCCCTATGGCCGCATTGGCGAAGCGCGGGATATTGGCAACGCGGTCGTCTGGCTGGCCAGCGATCTGTCCGATTACGTGCACGGCACCACGCTGTTTGTCGATGGCGGCATGACGCTTTATCCGGGTTTTCAGGATAACGGGTGATGGGGTCCGGGCCGACCGAAAAAAAGGGTCGGCCCCTACAGGAAGTACCGGGGCATCATCAGGAATGAATGGCGCATCATCAAGGGACTTTGGGCCGACCGAAAAAAGGGTCGGCCCCTACAGGAAGTACCGGGGCATCATCAGGAATGAATGGCGCATCATCTGTTGTAGGGGCCGACCGCTTTTCTGGTCGGCCCGGGATGGCCGGGCGCACCCGCTTCCCCCAGCAGCCAGTCAGCAAAATCACGCATCCCCGCGCTTTCCGGGCGCGACTGCAGCCGCGTCAGCCAGTAACCCCCTAAGCTGGTAGTGGTGGCAAATGGCTGCACGATCTTCCCACTTTGCAGCAGATGGCTGAACATCACCGGCGGCGCCAGCGCAATCCCCGCCCCGGCCTGTGCCGCCTCCAGCATGTTCACCGACGAATCAAACACCATAATATGCTGCGCGGGCGAAGGCGCCGGCTCCCCCACTGCCGCAAACCACGTTGTCCACTCATCGCGGCGGAAGGATCGCAGCAGCGTAAAGGTGTTCAAATCGGCAGGCTGCTGGATCTGCTGCGCCAGCTCCGGCGTGCACAGCGGCGCCAGCGGGGCATCGCACAGAAACTGTGACTCCGTACCGTGCCAGGCGCCGTTGCCGTAGCGGATGGCGTAATCCAGCCCCTCAGCCACGCTGTCGACGCGATTATTGTGGGTGGAGAGCAGCAGATCGATATGCGGATAGCGCAGGCGAAATGCCGCCAGCCGCGGCAGCAGATAGCCGGTGGCAAAGGTTCCGACCACGCCAACTTTCACCTTCTCCCTGACGCGGCCGGCAGAAAAACGGTCCAGCGAATCGGCGATGCGATCGAAGGCGTCACTCAGCGTGGGCAGCAGGATCTCCCCTTCTGGCGTCAGCACCAGCCCGCGCGAGATGCGGATAAATAGCTGACAGTTCAGATGCTGCTCCAGCGCTTTAACCTGCTGGCTGATGGCGGCATGGGTCACATTGAGTTCGATAGCAGCCTTAGTAAAACTTAACTGTCTGGCCGCGGCTTCAAAGGCACGCAGCGAATTTAACGGCAGATAACTGCGGCTCATGGTGCTCTCGTGTAAGATTTTCTATTGTCAGATGCTAAATATAATCGTTTGTCAGATCCGTGCAATCTCTTCAGACTATTCCAGGTCACAAGGAGCAACACTGTTTGCATCAATCAGCCTATGGAACTATTAAGCATGAAAAAAAACCTTCTCCCGATCTTGATTGCTGGCACCCTTTCCAGCTTTTCGCTGTTAGCGGCCCCGCTGAATAACGCGCAGCTCGACCAGATCGTCAATGACACCATCAAACCCTTAATGGCCCAGCAGGCGATCCCCGGCATGGCCGTCGCCGTGGTGTATCAGGGCAAAAGCCATCTCTATAGCTACGGCGAAGCCGACATCGAGGCCAAGCGCCCGGTCACGGCGGATACCCTGTTCGAGCTGGGTTCCGTCAGCAAGACCTTTACCGGTATCGCCGCAGGCGCAGCGATTAACAGCGGTCTGGTGAAGCTCACCGACCCGGCGGTGAAATACGCGCCCCAGCTCAACACGCCGCAGTGGCAGCACATCACTATGCTAAACCTCGCCACCTACACCGCAGGCGGGCTGCCGCTGCAGGTGCCGGATGCGGTGAGCGACCAGCAGGCGCTGTGGCACTACTATCAGCAGTGGCAGCCTGAATGGCAGCCCGGCACGATGCGCAGCTACTCCAACGCCAGCATCGGGCTGTTTGGTTTACTTGCGGTGAAAAACAGCGGGCTGAGCTTTGCCGACTATCTGCACAGCAACGTGCTGCAACCGCTGAAGATGACGCACACCTATATTGATGTGCCTGCGGCGCAGCAGAAAAATTACGCGTGGGGATATCGCGACGGTAAGCCGGTGCGCGTTTCAGCGGGCATGCTGGATGCGGAAGCCTACGGAGTGAAAACCAGCGTGCAGGATATGGCGAAATATCTGCAGGCGAATATCGACCCGGACAGCACGCCCGCCGTGAAGCAGGCAATCCTCACCAGCCAGGCGCGCTATCTGCGCGTGGGCAACGGGTATCAGGGCTTAGGGTGGGAAATCTATCACTGGCCGGTGGATGCCAAAGAAGTGATTGCTGCCAGCGACAATGGGGTGGCGCTCAAGCCGCACGCCGTCGAGGTGTTAACGCCAGCCGGAAAGGCTGAAGCGCAATCCTGGGTGCATAAAACCGGCAGCACCAACGGCTTCGGCAGCTATATTGCCTTTATTCCGCAGCAGAAAGTCGGGATTGTGATGCTGGCAAATAAAACTTATCCAAACCCGGCAAGGGTGGAAGCGGCGAATAAGATCATCCAGACTCTGACGCAGCATTAACAGATTTTTATATGCCTTGAGCGTCATCGTCAATAGCGGGTCGACCGAAAAAAATGGTCGACCCCTACATAACCGATTATTTTTTCTTGTAAGCGACCGCAGTAGCACGCACTTTTTTATCAATCTCACCTGAGGTCACGACGTAAATATCGGCACCCAGCTTATCCGCTTCTGCCTTAAGCGCTTCTCGCGCATCCATTGGTGCGGACTCATCCGAAACAGAGATATCCCCCACTTTTTCATACTGAAGAGAAACTTTGTCGAAGTCGACTTTCGTCATCAGCTCCGCTGAATAAGCATTAAGTGAGAATAACAATACCGCAGCAGTGGCCAGCTTAGTCTTAAGCATCATGGTTAAATCCTCAGAGTTATCGAATATTATGTTTTTAATTAGTCGGCTAACAAGCGCAGCCGTGTCCTACCTGAAAAGCGTAGTTCACGGCAGGCGGAAAGCAATAAGGTTGGCATTATCCTGGGATTGCTACCTACTCTACGCGTCGGGTCAGGCATGCCTGACCGCTACGAGAGACTCTGCCGCAGCTGCCCTGCCCGCTGCTGCATCTGCTGCGTCGGGCTGCGGCCAATCAATACGTACTGATAACCTTCGGCATGCCACCAGGCGAGATTCATACCGTGGCGCTTTTCATCCTGCACCGGGGTGAGATTTTGATGCTGCTCGCGGGAAATACACAGCGCCATCGGGCCCTCGCTGGCGCGATCCCAGACGATCTGCGCGATTGAAGCGTCGTCATAGCGCAGCAGGCGTATGCTCTTTAGCTCAGCATCGGGTAACGCCAGCTGCTGTGCGCTGAGCCGCAGGCCCATCTCGCGGGCGGTTCTCTCCAGCGAGCGCGCAATCACCGGCGGCGAATTATCGACATCCGCCAGCGTCTGAGTGCTGTACAACGACATATATTGCGCTTCGAGGTCGCGGATCCTGCCGCTTTCGCGGCGCGAGGCGCTTTCCGGACGGGCGAAATAACCGATACCGGAACCGATAAACAAAAAGCTGAGTGAGGCGGCGATCAGCGCGCGGCGGCTGACTTGTCCCCTGTGCTGCGCAGGCGCGGGGGGCGTCCGGGCCAGCAGTTGTGCCAGATGCCGCTCCATCCTCTCCTCTGGTGCGGCTTCCAGCAAGCCTTCAAATGCTTCTGCAAACGGCTGATTGCTTCTCATCAGTTCAGCGGTGCGGGCTGACAGCGGTTCATCGCGCTTTAGCTGCTGTTCAAATGCCGCAGAGTCTGCCGCGCTCATTTCGCCATCCAGCCAGGCGACGATCGCCTCATCGCTGTAGGGCGCGGTAATATGTTCTCTCTTCACCGGTGTTTCTCCTGTACGGGCGCCGCCTGCGACGTCTGCCTGGCCAGCGTGGCCCTGGCGGCCGCCAGACGGCTCATGATCGTCCCGACAGGCAACATCAGCGTTTCGGCGGCTTCCTGATAGGTAAATCCTTCGACATAGACCAAAAAAACGGCGTTGCGCTGGGCTTCCGGCAGTTGCCCGACGCGCTGCATCACCTTCTGATACTGCCTGCGTTGCTCGTCCTGCGGCTGACTGTCAGGCGCGTGCAGATCGTCGCTGTCGACGAACCCCTGCCCGGCGCGCACCCGCTGCGCCCGCAGGTCGCTGATCCATACCGAGTGCAGAATGGTAAACAGCCACCTGTCGATGCGTGTACCGGATTGATACTGCGCGCTGCGCTCCAGCGCCCGCACGCAGGTGGACTGCACCAGCTCCTCGGCGACGTCGCGATTGCGCGACAGCACCATACCGTAACGCCACAGGCGCGACAGATGGGCGGCCAGCTGTTGCCGTACTTCACTATGGGTAATTTTCACGCCCTCCGGGCAGCTTGAGGCATCATACGGCGCAGCGCGGGATCGACGGTAATCCAGCCCGGAATATCAAACAGGCCGAAGAAACTAACAGGAAGATCACGCTGGCAGCGGTCAGCCAGTGCAGCGTCAGGGTGAAAGCATCATAGCGCTGACGCGCGCGGGAAGTGGCAATGGCAGACATACAGTAGGTTTCCGTTTGTGGATGTTGATCGGTTAACGCGCCATCGCCACTTTTTATTCGGAAATTTTAAAAAAATTTCGCTGTTTCTGCGCTTAACCCTGACCTAGTGAAATTTATCGTGAGTTACGCTACTGAGTTAACTCAAATTATAAACACCTTCGGCATCAAACGGCGGCGGGAAAATCGCGACACCGGGTCTGGCCGGAGGAAATTAAATGCCGGATATGGCACTTAATGATAATTATGCTGACTGAAGCGATTTTCTCAACCGGGTAATTAGTCGACCAATTAATGGCTTAGTTATAAAAGTGGCATGGTTTATTAATTATAGTCAGCGTTATGTAATTAGAGTAACCATTCATTCAGCTAAAGCCTGCAGATAGCAATTAGGATAGCATGCCTATTTAAAGACAAGACACCACATTGATAATTAACGCTTTTTAACATTTAGTTGCATAATTCAATTGTTAAATTAAACCCTATTAA", "alphabet": "DNA"}, "features": [{"location": "[2:2228](+)", "type": "CDS", "id": "<unknown id>", "qualifiers": {"locus_tag": ["ctg22_1"], "transl_table": ["11"], "translation": ["LRAGTQTTVQDSPGRLGYWAVGVPPSGPMDDRALRLGNRLLDNDPTAAALEITMSGPTLRFNTASVAVVTGAAIPLTLDGQPLAMNQTFAIAAGSTLTFGTIAGRGVRSYLCLRGGIAVPEYLGSKSTFTLGQFGGHAGRALRAGDVLHLSELRDARAGEALPDALCSDLPALRELRVIYGPHAAPEYFTAGYIETFFATEWQVHFNSSRTGVRLIGPKPQWVRDSGGEAGLHPSNIHDNPYAVGAVDFTGDMPVILGRDGPSLGGFVCPVTVIEADLWQVGQLKAGDRLKFVAVDVATARQLAAEREAELQALAPVDSVWQPVPLNSPVVLECGTGDTQLVARLSGDTHLLLEIGAPELNLVLRFRAHALMQALEAINHPAVIDLTPGIRSLQVHYRPEALPLSELLATVGRLWQTVCAQQDLRVPSRVVYLPLSWDDPACQLAIDKYMTTVRRDAPWCPSNLEFIRRINDLADIDEVYKTVFAASYLVMGLGDVYLGAPVATPLDPRHRLVTTKYNPARTWTAENSVGIGGAYLCVYGMEGPGGYQFVGRTLQMWNRYREVADFNGKPWLLRFFDQIKFYPVSADELQVIRRDFPLGRYPLRIEHTELALADYQQFLQRESGGIEAFRTHQQSAFNAERERWIASGQAHFDSQEEASAAPDDEPLQAGQQAVESAIAGNLWQVKFQPGDAVKQGDVLVIIEAMKMEIPLLAPCDGIVSEVRVQPGCAVRAGQCVVVLES"]}}, {"location": "[2272:3289](-)", "type": "CDS", "id": "<unknown id>", "qualifiers": {"locus_tag": ["ctg22_2"], "transl_table": ["11"], "translation": ["MSTLRLLLSDSYDPWFNLAVEECIFRQMPATQRVLFLWRNAETVVIGRSQNPWKECNTRRMEEDNIRLARRSSGGGAVFHDLGNCCFTFMAGKPEYDKSVSTAIILNALNALGIPAEASGRNDLVVNTADGLRKISGSAYHETHDRGFHHGTILLNADLSRLADYLNPDVKKLQAKGITSVRSRVANLEELVPGISFEQICGAVTQAFFSHFAGQCQPEIISPSALPDLPGFKEQFAKQSSWQWNFGQAPHFQHLLDSRFSWGGVEIHFDVERGKISRCQIFSDSLNPAPLEQLAQNLHGVEYRPQALGQQVALLTAAFPNQQTELTQLQAWLVSSVR"]}}, {"location": "[3391:4402](-)", "type": "CDS", "id": "<unknown id>", "qualifiers": {"locus_tag": ["ctg22_3"], "transl_table": ["11"], "translation": ["MVNIGINGFGRIGRNVLRAALGRSDFQVVAINDLTDSKTLAHLLKYDSLSGTLPVPVEAGDGELWVDGQRIQVFSQRDPATIPWSSAAVDIVIEATGFFTDKAQAEVHITHGGAKRVIISAPAKGDDLTIVMGVNHQQYDPALHKVVSNGSCTTNGLAPAAQVLHQHFGIKQGLMNTTHAYTNSQALHDQPEKDLRGARAAAESIVPYSSGAAKAIGKVIPELDGRMTGYSLRVPVPVVSIVDLTVNLDRDVTVEEVNAAFRQAAESGPLKDILGYSEEPLVSSDYRGDARSSVIDALSTLVIGGNMVKILAWYDNEWGFSNRLVDLALLMEQRGL"]}}, {"location": "[4479:5415](-)", "type": "CDS", "id": "<unknown id>", "qualifiers": {"locus_tag": ["ctg22_4"], "transl_table": ["11"], "translation": ["MLFESAGVADILMQANRQRAHADAFYHITVATTQPHRVIHGQSGLNLLADQRLLDLAPGEQRDTIMVTGRGLTEEENAGVADWLRLAAPHAGRVTSVCGGAMLLAQAGLLEGRRATTHWRLMEALQTRFPNVSVQNGPLYVQDGTVWTSGGVSSGFDLTLALVEDDLGFDLARCVAQDLVMYLRRPGGQAQFSRYLLNQAADGPIAGLQSWMAANLKADLSVQSLAERVAMSPRNFTRVFTRETAISPAKYVEELRLSAARQRLEQTRDGVEQIACLCGFGSALNLRRVMERNLHVTPGEYRQRFAMRTMA"]}}, {"location": "[5764:6994](+)", "type": "CDS", "id": "<unknown id>", "qualifiers": {"locus_tag": ["ctg22_5"], "transl_table": ["11"], "translation": ["MSQSAQQTAALTRPENPPARVILSDELALCAARAVADLALRDAATRDRERIYPLEALELFSRSGLGSISVPREFGGGGLSYRTVAEVFRIISAADPSLGQIPQNHFGLIQFLRDAGTFAQQQRLLSAVVQGQRLGNGGPEKNTRHTRDVQARLRQREGGLRLSGSKFYSTGALFADIIVTTAIDDSGQTVMAFMPRDSAGLEIVDDWSGIGQRTTASGTIHLDEVAVEAALVIPTPASDKPSLRGPVSQLIQAAIDGGIARGAFDEACAFVRQHSRPWVDAGVERNSDDPHLQADVGRVWVEIAAADALLRRAARFLDEVDPASLDAATAARASIVVAEAKVLTTQAALRASEKLLEWGGSRATLAEHNLDRHWRNARTHTLHDPIRWKFHAIGNYYLNGVFPVRHAWI"]}}, {"location": "[7004:8213](+)", "type": "CDS", "id": "<unknown id>", "qualifiers": {"locus_tag": ["ctg22_6"], "transl_table": ["11"], "translation": ["MPTSQVQAKNPASRIHSAEQAIEVAQQLAQEFRSGSSRRDRERELPHAQLQALFASGLGAITVPAEFGGAALSSAVLAQAIAILSEADAAIGQVPQNHFYALEVLRVNGSPAQQQRFYQEVLDGVHLGNALAEFSSAAAHQRCTAVLPQGADLQLNGQKFYATGALYADRIPTAARDASGREQLVFVPRFQPGVSVIDDWSGFGQRTTGSGTVTFDHVRVDPQDIVPFQSAFERPTTVGSFAQIMHAAIEQGIARAAFNDMLNFINSRARPWPDAGVDHAAQDTLTIDRVGQIAPRLQAGDALLQEAGEAVDAAQRNPDADSVAAASIAVAIVRAWTTELALDASNLLFELSGTRSALREHNLDRHWRNARTHTLHDPVRWKYPAIGNYLLNGALPARRGTL"]}}, {"location": "[8209:9556](+)", "type": "CDS", "id": "<unknown id>", "qualifiers": {"locus_tag": ["ctg22_7"], "transl_table": ["11"], "translation": ["VSKKILLNAFNMNCVGHIHHGMWTHPLDRSTEFNDLRYWLDLARTLERGLFDGLFIADILGVYDVYQQGITLTASESVQLPVNDPLMLVSAMASVTEHLGFGLTANLSYEAPYPFARRFSTLDHLTNGRVGWNIVTGYLDSAARAMGQPQLLGHDERYDQADEFLDVSYQLWEGSWQEGAVLADRQLRRYADAAKIHPVRHHGKYYQLEGYHLSSPSPQRTPLLFQAGSSARGVQFAARHAECSFVNGSTPQAMRTQVDTLRRAARDAGREPGDVKVFMGVSVIVAPTEKEAQEKHQEYLRYASPEAGIAHFSSSIGIDLARFGLDEPIDSGSGRAIESVSKTFSGWTRRRLLEQHALGGRYPLIVGSPSQVADQLIHWLDEADIDGFNLTRIVNPQSYIDFIELVIPELQQRGRYKTAYQPGTLRHKLFHHDRLPLRHPAARWRRDL"]}}, {"location": "[9583:10378](+)", "type": "CDS", "id": "<unknown id>", "qualifiers": {"locus_tag": ["ctg22_8"], "transl_table": ["11"], "translation": ["MKIIKTLLLTALLSGNALAADYSGPLKVGTTSAFAPPLETAVAEAKKQGLAVELIEFSDWTAPNVSVENGDIDVNLFQHQPFLDNANQQGGFHLVKYAPAIINNVGLYSKKHSSLDQIPDGGTVAIANDPINGGRGLLLLQKAKLITLKPGAGLKSTVDDIVANPKHLKIIEVEAVQLSRSLDEVDLAQGYPHYLRASGVIDPNNALLFDGLEHPEYVIQFVIRDGHQDDPRLKKFVDIYQHSPVVRASLDKFYGKLYQPGWQQ"]}}, {"location": "[10389:11460](+)", "type": "CDS", "id": "<unknown id>", "qualifiers": {"locus_tag": ["ctg22_9"], "transl_table": ["11"], "translation": ["MTWDELTEADAVSPDGSTHVAIQGLVKRYSGQPLDALHDINLTIPRGAIYGIIGRSGAGKSSLIRCLNRLETPTAGRVVVDGVDINRLTQRELVEWRRGTGMIFQHFNLLSAKSVRENIELPLKVAGVSPPLRKKRVDELLALVGLEERQHAWPAQLSGGQKQRVGIARALVHQPQLLLCDEATSALDPETTASILALLREINQRQGITIVLITHEMNVIHDLCHQVAVLEQGKVIEQGPVWAVYGDPQQPTTRILLNPQHSGLPEALLAHLHRAPQTQSDQPLLRLSYTGQGAVPQLGLLGEEVILIQSALEWVQGRQIGHIVLQAARQPLPFNPASIPQTLADRVEVLGYVTPA"]}}, {"location": "[11443:12094](+)", "type": "CDS", "id": "<unknown id>", "qualifiers": {"locus_tag": ["ctg22_10"], "transl_table": ["11"], "translation": ["MSLQLERLWQGLLDTLMMVGASSLAALLLGLPLAVILVITDRNNLFANPLLNRLLGWVVNLFRSVPFLILMVALIPFTRLVVGTSYGVWAAVVPLTLAATPFFARIAEVSLREVDKGLVEAAQAMGFHRRHIIWHVLLAEARPGIVSGFTITLVTMINASAMAGAIGAGGLGDIAYRYGYQRFDSQVMLTVIIVLVALVTVLQLCGDRLSRHLNHR"]}}, {"location": "[12353:12827](+)", "type": "CDS", "id": "<unknown id>", "qualifiers": {"locus_tag": ["ctg22_11"], "transl_table": ["11"], "translation": ["VHSQTFKLRSYQNSDLEGVITVFERAVRETASHDYNPAQIAAWAQVDRESWQKRLLDSHCWVASIEDKIVGFGNVEFDGHLDLMFTHPEYLRTGVASALLEKLEYAVITMALPEIFTEASVTAKPFFSRRGYQLLAAQQVQVRGQNFINYRMSKSLL"]}}, {"location": "[12823:13270](-)", "type": "CDS", "id": "<unknown id>", "qualifiers": {"locus_tag": ["ctg22_12"], "transl_table": ["11"], "translation": ["MSDNDVGFSHLALQVKDLSKSVEFYQRYAGMQIIHQREPGIAEAQKVAWLSDLTRPFALVLVQSEISNDTPLGPFGHIGVACGSREEIDAKVKLAEQEGVLRRAAQQSAAPVGYWAFFADPDGNTLELSYGQQIGMEVITARLSSSTG"]}}, {"location": "[14091:14214](-)", "type": "CDS", "id": "<unknown id>", "qualifiers": {"locus_tag": ["ctg22_13"], "transl_table": ["11"], "translation": ["VFIKVFPRGQHVIECRFCFTEPQVHQPTGSIVNINQQAAF"]}}, {"location": "[14592:15042](-)", "type": "CDS", "id": "<unknown id>", "qualifiers": {"locus_tag": ["ctg22_14"], "transl_table": ["11"], "translation": ["MSPCFPILKCHVSEFLKEKRALAFETGSEFFRVGQNWIDCPELFLDSRLGSSFWHALAALSLTIPLTLILMNLGQFQHGSQPFVVNNGALVNACQLVEDLINQCSVAIFKGERAIRIVINHDFFAGNTRVFLCGFNQIKHLIVLECQRF"]}}, {"location": "[15303:15717](-)", "type": "CDS", "id": "<unknown id>", "qualifiers": {"locus_tag": ["ctg22_15"], "transl_table": ["11"], "translation": ["MARACLEAGIDPGTLDHYYMQLGDEHYRDIPDVLMAHIRQGIPQFDSVICGNDRIAFMVYQTLLAKGIRIPQDIGVIGYDNHVGIGNLFLPPLSTVQLPHYEIGRLSTLHIINGDDSKARVLVDSPWLSRESFSRCT"]}}, {"location": "[16012:16180](+)", "type": "CDS", "id": "<unknown id>", "qualifiers": {"locus_tag": ["ctg22_16"], "transl_table": ["11"], "translation": ["MLTTKLFQPCARAVSSIDSVISTEKGVVTVSNASTPIVLFLVPTLRICFADKSGT"]}}, {"location": "[16465:17815](+)", "type": "CDS", "id": "<unknown id>", "qualifiers": {"locus_tag": ["ctg22_17"], "transl_table": ["11"], "translation": ["MLTLTFVINIGYCHKTRCRRIMLTLPCAHINRYEIAQMKKKPSRSYMLLSALLFFFFVTWSSSSSLLSIWLHQEVGLKASETGIIFSVLSVSALFAQVFYGFIQDRLGLRKNLLWFMAALLILSGPAYLFFSYLLNLNILLGSVFGGLFIGLTFNGGIGVLESYTERVARQSTFEFGRARMWGSLGWAVATFFAGLLFNINPNLNFLVASCSGLVFFFMLARLKIAAPASMEKLEIGAKKVSLEDAIRLLTLPRFWALIFFVIGTCIYGVYDQQFPVYFSSQFPTLREGNAMFGYLNSFQVLLEAAGMFCAPWLVNKIGAKNGLIFAGMVMALRMIASGLVEGPLLISITKLLHALELPILLVAIFKYNSLNFDKRLSSTIYLVGFACTSSVIGTVLSPLAGFSYEKFGFAQSYLIMGIMVFCTTFISIFLLRPNKPTTEHPFLQQDAV"]}}, {"location": "[17833:19270](+)", "type": "CDS", "id": "<unknown id>", "qualifiers": {"locus_tag": ["ctg22_18"], "transl_table": ["11"], "translation": ["MTSLLKQAEETLEEAQAGINRRWYPRYHLAARAGWMNDPNGLVWFDGWYHAFYQHHPYSTKWGPMHWGHARSKDLVHWEHLPVALAPEGPADKDGCFSGSAVVDGDTLALIYTGHKFHGSPESDDNLYQVQCLATSRDGVHFERQGMVIDTPPGLHHFRDPKVWREGEYWYMVVGSRVAETGQVRLYRSTDLHKWHDEGILAESEDGMGYMWECPDFFTLNGQRVLMFSPQGMVAQGYQNRNLFQSGYLLGEWQPGQAFSHDGQFIEMDNGHDFYAPQTFLSPDGRRIVIGWLDMWESPMPEQQDGWAGMLSLPRELSLGDNNRLMMKPIAEVTALRGSYIPVTARCLSSQQMLVAADAEAMELSLEWERARSQAEQYGMMLGDGLRIYVDNQAQRLILERSYPDFSLVGTRSIPLPEDDILSLRIFIDRSSVEVFVNEGEACLSSRIYPQPGERAIMLFANSGSAALKEAGYWSLDR"]}}, {"location": "[19425:19548](-)", "type": "CDS", "id": "<unknown id>", "qualifiers": {"locus_tag": ["ctg22_19"], "transl_table": ["11"], "translation": ["VAHPDNSASHRVMQRLGMTYKGIEQHYDTQCVVYEMHVGE"]}}, {"location": "[19689:19821](-)", "type": "CDS", "id": "<unknown id>", "qualifiers": {"locus_tag": ["ctg22_20"], "transl_table": ["11"], "translation": ["MAQISQTQSSPDSRSRITTFERVSSASSLKSCTGRSIVNLDSI"]}}, {"location": "[20077:21364](+)", "type": "CDS", "id": "<unknown id>", "qualifiers": {"locus_tag": ["ctg22_21"], "transl_table": ["11"], "translation": ["MLLASAIFLLTLILVIWQPRGLGIGWSAVLGAGLALMTGVVHISDIAVVWHIVWNATATFIAVIIISLLLEESGFFEWAALHVARWGKGRGRLLFSWIILLGAMVAALFANDGAALILTPIVIAMLLALGFSPAATLAFVMAAGFIADTASLPLIVSNLVNIVSADFFKLGFTQYAAVMVPVNLAAIATTLLMLHLFFRKEIPAVYDISLLKAPKEAIRDSSTFKAGWLVLVLLLVGFFALEPLGVPVSLVAAVGAVFLLAVAKKGHAINTAKVLRGAPWQIVIFSLGMYLVVYGLRNAGLTLYISSLLNQLAEHGLWAATLGTGFLTAFLSSLMNNMPTVLVGALSIESSQATGVIKQAMIYANVIGSDLGPKITPIGSLATLLWLHVLAQKNITVSWGYYFRVGIVMTIPVLFITLSALALRLSIV"]}}, {"location": "[21994:23110](+)", "type": "CDS", "id": "<unknown id>", "qualifiers": {"locus_tag": ["ctg22_22"], "transl_table": ["11"], "translation": ["MFHLIFSIPSWYVIARFIIPLSMPLALKIILSLLALLASQYLLVSRFTSGSIFSPEMPRMVIILFNWVYSAVLFLALTQILIDVVALVAMLMRHPLEIAPGVRYLAALLAFGLASWGVQQAIRVPPLKDVTIQVADLPQEFEGYQMLQLTDMHITPLFNASWSAALVKRALELNVDLIVVTGDVIDGTLKNRIKDVEPLRNLHAPDGVLAITGNHEYFFEQQAWTEHLASLGLKPLLNSHSVISRGNASLVIAGLPDTSAPGRGGNGPDLAKALGDAPDNAPVVLLDHQPKNARENAKHGVDIQLSGHTHGGLIVGLDRLFAKPNGGFVSGLYDVDGMQLYVNNGTALWPGMAVRVGRPSELTRITLTRKK"]}}, {"location": "[22989:23301](-)", "type": "CDS", "id": "<unknown id>", "qualifiers": {"locus_tag": ["ctg22_23"], "transl_table": ["11"], "translation": ["VLLSIGCNIYTSKSLFKRSIAPSNALVLSKYCYSLPQEAMLQQLNQLKLFCHKIHFTSLFIRGDYFFRVSVMRVSSDGRPTRTAIPGHSAVPLFTYSCMPSTS"]}}, {"location": "[23388:24597](-)", "type": "CDS", "id": "<unknown id>", "qualifiers": {"locus_tag": ["ctg22_24"], "transl_table": ["11"], "translation": ["MLSTLIYRSHLSDNVPLSSLDKIVQKANKNNQLIGVTGILLFNGTHFFQVLEGPEQAVSTLYEHICRDPRHHNVVELMRDYAPFRRFGNVGMELFSLHEFDKASVLQAVLDKGTSEFLLTWDDRALQFLRTFVESWEKENYFEIPPAGQWEFIATDDLPLADADFASGEEISFAFQPIIDPLAGTIVSLEALLRSAQGLSPLDYFASLPREELYRRDLESKSRALALAKELQIDDITFSINLLPMTLVEIPNAVDYLLGEIARHGLVPQQIVVEVTETEVISNIEAFSSALKHLKAAGISLAIDDFGAGSAGLLLLSRVQPEKIKIDRNIISDVHKSGPKQAIVQAIIKCCSSLEIAVIAEGVEKPEEWMWLEAAGICQFQGFLFAKPLLKGIPPVAWPELK"]}}, {"location": "[25152:26373](+)", "type": "CDS", "id": "<unknown id>", "qualifiers": {"locus_tag": ["ctg22_25"], "transl_table": ["11"], "translation": ["MKGMPPIILALLAGSLVLTIGRGVTLPFLTIYLTEHYQLLPKSVGIIMGASLAIGIFSSLYGGYLVDKFNHRTLITLSISLFALSFFLLPVLPQVSSVVMVIALLNASYALLSITIKACIAAWLPVEKRVKAFSINYTLINVGWAIGSSLGVWLAGFDPKLPFMISGSLALGTVIALTVGLRHIPNSPARNDIELKPLEKPDLRQTLAILMRDRCLVYFTLGSTFGAIVFGQFTGYLSQYLIIISDAAQAYKIIGAIMITNAIIVIAFQYVMSSGMKQNNLLKWLFFGTLFFILGLAGFMLAGTSVLLWIIAMTIFSFGELIVIPVEYMFIDFIAPDHMKGSYYGMQNLSNIGGAINPVLCGYLLSYTAPPVMFFALIAFSAAGLLFFRMGHRMAMKRTSGEVLQH"]}}, {"location": "[26501:26696](-)", "type": "CDS", "id": "<unknown id>", "qualifiers": {"locus_tag": ["ctg22_26"], "transl_table": ["11"], "translation": ["MNYGTADISTLDINELCDQCRALAFAITELTHPAARDVLHWILVERLDMLSLRFEPQEVILELA"]}}, {"location": "[27324:28266](-)", "type": "CDS", "id": "<unknown id>", "qualifiers": {"locus_tag": ["ctg22_27"], "transl_table": ["11"], "translation": ["MKLGFACKYLNADLQQPYPFKSPTRKRFLSLDQDKRRELLLSCASHNLSQLAHIFSELAQLPRQLRMMRIGSDLLPLFTVPEAQEPYQSLLPDLLPLFAHAGALAKKADIRLSFHPGQYTVLASETPEVVDRALVDIEYHALCARLLGYGREFQDFKINIHMNGRAGFAGFKAAFERLSPEARLMLTVENDEVSCSLDDVLQARDLCPIVLDIHHHWVKENQFIQPDDARIALVKESWRGVRPVLHYSISQEGLIPEQGFPDQESLGLSKMKLRAHSDYYFNDTLNDWALSFSDFDIMCEVKMKNIASAKLVR"]}}, {"location": "[28624:28795](+)", "type": "CDS", "id": "<unknown id>", "qualifiers": {"locus_tag": ["ctg22_28"], "transl_table": ["11"], "translation": ["VDSWANLYVYDRNESEARLFIRHVAAGTDLESLTDIYNGWTKEYRKSLKSILNIRK"]}}, {"location": "[28816:28981](+)", "type": "CDS", "id": "<unknown id>", "qualifiers": {"locus_tag": ["ctg22_29"], "transl_table": ["11"], "translation": ["MSFLDDALKRINKATTTTAICPICGHKSSHAASKIRQNQTLLCPSCKSLFVVPH"]}}, {"location": "[29104:37699](+)", "type": "CDS", "id": "<unknown id>", "qualifiers": {"locus_tag": ["ctg22_30"], "transl_table": ["11"], "translation": ["MKINFKSWLTNVFANIASRSNKPLQADVSPANDPPLKAEIFSALQMELYGQKLARSHRLSPKTQPYYLLKRLGNNEAVITHNCFLLNDAEKASMAPAGEWLLDNYYLIEEQIRMVRHHLPKNFGKGLPVLSAPHSCPRIYDIAAEAIAHGDGRWDVGSLTGYIMAYQRVTPLTLGELWALPGMLRLALIENLRRISSEVAQAQKERNLADSWVNKLIACAEATPADLVLVIADMARSRPPLSSAFVAELVRRLQGRGSLLALPLTWAEQSLAESGMTTDVMINRFNQQLATSQLSVSNSIAGLRLLSETDWADFCESASLVEQLLRQDPAAIYPQMHFDTRDHYRHVIERLARNSRFSELDVTRQVLALSQAASGASPPQHIGHYLIGEERQVLEKVLTANTSGVTQLRHRFNQVPLLSWLGSLSLLTMAVSAAVLQRTAQHGMSWTLWLLALPLALVISQLVLQLLGEMTTRFRTPMPLPRMDYASGIPPAASTLIAIPCLLGSRKSIDALLSSLEVCYLGNPSANLYFALLSDFHDSPSESTPENDALLQWASAQLQNLNRRYARETPLFYLLHRSPTWNPQQGVWMGYERKRGKLAMLNSWLRQPGTQFSSITGNEKALPAPIKYVITLDSDTVLPRDTAHKLVATMAHPLNHPVYDAQQRRVVKGYGILQPGLAEEMPRHGQGRYAAICSSVPGNDPYSMMSSDIYQDLFGEGTFVGKGIYDVDVFAQATCNIGPENLVLSHDLLEGCYARSGLLSEVLLYEQYPVNYLTDVARRTRWIRGDWQLLNWLKLRVTRADGSREPNPLTTLSRWKLFDNLRRSLAAPAFLTLLFCAFLLVPNPLYWLAVLAIVLLLPTVLAVVLDLVMSNRPLLSRVSAVLKGTWLRLLRIGLNFITLPHEAGYSLHAIALTLWRLAITRRNLNQWVSADHSAVGNPASPLAFYRSMWLNVVAGLLLILLSALQAPALLSLALPVGLLWCLAPLLLCWLSRPAELSAPALSSDHQMLLRQSSREIWAFFETFTCADDNWLPPDNYQEQPHAMIAHRTSPTNIGLSLMANLTAMDFGYIPGTEVLRRVTLTLDTLDKMEHYRGHLFNWYDTLTLLPLNPRYVSSVDSGNMAGHLLTLSAGLGQLRHQPIIDIGQMLAGLKDTLAILETCWGAHAPTTLRLLQKHLVDAAQLSPALLKDELKKMRKLSARLEGMSQQENSEVSRWTRLLHAQLTRFCQVWSSLLGWLPPDWRAAGLPSLAWLSQADTLQPDSPPLSAIVQARMQLAIISELELRLNAHARMDFVFLYSDVNHQLSVGYHCDNSTLDHSHYDLFPSEIRLTTFLTIATNQLPLKSWYALGRLFTTIDNNTALMSWSGSMFEYLMPNLVMPIYPGSLLAAMSLSAVNGQIDWGKKRGVPWGISESGYYAFDVAQNYQYHAFGVPGLGLKRGLAEDMVIAPYATFLALMVSPQKACENLALLAKSGARGEYGFYEALDFTPSRQASGQRFAVVRSWMAHHQGMAFQAISHLLHNAPMTDRFMSVAAFQSGRLLLQERVPDAVELYSPRRHFEAQAGALLPVHYLPREFNDVNSPLPEVQLLSNAHYHLMLTQAGGGYSRWRDLALTRWHSDGTCDNSGPCCYIRDVESGELWNTTWQPLGAPADRYRASFTDAGVVFTRTQGTLEIKTQIVVSPEDDIELRRVTLLNRGRKARSVELTTYAEVVLAPAASDRAHPAFSNLFVQTELLTEDEAILCQRRPRSPDEVTPCLFHMMVVHGRTQQTASFETDRAIFLGRGNDTANAAMSRYSGPLSNSAGAVLDPIMAVRQPVTLLPGQSVTVDIVYGVTESRALSIQLLEKYRDQPIADRVFELAWSHSQIALRQINANEDDAKLFNRLASAVLFPSPELRAGAEILSRNRRGQSGLWGWAISGDLPIVILSVTRAENTPLITTFVQAHQYLRMKGLSMDLVILNDGPGGYQQLLQNQIMSLVAAGAEASLIDKSGGIFVRDGQHLSPEDRLLLLSVARVVIDDRAGGLKEQLKLRMQPVTAAAQPLVIQTDLPASQHRQWQPETDDLLFFNGRGGFSPDGREYQILLDEQDPTPAPWSNVIANDSFGSVISEAGQAYSWFENAHEYRLTPWENDPVSDRSGEAFYLRDEESGHFWSPTALPARGQGLYLSRHGFGYSVFHHRETGLDSELTVLVAVDAPVKLAILTVSNNSGRIRKISATGYVEWTLGETRSKSAMHIMTQPAGVAAGCGVLATNFYGSNGSERTSFFAVSGVHCSLTGDRRAFLGRNGTQRAPAALTQHMLSGTTGVGLDPCAAVQSATTLIDGDQRTFIFVLGTGQTPAEAEGLIARFISEGAARHELEIVHQHWHRLLDKITVTTPDPSVDLLVNGWLLYQTLSSRIMARSGYYQSGGAYGFRDQLQDTLALAHAAPERLRQQIVLCASRQYLAGDVQHWWHPPLGNGVRTRCSDDYLWLPLAMCHYVSVTGDSALLQQPVSYIESRPLRPEEESVYQQPTITPLEETLWQHGVKAIRHGLRFGPHGLPLMGAGDWNDGMNLVGIEGKGESVWLGFFLFTVLQRFAALADRIQQPDVALLCREQADLLQKNLHASGWDGKWYRRGYFDNGAPLGSQLSPACQIDAIAQSWAVLSGAGSADRCAQAMRSLDELLVDGDNGLIKLLTPPFDGLGPNPGYIQGYVPGVRENGGQYTHGAIWAVMAFAQMGNSERAWQLWSMINPVNHSLNADAVARYKVEPYVMAADVYSVAPHNGRGGWSWYTGSAGWAYRLLTESLLGITREGDKLSIRPLLPAGWPEVMIAYQHGSSHYRITVRRCDGESSLCLDGTPQPYGDIELIDDGREHRVDIHSGAHSSAEG"]}}, {"location": "[37665:38091](-)", "type": "CDS", "id": "<unknown id>", "qualifiers": {"locus_tag": ["ctg22_31"], "transl_table": ["11"], "translation": ["MPEIKSAQCHCGAVTFNVTLLDGFNTVRRCNCSFCRMRGAVVAFASEINITQGEDKLTEYRFNSKSVAHYFCSVCGIYTFHQPRSNPQQRAVNVACIDGISPFDFSPLNVTDGIHHPKDGGKGGVAGTLSYQPSADECAPE"]}}, {"location": "[38187:38988](+)", "type": "CDS", "id": "<unknown id>", "qualifiers": {"locus_tag": ["ctg22_32"], "transl_table": ["11"], "translation": ["MMISLKNQVALVTGASSGIGYACAEALAEAGASVVINYNSQAQPAEELAAKICQQGGKAIAVGGDVSKEDDVDNLFARTVDAFGALDILVANSGLQKDAPIGEMSLADWNKVLDVNLTGQFLCARAALRQFRQQGARPEVSRALGKIIHMSSVHQVIPWAGHVNYAASKGGVDLLMRSLAQEIGAERIRVNSIAPGAIATAINKESTEGDAGRKLLELIPYGRIGEARDIGNAVVWLASDLSDYVHGTTLFVDGGMTLYPGFQDNG"]}}, {"location": "[39146:40070](-)", "type": "CDS", "id": "<unknown id>", "qualifiers": {"locus_tag": ["ctg22_33"], "transl_table": ["11"], "translation": ["MSRSYLPLNSLRAFEAAARQLSFTKAAIELNVTHAAISQQVKALEQHLNCQLFIRISRGLVLTPEGEILLPTLSDAFDRIADSLDRFSAGRVREKVKVGVVGTFATGYLLPRLAAFRLRYPHIDLLLSTHNNRVDSVAEGLDYAIRYGNGAWHGTESQFLCDAPLAPLCTPELAQQIQQPADLNTFTLLRSFRRDEWTTWFAAVGEPAPSPAQHIMVFDSSVNMLEAAQAGAGIALAPPVMFSHLLQSGKIVQPFATTTSLGGYWLTRLQSRPESAGMRDFADWLLGEAGAPGHPGPTRKAVGPYNR"]}}, {"location": "[40205:41354](+)", "type": "CDS", "id": "<unknown id>", "qualifiers": {"locus_tag": ["ctg22_34"], "transl_table": ["11"], "translation": ["MKKNLLPILIAGTLSSFSLLAAPLNNAQLDQIVNDTIKPLMAQQAIPGMAVAVVYQGKSHLYSYGEADIEAKRPVTADTLFELGSVSKTFTGIAAGAAINSGLVKLTDPAVKYAPQLNTPQWQHITMLNLATYTAGGLPLQVPDAVSDQQALWHYYQQWQPEWQPGTMRSYSNASIGLFGLLAVKNSGLSFADYLHSNVLQPLKMTHTYIDVPAAQQKNYAWGYRDGKPVRVSAGMLDAEAYGVKTSVQDMAKYLQANIDPDSTPAVKQAILTSQARYLRVGNGYQGLGWEIYHWPVDAKEVIAASDNGVALKPHAVEVLTPAGKAEAQSWVHKTGSTNGFGSYIAFIPQQKVGIVMLANKTYPNPARVEAANKIIQTLTQH"]}}, {"location": "[41873:42674](-)", "type": "CDS", "id": "<unknown id>", "qualifiers": {"locus_tag": ["ctg22_35"], "transl_table": ["11"], "translation": ["VKREHITAPYSDEAIVAWLDGEMSAADSAAFEQQLKRDEPLSARTAELMRSNQPFAEAFEGLLEAAPEERMERHLAQLLARTPPAPAQHRGQVSRRALIAASLSFLFIGSGIGYFARPESASRRESGRIRDLEAQYMSLYSTQTLADVDNSPPVIARSLERTAREMGLRLSAQQLALPDAELKSIRLLRYDDASIAQIVWDRASEGPMALCISREQHQNLTPVQDEKRHGMNLAWWHAEGYQYVLIGRSPTQQMQQRAGQLRQSLS"]}}, {"location": "[42670:43192](-)", "type": "CDS", "id": "<unknown id>", "qualifiers": {"locus_tag": ["ctg22_36"], "transl_table": ["11"], "translation": ["VKITHSEVRQQLAAHLSRLWRYGMVLSRNRDVAEELVQSTCVRALERSAQYQSGTRIDRWLFTILHSVWISDLRAQRVRAGQGFVDSDDLHAPDSQPQDEQRRQYQKVMQRVGQLPEAQRNAVFLVYVEGFTYQEAAETLMLPVGTIMSRLAAARATLARQTSQAAPVQEKHR"]}}], "name": "gnlXLLPAJBFE_22", "description": "gnl|X|LLPAJBFE_22", "dbxrefs": [], "annotations": {"molecule_type": "DNA", "references": []}, "letter_annotations": {}, "areas": [], "original_id": "gnl|X|LLPAJBFE_22", "modules": {"antismash.detection.hmm_detection": {"record_id": "gnlXLLPAJBFE_22", "schema_version": 2, "enabled_types": ["T1PKS", "T2PKS", "T3PKS", "transAT-PKS", "hglE-KS", "prodigiosin", "PpyS-KS", "arylpolyene", "resorcinol", "ladderane", "PUFA", "NRPS", "CDPS", "RCDPS", "thioamide-NRP", "NAPAA", "mycosporine-like", "terpene", "lanthipeptide-class-i", "lanthipeptide-class-ii", "lanthipeptide-class-iii", "lanthipeptide-class-iv", "lanthipeptide-class-v", "lipolanthine", "thiopeptide", "thioamitides", "linaridin", "cyanobactin", "glycocin", "LAP", "lassopeptide", "sactipeptide", "bottromycin", "microviridin", "proteusin", "ranthipeptide", "redox-cofactor", "epipeptide", "cyclic-lactone-autoinducer", "spliceotide", "RaS-RiPP", "fungal-RiPP", "blactam", "2dos", "amglyccycl", "aminocoumarin", "NI-siderophore", "ectoine", "NAGGN", "butyrolactone", "indole", "nucleoside", "phosphoglycolipid", "melanin", "oligosaccharide", "furan", "hserlactone", "phenazine", "phosphonate", "guanidinotides", "other", "acyl_amino_acids", "PBDE", "betalactone", "tropodithietic-acid", "pyrrolidine", "crocagin", "NRP-metallophore", "methanobactin", "opine-like-metallophore", "aminopolycarboxylic-acid", "NRPS-like", "PKS-like", "transAT-PKS-like", "RiPP-like", "RRE-containing", "fungal-RiPP-like", "phosphonate-like"], "rule_results": {"schema_version": 4, "tool": "rule-based-clusters", "cds_by_protocluster": [], "outside_protoclusters": [], "multipliers": {"cutoff": 1.0, "neighbourhood": 1.0}}, "strictness": "relaxed"}}}, {"id": "gnlXLLPAJBFE_23", "seq": {"data": "AGTGTATTGATAATTATTATCGTCTGTATATGATGTCGCAAATTATAAAAGAACGACTTGCCCCGCGCATCGCATTTTCGGGGCCATTAACCTGTTTCATCGGAAAGCACTGTTGAGCAAATACCAATAATTAAATCAGGTATTTATCATGCTCAAATTTTCGTCCCGCCAGGGGCTACTGCAGACATCGCTCGTCATGGGAACTTTACTCACCGCCACCGTCAGCAGCGCTGCGGAGCAGGGTGACGAGACCGCACAAACAGCACAGAACGCCAGCGGCCAGAAACCGTCCGATGCCGCCAGGCCGAAAGATGATGCGGTGATGACCGTGTTGTCGCCGGCGGTGAAAAACGTCGCCGGCAGCAAAATCACGCTCAGCGCGGCGGAGATGCAGCAGCGCGGCGGCAACGACTTTGGCACCATCATGCGTTATGAAACGCTGATCGGTGCGGTCGGCAGCAGCGGTGGCTCCACCAGCGGTAAAAGCGGCTTCGACCGCAGCGGCTACACCGGCTACAACATCCGTGGTCTGGAGGGTAACCGCATCGCGATGGACGTTGACGGCATCCCGCAGCCGGACGCGACCGGGCGCAGCTACGCCAGCCGTGCCGGGGTAAATACCTTCGGTATCGGTCGCGACTACGTGGATCCTTATCTTTACGGCCAGGTCGACATCGAAGTCGGCGCAACCTCTACGGCGCGCAGCAATAACGCGCTCGGTGGCTCCGTCTCCTTCCTGCCAAAATCTGCCGATGACTACCTCGCGCCGTCAAAACCGACCTACTTTGGCTACCAGAGCGATTACGACTCCTCCAACCGCAGCTGGCACAACGGCATTACCGCAGCGATGGGCGATGAAACCCTGCGCGGGCTGGTGGCTTACAGCCGCCGCGACGGGCAGGAGACGCGCAACAACAGCGGCGAGCGGGATGCTTACCCGGCTAACTGGCACTCCGATGCGTTTCTCGCCTCCGGCATCTGGCAGCCCAGCGACGAGCACAAGCTGATAGCCACCGTCGATCTCTACAACAAGGTGAACCACACCCGTTACGACAGCTGGAACACCGCCGGCACAGCGGTACTGGGCGATGCCAATCAGCAGAGCAATACCCGCCGCTGGGGCATCAGCCTGAAAGATGAGTGGACGCCGGCAAACGCGTGGATCGACAGCCTGAGCAACAAGGTCTACTACCAGAAAACCGAAGCGCACGACAACACCCTGATGCCGCTGGATGCGTCATCCATGCAGCGCGTCTATTCTGACTACAACGTTGAAACGGTGGGCTACGAAGCCCAGCTGGCGAAAAGCATTGGCCGTCACGATCTGCTCGCCGGGGTCAATGCCCGTCTGGCCGATGCGGAGCGTCCATTCAGCCAATCCCCGGCGCAGACCTCGTTCAATAAGATCACCAAACCCCAGGGCGACAGCCGCACCGTGGTTCTGGGTGGTTTCGTGCAGGACACCATTCAGTTCGATCTCGACGGTCACGGCTTTGCGGTAGTGCCCGGCGTGCGCGTGGCACATCAGGAAACCAAACCGCAGAACCTCGATAACCTCGCCGCCGGCACCGACGTGCTGACCGGAGCCGATGCCGAAGCGCTGTACGGTAAAACCAACAGCGACACGCAGGTGCTGCCGTCCATCAGCTTCAACTACGACATCACGCCAAAGCTGATGACCTATGTGCAGTACAAGCGCGGGGCGCAGTTCCCGAATGCCAGCCAGCTGTACGGCTCGTGGAACCTCGGCTCCAACTACCTGGCCGGCCGCCAGTACGCGCTGATCGGCAACACCGATCTCGATACCGAAACCAGTAACAACGTTGAGTGGGGCGTAAAGGGAGAAGCCACGCCAGGGGTCACCTTCAGCGGCGCGATGTTCTATAACAGCTATAAAAACTTTATTGCCTATACCCGCTACAGCCGCGCCACCAACCCGGAGAAATTCGCCAACGTGCCGTCAAATATCGCCACCACTTATCAGGCGGAAAACCGCGATAAAGCCTACATCTGGGGCGGCAACATCAGTAGCAAAATCAACTACGGCACCTGGTTTGAAGCGGTTAATGGTCTGAACAGCACCTTCGCGCTGGGCTACAGCAAAGGGCAGTCGAAGTCCAGCTATGCGGGCGACAGGTATGTTGACCTCGACAGCGTGGCACCGATGAAAGCCGTGGTCGGCGTCGGCTGGGACGACCCGGCGCAGCGCTTTGGTGCCAATGTCACCGCAACCTTTGTGAAGGGCAAGCAGGCGGAAAACACCAATCGCAACAGCTTCAACAACAGTGGCTCGGCGCTGACCGATGCCACTTCCGAGTACCAGCGCGTGCCGGGCTACGGCATGGTGGATCTCTCCGCGTGGGTGAAGGTGACGAAGAACGTCAGGTTGAGCGGCGGCATCTATAACCTGACCGATCGCAAATATTGGGATTACCTCAGCAGCCGCGACCTGACCGGGGATACCCCGATGGATATCAACGACCGCTCACTGGCCGTCATGCCGGGGCGTAATTTCCAGCTGGGTGTGAACGTCGATTTCTGATGTAAGGCTCAGGATTAACCATAAGGTCGGGCTTGCCCGGCCTTTTTTGTGCCTGTCAGAGCAATTGTCTGTTTTGTGATCTGGATTGTAGTACAACTTTATCCATTAGTACTACAATCCGCTCCTCCACTGCCGCCGCTGACCTGCAGCTCACCGAATGGAAAATCATGACGCAAGAACAGCTAAGTAAAACCGAACGCATCATCCTGACCCTGGGCGAGGAGATCGTTTCGGGCAAATATGTTCCCGGCGGCGCGCTGCCTGCCGAAGCCGAGCTGTGCGAACGCTTTACCACCTCGCGCAATATTATTCGCGAGGTGTTTCGCTCGCTGATGGCGAAACGCCTGATGGAGATGAAGCGCTATCGCGGCGCGTTCGTCACCCTGCGCAACCAGTGGAACTACCTCGACAGCGACGTGCTGCGCTGGTCGCTGGCGCATGATGACGACCCGCGCCTGATCGCCGCCATGAACGAAGTGCGCGTGCTGGTAGAGCCGCAAATTGCGCGCTGGTCGGCGGAGCGCGCCACCTCCAGCGATCTGGCGAATATCGAGATGGCCTGGAACGAGATGGTGGCGAACCGCCGCGATCGCGATGCCTTTAACCAGGCGGATATTCGCTACCACGAAGCGGTGATGGCCTCGGTGCATAACCCGGTGCTGCAACAGCTTAACGTTGCGATTGGCGAGCTGCAAAAAGCGGTGTTTGACCGCACCTTTATGCCGGACGAAGCCAATATGCCGCGTACGCTGGAGGAGCATAAAGCTCTGCTGGATGCCATTCGCCATCAGGATGCCGATGCCGCTGAGCAGGCGGCGAAAACCATGATTGCCAGCTCAACGGGGCGCCTTAAGGAGATAATGTGAACAGCTATATCGCCATCGACTGGGGATCCACCAATTTACGCGCCTGGCACTATCAGCAGGGCGCATGTGTTGAACAGCGCCGCTCAGAGGCGGGCGTCACGCGCCTTAACGGTCGCCGCTGCGCCGAGGTGTTTGCAGAAGTGACCGCCGGCTGGCCGGTGGATGACGTGCCGGTGGTCATGGCCGGGATGGTCGGCAGCAACGCGGGCTGGCAGCCGGTGCCGTACCTTAGTTGCCCGGTGCGCTTGAGCGACATTGCCGCTCGCCTGACCCGCGTCGAAAACCGTGCCTGGGTGGTGCCCGGGCTGAGCGTGCAGCGGGAGGATAACGCCAATGTCATGCGCGGTGAAGAGACGCAGCTGCTGGGCGCACTTCAGCTCGCCCCGGCGGACGTTTACGTGATGCCCGGCACCCATGCCAAGTGGGTGCAGGCTGAAGCGGACAAAATTATCGATTTTCGTACCGTCATGACCGGTGAGCTGCACCACCTGCTGTTAACGCAGTCGCTGGTGGGGGCGGGGCTGCCTGAGCAGCGTGAGGATCGCGCCGCTTTTCGCGACGGGCTGGCGATAGGCAGCAGCGACCGCTCCATTCTCTCCCGGCTGTTTGAAGTGCGTGCGGCACACGTGCTGGGGGTGCGTGACCGGGCGACGATTAGCGATTTTCTCTCCGGGCTGTTAATTGGCCACGAAGCGGCGCTGATGGCCGGGCAGTACGCGGTGAAGGCCGGGCGTCCGGTGACGATTATAGCCGGGGAGGCGCTGGCGCAACGCTATCAGCAGGCGCTGCGTTTTGTCGGCCTCAATACACAAACGCTGGCGGGCGATAGCGCTTTCCAGCATGGGATAAGGAGCATAGCCAATGAGCTGGCAGACTAAATTACCGTTAATCGCCATTTTACGCGGCATCCGCCCGCAGGAAGCGCAGGAGCATATTGCCGCGCTGATCGCCGCAGGGTTCGACGCCATCGAGATCCCGCTTAACTCCCCGGAGTGGGCGGTCAGCATTAGCGAAGCCGTGAAGAACTTCGGCGATAAAGCCCTGATCGGTGCTGGAACGGTACTGAAAGTGGAACAGGTTGAGCAGCTGGCGCAGATCAAAAGCCAGCTGGTGGTGACGCCAAATACCAACGCCGCGGTGATCTGCCGGGCGGTCGATTGCGGGATGGTGGTGGCCGCCGGGTGCGCGACCGCGACCGAAGCGTTTACCGCGCTGGAAGCCGGTGCGCAAACCCTGAAAATTTTCCCATCTTCCGCCTTTGGCCCTGACTATATCAAAGCCCTGAAGGCGGTGCTGCCTGCCGACGTTCCGGTATTTGCCGTCGGCGGCGTGACCCCGGAAAACTTAAAAGATTTTATGGCGGCGGGCTGCATTGGCGCCGGGCTGGGCAGCGATCTCTACCGCGCCGGGCAGCCGCTGGCGCGCACCGTTGAACAGGCTCAGGCATTTATTCACGCTTATAAGGACGCGTTACGATGAAAATTACCAAACTGACGACTTACCGCCTACCGCCGCGCTGGATGTTCCTCAAAATTGAAACTGACGAAGGCGTATTCGGTTGGGGCGAGCCGGTAATAGAAGGGGGCGCACGCAGCGTGGAAGCGGCGGTGCACGAGATGTCACACTATCTGATCGGCCAGGATCCGGCGCGCATCAACGATCTCTGGCAGGTCATGTATCGCGGCGGCTTCTATCGCGGTGGCCCAACCCTGATGAGCGCCATTGCGGGCATCGACCAGGCGCTGTGGGATATTAAGGGCAAAGTGCTCGGCGTCCCGGTCTATCAGCTGCTGGGCGGGCTGGTGCGCGACAGCATCAAAGCCTACAGCTGGGTCGGCGGCGACCGCCCGGCAGATGCCATCGCAGGGATCAAAAAGCTGCGCACCATCGGCTTCGACACCTTTAAGCTGAACGGCTGTGAAGAGATGGGCATTATCGATAACTCGCGTAAGATCGATACCGCCGTCAATACCGTGGCGCAGATCCGTGAAGCGTTCGGCAGTGAGATTGAGTTCGGCCTCGACTTCCACGGCCGCGTCAGTGCGCCAATGGCGAAAGTGCTGATCAAAGAGCTGGAGCCGTATCGTCCGCTGTTTATCGAAGAGCCGGTGCTGGCAGAGCAGGCGGAGTACTATCCGAAACTGGCGGCACAAACCCATATTCCGATTGCCGCCGGTGAGCGCATGTTTTCGCGCTTCGAGTTTAAACGCGTGCTGGAAGCGGGCGGTCTCGCTATTCTGCAACCCGATCTCTCCCACGCGGGCGGCATTACCGAGTGCTATAAAATTGCCGCGATGGCTGAATCTTACGATGTGGCGCTGGCGCCGCACTGCCCGCTGGGACCGATTGCGCTGGCAGCCTGCCTGCACGTCGATTTTGTCTCGCGCAATGCGGTATTCCAGGAGCAGAGTATGGGTATCCATTATAATAAGGGCGCCGAACTTCTCGACTACGTGATTAATAAAGACGACTTTAAAATGGATGGCGGTCATTTCTATCCGTTAAATAAACCCGGCCTTGGCGTAGAAATAAACGAAGAGCTGGTGATTGAGCGCAGTAAAAATGCCCCGGACTGGCGTAATCCATTGTGGCGTTTCGCGGATGGTTCCGTGGCGGAATGGTAAATATCCTTCATTCTTCCAGCCGCAGATGCGTTGGCTTCACCCGCTGCCCCCAGTCACATAGCTTACTATGCTGCTGGAGACTCACGGGCTTGCCGCCTTCCTGCTGCTCGAGTTATTTTGGATATTAATTAAGAGTGCACAGCCATTAACGATATTAGTGGCAAAGTGTACCGTTCTATTTATATGGCAATTTTTTTATCAAATTATTAGAAAGATAAACCTCTCACCGGGCGGGTAAATCTCGCCCTGAAACCCTACGGAGCCCTATTATGGACATCTCTGACGTTAATACCAGGCCTACGCGTCGGCGCTATTTAACCCTGCTGATGATTTTTATTACCGTGGTGATTTGCTATGTCGACCGCGCCAACCTGGCGGTGGCCTCGGCACATATTCAGGAAGAGTTTGGCATCAGCAAAGCGCAGATGGGCTACGTCTTCTCGGCCTTTGCATGGCTGTATACCCTGTGCCAGATCCCCGGCGGCTGGTTCCTTGACCGCGTCGGTTCGCGCCTGACCTATTTCATCGCCATCTTCGGCTGGTCGGTGGCGACGCTGCTGCAAGGCTTTGCCAGCGGATTAATGTCGTTGATTGGCCTGCGCGCAATTACCGGTATCTTTGAAGCGCCGGCGTTCCCGACCAATAATCGCCTGGTGACCAGCTGGTTCCCGGAGCAGGAGCGTGCTTCGGCCGTGGGTTTTTACACTTCCGGGCAGTTTGTCGGCCTGGCATTTCTGACGCCGCTGCTGATCTGGATCCAGGAGATACTGAGCTGGCACTGGGTGTTTATCATTACCGGCGGCATCGGCATTATCTGGTCATTTGTCTGGATCAAAGTCTACCAGGCTCCGCGCAAAAGCCAGGGTATCAACCAGGCCGAGCTGGAGTACATTCGCGACGGCGGGGCGATGATCGACGGCGATGCCCCCTCAGAGAAGAAAAACCGCGTTAAAATGACGGCGGCTGACTGGAAGCTGGTGTTCCACCGCAAGCTGTGCGGCGTTTACCTCGGGCAGTTTGCCGTGACCTCGACGCTGTGGTTTTTCCTCACCTGGTTCCCTAACTATTTGACCCAGGAGAAACATATTGCGGCACTTACCGCTGGCTTTATGACGACCGTGCCGTTCCTCGCTGCCTTTTTCGGGGTGATCCTCTCCGGCATTGTCGCCGACCGTCTGGTGCGCAGCGGCCGCTCGCTGGGCTTTGCGCGTAAAACGCCGATCATCTGCGGGCTGCTGATCTCCACCTGCATTATGGGCGCCAACTACACCAACGATCCGGTGTGGATCATGGTACTGATGGCGGTGGCGTTCTTCGGCAACGGCTTTGCTTCAATCACCTGGTCGCTGGTCTCTTCGCTGGCGCCGGTGCGTCTGATTGGTTTAACCGGTGGGGTATTCAACTTTATTGGCGGGCTGGGGGGCATCACCGTGCCGCTGGTGGTGGGCTATCTTGCGCAGGATTATGGCTTCTCCCCGGCGCTGATCTATATCTCGGTGGTGGCGCTGATTGGTGCGCTCTCCTACATCCTGCTGGTCGGTGACGTGAAGCGCGTTGGTTAATTGAGAGACGGTAAACTACGGGTCGGGCGTGCCCGCCCCCCACGGTAGCAGCATCCGGGTTCAGGTAGGGGTCAGGCATGCCTGACCCGCTGTGGTGTTATTCGGCCGGTTTCACGTGCTGGTCAATATGGCCAAGGTCACGCTCGGGGAAGCAGACGGCGCGCAGGCGGCGTTTGATCTCGGCGGCATCGGGAAAACCGTTATCAGTTTTGCGGTCCCAGATTATCTGGTCATGGATCGCAATCTGGTAGACACCTCCGGTGCCGGGTATCAGCGTAACCGAGCCAAGGTCGGTGCTAAAGGTGTGCAGCAGCTCCTGCGCCATCCAGCTGGCGCGCAGCATCCAGTTGCACTGGGAGCAGTAGGTGATAGTGACAGCAGGCAGAGTCTTCATTATTCATCTCCTCACAATAGGGGCGGCACTACTTTCCTGCGCCAGCCATAAACATTCTTACCGCGCAGGCGGTCATCTCGCTGACCCGCTTCACGCTTAGCGGCGGCGCGTTGCGCTGGTAAATGCGGATCTCAATTTCTGCAGTCAGCAGGGCGAGGAACTGCAGCGCACGGATCTGCGGGTCACCCATGCGCAGCACGCCGCTGTCCATCGCGCTGGAGAACAGTCGCGCCAGCCGTTCGATGCTCTCACGCGGCCCTGATTCATAAAACAGCATCCCCATCTCCGAATGACCGGCTTCAGCCACCACCATGCGGTATACCGCCAGCGCGGTGTTGTTGGTGGTCATCACCTGCAGCATCTGCTCACCGAACAGCTGCAGCCTCTCGGTCAGCGACAGGCCTTTGCTAACGGAGGTATCCAGTGCACAGGCGGCGTCGGTCAGGTGCTGGGTCGCATAAGTGCGGATCACCGCGCTAAACAGCTCCTCTTTCGAGGGGAAATAGTTATACAGCGTGGTTTTCGAGCCACCCAGCCGCTTCGCCAGCTCATTCATTGAGGCGCGTTCATACCCCATCTCCCGGAACAGCTGAGCGGCAGCTTCCACAATCGCCTCACGGCGGGCTTCCGTTTTGACTTTCATCGCACCTCCCGCGAAAAATAAACCCGAGTGTACATTTTATTGACAAAAAAATCCTGCCAGGGCACAAGCAAACCGTACGGTACGGTACGGTACGGTACATTTTAGAAGTGTGATGATGATTAACCCGCGCCTGAAAGACAAGGCGGCCACAGAGCCGCCAGTTTTCCAAATGCTCATTCCTGCACACCTTTCCCCGATTTCTTCTTTGTCCTTACGATACGGCTTTGATATTGCTGTGGTTTAACTCTGACACAGCAAAGGTTAGCCGCAATGGAAATTTACTGGTATCTCACCGCCCCTGATGGCCCTCAGCCGTGGAACGCCGCCGGCAGCTATAACATCGATTATGCCTGGTTCCAGCGGGTGGCGCGCGGTATTGACCGTCTGGGTTTTCACGGTGCGCTGCTGGCGACGGGGGCGCACGATCCGTGGATTATCGGTGCATCGCTGATCTCTGCCACCGAGCGCATGAAGTTTCTGATTGCCATCCAGCCAGGGCTGATCTCCCCGACGCTGCTGGCGAAAATGGCGGTCACCTTTAACCAGTTCTCGAAAGGGAGGGTGCTGCTGAACGTGGTGAGCGGTGATAAAAATACCCTTGGCGCCTACGGTATGCACCTGGAACACGACCAGCGTTATGCCCTGAGCGATGAGTTTCTTACCGTGCTGAAACCGCTGCTGGCCGGGCAGTCGGTGGATTTCCATGGCGACCATCTTGATATCGACAAGGCGAAGCTGGCGTTGGGCAACGGCGGCTATCCGCCTCCGGCACTGTGGTTTGGCGGCTCATCTGAAGCGGCGCAGGACGTCGCGGCTAAGCATATTGATACCTATCTCTCCTGGGGAGAAACCCCGCCGCAGGCCGCAGAGAAAATCGCGGCGGTGAAGCAGCGGGCGGCAGCCTACCAGCGCACGCTACGCTTTGGCATTCGCCTGTATGTCATCGTGCGCGACAGCGACGAGGCCGCATGGCAGGCGGTAGACGAGCTGTATCAGTCGATGGATGAGCAGGCGATCGCTGCCCGCCGGGCGCTGGCGGCGGGGTCGGACTCCGTCGGCCAGGCACGCATGAGCGCGCTGCACAATGACGCCCGCCCCGACGACCCGCGCGAGCTGGAGATCTATCCCGGGCTGTGGGCGGGCATCGGTCTGGTACGTCCGGGGCCGGGCACGGCGATTGTCGGCAGCCCGCAAACGGTGGAACGCACGCTGAAAGCTTATCAGCAGGCTGGCGTCGAGGTGTTTATTCTCTCCGGCTTCCCGCTGCTGGAGGAGGCCGAGCGCTTCAGCGAGCTGGTGCTGCCGCGCCTGCAGCTGGACGACAATGCGGTCACGGCAGCGGCGGACGAGGCGGCCAATACCTTTACCTGGAGCAATCTGTGGGACCGCCCGATTAGCCAGACGGAGGAGCGCTGATGAGCTTACGTATCGGCAGCCATCCCAATAACCTCTCGCTGTTTATTCTGCGCCAGCGCGGCGTGCTGGAAGCGGCGATAAGCGGCGTGCGCTGGGTGGACTATCTGCACGGCGGCGACAGCGCGGCGATGCTGACCGACCTGCGGCTGGACGTGGCGGGGACCGGCTCAACCCCGCCGATCTACGCCCAGGGTAACGGTCTGGATGTGGCCTATCTCGCCGCCTCTCCCGATCGTGCCGCCAACTGTGCGCTGTTGGCGATGAAGGAGGGCGCCAGGCAAAGCGTACGCGACCTGCGCGGCGCGCGCATTGCCTGTATGAAAGGCTCGTTTACCGACCATTTTCTCGCCCGCCTGCTGCTCCGGCAGCAGCTGACGCTGGGTGACGTCACGCTGGTGGACCTTAACGGCAGCGATGCCGCGCGTGCGCTGCGCGAAGGGCGGGTGGACCTGTGGGCCGCTATCGATCCCTGGCTAACTGCCGCCCGGGATGCTAAAAAGGTGCGCTGTCTCGCTCAGGTCGGCGAGGTGATCCGCAATCGTTCGCTGTTCTGGTGCCGCGCCAGCTGGCTCAGCCAGCATGCGCAGCAGGCAACGCAGCTGCTGGAAGTGCTCAGCGATAATGACCGCTGGATTGCTGAAAACAGCCTGCAGGCGGCCAGACTGCTGCATCAGCATCTGCCGGGGGCGCTGAGCGAAAGCCACTGGCTGGCAACCCTTCGCGCCCGCCCATGGGGCATTCAGCGCGTTGCACCAGCCCTGCTGGCGGAGCAGCAGCAGCAGGCCGACGATCTGCTGGCCGCCGGATTTATCACCCAGCCGTTGACGATTGGCGTTGCGGCAGAATACGGAGTACAGGTATGAAGAACGGAGTGCTGCGCGTGCTGGTTGCCGCGGCGTTAGGCATCACGCTGGCGGCTCAGGCTGCCGACCCTGTCACGCTGCGGATTGGCTTTTTACGTGCGCCGACCGACCTGGCGCTGGCGCGGGAAAACGGCAGCCTGGAAAAGGCGCTGGCCGCGCATAACGTTAAATTGCAGTGGTCGGGGACGTTCTCCTCAGCCGCGCCCGCCTATGAAGCGATGAACGCCGGGTCGATCGATATCACCACCGGCAGCTCAACCGCGTTCGTCACCGCCATCTCTGCCGGGCTGCCGCTGGTGTTCTTCGGCTATCAGGCGATGTCGCCCGATGGCGAAGGCATTGTGGTCCGTAAAGAGTCGCCGCTGAAAACGCTGGCCGACCTGCGCGGGAAAAAGGTGGCGGTGAATAAGGGCGGCACCGGGGAGTATCTGCTGTCGCGCGCGCTGCAAAGCGCCGGGATGAAAGAGAGCGACGTGCAGAAAGAGTACCTGACGCCGACCGACAGCGGCAGCGCCTTTGTCGGCGGCCATGTTGATGCATGGGCCGTATGGGACCCATTTCTGTCGCTGGCGCGCCAGAGCTACGATGGCCGCCTGCTGACCAACGGCAAACAGCTTGGCTCGGAAAATGCGGTGGGCTATTTTGTCACCACCTCGTTTTATCAGCAGCACCCGGAAGTGGTGAAGATATTCTGGGAGGTGATGAAGCAGCAGAATGCCTGGGCGAAGCAGCACCCGCATGAGGCCGGGAAAATCTGGGCGCAGCAGATGGGGCGCCTCGGGGACGGGCTGGGCGACCAGCTGGGCACAGTGAATACCGTGCCGCTCTCCCCGGTCGGCGCAGCGCAGCGCCAGCATATTCAGCACGTTGCCGAGTGGTATCTGCAGCAGGGACTGATCAAAGCCATTCCGGATATCAACGCGCATTCCGTCGAATTATAGCGAGCCCGTTATGGGGGCGAGGCCTGCCTCGCCCCTACGCGCCTGTGCATAATGTGTTTACAAAATCGGCATTTACAGGTCATTATTCAGGCTTCTTTTGAACCGAACGGAGCCTGGCGCATGACACGTATGACGGCAAAAGATTTCCCCCCTGAACTACTCGAGTATTTCGATTTCTACGTCCACGGCAAAATCAGCAAGCGCGAATTTCTTGATATCGCGGCGAAATTTGTCGTTGGTGGTCTGTCGGCCGCCGCGCTCGGCACATTGCTGACGCCCAATTATGCTTATGCTCAGCAGGTGGAGTTCACCGATCCTGACATTCTTGCGGAATATATTCACTATCCGTCACCGCAGGGGCACGGCAGCGTAAAAGGCTACCTGGTGCGCCCGGCCAACGCAGTGGCAAGGTGCCGGGCGTGGTGGTGGTGCATGAAAACCGTGGCCTGAATCCGTATATCGAAGATGTGGCGCGCCGCGTGGCCAAGGCTGGATTTATCGCGCTGGCCCCGGACGGGCTAAGTTCGGTCGGCGGCTATCCCGGTAATGACGAGAAGGGGCGCGAGCTGCAGCAGCAGATCGACCCGACTAAGTTGATGAACGACTTTTTCGCCGCGATTGAATTTCTGATGCAGCATCAACCCGGCACCGGCAAAGTGGGCATTACCGGCTTCTGCTACGGCGGCGGGGTGGCCAATGCTGCAGCTGTCGCCTATCCTGAGCTGGCGGCGGCCGTGCCGTTTTATGGCCGTCAGCCTAAAACGGAAGACGTGGCGAAGATTAAAGCGCCGCTGCTGCTGCACTATGCCGAGCTGGATACGCGCATCACCGAAGGCTGGCCGCCTTACGAAGCGGCGCTGAAAGAGCATCACAAGATTTACGAGGGCTACGTGTACAAAGGGGTCAACCACGGCTTCCATAACGACTCAACTCCGCGTTATGACAAAGCCGCCGCTGATCTGGCGTGGGAAAGAACCCTGGCGTGGTTTAACAAGTACCTGGTTTAAGGTTTGCGGGTCGACCCCTGCGCCAGCTTCGACCACCGTTTTCGGTCGGCCCTGGGTGTTGATGCGGGTCGGCCAGAAGGGCGGTCGACCCCTACGCCAGCTTCGGCCACCGTTCCTGGGGGGCCGACCCTCTTTTCCGGTCGGTCCTGGGTGTTGATGCGGGTCGGCCCCTGCGCCAGCTTCGACCACCGTTCCTGTGGGGGCCGACCCTCTTTTTCGGTCGGCCCTGGGTGTTGATGCGGGTCGGCCCCTGCGCCAGCTTCGACCACCGTTCCTCGTAGGGGCCGACCCTCTTTTTTGGTCGGCCCTGGGTGTTGATGCGGGTCGTCCCCTGCGCCAGCTTCGGCCACTGTTCCTGTGGGGGCCGACCTTCTTTTTAGGTTGGCCCGCCAGGGTGAAATATTAGCCCTGATACTGCTCGTCGCTGACATGCTCCAGCCAGTCTACCACTTTGCCATCTTCGGCTTCGGCGATGGCGATATGGGTCATCGCGCTGTCGGCGCTGGCGCCGTGCCAGTGTTTTACCCCGGGACGGATCCACACGTTGTCGCCAGCAGAGATCGCCTGTGCTTCTTTACCCCACTCCTGCACCCAACCCTGGCCCGCCGTCACCAGCAGCGTCTGCCCCAGTGGATGCGTATGCCATGCGGTGCGTGCGCCCGGGGTAAAGGTCACGGTTGCGCCGCTCAGACGCGCCGGTTCAGTGGTTGCAAACGGGGAAGCAACGGTAACCGCCCCGGTGAAATAGTCTGCCGGTCCGGCAACGGCCGGTTTGCTGTCTTTTTTTGTAATATCGATCATCAGTTTGATTCCTTGAGTGTTGAACACCCCTTCATCATAGGCTATTGCACACGGGGGATTGAGTGCGTCTGGCTTATAGAAGTGGTGAGCTGAACTCATTAATGGCGCGTGCTCTGGTGAATGTTATGCGCCAGTCCCCGATGATTAATGAGCTGAACTGATAAGCGCATGCGCCTGAGCACTATAGTGTGCTGTATCAGCACCGCATCGACCCTAACGTGCCGATTGAAGAGGTGGCCGGTACGGTTAAGCAGCTGATCGCCGAAGGGAAAGTAAAACATTTTGGCCTGTCCGAAGCCGGGGAACAGACCATCCGCCGATCTGGCGGCGATCAACAGCGCGCTGGTTGAGATCGAAGTCACCGGAGATCGTTACCCCGCCGATCTGATGAAGCGCGTCGGCAATTAAACCCGTCCGCGGAACTCGCTGCGGTAGCGGGCCGGGGAGGTATTAAACTGCGCTTTAAAATGGCGGCGCAGAGCAATGGCGGATGGAAATCCGCTGTGCTGCGCCACCAGCTCAATCGGCTGGTCGGTTTTTTCCAGAAAACGCTGCGCTACCGCCAGCCGCTGATTCAGCAGCCAGACATTAAAGCTGGTGCCGCTGGTCTGCTGAAAACGGCGGGTAAAGCTGCGGCGGCTCATGCAGGCGTGGTCCGCCAGCATATCCAGCGTTAATGGCTGCTGCAGGTTCTCCGTTGCCCAGCTGAGTGACGATAAAAAGTTATCCCCGCCTTTGGTGTTATACACCGGCTGCTCAACGTACTGCGCCTGCCCACCCTGACGGTGGGGGGGGACCACCAGCAGGCGCGCCACGCTGTTAGCGCTATCCGCCCCACAATGTTTACGCACCAGGTGCAGGCAGCAGTCGATGCTGGCTGCGGTGCCCGCCGAAGTGACAATATCCTCTTCATCGATATAGAGTACGTCCCGGTCAATATCGACCTGCGGATAGCGGCTGAGAAAGTCATCCATCCAGCGCCAGTGCGTGGTGGCGCGACGGCCATTCAGCAGGCCCGCTGCCGCCAGCACAAAGGCCCCGAGGCACAGCCCGACGACGGTAGCTCCACGCTGATGTGCCTTGCGCAGCGCCGCCAGCAGGACTTCAGGGGGGAGCTCGTCCGGTTTACTCCAGCTGGGCACCACCACAATATCCGCTGAATCCAGCGCGTCTAATCCCCGCTCCGCAACAATGGAAAACCCAGCATTGGTGCGCAGCACGCCCGGCGTGGTGGCGCACACGGTTAGCTGAAAAACAGGGCTGCCATCCGGCTGTAGCGCCTTCTCAAATACCGCGCAGGGCACGGAGAGATGGAAAGGAATGATGTCGTCAAACACCACAATCCCTATGTTAATCGCCATGAACCTTCTCCTGTAATCAACCTGGCCCAAAACGATCGTTTTTGGGTATCCGCGCCTCTCTTCAACATGCCGTTTCAGGAGGATACTTGCCGCCATCACTTGATGAGTGAAAAGCAAACTAACCTGAAAATGAGAGAAAGGAAATAACATGAAAACATTATTCACCTCCGCTGCCCTGGTATTAGCCATGATGGCTTCCGGCGCTGCTGTTGCCGCTGACACCGTAACCGCCAGCAAGGCTCCGACTATCCGTACCATGAGCGGCGCGACATCCATCAATCAGCTGACTGCCAAACAGACCGCGCTGGTGGTTATCGACATTCAGAATGAATACTTTGACGGTAAAATGCCGATCCCCGACGGCATGAAAGCTCTGAAGCAGTCACGCAAACTGGTCGATTTTGCGCATAAAAAAGGGATGCCGGTGATCTTCGTGCGTCATGAAGGCCCGGCGGACGGCCCGCTGTTTGCCAAAGGCAGCCACTTTGCAGAGTTCCATAAAGACCTGCAGCCGGGCAAAGGTGACATTGTGATCACCAAAGCCACTCCCAGCTCATTTGTTGGCACCGACCTTGATGCGCAGCTGAAAAAACTGGGCATCAAAGATTTGATTGTCACCGGACTGATGACCCATATGTGTGTCTCTTCCACCGCCCGCGATGCTGTGCCATTAGGCTATCAGGTAATTATTCCGGAAGATGCAACTGCCACTCGTAGCCTGGCGACCTGGGATAATAGCGTCGTCGACAGCAAGGATCTGCAGCGTGCCGCGCTGGCAGGCGTTGCGGACGTATTCGCCGAGATCAAAACCACCCAGCAGGTTCTCGATATGCGGGTAATTAACTAATCCCATTTGTGAGCCTGTCTATAATCAGACAGGCCACTAATTGAACACGCTTACAGGAAAATAACATGACCACATTATCTGCTACTGCAAGCCAGGCACCGAGCATCCGCACCATGAGCGGCGCCACGGCTATTAACCAACTGACGGCCAACGAGACTGCGCTGATCGTTATCGATATCCAGAATGAATATTTTGACGGCAAAATGCCGATCGCCGACGGCATGAAAGTCTTAAAGCAGTCGCGCAAGGTGGTTGATTTTGCCCATGCCCACGCGATGCCGGTATTTTTCGTTCGCCACGAAGGCCCGGCGGACGGCCCACTGTTTGCTAAAGACCACTTTTTGTCTGAGTTTCACCCGGAGTTGCTGCCGGTTGAGGGCGATATCACGATTACCAAACCGACCCCAAGTTCGTTCGTCGGCACCGATCTGGATGCGCAGCTGAAAGCGAAAGGAATTAAAACGCTGATCGTATGCGGCCTGATGACCCACATGTGCGTCTCATCTACCGCGCGTGACGCCGTGCCGCTGGGCTATGAGGTCATTATCCCGCAAGATGCTACCGCCACGCGCAGCCTGGCGACCTGGGATAACAACGTTGTCGACAGCAAGGATCTGCAGCGTGCTGCCCTGGCCGCCGTCGCAGACGTATTCGCCGAGATCAAAACCACCCAGCAGGTGCTTGATCTGCCCGTCAGCCGTTAACGGTGCGCGCAGGCCTGCAGACAGCTCTGAAGTGTACTGCTACAGCCGCTGCGACTGTCACGGTCGCAGCGGCTGTTTTCGATATAGCACTGTTGCTGGCAGCCGCTGCTGTCGGCAGTCGCGACCCGCAGCGGCAGAAGCGCGCTGAGCAGTACCAGGATTAGCAGTGGCATGATGATTCCCCGATGAGATACCCTTGATATGATCGTAATGCAAAAAATCCATCAGGGTGGAAATCAATGAACAATATTGTCCCGGTTGAACTGGAAAAGGCCTACCGCCTGATTAATCACGGCCCGACCATCCTTGTTTCAGCGCGCGCAGGCGGCACGGAAGATGTGATGGCAGCGGCCTGGGCCTGCGGGCTGGATTTCTCGCCGTCAAAGCTGACGGTAGTGATCGACAAAATCGCCAAAACCCGGCAGCTGGTAGAGGAGAGCGGGCTGTTTGTGATTCAGGTTCCGACCGTCGCACAGATCAATCTTACCCACGCAGTTGGCACGCGCAGCCTGTTTAACGAACCGGATAAGCTGGCCAACTGCGGCGTGGAGCTGTTCAGCTTCGATGGCTACGACCTGCCGTTTGTACGCGGCTGTTCCGCGTGGCTGGCCTGCCGGCTAATCCCCGAACCTCATATTCAGAACACTTATGATCTGTTTATCGCTGAAGTGGTGGGCGCATGGGCCGACAGCCGGGTATTCAGCGAAGGTCACTGGCATTTTGACCAGGCCGACCCCGCACTGCGCAGCCTGCACTACGTGGCAGGCGGGCAGTTCTATGCCACGGGCGAGTCGTTGAACGTGCTGGAAGGTTGAATCAGCGCGGGGAATTGCGGGTCAGGCAGGCCTGACCCCTACGGCAACCTCCTGCTGCTGCGCCTGCATCCGCAATCCCGTAGTGGCGAGGCATGCCTCGCCATAACGTTAGCCGAATACGACCTGCACCTTGGCCGCACGGCTCTTATCGCTGGCCATTTCCAGCGCCGCCACGATAGCCTGCTGTGGGAACTCGGCGGAAAGCAGCGGCAGGGGGTTTATCCGTCCGCTCTCCAGCCAGCGCACTGCCAGCTGGAACTCGCTGATAAAGCGGAAGGATCCTGCCAGCACAATCTCCTTAACCAGTAGAGGCCCAAGGGGGAATTCCAGCGCGGCCGCGCCCATCCCCAGCTGCACAATGCGCCCTGCCGGGCGGGTAAAACCGACGGTGGAGGCGATAGCCGCTGCTGCCCCCGAGGCTTCAAAGCACAGGTCGAAATAGCCACCGTCTTTCAGCCAGTGGGCGGTGAGGCTCTCATCGCTGGGATCGATCGCCTGCGTGGCCCCCATTTCCAGCGCCAGCTGGCGGCAGCGCGGACTCATATCGGTTGCGACGATCTCAGCGGCCCCGCCCGCTAAGGCGGCCGCGATCACCAGGCAGCCAATCGGACCGGAACCGGTCACCAGCACCTTCTTGCCGAAAATTTCCCCCGCCTGGTGAATGGCATGCAGCGCCACTGCCAGCGGCTCGGCAAAGGCAATAATCTTGCTGTCCACATCCTCGGCGAATGGCACGCACTGCGCCGGGCTAACAGCGACAAAGCTGGCAAACCCACCGTTGATATGAGGGAAGAACTGCGCGCTGCCCATAAACTTCATGGTGCGGCAGAGGTTCTGTTTGCCCTTCAGGCACAGCTCGCACTGATTACAGGGTTGCGAAGGATTGACCGCCACGCGCTGACCGGCCCGCAAGCCGCTTTCTGGCGGAGCTTGTTCAATGCGGCCGACAAATTCATGCCCCAGTATAAGCGGCTGCTTTAGTATCGACATCCCGGCACGGCCGTGCTGATAGTAATGCAGATCGGAGCCGCAGATCCCGCCGCGCTCGACCTTCACCAGCACCTGGCTGTCGCTCCACGTCAGGCTGCGCGTTTCATTACTGACCTGATGCGCACCGCTGACCACGCTGGCAACGATTTCTTTAATGTGCTGCATTGTTTTCCCTCAGTTTTTTTAATGGTTCATCCGCTTCAGGTTTTTCATCCGGCAGGGCTATCACCTCTATTTTGCCAACCAGCAGCAGATAGGCGAAGAAGCCCGCCAGCGCCACGGCGGCGATATACCACATGGCATACTGGAAGTTATGGGTGCGTTCGAGGATCACGCCAATCACGATAGGGCTGATGATGCCGGACAGGTTGCCGAAGATATTCAGGAAGCCGCCGATGGTGCCGATCAGATGGCGTGGAATAACATCGCTGCACACCACCCAGCCGAGGTTAGAAAAGGCATTGGCAAAGAAGGCGACTGACAGAATCGCGATGGCAATTGTCGGGCTGTGCTGGAAAAAGTTGACCAGCGCAATGGAGGTGGTGACCAACAGGCCGCTCATCACCGGTAGCTTGCGGGCAAACGTGCGTGAATGCCCTTTTTTCAGCAGCATATCGCTCAACGTACCGCCGCACAGCACGCCCGCCATCGCCATCAGGTAGGGGAACATCGCCCCGATCCCCGCTTTGGCAATCGACAGCCCCAGCCCTTTTTCCAGATAGACAATAAACCACGTCAGGAAGAAATAGAGGGTTGATGAAGCGGCGAACTGGGCAATAAATAGCCCCCACACGGTACGCTGGCGCAGGATATGCTTGACGCTGGCCCAGTTCACTTTGCCACTGCTACCTTTCTGATTACTGGAACCATAGCCGCCACCGGCGCGAATATACTCCAGCTCTGCCTGATTGACCGTTTTGCTGTGCTGCGGGTCGCGATAGGCGATCAGCCAGTAAATGCCAAACGCAATGCCAATCCCGCCGGAGAGATAAAACGACATCTCCCAGCCGTATTCCGCCACGATCCAGGAGAGCAGCGGCGTCAGCAGCGCCAGGCCAATATATTGCGCGCTGGAGTAAAAGGCGGTGGCGCGCGCGCGTTCGTGGTCCGGGAACCAGCTGGCAATGATCTTGGTGTTGGAAGGGAAAGAGGGCGCCTCCGCCACGCCAATCAGCGCGCGGCAGGCCAGCAGCATGGCGAACGATGCGCTGGCGGTAGCGAACAGATGGTGCGAGGCAAAGCCCATCACAAAGGTAAAGATACTCCACAGCACGATGGCGCTGCCGTACAGCACCCGCGAACCCACCCGGTCCAGAATATAGCCGACCGGGATCTGGCTCATGGCATAAAACCAGGTGAACATTGAAAACAGCAGGCCAAGCTGGGTCGGTGACAGGGCAAACTCGCCCTGAATATGCGACCCCGCCACCGACAGATTGGCGCGGTCCATATAATTGATGGCCGTCACCACAAACAGCATCAGCAGAATGGTCAAGCGTGAACGCGTGGGTTTCATCGTCGTCATCAGTGCCCCCTTAGCCGGCCACAGTGGCTTGCGCCGTGGAGGAGTGGCTGCTGAAGGTGGTCAGCGCGGCGAGTAGCACCGCCAGCACCAGCGAACCGCCCATAAAGATGTAGGACGCGTCGGGGCTGCCGGTCAGGCCGTTAAGATAGCCTACGATCCACGCACCAATAAAGGATCCCAGTGCGCCAAAACAGACCACGAACGACATCGCCCCAGCCACGACGTTACGTGGGATCATTTCAGGGATCGCCGCAAAGAACGGGCCGTAAGGGGTATACATTGCACCACCGGCAATCACCAGTAGCACCCACGAGAGCCAGAAGTGAGCAGGCCCGATGGAGAAGGAGGCGATAAAGCAGATCGCGCCGAGTCCAAGGAACAACAGGACAATAGCCTTACGCTGCTGGTATTTATCAGAAAACCACGAAGCTGCCAGCATTAGCGGCACCGCCAGCAGATAAGGCGCGGCGGAGAGCCAGCCTGTCGCCACAATCCCCATGCCCGAGGCACTTTTCAGCATCGATGGTAGCCACATAATGAAACCGTACATGCCGATGTTCCAGAAGAAGTGGATAAATGCCAGCGCCAGCACTTTCGGTGAGCGAAACGCTTCACGGTAGTTTTTAACCGGTTTGATCGCCTGCTGCTCCGCAGCCAGCGCACTCTCAATCGCCCGTTTTTCCGCCTCGCTCAGCCATTTGGCGTCGCGCGGGCGGTCTGCATACACCAGCCACCAGATCCCCGCCCAGAGAATTGCCGGAACTCCTTCGATAATAAACATGCCGCGCCAGCCGAAGGCATTGACCAGATAACCGGAGAGGATCGACATCCAGAGCACGGTGATCGGGTTACCGAGGAACAGGAACGTATTGGCTTTTGAACGCTCAGCGCGGGTAAACCAGTGGCTGAGGAAAATCAGCATGGCGGGCATCACCACGCTTTCGGCCACGCCGAGCAGAAAGCGGATCGCGGCCAGCAGCACCACGTTGTGCACCATTCCGGTGGCCGCCGCCAGCGCGCCCCACAGCACCAGGCTCCAGAAAATTAGCCGCTTAGCCGAATGCTTTTCCGCATAAATCCCGCCGGGCACCTGAAAGCAGAAGTAGCCGAGAAAGAACAGCGCGCCGAGAAGGGACGAAATAGCGGGCGTAATATTCAGATCCTCAGCCAGCCCCGCTGCGGCACCAAAGCCATAATTGGCGCGGTCAAGATAGGCGAGACTGTAGGTAATGAAAGCGATGGGGATCAGTTTCCCCCAGCGACTGGCGGGCAGTGCCGCCGCGATTTTCTGATTCATGGTGCTGACCTCGGTATCATGGAAGGGCAGAGTCTTAGCGCTCTGCTCCGGTAGGGTATGCGCTGTTACAGGGTGGCGAGCCAGCCGCCGTCAACGTAGATCATCTGGCCGTTCACATAGTTGGACGCTGACGAGGCCAGATAAACAGCGGTGCCGATCAGCTCATCGGGGTGGCCCCAGCGCCCGGAAGGGTTACTGCTGCGCACCCACTGATCAAACTCCTGGTTATCCACCAGCGCCTGGTTCATATCGGTCAGGATGTAGCCCGGGCCGATACCGTTGCTCTGAATGTTGTACTGTGCCCACTCTGCCGCCATCGACTTAGTGAGCAGCTTGATACCGCCTTTAGCCGCGGTATAGGGGGCAACGGTGGCCCGCGCCGCTTCGCTGGTGAGGGAGCCAATATTGATGATCTTGCCGCCGCTGTTGCGCGCCACCATGCGCGTCGCGGCGGCACGCGAGACGATAAATGCGCTGGTGAGATTGATATCCAGCACGCGCTGCCAGTCGCTGAGCGCCAGTTCGAGCATCGGTTTGCGAAATTGGATCCCGGCGTTATTAATCACAATGTCGACATTGACCTGTTCTTCATCAAGCTGACGGAACACGGCCTCAACCGCTGATTCATCGGCGACATTAAACAGAAACCCGCGTGCGCTGGCGCCCTGAGCGTCGAGGATGGCCAGGGCAGAGTGCAGGTGCTGCTGCTGCGTACCGTTGATAATCACCGCTGCGCCAGCCGCCGCCAGCCCCTGAGCATAGGCCAGGCCAAGGCCGCGGGTGGAGCCGGTAATCAGCGCGGTTTTACCAGCAAGGGAGAACAGAGAAGACATAGTAACTCCGGTTAATGTATATGTAACATGACTAACAAGTTGTGGCTTAATATCTACGTGATGCGCGTTAAATCGGCAATCCGGGGATAATAAAAATGCAGGTAATATCACATTTTAATTGCCGCAGTGCGGATTAGTGTATAAAAATCATGAAGTTAACTATTTATCATCAAAGCCTTGCTAATGACACCACGACAATGCTAAAAATAAACCCAGCTTGTAGGACAGGTTAAGAGAGGACGGCAGTGACCCTGGAAAGCGTACAAAAGCACAACGTGGTGAATCTGATCTATCAGCAGATGAAGCAAAACATTCAGGACGGGGTGTGGGAGCCGGGCTGTAAGCTGCCTTCGGAAGCTGAACTGACGGCAACCTTTAACGTTAGCCGGGTCAGCGTGCGCAGTGCGGTGCAGAAACTGCGCGACCTCGGCGTGGTGGTGACCCATCAGGGCAAGGGCACCTTTGTTACGCGTGAAGTGTCGCGCTACGGCGCTTTCAGCGACAGCCAGCCGATACTGCACCTCTCACAGGAAGAGTTTGACGATATACGCGTGTTCCGCCAGACGGTAGAGTTCCGCTGCATGGACCTGGCCGTAGAGAATGCCACTGATGAAGACATCGTGCGGCTGGAGCAGGCGCTGAACCGCATGCTGGTCAGCAAAGACGACTACAAAAAGTACTCCTTAGCCGACTACGATTTCCACCTGGCGATTGTTAAAGCCTCGCATAACAAGGTGTTTATCCACGTGATGGAGTCGCTGAAGAATATCTATATCCATTATCTGGAAGAGCTTAACCGGGTGCTGGGCGTCACGCTGGAAAGCGTCGAGGCGCATATTAAGGTGTTTATGGCGCTGAAAAACCGTGATGCGGCCACCGCCAGCGAAACCTTGAACAGCGCGATGGCGCACAACGTCAGCGCGATTGAAGAAGTGAAATTGGGCGAAAAGTAGTCGCGCAAAAAGCCTCAGTGCGAGGCTTTTTTTAAAACCCTATCTTGTAGGACATCATACATCATTGCGGTGATACGGAGACAGTTATGGAAACGTTGAAAATAACGAATGTCAGAACCCTGCTGACGGCACCCGGCGGCATCGATCTGGTGGTTGTTAAAGTCGAAACCAATCAGCCGGGGCTGTACGGTTTGGGCTGCGCCACTTTTACTCAGCGCATTTTCGCCGTGGAAGCCGCGATTGAAAATTACATGCGTCCATTTTTGCTGGGGAAAGATCCGCTGCGCATTGAGGATATCTGGCAGTCGGCGGCGGTCAGCGGCTACTGGCGTAGCGGCCCGATCATGAACAACGCGCTGTCCGGCATTGATATGGCGCTGTGGGATATTAAGGGCAAGGTTGCCGGGCTGCCGGTCTATCAGCTGCTGGGCGGCAAATGTCGCGACGCTATTCCGCTCTATCGCCACTGCGACGGTGCCGATGAAGTAGAAGTGGAGGACAACATCCGCGCGCGCATGGAAGAGGGCTATCAGTATGTGCGCTGTCAGATGGGGATGTACGGCGGCGCCGGGACCGAAGATCTGCGCCTGATTGCCGGCAAGCTGGCGAAAGCCCGCAACATCAAAGCGAAAATTTCGCCGCGCAGCCAGACGGCAGGGATCTATTTTGACCCGGATGCTTATGCCCGAGCGGTACCGCGCCTGTTTGACCACCTGCGCGACAAATTAGGCTTTGGCGTTGAGTTTATTCACGACGTTCACGAGCGCATCGCGCCGGTTGCGGCGGTACAGCTGGCGAAAAACCTTGAGCCATACCAGCTGTTCTTCCTTGAAGATCCGGTTGCGCCAGAGAACCTCGACTGGCTGAAAATGATCCGCGCCCAGAGCAGCACCCCGATCTCGATGGGGGAGCTGTTTACCCACGTCAACGAATGGAAGCCGCTGATTCAGCAGCAGCTGATCGATTTTATCCGCTGCCACGTCAGCACCATCGGTGGGATTACCCCCGCGAAGAAGCTGGCGACCTATGCCGAGATCCACGGCGTGCGAACCGCGTGGCACGGCCCGGGGGATATTTCCCCTGTCGGCGTCGCCGCCAATATGCATCTGGATCTCAGCGTGACCAACTTTGGCATTCAGGAGTATACCCCGGTCAATGAGGCGCTGATGGAGGTGTTCCCAGGCTGCCCGGAAATCGACCGCGGCTATGCTTACCTCAGTGACCGTCCGGGGCTGGGGGTGGATATTGATGAGGAGAAAGCGAAACGCTTCCCGGTGAGCGGGGGTCTGCCGGACTGGACCAACGCCCGCCTGCCGGACGGCAGCGCGGCACGACCATAATCACTGGTGGCCCCCGGTCAGGCAGGCCTGACCCCAACCAGGAAAATGGCCCGACCACCGCGCGGGCGAGGTTTGCCTCGCCCGTTAACCCTCTGTTGGCGCACCGCACGCATTGCTCCTAATACTTCCCCCCTCGTTGCCGATAACCCCCAGCGTAAAACCTAACGACACACGGAAGCGCATCTCTTATTTTTTTCACCAGCAGGTGCCAGACTTTAACCCAGACGGCACCGGGCGCTTAGTTAATAAGTAGGCAATAAATGAGTCACACTTCTTTCTGGAACACTGCCGCGCGGCTGAAAACGCGCGGCAGCGTACCTCGTGCCGGTGTTTTTAACGCCAGCCACCCTCCTGCAGGCATGAACGAGCTAGGACTGAGCCGCAACAGCGCCGGTCTGCTGCTAAGTTTTGTGCCGCCGCATGCCGATTTCAGCCGTGTCAGTCCGCCGTGGCAGAAGCTGAAAGCGGCGCGGCGCAGCGTGCTGACGCTCTCCTCCAATGGCGCACTGTGCAGCGGGCGGGGGCAGAGCACCTACTGTGACGGTGACGGGCAGCAGGGAAGCTGGCTTTGGCTGCCGGAGAGTCTGATTGCCGCACACGAAGTGCATGAAGTTGATCTGCACGTACAGGATACTTCGGGTGCCTCGCAGCGTGTCAGCGCTATTCAGCGCGAGCTTGAGCATCTGGCGCTTAAAATGCCACTCTCGGCAGAGCGGACCTTTGCGCTGATCTTCTGTGATGGCCTGTCAGCATCCGAAGGATTCCTGATGCAGGCGTGGTATGCCTCCGGTCGCTTCCCGTGTCTGGCGATTGGCGGGTCCGCAGGCGGCACGCTGGATTTTGACGGCACCTGGATCGCCAACGGCGGGCGTATTTTGCAGGGCAAGGCGGTGATCGTCTTCTGCCAGATGGCCGCCGGTAAATCCTTTGCGCCGTTTAAAAGCCAGAACTTTGTCCCGACAGCGCACAGCTGGCTGGTCGCGGAAGCGGACCCGGTGGCACGCACCGTCACCTCGCTGTTTGATGCCCAGGGGCGCCAGCACAACGTTATCGAGGCGCTGTGCGCGCAGTTAAATTGCACGCCGGCAAACCTGCAACAAAGCCTGCAGGGGCTGACCTTTGCGGTAAAAGTCGAAGAGGAGTTCTTCATTCGTTCCATCGCCAAAATTTTGCCGGACCGCATTCAGTTCTTCTGCGATCTGGAGTTTGGCGATCGCCTGCATCTGCTGCAGGAGACCGACTTTGCTGCGGCCACGCGCGAAGACTGGCAGAAGTTTACCGCGCAGTATGGCGAGCCAGCGGCGCTGCTGCTGAATGACTGCGTACTGCGCCGGGCCGGTAACCTGGCGCGCCTGCCGCAGTCCCACTTCTTCACCGGCATCCCGGCGGCGGGCTTCTCCAGCTTTGGCGAAATCCTTGGTGTGCCGATCAATCAGACGCTGTCGGCGCTGGCATTCTTCCATCGTCCATCGGATGCGATGCGTAACTTCCCGGTACAGTATGCCGGTTATGCCAGCCACTATGCGCAGCGCGCCCTGCGCCGCTGGGAGGCGTTGAACGCGCTGCAAAGCAAAATTGTGAATCAGGTGGTGGACTATCAGCAGCAGCTCGACCCGCTGATGAAATCGCTGCCGGCGCTGGAAAACGCCACGCGCAGCCAGAGCGAAGCGCTGACCGCGGCAGAAAGCAATATCCGTTCGATCAGCGATGCCGCGCTGCACAGCCAGCAGGCGCAGCATCAGCTCAGCAGCGGCCTTGACCAGCTGGAAACCCTCTCCGCCGGGATTACCACTATCAATAGCGGCATCAGTAATATTGCGTTTCAAACCAATATTCTGGCGCTGAATGCCGCGGTGGAAGCAGCACGCGCCGGGGAGGCAGGACGAGGTTTTGCCGTGGTCGCCAGCGAAGTGCGCCGCCTGGCGCACTCCTCGAAAGAGCAGGCGGATGCCACCTCACGCAGCATCACCGACTCGGTGAGTACCATTCTGCATATCCGTAAAGTGGCGGAGACTACCGTCGAGCGTGCGAAGCAGATGGCCGAGCAGAGCATCGATGCCGCCAACGCCATCGCGGCAATGAGCAGCCAGACGGCCAGCGAGCGTAAGAGCATTAGTGATAACCTCGATAAGCTTAACGAAATGACTTCCGGGATTGATGCAATGCAGGAAGCGGTTGCACAGCTCAAAGTATTGCAAAAGCTGGTGCAAAGCCGGTAAACGCACGGGCAGGGCGGCGGCCGCTGGCTGCGGCCCTGTACTTTACCGTCAGTGCCAGGTTAAACCGGACTTTCCCCTCCACATTTCCTGTTACCGATAACCCTGCAGCAGTTGATCGCCCTCACACTTATCCATTTACACAGTGTGGAAAGGCGATCGCCCTCACTCTTTTTTGTTAAAAAAATGAAGAAATTTGGTTACTAATTATTATCAGGAAATAGCGCTCGTCATGTAAAACAATAGGTTAATCATGAGCGCGCTAATTGTTTCATCAGTTTTTTTATCACTACGTGACCAATTTATCACCTTTCATACCGCTTAAAGAGGGGAGTTACCTTGCTGACCATATTGGGTTTTTCGATGGTTGTCTGTTTCATGTACCTGATCATGACCAAGCGCATGTCGGCACTGATTGCACTGATCCTGATCCCGACCCTGTTTGCGCTGGCAGGCGGTTTTTACCATGGCCTGGGCGCCATGATGCTCGATGGGGTGAAGACGCTGGCACCCACCGGCGTGATGCTGACCTTTTCCATTCTCTACTTTGGCCTGATGATTGATGCCGGGCTGTTCGACCCGCTGGTGCGCTTTATTCTCAGGCTGGTGCGCGGGGATCCGCTGAAGGTGCTGGTCGGCACGGCTATCCTGACGCTGCTGGTCTCACTGGACGGCGACAGCTCGACTACCTATATGATCGCCATCGCGGCGTTTTTACCGCTGTACCGCAAGCTGGGAATGAACGTGCTGGCGATGACCTGCCTGGTCAACCTCGCCAGCGGTATTATGAACCTCTCACCGTGGGGCGGCCCTACCGCCCGTGCCGCGGCGGCGCTGCGCATTGATGCGCTGGACATCTTCATCCCGATGCTACCTGCGATGTTTATCGCCTGCGTGACGCTGGTCGGCATGGCGGTGCTGTTTGGCCTGCAGGAGCGTAAGCGCCTCGGGGTAATGAAAATCAGCGACCATCATCTGGAAAACATTGAGCTGGGGCTGGGGGATGCCGAAGAGTGCGCCGCCAACCGCCGCCCGAAAATGTTCTGGCCCAACCTGATCCTTACCACGGTGCTGCTGGTACTGCTGGTGGTGGGCCTGCTGCCGATTCAGATCCTGTTTATGCTGGCCTTCGCCGTGGCGGTGATGCTCAACTACCCGACGCTGGAGCAGCAGAAAGCGCGCATCAGCGCCCATGCGGGTAACGTGCTGGCGGTAACCTCGCTGATTTTCGCCGCCGGGATATTTACCGGCATCCTCTCCGGCACCGGAATGGTCGATGCGATGGCGAAGAGCCTGCTGGCGGTGATCCCGCACAGCTTCGGCCCTTATCTGGCGGTGTTTACCGCGCTGGTCAGCCTGCCGTTTACCTTCTTTATGTCGAACGATGCTTTCTATTTCGGCATCCTGCCGGTGATCGCGCAGACGGCAGCCAGCTATGGCATCTCCGCTGAGGAAATTGCACGCGCATCGATTGTCGGCCAGCCGTTCCATCTGCTCAGCCCGCTGGTGCCGTCAGTCTACCTGCTGGTAGGGCTGGCGAAGGTGGATATTGGTGACCATCAGCGCTTTGCGATTAAGTGGGGGATCCTGGTCAGCCTGATGCTGATGGTCGGCGGACTGATCACCGGTGCGTTCCCGTTCTTCCATCAGGCGGGGTGATCTTTAACAAAAGTTACAAATATTCATAACACTAACTAAACTTTGCAGTGTCGCGGGCGGCGGATGGTTTTGCCGCCCGCATTATTTCTCTGGAGGGTTTGTTATGTCCGAAACTGGCACCTTACGGCAGTCAACGCTGGCACTGGCGCTGTATCAGCTGCTGAATCCCATTCCACTCGGCTGTTTCGTTGCGGCCTGGATCTTCGACATCATCTACGTTTACAGCTTTGAACAGTTCTGGACCCAGGGCGCCAGCTGGCTGATCGTCTTTGGCCTGCTGATTGCCGTGGTTCCGCGACTGATTAATTTATTTCAAGTCTGGGTCGGGCGGGCACCGCTGCGTGCGGGGGCTTACCGCACGGACTTCTGGCTTAACCTGCTGGCGGTGGTGCTGGCGATCTTCAATGCCTTTATTCACAGCCGTGACGGCTACGCGGTGGTGCCGCTTGGGGCGATCCTCTCGACCCTGACCGTCCTGCTGCTGCTGATTGGCAATGTTCAGCTTGCTCTGCGCCTGCGCGCGCGACACTGAGGAGAAAAAGATGAAAAATCAACACGTTTTCCCTCTGCTGGCGCTGTCGGCAGCGCTGATGCTCGCCGGATGCGATGGCGCTTCAACCATGGACCCGAATCAGCAGGTGGGCGCCGATCCGGTGCTGCCGGAGGCGCAGAACTTCCTGATGCCGCCGATGCGCGTGCCGCAGGGCGTCGGCTGGAAGGGCGATGAGAAGCCGCAGGTGGCACAGGGGCTGCAAATTGCCAAAATTGCCAGCGGTCTGCAGCATCCGCGCCAGCTGTACGTGCTGCCGAATAACGATATTCTGGTGGTGGAGGCTAACGGCCCGGCGAAACCCACCAGCCGACCGAAGCAGCTGATTATGGGCATTGTGCAGCAGTCTTCCGGTAAGGGGGGAGCAGGCGGCAACCGTATTACCCTGCTGCGTAACAGCAGCGGCGACGGTAAAACCTGGGAGAAGCATGTTTTCCTTGAGGGGCTGCACTCGCCGTTTGGCGTGCAGCTGGTCGGTAATACGCTGTATGTGGCGAACGCCGACAGCCTGATGAAGTATCCGTATCAGAGCGGACAGACGCGCATTGAGGCGCCGGGGACCGAGCTGACCGAGCTACCGGGCGGCCCGATCAATCACCACTGGACCAAATCGCTGCTCGCCAGCCCGGACGGCAGCAAGCTTTATGTCGGCGTGGGTTCTAACAGTAATATCACCGAAAACGGCATCGGGGCCGAGTATCGGCGGGCGGCAGTGCTGGAAGTGGATGCGGCCAGCGGCGCCAGCCGTATTTATGCCAGCGGGCTGCGCAATCCGACCGGATTACAGTGGGAGCCACAAACCGGAAAATTGTGGGCGGTGGTCAACGAGCGCGATGAAATTGGTGCAGACCTGGTGCCAGATTATTTGACCTCGGTGAATGAAGGGGCGTTCTACGGCTGGCCATACAGCTATTTTGGTCAGCATGTTGACAAGCGTGCACAGCCGCCGCGCCCGGATCTGGTAGCGAAAGCCGTGAAGCCGGATTATGCGCTCAGCTCGCACGTCGCGCCGCTTGGCCTGTGGTTCTACACCGGCAACAGTCTGCCCGCGCAGTATCACGGCGGGGCGTTTATCAGCGAACACGGAAGCTGGGACCGCGACCCGCTCAACGGCTATCGCGTGGCGTACGTCGCCTTTGAGAACGGCAAGCCGGTTGGCCTGCCGCAGCCGGTGGTGACGGGGTTCCTCAGCGACGATCATAAGCAGGTGCACGGCCTGCCGGTTGGGCTGGCGATGGACCAGCAGGGGGCGCTGCTGATCGCCGACGATGCCGGAGACACCGTCTGGCGCGTCACCGCCGCGCAGTAAAGCGTGCAGTCAGGGCGAGTGCGCTGGTGATTATTCTCATCGCCGCATCGCGCTGATTGCGCTATTTTATTGTCAACATTACAAAACCTGACAATAAGATTCGGAATCGCTATGAGTTCACCTGCACCAGCAGCGGATGGTTCGCTGCTGCATCAACGCGCCTTTGTCGCTTTCTGGCTGGCGCGCACTTTCTCTTCCTTCGGTTTTCAGATGTTCTCCGTGGCGGTCAGCTGGCAGATCTACGCTATCACCCACAGTGCAATGGCGCTGGGGATGATTGGCCTGATGCAGTTTCTGCCGTCGGTGCTGCTGGCGCTGCCGGCCGGGCATATGGCCGACCAGTACGATCGCCGCCGTATTGTGCTGTGCGGGCAGCTCATGGAGTGGGGCGCGCTGCTGGCGCTGGTGCTGCTGACCTTTAATCACTGGTCGAATCAGCACGCGCTGTGGGGGCTGGTGTTTCTTATCTCGGTGGCGAAGGCGATTGAAGGCCCGGCAATGCAGTCGATGCTGCCCTCGCTGGTGCCGCCTGCGATGCTGGCGCGCGCCACGGCAGCGGGGGCGGTGAGCGGGCAAAGCGCGGTGATCCTCGGCCCGACTCTCGGCGGGCTGCTGTATGTTGCCGGACCAGAGGTGGTGTATACGGTGGCCGCGGCGTTTTACCTGCTGTCGATTATTATGGTCAGCCGCATCCGCTTTATCCGCGCCGCGCAGCCGCGTCTGCCCGCCAATATCAAAACGCTGTTTGCCGGGGTGAAGTTCATCCGCGAGCGCCGCGACGTGCTGGGCGTGATCTCGCTCGACCTGTTTGCCGTGCTGCTGGGCGGCGCCACTGCGCTGCTGCCAATTTTTGCCAAAGATATTCTGCATACCGGGCCGTGGGGGCTGGGGATGCTGCGCGGCGCACCGTCGGTTGGCGCGCTGCTGGTGGGCGTCTGGCTCAGCCGTAACAAGCTGGAGAAGAATGTCGGCATGATTATGTTTGGTTCCGTAGCCGGGTTCGGCGTTGCTACGCTGGTGTTTGCGCTCTCCAGCCAGCTGTGGCTCTCGCTGCTGGCGCTGGCCGCGCTCGGCGGTTTTGATATGGTCAGCATGGTGATCCGCGGGGCGCTGGTGCAGCTCGACACCCCGGATGATATGCGCGGGCGCGTCAATGCGGTCAACAGCATCTTTATTAATACCTCAAACCAGCTCGGGGAGTTTGAATCCGGCCTGCTGGCAGCAATGATGGGCGCGGTGCCTGCTGCGGTGCTCGGTGGCGTCGGCACCCTGGTGGTGGTCGCGGTGTGGATGACGCTGTTCCCGCATTTGAGGCGGCGGCAGAAGCTGGAGAATTCGTAAGCCTTCGGGTCGGGCATGCCCGACCCCTACCAGGACCTGCCCCTGAGAGGCTTCGCAGTAGTCTAACCTAATGGCGGCGGCTAACCTGCATTGACTGTCGCCACACGCGGTTATGCAGTGCAAACAGCAGCATTTGATAAAATGCGGTCGAACGGATACAGCCGGCGCTAATTAACCACATTACGCTCCCGGTAATGGCTGCCGCCACGCTGGATCCAGCCCAATAACTGCTGGTCACTGCCGCGACAAGAGAACAGATTAAATACGCACTGGCCAGCATCAGGCTAATGGCGGAGAGTGCCAGGTGCATTTTGACCGCTGTAATACTGCCTTTGCCGATCGTAAACATCGTCACGGCATTTGCAGCAGCAAAGATCAACGAAGTGAACACTACCCAGATAAACACCTGCTGCGGGGGGAGATTTAACCCCGTCATTACGATATAGCCCAGCCACAGCTGGGGGATAGCGAAACTCAGAATGATTCCCAAAGTGCTGATAGCCGCAGGTAAACCCATTGTGTGCTATCCAACAGGTTTTCCCATCTGTTCTGAAAGCTGCTCTTTTAACTGCTGCAACTCTGTGTGGCTGGCATGCCCAATACGCGCACTCACCTGATTGCAATGCTGCAGGCGCTGGAGAAGTTGCTGAAACATACTATTATCCCGCAGGTTAATTTGGCGTAAAGGATTGAATGATACCCACAACATAGCGCCCAGTCTGAGATAAATTATGCGGATTACGAATGGTTCCGGTTAATAAACTCCCGGCGAATGCAGAATCATTAGCTACCGCAGTGCATCCCGCCTTATTTTTGTGCATCTCCTGTTCTGATCCACGCGCAGGGGTTTCCGATTTGTATCCCGCATCCTATCCCGGCGCCTCTTCAGCAACGATTTACCTGATCTACTCATATCTGGCCCGCTTTATGCAGTGATAGCCTCAGTGCTAGCAATCAGGGTGGGGTGAAATATGTTTGACGATTTACTGGATGGCGATGCGACCAATCTGGCGGCGCATATTCGCCACGGCGAAGTCTCGGCGCTGGAGATTACCCGCGCCGCGCTTGACCGCATGGAGAGCCGCGACGGGCAGATTCACGCGTTTTGTACCCCCACGCCGCAGCGGGCACTGGCGCAGGCCGCGGCGGTAGATGCCCGGCGGGCGCGCGGTGAGACGCTGCCGCCGCTGGCCGGGGTGCCGCTGGCGGTAAAAGACCTGATCTCTACCGCCGGGGGAAAAACCACTTCCGGCTCGGCTATCTATCGCGATTTCGTGCCGGATGAAGATGATATCTGCGTTGAGCGCCTGATGGCCGCCGGTGCGGTGATGCTGGGGAAAACCACCGCGCCGGAGTTCGGCTACAGCGGCGTGGGGGACAACCTGCTGTTTCCCACGCCGCGTAATCCGTGGGATCTCAGCAAGACGCCCGGCGGCTCCAGCGCTGGGTCCGGGGCGGCGCTGGCTGCAAGACTGTGCCCGCTGGCGCTCGGCAGCGACGGCGGCGGGTCGGTACGTATCCCGGCGGCGCACTGCGGGATTTACGGTTTTAAACCGTCGATGGGGCGCGTGCCGCTGTGGCCCGGCTGCCGCGACGATCGCTATCCCGGGGTCTCAAGCTGGGAGTCGCTGGAGCACATTGGCCCGATGACGCGCAGCGTGCGCGATGCGGCGCTGATGATGTCGGTGATGGCGGGACCGGATATGCGCGATCGCCACTCGATTCCCTGCAGCGACGTGGAGTGGCTCGGTTCGTTACGCCAGCCAGTGCGCGGGCTACGCGTAGCCTTCAGCGCCAATTTTGGTTTTGTGGCGCTCGACCCGCAGGTAAGAGCGCTGGTCAGCCGCGCCGCCCAGCGCTTTGCCGATGACCTCGGCTGCACGGTGGAGCTCGTCGACCCGCCATTTGGCGACCAGGTTGAGTCATTTCGCGCCATAGTCGCGCTGGAAACCGACCTGAGCGGCATGCGCGCGCAGCTGCCTGAGTTCGGCGGGCAGATGGCCGCGCATCTGGTTGCCATGCTGCAACGGCCGTGGCAGGCCGCCGAATTTACCGATGCCATGACGGCGCGCAAGAGGCTGGTGAATACGCTGTGGCGCTTTATGCAGGGCTACGACCTGCTGATTACCCCCACGCTGGCCGCACCGCCATTCCCGCTGGGGATGCAGGGGCCAAAAGAGATTAACGGCCGCCGGGTGAGCAGCGATCACTGGCTGTCATTCTGCTTCCCGTTCAACTTCAGCGGCCAGCCTGCTGCCTCGGTGCCGTGCGGATTTACCGCCGAAGGGCTGCCGGTCGGGCTGCAGATCGTTGGCCGCCATCTCGACGATGCCCGCGTGCTGGCCGCCAGCGCCGCGTTTGAACGTCTCCAGCCGTGGAAACACCACCAACCTGCGCGGTTCGCGCCTGAACTCTGAGGAACACCCGTGAAAAAATCATCAGACAGTCTGCATCAGGAATTTGAGCACCAGCCGGTTCCGCTCAGCCATCGTCACTCTACGCGCTCCGTCTCGGCGGTGTGGTTTGGCTTCCCGATGATCCTCACCAACGCGCTGTTCGGCGGCATCATTACCTGGCACCTCGGTTTCTGGCCGGCAATTATCGCTATCCTGCTCGGCAACCTGGTGCTGTTTGCCTATGTCGGTGCGCTGAGCTGGTTTGCCGGCAATAGCGGAATGAACTTTGCGCTGCAGGCAAAACGGACTTTCGGTACCCAGGGCTATATTCTGGTGTCCGGGTTTCTCTCCATCGTGGTGATCGGCTGGTACGCCTTCCAGACCGGGCTGACCGGGCTGGTGATCAACCAGACCTTTGGCTGGAATGCGCTGGCAGTAACGGCGTTTGCCATGGTGCTTTATACCGCCATCACCTTCCTCGGCGTGCGCGCGCTGTCAGTGCTGGGCATCATCGCTGCGCCGCTATATGTGGTGCTCGGGCTGGTGGCGCTGTGGCTGGTGTCAGAAAATCATGACTTCAGCACTGTCACTGAGTTTAAAGGCAGCGCCAGCGTAGCGGGCGGCATGACGCTGGGTACCGCCGTGACGATGGTTGTGGCCGGTTTTGCCGACTCCGGCACCATGACGGCAGACTTTACCCGCTGGTCGAAAAACGGCAGATCCGCCGTATTTGCCGCGTTCTCCGCGTTTCCACTGGCCAATGGCATCTCCTACCTGTTCGGCGTGGTGATTGTGGCGCTGGGCGCAGTGGTGGATCCGCTCAACAACGGCGGCAACTTCCTGCCGCTGCTGATGGGGCACGGCGTGCTGCTCAGTACCGTGGCCTGCCTGTTTGTCTTTATCAACCTTGGCTCGGTGTGTACCCACTGCCTGTACAACGGCGCGGTGGCCTTTAGCCATATCTTCAGCAGCAAAATGCGCATCTGGACCTTGATCCTCGGTGCGGCGGGCGGTGCGCTGGCGCTGGCCGGAGTGTGGCACTACTTCCTGGAGTGGCTCAGTCTGCTCGGCGTGGTGGTGCCGCCATTTGGTGCGGTGATGATTGTTGACCTGATCTTTATGTCGCGCCTCAGCGGCCAGCGTAAAACTCAGCGTATTCGCGGCAGCGCCTTTGCCGGCTGGGCGTTCGGCAGCCTGTGTGCGGTGGCTGCGCATATCTGGTTTCCGCAGTTTGGCGAAGCGACGATCGGGCTGGTGGCGGGTGCGGTCGGCTATCTGGTGTTGATGAAGATCGGAATGGCGCGCACGGCGGATAAAAAGGTCGTCATCCAGGCATAGCGGCAGGGGCCGAGTTTTTTTGCCCGGCCCTTTATTGACATAACTTACTCACTCTCATAACGTGGATTTCCAATAAAAAACATCGCAGGGAATACTTAATGAGCACGCGTTACGCCGACAGAATGGAGCTGGTCAAGCCTTCAGCAATCAGACAGTTATTACAGTTAGGGGCCGACCCTTCCATTATTTCCTTTGGCGGTGGTTACCCGGACTCCAGCCTGTTTCCGGCGCAGGCGTTGCAGGATATCTACGCCGAGCTGCTCTCCGGCCCGGGTGAAGCTTCCCTGCAGTACACTCACTCGACCGGTATGCCTAAGCTGCGCGAGCAGATCGCCGCCCGCATGGCGCGCGAAGGTATTGCCTGCAGCGACGACAATGTGCTGATTTTACAGGGGAGCCAGCAGGGGCTGGACCTGGCGGCGCGCCTGCTGCTGAACCCGGGCGATATCGTTGCCACCGAAGCGCCGACCTTCCTGGGTGCGCTGCTGGCCTTCAACACTTGCCAGCCTGAGTATCTGGCCGTGCCGATGGACGAACAGGGCATGATGACGGAGGTGCTGGAAGCTGAGCTGCAGGCCGGTAAGCGTATCAAATTCATTTATACCGTACCGGATTTCCATAATCCGACCGGTATCACGCTGTCGCTGGCGCGCCGCCGCCATCTGATCGCGCTCGCTAATCAGTACGACTTTATTATCCTTGAGGATTCGCCGTACCGTGAAGTGCGCTATCAGGGCGAGAAAGTCGCCACGCTGAAAGGTATGGATACGGAAGGGCGGGTAATCTATTTCGGCAGCTTCTCGAAAATTCTGGCACCGGGCCTGCGCCTGGGCTGGTCGGTGGCATCGAAGGAGATCACCGAGAAGCTCGGCCTGCTGAAGCTGGCCGCCGACACGCAGTGCAGCACGTTGAATATGGCGGCGGTGTCGCTGTATCTGGAGCGTCATGACATCGACGAGCATATCCAGACCATCAAAGCACGCTATCTGCGTAAGAAAGAGACCATGCTGGCGGCGATCAAGGCGCACTTTCCGCAGACCATCAGCTTCACCAACCCCGACGGTGGCCTGTTTACCTGGCTGGAGTTCCCGCAAGGGGTCGATACCGCGCAGTTTATGCTGCACCATGCGATACCCGAGGCGAAAGTCGCCTATGTGCCTGGCGGGAGTTTCTTCCCCACGCTGCAGCGCCATAACTTCGCCCGCTTCAGCTACTCGACGCACAGCGACGAGAACATAGTTAAAGGGATTGCGACCCTCGGAAAGGTGCTGAAACAGCATCTTTAACCGCTACCGGAGAGGGGGGTTTTTACAGGAGGCGAGCGGGTCGGGCATGCCCGACCCCTTCGACGTCGGCACCTGTTTGCCGGGGTAAGGCATGCCTGACCCGCTGGCGATTACTCCAGCGAACGCAGATGATCGTCGCGCCGCAGGCTTATCAGCGCCAGAATGCTGATGGCCGCAGTCACAATCACATAGTAAGCCGGGATATCGTTGTTGCCGGTCTGCTTAATCAGCCCGCTGATAATCAGGCCTGCACAGCCGGAAAACAGCGCATTGGAGAGGGAGTAAGCCAGCCCCAGCCCGGTATAACGTACGTGGGTGGGGAACATTTCCGCCAGCATGGCAGGCCCGGGACCGGCAAGCATGCCGACCATCGCCCCGGCAAACAGCACGATCAGGCATTTCACCAGCAGGCCAATATCCGGCATCTGCAATACCTTCAGCAGCGGCCACGCGCACACCAGCAGCAGCACGCTGGCCGCAATCATCACCGGTTTGCGGCCGATGCGGTCGCTGAGTATGCCGGCAGGCAGGATGGTGAGGGCGAAGCCGATATTCGACAGCACCGCGATAACCAGCGCCTGATTCAGCCCGGTATGCAGCACCGACTGCAGGTAGGTGGGCATCACCACCAGGTAGGTATAACCCGCCGCCGACCACACCATAACGCGGCCGATACCCAGCAGAATGACGCTCAGCACCAGCCCGCAGCGCGCTGCCGTGGGTGGGCTGGCTGCACGCTGCGTATTGCTAAAGGTCGGAGTCTCTTCCAGCTGCATACGCAGCCAGAGTGCGACCAGCCCCATCGGCAGCGCGCTAATAAAGGGGATGCGCCAGCCCCAGGCATGCAGTGACTCCGGGCTCATCACGGCAGAGAGCGTGGCGACCACCGCCGCACCCGCCAGCAGGCCAAACGCCACGGTCAGGGATTGCCAGGCGCCATACAGCCCGCGCTTGCCCTTGGGGGCAAACTCCGTCATCAGGGAGACGGCGCCGCCGTACTCGCCGCCGGCGAACAGCCCCTGAAGGATGCGTAACAGGGTCAGCAGCAGCGGGGCGGCGACGCCAATCGAGGCATAAACCGGCACGAAACCGATCGCGGCGGTCGCCAGCGTCATCAGGATCAACACCGCAACCAGCGTCGGCTTGCGGCCGATTCTGTCGCCGATGCGGCCAAAGATAATCGCCCCGAGCGGACGGAAGAAGAAGGCAACGGCAAAAGAAGCCCAGGTCAGGATGATACCCGTCATCGCCGATTCGCCCTGAAGCGTAAAGAAGTTCTGCGCAATCACCGTGGCCAGAAAGCCGTACACGGCAAACTCATACCACTCAATAAAGTTACCCACCGCGCCCGCCACCAGCGCTTTCTTTCTTAACTGCTCAGGCTTTGTCATTGTTATTTTTACCTTCCGGGAAAACAGAGTACATCAAGGGTAGTTACCCGCTTCCCGTCGGGCAAGCGAGTTTTGGTAGGGGACAGGCATATCCATCCTGACGCCTGCACCGAGCACATTTTTCGTAGTGGACGGGCATGCCCGTCCCTGAAGCCTGCACCGCGCTGATGCAGCCTGCCAGAAAATGATGCCCCAATGCGGAACGCGTATAACCTGCGAAAACGCGAATTCACTGATTACCGGGGCTTTTAAAGCTGGCACAACTCTTGCTGAGGTAATGATAGCAGCAGCGTTACACAGATAACTGAACACAATAGCAGGCTAGGGTTCCGGTCCACGCAGGTGGATGACTGGTCCGAGAGCTGGCGACCTCGGTTGGGGTTACACGGCGGGAGAAAAGCCCGGGAGACAGCAACACCACAGGTGTCGCGCTGCCCCTTTTCCGTCAAAAACCGAGGTTACAATGAAACTTTCTCACATCCTCAGCATTTGCCTTCTCAGCGTTACCGCGCTGGCCAGCATTCCCTCACAGGCTGCCGCCAAAAAAGAGTTCAACGTCTGCTGGACCATTTACGCCGGCTGGATGCCGTGGGGCCAGATCGCCACCTCTGGCATCATCGACAAGTGGGCGGCTAAATATGGCATTAAAATCCACGTCACCCAGCTTAACGACTATATCGAATCCATTAACCAGTACACTGCCGGGCAGTTTGATGGCTGCACCATGACCAACATGGATGCGCTTACCATTCCTGCCGCCGGGGGCGTTGACAGTACCGCGCTGATCCTCGGTAGCTACTCTGAGGGCAATGACGGCATCGTGCTGAAAGGCAAGGGCAAGACCCTCAACGATCTGAAAGGGATGAAGGTCTACCTGCCGGAACTGTCGGTATCACACTATCTGCTGGTGCGCGGGCTGGAGAAAGCGGGCCTGGCCGAGAAAGATGTCACGGTGGTAAACACCTCTGATGCTGATATCGTCTCGGCGTTTGCCACCAGCAGCGTGCAGGCGGCCGTGGCCTGGAACCCTCAGCTCTCCGCTATCAAAGCCACGCCGGATACCACGGAAGTATTTGAGTCCTCGCAGGTGCCGGGCGAGCTGATCGATATGATGGTAGTCAACAGTGACGTGCTGAAGGATAACCCGGCGCTTGGCAAAGCCCTGACCGGGGCCTGGTACGAGATGATGAGCAAAATGAAAGCGGGTGATAGCGATGCCCTGAATGCAATGGCAGCCGCTTCCGGCACTGATCTGAAAGGCTACCAGGCGCAGCTGAAAACCACCCACCTGTTTTACACCCCCGCCGACAACCTGAAATTTATTAGCGATGCCGAACTGGCGAAAACCATGCAGCGCGTGGCCCGCTTCTCATTTGAGAAAGGGCTGCTTGGCGACGGCGCGCAGAGTGCTGACTTTATCGGCATGCGCTTCCCCGGCAACGTCACCCAGGGCGACAGCAGCAACGTCAAACTGCGCTTTGACGACAGCTTTCTGAAGATGGCCGCCGACGGCAAGCTATAACCCCACACAGAGGAGCCAACGCCATGCGGCAAATGAATCGTCATCCCGACAGAGGCATGCATCTGATGCTGGTGCTGCTGCCGTTTATTCTGGCGATCGCCGCCTATTTCATCGGCTCCGCCGTGCGGCTGGATGCCAACCCGCACGACAAACTGCTGCCAGGACTCGGGCAGATGATCGACGCGGTGCAGCGCATGGCGTTCACCCCGGACAAGCGCAGCGGCGACTATCTGCTGTGGATGGATACCGCCGTCAGTCTTGGCCGCCTGCTGCTGGGGCTGGGCATCGCCTCGCTGCTCGGACTGGCCTTCGGCATTGCCGCCGGGGTGTTTCCAATGTGGCGCTCGCCGCTGTCGTCGTTTATGACCGTGCTGTCGATGGTGCCTCCGCTGGCTATCCTGCCGGTGCTGTTTATCGTCTTCGGACTCGATGAGCTGTCGAAAATCATGCTGATCGTCATTGGCATTACGCCGATGCTGGCGCGCGACCTTGAACAGCGGGCGCGGGAGATCCCGCAGGAGATCCTGATTAAAGCGCAAACGCTGGGGGCCAATAGCTGGACGGTGGTGCTGCGCGTGGTGCTGCCACAGCTGCTGACCCGGCTGCTGACCTCGCTGCGCCTGCTGCTGGGTTCCGCGTGGCTGTTCCTGATCTCCGCGGAGGCGATCTCCTCGACTGCCGGGCTGGGCTACCGCATTTTCCTCGTGCGCCGCTATATGGCGATGGATGTGATCCTGCCTTATGTGTTCTGGATCACGCTGCTGGCCTGGCTGATGGACCTTGGCCTGCGCCGCCTTAACCGCTGGTGCTTCCCGTGGGCCCAGGGAGAGAAATCATGAGCTTTATCAACATCAACAACATCTGGCAGGAGTATGGCAACCACGTGGTGCTGGAGAACCTCAACCTGAGCATCAACGAAGGGGAGTTCTGCACCATGGTCGGTGCCTCCGGCTGCGGTAAATCGACCTTCCTGCGCCTGCTGCTGGGCCAGGAGAAGCCAAGCCGCGGCAGCATCACGCTACAGGGCGAAACCCTGCCTGCGGAACCGGACGCCAGCCGCGGCGTGGTGTTTCAGCGCTATTCGGTCTTTCCACACCTTAACGTGCTGGATAACGTTGCCATCGGGCTGGAGCTGCCCGCTGCGCGCTTCTGTGGCCGGCTGTTCGGCAGGCGTAAACAGGCGGCGCGCCAGCAGGCGGCCGCGATGCTGGAGCGCGTGGGGCTGGGGCAGGCGTTAAAGAAATATCCGGCGCAGCTCTCCGGCGGCATGCAGCAGCGGCTGGCGATCGCCCAGGCGTTCATCATGCAGCCGCGCATTCTGCTGCTCGATGAGCCTTTTGGCGCACTCGATCCCGGCATCCGTAAGGATATGCACAGCCTGCTGCTGGAGCTGTGGCAGGAAACCGCGCTGACGGTGTTTATGGTGACGCATGACCTGTCGGAGGGCTTTAACCTCGGCACGCGCCTGCTGGTGTTCGACAAAGTGCGCATTGACCCGCACGAACCCAACGCCTGGGGCGCACGCATTACTTATGACCTGCCGCTGAACGAAACCCGACTGCGGCAGCGCCGTCAGCCCGCTGAAGTGCTGATGCACCCAACGGCTTTCGCCCACCCATCCACTCAGGAGATTTCCCATGACGCACCTCTATGAAGAGACCTTACCCGGCGGCGGCCACACCTCACTGGTGATAAAAAAGGGCCAGCTACTGCGCCTTACCGATCTTGAAGGCGGCGCCAACGTCAGCCTGATGCTGCTGAATGCCGATGAGAAAAGTGAACGCCTGAACCTGCCGGATACGCTGAAAGGGCAGCACACCGCCAGACTGACCGCCGGGCACTGCCTCTACTCAGATATGGGGCGCGTGCTGGCGGCCATGGTGACCGATACCTGCGGCTGGCACGACTGCTTTGGCGGCGTGCTGAATGCGGCAGAAGTGGCAGAGAAATACGGCGACGGCCGCTATCAGGAGCTGCGCAACGGCTTCTACCGCAACGGCAGCGATAATCTGCTGGTGGAGCTGGGCAAGTGGGACCTGCGGCTGGAAGACCTGCTGATGGTGCTTAACCTGTTCAGTAAAGTGAGCGTTGATGAAGCGGGCAGCTTCCAGTTTCATCAGAACCACTCCGCGCCGGGCAGCGTGGTTGAGCTGTACGCCCCGATGAACACGCTGGTGGTGCTCACCGCGCTGCAGCATCCGATGGACCCGAACCCGCACTATGCGCCGCGCCCGGTGCAGCTGGCGCTGCGAGATGCCCACGATGAACAGATGCTGGAAGGCTGTAAAACCTCGCGCCCGGAGAACCTGCGCGCCTTGCAGAATATCGAACGCTTTAACGTGACAGGAGCCGTCTGATGACTTTAATTACCAGCGCTAAGCAGGCCAGCGATGCCGTTTTGCGCCACACCATTCCGGCGGGTGAACCCTATCTGTTTGAAGTGAAGAAGGGGCAGACCGTGCGCCTGCACGATCTGGAGGGCAATCAGGCCGTTGATACGCTGTTTTACAGCGCTGCCAACCCGCGCGAGCGCTATGACGCCCAGCGCACGCTGCGCCGCCAGAATAACGCCTACCTGACCAACGGCAGCGTGCTTTACTCCAACCTTGGCAACCCGCTGCTGACCATTGTTGCCGACACCTGCGGGCGCCACGACACCCTTGGTGGTGCCTGCGCCCAGGAGAGCAATACCGTACGCTATCACGCCGATAAGCGCTACATGCACAGCTGCCGCGATAACTTCCTCTGCGCCTGCATCCACGATGGCCGCCTGCACAAGCGTGACATCGCCGCCAACATCAACTTCTTTATGAACGTGCCGGTGACGCCGGAGGGCGGGCTGACCTTTGCAGACGGTATCTCCGCCGCCGGGAAATATGTTGAGCTGCGCGCCGAATGCGACGTGATTGTGCTGATCTCCAACTGTCCGCAGCTTAACAACCCGTGTAACGGCTGGAACCCGACCGCCGCCGAAGTGCTGGTGTGGAACTGAGCCGCCGAAAATCCTGAGATTTCCCCCGGGGACGACCCCGGGCGGCCTGAAGACTGGCGGGACGGCCCGCCCTGGTGTGAGTCTGACCTATGTTTAAAAAATTGCTGATTGCTAACCGTGGCGCGATTGCGTGCCGGATCCTGCGCTCGCTGCGCGAAATGAACGTCAGCGGCGTGGCGGTGTTTGCCGAAGCCGATGCCAGCAGCCTGCACATCCGCGAGGCCGATGAAGCGGTCAGCCTTGGCGATGGCCCGGCGGCCAACACTTATCTGGTGGTGGAAAAGATCCTTGCGGCGGCACGCGCCAGCGCGGCAGACGCTATCCATCCCGGCTACGGTTTTCTCTCCGAAAACGCCGCCTTCGCCGAAGCCTGTGAATCCGCCGGCATCGCCTTTATCGGCCCGACGCCGCAGCAGCTGCGCCTCTTCGGCCTGAAGCATACCGCGCGTGCGCTGGCGAAACAGCATCAGGTACCGCTGCTGGAGGGAACGGAGCTGCTGGAGAGTGTTGGCGCTGCGCTGATGGCCGCCGAACAGGTCGGCTATCCGGTGATGCTGAAAAGCACCGCAGGCGGGGGCGGCATCGGCATGCGCGTTTGCTACAGCGCTGCTGAACTGAGCGAAGCGTTTGAAGCGGTTAAGCGCCTCGGGCAGAATAACTTTAGTGATGCGGGCGTGTTTATCGAGAAGTATATCGAGCGCGCCCGCCACCTTGAGGTGCAGATTTTTGGTGACGGCCAGGGCGAGGTGATTGCGCTCGGCGTGCGCGACTGCTCGGTGCAGCGCCGCAACCAGAAGGTGATTGAAGAGACGCCGGCAGCCAATCTGCCAGAGGGCATGGCCGATGCGCTCTGTGCCGCCGCCATCAAACTGGCGAAGGCGGTCAGCTACCGCAGCGCCGGAACCGTTGAGTTTGTCTACGACAGCGCCGCCGAACAGTTTTACTTCCTCGAGGTTAATACCCGTCTTCAGGTAGAGCACGGCGTCACCGAACAGGTATGGGGCGTGGATCTGGTGCGCTGGATGATCGCCCTTGCGGCGGGGGATTTGCCGCCGCTGGCAGAGCTTGGCGTGACACTGTCACCGAAGGGCCATGCGATTCAGGCGCGCGTTTACGCCGAAGACCCTGGCCGCCAGTTTCAACCGTCGCCCGGTCTGCTGACCGAGGTGTTTTTCCCACCCGCCGACGGCAAACGTCTGCGCATTGACCGCTGGGTAGAGTCCGGCTGTGAGATCCCGCCATTCTTCGACCCGCTGCTGGCGAAGGTTATTGCCTTTGCAGCCAGCCGCGAACAGGCGACAGCAGCGCTCAGCCAGGCTCTGGGAGAAACCCGCC", "alphabet": "DNA"}, "features": [{"location": "[2:116](+)", "type": "CDS", "id": "<unknown id>", "qualifiers": {"locus_tag": ["ctg23_1"], "transl_table": ["11"], "translation": ["CIDNYYRLYMMSQIIKERLAPRIAFSGPLTCFIGKHC"]}}, {"location": "[148:2542](+)", "type": "CDS", "id": "<unknown id>", "qualifiers": {"locus_tag": ["ctg23_2"], "transl_table": ["11"], "translation": ["MLKFSSRQGLLQTSLVMGTLLTATVSSAAEQGDETAQTAQNASGQKPSDAARPKDDAVMTVLSPAVKNVAGSKITLSAAEMQQRGGNDFGTIMRYETLIGAVGSSGGSTSGKSGFDRSGYTGYNIRGLEGNRIAMDVDGIPQPDATGRSYASRAGVNTFGIGRDYVDPYLYGQVDIEVGATSTARSNNALGGSVSFLPKSADDYLAPSKPTYFGYQSDYDSSNRSWHNGITAAMGDETLRGLVAYSRRDGQETRNNSGERDAYPANWHSDAFLASGIWQPSDEHKLIATVDLYNKVNHTRYDSWNTAGTAVLGDANQQSNTRRWGISLKDEWTPANAWIDSLSNKVYYQKTEAHDNTLMPLDASSMQRVYSDYNVETVGYEAQLAKSIGRHDLLAGVNARLADAERPFSQSPAQTSFNKITKPQGDSRTVVLGGFVQDTIQFDLDGHGFAVVPGVRVAHQETKPQNLDNLAAGTDVLTGADAEALYGKTNSDTQVLPSISFNYDITPKLMTYVQYKRGAQFPNASQLYGSWNLGSNYLAGRQYALIGNTDLDTETSNNVEWGVKGEATPGVTFSGAMFYNSYKNFIAYTRYSRATNPEKFANVPSNIATTYQAENRDKAYIWGGNISSKINYGTWFEAVNGLNSTFALGYSKGQSKSSYAGDRYVDLDSVAPMKAVVGVGWDDPAQRFGANVTATFVKGKQAENTNRNSFNNSGSALTDATSEYQRVPGYGMVDLSAWVKVTKNVRLSGGIYNLTDRKYWDYLSSRDLTGDTPMDINDRSLAVMPGRNFQLGVNVDF"]}}, {"location": "[2709:3408](+)", "type": "CDS", "id": "<unknown id>", "qualifiers": {"locus_tag": ["ctg23_3"], "transl_table": ["11"], "translation": ["MTQEQLSKTERIILTLGEEIVSGKYVPGGALPAEAELCERFTTSRNIIREVFRSLMAKRLMEMKRYRGAFVTLRNQWNYLDSDVLRWSLAHDDDPRLIAAMNEVRVLVEPQIARWSAERATSSDLANIEMAWNEMVANRRDRDAFNQADIRYHEAVMASVHNPVLQQLNVAIGELQKAVFDRTFMPDEANMPRTLEEHKALLDAIRHQDADAAEQAAKTMIASSTGRLKEIM"]}}, {"location": "[3404:4286](+)", "type": "CDS", "id": "<unknown id>", "qualifiers": {"locus_tag": ["ctg23_4"], "transl_table": ["11"], "translation": ["VNSYIAIDWGSTNLRAWHYQQGACVEQRRSEAGVTRLNGRRCAEVFAEVTAGWPVDDVPVVMAGMVGSNAGWQPVPYLSCPVRLSDIAARLTRVENRAWVVPGLSVQREDNANVMRGEETQLLGALQLAPADVYVMPGTHAKWVQAEADKIIDFRTVMTGELHHLLLTQSLVGAGLPEQREDRAAFRDGLAIGSSDRSILSRLFEVRAAHVLGVRDRATISDFLSGLLIGHEAALMAGQYAVKAGRPVTIIAGEALAQRYQQALRFVGLNTQTLAGDSAFQHGIRSIANELAD"]}}, {"location": "[4269:4887](+)", "type": "CDS", "id": "<unknown id>", "qualifiers": {"locus_tag": ["ctg23_5"], "transl_table": ["11"], "translation": ["MSWQTKLPLIAILRGIRPQEAQEHIAALIAAGFDAIEIPLNSPEWAVSISEAVKNFGDKALIGAGTVLKVEQVEQLAQIKSQLVVTPNTNAAVICRAVDCGMVVAAGCATATEAFTALEAGAQTLKIFPSSAFGPDYIKALKAVLPADVPVFAVGGVTPENLKDFMAAGCIGAGLGSDLYRAGQPLARTVEQAQAFIHAYKDALR"]}}, {"location": "[4883:6032](+)", "type": "CDS", "id": "<unknown id>", "qualifiers": {"locus_tag": ["ctg23_6"], "transl_table": ["11"], "translation": ["MKITKLTTYRLPPRWMFLKIETDEGVFGWGEPVIEGGARSVEAAVHEMSHYLIGQDPARINDLWQVMYRGGFYRGGPTLMSAIAGIDQALWDIKGKVLGVPVYQLLGGLVRDSIKAYSWVGGDRPADAIAGIKKLRTIGFDTFKLNGCEEMGIIDNSRKIDTAVNTVAQIREAFGSEIEFGLDFHGRVSAPMAKVLIKELEPYRPLFIEEPVLAEQAEYYPKLAAQTHIPIAAGERMFSRFEFKRVLEAGGLAILQPDLSHAGGITECYKIAAMAESYDVALAPHCPLGPIALAACLHVDFVSRNAVFQEQSMGIHYNKGAELLDYVINKDDFKMDGGHFYPLNKPGLGVEINEELVIERSKNAPDWRNPLWRFADGSVAEW"]}}, {"location": "[6301:7594](+)", "type": "CDS", "id": "<unknown id>", "qualifiers": {"locus_tag": ["ctg23_7"], "transl_table": ["11"], "translation": ["MDISDVNTRPTRRRYLTLLMIFITVVICYVDRANLAVASAHIQEEFGISKAQMGYVFSAFAWLYTLCQIPGGWFLDRVGSRLTYFIAIFGWSVATLLQGFASGLMSLIGLRAITGIFEAPAFPTNNRLVTSWFPEQERASAVGFYTSGQFVGLAFLTPLLIWIQEILSWHWVFIITGGIGIIWSFVWIKVYQAPRKSQGINQAELEYIRDGGAMIDGDAPSEKKNRVKMTAADWKLVFHRKLCGVYLGQFAVTSTLWFFLTWFPNYLTQEKHIAALTAGFMTTVPFLAAFFGVILSGIVADRLVRSGRSLGFARKTPIICGLLISTCIMGANYTNDPVWIMVLMAVAFFGNGFASITWSLVSSLAPVRLIGLTGGVFNFIGGLGGITVPLVVGYLAQDYGFSPALIYISVVALIGALSYILLVGDVKRVG"]}}, {"location": "[7691:7988](-)", "type": "CDS", "id": "<unknown id>", "qualifiers": {"locus_tag": ["ctg23_8"], "transl_table": ["11"], "translation": ["MKTLPAVTITYCSQCNWMLRASWMAQELLHTFSTDLGSVTLIPGTGGVYQIAIHDQIIWDRKTDNGFPDAAEIKRRLRAVCFPERDLGHIDQHVKPAE"]}}, {"location": "[8016:8631](-)", "type": "CDS", "id": "<unknown id>", "qualifiers": {"locus_tag": ["ctg23_9"], "transl_table": ["11"], "translation": ["MKVKTEARREAIVEAAAQLFREMGYERASMNELAKRLGGSKTTLYNYFPSKEELFSAVIRTYATQHLTDAACALDTSVSKGLSLTERLQLFGEQMLQVMTTNNTALAVYRMVVAEAGHSEMGMLFYESGPRESIERLARLFSSAMDSGVLRMGDPQIRALQFLALLTAEIEIRIYQRNAPPLSVKRVSEMTACAVRMFMAGAGK"]}}, {"location": "[8901:10047](+)", "type": "CDS", "id": "<unknown id>", "qualifiers": {"locus_tag": ["ctg23_10"], "transl_table": ["11"], "translation": ["MEIYWYLTAPDGPQPWNAAGSYNIDYAWFQRVARGIDRLGFHGALLATGAHDPWIIGASLISATERMKFLIAIQPGLISPTLLAKMAVTFNQFSKGRVLLNVVSGDKNTLGAYGMHLEHDQRYALSDEFLTVLKPLLAGQSVDFHGDHLDIDKAKLALGNGGYPPPALWFGGSSEAAQDVAAKHIDTYLSWGETPPQAAEKIAAVKQRAAAYQRTLRFGIRLYVIVRDSDEAAWQAVDELYQSMDEQAIAARRALAAGSDSVGQARMSALHNDARPDDPRELEIYPGLWAGIGLVRPGPGTAIVGSPQTVERTLKAYQQAGVEVFILSGFPLLEEAERFSELVLPRLQLDDNAVTAAADEAANTFTWSNLWDRPISQTEER"]}}, {"location": "[10046:10910](+)", "type": "CDS", "id": "<unknown id>", "qualifiers": {"locus_tag": ["ctg23_11"], "transl_table": ["11"], "translation": ["MSLRIGSHPNNLSLFILRQRGVLEAAISGVRWVDYLHGGDSAAMLTDLRLDVAGTGSTPPIYAQGNGLDVAYLAASPDRAANCALLAMKEGARQSVRDLRGARIACMKGSFTDHFLARLLLRQQLTLGDVTLVDLNGSDAARALREGRVDLWAAIDPWLTAARDAKKVRCLAQVGEVIRNRSLFWCRASWLSQHAQQATQLLEVLSDNDRWIAENSLQAARLLHQHLPGALSESHWLATLRARPWGIQRVAPALLAEQQQQADDLLAAGFITQPLTIGVAAEYGVQV"]}}, {"location": "[10906:11851](+)", "type": "CDS", "id": "<unknown id>", "qualifiers": {"locus_tag": ["ctg23_12"], "transl_table": ["11"], "translation": ["MKNGVLRVLVAAALGITLAAQAADPVTLRIGFLRAPTDLALARENGSLEKALAAHNVKLQWSGTFSSAAPAYEAMNAGSIDITTGSSTAFVTAISAGLPLVFFGYQAMSPDGEGIVVRKESPLKTLADLRGKKVAVNKGGTGEYLLSRALQSAGMKESDVQKEYLTPTDSGSAFVGGHVDAWAVWDPFLSLARQSYDGRLLTNGKQLGSENAVGYFVTTSFYQQHPEVVKIFWEVMKQQNAWAKQHPHEAGKIWAQQMGRLGDGLGDQLGTVNTVPLSPVGAAQRQHIQHVAEWYLQQGLIKAIPDINAHSVEL"]}}, {"location": "[11971:12301](+)", "type": "CDS", "id": "<unknown id>", "qualifiers": {"locus_tag": ["ctg23_13"], "transl_table": ["11"], "translation": ["MTRMTAKDFPPELLEYFDFYVHGKISKREFLDIAAKFVVGGLSAAALGTLLTPNYAYAQQVEFTDPDILAEYIHYPSPQGHGSVKGYLVRPANAVARCRAWWWCMKTVA"]}}, {"location": "[12270:12858](+)", "type": "CDS", "id": "<unknown id>", "qualifiers": {"locus_tag": ["ctg23_14"], "transl_table": ["11"], "translation": ["VVVVHENRGLNPYIEDVARRVAKAGFIALAPDGLSSVGGYPGNDEKGRELQQQIDPTKLMNDFFAAIEFLMQHQPGTGKVGITGFCYGGGVANAAAVAYPELAAAVPFYGRQPKTEDVAKIKAPLLLHYAELDTRITEGWPPYEAALKEHHKIYEGYVYKGVNHGFHNDSTPRYDKAAADLAWERTLAWFNKYLV"]}}, {"location": "[13260:13659](-)", "type": "CDS", "id": "<unknown id>", "qualifiers": {"locus_tag": ["ctg23_15"], "transl_table": ["11"], "translation": ["MIDITKKDSKPAVAGPADYFTGAVTVASPFATTEPARLSGATVTFTPGARTAWHTHPLGQTLLVTAGQGWVQEWGKEAQAISAGDNVWIRPGVKHWHGASADSAMTHIAIAEAEDGKVVDWLEHVSDEQYQG"]}}, {"location": "[13757:13940](-)", "type": "CDS", "id": "<unknown id>", "qualifiers": {"locus_tag": ["ctg23_16"], "transl_table": ["11"], "translation": ["MFYFPFGDQLLNRTGHLFNRHVRVDAVLIQHTIVLRRMRLSVQLINHRGLAHNIHQSTRH"]}}, {"location": "[14063:15020](-)", "type": "CDS", "id": "<unknown id>", "qualifiers": {"locus_tag": ["ctg23_17"], "transl_table": ["11"], "translation": ["MAINIGIVVFDDIIPFHLSVPCAVFEKALQPDGSPVFQLTVCATTPGVLRTNAGFSIVAERGLDALDSADIVVVPSWSKPDELPPEVLLAALRKAHQRGATVVGLCLGAFVLAAAGLLNGRRATTHWRWMDDFLSRYPQVDIDRDVLYIDEEDIVTSAGTAASIDCCLHLVRKHCGADSANSVARLLVVPPHRQGGQAQYVEQPVYNTKGGDNFLSSLSWATENLQQPLTLDMLADHACMSRRSFTRRFQQTSGTSFNVWLLNQRLAVAQRFLEKTDQPIELVAQHSGFPSAIALRRHFKAQFNTSPARYRSEFRGRV"]}}, {"location": "[15168:15867](+)", "type": "CDS", "id": "<unknown id>", "qualifiers": {"locus_tag": ["ctg23_18"], "transl_table": ["11"], "translation": ["MKTLFTSAALVLAMMASGAAVAADTVTASKAPTIRTMSGATSINQLTAKQTALVVIDIQNEYFDGKMPIPDGMKALKQSRKLVDFAHKKGMPVIFVRHEGPADGPLFAKGSHFAEFHKDLQPGKGDIVITKATPSSFVGTDLDAQLKKLGIKDLIVTGLMTHMCVSSTARDAVPLGYQVIIPEDATATRSLATWDNSVVDSKDLQRAALAGVADVFAEIKTTQQVLDMRVIN"]}}, {"location": "[15980:16571](+)", "type": "CDS", "id": "<unknown id>", "qualifiers": {"locus_tag": ["ctg23_19"], "transl_table": ["11"], "translation": ["MSGATAINQLTANETALIVIDIQNEYFDGKMPIADGMKVLKQSRKVVDFAHAHAMPVFFVRHEGPADGPLFAKDHFLSEFHPELLPVEGDITITKPTPSSFVGTDLDAQLKAKGIKTLIVCGLMTHMCVSSTARDAVPLGYEVIIPQDATATRSLATWDNNVVDSKDLQRAALAAVADVFAEIKTTQQVLDLPVSR"]}}, {"location": "[16567:16744](-)", "type": "CDS", "id": "<unknown id>", "qualifiers": {"locus_tag": ["ctg23_20"], "transl_table": ["11"], "translation": ["MPLLILVLLSALLPLRVATADSSGCQQQCYIENSRCDRDSRSGCSSTLQSCLQACAHR"]}}, {"location": "[16810:17386](+)", "type": "CDS", "id": "<unknown id>", "qualifiers": {"locus_tag": ["ctg23_21"], "transl_table": ["11"], "translation": ["MNNIVPVELEKAYRLINHGPTILVSARAGGTEDVMAAAWACGLDFSPSKLTVVIDKIAKTRQLVEESGLFVIQVPTVAQINLTHAVGTRSLFNEPDKLANCGVELFSFDGYDLPFVRGCSAWLACRLIPEPHIQNTYDLFIAEVVGAWADSRVFSEGHWHFDQADPALRSLHYVAGGQFYATGESLNVLEG"]}}, {"location": "[17494:18541](-)", "type": "CDS", "id": "<unknown id>", "qualifiers": {"locus_tag": ["ctg23_22"], "transl_table": ["11"], "translation": ["MQHIKEIVASVVSGAHQVSNETRSLTWSDSQVLVKVERGGICGSDLHYYQHGRAGMSILKQPLILGHEFVGRIEQAPPESGLRAGQRVAVNPSQPCNQCELCLKGKQNLCRTMKFMGSAQFFPHINGGFASFVAVSPAQCVPFAEDVDSKIIAFAEPLAVALHAIHQAGEIFGKKVLVTGSGPIGCLVIAAALAGGAAEIVATDMSPRCRQLALEMGATQAIDPSDESLTAHWLKDGGYFDLCFEASGAAAAIASTVGFTRPAGRIVQLGMGAAALEFPLGPLLVKEIVLAGSFRFISEFQLAVRWLESGRINPLPLLSAEFPQQAIVAALEMASDKSRAAKVQVVFG"]}}, {"location": "[18527:19901](-)", "type": "CDS", "id": "<unknown id>", "qualifiers": {"locus_tag": ["ctg23_23"], "transl_table": ["11"], "translation": ["MTTMKPTRSRLTILLMLFVVTAINYMDRANLSVAGSHIQGEFALSPTQLGLLFSMFTWFYAMSQIPVGYILDRVGSRVLYGSAIVLWSIFTFVMGFASHHLFATASASFAMLLACRALIGVAEAPSFPSNTKIIASWFPDHERARATAFYSSAQYIGLALLTPLLSWIVAEYGWEMSFYLSGGIGIAFGIYWLIAYRDPQHSKTVNQAELEYIRAGGGYGSSNQKGSSGKVNWASVKHILRQRTVWGLFIAQFAASSTLYFFLTWFIVYLEKGLGLSIAKAGIGAMFPYLMAMAGVLCGGTLSDMLLKKGHSRTFARKLPVMSGLLVTTSIALVNFFQHSPTIAIAILSVAFFANAFSNLGWVVCSDVIPRHLIGTIGGFLNIFGNLSGIISPIVIGVILERTHNFQYAMWYIAAVALAGFFAYLLLVGKIEVIALPDEKPEADEPLKKLRENNAAH"]}}, {"location": "[19911:21198](-)", "type": "CDS", "id": "<unknown id>", "qualifiers": {"locus_tag": ["ctg23_24"], "transl_table": ["11"], "translation": ["MNQKIAAALPASRWGKLIPIAFITYSLAYLDRANYGFGAAAGLAEDLNITPAISSLLGALFFLGYFCFQVPGGIYAEKHSAKRLIFWSLVLWGALAAATGMVHNVVLLAAIRFLLGVAESVVMPAMLIFLSHWFTRAERSKANTFLFLGNPITVLWMSILSGYLVNAFGWRGMFIIEGVPAILWAGIWWLVYADRPRDAKWLSEAEKRAIESALAAEQQAIKPVKNYREAFRSPKVLALAFIHFFWNIGMYGFIMWLPSMLKSASGMGIVATGWLSAAPYLLAVPLMLAASWFSDKYQQRKAIVLLFLGLGAICFIASFSIGPAHFWLSWVLLVIAGGAMYTPYGPFFAAIPEMIPRNVVAGAMSFVVCFGALGSFIGAWIVGYLNGLTGSPDASYIFMGGSLVLAVLLAALTTFSSHSSTAQATVAG"]}}, {"location": "[21263:22031](-)", "type": "CDS", "id": "<unknown id>", "qualifiers": {"locus_tag": ["ctg23_25"], "transl_table": ["11"], "translation": ["MSSLFSLAGKTALITGSTRGLGLAYAQGLAAAGAAVIINGTQQQHLHSALAILDAQGASARGFLFNVADESAVEAVFRQLDEEQVNVDIVINNAGIQFRKPMLELALSDWQRVLDINLTSAFIVSRAAATRMVARNSGGKIINIGSLTSEAARATVAPYTAAKGGIKLLTKSMAAEWAQYNIQSNGIGPGYILTDMNQALVDNQEFDQWVRSSNPSGRWGHPDELIGTAVYLASSASNYVNGQMIYVDGGWLATL"]}}, {"location": "[22276:22984](+)", "type": "CDS", "id": "<unknown id>", "qualifiers": {"locus_tag": ["ctg23_26"], "transl_table": ["11"], "translation": ["VTLESVQKHNVVNLIYQQMKQNIQDGVWEPGCKLPSEAELTATFNVSRVSVRSAVQKLRDLGVVVTHQGKGTFVTREVSRYGAFSDSQPILHLSQEEFDDIRVFRQTVEFRCMDLAVENATDEDIVRLEQALNRMLVSKDDYKKYSLADYDFHLAIVKASHNKVFIHVMESLKNIYIHYLEELNRVLGVTLESVEAHIKVFMALKNRDAATASETLNSAMAHNVSAIEEVKLGEK"]}}, {"location": "[23070:24324](+)", "type": "CDS", "id": "<unknown id>", "qualifiers": {"locus_tag": ["ctg23_27"], "transl_table": ["11"], "translation": ["METLKITNVRTLLTAPGGIDLVVVKVETNQPGLYGLGCATFTQRIFAVEAAIENYMRPFLLGKDPLRIEDIWQSAAVSGYWRSGPIMNNALSGIDMALWDIKGKVAGLPVYQLLGGKCRDAIPLYRHCDGADEVEVEDNIRARMEEGYQYVRCQMGMYGGAGTEDLRLIAGKLAKARNIKAKISPRSQTAGIYFDPDAYARAVPRLFDHLRDKLGFGVEFIHDVHERIAPVAAVQLAKNLEPYQLFFLEDPVAPENLDWLKMIRAQSSTPISMGELFTHVNEWKPLIQQQLIDFIRCHVSTIGGITPAKKLATYAEIHGVRTAWHGPGDISPVGVAANMHLDLSVTNFGIQEYTPVNEALMEVFPGCPEIDRGYAYLSDRPGLGVDIDEEKAKRFPVSGGLPDWTNARLPDGSAARP"]}}, {"location": "[25091:26543](+)", "type": "CDS", "id": "<unknown id>", "qualifiers": {"locus_tag": ["ctg23_28"], "transl_table": ["11"], "translation": ["MQAWYASGRFPCLAIGGSAGGTLDFDGTWIANGGRILQGKAVIVFCQMAAGKSFAPFKSQNFVPTAHSWLVAEADPVARTVTSLFDAQGRQHNVIEALCAQLNCTPANLQQSLQGLTFAVKVEEEFFIRSIAKILPDRIQFFCDLEFGDRLHLLQETDFAAATREDWQKFTAQYGEPAALLLNDCVLRRAGNLARLPQSHFFTGIPAAGFSSFGEILGVPINQTLSALAFFHRPSDAMRNFPVQYAGYASHYAQRALRRWEALNALQSKIVNQVVDYQQQLDPLMKSLPALENATRSQSEALTAAESNIRSISDAALHSQQAQHQLSSGLDQLETLSAGITTINSGISNIAFQTNILALNAAVEAARAGEAGRGFAVVASEVRRLAHSSKEQADATSRSITDSVSTILHIRKVAETTVERAKQMAEQSIDAANAIAAMSSQTASERKSISDNLDKLNEMTSGIDAMQEAVAQLKVLQKLVQSR"]}}, {"location": "[26903:28199](+)", "type": "CDS", "id": "<unknown id>", "qualifiers": {"locus_tag": ["ctg23_29"], "transl_table": ["11"], "translation": ["MVVCFMYLIMTKRMSALIALILIPTLFALAGGFYHGLGAMMLDGVKTLAPTGVMLTFSILYFGLMIDAGLFDPLVRFILRLVRGDPLKVLVGTAILTLLVSLDGDSSTTYMIAIAAFLPLYRKLGMNVLAMTCLVNLASGIMNLSPWGGPTARAAAALRIDALDIFIPMLPAMFIACVTLVGMAVLFGLQERKRLGVMKISDHHLENIELGLGDAEECAANRRPKMFWPNLILTTVLLVLLVVGLLPIQILFMLAFAVAVMLNYPTLEQQKARISAHAGNVLAVTSLIFAAGIFTGILSGTGMVDAMAKSLLAVIPHSFGPYLAVFTALVSLPFTFFMSNDAFYFGILPVIAQTAASYGISAEEIARASIVGQPFHLLSPLVPSVYLLVGLAKVDIGDHQRFAIKWGILVSLMLMVGGLITGAFPFFHQAG"]}}, {"location": "[28302:28731](+)", "type": "CDS", "id": "<unknown id>", "qualifiers": {"locus_tag": ["ctg23_30"], "transl_table": ["11"], "translation": ["MSETGTLRQSTLALALYQLLNPIPLGCFVAAWIFDIIYVYSFEQFWTQGASWLIVFGLLIAVVPRLINLFQVWVGRAPLRAGAYRTDFWLNLLAVVLAIFNAFIHSRDGYAVVPLGAILSTLTVLLLLIGNVQLALRLRARH"]}}, {"location": "[28741:30058](+)", "type": "CDS", "id": "<unknown id>", "qualifiers": {"locus_tag": ["ctg23_31"], "transl_table": ["11"], "translation": ["MKNQHVFPLLALSAALMLAGCDGASTMDPNQQVGADPVLPEAQNFLMPPMRVPQGVGWKGDEKPQVAQGLQIAKIASGLQHPRQLYVLPNNDILVVEANGPAKPTSRPKQLIMGIVQQSSGKGGAGGNRITLLRNSSGDGKTWEKHVFLEGLHSPFGVQLVGNTLYVANADSLMKYPYQSGQTRIEAPGTELTELPGGPINHHWTKSLLASPDGSKLYVGVGSNSNITENGIGAEYRRAAVLEVDAASGASRIYASGLRNPTGLQWEPQTGKLWAVVNERDEIGADLVPDYLTSVNEGAFYGWPYSYFGQHVDKRAQPPRPDLVAKAVKPDYALSSHVAPLGLWFYTGNSLPAQYHGGAFISEHGSWDRDPLNGYRVAYVAFENGKPVGLPQPVVTGFLSDDHKQVHGLPVGLAMDQQGALLIADDAGDTVWRVTAAQ"]}}, {"location": "[30169:31399](+)", "type": "CDS", "id": "<unknown id>", "qualifiers": {"locus_tag": ["ctg23_32"], "transl_table": ["11"], "translation": ["MSSPAPAADGSLLHQRAFVAFWLARTFSSFGFQMFSVAVSWQIYAITHSAMALGMIGLMQFLPSVLLALPAGHMADQYDRRRIVLCGQLMEWGALLALVLLTFNHWSNQHALWGLVFLISVAKAIEGPAMQSMLPSLVPPAMLARATAAGAVSGQSAVILGPTLGGLLYVAGPEVVYTVAAAFYLLSIIMVSRIRFIRAAQPRLPANIKTLFAGVKFIRERRDVLGVISLDLFAVLLGGATALLPIFAKDILHTGPWGLGMLRGAPSVGALLVGVWLSRNKLEKNVGMIMFGSVAGFGVATLVFALSSQLWLSLLALAALGGFDMVSMVIRGALVQLDTPDDMRGRVNAVNSIFINTSNQLGEFESGLLAAMMGAVPAAVLGGVGTLVVVAVWMTLFPHLRRRQKLENS"]}}, {"location": "[31466:31916](-)", "type": "CDS", "id": "<unknown id>", "qualifiers": {"locus_tag": ["ctg23_33"], "transl_table": ["11"], "translation": ["MGLPAAISTLGIILSFAIPQLWLGYIVMTGLNLPPQQVFIWVVFTSLIFAAANAVTMFTIGKGSITAVKMHLALSAISLMLASAYLICSLVAAVTSSYWAGSSVAAAITGSVMWLISAGCIRSTAFYQMLLFALHNRVWRQSMQVSRRH"]}}, {"location": "[32370:33816](+)", "type": "CDS", "id": "<unknown id>", "qualifiers": {"locus_tag": ["ctg23_34"], "transl_table": ["11"], "translation": ["MFDDLLDGDATNLAAHIRHGEVSALEITRAALDRMESRDGQIHAFCTPTPQRALAQAAAVDARRARGETLPPLAGVPLAVKDLISTAGGKTTSGSAIYRDFVPDEDDICVERLMAAGAVMLGKTTAPEFGYSGVGDNLLFPTPRNPWDLSKTPGGSSAGSGAALAARLCPLALGSDGGGSVRIPAAHCGIYGFKPSMGRVPLWPGCRDDRYPGVSSWESLEHIGPMTRSVRDAALMMSVMAGPDMRDRHSIPCSDVEWLGSLRQPVRGLRVAFSANFGFVALDPQVRALVSRAAQRFADDLGCTVELVDPPFGDQVESFRAIVALETDLSGMRAQLPEFGGQMAAHLVAMLQRPWQAAEFTDAMTARKRLVNTLWRFMQGYDLLITPTLAAPPFPLGMQGPKEINGRRVSSDHWLSFCFPFNFSGQPAASVPCGFTAEGLPVGLQIVGRHLDDARVLAASAAFERLQPWKHHQPARFAPEL"]}}, {"location": "[33825:35133](+)", "type": "CDS", "id": "<unknown id>", "qualifiers": {"locus_tag": ["ctg23_35"], "transl_table": ["11"], "translation": ["VKKSSDSLHQEFEHQPVPLSHRHSTRSVSAVWFGFPMILTNALFGGIITWHLGFWPAIIAILLGNLVLFAYVGALSWFAGNSGMNFALQAKRTFGTQGYILVSGFLSIVVIGWYAFQTGLTGLVINQTFGWNALAVTAFAMVLYTAITFLGVRALSVLGIIAAPLYVVLGLVALWLVSENHDFSTVTEFKGSASVAGGMTLGTAVTMVVAGFADSGTMTADFTRWSKNGRSAVFAAFSAFPLANGISYLFGVVIVALGAVVDPLNNGGNFLPLLMGHGVLLSTVACLFVFINLGSVCTHCLYNGAVAFSHIFSSKMRIWTLILGAAGGALALAGVWHYFLEWLSLLGVVVPPFGAVMIVDLIFMSRLSGQRKTQRIRGSAFAGWAFGSLCAVAAHIWFPQFGEATIGLVAGAVGYLVLMKIGMARTADKKVVIQA"]}}, {"location": "[35231:36419](+)", "type": "CDS", "id": "<unknown id>", "qualifiers": {"locus_tag": ["ctg23_36"], "transl_table": ["11"], "translation": ["MSTRYADRMELVKPSAIRQLLQLGADPSIISFGGGYPDSSLFPAQALQDIYAELLSGPGEASLQYTHSTGMPKLREQIAARMAREGIACSDDNVLILQGSQQGLDLAARLLLNPGDIVATEAPTFLGALLAFNTCQPEYLAVPMDEQGMMTEVLEAELQAGKRIKFIYTVPDFHNPTGITLSLARRRHLIALANQYDFIILEDSPYREVRYQGEKVATLKGMDTEGRVIYFGSFSKILAPGLRLGWSVASKEITEKLGLLKLAADTQCSTLNMAAVSLYLERHDIDEHIQTIKARYLRKKETMLAAIKAHFPQTISFTNPDGGLFTWLEFPQGVDTAQFMLHHAIPEAKVAYVPGGSFFPTLQRHNFARFSYSTHSDENIVKGIATLGKVLKQHL"]}}, {"location": "[36529:37810](-)", "type": "CDS", "id": "<unknown id>", "qualifiers": {"locus_tag": ["ctg23_37"], "transl_table": ["11"], "translation": ["MTKPEQLRKKALVAGAVGNFIEWYEFAVYGFLATVIAQNFFTLQGESAMTGIILTWASFAVAFFFRPLGAIIFGRIGDRIGRKPTLVAVLILMTLATAAIGFVPVYASIGVAAPLLLTLLRILQGLFAGGEYGGAVSLMTEFAPKGKRGLYGAWQSLTVAFGLLAGAAVVATLSAVMSPESLHAWGWRIPFISALPMGLVALWLRMQLEETPTFSNTQRAASPPTAARCGLVLSVILLGIGRVMVWSAAGYTYLVVMPTYLQSVLHTGLNQALVIAVLSNIGFALTILPAGILSDRIGRKPVMIAASVLLLVCAWPLLKVLQMPDIGLLVKCLIVLFAGAMVGMLAGPGPAMLAEMFPTHVRYTGLGLAYSLSNALFSGCAGLIISGLIKQTGNNDIPAYYVIVTAAISILALISLRRDDHLRSLE"]}}, {"location": "[38273:39332](+)", "type": "CDS", "id": "<unknown id>", "qualifiers": {"locus_tag": ["ctg23_38"], "transl_table": ["11"], "translation": ["MKLSHILSICLLSVTALASIPSQAAAKKEFNVCWTIYAGWMPWGQIATSGIIDKWAAKYGIKIHVTQLNDYIESINQYTAGQFDGCTMTNMDALTIPAAGGVDSTALILGSYSEGNDGIVLKGKGKTLNDLKGMKVYLPELSVSHYLLVRGLEKAGLAEKDVTVVNTSDADIVSAFATSSVQAAVAWNPQLSAIKATPDTTEVFESSQVPGELIDMMVVNSDVLKDNPALGKALTGAWYEMMSKMKAGDSDALNAMAAASGTDLKGYQAQLKTTHLFYTPADNLKFISDAELAKTMQRVARFSFEKGLLGDGAQSADFIGMRFPGNVTQGDSSNVKLRFDDSFLKMAADGKL"]}}, {"location": "[39355:40171](+)", "type": "CDS", "id": "<unknown id>", "qualifiers": {"locus_tag": ["ctg23_39"], "transl_table": ["11"], "translation": ["MRQMNRHPDRGMHLMLVLLPFILAIAAYFIGSAVRLDANPHDKLLPGLGQMIDAVQRMAFTPDKRSGDYLLWMDTAVSLGRLLLGLGIASLLGLAFGIAAGVFPMWRSPLSSFMTVLSMVPPLAILPVLFIVFGLDELSKIMLIVIGITPMLARDLEQRAREIPQEILIKAQTLGANSWTVVLRVVLPQLLTRLLTSLRLLLGSAWLFLISAEAISSTAGLGYRIFLVRRYMAMDVILPYVFWITLLAWLMDLGLRRLNRWCFPWAQGEKS"]}}, {"location": "[40167:40986](+)", "type": "CDS", "id": "<unknown id>", "qualifiers": {"locus_tag": ["ctg23_40"], "transl_table": ["11"], "translation": ["MSFININNIWQEYGNHVVLENLNLSINEGEFCTMVGASGCGKSTFLRLLLGQEKPSRGSITLQGETLPAEPDASRGVVFQRYSVFPHLNVLDNVAIGLELPAARFCGRLFGRRKQAARQQAAAMLERVGLGQALKKYPAQLSGGMQQRLAIAQAFIMQPRILLLDEPFGALDPGIRKDMHSLLLELWQETALTVFMVTHDLSEGFNLGTRLLVFDKVRIDPHEPNAWGARITYDLPLNETRLRQRRQPAEVLMHPTAFAHPSTQEISHDAPL"]}}, {"location": "[40969:41689](+)", "type": "CDS", "id": "<unknown id>", "qualifiers": {"locus_tag": ["ctg23_41"], "transl_table": ["11"], "translation": ["MTHLYEETLPGGGHTSLVIKKGQLLRLTDLEGGANVSLMLLNADEKSERLNLPDTLKGQHTARLTAGHCLYSDMGRVLAAMVTDTCGWHDCFGGVLNAAEVAEKYGDGRYQELRNGFYRNGSDNLLVELGKWDLRLEDLLMVLNLFSKVSVDEAGSFQFHQNHSAPGSVVELYAPMNTLVVLTALQHPMDPNPHYAPRPVQLALRDAHDEQMLEGCKTSRPENLRALQNIERFNVTGAV"]}}, {"location": "[41688:42324](+)", "type": "CDS", "id": "<unknown id>", "qualifiers": {"locus_tag": ["ctg23_42"], "transl_table": ["11"], "translation": ["MTLITSAKQASDAVLRHTIPAGEPYLFEVKKGQTVRLHDLEGNQAVDTLFYSAANPRERYDAQRTLRRQNNAYLTNGSVLYSNLGNPLLTIVADTCGRHDTLGGACAQESNTVRYHADKRYMHSCRDNFLCACIHDGRLHKRDIAANINFFMNVPVTPEGGLTFADGISAAGKYVELRAECDVIVLISNCPQLNNPCNGWNPTAAEVLVWN"]}}, {"location": "[42413:43658](+)", "type": "CDS", "id": "<unknown id>", "qualifiers": {"locus_tag": ["ctg23_43"], "transl_table": ["11"], "translation": ["MFKKLLIANRGAIACRILRSLREMNVSGVAVFAEADASSLHIREADEAVSLGDGPAANTYLVVEKILAAARASAADAIHPGYGFLSENAAFAEACESAGIAFIGPTPQQLRLFGLKHTARALAKQHQVPLLEGTELLESVGAALMAAEQVGYPVMLKSTAGGGGIGMRVCYSAAELSEAFEAVKRLGQNNFSDAGVFIEKYIERARHLEVQIFGDGQGEVIALGVRDCSVQRRNQKVIEETPAANLPEGMADALCAAAIKLAKAVSYRSAGTVEFVYDSAAEQFYFLEVNTRLQVEHGVTEQVWGVDLVRWMIALAAGDLPPLAELGVTLSPKGHAIQARVYAEDPGRQFQPSPGLLTEVFFPPADGKRLRIDRWVESGCEIPPFFDPLLAKVIAFAASREQATAALSQALGETR"]}}], "name": "gnlXLLPAJBFE_23", "description": "gnl|X|LLPAJBFE_23", "dbxrefs": [], "annotations": {"molecule_type": "DNA", "references": []}, "letter_annotations": {}, "areas": [], "original_id": "gnl|X|LLPAJBFE_23", "modules": {"antismash.detection.hmm_detection": {"record_id": "gnlXLLPAJBFE_23", "schema_version": 2, "enabled_types": ["T1PKS", "T2PKS", "T3PKS", "transAT-PKS", "hglE-KS", "prodigiosin", "PpyS-KS", "arylpolyene", "resorcinol", "ladderane", "PUFA", "NRPS", "CDPS", "RCDPS", "thioamide-NRP", "NAPAA", "mycosporine-like", "terpene", "lanthipeptide-class-i", "lanthipeptide-class-ii", "lanthipeptide-class-iii", "lanthipeptide-class-iv", "lanthipeptide-class-v", "lipolanthine", "thiopeptide", "thioamitides", "linaridin", "cyanobactin", "glycocin", "LAP", "lassopeptide", "sactipeptide", "bottromycin", "microviridin", "proteusin", "ranthipeptide", "redox-cofactor", "epipeptide", "cyclic-lactone-autoinducer", "spliceotide", "RaS-RiPP", "fungal-RiPP", "blactam", "2dos", "amglyccycl", "aminocoumarin", "NI-siderophore", "ectoine", "NAGGN", "butyrolactone", "indole", "nucleoside", "phosphoglycolipid", "melanin", "oligosaccharide", "furan", "hserlactone", "phenazine", "phosphonate", "guanidinotides", "other", "acyl_amino_acids", "PBDE", "betalactone", "tropodithietic-acid", "pyrrolidine", "crocagin", "NRP-metallophore", "methanobactin", "opine-like-metallophore", "aminopolycarboxylic-acid", "NRPS-like", "PKS-like", "transAT-PKS-like", "RiPP-like", "RRE-containing", "fungal-RiPP-like", "phosphonate-like"], "rule_results": {"schema_version": 4, "tool": "rule-based-clusters", "cds_by_protocluster": [], "outside_protoclusters": [], "multipliers": {"cutoff": 1.0, "neighbourhood": 1.0}}, "strictness": "relaxed"}}}, {"id": "gnlXLLPAJBFE_24", "seq": {"data": "CGTTGCGAGCAGTGCCGGGGCTTCCTGTCGCGAGGTGGCGTATATTACGCCTTCCTCCTTCGGAGTCAACTTCTTTTTGAGAAGTTTTTCCGGCGGTTCAGAACTTCCTGAACCTCTTAACACGCTGGCCTGTAAGCCGTTGTTCCGTGTCAGTGGAGGCGCAGTATAGGGATTTTCTGGAGAGTGACAAGGGCAAATCGCAAAAAACTTTTCAAGCGCTCACTTTCCAGGCAAAAGACCCTTTAAGGCCCGTTTTTTGCCTCTTTAATAAACAAAAATGGGCCAGAGGCCCATTTTTGTCACTTACCGTTATTACTGATGTGCGACGATGATATCGTTTTCCACATCCATTTGGATGGTTTTGCCCGGCACTAACTCTCCGGACAAAATCTGCTGCGCCAGCGGATTCTCTATCTGCTGCTGAATCGCACGTTTCAGCGGCCTTGCCCCGTAAACCGGGTCGTAACCATTCTCCGCCAGTTTCTGCAATGCTGCTTCTGAGATATGCAGTTCATAACCGCGCTCTTCGAGGCGCTGATAAAGACGCGTCAGCTGAATGCGTGCAATAGAGGCAATATGCTGCTCGCCCAGCGGGTGGAACACCACCAGCTCATCAATACGGTTGATGAACTCAGGGCGGAAGCTTTGGCTGACAACGGCCATCACCATCTCTTTCATCGCATCGTAACTCAGCGCGCCGAAACGCTCCTGAATCAGGTCGGAACCGAGGTTCGAAGTCATGATTACCACGGTGTTACGGAAGTCGACCGTTCTACCCTGGCCATCCGTCAGGCGACCGTCATCCAGTACCTGCAGCAGAATGTTAAACACATCCGGATGCGCCTTCTCGACTTCATCCAGCAGGATCACCGAATAAGGACGACGACGAACCGCTTCTGTCAGGTAACCACCCTCTTCATATCCGACGTAGCCGGGAGGAGCACCAACCAGACGCGAGACAGAGTGTTTTTCCATAAACTCGGACATATCAATGCGCACCATGGCATCGTCACTGTCGAACATAAAATTCGCCAGCGCTTTGCAGAGCTCAGTTTTACCCACCCCGGTTGGACCGAGGAACAGGAATGAACCGATCGGGCGGTTAGGATCGGCCAGGCCTGCACGGCTGCGGCGAATCGCATTTGAAACCGCTTCAACCGCTTCATTCTGACCAATCACCCGCGTATGCAGCTGCTGTTCCATACGCAGCAGCTTGTCGCGCTCACCTTCCATCATGCGGTCCACTGGGATGCCGGTCCAGCGCGCCAGTACGTCGGCAATTTCGACGTCGGTCACGCGGTTACGCAACAGGCGCATGGTTTTGCCTTCAGACTGAGTGGCGCTCTCCAGCTGTTTTTCCAACTCTGGAATTTTACCGTACTGCAGTTCTGACATCTGGGCCAGGTCGCCCTGACGGCGCGCCTGCTCCATCGCCAGCTTGGCATTTTCCAGCTCTGTCTTGATATGCTGAGTACCGGACAGAGAGGCTTTCTCCGCCTTCCACTCTTCTTCCAGCTCTGAATACTCGCGCTCTTTCTGGCTCAGCTCAGCTTCCAGCATATCCAGACGCTTGATGCTGGCATCGTCAGACTCTTTCTTCAGCGCCTGCTGCTCCAGCTTGAGCTGGATAATCCGGCGCTCCAAACGGTCCAGTGATTCCGGCTTTGAGTCAATCTGCATACGGATGCTTGAAGCAGCTTCATCGATCAGGTCGATGGCTTTGTCCGGCAGCTGGCGGTCAGCAATATAGCGGTGCGACAGGGTTGCGGCCGCCACAATTGCCGGGTCGGTGATCTGCACATGGTGATGCAGCTCATAGCGCTCTTTCAGCCCGCGCAGAATAGCGATGGTGTCTTCCACGCTCGGCTCGGCAACAAACACTTTCTGGAAACGACGCTCCAGCGCGGCATCCTTCTCTATATACTGACGATACTCATCCAGCGTAGTGGCGCCCACGCAGTGCAGCTCACCGCGCGCCAAGGCCGGTTTCAGCATATTACCGGCATCCATTGCGCCGTCGGCTTTACCGGCGCCGACCATGGTATGCAGCTCGTCAATAAACAGAATGACGTTCCCTTCCTGTTTCGACAGGTCGCTCAATACTGCTTTCAGGCGCTCTTCGAACTCACCGCGGTACTTCGCCCCGGCAATCAATGCCCCCATGTCCAGCGACAGAACGCGGCGGCCTTTCAGCCCTTCCGGCACTTCGCCATTGATAATGCGCTGCGCCAGCCCTTCCACGATCGCGGTTTTACCCACGCCTGGCTCACCGATCAGCACCGGGTTATTTTTGGTACGGCGCTGCAGAACCTGAATCGTACGGCGGATCTCCTCGTCACGGCCGATGACAGGGTCGAGTTTGCCCAGCTCAGCACGCTCGGTCAGATCGATGGTGTATTTCTTTAATGCCTGGCGCTGATCTTCAGCTCCCTGGTCGTTCACGCTATCGCCTCCACGCATCTGGTCTATGGCTTTGGTTAGCTTGTCGCTGGTTGCTCCGGCAGATTTCAATAAATCAGCCAGCGAACCACGCGAATCGAGCGCCGCCAGAACGAATAATTCTGATGAGATAAAGTTGTCGCCGCGCTTATGCGCCAGCTTGTCGCACAGATTAAGTACCCGCACCAGGTCAGCAGACGGCTGAACATCACCCTCGGTACCTTCCACCTGCGGCAGACGGCTGAGTGCTTGTTCAATCGCGTTACGCAGGGACGAAACGTCCACGCTGGCTGAAGTCAGTAAAGGGCGAACGGACCCACCTTCCTGAGTGAGCAGTGCGCTCATCAGATGCAGAGGTTCAATGAATTGGTTGTCGTGGCCAAGAGCCAGTGACTGGGCGTCGGCGAGTGCCAGTTGGAATTTGTTAGTAAGACGATCCAGACGCATAATTTCCCCCTATCAGGTCAAGTTGCTACTGGAGATTAAATGAGGTCATCCCTCAAATTTTTCAAGGTTAATGACCTGACATTTTGGAGAAAAAAACATCAATCCGGACCGTCTTATCGCGCTAGGTTATATCAGCCAGATCAAACTTGCCATACGGCCGGTGACGCCATCGCGTCGGAAGGAGAAAAATTGCTCAGCCTGAGTATGGGTACATTGGCCGCCACCCCAGACCTGGCGCACTCCGCAGGCCTGTAGCCGCTGTTTTGCCAGCAGCCATAAATCCGCATAAAACTTTTCGCCTGCCGGGCGGAAAGCTGCTGAATCGCCTGGATTTTGCGCAATGAACGCCTCGCGCACCTCCGGGCCAACCTCAAATGCATCGGGGCCAATCGCCGGACCAAGCCAGACAGAAATCTCAGCAGGGGAAGCCGAAAAAGCGTTTAAGGTCTCCTGCAGCACGCCATTACACAGACCGCGCCAGCCAGCATGAGCAGCCGCCACTTCCTGACCATCCTGCGAACAGAACAGCACCGGAAGACAGTCAGCCGTCATCACCGCGCACACGACGCCCGGCGTACGGGTATAGGCCGCATCCGCACGCAGTGAAGCGGGAGTCTGCCAGCTGAGCGGCAAAACGTCCGTACCGTGAACCTGTTCCAGCCATTGCGGCATCGAAGGCAGATCGCCCAGCTCAAGCAGCCGCTGGCGATTCACCCGCACGTGCTCAGGGTCATCACCGACGTGATCGCCAAGATTAAGGCTGTTCCACGGCGCCTGACTGACGCCACCTTTGCGCGTACTGCTGCACGCGCGAACGTTAACGGGAACCGACCAGTTCGGTACAATCAGGCTCATTACCAGTCCATCTGCTCTTTGAACTCTTCGGTATCGGCCTTCAGGGCATTGATCAGGTCGACCATATCCTGCGGCAGCGGCGCATGCCATTCCATCTCAATCCCGGTGATCGGATGGTAAAGGCGCAGCATGGTGGCGTGCAGTGCCTGGCGGTCAAAGCCTCGCAGCGTACCGATAAAGGCTTCAGATGCACCTTTAGGCGGACGCGGGCGGCCACCGTATAACGGATCGCCCACCAGCGGATGATTAATATGTGACATATGCACACGGATCTGGTGCGTACGTCCGGTTTCCAGGCGCAGGCGCAGACGCGTGTGCGCGCGGAAATGCTCCATAATACGATAGTGCGTAGTAGCCGGTTTACCCATCGGATGAACGGCCATATGGGTACGCTTGGTCGAATGACGGCTGATCGGCTCGTTAACCGTTCCGCCCGCCGTCATGCGACCAATTGCCACGGCTTCATATTCACGGGTGAATTCACGCAGCTGCAGAGACTCCACCAGGTGAGTCTGGGCAGGAACCGTTTTCGCCACGACCATCAGACCGGTAGTGTCTTTATCAAGGCGGTGAACGATGCCCGCGCGCGGCACATCGGCAATCGCCGGGAAATGATGCAGCAAAGCATTTAGCACCGTGCCATCCGGATTACCGGCGCCAGGGTGCACCACCAGATCGCGTGGCTTGTTGATCACCAGAATATCGTCATCTTCATAGACGATATTGAGTGGGATGTCCTGCGCCTCCCAGCGAGCTTCCTCTTCGATCTCTGCATCGATGACGATTTGCTCACCGCCGAGCACTTTTTCCTTGGGTTTGTCGATAATTGCACCGTTTACGGTGACGCGACGGTCCAGAATCCACTCTTTTATGCGAGAACGTGAATAATCAGGGAACAATTCGGCCAAAGCCTGATCTAACCGTTGTCCGAGTTGCGATTCGGATACCGTTGCGTTGAGTTTTACTTGTTGTGCCATAAATAAACAGCTTCTTCGTTAACGTTGGGTTTTCACGGCGATGCCGTTTAATATAATGTGCTATCGTACCTGGTCACTACCGGAGGCTTAACGGACAGCTTCCTGAATAACACTCTGAGGATAAGCAAATCGTCATGACGCGTATGAAATATCTGGTGGCTGCAGCCACGTTGAGCCTGGCATTAGCTGGATGTTCCGGCTCCAAGGATGTGGTGCCAGACAGCCCACCTTCCGAGATTTATGCCACTGCCCAGCAAAAACTGCAGGACGGTAACTTTAAAGGAGCAATAACGCAACTGGAAGCGCTCGATAACCGCTATCCATTCGGCCCTTACTCCCAGCAAGTTCAGCTAGACCTGATCTACGCTTACTATAAAAATGCCGATTTGCCGCTGGCGCAGGCCGCTATCGACCGCTTTATGCGCCTGAACCCGACCCATCCGAACATTGATTACGTGATCTATATGCGTGGCCTGACGGACATGGCGCTGGATGACAGCGCATTGCAGGGCTTTTTTGGTATCGACCGCTCAGACCGCGATCCAACCCATGCGCGTGATGCATTCAAAGACTTCTCGCAGCTGCTGCGTGGCTATCCAAACAGCCAGTATGCGACGGATGCACGCAAGCGCCTGGTGTTCCTGAAAGATCGCCTGGCGAAATATGAGCTATCCGTGGCGGAATTCTACACTAAACGCGAGGCATATGTCGCTGTGGTTAACCGTGTAGAGCAAATGCTGAAAGATTACCCGGATACTCAGGCAACCCGAACAGCTCTGCCACTGATGGAAAATGCTTACCGTCAGCTGCAGTTGAACGCGGAAGCCGAGCGTGTAGCAAAAATCATTGCCGTTAATCAGGCCTGACTCTGACGCAATAAAAAAGGCAGCCTGCGGGCTGCCTTTTTTTTGACTAAAAACCCAGCTGAACGCCAAATTTCCTGTCCGGTTAACCCATCAACCATGCCAGTTAACATGCCCGCGTACAACCCCTGAAACGCCATTTACCTGCCCTGCTCGCAATTTTTGTGCACTTGACAAAAAGTGACAAAAAAACGTGATCTTTATCACACATTTATCGATTTTACGCGCTATGCTGGACCTACCAAGACGGAAATGACAGAGAGGTAAGCACTATGGTTCTGAACATTACCAGTAAACAAATGGAAATTACTCCGGCAATTCGCCAGCATGTCGAAGACCGTCTAGCCAAGCTCGAAAAGTGGCAAACCCACCTGATAAACCCGCACATTGTTCTTTCGAAGGAGCCGAAGGAGTTTGTTGCCGATGCGAACATTAACACGCCCAACGGTCCGCTGATTGCCAGTGCCAAACATGAAGATATGTATACCGCAATCAATGACCTGATCAACAAACTGGAGCGTCAGCTGAACAAGGTTCAGCATAAAGGCGAAGCGCGCCGCGCTAACGCCAGCGTGAAAGACCTCAGCGTGGTTGAGGCTGACGAAGAATAAATTCGTTAAAACGATGATAACGCGCCTGCGGGCGCGTTTTTTATTGACAGAAGGAAATTGCAGCGGTTACTTTAACCTTTCAAGACACAGTGGATACCCCAATGAAATCAGCTCCGTTTTTCTTCGCATTCTTTTTTACCTTCCCCTGACTGGGAGGCAATTCGTCGTGTGAGAATGAATGCGAAGACGAACAATAAAGCCTCCCAACCGGGAGGCTTTTTTTTTTTAGCGAAATCTGGACAGGTAGCACATATGAACTCCGAAAACCCTTTGCTTGCTCTGCGCGGTAAGATCAGCGCACTGGACGAACAACTGTTGTCGCTGCTGGCACAGCGCCGCGCGCTGGCGGTAGAAGTTGCCGAGGCCAAAATGGCCACGCACCGCCCGATCCGTGACATCGACCGCGAGCGCGATCTGCTCGAACATCTGATCACCCTGGGTAAAGGCCACAAGCTGGATGCTCATTACATCACGCGCCTGTTCCAGCAAATTATTGAAGACTCCGTTTTGACACAGCAGGCGCTGCTGCAAAAACAGCTGAACAATACTAACCCGCATTCGGCACGCATCGCCTTCCTTGGGCCAAAAGGTTCATATTCTCACCTGGCATCACGCCACTATGCCGCCCGCCATTTCGACAGCTTTATTGAGAGCGGCTGCCTGAAGTTCCACGATATCTTTAATCAGGTCGAAACCGGCCAGGCAGATTACGCGGTGCTGCCGGTGGAGAATACCACCTCGGGTTCCATTACCGATGTGTATGACCTGCTGCAGCAGACCAGCCTGTCTATCGTGGGTGAAATTACTATCCCTATCGACCACTGCGTGCTGGTATCCGGCAATACCACGCTGCAGGAAATCGAAACGGTTTACAGTCATCCACAGCCTTTCCAGCAGTGCAGCCAGTTTGTTAACCGCTATCCGCACTGGAAAATTGAGTACACCGAAAGCACCGCAGCCGCGATGGAAAAAGTGGCCGCGATGAACTCACCCAAAGTCGCCGCTCTGGGCAGTGAAGCCGGTGGCGAGCTTTACAGCCTTCAGGTGCTGGAGCGTAATCTGGCCAACCAGCGTCAAAACATCACCCGGTTTATTGTGCTGGCGCGCAAGCCGATTGAAGTGTCGCTCCAGGTTCCAGCCAAAACCACGCTGATTATGGCCACTGGCCAGCAGGCGGGTGCGCTGGTTGAAGCCCTGCTGGTATTGCGCAAGCACAATCTGACCATGAGCAAGCTGGAGTCGCGCCCAATTAACGGCAACCCGTGGCAGGAGATGTTTTACATCGACTTCCAGGGCAACCTGCGCAATGACGACGTGCAGGAAGCGCTGCGCGAGTTGGCCCCAATCACCCGCTCGCTGAAAGTGCTTGGCTGCTATCCGGGCGAGAACGTAGTCGCCGTCGACCCGCAGTAAACCGCCAGCCGCCAGCCCGATGCCGGCTGGCGGCTTTTCCCTAATCCCAGAGAATCGATTTCCCTGCCGCGCCGATCGCTATATCATTAGGTATACAACGATCAACAGGCGTTTATTATGATCCCGCTGTCACGGCTTTTTTATGTCGCTTTTCTCACCATCCTGCTCCCCTTTTCCGCACTGGCGGCGCGCCAGGTCACTGACCAGCTCGGGCGCAAGGTAACCATTCCCGATCGCGTTGACCGCGTGGTTGTCCTGCAACACCAAACGCTCAACCTGCTGGTACAGCTTGATGCCACCAGCAAAATGGTCGGGATCCTCGGCAACTGGAAACAGCAGCTGGGGGACGGCTATGCCCGGCTGGTCCCGCAGCTGAATCGCATTCCCGCTCTGGGCGATCTGACCAATGTTGACCTGGAAAAACTGGTCGCGCTGGATCCGCAGGTGGTGTTTGTCACCAACTACGCGCCGCAGGAGATGATTGACCAGATCCAGGATCTCGGTATTGCCGTGGTCGCCATCTCGCTACGCAGCGACACCCGGCAGGCAGCTCAGCTCAATCCACAGTTGCATAATGAGGAGCAGGCCTACAACGACGGGCTTAAACAGGGTATTCGCCTGATTGGCGACGTGGTTAACCGCCAGCCTCAGGCAGAGAAGCTTATTGCGGCGACTTTCAGTCAGCGCCAGCAGGTAGCCGAACGGCTGCAAACCGTGCCGCAGGCGCAGCGTATCCGCGTTTATATGGCGAATCCTGCCCTGACGACCTACGGTTCCGGTAAATATACCGGGCTGATGATGGCGCATGCCGGGGCGCTGAACGTCGCGGCCGCTACGGTTAAGGGCTATAAGCAGGTATCAATGGAGCAGATTCTGGCATGGAACCCACAGGTGATATTCGTGCAGGATCGCTACCCACAGGTCATTAATGAAATCAATCAGCAGCCGGTCTGGCAGACGGTTGATGCGGTAAAAAATCATCGCGTGTATCTGATGCCGGAATACGCAAAGGCCTGGGGTTACCCGATGCCGGAAGCAATGGCGCTGGGCGAGCTGTGGATGGCGAAGAAACTTTATCCGCAAAAGTTTGACGATATTAATATGCAGCAGCAGGCTGACAGCTGGTATCAACGCTTCTACCGCACGCACTATCATGGAAGTAACTAAAAATAAAATGGGGAACGTTTCTGGTTCCCCTCTACGGCAGAGCAGCGCTTAAACTCGCGGGACGACCGGAAAAAGGGTCGTCCCCTGGGGTTGGGCTACGCTCTGCTGTCGTTAGCCTGACGCAGCAGCGTGCGGCTTTCCGCCTGGAAGCGTTTAGCGTAGTCGCCAAACCAGTGTTCCACGCGGCGGAAGCTGTCAATAAATGCCTGCTTATCGCCATGCTCCAGCAGCTTAATCGCCTCGCCAAAGCGCTGATAATATCGCTTAATCAGCGCAAGGTTGCTTTCCGACGACATAATGATATCAGCATAAAGCTGCGGGTCCTGCGCAAACAGCCGCCCGACCATCGCCAGCTCCAGACGGTAAATCGGTGACGAGAGCGCCAGTAACTGCTCCAGCTGCACGTTCTCTTCGGCCAGGTGCAGACCATAGGCAAAGGTCGCAAAGTGGCGCAGCGCCTGAATAAACGCCATATTTTGATCGTGCTCCACCGCGCTGATGCGGTGCAGGCGTGCGCCCCAAACCTGAATCTGTTCGAGGAACCACTGGTAGGCTTCCGGCTGGCGGCCATCGCACCAGACCACAACCTGCTTAGCCAGGCTGCCGCTGTCCGGCCCAAACATCGGGTGCAAGCCCAATACCGGGCCAGAGTGTGCTGCCAGCATCGCCTGCAGCGGTTTATTCTTCACCGAAGCGAGATCAACCAGAATGCAGTCCGGCGCCAGCGGCGGCAGTTCGCCAATCACCTGCTCGGTGAGGTGGATAGGCACGCTGATAATCACCATCCCGGCATTCGCCAGCATCGCCTCAGCATTGTCCCAGTCCCCTTTGTCGAGGATCTGCACCTGGTAACCGGAGAGCGTGAGCATCTTTTCAAACAGCCGCCCCATCTGCCCTTTACCGCCGACGATCACCACCGGACGCAGCTCAGGACACAGGGTTTTAAAGCCCTTATCATTTTCACTGGTGTAGGATTCACGCATCACGCGGCGCAGCACATCTTCGATCAGGTCCGGCGGCACGCCAAGCTTTTCAGCCTCGGCGCGGCGCGAGGCCAGCATCGTGGCCTCACGTTCCGGGACATAAATCGGTAATCCGTAGCGGCTCTTCACCTCGCCCACTTCCGCTACCAGCTCCAGCCGTTTTGCCAGCAGGTCCAGCAGCGCTTTATCCACTTCGTCGATTTGATCGCGTAGCGCGGTCAGTTCAGCCACCATAACTCGTTAATCCTCTTGCGACAGACGCGCCGCCAGCACTCCGTTCAGATCCTGATGAATTTCACGCAGCAGGCTTTCGGTGGTTTCCCAGTTGATGCAGGCATCGGTGACGGAAACCCCGTAGCGCATATCACTGCGCGGCTGCTCGGAAGACTGATTGCCTTCGTGAATGTTACTTTCCAGCATCAGGCCGATAATTGAGCGGTTGCCATCTTTGATCTGCGCAACCGCAGACTCGGCAACGCCCGACTGGCGACGGAAATCTTTATTAGAATTGCCATGACTGCAATCTATCATCAAGGCGGGGCGGAGTCCCGCCTGCTGCATCTCTTTTTCACACTGCGCCACGTCTTCCGGGCCGTAGTTAGGCTTTTTACCACCGCGCAGGATCACATGCCCGTCCGGGTTGCCCTGAGTCTGTAACAGGCACACCTGCCCTGCCTGATTGATACCGACAAAGCGGTGTGGCATGGCCGCAGCGCGCATGGCGTTAATCGCGGTACCCAGGCTGCCGTCGGTGCCGTTTTTGAAGCCAACCGGCATTGACAGGCCAGAAGCCATTTCGCGGTGCGTCTGGGATTCAGTGGTACGGGCGCCAATCGCAGACCAGCTGAACAGATCCCCCAGGTACTGTGGGCTGTTTGGATCCAGCGCTTCGGTTGCCAGCGGCAGGCCCATCTCCACCAGATTGAGCAGCAGCTGGCGCGCAATATGCAGGCCGGCTTCCATATCAAAGGTGTTATCCATATGGGGATCGTTGATCAGCCCTTTCCAGCCCACGGTGGTACGTGGCTTTTCAAAGTAGACGCGCATCACGATGTACAGCTGATCGCCAACCTGATCCGCCAGCGCTTTCAGGTCACGCGCATAGGCGAGAGCCGCTTCGGTATCGTGAATGGAACACGGACCGCACACCACCAGCAGGCGATGATCTTTCCCGCTGATGATGTCAGAAATAGTCTGGCGTGAAGCGGCAATCTGCCCCTCCAGCACGCTATTCAGCGGGAACTGCTTTTTCAGTTCTTCCGGGGTAATCAGCACCTGTTCGTTGGCAATATGTACATTATTCAGCGCATCTTTTTGCATGATCGTCATCCTGGCAATTCGTTAATAGGGATCCTCAGCGAGGTTGAAATCAACTGTACCAGAATGCGTACATAACACAACAGCACTATGTACACAATTATTACCACCTTCGTTAAAAAACCATAAAATCACTCATTTAAACTATATAAAACAATGTATTGAATAATACAAATCATGAAAGCAGGATGTACATATAAGTTTACATTGCAGCGTCAGCATTGAAAAATACCAATAATTTCCGTTACCTGCGCGACCCTCAGGATCTATACTCAGCCTCACTCAGGGAAAAGAGCAGGAGCCGAGCGTGAATTTAGTCATTCGCCCCTTTTCAGAGCACGATGCAGCCGCTTTTGCGAGTGCGGTTAATCACTCTCTGGATACGCTGATCCCATGGATGGCGTGGGCACATGAGGATTATCGGGAGGAAGAGGCCCGTCAGTGGTTCCGCTATACCCATCTGCAACGTCAACAGGGCACTGCCGACGAGCTGGGCCTGTTTGCAGAAGATGGTCGCCTGCTGGGCGGCGCGGGGATACGCTATCCGGCTGGCGCGGAGAGCCCGGCGGCGCTCGGCTACTGGGTGCGCAGCAGCGAACAGCGTAAGGGAATTGCCCGCAGCGCCATAAAATGGCTGGTTGAACGGGCGTTCTCCCAGCCGGATATCGACGTCATTGAGATCCTTGCCGCTGAAACCAACCTTGCCAGCCGTGCTGTCGCGGTAAGTGCCGGCGCGGAATTAGTCGCTGTGCGTTACGGGTTAATCGTGCTGAACAGCGGCCCGGTCAATACCGCCATCTACCACCTTCGCCGCCCGCATTAGCGCGCTGAGCGATTGTCGCTGCTGCCCCTGCGCATCGATGTTCTGCGGGGACAGCCAGTCAGTCAGCACCTTGTCGATCGCTGGCCATTCGCCATCAATAATGGAAAACCAGTCGGAGTCACGCGTACGCCCTTTACGTGCCATCATCTGGCGGAAAGTGCCCTCCCAGGTGAACCCTAAGCGTAGCGCCGCGTTGCGCGATGGCAGATTCAGCGCATCACACTTCCACTCACAGCGGCGATAGCCGAGGTCAAAAGTGTGCTTAATCATCAGCCACAGGGCTTCAGTGCCGATCACTGTGCGCTTCATAAATGGCGACCAGGTGACCCCCCCGATCTCCAGCGATCCATTAACCGGGTCGATGCGCATATAGGAAACCAGTCCTACCGGAATTTCGCGCTGCGTACAGAAGATGGTAAAGGTGACAAAGGTTTTCTCCGCGGCCCGCTGCTCGAGCCAGATATGAAAATCAGCCAGGGTTTCCGGGCGTTCTTCCGTTAAATAGGTCCAGTCGCGGCCATCGGGAGCCGAAGCATAAGCGGCATAAAGGCCAGCCGCATCCCGGGCGGCATCAAGCGGTTCCAGGCGGCAAAAGCGGCCGGTTAGCGCCTGTGGAGTGGGAATAGCAACGGGCTGCCAGTCCGGCAGTGCTGCGCCAATGGGCTGTCCAAACTGATTGATACGCTGTGTCACATCTCTCTCCTTGCGTGCGGTAGACACCCAGCATACGAATAACCTGCGGTGCTTGCCAGCGTGAAACCGTTGCAGTAGCATCCTTTTTTACCTGCACAGGAAACGACAATGACTTACCTTCGTTTAGCTCTGGTTGGCGACTACCGTCCCGATGCCGTTGCGCATCAGGCCATCCCCCTGGCCATTTCCCTGGCTGCGCAAGCCCTTAATCTCGACGTTACCCCACAATGGCTACCCACTGAAACCCTGACCGACCGCAGCATGTTGCAGGATTTTGATGCCATCTGGCTGGTGCCGGGCAGCCCGTATCACAGCGATGATGCCGCGTTTATGACGATTACTTATGCGCGAGAGAACAACGTGCCGTTTCTCGGTTCCTGCGCCGGATTTCAGTACGCTATTGTGGAATATGCGCGCAATGTGATGGGCTGGACCGATGCCGGCCATGCCGAAACGGCCAGCGGGGGGCGACTGGTTATTGCGCCGCTGAGCTGTTCGCTGGTCGAGAAAAACGGGGATATTTTGATTAAGCCCGACACGCTGCTGGCGCGGGCCTATGGCAAATCTGAGATAACTGAGGGCTATCACTGTAATTTTGGCGTGAACCCGGATTTTGTTGTCGAGCTGAGCGGCTACCCACTACGCCTCAGCGCGCACGATCGTGATGGCGATGTGCGCGCGATGGAGCTCCCGGGGCATAAGTTTTTCGCCGCCACGCTGTTCCAGTCCGAGCGCGCCGCGCTGCGCCATGAGCTGTCACCACTGCTGGTTGAGCTGCTGCGCGCAGCAAGCCAGTAATCAATTGAGGCGGGCACGGGTCCCGCCTCAGATTATCCGCCGACATTGAGCGGCGTGATCCCCCGCCGACTGCGCCGTTCAAAATAGAGAGAGATGGCTCCCCCGCTGACCACCAGCCCCGCGCCGATCATTGTTGCCGACTGCGGCAAGGTGTCCCAGAACAGATAGCCGATAAACACCGACCAGAGTAGCGTAGTGTAGTCAAAGGGTGCCAGCAGCGAGGCATCGGCATATTTCAGGCTCAGCGTCAGCAGGATCTGCGTTATCCCGCCTAATAATCCGCATCCCAGCAGCAACATCAGCTGCCTGCCGTTGGGTAGCGACCAGCCAAAACCCAGGGTCAACAGCGAGGTCAGCGTGGTGGTAATGGCAAACCAGAAGGCAATTGCGCCGGGTTTTTCAATCCCGTTGAGGTAGCGGATCTGAATTGAGGCACCGGCGATGCACACCGCCGCCAGCAGTGCCAGGATCATGCCCAGCGTAGACAGCCAGCTAAGCGTGCTGAATGCCCCTTCTCTTGCAAAGAATAGCTGCCCGGACATCATCACGATGATCCCGGCAAACCCGGCAATGACCGCGACCCAGCGGTGATACTTCACCTTCTCCCGCAGGAAGAGTGCCGCCATGACCACCGTGATGAGCGGCGCGGCATAATTAATCGCGGTGACCTCAGTCAGCGAGATATACAGCAGTGCCAGATAGCTGAAATACAACCCCCCTGTACCGGCCAGCCCGCGCAGGAAGTGTCCTTTAACATTGCGCGTACGGATACCGTCAAGGATATTGCCCTGGCACCACAGCCAGATAAACAGCGGGATAAGCGCCACTGAAGAGCGAAAGAAGATCACCTCTCCAACCGGGATAGCCCCGTCTAATCCTTTCACGCAGGCCATCATTAGCGTAGAGGTCAGGGCACCGCCGATTTTCATCGACACACCGGTTGAAGGACTGGGCGTAAAACGCATAGGGAATATCGTTCCTGCAAAGGATAGAGTTCTATCAAACATACGCGTTAATTTTTACATATCCGGTTAAATATCAGCAGGGAACGGTTTTTTATTTTTTTTCAGCAGGCGCGGCAGGCAGAAAATTTCGCGCGGGGACAGGGGGATTTTGCAGATAAAAAAAGGGCCAGCCCGCAGGCCAGCCCTTTGTTTGCTATTAACTATTAAGAGGCCGCTTTAGCGCCCAGACGTTCTTTGATACGTGCAGACTTACCAGTACGCTCGCGCAGGTAGTACAGTTTGGCTTTACGCACAGCACCACGACGTTTCACAGTGATCGAGTCGATTACTGGGGAGTGAGTCTGGAATACACGCTCAACACCTTCGCCGTTAGAAATTTTGCGAACAGTGAATGCAGAGTGCAGACCGCGGTTACGAATAGCGATAACCACGCCCTCGAATGCCTGCAGACGCTTTTTAGCACCTTCAACGACCCATACTTTCACTTCCACGGAATCACCCGGACGGAATGAAGGTACGTCCTGTTTCATCTGTTCTTGTTCGATCTGCTTAATAATGTTGCTCATAATTAAATCTCTTATCCTGGGTAAACTGATAGTTAAGGCGGATGGCGTTATGCCTTTCCAGCCGTATCATGTTTTGTTGCCTGGCGATGTTCCCGTTGGAACTCAGCCAGCAACTTTGCTTGCTCTTCAGTCAGAGCCAGGTTTTCCAGAAGTTCAGGTCTTCTAAGCCAGGTACGGCCCAGCGACTGTTTCAGGCGCCACCGGCGAATATCAGCATGGTTGCCCGACAGCAGAACTGGCGGTACTTCCATCCCTTCTAACACTTCAGGGCGGGTGTAGTGCGGGCAATCCAGCAACCCCTCCGAGAACGAATCCTCTTCGGCTGACGCCTGTTTCCCCAGAACTCCCGGAATAAACCGGGAAACCGAGTCAATCAGCGTCATCGCTGGCAGCTCGCCACCGCTGAGTACGTAATCCCCAATCGACCACTCTTCGTCAATCTCGGTTTTGATTACGCGCTCATCGATCCCTTCATAACGACCACACACCAGAATTAACTTGTGGTTGGTCGCCAGCTCGCAAACCCCATCTTGATCGAGTTTACGCCCCTGAGGTGACAGATAAATCACCTTTGCGCCTTCTCCTGCCGCCGCTTTTGCTGCGTGGATGGCATCCCGTAAGGGTTGAACCATCATTAGCATTCCCGGTCCGCCGCCGTAAGGACGTTCATCCACGGTACGGTGCCGGTCATGAGCGAAGTCACGAGGACTCCAGCTCTTAATGCTGAGCAGGCCATTTTTTACTGCCCGGCCAGTTACTCCGTAATCGGTAATTGCGCGAAACATTTCAGGAAACAGGCTGATTACGCCAATCCACATACTTTGCGCCGGAGTATTACCGTTTTGTTCGGAGCTCAAAAACCAGGATCCCAATCTACTTTGATGGTGCGAGTAGTGAGATCGACATTCTTGATAACCTGTTCATCGAGGAACGGAATTAACCGCTCCTGCGCACCAAATGCATCCTTCAGGTTAGCCTTGACGACGAGAACGTCGTTTGAACCGGTTTCCATCATATCGATGACTTTACCCAGCTCGTATCCTTCAGTGGTGACTACCTGGCAGCCCATCAGGTCTTTCCAGTAATAGTCGCCGCTTTCCAGTTCCGGCAGTTGCTCTGAATCCACGACAATTTCGCAATTGGTCAGCAGACCCGCAGCATCACGATCGTCAATGCCTTTGACTTTGATGATCATGTCCTGATTGTGGCGCTTCCAGCCTTCCAGCTCGACAAGCTGCCATTGACCCGCACGTTGGATAAACCACGGCTGATAGTCAAAAATGCTTTCAGCGTCTTCGGTGGAGGAAAACACTTTGAGCCAACCACGAATACCGTAGGCCGAGCCCATCTTCCCCAGAATTAACGGGTTAGCGGGAGGCTGGGCGGTGAGTTGCTTGCTCATGTTGACCACCGTGACAGATTAAGCTGCTTTCTTAGCTTGTTTGATCAGCGCGTTAACGCGATCAGACAGAGTAGCGCCCTGGCCAACCCAGTGCTCAATGCGGTCCAGATCCAGACGCAGTGGCTCAGCCTGACCTGAAGCGATCGGGTTGAAGAAGCCAACGCGCTCGATGAAGCGACCGTTGCGAGCATTACGGCTGTCGGTTACGACTACCTGATAAAACGGACGCTTTTTAGCGCCGTGACGTGCCAAACGAATTGTTACCATAACATCCTCTTTAGTTAATAAAACAACCGGGCCCCATTGAGGGAACGGGGCCCGGGTGCAATATAAAAAGCCCGAAAATTTTACTCATTTTGGCGCAAAAAGCAATCTAATTCGCCTGAGCCATTTTCCAGCTTGCTTAACGGCCTGGGAAACCTGGCGGCATCATACCTTTCATGCCGCGCATCATTTTCGCCATGCCACCTTTCTTCATCTTCTTCATCATGCGTTGCATATCGTCAAACTGCTTTAATAAGCGGTTAACGTCCTGCACCTGCATGCCTGAACCTGTCGCGATACGGCGCTTGCGTGAGCCTTTGATAATCTCCGGCTTTTCACGCTCTTTGCGCGTCATGGAGTTGATCATCGCTTCCATACGCACCAGCACTTTATCGTCCATCTGCGATTTAACGTTGTCCGGCAGCTGTCCCATGCCCGGCAGTTTGCCCATCAGGCTGGCCATGCCGCCCATGTTACGCATCTGCTTCAGCTGGTCGAGGAAGTCGTTGAGGTCGAAACCGTCGCCCTTCTTCAGCTTGCTGGCCAGTTTCTCGGCCTGGGCGCGGTCTACCTTACTTTCGATATCTTCGATCAGCGACAGCATGTCGCCCATGCCGAGGATACGTGAGGCGATGCGCTCCGGGTAGAACGGCTCAAGGGCTTCGGTTTTCTCACCGACACCCATAAATTTAATAGGTTTACCGGTGATGTGACGAATCGACAGTGCAGCACCGCCGCGGGCATCACCGTCGACTTTAGTCAGAACCACGCCGGTCAGCGGCAGCGCTTCGTTAAACGCCTTCGCGGTGTTCGCAGCATCCTGACCGGTCATGGCATCGACCACAAACAGCGTTTCTACCGGATTAATCGCGGCATGAACCTGCTTGATTTCGTCCATCATCGCTTCATCGACGTGCAAGCGACCGGCGGTATCCACCAGCAGCACGTCGTAGAATTTCAGCCTGGCCTGCTGGAGTGCATTTTTAACGATGTCGACCGGCTTCTGGCTCAGGTCTGACGGACAGAAGTCGACGCCAACCTGCTCGGCCAGGGTTTCCAGCTGTTTAATCGCCGCCGGGCGATAAACGTCGGCAGAGACAACCAGCACTTTCTTCTTGTGCTTTTCACGCAGGAATTTACCGAGCTTACCGACGCTGGTGGTTTTACCCGCACCCTGCAGGCCCGCCATCAGCACCACGGCCGGTGGCTGCGCCGCCAGGTTCAGAGTATTGTTCTCCTCGCCCATGGCAGCAACCAGTTCGTTTTTGACGATCTTTACGAACTCCTGACCCGGCGTCAGGCTTTTGTTCACTTCGTGACCGACGGCGCGCTCTTTGACGCGTCCGATAAAGTCACGGACTACCGGCAGCGCAACGTCCGCTTCCAGCAACGCCATGCGCACTTCGCGCAGCGTGTCCTTGATATTGTCTTCTGTCAGCCGCCCGCGGCCACTGATATTGCGCAGGCTTTTCGACAGTCTGTCGGTTAAATTATCAAACATCGTCTCTCGCTCAACGTAATGAGAGGCCGCCTCGGCGACACAATGGCGCGGATTATAACATAGTGACGCAGCGATCTCAGCCATATGAGTTGAGATCGTTTGGAGCCAGCCGTCGCTGGCGCTATACTGGTTTTTTTCTCAGTCTTGTCGGTAACTAACGAGATCTATGTCCGTATTTGCGATTCTGGCGCTACTCGCCTACTCATTCAGCCTTGCCCTGATCGTTCCCAGCCTGCTGCGTAAGAACAGCACATGGCGCCGTCTGGCGGTGCTGTCCGCCGTGGCAGCGCTGGTGTTTCACGCTGTGGCGCTTGAGCAGCGCATATTTGGGCCTGATGGCGGGCAGAACCTCAGCCTGCTGAACATCGGTTCGCTGGTGAGTCTGCTGATCTGCGCGATTATGACCATTGTCGCCTCACGTAATCGTGGCTGGATCCTGCTACCGATAGTCTACAGCTTCGCGTTGATTAACCTGGCTTTTGCGACTTTCGTTCCCAATGCCTTTATCACTCACCTGGAAACCACCCCGGGAATGATGGTGCATATTGGCCTCGCCCTTTTCGCCTACGCCACCCTGATTATCGCCGCGCTGTACGCTCTGCAATTGGCGTGGATTGACTGGCTGCTGAAGAACAAGAAACTGGCTTTTAGCACGGACATTCCGCCGCTGATGACCATTGAGCGTAAGATGTTCCATATTACGCAGATTGGCGTGGTGCTGCTGACGCTGCTGCTCTGCACCGGTCTGTTCTACTTACCGGATCTGTTCAGTCGTGAGAACATTGATAAAGCCGTGCTGTCGATACTCGCCTGGTTTGTCTATATCGTACTGCTGTGGGGCCACTATCATGAAGGCTGGCGTGGGCGCCGCGTCGTCTGGTTCAACTGCGGCGGGGCATTTTTGCTCACTATGGCTTATTTTGGTAGCCGCATGCTGCAGCATTTATTAACTTCCTGAATTTCCAAAGCAAGGACCTCTCTTGGAACACGTTTCAACTACGACCCTGATTATTACGCTGGTCATCATGATTCTGGTGTCGGCGTACTTCTCCGGTTCCGAAACCGGCATGATGACGCTCAACCGCTACAAGCTGCGCCACCTCGCTAAAAACGGTAACCGCGCCGCGCGTCGGGTCGAAAAATTACTGCGCCGCCCTGACCGCCTGATAAGCCTGGTGCTGATTGGCAACAACCTGGTGAACATTCTGGCCTCAGCGCTGGCGACTATCGTCGGGATGCGCCTGTACGGTGATGCCGGGGTGGCCATTGCCACGGGTATTCTGACTTTCCTGGTGCTGGTGTTCTCAGAAGTGCTGCCAAAAACTATCGCCGCGCTCTACCCGGAGAAAGTCGCCTTCCCGAGCAGCATCTTGCTGGGGCCGTTGCAGATCGTCATGATGCCGCTGGTGTGGCTGCTTAACACCATTACGCGCATTCTGATGCGCATGGTCGGTATCAAAAGCGACGGCGCTATCAGCGGCGCACTGAGTAAAGATGAGCTGCGTACCATCGTCCACGAATCGCGCTCGCTGATGTCGCGCCGTAATCAGGACATGCTGCTGTCCGTGCTTGACCTGGAAAAGGTCAACGTGGATGACATTATGGTGCCGCGCAATGAGATTGCCGGTATCAATATCAACGATGACTGGAAGTCGATTGTTCGCCAGCTGACGCATTCACCGCATGGCCGCATCGTGCTGTACCGCGACTCCCTGGATAATGCGATGAGCATGCTGCGCGTGCGCGAAGCCTATCGTTTGATGACCGAGAAGAAAGAGTTCACCAAAGAAGTGCTGCTGCGCGCTGCCGATGAGATCTATTTCGTGCCGGAAGGCACCCCGCTCAACGTGCAGCTGGTAAAATTCCAGCGCAACAAGAAGAAGGTCGGGCTGGTAGTGGACGAGTATGGTGATATCAAAGGGCTGGTGACCATCGAAGATATTCTCGAAGAGATTGTCGGGGACTTCACCACCTCAATGTCGCCAACGCTTGCCGAAGAAGTGGTGCCGCAGAACGATGGTTCGGTTCTGGTTGAGGGCAGCGCCAATATCCGCGAGTTGAACAAAGCTTTTAACTGGACGTTGCCGGAAGAGGAAGCGCGCACCGTTAACGGCATGATTCTGGAGGAGTTGCAGGATATCCCGCTGCCGGGAACCACGGTCCATATCGGGCATTACGCCGTTGATATTCTCGATGTGCAGGACAACATGATTAAGCAGGTACGCATCACGCCGAAGACATCTTTGAAGGAATCGGTCGGGTCGTAAACGTAGGGGTCAGGCATGCCTGACCCTGGCGAGGCACGCCTCGCCACTACGATTTAGATGTGCAGCTCTTTCAACTTCTCTTTTGGCAGTGCCAGATCTTCATTGCGGTTCACACCAATCTCTTTAGAGATGACGTTGCGCGCGATCTCCTGAGCCTGCTCCAGCGAGTGCAGCTCACAGCTTCCGCACTGGTAGATATTCAGTTCAGGAATATCACTCTGCTGCTTCACTTTCAGCACGTCTTCCATCGCCGCTTTCCACGCTGTCGCAACGCGCTTTTCGTCCGGCACGCCAATCAGGCTCATGTAGAAACCGGTGCGGCATCCCATTGGTGAAATATCGATGATTTCGACACCGTCACCGTTCAGGTGGTTACGCATAAAGCCGGCAAACAGGTGCTCCAGCGTATGGATCCCGCGCTCGGTCAAAATCTCAATGTTCGGACGGCAGAAACGCAGGTCGAAGACGGTAATGGTATCGCCCTGTGGCGTTTTCATGGTCTTCGCAACGCGCACAGCAGGCGCATTCATGATGGTATGATCGACGGTAAAGCTATCCAGCAATGGCATACGGTTACCTCAACTAATGAATTTATTTTTGCAATGATGAAACTTTTACGCGTAGGGCGCGTCTGAATATATGAAAGACGCGCATTTGTTATCATCATCTCATCCCTGACAACAGAGATGTTAATTTGGCCACAGTGATTGTGGCCTTTTTCTTTTCTAACGCTAGCCTTTGTCTTTCAAAAAGGCATCCAGACTAAGCGTATCACTTTCTTCAATCTCCTGCTGACTTACCTTAGAGCGCAGAGCCTCATCGCTAAGCTGCTGTTCAGTCAGCACTTCCAGCGGCTCTTCGCTCAGCTGCTGGCGATACTGCTCGGCCAGCGCCAGTCCGGCACCGCCAATGCCATTGGCTTTCAGGTTTTGCAGGAAGCGCGCTGAGTAAGTCAGATCAGGGTCATCAAACGAGGCCACCAGGCGATCGCAGACTTCCTGATAGTGATGTTCGCCGCTCTGCCCGTCCAGCGTTTGCGCTACGCGCCGCAGGTCGCTAAACAGCGCTTTACCCACGTCTACCAGCGGATGCTGTGCTTCTTCACACCCCATTGCGATAGTCTGGCCAGGTTTACGCCCTTCAAGGATCACCCGATTCCAGTTTTTACGCGTGCAGGCCAATTCTGCGCTGCTCATCTCAGGCGCTTCAGCCAGTGCACACCAGATCAGGAACAGATCCAGGAAACGCACCTGGTTGGCGTCTACGCCGATGGGCGAGAACGGGTTGATATCCAACGAGCGCACTTCGATATACTCGATACCGCCGCGCTGCAGTGCATCCGAAGGCGCTTCGCCCGATCGGGTGACGCGCTTCGGCCGGATTGGCGCATACAGCTCATTTTCAATCTGCAGCACGTTAGTATTTAGCTGCAGCCAGTCGCCGTTTTCATCCTTCACGCCCATGCTGGCAAACTCTTCAGACGGGGTTTTAATCGCCGCCTTCAGGCCCTTAATGTATTCCGCCAGGTTGTTGAAGGTAATGTTAAGGCTGCTTTGTGACTTGTTGGTGTAGCCCAGGTCACTCAGACGCAATGAAGTGGCATAAGGCAGTGACAGCATGCCTTTATCGCTGCGTTCGAACGGCAGCGCGCTCTCTTTCCCCTGTAGGAAAGAAGAGCAGATTGCAGGCGATGCGCCAAACAGGTAAGGGATCACCCAACCAAAGCGGTAGTAGTTACGGATCAGCCGCAGATAGCCATCGGAGATCGCCTCTTTACCGCTCTCCGCATCCTTCACCCCTGCCCACTCCTGCCAGAATGAGAGTGGCAGCGAGAAGTTGTAGTGCACGCCAGAGATAATCTGCATCAGTGCGCCATAGCGGTTTTTCAGCCCCTGGCGATACAGCGTTTTCATCTGGCCGATATTCGAACTGCCGTACTGCGCCAGTTCAATATCCTGGCCGGGATCGATCATGCACGGCATGCTCATCGGCCACATGCGCTCTTCACCAAGCTCGCGCGCAACGTGACGATGGATATCGCGTAAAAACGCCAGCAGATGATCAATGTCCTGATCGACCGGCGTAATAAATTCTAACAGCGTTTCGGCAAAGTCAGTGGTGATCCACTTATGCGTCAAGGCTGAGCCAAGGGAAGCTGGGTGCCCGGTCGTGGCCAGATGACCATCCGGTTTAACGCGCAGAGTTTCGCGCTCAATACCGCGGCCAATACCTTTAAGTGCGTCAGGATGAGCTTCCAGCCAGGAAAGCGCCTGTGATACGTCCGGGATCAAATTGACCTCCCGCTCAGAGAAAAACTTATTATTGTTAAGCATAATGTTAACCGTAGCGCCGCCCTAAAGCGAATCAATGCCACCATTCCATGCCCTGAAGTGTTGCGGCTGCCAGTACTACGTAACGCAAGGTCTTGCCGATAGCGAGAAAAATCACCACCGGCAACCAGGCAAAACGTAACCACCCGGCAACAACGCACAGCAGATCACCAATCACTGGTAACCAGCTGAAAAGCAGCGCAGCAGGCCCCAAACGGTGCAGCCACGCCGTTGCTGTGTCATGCCATCGCCCCTGATTTTTCTGTGGAAGCAGGCGACCTATTGCAATGTTGGTTAATCCGCCCAGGGTGTTTCCCAGTGCGGCAGTGAAAACCAGAGCGCCAACAGAAACTTTCCCTGCCAGCAAGAGCCCTACCAGTAGCGCCTCTGAGCTGCCCGGTAACAGCGTGGCGCTGAGAAAGCTACTGGCAAACATCGAACCATATGAAAGCCATTCACTCACAGCAGACGGACATCCACCGCATCCATGCCTGCTGCTTTTGCTGCCTGTATACCAAAATCAGCGTCTTCAAACACCACACAGCGCGCGGCCGGTACACCGATCAATTCGGCGCAGCGCAGAAATGTATCAGGTTCCGGCTTGTGGCGTTTAACATCATCTGCTCCGACAATGGCGTCGAAATGTGCCAGGAGGCCGAGATGCTGCAACAGCCCCACCGCCATCGCATGCTCGCTGCCGGTGCCTACCGCCATCGGGCGCCGCCCCTTGTACGATTTGACAACGTCAATCAGCGGCAGCGGCTGGACGGTATCAAACAGCATCGTTTTCAGTAAGGCGGTTTTCTCTGCGGCCAGCCGATGAGGATCGAGGTCGCTGTGATGATTGGCAATAATCACCTGTGCAATGCGCCAGGTCGGTGAGCCATTAAGGCCAATAATCGCCGTTTCGTCGAAGGTCATGCCGTACTGCGCCAGCACCTGGTGCCAGGCTTTACGGTGTGTCGGCTCGGTGTCGAGGATGGTGCCATCCATATCGAAAATCAAGCCATCATAAGCATCGTACATTCTCGTATCCATCCTGATAACGGAACGATTACTTTAGCGTAAAAGCACACTAGTTGTCGCTGCTAGCATGGATCCGCAAATGCCTTGAAAGATATAGGGATTTTTAGATTCAGATAAATACGTGGGATAAAGCTCAGGTAGAATTTGGCTTAAGACCATGAAGTTAAGGGGGAATTTGAGGATAGGTGGATCTGATAAGATATAATGATTAATGAAGTGATGGTGCATCCAGGAGGATTATTCGGCTTCGCCTCACCCTGACGGGCCGTCGCACGCGACGTTATCCTACTTTGGGATTGCTGGAACAACGCAACAACATGCGGGTACAGCGGTGCGGTTAATTTGGGGAGATATGGTGCATCCAGGAGGATTCGAACCTCCGACCGCTCGGTTCGTAGCCGAGTACTCTATCCAGCTGAGCTATGGATGCATAGGTAAAACGTATGAAGAGGTTTACTGAAAATATGGTGCATCCAGGAGGATTATTCGGCTTCGCCTCACCCTAACGGGCCGTCGCAAGCGACGTTATCCTCCTTTGTGCTGGCGGGAATAACTTTATAACATGCCAGTACAGAGGTGCTTCCGACTTTCTAAAATATGGTGCATCCAGGAGGATTCGAACCTCCGACCGCTCGGTTCGTAGCCGAGTACTCTATCCAGCTGAGCTATGGATGCATTTGATAAAACATTGGGGGAGATAATGCGACAAACCTGAGGAGATACTAAAGAATGGTGCATCCAGGAGGATTCGAACCTCCGACCGCTCGGTTCGTAGCCGAGTACTCTATCCAGCTGAGCTATGGATGCATTGTTAATTCTTGTATAACGCAGGGTGCTGACTACTCACCGTGATGAAGGCTGTAAGCATTCATCAATACTACCTGAAATTAAAGCCGCACTAAGCAACTTTAAAAGAGCTGGAACAGAGGTATTTCCAACTTCCTAAAATATGGTGCATCCAGGAGGATTCGAACCTCCGACCGCTCGGTTCGTAGCCGAGTACTCTATCCAGCTGAGCTATGGATGCAAAATGGCGGTGAGGCGGGGATTCGAACCCCGGATGCAGCTTTTGACCGCATACTCCCTTAGCAGGGGAGCGCCTTCAGCCTCTCGGCCACCTCACCACTAGCACTCTTTCGAGTTGTGCTTCAGAACGTTGTTTCTGCTCATCGGCACTGCGTGGCGCACATATTACTTTCTGGGCGTTGTAAGTCAAACAATTTCTCCCCCTTTTTTCGTCACTCGTGTTTGTTTGCACAAAAGCCACGCAATACGGCCAAATTGGCGACAAAAAGAGTGATTAATCAACAATGAAACTGCTAAAAGCAACGCTAAGTCTGTGCGTTAAAAATCTGTCAGAGGGATAAATTTTTGGCAAAAGAACAGCGTGAATGGGTAACAAAATGGGAAAAGTAGTGGGGAGGAAGGGAAAAAGGGAACTGAAAACCGGTAGCGCCTCGCTACAGGGAGCGAGGCGCTGGATCCGTTAGTAACTTGTCTGCTGAGTTTTTTCGGCCTGGATGCGCTGATAAATCTCTTCGCGATGTACCGAAACTTCTTTAGGGGCGTTCACACCAATACGTACCTGGTTACCTTTGACTCCCAGCACAGTTACAGTCACCTCATCACCGATCATGAGGGTTTCACCAACTCGACGAGTTAGAATAAGCATTCTTTGCTCCTTGAAAGATTAAAAGAGTCGGGCTAACTGCTTCCCGGCATTATCCATCATATAACGCTAAACGTAGATTATGACAAATACACTAAGAGTGCACCTGCTTACCAATACATTCTGCTGATAGTTAGTTTAGCCGAAAACCGGATTATCAACCTGACTTTATGATTACAGGGTTGTAGCGCGGAAGTAAAGCGCCCCGGATTTACGCCCGGTGCGCCTGCTCGCGACACGTTTTTTATAGTGTTACAGTTTTGCCGCTACCCATGACTCAACGCCAGACAGCGCAGCAGGCAGCGCCTGTGCATCTGTACCGCCTGCCTGAGCCATATCCGGGCGACCGCCACCCTTACCACCGACCCGCTGAGCCAGTTCGCCCACCAGTTCGCCCGCTTTCACGCGGTCGGTCAGGTCTTTGGTCACGCCAGCAATCAGAGAGACTTTGCCGTCGCTAACCGTTGCCAGCACGATAATTGCGGAGCCGAGCTGATTTTTCAGATCGTCTACCATCGTACGCAGCATCTTCGGTTCGACGTTGCTCAACTCACTGACTAACAGTTTGGTGCCTTTCAGTGCAATCGCTTGACTACTTAACGATGCACTTTCTTGCGCAGCCTGCTGATCCTTCAACTGCTGCAACTCTTTTTCCAGCCCGCGCGCATGGTCGATCAGCGCACGCACTTTCTCATTCAGATTACTGTTATTGGCTTTGACCAGGTGTGCGATATCCAGCAGCTGCTCGTTCTGGCTGTAAACCTGTGCCAGCGCCCCTTCCCCGGTGACGGCTTCAATACGGCGCACGCCAGCGGCGGTGCCGGACTCAGAGGTAATACGGAACAGGCCGATATCACCGGTACGCACGGCGTGCACACCGCCACACAGCTCGGTTGAGAAGTCGCCCATGCCGACAACGCGAACGTGGTCATCATACTTCTCGCCAAACAGCGCCATGGCGCCGTGAGCTTTCGCCGCTTCGAGCTCCATGATGTTGGTTTCAATCGGCAGGTTGCGGCGGATCTGCGCATTGACAATCTCTTCAACCTGGCGGATTTCAACCGGCTTCATCGCCTCGAAATGCGAGAAGTCGAAACGCAGGTATTTGTCGTTCACCAGTGAGCCTTTCTGCGCCACGTGCTCGCCAAGTACCTGACGTAACGCCGCGTGCAGCAGGTGCGTTGCCGAGTGGTTTAGACGAATGCGCGCACGGCGTGCCTCATCCACCTGTGCCGCCACACGATCGCCGACGCGCAGCTTGCCTGCCGACAGTTTGCCGATATGACCTATCGCCTGCGCGTACTTCTGCGTGTCGTTCACGCTGAAGCTGGCCTCGCTGGTTTTCAGCTCGCCGGTATCGCCAACCTGACCACCGGATTCACCATAGAATGGCGTTTCGTCGAGAACAATAACCCCTTCCTGACCAGCATTGATCTCATCAGCTGCCTGCCCGTCAACGAAGATGGCCGTCACTGCTGCATTCAGCGCCAGCTCTTCATAGCCTTTGAAGGCAGAGGCCTGGTCAATGCGGATCACGTTGTTGTAGTCAGTTCCGAAACCGCTGGCGCTGCGGGCGCGCTGGCGCTGCTGCTCCATCGCCTGCTCGAAACCGGCTTCGTCAATTTTCAGGTTACGCTCGCGGCAGACGTCCGCCGTCAGGTCGACCGGGAAACCAAAGGTGTCGTAAAGGCGGAAGACGGTTTCACCGTCCAGCGTGTCGCCCTGCAGGTTTTCCAGCTCTTCATCCAGCAGCGCCAGACCGCGCTCCAGGGTTTTCGCAAACTGCTCTTCTTCGGTTTTCAGGATCTGCTCGACCTGCGCCTGCTGGCGTTGCAGATCCTCACCCGCTGCGCCCATAACGGCAATCAGCGGAGCAACCAGTTTGTAGAAGAAGGTCCCTTCTGCCCCCAGCATGTTGCCATGGCGCACCGCACGGCGAATGATGCGGCGCAGCACGTAGCCACGGTTCTCATTCGACGGGATCACACCATCGGCAATCAGGAAGGCACAGGAACGAATATGGTCGGCGATCACGCGCAGCGATTTATTGCTGAGGTCGGTCGCACCGGTAACCTGCGCCACTGACTGAATCAGTTTGGCAAACAGATCGATTTCGTAGTTGGAGTTCACATGCTGCAGGACCGCACTGATGCGCTCCAGGCCCATGCCGGTGTCCACGGATGGCTTCGGCAGGGGCAGCATGGTGCCGTCGGACTGACGGTTGAACTGCATAAAGACGATGTTCCAGATCTCGATATAGCGGTCGCCATCCTCTTCCGGGCTGCCCGGAGGGCCGCCCCAAATGTGGTCGCCGTGGTCGAAGAAGATCTCCGAGCACGGGCCGCACGGGCCGGTATCGCCCATCTGCCAGAAGTTATCGGAAGCGTAGGCGCCGCCTTTGTTGTCGCCGATACGGATGATGCGCTCACGCGGCACGCCGATCTCGTTTTCCCAGATGCCGTAAGCTTCGTCATCGGTCTCGTACACGGTGACCCACAGCTTCTCTTTTGGCAGGCCGAACCACTCAGGGCTGGTCAGCAGCTCCCAGGCAAAGCCAATTGCCTCTTTCTTGAAGTAGTCGCCGAAGCTGAAGTTGCCCAGCATCTCGAAGAAGGTGTGGTGACGCGCGGTGTAACCGACGTTTTCGAGGTCATTGTGCTTACCACCGGCGCGCACGCAGCGCTGCGACGTGGTGGCACGAGAATAATTACGCTTGTCCTGGCCGAGGAAAACGTCTTTAAACTGGTTCATCCCGGCGTTGGTGAATAATAGCGTCGGGTCATTGTTTGGGACGAGGGAGCTACTGGCTACAACCTGATGTCCCTTGCTCTGGAAAAAGTCGAGAAACGCTTGACGAATCTCCGCAGTGCTCTTGCTCATATTTGTCCTGGAATCACGCTAACGTACGTTTCGTGGGTCATGTTACGCCGGATCGGCTGCTGCCTGCGGCGACACACGAACAAAAAGTGGTGAATAAGATAAATTTTCTTCAGAGGGAAGTAAAATCCCATCGAAGGTCAATCATCAAAATTTGCAAAAATAGCCCGTATATCTTCGTTAAAGAAGCCCTTCGTCATCAGATAACGCTGTACCCTGGCTTTTTCCTTCCATTCGGTAGGAAATGGCAGGCCGAACTTCCTTTCCGCCAGATCAAACGCCTGCTTTGACCAGTCAATTTCGCTGGCGGCCAGCGTCTCATCAATCAGGTTTTTATCGATGCCTTTCTGGCCCAGCTCCATGCGAATGCGCTGCGGCCCATAACCCTTTCGGCTGCGGCTGGCCAGATAGCGCTCAGCAAAGCGCGTATCGTCCAGCCAGTTATGCTGATAGCACCACTCAACAACCTGGTCGATCTCCTCCGGGCTAAGCGGTTCTGGTGGCGTTTCCGCCTTTGAGAACTGGGCTGCTCGCTCGCTGGAGACCACCAGCTTACGGCGAAATTCCGCCTCGCTGTGGTCGCGCATCGCGAGGATACGCGTTGCCCGCTCCAGCAGTTTTGCATGCCGGTTTCGTTCGGTGGTTTCTGACATAGTGCTCCACACCGTTTTCGGTTAGATGTACACGAGTTAAGGGTAACGTCTGTAGAGGTGCCGTGCGAGGAAAAAGCGTTGAGAATGGGCTGATTAAAGGGATAAAGCAGGTTCAGGCTGGGATAAAACGGGGAATGTGAAGATAAAACCAGGGTCAGGCATGCCTGACCCCTGCAGAATATACCGCTATCAGAACTTTTCGTCTGCGTCGCTAGTCTCGTCCACTTCGTGCGCAGCAGGGACAAAATCAGGCTTGTCGTCCTGGTTACCCAGCAGCATTTCACGCAGCTTCGCGTCGATTTCGTTGGCAATCGCCGGGTTCTGCTTCAGGAAGCTACCCGCGTTGGATTTACCCTGACCAATTTTTTCGCCGTTGTAGCTGTACCATGCACCGGCTTTTTCAATCAGCTTGTGCTTAACGCCCAGGTCCACCAGCTCACCGAAGATGTTGATACCTTCGCCGTACATGATCTGGAACTCAGCCTGCTTGAACGGGGCAGCGATTTTGTTTTTCACCACTTTCACGCGGGTTTCGCTACCGACCACTTCGTCACCTTCTTTAATCGCACCGATACGGCGGATATCCAGACGGACAGAGGCGTAGAACTTCAGTGCGTTACCACCGGTCGTGGTTTCCGGGTTACCAAACATCACACCAATTTTCATACGGATCTGGTTGATGAAGATCAGCAGGGTGCTGGAGTTTTTCAGATTACCGGCCAGCTTACGCATCGCCTGGCTCATCATACGTGCCGCAAGGCCCATGTGAGAGTCACCGATTTCACCTTCAATTTCCGCTTTTGGCGTCAGCGCCGCAACGGAGTCAACGATGATCACGTCAACCGCACCGGAACGCGCCAGCGCATCACAGATTTCCAGCGCCTGCTCACCGGTATCCGGCTGAGAACAGAGCAGGTTATCGATGTCTACGCCCAGCTTCTTGGCATAGACCGGGTCAAGGGCGTGCTCGGCATCGATAAACGCACAGGTTTTACCTTTGCGCTGTGCGGCAGCGATAACCTGCAGCGTCAGCGTGGTTTTACCGGAAGATTCCGGGCCATAAATTTCGACGATACGGCCCATTGGCAAACCGCCTGCACCCAGTGCGATATCCAGGGATAACGAACCGGTAGAGATGGTTTCCACATCCATGGTGCGGTCTTCACCCAGGCGCATGATGGAGCCTTTACCAAATTGCTTTTCAATCTGGCCCAGCGCTGCAGCCAGTGCTTTTTGCTTGTTTTCGTCAATAGCCATTTCTACTCCTAATCATGCGGGTAAAGCACACGCGGACGCTGCTTTGTCTCTAAAATATGCGCTGATTATACTGTATGGTCATACAGTATCAAGTTTAATTTTTGAGAAAATGATCGTGCAGGGTCTGAAGTGCCCAGGCGGTTGCCTGGCGACGAACGGCCTCGCGGTCACCGTGAAAACGCTCAACCAGCGCCAGTACTTCTCCCGTCGAGGCGGCAAAGCCAAACCACACGGTGCCCACCGGTTTCCCCTCACTGCCCCCATCCGGCCCGGCGATGCCGCTGACCGACAGCGCATACTGCGCCCCCGCCTCGCTGAGCGCGCCCAGCGCCATCTCACGCACCACCTGCTCACTCACCGCACCAAACTGCACCAGCGTAGATTCACTGACGCCAACCATCTGCTGTTTTGCCTCATTGCTGTAGGTGACAAAGCCGCGCTCGAACCAGGCTGAGCTACCGGCAATGTCGGTCAGCACCTTGGCTATCCAACCGCCGGTACAGGACTCCGCCGTGGTGACGCTGGCATTGCGCGCCAGTAGCTGCTGCCCTACCCGGGTGCTCAACTGGCTTAATTCACGATCTGTCATAGCGCTCTCCCCCGCCCGCTGTTTAAGAGCAAGAGAGTAGCACTTTTCTTTCAGGCAAGAGTAAGGGGACGCGAGTTTTGCGGCGCGTCTTCCAGCGTGGGGTCAGATTTTTTGCGCTACGATAAACAGGCGCGGGAAAGCCAGCAGCAGATTGCCATCGTGGCGAACCGGATAAGCCGCGCTGATTTCGGCCAGATAATCAGCGAGGAACTGCGCCTGCTGCGCATCGCTAAGCCCGGCCAGGAAGGGCCGTAAGCCGGTGGCACGCAGCCAGTCAACGATCGACTGCGGCGCAGGCATCACGTGATAGTAAGTGGTGCGCCAGATATCCACCCGGCAACCCGCCGCGCTCAGCAGGTCGTAATACTGCCCGGTGGTCAGCAGCCGTTTACGGTCCGCGGCCTGTGGCGATATCTTGTCCTGCCATTGTGGGCGTGCGGCCACTTCGCGCATCAGGCGATGGCTGGGCTGATCGAGATTATCCGGCATCTGCACGGCCAGCACGCCGTTGGCAGCCAGCTGGCTAATGAGATGGGGGAACAGCTGCGGATGATCGGTCAGCCACTGCAGTGAGGCATTCGCATAAATCACCTCCTGCGGCAGGCTGGCCTGCCAGCTGCGAATATCCGCCAGCTCAAACGCACAGCCCGGTAAGCGCTGCTGCGCCTGATCGAGCATCGCCTGCGAACTGTCCAGCCCGGTGATACGGGCAGCGGGCCACGCGCGATGCAGCAGTTCGGTACTGTTGCCGGGGCCACAGCCAAGGTCGGTCGCGCAAGAGACGTTGGATAAAGGGATGCGGTTAAGCAGTTCCTGCGCCGGGCGGGTGCGCTCCGCTTCGAACTGGCGGTAGAGATCGGGGTTCCACTCTTTCATTATTCCTCGCTAAAAGATCGGTGACAGCCAGGGCTACTGTAAGCCTGACTGCCAGCGCGATAAATAACAAAATTGCAACAGAATCGCGTTACGCTCTAGCGCGCATCGCGCACGGCTTCACCCAGCTGCCAAACCGCCATCGCGTAATGGTTGCTGTGGTTATAGCGGGTGATGGCATAGAAGTTCGGCAGCCCGTACCAGTACTGATAGCGGGTGCCCATATCAAACTTCAGCAGGCTGACCTGCTGATTGTTATCCAGCGGGATGGTGGGTGAGAGACCGGCAGAGGCCAGTTGCGCCACGGTGTAACGGGTTTTAAAGCCGCTCTCCAGTCCGGGAGCCTGACCGTTAGCCTGCACGGCCACCGTGCCGTTTTTCAGCCAGCCGTGCTGCTGGAAGTAGTGCGCCACGCTGCCAATCGCATCGACCGGATCCCACAGGTTGATATGGCCGTCGCCATTAAAGTCGACCGCATACTGCTTAAATGCCGACGGCATAAACTGGCCATAGCCCATTGCACCGGCAAACGATCCGCGCAGGTCCAGCGGATCATCATCCTCTTCACGCGCCATTAGCAGGAAGGTTTCCAGCTCACCGCTGAAGTATTCGGCGCGGCGCGGATAGTTAAATGACAGCGTCGCCAGCGCATCCAGAATGCGGGTTTTACCCATCACGCGGCCCCAGCGCGTTTCCACACCGATAATGCCGACAATGATTTCTGGCGGCACGCCATAGGTTTTCTGCGCCCGCTCCAGCGCATCGCGATACTGGTTCCAGAACGCTACGCCATTCTGCACGTTGTCCGGCGTGATGAATTTGCTGCGGTAGCGGATCCACGCGCCGTTTGGCCCGGTTGGCCCCTGGGTGGTTGGCGTGGGTGCCTGGCGGTCCATCAGGCGGATCACCCAGTCGAGGTTCTTTGCCTGCGCCAGCACATCGTGCAGCTGCTGGCGCTCAAAACCGTGCTTGCGCACCATTTTGTCGATAAATGCGTTGGCCGCCTGATTATTGGAGAAATCGCCCCCCAGCACGGTGCCGCTGTGGGCAGGCTCCAGCAGGAAGCCGCCGTTGCCTTTAAACGGATTGCCGTGAGGTTCAGCCGGGGCCGTTTTTGGCTGGCTACTACAGGCGGAAAGTAAAGCGACGACAGGAAGAAGAGTTGCCAGATAACGCATCAGATATCCATATTGCAAGGCCGGGAGGTCAGAAATAGAGGATAAAGCATTGAGCGGGAGGAATTAAAGCGGATTTACTTAACGACGCTTCGCGGTGGTGATGCAAAGCGCCGTTTAATAACAGGCTGGCTTAGTGCTTGTAGTAGATTTCACCGGATTCAGCTTTCAGGATCTTACCTTCAGCGTTGGTGATTAACACGTAGTTACCGCCCATATAGGTCCAGTGGCTGTCGGCTTCCGGCGCAGGCAGATGGCGTACGTTCCACTGGCTCACTTCATACTTTTTGCTGCGGTAAAGGTCCGGTGCGATATCACCAATGGAAAAACGCTTAAAGTCAGCAAAGAAGGTCTTCACTTCATACGGGTCGGCAGGATTAGGCTGATCTGCCTGCTGCGCATCGCCCGGTGCCTGCGACAGCGAGTTCTGGGATTCCGGGGTCTGAACCGGCGGGGTCTGGCTCTGCACTTCTGGCACGGCCGGAACCGCAGTTTCTGCCGGCTGTTCGCCTTCCGCATAAGCGGTGGACATGCCGGACAACGCTGCAGCCGATAACACGGCTGAACACAACACCACTTTCAACTTACGCATAGTTTCTCCAAAAATGACGCCATCCGGCAGTGAACGACTGCAAAACTGGCATAAAGAAAGACAATAAAGACATGATTAAAAGCATCAGATATCACTTAGATAACACAATCATACGATGGTTCCCGGTGGGATGCCCGCGATGATCGTGTGCTGGCTGCCTGAGCCAGGGGAATTTTTGTTAACAGTCATGACGCGTAATGTCTCTTACCGGGTGGATTGAGAGACTTGCGCCCGGTTTTTTCGCCGAATCTGCGAGCCGCCTTCCCGATTTACGGGTGTCAGTTTATGCCCCGCTGCGTTAAACTATCACCCGCAAGCCAATGATAAACAACAATCAGAATAAACATCATTATTAACTTTACATTCAATGGATTAGATAAAGCCGCCGCATGAACGATATCAATAAATTTGCCGCCCATACCCCTATGATGCAGCAGTATCTGCGCCTCAAGGCTGACCATCCTGAGATCCTGCTGTTCTACCGCATGGGAGATTTCTACGAGCTGTTTTACGACGATGCGAAACGCGCCTCGCAGCTGCTGGAAATTTCACTGACCAAGCGCGGCGCGTCGGCGGGAGAACCCATTCCGATGGCGGGCGTGCCCTATCATGCGGTAGAAAACTACCTGGCGAAGCTGGTGCAGCTCGGCGAATCGGTGGCGATTTGCGAACAGATTGGCGACCCGGCGCTCAGCAAAGGTCCAGTCGAGCGCAAAGTGGTGCGCATCGTCACCCCCGGCACCATCAGCGATGAAGCGCTGCTTAACGAGCGCCAGGATAATCTGCTGGCGGCTATCTGGCAGAGCCAGCGCGGGTTTGGCTACGCCACGCTGGATATCAGCTCCGGCCGGTTCCGCCTTGCCGAGCCAACCGACCTGGAGACCATGGCAGCTGAACTGCAGCGCACCAATCCGGCAGAGCTGCTTTATCCGGAAGATTTTGCCGCGATGGCGCTGATTGAAAACCGTCGTGGCCTCCGCCGCCGCCCGCTGTGGGAGTATGAGCTAGACACCGCGCGCCAGCAGCTGAACCTGCAGTTTGCCACGCGTGACCTGAGCGGGTTTGGCGTTGAACAGGCGCACCACGCGCTGCGCGCCGCAGGCTGCCTGTTGCAGTATGTTAAGGACACCCAGCGTACCTCGCTGCCGCACATTCGCTCGCTAACCATGGAGCGCCAGCAGGACGGCATCATTATGGATGCCGCTACCCGCCGTAACCTGGAGATCACCCAAAACCTCGCCGGCGGCATGGAGAACACCCTCGCATCGGTGCTGGATAAAACCGTCACGCCAATGGGCAGCCGCATGCTGAAACGCTGGCTGCATATGCCGGTGCGCAATGCGCAGACCATTGCTCAGCGCCAGCAGAGCATCAGCGCGCTGCAGGACCTGCATGAATCCGTCACGCCCCTGCTGCGTCAGGTCGGTGACCTGGAGCGCATTCTGGCGCGCCTGGCGCTGCGCACTGCCCGCCCGCGCGACCTGGCCCGCATGCGCCATGCCTTCCAGCAGCTGCCGTTGCTCAACGCCGAGCTGGAGCACAACGAGACTGCCCACCTGCAGACCCTGCGTGGACAGATGGGCGAATTCACCGAGCTGCGCGAACTGCTGGAGCGGGCGATTATTGAAACCCCGCCGGTGCTGGTGCGCGACGGCGGAGTGATTGCCCCTGGCTACAACGCCGAGCTGGACGAATGGCGCGCGCTGGCGGATGGCGCCACCGACTATCTTGACCGCCTGGAGATCCGCGAGCGTGAAAAGCTGGGGCTGGATACGCTGAAGGTCGGCTTTAACGCCGTGCACGGCTATTACATCCAGGTCAGCCGTGGGCAGAGCCATCTGGTGCCTATCCACTATGTGCGCCGCCAGACGCTGAAGAACGCCGAGCGCTACATTATTCCCGAGCTGAAAGAGTATGAGGACAAGGTTCTCACCTCAAAAGGCAAAGCGCTGTCGCTGGAAAAAGGCCTGTACGACGAGCTGTTCGACCTGCTGCTGCCGCACCTGGAAGCGCTACAGAACAGCGCCTCGGCGCTGGCGGAGCTGGACGTGCTGAGCAACCTCGCCGAACGCGCCTGGACGCTGAATTACAGCTGCCCGACGCTGAGCGATAAGCCGGGTATTAAGCTGACCGGCGGGCGTCACCCGGTCGTTGAACAGGTGCTAAAAGAGCCGTTTATCGCCAACCCGCTCTCTCTGTCCCCCCAGCGCCGCATGCTGGTGGTTACCGGCCCGAATATGGGCGGTAAAAGTACTTACATGCGCCAGGCAGCGCTGATTACGCTGATGGCCTATATCGGCAGCTTCGTGCCCGCCGAGCAGGCGGTGATAGGCCCGATTGACCGCATCTTTACCCGCGTGGGCGCGGCGGACGATCTCGCCTCAGGCCGCTCGACCTTTATGGTGGAGATGACCGAGACCGCCAATATCCTGCATAACGCCACCGAATACAGCCTGGTATTAATGGATGAGATCGGGCGCGGTACCTCGACCTACGACGGCCTGTCGCTGGCGTGGGCCTGTGCCGAGAGCCTGGCCAGCCGCATCAAAGCGATGACGCTGTTTGCCACGCACTACTTCGAGCTGACCACGCTGCCGGAACAGATTGAAGGCGTGGCTAACGTGCACCTTGATGCGGTTGAGCACGGCGATACCATCGCCTTTATGCACAGCGTGCAGGACGGCGCCGCCAGCAAGAGCTATGGCCTGGCCGTTGCCGCGCTGGCAGGGGTGCCGAAAGAGGTGATCAAGCGCGCGCGCCAGAAGCTGAAAGAGCTCGAAGCCCTGTCCGGTAGCGCAGCCGCCACCAAAGCTGACGGTTCGCAGCTGCCGCTGCTGGTTGAAGAGACGTCTCCGGCGGTAGAAGCGCTTGAAGCGCTGGATCCGGACTCGCTGTCGCCACGCCAGGCGCTGGAGTGGATTTACCGCCTGAAGTCGCTGGTGTAGCACTGGCCTCAACCCGGGCGAGGCATGCCTCGCCCCTACTTCCCATAAAGCCTGGCATGGTTCGCCCCTACTTCTCAAGAAGCCTGATATGCCTTGTGCCTACGTCTCAACAACCCGGAATAGCAGGCAAAAAAAAGCGGTGACCGAAGTCACCGCTTTTCGCATTACCATTATCAGTGGTTATTGAAGCTTGGTTCTCACGCTATTTATTCGCGGAACAGCGCTTCAATATTCAGACCCTGCGCCTGCAGAATTTCACGCAGACGACGCAGGCCTTCAACCTGAATCTGACGTACACGCTCGCGGGTCAAACCAATTTCACGACCCACATCTTCCAGCGTGGCCGCTTCGTAACCTAACAGGCCGAAACGACGTGCCAGCACTTCACGCTGTTTGGCGTTCAGTTCGAACAACCACTTGACGATGCTTTGCTTCATATCATCGTCCTGCGTGGTATCTTCCGGGCCGTTGTCTTTTTCATCGGCCAGGATGTCCAGCAGCGCTTTCTCAGAATCTCCGCCCAGAGGCGTATCGACTGAAGTAATGCGTTCGTTGAGGCGCAGCATCCGGCTCACGTCATCAACAGGCTTATCTAACTTTTCTGCGATCTCTTCCGCACTTGGCTCATGGTCGAGCTTGTGGGAAAGTTCACGCGCAGTACGCAGATAAACATTCAGCTCTTTAACGATATGAATCGGCAGACGAATGGTACGGGTTTGATTCATGATCGCCCGTTCAATAGTCTGACGAATCCACCAGGTGGCGTAAGTAGAGAAACGGAACCCTCTTTCCGGGTCAAATTTTTCTACTGCACGGATCAGGCCGAGGTTACCTTCTTCAATCAGGTCCAGCAGCGCCAGACCACGATTGCTGTAACGACGGGCAATCTTCACCACCAGACGCAGGTTGCTTTCGATCATGCGGCGACGCGATGGCACGTCACCACGGAGTGCACGGCGGGCAAAGAAAACTTCTTCTTCTGCCGTGAGCAATGGAGAATAACCAATCTCTCCTAAGTAGAGCTGCGTAGCATCAAGAACGCGTTGTGTTGCGCCTTGCGACAGCAGCTCTTCTTCTGCTAAATCGTTATCACCAGGTTCATTTCCGACGAGAGCCTTCTCATCAAAAACCTCAGCTCCGTTTTCGTCGAATTCCGCGTCTTCATTTAAATCGTTAACTTTCAGCGTATTCTGGCTCATAAGCGGCTCCTACCCGTGATCCCAAGGGCAGAACACCAAGGTTCTGCCGGATTAACGTTGCGGTAAATAACGCAACGGATTTACGGATTTCCCCTTGTAACGAATTTCAAAGTGCAATCTAACCGAGCTTGTGCCGGTACTGCCCATGGTTGCAATCTTCTGGCCCGCTTTCACTTCTTGTTGTTCACGGACCAGCATCGTATCGTTATGGGCATAAGCACTCAGGTAGTCATCATTATGTTTGATGATAATCAAATTACCGTATCCGCGTAGCGCGTTACCGGCGTACACCACGCGACCGGAGGCGGTGGAAACGACGGACTGACCACGAGATCCCGCGATATCGATACCTTTGTTGCCCCCTTCGGAAGCAGAGAAGTTATCAATGATCTTACCATCTGTTGGCCAACGCCAGCTTCCCACAGGGGTAGTGCTGTCCGTCGTGCTACTTACGGTCGGGGCGGTAACCGGCACTGTTGTCGTTGCAGCAGTTTTACCGGACGAAGGCAGCATTTTGCCTCCACTTTGTGTACCTGAATCCTCAGAATACGTAATTACCGGCTGGTGTGCAACCGTTGCGGTTGTCATTTGCGCACCGGATGGCGGCGTGCTGACACCGCCAGCGGTCGCATCGGCTGCCGTAACCGCATTGCCGCCGGTAATAGGCGTACCAGTACCGTTAGCGACCTGCAGCTGCTGGCCGACGTTGAGGCTGTAAGGCGCGGCGATATTGTTGCGCTGTGCAAGGTCGCGGAAATCGTTGCCGGTAATCCAGGCAATATAGAACAAAGTATCGCCGCGTTTCACGGTATAGCTGTCGCCGCCGTAGCTACCTTTCGGAATATTCCCATAACTACGGTTGTAGACGATGTGGCCATTTTCAGTGGTTACGTTCTGCTCAGGGGCGGCAGAAGGGGTGACCATACCGCCAGTAGACGGGGGGCGAGCCGGGGGAATAAACCCGCCGTTGCTGCCGCCGGAACTGGCGCCTGATGCGCTGCTCATCGCGGGATTGCTGCTCATCATGCCGGAGTCATTTCCGCCAACGGAGCTGATGGGGGCCTGCGTGTTATCGCTGCTGGAACAACCTGCCAGCCAAAATCCTACCAATGAAACGGCCGCAATACGGCGCAATTTAAATACTGGGCTTCCCGTGCTCATTAATCCCCCACTTACGGCAATACTTTAACTTCAGAGACGCAACATAGCTGACGGCAGCAAGGCCCGCATGCGCAAATTTAATCAGATACTAACAATATCAATGATGGCGTGCCACGGAACAGTTGTATAGAAATGTCCTGGTTTAATCTGACTCAGGCCAGATCGCCTTTTACCAGCGGCACAAAGCGCACCGCTTCAACATTCTCAATCAGGAACTCATCGCCCTTACGGCGAATACGCTGCAGAACCTGCTGCTCTTCCCCTACCGGCAGCACCATGATGCCGCCATCGTCGAGCTGTGACATCAGCGCAGTGGGGATCTCCGGCGGCGCGGCGGTGACGATAATCGCATCGAACGGGCCGCGCGATGGCCAGCCAAGCCAGCCATCGCCGTGGCGGGTAGAGACATTATGCAGATCGAGCTGCTTAAGGCGGCGCTTGGCCTGCCACTGCAAACCTTTAATGCGCTCAACCGAGCAGACATGTTCCACCAGATGCGCCAGAATCGCCGTCTGATACCCTGAGCCGGTACCGATCTCCAGCACGCGGGATGCCGGCGTCAGCTCCAGCAGCGCGGTCATTCTGGCGACCGTATAGGGCTGGGAAATGGTCTGCCCGGAACCGATCGGCAAAGCGGTATTTTCCCAGGCTTTATGTTCGAAAGCCTCATCGACGAAACGCTCGCGCGGCACCTCTTCAATCGCCTTTAGCAACCGTTCGTCATCGATGCCCTGCAGGCGCAGCTGCGCCAGCAACGTCTCTATACGACCACTCACCATTGGCGGCTGACCTCAACGCTTTCCAGCCAGGAGGAGACCACTTCCTGCGCGGCATGCGCGGTCAGGTCAACATGCAGAGCGGTCACGGAAACATAGCCTTCATCGACGGCGGCGAAATCGGTTCCCTGGCCGGCATCCAGTTTTTCACCCGGCGGGCCAATCCAGTACATCGTATTGCCGCGCGGGTCCTGCTGGGGAATCGCCCGATCGCTGGGATGGCGGCTGCCGCAGCGCGTCACGCGGATGCCTTTAATTTGGTCCAGCGGCAGGTCGGGCACGTTGATATTGAGGATGCGCCCGGTGCGCAGCGGCTCACGCTGTAGCGCTTTGAGGATCGAACAGGTTACCGCCGCTGCGGTGTCATAGTGCTGATGCCCGTCCAGCGACACGGCCAGCGCAGGCAGCCCGAGGTGGCGCCCTTCCATCGCGGCAGCGACGGTCCCGGAGTAGATCACGTCATCGCCCAGATTAGGGCCAGCGTTGATGCCTGAGACGACGATGTCCGGCTTTGGCTGCATCAGGGTATTCACCCCAAGATAGACACAGTCCGTCGGCGTGCCCATCTGCACGGCAATATCGCCATTCGGATAGTTAAAGGTCCTCAGCGGCGTCTCCAGCGTCAGCGAATTGGAGGCGCCACTACGGTTGCGATCGGGCGCGACCACCTGCACCTCGGCAAATTCACGCAGGGCGTTCGCCAGTGTCTGGATGCCTGGCGCATGGATACCGTCATCATTACTCAGCAATATGCGCATTTAACACCTAATTTGTTGATTTTTATGCCTTATCGGCGGTGAAACATCGTTAACAATATGATATCGAAGTATCATGAACGATCAATCCACGAAGTCGCCGGTGGGTCAGTTGATGCATTTTAGCTGGATGAATCAGCTTGTGGTAGGTGTAAGTTTCTGGTTTCAGTTGGGATAAGGGGCGGATAAGGGGTGAATCAGCTCGCCGCGCTTTAGGCGCCTCCGGAGTCCAGGTGCTTATCGCCCCGACAAAGCGTGCGGTTTACGCTTTTAGCCTCACTGCCGTTTCACGCTTCCTGCAGTGATATCCCGCCAAGTAAAGGCGGGATATCTCATTTATGGCTGATAGTCTTCATATTCCCAGGCAAAGACCCTTGATAGTTTTTGCGCTATCTCCATCCAGTCTTCGCCTTCGCACCGATCAATATGATCCGTAATGGTCTTTGTGATCTCATCCAGATCATATTTGCGCACCAGAAGCGTGTGTCGCATCAGTTCCGGCAGCCACTGATGCTTGCAGAGCCATTCAGGAGAACAAATAAAAATATCAAAGTTATCTCCGCACTCAGAGCCAACCGAACCTATTGTCAATGTTAACGTAATGGCAATTTTATCCTCATCAGGAAAATAATTATTGAAATCATGATGGACAGAACCAATTTTTTTTAAGGCGGCTTTCATTTTTAATCCAAAATATTTAGATGCCCATTTCCAACTTTCACAGGTTTTCCCGCTGGGTCAATGATATAGGAATCGAAGTTTGCTTGAGTTCCCGTTACTGCAAAAGGGGAGTTTTTAGTCGATGGAGAACGGTACCCACGAGTACCATCGGCGCTGATCCATCCGCCGCCACTGGTTTGTTTTGCTCCATCACCAAGCCAAATTTTACCCAGTCTGTCAGCTTCAAGGCGTGAACCTTGCCCCATTGCAAAGTCTTTTCCCCCTGAGCCATCACCTTTAATAGCAATCTCCAGCCTCGGGTCCTGCTTCGCAATATTACTCAGATTCTGTTGTATCAAATCATCTTTCAGCTTCGGATATGTTGCCGCATTTTCAGCTCCGCTGGTAACTTTCCCAGCAATAAACTCGCCCAGCTTACCCTGGTTTGCCTTGCCGTCCTTCAGCAGATTACCGGACGCCGCCACCACCTGCCTGCCGAATTGTACTGCCTCTTCCTGGCTTTTACCCACCAGTATTGTGCTACCCGCAAGCAGGCTGCCGGTGCCGACCGCCGCTTCCGGCGCCGCTATATCCGCGGCATAAATTCCGGCCTGGTTCAGGCATAATACCGGGTTGCTTTTACACCCCGCCAGCGCCAGCCGGGCGGCCAGTATCATCTCCGGGGCGGCGGCGGCAATCACGGTTCCGCCCACCATCGCTGCCAGACCGCCGCTGCCGACAATCACCACCGCCGCCATCGCATCGCGCCTGCCGGCCACGCGTATCGCAGCGTCGCTGTCGCCTTTATCTGCTGCCAGCGTGTCGAGCTGCTGTTCCAGCGCGAACTGCTCCAGCATATGCTCTGTCATATTGTAGCGATAAACCAGCTCGCCGCTCTTCGCCGCGCTGTAGGCTCCCTCCGGAGTATGGGTGCTTATCGCCCCGGCCAGCGCTCCGACAAAGCGTGCGGTTTGCGCTTTCGCTTCGCTGCCGTTTAGCGCCTCCTGCAGCCTGTCCAGCTGGCGTTCGTTCTCATTGAGATACTGCGGTTCGAACAGCGTGCTCTGCATGACAATGCCTGCGACCTCCGCCGCCAGTGCGCCCACCGCCGCGCCTTTCGCACTGCCGCCTGCAATCTCCGCGCTAATACCGGAGACGACCGCATGGCTCAGCACCCTGCCCGGTTCACCCAGCACCGCACCGTTGTCACCGATCAGCCCGGCGCCTTCAGCGTTCAGCTGCTCGCCAAGGGAAGCCAGCAGCGCCTTGCTGAAGTTATCCTGGAAGCTGCCGCCGTTAATCACGGTGGTCAGGCCGGAGCTGATAACCGACTGTCCGGCTACGCGCTGAGCGACCTTCAGCCAGTTATCGTTCGCCAGCACCGGCAGGCGGGCATTGCCCGGATTCACCGCCTGAATATCCAGCACCCGGTCGAAACCGGCCAGCGCGCCACCCACCGCCATGGAGGTGGCCAGAGATTTCACCGATTCACGGCTCCCCAGCGCCTTAAGAGTTTTAGACAGGTCACCCTGGTTTTCCACCAGCGCCACTGCCGCCTGAGAAGTGAGCGCCATCATCCCCGAGTAACCGCCACCGAAGGCAGCCGTGCCGGTCATTCCCCCCGTACTACCGGCGGCTGCACTGCCGGCCGTTGCCGCCAGCCCGCTACCTGCCGTGACGGCGGCAGCGGCAATAGCGATCACCGCCGCCACGGCCGGGTTCAGGCTCTGGTGGTGGTAATCCCAGTTTTCGTAAGCATCCTGAACCGGCTTCCACTGCACATCAGTCCGGGTGTTCAGTGCGTTAAGCCATTCGTTACCCGGCGCATTACCCAGAACCGCCAGCGTGGCCTGTAACTGCTGGCGGTTCTGAGCTTTGACATCAGCACTGATGCCTTCTGCCGCTTCGATCGTCAGCGCACCCCCAAAATGCACCGTGGGAAGCACCCAGCTGCTGGCTTTATAGCCGCGGTTTGCCTGCCTGATGAAGAAGCCTTTAGAGGTGGTAACGGTCTGCTCGAAGGCGCTGTTGTTTACCGCACGAAAGTTGACCTGACCGCGCTGGCTAATCAGGCTGGCATTTCTGCCCGCATTGATTTTGCTGGCCTCAAAGGTACTGTCTTCGCCGCTCAGCAGGCTGATATCCTCCCCAGCGGTGAAGGCGGTGACTTTATTCGTTACCGTACGGCCGGTTTGCCTGATGGTCGTTTTCTTGCCCCACCACTTGCGTTTGGTGGTTTTTTTCTCATAGCTGCTGCTCTCTTCCATCGCCTGGGCATAGAGATATCCCCCTTGCGCGGCAACGTCGAGGCTGCGCTGTGCCAGCAGCCGGGTGGCCTGGAACAGAATGCTGCCGCTGCCAATCAGCGTCAGCACCCCACCGCTGGTCAGTGCGGTTCCCTGCTGGCTTAGGGTTTCGCTATAACCGTTGCTCAGCTCGCGGTAGATACGGTTAGCCACCGATTCGAAACGCATATTGCCGCCCGCAGTCGCGGTTAAATCCCCGCCCGCGCTCACACTGCTGCCTTGTGTGATAAGGCTGCCGTTAGCGGCCAGCGTCAGGTTTTTCCCTGCCTGAATGTCTGCCACCAGCTGGCGTTCATCTTTGTTATTATCGTTTGAGGCATCGATAAACGAATAGGCCTGTGCACCCAGCAGCAGATCGCGCCCGGCGTACAGCGTGGTGGTTCCGACGCTGGTCAGCTGTGCCCCCTGCGCAGTGATATCCGCTGCGGCATGGATTTGCAGATCTGCACCGCTGTTCAGGCTGGCTCGCAGTTCGGGGGCTCGCCACGACGGAAAATATTTTGCATGGCTTTCTACGGTGAGCCATTTATCCAGCAAGCGGTTCTGCTGTGAAATTGTGCGAGGGCTAAGAGAAATGCTCTGGCCCGCAGAGAGAAGAATGCCCTTTCCGGCACGCAGCCCCACGCCGTTCAATGCCATCTCCCCACCTGCCGTCAGCGATATCTCCCCGTCCACCGCCGCCCGGCCAGGGATCAGCAGCGCCCGGTTGTAATGCTCGAACGCGGTCAGGGTTGATCCGGCCTTGAGAAAATCAGGGGGGGTCAGCAGCCGGTCACTGGCCGCAATCGTCAGGTCGCCACCGCTGTTTGCGCTGATGCTGTGCTGCACCTGCAGCTCGGTGTCGTTCAGCGCGATATGCTTTCCGGCACTGATTGCCAGCGCCCCGGCGTTGATAGTGGAAAACAGCTGCATACGATCGGCGGAGAAGGCGCGTGGCTGGTCCGGCGTGGAGGAGAGGATGCTGCCCTGGCGGCTGAGCAGTTCAACGCTCTCTCCCCACAGGTTGCCCTGAATATTTTCAATGTCGTTAATCGCCGTCAGCGACAGGTTACCACCGGCCGTCAGCGATCCCCGTTGATTGAGGATGGCGTCGTCAGCGATCAAGGTCATATTGCCGCTGGCAGTCATGCCGTCATTGCTGGTGATACGCCCCGCATGCAGCAGAATGTTACGGGCGCTGAAGGTGTCCGGACGCAGTGCCGATGTCAGCTCGGTTTTTTCCGTTGGCGCGAACGGTAGCGGCAGGCTGGCGCTGATGCTGTCGCTAAAATCAGCCACCAGATCGCCTTCTGCGCTCAGGCGTGAGTTGAGCGTTTCTCCGGTTTCCAGTGCCACGCCCTGGGTTGCCGTTTTAAAAAAATTGTTGTAACCCCTCAGATTTCTGCGCTCGTACTCTCCGTCAGCTGCAACATCACGCCGGTAAATCGAGAAATCTTTTTTTATCCCGCCGTCATAGCTCAGCACCTCGAGATGGTTACCGGTGAGGACCATCTTGCCGCCTGAGCTGATGCTGCTGGCGGCATTGGTCAGCTCACCGGCGCTGGCGTAGAGATGATGGCCGGAGGCAATTACCCCTGGCTGCTCGCTGGTGAGGGAAAAATATTCGGTGCTCTCATTGTTCACCCAGACGTCAGCGAAATAACGAATGATAGCCCGCTCAAACAGGGTGCCCGGCCCCCACCACCGGAGAAATCTCTCTCTTACCGCATTGCTTTTGGGGCGTTTGCTGACATCCGGATACTTAGCGGCATTAAACGCGTCGTCATAAAGAAAGGTGCCCGTTTCATCATGCTCCCCTTGTCGGGTACCCAACACCAGGCGATCGCGCAGATTGTTCAGTTTCTCGGTGCGGATCACCATGTCGCCGCTGCCGGTGGTGATGGTCCCCGAACGGTTTTCAACCAGCAGCGCCTTCGCACCCTGCGCATCCTTTTGCAGCCACAGGTTGTTACCAGCCTCAAGCCGCGCGCGGCTGCCTGTGTTGCTGATACGCTCACTGAAAATGCGCATATCTTTCGCGGCCACAACCGAGCCCTGATTCGTCAGCGCATCCGCGCTCAGGGTCATATCGTTACCCGCGTTCAGCCTGTTCCCGGCGGCAACGCTGATTTCGCGGCCGCTGGCGTTAAGGTCGGTTTTCGCATTGATATCAGCCAGCTGCAGCTTGCCGTTGGCGCTGAGCACGATCGACTGCTGGTCGCTGGTTATGTGGCTAAGGTTAACCCCCACGCCCTGCTCGGTGCCAAGCAGGCGAATTTTACTGGCATACATACCGCCGAGCGCTTTGGTATCCACCGCCAGCTGCGGGGCCGCCCCCACCCCGGCAATCGGCTCTACC", "alphabet": "DNA"}, "features": [{"location": "[312:2886](-)", "type": "CDS", "id": "<unknown id>", "qualifiers": {"locus_tag": ["ctg24_1"], "transl_table": ["11"], "translation": ["MRLDRLTNKFQLALADAQSLALGHDNQFIEPLHLMSALLTQEGGSVRPLLTSASVDVSSLRNAIEQALSRLPQVEGTEGDVQPSADLVRVLNLCDKLAHKRGDNFISSELFVLAALDSRGSLADLLKSAGATSDKLTKAIDQMRGGDSVNDQGAEDQRQALKKYTIDLTERAELGKLDPVIGRDEEIRRTIQVLQRRTKNNPVLIGEPGVGKTAIVEGLAQRIINGEVPEGLKGRRVLSLDMGALIAGAKYRGEFEERLKAVLSDLSKQEGNVILFIDELHTMVGAGKADGAMDAGNMLKPALARGELHCVGATTLDEYRQYIEKDAALERRFQKVFVAEPSVEDTIAILRGLKERYELHHHVQITDPAIVAAATLSHRYIADRQLPDKAIDLIDEAASSIRMQIDSKPESLDRLERRIIQLKLEQQALKKESDDASIKRLDMLEAELSQKEREYSELEEEWKAEKASLSGTQHIKTELENAKLAMEQARRQGDLAQMSELQYGKIPELEKQLESATQSEGKTMRLLRNRVTDVEIADVLARWTGIPVDRMMEGERDKLLRMEQQLHTRVIGQNEAVEAVSNAIRRSRAGLADPNRPIGSFLFLGPTGVGKTELCKALANFMFDSDDAMVRIDMSEFMEKHSVSRLVGAPPGYVGYEEGGYLTEAVRRRPYSVILLDEVEKAHPDVFNILLQVLDDGRLTDGQGRTVDFRNTVVIMTSNLGSDLIQERFGALSYDAMKEMVMAVVSQSFRPEFINRIDELVVFHPLGEQHIASIARIQLTRLYQRLEERGYELHISEAALQKLAENGYDPVYGARPLKRAIQQQIENPLAQQILSGELVPGKTIQMDVENDIIVAHQ"]}}, {"location": "[3012:3741](-)", "type": "CDS", "id": "<unknown id>", "qualifiers": {"locus_tag": ["ctg24_2"], "transl_table": ["11"], "translation": ["MSLIVPNWSVPVNVRACSSTRKGGVSQAPWNSLNLGDHVGDDPEHVRVNRQRLLELGDLPSMPQWLEQVHGTDVLPLSWQTPASLRADAAYTRTPGVVCAVMTADCLPVLFCSQDGQEVAAAHAGWRGLCNGVLQETLNAFSASPAEISVWLGPAIGPDAFEVGPEVREAFIAQNPGDSAAFRPAGEKFYADLWLLAKQRLQACGVRQVWGGGQCTHTQAEQFFSFRRDGVTGRMASLIWLI"]}}, {"location": "[3740:4640](-)", "type": "CDS", "id": "<unknown id>", "qualifiers": {"locus_tag": ["ctg24_3"], "transl_table": ["11"], "translation": ["LFPDYSRSRIKEWILDRRVTVNGAIIDKPKEKVLGGEQIVIDAEIEEEARWEAQDIPLNIVYEDDDILVINKPRDLVVHPGAGNPDGTVLNALLHHFPAIADVPRAGIVHRLDKDTTGLMVVAKTVPAQTHLVESLQLREFTREYEAVAIGRMTAGGTVNEPISRHSTKRTHMAVHPMGKPATTHYRIMEHFRAHTRLRLRLETGRTHQIRVHMSHINHPLVGDPLYGGRPRPPKGASEAFIGTLRGFDRQALHATMLRLYHPITGIEMEWHAPLPQDMVDLINALKADTEEFKEQMDW"]}}, {"location": "[4852:5584](+)", "type": "CDS", "id": "<unknown id>", "qualifiers": {"locus_tag": ["ctg24_4"], "transl_table": ["11"], "translation": ["MTRMKYLVAAATLSLALAGCSGSKDVVPDSPPSEIYATAQQKLQDGNFKGAITQLEALDNRYPFGPYSQQVQLDLIYAYYKNADLPLAQAAIDRFMRLNPTHPNIDYVIYMRGLTDMALDDSALQGFFGIDRSDRDPTHARDAFKDFSQLLRGYPNSQYATDARKRLVFLKDRLAKYELSVAEFYTKREAYVAVVNRVEQMLKDYPDTQATRTALPLMENAYRQLQLNAEAERVAKIIAVNQA"]}}, {"location": "[5853:6192](+)", "type": "CDS", "id": "<unknown id>", "qualifiers": {"locus_tag": ["ctg24_5"], "transl_table": ["11"], "translation": ["MVLNITSKQMEITPAIRQHVEDRLAKLEKWQTHLINPHIVLSKEPKEFVADANINTPNGPLIASAKHEDMYTAINDLINKLERQLNKVQHKGEARRANASVKDLSVVEADEE"]}}, {"location": "[6444:7605](+)", "type": "CDS", "id": "<unknown id>", "qualifiers": {"locus_tag": ["ctg24_6"], "transl_table": ["11"], "translation": ["MNSENPLLALRGKISALDEQLLSLLAQRRALAVEVAEAKMATHRPIRDIDRERDLLEHLITLGKGHKLDAHYITRLFQQIIEDSVLTQQALLQKQLNNTNPHSARIAFLGPKGSYSHLASRHYAARHFDSFIESGCLKFHDIFNQVETGQADYAVLPVENTTSGSITDVYDLLQQTSLSIVGEITIPIDHCVLVSGNTTLQEIETVYSHPQPFQQCSQFVNRYPHWKIEYTESTAAAMEKVAAMNSPKVAALGSEAGGELYSLQVLERNLANQRQNITRFIVLARKPIEVSLQVPAKTTLIMATGQQAGALVEALLVLRKHNLTMSKLESRPINGNPWQEMFYIDFQGNLRNDDVQEALRELAPITRSLKVLGCYPGENVVAVDPQ"]}}, {"location": "[7722:8772](+)", "type": "CDS", "id": "<unknown id>", "qualifiers": {"locus_tag": ["ctg24_7"], "transl_table": ["11"], "translation": ["MIPLSRLFYVAFLTILLPFSALAARQVTDQLGRKVTIPDRVDRVVVLQHQTLNLLVQLDATSKMVGILGNWKQQLGDGYARLVPQLNRIPALGDLTNVDLEKLVALDPQVVFVTNYAPQEMIDQIQDLGIAVVAISLRSDTRQAAQLNPQLHNEEQAYNDGLKQGIRLIGDVVNRQPQAEKLIAATFSQRQQVAERLQTVPQAQRIRVYMANPALTTYGSGKYTGLMMAHAGALNVAAATVKGYKQVSMEQILAWNPQVIFVQDRYPQVINEINQQPVWQTVDAVKNHRVYLMPEYAKAWGYPMPEAMALGELWMAKKLYPQKFDDINMQQQADSWYQRFYRTHYHGSN"]}}, {"location": "[8867:9989](-)", "type": "CDS", "id": "<unknown id>", "qualifiers": {"locus_tag": ["ctg24_8"], "transl_table": ["11"], "translation": ["MVAELTALRDQIDEVDKALLDLLAKRLELVAEVGEVKSRYGLPIYVPEREATMLASRRAEAEKLGVPPDLIEDVLRRVMRESYTSENDKGFKTLCPELRPVVIVGGKGQMGRLFEKMLTLSGYQVQILDKGDWDNAEAMLANAGMVIISVPIHLTEQVIGELPPLAPDCILVDLASVKNKPLQAMLAAHSGPVLGLHPMFGPDSGSLAKQVVVWCDGRQPEAYQWFLEQIQVWGARLHRISAVEHDQNMAFIQALRHFATFAYGLHLAEENVQLEQLLALSSPIYRLELAMVGRLFAQDPQLYADIIMSSESNLALIKRYYQRFGEAIKLLEHGDKQAFIDSFRRVEHWFGDYAKRFQAESRTLLRQANDSRA"]}}, {"location": "[9995:11075](-)", "type": "CDS", "id": "<unknown id>", "qualifiers": {"locus_tag": ["ctg24_9"], "transl_table": ["11"], "translation": ["MQKDALNNVHIANEQVLITPEELKKQFPLNSVLEGQIAASRQTISDIISGKDHRLLVVCGPCSIHDTEAALAYARDLKALADQVGDQLYIVMRVYFEKPRTTVGWKGLINDPHMDNTFDMEAGLHIARQLLLNLVEMGLPLATEALDPNSPQYLGDLFSWSAIGARTTESQTHREMASGLSMPVGFKNGTDGSLGTAINAMRAAAMPHRFVGINQAGQVCLLQTQGNPDGHVILRGGKKPNYGPEDVAQCEKEMQQAGLRPALMIDCSHGNSNKDFRRQSGVAESAVAQIKDGNRSIIGLMLESNIHEGNQSSEQPRSDMRYGVSVTDACINWETTESLLREIHQDLNGVLAARLSQED"]}}, {"location": "[11379:11895](+)", "type": "CDS", "id": "<unknown id>", "qualifiers": {"locus_tag": ["ctg24_10"], "transl_table": ["11"], "translation": ["VNLVIRPFSEHDAAAFASAVNHSLDTLIPWMAWAHEDYREEEARQWFRYTHLQRQQGTADELGLFAEDGRLLGGAGIRYPAGAESPAALGYWVRSSEQRKGIARSAIKWLVERAFSQPDIDVIEILAAETNLASRAVAVSAGAELVAVRYGLIVLNSGPVNTAIYHLRRPH"]}}, {"location": "[11832:12669](-)", "type": "CDS", "id": "<unknown id>", "qualifiers": {"locus_tag": ["ctg24_11"], "transl_table": ["11"], "translation": ["MLLQRFHAGKHRRLFVCWVSTARKERDVTQRINQFGQPIGAALPDWQPVAIPTPQALTGRFCRLEPLDAARDAAGLYAAYASAPDGRDWTYLTEERPETLADFHIWLEQRAAEKTFVTFTIFCTQREIPVGLVSYMRIDPVNGSLEIGGVTWSPFMKRTVIGTEALWLMIKHTFDLGYRRCEWKCDALNLPSRNAALRLGFTWEGTFRQMMARKGRTRDSDWFSIIDGEWPAIDKVLTDWLSPQNIDAQGQQRQSLSALMRAAKVVDGGIDRAAVQHD"]}}, {"location": "[12696:13386](+)", "type": "CDS", "id": "<unknown id>", "qualifiers": {"locus_tag": ["ctg24_12"], "transl_table": ["11"], "translation": ["MTYLRLALVGDYRPDAVAHQAIPLAISLAAQALNLDVTPQWLPTETLTDRSMLQDFDAIWLVPGSPYHSDDAAFMTITYARENNVPFLGSCAGFQYAIVEYARNVMGWTDAGHAETASGGRLVIAPLSCSLVEKNGDILIKPDTLLARAYGKSEITEGYHCNFGVNPDFVVELSGYPLRLSAHDRDGDVRAMELPGHKFFAATLFQSERAALRHELSPLLVELLRAASQ"]}}, {"location": "[13418:14351](-)", "type": "CDS", "id": "<unknown id>", "qualifiers": {"locus_tag": ["ctg24_13"], "transl_table": ["11"], "translation": ["MRFTPSPSTGVSMKIGGALTSTLMMACVKGLDGAIPVGEVIFFRSSVALIPLFIWLWCQGNILDGIRTRNVKGHFLRGLAGTGGLYFSYLALLYISLTEVTAINYAAPLITVVMAALFLREKVKYHRWVAVIAGFAGIIVMMSGQLFFAREGAFSTLSWLSTLGMILALLAAVCIAGASIQIRYLNGIEKPGAIAFWFAITTTLTSLLTLGFGWSLPNGRQLMLLLGCGLLGGITQILLTLSLKYADASLLAPFDYTTLLWSVFIGYLFWDTLPQSATMIGAGLVVSGGAISLYFERRSRRGITPLNVGG"]}}, {"location": "[14686:14863](+)", "type": "CDS", "id": "<unknown id>", "qualifiers": {"locus_tag": ["ctg24_14"], "transl_table": ["11"], "translation": ["VSLEYTLNTFAVRNFANSECRVQTAVTNSDNHALECLQTLFSTFNDPYFHFHGITRTE"]}}, {"location": "[14964:15774](-)", "type": "CDS", "id": "<unknown id>", "qualifiers": {"locus_tag": ["ctg24_15"], "transl_table": ["11"], "translation": ["LSSEQNGNTPAQSMWIGVISLFPEMFRAITDYGVTGRAVKNGLLSIKSWSPRDFAHDRHRTVDERPYGGGPGMLMMVQPLRDAIHAAKAAAGEGAKVIYLSPQGRKLDQDGVCELATNHKLILVCGRYEGIDERVIKTEIDEEWSIGDYVLSGGELPAMTLIDSVSRFIPGVLGKQASAEEDSFSEGLLDCPHYTRPEVLEGMEVPPVLLSGNHADIRRWRLKQSLGRTWLRRPELLENLALTEEQAKLLAEFQREHRQATKHDTAGKA"]}}, {"location": "[15770:16319](-)", "type": "CDS", "id": "<unknown id>", "qualifiers": {"locus_tag": ["ctg24_16"], "transl_table": ["11"], "translation": ["MSKQLTAQPPANPLILGKMGSAYGIRGWLKVFSSTEDAESIFDYQPWFIQRAGQWQLVELEGWKRHNQDMIIKVKGIDDRDAAGLLTNCEIVVDSEQLPELESGDYYWKDLMGCQVVTTEGYELGKVIDMMETGSNDVLVVKANLKDAFGAQERLIPFLDEQVIKNVDLTTRTIKVDWDPGF"]}}, {"location": "[16722:18168](-)", "type": "CDS", "id": "<unknown id>", "qualifiers": {"locus_tag": ["ctg24_17"], "transl_table": ["11"], "translation": ["MAEIAASLCYNPRHCVAEAASHYVERETMFDNLTDRLSKSLRNISGRGRLTEDNIKDTLREVRMALLEADVALPVVRDFIGRVKERAVGHEVNKSLTPGQEFVKIVKNELVAAMGEENNTLNLAAQPPAVVLMAGLQGAGKTTSVGKLGKFLREKHKKKVLVVSADVYRPAAIKQLETLAEQVGVDFCPSDLSQKPVDIVKNALQQARLKFYDVLLVDTAGRLHVDEAMMDEIKQVHAAINPVETLFVVDAMTGQDAANTAKAFNEALPLTGVVLTKVDGDARGGAALSIRHITGKPIKFMGVGEKTEALEPFYPERIASRILGMGDMLSLIEDIESKVDRAQAEKLASKLKKGDGFDLNDFLDQLKQMRNMGGMASLMGKLPGMGQLPDNVKSQMDDKVLVRMEAMINSMTRKEREKPEIIKGSRKRRIATGSGMQVQDVNRLLKQFDDMQRMMKKMKKGGMAKMMRGMKGMMPPGFPGR"]}}, {"location": "[18250:19042](+)", "type": "CDS", "id": "<unknown id>", "qualifiers": {"locus_tag": ["ctg24_18"], "transl_table": ["11"], "translation": ["MSVFAILALLAYSFSLALIVPSLLRKNSTWRRLAVLSAVAALVFHAVALEQRIFGPDGGQNLSLLNIGSLVSLLICAIMTIVASRNRGWILLPIVYSFALINLAFATFVPNAFITHLETTPGMMVHIGLALFAYATLIIAALYALQLAWIDWLLKNKKLAFSTDIPPLMTIERKMFHITQIGVVLLTLLLCTGLFYLPDLFSRENIDKAVLSILAWFVYIVLLWGHYHEGWRGRRVVWFNCGGAFLLTMAYFGSRMLQHLLTS"]}}, {"location": "[19064:20351](+)", "type": "CDS", "id": "<unknown id>", "qualifiers": {"locus_tag": ["ctg24_19"], "transl_table": ["11"], "translation": ["LEHVSTTTLIITLVIMILVSAYFSGSETGMMTLNRYKLRHLAKNGNRAARRVEKLLRRPDRLISLVLIGNNLVNILASALATIVGMRLYGDAGVAIATGILTFLVLVFSEVLPKTIAALYPEKVAFPSSILLGPLQIVMMPLVWLLNTITRILMRMVGIKSDGAISGALSKDELRTIVHESRSLMSRRNQDMLLSVLDLEKVNVDDIMVPRNEIAGININDDWKSIVRQLTHSPHGRIVLYRDSLDNAMSMLRVREAYRLMTEKKEFTKEVLLRAADEIYFVPEGTPLNVQLVKFQRNKKKVGLVVDEYGDIKGLVTIEDILEEIVGDFTTSMSPTLAEEVVPQNDGSVLVEGSANIRELNKAFNWTLPEEEARTVNGMILEELQDIPLPGTTVHIGHYAVDILDVQDNMIKQVRITPKTSLKESVGS"]}}, {"location": "[20404:20920](-)", "type": "CDS", "id": "<unknown id>", "qualifiers": {"locus_tag": ["ctg24_20"], "transl_table": ["11"], "translation": ["MPLLDSFTVDHTIMNAPAVRVAKTMKTPQGDTITVFDLRFCRPNIEILTERGIHTLEHLFAGFMRNHLNGDGVEIIDISPMGCRTGFYMSLIGVPDEKRVATAWKAAMEDVLKVKQQSDIPELNIYQCGSCELHSLEQAQEIARNVISKEIGVNRNEDLALPKEKLKELHI"]}}, {"location": "[21082:22642](-)", "type": "CDS", "id": "<unknown id>", "qualifiers": {"locus_tag": ["ctg24_21"], "transl_table": ["11"], "translation": ["LIPDVSQALSWLEAHPDALKGIGRGIERETLRVKPDGHLATTGHPASLGSALTHKWITTDFAETLLEFITPVDQDIDHLLAFLRDIHRHVARELGEERMWPMSMPCMIDPGQDIELAQYGSSNIGQMKTLYRQGLKNRYGALMQIISGVHYNFSLPLSFWQEWAGVKDAESGKEAISDGYLRLIRNYYRFGWVIPYLFGASPAICSSFLQGKESALPFERSDKGMLSLPYATSLRLSDLGYTNKSQSSLNITFNNLAEYIKGLKAAIKTPSEEFASMGVKDENGDWLQLNTNVLQIENELYAPIRPKRVTRSGEAPSDALQRGGIEYIEVRSLDINPFSPIGVDANQVRFLDLFLIWCALAEAPEMSSAELACTRKNWNRVILEGRKPGQTIAMGCEEAQHPLVDVGKALFSDLRRVAQTLDGQSGEHHYQEVCDRLVASFDDPDLTYSARFLQNLKANGIGGAGLALAEQYRQQLSEEPLEVLTEQQLSDEALRSKVSQQEIEESDTLSLDAFLKDKG"]}}, {"location": "[22715:23144](-)", "type": "CDS", "id": "<unknown id>", "qualifiers": {"locus_tag": ["ctg24_22"], "transl_table": ["11"], "translation": ["VSEWLSYGSMFASSFLSATLLPGSSEALLVGLLLAGKVSVGALVFTAALGNTLGGLTNIAIGRLLPQKNQGRWHDTATAWLHRLGPAALLFSWLPVIGDLLCVVAGWLRFAWLPVVIFLAIGKTLRYVVLAAATLQGMEWWH"]}}, {"location": "[23140:23707](-)", "type": "CDS", "id": "<unknown id>", "qualifiers": {"locus_tag": ["ctg24_23"], "transl_table": ["11"], "translation": ["MYDAYDGLIFDMDGTILDTEPTHRKAWHQVLAQYGMTFDETAIIGLNGSPTWRIAQVIIANHHSDLDPHRLAAEKTALLKTMLFDTVQPLPLIDVVKSYKGRRPMAVGTGSEHAMAVGLLQHLGLLAHFDAIVGADDVKRHKPEPDTFLRCAELIGVPAARCVVFEDADFGIQAAKAAGMDAVDVRLL"]}}, {"location": "[25628:28256](-)", "type": "CDS", "id": "<unknown id>", "qualifiers": {"locus_tag": ["ctg24_24"], "transl_table": ["11"], "translation": ["MSKSTAEIRQAFLDFFQSKGHQVVASSSLVPNNDPTLLFTNAGMNQFKDVFLGQDKRNYSRATTSQRCVRAGGKHNDLENVGYTARHHTFFEMLGNFSFGDYFKKEAIGFAWELLTSPEWFGLPKEKLWVTVYETDDEAYGIWENEIGVPRERIIRIGDNKGGAYASDNFWQMGDTGPCGPCSEIFFDHGDHIWGGPPGSPEEDGDRYIEIWNIVFMQFNRQSDGTMLPLPKPSVDTGMGLERISAVLQHVNSNYEIDLFAKLIQSVAQVTGATDLSNKSLRVIADHIRSCAFLIADGVIPSNENRGYVLRRIIRRAVRHGNMLGAEGTFFYKLVAPLIAVMGAAGEDLQRQQAQVEQILKTEEEQFAKTLERGLALLDEELENLQGDTLDGETVFRLYDTFGFPVDLTADVCRERNLKIDEAGFEQAMEQQRQRARSASGFGTDYNNVIRIDQASAFKGYEELALNAAVTAIFVDGQAADEINAGQEGVIVLDETPFYGESGGQVGDTGELKTSEASFSVNDTQKYAQAIGHIGKLSAGKLRVGDRVAAQVDEARRARIRLNHSATHLLHAALRQVLGEHVAQKGSLVNDKYLRFDFSHFEAMKPVEIRQVEEIVNAQIRRNLPIETNIMELEAAKAHGAMALFGEKYDDHVRVVGMGDFSTELCGGVHAVRTGDIGLFRITSESGTAAGVRRIEAVTGEGALAQVYSQNEQLLDIAHLVKANNSNLNEKVRALIDHARGLEKELQQLKDQQAAQESASLSSQAIALKGTKLLVSELSNVEPKMLRTMVDDLKNQLGSAIIVLATVSDGKVSLIAGVTKDLTDRVKAGELVGELAQRVGGKGGGRPDMAQAGGTDAQALPAALSGVESWVAAKL"]}}, {"location": "[28393:28906](-)", "type": "CDS", "id": "<unknown id>", "qualifiers": {"locus_tag": ["ctg24_25"], "transl_table": ["11"], "translation": ["MSETTERNRHAKLLERATRILAMRDHSEAEFRRKLVVSSERAAQFSKAETPPEPLSPEEIDQVVEWCYQHNWLDDTRFAERYLASRSRKGYGPQRIRMELGQKGIDKNLIDETLAASEIDWSKQAFDLAERKFGLPFPTEWKEKARVQRYLMTKGFFNEDIRAIFANFDD"]}}, {"location": "[29095:30163](-)", "type": "CDS", "id": "<unknown id>", "qualifiers": {"locus_tag": ["ctg24_26"], "transl_table": ["11"], "translation": ["MAIDENKQKALAAALGQIEKQFGKGSIMRLGEDRTMDVETISTGSLSLDIALGAGGLPMGRIVEIYGPESSGKTTLTLQVIAAAQRKGKTCAFIDAEHALDPVYAKKLGVDIDNLLCSQPDTGEQALEICDALARSGAVDVIIVDSVAALTPKAEIEGEIGDSHMGLAARMMSQAMRKLAGNLKNSSTLLIFINQIRMKIGVMFGNPETTTGGNALKFYASVRLDIRRIGAIKEGDEVVGSETRVKVVKNKIAAPFKQAEFQIMYGEGINIFGELVDLGVKHKLIEKAGAWYSYNGEKIGQGKSNAGSFLKQNPAIANEIDAKLREMLLGNQDDKPDFVPAAHEVDETSDADEKF"]}}, {"location": "[30257:30752](-)", "type": "CDS", "id": "<unknown id>", "qualifiers": {"locus_tag": ["ctg24_27"], "transl_table": ["11"], "translation": ["MTDRELSQLSTRVGQQLLARNASVTTAESCTGGWIAKVLTDIAGSSAWFERGFVTYSNEAKQQMVGVSESTLVQFGAVSEQVVREMALGALSEAGAQYALSVSGIAGPDGGSEGKPVGTVWFGFAASTGEVLALVERFHGDREAVRRQATAWALQTLHDHFLKN"]}}, {"location": "[30854:31628](-)", "type": "CDS", "id": "<unknown id>", "qualifiers": {"locus_tag": ["ctg24_28"], "transl_table": ["11"], "translation": ["MKEWNPDLYRQFEAERTRPAQELLNRIPLSNVSCATDLGCGPGNSTELLHRAWPAARITGLDSSQAMLDQAQQRLPGCAFELADIRSWQASLPQEVIYANASLQWLTDHPQLFPHLISQLAANGVLAVQMPDNLDQPSHRLMREVAARPQWQDKISPQAADRKRLLTTGQYYDLLSAAGCRVDIWRTTYYHVMPAPQSIVDWLRATGLRPFLAGLSDAQQAQFLADYLAEISAAYPVRHDGNLLLAFPRLFIVAQKI"]}}, {"location": "[31723:32803](-)", "type": "CDS", "id": "<unknown id>", "qualifiers": {"locus_tag": ["ctg24_29"], "transl_table": ["11"], "translation": ["MRYLATLLPVVALLSACSSQPKTAPAEPHGNPFKGNGGFLLEPAHSGTVLGGDFSNNQAANAFIDKMVRKHGFERQQLHDVLAQAKNLDWVIRLMDRQAPTPTTQGPTGPNGAWIRYRSKFITPDNVQNGVAFWNQYRDALERAQKTYGVPPEIIVGIIGVETRWGRVMGKTRILDALATLSFNYPRRAEYFSGELETFLLMAREEDDDPLDLRGSFAGAMGYGQFMPSAFKQYAVDFNGDGHINLWDPVDAIGSVAHYFQQHGWLKNGTVAVQANGQAPGLESGFKTRYTVAQLASAGLSPTIPLDNNQQVSLLKFDMGTRYQYWYGLPNFYAITRYNHSNHYAMAVWQLGEAVRDAR"]}}, {"location": "[32933:33392](-)", "type": "CDS", "id": "<unknown id>", "qualifiers": {"locus_tag": ["ctg24_30"], "transl_table": ["11"], "translation": ["MRKLKVVLCSAVLSAAALSGMSTAYAEGEQPAETAVPAVPEVQSQTPPVQTPESQNSLSQAPGDAQQADQPNPADPYEVKTFFADFKRFSIGDIAPDLYRSKKYEVSQWNVRHLPAPEADSHWTYMGGNYVLITNAEGKILKAESGEIYYKH"]}}, {"location": "[33781:36337](+)", "type": "CDS", "id": "<unknown id>", "qualifiers": {"locus_tag": ["ctg24_31"], "transl_table": ["11"], "translation": ["MNDINKFAAHTPMMQQYLRLKADHPEILLFYRMGDFYELFYDDAKRASQLLEISLTKRGASAGEPIPMAGVPYHAVENYLAKLVQLGESVAICEQIGDPALSKGPVERKVVRIVTPGTISDEALLNERQDNLLAAIWQSQRGFGYATLDISSGRFRLAEPTDLETMAAELQRTNPAELLYPEDFAAMALIENRRGLRRRPLWEYELDTARQQLNLQFATRDLSGFGVEQAHHALRAAGCLLQYVKDTQRTSLPHIRSLTMERQQDGIIMDAATRRNLEITQNLAGGMENTLASVLDKTVTPMGSRMLKRWLHMPVRNAQTIAQRQQSISALQDLHESVTPLLRQVGDLERILARLALRTARPRDLARMRHAFQQLPLLNAELEHNETAHLQTLRGQMGEFTELRELLERAIIETPPVLVRDGGVIAPGYNAELDEWRALADGATDYLDRLEIREREKLGLDTLKVGFNAVHGYYIQVSRGQSHLVPIHYVRRQTLKNAERYIIPELKEYEDKVLTSKGKALSLEKGLYDELFDLLLPHLEALQNSASALAELDVLSNLAERAWTLNYSCPTLSDKPGIKLTGGRHPVVEQVLKEPFIANPLSLSPQRRMLVVTGPNMGGKSTYMRQAALITLMAYIGSFVPAEQAVIGPIDRIFTRVGAADDLASGRSTFMVEMTETANILHNATEYSLVLMDEIGRGTSTYDGLSLAWACAESLASRIKAMTLFATHYFELTTLPEQIEGVANVHLDAVEHGDTIAFMHSVQDGAASKSYGLAVAALAGVPKEVIKRARQKLKELEALSGSAAATKADGSQLPLLVEETSPAVEALEALDPDSLSPRQALEWIYRLKSLV"]}}, {"location": "[36543:37536](-)", "type": "CDS", "id": "<unknown id>", "qualifiers": {"locus_tag": ["ctg24_32"], "transl_table": ["11"], "translation": ["MSQNTLKVNDLNEDAEFDENGAEVFDEKALVGNEPGDNDLAEEELLSQGATQRVLDATQLYLGEIGYSPLLTAEEEVFFARRALRGDVPSRRRMIESNLRLVVKIARRYSNRGLALLDLIEEGNLGLIRAVEKFDPERGFRFSTYATWWIRQTIERAIMNQTRTIRLPIHIVKELNVYLRTARELSHKLDHEPSAEEIAEKLDKPVDDVSRMLRLNERITSVDTPLGGDSEKALLDILADEKDNGPEDTTQDDDMKQSIVKWLFELNAKQREVLARRFGLLGYEAATLEDVGREIGLTRERVRQIQVEGLRRLREILQAQGLNIEALFRE"]}}, {"location": "[37587:38460](-)", "type": "CDS", "id": "<unknown id>", "qualifiers": {"locus_tag": ["ctg24_33"], "transl_table": ["11"], "translation": ["MVTPSAAPEQNVTTENGHIVYNRSYGNIPKGSYGGDSYTVKRGDTLFYIAWITGNDFRDLAQRNNIAAPYSLNVGQQLQVANGTGTPITGGNAVTAADATAGGVSTPPSGAQMTTATVAHQPVITYSEDSGTQSGGKMLPSSGKTAATTTVPVTAPTVSSTTDSTTPVGSWRWPTDGKIIDNFSASEGGNKGIDIAGSRGQSVVSTASGRVVYAGNALRGYGNLIIIKHNDDYLSAYAHNDTMLVREQQEVKAGQKIATMGSTGTSSVRLHFEIRYKGKSVNPLRYLPQR"]}}, {"location": "[38849:39476](-)", "type": "CDS", "id": "<unknown id>", "qualifiers": {"locus_tag": ["ctg24_34"], "transl_table": ["11"], "translation": ["MVSGRIETLLAQLRLQGIDDERLLKAIEEVPRERFVDEAFEHKAWENTALPIGSGQTISQPYTVARMTALLELTPASRVLEIGTGSGYQTAILAHLVEHVCSVERIKGLQWQAKRRLKQLDLHNVSTRHGDGWLGWPSRGPFDAIIVTAAPPEIPTALMSQLDDGGIMVLPVGEEQQVLQRIRRKGDEFLIENVEAVRFVPLVKGDLA"]}}, {"location": "[39469:40231](-)", "type": "CDS", "id": "<unknown id>", "qualifiers": {"locus_tag": ["ctg24_35"], "transl_table": ["11"], "translation": ["MRILLSNDDGIHAPGIQTLANALREFAEVQVVAPDRNRSGASNSLTLETPLRTFNYPNGDIAVQMGTPTDCVYLGVNTLMQPKPDIVVSGINAGPNLGDDVIYSGTVAAAMEGRHLGLPALAVSLDGHQHYDTAAAVTCSILKALQREPLRTGRILNINVPDLPLDQIKGIRVTRCGSRHPSDRAIPQQDPRGNTMYWIGPPGEKLDAGQGTDFAAVDEGYVSVTALHVDLTAHAAQEVVSSWLESVEVSRQW"]}}, {"location": "[40911:45531](-)", "type": "CDS", "id": "<unknown id>", "qualifiers": {"locus_tag": ["ctg24_36"], "transl_table": ["11"], "translation": ["VEPIAGVGAAPQLAVDTKALGGMYASKIRLLGTEQGVGVNLSHITSDQQSIVLSANGKLQLADINAKTDLNASGREISVAAGNRLNAGNDMTLSADALTNQGSVVAAKDMRIFSERISNTGSRARLEAGNNLWLQKDAQGAKALLVENRSGTITTGSGDMVIRTEKLNNLRDRLVLGTRQGEHDETGTFLYDDAFNAAKYPDVSKRPKSNAVRERFLRWWGPGTLFERAIIRYFADVWVNNESTEYFSLTSEQPGVIASGHHLYASAGELTNAASSISSGGKMVLTGNHLEVLSYDGGIKKDFSIYRRDVAADGEYERRNLRGYNNFFKTATQGVALETGETLNSRLSAEGDLVADFSDSISASLPLPFAPTEKTELTSALRPDTFSARNILLHAGRITSNDGMTASGNMTLIADDAILNQRGSLTAGGNLSLTAINDIENIQGNLWGESVELLSRQGSILSSTPDQPRAFSADRMQLFSTINAGALAISAGKHIALNDTELQVQHSISANSGGDLTIAASDRLLTPPDFLKAGSTLTAFEHYNRALLIPGRAAVDGEISLTAGGEMALNGVGLRAGKGILLSAGQSISLSPRTISQQNRLLDKWLTVESHAKYFPSWRAPELRASLNSGADLQIHAAADITAQGAQLTSVGTTTLYAGRDLLLGAQAYSFIDASNDNNKDERQLVADIQAGKNLTLAANGSLITQGSSVSAGGDLTATAGGNMRFESVANRIYRELSNGYSETLSQQGTALTSGGVLTLIGSGSILFQATRLLAQRSLDVAAQGGYLYAQAMEESSSYEKKTTKRKWWGKKTTIRQTGRTVTNKVTAFTAGEDISLLSGEDSTFEASKINAGRNASLISQRGQVNFRAVNNSAFEQTVTTSKGFFIRQANRGYKASSWVLPTVHFGGALTIEAAEGISADVKAQNRQQLQATLAVLGNAPGNEWLNALNTRTDVQWKPVQDAYENWDYHHQSLNPAVAAVIAIAAAAVTAGSGLAATAGSAAAGSTGGMTGTAAFGGGYSGMMALTSQAAVALVENQGDLSKTLKALGSRESVKSLATSMAVGGALAGFDRVLDIQAVNPGNARLPVLANDNWLKVAQRVAGQSVISSGLTTVINGGSFQDNFSKALLASLGEQLNAEGAGLIGDNGAVLGEPGRVLSHAVVSGISAEIAGGSAKGAAVGALAAEVAGIVMQSTLFEPQYLNENERQLDRLQEALNGSEAKAQTARFVGALAGAISTHTPEGAYSAAKSGELVYRYNMTEHMLEQFALEQQLDTLAADKGDSDAAIRVAGRRDAMAAVVIVGSGGLAAMVGGTVIAAAAPEMILAARLALAGCKSNPVLCLNQAGIYAADIAAPEAAVGTGSLLAGSTILVGKSQEEAVQFGRQVVAASGNLLKDGKANQGKLGEFIAGKVTSGAENAATYPKLKDDLIQQNLSNIAKQDPRLEIAIKGDGSGGKDFAMGQGSRLEADRLGKIWLGDGAKQTSGGGWISADGTRGYRSPSTKNSPFAVTGTQANFDSYIIDPAGKPVKVGNGHLNILD"]}}], "name": "gnlXLLPAJBFE_24", "description": "gnl|X|LLPAJBFE_24", "dbxrefs": [], "annotations": {"molecule_type": "DNA", "references": []}, "letter_annotations": {}, "areas": [], "original_id": "gnl|X|LLPAJBFE_24", "modules": {"antismash.detection.hmm_detection": {"record_id": "gnlXLLPAJBFE_24", "schema_version": 2, "enabled_types": ["T1PKS", "T2PKS", "T3PKS", "transAT-PKS", "hglE-KS", "prodigiosin", "PpyS-KS", "arylpolyene", "resorcinol", "ladderane", "PUFA", "NRPS", "CDPS", "RCDPS", "thioamide-NRP", "NAPAA", "mycosporine-like", "terpene", "lanthipeptide-class-i", "lanthipeptide-class-ii", "lanthipeptide-class-iii", "lanthipeptide-class-iv", "lanthipeptide-class-v", "lipolanthine", "thiopeptide", "thioamitides", "linaridin", "cyanobactin", "glycocin", "LAP", "lassopeptide", "sactipeptide", "bottromycin", "microviridin", "proteusin", "ranthipeptide", "redox-cofactor", "epipeptide", "cyclic-lactone-autoinducer", "spliceotide", "RaS-RiPP", "fungal-RiPP", "blactam", "2dos", "amglyccycl", "aminocoumarin", "NI-siderophore", "ectoine", "NAGGN", "butyrolactone", "indole", "nucleoside", "phosphoglycolipid", "melanin", "oligosaccharide", "furan", "hserlactone", "phenazine", "phosphonate", "guanidinotides", "other", "acyl_amino_acids", "PBDE", "betalactone", "tropodithietic-acid", "pyrrolidine", "crocagin", "NRP-metallophore", "methanobactin", "opine-like-metallophore", "aminopolycarboxylic-acid", "NRPS-like", "PKS-like", "transAT-PKS-like", "RiPP-like", "RRE-containing", "fungal-RiPP-like", "phosphonate-like"], "rule_results": {"schema_version": 4, "tool": "rule-based-clusters", "cds_by_protocluster": [], "outside_protoclusters": [], "multipliers": {"cutoff": 1.0, "neighbourhood": 1.0}}, "strictness": "relaxed"}}}, {"id": "gnlXLLPAJBFE_25", "seq": {"data": "TAGATAACTTTACAAATTAACCCCTACAGCTTGTATTGCAGGCTGATGAGAGTTATCTATATCCTTCAAATCAGATAGCGATTCAGGTCAATTGCATTTCAACATCAAAGTGTCCGTTAATCAGAACATTTTGCATGAACATTTGCCCTGGTCAGATCTGCTAAAAAATCAGGTGACGTGGAAATTACCAAGGAATATCTACAATGCTAAGTGTTCAGCAATGCGAAAAGATTCTCGATATTGATCACATTCATTTCGATAACATTTTAACGGTGGATTGCCAGCTCAATACGCTTAATATTCCCAGCAGAAAGCTCAGCATCCCGTTAAGTGAAACGCAAAAGCGGTTGTTAATCTGCCTGTTAACCAATATTAATAACAAAAGAGAAATTATCAATATCGTCTGGTACGAGAATCATCAATACATTCGGGATAATAACTATCACCAGTTAGTTTTTCAACTACGGGCACTACTGCAACGCCATCAGCTGCCGGGAGATATTTTGATCACCGTCCCTTACTATGGATTAAAGCTTAACAAACCTTTATTGATGAAGATCGAAGCAGAATCCAGGCACAATGACTTTTGCGAAAGCAGTGCTGTAAAAGCCGTAGAAAAGAAAGATAAGCTTAATCGACCTTCCCTAAGGCAGTGGTTTTTAAATGCTATCCGCTAATTTAATCTTTAAGGTTTCACACTATTAATCATGATATTACCGGTTGGTCAGGATCTTCTTTTTTGGGGTCGTCGGGTGTTAACACCAGGCAGGATCATTATTTTCAGTCTGCTATTACCGCTAACCTCTTTCACCGCTGCGTTTCACTACGAAGGCAAGCCTTCACCCGTGGCGCAGCGTAATGAGCCGGCCCCACTGCCGCCGCCAGCAAAACCTTATGCGTCGCTGCAGGCACTTGAGTGGTTCGCCACCCAGGCCAGCTCGGCTGCCACGCTGGCGGGGGATGAAGACCAGCAAATCGTGCACGCCGTGCAAAGTTCACTGCCGTTCCGGTTAAGCGGGTTGCTTAGCAACAGCGATGCCCGGCTCTCGATGGCCGTCTTCCAGCACGGCAATCAGCAGCGGGTGGTAAGCATCGCAGAGCAGTTACCGGGCACCCAAGCCTCTGTGGTTCGCATTTTCCCCGACCGCGTGGTTATTCGCCATAACGGTCGCTATGAAGCCTTTTATATCAAATGAGTCGCTTTACTCTGGAACATTTATGCAGATGATTTTCTCCCAATGTCGTCCGGCGGGCCGTGGCATGCTGCTGTTACTGGCTGGCTTTCTGTTTTCCCTTAGCGCCCATGCGCAGGGCTACCAGGCTAATTTCAAAAATACCGATATTGACGAGTTTATTACCACGGTCAGTAAGGCGTTGAACAAGACCATCATCATTGAGCCGACGGTAAAAGGGAAAATCAGCGTACGCAGTTACGAAACGCTGAATGACCAGCAGTATTACCAGTTTTTCCTTAGCGTGCTCGACGTGCATGGCTTTGCCGCCATCAGCATGGACAATGGCGTGGTAAAGGTTATCCCGGCTAAAAATGCCAAAGGTGCTGCAGTCCCGCTGGTTTCCGCTGACGGTCAGGCCAGCGGGGATGAAATGATCAGCCGCGTGGTTCCGCTGCATTATATTACCGCCAAAGAGCTGGCCCCGCTGCTGCGCCAGCTCAACGACGCGGCAGCTGGCAGCGTCGTGCATTACGACCCTTCAAACGTGCTGCTGATGACCGGCAGAGCCGCCGTCATCCAGCAGCTGGCAGCCATAGTCGAGAGTATTGACCAGCCGGAAGACAACAGTGTTGATAGTGTCAAACTGCGCTGGGCTTCTGCCGCGCAGGTTGCCGAAATCCTTAATCAATTGAATAACAGCACTCAGCCCGGTAGCAGCAGCAAACTGCGCGCCAAAGCAGTGGCAGATACCCGGACCAACGCCGTGTTAATTACCGGCGAGGAGCAGGCGCGTCAGCAGATGATTGACGCGGCGCACGATCTGGATACGAAGAATGACAGCCACAGCAACTCGCGCGTGTTTTACCTGCAGCATGCCAAGGCTGACAATCTGCTGGACGTTTTGACCGGCGTCAGCGGTTCGCTGCAGGACAAAGCCGAAGGTAAGGCCGCCAGCGGCGTCACCATGATGAAAGATATTGTGGTGAAAGCCGATGCGCACACGAACTCCCTGATTATCAACGCACCACCTGACGTGATGGATGACCTTGAAGAGATTATCAAACGGCTGGACATCAGTCGCCCGCAGGTTCAGGTGGAAGCGATTATTGTAGAGGTGCAGGACGCTGATGGCCTGGCGCTGGGCGTACAGTGGTTTAACCGTCACGCTGGCGGCACGCAGTTCCCGGGTACTGATGCCCCTATTACCACGCTGCCGGATAAAGGGTTCGCCAGTGCGCTGAGCAAGACCAGCGGGCTGGCCGCCGGGTTTTATCGTGGTAACTGGGCCGGGCTGTTCAGCGCCCTGCAAACCAATGGACAGAATAATATTCTCGCCACCCCCAGCATCGTGACGCTGGATAATATGGAAGCCGAATTCACCGTCGGTCAGGATGTCCCCATTCTCACCGGTTCACAAACCACCAGCGGCGACGGGGTATTCAACTCGGTGGCGCGCAAAAGTGTCGGCATCAAGCTGAAGGTGAAGCCGCAGATTAACAAAGGCGATTCGGTGCTGATGGAGATCGAGCAGGAGGTTTCCAGCGTTGCCGATCAAAGCAGCGGTGACCCGCTTGGCATGACGTTTAATACGCGCATGGTCAAAAACGCGGTGCTGGTGGACAGCGGTAATACCGTCGTGGTCGGCGGCCTGCTCGATACTGCGCACAACCGTAGCGAAAGTCGCGTACCGTTACTGGGTGATATCCCACTGATTGGCCATCTGTTTCGCTACAGCTCCGACAAGCAGAGCAAGCGTAATCTCATGCTGTTTATTCGCCCCACCATCATTCGTCAGCAGCACGCCTTTGACCGCACCAGCTCAGATAAGCTGAACACCTTTCGTCAGCAGCTTGATGAGGGAAATGAAGACCTGCCGCTCAAGAAAGCGCTGAAGCAGCAGCTTAACGTGCGCCAGAGTAACCACGCGCTCCAGCAGCTGCAGCAGGATGTCGCGTCCTTCTGGCGGGCGGATGCATCATGACTCAGCCGCTGTTGCCGTTTAACTGGGTACAGCAGTACCAGGTGCTGCTGCTGCCTGACGCGACCCTGTGCTTTCATCCCAAAAGCAGCATATCCGCGCTGTTCGAAGCACGGCGCTATCTGCCGCAAAGCTCGCTGATGCCGCTTGATGAGGCCGCCTTCAGTGAGAAAGTGGCGGAGGTTTACCAGCAGAACAGCCGCTCTGCCGAGCTGTTTGAATCACTGGGCAGTGAGTTTGACCTCGATCAGGCGGTCCAGCACCTGCCGGAGGATAACGATCTGCTGGACAGCGATGACGGCGCGCCGGTGATCCGCCTGATCAATGCCATTCTCACCGAGGCGATCAAGCAGGGGGCTTCCGATATTCATATTGAGCCGTTTGAAAAAGTATTGTCGGTACGCTTTCGCATTGATGGCATGCTGCGCCCGGTTTTATCGCCACCGGTGCAGCTCAGCCGCTATCTGCTGTCGCGCATTAAAGTGATGGCCCGGCTGGATATTGCCGAAAAGCGGGTGCCGCAGGATGGCCGTATTTCGCTGCGCCTCGGTGGGCGAAATATCGATGTCCGCGTCTCAACCCTGCCCGCCCAGCATGGCGAACGTATTGTACTGCGCGTGCTGGATAAAAATGGGCTGACGCTGAGTCTGGCGGCGATTGGCATGACGGCTGCAGCGCAGCGGAATATGGCCCGTCTGCTGCACAGCCCGCACGGTATTTTACTGGTTACCGGACCTACGGGTTCAGGTAAAAGCACCACGCTGTACGCCGGACTGAAGCTGATCCACGGCGATGATAAAAATATTATGACCATTGAGGATCCGGTCGAGTACGAGCTGGAAGGGATCGGGCAGACTCAGGTTAATAGCAAAATCGATATGACCTTTGCGCGCGGGCTGCGGGCGATCCTGCGCCAGGACCCCGACGTGGTGATGATCGGTGAGATCCGCGATAGCGAAACCGCGCAGATTGCGGTGCAGGCCTCGCTGACCGGCCATCTGGTGCTGTCAACGCTACACACCAACAGCGCGCTTGGCGCCATTGAACGCCTGCGAGATATGGGCGTTGAACCCTTTCTCCTGGCCAGCTCGCTGCTGGGTGTGCTTTCTCAGCGCCTGGTACGCCGGCTCTGCCAGGCCTGTCGCCAGCCGGTGGCGGCGACGGCGGCCCAGCTCAGCTACTTCCCCTCCGCCTCCAGCGGGCTGACGCTCTGGCAGGCAGTGGGCTGCGAACGCTGCCATCACAGCGGCTATCGTGGCCGTATCGGCATTCACGAACTGTTAATCATTGATGACAGCCTGCGTCGGGCGATAAGCCACCCGCATAGCGAGCAGCCGCTGCATCAACTGGTCAGCGCTGACTATCAGAGCCTGCAGCAGGATGGACTGCAAAAAGCGCAGGAGGGGGTCACCACGCTGGAAGAGATCCTGCGCGTGACAAGGAATGAAAGCTAAGATGCGTTTTCGTTATCAGGCCGTTAACCGCCAGGGACAGCGCGTGCGCGGGGTGCTTGAAGCCGACACTGCGCAGCTGGCACGCCAGCGGCTGCGCGAACAGCAGCTGCAGCCGTTGCAGTTGCGTGTACAGCGGGCAGGCCTGAGCCTCCAACGCAGCGCGCTCTCCGCCGGGGAACGCGTGCTGCTGATACGCCAGCTGGCCACGCTGGTCGCTGCCGCACTGCCGCTGGAACAGGCGCTGCTGGCCCTGGAAAATCAGACCACCCGCCCTGCGGGCCGCGCCATGCTGCATACCCTGCGCCAGAAGGTGCTGGAGGGGGCGACGCTGGCGTACGCGGTCGCGCTCTACCCCGCCATCTTTCCCCCACTCTATCAGGCGATGATCGCTGCCGGCGAAGCCTCGGGCAAGCTCGATAGCGTGCTGGAGCAGCTGGCAGACTACAGCGAAAAGAGTGCGCAGCTCAAAAGTAAGCTGACTCAGGCACTGATCTATCCCCTACTGCTGACGCTGGTGGCTATTGGCGTGATCTCTGTGCTGCTGGCCGCCGTGGTTCCTACCGTGGTGGAACAGTTTGTGCACATGAAGCAGGCGCTCCCGCTGTCGACCCGCCTGCTGATGGCGCTCAGCGATCTGGTGCGTCGCACTGGATTTCCACTGCTGGTGCTGCTTCTGCTGGCGGCTGGCGCTGCCCATCTGCTGCTGCGCCAGCCACGACACCGCCTGCGCTGGCATCAGGCGACACTGCGGCTGCCGATAGTGGGACGTATTGTCCTCAATCTCAACCTCGCCCGCTATGCGCGCACCCTCAGCATTCTCAGCAACAGCGCCGTGCCGCTGCTGGAGGGGATGAGCATCGGTGCCACTGTGCTGACCAATCAGTTTATTCGCCAGCAGCTTGAACAGGCCGCCACGCAGGTACGCGAAGGCAGCAGCCTGACGCTGGCGCTTGAACAGACACAGCTACTGTCACCAATGATGCGTCATATGGTCGCCAGTGGAGAGAGCAGCGGCGAGCTGGACAGCATGCTGGCGCGCTGCGCAGATATGCAGGATAGCGCGTTTCTCAGCCAGATGACGCTGGCGGTCAGCCTGTTCGAACCGCTGCTGGTGGTGGTGATGGCCGCCGTGGTGCTGTTTATCGTGCTGGCGATCCTGCAACCCATTTTACAACTCAACAACCTGGTAGGATAAATCATTATGGAACAAGGCGTTAATCAACAGAGGCAGCGGGGCTTCACCCTGCTCGAAATGATGGTGGTGATCGTGATACTCGGCATTCTTGCCAGCCTGGTGATCCCCAGTCTGATGGGCAATAAAGATCGTGCCGATCGTCAGAAAGCCATCAGCGATATCGTGACGCTGGAAAATGCGCTGGATATGTACCGGCTGGACAACAGCCGCTACCCCAGCAGCGAGCAGGGGCTGAAAGCGCTGGTGAGTAAACCAGCCCTGCCGCCCGTTCCGCAGAATTACCGCAGCGATGGCTATATTCGCCGCCTGCCGCAGGACCCGTGGGGCAATGATTACCAGCTGGTAAGCCCTGGGAAACAGAGCAGCGTGGATATTTTCTCTGCGGGGGCGGATGGGGTCGCCGGCACTGAGGACGATATTACCAACTGGCAGACCGCAAGCGACTGATGCCGCGCCAGAACGGATTTACGCTGCTGGAAATGATGATGGTGCTGCTGCTATTAAGCATTATTGCCCTGGGAACCATCGCCACCCTGCCTGCGGCCAGCACCAGACCACAGGCGGAGAAACTGCTGGTGATGATTCGCCAGGCGATCGGCCAGCCGCAGCTCGATGGTGGAGTGATACGGCTTCAGGTGAGCCAGCAGCAGGCCACGCTTTTCCGCCTGGCGGCTGGCCACTCTGAGGGCGAAACGCCGTTTCCGGGACACCACTGGCAGCCACTTGGCACGCGCCTGGGGCAGCTCGACCTGCCTGAGCCCGGGCAGCTGAGTTTAATCGTGGAGGGCAGAACGGTGCCGCTGCCAGCATCGCTGCTGTTTCTGGCGGATGGCAGCCAACCCGCTTTTACTTTGCGGATTAGCAGCCCTGGGCTGCGCGCCACCCGCATCACCGCGCGCAGCGGTGAGGCTGTGTTATCGGAGTCACCATGAAGCAACGGGGGATGACGCTGCTGGAGGTGATGGTCGCGCTGGCGCTGCTGGCGATTGCCGGTCTGGCACTGATGAAAACCAGCGGTGAGCAGGTACGTAATCTGTCGCGGCTGGAGGAGAAACAGTTCGCTTATCTGGTGGCGGATAATCAACTCGCACAGCTACAGCTGCAGCAGGTCTGGCCGCCGCAAAGCTGGCAGTATGGCAACACGTCGATGGCGCAGCGGCGCTGGTACTGGCGCTGGCGCGGCGTCAGCACCCGTCATGCGCAAATCAGGGCGCTGGAAATTGAGGTGCGTCTCGACCCTTCTCAGCAGGCCGCACTGGCTAAGCTGCACGGCTGGCAGGGCAAATCATGATGCGCAGTCAGCAGGGGTTTACCCTGATTGAAATGATGCTGGCGCTGGCAATTTTTGCCGTTCTCAGCCTGACGGGCTATCAGATCCTGCAGGCGGTTATGCGCAGCGACGAACAGATCCGCCAGAACGTCACCAGGCGGGAAGAGATTGGCCGCCTGTTTGCACTGCTCGATCGCGATCTCTCACAGGCAATGATCCCGTCACAGGATGAAAAGCGCTCTCACGCGCACCCGGCATTTATCAGTAATACGCCGGCGGCGCTGCTGCAGTTTACCCGGCGTAACAGCACCCTTCCCGCCAGCATCGCACCACGATCCTCATTACAGAGGGTGCGCTGGCGGCTGGCTGATAGCGGCCTGCTGCGTGAAAATCTTGAGTCGAATGAGATCACAGCCCGCTTTCAGCGGATCGATCGGGTGCAGCTACGCTTCTGGTCGGCGGGGAGCTGGCAGGCTGGCTGGCCCGCAGCGTTTAGCCTGCCCGAGGCGATAGAGGTCACGCTGCACACCCCGGATTACGGCCAGCTTTCCACCATCATTCTGCTAAGCGGCGGGCAATAATGCAGCGGCAACAGCGCGGAATGGCGCTGCTGGTGGTTCTGCTAATGATCGCCATGATGGCGCTGCTGGCAACCACCAGCAATCAGTATGGCAACCTGGCTGTGGCCCAGGCGGGCAACCGGCAGGCTATGCTGCAGGCGAAATGGGACCTGCTGGGTGCAGAGCAGTGGTTTCTCACCACTCAGCCGCTGCAGCAGCCGTTTAATGCGGCGCGCCAGCAGCAGTTTGGTGAACAGCTGCTGCACTTCAGGCTGCGCGATCGTCAGGCCTGTTTCAATTTGAATGCGCTGCTGATGCAGAGGGTGGCGGAAGACCAGCAGCCTGCTTTACCCTCCCTCGCGCGCCAGCTTTTTCTGCGCATGCTGGGCCAGCTTGGCCTGAAGAAAGAGGAAGCCGACCGCCTGATGCAGCAGCTTATTGCCTCGGTTAAACCCGACCCGCAGGTCAACAAATGGCGGCTGTTTGATGAAGTCAGCCAGCTGAGAACGCTGCCTGCGGTCACCCCCTCCCTGTGGCAAAAACTGCAGCCGCTGCTGTGCGTGACGCCGGAAACCCGACTCAACATCAACGTGAATGGCCTGACTGCACGCCAGATGCCGTTATTCAGCGCGCTGTTTGCCGGGCAGCTCTCCTCCACGCAGCTGCAATCGCTGCTTGATGCCCGTCCCCCTGAGGGGTGGAAAGACATTCATGCTTTGGTTAGCGGGATAAGCAGCCGGACGCTCGAACCTGCTATCGCCACCCTGCAAAGCGTGGTGGTAACCGAGAGCCGCTACTTTGAACTGCTGATTTGGGGCGATCATCCGACAATTTTTAGCGCATTACGTAGCCGGATTGAACAGCAGGATGAAAGCTATCGGGTCACTGCCCGGCTTTATGGATTAAGTGAGTGAACGACATGATCACATTTGCACGCAGGCAAAGCGGATTACTTTGTCTTTATTTCAGCGGTGCCGGGCGAAACCAGCGGCACTGGCACTATCGCTCCGCCTCTGGCGAATGCAGCACGGGCGTAGAGGATGCCCCTTGCCCGGCGCTTGAGGGCGACCAGGTGTGGCTTGCGGTCCCCTCGGAACACTGTCTGTTTTATACCGCCAGCGGCGGCGGCGGCAGGATCTCGCCGCAGGCCCTGCGCTGGCAGCTGGAGGGGTTTGCGCTGGGCGATATCGAAGCCTTGCATATCACCGTGCTGGCAAAAGAGGCCGGGCAGCAGCATCTGGTGGCGATTGACGCAGAGTGGTTACGTACCACGCTGGCGCACATCGCACAAAGTGGCCTCAGGGTAAGTTACGCGCTGCCGGACGTCATGTGCCTGCCACAGGGGCATGCCAGCCAGGCTGGCGAACAGTGGCTGGCACATCATGCGCCCTTTGCTGGCGTCAGCCTGCCCTCTGGCGATGTCGCACATTTGCAGACGCTTGACCCTACGCTGGCGGGTTTACCCCAGGTGGCGTGGCCAGCGCTGCCCGCTAAACCACCCTGCTTCTCTCTACTGCATGGCGCATTTTCTCCGGCCATCCGCTGGGGTAAAAGCCTGCACTGCCTGGCTGCCGCGCTGCTGCTTTCGCTTGCGGCCCTGCCTGCCGTACCGCTGTGGCAGGGCTGGCAGTTAAACCGCGCCGCTGGGCAGATAAACCAGCAGGCGCTGCAGCGTTACCAGCACTATTTCAACGGACAGTCGCCGACGGATGCGGGCGCAGCATTTCGCCACCAGCTGCAGCGGCTGGAAGCCGCCCCTTCCACCTCAGGGCTGTTGTCGCTGATGACGGCATCTCAGGCACTGCTCGCAAATCTGGATACAACTGCCCTGCAGCGGCTGGAATGGGATGCAGCACGCCAGCAGTTGCACTTACACTTCGCCACACCGCTGGCAGCGACAGCCCTGCAGGCTGCACCCGCGGGTATCACTGTCAATCTGCAGGAACGTAATGAGCTGATTATAGGAAGGAAACCATGAAGCAACGCGTACACCATTTCTGGCAGTCTCGACAGCCGCGCGAGCAGGCTCTGCTGCTGCTGTGCCTGGTCGTGGCCTGCGTTGCCCTGCTTTACAGCGCCCGGCAGGGTGCCGTTGCGTGGCAGCAGCAGGCGGCAGCACGCCTGCAACAGCAGCAGCGAGCATGGCAGCAGATGCAGCAGCTTGAGGCGCGTATGCAGGCGGTATTACCCGCGCGGCCCGACATTGCCACCCTTAATCAGCTCACCGGCCTGTCGCTGCAGCCGGGGGCAAATGGCGCACTGATTGCCAGTGCCGAATCCGTGGAGTTTAAGCCGCTGATCAATGTGTTGATATCGCTGGAGCAGCAGCAGCGCCTGCAGGCTACCCGCCTGCGGCTGGAACGGCAGGAAACACGGCTGCGCCTGACGCTGCTGGAGCTGAACGATGTTCGCTGATGCCGCTTACTGGCTGCTGCTGGCCGCGCTGGGTCTGACGGTAGGTAGCCTGCTGAATGTCGTCTGCTGGCGACTGCCGCTGATGATCACCGCGCAGGCGCCCGCAGGTTTCAACCTGTGGCTACCCGCTTCACACTGCCCACAGTGTCAAACGCCGCTGAAGTGGCGCGACAATATTCCGCTCATCAGCTGGTTGCGGCTACAGGGCCGCTGCCGTCATTGCCGGCAGCGGATTGCCGTGCGCTATCCGCTGATGGAGGGGGTCACCCTGCTACTGACGCTGGCGGTCAGCGCCATCTTCCCCTGTGGCCCGCTGCTGCTGGCGGCGCTGCTGCTGAGCTGGCTGCTGCTGCCGCTAATGGTAATTGATGCCGAACATCAGCTACTGCCCGATCTGCTGACGCTGGGATTGCTGTGGCTTGGCCTGCTGGCTAACCTGCTGGCCTGGCTGCCCGCCGTTACGCTCCACGCCAGCGTTGCCGGAGCCATTACGGGCTATGGCGTGCTGGCGCTGCTGGCACATGGCTGGTACTGGCTGCGCGGGAAAGAGGCGTTGGGTTTGGGGGATGCCAAGCTGCTGGCGGCGCTGGGTGCGTGGCTGGGATGGCAACCGTTGCCCCAGCTGCTGCTGCTGGCTTCTATTGGCGGGATTGGCTGGGCGCTGATGGCGCGCCTGCTGTGGCAGCGCCCCCTCAGCGCCGCTTTGCCGTTTGGCCCTTTTCTGGCCGTTGCCGGCTGGTTACTGTGGCTGAGCGGCAACCGCTGACTCTTTTTTCTGAGTAAAGTGAATAAAGGGCGCGCTGGACTGGTTCAGCGCCGCACATTTGTCGGCCAGCGTGGGAGCATCCGCATCCAGCGCGCTCATGCGGCTGGCAACCTGCGCCGCCAGCTGCTGGCGAAAGTCTGGTGGCGTCGCCCATCCCCGCTCTGCGGCCAGCAAGAGTGCGCTGGCGGCCAGGCGATCGTCCGCCGCAATATCGCTACGGTTGCAGTTTTGGCGCAGCCAGCTGGCGGAAGCCACAACGGCAGAGAGCTGAGAGAGCTGGCTGGCAACCGGCACGGCTGCCGCAGGCTGGTGATGCTGGCAGGCGGTGAGCGCCAGCGTGCTGAGCAGCAGAGCGGGAAACACTAACTTCATCATTAAGGTCATCTTTTGGGAGATATAAAGAGGGGAAATTATACATCCCCTGTTTCACCTCTCCGTTTTGCTAAGGTCATTTAAGCCGTTTTCAGCCCTGAGCCATTCCCCGCCAGCGGCGTTAACGCTGTTTAAGTTTCAATAAGTAACCCCACCTGCATTTTTTCCCTAGGCTACGAGCACCTGACCTGTGGCAGGTATCCACTTTATATCTGGAATTATGGAATAGAAAATGATGAAACTGAACAAAGTCGCCCTGGCATTATCTTCACTGTTAGTCAGCGGTGGCGCTTTGGCCCACGGTTATCTTACCGAGCCGCCTTCCCGCGACCTGCTGTGTCAGAAAGGGGTTAACACCGACTGCGGCAATGCCGCCTACGAGCCGCAGAGCGTGGGTGAGTCTACTAAAGGGTTCCCGGGCGCTGGCACGCCGCCGGATGGCAAGCTGGCTAGCGGTGATAATGGAAATAGCGAAGGTTTGGCTGCAAAACTGAATGAACAGACTAGCGATCGCTGGGCAAAAAATAAGATTCAGGCCGGTGAGCATGACTTCTCCTGGCATTTCACTGCCATGCACGCCACGCAGAACTGGAAATACTTTATCACCAAGCCAGACTGGAATCCGAATAAAGTCCTGACGCGCGACTCGTTTGAATTAACGCCATTCTGCGTGCATGACGGTAAAGAGATTGTTCCACCAAGCGATATCACCCACAGCTGTACTATCCCGGAGCGCAGCGGTTACCACGTTATTTACGCCAACTGGGAAGTGTCTAACACGACAAACACCTTCTATAAGATGATCGACGTCGAGTTTGAAGATACCGTCCCTTCCGAGTGGAAAAAAACCATTGGCACCATCTCGCCAAAACTGGCGCTGAAAGCGGGCGACAGCGTGAAAACCCGCGTATTTGGTCCTGATGAGCGCCCTGAGCTGAGCACCACCCTCAACATTAACAGCGACGCCGAAGGCGATATCAACATCTGGTCAAAAGCACTGGCTGCACGTATCAATGCGCAACAGCCTGACCTGCGCGCCGGCCAGAAAAATAACCAGGGCGAAGTTAACCCGGTTGAGGGGATGAACACCATTTATACCCGCGATGGCAGCGGCCTGACGCGCGTGGAAATTGAGCTGGACACGCACGAAGAAGTTAAACCGGTGATGGAGATTGGCGGGGTAAAAAATCAGTACACCATTACCGATGGCCACGCACCTATTGAGCTGACCGCTACCGTGACCGGTGAGATGGTGATTAACGCCAAGCTGTTCGATAAACATAACACCCTGCTCGGCTTTGGTAGCGAAACGGTGAAAGACGGTAGCGTTAACGTGGCGCTGCAAAATAAGAACCTGAAGCCAGGCAACTACACCCTGACCGTAGTGGGTATCACCCGCGATCAGCAGATGTTGCAGCAGAGCTTCGATCTGACCCTGAGCGAAGCGGCTGGCGGCGGTGATTATCAGTTCACCTACCCGGAAAACATCAAGCAATACGTAGGCGGCACCAAAGTTCTGCAGCCAAAAGATGGCAAAGTGTATGAGTGTAAAAAAGGCCAGACCAGCGGCTGGTGCACCATCTACGCTGCCAGCGCTAACCACTACGAGCCGGGCGTCGGCGGCTACTGGAAAGATGCGTGGAGCGAAGTGGGCACTGCGGCTAAGTCTCATAAGCACTAATACCTGAATCCATGTAGCGGAAAGCAGGTGTTTAATACCCTGACGCCCCCGGCCTGAATGGCCGGGGGCGTTTTTTTTTATTCCTTCCTGCCGCCGCAATACGCGGGGGGCAGATGGGGCGGAGCCCTGCCTCAGTCGCGGCAAAAAAAAAGCCGCAGCGTTATCCGCTGCGGCAATTTTATTCGCTTCACTGGCTGACATCAGGTCGGCATCGCCGCCTCTCGATGTTACCGTGCTGCTGGGTTAAGCCAGACGGCCGTGACACTGCTTATATTTCTTACCGGAACCGCATGGGCACAGGTCATTACGCCCCACTTTACGCTCGCCAGTCTGCTCAGAGAGTGACTGCGCGGCTTCCGTGTCGGCATCAGCGTGGCTCAGCTGCTGCTGCTGCGCCAGATGTTCAGCTTCCTGACGGCGCTGCTCTTCCATCTGCTCGATCTCTTCCGGCATGCGCACCTGAACTTTGCTCAGGGTGCTGATCACTTCGTATTTCAGCGACTCCAGCATTGCGGCGAACATCGCGAAGGACTCACGCTTGTACTCCTGCTTGGGATCTTTCTGCGCGTAGCCACGCAGATGGATACCCTGACGCAGATAATCCATCGCCGCCAGGTGCTCTTTCCACAGCGAGTCCAGCGTTTGCAGCATCACGCCTTTTTCGAAGTTGCGCATCATCTCCACGCCAACCACTTCTTCTTTGCGCTGATACTGGGCTCTCGCCTCTTCCATGATGCGCTCACGCAGCGTCTCTTCATGCAGATCCGGCTCTTTATCCAGCCACTCGGCAATCGGCAGATTGAGGTCGAAGTCGTTGCTCAGGCGCTCCTGCAGGCCAGCAACATCCCACATCTCTTCCAGAGACTGCGGTGGGATATAGCCATCAATGGTGGCTTTGAACACGTCTTCACGAATGCTGGCGATAGTTTCTGACACGTCAGAGACGTCGAGCAGTTCGTTACGCTGGGTGTAGATGGCACGGCGCTGGTCGCTGGCAACATCATCGTACTCCAGCAGCTGCTTACGGATGTCAAAGTTGCGGCTTTCCACTTTGCGCTGGGCGTTAGCAATCGCTTTAGTCACCCACGGGTGCTCAATCGCTTCGCCGGGTTTCATCCCCAGTTTACGCATCATGTTGGTCACGCGATCCGAGGCGAAAATACGCATCAGGGCATCTTCCATCGACAGGTAGAAACGGGATGAACCGTTGTCGCCCTGACGACCAGAACGACCGCGCAGCTGGTTATCGATACGGCGCGACTCATGACGTTCGGTACCAATGATATGCAGACCGCCTGAAGCCAGCACCGCGTCGTGGCGAACTTTCCACGCGCTCTTGATGGCTTCGATCTGCTCTTCGGTTGGATTATCAAGTGCCGCAATCTCTGCCTGCCAGCTGCCGCCCAGTACGATGTCGGTACCACGACCCGCCATGTTGGTCGCAATGGTCACGGCTGAAGGCTGACCCGCCTGCGCCACGATATCCGCTTCGCGGGCGTGGAATTTAGCGTTAAGCACTTCGTGTTTAATGCCCGCTTTGTTTAGCTCATGGGACACCACTTCGGATTTTTCAATCGAAATAGTACCGACCAGCACCGGCTGACCGTTAGCGGTACGCTCGCGGATATCTTCAATGATCGCGCCGATCTTCTCCATTTCGGTCATGTAGACCAGATCCGGCAGATCCTTACGCACCATTGGGCGGTTAGTCGGCACGACAATGGTATCCAGCTTGTAGATTGAGCTGAATTCAAACGCTTCGGTATCGGCGGTACCGGTCATCCCGGCCAGTTTGTTATACAGACGGAAGTAGTTCTGGAAGGTGATCGAGGCCAGCGTCTGGTTCTCGTTCTGAATTTCCACACCCTCTTTGGCTTCCACCGCCTGATGCAGGCCATCAGACCAGCGACGCCCCTGCATGGTACGACCGGTGTGCTCATCAACGATAATCACTTCGCCATCTTTAACGATGTAGTCAACGTCGCGGGTAAACAGCACGTGCGCGCGCAGTGCGGCGGTGACGTGATGCATCATCATGATGTTGCCCGGCGAGTAGAGGGATTCGCCCTCTTGCATAATGCCTTCGCTGACCATCAACTCTTCAACGGCGACCAGACCACGTTCGGTCAGGTGAACCTGGCGCGCTTTCTCATCAACGGAGAAGTGGCCTTCGCCCTGGAAGGTGTCGGAATCCTCTTTCTCCTGACGGATCAGGCGCGGAATGATTTTGTTCACCTGAATATACAGCTCGGAACTGTCTTCCGCCGGGCCGGAGATGATCAGCGGCGTACGCGCTTCATCGATCAGAATGGAGTCAACCTCATCCACCAGCGCGTAGTTCAGCTTGCGCTGCACGCGGTCTTCCGGGCTAAACGCCATGTTGTCGCGCAGGTAGTCAAAACCGTATTCGTTGTTGGTGCCGTAGGTGATATCGGCGGCATAGGCGGCACGCTTGGCCGGAGCCGGCATGCCTGGCAGATTGATACCAATGCTCAGACCAAGGAATTCAAACAGCGCACGGTTGTTTTCGGCGTCACGCTGGGCCAGGTAGTCATTCACGGTAACCACGTGGACGCCTTTACCGCTCAGCGCATTAAGGTAGGCTGGCAGCGTTGCCGTCAGGGTTTTACCTTCACCGGTACGCATCTCGGCGATGCAGCGATCGTTCAGCACCATACCGCCCAGCAGCTGCACGTCAAAGTGGCGCATGCCGAATACGCGTTTACTCGCTTCACGAACGGTGGCGAACGCTTCCGGGATCAGGTTTTCCAGCTCTTCGCCTTTCTCCAGGCGTGCGCGGAACTCAACGGTTTTCGCTTTCAGCTCGTCGTCAGACAGCTTAACGAAATCGGGTTCCATCTTGTTGATCAGGTCTACCGCTTTGCGCATACGACGCAGCGTGCGGTCATTACTGCTACCAAAAACTTTGGTTAATAATTTGATTAACATAGTAAATAATTCTCTCAGCCACCGCGTTCACGATGGACACTTAACGTTTAATTTTAAACAGATTGGTTGTTATGAATTAAGTGCAGATAGCGGTCCGGCGCGAATGCCGTGAACCTGTGCCAGCCACAGGCCGGTTTGATGGCGGGGAACGGCTTCAACCTGACGTTGGGCCGTCGTGCGAATGATGACCGGCGGTTTCGCTTCATGGGTCAGCAGCGCGTTAAGGGTGTCGAGCAGCGCCAGCTTATGGGCTTCAAGCGGCTGGGTCTCTTCCGCTACCGGAGAAACCGAAGGCGTAAGCGTAAATGACAGGTGGCGGATAACCGTGCGGATCGCGTGCTGATGCCAGTAATCTACGCTGAATGAAGGGCGACGCGCGCTCTCCAGCAGCGCCAGGCTCTCAAAACGCACCGCCGTGCCAATATTCAGGCTTCGCGACGAGGTTTCTGCTAAGGTAGGGCGATCGTGCGCTGACGCGTGCGGCAGGCCAAGACTCGCCGCGACCATCCCCAACAGGAGATGCGGCCAGAAATAGCGTCTGCCAAATTGTCGCCAACGATTAAGAATACCGATCACTGTGTTCCGCCGGAGCTTGCTATGCGCGATAGTCGCCCACAATCAATTGAGAGTTTTTTCGACCATGCTCAGGAGAAGAGCGCGCTGCAAAACGTGCAGCAGCGAGCTATTGCTCTGAACAAACTGAACCGCGCAGTGCAGGGCATTCTTCCTGCTCAACTGCATCCCTGGTGCCGCGTGGCAAACTTCCGTCAGGGCGTTCTGGTGATCGAAACGGCTAATGCTAACTGGCTGATGCGCTTACGCTACGAACAGTCCAGCTTGCTGTCAGCTTTACGTGCGCAAATATTACCATCATTGACGTCGATCGACATCAGGATAAATCCATCGCTGGCGGCAAAAGGCCAGGAATCTGTGCAAGAAAACAGCACTCGAGCGAAAGACGCGGAGAAACCGCCTATGAGGCAGCTAAGTGAGCATAGCGCGGAGATTTTACGGAGTGTCGCGAGCCAAAGCCCGGAAAAGCTGAAGAAAATATTAGAACGACTGGCCTCACTGGCCGGAGAGGGTACCAGCTCAACCAGTCGTTAATACCCCCTTCATATTTACAGCTGCTGCTGCAATTATTTGGGGGAGCGTTTGATTCTGGGTTACGCCAGAACCAGATTTGGTGCCTTGAATGTCACCGGGAGTGTTGCTTCGTCTTCAAACGTTGCCCATTCCCATGCTTCCTGCTTAGCCAGAACAGCCTGTAACAGCTTATTGTTCAGGGCATGGCCAGATTTGAATGCGGTAAACGCACCAATGATGTTGTGGCCACACATGTACAGGTCACCGATAGCATCGAGCATTTTATGACGCACAAATTCATCTTCAAAACGCAGACCATCTTCGTTCAATACGCGGTAGTCATCTACCACGATTGCGCAGTCAAAGCTGCCGCCGAGGCACAGGCCACGGGACTGCAGTGCTTCGATGTCACGCATGAAGCCGAAAGTACGAGCACGACTGATCTGACGCGCGAAGGCTTCCGCAGAGAATTCCATGCGGTAGCGCTGGGAGCTGGAGTCAATCGCCGGATGGTTAAAATCAATGGTGAAATCCAGTGAGAAACCATTGTACGGCGTAAACTCAGCCCATTTGTCGCCATCTTCAACCCGGACAGGCTGTTTGATGCGCACAAACTTCTTAGCGCTATTCAGCTCTTCAATACCTGCGTCCATCAGCAGATAGATAAAGGGTGCGGCGCTGCCATCCATAATTGGAATTTCAGGCGCGTTCACTTCCACCACAATATTATCAATGCCAAGGCCTGCAAGGGCTGCATTCAGGTGTTCGACTGTCGAAATACGTACGTCATGCTCATTAACCAGGCAAGTACAGAGCATGGTATCACGCACGGATTTGGCATCAGCCGGGAAATCAACCGGTGGATTCAAGTCAGTGCGACGATAGATGACCCCGGTATTAGCCGGCGCAGGGCGTAACGTCAGCGTGACTTTCTTGCCGGTATGTAACCCGACGCCAGTCGTCTGAACAATACGTTTTAATGTCCGTTGTTTGATCATCGCATTATCTCGCAAAAATTAGCCATCCGACCGCCAGTTTACTTCACTGGCGGGCGAACAGTTTAACACAAAGAGCGAAGAATCCCAATTTCTCGGGTTATTCCTAGTCTGCCTGCTTGCGCAGGAAGGCTGGAATGTCCAGATAGTCAGGCTCTTTGTTAGTCTGTGTGCCCGGATCGTTGACCACTTTCGCCGCAGGTTTCTGCTCCTGTGGCAGCGGGGCCATACCGTGCTGCTGGTAACGGTGATCCATCACTGGCTGAGTGGTCTGCTTATTGGTCACCAGCGTAATTTCTGGACGTTTGTCCATGCCGATACCGGTAGCCACCACGGTCACACGCAGTTCGTCGTTCATTTCCGGGTCAAGGGAAGTACCGATAACCACGGTTGCGTTGTCAGAAGCGAAGGCGCGGATGGTGTTACCCACGGTTTCGAACTCATCCAGACGCAGGTCGAAGCCAGCAGTGATGTTAACCAGCACGCCGCGTGCGCCAGACAGGTCGATATCTTCCAACAGTGGGCTGGAGATCGCCATTTCTGCCGCTTCTTCCGCACGGTCTTCACCACAGGCCACGCCAGACCCCATCATCGCGTAGCCCATTTCGGACATCACGGTGCGCACGTCGGCAAAGTCGACGTTCATCAGGCCCGGACGGGTGATCAGTTCTGCGATACCCTGTACCGCGCCTTTCAGCACGTCATTAGCCGCGCCGAACGCGTCCAGCAGAGAGATACCGCGACCCAGCACCTTCAGCAGCTTGTCGTTTGGAATGGTGATCAGTGAGTCGACGTGCTTAGACAGCTCGGCAATCCCCTGCTCGGCAAAAGCCATGCGCTTTTTGCCTTCAAAGTTGAATGGCTTAGTCACCACTGCAACGGTCAGAATACCGAGGTCTTTGGCCACTTCAGCCACGACTGGCGCAGCACCCGTACCGGTACCACCGCCCATACCCGCAGCGATAAATACCATGTCTGCACCTTCCAGTGCCTGACGCAGTGCTTCGCGATCTTCTTCGGCGGAGTTACGGCCGACTTCCGGGTTAGCCCCAGCGCCCAGACCTTTAGTAATTCCGTTACCGATCTGAATCGTCTGGCCTACCGCAGTTTTACGCAATGCCTGAGCATCGGTATTCACCGCGAAGAACTCAACGCCTTCGATACGCTCACGCACCATATGCTCTACGGCGTTACCGCCGCCGCCGCCGACGCCGATGACTTTAATCACCGCGTCATTGGTTAATTCCATTGGTTCAAACATAATTTCTCTCCGTTATGTGCCTGTTCGCCTGGAGATCACTAAATAAGTCTAGCATGATCCCCTATGGTAAAAATTAAAACTCTTTTCTCAGCCAGCTGTTGATTTTCTTGAACCAGTTACCCACTGAGGCTCTTTTTTCTACTTCTGCTTCACCGTTAAGGTGAGACTCTTTTCCGTAGTGCAGTAAGCCCACCGCCGTTGAGTAGTAAGGCTCCTGCGCGTAATCCGTTAATCCTGTAATGTTCAGCGGCTGTCCGATACGCACCTGCGTGTGGAAGACACGCTGGGCGCAAGCCGCCAATCCTTCAATCTGTGCCGCGCCGCCGGTCAACACAATTCCGGCAGCGAGGTGATGTTTCACGCCCTGCTGGCGAAGCTGCTCCTGCAGCTGCAGGATTTCGTCATTCACCAGGTTCAGCAGCTCGGTGTAACGCGGCTCAATCACTTCAGCCAGCGTCTGGCGCTGCAGGCTGCGCGGTGGACGCCCACCTACGCTTGGCACTTCGACGTTTTCGTCTTTGCCAACAATCGAACCCAGCGCACAACCGTGACGCACTTTGATCGCTTCCGCGTCGGTTGGCGGAGTGCCGAAGGCGTAAGCGATATCGCTGGTCACCACGTTGCCCGCGTACGGGATAACCTTGGTGTGGCGCAGTGCGCCGCCGGTGTAAACCGCGATATCCATGGTTCCGCCGCCGACATCGACTACGCAGACGCCCAGCTCGCGCTCATCTTCGGTCAGCACGGCAAAGCTCGATGCCAGACCGGCGAAAATCAGTTGGTCAACTTTCAGGCCGCAACGTTCAACCGCTTTGACGATGTTTTTCGCCATATCGTTGTGGCAGGTGATCAGGTGCACTTTCGCCTGCATGCGCACGCCCGATAATCCGACCGGGTTTTTGATCCCTTCCTGATAGTCGATCGCATATTCTTGCGGAATAACATGGAGGATGCGGTGTTCATCGCGAACACGGACGGATTTAGCGGTATGTACCACATTCTCCACATCTTCCTGCGTCACTTCCTCTTCGGAAATAGGAACCATCCCTATTTCGTTCTGGCAGCTGATATGTTTGCCCGATAATGCAAGGTAAACCGACGAAATCTGACAGTCCGCCATCAGTTCGGCCTGATCGATAGCGCGCTGAACGCATTTCACTACCGACTCCAGGTCGTTAACGCCGCCTTTATCCATCCCGCGAGACGGGCAGCTGCCCACCCCGATAATATTAACCATGCCATCAGGCAGAACTTCCCCTACCAGGGCGGCAACCTTCGCGGTGCCTATCTCGAGTCCAACTACCAGTTTTCTGTCCGTCGACTTGATCATTGTTGTTTAGCCTGTGCCTGATTCTGTTGCTGTTGCTGTTGCTGATTACTGTCAGCGGCCGCCATCGGCGCCGGTGCCCATCCTACTGCCGCGCCAGAGTCGTAACGCAGGTCTACGTAGCTGATACGTTTGTTCTCCGCCTGGCCCTGACGTTGCAGGGTAGGCAGTAACTCGATGAAACGCTGCAGACGTTTCATATCCTCGTTACGCCCTAACTCCAGACGGGTGTCATCTTCTAACACCAGCTGCCATGAACGCCTTGCGGTCATGGACGCCGCCTTCAATTTCAATTTGCTGGCCGCCAGCGCGTTACTCATCTGGTGGTAGCCGGCTAACACTTCAGATTCGCTGCCTTCCGGGCCATACAGCATCGGCATATTTTCTTTACCGAGATGACTGGCCGGGACGCTGAACGATTTGCCTTCTGCATCAACCATATGCACATCATTCCAGCGTGCAACCGGAACGTACTCAACCAGATGAATCTTTAATTCGTCCGGCCACTGCTTGCGCACGCTCACCTGCTGGATCCACGGCAAGCGCTCAATCTGCTGCTGAATAACATCCACATCCTGCGACATAAAAGTGCCAGGTTCGCCAAGTGACAAAATCGCCTGGCGGATGTCATCATTGGTGGTGTAGTGCGTCTGCCCGGTCACCACCAGCTTTGACAGCGGCAGCTGCGAGGCATCGTTCATCCATTTCAGCACCACAAATCCACCGGCCAGCATCACGCCCAGTACCATCGCCAGAAAGATCATCCCGGCAAGGCGTGAACCGTTACTGCGCCCGGTGCGCGCTTTTTCCTGCGCTTCGCGGTTACGGACATTCAGAGCAGCCTGGGACATATCAGTCCGCCAGCTCCAGAATGCGCGCCACCAGCTGCGAGAAGGTCATCCCGGCCTGTTTTGCCGCCATTGGCACCAGGCTATGGCTGGTCATACCCGGTGACGTGTTGACTTCCAGCAGATAGAAACGGCCATCACCGCCCATCATCACGTCTACGCGGCCCCAGCCGCTGCAACCCAGCGCGCGCCAGGCGGCGAGGGTCAGTTCGCTCAGTTCCGCTTCCTGTTCGGCACTCAATCCTGACGGGCAGAAGTATTGAGTATCGTCAGAAATGTATTTAGCTTCATAGTCATAGAACTCGCTGGCGGTTTTTATTCTGATTGACGGCAGAATTTGATCGCCAATCACGCCAACGGTGTACTCAGGGCCGCTTAAAAAGGCTTCCACCAGCACTTCATCGTCGTGGCGGAAGGCTTCATCCAGCGCAGCAGGGAACTGGTACGCCTCGTTCACCCGCGAGATCCCCACGCTTGAACCTTCACGGCTCGGCTTGACGAACAGCGGCAGGCCAAGGGCATCAATGCTGGCCAGCTCATCCGCCGTCAGGCCTTCATCCATCTGGGCGCGCGTCAGCGCGACAAATGGCGCCACCGGCAGCCCACAGCCCTGCCACAGATACTTACTGCGCAGTTTGTCCATCGTGATGGCCGATGCCATGACGCCGCTGCCGGTGTAAGGGATCTGCAGAAATTCCAGCACGCCCTGTAAGGTGCCATCTTCACCGCCGCGACCGTGCAGGGCGATAAAGGCTTTGGCAAACCCTTCCTCTTTCAGTCGCATCACCGGGAAATCACGGATGTCGACCGGATGTGCATCAATGCCTGCATCCTGCAGGCCTTGCAGAACGGCAGCGCCCGATAACAGCGATACGTCACGTTCTGCGGAGGTTCCACCCAGCAATACCGCTACTTTCTCAGCCATGATGTTCCTCTTTATTCGTCTGCGGTTGTAACTTAAGCTCAGCCAGCGTGCGGGCGATACGGCCAACGTTGCCGGCGCCCTGCACTAAAATAAGGTCGTTACCGGTCAGCTTCGGTAACAGCATTTCCAGCACGGCATCATGGTCAGACACCAGAATCGGGTCGACTTTGCCACGACCACGAATGGTGCGGCACAGAGAGCGGCTGTCGGCGCCGGGGATCGGTGCCTCACCGGCGGCGTAAACATCCAGCATCAGCAGCACATCGACCTGTGACAGCACGTTGGCAAAATCGTCATACAGATCGCGGGTGCGCGTGTAGCGGTGTGGCTGGAAGATCATCACCAGATTTTTATCCGGCCAGCCGGCACGCGCGGCTTTAATCGTCACGTCAACTTCGGTCGGATGATGGCCGTAATCGTCCACCAGCATCGCGCTGCCTGCCTGGCCGTTCACTTCTGCCAGCGGATATTCACCGAGGAAGTCGAAGCGGCGCCCGGTGCCCTGGAAACTCAGTAGCGCGCTGAGGATTTCATCATCCTCAATGCCCTCTTCCGTCGCCACGGCAACCGCAGCGGCGGCGTTAAGCGCGTTATGGCGACCCGGGGCGTTCAATGTTACGTGCATCAGCGGTTTGTCGTGGCGTACCAGGGTAAAGAAGCCCTGTGCGCCGCGCTGTTGGTAATTTTCCACCCGCACATCGGCGTCATCGCTAAAGCCATAGGTGGTGATCTGGCGCCCGACGCGCGGGATCAAATCGCGGATCACCGCGTCATCCACGCACATCACCGCACGGCCATAAAACGGCAGGTTGTGCAGGAAGTTGATAAACGTCTGCTTCAGATTTTCGAAGTCGCCCTGGTAGGTATCCATGTGGTCGGCTTCGATATTGGTGACAATCGCCACCATCGGCTGCAGATGCAGGAATGAGGCATCGCTCTCGTCCGCTTCCGCAATCAGGTAACGGCTGCTGCCAAGGCGCGCGTGGGTTCCCGCCGCTTTCACCAGCCCACCGTTAACGAAAGTCGGGTCGAGGCCGCCTTCCGCATAAATGCTGGAGACCATCGCCGTGGTGGTGGTTTTGCCGTGCGTACCAGCAACGGCAATACCGTGGCGGAAGCGCATCAGTTCAGCCAGCATCTCTGCACGGCGAATCACCGGGATACGCGCTTCGCGTGCGGCAACCACTTCCGGGTTGTCCTGCGAGACAGCGGTAGAGACCACCACCACGCTGGCATCGCTGACGTTCTCCGGGCGATGGTTAAAATAGATCGTTGCGCCCAACGCGCTCAGATGCTGAGTCACCGCATTCGGCGCCAGGTCTGAACCGCTGATTTCATAGCCTTCATTCGCTAACACTTCGGCAATACCGCCCATGCCGGCACCACCGATGCCAACAAAGTGGATGTGCCGGACGCGACGCATCTCGGGCACGATAGAACGCAGTTTTGCCAGTTGCTGTGTATTCATCTGTTACCTGTGTTGCTGCGGGTCAGACCTACCTGCCCCTACAAAAATCATTTGGCCGCTTTACTGACTTCAGCTGCGACACGTTCGGTTGCATCCGGGATCGCCACCGCGCGGGCTTTTTCTGCCATGTTCAGCAGCGTTGCGCGATCCCATCCTGCCAGCGTTGCCGCCACCACCTCACTGGTGAACTGCGGCTGCTCGTAAATTTTGGCGGCACCGGCCTGCTCCAGCGGCAGGGCATTCCAGTACTGCTGACGATCTTTATGCTGAAACGGCACAAATATCGCCGGTAATCCTGCCGCAGCCACTTCGCTGACGGTCAGCGCGCCGGAACGGCACACCACCACATCAGCCCAGGCGTAGGCGGCGGCCATATCGTCGATGAACTCGGACACCTTATGCTGCGTCTGGTTCACCTGAATGTAAGCCTGATTCACTTCATCCAGCGCGCCTTTGCCCACCTGGTGCCACAGCGTAATGCTGTCACCCAGCCTGGCCGCTACCTGCGGCATGGTCTGGTTCAGTACGCGGGCGCCCTGACTGCCACCGATCACCAGCACGCGCGTCGGGCCTTCTCGCCCGGCTAAGCGTACCGCCGGCAGAGGCAGTGCCAACACGTCGGTTCGCACCGGGTTCCCCACCACTTCCGCCTTAGGGAAGGCACCTGGAAAGGCCTGCATCACTTTGCTGGCAATCTTCGCCAGCCATTTGTTAGTCAGACCCGCAATGCCGTTCTGCTCATGCAGCACCACCGGAATACCGCAGCTCCACGCGGCCAGACCGCCGGGGCCGGAAACGTAACCGCCCATTCCCAGTACCACATCCGGCTGCCAGGCTTTCATAATCGCCCGCGCCTGACGCCAGGCGTTGAAGATGCGCAGTGGCGCCGCCAGTAATGCTTTGATGCCTTTGCCACGCAGCCCGTTGATGCGAATAAAATCAATTTCAATGCCGTGCTTCGGCACCAGGTCCGCTTCCATACGGTCAGCGGTTCCAAGCCAGCGTACCTGCCAGCCCTGCGCCATCAGATGGTGTGCCACCGCCAGCCCGGGGAAAACATGCCCACCGGTTCCGCCAGCCATCACCATCAGTCGCTTTCCAGTCATCAACTACCCTCTGGTGAACGCCTGGGCTTTCGCCAGACGCGTCTCATAATCTATGCGTAACAGGAACACGATGGCGGTCGACATAATAATCAGACTCGAACCACCGTAACTGATCAGCGGCAGCGTCAGACCTTTGGTCGGTAACATGCCCGCTGCGGCCCCGACGTTAACCAGTGCCTGGAAGCTAAACCAGACGCCAATTGAACAGGCGAGGAAGCCGGAAAAGCGCTGATCGATCTCTAAAGCTTTTCGCCCGATGGACATCGCGCGAAAAGCGACGAAGAATACCATTAACAGGGCTAAAACCACACCGATATAACCCAGTTCTTCTCCGATAATCGAGAAGATAAAGTCGGTGTGCGCTTCCGGTAAATATTCCAGTTTTTGCACGGAGTTACCTAAGCCCTGGCCCCAGAATTCCCCACGACCAAACGCCATCAGGGACTGGGTCAGCTGGTAGCCACTGCCAAACGGATCTTCCCACGGGTTCCAGAAGGAGGTGACGCGGCGCATACGATAGGGTTCGGCCACAATCAGCAGGCAGACGGCGAAAATCCCGGAGCCGATAATCGCAAGGAACTGCCACAGTTTTGCCCCGGCAAGGAACAGCATCGCCAGCGTGGTGACAAACAGCACTACCACCGTACCGAGGTCCGGCTGCGCCAGCAGCAGTACCGCCAGCACCACCATCACGCCCATCGGCTTACAGAAGCCCCAAAAGTTGTTACGAACCTCTTCGACCTTACGCACCAGATAGCTGGCGAGATAGCAGAACAGCGACAGTTTTGACAGCTCGGCAGGCTGGATACGCAACGGGCCGAGAGCGATCCAGCGCGATGCCCCGTTAACCGAGCTACCCACCACCAGCACCACCAGCAGCATGGCAACGGTGCCCAGCAGCATGATATTGCTGTAGCGCTGCCAGAAATCCATCGGCACGCGCAGGGTCACTAGCGCCATCCCCATCGCCAGCAGGATGTAAAACGCATCGCGCTTGGCAAAGTAGAACGGGTCATCGTTAAGACGCTGGCCAACCGGCATCGACGCCGATGTCACCATCACAAAACCTATAATCGCCAGGCCAAACGTCAGCCATAGCAGGGTGCGGTCATACAGCACCATCGAGTTGGTATCGCTTTCGCGCGACCCCATGACCCAGTTTCTCAGCAGGTCAGAAATACCGCTGGCAAGGCTCAGACCAGGAACGCGCATCAGTCAGCCTCCCGCGCCAGTTGGGCAAACACGTCGCCGCGCTGCTCAAAGTTTTTAAACTGATCGAGGCTGGCGCAGGCCGGAGACAGCAGCACCAGATCGCCAGGCTGCAGTACGGTTTTAATCTGCTGCACCGCTTCAGCCAGGGTTTCCGTCTGCACGGCAATTTCCGGGCGCAGCTCAGCCAGCTCCGCACCGTCACGGCCAAAGCACCAGATGCGGATACGCTCCCCCTGCAGGTAGGGTGCCAGCGCGCTGAAGTCGGCGGATTTACCGTCACCGCCGAGCAGCAGATGCAGCGTTCCCTTAACCTGTAACCCCTTCAGCGCCGCTTCGGTGCTGCCGACGTTGGTGGCTTTGGAATCATTTATCCAGCGCACGCCGTTGCGCTCATGCACCAGCTGGAAACGGTGCGGCAGACCGGCGAAGGTGGTTAACGCTTTCAGGCTGCTGGCACGCGGCAGGCCGACGGCGTCCGCCAGCGCCAGCGCGGCCAGCGCGTTAGTGTAATTGTGCTTACCGACCAGATGCATCTCATCGGTGTTCAGCACTTTCTCGCCTTTCACCCGCAGCCAGATACTGCCCTGCTGGTGATTGAGATGATAATCGCCGACGTCGGCGCCAAAACTGACGCAGCGCGTGTCGGCACCACGCACCGGCATGGTCATCGCATCATCGGCATTGACCACGCAGACGGCGGCATTCTCATAAATGCGCAGCTTGGCCGCACGGTACTGCTGCATCCCCAGCGGATAGCGATCCATATGATCTTCTGTCACGTTAAGGATGGTGGCAGCGGCGGCGCGCAGGCTGGTGGTGGTTTCCAGCTGGAAGCTGGAGAGTTCCAGCACGTAAAGCTGCGCCGGTTGCGCCAGCAGCATCAGTGCTGGCAGGCCGATATTGCCGCCCACGCCAACCTGCCAGCCTGCGGCTTTCGCCATCTCGCCCACCAGCGTGGTGACGGTGCTTTTGCCGTTAGAGCCGGTGATCGCCACGATGGGCGCCTGCGCTTCGCGGCAGAACAGCTCGATATCGCCGACGATCTCTACTCCGGCATCCGCCGCCGCCATCAGCGACGGATGAGCCAGCGCCATTCCCGGGCTGGCCACGATCAGGTCGGCAGCCAGCAGCCAGTCTTCGTTTAACGAACCTAACCAGCGCTCAACCTCTTTCGGCAGCTTTTCCAGCCCCGGCGGCACGACACGGGTATCCATCACGCGCGGCGTCACGCCACGTGCGACAAAGAAATCAACACAGGAGAGGCCGGTCAGCCCCAACCCGATGATGACGACTTTTTTACCCTGATAGTCAGCCATAATTACCGCACCTTCAGCGTGGCCAGGCCAATCAGCACCAGCATCAGTGAAATAATCCAGAAGCGCACAATCACGCGCGGTTCCGGCCAGCCTTTCAATTCATAGTGGTGGTGAATGGGTGCCATGCGGAAAATACGCTGCCCGCGCAGTTTGAAGGAACCGACCTGCAGGATCACCGACAGCGTCTCCACCACGAATACGCCGCCCATAATCACCAGCAGGAACTCCTGACGCAGCAGCACGGCGATAGTGCCGAGCGCGCCGCCCAACGCCAGGGAACCAACATCCCCCATAAAGACCTGCGCCGGGTAAGTGTTGAACCACAGGAAGCCAAGGCCCGCACCGACAATGGCGGTACAGACGATCACCAGCTCACCCGCGTGACGCAGATAAGGGATATGCAGATACTCGGCAAACTTCACGTTACCGGTCGCCCACGCCACCAGCGCGAAACCGGCGGCGACAAACACGGTTGGCATAATCGCCAGGCCATCCAGCCCGTCGGTCAGGTTGACCGCATTACTGGTGCCGACAATCACGAAGTAAGCCAGCAGCAGATACAGCAGGCCAAGCTGCGGCATCACGTCTTTAAAGAACGGCACTACCAGCTCGGTCGCCGGGGTGTCTTTGCCAATCATATACATGACAAAAGCGGCACCGAGGGCGATCACCGACTGCCAGAAATATTTCCAGCGGGCGATCAGGCCTTTAGTGTCCTTGCGCACCACTTTGCGGTAGTCATCGACGAAGCCGACAATGCCATAACCGACCAGCACGAACAGTACGCACCAGACGTAAGGGTTTGATGGATAAGCCCACAGCAGCACCGAAATGGTGATGGAGGTGAGGATCATAATCCCGCCCATGGTCGGCGTACCGCGCTTGCTGAAGTGCGACTCAGGACCGTCGTTACGTACCACCTGGCCAAAGGACATTTCCTGCAGGCGGGCGATCATGCGCGGGCCCATCCACAATGAAATAAACAGCGCGGTCAGCAGGCTGACAATGGCGCGAAACGTCAGGTAGGAGAAGACGTTAAAGCCAGAATATAAAGAGACCAGATGCTCGGCCAGCCAGACTAACATGTGCCTTTCTCCTGTAAGGTTTGCACTACCTGCTCCATCGCGGCACTACGTGAACCTTTAACCAATACGGTAATGTGTGAATGCTGTGACAGCAGCGCCAGCGCACGCGCGCTCAGGGCTGCCTTCTCCGTGAAGTGCTCACCCACGCCGCTGGCATCAGAGATACCCTGGCTGAGCGTGCCCACGCTTAAAACTTTATCGATGCCGGCCAGGCGAGCCGCTTCGCCGACCTGACGATGACACTCGGCGGCTTCTGCCCCCAGTTCGCCCATGTCGCCGACGATCATTACGCGGTAGCCCGGCATTTCAGCCAGCACCTGCGCGGCGGCGGTCATTGAACCGACGTTGGCGTTGTAACTGTCATCCAGCAGCAGCTTGTTTTCACCCAGTGCGATCGGGAACAGGCGCCCCGGCACGGCTTTAAGCTGGCTCAGCCCCTGCTGCACCGCCGCGAGCGGCGCTCCGACAGAGAGGGCCAGCGCCGTCGCGGCCAGCGCGTTAGCAATGTTGTGACGGCCCGGCAGCGGCAGGGTAATCGCGATGTCGCCCTGCGGGCTGTGCAGCGTGAAATGGGTACCCTTAGCGCTGAACTTCACCTCAGAGGCGCTGAAATCACAGTCAGCCTGCGGCTCCGGTGAGAAGCGCCAGACGGTTTTGCCGTGCAGCGTCTGCTGCCAGTGCGGCCAGTCGTTGCTGTCGCTATTGATAATGGCGGTGCCGTGCAGCGGCAGACCGTTGAAAATCTCACCTTTGGCTTTCGCCACGCCCGCCAGCGACCCGAACCCTTCCAGGTGCGCTGCGGCCAGGTTATTGACCAGCGCCGTCTCCGGGCGCGTCAGTTCGGTGGTATAGGCGATCTCACCCTGGTGGTTAGCCCCCAGTTCGATCACCGCATACTGGTGAGCTTCGGTCAGGCGCAGCAGCGTCAGCGGCACGCCGATGTCGTTATTCAGGTTACCCGCGGTGTAGAGCGTCTCGCCACATTCACGCAGAATGGCGGCGGTCATCTCTTTAACCGAGGTTTTGCCGGAGGAACCGGTGAGCGCGACGACGCGGGCAGTGGACTGCTGACGCACCCAACCTGCGATCTGGCCGAGGGCAATGCGGGTGTCTGCGACCACAACCTGCGCTACCGCGACAGGTAAGTGCTTACTCACAAGCAGCGCTAAACAGCCAGCGCTGATAGCGTCACCGACGAAGTCATGGGCATCGAAGCGTTCGCCTTTCAGGGCGATAAACAGGCAGCCTGCGCTCACCTTACGCGTGTCGGTGGTCACTTCGGTGATGCTGCGGTCAGCGCCGTACAGCGTGCCGCCGGTGATCTCAGCCAGCTGCTGCAGAGTGAAGGCGATCATGCTATCACCCCCAGCAGACGCGCCACGGTCACGCGGTCAGAGTAATCAAGGCGCTGGCTGCCGATAATCTGGTAATCTTCGTGGCCTTTGCCGGCCACCACTACAATGTCGCCTTCCTGCGCCTGCATCACCGCGTTAGTGACCGCTTGCGCACGCCCCATTACTACGCGGGCGCGGCCGGGGTCCAGCAGGCCAGTCAGCACATCGGCCACAATCGCCGCCGGATCTTCACTGCGCGGGTTATCATCGGTGATCACCACCACATCGGCGAACTGCTCGGCAATCGCCCCCATTAACGGGCGCTTGCCTTTATCGCGATCGCCGCCGCAGCCAAACAGGCACCACAGCTGCCCTTTACAGTGCAGTCGCGCGGCGCTCAGCGCTTTTTCCAGCGCGTCTGGCGTGTGCGCATAATCCACCACTACCGTCGGTTTGCCCGGCGCGCTAAACACTTCCATGCGCCCGGTAACCGGCAACAGCTGGCTTGCCGTAGCGACCAGCGCCGCCAGTGGATAATCCAGAGACAGCAGCGTCGCCAGCGCCACCAGCAGGTTGCTGACGTTGAATGCGCCCATCAGGCGGCTGTCAATTTCACCGTTGCCCCAGCTTGACTCAAAGCGCACGGAAGCCCCGCCGTCGTGATAGCGAACGTCAGTGGCTTTCAGCCAGCGGCCGTGACAGCCAGGCTGTAAATTGTTTTCCATGGTGACGGCAACGGCGTCAGGCAGCTGCTGCAGCCAGCGGCGGCCGACTTCATCATCGGCGTTGATAATCGCCTGGCCGACCTGATGCTCAGAGAACAGCAGCCATTTCGCGGCTTCATAGCGCGCCATATCGCCGTGGTAGTCGAGGTGGTCGCGGCTGAGATTGGTAAAGGCGGCAGCCGCAAACGGCAGGGCCGCTACGCGATGCTGCACCAGGCCGTGCGAGGAGATCTCCATCGCCGCCAGCGTGGCGCCTTTGTTGACCAGCGATGCCAGCAGATGCTGAACGTCCACCGCTGAGCCGGTGGTATTTTCCGCCGGGGCCAGCTGGCCATACACGCCGTTGCCGACGGTCCCCATCACCGCGCCGGTTTCACCCAGCAGCTGCGCCCACTGCGCCAGCAGCTGCGTAGTGGTGGTTTTGCCGTTAGTGCCGGTCACGCCAATGAGCCTGAGCTTTTCGCCTGGCTGCTGATAGAAGCGCCCGGCCAGGGCTGATAAACGCTGTGAGAGCTGGGCAAGGTAGATAACCGGCACGCCGTGCATCTCTACAATTTGCCCATCTTCCGCTTCACCTTCGGCATCCGCGATGACCGCCGCCACGCCCTGAGCAATGGCCTGGGGAATAAAACGACGGCCGTCAGCCGCATGGCCTTTCACTGCCACAAACAGATCGCCGGAGGCCACTTCACGGCTGTCCAGCGTCATTTCACGCAGCGGGCGATCGGGCGCAGCAGGCACCCATGGAGCCAGTAAGTCGCGCAGATTACGATCGGTCACTCGATCCCTCATTCTTGTTAGTTACCATCTCGCTTTTGTCACTGGTGGGTATGGCATCCGGTTCAACGTTCATGGTGCGCAGCACGCTGCCCATGATGGCGCCAAATACCGGCGCGGATACCGCACCACCGTAATATTTGCCGGCCTGCGGGTCGTTAATCACCACCACCAGCGCAAAACGAGGGTTGCTTGCAGGTGCAACACCTGCGGTATAAGCAATGTATTTATTGACGTATTTTCCGTCCGGCCCAACTTTCTTCGCCGTCCCGGTTTTAATCGCGATGCGGTAACCCTTGATCGCCGCTTTAACGCCACCGCCGCCCGGCAGGGCAACGCTTTCCATCATGTGCAGCACGGTGCGCACCAGCGGTTCAGGGAAGACGCGCTGACCCGCCACCGGCGGGTCAACTTTGGTAATCGACAGCGGGCGATAAATCCCATAGCTGCCCATCGTTGCGTAGACTCGCGCTAGCTGTAACGGCGTTACCATTAGCCCGTAGCCGAAAGAGAAGGTGGCCCTCTCTATGTCAGACCACCGTTGTTTTTGAGGGTATATGCCACTGCTTTCTCCGACCAACCCCAAATTGGTCGCTTTGCCGAAACCAAAACGTGAGTAAGTATCTACTAACGCGTTGGAAGGCATCGCCAGCGCCAGTCGAGAAACACCGACGTTGGACGATTTCTGGAGCACCCCGGTCAGGGTCAGTTCGCTATAGCGCGCCACGTCTTTAATTTCGTGGCCGTTAATACGGTAAGGCACGGTGTTCAGCACGCTGCCTTCACGTACCACGCCGCGCTGCAGTGCGGTCATTACCACCATTGGCTTCACGGTGGAGCCAGGCTCGAAGATGTCGGTAATCGCGCGGTTACGCATCACATCTTTTGTCGTGCCGGAGAGGTTGTTCGGGTTGTAGGCCGGGCTGTTAGCCATTGCCAGCACTTCGCCGGTGTTGACATCCACCAGCACCGCGGTGCCCGACTCCGCTTTGTTAAACGCCACGGCGTTGTTCAGCTCGCGGTAAACCTGTGCCTGCAGGCGTTCGTCGATGCTCAGCGCGAGGTTATGCGCCGCCTGGCTGTCCACCGAGGAGATATCTTCAATCACGCGGCCGTTACGGTCTTTACGCACGGTACGTTCGCCCGGCTGGCCGGTTAACCACTTATCAAAACTTTTTTCAACGCCTTCAATACCCTGGCCGTCGATATTAGTGAAGCCAATCAGGTGAGAAGTGACCTGCCCGGCAGGATAGTAGCGGCGTGACTCTTCGCGCAGAAAGATGCCCGGCAGCTTGAGTTTTTTCACATAGTCGCCAATAGCCGGGTTGACCTGACGCGCCAGATAAACGAAGCGGCCGTTAGGATTGGCATTCACGCGTGCGGCTAACTGGTCGAGCGGAATCGACAACGCGTCAGACAACGCCTTCCAGCGGCTGTCGAGCGTAATGCCACCCTTGTCGTGCAGCTCTTTTGGATCGGCCCAGATGGCGTTGACCGGCACGCTGACGGCCAGCGGGCGGCCAGCGCGATCGCTGATCATGCCGCGTGAGGTCGGTACAGCCTGCACGCGCAGGGAGCGCATGTCCCCTTCACGCACCAGGCGGTCAGGATTGATCACCTGCAGATAGGCCACGCGCAGCAGCAACCCTGCCAGCGCAAGGAAAATACAGCCACACAACAACGCAAAACGCCAGCTGACAAAGCTGGCCTGATCTTCCGTGCGTTTCGACTTCTGCGTCTTATTTGCGGCTCTCATTGAGTCCGGGCGTCCTTATTGCTGTACCACAATATTTTCCTGCGAAGGATCAACATGCTGCATCTGAAGTTTCTCCGTAGCTGTACGTTCCACCCGGCTGTGATCGCCAAGCGCATTCTCTTCGAGGATCAGGTTGCGCCATTCGATATCCAGCGCATCCCGCTCCAGTACCAGCTGTTCACGCTGTGCGGTTAGCAAGCGGGTTTTATGCGCGGTGGTCACCACCGTCACGGCAGTTACCAGCACCGCAATCAGCAAAATCAGAGCGATCTTGCCGTGGCGTAACAGGTCACCACCGATGACGCCGGGTAAATTGTGGCGCTCGTTACCGATCATGATGCCGTTCGCTCCGCGATGCGTAATACGGAACTGCGCGCGCGCGGATTATCGGCCACTTCGCTGTCGCCCGGCATCATTTTGCCCAGCGCTTTCAGCTGGCGACCGCCCAGGCTGCTGAGCTGGGCTTCGGTCATCGGCAGGCCATGTGGCACCTGCGGTCCGCGGCTCTGCTCGCGCATAAAGCGTTTCACAATGCGGTCTTCCAGCGAGTGGAAGCTAATAATCGACAGTCGGCCACCCGGGGCCAGCGCGCTCAGTGCGCCCTTCAGCGCCTGTTCAATCTCTTCGAGTTCGCTGTTTACCCAGATACGGATTGCCTGGAAGCTGCGCGTGGCCGGGTGTTTGAATTTGTCTTTCACCGGCGTGGCGACATAAATCACCTCGGCCAGCTCTTTGGTGCGCGTCATCGGCTGTTCACGATTGCGCTCAACGATGGCGCGGGCAATGCGCTTAGCGAAACGCTCTTCACCGAAGGTTTTCAGCACGAAGGCGATATCCGCCTCTTCCGCTTTCAGCAGCCATTCGGCAGCTGACTGGCCGCGCGTCGGGTCCATACGCATATCCAGCGGCCCGTCACGCATAAAGGAGAATCCACGTTCGGCATCATCCAGCTGCGGTGAGGAGACGCCCAGATCCAGCAGGATCCCATCAATCTTCCCCTGCAGGCCGCGCTCTCCGGCATACTCTGCCAGTGCAGAAAACGGACCGTGGATGATGCTGAAACGAGGATCGTTAATCTCAGCAGCGGCTGCGATAGCTTGCGGATCGCGGTCGATAGCATATAAACGACCCTGCTCGCCCAGCTGGGAGAGGATCAGGCGTGAATGTCCGCCGCGGCCAAAAGTGCCATCAATGTAGATGCCGTCAGGTTTGATATTGAGGCCGCTTACCGCCTCGTCTAACAGCACCGTTCTGTGTTTGTAAGTATCCTGCATAGCTATAACGACAAATCCTGCAGCCGCTCAGACAGGGGTTCCTGTGAGGACTGCTCTGCGTCAATATCATCCTTGACTTGTTGATACCAGGTCTGTTCATCCCACAGTTCAAACTTATTGAACTGCCCAACCAGCATCACTTCTTTAGTCAGGCTCGCATGTTGACGAAGCGTATTCGCCAGCAGTAAACGGCCTGCATTATCCATCTGACATTCACTGGCGTGCCCCAGCAGGAGGCGTTGTACACGGCGCTCTGCGGGGTTCATGCTGGATAAACGCGACAGCTTTTGTTCAATGATTTCCCATTCGGGTAAGGTGTAAAGCAACAGGCATGGCTGGTGGAGGTCAATGGTACAGACCATTTGCCCCTGTGATTCCCCGATCAGCGTTTCGCGATAGCGCGTTGGCACGGCAAGCCGGCCTTTGCTGTCGAGATTGACTAACGTTGCTCCCCGGAACATGTCAGCCTCACCCCCCAGATACCCAAAATCACCACTTTACTCCACAAATTCCCACCAAAAGAGTGTACGGAGCAGAGGAAAACATTGTCAAGCCGCAGTAATAGCGGATTGGCATTATTTCTTCGTGAGATAAAACGTAGGGAAGTTAGAAACAAACCGCCTGAGGAGAGAATTCAAAAATAAACTAATGAATAGTGGCAGGAAATTCTCACACACCTTTAAGCTGCTCAAAAAAATACCACATTTTGACCGTAAAAAATAAACTGCCCGCTTTGCGACACCGGCGGCATTTTAAGGCATTTCCTAACACTTTCCCAGCGTGATGCAGATTCTCTGCGGCAGGCGCGTGGCGACAGGTGCAACAACTTATTTATAAACGTTAAGTTTTATAATCAAAAGCTGACGCCGACGGCTGGGCTTTACTTTTATTTACCTGTCTGGCTGAGCGCGGACGCTTAAATGTGAGGAGGGGGCCAAAGGTGGCTCAGATTGGTTCTGGACAAACGGGGGCGGAAATAATGGGCGCGACGTTGCGCGCCCACTGTCTTAGTTTGCTTTGCGATTCAGACGCCCACGGCGATAAAGATTACGGCGAATACGCGTCAGCCCCGGCTTTGGCTTGCGCGGCTCATCAAGACTGGCCAGCACCAGTTCCAGCACGCGCTCTGCCACATCGCGATGACGCTGGCCCACTGCCAGCACCGGGCACTCAAGGAAATCCAGCAGTTCGTGGTCGCCAAAGGTGGCAATCGCCAGGTCCTGTGGTAAACGCCCTTCACGTTTCAGCGTCACGTCCATCACGCCCTGCAGCAGGCCGAAAGAGGTGGTGAACAGTGCTTCCGGCATCTCGTGGGTGTCGAGATAATTTTCGAACAGGGCCGCCGCTGCGCTGCGCTCAAAGCTGTTGGCATAGATAAAGTCGATCGGTCGTTCATCGCCCTTCCACGCATCGCGGAAGCCCAGCTCGCGCAGGAAGCTGACGGACAGCTCCGGCAGCGCGCCAAGGAACAGCACCGATTTCGCCGGCAGCTTACGCAGTTCAGCACCGAGCGCTTCTGCATCGTCCTGATCGGCACCGACCACGCTGGTGAAGTGCTCACGATCCAGCGCCCGGTCCAGCGCAATGATCGGCAGCGGATCATTGACCCAACGCTGATAAAACGGATGTTCCGGCGGCAGTGAGGTCGAGACGATAATTGCATCGACCTGGCGCTGTAGCAGATGCTCAACGCAGCGCATTTCGTTATCGGGCTGATCTTCTGAACAGGCAATCAGCAGCTGATAGCCGCGCTGGCGCGCCTGGCGTTCCAGATAGTTAGCAATTCGGGTGTAGCTGGTATTTTCCAAATCGGGGATCACCAGCCCTATTGAGCGCGTACGACCGGCGCGAAGCCCTGCCGCCACCGCGTTAGGGTGGTAATTATGTTCACGCACCACCGCCATCACTTTCTCGACGGTTTTATCGCTGACACGATACTGCTTAGCCTTGCCATTAATCACATAGCTGGCCGTCGTGCGCGAAACACCCGCGAGGCGCGCAATTTCATCCAGTTTCACAATAACCCCACACTTCTTTATGGATTAGCATTTGTCACATCTAACCGCAGAAAAGTGTGGCGAGCAACCGCTTTTCATCCGCAGCAGGCGCTTTGTGACAAATAAAAAAACCCGGCATTACGCCGGGTTAGCAAACAATTCTGATCGTCACCTGGTGAAATTACCGCATGATACGATCGCCGCGCGACACGCCAACAATGCCGGAGCGCGCAACTTCAACGATTTCCGCCACTTCGCGCACGGTGCTGAGGAAGGCATCCAGCTTATCGCTGGTACCCGCAAGCTGAACCGTGTAAAGCGATGGCGTGACGTCAACGATCTGCCCACGGAAGATCTCCGCCGAGCGTTTCACCTCTTCGCGACCGTAGCCGCTGGCCTGAATCTTCACCAGCATGATCTCACGCTCGACGAAAGCGCCCTGGCCCAGCTCACTGACGCGCAGCACGTCCACCAGCTTGTGCAGCTGCTTTTCGATCTGCTCAATCACCTTCTCGTCACCGACGGTCTGAATAGTCATGCGTGACAGCGTCGGGTCGTCCGTTGGCGCCACGGTCAGGCTTTCAATGTTGTAGCCACGCTGGGAGAACAGACCCACCACGCGGGACAATGCGCCGGATTCGTTTTCCAGCAGAACCGATAATACACGACGCATAATTAAGTCCTCTCCGTTTTGCTCAGCCACATTTCGTCCATACCGCCACCGCGAATATGCATCGGGTAGACGTGCTCGGTGCCATCTACGTTGACGTCAACAAACACCAGGCGCTCTTTGCCTAACTGTTCCAGTGCTTCTGTCAGCTTCGATTCCAGCTCGTCAGGGCGATTGATCGAGATACCAACATGGCCATAGGCTTCCGCCAGGCGCACGAAGTCAGGCAGTGATTCCATATAAGATTGTGAATGGCGACCGGAGTAGATCATATCCTGCCACTGCTTCACCATGCCGAGGAAACGGTTGTTGAGGTTCAGCACCAGCACCGGAATGCCGTACTGCAGCGCGGTAGACAGCTCCTGAATATTCATCTGAATACTGCCGTCACCGGTCACACAGACCACGGTTTCTTGCGGCAGCGCCAGCTTCACGCCCAGCGCAGCCGGCAGGCCGAAGCCCATGGTGCCGAGACCGCCGGAGTTGATCCAACGACGCGGTTTGTCGAACTGATAGTAAAGCGCGGCAAACATCTGGTGCTGACCCACGTCAGAGGTGACATAGGCTTCACCTTTGGTCAGACGGCAGATGGTTTCGATTACCGCCTGCGGCTTAATCTTATCGCTGGTGCGGTCGAACTCCAGGCACTGACGGGAACGCCACTGCTCAATGCTCTGCCACCAGTCGCGCACGCTGTCATAATTCTGCTGCACGTCGCTCTGGCCCAGCAGCTCCAGCATCTGTTGCAGCACCTGCTTCGCATCACCCACGATCGGCACATCGGCGGCCACGGTTTTCGAGATCGATGTTGGGTCGATATCGATGTGCAGCACGGTGGCATTCGGGCAGTATTTTGCCAGATTGTTGGTGGTACGGTCATCGAAGCGCACGCCAACGGCGAAGATCACATCGGAGTGATGCATCGTCATGTTGGCTTCGTAGGTACCGTGCATGCCGAGCATCCCCACGCACTGACGGTGCGTGCCCGGGAAGGCGCCCAGCCCCATCAGCGAGGTGGTCACCGGAACATTCAGTTTCTCGGCAAGCGTCAACAGCTCTTCGTGGCAGGCTGCATTAATCACACCACCACCGGCATAAATCACCGGCTTTTTCGCCGCCAGCAGCGTCTGCAATGCGCGCTTAATCTGACCTTTGTGACCCTGCGTCGTCGGATTGTAAGAGCGCATGCTCACTTCATCCGGCCAGACGTAAGGCAGTTTGTTCGCCGGGTTCATCATATCTTTTGGCAGGTCAACCACCACCGGGCCAGGACGACCGCTGGCAGCCAGCCAGAAAGCTTTCTTCATGATGGTCGGGATATCTTCAACCCGCTTCACCATAAAGCTGTGTTTCACCACAGGACGGGAGATCCCGACCATGTCGCACTCCTGGAAGGCGTCATAACCGATAAGCGAGGACATCACCTGACCGGAGAGCACCACCATCGGGATCGAGTCCATATAGGCCGTGGCAATACCGGTAATGGCATTGGTGGCACCGGGACCGGAGGTGACCAGCACCACGCCGACATCACCGGTGGCACGGGCGTAACCATCCGCCATATGCACAGCGCCCTGTTCGTGACGGACCAGGATGTGATCTACGCCGCCGACGGTTTGCAGAGCGTCATAGATATCGAGGACCGCTCCACCGGGATAGCCGAATACATGTTTTACGCCCTGATCGATTAACGATCGGACCACCATCTCGGCTCCTGACAACATCTCCATTTTTGCCTCCAGGCTTTAAGGTGCTGATTTATCTGCGGACAGATAAGGTCAAAACCTGTTTTTTATGCTCAGAAATTGGAAATCATTTCCAACATCCAGGTACAGGGCGCAGCCCCACTCGTTGGATAAACGTTATTGAGTTATGAATTCTTGTGGGCGTTTATCGCAAATACCATAACCGTAGAAAAGTTGGCAGGCAAACGGCAAACCACACCACGAGTGCGCAAAGCGTTAATTAAGGCTCTGCCGCCCTACCCTTGCCAGCGACAATTACACTGAAAATAAGGCATTCCAAAAGCGGAATATACTGCTGCCCGGTTATTTGCATTGTGATCGTTTTGTTATTAAAACTCTGTGGCATCGAATGCCCGGTCGGCTGAATAATGACCATGCGCAGCGGATTGTTATTGATGGTTGACAGCCCTGGGTTTGATCGGGTATCAATAAAGCCACTTTACAATTTATGGGGTCTGATTCAATGATTCGTTCCACCCGCCTACTCGGTCTACTACTAAACGCATCCTCATTGCGCGGTAGACTTGTGGGCGGAATCAATCACTGATTCAGGCTTGCAAAACTAAGAAACCCGCGCCAATGCGCGGGTTTTTTTATGCTCGCGGCAACCGGCGACGTAAACACGACAAGGAACAACCCAATGAGCCAACAAGTCATTATTTTCGATACCACTCTGCGCGATGGCGAGCAGGCATTACAGGCCAGCCTGAGTGTGAAAGAAAAGCTGCAAATTGCCCTGGCACTGGAACGTATGGGCGTCGACGTCATGGAGGTCGGCTTCCCGGTCTCCTCCCCGGGTGATTTTGAATCGGTGCAGACCATCGCCCGCCAGATTAAGAACAGCCGGGTTTGCGGTCTGGCACGCTGTGTGGAAAAAGATATCGACGCAGCCTACGAAGCGCTGCGCGTGGCGGAGGCCTACCGCATCCACACTTTCCTGGCGACCTCGCCGATGCACATCGCCACCAAACTGCGCAGTACCCTGCCAGAAGTGATTGAGCGTGCGGTGAAGATGGTGAAGCGCGCCCGTAACTACACCGACGATGTGGAGTTCTCCTGCGAAGACGGCGGCCGAACGCCAATCGATGACCTGTGCCGCGTGGTAGAAGCCGCGATTAATGCCGGTGCCACCACCATCAACATCCCGGATACCGTCGGTTACACCCTGCCTTACGAATACGCCAACATCTTTAGCGCCCTGCGCGAACGCGTACCCAATATCGATAAAGCGATCCTGTCCGTCCATACCCATGATGACCTGGGCATGGCGGTCGGCAACGCGCTGGCCGCGGTAAATGCCGGTGCGCGCCAGGTTGAAGGCGCCATGAACGGCCTGGGTGAGCGTGCCGGTAACTGCGCGCTGGAAGAGGTGATCATGGCGATTAAAACCCGCAGCCAGCTGATGAATGTGCACACGCGCATTAATCATCAGGAGATTTACCGTACCTGCCAGACCGTCAGCAAAATCTGCAATATGCCTATCCCGGCACATAAAGCGATTATCGGTTCCAACGCATTCGCCCACTCCTCCGGTATCCACCAGGATGGCGTGCTGAAGAACCGCGAAAACTATGAAATCCTGACCCCGGAATCTATCGGTCTGAAACAGGTACAGCTGAACCTGACTTCCCGCTCCGGCCGCGCTGCCGTGAAGCACCGCATGGAAGAGATGGGCTACACCGAAGCCGAGTACAACATGGATACGCTGTACGAGGCCTTCAAAGCGCTGGCCGACAAGAAAGGCCAGGTCTTCGATTACGACCTGGAAGCGCTGGCGTTTATCAACAAGCAGTCTGAAGAGCCGGAATACTTCAAGCTGGACACCTTCAACGTGCAGTCCGGTTCTACCGTAATTGCCACCGCCACCGTGCAGCTGGGCTGCGGTGATGAGCAGAAAACCGAAGCCGCTACCGGTAACGGTCCGGTTGATGCGGTCTATCAGGCGATCAACCGCATCACCGATTTCGATGCTGAGCTGATCAACTATCAGCTGACCGCAAAAGGCCACGGTAAAGATGCGCTGGGCCAGGTAGATATCGTGGTGCAGTACAACGAGCGTAAATTCCACGGCGTCGGTCTGGCGACCGATATCGTTGAGTCTTCAGCAAAAGCCATGGTTAACGCACTGAATAACATCTGGCGCGCACGCCAGGTCGAGCAGGAATTGCAGCGTAAGTCGCAGATGAAAGATCAGAAGGAAGCCGTATAAATGTCCAGCAGCTACCATATTGCAGTATTACCCGGTGATGGCATCGGCCCGGAAGTAATGGCTCAGGCCAGCAAAGTGCTGGACGCAGTACGCGAGCGCTTCAACATGCGCATCTCCACCAGCGAATATGACGTCGGCGGCATCGCTATTGACCGCCACGGGGAGCCGTTACCGCAGGCAACGATTAAAGGCTGTGAGCAGGCGGATGCGATTCTGTTCGGCTCGGTCGGTGGCCCAAAATGGGAACACCTTCCGCCTGCAGAACAGCCGGAGCGCGGCGCACTGCTGCCGCTGCGTAAGCACTTCCAGCTGTTCAGCAACCTGCGCCCGGCCAGCCTGTATCAGGGGCTGGAAGATTTCTGCCCGCTGCGCCGCGACATTGCCGACCAGGGTTTCGACATTCTGGTGGTGCGTGAACTGACCGGTGGCATCTATTTTGGCCAGCCAAAGGGGCGTGAAGGCAGCGGAATGCATGAGCGCGCTTTCGACACCGAGGTTTATCACCGTTTCGAAATTGAACGCATTGCGCGTATCGCTTTTGAGTCAGCGCGCAAACGCCGCAACAAGGTAACCTCGATCGATAAAGCTAACGTGCTGCAGTCCTCTATTTTGTGGCGTCAGATTGTTAACGAAGTGGCGCAGGACTACCCGGACGTTGAGCTGAGCCATATGTATATCGACAACGCCACCATGCAGCTGATCAAGGCGCCGTCGCAGTTTGACGTGATGCTGTGCTCAAATCTGTTTGGCGACATCCTGTCGGACGAATGCGCAATGATCACCGGCTCGATGGGCATGCTGCCCTCCGCCAGCCTGAATGAGAAAGGCTTTGGTCTGTTCGAACCGGCGGGCGGTTCCGCGCCGGATATCGCCGGGAAAAATATCGCTAACCCGGTGGCGCAAATCCTGTCACTGGCCCTGCTGCTGCGCTACAGCCTGAATGCGGCAAACGCCGCCGACGCAATTGAGCACGCCATTAACCGCGCGCTGGAAGAGGGTTATCGCACCGGCGACCTGGCCGGTAACGGTAAAGCGATCGGCACCGATGAAATGGGCAGCGTGATTGCCCGGTTTATTCGCGAAGCATAATGATGAAAACACTGTACGAGAAGCTGTTTGATGCGCACGTCGTGCACGAAGCACCCAATGAAACACCGCTGATCTATATTGACCGTCACCTCGTCCATGAGGTGACCTCAGCGCAGGCATTTGACGGCCTGCGCGCGCACGGTCGCCCGGTGCGCCAGCCGTCAAAAACCTTTGCCACCATGGATCATAACGTCTCCACCCAGTCGCGGGACATCAACGCCAGCGGCGAGATGGCGCGTATCCAGATGTCGATGCTGATGAAAAACTGTGAGGCGTTCGGCGTGCAGCTGTTTGACCTGAACCATCAGTTTCAGGGCATCGTACACGTGATGGGGCCGGAGCAGGGCCTGTCGCTGCCGGGCATGACTATCGTTTGTGGTGATTCCCATACCTCCACCCACGGCGCGTTAGGCGCGCTGGCGTTTGGTATCGGCACCTCCGAGGTCGAGCACGTGCTGGCCACGCAGACGCTGAAACAGTCGCGGGCGAAAACCATGAAGGTGGAAGTGCGCGGCAAAACGGCAGCGGGCATTACCGCGAAAGATATCGCGCTGGCGATTATCGGTAAAACCGGCAGCGGCGGCGGCAACGGTCACGTGGTCGAATTCTGCGGCGAAGCGGTGGAAGCCCTGAGCATGGAAGGCCGCATGACCCTGTGCAACATGGCGATTGAGCTGGGCGCGAAGGCCGGGCTGATTGCGCCTGATGACACCACCTTTAACTACGTTAAGGGCCGTCGCTTTGCCCCGAAAGAGGCTGAGTGGCAGCAGGCGGTAGATTACTGGCGCACGCTGAAATCCGATGATGGCGTGCAGTTCGACAAAGTGGTGACGCTGGATGCCGCCGATATTGCGCCGCAGGTAACCTGGGGCACCAATCCCGGCCAGGTGATCGCCGTCAGCGATCTCATCCCGGACCCGGCGTCGTTCAGCGACCCGGTGGAACGCGCCTCTGCGGAAAAAGCGCTGGCCTATATGGATCTCAAACCCGGTATTCGCCTGACCGATGTGCGCATCGACAAAGTGTTTATCGGCTCCTGTACCAATTCACGCATTGAAGATCTGCGCGCGGCGGCGGCGGTGGTAAAAGGCCATAAGATCGCTGCTGGCGTGCAGGGGTATGTGGTGCCCGGTTCCGGCCCGGTGAAAGCTCAGGCGGAAGCGGAAGGTCTGGATAAGATCTTTATTGATGCGGGTTTTGAATGGCGCCTGCCAGGCTGCTCGATGTGCCTGGCCATGAACAACGACCGCCTCAGCCCGGGTGAACGCTGCGCTTCCACCAGCAACCGTAACTTTGAAGGTCGCCAGGGGCGCGGCGGACGCACTCATCTGGTCAGCCCGGCGATGGCAGCCGCAGCAGCCGTAGCCGGCCATTTTGCCGACATTCGTGAGCTGGCGTAAGGAATTATTATGGCGAAAAAATTTACCCAACACAGCGGTATCGTGGTGCCGCTGGATGCAGCCAACGTCGACACCGATGCGATTATCCCCAAGCAGTTTTTGCAGATGGTGACGCGCACCGGTTTTGGCCGCAACCTGTTTTATGACTGGCGCTACAGCGACGCTGAGGGGCAAATCCCTAACCCGGACTTTATCCTTAACCAGCCGGCGTTCAGCGGTGCCAGCATTATGCTGACCCGTGAAAACTTCGGCTGCGGCTCCTCGCGTGAACATGCACCGTGGGCGCTGACCGATTATGGCATCCAGGCGATTATTGGCTCCGGCTTTGCCGATATCTTTGCTAATAACTCGTTCAATAATCTGCTGCTGCTGGTGACGCTGAGTGAAGCAGAAGTGGATGAGATGTTTCGGATGGTCGCCGCTGAGCCGGGCATGCGTTTTACCGTTGATCTGGTCAATCAGCAGGTGCTGGTCGGGGATAAAGCCTGGCCGTTTGAGATCGACAGCTTCCGCCGCCACTGCCTGATCAACGGTCTGGACTCCATTGGCCTGACGTTGCAGCACGATGCCGATATCAGCGCCTGGGAACAGAAACAACCCGCGTTTTTGCGTTGATGCGGCGGCGGGCTGACCGAAAAAGAGGGTCAGCCGCTACAAATACGGTAGGGTTCGACCTTTTTTTCCGGTCGACCCCTATCAATCACACCGCTCTTTTCTCCCGCACCCGCCACGACAGCGCAAACGACACTATCGCCAGCAGGAACGCCAGCCAGTAAACCGCGTCATGTCCGAAGGTCTCCGCCAGCGCCCCCTGCAGCACCCCCGCCAGAATGACCCCGGTCGAAATACTGTTGGTAAACAGCGTGGTGGCTGCGCCGGGGCGCCCAGGCATTAAATCCTGGAACCAGATCATGCCAATCCCGGCAATAATGCCGATAAACACCGCATTAAACAGCTGCAGTATCATCAGCGCCGTGCGGCTGTGAAACAGCACTAGCCCGAGATAAAACAGCACGCCGCAGCCGATCGCCAATAGCATCATGGTGCGTTTACCAAAGCGTTTCACAGAGTGCCCGGCCAGCAGCATGACCGGGATCTCCAGCCCGGCCGCGGTGCCCATCAGCAGCCCGGCCAGTTTCTCCGGCAGCCCCAGCACGCCGCTGATATACAGCGGCATATCAATGATATACATGGTATTGCAGGTCCACATGATCACCGAGGCGATAAACAGCATGCGCACGTCCGCACTTTTCCAGGCGCTCATCTCGGTGATAGGAACTGCCCCGCTACTCTCCGCACGCGGCACCGACGGCAGGGTAAACCACACCAGCGCCACGCAGGCAACGAACAGCGCTGCGGCAACGATAAACATGGTGGTAAAGCCATAGTTCAGGGCAATAGCAAACGACAGCGGCGGGCCAATTACCCACGCCAGCGACAGCTGGGCACGCATCACCGAACTAAACATCACCGCCTCACGCGCTGAGCTGTCGGCATATTCCCGTGCCAGGGCAAATATCTGCGGCATCGCCACGCTGGCAATCGCCGACAGCAGCACCCCGGCGGTGATCAGCGTCAGATAGTGGCGGTTGAAGGCAAACAGCAGCGCATTCGCCACCGCCATCACGCAGCAGAACAGGATCAGCATGCGCCGGTCGCCGCGATTATCGGAACGCTTCGCCAGCAGCAGGCTGACCACGATCCCCGCCACCGCATTCACCGTATAAAACAGCCCGACCCAGAACGGCCGCACGGCTACTTCACGGCTGAGGAACAGGCTCAGCGTCGGGGCCTGTAATGCCCCGGCGACGCCGACCATAAAAGAGACAGCCATAAAAGCCAGGTACACCGGATGAATACGGCGATTGCGAAGGAGCGATTTCATTACGGGTGCCTCGACCTGCAAAAATGGAGAGAGTGCTAAACCAATAGCTTAGAAGAGAAAGCATGAAAAAAGCCAGCGGCATAGACGCCAGCTGGCCGGTGAAAAGCACCATACTCAGAACTACCCGGTCCGGGTAAAGATTCAGAGTGCCATTCCGAAGAATGCCTCCCACTCTTTCATCTGTCAGCATTATCACCGTAATATAGGGCAGCAAAAACAGACGGCTTTTAACACAGGGTTCCCCTTTTATGTCTTCACCGCGTTTGCAGCAGCAGTTTATCCGGCTCTGGCAGTGCTGCGAGGGCCAGTCACAGGAAACCACGCTGAGCGATCTGGCGGTCCAGCTCAGCTGTTCTCGTCGCCATATGCGCAACCTGCTGAACGCTATGCAGGAACAGGGCTGGCTTGAGTGGCAGGCGGAAGCCGGGCGCGGCAAGCGCTCACGCCTGACCTTCCGCTACACCGGGCTGGCCCTGCAGCAGCAGCGGGCGGAGGACCTGCTGGAACAGGACCGCATCGATCAGCTGGTACAGCTGGTCGGCGACAAAAACCGCGTGCGTCAGATGCTGCTATCGCATCTGGGCCGCAGCTTCCGCCAGGGGAAACATATCCTGCGCGTGCTTTACTACCGCCCGCTGCTCAATCTGCTGCCCGGCACGCCGCTGCGCCGCTCAGAAACCCACCTCGCCCGCCAGATCTTTAACGGCCTGGCGCGGATAAATGAGGAAAACGGGGAAATCGAGCCGGACATTGCCCACCACTGGCAGCAGATCGCCCCGCTGCACTGGCGCTTCTTTCTGCGCCCGGCGATTCATTTCCACCACGGCCGCGAGCTGGAGATGGACGATGTCATCGCCACGCTGGAGCGCCTGAAACAGCAGCCGCTGTTCAGCCACTTCGCGCAGATTGAAAGCCATACGCCGTGGACGCTGGATATCCATCTCAGCCACCCTGATGCCTGGCTACCCTGGTTGCTGGGCAGCGTCAGCGCGATGATCCTGCCAAAGGAGTGGCCGCACATGCGCAACTTTGCCCGCCAGCCGGTGGGCACCGGGGCCTACGCGGTCGAGCGCAACCAGCACAGCCAGCTGCGCATCTCGGCGTTTGATGACTACTTTGGCTACCGGGCGCTGATTGACGAGGTCAACATCTGGGTGCTGCCGGAGATCAGCGACGAGCTGGTCTACTCCGGCGTGAAGCTGCAAAGCGAAAGCACCGATGAGAAATCAGAGGAGAGCCGTCTTGAGGAGGGCTGCTACTTCCTGATGTTTGACCAGCGCTCCGCACACGGCCGTAATGAGCAGCTGCGCCGCTGGATCAGCACCATCTTCAACCCGATCGCGCTGCTTAACCACAGCGGCATCGCCTATCAGCGCTACTGGTTCCCGGCCTACGGCCTGCTGCCGCGCTGGCACCATCGCCGCGATATGGCGGTTGCCGGGAAGCCGCCGGGGCTAACTTCGCTCACCATCACCTGGTATAGCGACCACATTGAGCACCAGGGCATCGCCAACGCGCTCGGGCCGATCCTGGCCGCGCACGGCGTCGAGCTAATCACTCAGGAGATCGACTATGAGAGCTGGTATCGCGGCGAAGCCGAAAGCGATATCTGGCTCGGCAGCGCCAACTTTACCCTGCCGCTGGAGTTCTCGCTGTTTGCCCTGCTGTATGAGATCCCGCTGATGCACCACTGCGTGCCGATCGACTGGGAAAGCGATGCGGTGCAGTGGCGCGAGCAGAAGCTGCCGCTCGCCGACTGGAGCAAGCAGCTGATTGAGAGCAACTTCCTGCATCCGCTGTTCCACCACTGGCTGCTGCTGCACGGGCAGCGCAGTATGCGCGGCGTGCGCATGAACACCCTCGGCTGGTTTGACTTCAAGTCTGCCTGGTTCGCGCCGCCGGAATCATGACGCTTTCGCCCTGTTGACGAAGCCTCTACAATAAGCCGCGATTAGCGGCCCACCCTACTGAAGGAACGCCACGTGTTGAAAAGAATACTGCCTCTGCTGGTGCTGTTTTCCCTGCCTGCCTTCGCGGCGAAAGAGACCCTGACGGTTTACACCTATGACTCTTTCTCCGCCGACTGGGGCCCCGGCCCGGCGATAAAAAAAGCGTTCGAAGCGCAGTGCAACTGCGAGCTGAAATACGTGGCGCTGGAGGATGGCGTGTCGCTGCTCAACCGGCTGCGGATGGAAGGCAAGAACAGCAAGGCCGACGTGGTGCTGGGGCTGGATAACAATCTGCTGGATGCCGCCGAAAAGACCGGGCTGTTTGCCCCGGCCACTGTCGACACCCACGGCAGCACGGTGCCGGGCGGCTGGCACAACAGCACCTTCGTGCCGTTCGATTACGGCTGGTTCGCCTTCGTTTATGATAAAACCAAACTGCAAAATCCGCCAAAAAGCCTGAAAGAGCTGGTGGAGAGCGACCGACCGCTGAAGATCATTTACCAGGATCCGCGCACCAGCACGCCGGGACTCGGCCTGCTGCTGTGGATGCAGAAAGTGTTTGGCGCTGACAGCCCGCAGGCGTGGCAGAAGCTGGCGAAGAAAACCGTCACCGTCACCAAAGGCTGGAGCGAAGCCTATGGCCTGTTTCTGAAAGGGGAGAGCGATATGGTGCTGAGTTACACCACCTCCCCGGCTTATCACCTGATTGCCGAGAAGAAAGACCAGTACGCCGCCGCTAACTTCAGCGAAGGCCACTATCTACAGGTAGAGGTGGCCGGGCAGCTGAAGGCCAGCAAGCAGCCTGAACTGGCACAGCAGTTTATGCAGTTCATTCTGACGCCTGCCTTCCAGGACACTATCGCCACCGGCAACTGGATGTACCCGGCGATCAAAACCACCCTGCCTGCCGGTTTCGACACCCTGACCGTGCCCGCCACCTCTTTGCAGTACAGCGCCGGGGACGTAGCGAGCCAGCGCAGCAGCTGGATTAGTGCATGGCAACGCGCCGTCAGCCAGTAATCCCCGGCTGGCTGCTGCCCGGCGGGATTGCCGCGCTGCTGCTGATCGGCGTGGCGCTGCTGGCGTTTTTTGCCCTGTGGCAGAATGCACCCGCAACCGACTGGCGCGCACTCTGGCATGACAGCTATCTGTGGCACGTGCTGCGCTTCTCCTTCGGCCAGGCGCTGCTGTCGGCGCTGCTGTCGGTGTTACCGGCGATTCTGCTGGCGCGGGCGCTGTATCGCCGCCGCTTTACCGGGCGCGCCACCCTGCTGCGGCTGTGCGCCATGACGCTGGTGCTGCCGGTGCTGGTCGCCGTGTTTGGCATTCTCAGCGTCTATGGCCGCAGCGGCTTGCTGGCGCAGCTCTGCGCCCTGCTCGGCATCCACTATTCGTTCACGCCTTACGGCCTGCAGGGCATCCTGCTGGCGCACGTCTTCTTTAATCTGCCGCTGGCCACGCGCCTGCTGTTGCAGGCCTTGCAGCAGATCCCCGGCGAACAGCGCCAGCTTGCTGCCCAGCTGGGCCTGGGCGGCTGGGCGCATTTTTGCATTGTCGAATGGCCGTGGCTGCGGCGGCAGATCCTGCCGGCAGGCGCGCTGATCTTTATGCTCTGTTTCGCCAGCTTCGCGACGGTGCTGTCGCTTGGCGGCGGACCGCAGGCCACCACCATCGAGCTGGCAATTTTTCAGGCGCTGAGCTTTGACTACGACCCGGGCCGCGCCGCTCTGCTGGCGCTATTGCAGATGGTCTGCTGCCTGGGGCTGGTCGTGCTGAGCCAGCGTCTGAGCAAGGCCATTCCGGCGGGCAGCGACAGCCTGGGCGGCTGGCGTAATCCGCAGGACAGCTGGCGCGCACGCCTGCTTGACGGCGTGCTGATCGCGCTGGCGCTGCTGCTGATCCTGCCACCGCTGCTGGCGGTGGTCGCTGACGGGCTCAATCAGGGCTTTAGCGGCGTATTGCAGCAGACCGCGCTGTGGCAGGCGACGTTTACCTCGCTGCGCATCGCCCTCGGGGCCGGGCTGTTGAGCGTGCTGCTGACGGTGATGCTGCTGTGGAGCAGCCGCGAACTGCGCCTGCGTCAGCATTCGCTGTGGGGCCAGGCGCTGGAGCTAAGCGGCATGCTGATCCTCGCCATGCCCGGTATTGTACTGGCGACCGGCTTTTTCCTGCTGCTTAACCAGAGCGTGGGGCTACCGGACTCCGCGGACGGCATCGTTATTTTCACCAATGCGCTGATGGCGGTGCCCTATGCCATGAAGGTGCTGGAAAACCCGCTGCGCGACATCGCCGAGCGCTACAACCGCCTCTGCTTATCGCTGGATATTCGCGGCTGGAACCGCCTGCGGCTGATTGAGCTACGCGCCCTGAAACGCCCGCTGGCGCAGGCGCTGGCCTTTGCCTGCGTACTGTCGATTGGGGATTTCGGCGCGGTGGCGCTGTTTGGCAACGAGCACTTCCGCACGCTGCCGTTCTACCTCTATCAGCAGATAGGTTCGTACCGCAGCAGCGACGGCGCAGTAACGGCCCTGCTGCTGCTGCTGCTCTGCTTCCTGCTGTTCACCGTGATTGAAAAACTGCCGGGGCGCCATGTTAAGCCTGACTAATCTCACCTATCTGTACAACCACCTGCCGATGCGCTTCACCTTCAGCGCGCAGGCGGGCGAGCGGCTGGCGATCCTCGGCCCGAGCGGCGCGGGCAAAAGCACCCTGCTGAGCCTGCTGGCCGGCTTTCTGCCGATCAGCGGCGGCGATCTGCGGCTAAACGGCTGCGATCATCGTGCGACGCCTCCGGCGCAGCGCCCGGTGTCGATGCTGTTTCAGGAGAACAACCTGTTTCCGCACCTGACGGTGGCGCAGAATATTGGCCTTGGCCTGCACCCCGGGCTGAAGCTCAGCCACCAGCACAAGCATGAGTTACAGAACATCGCCCAGCGCGTCGGGCTGACGGATGAGCTACAGCGCCTGCCGCATCAGCTCTCCGGCGGCCAGCGCCAGCGTGCGGCCCTCGCCCGCTGCCTGGTGAGACAACAGCCGATCCTGCTGCTCGACGAGCCGTTCTCCGCCCTCGATCCGGCCCTGCGTAAAGAGATGCTGGCGCTGGTGGATGAGGTCTGTGCCGAGCGCAATATCACGCTGCTGATGGTGTCGCACAGCATTGAAGATGCCGCGACCATCGCACCGCGCAGCCTGCTGATCGTTGACGGAAGGGTTTACTGGGATGGCAGCACCGCGCTGTTGCAGCGCGGTGCCGTGCCGGAGGCGGCGGTACTCGGGGTGACTTTAGAAAAACACGTCCCATAACAGATGGCGGAAAATCGGCATCATCGGGTGGAACTGAATCGCGGTAAAGCTGGCTATCGCCAGCACCGCCACCAGCGGCGCTAACCAGCGCAGGCGCGCAACCGGCAGAAACGGCGTGGCCCAGTCGTTCTGCTTTTTCGCCCGCAGCCAGCGCCAGCACAGCCAGCAGCCGAGCCATACCAGCAGCGCCACGCCGAGCAGCAGCCACTTAAACATCCCGCTGCTGGCATCCTTCGGCACGTCAATCGCCACGCCCGCCAGGATCCCCGGCAGCAGATAGAGCGGCGGCCACAGAATGCAGCCAATCAGATTCGGCGGAATAAATTTGCGCACCGGCAGCTCCAGCATCCCTGCCACCAGCGGGATCAGCGGTCGCGTAGGCCCAACAAAGCGCCCGACGATAATGGTAAACATGCTGTGCGCGTGCAGCGCATGTTCGGTTTTATCCATCAGCTTCTGGTGTTTTTTGATAAACGACCAGCGGTGCAGCGGCCCTTTAAACTGCCAGCCGATAAAATAGGAGATCCAGTCACCGAGCAGGCAACCTATCGTCCCCACCGCCCACGCAGGATAGAGCCCAATCTGCCCGCTGCCGATCAGCGCGCCAAAGGAAGCCATTAACACCGTTCCCGGCAGCAGCAGCCCGACCAGCGCCAACGATTCAAAGAAAGTCACCAGGCCAATCGCCAGTAGCGACCAGGCCAGTGATTGGGTAATTAAATGTTGCAGCCAGGCTTCCATATCATTCCAAAACGGTAAGAAGAACCCTGGATTCTCCAGAGGCAGCTGGAAAGCGTCAAGGCCTGATTTGTATGGGAACGTATGGCGGCGAGTGAACAACACAATCACTGTATAAATAAACATGCTATCATTGATGAATTATGATGCAGGAGAATTTGGGTGAACGACGCACGTGCAGGATTCCTGTTAAGCCGCCACTGGCGCGATACGCCCGCCGGCAGTGAGGTGGTGCTGTGGCTGGCAACCGACAGCGGGCCACAGCAGGTGGTGTTACCGCCGCAGGAGTCCGTGGCGTTTATCCCCGCAGAGCAGCAGGCGGATGCCGCGGCCTTACTGGCTGGTGAGCGGCACTGGCGCTTTGCCGCGCTTGAGCTGAAGGATTTCCGCCAGCGCCCGGTGGTCGGCCTCTACTGCAAGCAAAACCGTCAGCTGCAGAAGCTGGAAAAGCTGCTGCGCGAAAACGGCATCGCCGTGTATGAGGCCGACGTGCGCCCGCCCGAGCGCTATCTGATGGAGCGCTTTATCACCGCCCCGGTGTGGTTCAGCGGTCAGCCTTCCGGCGATCGCCTGGTCAATACCCGGCTGAAACCCCACCCCGACTATCGCCCACCGCTAAAGTGGGTGTCGCTGGATATCGAGACCACCCGCCACGGCGAGCTTTATTGCATCGGGCTGGAGGGCTGCGGCCAGCGTGATGTCTATATGCTCGGCCCGGAAAACGGCGATGCCAGCCAGCTGAACTTCAACCTTGAGTACGTTGATACCCGCCCGCAGCTGCTGGAAAAACTCAATGCCTGGTTTGCCCGCCATGACCCCGACGTGCTGATTGGCTGGAACGTGGTGCAGTTCGACCTGCGCGTGCTGCAAAAGCACGCCGACCGCTACGGCATTCCTCTTCAGCTTGGGCGCGGACACAACGGCGCGCTTGAGTGGCGCGAGCACGGGTTTAAGCCCGGCGTCTTCTTCGCCCAGGCCAGCGGGCGGCTGATAATAGACGGTATTGAAGCGCTGAAGTCCGCCTTCTGGAACTTTGACTCTTTCAGTCTGGAAGCGGTATCGCGCGAGCTGCTCGGCGAAGGGAAAGCGATCAATAATCCGTGGCAGCGCATGGAGGAGATCAACCAGCGCTTCGCCGAGGACAAGCCCGCGCTGGCGCTTTATAACCTGAAAGACTGCGAGCTGGTAACGCGCATCTTCCAGCACACCGAGCTGATGCCATTCCTGCTGGAGCGCGCCTCCGTCAATGGCCTGGCGGTCGATCGTCACGGCGGATCGGTGGCGGCGTTCAGCCATCTTTACCTGCCGCGCATGCATCGCGCCGGATTTGTCGCGCCAAATATGGGTGAAGTCGCCCCGCAGGCCAGCCCCGGCGGCTACGTGATGGACTCACGCCCCGGCCTGTATGATTCGGTGCTGGTGCTGGATTATAAAAGCCTGTATCCGTCGATTATCCGCACCTTCCTGATTGACCCGGTCGGGCTGGTGGAGGGGATGGCGCACCCTGACGAGGCCGATTCCGTTGGCGGCTACCTGGGCGCCCGCTTTTCGCGCACCACCCACTGCCTGCCGGAGATCGTTAACCAGATCTGGCAGGGGCGCGAAGCGGCGAAAAAACAGGGTAACAAGCCGCTGTCGCAGGCGCTGAAAATTATCATGAACGCCTTTTATGGCGTGCTCGGCACCAGCGCCTGCCGCTTCTTCGACCCGCGGCTGGCCTCGTCAATTACCATGCGCGGCCATGACATCATGCGCCAGACGCGCGAGCTGATTGAGGCCGAAGGCTATGACGTGATTTATGGTGATACCGACTCCACCTTCGTCTGGCTAAAATCGGCGCACGACGAAACCCGCGCCGCTGAAATCGGTCATCAGCTGGTGGAGAAAGTGAACCGCTGGTGGCAACAGCATCTGCAGGCGGAGTACGGCGTCGAGAGTGCGCTGGAGCTGGAGTATGAAACCCACTTCAGCCGCTTTTTAATGCCGACCATTCGCGGCGCCGAACAGGGCAGTAAAAAACGTTATGCGGGCCTGATCCGCAAGGGTGAAAATCAGCGCATGGTATTTAAAGGGCTGGAAACGGTACGTACCGACTGGACGCCGCTGGCGCAGAAGTTCCAGCAGGAGCTGTACCTGAAAATTTTTACCGGCCAGCCCTATCAGGACTACATTCGTGAAACCGTGCGCCAGCTGCTGGATGGCGAGCTGGACGATCAGCTCACCTATAGCAAGCGCCTGCGCCGCCCGCTGGGGGAATATCAGCGCAACGTGCCGCCGCACGTGCGCGCTGCACGCATCGCCGATGAACAGAATCAAAAGCTTGGCCGCCCGCTGCTGTATCAGAACGGCGGCAAGATCCGCTATGTGATTGCCACCAGCGGACCGGAACCGCTGGAAGCGCGAATGACGCCGCTGGACTACGATCACTACCTTGAGCGCCAGCTGCAGCCGGTGGCCGATGGCATTCTGCCCTTCATGCATGATGACTTTGCTACACTGGTAACCGGACAAATGGGGCTTTTTTGACAGGTGACGAACGGGCAGCCTTCCAGTACCATAGCGCCCTTCCTGTTTTCACTCAGATTGAATTCACTGCCGGGCCTTATTATCGCCGGGCGGAATGCTAACACCTGAAACACACCAGACGAGAATCGAGCCGAATATTTATGCCTTTTACACTTGGTCAACGCTGGATAAGCGATACGGAAAGCGAACTGGGATTGGGAACTGTGGTTGCCGTCGATACACGCATGGTCACCCTGCTCTTTCCTGCTACGGGCGAAAACCGTCTCTACGCCAGAAATGATTCTCCGATCACCCGCGTGGTGTTCAACCCGGGCGACACCATTACCAGTCACGAAGGCTGGGAGATGGAAGTTACCGAAGTCAACACGGTCAACGGCGTAGTCAGCTACGTCGGCACCCGCCTTGATACTGAGGAAAGCGATGTGGTGCTGCGCGAGGTAATGCTCGACAGCAAGCTGGTGTTCGGTAAACCTCAGGACCGCCTGTTTGCCGGCCAGCTGGACCGCATGGACCGCTTCGCGCTGCGCTTTCGCGCGCGTAAATATCAGAGTGAGCAATATCGCCTTGCCACCAGCGGCCTGCGCGGCATGCGCACCAGCCTGATCCCGCACCAGTTGCATATCGCGCACGATGTTGGCCGCCGCCACGCGCCGCGCGTGCTGCTGGCCGATGAAGTAGGCCTGGGTAAAACCATCGAAGCCGGGATGATCATCCACCAGCAGCTGCTGGCCGGTCGTGCCGAGCGTATTCTGATCGTGGTACCGGAAACTCTGCAGCATCAGTGGCTGGTGGAAATGCTGCGCCGCTTTAACCTGCGCTTTGCGCTGTTCGACGATGACCGCTACGCTCAGGCGCAGCTTGACAGCGATAACCCATTTGAAACCGAGCAGATGATTATCTGTTCGCTCGACTTTGTGCGCCGCAACAAACAGCGCCTGGAAAAACTGGCCGATGCCGAATGGGACCTGATGGTGGTGGATGAAGCTCATCACCTGGTGTGGTCTGAAGAAGCACCAAGCCGCGAATATCAGGTGATCGAACAGCTCGCCGAGCAGATCCCCGGCATCCTGCTGCTGACCGCCACCCCGGAACAGCTGGGAATGGAGAGCCACTTCGCCCGCCTGCGCCTGCTGGACCCGAATCGCTTCCACGACTTTGCGCAATTTGTGGAAGAGCAGAAGCACTTCCGCCCGATTGCCGACGCGGTCTCTCTGCTGCTGGCCGATAAAACCATCGGCAACGATGAGCTGAACCTGCTGAATGACCTGATGGGCGAGCAGGATATTGAACCGCTGCTGCAAACCGCCAACAGCGATCGCGAAGGCAAGCTGGAAGCGCGCCAGGAGCTGATTAGCATGCTGATGGACCGTCACGGCACCAGCCGCGTGCTGTTCCGCAACACGCGTAACGGCGTCAAAGGCTTCCCGAAACGCGAACTGCATCAGATCCGTCTGCCGCTGCCGACGCAGTATCAGACGGCAATCAAAGTCTCCGGCATTATGGGCGCGCGTAAGTCCGCCGACGAACGCGCCCGCGACATGCTCTACCCGGAGCAGATTTATCAGGAATTTGAAGGCGACAGCGGCACCTGGTGGAACTTCGACCCGCGCGTTGAGTGGCTGATGGGCTTCCTCACCAGCAACCGCGATAAAAAAGTGCTGGTGATCTGCGCTAAAGCCGCCACAGCACTGCAGCTGGAGCAGGTACTGCGCGAGCGCGAAGGTATTCGTGCCGCCGTATTCCATGAAGGGCTGTCAATTATTGAACGCGATCGCGCGGCGGCCTGGTTCGCCTCGGAAGAGGATGGCGCGCAGGTGCTGCTCTGTTCTGAAATCGGCTCTGAAGGGCGTAACTTCCAGTTCGCCAGCCAGATGGTGATGTTCGACCTGCCGTTTAACCCGGACCTGCTGGAGCAGCGTATTGGCCGTCTCGACCGTATCGGTCAGGCGCACGATATTCAGATCCACGTGCCTTATCTGGAAAGAACCGCACAGTCGGTGCTGGTGCAGTGGTATCACGAAGGGCTGGATGCATTCGAGCACACCTGCCCGACCGGCCGTACCGTGTATGACAGCGCCTACAGCCAGCTGATTGAGTATCTCGCCGCGCCGGAGAACCCGGAAGGGCTGGATGAGTTTATCCGCCAGTGCCGCAAGCAGCACGACGGCCTGAAAGCCCAGCTGGAACAGGGCCGTGACCGTCTGCTGGAGCTGAACTCCAACGGCGGCGAAAAAGCCCAGGCGCTGGCTAACCTGATCTCCGAGCAGGATAACGATATTGAGCTGGTCAACTTTGCCCTCAACCTGTTCGATATCGTCGGTATTAATCAGGAAGATCGCAGCGATAACCTGATCATCCTGACGCCGGGCGACCATATGCTGGTGCCGGACTTCCCGGGTCTGCCGGAAGATGGCTGCACCATCACCTTTGACCGCAACCAGGCGCTGTCGCGTGAAGATGCGCAGTACGTCAGCTGGGAGCACCCGATCATCCGTAACGGGCTGGATCTGATCCTCTCCGGCGACACCGGTAGCTGCGCGCTGTCGCTGCTGAAGAACAAAGCCCTGCCGGTCGGCACGCTGCTGCTGGAGCTGATCTACGTGGTGGAAGCTCAGGCGCCGAAGCACCTGCAGCTGACCCGCTTCCTGCCGCCCACGCCTATCCGCATGCTGGTCGACCGCAAAGGCACCAACCTGGCGGCCAAAGTGGAGTTTGAAAGCTTCAACCGCCAGCTGAATGCGGTTAACCGCCACACCGGCAGCAAGCTGGTCAATGCGGTGCAGCAGGACGTACATGAGATCATTAAGCTGTCAGAAGAGCCGGCCGCACTGGAAGCGCGTAAAGTGATTGATGCAGCACGCGTGGAAGCTAACGAAAAGCTGAGCGCCGAGCTGTCACGCCTGCAGGCGCTGAGCGCGGTCAATCCTAACATCCGTCAGGATGAGATTGACGCGCTGGAAAGCAACCGCGAGCAGGTGCTGGCCAATCTTGATGAAGCAGGCTGGCGTCTTGATGCGCTGCGTCTGATTGTTGTGACGCACCAGTAAATGATGATCGCACCCTACAATCCGCCGCTGGAGCCGTGGCTGCATATCCTCTATCAGGATGAGCACATCATGGTGGTCAATAAACCCAGCGGGCTGCTGTCGGTTCCCGGCCGCCTGGACGATCACAAGGACAGCGTCATGACCCGCGTCCAGCGTGATTATCCGGCGGCGGAGTCGGTGCACCGGCTGGATATGGCCACCAGCGGCGTGATGGTGGTGGCGCTAACCAAAGCCGCCGAGCGCGAGCTGAAACGGCAGTTTCGCGAGCGCGAGCCGCAGAAAACTTACGTGGCGCGCGTCTGGGGGCATCCGCAGCCGGAGAAAGGGCTGGTCGATTTACCGCTGATCTGTGACTGGCCGAACCGGCCAAAGCAGAAGGTCTGTTTTGACACGGGTAAGTCGGCGCAGACGGAGTATCAGGTGCTGGACTACGCCAGTGATAACAGCGCGCGCGTACAGCTGAAGCCAATTACCGGGCGTTCCCACCAGCTGCGCGTGCATATGCTGGCGCTCGGCCACCCGATCCTCGGCGATAACTTTTACGCGCACGACGCGGCGAAAGCGATGGCACCCCGGCTACAGCTGCATGCCGAAAGCCTGAGCATTAGCCACCCGCAGTACGGCACGCCAATGACGTTCCGGCAGCCGGCGGAGTTTTAATTTATTGACCCAGTGATACGGGCCGATCGGAACAGATGATCGGCCCCTACGGTAGGGGCGGACCTTCTTTTTCGGTCCGCCCTTTTTTCAGCCTTATTTAAATCCCTTCTCGCGCTTGATCAGATCGTACGCTGACTGAATCTCCTGCGCTTTCTGCTTCGCCATCTCCATCATCTGCGGCGGTAACCCTTTCGCCACCAGCTTATCCGGGTGATGCTCGCTCATCAGCTTGCGATAGGCGCGCTTGATGGTAGTGCCATCGTCGCTGCTTTTTACCCCAAGCACGCTGCAGGCGTCCTCCAGCGTGGGACCACGCCGTGCACCGGCAAAGCCGCCCTGCGAAGAGCCACCGCCGCCCTGATAGCCGCCGCCAAACTGCTGGCCGCTCTCCATCATGCGCAGGAACTGATCGAACTGGGTGCGGGATATGCCGAGCTCTTCGGCAATCACATACAGCACCTGGCGTTCGTTAGGATGCAGTGAACCGTCGGCAAAGGCCGCCTGAATCTGAATTTCCAGGAACATGCGAATCAGATCGAAACGGCCAAAGCAGGCGCTGCGCAGCTCACGCAGTTTATCGCGCAGTGGATAATCGCCCTCTTTGCCTTCTCGGAACGCGCGCTGTGCCGAGGTGCGTGCTTCGCCATGCAGCTGCATGCGGTCCATCAGCAGCGTTGCCATCTGGATATCCGCGTCCGTCACCCGCCCTTTGGATTTGGTTAAATGGCCCATCACCTGGAACGTGGTGCGGAAAAACAGCATTTGCCGCGTCTGCTGGTTAGCAAAATAGCCCTGTCGATTTGGCGCACGCGCTTTATCAATCAAATGCCCGGCCAACAGGCCAAAAACGACGCCCCAGAAGCCTGCACCGGACAATAATCCCAGCACAAGACCCAATACTTTTCCCCAATAGCGCATATACTCCTCAATTCGCCATGCTGAAGGCTAAAAATTGCATTATCATACCTGTCATTTATCCCATAGCCTATTGGTACGCGGTCAAACAACCAGGATAAAGACTAGCGCAACGCAGTTGAGTAAGTTAGTCTCTGACCGTTTGTCGGCATGATGCCAGTGATCACGGAATTCTCGATACCGCGTATGAAAAAAAGACTACCTACGTTGCTGGCCACCCTAATCGGTTCAGCGCTTTACAGCCAGCAGGGCCTGGCCGATGACCTCGCATCTCAATGTATGCTTGGGGTGCCCAGTTACGACCGTCCTTTAGTACAGGGTAAAACCAACGAACTGCCGGTCACCATTGACGCGGATAAAGCCAAAGGCAACTATCCCGATGATGCGGTCTTTACTGGCAATGTCGACATTCGTCAGGGCAACAGTCGCCTGCAGTCCGACGAAGTTCAGCTGCATCAAAGGATGCTCAGCGGACAAACTACCCCGACCCGCACGGTTGATGCACTGGGTAATGTGCACTATGACGACAATCAGGTCATCCTGAAAGGTCCGAAAGCCTGGTCGAATCTGGATACTAAAGACACCAACGTCTGGAACGGCGACTACCAGATGGTGGGACGTCAGGGCCGTGGTAAGGCAGACCAGATGAAGCTGCGCGGCGATAACCGCTACACCATTCTGGAAAACGGTACCTTTACCTCCTGCCTGCCGGGCCAGAACAGCTGGAGCGTGGCGGGTTCAGAAGTGATCCACGATAGCGACGAGCAGCTGGTCGAAATCTGGAACGCCCGCTTCAAACTCGGCCCGGTGCCGGTGTTTTACAGCCCGTACCTGCAGCTGCCGGTCGGGGATAAGCGCCGTTCAGGTTTCCTGATCCCTAATGCTAAATACGGTAGTAACAGCGGCTTCGAGTTTATGCTGCCGTACTACTGGAACATCGCGCCGCAGGCCGATGCCACCATTACGCCGCACTATATCAGCCGCCGCGGCATGCAGTGGCAGAATGAGTTCCGCTACCTGACCACCGCCGGTGCCGGTCTGTTGCAGTTCGACTACCTCGGCTCTGACCGCACCTATGAAGATAAGCATCCGACGGATGAAGACTCGAACCGCTGGCTGTTCTACTGGCGCCATGCCGGTGTCTACGATCAGCACTGGCGCTTCAGCGCTGACTACACCAAAGTCAGCGATCCCTACTACTTTACCGATCTCGACTCGGTTTATGGATCGACTACCGACGGCTATGTGACGCAGAAGTTCAGCATTGGCTACGCCGATACCAACTGGGATGCCACGCTGTCGACCAAGCAGTTCCAGATCTTCTCAACCAACGCGAACAACGATGTCTATCGCGCTGAACCTCAGCTCGATATGAACTGGTACCAGAATGATGTTGGCCCGTTCGATACTCACGTTTACGCGCAGGCGGTGAAGTTTACCAACGTGAACCAAAGGCTGCCGGATGCCACGCGTCTGCACCTGGAGCCAACGCTGGATCTGCCGATGTCGAACGGCTGGGGCAGCCTGAATACCGAAGCCAAACTGCTGGCGACCCACTATCAGCAGGATGACATTGAGTATTACAACTCGCTGAGCAGCAGCGCCGATAACCAGCTTAAGGGCACGGTTAACCGCGTCATGCCGCAGTTCAAGGTTGACGGCAAGATGGTCTTCGACCGCGACATGGACTGGTCACCGGGTTACACCCAGACGCTGGAACCGCGCGTGCAGTACCTTTACACGCCGTATCGCGACCAGAGCGACATTCGTGCCTATGACTCCACGCTGCTGCAGAGTGACTACACCGGCCTGTTCCGCGACCGCACCTACAGCGGCCTGGATCGCATTGCGTCGAACAACCAGGTCAGCACCGGCGTGACCACGCGAATTTTTGATAACGATCTGGTTGAACGTTTTAACGCTTCCATTGGTCAAATCTACTCGTTCACTCCGTCTCGTACCGGAGTGAACACCGTTGGTGAAGACGATCGCGGCAGCCTGATTTGGGCAGGTGACAGCTACTGGAAGATCAGCGACCGCTGGGCAGCACGCGGTGGACTGCAGTATGACACCCGTTTGAATGATGTTTCGCAGGGCAACGCCGTGCTGGAATATCGCCGTGATGCGGACCGTATGGTGCAGCTGAACTACCGTTATACCAGCAAAGAATATGTCCAGCAGACGCTTACCGGGTATAACAACCCGCTGTGGCAGCAGGAGATTTCACAGGTGGGTGCAACCGCCAGCTGGCCAATCGCCGATGCATGGTCCGTGGTGGGTGCCTGGTATTACGATACCAAAGCTAACCAGGCTGCTGACCAGCTACTGGGCGTGCAGTACAGCTCCTGCTGCTATGCGGTCCGCCTTGGCTACGAGCGCAAAATCAACGGTTGGGAAAACGACAACAGTAAGTACGACAACAAAATCTCGTTCAACATTGAACTGCGTGGTCTCAGCCCAAGTTATGGCTTAGGCACCGGTCAAATGCTGCGTCAGGGCATCCTGCCTTATCAGCGCGCTTTCTGATGTTGTAATGTTTGGTATGCCAACCCGCAGTGCGGATAGAAGAATGGAAAAAGTATGAAGAACTGGAGAATGCTGATCCTCGGTGCAGCCCTGACAGCCAGCACCGCGTTTGCAGCCCCGCAGGTCGTTGATAAAGTCGCCGCCGTCGTCAATAACGGCGTGGTATTAGAAAGTGATGTTGACGGCATGATGCAGTCAGTAAAGGGCCAGGCTCAGCAGGCTGGTCAGCAGCTGCCGGATGATAAAACCCTGCGCCATCAGATTGTTGAGCGTCTGGTGATGGACAATATCCTGCTGCAAATGGCAAAACAGGCCGGTATTCAGGTTAGCGACCAGCAGCTGGACCAGGCGATTGCCAACATCGCCGCACAGAACAAAATGTCTGTCGATCAGCTGCGCAGCCGCCTGGCCTACGACGGCATGAACTACGCCACCTACCGTGAGCAGATCCGCAAAGAGATGCTGACCTCAGAAGTGCGTAATAACGAAGTGCGTCGTCGCGTGACCATTCTGCCGCAGGAAGTGGACCAGTTAGCCACGCAGATGGCCTCGCAGAACGATGCCGGCACCGAACTGAACATCAGCCATATCCTGCTGCCACTGCCGGAAAACCCGACGCAGCAGCAGGTTGACGATCAGGAAGCGCTGGCAAAACAGCTGGTGAGCGAAGCCAAAGGCGGCGCTGACTTCGGCAAGCTGGCGATCACCTACTCGGCTGACCCACAGGCGCTGAAAGGTGGCAACATGGGCTGGGGCCGTCTCCAGGAGCTGCCATCGCTGTTTGCTCAGGCGCTGGTCACCGCACAGAAAGGCGATATCGTCGGCCCAATCCGCTCAGGTGTTGGCTTCCATATCCTGAAAGTGAACGACGTGCGCGGTGATAACAAAAGTATTTCCGTTACTGAAGTTCATGCCCGTCACATCCTGCTGAAGCCGTCCCCGATCATGACCGATGACCAGGCGCGTCAGAAGCTGCAGGAAGTGGCAGCGCAGATCAACAGCGGCAAGCTGACCTTTGCCGACGCCGCGAAACAGCTGTCTCAGGATCCGGGCTCCGCGAACCAGGGCGGCGATCTTGGCTGGAGCTCGCCGGAAGTGTTCGATCCGGCGTTCCGTGATGCCCTGCTGCGCCTGAAAAAAGGCCAGATGAGCGCACCGGTTCACTCCTCCTTCGGCTGGCACCTGATTCAGCTGATCGATACCCGCCAGGTGGATAAAACCGACGCGGCGAAGAAAGAGCGCGCTTACCGTCTGCTGTTCAACCGTAAGTTCTCTGAAGAAGCCCAGACCTGGATGCAGGAACAGCGTGCTTCTGCCTATGTGAAGATTCTGGATGCGAATGCTCAGTAATCAACGTGTCGCGATAACTCCCGGCGAACCCGCCGGGATTGGTCCCGATTTAATCGTTCAGCTGGCCCAGCAGGACTGGCCGGTTGAACTGGTTGTCTGTGCTAACCCCGAGCTGCTGCGCACCCGCGCGGCAGCTTTGCATTTACCCCTTACGCTGCGCGACTATCAGCCAGACAGCCCAGCCCAGCCGCAGCACGCGGGCACGCTGACCGTGCTGCCGCTTCCTCTTGCCCAGCCCGTGGTCGCCGGGCAGCTGTGCGTGGAGAACAGCGGCTACGTGCTGGCGTCTCTCGCCCGCGCCTGCGACGGCTGTCTGAGCGGAGAATTTGCCGCGCTGATCACCGGGCCGGTGCATAAAGGGGTGATCAATGATGCCGGGATCCCGTTCAGCGGCCATACCGAATTCTTCGCTGAGCGCGCTCATCGCGAACGCGTGGTGATGATGCTGGCAACGGAGGAGCTGCGCGTGGCGCTGGCCACCACCCATCTGCCGCTGAAAGACGTTGCCGCCAGTATCACCCGCGACAGCCTGCATGAAACGATCACCATTCTGCACGCCGACCTGCAAAGCAAGTTCGGGCTGGAGCAGCCGCACATCTACGTTTGTGGCCTTAACCCGCATGCAGGGGAAGGCGGCCATATGGGCCGGGAAGAGATCGATGTGATCATTCCGGCGCTGGATGAGCTGCGCCAGCGCGGCATGCAATTAACCGGACCGCTACCTGCGGATACCCTGTTCCAGCCGAAATATCTGCAGCATGCCGATGCGGTGCTGGCGATGTATCACGATCAGGGGCTTCCGGTGCTAAAATATCAGGGCTTTGGTCGGGCGGTGAATATCACCCTCGGTCTGCCATTTATCCGCACGTCAGTAGATCACGGGACAGCTTTAGAGCTGGCCGCCAGTGGTCAGGCCGATGCGGGCAGCTTTAAGACGGCGCTTAACCTCGCCATTACCATGATTAAGAGCAGTAATGAATAGTCGCGTTCACCAGGGTCACTTTGCCCGCAAACGTTTTGGACAGAACTTCCTTAACGATCCCTACATAATCGAAAGTATTGTCAACGCCATCCACCCGCAAAAAGGTGAAGTGGTCGTTGAGATCGGCCCTGGTCTTGCTGCTCTGACGGAGCCGGTAGGCGATCGTCTGGATGCCATGACGGTGATCGAGATTGACCGCGATCTTGCCGCACGCCTGCAAACCCATCCGTTCCTTGGCCCTAAGCTGACCATTTTCCAGCAGGATGCGATGACCTTTGATTTCGCCGCCTACGCTGCGGAGAAAGGCCAGCCGATACGCGTGTTCGGCAACCTGCCCTACAATATCTCTACGCCGCTGATGTTCCACCTCTTCAGCTACATGGGTGCTATCAAAGATATGCACTTTATGCTGCAGAAAGAAGTGGTTAACCGTCTGGTTGCCGGACCGGGCAGTAAAGCCTATGGCCGCCTGAGCGTGATGGCACAGTACTATTGCCAGGTTATTCCGGTGCTGGAAGTGCCGCCAGAATCCTTTACTCCGGCGCCAAAAGTGGACTCTGCCGTGGTGCGACTGATGCCGTACCAGACAATCCCGCATCCCGTTGAGGATATCCGCGCGCTAAGCCGTATCACTACTGAAGCCTTTGGCAAGCGCCGCAAAACGCTGCGCAACAGCCTTGGTCACCTGTTCTCTGCTGAAGTGCTGGCGGAGCTAAACATCGACCCGACGCTGCGCGCTGAGAACATCAGCGTGAAGCAATATTGCCAGCTGGCAAACTGGTTGACTGCGCACCCACAGTCACAGGAACAGCCGCAGGAGAACTGATCATGATCGATACGCCCCGAGTTTGTGTCCAGGTGCAGAGCAGCTATATTGCATCGCAGTCAGCGCCCGAAGATGAGCGTTATGTCTTCGCCTACACCATCACAATTCGTAATCTGGGGCGTATCCCGGTTCAGCTGATTGGCCGCTACTGGCTGATCACCAACGGCAACGGGCGTGAAACCGAAGTACAGGGGGAAGGTGTGGTCGGTGAGCAGCCGCACATCGAACCCGGCGGCGAGTTTCAGTACACCAGCGGCGCCATTCTGGAAACCCCAATGGGCACCATGCAGGGCCACTATCAGATGGCCGAACCTGATGGCTCTCTGTTCCTTGTCGATATCCCGGTTTTCCGCCTGGCGATTGCCACCCATATTCACTAAATCCGGCGTTACTGCATGAGCACTTATTTAATCGGCGATGTCCACGGTTGCCACGACGAGCTACGTTCACTTCTTGACCAGGTGGCTTTTGACCCGCAGGTCGATCAGCTGTGGCTAACCGGCGATCTGGTGGCGCGCGGGCCTGACTCACTGGAAGTTCTGCGTTTTGTGCGCTATCTGGGCGACTGCGTAAAAATGGTGTTGGGTAATCACGACCTGCACCTGCTGGCCGTCTACGCCGGGATCAGCCGCAACAAGCCGAAAGACCGTATTACCCCGCTACTGGAAGCCCCAGATGCCGACCTGCTGATCAACTGGCTACGTCGCCAGCCGCTGCTGCAGGTGGATGAAGAGAAAAAGCTGGTGATGGCGCACGCCGGTATTACCCCGCAGTGGGACATCGACACCGCTATCAGTTGCGCGCGGGAAGTGGAAGCGGTGCTGAGCAGCGACACCTATCCGCTGTTCCTTGATGCGATGTATGGCGATATGCCTAACAACTGGGTACCGGAACTGACCGGGCTGGCGCGCCTGCGCTTCAGCACCAATGCCCTGACGCGTATGCGTTTCTGCTTCCCGAACGGGCAGCTGGATATGATCGCCAAAGAAGCGCCGGACAGCGCGCCACCACCATTGAAACCGTGGTTTTCCATTCCCGGCCCGGTATCACGCGACTACACCATTGCCTTTGGTCACTGGGCTTCGCTGGAAGGTAAAGGAACGCCGGAAGGGATAATTGCGCTGGACACCGGCTGCTGCTGGGGTGGCACCTTAACCATGCTGCGCTGGGAGGATAAGCGGGTGTTTACTCAGGTATCGAATCGCAGCGCCCCGTAGGGGTCGGGCACGCCCGACCCGTTTTTTTACGGGCATGCCCGACCCGTTTTATGTTTAACGGCGGTCTAAAATCTCGAAGCAGAAGCTGTGCGAATTCTTGTCGTCAGCGTCATGAAACTCACTGAAGGTTGACTGCCACTCATCCGGCTCGTAGTCCGGGAAATGGGTATCCCCTTCCACTTCCGCATCGATGTGCGTCAGATACAGACGATCGGCGCGCGTCAGCATCTGCTCATAGATGCGTCCACCGCCAATCACCATCAGCTCTTCGACTTCGCCCGCCGCTTTCAGCGCATCTTCAATTGAGGTTACCCAGGTGACGCCTTCAGCATCGCCCTTCTGGCTGCTGATCACGATATTCAGGCGGCCCGGCAGTGGGCGACCGATAGATTCCCAGGTACGGCGCCCCATAATTACCGGTTTATTCAGCGTCTGCTTTTTAAACCACGCCAGGTCAGCCGGCAGGTGCCACGGCATGGCGTTTTCCATCCCAATGACGCGGTCGGCCGCCAGGGCCGCAATCAGGCTAATCATCATATCAACTCAACAGGGTGTAAAATTGGCGCCATCATACGGAAAGGCGAAACTTTCGTCGATAGGAAAGCCCGGGTTATTCGGTAAAGGTTTATCAGGGTATCGATTGCGTCACCATCCCGCTGTTTTTCACCATGCAAAAAACAACGGCCGTGGTAGAATCCGCCGTTCATTCAGCCACAGACCGCCGCCATGTTAGAAACCAGCTTATTTGTCGCCACTATTGCGGCACTCGGGATGATCTCTCCCGGCCCTGACTTTTTCCTGATTATTAAAAATGCCGCCCGCTACCGTCGCAGCGCCGCGCTGATGACCGCCATGGGGGTAAACTGTGCCGTTGCCACTCATATGGCCTACTGCGTGGCCGGGCTGGCCGTGGTGATCACCACCACGCCATGGCTGTTTATGCTGCTGAAATATGCCGGTGCGGGCTACCTGATCTATATCGGTATCCAGGCGCTGCGCTCGCGCGGCAACAGCAAAATGGACCTGAGCAATGTGGTGCAGGAGCAGACCTCGCTGAAGAAAGCCTTTTTGCAGGGCTATCTGTGCAACCTGCTGAATCCGAAAGCGACACTGTTCTTTCTTTCGATCTTCACCCAGGTGCTGAACGTCAATTCGGACGTGCACGAGAAGCTGCTGTACGCCGGGATTATCCTCGGCCTCTCCACGCTGTGGTGGCCGCTACTGGTGGTGCTGATCCAGAGCGGTCCGGTTCGTCGCGGGCTGGCAAAAGCGCAGCGCATCGTGGATAAGATGCTCGGCGGCGTGCTGATCGCGCTGGGGATTAAAGTGGCTTTGTCGTGATATGTGTTGCGGGCCGACCGGAAAAAAAGGTCGGCCCGTTACAAGCGCAATTGGCTGTCCGCATCGAATATTAATACCCTCTCCACCTCAATCTTCATCCCGACCGTATCCCCTGCCTGACAGCCTGAACGCAGCGTGCTGTAGATCATCACCGGCTCACCGTACAGCGTGCCGTGGATCAGCTCCGACAGTCCGGTAGGCTCGATCAGCGACACCTGCAGCGGCAGCGCGCCCTCATCCGCCAAATCGCACAGCGTAATATTTTCCGGGCGAATACCGTAAGTCACCGCTTTGCCGACCGGCAGGTCGCTGCGCGCGCCCAGCGGTAACACCAGCCGTGCGCTGACTTCAACGCAGGGGCCGCACTCCCCTGTCTGCACGCGGCCACTGATAAAGTTCATCGGCGGTGAGCCAATAAAACTGGCGACGAACCTGTTGGCTGGGGTGTCATACAGCTCCAGCGGGCTGCCGACCTGCTGGATCACGCCGTGATTGAGCACCACGATGCGGTCCGCCAGCGTCATCGCCTCCACCTGATCGTGGGTGACATACACAATGGTGTTGTTCATCTGCTGGTGCAGCTTTTTGATCTCCACGCGCATCTGCCCGCGCAGCTGCGCGTCAAGGTTCGACAGCGGTTCATCAAACAGGAAGACCTGCGGCTGACGCACAATCGCCCGCCCCATTGCCACGCGCTGACGCTGGCCACCGGAGAGCTCTTTCGGCCGACGATCCAGCAGGTGCGTCAGGCTGAGGATCTCCGCCGCCCGATTCACCGCAGCGTCAATCTCCGCTTTGGGCCGCTTCTGCACTTCCAGGCTGAAGCCCATATTGCGCGCCACGGTGAGATGCGGATAGAGCGCGTAGCTCTGGAACACCATCGAGATATCGCGGTCCTTCGGCGCTACCTCATTCATCAGGCGCGAGCCGATGCGAATGTCGCCGCTGCTTGCCAGCTCCAGCCCGGCGATGGTGCGCAGCAGCGTCGATTTGCCGCAGCCGGACGGCCCGACCAGCACCACAAACTCACCGTCGGCGATGGTCAGGTTGATATTGCGCAGTACCTCAACGTTGCCGTACTGCTTCTGGATTTGCGAAAGAGAGATCTGAGCCATCAGGATTATCCTTTTACCGCGCCAGCCGTCAGCCCCTGGATCAGGTAGCGCTGAATGAAGGCGAAAAACAGACAGGCGGGGATCAGCGCCAGCACGGCGGCGGCCATCATATCTCCCCAGGAAACGGCGAATTTCGACACGAAGCTCAGCAGCCCAACCGGGAAGGTCATCACGTCGTTTTTGTTAATCAGCATCAGCGAGAACAGCAGCTCGCTCCATGCGGCGGTAAAGACAAAACCAAGCGTGGCTGCCATGCCGGGCAGCGTCAGCGGCATCAGCACGCGGTACAGCGCCTGAAAACGGGTGCAGCCCTCCAGCATCGCCGACTCTTCCAGATCTTTTGGAATCGCATCGAAGAACGACTGCATCAGGAAAGTAGCAAACGGCACGTTAAATGCGCTGTAGACGAGGATCAGCCCGAGCAGGCTGTTGGTCAGCCCAAGCGGGGCCATCACCTTGTAGATCGGCGCAAGGATCATCACCAGCGGGAACATCTGGGTGAACAGCAGCAGCGCCGCCATCACCGTTTTGCCCCGGAAGCCAAAGCGTGAAAAGGCATAGCCCGCTGCGGCCGCTATCACCGTTGCCAGCCCGGCGGTGCCCATTGAGACGATCAGGCTGTTGGTGAAAAAGGTCGGGAAATCACTCTCCACCAGCACGCGGCGGAAGTGGTCCAGCGTCAGCGCGGCGGGCCACAGGGTCACCCCTTCGCTGTACAGCAGCTTGTCCGGCGTGACGGAGATTTTAATCACCCAGTAGAGCGGGAACAGCGCAAACAGCAGGTAGCCGAGGATCGCGGCGCGGTGCCCGATCAGGCGTAATAATGCATTCATCGGCCTCTCCTATTTCAACAGCTGATGGCGAATGCGCAGCAGCACCAGCGCATAGCAGGTCATCAGGACCAGCAGGAATACCGCCATCGCCGAAGCGTAACCGAAGTCGAGCTTGCGGTAGGCGGTGGTGAAGATATAGCTGGAGAGAATCGAGGTTGATCCCGCCGGGCCACCGTCGGTCATGACCACAATCAGATCGGCGAAGTTAGCGATCCAGATAGTGCGCAGCATCACGGTGATGGCGATCATCGGCGCGAGAAACGGCAGCGTAACGCGCTTAAACTGCTGCCAGCCGCTGGCCCCGTCCATCGACGCCGCTTCATACAGATCTTTCGGGATCGACTGCAGCGCCGCCAGCAGCGTAATAGCGAAGAACGGGATGCCAAACCAGACGTTGGCGATCACCGGCCCGTACAGCGCGAGGCTGGGATCGGACAGAATATTGTACGGCTCGCTAATCAGGTGCAGGTCAACCATCCAGTGCGGCAGAATGCCAATCACCGGATTGAGCAGCCATGACCAGGTGAGCCCGGAGAGAAACGCCGGAACCGCCCAAGGCAGAAACACCAGCGCCTGCGCCCAGCGGCGCAGCGGAAACTCGCGGTTAAGCAGCAGCGCCAGCCCCAGCCCGAGGAAGAATTGCAGCACGAGCGAGGTCAGCGTCCAGTTCACCGTGTGGCCAAGCGCCTTAAAGAAGCGCCGATCGTCGAACATGGCGCGGAAGTTATCCAGCCCGACCCAGCCGCTGTCCAGCGGGTTGAGCAGCTGGATATTCTGGAAGGCATAAGATATACCGATCAGCATCGGCACAAAGATAAACAAGCCAATCAGCACCAGGGTCGGGCTGAGGTACAGCCAGGGCTCAGCCAGCATCCGCAGGCGCACGAAGCGCAGCGCTCGCGTGGGGGTTTCAGTGGTGGCGTCAAGCATCATATGGCGTCTCCAGTGCGGGGGTTATCAGGTACGCGGGTTGACCGAAAAAAAGGGTCAACCCCTACGGTACTCTCATCCGGTTATTGCGCTGCCATCCAGGCTTTCTGCTCTTTGGTCAGATATTTGGCCCAGTCTTCCACCATTGATTGGGTATCATTCTGGTCCAGTAACGTTTCCTGGCTGCTCTCTTTCACGATCACCGAGTTAAAGTAGCCCCAGCCTTTCAGATGCGTTGGCATGGTGAGCGGTACATATTTCGGGTCGATCAGTTCGGTAAACCAGCCGGCAAACTGTGGCGTGTGGAAGTACGGGTCGCTCTCCGCACCTTTGTAGATCGGCAGCGTACCGACAAACTTCGACCAGGTAAGGTTGTTCTCTCTACTGCTGAGGAACTGGATCAGCTGCCACGACTGCGCCTTCTGACCGGCCTGTTTGAATACCGACCAGCCGGTGTAGCCAATGGTCGGGAAGGCTTTGCCCGACGGCCCCAGCGGCATCGGTGCCACGGCGAAATCATCCGGATTCATGCTGTTTTTGATCGCGATCAGCGCGTCCGGATCCTGATCGAGCATCGCGCATTTCCCGGAGTAGAACCCGGAAACGATCTCGTTAAAGCCCCAGTTGACGCTGTCTTTCGGCGCCCCGCCGCTCTTATACATATCGACCAGCAGCTGCGCCCCCTTCAGCGCCCCCGGCTGGGTCAGTGTGCTGTTGCCCTGTTGGTCAAAAAACGCCGGCGAGCCGTTCATCGCCGCCATAAACATCATCCAGGCATTGGTACCCCCAACGCCGCCGCGCATGCAGTAGCCGCTAATGCCGTTGCCCAGCGCGCTGATTTTCTTCGCGTCGGCCACGAACTCATCCATGGTTTTTGGCGCTTCGCTCAGGCCCGCCTGCTGGAACAGCTTTTTATTCCAGAACATGGCGCGCAGGTAGAAACCGTAAGGGATCATGGTGGCTTTACCGTTGGCGGCACGCGCCATTGCCAGCGCTTTATCGGTGAGTTCTGGCGTGCCCGCCCAGCTTTTCAGCTGCGGCTCCAGCTCTTCCAGCATATTGTTGCTGGCATACAGTCCCTGCCAGGTATCCGGCATCTCCACCACGTCCGGCACCTGGCCGCTCTGCAGCATGGTGCCCAGCTTTTCAAAGGCCTGGCCCCACGGCAGCGACACCACTTCAATTTCCGTACCCGGATGCTGCGCCTTGTACTCGGTCAGCATTTTTTGCAGCATTTCGGTTCGCGCCGGGCTGGTGATCACCTCCACCAGCGTCAGTTTGGTGGCGGCAACAGTGTTAAAGGTGCTGGCGATCCCCAGGGCTAAAACCACGCTTTTACCTAACCAGGCGCGCAAAGGATGTTGCTTCATCATGACCTCTTTTCGTTGAAGTTAGCGGGCAGCGGCAATTGCCTGCTGCAGGTCGAGCCATAAATCATCGGTCTCTTCCAGACCGATGGAGATGCGCACCACGCGCGGTGAAACGCCAAAATCGCGCGCGGAGTTAAACTCACCGGCCTGGTTGAGCACCGAAATCGCCGGCATCACCAGGCTTTCGAAGCCGCCCCAGCTGACGCCCATATGGAACAGCTTGAGCGCGTTGCAGAAGCGCGGAATATCCACCGACTCGTCCAGCTCGAACGAGAACAGCCCGCTGTAGCCGCTCAGCGTGGAGAAGGATTGCGGGTCGAGGCCGGGATGGTAAACGCGCATCACCTGCGGATGTTCCAGCAGCCGCTTTGCTATCGTCAGCGCGCTCTGATGATGCTGGCGCATACGCAGCGGCAGCGTGCGCAGGCCGCGGATCAGCAGCCAGGCTTCGTTAGCCGACAGCTTGCCGCCGAGGAACGGGCTGACGCCGCGGGTAATGGTGGCAATACGTTCATGGCTGGCTATCACCAGCCCCGCCACCACATCGCTGTGGCCGCTGATATATTTCGAGGCGGAGTGCACCACGATGTCGACGCCAAGCGTCAGCGGCTTCTGGAACAGCGGCGAGGCCCAGCTGTTGTCGATAAGGGTGGTAACGCCGTGCTCGCGCGCCAGCGCCGTCAGGGCGCGTAGATCCTGCTCGCCCATCACCCAGCTGCTCGGGCTTTCCAGATACAGCAGTTTTGCGCCCGGCAGGGCGGCTTCGACGGCAGCCAGCGAGTCGCCATCGACAAACTTGCTGTCGATATGGAAGCGCTGGCAGAAACCGCGCAGGAAGCGATAGGTATCCGGGTAAACGTGATTGATGCACACCACTTTGTCACCCGGCGAGACCACGCTAAGGATGGCATTGCTGATTGCTGCCATGCCGCTGCTGAAGGCCAGACAGGCTTCACCCTGCTCCAGCAGCGCGACTTTATCCTGCAGCGCTTTCACCGTCGGGTTATCCACGCGGGAATAGAGCGGCAGATCGCTGTCGCCACGAAAACGGGCAATCATGCTGTCGTAGTCGCTGAAGCTGAACAGCGACGACTGGTAGATCGGCGGCGACACCGCTCCTTTATCGTGGCGGGCATCGTGGGTTAACTGCGTCTGGTCGCTAAACTTTTCTGGCTGCATGGATCACGTCCTTCATGTCACGTTCGGTGATATCGAGAATCAGATGGCTGACGTGCCGCGCCTCATCGGCATCGCGGCGGGCTATCGCCTCAAACAGCGTGCGGTGCAGCGGAAACGAGTCGCTGAACAGCGCCTGCTCGGGCGGGGATTCGAAGAAAGCGTGCAGAGTGTCGTACAGGCCGACCACCATATGCAGCAGCAGCGGGTTATGTGCAGCCTGATAAATACTGGCGTGGAAGGCCCAGTCCTCGGCCCCGGCGGAGCCAATCGCGAGGTGCACGCGCTCCATCTCGTTCAAGCGCTGCTCAATCAGTACCAGGTCCGCGCGAGTGGCACGCACCGCCGCCAGGCTGCAGGATTCGGCTTCAATAATTCGCCGCACCTCCAGCGCGTGCAGCATGTTCTGCGAGTCATTTTTAAAGCGCAGCGACAGGAAACTGTCGTTACTGCTGACCTCGGCATGCAGGAAGGTGCCGCTGCCCTTGCGACGTACGATGATGCCCAGCGCTTCCCAGCGCTTAAGCGCCTCACGCACCGTGTTGCGGCTGACGCCCAGCTGCTCCGCCAGTACGCGCTCCGGCGGCAGGCGCTCGCCGATCCGGGTGCCGGACTGCGCCACGTAGCGCGTCAAGGCATCGAGCACCAGCACGTCACTGTGCTGCACCGCGATCGGTGCCAGACTGGCGCTTAATAATGTCATGCTGCCCCCTGATAAATTGGCCCAACAACTCAACCTCTTTTGCTTGAGCAAGTTTGATGCCAAAAAATCAACAGGTTGATTTAGCTGGGATTAGCTAACAAATAAGCAAATCTTCTGGTCGGGAAAGGTGCAAAACAGCGCGGGACTGCGCAGGGAGTGAGCAAGCAAGGGATAAAAAAGGGGCGACCGTTGACGGTCGCCCCCTGCAATACGTGTAGGGGCGGACCCTCTGTTTCGGTCCGCCCGATGTGCAGCGAATTATGCGCTAATCTGCGCGTGCATCTCCTGCACGGAAATCACCTGGTCCGTGGCGCTGGAGTTCAGCGACGTCACGGTGGCGAAACCGCCGTTCAGCGTAGTATCGTAATGCACCTTATACTGCAGCGCGCTGCGGCGGATCAGTTTGGAATCTTCAATCGCCTGGCGGCCTGCGGTGGTGTTGACGATGTAGGCGTACTCACCGTTCTTCAGGCGGTCCTGAATGTGCGGGCGGCCTTCGTGCACTTTGTTTACCTGGCGCACGTCAATACCGGCAGCTTTCAGCACCGCAGCAGTACCCGCGGTAGCATCCAGCTCGAAGCCGTAAGCCTGCAGGCGGCGCGCCAGCTCAGCAATACGCTTCTTATCACCTTCACGCACGGACAGCAGCGCACGACCGGTTTTCTTCATGTTGCTCTGCGCGCCGAGCATCGCCTTGCAGAACGCTTCTGCAAAGGTACGGCCCACGCCCATCACTTCACCGGTAGAACGCATTTCCGGGCCGAGGATAGGGTCGACGCCCTGGAACTTGTTAAACGGCAGCACCACCTCTTTCACCGAGTAGTACGGTGGGATGATCTCTTTGGTCACGCCCTGCGCGGCGAGGGTTTTACCCGCCATCACGCGCGCGGCCACTTTCGCTAGCGGCATGCCGGTTGCCTTGGAGACAAACGGCACGGTACGCGCAGCACGTGGGTTGACCTCAATCAGGTAAACCTCATTGTCCTTAACCGCAAACTGCACGTTCATCAGGCCACGCACGCCCAGCTCAAAGGCCAGTTTCTTCACCTGGTCACGCATCACATCCTGAATCTCCTGGCTCAGCGTGTAGGCTGGCAGGGAGCAGGCAGAGTCCCCGGAGTGAACGCCCGCCTGTTCGATGTGCTCCATGATGCCGCCAATCAGCACCTGCTCACCGTCGCAGATCGCATCAACGTCAACTTCTACCGCATCATCAAGGAAGCGGTCCAGCAGCACCGGCGCGTCGTTAGACACGGAAACCGCGGTATTGAAGTAGCGCTTCAGGTCGATTTCGTCATAAACGATTTCCATCGCGCGGCCGCCCAGGACATAGGACGGGCGCACCACCAGCGGGTAGCCAATCAGCGCCGCCTTTTCCACGGCCATATCGATGGCGGTGACGGTGGCGTTGGCCGGCTGCTTCAGGCCCAGGCGCTCAACCGCCTGCTGGAAACGTTCGCGGTCTTCTGCACGGTCAATCGCATCCGGGCTGGTGCCGATAACCGGCACGCCTGCGGCTTCCAGCGCACGCGCCAGCTTCAGCGGAGTCTGCCCGCCGTACTGCACGATCACCCCTTTTGGTTTCTCAATGCGCACGATTTCCAGCACGTCTTCCAGCGTGACCGGTTCAAAGTACAGGCGGTCAGAGGTGTCGTAATCGGTGGATACGGTTTCCGGGTTGCAGTTAACCATAATGGTTTCGAAACCGTCTTCGCGCAGCGCCAGCGAGGCGTGTACGCAGCAGTAGTCAAACTCGATACCCTGGCCGATACGGTTTGGACCGCCGCCCAGCACCATGATTTTGTCACGATCCTGATTCGGATTGGCTTCGCACTCTTCTTCATAGGTTGAGTACATGTAGGCGGTGTCCGTAGAGAACTCTGCCGCACAGGTATCCACACGCTTGTAGACCGGGTGCAGGTTGTGCTGCTCACGCAGGGCACGGATTTCCGCTTCAGACACGCCCGCCACATCGGCCAGGCGCGCATCGGCAAAGCCTTTACGCTTCAGCGTGCGCAGGAAGTCATAGCTCAGGCCATTCACGCCCTGCTCTGCCACCTGCTGCTCCAGCTGGACCAGCTCTTCAATCTGCACCAGGAACCAGCGGTCAACATTGGTCAGCGCGAAGACATCCTCCACGCTCATTCCGGCGCGGAAGGCGTCAGCGATGTACCAGATGCGGTCGCAGCCAGCATCTTTTAGCTCGCGACGGATAGTGGTCAGCGCTTCCGGGTCGTTAAGATCCACCTTTGGATCAAAGCCGTGCGCGCCCACTTCCAGGCCGCGCAGCGCTTTCTGCATCGACTCCTGTAAAGTGCGGCCAATCGCCATCACTTCCCCGACAGATTTCATCTGCGTGGTCAGGCGGTCGTTAGCACCGGCAAATTTTTCAAAGTTGAAGCGGGGAATTTTGGTGACCACGTAGTCAATAGACGGTTCGAACGACGCCGGGGTCAGACCGCCGGTGATGTCATTGGTCAGCTCATCGAGGGTGAAGCCCACTGCCAGCTTGGCGGCGATTTTAGCAATCGGGAAGCCGGTAGCTTTCGAGGCCAGCGCGGAGGAGCGCGACACGCGTGGGTTCATCTCAATGACGATCAGACGGCCATTCTCCGGGTTCACCGAGAACTGCACGTTTGATCCCCCGGTTTCCACGCCGATTTCACGCAGCACCGCCAGCGAGGCGTTACGCATGATCTGGTACTCTTTGTCGGTCAGCGTCTGCGCTGGCGCAACGGTAATCGAGTCACCGGTATGAATGCCCATGGCATCAAAGTTTTCGATTGAACAGACGATGATGCAGTTGTCGTTTTTATCACGCACCACTTCCATCTCGTACTCTTTCCAGCCAATCAGCGACTCATCAATCAGTAGCTCATTGGTCGGCGACAGATCGAGGCCGCGCTCGCAAATCTCTTCGAACTCTTCACGGTTGTATGCGATACCGCCACCGGTCCCGCCCATGGTAAAGGAGGGACGGATGATGCACGGGAAGCCGACGTCAGCGGCAACCGCCAACGCTTCTTCCATGGTGTGTGCGATACCGGAACGCGCGGTGTCGAGGCCGATTTTCTTCATCGCCACGTCGAAACGGCGACGGTCTTCCGCTTTATCAATCGCGTCCGCGGTGGCACCGATCATGGTCACGCCGAACTCTTCCAGCACGCCCTGGCGCTCTAACTCCAGCGCACAGTTCAGCGCGGTCTGGCCGCCCATGGTGGGCAGCACCGCATCCGGACGCTCTTTCTCAATGATTTTGCGTACCACTTCCCAGTTAATTGGCTCGATGTAGGTCGCATCGGCCATATCCGGGTCGGTCATAATGGTTGCCGGGTTAGAGTTTACCAGGATAACGCGGTAACCCTCTTCACGCAGCGCTTTACACGCCTGTGCACCGGAGTAGTCGAATTCACAGGCCTGGCCGATTACGATCGGGCCAGCGCCAAGGATCAGGATGCTTTGTATGTCTGTACGTTTTGGCATTGTCTTTCTCTCCTGATCTTATTTAGAGGCTTTAATCAGTTCGATAAAGTGATCGAACAACGGTGCGGCATCGTGCGGCCCCGGGCTGGCTTCCGGGTGACCCTGGAAGCTGAACGCCGCTTTATCGGTGCGGTGGATGCCCTGCACCGTGTGGTCAAACAGCGAGGTGTGCGTCACGCGCAGGTTGGCCGGCAGGTTGCTGTCATCAACGGCGAAGCCGTGGTTCTGTGCGGTGATCATCACGGTGTTATTGTCGTGATCTTTCACCGGGTGGTTACCGCCGTGGTGGCCAAGCTTCATCTTCACGGTTTTCGCACCGCTTGCCAGCGCCAGCAGCTGATGGCCGAGGCAGATGCCGAAGATCGGGATCTCGGTTTCCAGCAGGCGTTTAATCGCGGTAATGGCGTAGTCGCAAGGCTCCGGATCGCCAGGACCGTTGGAGAGGAACACCCCGTCCGGGTTGAGCTTCAGCACCTCTTCTGCCGGGGTCTGCGCCGGCACCACCGTCAGGCGGCAGCCGCGATCGACCAGCATACGCAAAATGTTGCGCTTCACGCCGTAGTCGTAGGCCACCACGTGGAATGGCAGGTCAGCAGCGGCTTTCTCGGCCGGCAGTTCGCCTTCCAGCGTCCAGCTGCCCTGCTGCCAGCTGTAAGGCTGTGCCACAGTCACTTCTTTCGCCAGATCCATCCCCTTCAGGCCCGGAAAAGCTTTGGCTTTTGCCAGGGCTTCGGCGGCGTCCAGTGCGTCTCCGGCGATGATGCAGCCGTTCTGCGCCCCTTTCTCACGCAGCAGACGGGTCAGCTTACGCGTATCGATATCGGCAATCGCGACAATGTTGTTGCGCGTCAGATAGTCAGACAGGCCTTCTTCATTGCGGTAGTTGCTGGCAATCAGCGGCAGGTCGCGGATAACTAATCCCTGAGCGTGTACCTGAGTGGATTCTGCGTCAGCGGCGTTAGTGCCGACATTGCCGATATGGGGATAAGTGAGAGTGACGATCTGGCGGGAATAGGAAGGATCAGTGAGGATTTCTTGATAACCGGTCATTGAAGTGTTGAAAACAACTTCTCCCACTGCCGATCCGGTTGCCCCGATGGCCCGACCGTGGAATTGGGTTCCGTCTTCCAGAACCAAGAGCGCTGACTTAATCAAAACATCCTCCAGGGAATAAACAGTCACAATATCTGCATATTAATTCAGGGATGACCCCAAAATCAATGCAAAAACTGCCTGACTGCCCAGTTTTTGGCAAATTGGGCGCATTCTAATGATAGCCCTGGCGAAAGTCTACCCTGCGCGCCACTTTTTCTGCGTTTTTTAACTCACTGAGTGGAAAGTCGGATGATTTACCCTGAAAACAGCACATATCCTGGCAATAAAAACGGTTGCCTGCCAGCTTCTGCATAATTTCTGGTGTGAAAGAGTAAAAAAGTGGACCAAATGGTCAAAATTAGCGTTATGAGCGAGAAAAAAAGAAGGTTAATCTAACTTTATAGCGGTAATGATTAAACATTAATGACAAACAGCTATTTTTCTAAAAATAAAAAGGGCAATAAAATTATTGCCCATCCAATCAAAACGTTATGATTGAAATAACCACATCACGATGGTGCACAACACTTATAAATCATCCAGGCTAAGCACGCTTCTCATGTCATGAAGACCACTTTTATGCGCCTTTAACCAGACAGCTGCACGAACTGCGCCATTAGCGAAGGTCATGCGGCTTGAAGCCTTGTGGGTAATCTCTACTCGCTCGCCAACATCAGCAAACATCGCGGTGTGCTCGCCGACGATATCCCCGGCGCGCACGGTGGCGAAACCGATAGTCTGCGCTTCACGCTCACCGGTGTGGCCTTCACGCGCATAGACCGCATGCTCGTTCAGGTTCCAGTTCATCGCATCAGCAATGGCTTCCCCCATTGCCAGCGCCGTACCTGATGGTGCATCAACCTTATGACGGTGGTGCGCTTCGATAATTTCGATATCCGCATAGTCACCCATCACTTTTGCCGCCTTCTCCAACAGCTTCAGCACCAGATTGACGCCAACGCTGAAATTAGCCGCAAATACGATACCAATCTCTTGCGCTGCGGCTTTGATCGCCGCTTTGCCTGCCTCATCAAAACCGGTGGTGCCAATCACCATCGCTTTCTTATGCTGACGGCAAAATGCCATATAGTGCAGCGTGCCTTCCGGGCGGGTGAAGTCGATCAGTACGTCGAAGTCATTAACCACGGCATCCAGATTGTCGCTGACCTTGATACCCAGTGCGCCACAGCCCGCCAGTTCACCTGCATCAGCGCCAACCAGCGATGAGCCAGCACGGACAATGGCTGCGCCCAGACGCGCCCCCTCAGCCTGTTCAGTTGCCTGAATCAGCTGACGCCCCATACGCCCTGCGGCTCCCACAATGGCGATACGGATTTCTGCATTACTCATAATTATTCATTCCTGACCAATAGTTATACTCTCAACAATTCGCGTTACAGGAAGGCGGCAAGCCAGTGAATCCCGGCAACACAGATAACCCTGTGACCGGGGTGAACGGGCGTAGCCAACGCACCTGTCGCTTGAAAATGACGAGTATAGGCATGTAAAGCGCATTCAGATTAGCCACGCGTTAATCCCTGCGCCACAACTAAAAACACATAATAAGAATTTTACGCCAGCGCGTGAGGATTATCAGTAAAACAGATTTCGTAAGGATTGGGGAAAGGAAATGATTAAGCATGGCAGCCGTAACGTGGCGTTATCGGCGCAGCGAGTTTGAACACGGACAGCGCACAACACCCGGAGCGTACACGTAGTACGTGAGGAGTGTGAGCACTGCCCAGGTTCAAAATAGCAGGTAAAATAGCCGCCCTCAGGTGATCTGCTTTACCTCTACGCGCAGCTCTTTCGGCACTTCAAACACGATATTCTCTTCACGGCCAATCAGCTCGACAGCATCGACGCCGCCCAGCTCATTGAGACGCTGGATCACCTGCTGCACCAGAATATCCGGCGCGGAGGCACCGGCAGTCACGCCAACACAGCCGACGCCGCGCACCCACTCTTCCTGAATATCATCAGCCGAGTCGATCAGGCGCGCCAGCTTACCAGCACGCTGTGCCAGCTCCGCCAGGCGGTTAGAGTTTGAAGAGTTCTTCGACCCCACCACCAGCACCACGTCCGCATCGCGTGCCAGCGTGCGCACCGCTTCCTGACGGTTGGTGGTGGCGTAGCAGATATCGTCCTTGCGCGGGCCAACAATCTTCGGGAAACGCTCACGCAGGGCGTCAATCACCTCGTAGGTGTCATCCACCGACAGCGTGGTCTGCGTCATAAAGCACAGGTTATTTTCATCCTTAACCTGTAACTTCCAGACATCCGCAGGGGCTTCAACCAGATACATGCCGCCCTTCGGGTTGCTGTACTGGCCCATGGTGCCTTCCACTTCCGGGTGACCGGCATGACCAATCAGGATAGCCTCGGTGCCTTTACGGCTGGCGCGCGCCACTTCCATATGCACTTTGGTCACCAGCGGACAGGTGGCATCGAACAGCATCGTCAAGTCGCGCGCTTTGGCTTCCGCACGCACCGCCTGAGAGACCCCGTGCGCAGAGAAGATCAGGATCGACGCGTCCGGCACTTCACCGATATCTTCAATAAAGATCGCCCCGCGCTCGCGCAGGCTGTTGACCACGTAACGGTTATGCACCACTTCGTGACGCACATAGATCGGCGCACCGTACATTTCCAGCGCTCGCTCGACAATACTGATAGCACGATCAACGCCTGCGCAGAAACCGCGCGGGTTAGCCAACAGGATCTGCATTGCTGGTCTCCAGTACCGGATCAATCTCCAGCACTTCTACGTCAAAGTGAATGGTCTGCCCGGCCAGCGGGTGGTTGAAATCCACGGTAATGGAATCCCCGGAGATCTCGCGGATCACCCCCGGCATTTCGTTACCGTCCATGCCGCTGAACAGCATGATGGCGCCGATTTCCGGCTCCCCGGCCTCGACAAAATCGCGGCGCGAGAAGTACTGCACCAGATCCGGGCTGATACCGCCAAACGCGTCGGCCGCTTCCAGCGCGAACGCCGCTTTCCCGCCAACCGGCAGGCCAAGCAGATGGCTTTCCAGCCCCTCTGACAGGCTGCCATCGCCGAGGCAAAACAGCGCAGGCTTACCGTTGCTGCGCGTTGACTCCGCCGTGGAACCATCCGCCAGCTTTAAGGTGAAATGCACCAGCACTGCGCTGTCATGCTGTACAGAATCAGTCATGCCTTACCCTTTATTCTTAGCCTGCTTGCTGGCCGGGGTGATAAACCCTTCCAGCACGATCAGCGCGGCACCAATACAGATACCGCAGTCGGCAATATTAAACGTGGCGAAGTGCCAGTCACCGACGTAGAAGTCGATAAAATCCACCACAAAGCCATGATATGCCCTGTCGAACAGGTTGCCCAATGCGCCACCGACAATCAGCGCATAGGCGATGTTATTCAGTTTATTGCTCGCCGCCGTGCGGTACATCATCACCAGCAGCACTACCACAATGGCAATGGCAATTCCGGCGAAGAACCAGCGCTGCCAGCCACCTTTATCGGCGAGGAAGCTGAACGCCGCGCCGTAGTTGTGAGCATAAAAGAAGTTGAAGAACGGCATCACGGACATCGATTCGTGCAGCATCAGATTATTCATAATCCACTGCTTACTGGCGAAATCGATGCCAATCACCACCAATACCAGCCACAGCCAGCGTAATCCGCTTGAGAGAACAGGTCTTTTCATCATGCAAACTTACGCTGTTCGCCGCTGCCCGCGACGTTAGAGGCACAGCGGCCACAGACGTCAGCGTGTTCAGCGTTTTGGCCGATATCGCTAGTGTAATGCCAGCAGCGTGGGCATTTCTCGCCTTCTGCTTTATGCAGGGCAATTTTCAGACCTTTCACCACGTCGCTCTGCTGCGCTTCATCCGTTGCCAGCGCGTAATCCGCTACCTGCGCACCGGAGGTCAGCAGCACAAAGCGCAGCTCTTCGCCCAGGCTGGTCAACTTAGCAGCCAGCGCGGCATCGGCATACAGCGTGACGCTGGCTTCCAGCGAGCCGCCGATACGCTTATCGGCACGCGCCTGCTCGATCACCTTGTTCACTTCGCCGCGCACTTTCAGCAGCTCCGCCCAGTAGGCATCGTTCATCGGTTCGTTATCCGCCAGGCTGAACAGCCCGTCGAACCACTCTTCGGTGAACACATACTGGCTGCGTTTACCCGGCAGGTAGCCCCAGATCTCATCCGCAGTGAAGGACATGATCGGCGCCATCCAGCGCACCAGCGCTTCCACGATGTACCACAGCGCGGTCTGGCAGCTGCGGCGCGCCAGGCCATCGGCTTTGGCGGTGTACTGGCGATCTTTAATGATATCCAGGTAGAAGGAGCCCATTTCGACCGAGCAGAACTGCATCAGGCGCTGGACCACTTCATGGAAGTCATACGCTTCATAGGAGGCAACGATATCGTTCTGTGCTGCCAGCGCACGGCCAACTGCCCAGCGGTCAACCACCACCATCTCTTCCGGTTTCACCATGTCGGTTTCCGGGTTGAAGCCCGCGAGGTTGGCCAGCAGGAAGCGCGCGGTGTTACGGATACGGCGATAGCTGTCGGCAGAGCGCTTGAGGATCTCGTCGGAAACCGCGATCTCGCCGGAGTAGTCGGTGGATGCCACCCACAGGCGCAGAATGTCAGCGCCGAGCTTGTTCATCACATCCTGCGGGCTCACGGTGTTGCCCAGCGATTTGGACATCTTGCGGCCCTGGCCGTCAACGGTGAAGCCGTGGGTCAGTACCTGGCGATAAGGCGCTTTGCCCTTCATCGCGGTGGAGATCATCAGCGAGGACATAAACCAGCCGCGGTGCTGGTCAGAACCTTCCAGATACATGTCCGGGGTATGGCCACCAAACTCTGGGCGCGCATCCACTACCGAGTAGCTGGTTGAACCGGAGTCGAACCACACGTCCAGCGTATCCTGCACTTTGACGTAGTGATCGGCGTCGGCGCCCATCAGATCGCGCGGATCGAGGTCCCACCACGCCTGAATGCCGTCCTGCTCAACCCGCTTCGCGACTTTCTCCATCAGCTCCAGCGAGTCCGGGTGCAGCTGCTCGGTGTCTTTATGCACAAACAGCGACATCGGCACGCCCCAGGTACGCTGACGCGAGATGCACCAGTCAGGACGGTTGGCAACCATCGACTCGATACGTGCCTGGCCCCAGTCCGGGATCCACTGCACGCCTTTAATCTCTTTCAGCGACTGCGCACGCAGGCCTTTCTGATCCATGCTGATAAACCACTGCGGGGTAGCACGGAAGATGATCGGGGTTTTGTGGCGCCAGCAGTGCGGGTAGCTGTGATGCAGTTTTTCCACATGCAGCAGCGCACCCTTTTCACGCAGCAGCTCAACAATCAGGTCGTTGGCTTTAAAGACGTTAACCCCATCAAGGCCAGGGTAAGTGCCCGGCAGGAAGCTGCCGTCCGGGCCGACCGGATTAGCGACTTCGATACCGTATTTCTGCCCAATGACAAAGTCATCCGGGCCGTGGCCTGGCGCCGTATGTACCGCACCGGTACCCGCATCCAGCGTCACGTGCTCACCCAGCACCACCGGGGAAACGTGGCCGAGGAACGGGTGCTGGAAGCCCATCAGCTCCAGCTCGGCGCCTTTCGCTTCGCCCAGCACGTTCCACTCGGCAACACCGGCACGCTTCATGACGCTATCGACCAGGTCTTTCGCCAGGATCAGCGCACGACCGTCGATCTGTACCAGCTGATAGTCAAACTCAGGGTGCAGAGAGATAGCGCGGTTGGCCGGCATGGTCCACGGGGTGGTGGTCCAGATCACCAGGGCAATCGGGCCATTGACCGCAGCAGCGCCAAATTTGGCGGCAACCGCGTCTTTATCAACGGCGTTAAACATCACGTCGATAGACGGTGAAGTTTTGTCGTAATACTCCACTTCCGCTTCAGCCAGCGCGGAGCGGCAGTCCAGGCACCAGTGCACCGGCTTAGCGCCTTTGTGCAGATGGCCGTTACCGATAATTTTACCCAGCGCACGGATGATGTTCGCTTCGGTTTGGAAGTTCATCGTCAGGTATGGGCGATCCCAGTCACCCAGCACGCCAAGGCGGATGAAATCAGCTTTCTGTCCTTCAACCTGCTCTGCGGCATAGGCACGGCAGGCAGCGCGGAACTCAGCGGCGCTGACTTTCTCGCCCGGCTTACCGATCATCTGCTCAACTTTGTGCTCGATAGGCAGACCATGGCAGTCCCAGCCGGGAACATAAGGGGAGTCATAGCCCGCCATGCCTTTCGACTTAACGATAATGTCTTTCAGAATCTTGTTAACTGAGTGACCAATATGAATACTGCCGTTGGCGTAAGGAGGGCCATCGTGCAGGATAAAGGTTTTTTTCCCTTTTTTGGCTTCGCGGATGATGCCGTACAGCTTGTCATCATACCAACGTTGCAGCATGCCCGGTTCGCGTTTGGCCAGATCGCCACGCATTGGGAACCCCGTTTCCGGCAAATTCAGGGTAGATTTATAGTCACTCATCAGATTCTCGGTTCCGTATGTCGGTTCTGTTTACACTTAAACCGATGCGTTCAGCCCAAAAAAGCGGCGGGCAGTCAGCACATCGTTAGCAATTTGTTCTTTCAGCGCGTCAAACGAGGCAAAACGCTGCTCGTTACGCAGTTTGTCACGCAGCACCACTTCAATATGGCGCCCGTACAGGTCCATCGATACGTCCAGCAGATGCACTTCCAGCTGCTGACGTAGCCCGCCTATCGTGGGACGCGTGCCGATATTGGCCACGCCGGGAAGCGGTTTATCCCCCAGCCCCAGCACTTCAACGGCATACACCCCTTTCACCGGGGAGACCGTGCGCTTAAGCGGCAGATTAGCGGTAGGAAAACCGATGGTGCGGCCCAGCGCATCGCCATGCACGACACGGCCTGAAATGCTGAAGGGACGCCCCAGCAGGACGTTAGCCAGTGCCAGATTGTCATCTGACAGCGCCTGGCGAATCGCAGTACTGCTGATGCGCTTACCGTCATCGCAAAAGGTCTGGGTACTGATGACATCAAAGCCATACTCGACGCCAGCCTTCTGTAATAACAGGAAATCACCCTGGCGACCAGCGCCAAAGCGGAAATCATCTCCGACGGCCAGGAACTTTACATCCAGCTTATCGACCAGCAGGTCGGTGACAAAACTTTGTGCCGTATGGGCAGCAAAGCGGCGGTCAAAGCGCACGCACAGCACGGCATCAACGCCCGCCTGCTGGAGGTAGCGCACTTTCTCGCGCAGGCGCGTCAGGCGTGCCGGGGCTTTATCCGCTGCAAACAGCTCCAGCGGTTGAGGTTCAAACAGCATTACCATTACCGGCAAGTTGCGCTGACGCCCCTCTTCGCACAGTTGTGCCAGCAGCGCCTGATGGCCGCGATGTACGCCATCGAAGTTGCCGATGGTCAGTACGCAGCCGCGATGCTGCTCTCTAAGGTTATGTATGCCGCGGATAAACTTCATGGCTGGCTCAAATTTGTGGAAATCGGCGGATTATACCTTGTACAGCCAGGAAGGTTAACCCGCGATTCATCACTTTCATGCTATACCCGCGCCATTTCGTTCTGTATGGTGCTGATCCTGAGCGTATTGATATTTTTCTTGTGATTGAGCTGTATTCGCCATGCCGAAGCTGATAGAATCTTGCGCCATCGAAACGTAACCAAGTGCCATTGTTTCATCGGCGCTTATTTGCACAAATCCATTGACAACCGAAGGCGAAAAGGGCATATTCCTCGGCCTTTGAATTGTCCTCATAGAACTATTTGGGAGTTGGACCTTGGCTAATATCAAATCAGCTAAGAAACGCGCTGTAACGTCTGAGAAGCGTCGTAAGCACAACGCTAGCCGTCGTTCAATGCTGCGTACTTTTATCAAGAAAGTTTACGCGGCAATCGCTACTGGCGATAAAGCAGCTGCGCAGAACGCATTTAACGATATGCAACCAATTGTGGACCGTCAGGCAGCTAAAGGCCTGATCCACAAGAACAAAGCTGCACGCCATAAAGCTAACCTGGCTGCACAGATCAGCAAACTGGCTTAATGTCAGCGTGTTAATCGAGCTTTGATAAAGAAACCGGCCTGGCCGGTTTTTTTATGCCCAAAATTTGGCAAACCGCTCAGGAATCCCAAATTGCACCATAGGCCGCCACCCTGCGCGCCTCACAGCCCCCGACAACATAGTCCGTCAGCTTACGATTAGCGATGCAGATCACCGCCTCCGCCCCGCTCTCTTCTACCTTCTGTAACGCCAACTGCAGCAAATCAGGTTTACCGTGTGCATCGGTATCCCAGATCAGCACGTCGGGCTGAAGGCGAATGATTTCATCCACAAAACTGTCGCCGTAGGTCAGACGCGGATTACGCGTCGACCAGATTAAGCGCCGGGGTGTGCCTGGCGCCATCAGATGCGGCAGCAGCGGGCCAATGCCGCTGCCGGTGGCAACGTACACCACTGAGTGAAAAATTTTTCCTACGCTGCCCACGCCCGGCGTCGGCAAACCTTTAAACCATACGTGATCCGGCGGCGAGTCGATAAAGCGCCCGGTCCAGTCACCGGCGCGCGAGATCAGCATGCGGCAGCCCGACCCGCTGCCGAGGGGAATGTTGGCAAAGGCGTGCCACTCATCCAGCGGCGCCCGACTAATCGCAAATGACGAGCCGGGGAAAGGATCCCGCGGCAGCGAGAAAGTGACGATGGCCGCGTGCGATGAAGGGCGCTCAACCTGCACCGCAACTTTACGCAGGCGCAGCCAGGGCAGGATGATGCTGGCGGTGATGGTCAGCAGTGCCCAGAATGCGGGTGTTTCAATCAACGCCTGCCATGACCACTGCCCGCCGTGGCAGTCGCGAATAAAGCAGGTTACCTGTAGCCATGACAGCAGCAGGGCCAGCCAGCCAACGTAGCGGTGGGCATGCTCAAACAGATTATGGTAGCGCGCACGCACAGCCGGCAGCGCCAGAATCACAATGGTCAGCAGCAGCGCGGCCAGCATCGCCGTGACCGTCAGCAGCATCAGGGAAACATTGGGCAGCGCGTGGCAGTGATGGTAATAGACCGCCGCGCTGAAAACCATCAGCCACAGGCAGGCAAACAGTGCACAGCCGGAGTGCAGACCGCCAAAATGATACACTTTCGCCAGCTGCCTGCGTACTGATAAGGGCCAGTGCAGCGGGGTATGCCAGACCAGGCGAAATAAAAAGTTGATGATATATTGCTGACGAATAAGCACCGCCACAGTCAGATTAATAATAACCATGTTGCCGATTTCAATCAGATGAATGCCTTTTTCTGACCACCAGTGCCCACCTGTTAATCCATAGCTGAACAGACTGAGGTTCACCAGCGCGACCAGCAGGAACAAATACTGATAGTGGCTGAGCACTAGCCGACGACTTTTGTGGCTGGCCAGCGCGGGAATGGGGAGCAGCGCCGCGCTGCCCGCTTCTGGCAGCGTACTGTTGGTCTCTTCCAAGGCGACTCTCCCGAACGCATCCCTCGGCAGAAACAGCGTTCCGCCGGGAATGTCATTCAAATATAGTGAAAATAAACCTGAGCAGGTTCAGTTAACTTCACGTAACAGAGTATTCAAGGATGATAGCGCGGTAAATAGCCGGGATTAATTTGAGAATTTCGCTATTATTTACCCGCAGAAAAGCCGCCTGATTCCAGTAATTAATGGCAGTGAAATAAAAGAGCAGGCTTATTATTAGCGAAGGAGTGATTGCCGCCTGAATATTAATCGGGCTGGGTAAAAAGCTGAGAAAAATCTTTATTGCAGATACGCTGCACCGCCGGATGCTGGATCATCCGCTCGGCAAAAATAATATGATACTCTTCCATTACCGTATCAAGCCGCCCCAGTTCAACAATTCCCTCGTGCTGAAAACTCTCCTGCCCGTACAGCGTTGGCGCAACAAAAATCGCCCGGTTCGCCGCGCCAAAGGCTTTCATCAGGGCGGCATCGTCAAACTCGCCGAGGATATCCACCTCCAGCCCCTGCGTTTGAAACCAGTTGAGCAGCTTGCGGCCGAGCATTGAACGCCGCCCGGGGATCAGCAGCTTGCGCGTGCTGAGGCAGTGCGGAAATGCCGTTTCCGGCAGCGGCGCGTGGCACCAGAAGCTGACGCTGCACTCGCCGAGTTTTACCGAGAACAGCCCTTCTTGCTGCGAGGAGTCGACCGGGCAGTCGGAGAGGATCATATCCAGCTTATGCTGGCTGAGCTGCTCCAGCAGCAGTTCATGGGTCGATTCAAAACAGCGCAGATGGATCGGCTCTTCCGCCACCACCGCCGTTTCCAGCACTTTACTCACCAGCCGCTTGGAGAGCGCATCCGCCACGCCCACGTCGAACAGCAGGTTAGCCTCCTTGCGGTAGTTGACGATATCCAGCATCTCATGGCTAAGCGTAAACATGCGGTCAGCATAGCGAAACACCAGCTGGCCCAGCTCCGACGGCACCAGCCCCCGCCCCTGGCGCTTGAACAGCTTACCCTGCAGGCGCTCTTCCAGCGTTTTTAGCTGGCCGGTGACGGTCTGCGAAGTGAGGTTGAGAACCTCCGCCGCGCCCGCCACCGAGCCGGTTTTACACACCTGCCAGAAATAGTAGAGGTGGTTGTAGTTCATCTGCGCCATAGCTGGGCCAAACCGTTAAGCGTGCTTCTGCGGGGCTGGGCGCAGTTTGAAGTACAGCAGCACATAGCCCAGTACCGCCGACAGCACCGACCCGCTAAGGATGCCCAGCTTGGCCAGCGTCACCATCTCTTCATGTGCGGCGTCAAACGCCAGCGAGGCGATAAAGATCGACATGGTAAAGCCAATCCCACACAGCACACCCACCGCGGCAATATCCACCATCTTGGTATTTTCCGGCAGCGCCGCAATTTTTAACTTCACCGACAGCCAGCAAATCAGCGTGATCCCCAGCGGCTTACCGACCAGCAGACCAAGGATAATCCCCAGCGGTACCATCGAGAACAGGCCGTCAATGGAGACGCCAGTCAGTGAAACACCGGCATTAGCAAAGGCGAACAGCGGCAGGATCAGCCAGCTGACCCACGGGTGCAGGCCGTGTTCCAGCTCGACAGAAGGTGAATGCCCATCCTGCTTTTTCAGCGGGATTAACAGCCCGACAATCACACCGGCCAGCGTAGCGTGCACACCCGACTTCAGCACCGCCACCCACAGCACCATGCCGACCAGCAGATATACCGAAGTTTTCCGCACGCCGCACAGGTTGAGTATCACCAGCACCGCGATCGACGCCGCCGCGACGCCGAGTGAGACCAGCGATAAATCGTGGGTATAGAAGAAGGCGATAATCACAATGGCACCAAGGTCATCGATCACCGCCAGCGCCATCAGGAACATTTTCAGCGCCGCAGGTACGCGGCTGCCCAGCAGGGCGAGGATACCCAGCGCGAAAGCGATATCCGTCGCGGCCGGGATTGCCCAACCGTGGATCGCCAGCTCATCGCTGTGGTTCAGCGCCGCATAAATCAACCCTGGGGCTACCATGCCGCCCAGGGCGGCAATCAGCGGGAACATCGCTTTCTCACGCCCTTTCAGCGAGCCCATCAACAGCTCGCGCTTCACTTCCAGACCGATCATCAGGAAGAACAGCGCCATCAGGGCATCGTTGATCCACAGCAGCAGGTCTTTATTGATGTCCAGCGCGCCGAAGCGGAACTGCACCGGCATGGCCAGAATGGCCTGGTAAGCCTGCTGCGTGCTGGCGTTATTGGCAAGAAACATCGCCACTGCCGCAGCGACGATCAGCACCACGCCGCCGGTGGCGTCATTTTTTAACAGTTTTTTGAGAAAGAGGTTCATTACAGACTCCGCTGAATATCCAGATGTTGTCAATCAGATAGCGGATAGCATACGCCGTTAAACCGCTCGAAAAAAACAGTTTATACAGCGCGAAAGGTTCGGTATTTACGAGGATTAAGGGATAAGGGCCGATCTTTTTATATCGATCGGCCCTGAGGCTGGCAGATTAGCGGGTTAAATCGTCGAAGAATTTCTTCACGCCGTCAAAGAAACTTTTAGAACGCGGGCTGTTATGTTCGCCGGAAGGACCGCCAAAGCTCTCTTCCAGTTCACGCAGCAGCGCTTTCTGTTTCTCGTTCAGGCTGACCGGGGTTTCGACCACCACGCGGCACAGCAGGTCACCCTGAGCACCACCGCGCACCGATTTCACACCTTTACCACGCATGCGGAACAGCTTGCCGGTCTGCGTTTCCGCAGGCACCTTCAGCTTGACGCGGCCATCAAGGGTCGGCACTTCAATTTCACCGCCCAGTGCGGCCATCACAAAGTTGATTGGCACTTCGCAATACAGGTTGTTCTCTTCACGTTCGAAGATGTTGTGCTTACGCACCTGCACCTGAACGTAGAGATCGCCCGCTGGCGCACCCTGCTCACCCGCTTCGCCTTCGCCGGTCAGGCGGATGCGGTCGCCGGTATCAACACCGGCCGGGATTTTCACCGACAGGGTTTTCGACTTCTCAACCCGGCCATGACCGTGGCAGGCGTTGCACGGATCTTTAATCACCGAACCGCGACCGTGACAGGTTGGACACGCCTGCTGAACGGTAAAGAAGCCCTGGCGCATCTGCACCTGGCCTGCCCCGTGACAGGTCTGGCAGGTTTGCGGCTTCGTCCCCGCTTTCGCGCCGCTACCGTGGCAAACGTCACACTCTTCCAAGGTTGGAATGCGGATCTCTTTGGTCACGCCGCGTACCGCTTCTTCCAGCGACAGCTCCATGTTGTAGCGTAAATCAGCACCGCGAGCGGCGCGCTGCTGACGGCGGCCTCCGCCAAAGATATCGCCGAATACGTCGCCAAAGATATCGCTGAAGTCAGCACCGCCGCCGCCGCCAAAGCCGCCGCCGTAGCCACCGCCACCACCCTGTTCAAAGGCTGCATGGCCGTACTGATCGTAAGCCGCACGTTTCTGCGCATCGGTCAGAATTTCGTAGGCTTCTTTTACCTCTTTAAACTGCTCTTCGGCACCTTCGCCCTGGTTGCGGTCAGGGTGGAATTTCATTGCCAGGCGTTTGTAAGCCTTTTTGATCTCACGCTCATCCGCAGATTTGGATACGCCTAAAACCTCGTAATAGTCTCTTTTCGCCATTGTTGTTGTTCCTGCCCTTAACATGCGTGCACGGGCGTAGGATTTCTCCGACGCCCGTGCTGGTTATCATCGGTGGCAATGACTGCCACCGTGCCCGCTCAAGGGCGATTATTTTTTGTTGTCTTTCACTTCTTCGAATTCAGCGTCGACAACATCATCGTCTTTCTTCGCACCGTCGGTGGCATCAGCTGCGCCGCCAGCGGCCTGCTGCTGCTGGGCGAACTCCATCAGCTTGCCGGACACTTCCATCAGAGCCTGCATTTTGGCTTCGATTTCCGCTTTATCCTCGCCTTTCAGCGCGGTGTTCAGCTCAGCCAGTGCGGCTTCGATTGGCGCTTTGTCGTCTGCTGGCAGTTTGTCGCCCGCTTCGTCCAACTGCTTACGCGTGCTGTGCGAGACCTGGTCACCCTGGTTACGGGTCTGTACCAGCTCTTCGAACTTACGGTCAGACTCAGCGTTAGCTTCGGCATCACGCACCATTTTTTCGATCTCTTCGTCATTCAGACCGGAAGAGGCTTTGATGGTGATCTTCTGCTCTTTACCGCTATTTTTGTCTTTCGCAGACACGTGCAGAATACCGTCAGCATCGATGTCGAAGGTCACTTCGATCTGTGGCATACCGCGCGGCGCCGCCTGAATACCGTCGAGGTTGAACTGGCCCAGCGATTTGTTATCCGCTGCACGCTTACGCTCACCCTGCACCACGTGAATGGTTACCGCAGACTGGTTGTCTTCAGCGGTAGAGAACACCTGGCTGTGCTTGGTTGGGATGGTGGTGTTCTTAGCGATCAGTGAAGTCATCACGCCGCCCATGGTTTCGATACCCAGCGACAGCGGGGTAACGTCCAGCAGCAGAACGTCTTTCACTTCACCGGCCAGCACGCCGCCCTGAACCGCAGCACCTACAGCAACCGCTTCGTCCGGGTTAACGTCTTTACGTGGCTCTTTACCAAAGAACTCAGCAACCTTCGCCTGCACCATTGGCATACGCGTCTGACCACCGACCAGGATCACGTCGTTGATGTCAGAAACCGACAGGCCAGCATCCTGCAGAGCCACTTTCAGCGGCTCGATAGAGCGTGCAACCAGGTCTTCTACCAGTGATTCCAGCTTCGCACGGGTCACTTTGATGTTCAGGTGCTTAGGACCTGTTGCATCAGCGGTGATGTACGGCAGGTTCACGTCGGTCTGCTGTGCAGAAGAGAGCTCAATTTTCGCTTTCTCTGCGGCTTCTTTCAGACGCTGCATTGCCAGCGGATCGTTGTGCAGATCGATGCCCTGATCTTTCTTAAATTCAGCCACCAGATAGTTGATCATACGGCTGTCGAAGTCTTCACCACCCAGGTGGGTATCACCGTTGGTTGCCAGAACTTCGAAGGTTTTTTCGCCGTCAACTTCGTCGATTTCGATAATAGAGATATCGAAAGTACCACCACCCAGGTCATATACCGCGATAGTGCGGTTGCCCTGACCTTTATCCAGACCGTAGGCCAGTGCCGCAGCGGTTGGTTCGTTGATGATACGTTTTACTTCCAGACCGGCGATACGACCGGCATCTTTCGTTGCCTGACGCTGCGCATCGTTGAAGTAAGCCGGCACAGTGATAACCGCTTCAGTCACTGGCTCGCCCAGGTAATCTTCCGCCGTTTTCTTCATTTTCTTCAGCACTTCAGCAGAGATCTGCGGAGGTGCAACACGCTGGCCTTTCACGTCAAGCCATGCGTCGCCATTATCAGCGCCGACGATTTTGAACGGCATGATTTTAATATCACGCTGTACTTCTTCGTCCTGGAAGCGACGGCCAATCAGGCGCTTAATCGCAAACAGGGTATTCTGCGGGTTAGTCACCGCCTGACGTTTAGCAGGCTGACCGACCAGTGTTTCACCATCCTGAGTGTAAGCGATGATCGATGGCGTAGTGCGATCGCCTTCTGCATTCTCCAGTACACGCGCTTTGCCGCCATCCATGATAGCTACACAAGAGTTAGTTGTGCCCAGGTCAATACCAATAATCTTACCCATTGAAACGTCTCCCACTTAAATTCATGTCAAATCAGGTTATGAACCAATAAATGCGGGCATTTTTTACAGTTTCAACTGCTCGCCCTGCGCTTTTTTTCCAGGTCCGTAGCCTCGGATGCCAAATAAGATGGGGCCGCGCAGCGCGGCATCAAGGGGGGAAGGTAAAAAAATTTTCACTTTGCCGCAAAAAAGTGGGCCAGCTGAAGCTGACCCACTTTTTGACGCGATTGGGAGAGTTACTGAATACTGACCTGTTTTAACAGCGATTGTCTGCCGGCATCGCGCTGCAGCCAGCAGCCGACCAGCACGCCAATCACCGCCAGCAGCAGAACGTAGTATGCCGGGGCCATTGGCGTCAGCTTCATCACCAGCGTCAGCGCGATCGGCGTCAGGCCGCCAAAAATGGCGTAGGCGATATTGTAAGAGAAGGAGATGCCGGTAAACCGCACCTCTGCCGGAAAGGCGCGCACCATCACAAAGGGCACCACGCCCACCACGCCAACGCACAGCCCGGCCAGCGCATAGGCGCTAAACAGATAAGCCGGTGCCGTGGCCGCGACGTGGAAAAAGGTATAGCTGGTCGCGGCCATCAGCACACTGCCGACAATCAGCGTTACGCCGGCCCCAATGCGATCGACCAGCGCCCCGGCAATGATGCAGCCAAAGATCAGCATCACGGTGGCAACGCTGTTGGCCTGCAGCGTCAGCGCCGCGGGCAGGCCGTGCAGTTTCTGCAGCAGCGCGGGGGCCATCAGCAATACCACCACAATACAGGCCGACAGTAGCCACGTGAGCAGCATCGAGACCACCACGCCATGCGTGTGGCGCAGCACCACCGTTTTCAACGGCAGCTCGCTCGACAGCGCTTTGCGCTGCTGCATCCGGGTAAACACCGGCGTTTCATGCAGCCAGCGGCGCAGATACATCGCCAGCAGTCCAAACCCGCCGCCCAGCAGGAATGGGATGCGCCAGCCGGTATCATGGATGCTTTGCTGGCTCATGGTCGTGGTAATCAGCGTTGCCACCAGCGAACCCAGTAAGATGCCGAAGGTCAGCCCGGCGGTCAGCGTGCCGCAGGCGAAGCCGATGCGTTTTTCCGGCACGTGTTCGGCAACGAATACCCAGGCGCCCGGCACTTCTCCGCCTATCGCCGCCCCCTGCAATACGCGCAGCAGCAGCAGTAACAGCGGTGCAGTAATGCCAATAGCGTCATAAGTCGGCAGCAGGCCCATGGCCAGCGTCGGCAGGGCCATCAGTAAAATGCTCAGGCTGAACATCTTCTTGCGCCCTTTACTGTCGCCAAAATGCGCCATGATAAGCCCGCCCAGCGGGCGCGCCAGATAACCGGCGGCAAAGATGCCAAAGGTTTGCAGCTGGCGCAGCCACTCGGGAATATCCGCGGGGAAGAACAGCTCGCCGATGACCGCAGCGAAGAAGACGAAGATGATAAAGTCGTAGAACTCCAGCGCGCCACCAAGGGCAGCCAGCGCCAGAGTTTTGTAATCCTGTCGGTTAAGACGGCGTGCGTGATCGGTCTGCATATGTTGTCAGGATGGCCCAGAGTCAGAAGAAAACAGTATCGTTGCCGCTGTAAAGCTGAGCTTACTATACCGTCAACTTTCTGCCACAGCAGCGAGCACTGGATCTTATGCCTGAAAAAATGAATTTTTAGCTATTTGTCTCGCGTCGGGCGCTTTTCGGGCGAAATGCTGCTACCACCTGCGGGTCCGTCTCGATATATGGCCCTTCCAGCAGCTGGATGCAGTAAGGCACGCTGGCAAAAATTCCGTGGACCAGGCTATTACCCTGCTCATCTTTCAATCCTTCCAGCGTCTCGGTAATTGACTTCGGCTGGCCCGGCAGGTTGATGACCAGCGACTGCTTGCGGATCACGCCAACCTGACGCGACAGGATGGCGGTCGGGACAAAGTTCAGGCTAATCTGGCGCATCTGCTCGCCAAAGCCCGGCATTTCACGGTCGGCAATCGCCAGCGTCGCGTCCGGCGTCACATCGCGCCGCGCCGGGCCGGTGCCGCCGGTGGTGAGCACCAGATGACAGAACAGCTCATCGACCAGTTCACAGATCGCCTGCTCAATCATCGGCTGCTCATCGGGCACCAGACGTTTTTCAATTTCAAACGATGTGGTCAGCGCCTTCCCCAGCCACGCTTCCAGCGCCGGTAAGCCCTGATCCTGATAGATGCCATTAGCGGCACGATCGGAAACGGAGATCAGGCCAATGCGTAGTGTATTCATAGGTTTTTGCCGTGAGATAAAGGGAGATTGAGGCAAGGATAAACCATAGCAAAGCAGGATGTATAGCGAGGGGAGAGAGATTAGAATTCAGGAATAGCCAAAACAATGGGAACTGTAGCAAGGCGGCAAATGCGCTCACCCCGCTACAGTTTAAGACTGCAGGCTATTACAGCAGTTCAGCAATCATCTTATCGAGCTTGCCCTGGTCGATGGCAAAGTTACGGATGCCTTCAGCCAGTTTCTGGACCGCCATTGGGTCCTGGTTGTGCTGCCACAGGAACTCGGACTCTGTCATTTTAGCCGGGCGCGCTTTCACTTCGCCCTGGTAAGAGAGCTTACGCTCCAGAGTGCCTTCGGTTTCAGACAGCTCTTTCAGCAGGCCCGGAGAGATGGTCAGGCGGTCGCAGCCGGCCAGTTCGATGATTTCGCCCACGTTACGGAAGCTGGCGCCCATCACCACGGTCTCGTAACCGTGCTGCTTGTAGTATTCGTAGATTTCAGTCACGGAAATCACGCCTGGATCTTCGTTCGGTGCGTACTCTTTCTTATCGGTGTTCGCTTTGTACCAGTCGAGGATACGGCCAACAAACGGGGAGATCAGGAACACGCCAGCTTCAGCACAAGCACGCGCCTGAGCGAAGGAGAACAGCAGCGTCAGGTTACAGTTGATGCCCTCTTTTTCCAGCTGCTCAGCGGCACGGATGCCCTGCCAGGTGGAAGCCAGCTTGATCAGGATGCGGTCATTGCTGATGCCGGCATCGTTATACAGTTTGATCAGGCTATGCGCTTTAGCGATGCTGCCTTCGGTGTCGTAAGAGAGGCGCGCATCAACTTCGGTAGAGATACGGCCAGGGACCAGCTTGAGGATTTCCAGACCGATGTTCACAGCCAGCTTGTCGGCAGCGTAGGAGATCTGCTCTTCTTTGTCACTGGTCTGCTCACGCGCCCAGCTCACCGCTTCGTCGATCAGCTTACGGTATTCCGGGATCTGTGCAGCGCTGAGGATCAGAGAAGGGTTAGTGGTGGCATCCTGAGGTTTGTAGAGTTTCATCGCCGCAATGTCGCCGGTATCAGCAACAACGGTAGTGAGTTGACGCAGGGAAGATAATTTGTCCGTCATAGTTGTCATTCTCATCAAAGTTGATTTGTCAGGGTGTTGAAAATGTCTGTCCCGGATGATAGCACGCGCACCCCGCCATGCAAGCAGTGCCGTTCCCCGTAACACAGCAGGAGAATGCCAGCGCAAAAAATCACATTTTCCCCTGCATTCTCTGCGGGCAACAACGGCCAGATTCGGTGATAAACCTTCACCAATAGCAGCGATTCGTCACGCGAAGGCGCTTTTTTGCTAACATAGCTGCACACTGTTATCCGAAACCAGAGCGACTAAAAATTTTAAAAGGACGCGCGCATGTTGATGGTAATTTCTCCGGCCAAAACGCTGGATTTTGAAAGTCCGCTGGCGACCAAACGCTACACTCAGCCCGCGCTGCTGGATGAGTCACAAAAGCTGATTAACGTCGCCCGTAAGCTCTCCCCTGCCGATATCAGTTCGCTGATGCATATCAGCGATAAACTGGCCGTACTGAATGCCGAGCGCTTCAACGACTGGCAGCCGGATTTCACCCCGGACAACGCCCGCCAGGCGATCCTCGCGTTTAAAGGCGATGTCTATACCGGCCTGCAGGCCGAAACCTTCAGCGAGAAGCAGTTCGATTTTGCCCAGCAGCATCTGCGCATGCTCTCCGGCTTATACGGCCTGCTGCGCCCGCTCGACCTGATGATGCCGTACCGCCTGGAAATGGGGATTAAACTGGCGAATCCGGTCGGTAAGGACCTCTACAGCTTCTGGGGCGACAAGCTTACTGAAGCGCTGAACGCTGCGCTGGCGGAACAGGGCGATAACGTGCTGATTAATCTTGCCTCGGATGAGTATTTCAAAGCGGTGAAGCCGAAACTGCTGAACGGCGAGATTATCAAACCGGTATTTTTAGATGAGAAGAACGGCAAATTTAAGGTGATCAGCTTCTACGCCAAGAAAGCGCGTGGCCTGATGAGCCGCTATATCATTGAGAATAAACTGAGTAAACCGGCACAGCTGAAGACGTTCGATGTCGATGGCTACTTCTTTGATGCCGATGCCAGCAAGGGCAACGAGCTGGTGTTTAAACGTCACGAAGCCGTTTGAGCGCAGGGGCGCCCCTGAGGGTTCCCCAGAAATGACTGCTATCGCTAAACGTCTGTTAACCGGTCTTAGCATCGTGCTGGCTGCGGGTTTTAAACCGCTACGCTGAAGCTTTGGGTGCCAGGAGGGAGGGCTGACCGCAATAAGGGCCAGCCCCTGTGCATCAGGTTACTTTTTCAGTAAAAAAGCACGCAGATCGGCAAAGTCCGCTTTCATATTATGCGACAGCAGTTCCATGTCGGCGCGTTCGGCCAGGGCTTCCGGCAGCGGCAGCTGCTGCTCGAGGATCGCTTCCACGCTCTCCTTAAACTTCGCCGGATGCGCGGTGCCGAGGAACAGACCGAACTCCCCTTCCTGCAGCTGATCGCGCAGCAGGCGATAAGCGATCGCCGCGTGTGGCTCAGACAGGTAACCGATATCCGCCAGCTCGCGCATGGTGGCTTTGGTTGTCTCATCACTGACGGCACCGTAGCCAAGATCCTGCAAGCGCCAGGTTTTGCGGCGGAAAATCTCTTCCACGCGCGGCCAGTTGTTTGGCTGCGACACATCCATCGCGTTCGACAGCGTGGCAACCGTCACGTTTGGCGTCCACTCACCCTTTTCCAGGAAGCGCGGCACGGTATCGTTGGCATTGGTGGCGGCGATAAAGCGCTTCACCGGCAGGCCGAGCGATTTCGCCAGCAGGCCCGCGGTCAGGTCGCCGAAGTTACCGCTTGGCACTGAGATGACCAGCTGATTACGCTTCTCCTGCGGCAGCTGTGCGACCGCCTCGAAGTAGTAGCAGATCTGCGCCAGCAGGCGGCTGATGTTGATCGAATTCGCCGAGTTCAGGCCAATGGCTTTTTTCAGCGCTTCATCGTCAAACGCCTGTTTCACCAGGGCCTGGCAGGCATCAAAATCGCCGTCGATGGCAATCGTTTCAATATTGCCACCGAGGGTGCAGAACAGCTTCTCCTGCAGCGGGCTGATTTTGCCCTGCGGGTAGAGGATCACCACGCGCACGTTATCCATGCCGTAGAAGGCATGGGCAACCGCTGCACCGGTGTCGCCGGAGGTGGCGGTCAGAATGGTGATCTGCTCATCGGCATCGCTAACGTAGGCGAGCATCTGCGCCATAAAGCGGCCGCCGAAGTCTTTAAATGCCAGCGTCGGGCCGTGGAACAGCTCCAGCGCCGAGATATCCTCAGTCACTTTCACCACCGGAGCCGGGAAGGTAAACGCCGTTTTCAGGCGCTCGTTCAGCTGGTGTGGGGCAATTTCATCGCCGATAAAAGCCGAGAGAATTTTGCTGCTGCGGGTCACGAAATCCATCTCGAGCATCTCATCGATGTCGGTCAGTTCGAACTCAGGCAGCTCCAGTGGAAAGAACAGGCCCTGCTGTGTGCCCAGCCCCTGCTTCACCGCTTGTGCGAAGCTCACCTGCTCGTTGTGATCCTTAAGATTGTACAGTTTCATGCGTTATCCCAGTTTACGTGCGCCTGCCGTGTCTAAACGGCAAATATGGACGAAGCCTTCATCATTTTGCAGATAGTGCTGACGCAGCCACTCTGCCATGCGTTGTGCGGTATCCGGCTGGTTGCACACGGCAAACAGCGTCGGGCCGGAGCCGGAAATACCGCAGGCCAGCGCACCGATATCGGCGGCGGCCTGGCGAGCTTGTGCGAAGCCCGGTAACAATTTGGTGCGGTACGGTTCAGCAATCACATCCTGCATCAGCTTCGCGGCCAGCAACGGCTGCTGCGTATGGCAGGCGTGGATAAAACCGCCGAGATAGCGGCCGTGGCGAATAATCTCCTCTTTGCGATACTGCGCAGGCAGGATCGCACGGGCTTCGGCGGTAGAAACCTTAATCCCCGGATAGGCCATTACCCACAGCCAGTCACTAAAGCCTGGCACCTGCTGGCTGATGATGCCGTTCTCTTCCAGCATCAGCTGCATGCCGCCGAGGAAGCAAGGCGCCACGTTATCATAGTGAACGCTGCCGGAAATACGCCCTTCTAACTCGCCCATCAGCGCCAGCAGTTCCGTGTCGTTCAGCGGTTTGCCGCAGTGTTCGTTCATCGCCATCAGGCCCGCCACCACCGAGCAGGCGCTGGAGCCAAGGCCGGAACCAATCGGCATGTTTTTTTCCAGCGTCATCTTCACCGGTACGCGCTTGCCGATCGCCTCACAGAAGCGGTCCCAGCACTGATAGACAATATTCTCTTTGGGGTCGGCAGGCAGTTTGCTGACAAAGCTGCCTTCGTTGTGCAGGCTGAAATCGCTGGCCGCTTCCACGGTCACGCAGTCCCCCAGCAGGGTGCCATCAACCGGCGACACCGCAGCCCCGAGCACGTCAAAACCAACGCTGACATTGCCAATTGAGGCAGGGGCATGAATTTTAACCATGATTAAACTCCCAACTTCCACGACAGAGTACGTAACAGATCGGCAAACACCCCTGCCGCGGTCACATCATTACCGGCGCCATAACCGCGCAGCACCAGTGGGATTGGCTGATAATAGCGGCTGTAGAAGGCCAGCGCGTTTTCACCGTTTTTCACTTTATACAGCGGATCGTTGCCGTCAACCGCATCGATCTTCACTTTACAGATGCCGCCCTCTTCAATGGCACCGACAAAGCGCAGCACTTTACCCGCATCGCGGGCGCTGGCGACTTTTGCCGCCATGCTGTCATCCAGCTCCGGCAGGCGCGCCATAAACGCTTCCACATCGGCAATCGCGGTCAGTTCTGGCGGCAGCAGCGCTTCAATCTCAATGTCGCTCAGCTCCAGCTGATGCCCCGCTTCGCGGGCGAGGATCAGCAGCTTACGCGCCACGTCGAGGCCGGAGAGATCTTCACGCGGATCCGGCTCGGTAAAGCCCATCTCACGCGCCATTTTCGTCGCGTCAGAGAGCGATACGCCCTCATCCAGCTTGCCGAAAATAAACGACAGCGAGCCAGAAAGAATACCCGAGAAGCTGATCAGCTCATCGCCGGCATTCAGCAGATTTTGCAGGTTCTCAATCACCGGCAGACCGGCACCGACGTTGGTGTCATAGAGGAACTTACGGCGCGATTTTGCCGCCGCCGCACGCATCTGCTGATAGTAATTCCAGCTTGAGGTGTTGGCCTTTTTATTCGGCGTCACCACGTGGAAACCGTCGGCGAGAAAATCAGCGTACTGGTCGGCGACCTGCTGGCTGGAGGTACAGTCGACAATCACCGGATTCAGCAGGTGATACTCTTTCACCAGACGATTCAGACGGCCCAGATCAAACGGCTCCTTCGCCGCCTTCAGCTGCTCCTGCCAGTTCTCCAGCGGAATGCCGTGCACGTTGGTCAGCAGCGCGCGTGAATTGGCGATACCGCAGACGCGCAGGTCAATATGCTTGTTCTTCAGCCAGCTCTGCTGACGATGTAGCTGGTCGATTAACGCAGCACCCACGCCACCCACGCCGATAACGAACACTTCAATCACCTGATCGGTAGCAAACAGCATCTGATGCACCACGCGCACGCCAGTGGTTGCTTCGTCATTATTCACCACCACCGAAATGGAGCGCTCGGAGGAGCCCTGTGCAATCGCCACAATATTGATGTTGGCGCGCGCCAGCGCGGAGAAGAACTTGGCAGAGATGCCGCGCAGCGTGCGCATGCCGTCACCCACCACCGAGATCACCGCCAGATGCTCCATCACGTCCAGCGGCTCCAGCAGGCCATCTTTCAGCTCCAGATAGAACTCATCTTCCAGCACGCGGCGCGCACGCGCCAGCTCGCTCTGCGACACGCAGAAGCTGATGCTGTATTCGGACGACGACTGGGTGATCAGCACCACCGAGATCCCGCTGCGCGACATTGCCGCAAACACGCGTGCCGCCATGCCGACCATGCCCTTCATTCCCGGGCCAGAAACGTTGAACATCGCCATATTATTCAGGTTGGTGATGCCTTTCACCGGGTTATCTTCATCACTACCGTCGCCGCCGATCAGCGTGCCGGGGGCCTGTGGGTTGGCGGTATTTTTGATCAGGCAGGGGATTTGAAACTGGGCAATAGGTGAGATAGTGCGCGGGTGCAGCACTTTGGCGCCGAAGTAGGAGAGCTCCATCGCCTCCTGATAAGACATTGATTTTAACAGACGGGCGTCCGGTACCTGGCGCGGATCGCAGGTATACACGCCGTCAACGTCGGTCCAGATCTCACAGCAGTCCGCACGCAGGCAGGCAGCCAGCACGGCGGCTGAGTAGTCAGAACCGTTACGGCCCAGCACCACCAGCTCACCGCGTTCGTTACCGGCCGTAAAGCCCGCCATCAGCACCATATTGCTGGCCGGGATCAGGCGTGCGGCGATGCGGCGGGTGGATTCGGCAATATCAACGGTGGATTCCAGGTAGTGGCCGACGGCCAGCAGCTGCTCAACCGGGTTAATCACGCTGACGCCATAACCGCGCGCCTGCAGCAACCCTTCCATGATGGCGATAGAGAGCTTTTCACCGCGACAGATGATGGCGGCATTGACGCTGTCCGGGCACTGACCCAGCAGCGCGATACCGTGCAGCACCTGCTTAAGCTGGGCAAACTCCTGGTCGACTACCGCTTTCAGCTTGTCGCCGTTAAAGCCAGGCTGGGCTTCAGCCAGCCCCTGCAGCAGTTCGGCAAAAATACGCTCGGCATCAGTGATGTTCGGCGTGGCGTCCTGGCCGCTGATGGTTTTCTCAATCATTGCCACCAGGTGATTGGTAATCTTCGCTGGCGCGGACAATACGGTAGCGACCTGTCCCTGCTTTGCATTGCTTTCCAGAATGTCAGCCACACGCAGAAAACGTTCCGCATTGGCTACCGAGGTTCCACCGAATTTCAGCACTCGCATGTTCAAGCTCTCCTGAATTTTTGCCGAAAAAAAAGCCCGCACTGGTTAGGTGCGGGCTTTTTTTTGATTTTTCCTGTATGCGTCAGCCCGCACCGTTACCTGTGGTAATGGTGGTGGTAATAATGATTGTGGTAATCAGGCTGTGTTTACGCATTTTGGATTTATTCTGTCTGTAAAATCTGTCGGCCTTCAGAAGTAAAGCAAACGGTCGGCCAAGTCAATTTTTTTATCAAACGGCACTTTTCGCGCCGCGATGCCCGCTCAGCCTTTTTCCCTTCGTCGCCGATCTGTTCTGTTACGCAGAGAAAAAAAGGCAGTAAAACGCGCTAATTTTTTACTTTTTGCCAGCGTTTTTATCTATAAGTTTTTTTTCTACGTCATGCAGCAGTCGGTGCAGCATAGCGGTATCGCGCTGCTGCAGCAGGCCCAGCCGCTGCTGCATCCAGTCCGCCAGCTTTTCGTCTGCGGCCACGTCCAACTGATGCAGCAGATTCTCAGCACGCTGGCGCAGTGCATCCAGCTGTGGCACTTCTGCCGCAGCGGCCGTTTGCGCACTTACCTGGCGCAGCGCAGAGAGCTGATAGCAGTAAACCATCACCGCCTGGCCCAGATTCAGTGACGGGTAGTCAGCCGCCATCGGGATGCCGGTCAGCAGGTCAACCTGTGCCAGCTCCTCGTTGGTCAGCCCGCTGTCCTCGCGGCCAAACACCAGCGCGGCGCTGTTGACCCACTGCTGCTTCTCTTCCAGTACTGTCTGTACCTGCTGCGGCGTCGCGTAATAGCGGAACTTCGCCCGTGCGCGGGCGGTCGTCGCAATGCTGAAGTCGATATCCGCCAGCGCCGCGCTTAGCGATCCCCACTGGGTGGCATTTTCCAGAATCTCGCCCGCGCCGTGGGCCACCCGTTTTGCTGCCGGGTCGAGATGCGCCTGGCTGTCGACGATGCGTAATTCGCTAAACCCCATGGTTTTCATGGCACGGGCGGCAGCACCCACATTTTCAGCACGCGCAGGGGCAACCAGGATCAGAGGAAAACGCATAGATATCCCAATATAGAAAAATGACGGCGCCTACTTTGCCATGCCCGCCCTTAAAAATCCAAACGGCATTAATTAACAGTAAAGCAACGCTATTTCCCGCCGATTTAAATTCGTTGGATGCAGTGTTATACTCATTCTTTATTGATTAACCTATAAAATTGGTTTTTTCATAGACAAAAACATTATCTATCAATCAATTAAAATTTGTTAAAAACAACGTAAACCTGCTGTTAACTATTCACGCTAAAAGGTGACCTTCTCTACGGGTTTGTGAGCTAAGCTGGCAATCTGGGAAGAGTTTTTCACAAAAGTGTTAACGTGCTACAATTGGTTTGATATAAGTCAACTAAGCGTTGTTTTGTTGCGTAATGGTTGTTGCCTTTGCTGTTATGTTGCTGTTAATGCAGTTAGGATATACACCGTTTTGAGCACTGCCGGGGCATGCAGGATTCATCCTAATGGCTGCGCTACATATGTTGTTGACGGTAATGGATGGTGTATCAAGAACATAATTCTGTACTGCTGTTGTTATGCTTCTGGCTCTGAACACTGGGTTTTGCCAGCGCCAACAGCGGTATGCCCTGTTTCGATATTGTTGGCAATTTTAGGTAGCGAACACATGCAGACCCCGCACATACTTATCGTTGAAGACGAATTAGTCACTCGTAATACGCTCAAAAGTATTTTTGAAGCCGAAGGCTACATGGTTTATGAAGCTACAGACGGCGCTGAAATGCACCAGATCCTGACTGAAAACGACGTCAATCTGGTGATTATGGACATCAACCTGCCGGGTAAAAATGGCCTGTTGCTGGCGCGTGAGCTGCGCGAGCAGGCCAATGTTGCCCTGATGTTCCTCACCGGTCGCGATAATGAGGTGGACAAGATCCTCGGCCTTGAAATCGGTGCAGATGATTACATCACCAAACCGTTCAATCCGCGTGAATTAACCATTCGCGCACGCAACCTGCTGTCACGCACCATGAACCTGGCGGCAGTGAGTGAAGAACGTAAGCTGGTTGAAGCCTACCGCTTTAACGGCTGGGAGCTGGATATTAACAGCCGTTCACTGGTCAGCCCACAGGGCGAGCAGTACAAGCTGCCGCGTAGCGAATTCCGCGCTATGCTGCACTTCTGCGAAAACCCTGGCAAGATCCAGACCCGTGCCGATCTGCTGAAGAAAATGACCGGCCGCGAGCTGAAACCGCACGACCGTACCGTCGACGTGACGATTCGCCGCATCCGTAAGCATTTCGAATCGACTCCGGACACCCCGGAAATCATCGCCACCATCCACGGCGAAGGTTACCGCTTCTGCGGCGATTTGCAGGATTAATAATCGGCGGACCGAAAAAAAAGGTCCGCCCCTACGCGACCTGTAAACTGACATTCTGCCGTAGGGGTCGACCTTCTTTTCCGGTCGACCCGTATCAAACGTCCGCTCGACCCGCGTCAAAGGTCCGCTCGACCCGTATCAAATGTCCGCTCGACCCGCGTCAATCCCGTCAGGTACGTTATTTATTTCCCCACGGTATAATCGGCACCGCGCTAAGTGCATTCTTAGGCGAACCGTCGACAACCTTGTCTGAATAGCTCAGGTAGACCAGCGCGTTGCGCTTCCGATCGTAAAAACGCACAACTTGCAGCTTCTTGAAAATAAGCGATGTCCGCTGACGGAATACCACCTCCCCTTCCGCTTTGCCTTTGGCAATCTTATCGCTGATCTCTACTGGGCCAACCTGCTGACAGGAGATGGCGGCATCAGAGGTATCCTCAGCCAAACCCAGCCCCCCTTTGATTCCGCCGGTTTTTGCCCGGCTGATATAGCAGGTCACATTTTTCACATCAGGGTCATCAAAGGCTTCGACCACTATTTTATGATCGGGACCGAATATCTTAAAAACGGTGTCCACAGAACCCACCTGTTCAGCCTGTACGGCCCAGGATGTGGCTATCACTGACGCGGCTATTAACACTTTTTTAATTGTCATCACGTTACCATTTCAAAGAAAATAGATGCCATTGTAAGTTAACTTAAACGCAAACGCCTACCTATAACTATTTCTTGATTTGTCGTTAACCTGCAGTGATTAAGCGGATTCTTACCGCTAAAATTCAACACCTTGCTTTGCAATTAATGCTAATATTCGTCGGCTTTGCTTATCTGCACCAACACTGAGTAATATGAGGACGATTTATGGACCAAGCCGGTATCATTCGAGATTTGCTTGTCTGGCTGGAGAGCCACCTGGACCAACCGTTATCGCTGGATAACGTGGCGGCGAAGGCAGGATATTCAAAATGGCATCTGCAAAGAATGTTTAAGGACGTCACCGGTCATGCGATTGGCGCTTATATTCGCGCCCGCCGCCTGTCAAAAGCGGCAGTGGCACTACGCCTGACCAGCCGGCCAATTCTGGACATCGCTTTACAGTATCGTTTTGATTCCCAGCAGACCTTCACCCGGGCCTTCAAGAAACAGTTTACCCAGACCCCTGCCTGGTATCGCCGGATATCAGACTGGAATGCCTATGGCCTGCGGCCTCCTATTCGCCTTGGCGATAGCAAACTGCCTGAACCTACGTGGGTCAGTTTGCCGGAAACCGAGCTGATAGGGCAAACCCAAAGCTACACCTGCACTCTGGAACAGATTTCTCGCTTTCGCGATGAGATGCGCCTGCATTTCTGGCGCCAGTTCCTGACTGAGACCGATACGGTTCCGCCGGTGCTGTATGGCCTGCACCAGTCGCGACCGAGTGCGGAAAAAGATGATGAGCAGGAGATCCTGTATACCACCGCCGTGACGTCCGATCAGATGTCCAGCCAGCTTCATGCCACTCAGCGGGTGATGTTGGAAGGCGGGGATTACGTACAGTTTACCTATGAAGGGCCGCGTAGCGGTCTTCAGGAGTTTGTCCTGCAAATCTACGGAACCTGTATGCCGACACTGAAACTGACACGTCGCCACGGTCAGGATATTGAGCGTTTCTACACCCACGGCGGTAAGAAGCGCGCTGAACCTCCGGTCGATATTCGCTGTGAATATCTGATCCCGATCCGTCACAATCAGGATTAAGCAGACAGATGTCAAAAGGGCCGCTCACTGCGGCCCTGTTTATCTCAGGCATTCCACATTAGCGCTGCAGTTCGTCGAGTGACGTCTGTTCAAGATGCGCCACATCCCCGGCCGTTTCCACCACCCAGCCAGAAGCCAGCCACGCGCTCTGTTGATGATCAACCCGCGAGAGGGAACAGTTGCGCAGGCGCAGACGGCGTTCTGCATTCGCTGGCAGCCCCAGAATGGTGCTCAGCAGCACGCCCAGCGCCATGCCGTGGCTGACAATCAGCGGACGGCTCCCCTCGGGCAGTTCGAGGCAGGCATTGAGCGCCTGATGCATGCGCGCCGCCATTTCGCTCATCGACTCCCCTTGCGGGATGCGGCCATTGACGGTGCCATCCACCAGCGTTTTGCGCCAGCCCTCTTCCTCAGCGCTGAGTGAATCCAGCTGGCGCTGTTCCAGCACGCCCATATTCAGCTCACGCAGGCGTGGGTCGAGTGTCACTTCACAACCGCAGGCATCGGCAATGATCTCGGCGGTACGGCGGGTACGGCCCAGATCGCTGGCGATCACATGGGTAATTCCGAGCTGCTTCACTCGCTCCCCCACCTGATGAGCCTGCTGCTCTCCTTTTTCAGTCAGCGCGCTGTCTGACTGGCCCTGAATGCGACGAGCCGCATTCCATAGCGTTTCTCCGTGGCGAACAAGATAGACCTGTAACATGCTTTTTTCCGTTATACTGCGACAAATTTGCGTAGAGGGTTCAAACAATTATGTACCATGTTGTCGCTGCTACCATCAATCCCGCCAAAATTAAGGCAATTTCTCAAGCGTTCAGCGATATATTTGGCGAGGGATCCTGCCATATTGAAGGTGTCGAGGTCGATAGCGGCGTGGCCGCACAGCCGATCACAAACACAGAAACGCGAACTGGCGCACGTCAGCGCGTGATGAATGCCCGCCAGGTCAGACCAGAAGCCGACTTTTGGGTCGCGATTGAAGCCGGTATTGAAGATGACAGCGCCTTCGCGTGGATGGTGATAGAAAACCATAAGCTGCGTGGTGAATCACGCTCTGCCAGCTTCACCCTGCCGGCGATTGTTATGAAGGGCATTCACGCCGGGCGCGAGCTGGGTGATGAAATGGCGCGCCTGACCGGTGTTGAGAATATTAAGCACAAAGGTGGTGCTATCGGGGCGTTTACCGCAGGCCATCTGACGCGCACCAGCGTTTACCATCAGGCGCTGATCCTCGCGCTGTGCCCGTTCCATAACGACATCTATCAGCGCAAAGCCGATGATGGCTCAGACCTTATCTGAGCCATTTAGCAGCTGCGCCTCCAGCCACTGCTTCAGGGCTGGCGGCGCACTTTTCAGGCTGTTCGAGCCACGGGTAATCGTGGCAATCCCCGCACCCAGCTCATTCTTCAGCTCACGCTGGCTCATCTTGCCGCGCATCAGCTCTTCAATAATCCGTAGCCGGGTTCCCAGCGCTTCACGCTCGTCCGGGGTCAGCATCAGCTGCAGCAGCGGCAGATGCAGCTCACCCTGATAGGCGCGCTGTAGCAGCGTGACAAAGCGCAGCCAGTCTTCATTGGCTGGCTCTGCGGTAACGGGAATGGGTGCGTGTTCGTTCATGATATGCCGCCATACTATTTAACTAGTACAGAAGCATACCATCATCGTCTGCATACTTGAAGCTACAGCTGTATCGGCTGCGCACAATCAAATTTAGTAACGCTGCTGCCACTCGCTGTCGGCAAACAGCTTATCGGACTTATTCAGGAAGTGGCGGTAGTAAGCGTCATACGCCAGCACGTTCTTCACGTAGCCACGGGTTTCTGAAAACGGGATCGTCTCCACAAACGCCACCACGTCAATGCGCCCGGCGCTGTTGCCCTGCCAGGTGCGCACCCGCGACGGACCCGCGTTGTACGCCGCCGAGGCAAAGATACGGTTCTGACCAAACTGCTGATAGACCGATTCCAGATACTGCGTACCAATCTGGATATTGGTTTCCGCATCCAGCAGCTGGCTGCTGTTGCTGTAGCCCGGAATAGCAAATTTAGTCACGGTGTGCTGCGCCGTGGCGGGCATCACCTGCATCAGGCCCGCGGCGCCCACCGGGGATCGCGCTTTCGGGTTCCAGGCGCTCTCCTGACGGGCGATCGCCATGGCATAGCTGATCGGGATGCTCTTACCGCTGATATTGCGTTCAAACTGCGGCTGCCAGGCGATGGGGAAACGCTCCTGCAGGCTGTTCCACAGTTTGCCAGTGATCGTTGCCTGCACGCTGAGATCCCACCAGTTCTGCTGACGCGCGTAGCTGGCCAGCATCTGCTGCTGCGAGGTGGTACGGCTGGAGACCAGGTAGCTCCACTCGCTGCGCGCCAGGTTATCCATCCCCCAGTACATCAGCTCGCGCACGCGGGCAATCTCAGGGCCGCTGGTCAGGCTGCTGTCGACCGCCGGAGCCGTATCAACCTGCAGCGGATAGTCCACGCCCAGCTTTTGCGCAGCGGCCATCGGGTAGAAGCCGCGCTCCTGCATCAGCTTGCGCAGAATGCCTTGCGCTTCATCCTTGCGCCCCTGCTCCAGCAGCAGGTCGGCCTGCCAGTACTGCCACTCGTCTTTCTCTTTCGCTTCCACCGGCAGACGGGCGATCCAGGTATTCATACCGCGGCGATCGTTATTGCCCAGCGACATGCGCACCCGCCGCTCAATCAGCGACGTTGAGTCGCTGCGCATCACCACATCGTCGCGCCAGCGCGCCTGTTCGCTGGTGATATCGTTGCCCATCAGACGCCAGGCCACCGTCTCTTTCAGTTCCTGCGCCTGCTGTTCGTCGAGCTTTTGCAGCTGCACCAGCGTCGGGATCATCTGGCGCGCATTCTCCACATCGCTGCGCGCCACGCTGGCAAAGGCAATCACCGTGGCCTGGCGGGTAAAGTCGGTCGGCCCCACGCTGCGCGCGAAGTTCTCAATGGTGCCCGGATTGTTTTGCAGATCCATCACCGCATTGGCAATGGTCTGATAATCCTGCGGCAGCTGCTTAGCAAGGAAATTCACCAGGCTGCCGTTACCCGCCTTCATCGCCAGGCGGATGCGCTCCAGGGTGGTGATCGGGTTTTGCTGTCCGGCCTGCTGCCAGACGGTAAACAGCTTATCGCAGGTAGCAGGCAGCGAGGTTCCGGTCAGCCAAATCGACTTCGCTCCCTCCCAGGCCACCTGCTGCTCGCCGGTTGCCCATTTGGCGTAATACCAGTTGCAGCGCGCCGCAACCGGCTTCGGCGCCTGCGGGCTGAACACCAGCAGCCCGCGCCAGTCTTCGCGGCGGGCCAGTTCATTCACAAAGCGTGAGGAGAGCGAGCGCACCGGCGGCAGCGTCGGGTAACGTTGGATAAATGCGTTCACCGCCAGCCCGGTCTCCTGATCGAGGTTCTGCGCCAGCTGACGATACTCCAGATAGGGATAGAGTGGATAATCGCGCAGCGTCGGCATCAGCTGGTCGACGGTATCCATCTGCTTGCTGTCCCACGCCTGCTTGATTTGCAGGTAGCGGGTACGCTGTTCATCCAGTGAATCCGCCCAGGCACTGCCGGTGGCTGCCGTTAAGCACGCCGCTACTACCCATAACTGCCACTTGTCCGCCATGACTTTCCCCACGTTACCGCCTTAATTATCCTGAACCGCGAAATGTATCCCCTTCATGCTAACCAGGTGCGGCCCAACGCGCCATGAACTGAACAAATATTTACGGAATGCCCCCCCACTCCTCTGTAGGGGTCGATCCTCTTTTTCGATCGGCCCGGCATTGAAAACACGGAGCGACCAAAAAAAGCGGTCGCCCCCTACGCCATTTTTTCGCTCGGCACGCTCGCATTCCATTGTAGGGGTCGATCCTCTTTTTCGATCGACCCGACATTGAAAACACGGGGCGACCAAAAAAAGCGGTCGCCCCCTACGCCATTTTTTCGCTCGGCACGCTCGCATTCCATTGTAGGGGTCGATCCTCTTTTTCGATCGACCCGGCATTGCAAACTCGGGGCGACCAAAAAAAGCGGTCGCCCCCTACGCCATTTTTTTGCTCGGCACGCTCGCATTCCATTGTAGGGGTCGATCCTCTTTTTCGATCGACCCGGCATTGAAGACACGGGGCGACCAAAAAAAGCGGTCGCCCCCTACGCCATTTTTTCGCTCGGCACGCTCGCATTCCTTTGTAGGGGTCGATCCTCTTTTTCGATCGGCCCGGCATTGAAAACACGGAGCGACACAAAAAAGCGGTCGCCCCCTGCAACGGTCCAACCCTTGCCCCAACTTTGTACAAAGCCTGCGCACTGAGCGTGCATGCGGTCAGTCTGAATTTTAAAATATCGCTTTAAATCAATATATTAAAAACTGGCACATCGTTTGCTTTGTTGAATTCCATCTTGTATACCAGACGGAATTCAACATATGGCTTTGACCACCGGGTTTACGCTCCAGCAGTGGCAGCAGCACCACCAGCAGCATCCACAGGAGGTGCTCTCCACGCTGGAGGCGCTGCTGGCCTCGCTCTCTATCGATGACAACGCCTGGCTCTACCTGGCGACGAAGGCGCAGCTGCGTGCGCAGCTGGAACCGCTGCTGGTCGCCTGGCAGCAGGATCCCGCCTCGCTGCCGCTGTTTGGCGTCCCCTTTGCGGTGAAAGACAATATTGATATTGCCGGCTGGCCGACCAGCGCCGCCTGCCCGGCATTTACCTACACCGCGGAAAGCGATGCCGTGGCAGTCGCGAATCTCAAGGCCGCCGGCGCGATTGCCATCGGCAAAACCAATCTCGATCAATACGCCACCGGGCTGGTCGGCACGCGCTCGCCGTTTGGCGCGGTGTGTAACACCTTTAATCCTGACTACGTCAGCGGCGGGTCCAGCTCTGGCTCTGCCTCCGTCACCGCGCGCGGCCTGGTGTGCTTCGCCCTTGGCACCGACACGGCCGGCTCCGGGCGCGTTCCGGCCGGGTTTAACAATATCGTTGGCCTGAAGCCCACCAAAGGCTGGCTCTCCGCCACCGGCGTGGTGCCCGCCTGCCGCCTGAATGACACCATCTCAATCTTTGCCCTGACGGTGGAAGATGCCTTCCTCGCCGCCAGCTGCGCCGGGGGTTATGACAGCCTGGACGCCTACTCGCGTGTTAACCCAGGCCTTGCCCCGGCCTCGCTGCCGGAAGCGGCGCGTTTCGCGATTCCGGCCAGTCCGGAGTTCTTCGGTGACCAACAGGCGCAGGATGCGTGGCAGGCCGCCCTGGACAAATTAATCGCTGGCGGAGCCACGCTGCATCCGATCGACTTCACCCCCTTCACTCAACTCGCCGAGCAGCTCTACTACGGCCCGTGGGTGGCAGAGCGCACCGTGGCGGTGGGCGAAATGCTGTCGCGCCCGGAAGAGATGGACCCGGTGGTGTATGGCATCGTCGCCAGCGGCAACAGCTACAGCGCGGTGGATGCCTTTAAGGCTGAGTACCTGCGGGCCGAACTGACCCGTCAGATCCAACAGACGCTAAGCCAGTTCGACGCCTTAGTGGTGCCCACCTCGCCGACCATTCACACCCTGGAAGAGATGAAGCAGGAGCCGGTGCGCTACAACTCGCAGTTCGGCACTTACACCAACTTCACCAACCTCGCCGACCTGTCAGCCCTTGCGCTGCCGGGCCCGTTCCGCGCCGACGGCCTGCCTGCGGGCATTACGCTGATCGCCCCGGCCTGGTATGACCGGGCGCTGGCGACCTTTGGCAGCCGCTGGCAGAAGCGCCAGGCCCTGAGCCTCGGCGCCACCGGCAGGCCGCTGCCGTTCGCCAACGATCTGCCTGCCTCCGCGCTGCACGTGCGCGTGGCGGTGGTCGGCGCGCACCTTAGCGGAATGCCGCTCAACCACCAGCTGACGCGCCGCGATGCGGTGCGGGTTGAAGAGACCACCACCGCCGCCTGCTACCGTCTGTACGCGCTGGCCAACACTACCCCGCCAAAGCCGGGCCTGGCACGCGATAGCGCAGGCAGCGCCATTATCGTTGAGCTGTGGGATATCCCGCTGGCGCGCTTTGGCGAGTTCGTGGCGGAGATCCCCGCCCCGCTCGGCATCGGTACGCTGGAGCTGGCCGATGGCCGCACGGTGAAAGGCTTTATCTGCGAACCTGCGGCGCTGACGCAGGCAACTGACATTACCGAATTCGGCGGCTGGCGTCGCTGGCTGAGCCGCGAGGAGAAATCTCATGTTTAGCACTGTTCTGATCGCTAACCGCGGCGAAATTGCCTGCCGCGCCATCCGCACCCTGAAGCGCCTCGGCGTGACCAGCGTGGCGGTCTACTCCGACGCCGATAAAAACGCACAGCACGTCAAGGATGCCGACATCGCTATCGCCCTCGGCGGGGATAAAGCCAGCGACAGCTACCTGGCAATCGACAAGATCCTCACCGCCGCCAAACAGAGCGGTGCCGAAGCGATCTGGCCGGGCTACGGCTTCCTCTCCGAGAGCCTGGCCTTCGCCGCCGCCTGTGAAGCGGCCGGGATTGAATTTGTCGGCCCGACCGCGCAGCAGATTGGCGAGTTTGGCCTCAAGCACCGCGCGCGCGAGCTGGCCGCCGCCGCTGGCGTGCCGATGACGCCCGGCACCCCGCTGCTAGCCTCACTGGACGATGCCATCGCAGCCGCCACCCGTATCGGCTACCCGGTGATGCTGAAAAGCACCGCGGGCGGTGGCGGCATCGGCCTGACGCGCTGCGCGGATGAGGCCGCACTCATCAGCGCCTGGGAGAGCGTGCGCCGCCTCGGCGAACAGTTCTTCAGCGACGCAGGGGTGTTTCTGGAGCGCTGCATCGACCAGGCGCGCCACGTCGAAGTACAGATCTTCGGTGACGGTAAAGGCAAGGTTGTGGCCCTCGGCGAACGCGACTGCTCGCTGCAGCGCCGTAATCAGAAAGTGGTGGAAGAGACCCCGGCGCCGAACCTGCCTGCCGCCACCCGCGCTGCCCTGCTGGCATCCGCCGTTAAGCTCGGCGAGCTGGTCAACTATCGCAGCGCCGGGACGGTGGAATATATCTATGACGCGGCGCGCGACGAATTCTTTTTCCTCGAAGTGAACACCCGCTTACAGGTGGAGCACCCGGTCACCGAGTGCGTGACCGGGCTGGATCTGGTGGAGTGCATGCTGCAGGTCGCCGCCGGGGAACAGCCGGACTGGGCGAAGATGGCCCGGATGCCGCAGGGCGCCTCGATCGAAGTGCGTATTTACGCTGAAGATCCGCTGAAAAACTTCCAGCCCAGCCCCGGCGTATTGACCGAAGTCTGCTTCCCGGAGGGGGTGCGCGTCGACAGCTGGATCAGTACCGGCACCGAAGTTTCGCCGTTCTACGATCCGATGATCGCCAAGCTGATTGTCCATGCCGACAGCCGCGCCGCAGCGCTGGAAAAAATGCAGGCGGCGCTCAGTGAAACCCGCCTGCACGGCATCGCCACCAACCTCGACTACCTGCGCCAGATCGTCGCCACCGAGGCCTTCCGCACCGGCAACGTCTGGACGCGCCTGCTCGACGGCTTCACGCCAAAAGCGCCGGTGATCGAGGTGATCCAGCCCGGCACTTGGAGCAGCATTCAGGACTATCCGGGCCGCCTCGGCTACTGGGACATCGGCGTGCCGCCGTCCGGCCCGATGGATGATTACGCTTTTCGCCTGGCCAACCGCATCGTCGGCAATGCCAAAGAGGCCGCCGGGCTGGAGTTCACTCTTCAGGGGCCAACCCTGCGTTTTCACAGCGACGCGCTGATTGCCCTGACCGGTGCCACCTGCCCGGCAGCGCTGGACGGCGAAGAGGTGGCGTACTGGCAGCCGCTAAAGGTTAAAGCCGGGCAGACGCTGACCCTCGGCCGTGCTCAGCAGGGTTGCCGCACCTATCTGGCGGTGCGCAACGGTTTCGACGTGCCGGAATACCTCGGCAGCCGCTCGACCTTCGCCCTGGGTCAGTTTGGCGGCCACGCCGGGCGCACCCTGCGCGTCGCCGATATGCTGGCGATCTCCCAGCCTGAGCTGGCCGCCTGCACCACGCCCGCCCCGCAGACTGAACCCGCCGCGCTGGCCCCGGCGCAGCAGCCTGTGTATGGCGACGAGTGGCGCATCGGCGTGCTGTACGGCCCGCACGGCGCCCCGGACTTCTTCACCCAGCAGTCGATTGACGAGTTCTTCGCCGCCGAGTGGCAGGTGCACTACAACTCAAACCGCCTCGGGGTGCGCTTAGTCGGCCCAAAACCGGGGTGGGCACGCGCCAACGGCGGCGAAGCCGGTCTGCATCCGTCCAACGTCCACGACTGTGAATACGCCATCGGCGCGGTCAACTTTACCGGCGACTTCCCGGTGATCCTCACCCGTGACGGACCGAGCCTCGGCGGCTTCGTCTGCCCGGTGACCATCGCCAAAGCCGAGCTGTGGAAGGTTGGCCAGGTGAAACCGGGTGACCGCATCCGCTTCCATCCGATCGGTTTCGACGAGGCGCACGCGCTGGAGCAGGCGCAGGACCGCAGCGTCGACAGCCTGAGCGCCCTGCACTGCGCCCCCTTTGCCGTGCCGTCACTGGCGCAAACCGCACAGGGCTCGGCCACGGTTCTGGCGGCGATCAAAGCCACTACCAGCACGCCAACCGCGATTTATCGCCAGGCGGGCGACAACTACATCCTGCTGGAGTATGGCGACAACGTGCTGGATCTGGCGCTGCGCCTGCGCGTTCACCTGCTGATGACTGCGCTGCGCGAGTCCGGCCAGCCGGGGGTTGAGGAGCTGTCTCCGGGCGTGCGCTCGCTGCAAATTCGCTACGACAGCCAGATCCTCAGCCAGAAACAGCTGATGACCCTGCTGCTTCAGCTGGAAAAAAATCTCGGCGACGTCACGCAGATGAAAGTGCCGTCGCGCATCGTTCACCTGCCGATGGCCTTTGAGGATAGCGCCACGCTGGGCGCGGTTGAGCGCTATGCCGAAACCGTGCGCGCCAGCGCGCCGTGGCTGCCCAACAACGTTGATTTCATCCAGCGTATTAACGGCCTCAGCAGCCGTGAAGAGGTCAGCAGCACCCTTTTTGATGCCAGCTACCTGATCCTCGGCCTCGGCGACGTTTACCTCGGCGCACCGTGCGCCGTGCCGATCGACCCGCGCCACCGCCTGCTGAGCTCGAAATACAACCCGGCGCGCACCTTTACCGCCGAAGGTACCGTCGGCATCGGCGGCATGTACATGTGCATCTACGGCATGGACTCACCGGGCGGCTACCAGCTGGTCGGGCGCACGCTGCCAATCTGGAACAAGTTCCTCAAGAACGAACAGTTCGCCGCCAGCGAGCCGTGGCTGCTGCGCTTCTTCGACCAGGTCCGTTTCTACCCGGTGAGCGAAGCCGAGCTGGACGTGCTGCGCGACGACTTCCGCGAGGGGCGCGCCACCATTCGCATCGAGCCGTCGCTGTTTGATTTCGCCGAACATACGCAGTTTCTTAACGAAAATGCGCACTCTATCGCTGAATTCCGCCGCAGGCAGACCAGCGCCTTTGAGACCGAAGTGGCGCTGTGGGCGCAGGAGGAGGAAGGCGCGCCGCTGACCAGCGAAGAGACGCTGTGCCCGGCGCCAGAGGATGACGGCGCGCTGCAGGTCAGCGCCGACATGAACGGCAATATCTGGAAAGTGCTGGTGCAGCCGGGCGACGAAGTGGCAGCCGGGCAGCCATTGATCATCGTGGAAGCGATGAAAATGGAGCTGGCGATCAACGCCCCGCAGGCCGGGCGCGTGAAGCGCATCGGCTGCCAGCCAGGCCGCCCGGTCAGCCCCGGTGATGCCCTGCTATGGCTGGAATAGTCATGGAGGCCAAACGCAGTAAAGATCGGCCGGAAGCGCTGGCCGATCGCGTTTACCAGCGGCTGAAAAACGACATCTTCGACTTTCGCCTGATGCCGGGCGACCGCTTCAGCGAAAGCGAAGTGGCGGAGCGCATGGAGGTCAGCCGCACGCCGGTGCGCCAGGCGCTGTTCCGCCTGGAGCGCGAAGGCTATGTCGAGGTGTGGTTCCGCAGCGGCTGGCAGGTGCGGCAGTTCGACTTCGCCTACTTCGAAGAGCTGTATGACCTGCGCATTGTGCTGGAGTGCGAAGCGGTGAAACGCCTGTGCTGCCTGCCTGCCGCTGACTGCGCCCAGCTGCTGACCCGGCTGACCTGCTTCTGGATCGACGAAGCGCGTCTGGCAGACGGCAATGCCGTGTCGCTGCACGATGAGGCGTTCCATCTGGCGCTGGTCGCCAGCGCAGGCAACAGCGAAATGGCGCGCATTCACGCCGAACTGACGGAGAAGATCCGCATTATTCGCCGCCTCGACTTCACCCGCGCGGATCGCATTAGCGCCACCTATAACGAACACGCGCGCATTTTACGCGCGATATTGCATCAGCACAGCGAGGAGGCTCAGCGCATCCTGACCGATCACATTGCCGGCAGTCGGGCCGAGGTCAGAAAAATTACCCTCCATATGTTACAGCAGGCAAGGCTACACAATGTTTCATCCACATAATCTTTCACTACTTTTAGGGGTTCACTGATGAAGAGACGTTCGTTGATCAAGGCATTCGCGCTGTCTGCCAGCGTTGTGGCAATGGGTCTGTCGTGGAGCGTGCAGGCGGCTGACACCATCAAAGTGGGGATTATGCATTCCCTGTCCGGCACCATGGCGATTTCCGAATCGCCGCTGAAGGATGTGGCGCTGATGACCATTGATGAGATCAACGCCAAAGGCGGCGTGCTGGGGAAAAAACTGGAGCCGGTGGTGGTTGACCCGGCTTCTAACTGGCCGCTGTTTGCCGAAAAGGCGCGCCAGCTGCTGACTCAGGATAAAGCCGCCGTGGTGTTCGGCTGCTGGACCTCGGTGTCGCGCAAGTCCGTGCTGCCGGTGTTTGAGGAGCTGAACGGCCTGCTGTTCTACCCAGTGCAGTATGAAGGCGAAGAGATGTCGCCCAACGTGTTCTACACCGGCGCCGCGCCAAACCAGCAGGCGATCCCGGCGGTGGAATATCTGATGAGCGAAGATGGCGGTTCCGCTAAGCGCTTCTTCCTGCTCGGCACTGACTACGTCTACCCGCGCACCACCAACAAAATCCTGCGCGCCTTCCTGCACTCAAAAGGCGTGAAGGATAGCGACATCGAAGAGGTCTACACGCCGTTTGGATACAGCGACTACCAGACAATCGTCGCCAACATCAAGAAATTCTCGGCGGGTGGTAAAACGGCGGTGGTCTCCACCATCAACGGTGACTCCAACGTACCGTTCTATAAAGAGCTGGCTAACCAGGGCATCAAAGCCACCGATGTGCCCGTGGTCGCCTTCTCGGTAGGCGAAGAGGAGCTGCGCGGCATCGACACTAAACCGCTGGTCGGCAACCTCGCCGCGTGGAACTACTTCGAGTCGGTGGATAACCCAACCAACAAGCAGTTCGTCGCTGCCTACCGCGCTTACGCCAAGGCGCACAAGCTGCCGAACGCCGATACCGTGGTGACCAACGATCCCATGGAAGCCACCTATGTCGGCATCCATATGTGGGCGCAGGCGGTTGAGAAAGCGGGCACTACCGACGTGGATAAGGTTCGTGCGGCGATGGCCGGGCAGACCTTTGCCGCGCCGGACGGCTTCACCCTGACCATGGATCAGACCAACCACCACCTGCATAAGCCGGTGATGATTGGCGAGATCGAAGATAACGGCCAGTTCAACGTGGTCTGGCAGACCGACAAACCGGTGCGCGCCCAGCCGTGGAGCCCGTATATCGCCGGCAACGATAAAAAGCCGGATAGCCCGGTAAAAACCAGCAATTAATCCGCCGTAAAAGCGTAGGGGCGGAGCATGCCCGGCCCTAAAAGCGTAGTGGCGGGGCATGCCCCGCCCACTCCCGGAGCGAAATATGATGATGCGATTCCTGCTGTTACTGCTGCTCAGCCTGCCCTGGCTTGTTCAGGCCGGACCGGCCGCCGATTTTGCCGCCGCCAGCCGCAGCGATCAGCTGAAACTTCTGCAGCAGTGGGCCGCCGCACCGGATGCCGCACGCCTGCCGCTGTTGCAGGCTCTGCGCCAGGAGCGTGTCGTGCTGGACGACAATAAACACCCCTTCAGCCAGATTAATGGCCAGCTGACGCCGCTGGAAGGCAGCAATGCGCCCGCCGGCAGCACCAAAAAGCTGTTTATGAACAACAGGCTGCGGGTGATGATCGCCACCACCCTCGCCGCCCACCAGCTGGTCAGCCCGGATAGCGCCCAGCGCCTGAGCGCGGCGCGCACGCTGCAAAATGATGCGCAGGCCGACCAGCTGCCGCTGCTGAAACAGCGGCTGGCCGCCGAACCGGACAGCCGCGTGCAGGCGGTGCTGGCGCAGGCCGTTGCCGGGCTGCAGCTGGCCGACGCTAACCCGCAGGTGCGCCTCGAAGCGGTGAAGCTGCTGGGCGAAACCAGCGATCCGCAGACGCAAGCCAGCCTCGAACGCCTGCTGCAACCCAGCGTTGAAGCCGATGCCAGCGTGCGTGCCGCCGCCGCCGACAGCCTGAAACAGATCCGCCATCGCCTGCTGCTCGGCGACCTGCTCGGCCAGGCCTTCACCGGCCTGTCGCTCGGATCGGTGCTGCTGCTGGCGGCGCTTGGCCTGGCGATCACCTACGGCCTGCTCGGGGTGATCAATATGGCGCACGGCGAGATGCTGATGATCGGCGCCTACGCCACCTGGATGGTACAGAGCCTGTTCCAGCGTTTCGCCCCGGAGTGGCTGGTGTTTTATCCGCTGCTGGCGCTGCCGGTGGCGTTCTTTATCACCGCCGCGGTCGGCATGGCGCTGGAGCGCACCATCATTCGCCACCTGTATGGCCGCCCGCTGGAAACCCTGCTGGCGACCTGGGGCATCAGCCTGATGCTGATCCAGCTGGTGCGCGTGCTGTTTGGCTCACAGAATCTTGAGGTCGCTAACCCGCCCTGGCTCTCCGGGGGCTTACAGGTGCTGCCAAACCTGGTGCTGCCGTACAACCGCCTGGCGGTGACCTGTTTGTTATCGGCGTGCTGGTGCTCACCTGGCTGCTGCTGAATAAAACCCGCCTCGGGATGAACGTGCGTGCGGTGACGCAGAACCGCGCGATGGCCGACTGCTGCGGCGTGCCGACCGGACGCGTGGATATGCTGGCATTCGGCCTCGGGTCCGGTATTGCCGGGCTGGGCGGCGTGGCGCTGTCGCAGCTTGGCAACGTCGGTCCGGAGCTGGGACAGGGCTATATCATCGACTCCTTCCTGGTGGTGGTAACCGGCGGCGTCGGCCAGCTGGCGGGCACCGTGGTCGCCGCGCTGGGCCTGGGTATTCTCAACAAGGTGCTGGAGCCGCAGATTGGTGCGGTACTCGGCAAAATCCTGATCCTCGTGCTCATCGTGCTGTTTATTCAGAAGCGACCGCAGGGGCTGTTCGCCTTAAAAGGCAGGGTGATTGACTGATGACGCAACCGATAACGCTTACCGTGGTGCAGAAAGCGCCGCGCCTGACGCTCTGCCTTGGCGCGCTACTGCTGCTCGCCCTGCTGCTGATGCCGTTTCTGGCCCTGCTACCGGCGGACAACCCGTTGGCGATCTCCACCTATACGCTGACGCTGGTCGGCAAGATCCTTTGCTATGCCATTGTCGCGGTGGCGCTCGACCTGGTGTGGGGCTACGCCGGGCTGCTGTCGCTTGGCCACGGGCTGTTCTTTGCCCTCGGCGGCTATGCGATGGGCATGTATCTGATGCGCCAGGCAGCGGGGGATGGCCTGCCGGCGTTTATGTCCTTCCTGTCGTGGAACGAGCTGCCGTGGTTCTGGGCGGGAACGCAGCATTTTGCCTGGGCGCTGTGCCTGATTGTGCTGGTGCCGGGGATGCTGGCGCTGGTGTTCGGCTGGTTCGCCTTTCGCTCGAAAATCAAAGGCGTCTACTTCTCGATTATGACCCAGGCGCTGACCTACGCCGGGATGCTGCTGTTCTTCCGCAACGAAACCGGCTTTGGCGGCAATAACGGCTTCACCGGCTTCACCACGCTGCTTGGCTTCCCTGTCACCGCCACCCGCACCCGCGTCGGGCTGTTTGTCGCCAGCGTGCTGCTGCTGGCAGCCAGCCTCGCCGTCGGTTTCGCCCTGGCACGCAGCAAGTTTGGCCGCGTGCTGACGGCAGTGCGCGATGCCGAAAATCGCCTGATGTTTTGCGGCTACGATCCGAAAGGCTTCAAGCTGTTTGTCTGGACGCTCTCCGCCGTGCTGTGCGGGCTGGCGGGCGCGCTGTACGTGCCGCAGGTGGGGATTATCAACCCCGGCGAAATGTCGCCAACCAACTCAATTGAGGCTGCCATTTGGGTGGCGCTCGGCGGGCGCGGCACGCTGATCGGTCCGCTGCTCGGAGCCGGGATCGTCAACGGCGCGAAAAGCTGGTTCACCGTCGCCTTTCCGGAATACTGGCTGTTCTTCTTAGGCCTGATGTTTATCCTCGTCACGCTGTTCCTGCCGCGTGGCGTGATTGGCCTGCTGCGCCGGAGGAAGCATGACTGAACCCCTGTTTACCCAGCCACACCCGGCAGACCGCCATCGCCAGCAGACCGACCCGGTGCTCCAGCTGGAAAAAATCAACGTCTCGTTTGACGGTTTTAAAGCGCTGACCGACCTGTCACTTCAGATTGGCGTCGGTGAACTGCGCTGCGTCATCGGCCCGAACGGCGCGGGAAAAACCACTCTGATGGATGTGATAACCGGCAAAACCCGCCCGGACAATGGCCGGGTGTTTTACGACCAGAGCACTGACCTGACCACGCTTTCCCCTGTCGAAATCGCACGCATCGGCATCGGGCGCAAGTTCCAGAAACCAACGGTGTTTGCCGCGCTGACGGTGTTTGAAAATCTGGAGATCGCGCTGAAAACCGATAAGTCGGTATGGGCCTGCCTGCGGGCAAAGCTTAACGGCGAGCAGCAGGACCGCATTGATGAGGTGCTGAAGCTGCTGCGCCTCGGGGCGGAACGTCAGCGCCCCGCCGGGCTGCTGTCGCACGGGCAGAAGCAGTTTCTGGAAATCGGCATGCTGCTGGTGCAGGACCCGCACCTGCTGCTGCTGGATGAACCGGCGGCAGGCATGACGGATGCCGAAACCGAATACACCGCCGAGCTGTTCCGCTCGCTGGCCGGCAAGCATTCGCTGATGGTGGTTGAGCACGATATGGGCTTTGTCGAAACCATCGCCGACCACGTGACGGTGCTGCATCAGGGCCAGGTGCTGGCGGAAGGATCGCTGCGCGAGGTGCAGGCCAACGAGCAGGTTATCGAAGTTTATCTGGGGCGCTGATATGTTACAGGTTACTGAACTAAATCAATATTATGGCGGCAGCCACATTCTGCGCGGCCTGTCGTTTGAGGTTAAAGCGGGTGAGATCACCTGCCTGCTGGGGCGCAACGGCGTAGGGAAAACCACGCTGCTTAAATGCCTGATGGGGCTGATCCCGGCGAAGTCCGGCACCATCAGCTGGCAGGATAAGCCGATCAACGGGCGCAAGCCGCACCAGCGCGTGCAGGCGGGCATCGCCTACGTGCCGCAGGGGCGCGAGATCTTCCCGCGCCTGACGGTAGAGGAGAATCTGCTCATGGGGCTGGCACGTTTTTCCGGCAGCCAGGCGCGTCAGGTGCCGGAGGAGATCTGGCAGCTGTTTCCGGTACTGTGGCAGATGAAGCAGCGGCGCGGCGGCGATCTCTCCGGTGGCCAGCAGCAGCAGTTAGCCATTGGCCGCGCGCTGGCCTGCAGGCCGCAGCTGCTGATCCTCGACGAACCGACGGAAGGGATCCAGCCGTCGGTGATCAAGGAGATCGGCGCGGTGATCCGCCAGCTGGCCGCACGCGGCGATATGGCGATCCTGCTGGTTGAACAGTTTTACGACTTTGCCGCCGAGCTGGCCGACAGCTATCTGGTGATGTCGCGCGGTGAGATCGTCCAGCGCGGCCTCGGCAAGGAGATGGAAAACGACGGGGTGCGCGGGTTAGTAGCGATTTGATTTTGATACGGCGGGCCGACCGGAAAAGAGGGTCGGCCCCTACGGATTTCTCGGTCGGCCTTTAAAAAAATCATGTTAATAATCCCAATTA", "alphabet": "DNA"}, "features": [{"location": "[203:677](+)", "type": "CDS", "id": "<unknown id>", "qualifiers": {"locus_tag": ["ctg25_1"], "transl_table": ["11"], "translation": ["MLSVQQCEKILDIDHIHFDNILTVDCQLNTLNIPSRKLSIPLSETQKRLLICLLTNINNKREIINIVWYENHQYIRDNNYHQLVFQLRALLQRHQLPGDILITVPYYGLKLNKPLLMKIEAESRHNDFCESSAVKAVEKKDKLNRPSLRQWFLNAIR"]}}, {"location": "[707:1196](+)", "type": "CDS", "id": "<unknown id>", "qualifiers": {"locus_tag": ["ctg25_2"], "transl_table": ["11"], "translation": ["MILPVGQDLLFWGRRVLTPGRIIIFSLLLPLTSFTAAFHYEGKPSPVAQRNEPAPLPPPAKPYASLQALEWFATQASSAATLAGDEDQQIVHAVQSSLPFRLSGLLSNSDARLSMAVFQHGNQQRVVSIAEQLPGTQASVVRIFPDRVVIRHNGRYEAFYIK"]}}, {"location": "[1218:3156](+)", "type": "CDS", "id": "<unknown id>", "qualifiers": {"locus_tag": ["ctg25_3"], "transl_table": ["11"], "translation": ["MQMIFSQCRPAGRGMLLLLAGFLFSLSAHAQGYQANFKNTDIDEFITTVSKALNKTIIIEPTVKGKISVRSYETLNDQQYYQFFLSVLDVHGFAAISMDNGVVKVIPAKNAKGAAVPLVSADGQASGDEMISRVVPLHYITAKELAPLLRQLNDAAAGSVVHYDPSNVLLMTGRAAVIQQLAAIVESIDQPEDNSVDSVKLRWASAAQVAEILNQLNNSTQPGSSSKLRAKAVADTRTNAVLITGEEQARQQMIDAAHDLDTKNDSHSNSRVFYLQHAKADNLLDVLTGVSGSLQDKAEGKAASGVTMMKDIVVKADAHTNSLIINAPPDVMDDLEEIIKRLDISRPQVQVEAIIVEVQDADGLALGVQWFNRHAGGTQFPGTDAPITTLPDKGFASALSKTSGLAAGFYRGNWAGLFSALQTNGQNNILATPSIVTLDNMEAEFTVGQDVPILTGSQTTSGDGVFNSVARKSVGIKLKVKPQINKGDSVLMEIEQEVSSVADQSSGDPLGMTFNTRMVKNAVLVDSGNTVVVGGLLDTAHNRSESRVPLLGDIPLIGHLFRYSSDKQSKRNLMLFIRPTIIRQQHAFDRTSSDKLNTFRQQLDEGNEDLPLKKALKQQLNVRQSNHALQQLQQDVASFWRADAS"]}}, {"location": "[3152:4607](+)", "type": "CDS", "id": "<unknown id>", "qualifiers": {"locus_tag": ["ctg25_4"], "transl_table": ["11"], "translation": ["MTQPLLPFNWVQQYQVLLLPDATLCFHPKSSISALFEARRYLPQSSLMPLDEAAFSEKVAEVYQQNSRSAELFESLGSEFDLDQAVQHLPEDNDLLDSDDGAPVIRLINAILTEAIKQGASDIHIEPFEKVLSVRFRIDGMLRPVLSPPVQLSRYLLSRIKVMARLDIAEKRVPQDGRISLRLGGRNIDVRVSTLPAQHGERIVLRVLDKNGLTLSLAAIGMTAAAQRNMARLLHSPHGILLVTGPTGSGKSTTLYAGLKLIHGDDKNIMTIEDPVEYELEGIGQTQVNSKIDMTFARGLRAILRQDPDVVMIGEIRDSETAQIAVQASLTGHLVLSTLHTNSALGAIERLRDMGVEPFLLASSLLGVLSQRLVRRLCQACRQPVAATAAQLSYFPSASSGLTLWQAVGCERCHHSGYRGRIGIHELLIIDDSLRRAISHPHSEQPLHQLVSADYQSLQQDGLQKAQEGVTTLEEILRVTRNES"]}}, {"location": "[4608:5802](+)", "type": "CDS", "id": "<unknown id>", "qualifiers": {"locus_tag": ["ctg25_5"], "transl_table": ["11"], "translation": ["MRFRYQAVNRQGQRVRGVLEADTAQLARQRLREQQLQPLQLRVQRAGLSLQRSALSAGERVLLIRQLATLVAAALPLEQALLALENQTTRPAGRAMLHTLRQKVLEGATLAYAVALYPAIFPPLYQAMIAAGEASGKLDSVLEQLADYSEKSAQLKSKLTQALIYPLLLTLVAIGVISVLLAAVVPTVVEQFVHMKQALPLSTRLLMALSDLVRRTGFPLLVLLLLAAGAAHLLLRQPRHRLRWHQATLRLPIVGRIVLNLNLARYARTLSILSNSAVPLLEGMSIGATVLTNQFIRQQLEQAATQVREGSSLTLALEQTQLLSPMMRHMVASGESSGELDSMLARCADMQDSAFLSQMTLAVSLFEPLLVVVMAAVVLFIVLAILQPILQLNNLVG"]}}, {"location": "[5808:6249](+)", "type": "CDS", "id": "<unknown id>", "qualifiers": {"locus_tag": ["ctg25_6"], "transl_table": ["11"], "translation": ["MEQGVNQQRQRGFTLLEMMVVIVILGILASLVIPSLMGNKDRADRQKAISDIVTLENALDMYRLDNSRYPSSEQGLKALVSKPALPPVPQNYRSDGYIRRLPQDPWGNDYQLVSPGKQSSVDIFSAGADGVAGTEDDITNWQTASD"]}}, {"location": "[6248:6734](+)", "type": "CDS", "id": "<unknown id>", "qualifiers": {"locus_tag": ["ctg25_7"], "transl_table": ["11"], "translation": ["MPRQNGFTLLEMMMVLLLLSIIALGTIATLPAASTRPQAEKLLVMIRQAIGQPQLDGGVIRLQVSQQQATLFRLAAGHSEGETPFPGHHWQPLGTRLGQLDLPEPGQLSLIVEGRTVPLPASLLFLADGSQPAFTLRISSPGLRATRITARSGEAVLSESP"]}}, {"location": "[6730:7093](+)", "type": "CDS", "id": "<unknown id>", "qualifiers": {"locus_tag": ["ctg25_8"], "transl_table": ["11"], "translation": ["MKQRGMTLLEVMVALALLAIAGLALMKTSGEQVRNLSRLEEKQFAYLVADNQLAQLQLQQVWPPQSWQYGNTSMAQRRWYWRWRGVSTRHAQIRALEIEVRLDPSQQAALAKLHGWQGKS"]}}, {"location": "[7089:7653](+)", "type": "CDS", "id": "<unknown id>", "qualifiers": {"locus_tag": ["ctg25_9"], "transl_table": ["11"], "translation": ["MMRSQQGFTLIEMMLALAIFAVLSLTGYQILQAVMRSDEQIRQNVTRREEIGRLFALLDRDLSQAMIPSQDEKRSHAHPAFISNTPAALLQFTRRNSTLPASIAPRSSLQRVRWRLADSGLLRENLESNEITARFQRIDRVQLRFWSAGSWQAGWPAAFSLPEAIEVTLHTPDYGQLSTIILLSGGQ"]}}, {"location": "[7652:8546](+)", "type": "CDS", "id": "<unknown id>", "qualifiers": {"locus_tag": ["ctg25_10"], "transl_table": ["11"], "translation": ["MQRQQRGMALLVVLLMIAMMALLATTSNQYGNLAVAQAGNRQAMLQAKWDLLGAEQWFLTTQPLQQPFNAARQQQFGEQLLHFRLRDRQACFNLNALLMQRVAEDQQPALPSLARQLFLRMLGQLGLKKEEADRLMQQLIASVKPDPQVNKWRLFDEVSQLRTLPAVTPSLWQKLQPLLCVTPETRLNINVNGLTARQMPLFSALFAGQLSSTQLQSLLDARPPEGWKDIHALVSGISSRTLEPAIATLQSVVVTESRYFELLIWGDHPTIFSALRSRIEQQDESYRVTARLYGLSE"]}}, {"location": "[8551:9610](+)", "type": "CDS", "id": "<unknown id>", "qualifiers": {"locus_tag": ["ctg25_11"], "transl_table": ["11"], "translation": ["MITFARRQSGLLCLYFSGAGRNQRHWHYRSASGECSTGVEDAPCPALEGDQVWLAVPSEHCLFYTASGGGGRISPQALRWQLEGFALGDIEALHITVLAKEAGQQHLVAIDAEWLRTTLAHIAQSGLRVSYALPDVMCLPQGHASQAGEQWLAHHAPFAGVSLPSGDVAHLQTLDPTLAGLPQVAWPALPAKPPCFSLLHGAFSPAIRWGKSLHCLAAALLLSLAALPAVPLWQGWQLNRAAGQINQQALQRYQHYFNGQSPTDAGAAFRHQLQRLEAAPSTSGLLSLMTASQALLANLDTTALQRLEWDAARQQLHLHFATPLAATALQAAPAGITVNLQERNELIIGRKP"]}}, {"location": "[9606:10047](+)", "type": "CDS", "id": "<unknown id>", "qualifiers": {"locus_tag": ["ctg25_12"], "transl_table": ["11"], "translation": ["MKQRVHHFWQSRQPREQALLLLCLVVACVALLYSARQGAVAWQQQAAARLQQQQRAWQQMQQLEARMQAVLPARPDIATLNQLTGLSLQPGANGALIASAESVEFKPLINVLISLEQQQRLQATRLRLERQETRLRLTLLELNDVR"]}}, {"location": "[10036:10813](+)", "type": "CDS", "id": "<unknown id>", "qualifiers": {"locus_tag": ["ctg25_13"], "transl_table": ["11"], "translation": ["MFADAAYWLLLAALGLTVGSLLNVVCWRLPLMITAQAPAGFNLWLPASHCPQCQTPLKWRDNIPLISWLRLQGRCRHCRQRIAVRYPLMEGVTLLLTLAVSAIFPCGPLLLAALLLSWLLLPLMVIDAEHQLLPDLLTLGLLWLGLLANLLAWLPAVTLHASVAGAITGYGVLALLAHGWYWLRGKEALGLGDAKLLAALGAWLGWQPLPQLLLLASIGGIGWALMARLLWQRPLSAALPFGPFLAVAGWLLWLSGNR"]}}, {"location": "[10786:11197](-)", "type": "CDS", "id": "<unknown id>", "qualifiers": {"locus_tag": ["ctg25_14"], "transl_table": ["11"], "translation": ["MTLMMKLVFPALLLSTLALTACQHHQPAAAVPVASQLSQLSAVVASASWLRQNCNRSDIAADDRLAASALLLAAERGWATPPDFRQQLAAQVASRMSALDADAPTLADKCAALNQSSAPFIHFTQKKESAVAAQPQ"]}}, {"location": "[11417:12866](+)", "type": "CDS", "id": "<unknown id>", "qualifiers": {"locus_tag": ["ctg25_15"], "transl_table": ["11"], "translation": ["MMKLNKVALALSSLLVSGGALAHGYLTEPPSRDLLCQKGVNTDCGNAAYEPQSVGESTKGFPGAGTPPDGKLASGDNGNSEGLAAKLNEQTSDRWAKNKIQAGEHDFSWHFTAMHATQNWKYFITKPDWNPNKVLTRDSFELTPFCVHDGKEIVPPSDITHSCTIPERSGYHVIYANWEVSNTTNTFYKMIDVEFEDTVPSEWKKTIGTISPKLALKAGDSVKTRVFGPDERPELSTTLNINSDAEGDINIWSKALAARINAQQPDLRAGQKNNQGEVNPVEGMNTIYTRDGSGLTRVEIELDTHEEVKPVMEIGGVKNQYTITDGHAPIELTATVTGEMVINAKLFDKHNTLLGFGSETVKDGSVNVALQNKNLKPGNYTLTVVGITRDQQMLQQSFDLTLSEAAGGGDYQFTYPENIKQYVGGTKVLQPKDGKVYECKKGQTSGWCTIYAASANHYEPGVGGYWKDAWSEVGTAAKSHKH"]}}, {"location": "[13109:15815](-)", "type": "CDS", "id": "<unknown id>", "qualifiers": {"locus_tag": ["ctg25_16"], "transl_table": ["11"], "translation": ["MLIKLLTKVFGSSNDRTLRRMRKAVDLINKMEPDFVKLSDDELKAKTVEFRARLEKGEELENLIPEAFATVREASKRVFGMRHFDVQLLGGMVLNDRCIAEMRTGEGKTLTATLPAYLNALSGKGVHVVTVNDYLAQRDAENNRALFEFLGLSIGINLPGMPAPAKRAAYAADITYGTNNEYGFDYLRDNMAFSPEDRVQRKLNYALVDEVDSILIDEARTPLIISGPAEDSSELYIQVNKIIPRLIRQEKEDSDTFQGEGHFSVDEKARQVHLTERGLVAVEELMVSEGIMQEGESLYSPGNIMMMHHVTAALRAHVLFTRDVDYIVKDGEVIIVDEHTGRTMQGRRWSDGLHQAVEAKEGVEIQNENQTLASITFQNYFRLYNKLAGMTGTADTEAFEFSSIYKLDTIVVPTNRPMVRKDLPDLVYMTEMEKIGAIIEDIRERTANGQPVLVGTISIEKSEVVSHELNKAGIKHEVLNAKFHAREADIVAQAGQPSAVTIATNMAGRGTDIVLGGSWQAEIAALDNPTEEQIEAIKSAWKVRHDAVLASGGLHIIGTERHESRRIDNQLRGRSGRQGDNGSSRFYLSMEDALMRIFASDRVTNMMRKLGMKPGEAIEHPWVTKAIANAQRKVESRNFDIRKQLLEYDDVASDQRRAIYTQRNELLDVSDVSETIASIREDVFKATIDGYIPPQSLEEMWDVAGLQERLSNDFDLNLPIAEWLDKEPDLHEETLRERIMEEARAQYQRKEEVVGVEMMRNFEKGVMLQTLDSLWKEHLAAMDYLRQGIHLRGYAQKDPKQEYKRESFAMFAAMLESLKYEVISTLSKVQVRMPEEIEQMEEQRRQEAEHLAQQQQLSHADADTEAAQSLSEQTGERKVGRNDLCPCGSGKKYKQCHGRLA"]}}, {"location": "[15884:16391](-)", "type": "CDS", "id": "<unknown id>", "qualifiers": {"locus_tag": ["ctg25_17"], "transl_table": ["11"], "translation": ["VIGILNRWRQFGRRYFWPHLLLGMVAASLGLPHASAHDRPTLAETSSRSLNIGTAVRFESLALLESARRPSFSVDYWHQHAIRTVIRHLSFTLTPSVSPVAEETQPLEAHKLALLDTLNALLTHEAKPPVIIRTTAQRQVEAVPRHQTGLWLAQVHGIRAGPLSALNS"]}}, {"location": "[16412:16922](+)", "type": "CDS", "id": "<unknown id>", "qualifiers": {"locus_tag": ["ctg25_18"], "transl_table": ["11"], "translation": ["MRDSRPQSIESFFDHAQEKSALQNVQQRAIALNKLNRAVQGILPAQLHPWCRVANFRQGVLVIETANANWLMRLRYEQSSLLSALRAQILPSLTSIDIRINPSLAAKGQESVQENSTRAKDAEKPPMRQLSEHSAEILRSVASQSPEKLKKILERLASLAGEGTSSTSR"]}}, {"location": "[16981:17899](-)", "type": "CDS", "id": "<unknown id>", "qualifiers": {"locus_tag": ["ctg25_19"], "transl_table": ["11"], "translation": ["MIKQRTLKRIVQTTGVGLHTGKKVTLTLRPAPANTGVIYRRTDLNPPVDFPADAKSVRDTMLCTCLVNEHDVRISTVEHLNAALAGLGIDNIVVEVNAPEIPIMDGSAAPFIYLLMDAGIEELNSAKKFVRIKQPVRVEDGDKWAEFTPYNGFSLDFTIDFNHPAIDSSSQRYRMEFSAEAFARQISRARTFGFMRDIEALQSRGLCLGGSFDCAIVVDDYRVLNEDGLRFEDEFVRHKMLDAIGDLYMCGHNIIGAFTAFKSGHALNNKLLQAVLAKQEAWEWATFEDEATLPVTFKAPNLVLA"]}}, {"location": "[18002:19157](-)", "type": "CDS", "id": "<unknown id>", "qualifiers": {"locus_tag": ["ctg25_20"], "transl_table": ["11"], "translation": ["MFEPMELTNDAVIKVIGVGGGGGNAVEHMVRERIEGVEFFAVNTDAQALRKTAVGQTIQIGNGITKGLGAGANPEVGRNSAEEDREALRQALEGADMVFIAAGMGGGTGTGAAPVVAEVAKDLGILTVAVVTKPFNFEGKKRMAFAEQGIAELSKHVDSLITIPNDKLLKVLGRGISLLDAFGAANDVLKGAVQGIAELITRPGLMNVDFADVRTVMSEMGYAMMGSGVACGEDRAEEAAEMAISSPLLEDIDLSGARGVLVNITAGFDLRLDEFETVGNTIRAFASDNATVVIGTSLDPEMNDELRVTVVATGIGMDKRPEITLVTNKQTTQPVMDHRYQQHGMAPLPQEQKPAAKVVNDPGTQTNKEPDYLDIPAFLRKQAD"]}}, {"location": "[19230:20487](-)", "type": "CDS", "id": "<unknown id>", "qualifiers": {"locus_tag": ["ctg25_21"], "transl_table": ["11"], "translation": ["MIKSTDRKLVVGLEIGTAKVAALVGEVLPDGMVNIIGVGSCPSRGMDKGGVNDLESVVKCVQRAIDQAELMADCQISSVYLALSGKHISCQNEIGMVPISEEEVTQEDVENVVHTAKSVRVRDEHRILHVIPQEYAIDYQEGIKNPVGLSGVRMQAKVHLITCHNDMAKNIVKAVERCGLKVDQLIFAGLASSFAVLTEDERELGVCVVDVGGGTMDIAVYTGGALRHTKVIPYAGNVVTSDIAYAFGTPPTDAEAIKVRHGCALGSIVGKDENVEVPSVGGRPPRSLQRQTLAEVIEPRYTELLNLVNDEILQLQEQLRQQGVKHHLAAGIVLTGGAAQIEGLAACAQRVFHTQVRIGQPLNITGLTDYAQEPYYSTAVGLLHYGKESHLNGEAEVEKRASVGNWFKKINSWLRKEF"]}}, {"location": "[20483:21335](-)", "type": "CDS", "id": "<unknown id>", "qualifiers": {"locus_tag": ["ctg25_22"], "transl_table": ["11"], "translation": ["MSQAALNVRNREAQEKARTGRSNGSRLAGMIFLAMVLGVMLAGGFVVLKWMNDASQLPLSKLVVTGQTHYTTNDDIRQAILSLGEPGTFMSQDVDVIQQQIERLPWIQQVSVRKQWPDELKIHLVEYVPVARWNDVHMVDAEGKSFSVPASHLGKENMPMLYGPEGSESEVLAGYHQMSNALAASKLKLKAASMTARRSWQLVLEDDTRLELGRNEDMKRLQRFIELLPTLQRQGQAENKRISYVDLRYDSGAAVGWAPAPMAAADSNQQQQQQQNQAQAKQQ"]}}, {"location": "[21336:22257](-)", "type": "CDS", "id": "<unknown id>", "qualifiers": {"locus_tag": ["ctg25_23"], "transl_table": ["11"], "translation": ["MAEKVAVLLGGTSAERDVSLLSGAAVLQGLQDAGIDAHPVDIRDFPVMRLKEEGFAKAFIALHGRGGEDGTLQGVLEFLQIPYTGSGVMASAITMDKLRSKYLWQGCGLPVAPFVALTRAQMDEGLTADELASIDALGLPLFVKPSREGSSVGISRVNEAYQFPAALDEAFRHDDEVLVEAFLSGPEYTVGVIGDQILPSIRIKTASEFYDYEAKYISDDTQYFCPSGLSAEQEAELSELTLAAWRALGCSGWGRVDVMMGGDGRFYLLEVNTSPGMTSHSLVPMAAKQAGMTFSQLVARILELAD"]}}, {"location": "[22249:23725](-)", "type": "CDS", "id": "<unknown id>", "qualifiers": {"locus_tag": ["ctg25_24"], "transl_table": ["11"], "translation": ["MNTQQLAKLRSIVPEMRRVRHIHFVGIGGAGMGGIAEVLANEGYEISGSDLAPNAVTQHLSALGATIYFNHRPENVSDASVVVVSTAVSQDNPEVVAAREARIPVIRRAEMLAELMRFRHGIAVAGTHGKTTTTAMVSSIYAEGGLDPTFVNGGLVKAAGTHARLGSSRYLIAEADESDASFLHLQPMVAIVTNIEADHMDTYQGDFENLKQTFINFLHNLPFYGRAVMCVDDAVIRDLIPRVGRQITTYGFSDDADVRVENYQQRGAQGFFTLVRHDKPLMHVTLNAPGRHNALNAAAAVAVATEEGIEDDEILSALLSFQGTGRRFDFLGEYPLAEVNGQAGSAMLVDDYGHHPTEVDVTIKAARAGWPDKNLVMIFQPHRYTRTRDLYDDFANVLSQVDVLLMLDVYAAGEAPIPGADSRSLCRTIRGRGKVDPILVSDHDAVLEMLLPKLTGNDLILVQGAGNVGRIARTLAELKLQPQTNKEEHHG"]}}, {"location": "[23772:24831](-)", "type": "CDS", "id": "<unknown id>", "qualifiers": {"locus_tag": ["ctg25_25"], "transl_table": ["11"], "translation": ["MTGKRLMVMAGGTGGHVFPGLAVAHHLMAQGWQVRWLGTADRMEADLVPKHGIEIDFIRINGLRGKGIKALLAAPLRIFNAWRQARAIMKAWQPDVVLGMGGYVSGPGGLAAWSCGIPVVLHEQNGIAGLTNKWLAKIASKVMQAFPGAFPKAEVVGNPVRTDVLALPLPAVRLAGREGPTRVLVIGGSQGARVLNQTMPQVAARLGDSITLWHQVGKGALDEVNQAYIQVNQTQHKVSEFIDDMAAAYAWADVVVCRSGALTVSEVAAAGLPAIFVPFQHKDRQQYWNALPLEQAGAAKIYEQPQFTSEVVAATLAGWDRATLLNMAEKARAVAIPDATERVAAEVSKAAK"]}}, {"location": "[24834:26043](-)", "type": "CDS", "id": "<unknown id>", "qualifiers": {"locus_tag": ["ctg25_26"], "transl_table": ["11"], "translation": ["MRVPGLSLASGISDLLRNWVMGSRESDTNSMVLYDRTLLWLTFGLAIIGFVMVTSASMPVGQRLNDDPFYFAKRDAFYILLAMGMALVTLRVPMDFWQRYSNIMLLGTVAMLLVVLVVGSSVNGASRWIALGPLRIQPAELSKLSLFCYLASYLVRKVEEVRNNFWGFCKPMGVMVVLAVLLLAQPDLGTVVVLFVTTLAMLFLAGAKLWQFLAIIGSGIFAVCLLIVAEPYRMRRVTSFWNPWEDPFGSGYQLTQSLMAFGRGEFWGQGLGNSVQKLEYLPEAHTDFIFSIIGEELGYIGVVLALLMVFFVAFRAMSIGRKALEIDQRFSGFLACSIGVWFSFQALVNVGAAAGMLPTKGLTLPLISYGGSSLIIMSTAIVFLLRIDYETRLAKAQAFTRG"]}}, {"location": "[26042:27359](-)", "type": "CDS", "id": "<unknown id>", "qualifiers": {"locus_tag": ["ctg25_27"], "transl_table": ["11"], "translation": ["MADYQGKKVVIIGLGLTGLSCVDFFVARGVTPRVMDTRVVPPGLEKLPKEVERWLGSLNEDWLLAADLIVASPGMALAHPSLMAAADAGVEIVGDIELFCREAQAPIVAITGSNGKSTVTTLVGEMAKAAGWQVGVGGNIGLPALMLLAQPAQLYVLELSSFQLETTTSLRAAAATILNVTEDHMDRYPLGMQQYRAAKLRIYENAAVCVVNADDAMTMPVRGADTRCVSFGADVGDYHLNHQQGSIWLRVKGEKVLNTDEMHLVGKHNYTNALAALALADAVGLPRASSLKALTTFAGLPHRFQLVHERNGVRWINDSKATNVGSTEAALKGLQVKGTLHLLLGGDGKSADFSALAPYLQGERIRIWCFGRDGAELAELRPEIAVQTETLAEAVQQIKTVLQPGDLVLLSPACASLDQFKNFEQRGDVFAQLAREAD"]}}, {"location": "[27361:28444](-)", "type": "CDS", "id": "<unknown id>", "qualifiers": {"locus_tag": ["ctg25_28"], "transl_table": ["11"], "translation": ["MLVWLAEHLVSLYSGFNVFSYLTFRAIVSLLTALFISLWMGPRMIARLQEMSFGQVVRNDGPESHFSKRGTPTMGGIMILTSITISVLLWAYPSNPYVWCVLFVLVGYGIVGFVDDYRKVVRKDTKGLIARWKYFWQSVIALGAAFVMYMIGKDTPATELVVPFFKDVMPQLGLLYLLLAYFVIVGTSNAVNLTDGLDGLAIMPTVFVAAGFALVAWATGNVKFAEYLHIPYLRHAGELVIVCTAIVGAGLGFLWFNTYPAQVFMGDVGSLALGGALGTIAVLLRQEFLLVIMGGVFVVETLSVILQVGSFKLRGQRIFRMAPIHHHYELKGWPEPRVIVRFWIISLMLVLIGLATLKVR"]}}, {"location": "[28437:29799](-)", "type": "CDS", "id": "<unknown id>", "qualifiers": {"locus_tag": ["ctg25_29"], "transl_table": ["11"], "translation": ["MIAFTLQQLAEITGGTLYGADRSITEVTTDTRKVSAGCLFIALKGERFDAHDFVGDAISAGCLALLVSKHLPVAVAQVVVADTRIALGQIAGWVRQQSTARVVALTGSSGKTSVKEMTAAILRECGETLYTAGNLNNDIGVPLTLLRLTEAHQYAVIELGANHQGEIAYTTELTRPETALVNNLAAAHLEGFGSLAGVAKAKGEIFNGLPLHGTAIINSDSNDWPHWQQTLHGKTVWRFSPEPQADCDFSASEVKFSAKGTHFTLHSPQGDIAITLPLPGRHNIANALAATALALSVGAPLAAVQQGLSQLKAVPGRLFPIALGENKLLLDDSYNANVGSMTAAAQVLAEMPGYRVMIVGDMGELGAEAAECHRQVGEAARLAGIDKVLSVGTLSQGISDASGVGEHFTEKAALSARALALLSQHSHITVLVKGSRSAAMEQVVQTLQEKGTC"]}}, {"location": "[29795:31283](-)", "type": "CDS", "id": "<unknown id>", "qualifiers": {"locus_tag": ["ctg25_30"], "transl_table": ["11"], "translation": ["VTDRNLRDLLAPWVPAAPDRPLREMTLDSREVASGDLFVAVKGHAADGRRFIPQAIAQGVAAVIADAEGEAEDGQIVEMHGVPVIYLAQLSQRLSALAGRFYQQPGEKLRLIGVTGTNGKTTTTQLLAQWAQLLGETGAVMGTVGNGVYGQLAPAENTTGSAVDVQHLLASLVNKGATLAAMEISSHGLVQHRVAALPFAAAAFTNLSRDHLDYHGDMARYEAAKWLLFSEHQVGQAIINADDEVGRRWLQQLPDAVAVTMENNLQPGCHGRWLKATDVRYHDGGASVRFESSWGNGEIDSRLMGAFNVSNLLVALATLLSLDYPLAALVATASQLLPVTGRMEVFSAPGKPTVVVDYAHTPDALEKALSAARLHCKGQLWCLFGCGGDRDKGKRPLMGAIAEQFADVVVITDDNPRSEDPAAIVADVLTGLLDPGRARVVMGRAQAVTNAVMQAQEGDIVVVAGKGHEDYQIIGSQRLDYSDRVTVARLLGVIA"]}}, {"location": "[31269:33036](-)", "type": "CDS", "id": "<unknown id>", "qualifiers": {"locus_tag": ["ctg25_31"], "transl_table": ["11"], "translation": ["MRAANKTQKSKRTEDQASFVSWRFALLCGCIFLALAGLLLRVAYLQVINPDRLVREGDMRSLRVQAVPTSRGMISDRAGRPLAVSVPVNAIWADPKELHDKGGITLDSRWKALSDALSIPLDQLAARVNANPNGRFVYLARQVNPAIGDYVKKLKLPGIFLREESRRYYPAGQVTSHLIGFTNIDGQGIEGVEKSFDKWLTGQPGERTVRKDRNGRVIEDISSVDSQAAHNLALSIDERLQAQVYRELNNAVAFNKAESGTAVLVDVNTGEVLAMANSPAYNPNNLSGTTKDVMRNRAITDIFEPGSTVKPMVVMTALQRGVVREGSVLNTVPYRINGHEIKDVARYSELTLTGVLQKSSNVGVSRLALAMPSNALVDTYSRFGFGKATNLGLVGESSGIYPQKQRWSDIERATFSFGYGLMVTPLQLARVYATMGSYGIYRPLSITKVDPPVAGQRVFPEPLVRTVLHMMESVALPGGGGVKAAIKGYRIAIKTGTAKKVGPDGKYVNKYIAYTAGVAPASNPRFALVVVINDPQAGKYYGGAVSAPVFGAIMGSVLRTMNVEPDAIPTSDKSEMVTNKNEGSSDRS"]}}, {"location": "[33051:33372](-)", "type": "CDS", "id": "<unknown id>", "qualifiers": {"locus_tag": ["ctg25_32"], "transl_table": ["11"], "translation": ["MIGNERHNLPGVIGGDLLRHGKIALILLIAVLVTAVTVVTTAHKTRLLTAQREQLVLERDALDIEWRNLILEENALGDHSRVERTATEKLQMQHVDPSQENIVVQQ"]}}, {"location": "[33368:34310](-)", "type": "CDS", "id": "<unknown id>", "qualifiers": {"locus_tag": ["ctg25_33"], "transl_table": ["11"], "translation": ["MQDTYKHRTVLLDEAVSGLNIKPDGIYIDGTFGRGGHSRLILSQLGEQGRLYAIDRDPQAIAAAAEINDPRFSIIHGPFSALAEYAGERGLQGKIDGILLDLGVSSPQLDDAERGFSFMRDGPLDMRMDPTRGQSAAEWLLKAEEADIAFVLKTFGEERFAKRIARAIVERNREQPMTRTKELAEVIYVATPVKDKFKHPATRSFQAIRIWVNSELEEIEQALKGALSALAPGGRLSIISFHSLEDRIVKRFMREQSRGPQVPHGLPMTEAQLSSLGGRQLKALGKMMPGDSEVADNPRARSSVLRIAERTAS"]}}, {"location": "[34312:34771](-)", "type": "CDS", "id": "<unknown id>", "qualifiers": {"locus_tag": ["ctg25_34"], "transl_table": ["11"], "translation": ["MFRGATLVNLDSKGRLAVPTRYRETLIGESQGQMVCTIDLHQPCLLLYTLPEWEIIEQKLSRLSSMNPAERRVQRLLLGHASECQMDNAGRLLLANTLRQHASLTKEVMLVGQFNKFELWDEQTWYQQVKDDIDAEQSSQEPLSERLQDLSL"]}}, {"location": "[35317:36328](-)", "type": "CDS", "id": "<unknown id>", "qualifiers": {"locus_tag": ["ctg25_35"], "transl_table": ["11"], "translation": ["VKLDEIARLAGVSRTTASYVINGKAKQYRVSDKTVEKVMAVVREHNYHPNAVAAGLRAGRTRSIGLVIPDLENTSYTRIANYLERQARQRGYQLLIACSEDQPDNEMRCVEHLLQRQVDAIIVSTSLPPEHPFYQRWVNDPLPIIALDRALDREHFTSVVGADQDDAEALGAELRKLPAKSVLFLGALPELSVSFLRELGFRDAWKGDERPIDFIYANSFERSAAAALFENYLDTHEMPEALFTTSFGLLQGVMDVTLKREGRLPQDLAIATFGDHELLDFLECPVLAVGQRHRDVAERVLELVLASLDEPRKPKPGLTRIRRNLYRRGRLNRKAN"]}}, {"location": "[36488:36980](-)", "type": "CDS", "id": "<unknown id>", "qualifiers": {"locus_tag": ["ctg25_36"], "transl_table": ["11"], "translation": ["MRRVLSVLLENESGALSRVVGLFSQRGYNIESLTVAPTDDPTLSRMTIQTVGDEKVIEQIEKQLHKLVDVLRVSELGQGAFVEREIMLVKIQASGYGREEVKRSAEIFRGQIVDVTPSLYTVQLAGTSDKLDAFLSTVREVAEIVEVARSGIVGVSRGDRIMR"]}}, {"location": "[36982:38707](-)", "type": "CDS", "id": "<unknown id>", "qualifiers": {"locus_tag": ["ctg25_37"], "transl_table": ["11"], "translation": ["MEMLSGAEMVVRSLIDQGVKHVFGYPGGAVLDIYDALQTVGGVDHILVRHEQGAVHMADGYARATGDVGVVLVTSGPGATNAITGIATAYMDSIPMVVLSGQVMSSLIGYDAFQECDMVGISRPVVKHSFMVKRVEDIPTIMKKAFWLAASGRPGPVVVDLPKDMMNPANKLPYVWPDEVSMRSYNPTTQGHKGQIKRALQTLLAAKKPVIYAGGGVINAACHEELLTLAEKLNVPVTTSLMGLGAFPGTHRQCVGMLGMHGTYEANMTMHHSDVIFAVGVRFDDRTTNNLAKYCPNATVLHIDIDPTSISKTVAADVPIVGDAKQVLQQMLELLGQSDVQQNYDSVRDWWQSIEQWRSRQCLEFDRTSDKIKPQAVIETICRLTKGEAYVTSDVGQHQMFAALYYQFDKPRRWINSGGLGTMGFGLPAALGVKLALPQETVVCVTGDGSIQMNIQELSTALQYGIPVLVLNLNNRFLGMVKQWQDMIYSGRHSQSYMESLPDFVRLAEAYGHVGISINRPDELESKLTEALEQLGKERLVFVDVNVDGTEHVYPMHIRGGGMDEMWLSKTERT"]}}, {"location": "[39362:40931](+)", "type": "CDS", "id": "<unknown id>", "qualifiers": {"locus_tag": ["ctg25_38"], "transl_table": ["11"], "translation": ["MSQQVIIFDTTLRDGEQALQASLSVKEKLQIALALERMGVDVMEVGFPVSSPGDFESVQTIARQIKNSRVCGLARCVEKDIDAAYEALRVAEAYRIHTFLATSPMHIATKLRSTLPEVIERAVKMVKRARNYTDDVEFSCEDGGRTPIDDLCRVVEAAINAGATTINIPDTVGYTLPYEYANIFSALRERVPNIDKAILSVHTHDDLGMAVGNALAAVNAGARQVEGAMNGLGERAGNCALEEVIMAIKTRSQLMNVHTRINHQEIYRTCQTVSKICNMPIPAHKAIIGSNAFAHSSGIHQDGVLKNRENYEILTPESIGLKQVQLNLTSRSGRAAVKHRMEEMGYTEAEYNMDTLYEAFKALADKKGQVFDYDLEALAFINKQSEEPEYFKLDTFNVQSGSTVIATATVQLGCGDEQKTEAATGNGPVDAVYQAINRITDFDAELINYQLTAKGHGKDALGQVDIVVQYNERKFHGVGLATDIVESSAKAMVNALNNIWRARQVEQELQRKSQMKDQKEAV"]}}, {"location": "[40931:42020](+)", "type": "CDS", "id": "<unknown id>", "qualifiers": {"locus_tag": ["ctg25_39"], "transl_table": ["11"], "translation": ["MSSSYHIAVLPGDGIGPEVMAQASKVLDAVRERFNMRISTSEYDVGGIAIDRHGEPLPQATIKGCEQADAILFGSVGGPKWEHLPPAEQPERGALLPLRKHFQLFSNLRPASLYQGLEDFCPLRRDIADQGFDILVVRELTGGIYFGQPKGREGSGMHERAFDTEVYHRFEIERIARIAFESARKRRNKVTSIDKANVLQSSILWRQIVNEVAQDYPDVELSHMYIDNATMQLIKAPSQFDVMLCSNLFGDILSDECAMITGSMGMLPSASLNEKGFGLFEPAGGSAPDIAGKNIANPVAQILSLALLLRYSLNAANAADAIEHAINRALEEGYRTGDLAGNGKAIGTDEMGSVIARFIREA"]}}, {"location": "[42019:43420](+)", "type": "CDS", "id": "<unknown id>", "qualifiers": {"locus_tag": ["ctg25_40"], "transl_table": ["11"], "translation": ["MMKTLYEKLFDAHVVHEAPNETPLIYIDRHLVHEVTSAQAFDGLRAHGRPVRQPSKTFATMDHNVSTQSRDINASGEMARIQMSMLMKNCEAFGVQLFDLNHQFQGIVHVMGPEQGLSLPGMTIVCGDSHTSTHGALGALAFGIGTSEVEHVLATQTLKQSRAKTMKVEVRGKTAAGITAKDIALAIIGKTGSGGGNGHVVEFCGEAVEALSMEGRMTLCNMAIELGAKAGLIAPDDTTFNYVKGRRFAPKEAEWQQAVDYWRTLKSDDGVQFDKVVTLDAADIAPQVTWGTNPGQVIAVSDLIPDPASFSDPVERASAEKALAYMDLKPGIRLTDVRIDKVFIGSCTNSRIEDLRAAAAVVKGHKIAAGVQGYVVPGSGPVKAQAEAEGLDKIFIDAGFEWRLPGCSMCLAMNNDRLSPGERCASTSNRNFEGRQGRGGRTHLVSPAMAAAAAVAGHFADIRELA"]}}, {"location": "[43429:44035](+)", "type": "CDS", "id": "<unknown id>", "qualifiers": {"locus_tag": ["ctg25_41"], "transl_table": ["11"], "translation": ["MAKKFTQHSGIVVPLDAANVDTDAIIPKQFLQMVTRTGFGRNLFYDWRYSDAEGQIPNPDFILNQPAFSGASIMLTRENFGCGSSREHAPWALTDYGIQAIIGSGFADIFANNSFNNLLLLVTLSEAEVDEMFRMVAAEPGMRFTVDLVNQQVLVGDKAWPFEIDSFRRHCLINGLDSIGLTLQHDADISAWEQKQPAFLR"]}}, {"location": "[44120:45305](-)", "type": "CDS", "id": "<unknown id>", "qualifiers": {"locus_tag": ["ctg25_42"], "transl_table": ["11"], "translation": ["MKSLLRNRRIHPVYLAFMAVSFMVGVAGALQAPTLSLFLSREVAVRPFWVGLFYTVNAVAGIVVSLLLAKRSDNRGDRRMLILFCCVMAVANALLFAFNRHYLTLITAGVLLSAIASVAMPQIFALAREYADSSAREAVMFSSVMRAQLSLAWVIGPPLSFAIALNYGFTTMFIVAAALFVACVALVWFTLPSVPRAESSGAVPITEMSAWKSADVRMLFIASVIMWTCNTMYIIDMPLYISGVLGLPEKLAGLLMGTAAGLEIPVMLLAGHSVKRFGKRTMMLLAIGCGVLFYLGLVLFHSRTALMILQLFNAVFIGIIAGIGMIWFQDLMPGRPGAATTLFTNSISTGVILAGVLQGALAETFGHDAVYWLAFLLAIVSFALSWRVREKRAV"]}}, {"location": "[45553:47215](+)", "type": "CDS", "id": "<unknown id>", "qualifiers": {"locus_tag": ["ctg25_43"], "transl_table": ["11"], "translation": ["MSSPRLQQQFIRLWQCCEGQSQETTLSDLAVQLSCSRRHMRNLLNAMQEQGWLEWQAEAGRGKRSRLTFRYTGLALQQQRAEDLLEQDRIDQLVQLVGDKNRVRQMLLSHLGRSFRQGKHILRVLYYRPLLNLLPGTPLRRSETHLARQIFNGLARINEENGEIEPDIAHHWQQIAPLHWRFFLRPAIHFHHGRELEMDDVIATLERLKQQPLFSHFAQIESHTPWTLDIHLSHPDAWLPWLLGSVSAMILPKEWPHMRNFARQPVGTGAYAVERNQHSQLRISAFDDYFGYRALIDEVNIWVLPEISDELVYSGVKLQSESTDEKSEESRLEEGCYFLMFDQRSAHGRNEQLRRWISTIFNPIALLNHSGIAYQRYWFPAYGLLPRWHHRRDMAVAGKPPGLTSLTITWYSDHIEHQGIANALGPILAAHGVELITQEIDYESWYRGEAESDIWLGSANFTLPLEFSLFALLYEIPLMHHCVPIDWESDAVQWREQKLPLADWSKQLIESNFLHPLFHHWLLLHGQRSMRGVRMNTLGWFDFKSAWFAPPES"]}}, {"location": "[47287:48274](+)", "type": "CDS", "id": "<unknown id>", "qualifiers": {"locus_tag": ["ctg25_44"], "transl_table": ["11"], "translation": ["VLKRILPLLVLFSLPAFAAKETLTVYTYDSFSADWGPGPAIKKAFEAQCNCELKYVALEDGVSLLNRLRMEGKNSKADVVLGLDNNLLDAAEKTGLFAPATVDTHGSTVPGGWHNSTFVPFDYGWFAFVYDKTKLQNPPKSLKELVESDRPLKIIYQDPRTSTPGLGLLLWMQKVFGADSPQAWQKLAKKTVTVTKGWSEAYGLFLKGESDMVLSYTTSPAYHLIAEKKDQYAAANFSEGHYLQVEVAGQLKASKQPELAQQFMQFILTPAFQDTIATGNWMYPAIKTTLPAGFDTLTVPATSLQYSAGDVASQRSSWISAWQRAVSQ"]}}, {"location": "[48249:49860](+)", "type": "CDS", "id": "<unknown id>", "qualifiers": {"locus_tag": ["ctg25_45"], "transl_table": ["11"], "translation": ["MATRRQPVIPGWLLPGGIAALLLIGVALLAFFALWQNAPATDWRALWHDSYLWHVLRFSFGQALLSALLSVLPAILLARALYRRRFTGRATLLRLCAMTLVLPVLVAVFGILSVYGRSGLLAQLCALLGIHYSFTPYGLQGILLAHVFFNLPLATRLLLQALQQIPGEQRQLAAQLGLGGWAHFCIVEWPWLRRQILPAGALIFMLCFASFATVLSLGGGPQATTIELAIFQALSFDYDPGRAALLALLQMVCCLGLVVLSQRLSKAIPAGSDSLGGWRNPQDSWRARLLDGVLIALALLLILPPLLAVVADGLNQGFSGVLQQTALWQATFTSLRIALGAGLLSVLLTVMLLWSSRELRLRQHSLWGQALELSGMLILAMPGIVLATGFFLLLNQSVGLPDSADGIVIFTNALMAVPYAMKVLENPLRDIAERYNRLCLSLDIRGWNRLRLIELRALKRPLAQALAFACVLSIGDFGAVALFGNEHFRTLPFYLYQQIGSYRSSDGAVTALLLLLLCFLLFTVIEKLPGRHVKPD"]}}, {"location": "[49843:50557](+)", "type": "CDS", "id": "<unknown id>", "qualifiers": {"locus_tag": ["ctg25_46"], "transl_table": ["11"], "translation": ["MLSLTNLTYLYNHLPMRFTFSAQAGERLAILGPSGAGKSTLLSLLAGFLPISGGDLRLNGCDHRATPPAQRPVSMLFQENNLFPHLTVAQNIGLGLHPGLKLSHQHKHELQNIAQRVGLTDELQRLPHQLSGGQRQRAALARCLVRQQPILLLDEPFSALDPALRKEMLALVDEVCAERNITLLMVSHSIEDAATIAPRSLLIVDGRVYWDGSTALLQRGAVPEAAVLGVTLEKHVP"]}}, {"location": "[50536:51421](-)", "type": "CDS", "id": "<unknown id>", "qualifiers": {"locus_tag": ["ctg25_47"], "transl_table": ["11"], "translation": ["MFIYTVIVLFTRRHTFPYKSGLDAFQLPLENPGFFLPFWNDMEAWLQHLITQSLAWSLLAIGLVTFFESLALVGLLLPGTVLMASFGALIGSGQIGLYPAWAVGTIGCLLGDWISYFIGWQFKGPLHRWSFIKKHQKLMDKTEHALHAHSMFTIIVGRFVGPTRPLIPLVAGMLELPVRKFIPPNLIGCILWPPLYLLPGILAGVAIDVPKDASSGMFKWLLLGVALLVWLGCWLCWRWLRAKKQNDWATPFLPVARLRWLAPLVAVLAIASFTAIQFHPMMPIFRHLLWDVFF"]}}, {"location": "[51457:53821](+)", "type": "CDS", "id": "<unknown id>", "qualifiers": {"locus_tag": ["ctg25_48"], "transl_table": ["11"], "translation": ["VNDARAGFLLSRHWRDTPAGSEVVLWLATDSGPQQVVLPPQESVAFIPAEQQADAAALLAGERHWRFAALELKDFRQRPVVGLYCKQNRQLQKLEKLLRENGIAVYEADVRPPERYLMERFITAPVWFSGQPSGDRLVNTRLKPHPDYRPPLKWVSLDIETTRHGELYCIGLEGCGQRDVYMLGPENGDASQLNFNLEYVDTRPQLLEKLNAWFARHDPDVLIGWNVVQFDLRVLQKHADRYGIPLQLGRGHNGALEWREHGFKPGVFFAQASGRLIIDGIEALKSAFWNFDSFSLEAVSRELLGEGKAINNPWQRMEEINQRFAEDKPALALYNLKDCELVTRIFQHTELMPFLLERASVNGLAVDRHGGSVAAFSHLYLPRMHRAGFVAPNMGEVAPQASPGGYVMDSRPGLYDSVLVLDYKSLYPSIIRTFLIDPVGLVEGMAHPDEADSVGGYLGARFSRTTHCLPEIVNQIWQGREAAKKQGNKPLSQALKIIMNAFYGVLGTSACRFFDPRLASSITMRGHDIMRQTRELIEAEGYDVIYGDTDSTFVWLKSAHDETRAAEIGHQLVEKVNRWWQQHLQAEYGVESALELEYETHFSRFLMPTIRGAEQGSKKRYAGLIRKGENQRMVFKGLETVRTDWTPLAQKFQQELYLKIFTGQPYQDYIRETVRQLLDGELDDQLTYSKRLRRPLGEYQRNVPPHVRAARIADEQNQKLGRPLLYQNGGKIRYVIATSGPEPLEARMTPLDYDHYLERQLQPVADGILPFMHDDFATLVTGQMGLF"]}}, {"location": "[53961:56868](+)", "type": "CDS", "id": "<unknown id>", "qualifiers": {"locus_tag": ["ctg25_49"], "transl_table": ["11"], "translation": ["MPFTLGQRWISDTESELGLGTVVAVDTRMVTLLFPATGENRLYARNDSPITRVVFNPGDTITSHEGWEMEVTEVNTVNGVVSYVGTRLDTEESDVVLREVMLDSKLVFGKPQDRLFAGQLDRMDRFALRFRARKYQSEQYRLATSGLRGMRTSLIPHQLHIAHDVGRRHAPRVLLADEVGLGKTIEAGMIIHQQLLAGRAERILIVVPETLQHQWLVEMLRRFNLRFALFDDDRYAQAQLDSDNPFETEQMIICSLDFVRRNKQRLEKLADAEWDLMVVDEAHHLVWSEEAPSREYQVIEQLAEQIPGILLLTATPEQLGMESHFARLRLLDPNRFHDFAQFVEEQKHFRPIADAVSLLLADKTIGNDELNLLNDLMGEQDIEPLLQTANSDREGKLEARQELISMLMDRHGTSRVLFRNTRNGVKGFPKRELHQIRLPLPTQYQTAIKVSGIMGARKSADERARDMLYPEQIYQEFEGDSGTWWNFDPRVEWLMGFLTSNRDKKVLVICAKAATALQLEQVLREREGIRAAVFHEGLSIIERDRAAAWFASEEDGAQVLLCSEIGSEGRNFQFASQMVMFDLPFNPDLLEQRIGRLDRIGQAHDIQIHVPYLERTAQSVLVQWYHEGLDAFEHTCPTGRTVYDSAYSQLIEYLAAPENPEGLDEFIRQCRKQHDGLKAQLEQGRDRLLELNSNGGEKAQALANLISEQDNDIELVNFALNLFDIVGINQEDRSDNLIILTPGDHMLVPDFPGLPEDGCTITFDRNQALSREDAQYVSWEHPIIRNGLDLILSGDTGSCALSLLKNKALPVGTLLLELIYVVEAQAPKHLQLTRFLPPTPIRMLVDRKGTNLAAKVEFESFNRQLNAVNRHTGSKLVNAVQQDVHEIIKLSEEPAALEARKVIDAARVEANEKLSAELSRLQALSAVNPNIRQDEIDALESNREQVLANLDEAGWRLDALRLIVVTHQ"]}}, {"location": "[56868:57528](+)", "type": "CDS", "id": "<unknown id>", "qualifiers": {"locus_tag": ["ctg25_50"], "transl_table": ["11"], "translation": ["MMIAPYNPPLEPWLHILYQDEHIMVVNKPSGLLSVPGRLDDHKDSVMTRVQRDYPAAESVHRLDMATSGVMVVALTKAAERELKRQFREREPQKTYVARVWGHPQPEKGLVDLPLICDWPNRPKQKVCFDTGKSAQTEYQVLDYASDNSARVQLKPITGRSHQLRVHMLALGHPILGDNFYAHDAAKAMAPRLQLHAESLSISHPQYGTPMTFRQPAEF"]}}, {"location": "[57621:58446](-)", "type": "CDS", "id": "<unknown id>", "qualifiers": {"locus_tag": ["ctg25_51"], "transl_table": ["11"], "translation": ["MRYWGKVLGLVLGLLSGAGFWGVVFGLLAGHLIDKARAPNRQGYFANQQTRQMLFFRTTFQVMGHLTKSKGRVTDADIQMATLLMDRMQLHGEARTSAQRAFREGKEGDYPLRDKLRELRSACFGRFDLIRMFLEIQIQAAFADGSLHPNERQVLYVIAEELGISRTQFDQFLRMMESGQQFGGGYQGGGGSSQGGFAGARRGPTLEDACSVLGVKSSDDGTTIKRAYRKLMSEHHPDKLVAKGLPPQMMEMAKQKAQEIQSAYDLIKREKGFK"]}}, {"location": "[58722:60969](+)", "type": "CDS", "id": "<unknown id>", "qualifiers": {"locus_tag": ["ctg25_52"], "transl_table": ["11"], "translation": ["MLGVPSYDRPLVQGKTNELPVTIDADKAKGNYPDDAVFTGNVDIRQGNSRLQSDEVQLHQRMLSGQTTPTRTVDALGNVHYDDNQVILKGPKAWSNLDTKDTNVWNGDYQMVGRQGRGKADQMKLRGDNRYTILENGTFTSCLPGQNSWSVAGSEVIHDSDEQLVEIWNARFKLGPVPVFYSPYLQLPVGDKRRSGFLIPNAKYGSNSGFEFMLPYYWNIAPQADATITPHYISRRGMQWQNEFRYLTTAGAGLLQFDYLGSDRTYEDKHPTDEDSNRWLFYWRHAGVYDQHWRFSADYTKVSDPYYFTDLDSVYGSTTDGYVTQKFSIGYADTNWDATLSTKQFQIFSTNANNDVYRAEPQLDMNWYQNDVGPFDTHVYAQAVKFTNVNQRLPDATRLHLEPTLDLPMSNGWGSLNTEAKLLATHYQQDDIEYYNSLSSSADNQLKGTVNRVMPQFKVDGKMVFDRDMDWSPGYTQTLEPRVQYLYTPYRDQSDIRAYDSTLLQSDYTGLFRDRTYSGLDRIASNNQVSTGVTTRIFDNDLVERFNASIGQIYSFTPSRTGVNTVGEDDRGSLIWAGDSYWKISDRWAARGGLQYDTRLNDVSQGNAVLEYRRDADRMVQLNYRYTSKEYVQQTLTGYNNPLWQQEISQVGATASWPIADAWSVVGAWYYDTKANQAADQLLGVQYSSCCYAVRLGYERKINGWENDNSKYDNKISFNIELRGLSPSYGLGTGQMLRQGILPYQRAF"]}}, {"location": "[61023:62319](+)", "type": "CDS", "id": "<unknown id>", "qualifiers": {"locus_tag": ["ctg25_53"], "transl_table": ["11"], "translation": ["MKNWRMLILGAALTASTAFAAPQVVDKVAAVVNNGVVLESDVDGMMQSVKGQAQQAGQQLPDDKTLRHQIVERLVMDNILLQMAKQAGIQVSDQQLDQAIANIAAQNKMSVDQLRSRLAYDGMNYATYREQIRKEMLTSEVRNNEVRRRVTILPQEVDQLATQMASQNDAGTELNISHILLPLPENPTQQQVDDQEALAKQLVSEAKGGADFGKLAITYSADPQALKGGNMGWGRLQELPSLFAQALVTAQKGDIVGPIRSGVGFHILKVNDVRGDNKSISVTEVHARHILLKPSPIMTDDQARQKLQEVAAQINSGKLTFADAAKQLSQDPGSANQGGDLGWSSPEVFDPAFRDALLRLKKGQMSAPVHSSFGWHLIQLIDTRQVDKTDAAKKERAYRLLFNRKFSEEAQTWMQEQRASAYVKILDANAQ"]}}, {"location": "[62308:63301](+)", "type": "CDS", "id": "<unknown id>", "qualifiers": {"locus_tag": ["ctg25_54"], "transl_table": ["11"], "translation": ["MLSNQRVAITPGEPAGIGPDLIVQLAQQDWPVELVVCANPELLRTRAAALHLPLTLRDYQPDSPAQPQHAGTLTVLPLPLAQPVVAGQLCVENSGYVLASLARACDGCLSGEFAALITGPVHKGVINDAGIPFSGHTEFFAERAHRERVVMMLATEELRVALATTHLPLKDVAASITRDSLHETITILHADLQSKFGLEQPHIYVCGLNPHAGEGGHMGREEIDVIIPALDELRQRGMQLTGPLPADTLFQPKYLQHADAVLAMYHDQGLPVLKYQGFGRAVNITLGLPFIRTSVDHGTALELAASGQADAGSFKTALNLAITMIKSSNE"]}}, {"location": "[63293:64127](+)", "type": "CDS", "id": "<unknown id>", "qualifiers": {"locus_tag": ["ctg25_55"], "transl_table": ["11"], "translation": ["MNSRVHQGHFARKRFGQNFLNDPYIIESIVNAIHPQKGEVVVEIGPGLAALTEPVGDRLDAMTVIEIDRDLAARLQTHPFLGPKLTIFQQDAMTFDFAAYAAEKGQPIRVFGNLPYNISTPLMFHLFSYMGAIKDMHFMLQKEVVNRLVAGPGSKAYGRLSVMAQYYCQVIPVLEVPPESFTPAPKVDSAVVRLMPYQTIPHPVEDIRALSRITTEAFGKRRKTLRNSLGHLFSAEVLAELNIDPTLRAENISVKQYCQLANWLTAHPQSQEQPQEN"]}}, {"location": "[64129:64507](+)", "type": "CDS", "id": "<unknown id>", "qualifiers": {"locus_tag": ["ctg25_56"], "transl_table": ["11"], "translation": ["MIDTPRVCVQVQSSYIASQSAPEDERYVFAYTITIRNLGRIPVQLIGRYWLITNGNGRETEVQGEGVVGEQPHIEPGGEFQYTSGAILETPMGTMQGHYQMAEPDGSLFLVDIPVFRLAIATHIH"]}}, {"location": "[64522:65344](+)", "type": "CDS", "id": "<unknown id>", "qualifiers": {"locus_tag": ["ctg25_57"], "transl_table": ["11"], "translation": ["MSTYLIGDVHGCHDELRSLLDQVAFDPQVDQLWLTGDLVARGPDSLEVLRFVRYLGDCVKMVLGNHDLHLLAVYAGISRNKPKDRITPLLEAPDADLLINWLRRQPLLQVDEEKKLVMAHAGITPQWDIDTAISCAREVEAVLSSDTYPLFLDAMYGDMPNNWVPELTGLARLRFSTNALTRMRFCFPNGQLDMIAKEAPDSAPPPLKPWFSIPGPVSRDYTIAFGHWASLEGKGTPEGIIALDTGCCWGGTLTMLRWEDKRVFTQVSNRSAP"]}}, {"location": "[65398:65881](-)", "type": "CDS", "id": "<unknown id>", "qualifiers": {"locus_tag": ["ctg25_58"], "transl_table": ["11"], "translation": ["MMISLIAALAADRVIGMENAMPWHLPADLAWFKKQTLNKPVIMGRRTWESIGRPLPGRLNIVISSQKGDAEGVTWVTSIEDALKAAGEVEELMVIGGGRIYEQMLTRADRLYLTHIDAEVEGDTHFPDYEPDEWQSTFSEFHDADDKNSHSFCFEILDRR"]}}, {"location": "[66070:66685](+)", "type": "CDS", "id": "<unknown id>", "qualifiers": {"locus_tag": ["ctg25_59"], "transl_table": ["11"], "translation": ["MLETSLFVATIAALGMISPGPDFFLIIKNAARYRRSAALMTAMGVNCAVATHMAYCVAGLAVVITTTPWLFMLLKYAGAGYLIYIGIQALRSRGNSKMDLSNVVQEQTSLKKAFLQGYLCNLLNPKATLFFLSIFTQVLNVNSDVHEKLLYAGIILGLSTLWWPLLVVLIQSGPVRRGLAKAQRIVDKMLGGVLIALGIKVALS"]}}, {"location": "[66723:67800](-)", "type": "CDS", "id": "<unknown id>", "qualifiers": {"locus_tag": ["ctg25_60"], "transl_table": ["11"], "translation": ["MAQISLSQIQKQYGNVEVLRNINLTIADGEFVVLVGPSGCGKSTLLRTIAGLELASSGDIRIGSRLMNEVAPKDRDISMVFQSYALYPHLTVARNMGFSLEVQKRPKAEIDAAVNRAAEILSLTHLLDRRPKELSGGQRQRVAMGRAIVRQPQVFLFDEPLSNLDAQLRGQMRVEIKKLHQQMNNTIVYVTHDQVEAMTLADRIVVLNHGVIQQVGSPLELYDTPANRFVASFIGSPPMNFISGRVQTGECGPCVEVSARLVLPLGARSDLPVGKAVTYGIRPENITLCDLADEGALPLQVSLIEPTGLSELIHGTLYGEPVMIYSTLRSGCQAGDTVGMKIEVERVLIFDADSQLRL"]}}, {"location": "[67805:68633](-)", "type": "CDS", "id": "<unknown id>", "qualifiers": {"locus_tag": ["ctg25_61"], "transl_table": ["11"], "translation": ["MNALLRLIGHRAAILGYLLFALFPLYWVIKISVTPDKLLYSEGVTLWPAALTLDHFRRVLVESDFPTFFTNSLIVSMGTAGLATVIAAAAGYAFSRFGFRGKTVMAALLLFTQMFPLVMILAPIYKVMAPLGLTNSLLGLILVYSAFNVPFATFLMQSFFDAIPKDLEESAMLEGCTRFQALYRVLMPLTLPGMAATLGFVFTAAWSELLFSLMLINKNDVMTFPVGLLSFVSKFAVSWGDMMAAAVLALIPACLFFAFIQRYLIQGLTAGAVKG"]}}, {"location": "[68642:69566](-)", "type": "CDS", "id": "<unknown id>", "qualifiers": {"locus_tag": ["ctg25_62"], "transl_table": ["11"], "translation": ["MMLDATTETPTRALRFVRLRMLAEPWLYLSPTLVLIGLFIFVPMLIGISYAFQNIQLLNPLDSGWVGLDNFRAMFDDRRFFKALGHTVNWTLTSLVLQFFLGLGLALLLNREFPLRRWAQALVFLPWAVPAFLSGLTWSWLLNPVIGILPHWMVDLHLISEPYNILSDPSLALYGPVIANVWFGIPFFAITLLAALQSIPKDLYEAASMDGASGWQQFKRVTLPFLAPMIAITVMLRTIWIANFADLIVVMTDGGPAGSTSILSSYIFTTAYRKLDFGYASAMAVFLLVLMTCYALVLLRIRHQLLK"]}}, {"location": "[69646:70933](-)", "type": "CDS", "id": "<unknown id>", "qualifiers": {"locus_tag": ["ctg25_63"], "transl_table": ["11"], "translation": ["MKQHPLRAWLGKSVVLALGIASTFNTVAATKLTLVEVITSPARTEMLQKMLTEYKAQHPGTEIEVVSLPWGQAFEKLGTMLQSGQVPDVVEMPDTWQGLYASNNMLEELEPQLKSWAGTPELTDKALAMARAANGKATMIPYGFYLRAMFWNKKLFQQAGLSEAPKTMDEFVADAKKISALGNGISGYCMRGGVGGTNAWMMFMAAMNGSPAFFDQQGNSTLTQPGALKGAQLLVDMYKSGGAPKDSVNWGFNEIVSGFYSGKCAMLDQDPDALIAIKNSMNPDDFAVAPMPLGPSGKAFPTIGYTGWSVFKQAGQKAQSWQLIQFLSSRENNLTWSKFVGTLPIYKGAESDPYFHTPQFAGWFTELIDPKYVPLTMPTHLKGWGYFNSVIVKESSQETLLDQNDTQSMVEDWAKYLTKEQKAWMAAQ"]}}, {"location": "[70954:72112](-)", "type": "CDS", "id": "<unknown id>", "qualifiers": {"locus_tag": ["ctg25_64"], "transl_table": ["11"], "translation": ["MQPEKFSDQTQLTHDARHDKGAVSPPIYQSSLFSFSDYDSMIARFRGDSDLPLYSRVDNPTVKALQDKVALLEQGEACLAFSSGMAAISNAILSVVSPGDKVVCINHVYPDTYRFLRGFCQRFHIDSKFVDGDSLAAVEAALPGAKLLYLESPSSWVMGEQDLRALTALAREHGVTTLIDNSWASPLFQKPLTLGVDIVVHSASKYISGHSDVVAGLVIASHERIATITRGVSPFLGGKLSANEAWLLIRGLRTLPLRMRQHHQSALTIAKRLLEHPQVMRVYHPGLDPQSFSTLSGYSGLFSFELDESVDIPRFCNALKLFHMGVSWGGFESLVMPAISVLNQAGEFNSARDFGVSPRVVRISIGLEETDDLWLDLQQAIAAAR"]}}, {"location": "[72092:72812](-)", "type": "CDS", "id": "<unknown id>", "qualifiers": {"locus_tag": ["ctg25_65"], "transl_table": ["11"], "translation": ["MTLLSASLAPIAVQHSDVLVLDALTRYVAQSGTRIGERLPPERVLAEQLGVSRNTVREALKRWEALGIIVRRKGSGTFLHAEVSSNDSFLSLRFKNDSQNMLHALEVRRIIEAESCSLAAVRATRADLVLIEQRLNEMERVHLAIGSAGAEDWAFHASIYQAAHNPLLLHMVVGLYDTLHAFFESPPEQALFSDSFPLHRTLFEAIARRDADEARHVSHLILDITERDMKDVIHAARKV"]}}, {"location": "[73070:76295](-)", "type": "CDS", "id": "<unknown id>", "qualifiers": {"locus_tag": ["ctg25_66"], "transl_table": ["11"], "translation": ["MPKRTDIQSILILGAGPIVIGQACEFDYSGAQACKALREEGYRVILVNSNPATIMTDPDMADATYIEPINWEVVRKIIEKERPDAVLPTMGGQTALNCALELERQGVLEEFGVTMIGATADAIDKAEDRRRFDVAMKKIGLDTARSGIAHTMEEALAVAADVGFPCIIRPSFTMGGTGGGIAYNREEFEEICERGLDLSPTNELLIDESLIGWKEYEMEVVRDKNDNCIIVCSIENFDAMGIHTGDSITVAPAQTLTDKEYQIMRNASLAVLREIGVETGGSNVQFSVNPENGRLIVIEMNPRVSRSSALASKATGFPIAKIAAKLAVGFTLDELTNDITGGLTPASFEPSIDYVVTKIPRFNFEKFAGANDRLTTQMKSVGEVMAIGRTLQESMQKALRGLEVGAHGFDPKVDLNDPEALTTIRRELKDAGCDRIWYIADAFRAGMSVEDVFALTNVDRWFLVQIEELVQLEQQVAEQGVNGLSYDFLRTLKRKGFADARLADVAGVSEAEIRALREQHNLHPVYKRVDTCAAEFSTDTAYMYSTYEEECEANPNQDRDKIMVLGGGPNRIGQGIEFDYCCVHASLALREDGFETIMVNCNPETVSTDYDTSDRLYFEPVTLEDVLEIVRIEKPKGVIVQYGGQTPLKLARALEAAGVPVIGTSPDAIDRAEDRERFQQAVERLGLKQPANATVTAIDMAVEKAALIGYPLVVRPSYVLGGRAMEIVYDEIDLKRYFNTAVSVSNDAPVLLDRFLDDAVEVDVDAICDGEQVLIGGIMEHIEQAGVHSGDSACSLPAYTLSQEIQDVMRDQVKKLAFELGVRGLMNVQFAVKDNEVYLIEVNPRAARTVPFVSKATGMPLAKVAARVMAGKTLAAQGVTKEIIPPYYSVKEVVLPFNKFQGVDPILGPEMRSTGEVMGVGRTFAEAFCKAMLGAQSNMKKTGRALLSVREGDKKRIAELARRLQAYGFELDATAGTAAVLKAAGIDVRQVNKVHEGRPHIQDRLKNGEYAYIVNTTAGRQAIEDSKLIRRSALQYKVHYDTTLNGGFATVTSLNSSATDQVISVQEMHAQISA"]}}, {"location": "[76313:77450](-)", "type": "CDS", "id": "<unknown id>", "qualifiers": {"locus_tag": ["ctg25_67"], "transl_table": ["11"], "translation": ["LIKSALLVLEDGTQFHGRAIGATGSAVGEVVFNTSMTGYQEILTDPSYSRQIVTLTYPHIGNVGTNAADAESTQVHAQGLVIRDLPLIASNYRNEEGLSDYLTRNNIVAIADIDTRKLTRLLREKGAQNGCIIAGDALDAAEALAKAKAFPGLKGMDLAKEVTVAQPYSWQQGSWTLEGELPAEKAAADLPFHVVAYDYGVKRNILRMLVDRGCRLTVVPAQTPAEEVLKLNPDGVFLSNGPGDPEPCDYAITAIKRLLETEIPIFGICLGHQLLALASGAKTVKMKLGHHGGNHPVKDHDNNTVMITAQNHGFAVDDSNLPANLRVTHTSLFDHTVQGIHRTDKAAFSFQGHPEASPGPHDAAPLFDHFIELIKASK"]}}, {"location": "[77918:78740](-)", "type": "CDS", "id": "<unknown id>", "qualifiers": {"locus_tag": ["ctg25_68"], "transl_table": ["11"], "translation": ["MSNAEIRIAIVGAAGRMGRQLIQATEQAEGARLGAAIVRAGSSLVGADAGELAGCGALGIKVSDNLDAVVNDFDVLIDFTRPEGTLHYMAFCRQHKKAMVIGTTGFDEAGKAAIKAAAQEIGIVFAANFSVGVNLVLKLLEKAAKVMGDYADIEIIEAHHRHKVDAPSGTALAMGEAIADAMNWNLNEHAVYAREGHTGEREAQTIGFATVRAGDIVGEHTAMFADVGERVEITHKASSRMTFANGAVRAAVWLKAHKSGLHDMRSVLSLDDL"]}}, {"location": "[79164:80118](-)", "type": "CDS", "id": "<unknown id>", "qualifiers": {"locus_tag": ["ctg25_69"], "transl_table": ["11"], "translation": ["MQILLANPRGFCAGVDRAISIVERALEMYGAPIYVRHEVVHNRYVVNSLRERGAIFIEDIGEVPDASILIFSAHGVSQAVRAEAKARDLTMLFDATCPLVTKVHMEVARASRKGTEAILIGHAGHPEVEGTMGQYSNPKGGMYLVEAPADVWKLQVKDENNLCFMTQTTLSVDDTYEVIDALRERFPKIVGPRKDDICYATTNRQEAVRTLARDADVVLVVGSKNSSNSNRLAELAQRAGKLARLIDSADDIQEEWVRGVGCVGVTAGASAPDILVQQVIQRLNELGGVDAVELIGREENIVFEVPKELRVEVKQIT"]}}, {"location": "[80098:80569](-)", "type": "CDS", "id": "<unknown id>", "qualifiers": {"locus_tag": ["ctg25_70"], "transl_table": ["11"], "translation": ["MTDSVQHDSAVLVHFTLKLADGSTAESTRSNGKPALFCLGDGSLSEGLESHLLGLPVGGKAAFALEAADAFGGISPDLVQYFSRRDFVEAGEPEIGAIMLFSGMDGNEMPGVIREISGDSITVDFNHPLAGQTIHFDVEVLEIDPVLETSNADPVG"]}}, {"location": "[80572:81082](-)", "type": "CDS", "id": "<unknown id>", "qualifiers": {"locus_tag": ["ctg25_71"], "transl_table": ["11"], "translation": ["MMKRPVLSSGLRWLWLVLVVIGIDFASKQWIMNNLMLHESMSVMPFFNFFYAHNYGAAFSFLADKGGWQRWFFAGIAIAIVVVLLVMMYRTAASNKLNNIAYALIVGGALGNLFDRAYHGFVVDFIDFYVGDWHFATFNIADCGICIGAALIVLEGFITPASKQAKNKG"]}}, {"location": "[81078:83895](-)", "type": "CDS", "id": "<unknown id>", "qualifiers": {"locus_tag": ["ctg25_72"], "transl_table": ["11"], "translation": ["MSDYKSTLNLPETGFPMRGDLAKREPGMLQRWYDDKLYGIIREAKKGKKTFILHDGPPYANGSIHIGHSVNKILKDIIVKSKGMAGYDSPYVPGWDCHGLPIEHKVEQMIGKPGEKVSAAEFRAACRAYAAEQVEGQKADFIRLGVLGDWDRPYLTMNFQTEANIIRALGKIIGNGHLHKGAKPVHWCLDCRSALAEAEVEYYDKTSPSIDVMFNAVDKDAVAAKFGAAAVNGPIALVIWTTTPWTMPANRAISLHPEFDYQLVQIDGRALILAKDLVDSVMKRAGVAEWNVLGEAKGAELELMGFQHPFLGHVSPVVLGEHVTLDAGTGAVHTAPGHGPDDFVIGQKYGIEVANPVGPDGSFLPGTYPGLDGVNVFKANDLIVELLREKGALLHVEKLHHSYPHCWRHKTPIIFRATPQWFISMDQKGLRAQSLKEIKGVQWIPDWGQARIESMVANRPDWCISRQRTWGVPMSLFVHKDTEQLHPDSLELMEKVAKRVEQDGIQAWWDLDPRDLMGADADHYVKVQDTLDVWFDSGSTSYSVVDARPEFGGHTPDMYLEGSDQHRGWFMSSLMISTAMKGKAPYRQVLTHGFTVDGQGRKMSKSLGNTVSPQDVMNKLGADILRLWVASTDYSGEIAVSDEILKRSADSYRRIRNTARFLLANLAGFNPETDMVKPEEMVVVDRWAVGRALAAQNDIVASYEAYDFHEVVQRLMQFCSVEMGSFYLDIIKDRQYTAKADGLARRSCQTALWYIVEALVRWMAPIMSFTADEIWGYLPGKRSQYVFTEEWFDGLFSLADNEPMNDAYWAELLKVRGEVNKVIEQARADKRIGGSLEASVTLYADAALAAKLTSLGEELRFVLLTSGAQVADYALATDEAQQSDVVKGLKIALHKAEGEKCPRCWHYTSDIGQNAEHADVCGRCASNVAGSGEQRKFA"]}}, {"location": "[83931:84870](-)", "type": "CDS", "id": "<unknown id>", "qualifiers": {"locus_tag": ["ctg25_73"], "transl_table": ["11"], "translation": ["MKFIRGIHNLREQHRGCVLTIGNFDGVHRGHQALLAQLCEEGRQRNLPVMVMLFEPQPLELFAADKAPARLTRLREKVRYLQQAGVDAVLCVRFDRRFAAHTAQSFVTDLLVDKLDVKFLAVGDDFRFGAGRQGDFLLLQKAGVEYGFDVISTQTFCDDGKRISSTAIRQALSDDNLALANVLLGRPFSISGRVVHGDALGRTIGFPTANLPLKRTVSPVKGVYAVEVLGLGDKPLPGVANIGTRPTIGGLRQQLEVHLLDVSMDLYGRHIEVVLRDKLRNEQRFASFDALKEQIANDVLTARRFFGLNASV"]}}, {"location": "[85186:85450](+)", "type": "CDS", "id": "<unknown id>", "qualifiers": {"locus_tag": ["ctg25_74"], "transl_table": ["11"], "translation": ["LANIKSAKKRAVTSEKRRKHNASRRSMLRTFIKKVYAAIATGDKAAAQNAFNDMQPIVDRQAAKGLIHKNKAARHKANLAAQISKLA"]}}, {"location": "[85526:86882](-)", "type": "CDS", "id": "<unknown id>", "qualifiers": {"locus_tag": ["ctg25_75"], "transl_table": ["11"], "translation": ["LEETNSTLPEAGSAALLPIPALASHKSRRLVLSHYQYLFLLVALVNLSLFSYGLTGGHWWSEKGIHLIEIGNMVIINLTVAVLIRQQYIINFLFRLVWHTPLHWPLSVRRQLAKVYHFGGLHSGCALFACLWLMVFSAAVYYHHCHALPNVSLMLLTVTAMLAALLLTIVILALPAVRARYHNLFEHAHRYVGWLALLLSWLQVTCFIRDCHGGQWSWQALIETPAFWALLTITASIILPWLRLRKVAVQVERPSSHAAIVTFSLPRDPFPGSSFAISRAPLDEWHAFANIPLGSGSGCRMLISRAGDWTGRFIDSPPDHVWFKGLPTPGVGSVGKIFHSVVYVATGSGIGPLLPHLMAPGTPRRLIWSTRNPRLTYGDSFVDEIIRLQPDVLIWDTDAHGKPDLLQLALQKVEESGAEAVICIANRKLTDYVVGGCEARRVAAYGAIWDS"]}}, {"location": "[87145:88042](-)", "type": "CDS", "id": "<unknown id>", "qualifiers": {"locus_tag": ["ctg25_76"], "transl_table": ["11"], "translation": ["MAQMNYNHLYYFWQVCKTGSVAGAAEVLNLTSQTVTGQLKTLEERLQGKLFKRQGRGLVPSELGQLVFRYADRMFTLSHEMLDIVNYRKEANLLFDVGVADALSKRLVSKVLETAVVAEEPIHLRCFESTHELLLEQLSQHKLDMILSDCPVDSSQQEGLFSVKLGECSVSFWCHAPLPETAFPHCLSTRKLLIPGRRSMLGRKLLNWFQTQGLEVDILGEFDDAALMKAFGAANRAIFVAPTLYGQESFQHEGIVELGRLDTVMEEYHIIFAERMIQHPAVQRICNKDFSQLFTQPD"]}}, {"location": "[88057:89239](-)", "type": "CDS", "id": "<unknown id>", "qualifiers": {"locus_tag": ["ctg25_77"], "transl_table": ["11"], "translation": ["MNLFLKKLLKNDATGGVVLIVAAAVAMFLANNASTQQAYQAILAMPVQFRFGALDINKDLLLWINDALMALFFLMIGLEVKRELLMGSLKGREKAMFPLIAALGGMVAPGLIYAALNHSDELAIHGWAIPAATDIAFALGILALLGSRVPAALKMFLMALAVIDDLGAIVIIAFFYTHDLSLVSLGVAAASIAVLVILNLCGVRKTSVYLLVGMVLWVAVLKSGVHATLAGVIVGLLIPLKKQDGHSPSVELEHGLHPWVSWLILPLFAFANAGVSLTGVSIDGLFSMVPLGIILGLLVGKPLGITLICWLSVKLKIAALPENTKMVDIAAVGVLCGIGFTMSIFIASLAFDAAHEEMVTLAKLGILSGSVLSAVLGYVLLYFKLRPAPQKHA"]}}, {"location": "[89405:90545](-)", "type": "CDS", "id": "<unknown id>", "qualifiers": {"locus_tag": ["ctg25_78"], "transl_table": ["11"], "translation": ["MAKRDYYEVLGVSKSADEREIKKAYKRLAMKFHPDRNQGEGAEEQFKEVKEAYEILTDAQKRAAYDQYGHAAFEQGGGGGYGGGFGGGGGADFSDIFGDVFGDIFGGGRRQQRAARGADLRYNMELSLEEAVRGVTKEIRIPTLEECDVCHGSGAKAGTKPQTCQTCHGAGQVQMRQGFFTVQQACPTCHGRGSVIKDPCNACHGHGRVEKSKTLSVKIPAGVDTGDRIRLTGEGEAGEQGAPAGDLYVQVQVRKHNIFEREENNLYCEVPINFVMAALGGEIEVPTLDGRVKLKVPAETQTGKLFRMRGKGVKSVRGGAQGDLLCRVVVETPVSLNEKQKALLRELEESFGGPSGEHNSPRSKSFFDGVKKFFDDLTR"]}}, {"location": "[90653:92567](-)", "type": "CDS", "id": "<unknown id>", "qualifiers": {"locus_tag": ["ctg25_79"], "transl_table": ["11"], "translation": ["MGKIIGIDLGTTNSCVAIMDGGKARVLENAEGDRTTPSIIAYTQDGETLVGQPAKRQAVTNPQNTLFAIKRLIGRRFQDEEVQRDIKIMPFKIVGADNGDAWLDVKGQRVAPPQISAEVLKKMKKTAEDYLGEPVTEAVITVPAYFNDAQRQATKDAGRIAGLEVKRIINEPTAAALAYGLDKGQGNRTIAVYDLGGGTFDISIIEIDEVDGEKTFEVLATNGDTHLGGEDFDSRMINYLVAEFKKDQGIDLHNDPLAMQRLKEAAEKAKIELSSAQQTDVNLPYITADATGPKHLNIKVTRAKLESLVEDLVARSIEPLKVALQDAGLSVSDINDVILVGGQTRMPMVQAKVAEFFGKEPRKDVNPDEAVAVGAAVQGGVLAGEVKDVLLLDVTPLSLGIETMGGVMTSLIAKNTTIPTKHSQVFSTAEDNQSAVTIHVVQGERKRAADNKSLGQFNLDGIQAAPRGMPQIEVTFDIDADGILHVSAKDKNSGKEQKITIKASSGLNDEEIEKMVRDAEANAESDRKFEELVQTRNQGDQVSHSTRKQLDEAGDKLPADDKAPIEAALAELNTALKGEDKAEIEAKMQALMEVSGKLMEFAQQQQAAGGAADATDGAKKDDDVVDAEFEEVKDNKK"]}}, {"location": "[92803:94108](-)", "type": "CDS", "id": "<unknown id>", "qualifiers": {"locus_tag": ["ctg25_80"], "transl_table": ["11"], "translation": ["MQTDHARRLNRQDYKTLALAALGGALEFYDFIIFVFFAAVIGELFFPADIPEWLRQLQTFGIFAAGYLARPLGGLIMAHFGDSKGRKKMFSLSILLMALPTLAMGLLPTYDAIGITAPLLLLLLRVLQGAAIGGEVPGAWVFVAEHVPEKRIGFACGTLTAGLTFGILLGSLVATLITTTMSQQSIHDTGWRIPFLLGGGFGLLAMYLRRWLHETPVFTRMQQRKALSSELPLKTVVLRHTHGVVVSMLLTWLLSACIVVVLLMAPALLQKLHGLPAALTLQANSVATVMLIFGCIIAGALVDRIGAGVTLIVGSVLMAATSYTFFHVAATAPAYLFSAYALAGLCVGVVGVVPFVMVRAFPAEVRFTGISFSYNIAYAIFGGLTPIALTLVMKLTPMAPAYYVLLLAVIGVLVGCWLQRDAGRQSLLKQVSIQ"]}}, {"location": "[94235:94823](-)", "type": "CDS", "id": "<unknown id>", "qualifiers": {"locus_tag": ["ctg25_81"], "transl_table": ["11"], "translation": ["MNTLRIGLISVSDRAANGIYQDQGLPALEAWLGKALTTSFEIEKRLVPDEQPMIEQAICELVDELFCHLVLTTGGTGPARRDVTPDATLAIADREMPGFGEQMRQISLNFVPTAILSRQVGVIRKQSLVINLPGQPKSITETLEGLKDEQGNSLVHGIFASVPYCIQLLEGPYIETDPQVVAAFRPKSARRETNS"]}}, {"location": "[94989:95943](-)", "type": "CDS", "id": "<unknown id>", "qualifiers": {"locus_tag": ["ctg25_82"], "transl_table": ["11"], "translation": ["MTDKLSSLRQLTTVVADTGDIAAMKLYKPQDATTNPSLILSAAQIPEYRKLIDEAVSWAREQTSDKEEQISYAADKLAVNIGLEILKLVPGRISTEVDARLSYDTEGSIAKAHSLIKLYNDAGISNDRILIKLASTWQGIRAAEQLEKEGINCNLTLLFSFAQARACAEAGVFLISPFVGRILDWYKANTDKKEYAPNEDPGVISVTEIYEYYKQHGYETVVMGASFRNVGEIIELAGCDRLTISPGLLKELSETEGTLERKLSYQGEVKARPAKMTESEFLWQHNQDPMAVQKLAEGIRNFAIDQGKLDKMIAELL"]}}, {"location": "[96234:97011](+)", "type": "CDS", "id": "<unknown id>", "qualifiers": {"locus_tag": ["ctg25_83"], "transl_table": ["11"], "translation": ["MLMVISPAKTLDFESPLATKRYTQPALLDESQKLINVARKLSPADISSLMHISDKLAVLNAERFNDWQPDFTPDNARQAILAFKGDVYTGLQAETFSEKQFDFAQQHLRMLSGLYGLLRPLDLMMPYRLEMGIKLANPVGKDLYSFWGDKLTEALNAALAEQGDNVLINLASDEYFKAVKPKLLNGEIIKPVFLDEKNGKFKVISFYAKKARGLMSRYIIENKLSKPAQLKTFDVDGYFFDADASKGNELVFKRHEAV"]}}, {"location": "[97176:98463](-)", "type": "CDS", "id": "<unknown id>", "qualifiers": {"locus_tag": ["ctg25_84"], "transl_table": ["11"], "translation": ["MKLYNLKDHNEQVSFAQAVKQGLGTQQGLFFPLELPEFELTDIDEMLEMDFVTRSSKILSAFIGDEIAPHQLNERLKTAFTFPAPVVKVTEDISALELFHGPTLAFKDFGGRFMAQMLAYVSDADEQITILTATSGDTGAAVAHAFYGMDNVRVVILYPQGKISPLQEKLFCTLGGNIETIAIDGDFDACQALVKQAFDDEALKKAIGLNSANSINISRLLAQICYYFEAVAQLPQEKRNQLVISVPSGNFGDLTAGLLAKSLGLPVKRFIAATNANDTVPRFLEKGEWTPNVTVATLSNAMDVSQPNNWPRVEEIFRRKTWRLQDLGYGAVSDETTKATMRELADIGYLSEPHAAIAYRLLRDQLQEGEFGLFLGTAHPAKFKESVEAILEQQLPLPEALAERADMELLSHNMKADFADLRAFLLKK"]}}, {"location": "[98466:99396](-)", "type": "CDS", "id": "<unknown id>", "qualifiers": {"locus_tag": ["ctg25_85"], "transl_table": ["11"], "translation": ["MVKIHAPASIGNVSVGFDVLGAAVSPVDGTLLGDCVTVEAASDFSLHNEGSFVSKLPADPKENIVYQCWDRFCEAIGKRVPVKMTLEKNMPIGSGLGSSACSVVAGLMAMNEHCGKPLNDTELLALMGELEGRISGSVHYDNVAPCFLGGMQLMLEENGIISQQVPGFSDWLWVMAYPGIKVSTAEARAILPAQYRKEEIIRHGRYLGGFIHACHTQQPLLAAKLMQDVIAEPYRTKLLPGFAQARQAAADIGALACGISGSGPTLFAVCNQPDTAQRMAEWLRQHYLQNDEGFVHICRLDTAGARKLG"]}}, {"location": "[99398:101861](-)", "type": "CDS", "id": "<unknown id>", "qualifiers": {"locus_tag": ["ctg25_86"], "transl_table": ["11"], "translation": ["MRVLKFGGTSVANAERFLRVADILESNAKQGQVATVLSAPAKITNHLVAMIEKTISGQDATPNITDAERIFAELLQGLAEAQPGFNGDKLKAVVDQEFAQLKQVLHGIALLGQCPDSVNAAIICRGEKLSIAIMEGLLQARGYGVSVINPVEQLLAVGHYLESTVDIAESTRRIAARLIPASNMVLMAGFTAGNERGELVVLGRNGSDYSAAVLAACLRADCCEIWTDVDGVYTCDPRQVPDARLLKSMSYQEAMELSYFGAKVLHPRTISPIAQFQIPCLIKNTANPQAPGTLIGGDGSDEDNPVKGITNLNNMAMFNVSGPGMKGMVGMAARVFAAMSRSGISVVLITQSSSEYSISFCVSQSELARARRVLEDEFYLELKDGLLEPLDVMEHLAVISVVGDGMRTLRGISAKFFSALARANINIVAIAQGSSERSISVVVNNDEATTGVRVVHQMLFATDQVIEVFVIGVGGVGAALIDQLHRQQSWLKNKHIDLRVCGIANSRALLTNVHGIPLENWQEQLKAAKEPFDLGRLNRLVKEYHLLNPVIVDCTSSQQVADQYADFLADGFHVVTPNKKANTSSWNYYQQMRAAAAKSRRKFLYDTNVGAGLPVIENLQNLLNAGDELISFSGILSGSLSFIFGKLDEGVSLSDATKMAREMGFTEPDPREDLSGLDVARKLLILAREAGHQLELSDIEIEALLPPELTAIADVEAFMARLPELDDSMAAKVASARDAGKVLRFVGAIEEGGICKVKIDAVDGNDPLYKVKNGENALAFYSRYYQPIPLVLRGYGAGNDVTAAGVFADLLRTLSWKLGV"]}}, {"location": "[102195:102900](-)", "type": "CDS", "id": "<unknown id>", "qualifiers": {"locus_tag": ["ctg25_87"], "transl_table": ["11"], "translation": ["MRFPLILVAPARAENVGAAARAMKTMGFSELRIVDSQAHLDPAAKRVAHGAGEILENATQWGSLSAALADIDFSIATTARARAKFRYYATPQQVQTVLEEKQQWVNSAALVFGREDSGLTNEELAQVDLLTGIPMAADYPSLNLGQAVMVYCYQLSALRQVSAQTAAAAEVPQLDALRQRAENLLHQLDVAADEKLADWMQQRLGLLQQRDTAMLHRLLHDVEKKLIDKNAGKK"]}}, {"location": "[103519:104236](+)", "type": "CDS", "id": "<unknown id>", "qualifiers": {"locus_tag": ["ctg25_88"], "transl_table": ["11"], "translation": ["MQTPHILIVEDELVTRNTLKSIFEAEGYMVYEATDGAEMHQILTENDVNLVIMDINLPGKNGLLLARELREQANVALMFLTGRDNEVDKILGLEIGADDYITKPFNPRELTIRARNLLSRTMNLAAVSEERKLVEAYRFNGWELDINSRSLVSPQGEQYKLPRSEFRAMLHFCENPGKIQTRADLLKKMTGRELKPHDRTVDVTIRRIRKHFESTPDTPEIIATIHGEGYRFCGDLQD"]}}, {"location": "[104414:104891](-)", "type": "CDS", "id": "<unknown id>", "qualifiers": {"locus_tag": ["ctg25_89"], "transl_table": ["11"], "translation": ["MTIKKVLIAASVIATSWAVQAEQVGSVDTVFKIFGPDHKIVVEAFDDPDVKNVTCYISRAKTGGIKGGLGLAEDTSDAAISCQQVGPVEISDKIAKGKAEGEVVFRQRTSLIFKKLQVVRFYDRKRNALVYLSYSDKVVDGSPKNALSAVPIIPWGNK"]}}, {"location": "[105097:105976](+)", "type": "CDS", "id": "<unknown id>", "qualifiers": {"locus_tag": ["ctg25_90"], "transl_table": ["11"], "translation": ["MDQAGIIRDLLVWLESHLDQPLSLDNVAAKAGYSKWHLQRMFKDVTGHAIGAYIRARRLSKAAVALRLTSRPILDIALQYRFDSQQTFTRAFKKQFTQTPAWYRRISDWNAYGLRPPIRLGDSKLPEPTWVSLPETELIGQTQSYTCTLEQISRFRDEMRLHFWRQFLTETDTVPPVLYGLHQSRPSAEKDDEQEILYTTAVTSDQMSSQLHATQRVMLEGGDYVQFTYEGPRSGLQEFVLQIYGTCMPTLKLTRRHGQDIERFYTHGGKKRAEPPVDIRCEYLIPIRHNQD"]}}, {"location": "[106034:106682](-)", "type": "CDS", "id": "<unknown id>", "qualifiers": {"locus_tag": ["ctg25_91"], "transl_table": ["11"], "translation": ["MLQVYLVRHGETLWNAARRIQGQSDSALTEKGEQQAHQVGERVKQLGITHVIASDLGRTRRTAEIIADACGCEVTLDPRLRELNMGVLEQRQLDSLSAEEEGWRKTLVDGTVNGRIPQGESMSEMAARMHQALNACLELPEGSRPLIVSHGMALGVLLSTILGLPANAERRLRLRNCSLSRVDHQQSAWLASGWVVETAGDVAHLEQTSLDELQR"]}}, {"location": "[106732:107278](+)", "type": "CDS", "id": "<unknown id>", "qualifiers": {"locus_tag": ["ctg25_92"], "transl_table": ["11"], "translation": ["MYHVVAATINPAKIKAISQAFSDIFGEGSCHIEGVEVDSGVAAQPITNTETRTGARQRVMNARQVRPEADFWVAIEAGIEDDSAFAWMVIENHKLRGESRSASFTLPAIVMKGIHAGRELGDEMARLTGVENIKHKGGAIGAFTAGHLTRTSVYHQALILALCPFHNDIYQRKADDGSDLI"]}}, {"location": "[107263:107596](-)", "type": "CDS", "id": "<unknown id>", "qualifiers": {"locus_tag": ["ctg25_93"], "transl_table": ["11"], "translation": ["MNEHAPIPVTAEPANEDWLRFVTLLQRAYQGELHLPLLQLMLTPDEREALGTRLRIIEELMRGKMSQRELKNELGAGIATITRGSNSLKSAPPALKQWLEAQLLNGSDKV"]}}, {"location": "[107689:109612](-)", "type": "CDS", "id": "<unknown id>", "qualifiers": {"locus_tag": ["ctg25_94"], "transl_table": ["11"], "translation": ["MADKWQLWVVAACLTAATGSAWADSLDEQRTRYLQIKQAWDSKQMDTVDQLMPTLRDYPLYPYLEYRQLAQNLDQETGLAVNAFIQRYPTLPPVRSLSSRFVNELARREDWRGLLVFSPQAPKPVAARCNWYYAKWATGEQQVAWEGAKSIWLTGTSLPATCDKLFTVWQQAGQQNPITTLERIRLAMKAGNGSLVNFLAKQLPQDYQTIANAVMDLQNNPGTIENFARSVGPTDFTRQATVIAFASVARSDVENARQMIPTLVQLQKLDEQQAQELKETVAWRLMGNDITSEQARWRDDVVMRSDSTSLIERRVRMSLGNNDRRGMNTWIARLPVEAKEKDEWQYWQADLLLEQGRKDEAQGILRKLMQERGFYPMAAAQKLGVDYPLQVDTAPAVDSSLTSGPEIARVRELMYWGMDNLARSEWSYLVSSRTTSQQQMLASYARQQNWWDLSVQATITGKLWNSLQERFPIAWQPQFERNISGKSIPISYAMAIARQESAWNPKARSPVGAAGLMQVMPATAQHTVTKFAIPGYSNSSQLLDAETNIQIGTQYLESVYQQFGQNRIFASAAYNAGPSRVRTWQGNSAGRIDVVAFVETIPFSETRGYVKNVLAYDAYYRHFLNKSDKLFADSEWQQRY"]}}, {"location": "[109633:109846](-)", "type": "CDS", "id": "<unknown id>", "qualifiers": {"locus_tag": ["ctg25_95"], "transl_table": ["11"], "translation": ["MECERAERKNGVGGDRFFWSLRVFNAGPIEKEDRPLQRSGGAFRKYLFSSWRVGPHLVSMKGIHFAVQDN"]}}, {"location": "[109809:109956](-)", "type": "CDS", "id": "<unknown id>", "qualifiers": {"locus_tag": ["ctg25_96"], "transl_table": ["11"], "translation": ["MECERAERKNGVGGDRFFWSPRVFNVGSIEKEDRPLQWNASVPSEKMA"]}}, {"location": "[109919:110066](-)", "type": "CDS", "id": "<unknown id>", "qualifiers": {"locus_tag": ["ctg25_97"], "transl_table": ["11"], "translation": ["MECERAEQKNGVGGDRFFWSPRVCNAGSIEKEDRPLQWNASVPSEKMA"]}}, {"location": "[110413:112213](+)", "type": "CDS", "id": "<unknown id>", "qualifiers": {"locus_tag": ["ctg25_98"], "transl_table": ["11"], "translation": ["MALTTGFTLQQWQQHHQQHPQEVLSTLEALLASLSIDDNAWLYLATKAQLRAQLEPLLVAWQQDPASLPLFGVPFAVKDNIDIAGWPTSAACPAFTYTAESDAVAVANLKAAGAIAIGKTNLDQYATGLVGTRSPFGAVCNTFNPDYVSGGSSSGSASVTARGLVCFALGTDTAGSGRVPAGFNNIVGLKPTKGWLSATGVVPACRLNDTISIFALTVEDAFLAASCAGGYDSLDAYSRVNPGLAPASLPEAARFAIPASPEFFGDQQAQDAWQAALDKLIAGGATLHPIDFTPFTQLAEQLYYGPWVAERTVAVGEMLSRPEEMDPVVYGIVASGNSYSAVDAFKAEYLRAELTRQIQQTLSQFDALVVPTSPTIHTLEEMKQEPVRYNSQFGTYTNFTNLADLSALALPGPFRADGLPAGITLIAPAWYDRALATFGSRWQKRQALSLGATGRPLPFANDLPASALHVRVAVVGAHLSGMPLNHQLTRRDAVRVEETTTAACYRLYALANTTPPKPGLARDSAGSAIIVELWDIPLARFGEFVAEIPAPLGIGTLELADGRTVKGFICEPAALTQATDITEFGGWRRWLSREEKSHV"]}}, {"location": "[112205:115823](+)", "type": "CDS", "id": "<unknown id>", "qualifiers": {"locus_tag": ["ctg25_99"], "transl_table": ["11"], "translation": ["MFSTVLIANRGEIACRAIRTLKRLGVTSVAVYSDADKNAQHVKDADIAIALGGDKASDSYLAIDKILTAAKQSGAEAIWPGYGFLSESLAFAAACEAAGIEFVGPTAQQIGEFGLKHRARELAAAAGVPMTPGTPLLASLDDAIAAATRIGYPVMLKSTAGGGGIGLTRCADEAALISAWESVRRLGEQFFSDAGVFLERCIDQARHVEVQIFGDGKGKVVALGERDCSLQRRNQKVVEETPAPNLPAATRAALLASAVKLGELVNYRSAGTVEYIYDAARDEFFFLEVNTRLQVEHPVTECVTGLDLVECMLQVAAGEQPDWAKMARMPQGASIEVRIYAEDPLKNFQPSPGVLTEVCFPEGVRVDSWISTGTEVSPFYDPMIAKLIVHADSRAAALEKMQAALSETRLHGIATNLDYLRQIVATEAFRTGNVWTRLLDGFTPKAPVIEVIQPGTWSSIQDYPGRLGYWDIGVPPSGPMDDYAFRLANRIVGNAKEAAGLEFTLQGPTLRFHSDALIALTGATCPAALDGEEVAYWQPLKVKAGQTLTLGRAQQGCRTYLAVRNGFDVPEYLGSRSTFALGQFGGHAGRTLRVADMLAISQPELAACTTPAPQTEPAALAPAQQPVYGDEWRIGVLYGPHGAPDFFTQQSIDEFFAAEWQVHYNSNRLGVRLVGPKPGWARANGGEAGLHPSNVHDCEYAIGAVNFTGDFPVILTRDGPSLGGFVCPVTIAKAELWKVGQVKPGDRIRFHPIGFDEAHALEQAQDRSVDSLSALHCAPFAVPSLAQTAQGSATVLAAIKATTSTPTAIYRQAGDNYILLEYGDNVLDLALRLRVHLLMTALRESGQPGVEELSPGVRSLQIRYDSQILSQKQLMTLLLQLEKNLGDVTQMKVPSRIVHLPMAFEDSATLGAVERYAETVRASAPWLPNNVDFIQRINGLSSREEVSSTLFDASYLILGLGDVYLGAPCAVPIDPRHRLLSSKYNPARTFTAEGTVGIGGMYMCIYGMDSPGGYQLVGRTLPIWNKFLKNEQFAASEPWLLRFFDQVRFYPVSEAELDVLRDDFREGRATIRIEPSLFDFAEHTQFLNENAHSIAEFRRRQTSAFETEVALWAQEEEGAPLTSEETLCPAPEDDGALQVSADMNGNIWKVLVQPGDEVAAGQPLIIVEAMKMELAINAPQAGRVKRIGCQPGRPVSPGDALLWLE"]}}, {"location": "[115825:116527](+)", "type": "CDS", "id": "<unknown id>", "qualifiers": {"locus_tag": ["ctg25_100"], "transl_table": ["11"], "translation": ["MEAKRSKDRPEALADRVYQRLKNDIFDFRLMPGDRFSESEVAERMEVSRTPVRQALFRLEREGYVEVWFRSGWQVRQFDFAYFEELYDLRIVLECEAVKRLCCLPAADCAQLLTRLTCFWIDEARLADGNAVSLHDEAFHLALVASAGNSEMARIHAELTEKIRIIRRLDFTRADRISATYNEHARILRAILHQHSEEAQRILTDHIAGSRAEVRKITLHMLQQARLHNVSST"]}}, {"location": "[116554:117823](+)", "type": "CDS", "id": "<unknown id>", "qualifiers": {"locus_tag": ["ctg25_101"], "transl_table": ["11"], "translation": ["MKRRSLIKAFALSASVVAMGLSWSVQAADTIKVGIMHSLSGTMAISESPLKDVALMTIDEINAKGGVLGKKLEPVVVDPASNWPLFAEKARQLLTQDKAAVVFGCWTSVSRKSVLPVFEELNGLLFYPVQYEGEEMSPNVFYTGAAPNQQAIPAVEYLMSEDGGSAKRFFLLGTDYVYPRTTNKILRAFLHSKGVKDSDIEEVYTPFGYSDYQTIVANIKKFSAGGKTAVVSTINGDSNVPFYKELANQGIKATDVPVVAFSVGEEELRGIDTKPLVGNLAAWNYFESVDNPTNKQFVAAYRAYAKAHKLPNADTVVTNDPMEATYVGIHMWAQAVEKAGTTDVDKVRAAMAGQTFAAPDGFTLTMDQTNHHLHKPVMIGEIEDNGQFNVVWQTDKPVRAQPWSPYIAGNDKKPDSPVKTSN"]}}, {"location": "[117908:119072](+)", "type": "CDS", "id": "<unknown id>", "qualifiers": {"locus_tag": ["ctg25_102"], "transl_table": ["11"], "translation": ["MMMRFLLLLLLSLPWLVQAGPAADFAAASRSDQLKLLQQWAAAPDAARLPLLQALRQERVVLDDNKHPFSQINGQLTPLEGSNAPAGSTKKLFMNNRLRVMIATTLAAHQLVSPDSAQRLSAARTLQNDAQADQLPLLKQRLAAEPDSRVQAVLAQAVAGLQLADANPQVRLEAVKLLGETSDPQTQASLERLLQPSVEADASVRAAAADSLKQIRHRLLLGDLLGQAFTGLSLGSVLLLAALGLAITYGLLGVINMAHGEMLMIGAYATWMVQSLFQRFAPEWLVFYPLLALPVAFFITAAVGMALERTIIRHLYGRPLETLLATWGISLMLIQLVRVLFGSQNLEVANPPWLSGGLQVLPNLVLPYNRLAVTCLLSACWCSPGCC"]}}, {"location": "[119044:119470](+)", "type": "CDS", "id": "<unknown id>", "qualifiers": {"locus_tag": ["ctg25_103"], "transl_table": ["11"], "translation": ["VLVLTWLLLNKTRLGMNVRAVTQNRAMADCCGVPTGRVDMLAFGLGSGIAGLGGVALSQLGNVGPELGQGYIIDSFLVVVTGGVGQLAGTVVAALGLGILNKVLEPQIGAVLGKILILVLIVLFIQKRPQGLFALKGRVID"]}}, {"location": "[119469:120546](+)", "type": "CDS", "id": "<unknown id>", "qualifiers": {"locus_tag": ["ctg25_104"], "transl_table": ["11"], "translation": ["MTQPITLTVVQKAPRLTLCLGALLLLALLLMPFLALLPADNPLAISTYTLTLVGKILCYAIVAVALDLVWGYAGLLSLGHGLFFALGGYAMGMYLMRQAAGDGLPAFMSFLSWNELPWFWAGTQHFAWALCLIVLVPGMLALVFGWFAFRSKIKGVYFSIMTQALTYAGMLLFFRNETGFGGNNGFTGFTTLLGFPVTATRTRVGLFVASVLLLAASLAVGFALARSKFGRVLTAVRDAENRLMFCGYDPKGFKLFVWTLSAVLCGLAGALYVPQVGIINPGEMSPTNSIEAAIWVALGGRGTLIGPLLGAGIVNGAKSWFTVAFPEYWLFFLGLMFILVTLFLPRGVIGLLRRRKHD"]}}, {"location": "[120538:121330](+)", "type": "CDS", "id": "<unknown id>", "qualifiers": {"locus_tag": ["ctg25_105"], "transl_table": ["11"], "translation": ["MTEPLFTQPHPADRHRQQTDPVLQLEKINVSFDGFKALTDLSLQIGVGELRCVIGPNGAGKTTLMDVITGKTRPDNGRVFYDQSTDLTTLSPVEIARIGIGRKFQKPTVFAALTVFENLEIALKTDKSVWACLRAKLNGEQQDRIDEVLKLLRLGAERQRPAGLLSHGQKQFLEIGMLLVQDPHLLLLDEPAAGMTDAETEYTAELFRSLAGKHSLMVVEHDMGFVETIADHVTVLHQGQVLAEGSLREVQANEQVIEVYLGR"]}}, {"location": "[121331:122030](+)", "type": "CDS", "id": "<unknown id>", "qualifiers": {"locus_tag": ["ctg25_106"], "transl_table": ["11"], "translation": ["MLQVTELNQYYGGSHILRGLSFEVKAGEITCLLGRNGVGKTTLLKCLMGLIPAKSGTISWQDKPINGRKPHQRVQAGIAYVPQGREIFPRLTVEENLLMGLARFSGSQARQVPEEIWQLFPVLWQMKQRRGGDLSGGQQQQLAIGRALACRPQLLILDEPTEGIQPSVIKEIGAVIRQLAARGDMAILLVEQFYDFAAELADSYLVMSRGEIVQRGLGKEMENDGVRGLVAI"]}}], "name": "gnlXLLPAJBFE_25", "description": "gnl|X|LLPAJBFE_25", "dbxrefs": [], "annotations": {"molecule_type": "DNA", "references": []}, "letter_annotations": {}, "areas": [], "original_id": "gnl|X|LLPAJBFE_25", "modules": {"antismash.detection.hmm_detection": {"record_id": "gnlXLLPAJBFE_25", "schema_version": 2, "enabled_types": ["T1PKS", "T2PKS", "T3PKS", "transAT-PKS", "hglE-KS", "prodigiosin", "PpyS-KS", "arylpolyene", "resorcinol", "ladderane", "PUFA", "NRPS", "CDPS", "RCDPS", "thioamide-NRP", "NAPAA", "mycosporine-like", "terpene", "lanthipeptide-class-i", "lanthipeptide-class-ii", "lanthipeptide-class-iii", "lanthipeptide-class-iv", "lanthipeptide-class-v", "lipolanthine", "thiopeptide", "thioamitides", "linaridin", "cyanobactin", "glycocin", "LAP", "lassopeptide", "sactipeptide", "bottromycin", "microviridin", "proteusin", "ranthipeptide", "redox-cofactor", "epipeptide", "cyclic-lactone-autoinducer", "spliceotide", "RaS-RiPP", "fungal-RiPP", "blactam", "2dos", "amglyccycl", "aminocoumarin", "NI-siderophore", "ectoine", "NAGGN", "butyrolactone", "indole", "nucleoside", "phosphoglycolipid", "melanin", "oligosaccharide", "furan", "hserlactone", "phenazine", "phosphonate", "guanidinotides", "other", "acyl_amino_acids", "PBDE", "betalactone", "tropodithietic-acid", "pyrrolidine", "crocagin", "NRP-metallophore", "methanobactin", "opine-like-metallophore", "aminopolycarboxylic-acid", "NRPS-like", "PKS-like", "transAT-PKS-like", "RiPP-like", "RRE-containing", "fungal-RiPP-like", "phosphonate-like"], "rule_results": {"schema_version": 4, "tool": "rule-based-clusters", "cds_by_protocluster": [], "outside_protoclusters": [], "multipliers": {"cutoff": 1.0, "neighbourhood": 1.0}}, "strictness": "relaxed"}}}, {"id": "gnlXLLPAJBFE_26", "seq": {"data": "ACGGTGGGGGTGGGCGTAAAAGAAAAGGGCCAGACTGGGCTGGCCCTTGAGCGTTAGTCTGCCTGATACTCCGCTTCCGCAGCATCAAAGCGCTGCTGCGCCGCCGCCGACGGGCCTTTGCCCAGCAGGCTGAACAGCACAATCGCGATGCAGGCGAACAGGAAGCCCGGAATAATTTCGTAGAGGCCAAACCAGGCGTACTGCTTCCAGATAAGCACGGTTGCCGCACCCACGATCATCCCCGCCAGCGCGCCGTTACGCGTCATGCGTTTCCAGATCAGCGACATCAGCACCACCGGGCCAAAGGCAGCACCAAAGCCCGCCCAGGCGTAGCTCACCAGGCCCAGCACGCGGTTGTTCGGGTCAGACGCCAGGGCAATAGCAATCACCGCCACCAGCAGCACCATCAGGCGCCCTACCCACACCAGCTCGCGCTGAGTGGCATTTTTGCGCAGGAAGTTTTTATACAGATCTTCCGTCAGCGCGCTGGAACAGACCAGCAGCTGGCAGCTCAGCGTCGACATCACCGCCGCCAGAATGGCCGACAGCAGGATCCCGGCAATCCACGGGTTGAACAGAATACGCGTCAGTTCGATAAAGATACGCTCACCGTTTTCAGACACGCCGGAAGCCTGATCCGGATGGTTCTGGAAGTAAGCAATCCCGAAGAAGCCCACCGCCACGGCACCGCCGAGGCACAGAATCATCCAGGTCATGCCGATACGACGTGCGCTACGAATCGAGCGGTGGGAATCAGCAGCCATGAAGCGCGCCAGGATGTGCGGCTGGCCAAAATAGCCCAGGCCCCAGCCCAGCAGGGAGACGATAGCGATAAAGTTAAGGTTCTTCAGCATGTCGAGGTTCTCAACGCTTTTCGCGCGGATCACCTCCAGTGAATCACCCAGGCCACCGACTGCCAGAATAACGATGACCGGCGTCAGGATCAGCGCGAAAATCATCAGGCTGGCCTGCACGGTGTCGGTCCAGCTCACCGCGAGGAAGCCGCCAACAAAGGTGTAAACGATAGTCGCTGCGGCACCGGCCCACAGGGCCGTTTCATAGCTCATACCGAAAGTGCTTTCGAACAGACGCGCACCAGCCACCACGCCAGAGGCACAATAGATGGTGAAGAACACCAGAATGATCAGGGCGGAAATCACCCGCAGAACTTTGCTCTTATCCTCGAAGCGGCTGGAGAAGTAGTCCGGCAGCGTCAGGGCATTGTCATGGTGCTCGGTCTGCACGCGCAGACGGCCAGCAACAATCTTCCAGTTTAGGTAAGCGCCGATCGTCAGACCAATAGCGATCCAGCTTTCGGAAATGCCGGACAGGAAAATGGCCCCAGGCAGGCCCATCAGCAGCCAGCCACTCATATCAGATGCCCCGGCTGACAGCGCGGTAACCACGCTGCCCAGGCTGCGGCCGCCCAGAATATAGTCGTCAAAGTTTTTCGTTGAGCGGTAAGCAATAAAACCGATCAAAACCATGCCGAGAATATAAATACAAAATGTCACCATCATTGGCGTACTTACAGTCATTCAGATTCTCCACTTATTATCAGTATCCTCAGGCGAAAGACGCTCGTGAAACTGCCGGAACGGGGCACGTTTTACAGGGGGCTTTCTGCCGGGGGCGGTATCCTGCCGTAATCGGCGTTGACGCACAAACGATTTAACACATCCTCCACAGCCATTTCACCTGCTAGTTACGTTCAAATGCCAGCAGGTTGCACTGCGTCACATTTAACCGGGTTGCACCTTGGTCATCACCCGCTTAAAACCAGGTATTACGTCACATTTCATAACTGGCCGGATTCTTGCAGCAATATCCATGCCGCTTTTTTCGCGTTAACAAAATGACGCTTTTCTGGAATGAGGGCGAGGTCACATTTAACCGGGTTGCACAAAGTTGCAACATCAGTGATATTGCACCTCATCGAATATTGATTACTGATTCAGGAGCTGTAAGGCATGGGCACAACCACTATGGGCGTGAAGCTGGACGACGCAACGCGCGAGCGCATTAAACTGGCAGCGCAGCAGATTGACCGCACGCCCCACTGGCTGATTAAGCAGGCCATATTTAACTATCTGCAGCAGGTGGAACAGGGCACCGCGCTGCCGGAGATCCCGTCAAACGGCCAGCAAGTAGAGGGCGATGAGCGCCCGCCGGAGGAGTCGCAGCATCAGCCGTTCCTCGACTTCGCCGAGCAGATCCTGCCGCAGTCCGTAGCCCGTGCCGCTATCACTTCCGCCTGGCGCCGCCCGGAGACCGAAGCAGTGCCGATGCTGCTGGAGCAGGCGCGTTTACCGAAGCCGCTGGCGGAAGCCACGCATCGCCTCGCTTACCAGCTGGCCGACAAGCTGCGTCACCAAAAAGGTGCAACGGGGCGCGCCGGAATGGTGCAAAGCCTGCTGCAGGAGTTCTCTTTATCCTCTCAGGAAGGCGTGGCGCTGATGTGCCTCGCGGAAGCGCTGCTGCGTATTCCCGACAAGCCAACGCGCGATGCCCTGATCCGCGACAAAATCAGCAACGGTAACTGGCACTCCCACCTTGGCCGCAGCCCGTCAATGTTCGTTAACGCTGCCACCTGGGGCCTGCTGTTCACCGGCCGCCTGGTCTCCACCCACAACGAAGCGAACCTGTCGCGTTCACTGAACCGCATTATCGGCAAGAGCGGCGAACCGCTGATCCGAAAAGGCGTGGATATGGCGATGCGCCTGATGGGCGAACAGTTCGTCACCGGAGAGACCATTGCCGAGGCGCTGGCTAACGCACGCAAGCTGGAAGAGAAAGGCTTCCGCTACTCATACGATATGCTGGGCGAAGCGGCGCTGACGGCGCAGGATGCGAAAGCCTACCTGCTCTCCTACCAGCAGGCGATCAACGCGATTGGTAAAGCCTCTAACGGGCGCGGCATTTATGAGGGTCCGGGCATTTCAATTAAGCTTTCCGCACTGCACCCGCGCTACAGCCGTGCCCAGTACGAGCGCGTGATGGAGGAGCTGTACCCAATCCTTAAATCGCTGACGCTGCTGGCACGCTCCTACGACATCGGCATTAATATCGATGCTGAAGAGGCCGACCGCCTTGAGCTGTCGCTCGACCTGCTGGAAAAACTGTGCTTCGAACCGGAGCTGGAAGGCTGGAACGGTATCGGCTTCGTGATTCAGGCGTATCAAAAACGCTGCCCGATGGTGATCGACTACCTGACCGACCTCGCCCAGCGCAGCCGTCGCCGCCTGATGATCCGCCTGGTGAAAGGCGCCTACTGGGACAGCGAAATCAAACGCGCCCAAATGGACGGCCTGGAAGGCTACCCGGTCTATACCCGCAAGGTCTACACCGACATCTCTTACCTGGCCTGCGCGCGCAAGCTGCTGGCGGTGCCAAACCTGATCTATCCGCAGTTCGCCACCCATAATGCCCACACGCTGGCAGCCATCTACCAGCTGGCGGGCAACAACTACTATCCTGGCCAGTATGAGTTCCAGTGCCTGCACGGCATGGGTGAACCGCTGTACGAGCAGGTGGTCGGTAAAGTGGCGGACGGCAAACTCAACCGCCCTTGCCGCATCTATGCTCCGGTCGGCACGCATGAAACCCTGCTGGCCTACCTGGTGCGCCGCCTGCTGGAAAACGGCGCTAACACCTCGTTCGTTAACCGTATCGCCGACGCCACGCTGCCGCTTGACGAGCTGGTCGCCGACCCGGTGGAAGCGGTCGAGAAGCTGGCGCACGCTGAAGGCGCTCTGGGCCTGCCGCATCCGAAAATCCCGCTGCCGCGCGATCTGTACGGTGAGAAACGTCAGAACTCCGCCGGTCTGGATCTCGCTAACGAGCATCGCCTTGCCTCGCTCTCCAGCGCGTTGCTGAACAGCGCCAGCCAGAGCTGGCAGGTAGAGCCGCTGATTGATGCCGAACGGGAAAGCGGTGAAAGCGTGGCGGTGGTTAATCCCGCCGAGCCGAAAGATGTGGTGGGCTATGTGCGCAGCGCCACCCGCGCAGAAGTCTCCGCCGCGCTCAATGCCGCCGTCAGCGAAGGAGCGATCTGGTTTGCCACCCCGCCGCAGGAGCGCGCCGCGATACTCGAACGCGCCGCAGTAATGATGGAAGGCCAGATGCAGCAACTGATCGGCATTCTGGTGCGTGAAGCCGGTAAAACCTTTAGCAATGCCATCTCCGAAGTACGTGAAGCCGTAGACTTCCTGCACTACTATGCGGGCCAGGTGCGCGACGATTTTGATAACGAGACCCACCGTCCGCTAGGCCCGGTGGTCTGCATCAGCCCGTGGAACTTCCCGCTGGCGATCTTCAGCGGCCAGGTGGCTGCCGCGCTGGCGGCGGGTAACAGCGTGCTGGCGAAGCCGGCCGAGCAGACCCCGCTGATCGCCGCGCAGGCCGTGGCCATTATGCATGAGTCTGGCGTGCCGGTTGGCGCGTTACAACTGCTGCCGGGCGCCGGCGAAACCGTTGGCGCCCAGCTGGTACAGGACGAGCGCGTGCGCGGCGTGATGTTTACCGGCTCTACCGCCGTTGCCACCCTGCTGCAGCGTAACCTTGCCGGGCGCCTCGATCCGCAGGGCCGCCCGACTCCGCTGATCGCAGAGACCGGCGGCATGAACGCGATGATCGTCGACTCCTCGGCGCTGACCGAGCAGGTGGTGACGGATATCGTCGCTTCGGCGTTCGACAGCGCAGGCCAGCGCTGCTCGGCGCTGCGCCTGCTGTGTATTCAGGATGACGTGGCGGAGCACACGCTGCAGATGCTGCGCGGTGCCATGGCCGAGTGCCGCATGGGCAACCCGGAGCGCTTCTCAACCGATATCGGCCCGGTGATTGATGCCGAGGCCAAAAGCAATATTGATGAGCATATCCAGACTATGCGCAGCAAGGGCTTTAGCGTGTTCCAGGCCGCGCAGCCGCAGGCAGCAGATCGCCACGAATGGCAGACCGGTACCTTTGTGATGCCAACGCTGATTGAGCTGAACAGCGTGACGGACCTGACCAAAGAGGTGTTTGGCCCGGTACTGCACGTGGTGCGCTATGCGCGTAACGCGCTGCCGCAGATTATCGAGCATATTAATGCCTCCGGTTACGGTCTGACGCTCGGCGTACACACGCGTATTGATGAGACCATTGCTCAGGTAACGCAGAAAGCCCACGTTGGCAACCTGTACGTTAACCGCAACATGGTCGGTGCCGTGGTCGGAGTGCAGCCGTTTGGCGGCGAGGGTCTCTCCGGTACCGGTCCGAAAGCCGGTGGCCCGCTCTATCTTTACCGCCTGCTGTCGCACCGCCCGGACGGCGCACTGCGCGTGACGCTCGATCGTCAGGATAAAGAGCGCCCGGTCGATGCCGTTCTGCGCCCTGCTCTGCTGGCGTCGCATCAGGCGCTAAGCGAATGGGCGAAAGATCGTCCGGAACTCGCCGCCTGCTGTGCGCGCTACGAGGCGCTGGGCCAGGGTGGAACCGTGCGCCTGCTGCCTGGCCCAACCGGCGAGCGCAACACCTTTGCCCTGCTGCCGCGCGAACAGGTGCTGTGCCTGGCGGATAACGAGCAGGATGCGCTGGTGCAGCTGGCGGCCGTGACGGCAGTCGGTAGCCAGGCGCTGTGGGCGGACGACGATCTGCATCGCACTCTGCGCCAGCAGCTCCCTGCGATTGTGCAGCAGCGTATTTCGCTGGCCGCAAAGCCGCTGGAGAGCACCACCTTTGATGCGGTGATTTATCATGGCGATGCCGATCAGCTGCGCAGCCTGTGTGAGGCCGTAGCGGCCCGCGACGGCGCAATTGTTTCGGTGCAGGGCTTTGCCCGCGGCGAAACCAATCTGCTGCTGGAGCGCCTGCTGCTGGAGCGTTCGCTGAGCGTCAATACCGCTGCGGCGGGGGGAAATGCCAGTCTGATGACGATTGGTTAATCAGCACATTGCCCGGGTCGACCGGTTACTGCGGTCGACCCGTCTCATCTATCCCTGCGCATGTCGGCGTTCAACGACCGAGTCAGGCACGGCAGCGCGCTCCTGATAGAGCGTGAAGTCGAAGTCGATTGAGGTGAAGGGTTTACTCAGATTTTTACTGGCTATCTGTTCTGGCGAGTTCACTTTATGGACTTCAGGCACCAGGCCTTCGCGGCTGGCAAAAGCAAAGTCGTCCCACAGGTATTCATCACCATCAATGTTGATCTGGGTGGTTAACTTACGGTAGCCGGCGGCAGTCACGAAAAAGTGAATATGTGCCGGACGCCGACCGTGCCGCCCCAGCTGATTAAGCAGATGCTGCACCGGCCCGTCAGGGGGGCAGCCATAGCCTGACGGCACAATGCTGCGGAACTGATAGCGCCCTTGTCGATCGGTAATAAGGGTACGACGCAGGTTAAACGCGCTCTGACTTTTATCGAAGAACGAATAATTACCGAGGGTATTGGCATGCCAGACTTCAACGCTGGCGCCGGGTAGCGGTTGACCCTTTTCGTTCCATACCGTGCCCTGCATAAACAGCACTTCGCCCTGGTTATCTTCAGAACCATCGTCCAGTCGCGCCCAGGCCTGACAGACTGGCGCCCCGGCCACATAGAGTGGGCCTTCGATGGTGCGTGGTGTCCCGCCGTGCAGCCCCGCCTTGATTTCGGCCTCATCCGCCCGGATATCCATAAAACGCTCCAGTCCGGTTCCCGCCGCCAGCAGCCCCATTTCCTGAGCGATACCGGTATCGGCCAGATATTCCAGCCCTTTCCAGATCTCTGTTTGCTGCAGGTCCAGATCCTCAATCGCCTTAAACAGATCGCTCAGGAGACGAACGGTGACCTGCTGAATACGTGGGTTCACCGTGCCTTTCGCGGTTTTGACGATAAAGCGGTTAACCAGGTTGTCGATCTCTTTGCTGTTCATATTGACGCTCCATTTCAGGTACAGCTCAGGCAGAGAAAAGTTTTAACGGTCATCCACGCGGACCGCTGAAGGATGGCTGCACAGTGGCACTATCTGCATCGTCATAAAGGGGTAAAGCGGCAGCTCACTCAGCAGCTGGTGCAACTCCTCAACGCTGTCCACGTCAAATACGCTGACGTTGGAGTAGTGCCCGGCAATGCGCCAGATATGTCGCCACTTGCCGCAGCGCTGAAGCGCCTGAGAGTAAGCTTTTTCCCGTGCCTTAAGTTCGCTGGCGACATTTTCCGCCATCGTCTGCGGCAAATTCACATCCATGGTTACGTGAAACAGCATGGTGATATTTCCTCCTGTTAAGGGCGCCGCAGCGCCGCGATTTTGTCGCGATCGAGGGCAATGCCTAGCCCAGGCCCGGTCGGGACCTGCAGCATAAAATCACGATAAACTAGCGGTTCACTGAGAATATCTTCGGTCAGCAGCAGCGGGCCAAACAGCTCAGTGCCGAAACTCAAATCGTTGAAGGTGGAGCAGAGATGCGCCGTGGCGGCCGTGCCTACGGCGCCTTCCAGCATAGTGCCCCCGTAAAGCGCGATATCTGCCAGCTGGGCAATATCGGCAACCCGGCGCGCCTGCGTCAGCCCGCCGGACTGGGTAATTTTTATCGAGAACACATCAGCGGCAGCATGGCGGGCAAGCTCGAAGGCATCGTGCGGCCCTTTCAGCGCTTCGTCAGCGATGACCGGCAGGCTGAAACGCCGCGCCAGTCGCGCCAGCCCGGCACGATTTTCTGCCGCAATCGGCTGCTCAACCGCCTCAATGCCGCCGGCTTCCAGTGCTGCCATTCCGCGCTCGGCCTGTCGCTCGCTCCAGGCCTGGTTAACGTCGACGCGCACGCTGACCTCATCCCCCAACGCATGCCTGATGGCCAGCGCGTGCGCTACGTCCGCATCGACATCGCGCAGGCCGATTTTGAGTTTAAAAATACGATGACGGCGCAGGGCTAACATCTGCCGGGCTTCGGCAATATCTTTATCGGTGCTGCCGCTGGCCAACGTCCAGGCCACCGGTAGCGCATCGCGCACCCGTCCTCCCAGCAGTTCACTGAGCGCAATATTCAGGCGCCGTGCCTGAGCGTCCAGCAAGGCGGTTTCAATTGCGCATTTAGCAAAGCGGTTGCCCTGCACTGATTTATTCAGGCGCGCCATCAGCTGGGCGATGCGGCGCGCATCCTGACCGATCAGTAACGGCGTCATCCAGCGGTCAATATTGACTTTGACGCTCTCGGGGCTTTCGTCGCCGTAGCTCAGGCCACCAATGGTGGTGGCTTCTCCCCAGCCCTCAAACCCGTCCTCACACACCAGATGGACCAGCACCAGCGTTTGCACCCGAAGCGTGGCCATTGCCAGGCGATGTGGACGGATAGCAGGAACATCAAGAAGCAGCGTTTCAATAGTTTTGATCATCGCTTTACGCTATAGAACCCTGCCGATCGGGGATAGCCAAATCCTGCTGAAAATGATTGACCCGCGGTATCAGGATGCGCAGATCGCGCCTGTTCGCCCCAGCTCACATAACTTGCGATAAAACCGTCTTTTAGTGCCAATGACACTTTTAGGTTATTTTTTCACCGGTGAAGTCAGCACCCTGATGACTCCAACTCAGGAGGAGCGAGATGATCGACAAAAGTCTGTTTTTGGCCGATGAAGCCGTGGCTGACATTCACGATGGTGCCACGCTAATGATTGGCGGATTTGGCCCGGCAGGACAGCCCTATGCGCTGCTGGACGCACTGATTCGGCGGCGGCCGCAGAACCTCACGCTGGTCAGCAACAACGCTGGCAACGCTGATTCGGGTCTGGCGCTACTGCTCAAAGCGGGGTGCGTGCGCAAGATGATCTGTTCCTTTCCGCGCCAGAGTGACTCATGGGTATTTGACGACCTCTACCGCCGCGGAGAGATTGAGCTGGAGCTGGTGCCTCAGGGCAATCTTGTGGCGCGTATTCAGGCGGGTGGCAGCGGGCTGGGGGCCATTTTTACCCCAACGGGTTTCGGTACTGAGCTGGCTGCGGGCAAAGAGACGCGCGAAATTGAGGGGCGGCAGTACGTGCTGGAACTGGCGCTGAAGGCAGACTTTGCCCTGATCAAAGCACAGTGCGGTGATCGCTGGGGTAACCTGGTCTATCGCAAAGCGGCACGCAACTTCAACCCGATTATGGCGATGGCTGCCCGCTGCACCATCGCTGAAGTCTCCCGCCACGTCGCGCTGGGCAAGCTGGACCCGGAGGCGGTGGTGACTCCCGGTATTTTTGTGCAGCGCGTGGTCTGTTCAGCCAATCTCTGCCCCGCAACGATCGCCTCAGGAGCGTGACACAATGCAACTCATCCGCCTCACGCATAACCAGCTGGCGCAGCGCATCGCCCGCGATATCCCGGACGGAGCCTACGTCAATCTTGGCATCGGCCTGCCAACGCAAATCGCCAACTATCTTCCCGCCAATAAAGATATTTTCCTGCACAGCGAGAACGGCATCCTTGGCATGGGCCCGGCACCTGCCAGTGGCAATGAGGACCCAGACCTGATCAACGCGGGTAAGCAGCCCGTCACGCTGCTGCCAGGCGGCTGTTATTTTCATCACGGGGATTCGTTTGCCATGATGCGCGGGGGGCACCTCGACATTTGCGTGCTTGGCGCTTACCAGGTGTCGCAATATGGCGATCTGGCCAACTGGAGCACCGGTCAACCCGGCGCGATTCCGGCGGTCGGCGGCGCGATGGATCTGGCCAGCGGGGCGCGTCAGGTGTTTGTAATGACTGAACATCTGACGAAAAAAGGGCAGTGCAAAATCGTGGCGCAGTGCAGCTATCCGCTGACCGGCATTGGCTGCATCAGCCGGATTTACAGCGATCTGGCCGTGATGGATGTCAGCCCGCAGGGACTGAGGGTGCGGGAGATATTAACCGATATCACCCCGCAGCAGCTGCAGGCAATTACCCCGGTGGCGCTGACGTTTGCCCCAGGAGGACCTGATGAATAGTGCATGGCTGTGTGATGCCGTTCGTACCCCGTTCGGCAAGCTCAACGGCAGCCTGGCAACGGTTCGCACCGACGATCTTGCTGCCCTGCCGCTGAAGGCCCTGTTCGAGCGTTACCCGCGTCTGGACTGGCAGGCGCTGGATGATGTGCTTTACGGCTGTGCGAATCAGGCCGGGGAAGATAACCGCAATGTCGCACGCATGGCGCTGCTGCTGGCCGGGCTACCCGCTTCTGTGCCCGGCTGCACCATTAACCGCTTATGCGGGTCCAGTCTTGATGCGGTCGCCATAGCCGCGCGGGCGATCAAAAGCGGCGAAGCCTCACTGGCGATCGCGGGCGGGGTGGAAAGCATGTCGCGCGCTCCTTTTGTGATGGGCAAAGCAGAGCACCCCTTCAGCCGCAGTATGAAGCTGGAGGACACGACCATGGGCTGGCGCTTGATTAATCCGCAAATGGACGCCCTTTACGGTGTCGAATCGATGCCGCAAACGGCAGAAAATGTCGCGCTGAAGTTTACTATTAGCCGCGCCGATCAGGATGCTTACGCCCTGCGTAGCCAGCAGCGCACGGTCGACGCTCAGGAGAGCGGATTTTATCAACCGCAGCTGATGGACGTGACCATTCCTCAGCGCAAAGGGGCCGCCCTGCACATGGTGCGCGATGAGCATCCACGTCACACCACGCTGGAGATGCTGGCAAAACTCAAGCCGGTGGTCCATCCGCAGGGCAGCATCACCGCCGGCAATGCTTCGGGTCTGAATGACGGCGCCTGTGCCCTGCTGCTGGCCAGCGAGCGCGCCGTGCAGCAGTATCAGCTGCAGCCGATGGCGCGGATTGTTTCCAGCGCGGTGAGCGGCATTGAACCCGCACTGATGGGGTTTGGCCCCGCCGGTGCGATTCGTAAGGTCCTGAGCCAGGCAAAACTGAGGCTGGATCAGATTGATGTGATCGAACTGAATGAGGCCTTTGCCGCCCAGGTGTTGGCGGTGATGCGCGATCTTGGCTTACCCGATAACGCTGCGCACGTTAATCCAAACGGCGGAGCCATCGCCCTCGGCCACCCGCTGGGCGCATCCGGCGCCCGGCTGGTGATGAATGCCGCCTGGCAACTACAAAAAAGCGGCGCACGCTTTGGACTCTGCGCAATGTGTATTGGTGTCGGCCAGGGCATTGCGCTGATCATTGAAAGGAGTTGAGATGAATATTGAATATCGCCTGGATGGCCCGAAAGAAGCTCCGATGCTGGTGCTGGCCAACTCATTAGGCACCACCTGGGATATGTGGCAGCCGCAAATGGCGGCCCTGACCCGCGACTTTAACGTGCTGCGCTATAACCCACGCGGGCACGGCAGCACACCGCTACCCAGCTGTGAGCTGAATCTGGAGATCCTCGGGCGCGACGTTATCGCCCTGCTCGATCATCTCGACGTGGAAAATGCCAGCTTCTGCGGTATCTCGATGGGGGGATTAACCGGATTATGGCTGGCGCGTCATTACCCTGCCCGTTTCCGAAAAATGGTGGTGGCCAATACGGCCGCGCGTATCGGCAGTGAGGAGGCCTGGCTGCAGCGGGCGCGGCAGGTACGCGAACAGGGGTTGTCAGCGGTGGCTGCCGGCTCTTCCGCACGCTGGTTTACCCCAGAATTTATCCGCCATGCGCATCCTCAAGTCAGCCGACTGGTGATGCAGCTGTCACACGGCAGTGCCGTCGGCTATGCCGCGTGCTGCGATGTCCTGGCTCAGGCTGACCTGCATGCTGATGCCGGGCGGATTAACCTGCCGCTGCTGGTTGTCGCCGGAGAATTTGACACCATTACCCCGCTGGTCCAGGCCCAGTGGCTGCATCAGCATATCGCCAAAGCTCGTCTGGAGGTGCTACCGGCGGCACATCTGTCCAACATCGCCTGCCCAGAGGAATTTAACACTAGCGTGGTGAATTTCCTGCATACGTGACGCACCGGCCGCAGGGGGTCGGGCATGCCCGACCCTCTTCAGGCATGCTCCCTTCGCGACTTAGCTATCGAACTTCATGCGCAGCAGCTTCGGGTAGATAAACAGCGATTTACCCCAGCCGCGGTTCAGCAGCGTCCAGATCCCCACCGAACAGGCGACGCACAGCCCCACCATCACCAGCGGGAAAGCGATTGCCCACAGCATGGAAAATGCTTTACTGGCAAACAGCTGATGGCTGACGGCAAACAGGATCGCCGACATACCAAAGAACTCAATAAAGATGCGGTGCAGCACATAGATTTGCAGCGTGTTTTTCCCCACCCAGTTGAGCCACTTCATGCTGAAGTACTGATTAAGGAGACGGCAGGCGGCGATGCAGCCGAGAATTGCCAGCACGCACAGGAACAGGCTCTTATCCAGGCCCAGCCAGATGTGCACCAGCGACAGCGCCAGCAGTACCATCCACGGTAGCACGTTATCCCGCCGCCATTCGCTCCAGCGGATCAGGATCGCACTGTAAAATGAGCCAAACAGGAAGAAGATAAAGTATTGCGACAGGCTTTCCGGTCCCCAGCCTGGGATCACTTTGGTAACTGCCGCATAGTTCAGCAGCACCGCCGCCAGCATCACCAGCGTTTTTTGCTGGCGGAACAGCTTGGCAGCCAGGAAGAACAACCCCAGCGCATACAGATACCAGGAGGAGCTCATCGCCAGCAGCATCAGCTTGAGAAACTGCCAGGGGGTTTCGGCCCAGGCGGCGTTGATATTATCCGACAGATGATCGCCCATGATATTGTTGGATACGCCATTAATCATCAGCCACTGGATCACGCCCCAGAGAAAATAGAGATAAAAAAGATTGGTGACGCGTGAAGTGAACACCTGTTTCCAGGGCCGGTTAGAAATAGCATTTGCCGCCAGCAGGCCGGAGACAAAGAAAAATGCCGGCATTCGTAACGGAGATAGAGTGTTATTAAAGGCCACCCATAATTTAGCCGGTATCAGCCCGGCAGTAAGATGAGAAACCATTTCGGCATAACCGGGTAAAACCACGTGGTAAAGCACAACAAGCAAAATACAACCGCCTTTCAGGGTATTTACCCAGGCGATCTCTTTCTTCTGAGGTGTATTCATTAAATACTCCAGCTGTAGTGGTCCGATGTTGGTAAAGGGTTCTGGTACATCCTCCTCATGCCAGAATGGATACTGATTAATTATTTTTATATTTATTTAATGGTAAAAAAATGGCCGAATAAATCGGCCAGAGAGAACAGTGTCAGCCATTGCTGGCAATTTTTTCCGCCGCCTGCGGTTTACGCAACAGGCGCGGATAGATAAACAGCGCCTTGCCAGGACCACGATTAAGTAGCGTCCAGGCGACCAGCGAAATGCAGGTTGTGATACTCACGGCAAACACTGGCAGTACCAGCGCCCACGCCAGTGAGAAGGCCTGGTTGTCGAACAAGCTGTACTTCACTGCCAGCGTCAGCATGGTCAATCCCAGCAGTTCAATAAAGATACGGTGCAGCACGTAGATCTGCAGCGTATTGCGGCCAATCCAGTTCAGCCACCCCATATTGAAGCGGTTGTTCAGCGCCCGGCACAGCACGATGCCAAACACAATTGCGACCATGCAGTAGAACGGGTTCTTCATCATGCCGGCGGCGTGGTGCGCCACGCCAATCACCAGCATCCCGGCCAGCAGCGCCAGATGACGGCGCGACAGCTGACTGATCTCAATCAGGGTATGGCTAAAGAAGGCGCCCAGCAGGAAGTAGACAAAGTTCTGCGCCACGCTGTTCGGCCCCCAGCCAGGAACCAGATTAAACTGGGTGGCGTAATTAACTAAAATTGCCACCACCAGCAGTGCCACTTTCTGGCTGTGGAACAGTTTCGCCACGAGGAAATAACCCGCCAGCGCGTACAGATACCACAGGCTGGTCATCGACAGCGTCAGTAATTTAATAAATTCCAGTGGCGATCCTGCATAGGCGGCATTGACCGAAGAGGAGAGCTTCTGACCAATTAAATTGGTCGAGATATTATAAATACTGACCCACTGGATAATGCCCCACAGAATGTAAAGATAAATGATATTGGTGAATTTTTTAGTAAATACCTCGCTCCAGCTCTTTTTGCTGATGGCACTAGCCGCCAGCAAGCCTGAAACAAAAAAGAACGCTGGCATACGCAGCGGCGAGAGATATTTATTAAACACTACCCACATATCAGCCGGTAACAACCCCGCCGTTAAATACTGCAATGATGGAATAAACGTCGTGATGATGGTGTGATGTAAAACCACCAGCAGTATACAGCCACCTTTTAATGTATTAATCCATAATACTTCTTGCTTGCCAGAGACAGACATAATCAAAATCCAGTAAAATTATTTTAACTGGATAAGTATCTCTCGTTAGCCTGCTAATCACTATGAGGATCGTCCTAATTGACCGTTATCCCAGGCGTTGCTGGAACAAGCCACGGTTATTCCGGGTGTTTGCCGTGGGCTTTTAAGAATAACCTTAATGACTCTCAGTGGGCGATCCCTGCGGGCCAGGCTCATCCCCCACTATCATCGTGCTCGCTGTGGATTTTCAAACCGCGACGCTGATGCTCCCTCCTGAAACCTGACGCCTGACGTTCTGCAATAATATTGGGATTATTTTTTATGGGAATACCTCAGGGGTCGACCTTCTTTTCTGGTCGACCCGCTGAAGACTTAATGATTGAGGAATTTATCGAGGAACTGGCGCGTGCGCGGCTGCTGCGGATTAGAGAACAACTCGCGGGCGGCACCCTGCTCCACAATTTTACCCTGGTCCATAAAGATGGCGCGGTCGGCCACATCGCGGGCGAAGCTCATCTCATGAGTGACGATCACCATGGTGCGCTTCTCCTGCGCCAGCGAACGGATGGTGTTCAGTACTTCTCCCACCAGCTCCGGATCCAGTGCCGAGGTCGGCTCATCAAACAGGATCACCTCCGGGCGCATCGCCAGTGCACGGGCAATCGCCACGCGCTGCTGCTGGCCGCCGGAAAGCTTGCGCGGATAACTCTCTTCCTTGCCCTGCAACCCCACCCGTTCGAGCAGCTGACGGGCGCGCGCTATCGCTTCTGCCTTTGGCTCCCCTTTAACAATGGTTGGCCCTTCAATGATATTCTCCAGCACCGTACGGTGCGGAAACAGATTGAAGTTCTGGAAGACAAAGCCGACCTGCTGGCGCAGCTGGCGCACGCGCTCTTTCTGCTTCGACATCGACTGTGCGGCATCCACGCGGATCGCCCCGACCTGAATGGTGCCGCTATCCGGCACTTCCAGCAGGTTAATACTGCGCAGCAGCGTGGTTTTCCCGGAGCCGCTTGGCCCGATAATCGCCACCACTTCCCCGGCATTTACCGTCAGATCGATGCCGTGCAGCACCGTCTGTCCGTTAAATTTCTTTACCAGCTGACTGACTTCAATGGTACTCATTTCGACTCCCGATCCTGGCGGTTGACACGATCTTCCAGCCGGCTTTGCAGGAAGGAGAGGAGCGTCGCCATCACCCAGTAAATCAGCGATGCCGCCAGATACATGGTGAACACTTCCAGCGTGCGCGAGGTGACCAGCTGCGCCTGACGGAACAGCTCCGGCACCTGAATGGTGGCCGCCAGCGAGGTATCTTTAACCAGGCTGATAAAGCTGTTGCCGAGCGGCGGCAGCGCGGTGCGTGCCGCCTGCGGCAGGATCACCCGCTTCATCGTCTGCCAGCGCGACATGCCGATACTGGCCGCCGCTTCCCACTGCCCGCGCTCGATGGCGGCAATCGCCCCGCGCAGGGATTCAGAAGCATACGCCGCCGTATTCAGCGACAGGCCAATCATCGCCGACGGGATCGGGTCCAGCTCAATGCCGAACTGCGGCAGGCCGTAGTAGATCATAAACAGTTGGGCGATCAGCGGCGTGCCGCGAAAAATTGAAACGTAAAATCGCGACAGCCAGGCAATCGGCCAGAAATGGGAAAGGCGCATCATCGCCAGCAAAAAGCCGAGCAGCAGGCCGAAGAACATCCCGCCAATACTCAGCTGCAGCGTGAACAGTGCGCCCTTAAGTAAAAATGGTGCTGAATCCAGCACCAGTTGCAGACTTTCGTGCATTATTTAGTTACGTCCGTACCAAACCATTTTTCAGAAATCTTCTTCATGGTGCCATCTTTTTGCATATCAGCAATCGCTTTGTTGATAGCATCCAGCAGCTGAGCGTTGCCTTTACGCAGCGCCACGCCTGATTCCTGACGGGAGAATGCCGGGCCTGCTGCCGCCATGGTATCGCCGGTTTTCTTCACCAGATCCAGCGCCGCCAGGCGATCGACCAGGATGGCATCGGTACGGCCTACGCGCAGATCCTGGTATTTCGTTGGGTCATCATCATAAGTACGGATGTCCACGCCCTTCACGTTCTCGCGCAGCCACTGCTCGTAGTTTGAGCCAAGACCCACGCCGACTTTCTTGCCGCTCAGATCTTCCGGCTTGGTGATGCTGCCCGCGTTGGCCTTTTTGGTCAGCGCCTGGATACCGGAGATGGTATAAGGCGTAGAGAAGTCATACTTCTTCTTACGCTCGTCGGAGATAGTGACCTGGTTGATCACCACATCGATGCGCTTAGAGTCAAGGGACGCCAGCATACCGTCCCACTTGGTCGGCTTCAGACTGGCCTTAACGCCCAGGTGCTGCGCCAGCGCCTCGGCGAAGTCGACTTCAAAGCCGGCCAGCTTGCCATTCTCATCCTGGAAGCTGAACGGCGGATAAGTGCCTTCCAGCCCCACCTGCAGCGAACCGCGCTCTTTGACTTTCGCCAGCAGGTTTTCATCCGCTGCCTGTGCCTGCATAGTCATACCGCCGACCAGCGCCAGCGCCATGGTTCCCATCACCAACTGGCGACGAACTTTCGAAAATTTCATAGCAACCCCATTATTATTGATGATATGCAAACAACGCCGGTGAACCACCGGTATGAACAAACACAATCGGCCCTTCACGACGGAAGCGCTGTTGCGCAATACCGTCGATCAGCCCGGCCATCGCCTTGCCGGTATAGACCGGATCAAGGAAGATACCTTCCAGACGCGCCAGCAGTTTAATCGCTTCCATGCCTTCTTCATTCGGCTCGCCGTAGCGCGGCGCGAAATAGTCATCCCACAGCGTAATCGGCGCGCTGCTGGTCACGGCTAATGAGTGCGCCAGCTCGGCGCGGATCTTCTCCACTTTTGGCAGCTGATCCGCCACTTTGCGCGACACGGTGACGCCCACCAGTTCGGTGTCCGGCAGCAGCAGCTCCAGCCCCACCGCCAGCCCGGCATGCGTCCCGGCACTGCCGGAGGCAACCACCACTGCGGCAAAATCGACCACGCCTTCGCTCTGATGGGCGATCTCCTGCGCGCACTCAATGTAGCCCAGCGCACCCAGCGCGTTCGACCCGCCGACCGGCACCACATACGGGCGAAAGCCCTGGGCTTCCAGCAGCGTGGCCTGCTCTTCTAACTGCGCATCCGGCGCGTGCAGCGCATCGACCATAATGATCTCAGTGCCCATCAGCTCCAGCAGCAGGCGGTTACCGTTGCTGAGATAGTTGGCAGAGTGGGTTCCAATTGGGTTTTCCAGCAGCGCCACGCACTTCAGGCCAAGCTTCGCCGCCACCGCCGCCGTCTGGCGCACGTGGTTAGACTGGATCGCCCCGGCCGTCAGCAGCACGTCGGCACCGTTACGCAGGGCATCCGCCGCGAGGAATTCAAGCTTACGCAGCTTGTTGCCGCCCAGGGCAACCGGTGTGACATCGTCACGTTTGATAAAGATATCGCGGCCCACATATTCGGACAGGCGGGGAAGATGCTCTAACGGCGTGGGCGCACCCAGTAGTTCGAGACGGGGGAAATTATTGATATTCAGTAAGGACAACGCAGCCTCCGCAGCAGGCGTTTAATATTATCCCTACAGTGTTACAGAAGATGACCGGTTGGTCACCTTCGAATTCATACTTACCTATACCCAAAATAATTGGCGTTGCAACAGGGCGGCAAGTGCGTAAGTCCCCAGGAGCTTACACGAGTAAGTGACTGGGGTGAGCGCATGCAGCCAACGCAGTTGCAGCTTCAAGGATGAAGGGTATTAATTACGCTGCCAGCCGAGAAACTGATCGTATTTCCGCAGGGCAATACGGTAGTTATTGTTGCCGGCATCCGGCAGGTCATTTTCCAGGCACTCATGCCAGCTCGGGCCTTTGAGTTTTTCCGCCGGAAAATTACGCGCTGACAGCATATCGTCGAGGCGACGCAGGCGAACAACGTATTCGCGAATGGTGCTGTGGCTCATTTCGGTCTGCTCAAACAGGTACTGCTTGAACGCCATGATGTCAAAGTAAGTCGGATGCGTGTTGCAAAAGATATCGCTACAAAAACGGCACAGCGCCGTAAGCTCATTCTGTAATTTTAACCAGACCTGATCGTCGATCAGCTGATCCATCCGGGCGATGGCCTCTTTGTTAATGATCTGACCACGAAAAACCAGCGCCATTCTGTCCAGTACCTTACCGCAGTGGGAACAGTTACTCTGGCTGTGTTTGTAGTCTTTCAAATAACGGCTCAACGGCCTCATTTTAATTTTGGATCCCATGCGAGATTCCCCGGTTGGTGTTGAGAGTGCAAAACTGACTTTGTCAGCGCGCTCCCGATAACCGGGCGCGCAGGCGTTTGATCGCCTGACTGTGCAGCTGGCTGACGCGGGATTCCCCCACTTCCAGCACGGCGCCAATCTCTTTCAAATTCAGTTCTTCCTGGTAATAGAGCGTCAGCACCATTTTTTCGCGATCGGGTAACGCTTCGATCGCTTCAATGACGCGTTCGCGCAGATTCCCTTCCATTAGCTGGTGCAGCGGATTAGCCTCTTCGTGGCCATCCGTCACCAGCTCGGCGCTGTCACCGTGTTCCTCACGATATTCGTCATAAGAGAACAGCTGGCTGTTATTGGTATCCAGCAGGATCTGCCGGTACTCCTCCAGCGACACATCAAGCTGCGCAGCCACTTCCTGCTCGGATGCCGTGCGCCCCAGCGCCTGTTCAACCCGATGCATGGCACCCGCCACCTCGCGCGCATTGCGGCGCACGCTGCGTGGTGCCCAGTCGCGGCTGCGTAATTCGTCGAGCATCGCGCCACGAATGCGTTGAACGGCGTAGGTGGTAAATGCGGTGCCCTGAAGGGCGTCGTAGCGCTCTACGGCATTCAGCAGCCCGATACCCCCAGCCTGAAGCAGATCGTCCAGCTCCACGCTGGCCGGCAGACGGACCTGCAGGCGCAACGCTTCATGGCGAACCAGCGGTATGTATCGCTGCCACAGCGAATGTTTGTCCATCACGCCATCGGCGGTATATAGATCGTTCACTCTGACCTACCCTGCGTTAATTAAGTTATCGGCACGATTATCTGTTTCTGTAGGGCATTTTGATTGGGGGAATAGCGGTAAAAAAGGCGGGTTATTTCATTTTTGTCGCCCTGAAAGATCCCCGGCGTCACAAAAAGAGGACGCGGGGATCCCGGTAATCAGGCTTTCAGCGATAAACGCTGACGCGTGCTCTCCGGCACCTGTGACCACAGGGCGCAGACTTTCCCTTCCAGCTGCTGATAAAACGGCAGCAGGGTGTTATCTTCCTGTAACGTGCGGCGAAAATGCACCGAACCACTCAACGGGTCAATCGACAGCCGTTTACTGGCAAACAGCCGTTGCAGGTCGCTGCGCAGAAACAGGCCGTTATCCGCGCTGTTATCCAGCAGGAAGCCCTGCTCATTTTCCCGCGTATCGATATGGCAGGCTTCCACCCACGGCCACGCTTGCTCGTCGGTTAGCAGCGTGCCGGTGATGACGCAGGCGCCGTAGCGCGCGCGTACAGCATTGCTGAACTCATGATGACTGGCACGATGCCACAGCCGGGCTTTTACACGGCGCCCGACCTGCGTCCCCTGGATCACCCCGGCAGGCGGCGGCAGCAGCGGCGAGGTCAGCACCACAATAAACTGCAGCTGGCGCGAGTATTCGAAGCACGGCTGCGACTGGCGGTCGTACAGCTGCCAGTACTCATCCTCTTCATCACTGCGCAGCAGCGTTAAGGTATAGCCACGCTGTTGCAGCAGGCTTTGCGCCATAATGGATGCCGGATCCAGCATTGCCAGCACCCTGCTCTCACCCATCACCTTCCAGCTGTTCCACGGCGCGGGTTCCAGCGGACGACGGAAATAGAGGAAGCTCTCCTGGCGCTGCAAATAGTGTTCGAAGCGCTGCAGGTAGTTTTTGCGTTCGTTATCGTTGCTGATAAACAGCAGGTCTTCCAGCGGAATATGGCTATCTTTGCTGGCGAATATCGCGCGGATAGTCCAGTTCTTGCTGGAGGTCGACGGGCTAAGCAACCCCCGGGTAGTCAACGATTTATCGTCAGGGTACTTTTTGCTGTAGCGGTCGTTTATCTCCTCAAACGGCAGCAGTTCCCCGGGTAACAAGTCATAATTGAAGCGCATAGTACACTCCAGCAAGCTGAAATTCACCTCGCACAGTCGCTGTACGCAGGTGGCAAAAGTTAAATAACAATGACCTTAGTTATCGGCAGGATGTGACGAATCTGTAAGAAGGTTTTGTTGCTCAGGAGTGTATTTAGCAAATTTTTATCACTATCCCTATGATTAGCACGCTTTAAAGCCGCTATTTCCGTCATTGGAGATCAGCGACTCATTTACACTAAAACTGAGATAGACAGGGTTTGAGTAGCCGTGATGGCTCTCAACATAGGATCTTATCACTCCTGGCTATCTCTGCGCGGGGCGATGATGGCTCAACTTTACATTGCATAAGCAGGTGACGCATGAATCCTTTTGACGTGGGTTATTATAATGAGGACGAATTAAAAGAGTTCGGCTTCAATCGTCTCGGAAAAAATATCGCTATTGCGAAAAACTGTACCATCATTGGCGTACAAAATATATCGATTGGTGACCACGTCAGAATTGATGGCTATTCCACAATTGTAGCCAGTGGAGCAGGATTTTTATCATTAGGTTCTTTTATTCATATCGGCGGCTATGCACTCTTATCCGCAGGTGCTGGCATTACACTTAATGATTTTAGTGGTGTTTCTCAGGGCGTGAAAATTTACAGCAAAACTGATGACTACTCAGGTAATTTTTTGACCAACCCTACAGTTGACGAAAAATTTACCAGCGTATCAGCAGGTGAAGTTGTATTAGACCGTCATGTAATAGTTGGCTCAGGGACTGTTATTCTTCCCCGCGTCACGATTGGCGAGGGTTCCAGCGTTGGTGCTCTTTCCTTGGTGACGAAAAGTCTTCCAGAATGGGGAGTATATTTTGGTGCTCCGGCAAAAAAAATAAAAGACCGTAAAAAGAAGCTGCTAGATCTAGAGCGTGAATTTCTTTCTCAACAATTAAAGTCTCAGTATTGAGGAAGCGCCTGTATTGGCACTCCCTAATTGTGTCATGCCGCTCTTGCCCCGCTTGCCTCTAGAACAATATTAATAATCCTACTTTGCTCTGCAGCAGTAAGCGTGGGATGAATTGGTAAGCACAATACACACTGAGCCATTTTACTTGCTACTGGAAGATTATCTGCGGCTGAAGAGGCGTAGCCCTTGTACATCGGGAACTCGGAGATCAACGGATAAAAATAACGCCTGACAAAAATCCCCTGATCTTTAAGCAGCTGATAAAGCTGATCGCGGCTAATGGGGAATAATTCCTCATGAATGAATATTGGACAGTAAGCATAGTTCCACTGCGTGCTTTCCTGTGCGTCAAGGAAAGTCAGGCCATGAATATGCGCCAGTGAAAGTCGATAGGTTTCGTAAACCGTTTTCCGCACGGCTAATGCTGCGTCAATATGCTTGAGTTGCAACATGCCGAAGGCAGCCTGAAATTCATTCATTTTGCCATTAATACCAGGAGCCACGACGGTTGTTTCATCTGCAAAACCGAAGTTTTTGAGATAATCAATGCGACGTTTTATCTTAGCATCCGGGCAGATAATGGCTCCCCCTTCAAAAGTGTTAAACACTTTAGTGGCATGAAAACTAAGGATCGATAAATCACCATGATTCAGTAGACTTAGACCCTGCTGTTTTACGGCAAAGCAATGGGCAGCATCGTAGATTACTTTAAGGCCGTAATTGTCAGCAATGTGTTGAATACGATCAACATCACAGGGAATGCCGTAACAGTGTACTGGAAGAATGGCGCTGGTGTTTGAAGTGATCGCCGCTTCAATTTTCGCTGGATCAAGATTACACGTAACGGGATCAATATCGACGAATACTGGCTTGATACCATTCCACAGCAGCGAATGAGACGTGGCGACAAAGGAGTACGGCGTAGTAATCACCTCCCCCGTCACCCTCAGTGCCTGGAGGGCTGTCACCAGCGCCAGTGTACCATTGGCAAACAGGCAGATATGCTCAACACCCAGATATTCAGCTAGCGCCTGCTCCAACACCTGGTGGAATGGCCCCCCGTTGGTCAACTGCTTGTTATCCCAGATCTGCTCAAGGTAAGGAATAAATTCTTCCAAAGGTGGCAGTAAGGGACTGGTAACAAAAACATTATTTTTCATGTCGTTAACCTTTTTAGGATAACCATATACGCAGATGCTCGTTCACTGTTTCATCAGTTAACCAGTCCGTTTTCCGCAGCGATTGTTGTGCGCTGAGGGCTAAAGCTTTTAAAGCGGTACGGTCGGCTGCAGCGCTCCATATGGCATCCTGCCAGTCAGCCTTGCGATTACGCACCCGCAAGGCAGGAATATGACAGCGCAAGCTCGCCACATCACTAACCAGTGCCGGGATAGTACAGGCGGCAAATTCCATCAGACTAAAATGATCTTTAAGTCGATTCAGTTTGCTGTCAGCACGTGGGATGATCGCCAGGTCAGTCTCAATACTGGCCAGCAGCGGCAGATAATATTCACTGCCCGGATAGCGGTAATGCTGTTCAATCCACGCTTCCCAACCTGCGGGCAGCGGGCCAAGTACCTGCCAGCTCACCTCTGAGGCTAGCTCGCGCACCAGATTCTGTACCAGCTCAATATCAACACTGCTCAGTTCGCATGTGTTGCAGAGTATGCGAGGTTTCATTCCCTCAAAATGCAGCGCTTTCACCTGTGGAGTGAAAAGGCTAAGACTACGCGGCTGGATCACTACAGGTCGGCCAAGGTGGCGCAATGCCTTAGCCTGTGCATCGTTCTGGACAACCAGCCGATCAATCCCTGTCAGATCGGTGCCTTGTCTTCCCTTATCCGCAATCCACGATGGCGACGCCATCAGACTAATCAAGGTTTCAGGTCGTTTTTTTAGTGATACAAGAACGGCCCGTGTACTTTCTTGCAGCTCGCTGCTTATCACCAATGCATCGGCATTAGCGCGGTAAATAGAGGCATAATCCAACGCGCTTTCCATGATGATGGCGTTGATCACCCTCTTACGCGCCAGCGTTTGGATGGCTGTCACATGATAGTCGGGTGCCAATGTATTACCCGATGGGACCACGCCCAGTACCAGTGGCAGCGCTCGATTTGCAAACGCTGGGGCAATAACACCCGGGCGACATTCCAGTCTGAACAATTTACGCAGCGGGGAAAAGTTGTCGTTATAGGCTGGATCGCGTAGTAGCAGTGGGAACCATCGTGCATGGAGCACAGAATCAGCCTGCTGTTCTTCAGTGGTGACCGCTTTTCCTGAGGGATAAAGATAAAAGTCATCGCAGGCAATCACAGCGTGCGGTGTCCAGACCGCCATATAACCGGCCCTACGTAGTTTCAGGCACAGGTCAATATTCTGCTGCTTAAGGGTCTTTAGCTCCTCGTCCAGGCCCGCCACACAGATCCAGGCCTCTTTCTTAATCAACAGGCAAGCGTAATTCAGCACCGTATAATTCTGGTCACTTTGCAGCCTCTGCATGTATCCCGCTTCGTCCATTGATGCACCATAACCAACGGGTATACACATCTCCTCACCACCCAGCATCTCACCGGCTGATAAAATGAGGTTGCGGTTTAGCGAAACAATCTTGCCACCCACATAGCCGACTTCAGGTCGCTGGGCATGATTAAGTAAGCACGTCAGCCACTGTTGCTGAATGACAATTAAATGTGGATTGATGAGCAGGATGAAGTCTCCCTGAGCAGCGGCAGCTCCGGCGTTATATAACGCCGCCTGGTTCACTTTTCCTGCAACACTCACGACCTGAATTTTACGAGTTTGCGATTGAATAATAGAGTCAAGCCATTGACTCACTGCTGCGTCAGTCGCTGCGTCGCGCACAATGATGATTTCATACTGTTCATGCGCGGTTTTTGCCAGCATCAGCTCTATACCGACCTGCAAATTGTGCAAGCTATTGCAGGCAGGAAGAATTATCGATACGACACAGGCCTGCGTATCGCCATAGCAAAGCTGCCAAGGCTTGTCGCCATCGCACTGCACCCAGCTGTCGGGATACCCGCGCTGTTGCAGGTGACGTTGAATCACCGCTATATCGATCTGGTCGGGCGCCAGCAATCTCTCAGGAACAACCAGCAGCGGTTCACTAAGATGGCCGATACCTGTAATGTCATGCTGTTCAATCAAGCGGGTAATCGCCTCCAGCTCCCAGGCGACCAGGCTGACGTCGAGTTCAAGGGCAATGCTGTTTACTGCATCTCGTCGGAACAGCCAGCGCCGCGCATAGAGCCAAGGCGTGCTCAATACCAAATCAAGATTAAAGTCTGGCCGCAGTGCGTCAACCAGCTCGCCGTTCTGTTCTTCTTTCAGTTCGTCGGCAAACAGCGCGAAACACTCTGGAGCATTGCTCAAACTTAATCCAAGATTGCAGAAAGCTTGAGTACAGAAAGTGACGCCAGCATCCACCACCTGTAACCACTGTTCTTCGGCGTGCTGTAAGGTATGACTGTCACTAAGTATGCTTACCGACTGCAGCTCTTCTTCTCGCACGTTAAGCGGAGTGGTCAGCGCTACCCGAAAATGTGGATAGTGGGCATGGCATGCGGCCAGACTGGCGAGCGTCCTGTCGAGACTGGCCCGGCTGTGTCCATCGTTGCGCACCACAATCAATAGCGTTGCCGACTGCGGCAGTCGGGCGATGTTATCGACTACTTGCTGCTGCTGCGCCGCCGTCAGCTCACGCTCTGTTAACCAGGATTGCACGCTATATTGAGGCAACCATTGACGGATTTCCGCTGCACGCTGCTGGGTTTGCACAATAAATCTCTGAAGCTGATCTGCTAATTTCTCACGTTTAGCAAACAGCCACTGTCTTACCGCAGGCAGTGCCTGACGCGTGCGTGCAATTTCTTCTGGCGCGTCACTCCAGCTTACCCCACCGCCCACATCCCTGACCGTGTCTTCATTTACTGCCAGGATTTCAAAACCGGGCATGGAACGCGCCACTACCGGACAGCCGCAAAGGTTTGCAAGGAAACAGGTTCCTGAGGATTCATAGGTATAAAGCACGCGCCCGCGCTTCAGAACGGCAGCCAGTTCAGACAACGACAGCGGCTGCTCCATGGAGAGAACGCGAATGCCTGCAGGCAGCGTGGTGAAATCAATTTTTTGCCGGGGAACTCGGTTGATATAGAGAAGATCGAGATCTTTTACTGACGAATCATCGCAGAATAGCGTGGTGTCATATGCCTCCAACTCAAGCATATCGGGTGCAAAAGCCTTGCCGGCAAATTCTGAACGGTACCAAAAGAAGAGATCCTCCCCTTTGGCATTCATCGCTTTTTTTTCAATCACGCCTTCCCGGTTAAGCATATAGCGCACCACAACCGGCGCATTGAGCGGATTACCCTGAACCACTTCCGGATAGATGGCGATGCAGGGTTCACCGCCCTCAGAATAGGCCAGGTAATCTTCGAAAGAAATTACAGGTGTATTCCATGCAGGATTCACATCGCATTCAATAAGTCGGGCACTCTGACCCGACTCGTTTAGCAGATGACACAGGCGATGTATCACCTGTATGCCTAGTGAGGACTCTTTGTAACCAGGTGCCAAGATAATATAGGGCATCGGCGTGCTGACGTGGGTTTGGGTCATAGATTAGTTTGCACTCCATGCGCGTGCCCACTCGACCACGTTAACTCCAGTCAGCATCCAGTCACGACGCACTGACGCCTGAAGTTCTGCGCCCATCCGTGCGCTGGAATCCGGGTCGGCAAGATGCATACGGATAGCGTCGCGCCAGTCGATAAATCGGTTATTGACGCGGGTGACGGGCAAGTCATCATCCATATAGCAGGCAACATTGCTGCAAATTACCGGAATCCCGCACACGCCATACTCGAGCAGGCGCAGATTGCTCTTACAGATATTAAAAATGTTGTCCTCAACCGGAGCCAGCGCCAGGTCAAGGTTTAAAGAAGCGAGTTTTTGAGGGTAGAGGGCTATGTCCACCCCTTGGTGATATTCATGCACGAAGGGTTTGAGCTTATCGGGACACATGCCGAAGAACACCCACTCAACCTCATTAGCAAACTCTTTAACAATATCGACGATCATCTCCAGATCGCCACGATGGCTTGCCCCTCCAGCCCAGCCCACGCGAGGTTTACGCCCCTGGTTACGCAGACTTTGCAGTGGAGCCCATATATCATCAGGCAAGCGGTTTTTCACTACCTGGATATGCGGATGCATATTGCTCATCGCCTCAGCCAGCGGTGCAGTAGAGACAATAAAACGATCGAAGAAACTTAGGCTTTTACGCAGCTGTCCGGTAATTTCCTGTTTAAAATGCTGACGGTTATTGTGCTTAATCGGCACGTTCAGGATGTAATCATCCAGTTCAAACACTTTAAATACGTTATGCAGTTTACCGATGCGCTCTATCCAGTTCTGAAAAGCGGGAGAGTAGCGGCGCTGAATAATCAGACTGTCAGGTTTAAACTGTCCAATCTCACTGATATTCAGCAGCGTCATGCTAACCTTGCCTTCAGCCAGGCCTACATTTTGCATTGCCTCAAAGGGCTTCATCATCCGGTAGTGACCACAACCGGTAAGATCTGCATTGTGGGCCAGAAACACTGGCAGATTCTGGCGCGGTGCGGGGCGCCAGTTCAATGTACTGTCGCCCTCAATATCGAAATGACGGCTTCTTAACGACAGATTGGCGTTGAATGCCGGGTCGCTGGCGATAACAGGCATCCAGCGGGCAAATAACTTATCTTCTTCCATTTGCTTAAGCTTGCTGGAGGAGTGCACCGTCTCACCGGGGAAAGGGTTATTACGTGCAGCGGGCCGCAGAATACGTGCATAGGGCGTCCATACCGTCATATAGCCTGCATTGCGTGCGCGCAGGCAGAAATCGACATCATCATAAAGCTGGATATCGCAGTCAAACCCACCCAGCTCGAAAAATACTGCTTTGCGCACCAGCATAAAATCACCCGAGACGGCCGTGTAATTCTGGTCCAGGTGCAGGCGTCCCTGCTGGCTAGGATGATTATCGTCCATACCGCGAAACGCATCACCTGCCGCACCGTTCATACCCAGTATATAGCCGGCGTGACGAACCTTATTTTCAGAGGTTAACTGCTTGCCGCCAACGACAGCGACTTCAGGACGCTGTCCATGATTAAGCAGATTATCCAGCCACTCACCGTCGATCACCGCCAGCTCGCAGTGCATCAGCATCAAGTACTCCCCCGCAGCGTGCTCTGCTGCCAGGTTTGCCATTGCGCCGTGGTGATAGTTGCCGTGGTATGGCAGCACGCGAATGCGTTGCGGATCGACACCGGCTATCGTTTCCAGCCAGCTATCGCGCCCGCTACTCGCCTGACCATCAGCAACGATGAGCAGTTCATAATTGAGATAGCGGGTTTTCTCTAACAGCGTTGTCACACAGCTGACCAGCGACGGCAGGTGCCAGTTGGCCAGAATTACGATTGATACTTTAGGCTGCTCAGGATGCTGATAGCGAAGCCGGTAGTTATAAAATTTGTCCAGTGCAATCTGCGCCTGAGGATAGCCACGATTATGTAAATGGCGTTCAATAACGGCAGCATCTTCAATAATCGAACGGCTCGGGAACTGTGCAGTCAGCAGTGGCTCCGACAGATGCCCCGCCACATTAAGCCCCTGTGATTCAATCATTTTCACAATCAAATCAAATTCGGCCGCTTGCGGATAATTCAGGTCAAATCCTTCAGCTGCCAACAAAAGTTCACGACGAAAAAGCCAGTGCTGCGCCATCATTTTTGGGGCACTGAGGAACAAATCGAGGTTGAAATCCGGGCGGAAAATCACCCCTGATGGATCATCGCCGAGATAAAAGTACTCGTCGGCAAAAATAGCCAACATGCCGTCAGCCTGCAGCAATGTAGTGGAGAGCGCAATCAACCCCGATGGCTGAAAACAGGCGCCCGCCTCAACAAAGATATACCACGCATTGTCATGCTGATGAATAAGACGATTAATTACCTCAATGCGGCTATCGTCATCCGCTTTATAGCAGGGCGGGTTTGATACAGGCTCGTCAATCACCCCTACAATCAGTGGATTCAGTTTGAGTGTCGCAACTCCCTGATGCTCGAGCGAAGCCAACGTTTCAGGTAACTTTTCCCGGTTTTCTGCAGTTACGGTTATTACCACGGCCACGTTAACTGGCTGCGGAAACTCCGCTGACAGCTGCTGCAGGCGTTGGCGCTGGAAGGGTTGCAGAGAGCGGTGACTATTCCATTCTTTCATCGCCTCACTCGCAATATGACGCTGCTGGGTAGTGAGTAGATTACTGGTAACAAAAGTATCCGGATATGTCAGTTCAGCCAAACGCACCGTTTCGGACAGGCTACCTTCTGCAAGCCAGGGTTGGGACTTCAGTGAAGCAAACAGCTTATCGCGTACGTTGCTAATATTTTCATCACTTTCCAGCTGGTGTGGCTGCCTGTAAACGGCCGAGAAGCGTATATTGCTTAACACTTGTGGGTACCACAGCAGATCGGTGTGCGCCAGCAGCTTACTGTAAATTATCAGCGCTTCAATACCCGGCATCTGCTCACCGTCAAGCGTTAACAGACCGTGGCCATCATCCATCAGCTTTAGCAGATCGTCACGGTAAAACAGTGACCCCGTAAGTCCGCCCAACAGGCTGTAGTTTGTGCGAATCTGGCAGCGCAGGAAATCTCTACCGTTAATAATACAGGCCGCTGAGTGTAATGGTGCGGTGGAGAGCACGTCTGGCAGCGCCACACCTTGCGGGTCGAAACGCTGGCGTTTGGATGAGGCAACCCGGCACTGCGGGAAACGCTGTAATCCACTTATCAGACGGCTGATACAGTCTGGTGCCAGCCGCTCAGCGCTGCTCATGCATTTGACATATCGGCCGCGAGCGGCCCGGATGCTTTTTTCTAAACTGTCAGGCTGGTTTTTTTCTAAAACCAGATGCCGAACAGTCTCTGCCGGCAGATCCAGCCGTCCTGCAAGCTGCTGCGTTACAAGCTTATCACCACTGTAATCGGCAACCACAATTTCACAATGGGGATAATCCTGTGCCAGTGCGCTTTCAAGCGCAACATCAAGCCAGAGGGGATACTGAGTAAAAATAATAATGCTAACTTGGGCTGTCTGGGTCATGACCTGTGGCTCTCCCGGCTCCTGCTTGCTATCAACGTATTGCGCAGAGGAAAATGATTCTGGTCATAATAGCCAGCGCACTTAGAATCAATTGAGAAAAAAAGCGTTAATTACACGGCTAATCCCAGCGTTAATGACTATGTTCCAGCAAAAAAAAACCCCGCCGAAGCGGGGTTGATTAGCCAGATTATCGTGGAGATAATTAGCCCTGCAGCAGAGAAAGAACCTGCTGTGGAACCTGGTTGGATTTAGCCAACACAGAGTTACCCGCCTGCTGTACGATCTGCGCTTTAGACAGGTTAGACACTTCAACCGCGTAGTCAGCATCCTGAATACGTGACTGTGCTTCTGACAGGTTGGTGGTGGTGTTGTTCAGGTTAGTCACCGCAGAACCCAGACGGTTCTGAATCGCACCCAGTGATGAACGGAACTTGTCGACGCTGGCAATCGCCTGGTCCAGTTTATCCAGAGGGCCAGAAGTTGAACCGGTAGTCAGGCTAGACAGGCTCAGTGATTTGGTATCAATTTTGAACTGGGCAGTACCGGTAGTGGAGGTGCTGTCCGCAGACTGTGGATCAACCGCTACGTAGAAGTCCTGGCTTGCACCGCTAGCGATATCAAAGCCATTCGCTTTCAGGTTGTTGGTCTCAGCAGCCGAAGTTGACTTAATAGTCACTTTAGCAAACAGGTTACCGTTCTCATCTTTGTAGACGTTGGTTGCATCAACAGCTGCGCCGCCAGATGCCAGACCCAGACGGGTAGACAGGTCGTCAGTTGCGCCAGATTCAGCAACAGTTGCACCAGACACTGCAGTAGTCGCACCGTAGTAACCGCTGAAGGCCGCGGTACCAGTTGCTGCAGTCAGAGTACCTTTAGGACCGTTCACGTTGAAGCTGTCCAGACCCAGAGTCTTAGAGTCGATTTTCTTCAGGTCGATATCGATAGTTTCGCCATCGTTGGCGCCAACCTGGATAGACATTTTGCCGTCTTTAGCCAGAACGTTCACGCCGTTGAACTGAGTCTGACCCGATACGCGGTCAATTTCAGACAGGCGGGATTTGATTTCGTCCTGGATGGAAGACAGGTCTGAAGATGAGTTAGTACCGGTAGAAGCCTGAACGGTCAATTCACGAACGCGCTGTAAGTTGTTGTTGATTTCTGACAGTGCGCCTTCAGTAGTCTGTGCAACAGAGATACCGTCGTTAGCGTTACGCGCAGCCTGAGTCAGGCCCTTGATGTTAGAGGTGAAGCGGTTAGCAATCGCCTGGCCCGCAGCGTCATCTTTCGCGCTGTTGATACGCAGGCCAGAAGACAGACGCTCGATAGAGGTAGACAGAGCATTCTGGTTTTTGTTGATGTTGTTCTGAGTGATCAGCGAGAGGCTGTTGGTATTGATTACTTGTGCCATGATAAAGTTTCCTGTTAAATCATTTCGGGTTAAGTGGTTGGGCTTGTTTGCCCCCCGGCTTCATCGCCGTCAAAGTTGTTATCGTCTGCCCCACGGTAACCTTTAGAATTTTTTTAGTTCCGCGCCGATTTTTTTTCACTTCCCCCTACTCGCTGAAATACCCCTCTTTATTACCGCTATTCGTTTTATTGCCGCCGGATAATTAATCGTAAACTTTGTGCATCAATGGCCGATAACCACGGTATTCACTCTCCGTGTTGACTCTATAAAGGAAATATCATGGCTAGCATCTCTACCCTGGGTATCGGCTCCGGCCTGGATTTAAGCTCGATTCTCGACAGCATGCAGGCGGCGGAAAAAGCAGCGCTAAAGCCGATCTCAACACAGCAGACGGCTTACACCTCAAAGCTGAGCGCCTACAGCACCATGAAAAGCGCGCTGACCACCTTTCAGACGGCAAACACCAAGCTGAATGACGCCACGCTGTTCAGCGCCAATAAAATAGTCAGCAGCTCTACCGCTTTCAGCGCCACCAGCACTACGGGTGCGGTAGCAGGTAAATATACCATTGCCGTCACCCAGCTGGCGTCAGCCCAGACGCTGACCTCGGCGACCCAAAGCAGTAACAGCACCGCGCTGGCGACGGCTGACAGCACTATCTCAATTAAGCTGGCGGGCAGTGATAAAGCAGTAGACGTGACGGTAAGCGCCGCGAACTCTTCGCTGACCGGCATTCGTGATGCGATCAATAAAGCCGATGCCGGCGTCACCGCCAGCATTATTAAAACGGGCGATGGCAGCTATCGTCTCTCCATGACGTCGAACGAAACCGGCGTAGACAATGCGGCCACGATCAGCGTCAGCGGTGACAGCGCGCTGCAAAGCATGCTCAATTATGACGGCACCAGCAGCAGTAATATGACGCAAAGCATTGCGGCGCAGAATGCCAAGCTGTCAGTTAACAATGTCGAGATTGAGAACAGCAGCAACACTATCAGCGATGCGCTGGAAGGGATCACGCTGAACCTGAGCGGGGAAACCACCGGCACCCAGACGCTGACCGTGACTAAAGATACCAGCAGCGCGTCCAGCACGATTGCCGCCTGGGTGACAGCCTATAACACCCTGCAGGATGCTTTTGCCTCCCTGACCAAATACACCAAAGTGGATGCCGGGACAGATGCGCAGGACACCACCAATGGTGCACTGCTGGGCGACAGCACTCTGCGTACCATACAGTCGCAGATGAAAGATATGCTGACCAATACCAGCAGCACCTCGACTTACAAAACCCTGTCACAGATTGGCATTACGACCGATCCAACCAGCGGCAAGCTGAATACCGACCAGACTAAACTGGATGCGGCCCTGGCGAAAGATCCGGACGGCATTAAGGCAATGATCGTTGGCGACGGTAAAACCACCGGCATCGCGACTAAGCTCTCTAACAACCTGACCAGCTGGCTCTCCAGCACCGGCATGGTGCAGGCGGCCACCGACGGCGTCAGCAAAACGCTGAACAATCTGACCCAACAGTACAACAAGGTCAGCGACAATATCGATGCCACTATTGCGCGCTTAAAAACCCAGTTCACCGCGCTGGACGTGACGATCAGCAAGCTCAACAACACCAGTAGCTATCTGACGTCGCAGTTTGAGACTTCAAGCAGTACAACCAAGTAAGGAGCCATGATGTATAGCGCAAGCGGTACCCAGGCCTATGCAAAAGTCGGCGTGGAAAGTGCAGTGATGAGTGCCAGCAATGACCAGCTGATCACTCTGCTGTTCGACGGGGCGCTCAGCGCCCTGGTTCGCGCACGCCTGTTTTTGCAGGACGGCAATACGGTTAAAAAAGGGGAGTCGCTCTCCAAAGCCATTAACATTATCGACAACGGTCTGAAGCAGGGTCTGGATGAGTCCTCTGAAGACGAGTTAACGCAAAATCTGCTGGGTTTGTACCGCTATATGGTGCACCGCCTGCTGCGCGCGAATATCGATAACGATGCCGACGGAATTGAAGAAGTTGAAGCGCTGTTGCGCAATATCGCCGATGCCTGGAAAGAGGTTTCCGGCACAACCGCTCTGGTTTAGGACTCTGTATAAATGAACATTGCCCCACATCTGCTCGCGATATATCAGGAAATTTTGACCCACAGCCAGTCGATGCTGCGTCTTGCGGGTGAAGGCCAGTGGGACGACCTGATCGATATGGAAGTTGACTACCTCAGCGCCGTGGAAAAGCTGGCTAAGGCTACGCAGAATGAGCCGGTTCCGGCTCGTACTCAGGAGCAGCTGCGCCCGATACTGCGCCACATTCTTGATAATGAAGCCGAAGTCAAAAAGCTGCTGAAGTCACGCCAGGATGAAATCTCCTTGCTGATCCAGCAGGCCGGCCGCCAGAAGTCCGTCAATCGTGCCTATACCAATGTCGCCGGCGTGGTGCTGTTCCCTACCGGATCGAACGGATAAACCTCACGTTTACTCAGTATGACTTTATACAACACCTTTCCGGGGCCAGCGCGGAATAATTAATTTCGTCCTGGCCCACCCTTTCGCTGCACTTACTCCATACTTCATTTTCCCGTCTGGCGAAAAATGGAGCACGGATATGCACAATCCCACCCTTTTGCAGTTCTTTCACTGGTACTACCCCACAGGCGGCAAACTGTGGCCGGAAGCGGCCGAACGTGCCGCATGGCTGGCTGAAATTGGCATCAGCGACGTCTGGCTACCGCCGGTTTATAAGGGTGAATCCGGCGGCTATTCGGTCGGTTACGATAGCTATGACCTGTTTGACCTTGGCGAATTTGAGCAGAAAGGCTCACGCGCCACCAAATACGGCGATAAGCAGCAGCTGCTGGCAGCAGTGGAGGCGCTAAAGGCTAACGGCGTTGGCGTGATCCTTGACGTGGTGCTCAACCACAAAATGGGTGCCGACGAGAAAGAGCGCATTCAGGTTAACCGCGTCAACCCGGATAACCGTGAGGAGATCGACGAGGAAGTGATTGAGGTCGAAGCCTGGACCCGCTTCACCTTCCCGGTGCGCGCCGGGCAGTATTCGCAGTTTATCTGGGACCACAAGTGCTTCAGCGGCGTCGACCACATTGAAAACCCCGATGAGAACGGCGTGTTCAAAATCGTTAACGACTACACCGGCGAAGGCTGGAACGATCAGGTCGATAACGAGCTGGGCAATTTCGACTATCTGATGGGCGCCAATATCGACTTCCGCAACCGCGCGGTAACCGAAGAGCTGAAATACTGGGCGCGCTGGGTGATGGAGGAAGTGCACTGCAGCGGCTTTCGCCTCGACGCGGTGAAGCATATTCCCGCCTGGTTCTATAAAGAGTGGATCGAACACGTGCAGGAGGTGGCGGAGCAGCCGCTGTTTATCGTCGCCGAATACTGGTCGCATGAGGTTGATAAACTCCAGCAGTATATCCAGCAGGTGGACGGTAAAACCATGCTGTTTGACGCCCCACTGCAGATGAACTTCCATAACGCGTCGAAACAGGGGGCTGACTACGACCTTAGCCAGATCTTCAACGACACGCTGGTCACCACCGATCCGTGGCACGCGGTGACCATTGTCGCCAACCACGACACCCAGCCGCTGCAGGCGCTGGAAGCCCCGGTGGACCCCTGGTTCAAACCACTGGCGTATGCGCTGATCCTGCTGCGTGAAAACGGTGTTCCGGCGGTGTTCTACCCGGACCTGTTCGGCGCCAGCTATGAGGATGAGGGTGACGACGGCGGGCAGTATCAGATAGAGATGCCGGTGATCCCCGAACTGGAAGCGCTGATCCGGGCACGCCAGCTGTATGCCCACGGAGTGCAGACCGAATGGTTCGATCACCCTAACTGCATCGCCTTTGCGCGCAGCGGCACCGATCATCACTCCGGTTGCGTGGTGATTATGTCGAACGGTGAAGCGGGTGAGAAAACCCTGGCGCTGGGGGAAAACTACGGCGGGAAAAACTGGCGCGACCTGCTGGGCCATATCGGCGAGACGGTGAGCAGCGACGAGCAGGGCACTGCCACGTTCCGCTGTGCGCCAGGATCGGTTAGCGTGTGGATTATTAGCTAGATATCAGGTCGTGGCCGGACGGCCACGACCTGGGAATTACGGCTGAGGGGCGGCAATGGTGGTGCTGGCTGCTGGCACGGTTGACGGCTGCGGGGTGGCGTCAGGCTGCGTCTGCTTTTCCAGCGCCTGCTGGCACTCGACGGTCGGTTTATCCACTTTACGCATCTTCAGCTTATCGTAATGCAGCTCGTTACCTTCCAGATCCAGCGTCATCACGCGCATCTGCTTGTTCACGTTAACCCACTCGTCATCGAAAAAGGTGACTTTGCCCGGCTTGGCAATAACGCGCTGCCACTGACGGCAGTCCAGGGTATCCCCTTCCTGGGTGATAATCAGGCTGGCCATCGCCTGGTCACTCACCAGCCCACTCTGCGGGCCAACCGTCTGCCAGTTACCCACCAGCGCTGCCGGAGGGGCGGTTTTGACCGCCGCTTCATAATTTGGTAGCTGCGCACAGCCGCTGAGCGTAACGGCCGTCACTGCCGCCATCATCCACTTATTCATTTTTTCATCCTGAGCTAATCAATTACGCGCTACGTTATAATTTTTACCTGCCCCGCCGCAAGCACCAAGCGCAGCCTGCAGCTAAAATGATAGATTAAACGCTGAGATCAGCAGCCGCCGGCCCGCATCTCGCCCGGCTTTCACCTGCCCTGCACCTTGTGTACACTAGCCGCCATTATCCAGACCGTCACCCCGCAGGACCGTTATGAAAACCGTTGAAGAGTATTACGCAATCGCCAAAGATCTGTTTCTTGAGGCGCACCCGGATTTGAAAGCCGGCATTGAAAATCTGACCGCTGAGCAAGCGTCCACCATGGGCATGAGCGTTGAGCAGCTGCGCGAGTTGCAGAAAGAGCGGGCTTATGCGGCATATGTGCGCGAGAAGAAACTGGACGGCGTGCTGTTTGCTATTCAGCTGGCAGAGCCGGATAAAGCGGTGATGGTCGATGCGATTGAAGCCTATCTGCATAGCCACGCCGAAGCGCTGGGCATGAGCTGGGAAGAGTTCTGTATTAAGAACGAGCTGTAAAATAGACGCTGCGGGCCGATAGAAAAAGAAGATCGGCCCCTACGATGCGCATGAACAATGTAGGGGCCGACCTTTTTTTTCGGTCGGCCCGATAAACATCACCGAAGATTAACCCGCCAAAGGCGTTGCATCAGCCAGAACGCAAAGCTCTTGCTCACTAAACGCTTCACGCCGCACGCTAAAACCGTCATACCAGCGGCACTCCACCATTCCACTGGCAACACCTGTGACAATCATCGCAGGCCCACCGTCCTTATGCTGCACTTCATCACTGATTATAAAGCTCATAAAGCACCTCCCTATCCGGTTAAAATCACCAAATAGTTATAGCATCTGAGCCTTATCACCGCTGTTAACGGCAGGTAAAACATTTGTTAAATACAAATAAGCAGTTAAAAACGCTGGATATAAAAAAAGCGAGTAAACTTATTACTCGCTTTTTATGTGAAATCCGTCGCAGTTTGCGCTTAGATTTTACAGCCTTCGCAGTCGGCTTCGTCACCTAAATCCGCCGGAACTTCGGCGGCTTTTTTCTCGGCGTTCGCTTCTGCCTGCTCTAACTGCGCATCAATATCAAACTCAAAAATATCGTCTTTCATCATTACTCCCGTTTTACTCACTAACTTCAGGCGTCTTTATACTGATTTTTGACGCATTTTGGCAACCCCATTGACCACCAACAGCACAATCGACCCCACGATGAACCCGACCACCAGGTTGGCCAGATTGCTGACAACGCTGCTCATCAGGCCGCTCATCTCGCTGCTGTATTCCGTCACCAGATGATGCAGCTGCGGAATGCCGTGCACGATAATGCCACCCCCCACCAGGAACATCGCAATGGTGCCAACCAGGGTCAGGATCTTCATCAGCCATGGCGCGGCCGCCACCAGCACATTACCCAGCCCTTTAGCCAGCGCCGAGGTTTTCTTCTGCAGCCAGAAGCCGAGATCGTCAATTTTGACGATGCCCGCCACAATGCCGTACACGCCAATCGTCACCAGAATGGCAATCCCGGAGAGGATCAGTACCTGATTCAGCAGCGGGGATTCAGAGACGATGCCAAGGGTAATCGCCACAATTTCGGCCGACAGGATAAAGTCGGTGCGCACCGCCCCTTTTACTTTCTTCTTCTCAAACTCACCGGCATCCTGCTGCGCCGCCTTCAGCAGGCGCTTTTCGCGCGCTTCCGGCGTCTCCTCACTTTTGTTTTTATGCAGGCTGTGCAGCACCTTCTCCACGCCTTCATAGCTCAGGTAAGCCCCGCCCACCATCAGCAGCGGCGTGATTGCCCAGGGCGCAAACGCACTGATCAGCAGCGCCAGCGGCACCAGGATCAACTTGTTGAGGAAGGAGCCTTTTGCCACGCTCCACACCACCGGCAGTTCACGATTGGCTTTTACCCCGCTGACCTGCTGAGCGTTAAGGGAGAGATCGTCGCCTAACACCCCGGCGGTTTTTTTCGCTGCCACTTTGCCCATCACGGCTATATCATCAAGCAGTGTCGCAATATCATCCAGTAAGGTTAGTAAGCTGGTTCCTGCCAAAGTCGTATTCCTTATTCATGTTCGTCGTGTTGACAACAGGGGCACAGCTCCATTTCGGCGACCGCCATATCGGCAATGCCATCACAGTCCCACTCAACGCGCACCGGCTGGCCCTGCGGCTCAGCGTGGTGCAGATATTTACTCACCGGGCTTTCGGTCATCCCGCTAATCTCTTCCGTGGCGATCAGACGATCGCCGACAAAAATACGCGCCGTTGCCTGGGTATTGACCATGCGTTCGCCGCTAAGTTTATACAACCGTCTTACCGTCAGTTTGACACTGGCCATGGCCCACCTGGCTTTGCTGTATTTAAGAGGAGGATGATCTAAACAATTATGCGCAAAGAGTGCAAATTTTGTAAAAAAAATCCTTCCGACCGTGATAATTAGTGGCAGAATTAGCCACTTATAACATTTTAATAACTTGATATAACCAGGACGACTTTAACATGACGTTACGCCGTGCCCCCGCCCTGCTGCCGCTGCTGGCCGCGCTGTTCTGCCTCTATTTTATCTGGGGCTCCACCTATCTGGTGATCCGCATTGGCGTCGAGAGCTGGCCGCCAATGATGCTGGCCGGGCTGCGCTTTTTGCTGGCTGGCGTGGTGCTGCTGACTTTTCTGCTGTTGAGAGGTGAAAAGCTGCCGTCGCTGCGCGCGGCCGGTAATGCCGCGCTGGTTGGCATTATGCTGCTGGCGCTCGGCAACGGCGCTGTCACCGTGGCGGAGCATCAGCAGGTGCCGTCCGGGCTGGCGGCGGTAATGGTAGCGACCGTGCCGCTGTTTGCCATGTGTTTCAGCCGCCTGTTTGGCATTCCTACGCGCTGGATCGAGTGGCTGGGCATCGCCGTTGGGCTGGTGGGGATTATCCTGCTGAACAGCGGCGGCCATCTGGCGGGCAACCCGTGGGGTGCGCTGATGATCCTCGGCGGCTCTCTGAGCTGGGCCTTTGGTTCGGTATGGGGTTCGCGCATTACGCTGCCCAACGGCATGATGGCGGGCGCAGTGGAGATGCTGGCAGCAGGCGCAGTATTGCTGATTGCCAGCACGCTGAGCGGCGAACACCTGGTGCAGAAACCCTCGTTGGCGGGCTTCTTCTCGCTCGGCTATCTCAGCCTGTTTGGATCGGTGATTGCGATTAACGCCTATATGTTTCTGATCCGCAACGTCACCCCGGCTATCGCCACCAGCTACGCCTACGTCAATCCGGTGGTGGCGGTGCTGCTGGGTATAGCCTTCGCAGGGGAGAGCCTGTCAGCCCGCGAATGGCTGGCGCTGGCGATTATCGTGCTGGCGGTGATTCTGGTGACGTTGGGGAAATATCTGTTCCCGGCAAAGCCGATCGTAAAATCCTGCGAGCCTTAATCGGGGGTGCGGGCCGATCGAAAAGAGGATCGGCCCCTACAGCTGGCGAATACCGTTCTCGTCAATTTCCGCGTTTCTTTCGGCAGCGCACACCCACTCTTCCAGACGCGCGCTTAACTCCTGCTCCTGCAGGCGCGTTTTACCGCGCAGTGCGCACTCCCACACCAGCAAAACGCGCCAGCCGCTGGCCGTCAGCTCCTCAACGTAGCGCTTATCGCGCGCCACATTGCTGTCGATTTTACCCATCCAGAACGCGGTGCGCGTGGCGGGCAGCTTAAACAGGTGGCAGTGATGGCGGTGCCAGAAACAGCCGTGAACGAAAATAATGGCGTGATGATCGGGCAGCACAAAGTCGGGGCGCCCGGGCAGGGATTTATCCTGTACCCGGTAGCTCAGGCCAAGCTCAACTAACAGCTCGGCCAGCCGCTTTTCAATCGCGGTATCGCGGGTGCGGATGGCGCGCATATTCTTACTGCGCACCTCGGAGGTGTGAACGTCGGCCATGGTGATATTCCTTTCATCAAGACCTTAAGTTTAGCTAAATCTGGCGCTGACGCACCGCCTGCTCGATCCACGGCAGCAGCAGCCGTGCCACGGCGGCAAACGCCGGTACCACCACCGAGTTGCCAAACTGGCGATAGGCCTGAGTATCAGAAACCGGAATGCGAAAATCAGCGCTGCCCGGCTGCTCAAAGCCCATCAGGCGCGCACACTCGCGCGGCGTCAGACGGCGCGGCCGGTTGTTCTGGTTACTGGCATTATCGAAATCCTGCTCACCCAGCGCTTTATCCCAGCCGCGATCGATAAGGATCTCCGAGCCGTCCTTGTAGTAGCGCGCCGACAGCGTGCGCACCACGCCCTGCTCGCGCTCCGGGTCCACCAGCCCATAGCCAAAGCCATTGCCGCGTGCCTGGTGCTTTTTCGCATACTGATACAGGTATTTCCACAGCGTCGGGGTCAGGATATATTTCGCCTCTACCACCGGGTCGAGCAGCGCTTTTAGCGGCGTGCGTTTAGGCGGGTAGAGAGAAGAGAGGTGACTCAGGCTGAAGGTCGGCAGCTTCAGGTCACGGCGCAGGCCGACCAGCACAATACGCTCGCGGTGCTGCGGCAGGAAGTGCTGACCATCAACAATCTTCGGGTCCTGCGGGCCGGAAGTATCGGCATCGGCAACGTCATAGCCCAGCTCGTCGAGGGTCTGCATGATGATGCGGAAGGTATTGCCCTTATCGTGGCTTTTTAAGTTTTTGACGTTTTCCAGCACGAATATCGCCGGCTTTTTGGCGGTGATAATCCGCGCCACGTCAAAAAACAGCGTGCCCTGGGCTTCGCACTCAAAACCGTGCGCGCGCCCGAGCGCATTTTTCTTCGATACGCCCGCCAGCGAAAACGGCTGACAGGGGAAACCGGCCAGCAGCACATCGTGGTCCGGCACCTGCTGGCTGATGTGCTGATAGGCCTGCTGTTCGTTAATCTCCGGCTTGCCGCTCAGCGTCACATCGCGGATATCCTGATTAAAGCGATGCTGCTGTTCATCGCAGTACCAGTTAGCTTTGTATGTGCGCACCGCGTGCTTATTCCATTCGCTGGTAAACACGCACTGGCCGCCTATCGCTTCAAAGCCGCTGCGGATGCCGCCAATCCCGGCAAACAGATCGACAAAGCGAAACGCATAGTGAGGATGATGGGCGGGTGGCGCGGGCAACATGCCGTGCAGCATGCTGACTTCGGCTTCGCTTAGCATTTTACGGCTGTTGCCTTTCACCCAGCGATTCACCGACTCGCGCGTCCACTCCTGCTGGCTGACCTTACGCAGCGTTGCCGCAACGGTTTTCTGATCGTAAATTTCCAGCACGCGCAGCAGCAGCTGACGGTCCTGGTCCTCTTTCTGCTGCGCCTGTGCGCGTGCCTGTTCGGCCAGTTCAGCTGCCACGCGGTCAAAATCGCTCATAATCACTCAATAAAAGGGATAAACGGGTGCCAGTCTATCACCTCATTGACCCAGCGCCAGGCGCAAATCGTTAACACTGCATGGGAATGTACAAAACTCGCTCAGGGCAGTATCGCGCCAGCAGTTTTTACCGGTACTAATTTGCCTTTGTAACGCACAGCTTTCTGTTTGCTGCCGCGGCGGGTGCGCTGTAACACGGGTGACATAAAAGCGGCGAATACTCCGTTTTATTTTACGGGACCCACTATGTCACTGCTGACCGTTCTACCGCTGCGCCTGTTACGTCGCCCTCGTTTTTCCTTTACCGCGCTACCCGGCTGGCTGAAAAGCCTGCGCGGCAGCTTTATCCTGTTTTTAATCATTTTTTCGCTGCTGCAGTGCGCTGGCGTGCTGCTGCTGACCCGGCTGGTGAGCAGCACTGGCGATAACGTGGCGGCAACCCACGCCCTCTCCAGCCGCCAGGCACTGCTGGACAAAGCGCGCATGGAGCTGCTGACCGCCAGTGATAACAGCCACCGCGCCGGCATCTATCTGATGCAGGATAACCAGACCGGATCGGTCGACAGCTGGAAAAGCCTGGCAGAGACCGCCCAGGCCTCGCTGGATGAGGCGCGTAAGCTGTTCGGGCAGTACCCCGCCAGCAAAGAGAGCCCGCTGCGGCAGAATTTCACTTTGCTGGCCGACGGGCTTCAGGAGCAGTTGAAAGGACTGAATGCCAGAGATATCGATACCTTCTTTATGGTACCGATGCAGGCGTTTCAGCAGCAGTTCAATGACGCTTACTATCAGGTGCTGACGCAGGAAAACCAGCGGTCCGGCGAACTGAATCAGTCCACGCTCTCCTCCCTGACCAATAGCCGCAACCTGTCGCTGGCAATCTCCGCACTGCTGGGCGGGCTGCTGCTGCTTGGCGGTGGCCTGCTGCTGCGCGGGGTGATCCAACCGTTAGACCGCGTATCCAGCTGGCTGGCGCAGATCGCCACCGGGGACATCTCCCGACAGCCGCAGCTCAGCGCTTTTCAGTCGGCAGAGATATGCCAGCTGACCGATAGCATCAGCGCGATGCAGCACGGCTTGCAGCATATCGTCGGTGAGATCAATGCCATCTCCAGCGCGGTGCGCGACAGCGCTGACCGCATGGCGCAGCAGAGCGACGAGTTTAGCGCCCACAATCAGCAGCAGACGGCTGCGTTTGATCATATCAGCCAGCGCCTCAACCGCGTGGCGGAAGAGGTCGGCCACAGCGTAGCGTTCACCCGCCACGCCACGCAGCAGGTCCAGGCTACCGACAGCCTGACCCAGCGCTGTGGCGAAGTGGTGATTGCCGTCGAGTCACAGATGCGCCAGATCGTCGATGCCTCCGGCGAGATTGCCGGGATCGTGACGCTGCTGGAGGGGATATCCCTGCAAACCAAACTGGTGGCGCTCAATGCCGCCATCGAATCGGCTCATGCGGGCGTGTATGGCCGCAGCTTCTCTATCGTGGCGAAGGAGATCGGCCTGCTGTCGGAGAAAAGCAGCGCCTCCACCCGCACCATCGACGGGCTGATCGGTAGCACCCACCAGCACATCGACAGCGGCTTCAACCAGGTGCAGGCGCTGGACGGCCTGTATCAGGAGATCGCCTCTGCCGTCTCCGGCGTGGTGACGCTGCTGAGCGAGCTGCAGCACAACGCCGACGCGCAGAGTAAGCGTGTTAACAGCATCGCCATGGAGATTGGTCGCCTGAATCAGCAGGTAAAAGAGAGCGAGCAGCTGACGCGCCGCAGTGCTGACACCTCAGAAGCGCTGGTCGATCATGCGCAACGGCTGTCGCATAGCGTCAGTCAGTTTGTGTTGTAGAGGATTAAATGGCGTCCCTGAAATAAGGGACGCTGAGAAGCGGTTTATTTTTTCTTTTTCGATTTCTTCAGCAGGCTGCGGATCTGCTTGAGTTCTGCAGCGCTGAGCTGTTCAGTGACGGCTTCTTCAGTATCGAGACTGTCAACAGCCGCCGGCTGCGCAGAGAGGCTTTTCACCAGGTGAGTCGTCACAACTTCACTCAACGAAAGCTGGTTTTCCAGAGCAACGGCTTTGATCGTTTCCTTAAGAGACGGATCGATCTTGATAGTTACACTGACT", "alphabet": "DNA"}, "features": [{"location": "[53:1538](-)", "type": "CDS", "id": "<unknown id>", "qualifiers": {"locus_tag": ["ctg26_1"], "transl_table": ["11"], "translation": ["MTVSTPMMVTFCIYILGMVLIGFIAYRSTKNFDDYILGGRSLGSVVTALSAGASDMSGWLLMGLPGAIFLSGISESWIAIGLTIGAYLNWKIVAGRLRVQTEHHDNALTLPDYFSSRFEDKSKVLRVISALIILVFFTIYCASGVVAGARLFESTFGMSYETALWAGAAATIVYTFVGGFLAVSWTDTVQASLMIFALILTPVIVILAVGGLGDSLEVIRAKSVENLDMLKNLNFIAIVSLLGWGLGYFGQPHILARFMAADSHRSIRSARRIGMTWMILCLGGAVAVGFFGIAYFQNHPDQASGVSENGERIFIELTRILFNPWIAGILLSAILAAVMSTLSCQLLVCSSALTEDLYKNFLRKNATQRELVWVGRLMVLLVAVIAIALASDPNNRVLGLVSYAWAGFGAAFGPVVLMSLIWKRMTRNGALAGMIVGAATVLIWKQYAWFGLYEIIPGFLFACIAIVLFSLLGKGPSAAAQQRFDAAEAEYQAD"]}}, {"location": "[1970:5921](+)", "type": "CDS", "id": "<unknown id>", "qualifiers": {"locus_tag": ["ctg26_2"], "transl_table": ["11"], "translation": ["MGTTTMGVKLDDATRERIKLAAQQIDRTPHWLIKQAIFNYLQQVEQGTALPEIPSNGQQVEGDERPPEESQHQPFLDFAEQILPQSVARAAITSAWRRPETEAVPMLLEQARLPKPLAEATHRLAYQLADKLRHQKGATGRAGMVQSLLQEFSLSSQEGVALMCLAEALLRIPDKPTRDALIRDKISNGNWHSHLGRSPSMFVNAATWGLLFTGRLVSTHNEANLSRSLNRIIGKSGEPLIRKGVDMAMRLMGEQFVTGETIAEALANARKLEEKGFRYSYDMLGEAALTAQDAKAYLLSYQQAINAIGKASNGRGIYEGPGISIKLSALHPRYSRAQYERVMEELYPILKSLTLLARSYDIGINIDAEEADRLELSLDLLEKLCFEPELEGWNGIGFVIQAYQKRCPMVIDYLTDLAQRSRRRLMIRLVKGAYWDSEIKRAQMDGLEGYPVYTRKVYTDISYLACARKLLAVPNLIYPQFATHNAHTLAAIYQLAGNNYYPGQYEFQCLHGMGEPLYEQVVGKVADGKLNRPCRIYAPVGTHETLLAYLVRRLLENGANTSFVNRIADATLPLDELVADPVEAVEKLAHAEGALGLPHPKIPLPRDLYGEKRQNSAGLDLANEHRLASLSSALLNSASQSWQVEPLIDAERESGESVAVVNPAEPKDVVGYVRSATRAEVSAALNAAVSEGAIWFATPPQERAAILERAAVMMEGQMQQLIGILVREAGKTFSNAISEVREAVDFLHYYAGQVRDDFDNETHRPLGPVVCISPWNFPLAIFSGQVAAALAAGNSVLAKPAEQTPLIAAQAVAIMHESGVPVGALQLLPGAGETVGAQLVQDERVRGVMFTGSTAVATLLQRNLAGRLDPQGRPTPLIAETGGMNAMIVDSSALTEQVVTDIVASAFDSAGQRCSALRLLCIQDDVAEHTLQMLRGAMAECRMGNPERFSTDIGPVIDAEAKSNIDEHIQTMRSKGFSVFQAAQPQAADRHEWQTGTFVMPTLIELNSVTDLTKEVFGPVLHVVRYARNALPQIIEHINASGYGLTLGVHTRIDETIAQVTQKAHVGNLYVNRNMVGAVVGVQPFGGEGLSGTGPKAGGPLYLYRLLSHRPDGALRVTLDRQDKERPVDAVLRPALLASHQALSEWAKDRPELAACCARYEALGQGGTVRLLPGPTGERNTFALLPREQVLCLADNEQDALVQLAAVTAVGSQALWADDDLHRTLRQQLPAIVQQRISLAAKPLESTTFDAVIYHGDADQLRSLCEAVAARDGAIVSVQGFARGETNLLLERLLLERSLSVNTAAAGGNASLMTIG"]}}, {"location": "[5969:6890](-)", "type": "CDS", "id": "<unknown id>", "qualifiers": {"locus_tag": ["ctg26_3"], "transl_table": ["11"], "translation": ["MNSKEIDNLVNRFIVKTAKGTVNPRIQQVTVRLLSDLFKAIEDLDLQQTEIWKGLEYLADTGIAQEMGLLAAGTGLERFMDIRADEAEIKAGLHGGTPRTIEGPLYVAGAPVCQAWARLDDGSEDNQGEVLFMQGTVWNEKGQPLPGASVEVWHANTLGNYSFFDKSQSAFNLRRTLITDRQGRYQFRSIVPSGYGCPPDGPVQHLLNQLGRHGRRPAHIHFFVTAAGYRKLTTQINIDGDEYLWDDFAFASREGLVPEVHKVNSPEQIASKNLSKPFTSIDFDFTLYQERAAVPDSVVERRHAQG"]}}, {"location": "[6932:7223](-)", "type": "CDS", "id": "<unknown id>", "qualifiers": {"locus_tag": ["ctg26_4"], "transl_table": ["11"], "translation": ["MLFHVTMDVNLPQTMAENVASELKAREKAYSQALQRCGKWRHIWRIAGHYSNVSVFDVDSVEELHQLLSELPLYPFMTMQIVPLCSHPSAVRVDDR"]}}, {"location": "[7240:8287](-)", "type": "CDS", "id": "<unknown id>", "qualifiers": {"locus_tag": ["ctg26_5"], "transl_table": ["11"], "translation": ["MATLRVQTLVLVHLVCEDGFEGWGEATTIGGLSYGDESPESVKVNIDRWMTPLLIGQDARRIAQLMARLNKSVQGNRFAKCAIETALLDAQARRLNIALSELLGGRVRDALPVAWTLASGSTDKDIAEARQMLALRRHRIFKLKIGLRDVDADVAHALAIRHALGDEVSVRVDVNQAWSERQAERGMAALEAGGIEAVEQPIAAENRAGLARLARRFSLPVIADEALKGPHDAFELARHAAADVFSIKITQSGGLTQARRVADIAQLADIALYGGTMLEGAVGTAATAHLCSTFNDLSFGTELFGPLLLTEDILSEPLVYRDFMLQVPTGPGLGIALDRDKIAALRRP"]}}, {"location": "[8559:9255](+)", "type": "CDS", "id": "<unknown id>", "qualifiers": {"locus_tag": ["ctg26_6"], "transl_table": ["11"], "translation": ["MIDKSLFLADEAVADIHDGATLMIGGFGPAGQPYALLDALIRRRPQNLTLVSNNAGNADSGLALLLKAGCVRKMICSFPRQSDSWVFDDLYRRGEIELELVPQGNLVARIQAGGSGLGAIFTPTGFGTELAAGKETREIEGRQYVLELALKADFALIKAQCGDRWGNLVYRKAARNFNPIMAMAARCTIAEVSRHVALGKLDPEAVVTPGIFVQRVVCSANLCPATIASGA"]}}, {"location": "[9259:9922](+)", "type": "CDS", "id": "<unknown id>", "qualifiers": {"locus_tag": ["ctg26_7"], "transl_table": ["11"], "translation": ["MQLIRLTHNQLAQRIARDIPDGAYVNLGIGLPTQIANYLPANKDIFLHSENGILGMGPAPASGNEDPDLINAGKQPVTLLPGGCYFHHGDSFAMMRGGHLDICVLGAYQVSQYGDLANWSTGQPGAIPAVGGAMDLASGARQVFVMTEHLTKKGQCKIVAQCSYPLTGIGCISRIYSDLAVMDVSPQGLRVREILTDITPQQLQAITPVALTFAPGGPDE"]}}, {"location": "[9914:11117](+)", "type": "CDS", "id": "<unknown id>", "qualifiers": {"locus_tag": ["ctg26_8"], "transl_table": ["11"], "translation": ["MNSAWLCDAVRTPFGKLNGSLATVRTDDLAALPLKALFERYPRLDWQALDDVLYGCANQAGEDNRNVARMALLLAGLPASVPGCTINRLCGSSLDAVAIAARAIKSGEASLAIAGGVESMSRAPFVMGKAEHPFSRSMKLEDTTMGWRLINPQMDALYGVESMPQTAENVALKFTISRADQDAYALRSQQRTVDAQESGFYQPQLMDVTIPQRKGAALHMVRDEHPRHTTLEMLAKLKPVVHPQGSITAGNASGLNDGACALLLASERAVQQYQLQPMARIVSSAVSGIEPALMGFGPAGAIRKVLSQAKLRLDQIDVIELNEAFAAQVLAVMRDLGLPDNAAHVNPNGGAIALGHPLGASGARLVMNAAWQLQKSGARFGLCAMCIGVGQGIALIIERS"]}}, {"location": "[11118:11874](+)", "type": "CDS", "id": "<unknown id>", "qualifiers": {"locus_tag": ["ctg26_9"], "transl_table": ["11"], "translation": ["MNIEYRLDGPKEAPMLVLANSLGTTWDMWQPQMAALTRDFNVLRYNPRGHGSTPLPSCELNLEILGRDVIALLDHLDVENASFCGISMGGLTGLWLARHYPARFRKMVVANTAARIGSEEAWLQRARQVREQGLSAVAAGSSARWFTPEFIRHAHPQVSRLVMQLSHGSAVGYAACCDVLAQADLHADAGRINLPLLVVAGEFDTITPLVQAQWLHQHIAKARLEVLPAAHLSNIACPEEFNTSVVNFLHT"]}}, {"location": "[11934:13008](-)", "type": "CDS", "id": "<unknown id>", "qualifiers": {"locus_tag": ["ctg26_10"], "transl_table": ["11"], "translation": ["MNTPQKKEIAWVNTLKGGCILLVVLYHVVLPGYAEMVSHLTAGLIPAKLWVAFNNTLSPLRMPAFFFVSGLLAANAISNRPWKQVFTSRVTNLFYLYFLWGVIQWLMINGVSNNIMGDHLSDNINAAWAETPWQFLKLMLLAMSSSWYLYALGLFFLAAKLFRQQKTLVMLAAVLLNYAAVTKVIPGWGPESLSQYFIFFLFGSFYSAILIRWSEWRRDNVLPWMVLLALSLVHIWLGLDKSLFLCVLAILGCIAACRLLNQYFSMKWLNWVGKNTLQIYVLHRIFIEFFGMSAILFAVSHQLFASKAFSMLWAIAFPLVMVGLCVACSVGIWTLLNRGWGKSLFIYPKLLRMKFDS"]}}, {"location": "[13150:14245](-)", "type": "CDS", "id": "<unknown id>", "qualifiers": {"locus_tag": ["ctg26_11"], "transl_table": ["11"], "translation": ["MSVSGKQEVLWINTLKGGCILLVVLHHTIITTFIPSLQYLTAGLLPADMWVVFNKYLSPLRMPAFFFVSGLLAASAISKKSWSEVFTKKFTNIIYLYILWGIIQWVSIYNISTNLIGQKLSSSVNAAYAGSPLEFIKLLTLSMTSLWYLYALAGYFLVAKLFHSQKVALLVVAILVNYATQFNLVPGWGPNSVAQNFVYFLLGAFFSHTLIEISQLSRRHLALLAGMLVIGVAHHAAGMMKNPFYCMVAIVFGIVLCRALNNRFNMGWLNWIGRNTLQIYVLHRIFIELLGLTMLTLAVKYSLFDNQAFSLAWALVLPVFAVSITTCISLVAWTLLNRGPGKALFIYPRLLRKPQAAEKIASNG"]}}, {"location": "[14596:15349](-)", "type": "CDS", "id": "<unknown id>", "qualifiers": {"locus_tag": ["ctg26_12"], "transl_table": ["11"], "translation": ["MSTIEVSQLVKKFNGQTVLHGIDLTVNAGEVVAIIGPSGSGKTTLLRSINLLEVPDSGTIQVGAIRVDAAQSMSKQKERVRQLRQQVGFVFQNFNLFPHRTVLENIIEGPTIVKGEPKAEAIARARQLLERVGLQGKEESYPRKLSGGQQQRVAIARALAMRPEVILFDEPTSALDPELVGEVLNTIRSLAQEKRTMVIVTHEMSFARDVADRAIFMDQGKIVEQGAARELFSNPQQPRTRQFLDKFLNH"]}}, {"location": "[15345:16014](-)", "type": "CDS", "id": "<unknown id>", "qualifiers": {"locus_tag": ["ctg26_13"], "transl_table": ["11"], "translation": ["MHESLQLVLDSAPFLLKGALFTLQLSIGGMFFGLLLGFLLAMMRLSHFWPIAWLSRFYVSIFRGTPLIAQLFMIYYGLPQFGIELDPIPSAMIGLSLNTAAYASESLRGAIAAIERGQWEAAASIGMSRWQTMKRVILPQAARTALPPLGNSFISLVKDTSLAATIQVPELFRQAQLVTSRTLEVFTMYLAASLIYWVMATLLSFLQSRLEDRVNRQDRESK"]}}, {"location": "[16013:16847](-)", "type": "CDS", "id": "<unknown id>", "qualifiers": {"locus_tag": ["ctg26_14"], "transl_table": ["11"], "translation": ["LHIINNNGVAMKFSKVRRQLVMGTMALALVGGMTMQAQAADENLLAKVKERGSLQVGLEGTYPPFSFQDENGKLAGFEVDFAEALAQHLGVKASLKPTKWDGMLASLDSKRIDVVINQVTISDERKKKYDFSTPYTISGIQALTKKANAGSITKPEDLSGKKVGVGLGSNYEQWLRENVKGVDIRTYDDDPTKYQDLRVGRTDAILVDRLAALDLVKKTGDTMAAAGPAFSRQESGVALRKGNAQLLDAINKAIADMQKDGTMKKISEKWFGTDVTK"]}}, {"location": "[16830:17811](-)", "type": "CDS", "id": "<unknown id>", "qualifiers": {"locus_tag": ["ctg26_15"], "transl_table": ["11"], "translation": ["LSLLNINNFPRLELLGAPTPLEHLPRLSEYVGRDIFIKRDDVTPVALGGNKLRKLEFLAADALRNGADVLLTAGAIQSNHVRQTAAVAAKLGLKCVALLENPIGTHSANYLSNGNRLLLELMGTEIIMVDALHAPDAQLEEQATLLEAQGFRPYVVPVGGSNALGALGYIECAQEIAHQSEGVVDFAAVVVASGSAGTHAGLAVGLELLLPDTELVGVTVSRKVADQLPKVEKIRAELAHSLAVTSSAPITLWDDYFAPRYGEPNEEGMEAIKLLARLEGIFLDPVYTGKAMAGLIDGIAQQRFRREGPIVFVHTGGSPALFAYHQ"]}}, {"location": "[18021:18525](-)", "type": "CDS", "id": "<unknown id>", "qualifiers": {"locus_tag": ["ctg26_16"], "transl_table": ["11"], "translation": ["MGSKIKMRPLSRYLKDYKHSQSNCSHCGKVLDRMALVFRGQIINKEAIARMDQLIDDQVWLKLQNELTALCRFCSDIFCNTHPTYFDIMAFKQYLFEQTEMSHSTIREYVVRLRRLDDMLSARNFPAEKLKGPSWHECLENDLPDAGNNNYRIALRKYDQFLGWQRN"]}}, {"location": "[18568:19291](-)", "type": "CDS", "id": "<unknown id>", "qualifiers": {"locus_tag": ["ctg26_17"], "transl_table": ["11"], "translation": ["VNDLYTADGVMDKHSLWQRYIPLVRHEALRLQVRLPASVELDDLLQAGGIGLLNAVERYDALQGTAFTTYAVQRIRGAMLDELRSRDWAPRSVRRNAREVAGAMHRVEQALGRTASEQEVAAQLDVSLEEYRQILLDTNNSQLFSYDEYREEHGDSAELVTDGHEEANPLHQLMEGNLRERVIEAIEALPDREKMVLTLYYQEELNLKEIGAVLEVGESRVSQLHSQAIKRLRARLSGAR"]}}, {"location": "[19449:20418](-)", "type": "CDS", "id": "<unknown id>", "qualifiers": {"locus_tag": ["ctg26_18"], "transl_table": ["11"], "translation": ["MRFNYDLLPGELLPFEEINDRYSKKYPDDKSLTTRGLLSPSTSSKNWTIRAIFASKDSHIPLEDLLFISNDNERKNYLQRFEHYLQRQESFLYFRRPLEPAPWNSWKVMGESRVLAMLDPASIMAQSLLQQRGYTLTLLRSDEEDEYWQLYDRQSQPCFEYSRQLQFIVVLTSPLLPPPAGVIQGTQVGRRVKARLWHRASHHEFSNAVRARYGACVITGTLLTDEQAWPWVEACHIDTRENEQGFLLDNSADNGLFLRSDLQRLFASKRLSIDPLSGSVHFRRTLQEDNTLLPFYQQLEGKVCALWSQVPESTRQRLSLKA"]}}, {"location": "[20759:21356](+)", "type": "CDS", "id": "<unknown id>", "qualifiers": {"locus_tag": ["ctg26_19"], "transl_table": ["11"], "translation": ["MNPFDVGYYNEDELKEFGFNRLGKNIAIAKNCTIIGVQNISIGDHVRIDGYSTIVASGAGFLSLGSFIHIGGYALLSAGAGITLNDFSGVSQGVKIYSKTDDYSGNFLTNPTVDEKFTSVSAGEVVLDRHVIVGSGTVILPRVTIGEGSSVGALSLVTKSLPEWGVYFGAPAKKIKDRKKKLLDLEREFLSQQLKSQY"]}}, {"location": "[21388:22516](-)", "type": "CDS", "id": "<unknown id>", "qualifiers": {"locus_tag": ["ctg26_20"], "transl_table": ["11"], "translation": ["MKNNVFVTSPLLPPLEEFIPYLEQIWDNKQLTNGGPFHQVLEQALAEYLGVEHICLFANGTLALVTALQALRVTGEVITTPYSFVATSHSLLWNGIKPVFVDIDPVTCNLDPAKIEAAITSNTSAILPVHCYGIPCDVDRIQHIADNYGLKVIYDAAHCFAVKQQGLSLLNHGDLSILSFHATKVFNTFEGGAIICPDAKIKRRIDYLKNFGFADETTVVAPGINGKMNEFQAAFGMLQLKHIDAALAVRKTVYETYRLSLAHIHGLTFLDAQESTQWNYAYCPIFIHEELFPISRDQLYQLLKDQGIFVRRYFYPLISEFPMYKGYASSAADNLPVASKMAQCVLCLPIHPTLTAAEQSRIINIVLEASGARAA"]}}, {"location": "[22529:25916](-)", "type": "CDS", "id": "<unknown id>", "qualifiers": {"locus_tag": ["ctg26_21"], "transl_table": ["11"], "translation": ["VIHRLCHLLNESGQSARLIECDVNPAWNTPVISFEDYLAYSEGGEPCIAIYPEVVQGNPLNAPVVVRYMLNREGVIEKKAMNAKGEDLFFWYRSEFAGKAFAPDMLELEAYDTTLFCDDSSVKDLDLLYINRVPRQKIDFTTLPAGIRVLSMEQPLSLSELAAVLKRGRVLYTYESSGTCFLANLCGCPVVARSMPGFEILAVNEDTVRDVGGGVSWSDAPEEIARTRQALPAVRQWLFAKREKLADQLQRFIVQTQQRAAEIRQWLPQYSVQSWLTERELTAAQQQQVVDNIARLPQSATLLIVVRNDGHSRASLDRTLASLAACHAHYPHFRVALTTPLNVREEELQSVSILSDSHTLQHAEEQWLQVVDAGVTFCTQAFCNLGLSLSNAPECFALFADELKEEQNGELVDALRPDFNLDLVLSTPWLYARRWLFRRDAVNSIALELDVSLVAWELEAITRLIEQHDITGIGHLSEPLLVVPERLLAPDQIDIAVIQRHLQQRGYPDSWVQCDGDKPWQLCYGDTQACVVSIILPACNSLHNLQVGIELMLAKTAHEQYEIIIVRDAATDAAVSQWLDSIIQSQTRKIQVVSVAGKVNQAALYNAGAAAAQGDFILLINPHLIVIQQQWLTCLLNHAQRPEVGYVGGKIVSLNRNLILSAGEMLGGEEMCIPVGYGASMDEAGYMQRLQSDQNYTVLNYACLLIKKEAWICVAGLDEELKTLKQQNIDLCLKLRRAGYMAVWTPHAVIACDDFYLYPSGKAVTTEEQQADSVLHARWFPLLLRDPAYNDNFSPLRKLFRLECRPGVIAPAFANRALPLVLGVVPSGNTLAPDYHVTAIQTLARKRVINAIIMESALDYASIYRANADALVISSELQESTRAVLVSLKKRPETLISLMASPSWIADKGRQGTDLTGIDRLVVQNDAQAKALRHLGRPVVIQPRSLSLFTPQVKALHFEGMKPRILCNTCELSSVDIELVQNLVRELASEVSWQVLGPLPAGWEAWIEQHYRYPGSEYYLPLLASIETDLAIIPRADSKLNRLKDHFSLMEFAACTIPALVSDVASLRCHIPALRVRNRKADWQDAIWSAAADRTALKALALSAQQSLRKTDWLTDETVNEHLRIWLS"]}}, {"location": "[25857:26016](-)", "type": "CDS", "id": "<unknown id>", "qualifiers": {"locus_tag": ["ctg26_22"], "transl_table": ["11"], "translation": ["MECKLIYDPNPRQHADALYYLGTWLQRVLTRHTGDTSPVSSAKRVGSECPTY"]}}, {"location": "[26000:29528](-)", "type": "CDS", "id": "<unknown id>", "qualifiers": {"locus_tag": ["ctg26_23"], "transl_table": ["11"], "translation": ["MTQTAQVSIIIFTQYPLWLDVALESALAQDYPHCEIVVADYSGDKLVTQQLAGRLDLPAETVRHLVLEKNQPDSLEKSIRAARGRYVKCMSSAERLAPDCISRLISGLQRFPQCRVASSKRQRFDPQGVALPDVLSTAPLHSAACIINGRDFLRCQIRTNYSLLGGLTGSLFYRDDLLKLMDDGHGLLTLDGEQMPGIEALIIYSKLLAHTDLLWYPQVLSNIRFSAVYRQPHQLESDENISNVRDKLFASLKSQPWLAEGSLSETVRLAELTYPDTFVTSNLLTTQQRHIASEAMKEWNSHRSLQPFQRQRLQQLSAEFPQPVNVAVVITVTAENREKLPETLASLEHQGVATLKLNPLIVGVIDEPVSNPPCYKADDDSRIEVINRLIHQHDNAWYIFVEAGACFQPSGLIALSTTLLQADGMLAIFADEYFYLGDDPSGVIFRPDFNLDLFLSAPKMMAQHWLFRRELLLAAEGFDLNYPQAAEFDLIVKMIESQGLNVAGHLSEPLLTAQFPSRSIIEDAAVIERHLHNRGYPQAQIALDKFYNYRLRYQHPEQPKVSIVILANWHLPSLVSCVTTLLEKTRYLNYELLIVADGQASSGRDSWLETIAGVDPQRIRVLPYHGNYHHGAMANLAAEHAAGEYLMLMHCELAVIDGEWLDNLLNHGQRPEVAVVGGKQLTSENKVRHAGYILGMNGAAGDAFRGMDDNHPSQQGRLHLDQNYTAVSGDFMLVRKAVFFELGGFDCDIQLYDDVDFCLRARNAGYMTVWTPYARILRPAARNNPFPGETVHSSSKLKQMEEDKLFARWMPVIASDPAFNANLSLRSRHFDIEGDSTLNWRPAPRQNLPVFLAHNADLTGCGHYRMMKPFEAMQNVGLAEGKVSMTLLNISEIGQFKPDSLIIQRRYSPAFQNWIERIGKLHNVFKVFELDDYILNVPIKHNNRQHFKQEITGQLRKSLSFFDRFIVSTAPLAEAMSNMHPHIQVVKNRLPDDIWAPLQSLRNQGRKPRVGWAGGASHRGDLEMIVDIVKEFANEVEWVFFGMCPDKLKPFVHEYHQGVDIALYPQKLASLNLDLALAPVEDNIFNICKSNLRLLEYGVCGIPVICSNVACYMDDDLPVTRVNNRFIDWRDAIRMHLADPDSSARMGAELQASVRRDWMLTGVNVVEWARAWSAN"]}}, {"location": "[29730:30936](-)", "type": "CDS", "id": "<unknown id>", "qualifiers": {"locus_tag": ["ctg26_24"], "transl_table": ["11"], "translation": ["MAQVINTNSLSLITQNNINKNQNALSTSIERLSSGLRINSAKDDAAGQAIANRFTSNIKGLTQAARNANDGISVAQTTEGALSEINNNLQRVRELTVQASTGTNSSSDLSSIQDEIKSRLSEIDRVSGQTQFNGVNVLAKDGKMSIQVGANDGETIDIDLKKIDSKTLGLDSFNVNGPKGTLTAATGTAAFSGYYGATTAVSGATVAESGATDDLSTRLGLASGGAAVDATNVYKDENGNLFAKVTIKSTSAAETNNLKANGFDIASGASQDFYVAVDPQSADSTSTTGTAQFKIDTKSLSLSSLTTGSTSGPLDKLDQAIASVDKFRSSLGAIQNRLGSAVTNLNNTTTNLSEAQSRIQDADYAVEVSNLSKAQIVQQAGNSVLAKSNQVPQQVLSLLQG"]}}, {"location": "[31215:32619](+)", "type": "CDS", "id": "<unknown id>", "qualifiers": {"locus_tag": ["ctg26_25"], "transl_table": ["11"], "translation": ["MASISTLGIGSGLDLSSILDSMQAAEKAALKPISTQQTAYTSKLSAYSTMKSALTTFQTANTKLNDATLFSANKIVSSSTAFSATSTTGAVAGKYTIAVTQLASAQTLTSATQSSNSTALATADSTISIKLAGSDKAVDVTVSAANSSLTGIRDAINKADAGVTASIIKTGDGSYRLSMTSNETGVDNAATISVSGDSALQSMLNYDGTSSSNMTQSIAAQNAKLSVNNVEIENSSNTISDALEGITLNLSGETTGTQTLTVTKDTSSASSTIAAWVTAYNTLQDAFASLTKYTKVDAGTDAQDTTNGALLGDSTLRTIQSQMKDMLTNTSSTSTYKTLSQIGITTDPTSGKLNTDQTKLDAALAKDPDGIKAMIVGDGKTTGIATKLSNNLTSWLSSTGMVQAATDGVSKTLNNLTQQYNKVSDNIDATIARLKTQFTALDVTISKLNNTSSYLTSQFETSSSTTK"]}}, {"location": "[32628:33027](+)", "type": "CDS", "id": "<unknown id>", "qualifiers": {"locus_tag": ["ctg26_26"], "transl_table": ["11"], "translation": ["MYSASGTQAYAKVGVESAVMSASNDQLITLLFDGALSALVRARLFLQDGNTVKKGESLSKAINIIDNGLKQGLDESSEDELTQNLLGLYRYMVHRLLRANIDNDADGIEEVEALLRNIADAWKEVSGTTALV"]}}, {"location": "[33039:33405](+)", "type": "CDS", "id": "<unknown id>", "qualifiers": {"locus_tag": ["ctg26_27"], "transl_table": ["11"], "translation": ["MNIAPHLLAIYQEILTHSQSMLRLAGEGQWDDLIDMEVDYLSAVEKLAKATQNEPVPARTQEQLRPILRHILDNEAEVKKLLKSRQDEISLLIQQAGRQKSVNRAYTNVAGVVLFPTGSNG"]}}, {"location": "[33544:35023](+)", "type": "CDS", "id": "<unknown id>", "qualifiers": {"locus_tag": ["ctg26_28"], "transl_table": ["11"], "translation": ["MHNPTLLQFFHWYYPTGGKLWPEAAERAAWLAEIGISDVWLPPVYKGESGGYSVGYDSYDLFDLGEFEQKGSRATKYGDKQQLLAAVEALKANGVGVILDVVLNHKMGADEKERIQVNRVNPDNREEIDEEVIEVEAWTRFTFPVRAGQYSQFIWDHKCFSGVDHIENPDENGVFKIVNDYTGEGWNDQVDNELGNFDYLMGANIDFRNRAVTEELKYWARWVMEEVHCSGFRLDAVKHIPAWFYKEWIEHVQEVAEQPLFIVAEYWSHEVDKLQQYIQQVDGKTMLFDAPLQMNFHNASKQGADYDLSQIFNDTLVTTDPWHAVTIVANHDTQPLQALEAPVDPWFKPLAYALILLRENGVPAVFYPDLFGASYEDEGDDGGQYQIEMPVIPELEALIRARQLYAHGVQTEWFDHPNCIAFARSGTDHHSGCVVIMSNGEAGEKTLALGENYGGKNWRDLLGHIGETVSSDEQGTATFRCAPGSVSVWIIS"]}}, {"location": "[35059:35527](-)", "type": "CDS", "id": "<unknown id>", "qualifiers": {"locus_tag": ["ctg26_29"], "transl_table": ["11"], "translation": ["MNKWMMAAVTAVTLSGCAQLPNYEAAVKTAPPAALVGNWQTVGPQSGLVSDQAMASLIITQEGDTLDCRQWQRVIAKPGKVTFFDDEWVNVNKQMRVMTLDLEGNELHYDKLKMRKVDKPTVECQQALEKQTQPDATPQPSTVPAASTTIAAPQP"]}}, {"location": "[35732:36056](+)", "type": "CDS", "id": "<unknown id>", "qualifiers": {"locus_tag": ["ctg26_30"], "transl_table": ["11"], "translation": ["MKTVEEYYAIAKDLFLEAHPDLKAGIENLTAEQASTMGMSVEQLRELQKERAYAAYVREKKLDGVLFAIQLAEPDKAVMVDAIEAYLHSHAEALGMSWEEFCIKNEL"]}}, {"location": "[36164:36344](-)", "type": "CDS", "id": "<unknown id>", "qualifiers": {"locus_tag": ["ctg26_31"], "transl_table": ["11"], "translation": ["MSFIISDEVQHKDGGPAMIVTGVASGMVECRWYDGFSVRREAFSEQELCVLADATPLAG"]}}, {"location": "[36523:36655](-)", "type": "CDS", "id": "<unknown id>", "qualifiers": {"locus_tag": ["ctg26_32"], "transl_table": ["11"], "translation": ["MKDDIFEFDIDAQLEQAEANAEKKAAEVPADLGDEADCEGCKI"]}}, {"location": "[36691:37603](-)", "type": "CDS", "id": "<unknown id>", "qualifiers": {"locus_tag": ["ctg26_33"], "transl_table": ["11"], "translation": ["LAGTSLLTLLDDIATLLDDIAVMGKVAAKKTAGVLGDDLSLNAQQVSGVKANRELPVVWSVAKGSFLNKLILVPLALLISAFAPWAITPLLMVGGAYLSYEGVEKVLHSLHKNKSEETPEAREKRLLKAAQQDAGEFEKKKVKGAVRTDFILSAEIVAITLGIVSESPLLNQVLILSGIAILVTIGVYGIVAGIVKIDDLGFWLQKKTSALAKGLGNVLVAAAPWLMKILTLVGTIAMFLVGGGIIVHGIPQLHHLVTEYSSEMSGLMSSVVSNLANLVVGFIVGSIVLLVVNGVAKMRQKSV"]}}, {"location": "[37614:37890](-)", "type": "CDS", "id": "<unknown id>", "qualifiers": {"locus_tag": ["ctg26_34"], "transl_table": ["11"], "translation": ["MASVKLTVRRLYKLSGERMVNTQATARIFVGDRLIATEEISGMTESPVSKYLHHAEPQGQPVRVEWDCDGIADMAVAEMELCPCCQHDEHE"]}}, {"location": "[38051:38966](+)", "type": "CDS", "id": "<unknown id>", "qualifiers": {"locus_tag": ["ctg26_35"], "transl_table": ["11"], "translation": ["MTLRRAPALLPLLAALFCLYFIWGSTYLVIRIGVESWPPMMLAGLRFLLAGVVLLTFLLLRGEKLPSLRAAGNAALVGIMLLALGNGAVTVAEHQQVPSGLAAVMVATVPLFAMCFSRLFGIPTRWIEWLGIAVGLVGIILLNSGGHLAGNPWGALMILGGSLSWAFGSVWGSRITLPNGMMAGAVEMLAAGAVLLIASTLSGEHLVQKPSLAGFFSLGYLSLFGSVIAINAYMFLIRNVTPAIATSYAYVNPVVAVLLGIAFAGESLSAREWLALAIIVLAVILVTLGKYLFPAKPIVKSCEP"]}}, {"location": "[39002:39470](-)", "type": "CDS", "id": "<unknown id>", "qualifiers": {"locus_tag": ["ctg26_36"], "transl_table": ["11"], "translation": ["MADVHTSEVRSKNMRAIRTRDTAIEKRLAELLVELGLSYRVQDKSLPGRPDFVLPDHHAIIFVHGCFWHRHHCHLFKLPATRTAFWMGKIDSNVARDKRYVEELTASGWRVLLVWECALRGKTRLQEQELSARLEEWVCAAERNAEIDENGIRQL"]}}, {"location": "[39504:40917](-)", "type": "CDS", "id": "<unknown id>", "qualifiers": {"locus_tag": ["ctg26_37"], "transl_table": ["11"], "translation": ["MSDFDRVAAELAEQARAQAQQKEDQDRQLLLRVLEIYDQKTVAATLRKVSQQEWTRESVNRWVKGNSRKMLSEAEVSMLHGMLPAPPAHHPHYAFRFVDLFAGIGGIRSGFEAIGGQCVFTSEWNKHAVRTYKANWYCDEQQHRFNQDIRDVTLSGKPEINEQQAYQHISQQVPDHDVLLAGFPCQPFSLAGVSKKNALGRAHGFECEAQGTLFFDVARIITAKKPAIFVLENVKNLKSHDKGNTFRIIMQTLDELGYDVADADTSGPQDPKIVDGQHFLPQHRERIVLVGLRRDLKLPTFSLSHLSSLYPPKRTPLKALLDPVVEAKYILTPTLWKYLYQYAKKHQARGNGFGYGLVDPEREQGVVRTLSARYYKDGSEILIDRGWDKALGEQDFDNASNQNNRPRRLTPRECARLMGFEQPGSADFRIPVSDTQAYRQFGNSVVVPAFAAVARLLLPWIEQAVRQRQI"]}}, {"location": "[41163:42759](+)", "type": "CDS", "id": "<unknown id>", "qualifiers": {"locus_tag": ["ctg26_38"], "transl_table": ["11"], "translation": ["MSLLTVLPLRLLRRPRFSFTALPGWLKSLRGSFILFLIIFSLLQCAGVLLLTRLVSSTGDNVAATHALSSRQALLDKARMELLTASDNSHRAGIYLMQDNQTGSVDSWKSLAETAQASLDEARKLFGQYPASKESPLRQNFTLLADGLQEQLKGLNARDIDTFFMVPMQAFQQQFNDAYYQVLTQENQRSGELNQSTLSSLTNSRNLSLAISALLGGLLLLGGGLLLRGVIQPLDRVSSWLAQIATGDISRQPQLSAFQSAEICQLTDSISAMQHGLQHIVGEINAISSAVRDSADRMAQQSDEFSAHNQQQTAAFDHISQRLNRVAEEVGHSVAFTRHATQQVQATDSLTQRCGEVVIAVESQMRQIVDASGEIAGIVTLLEGISLQTKLVALNAAIESAHAGVYGRSFSIVAKEIGLLSEKSSASTRTIDGLIGSTHQHIDSGFNQVQALDGLYQEIASAVSGVVTLLSELQHNADAQSKRVNSIAMEIGRLNQQVKESEQLTRRSADTSEALVDHAQRLSHSVSQFVL"]}}, {"location": "[42803:43037](-)", "type": "CDS", "id": "<unknown id>", "qualifiers": {"locus_tag": ["ctg26_39"], "transl_table": ["11"], "translation": ["VSVTIKIDPSLKETIKAVALENQLSLSEVVTTHLVKSLSAQPAAVDSLDTEEAVTEQLSAAELKQIRSLLKKSKKKK"]}}], "name": "gnlXLLPAJBFE_26", "description": "gnl|X|LLPAJBFE_26", "dbxrefs": [], "annotations": {"molecule_type": "DNA", "references": []}, "letter_annotations": {}, "areas": [], "original_id": "gnl|X|LLPAJBFE_26", "modules": {"antismash.detection.hmm_detection": {"record_id": "gnlXLLPAJBFE_26", "schema_version": 2, "enabled_types": ["T1PKS", "T2PKS", "T3PKS", "transAT-PKS", "hglE-KS", "prodigiosin", "PpyS-KS", "arylpolyene", "resorcinol", "ladderane", "PUFA", "NRPS", "CDPS", "RCDPS", "thioamide-NRP", "NAPAA", "mycosporine-like", "terpene", "lanthipeptide-class-i", "lanthipeptide-class-ii", "lanthipeptide-class-iii", "lanthipeptide-class-iv", "lanthipeptide-class-v", "lipolanthine", "thiopeptide", "thioamitides", "linaridin", "cyanobactin", "glycocin", "LAP", "lassopeptide", "sactipeptide", "bottromycin", "microviridin", "proteusin", "ranthipeptide", "redox-cofactor", "epipeptide", "cyclic-lactone-autoinducer", "spliceotide", "RaS-RiPP", "fungal-RiPP", "blactam", "2dos", "amglyccycl", "aminocoumarin", "NI-siderophore", "ectoine", "NAGGN", "butyrolactone", "indole", "nucleoside", "phosphoglycolipid", "melanin", "oligosaccharide", "furan", "hserlactone", "phenazine", "phosphonate", "guanidinotides", "other", "acyl_amino_acids", "PBDE", "betalactone", "tropodithietic-acid", "pyrrolidine", "crocagin", "NRP-metallophore", "methanobactin", "opine-like-metallophore", "aminopolycarboxylic-acid", "NRPS-like", "PKS-like", "transAT-PKS-like", "RiPP-like", "RRE-containing", "fungal-RiPP-like", "phosphonate-like"], "rule_results": {"schema_version": 4, "tool": "rule-based-clusters", "cds_by_protocluster": [], "outside_protoclusters": [], "multipliers": {"cutoff": 1.0, "neighbourhood": 1.0}}, "strictness": "relaxed"}}}, {"id": "gnlXLLPAJBFE_27", "seq": {"data": "TGGTCGCCCAGGATAAACCGGACTGTGTGGGGCCGGAAATCGAAGCTATTGCCACCGATATGCTGAGCGAGCTGGAAAAACAGGGCCAGCAAGTGGTGCCCACCGCCCGCGCGGCTAAGCTGACCATGAATCGCGAAGGTATCCGCCGCCTGGCGGCAGAAGAGCTGGCGCTGCCTACCTCAACCTACCAGTTCGCCGACAGCCGTGAAGCCTTTCTCGCAGCGGCTGATGAGATTGGCTTCCCGTGCATCGTCAAGCCCGTCATGAGCTCCTCCGGCAAGGGTCAGAGCTTTATTCGCACAGCCTCGCAGCTGGATGCCGCCTGGGAATATGCCCAGCAGGGTGGCCGTGCCGGCGCGGGCCGCGTCATCGTTGAAGGCGTGGTGAAGTTTGATTTTGAAATTACGCTGCTGACTATTAATGCGGTTGACGGTATCCACTTCTGTGCGCCCATCGGCCACCGTCAGGAAGATGGTGACTACCGCGAATCCTGGCAGCCGCAGCAGATGAGCGAACTGGCTCTGCAGCGCGCGCAGGATATTGCGCAGAAAGTGGTTACCGCCCTTGGCGGTCGCGGCCTGTGTGGCGTGGAGCTGTTTGTCTGTGGTGATGAGGTGGTGTTTAGCGAAGTCTCCCCGCGCCCGCACGATACCGGAATGGTCACGCTGATTTCGCAGGATGTTTCCGAGTTCGCGCTGCACGTGCGTGCCTTCCTTGGCCTGCCCGTTGGCGGCATTCGTCAGTACGGTCCGGCGGCATCGGCAGTGATCCTGCCAGAACTGGACAGCACTAACGTGCAGTTTGGCAATCTGACAGCAGCACTCGGGGCGGGTTTACAGCTGCGCCTGTTTGGCAAGCCGGAAATTCAGGGTAAGCGTCGGCTGGGCGTGGCGCTGGCCACCGGTCATGATATTGATGATGCGGTACAGCGTGCCGTCGCAGCGGCTGCTCAGGTTAAAGTCAGCGGGTAATTGGCAGGCGGTAAAACTCAGGGCGCTGATATCAGCGCCCTATTTTCATCTCTGCTCGCTTAACGTGCACCCGCCACCGCTTCGCGCGCCAGCTGGGTAATACGCTCATAATCCCCTGCTTCCAGCGCGTCGGCGGGCACCAACCAGGAACCACCGATGCAGAGCACGCTTTTCAGCGCCAGATAGTCGCGATAGTTTGCCGGAGAGATCCCGCCCGTCGGGCAGAAACGCACCTGCGGGAACGGGCCGCCAATCGCCTGCAGGGCTTTCACGCCGCCGTTAGCTTCCGCCGGGAAGAACTTAAATTCGCGCAGGCCATAGTCAAGACCGGTCATCAGCTCAGACACGGTACTGATGCCGGGGATCAGCGGCACAGAGCCGGCAACGGCCGCCTTCAGCAGCGGTTCAGTCAGCCCCGGGCTGATAATAAACTGCGCGCCAGCATCGGTCACTTCCTGCAGCTGCTGTGCGTTTAACACCGTCCCTGCACCGACAATCGCCTCTGGCACTTCACGCACCATCGCTTTCAGGGCATCCATCGCACAGGGAGTACGCAGCGTCACTTCCAGCACGCGCACGCCGCCCGCCACCAGCGCTTTCGCCATCGGTACCGCGTGCTCCAGCTTGTTGACTACGATAACCGGAACGACCGGGCCGGTGGTGAGGATCTGTTCTGCGCTTGTTTTCCAGTGACTCATCTGTGACCTTCTCCTGTCGGGCCTGCCTTCCGTCCTGGCGGATCGTTGCAGGCAAAAGTGACGCCTACAGCGTCAGGAATATGATTGCGTGCTCTACCATACAGGAGAAAGCCCGCAGGCGTCTATGCCACCTGGTTATTTTTAAAATGGAGGTTCATTTTTAATGAATCTGAATTTTGACCATAAAAAAACCCGCCGTAGCGGGTTTTACTGTTCAGGCATGAACTACTCGAATTCATTCCATGAGCGACCATCGCGGGTGATCATCGCGACGGAAGCCACCGGCCCCCAGGTGCCCGCCTGATAAGGCTTAGGCGCTTCTTTATCGGCAGCCCAGGCATCCATAATCGAGTCGACCCACTTCCACGCCTCTTCCACTTCATCACGGCGCACGAACAGTGCCTGAATACCGCGCATGGTTTCCAGCAGCAGGCGCTCATAGGCATCTGCCAGGTGCGACTGGTTGAAGGTTTCTGAGAAGCTCAGATCCAGCTTGGTAGTCTGCAGGTTGTGCTTGTGGTCCAGGCCTGGCACTTTATTCAGGATCTGAATATCCATGCCTTCATCCGGCTGCAGGCGAATGGTCAGTTTGTTCTGCGGCAGCTCCTGCCAGGTATCTTTGAACAGGTTCAGCGCCGGATTCTTGAAGTAGACCACCACTTCAGAACATTTGGTCGGCAGACGCTTACCGGTACGCAGGTAGAACGGCACGCCCGCCCAGCGCCAGTCGTCGATATCCACGCGGATAGAGACGAAGCTTTCCGTGGTGCTGGTTTTGTTCGCTCCCTCTTCTTCCAGGTAGCCAGGCACTTTTTTGCCCTGCACGAAGCCGGACGTGTATTGGCCACGCACGGTTTTTTCACGCACGTTGGTGTGGTCAATACGGCGCAGGGAGCGCAGCACTTTCACTTTTTCATCGCGGATACGGTCGGCAGAGAGGTCCGCCGGCGGTGACATCGCCACCATGGTCAGAACCTGCAGCAGGTGGTTCTGGATCATATCGCGCATCTGGCCAGCCTGGTCAAAGTAACCCCAGCGGCCTTCGATTCCCACTTCTTCGGCCACGGTAATCTGCACGTGGTCGATGGTGCGGTTATCCCAGTTGGAGGCAAACAGCGAGTTAGCAAAACGCAGCGCCAGCAGGTTAAGCACCGTCTCTTTACCGAGGTAGTGGTCGATACGGAAAACCTGGCTCTCGTCGAAGTACTCACCGACCTGATCGTTAATTTCCTGCGAGGTCGCCAGCGAAGTGCCCAGCGGTTTTTCCATCACTACGCGCGCCGGGTGCGCATTCAGCTTGGCAGTGCCCAGACCTTTACAGATCGCGCCGAAAGTGCTTGGTGGCATAGCGAAATAGTTGATAGTGACGCGTTTTTTCTGGTCCAGCATCTTACCGAGGCGGGGGAAATGACTGCTGTCGTTCACATCCAGGTTGCAGAAATCGAGGCGGTTGCTGAGCTTATCCCACAGCGCTTCGTCGATTTTCTCCTTCATGAAGGTTTCCAGCGCTTCACGCACCACCTTGGTATAGGCTGCTTTATCCCACTCAGCGCGGCCAACGCCGATGATGCGGGAGTCCTCATGGATCTGACCGGCTTTTTCTAATTGGTACAGTGAGGGCAACAGTTTCCGGCGTGCAAGGTCGCCTTTGGCACCGAAAATGACCAGATCGCATGCCTGGGCTGTTTGTGTAACCGCCATTTCATTCTCCTCGTTGCAGGATTAGCCTGTCCCTAAAATTCCGTAGTCAGACAGACTCTTATTGTAATTTTGTTTCAATACAATGTACTGCTTTTGCCCGGTCCGCGTAAACCAGCCGGACGCACTCAGGCACAATGTATTCAACCAATGCCTAATTTAGTGACAAACCTCAGGGGGTGGCACTCAGTTTGTGCGTAATTTTTCGACATTTTTGTTACTGTTATTACAGTTGTGAAAATCAGACACAGCTCAAACTCTGGCAAAAAATGTAAAGTATTGTCGTTATGCTACTGCCACCGGGCCTGTAGCGCATTGTATATTCTCTACAAAATGACATCGATTTCTCCTTTGATTGAAATCGTCAGAATGTATGAGCGGGTAGCAATATGAATATGCTGGAAAAAATTCAGTTACAACTGGAAAATTTGAGCAAATCCGAACGCAAGGTGGCAGAAGTGATCCTCGCCTCCCCGGCCACCGCGATGCACTCCAGCATTGCGCTGCTGGCACGTGCAGCCGGCGTCAGCGAACCGACGGTTAATCGCTTCTGCCACCGTCTGGATGCCAACGGTTTTCCAGATTTTAAACTCCAGCTGGCTCAAAGCCTGGCAAACGGCACGCCCTATGTCAGCCGTAATGTTGAACAGGATGACAGCGTCGAGTCCTATTCCGGCAAAATTTTCGAATCGGCGATGGCCGGTCTCGACCGGGTGAAACAGAGTCTGGACGTTAATGCCGTCAATCGCGCGGTCGATCTGCTCACCCAGTCGAAGAAAATCGCCTTTTTTGGCCTGGGCGCATCCGCCGCTGTCGCGCACGATGCGATGAATAAATTTTTTCGCTTCAATGTCCCCGTCATCTATTCAGATGATATTGTGATGCAGCGCATGAGCTGTATGAACAGCGGTGAAGGCGATGTGATAGTGCTGATCTCCCATACCGGGCGCACCAAAAGTATGGTCGAACTGGCAATGCTGGCCCGTGAAAATGATGCCACCGTGCTGGCTATCACCTCTCCCGGCTCGCCACTTGCCCGCGAGGCCACACTGGCTCTGACGCTGGACGTTCCCGAAGACACCGATATCTATATGCCAATGGTTTCCAGACTGGCGCAGCTCACCCTGATTGACGTTCTGGCCACCGGTTTCACCCTGCGGCGCGGGGCGAAATTTCGCGATAACCTGAAGCGGGTGAAAGAAGCCCTCAAGGATTCACGCTTCGAGAAAGAGAGCCTGATTTCTGCTCTGACGCGCCAGTAATTAACCGTTTTTTAATCAGTAACGACGGTAAAGGGTCGAATTCATCTGGCCCATATCATATAACTAGAGATACAGCCTAAGTAGTGCTTGCTCCCGCAACACCACACTCAAAGTCAACGGAGTTATACATGTCAAGACGTCTCAGAAGAACCAAGATCGTAACCACTTTGGGGCCCGCCACCGATCGCGATAACAACCTTGAAAAAGTCATCGCGGCGGGCGCCAATGTCGTTCGTCTGAACTTCTCACATGGCACAGCAGAAGATCACCAGATGCGTGCAGATAAAGTGCGTGAAATTGCGGCTAAGCTGGGGCGGCATGTGGCGATTCTGGGTGACCTTCAGGGCCCTAAAATTCGTGTTTCAACCTTCAAAGAGGGCAAAGTGTTCCTGAATATCGGCGAACGCTTCCTGCTGGATGCCAGCCTCGGTAAAGGAGAAGGCGACCGTGAAAAAGTCGGTATTGACTATAAAGGCCTGCCGGCTGACGTGGTTCCAGGGGATATTCTGCTGCTGGATGATGGTCGCGTGCAGCTGAAAGTGCTGGAAGTCCAGGGCATGAAGGTGTTTACCGAAGTGACCGTTGGCGGCCCGCTTTCTAATAATAAAGGCATCAACAAGCTCGGCGGCGGCCTGTCTGCTGAAGCGCTGACGGAAAAAGATAAGGCTGACATTCTGACCGCAGCCAAAATCGGCGTTGATTACCTTGCCGTCTCCTTCCCGCGCTGCGGAGAAGACCTGAACTATGCGCGCCGCCTGGCGCGTGAAGCGGGCTGCGAAGCGAAAATCGTCTCCAAAGTTGAGCGTGCCGAAGCCGTTGCCAGCCAGGAAGCGATGGATGACATCATTCTCGCCTCTGATGTGGTCATGGTCGCCAGGGGGGATCTGGGGGTTGAAATCGGCGATCCGGAACTGGTCGGTATCCAGAAAGCGCTGATCCGTCGTGCGCGCCAGCTCAACCGCTCCGTGATCACCGCGACCCAGATGATGGAATCGATGATCACTAACCCAATGCCTACCCGTGCAGAGGTGATGGACGTGGCGAACGCCGTACTGGACGGCACCGATGCCGTGATGCTGTCGGCCGAAACCGCAGCGGGACAGTATCCGGCGGAAACCGTTTCAGCAATGGCGAAAGTGTGCCTGGGCGCGGAGAAAATCCCCAGCATTAACGTCTCCAAGCACCGCCTCGACGTGCAGTTCGACAACATCGAAGAAGCGATTGCCATGTCGGCGATGTATGCCGCCAACCATCTGCAGGGCGTTACCGCAATTATCACTATGACCGAATCCGGTCGTACTGCACTGATGACCTCGCGTATCACCTCCGGCCTGCCGATCTTCGCCATGTCGCGCCACGAGCGCACGCTGAACCTGACCGCGCTCTATCGCGGCGTGACGCCAGTGTTCTTTGACAGCAACAATGATGGCGTAGCTGCAGCGCACGACGCCATTAACCTGCTGCGTGAAAAAGGTTTCCTGATGTCGGGCGATCTTGTCATCGTCACTCAGGGTGATGTGATGAGCACCACTGGCACCACCAATACCAGCCGCGTACTGCGCGTCGAGTAATCCGCAATAGGATTGGGCCGCTCAGGCCCAATCTTTTCTCACCTTTCTTCCGGCAATCATGCCGCCAGCTTTCCCTTTTATCTCCTCTTCCAGAATATTTTTCACCTATAAAACCTCTTTTTTGTGACTTACATCACACTCATGATATTAGCTTTGCTTATGCAATCTTTGTCACATTAATCCTATTGAATGATAATAATTACTATTTATAATCTCATTCACACTTTTACTACGGCATTAACAGCGGTTTAAACCCCACTGAAAGGAGTTTTATTACCTTACATCGCTAAAACCCACGCTTTAACCTATTGACCGGAAAACAGTAACCGGCAAAAAACATTAAACATACTGAACTGACGCAGCGCGTCAGGCGGATCGTGCTGTCAGGAAAATATGACGGCTGGGCTTCTTACGCAAAAAATAAGGTGACGGGTATGGTCTTTCGTTCGCAAACCGCACAGTCAGAGGCGCCATCTCTGCCCGCGGAAAAATTCATTTTCAATGATGCGCAGCTGCAAGCGTACTCCCGCCAGACGGAGCGGGCAGTCGCGCTGATTGCCAGTACCTTGCACAATGTAGAAAAACCCTTTAGCGGCATCCTGCCGCATGAGCTGGCACCAGCGTTCGCCAGCGTCGACCTTGACCGGCCACTGGCTGACGAAGAGTCTGCGCTGGCTGAACTCCAGCAGCTGTGGCTTAAGGACGCCGTGTGGTTCCACCATCCCAAATACATTGCCCACCTCAACTGTCCGGTGGTGCTCCCTTCCCTGCTGGCCGAACAGCTGATGGCCGCCGTGAACAGCTCGGTGGATACCTGGGACCAGAGCGCAGGCGCTACGCTGATCGAGCAGAAGGTGATTGACTGGACGCTGAAACGCTGTGGCCTGCCCGCCAGCGCCGACGGCATTTTCACCAGCGGCGGCACGCAGTCAAACCTGATGGCGATGCTGCTGGCGCGTGACAGCGGGTACGAGCGCAGCCATCCCGGGCGCACCATCAAGCAGAACGGGCTGCCTGCCGACGCCAGTAAATGGCGCATTTTCACTTCCGGCCTCAGCCACTTCAGCATTCAAAAATCCGCAGCGCTGCTGGGATTAGGCTACGACGCGGTGATCCCAGTGGCGCACGATGACAAGTTCCGTATGGATGCCGGGGAGCTGCAGCGCGAGATTGAAGCCTGTCTGCAGCAGGGATTAATCCCGATTGCCGTGGTCGCCACCAGCGGCACCACCGATTTTGGCAGTATTGATCCCCTGCCCGCCATTGCCGCACTCAGCCGCCGCTACGGGCTATGGATGCACGTCGACGCTGCCTACGGCTGCGGGCTGCTGGTGTCAAACCTGCACCGCGAGCGGCTGGAGGGCATTGAACTGGCGGACTCGGTGACGGTGGATTATCACAAATCCTTCTTCCAGACCGTCAGCTGCGGCGCCTTCATGGTGCGCGATAAACGCCATCTGCGCCACGTCACGCATCACGCCGACTACCTGAACCCGCTCAGCGCGCAGCAGGAAGGCACGCCAAATCTGGTGAATAAAAGCATTCAAACCACCCGCCGCTTCGACGCGCTGAAAATGTGGCTGACGCTGCGCATTATGGGCGCAGAAACGCTCGGCAGCGCATTTGACGGCCTGCTGGAGCGCTGTCAGCAGACGCACCAGCTGCTGCGCGATCACCCGGTGATGGAGGTGCTGCACGCCCCCGAACTGACCACTCAGGTGTTTCGTCTGGTGCCGAAAGCAGGCTACAGCGATGCGCAGCTCGATGAGCTGAATACCGGGGTGCGCAAGGCGCTGTTCCGCTCTGGCAATGCCGTGGTCGCCGGAACCAAAGTGGATGGCCGTCAGTATCTGAAAATCACCCTGCTCAACCCCAATACCACCCTCGCTGACCTGCAGGATACCCTCGCGCTTATCGTTCATTACGGGCGCGAGCTGCTCAGCCAGCCGCGTACAGGAGGCCAGCATCATGAGTAAAATTTACGATTTTATCGGCATTGGCATCGGACCGTTCAACCTCAGCCTTGCCTGCCTGACCGAGCCGCTGGAGGATCTCGATGGCCTCTTCCTCGATCAGAATCCCGGCTTCGACTGGCACACCGGCATGATGCTGGAGAGCGCGCATTTGCAGACGCCGTTTATGGCCGACCTGGTAACGCTGGCTGACCCCACCAGCCGCTTCAGCCTGCTCAACTACATGAAGCAGCAGGGCAAGATTTACTCATTTTACATCCGCGAAGATTTCTTCCTGATGCGCAAAGAGTACAACCTCTACTGCCAGTGGGCCGCCGCTCAGCTGACTAATCTGCGCTGGAACAGCCGGGTTGATGACGTCAGCTGGGATGAGCCGCTGCAGTGCTACCGCGTGCGCAGCCACGACAGCCGCAGCGGGGAGCGCCAGCAGTGGCTGACGCGCCGCCTGGTGTTGGGCACCGGCCCGCAGGCCTGGCTACCGGAGTGCAGCAAGCCGCATCAGCAGCGTCTGACGCACTCCAGCCAGTACCTGGTGAACAAAGCCCAGCTGCAGCAGAAGCGTTCGATTACCGTACTCGGCAGCGGCCAGAGCGCGGCGGAGATCTACTATGACCTGCTTGGCGACATCGATAAATTTGGCTACCAGCTCAACTGGGTGACCCGCGCCCCGCGCTTCTACCCGCTGGAGTACAGCAAGCTGACGCTGGAGATGACCTCGCCGGAGTGGGTGGATTACTTCCACCAGCTGCCTGCGGAGAAGCGCGATAGCCTCAACGCCCAGCATAAGAACCTCTATAAAGGCATCAACAGCGAGCTGATTAACGCGATTTATGACCTGATGTACGTTAAGCAGCTGGACGGTGCGCTTGACGTCAATCTGTTTACCCACTCGGCCCTCACCGCTCTGCGCTGGCTGCCGCAGGGCGAATTTGAGCTAACGCTGCATCAGCAGGAGCAGGACCGCAGCTACACGCGCCGCAGCGAGGGCATCGTCATGGCGACTGGCTATCACTATCAGCCGCCGCAGTTTATTGAGGGGATCGCCCAGCGGCTGCGCTGGGATGATAAAGGCCGCTACGACGTGCAGCGTAACTACAGTATCGACCGCAACAATCAGGTGTTTGTGCAGAACGCAGAGCTGCATACCCACGGCTTTGTCACCCCGGACCTCGGCATGGCGTGCTACCGCAACTCGGTGCTGATCCGCGAACTGACCGGGCGGGAAGTCTATCCCGTTGAGCGCCGCATCGCCTTCCAGACCTTCCCCGCCTGCGAGGAGCAGTAATATGTTGTCATCCGCTATTTTCACCACCTCACGTCCGGCGGGAGCGTTCTCGCTGCGCCCGCTGCAGCCTGAAGATGCCGCCGTAATCCACAGCTGGGTAACGCGCGACTACGCCCGCTTCTGGGGCATGCAGCAGGACACGCTGGAGCAGGTCAGCCAGTTTTATCAGCAGCTGACCGCCAGCGATCCGCACGCAGCGCTGGTTGGCTGCTGCGACGGCGAACCGGTGTTTCTCATCGAGTGCTATCAGGCGCAGCGCGATGAAGTCGGTAAGTATTATCCGGCGCGCGACGGCGACTACGGGATGCACATCCTCATCGCCCCCGCTACTCAGCCGCGTCCGCAGTTCAGCTGGCAGGTGTTTACCGTGGTGATGGACTTTATGTTCAGTCGCCCTGAGGTCCAGCGCGTGGTGGTCGAACCGGATGTAAATAACGCCAGGATCCACCCGCTAAATAAGCGTGCCGGCTTCCAGTACCAGCACCAGATTGATATGGGGCACAAAACCGCGTGGCTGGCGTTTTGCCAGCGCGAAGATTACCAACAGGCACTGCAACAGGAGACCCTGACCATGACCACCCCTTCCCCGCTGCTGAGCGGCAGCCATCTGCCCGGTCCCCACTGGGAACAGGCTAACCGCCTGCTGCTGCGCAAAGCCATTGCCGAGTTCTCACACGAGCTGATTATCACGCCGCAGGCGCTGGGCGATGACCGCTATCGCCTGCCCGTTCCGGCCAGCGAGTGCGAATATCAGTTCCGCGCCCGGCGCATGGCGCTCGATCACTGGGCAATCGACGAACAGTCGCTGCAAAAGCTGAACAACGGCGCGCCGCTGCCGCTGGATGCGCTGCAGTTTATCGTCGAGTTCAATCAGCAGATCGGTATTCCACCCAACCTGCTGGCGACCTACATGGAGGAGATCACCAGCACGCTGTGCAGCTCGGTCTTCAAGCTGCAAAAAAACAGCCTCAGCAGCGCCGAACTGGTTCGCGCCGATTTCCAGACGGTAGAAGCCGCCATGAGCGAAGGCCATCCCTGCTTTGTCGCCAACAATGGCCGCATCGGTTTTGATGCCCGTGATTACCTGGCCTATGCACCGGAAGCCGCCGCGCCGATCAATCTGATCTGGGTTGCGGTGCATCGCCGCAATGCGCACTTTGCCAGCCTGGATGAGCTGGAGTATCAGCAGCTGATGCGCGATGAGCTGGGCGATACTACCCTGGCCGCCTTCCATCAGCAGCTCGATAATCTGGGCGTGGCGCAGCAGGACTATCTGCTGATGCCGGTCCATCCGTGGCAGTGGTACAACAAGCTGCTGACGGTGTTCGCCGCCGATATTGCCGCCCGCGATATTATCTGGCTGGGAGCGGGGGATGATGTTTACCAGGCACAGCAGTCGATCCGCACCTTCTTCAACCGCAGCCAGCCGACGAAACGCTACGTCAAAACCGCGCTGTCGGTGCTGAACATGGGCTTTATGCGCGGCCTGTCGCCGTACTATATGGCGACCACCCCGGCGATCAATCACTGGCTGGCAGAGCTGGTGAAAAATGACAGCTGGCTGCAGCAGTGCGATTTCCGCATCCTGCGCGAAGTGGCGGCTATCGGCTATCACAACCGCTATTACGAGCAGGCCATCAGCGGCGACTCGGCCTACAAGAAGATGTTTGCCGCCCTGTGGCGCGATAACCCGATGGCACAGCTGCAGCCCGGCCAGCGGCTGATGACCATGGCGTCATTCCTGCACCTTGATGCCAACCAGCAGCCGCTGCTGCCTGCGCTGATTGCCGATTCAGGCCTCGACGCGGCCGACTGGGTCGCGCGCTATCTGCGCTGCTACCTCAGCCCGCTACTGCACTGCTTCTATCAGCACGACCTTGTGTTTATGCCGCACGGCGAGAACCTGATCCTGCTGCTGCAGAACAATATTCCGGTCAGCGCCTATATGAAAGATATCGGCGAAGAGATTGCGGTGATGAACCCGGATGCCGAGCTGCCGGATAACGTGCAGCGCCTGGCAGTGGACGTGCCGGAACCGCTAAAGCTGCTGTCGATCTTCACCGACGTCTTCGACTGCATCTTCCGCTTCGTCAGCGCCATTCTCGACCAGTCCGGCACGCTACCCGAAGCGCGTTTCTGGCAGGCCGTGGCTCACTGCGTGCAGGAGTATCAGCAGGCGCATCCACAGTTTGCCCGCAAGTTTGCGCGCTACGATCTGTTTGCCGAAACGTTCCAGCGCTCCTGCCTTAACCGCCTGCAGCTGGCGAACAACCAGCAGATGATCAATCTGGCCGATCCGGCAGAGAACCTGAAGTTTTCCGGCGTATTGCACAATCCGATTGCCCGTTTTAGATAATTCATAATTGTGCAGTGTTATCAGGTAAAAATGCGGTATGTTAGCGCGGTCGCTCAGGCGGCCGCGCTTTTTTTACTTTTCATTAATTCCAGGAGGGAGCCGGAATGGCGTCATTTATCCCCATAGCAAACCTTACCCGGCGACATCTGATTTTCCCGCTGTCACTGGTGCTGTTTGAGTTTGCCACCTATATCGCCCACGATATGATCCAGCCCGGCATGCTGCTGGTGACCAGCGAGTTTAAGGTCGGTCCGGAGTGGGTATCTGCCTCGCTGACCGCCTATCTGATTGGCGGCATTGTGCTGCAGTGGCTGCTCGGGCCGCTGTCCGACAAGCTCGGCCGCCGCCCGGTGATGCTCTCAGGCGTCGCCTTCTTTATGCTGACCTGTATGGCGACCCACTGGGTGCAGAGCATTGAGCAGTTTGTCCTGCTGCGTTTCCTGCAGGGCATCAGCCTGTGCTTTATCGGCGCCGTCGGTTATGCCGCCATACAGGAAGCATTCGACGAGGCCCTGAGCGTGCGCATTATGGCGCTGATGGCGAACGTTGCCCTGCTGGCGCCGTTAGCGGGCCCGCTTGCGGGTGCGGCATTCCTTGAGTTCAGCGACTGGCGCACCATGTTCTGGCTGTTTGGCGTGGTGACCGCCGTGGCGCTGGTTGGACTGTGGCGTACTATGCCGGAAACCGCAGGCGACAGGCAGATGTCGCTGTCGCTGAAATCACTCGGCAAAGGCTACCTGGCACTGGTGAAGGACCGTCAGGTGATGAGCGGTTCGCTGGCGATCGGCCTGGTCACCATTCCCTGCCTGGCCTGGGTGGCGCTGTCGCCGGTGATCCTGATCCACGACGAGGGGCTGTCGCGCATGGACTATGCGCTGCTGCAGCTGCCGGTGTTTGTCGCGATGATTGCCGGTAACCTGACGCTGGGTAAGCTGGCCTCCCGCGTGCCAATCGACTTCCCGCTGCGCCTGGGTGCCTGGCCAATCCTTCTGGGGCTGGGGATTGCCGCCATTGCCGCGCTGATCGACGGCCACAGCTATCTGTGGCTGACTGCCGGGCTGAGCATCTATGGCTTCGGCACCGGGCTGGTCAATGCCGGGCTGTATCGTCTGACGCTGTTTTCCAGCAGCGCAGGCAAAGGCAGCGTGGCCGCGATGCTCGGTATGGTGAGTATTCTGGTGTTCGCGCTGGGGATTGAGCTGGCGAAGTTTGCTTACTTCAGCGATGGCACGCGTGCTTTCAGCCTGGCAAATCTGGCCTGCGGCCTGCTCTGGTGCTGGCTGGTGCGTGCGTTCCTGCGTGAGAGAAAGCGCCGTTCGGCGTTGGATTGATAATCAGAAGGTGATGTGATGTTGTGTAGGGGCGGACCCTCTTTTTCGGTCCGCCCTTGAAGTCGTTGCGGGTCGACCAGAACAGCGGTCGCCCCCTACGCGCAAACTGCTTATTTCTTCGGGTACAGCTCTTTACGATCGTAGGGCTCAACCTCACCCGGACGACGCGTTTTGATCAGCTTGAGGATCCAGGTGTACTGCTCCGGGTTCGGGCGCACAAAGATTTCGACCTCTTCATTCATCCGCCGCGCCAGTTTTTGATCGTTCACATCCACCAAATCATCCATCGGCGGGCGCAGCCAGATATCCAGCATATGCGTTTTGCTGTCGTACACCGGGAACAGCGGCACCACTCTGGCGCGGCACACTTTCATCATGCGGCCCAGCGCGGGTAGCGTGGCTTTGTAGGTGCCGAAGAAATCGACAAACTCGCTGTGCTCGGCACCGTGGTCCTGATCGGGCAGATAGTAGCCCCAGTAACCCTGACGGATAGAGCTGATAAACGGTTTGATACCATCATTACGGGCGTGCATACGGCCACCAAAACGGCGACGTACGCTGTTCCAGACATAGTCCATCACCGGATCGCTCTGGTTATGGAACATCGCCGCCATCGGCTGCCCTTCGGAAGCCAGCACCATTGCCGGAATATCGACCGCCCAGCCGTGCGGCACAAGGAAGATCACATTCTGACCCGCTGCGCGCATCGGTTCGATAATCTCACGCCCGTGCCAGCGAATGCGTTTGATTGCGCTCTTCGGGCGGATAGCCAGCTCGCCCATCATCGCCATCGACTGCGGTGCCGTGGCAAACATCTCATCGACAATCTGCTCGCGCTCGGCTTCGGTCTTCTCAGGCATGCAGTACAGCAGGTTAATCTGCGCACGACGTCGCGCGCTGCGCGCCAGCTTGCCGGCAAAACGCCCCAGCGCACCCAGCAGCGGGTCGCGCAGGCGCGGGGAAACCAGCGCCAGACCAGCAAAGGCACCTACCGCCAGCCAGCTCCCCCAGTAACGCGGTAAAAGAAAGGATTTCTGAAAGGTGGGTATAAACTCAACGTTACTTTTTTTTCTGTTTTCCATGCACTGGCCTCGAACAATAACGGGCTTATGATAGTGCTGACGGGCAAATTTGCAATGTTATTGGTCATTTAGCCTCTGCCTGCCTAAAAAAAAAGCCGACGGCAACACCCATCGGCTCAGTTTTCATGCAGCTGAATTATTCAAATCGCAGCTTGGGCACCACTTCACGCACCTGCGCAAGGTAGTCGCGACGCTCTTTACCGGCCAGCCCTTCCATACGCGGCAGCTTGGCCGTTAATGGGTTGACAGCCTGATTGTTAATCCAGATTTCGTAATGCACGTGAGGCCCGGTGGAGCGCCCGGTATTGCCGGACAGCGCAATACGGTCACCGCGTTTCACCTTCTGACCTGGCTTCACCAGCAGCTTTTTCAGGTGCATATAGCGCGTCATATACTGGCGACCGTGGCGGATAGCCACATAGTTGCCCGCAGCGCCGCTGCGCTTGGAGACGATCACTTCACCATCACCCACCGCCAGCACCGGGGTACCGACCGGCACGGCAAAGTCGACGCCTTTGTGCGGCGCGATACGCCCGGTGACCGGGTTGACGCGGCGCGGATTAAAGTTAGAGGAGACGCGGTACTGTTTCACCGTGGGGAAACGCATAAAGCCGCGCGCCAGACCGGAACCACTGCGGTCATAGAACTTGCCGTCTTCAGCGCGGATAGCGTAGTAATCTTTGCCCCCGCTGCTCATACGCACGCCCTGCAGTTCGCTCTGCTCGCTTTTACCGTCCATCATTTCACGCGACATCAGCACCGCGAAGCGATCGCCTTTGCGCAGCTTGCGGAAATCCATCTGCCACTGCAGTGATTTGATCACCGCGCTGATTTCGCCGCCGGTCAGGCCTGCCGAGCGGGCGCTGCTGACGAAGCTGCCGTTAACCACGCCGCTCAGTACCTTGTTCTGCCACTCGCCCTTCTGCATCGCCGCGGAAGATTTAAAGCCTTCGCCGGAACGATCGTAAGTACGGGTTTCACGGCGGGAAACTTCCCAACTGAGGCGCTGAAGCTGACCATCATCGGTGAGCGTCCACGACAGCTGCTGGCCGATCTGCAGATTACGCAGGTCTTTATCCGCCTTCACCAGCTGGCTGATATCAGACATATCAATGCCATACTGATTCAGTACGCTGCTGAGCGTGTCGCCGGTGGAAACGACATAGTCGTGCGTGCCGCTTTCATCCGGCACATCCTCATCGATTTCATCTTTAGGCACATCATCAGCGGGGGACGGCGTATCTTGATCGATAGGTTCACTGGCTTCCGGGAGCAGCGTGCGCAGCTCACTCTTTTCCAGCTCGACCGTTTTCACAATCGGGCTTTCACTGCCAGGATGATAAACGTAAGGCCGCCAGACGGTGACGGCCAGAGTTACGACGGTGAGCGACCCCAGCATGATGCGGTGAGGTCGGGGTAAATTATTGAACGCTATGGCGACAGCGCGGGCAATCTGCTGCACTTAAGTTTCCTCTATTCTCCATTCAGGCAGCTCGCATATTGGCTGGACAGCTGTGAGAGGAATGTCACATAGCTATCTTTACCTGGGGTGATGTTCGTCCCGAGTGGATCCAGCGTGCCCGAACGCACTTTGGTCCCTCTGGCAACGGCTTCAATCACGGCCGGCCTGAATTGTGGCTCAGCAAAGACGCATGCGGCCTTCTGCTCAACCAACTGTGTTCGTATTTGATGTAAACGCTGCGCGCCAGGTTGGATCTCAGGATTCACGGTAAAATGACCTAATGGAGTCAGACCGTAGTGTTTTTCAAAGTATGTGTAAGCATCATGAAAAACGAAATATCCTTTACCTTTCACCGGGGCCAGCTGATTACCGATTTTCGCATCGGCAGACGACAATTCTGCTTCAAAGTGCTGCAGATTAGCGTCTAGTTTGTCCTTGCTTTGCGGCATAAGTTCCAATAATTTTGCATGGATTGCAACAGCAGTTTTCCTGGCGATTTCAGGAGACATCCACAGGTGCATATTATATTCCCCGTGGTGGTGGTGCTCGTGCTCTTCGGCACCGCCATGAGCATGCCCTTCATGCTCTTCCTCTTCGTCTTCCCCGCCCTTCAGCAGCAGCGCTTTTACACCCGGCAGGGTGTCCATTTCAACGTTCTTTTGTGCGGGAAGGGAAGCGGCCGATTTGGTCATAAAAGCTTCCATTTCTGGCCCGACCCATACCACTAAATCCGCGTCCTGCAAGCGTTTAATGTCTGATGGGCGCAGCGCGTAATCATGCTCTGAAGCACCGTCGGGCAGCAGGATTTCAACCGGGGTTACACCATCGGCAATGGCTGAGGCGATGAAGCCCACCGGCTTAACAGAGGCGACCACGGCGGCCTGGGCAGGAAGTGCAAGCGAAGCGGCGACACTCAGGCCAGCCAGCATTGAAAAGGCACGCGTTTTTTTATGTAACATAATGATTCAATCCATCGTGATTAGCTGATGGGTTGTGATATTATAACATCCGTAAACTTCTGCAACCAGTAATCGATATGTCCCCTTTGATAGCCCTTGATAAAATATCTGTGAGTTTTGGTCAGCGCCGCGTGCTGTCTGATGTTTCACTGACGCTGCAGCCCGGCCGCATTCTGACCCTGCTCGGGCCAAACGGTGCCGGTAAATCTACGCTGGTGCGCGTGGTGCTGGGGCTGATTGCCCCTACCGCCGGTACGCTGACGCGCCCTGCCCAGCTGCGAATTGGCTACGTGCCGCAAAAAATCCATCTGGATGTCACCCTGCCGCTCACCGTCGATCGCTTTATGCGTCTGCGCCCCGGCGTGAAGCGCGCCGATATCCTGCCGGCGCTGAAGCGCGTGCAGGCCGCGCAGCTGCTGGAGTATCCGCTGCAGAAATTATCCGGCGGTGAGATGCAGCGCGTGCTGCTGGCGCGGGCACTGCTCAATCAGCCACAGCTGCTGGTGCTGGATGAGCCGACTCAGGGCGTCGATGTTAATGGCCAGGTCGCACTGTACGATCTGATTGACCAGCTGCGTCGCGAGCTGAACTGCGGCGTGCTGATGGTCTCACACGATCTGCATCTGGTGATGGCGAAAACCGACGAGGTGCTGTGCCTCAATCACCATATCTGCTGCTCCGGAACGCCGGAGGCGGTGTCGCAACATCCGGAATTTATCTCGATGTTTGGCCCACGCGGTGCCGAGCAGCTGGCCATTTATCGCCATCATCACAACCATCGTCACGATCTTCAGGGACGCATTGTTTTACGTAGAGGGACCGGACGCAATGATTGAGCTGTTATTACCCGGCTGGCTGGCCGGCATTTTACTGGCGCTGGCGGCCGGTCCACTGGGGTCATTTGTGGTCTGGCGCCGCATGTCCTACTTCGGCGACACCCTGGCGCACGCTTCTCTGCTCGGCGTGGCATTTGGCCTGCTGCTCAACGTCAGCCCGTTTTATGCGGTGATCGCGGTGACCCTGCTGCTGTCGCTGGTGTTAGTGTGGCTGGAGCGCAGGCCGCATCTGGCCATTGATACCCTGCTCGGGATTATGGCGCACAGCGCGCTGTCGCTGGGGATGGTGGTGGTCAGCCTGATGTCAGACGTGCGCGTTGACCTGATGGCCTATCTGTTTGGCGACCTGCTGGCCGTCACGCCGCAGGATCTGTGGACGATTGCGGCGGGCGTGGCGGTGGTGATGCTGCTGCTGGGCTGGCAGTGGCGCGCGCTGCTGTCGATGACCATCAGCCCGGAGCTGGCGCAGGTGGATGGGGTGAATATTCAGCGTACCAAAATGATTCTGATGCTGATCACCGCGCTGACCATCGGCGTGGCCATGAAGTTTGTCGGGGCGCTGATCATCACCTCCCTGCTAATTATTCCTGCCGCCACCGCGCGCCGCTTTGCCCGTTCCCCGGAACAGATGGCGCTGCTGGCTATTGTGGTTGGCATGCTGGCCGTCAGTGCCGGCCTGACCTTCTCGGCGTTTTATGACACGCCGGCAGGCCCGTCCGTAGTGCTGGGCGCTGCCGTGCTGTTTATGCTGAGTATGGTGAAGAAACCGGCAGTTTAGCATCCCTCGTAGGGGTCAGGCATGCCTGACCCTGGCTTGCTGGCAGCGGGCGAGGCATGCCTCGCCCCTACGGAGAAGCCGGGCGATCGATACCAAAATGCTTGTACGCATGCCCGGTGGCAATACGCCCGCGCGGCGTGCGCTGAATAAAGCCCTGCTGGATTAAAAATGGCTCCAGCACATCCTCAATGGTTTCGCGCTCTTCGCCAATCGCCGCTGCCAGGTTATCCAGCCCGACCGGGCCACCCATAAACTTATCAATAATCGCCAGCAGCAGTTTACGGTCCATATAGTCGAAACCTTCGGTATCGACGCTCAGCATATCCAGCGCTTTCGCGGCGACATCGCCACTCATCTCCCCGGCGGCACGCACTTCCGCGAAGTCACGCACGCGCCTGAGCAGGCGGTTGGCGATACGTGGCGTACCGCGGGCGCGGCGGGCGATCTCCAGCGCGCCATCATCGGTCAGCGGCAAACCGAGGCAGGCTGCGCTGCGCCCGACGATATGCTGCAGATCTTCCACGCGATAAAACTCCAGGCGCTGCACGATGCCAAAGCGGTCGCGCAGCGGCGAGGTGAGCGACCCGGCGCGCGTGGTAGCACCAATCAGGGTAAACGGCGGCAGGTCCAGCTTGATCGAGCGGGCACCCGCCCCTTCACCGATCATAATATCCAGCTGGTAATCTTCCATCGCCGGATACAGTACCTCCTCCACGACCGGTGAAAGGCGGTGGATCTCATCGATAAACAGCACGTCGTGAGGCTCAAGGTTGGTCAGCATAGCAGCCAGATCGCCCGCCTTCTCCAGAATCGGCCCGGAGGTGGTGCGCAGATTGACGCCCATCTCATTGGCGACAATGTTGGCCAGCGTGGTTTTACCGAGGCCCGGAGGACCGAAGATCAGCAGATGGTCGAGCGCATCACCGCGCATTTTGGCGGCTTTGATGAAGATCTCCATCTGCTCGCGCACCACAGGCTGGCCGACGTACTCGTCCAGCATCTTCGGACGGATCGCGCGGTCAATCACCTCTTCTTCTGTAATAACCCCGGCAGAGACCAGGCGATCGGCTTCAATCATACTTTACCTCTAAATGGCTGCGCGCAGGGCTTCGCGAATTAACGTTTCGCAGTCGGCATCAGGTTTGCCCACTTTACTGATCATCCGGCTGGCTTCTGGCGGTTTATACCCCAGGGCGACCAGCGCAGCAACGGCTTCACTCTCGGCATCGTTACCCGTTTCCACCGGCATTTCGCTGGTCAGGGCAAACGGTGCATCGCTGGCGAACAGATCGCCGTGCATGCCTTTAAAGCGGTCTTTCATTTCAACCACCAGGCGCTCGGCGGTTTTCTTGCCCACGCCCGGCAGTTTCACCAGCACGGCGATCTCTTCACGCTCGACGGCAGTCACAAACTGCTGGGCCGACATCCCGGAGAGGATCGCCAGCGCCAGCTTCGGCCCGACGCCATTCACTTTCACCAGCTCGCGAAACAGCGCGCGCTCGGGCTTACTGTTAAAGCCGAACAGCAGCTGGGCATCTTCACGCACCACGAACTGGGTAAAGATGATCGCTTCTTGATTGAGTTCGGGAAGCTCATAAAAACAGGTCATCGGCATTTGCACCTCATAACCCACGCCGCTGGCCTCAATTAACACCACGGGCGGCTGTTTTTCCAGGATAATGCCTCTCAGACGACCTATCACATTCGCTTCCTTCCGATAACTTTAAGTGGGGAGTTTATAGCATAAAAAAGGCTGGATGAATATCCAGCCTGCCGGGAATTTCGGGATGAAAGCTAACTCAGGCGGCCGCGTGCAAGGGTCAGTTTGCCTTCGCCAATACGCGTGACGTTCTGGCTCAGATGGCAGTGGGTGATGGCAATGGCCAGCGCATCCGCCGCATCCGCCTGCGGGTTAGCAGGAAGTTTAAGCAAGGTGCGCACCATGTGCTGCACCTGGCTCTTTTCCGCACCGCCCGTGCCTGCCACGGTCAGCTTGACCTGACGCGCCGCGTATTCGAACACCGGCAGGTCCTGATTAACCGCCGCGACGATCGCCGCCCCGCGTGCCTGGCCGAGCTTAAGCGCCGAGTCCGCGTTCTTGGCCATAAATACCTGCTCGATAGCAAAATATTCTGGCTGGAACTGCGTGATAATTTCACTGACGCCCGCGTAGATCAGCTTCAGGCGGGTCGGCAGATCGGCCACGCTGGTGCGGATACAGCCGCTGCCCAGATAGGTTAACTGCCGCCCGACCTGGCGGATCACTCCGTAGCCGGTAATGCGCGAACCCGGGTCAATACCAAGAATGATCGCCATTACGCGCTCCTGCGGTGCAATGGAGCCGCTATCAAAGCGTTTCCGCCACCTCGTCAGAAATTTCACCGTTATGGTAAACTTCCTGCACGTCGTCACAATCTTCCAGCATGTCGATCAGGCGCAGCAGTTTTGGCGCGGTTTCCGCATCCATATCTGCTTTGGTCGATGGGATCATGGTGACTTCCGCGCTTTCCGCTGGCAAACCTGCCGCTTCCAGAGCATCCTTCACCGCGCCCATGTTTTCCCACGGGGTGAACACGTCAATCGCGCCATCGTCATAGGTCACCACGTCATCAGCGCCGGCTTCCAGCGCCGCATCCATCACCGTATCTTCATCCAGGCCAGGTGCGTAAGAGATCACCCCTTTTTTGGTGAACAGATAGGCAACCGACCCGTCAGTCCCCAGGTTACCGCCGGTTTTGGTGAAGGCATGACGCACTTCAGACACGGTACGGTTACGGTTATCAGACAGGCACTCGATCATCACGGCGGTGCCGCCCGGGCCGTAGCCTTCATAAATGATGGTTTCCATATTGGTATCATCATCGCCGCCCACGCCGCGTGCAATCGCACGGTTCATGGTGTCACGCGTCATGTTGTTGGACAGCGCTTTATCCATCGCCGCACGCAGGCGCGGGTTAGAGCTGGCATCACCGCCGCCCAGTTTGGCAGCCGTCACCAGCTCACGGATGATTTTGGTAAAGATTTTACCGCGCTTGGAATCCTGTGCAGCCTTGCGGTGCTTGGTATTTGCCCATTTACTGTGTCCCGCCATTTCCTATTAGTCTCCAAATTGGCACCGGACAGGCTATCTTGCTGGCGATGACGCCTGACCGTTTGGCTAAGTTCAAAAGATTAAACCAAAGTTAAACTACGAATTCTTCAATTGCCTGGCGATTACTCCAGGACTTGGTGAGCGCGGCGGCGGCCGGGGCGTCCAGCCACTGATAGGCCAGATGCTCGCTCAGCGTTATGTCGCACTCCGCCGTCAGCGCCAGGGTAAACCAGTGTTCCCGATTATGGGTGGTGCCCGGCGCATAGCGGTGGAGGAAGTGCGGAAAGATTTCGAAGTCTATATGACGCTGGCAGTCCACTAATGTGAGCTGCTCCGCGCAAATATCAATTCCCGTCTCTTCCAGCACCTCGCGCTGCGCGGTCCGTGCGGGGCTCTCCCCTGCTTCCTGGCTGCCGGTGACCGACTGCCAGAAATCCACATCATCGCGCCGCTGCAACATCAGCACCCGCCCCGTATTGGCGGCGTAAATCACCACCAGCACTGATACCGGATGCTTGAAGGCCATTATTCGTTCTCTAATGGCTGGTCTTTGACCTTTTTAATCACCTCAATACCCAACTCAGCCAGGGAAGCCGGGTTAGCGAAACTTGGCGCTTCGGTCATCAGACAGGCCGCAGCGGTCGTTTTCGGGAAGGCGATAACATCACGGATGTTTTCCGTGCCGGTCAGCAGCATCACCAGGCGGTCAAGGCCAAAGGCCAGGCCAGCGTGCGGCGGCGTACCGAACTTCAGGGCATCCAGCAGGAAGCCAAACTTCTCGCGCTGCTCGTGCTCAGCAATACCCAGAATGCCGAATACGGTCTGCTGCATCTGGCCATTGTGGATACGCACAGAACCGCCGCCCACTTCATAACCGTTGATCACCATATCGTAGGCATTGGCAATCGCCGTTTCCGGCGCGCTGTTCAGCTCGGCTGGTGACATATCTTTCGGCGCGGTAAACGGGTGGTGCATCGCCGTCAGGCCGCCTTCGCCATTGTCTTCAAACATCGGGAAGTCGATCACCCACAGCGGTTTCCATGCGGCTTCGTCGGTGATTTTCAGGTCACGTCCCAGCTTCAGGCGCAGTGCACCCAGCGCATCGGCCACCACTTTGGCACTGTCAGCGCCGAAGAAGATCATATCGCCATCGGCGGCAGCGGTGCGCGCCAGAATAGCTTCAACAATTTCCGCGCTCAGGAATTTAGCCACCGGGCTGGTGATCCCTTCCAGGCCTTTCGCACGCTCGTTCACCTTGATATACGCCAGGCCACGGGCACCGTAGATTTCAATGAATTTGCCGTAATCGTCAATCTGCTTGCGGCTAAGCTGCGCGCCACCCGGCACGCGCAGTGCGGCAACGCGTCCTTTAGCATCGTTCGCCGGGCCGGAGAAGACTTTAAACTCTACGTCTTTCAGCAGGTCAGCAACGTCCACCAGCTCCATCGGGTTACGCAGGTCCGGCTTATCAGAGCCGTAACGGCGCATCGCCTCGGCAAAGGTCATCTGCGGGAAGTCGCCGAGATCGACAGACTTCACGTCGAGCCACAGCTCGCGCACCAGACGTTCCATGATTTCACGCACCTGTGGCGCCGTCATAAACGAGGTTTCAACATCGATCTGGGTAAATTCTGGCTGGCGATCGGCGCGCAGGTCTTCATCACGGAAGCATTTGACGATCTGATAGTAGCGGTCAAACCCGGACATCATCAGCAGCTGTTTGAACAGCTGTGGCGACTGCGGCAGCGCATAGAATTTGCCTTTGTGCACGCGGCTTGGCACCAGATAGTCACGGGCACCTTCCGGCGTAGCCTTAGTCAGCATCGGGGTTTCGATATCGAGGAAACCGTGCTCATCCATAAAGCGGCGCACAAAGCTGGTGATTTTGGCACGCGCTTTCAGGCGGTTGGCCATATCCGGGCGGCGCAGGTCGAGGTAGCGATATTTCAGACGCGCTTCTTCGCTGTTCGCCATGTTGGAGTCCAACGGCAGCGGCTCAGAGCGGTTGATGATGGTCAGGTCGGTGGCAAACACCTCGATCTCACCGGTCGCCATATCACTGTTTTTGTTTTTCTCATCACGCGCACGCACGGTGCCGGTGATCTGAATGCAGAACTCATTACGCAGCTCAGAAGCCAGCTTGAAAGCTTCCTGACGGTCCGGGTCAAAGAACACCTGCACGATGCCTTCACGGTCGCGCATATCAATAAAGATCAGGCTGCCGAGGTCGCGGCGGCGATTAACCCAACCGCACAGTGTTACCTGCTGGCCTACATGAGACAGGTTGATCTGTCCACAATACTCAGTACGCATAACGATATCCTTTTAACTACAGCGCTGCGGGTGCAGCATTTTTAATCAATACCCTGCTCTGAGAAGCGCTGCTGCCGCGAAAAATGGCGGCCATTATAATGGAAAACGCCTCACAGGATAAGTGCTGTCATCAGTGCAACAGCGCAGAAAAAACGCGAGCAGCATTCCAGTCCCTTCAAGCGGTCAATAAAGCAACTGGCGGCGTGGCTCTGCCAGCGCTAGTGTCGCTGCTCAGTACCCGGAAATGAACGCAGCACAGGGAACGTATGATGAGAATACAAGGCAGCAAAATGACACCTACGCCGCGGTGTCGGCATCACTATTTACTTAACGTCCACAAGAGTGACTGGCTCAGAAGTGAATACCACGTTGAGTTCCTAGCCGACTACGGGCTGATGCTGGCTGACTGGTACAGCCCTGAGCAGCTCCGCACCGCCTGGATGGTTAATTTTTTTGACCGGCAGGCGCTGTATGCCCTGCATCCACGCGCGCGTTATGACACTTATAGCGCGATGCACTACAGCCGGGAAGAGCTTGAAGCCCTGTTCATCCAGGGGATTGGCTCTGTGATGCGCAATTTTGCGCAACGCGGGCAGTGCAGCATCCTTTTCTGGCTGTCCGCCCGCCCTGCTCTGGGCCGTTATTACAATTATCTGTTGAAAAAACAATCAGTGGAGTTAGACTACCGCTACCGCATGGATATTCAAAGGGAGGCAGGAATCTATGTTATTGAAACAGGAAAGTACCACAGAGCGCAGGAGCCTGAGCAAAGCCGAACAGGCCGAGCGAAATCGCCGTATTTATCAGGAGCGGTGGCAATCCTTACGCGAAGAGCTCCAGCGTTACGGCACGCTGGGTGAGCCGCAGGAAACCCTTTTTTACATCGAAGTTTAGCCCGCAAATACCTGAGTCTCTGTCATGGGGAACAATGATTCCCCATGTAGCTATTCGCAGACTAAGAAATACCCGCTAACAAATCTCCCCCGCTTTATCGCCATAATTTGTCGCACAAATAGCCGGTTCCTTTGTATTCTCGCTGTTTTTCACCTGCTGAACCGGAGAAAGTCATGTTTAAACTGAACCCAAAAACCACTGCCCTGGTATTGATCGACCTGCAGGATGGCATCCTGCCTTTCGGTAAAGCCCCGCACGCTGCCAGCGACGTGGTCGCGCGTTCTGCCAAACTGGCCGCAAAATTCCGTGCCGTCAATGCACCGGTAGTGCTGGTGCGCGTGGGCTGGTCGGCTGATTTCGCCGAAGCGCTGAAGCAGCCGGTGGACGCTGAGCATGCGGGCGGCGCGCTGCCGGAAAACTGGTGGACTTACCCACAGGCGCTTAACGTGCAGGCCAGCGATCTGGAAGTGACCAAACGCCAGTGGGGCGCATTTTACGGCACCGACCTGGAGCTTCAGCTGCGTCGCCGCGGCATCGACACGATTGTTCTGGGCGGCATTGCCACCAACATCGGTGTTGAATCTACCGCGCGTAACGCCTGGGAGCTGGGCTTCAACCTGGTGATTGCGGAAGATATCTGCAGCACGGCGACGGCAGAGCAGCACCAGGCCAGCTTCGAGTGGATTTTCCCGCGCATTGCCCGCGTTCGCCAGTCTGAAGAGGTGATCGCCGCACTGTAATCCGCGTGGCGCGGACCGGAGGGAACCGGTCCTTTTCTCCCTTGCACACCATCATCCCCCCGCGTTACAGTCGCCCGCAGTCAACACTCACAGGAAACGTGATGAAGCCGTTTTATCTCGGCCTGCCGCAGTGGCAGCACCCGCAATGGAAGAAACTGGGGATGAGCACCCTGGAGGATTATGCCCGCTACTTTAACTGCGTTGAGGGCAACACCACGCTCTATGCCCTGCCGCGCCCGGAAGTGGTGCAGCGCTGGCGGGCGATGACCCATGATGATTTCCGCTTTTGTTTTAAATTTCCGGCCACCATCAGCCACCAGGCGGCGCTGCGCCAGTGCAGCGATCTGTGTAACGAGTTTTTCTCGCTGCTGGCGCCGCTGGCCGATCGTCTTGGGCAGTATTGGCTGCAGCTCCCTTCCGCCTTTTCCCCGGCCGACCTGCCCGTGCTCTGGGGCTTTCTCGATAGCCTGCCCGCGCAGTTTCGCTACGGGGTTGAAGTGCGCCACCCGGAGTTTTTTGCCAAAGGGGAAGCGGAGCGCGCCCTGAACCGCGGCCTGCACCAGCGCCGGGTTAACCGGGTCATTCTTGATACGCGAGGCGTACACAGCGCCGTGCCTTCTACTGCCGAAATTATCGAAGCCCAGCGCAAGAAGCCAAAGCTACCGGTCCATGCGCTGATGACGGCAGATGCCCCGATGATTCGCTTCATCGGCGGGGACGACCCGGCTGCTAATCTCGGCTGGTTTAACGCCTGGCTGGAACGCCTGCCGCAGTGGTACGATGCGGGCCAGCCGTGGCTGTTTATTCATACCCCGGACGTGGGCTTTGCCCCGGAACTGGTGCGTTATCTGTGGCCTGCTCTCCAGCAGGCATTGCCGCAGGTAGGGGATGCTCCCGACTGGCCACGGCAGGAGTTACTGTTCTGATAGCGACAGAGAGCGGTTTGTCCGCTACCCTGTCGCACAAGAAATTTCTTACAACATGGAGTGAGAGATGGTCAGTGCTCTCTACGTAGTTCTTGGCGCGATTTTTATTATTAAATTTTCTCTGGATGTGGTGAAGCTGCGGCGTCAGTACCGGGTCTCCATCGGCGATGGCGGCGTCTCTGATTTACAGCTTGCCATCCGGGTGCACGGCAATGCGGTAGAAAATATTCCGATTGCCGTGATGCTGCTGGTGATGATGGAGATGAACGGCGCTGACATGGTCCTGCTGCATCTGCTCGGCGTGCTGTTTTTCCTCGGTCGCCTGATGCACTTTCACGGCTTACGCAGCCGGACCCTGCTGTGGCGCCGCAATGGCATGATCCTCACGCTGCTCTCCCTGTTTGGCATGGTTGTCACCAATCTGGTGTTCCTGCCGTGGGACCTGGTTTTCACCCTGCATTAATCCGCAGACTGGCAGCTGGCAGAAAAGGTGCAGCCCGCGCCGCTTTCTGCCAGAATATGCCCTTTCCGTTAGCCTCTCCGGACTTACCATTATGTCTAACCGCGATACGCTGTTTTCCGCGCCAATTGCCAAACTTGGCGACTGGACGTTTGACGAGCGCGTGGCTGAAGTCTTTCCCGATATGATTCAGCGCTCCGTGCCCGGCTATTCCAACATTATTTCAATGATTGGCATGTTAGCCGAGCGTTTTGTACAGCCGGACTCAACCGTCTATGATCTTGGCTGTTCACTGGGCGCCGCTACCCTGTCGGTACGCCGCAACATCAAAGCCGCAGGCTGCAATATTATCGCCGTGGATAACTCCCCGGCGATGGTCGAGCGCTGCCGCCGCCATATTGACGCCTTCCGTGCCGACACGCCGGTAGAGGTCATTGAAGCCGATATCCGCCAGATCCCGATTAAAAATGCTTCGATGGTGGTGCTCAACTTCACGCTGCAGTTTCTTGAACTGCAGGAGCGCCAGCAGCTGCTGAATACCATTTATCAGGGCCTGAAGCCCGGTGGCGCGCTGGTGCTGTCTGAGAAATTCAGCTTTGCCGATGCCGATGTGGGTGAACTGCTGTTTAACATGCACCACGACTTCAAACGCGCTAACGGCTATAGCGAGCTGGAGATCAGCCAGAAGCGCAGCATGCTGGAAAACGTGATGCTGACCGACAGCGTGGAAACCCACAAATCGCGCCTGCACAGCGCCGGTTTCGAACATGCCGAGCTGTGGTTCCAGTGCTTTAACTTTGGATCTTTAATTGCTTTAAAAGCGGGTCAAGCCTGATGGATTTCGGAAACTTTTACCAACTGATTGCCAAAAGCCCGCTGTCACACTGGCTGGAAACGCTGCCGGGGCAGATCGCCGCCTGGCAGCGCGAGTCGCTGCACGGCCACTTCAAGAACTGGGACCGCTCCGTCGAGCACCTGCCGGATCTCACCCCGGAAACCCTCGACCTGCTGCACGGCGTCAGCGCCGACAGTGCCCATCTGACCGCCCGCCAGCGTGACGGTATTGAGAAATTGCTGCGCAATCTGATGCCGTGGCGCAAAGGGCCCTTCTCGCTGTATGGCGTCAATATCGATACCGAATGGCGCTCCGACTGGAAATGGGAGCGCGTCCTGCCACATATCTCTTCCCTGGCCGGGCGCACCGTGCTGGATGTCGGCTGCGGCAGCGGCTACCACATGTGGCGCATGCTGGGCGCAGGTGCCAGGCTGGTGGTGGGCATCGACCCGATGCAGCTGTTCCTGTGCCAGTTCGAAGCCGTGCGCAAGCTGCTGGGTAACGATCAGCGCGCCCACCTGCTGCCGCTCGGCATTGAGCAACTGCCGGAGCTGAAGGCATTCGACACGGTGTTTTCCATGGGCGTGCTGTACCATCGCCGCTCACCGCTGGATCACCTGTTGCAGTTGAAAAACCAGCTGGTTTCCGGCGGAGAACTGGTGCTGGAGACGTTAGTAGTGGAAGGCGACGACCAGCAGGTGCTGGTGCCGGGCGAACGCTACGCACAAATGCGCAACGTCTACTTTATCCCCTCTACCGGGGCGTTAAAAAACTGGCTGGAAAAGTGTGGTTTCGTCGATGTGAAGATTGCGGACTACTCCGTGACCAGCACCGAGGAACAGCGCCGGACCGACTGGATGACCAGCGAATCCCTCGCCGAGTTCCTCGACCCGAACGACCCGGGCAAAACGGTAGAAGGCTATCCGGCCCCGCTGCGTGCGGTGCTGGTCGCCACTAAGCCCTGAATCAGGGTACAAGTGGCGCGAGCCTGGCATCTGCGTAGGGGACGGGCATGCCCGTCCCGTTCTCATTCCCAATACTCAAATCGGTAGGCAGCGGTAATATTGCGCCGCACTATACCACTGGGAAAAACTTCCATCTCGCGCGAGTAGCTCAGGGTACAGTTACCGCGATCGTCCCACAGCTGGCACTCGTCGACGCTGGTCATACTGCTGAGCGGATTGTCGGTTTTGGTCGTCAGGCTCAGCTCGCGCTCCTGCTTATCGTAACGCCACTGCATGGTGCTACGTTCCGATTTTGAAGAGAGCAGCTGATTGTTATTATTCCAGCGGTAGTCGAAAGCCCCGTTGCTATTTTGGTCTGAGCCGCGCGACACGCTGCGCACCAGGCGCTGTTTGTCGTCGAAGCGATTAGTGGTTTCCGTAAAACCTTCCTCACCCTGCAGCAAAAATTTATCGGTTGAACTGGTGATGCTGCCGCGCTTACCGGTGTGATAGTCGATGGTGCCCTGCTTATGGTTGACCTCAACCGGCTGGCCGTCCTTTAGCTGAAACACCACCAGATCATAGCCCGAGCGCCAGCCCTGCCCGACGCGCTCGATATTCTGTACCAGCTTGATCTGCATATTCCCTTCCTGCTTCTCATAGCTGATATCGGCGCGCAGCAGTGCTCCGCAGCGGTCAAACTGGCCGAGCATGCGCTTTTGCTGGTCGACATCTTTGCCAAACTCCCCCACCACAAACTGTTTGACGGGGCCTTTTGCCGTGCCGCCCAGCATCATCAGGCTGTTGTTATTGTTCACCTGCTGAGAGCCGGGTGCGCAGGCTGCTGCGGCATATCCCGCCGGGGCCACCAGTAAAGTCATCAGCGCCGTTAACGTACAAGCGAAAATCTTCATCAAGGCTCTCATCACGGGTTATGGATAGAGTGAGTGTAAAAGTTTTTTGCGTCATCCGGCATCATCTGCGTGCGTTGAGAACAAAAAAAACCCCAACAAAGGGGTTGGGGTCTGGTACTTGCAAACATCACGTCAGAGTGCGGCGTGCTGCGCGGCAAAATCGGCTGCTGTCTCAGGCCACTCTTTCGGGAGCGCCAAACGACATTACGCTTTTCATTGCCGCTACCACGTCGCCATCAACGCAGCTGCGGCTGAATTCATCTATTTCCGTTTCAGAACACATCGACACGCCGGCTTTGCGGTAGCGCATCGGGGAAGAGACTCGCTGACTGGCCGAGCTGTGAAGCTCAGTCAGACCGGCATCAATAAATTTTTGCAGATTGCTCAGGCGCACGCCGGCACCCGCCATAATAATCGGACCGCAGGTCATGCGGCTAAGTTCCCTTAACAGCGGTAATCCGCTTTCTGCACTCTGCTGCTGGCCTGAAGTCAGAATGCGCGCCACGCCGAGATCCGTCAACTGTTCCAGCGCGCTGCGTGGGTTGTGGCACAGGTCGAAGGCCCGATGGAAGGTCACGCTCATGCCCTCACACAGCCGCATGACCTGCTGCATGCGCGCCAGATCGATATGCCCGTCTTCATCCAGCAGGCCGATCACCAGCCCGGGGAAGCCGCGATCGCGGATAAATGCGATGTCCGACTTCATCAACTCAAATTCAATCTCGCTGTAGCAGAAGTCGCCGCCGCGCGGGCGTACGATCGGGTGAACCGGAATCGATACGCGCTGGCGTGCGGCAATCAGTGCGCCTGCTGACGGAGTCAGTCCCCCTTCGCCGGGAGCTGCGCACAGCTCAATCCGGTCGGCTCCCGCCCGTTCTGCCGTCACTGCGCACTCCACCCCGTAGCAGCATATTTCCAGTTTTCGCATCCTATCCTCCGGTTAATCACTGCTGGCTGTTTGTTTATGTATACTCTGATGATTAGTCTGAACTTATCTTGCACTGGTACTTATTTTAACGGGAAACATGATCATGGCATTCAGTTTTGACCAACGGATAGACCGCCGTCACAGCGATAGCCTGAAATGGCGAAAATATGGTGACCGGGATATCCTTCCGCTGTGGGTAGCGGATACGGATTTTCGCTCTGCCGACTGCATTATCGACGCGTTGCAGCAGCGGGTGGCTCATGGAATATTCGGTTATGGCTTCCCGCAGGAAGAGCTGATTGACGTGATTATCGGGCGTATGAGCAGCCGCTATGGCTGGCAAATCCAGCCGGAATGGTTAGTGTTTCTTCCCGGCGTAGTGACCGGGCTTAATCTATGCGTGCGTGCCTTTACCGAAGCCCATCAGGGCACCGTGGCCCCTACCCCAATCTATCCGCCGTTTCGTTCCGCGGCTTCGCTCGCCGCCAGAAATCAGATCAATGCCCCGCTGGTGCTGCAAGAGCAGCGCTGGGTAGTGGATTTTGACGCGCTGGACGCGCAGCTGACCGGCAACGAGAAGCTGCTGATGCTGTGCAACCCACAAAACCCCGGCGGCACCGTCTATCGCCGCGCTGAGCTGGAAGCCCAGCTGCGGTTTGCCCAGCGCCACGACCTGCTGGTCTGTTCGGATGAAATCCACTGTGACCTGCTGCTGGAACCGGGGGTAGAGCATATTCCGTTCGCCAGCCTGAGCGAAGACGCCGCGCAGCGCTCAGTAACCCTGCTGTCGCCGTCAAAAAGCTTCAATATCGCCGGGCTGGGCGCATCGCTGGCCATTATCCCCAACCGTGAACTGCGTGAACGTTTTAACCAGCAGCGCAAAGGCATTGTGCCGGACGTCGACGTGCTGGCGCTGGTCGCGGCCACCGCGGCCTGGCGCGACGGTCAGCCGTGGCTGGAGGCGCAGCTGGCGTATCTGCGCAGCAACCGCGATGCGCTGGTGCAGCACGTTAACACACTGCCGGGCCTGAGCATGGTCGCGCCGGAAGGCAGTTACCTCGGCTGGATTGACGCCAGCCAGCTCAACGTAGCCAGCCCGGCGCTGTTCTTTGAAAAACACGGGCTGGGTTTCTCGGCCGGGCGCGACTTCGGCGATGACAAGTTTGTGCGCTTCAACTTTGGCTGTCAGCGCGACCTGTTAAACGAAGCCCTGCGCCGCATGACGCTGGCGCTGGCTATCGGTCGCTAAGCTTCGCGTTCGCTCTCCACAATCTCCTTCAGGCTCCACGGATGGAACTTGATGGTCACCTGGCCGTCAGTCACCGCCAGCGTCGGGTTGGGCAGCCGCTCACCTTCCCCCTGCGGCGCGCTGCTTTTCACTGAAATGCCCTGTTGGATCAAGCCTTCATCGGCCATCAGCGCCAGCGCACGCGTCCCCAGCGTGTCGGCATCGCCGCGCAGCACCACTTCGATATGCTCCCACCCCTCGTGGCGATAGAGTCGCTGACCGGGCCACGGTAGTTCAATGATGCTTATCGGCCACGGCCCCACCTGTAACGGTTGCGTTAATTCGAATAATGCAATTGGCCTGCCCGCAATCTGCTTCTCGGAAAACAGCGTCCCCAGACGTAAAAGGCCCGCTTTCCAACGCTCTGCGGTGGTGTTCTGATTGCACCTCAGCGCTATGTGGTCAACTTCCAGTGCGGCGAGATCGAGCCCCAGACGCTGCGCCAGATGGTAAAGAGAGTGTAAAAAACGGGGTAAATCATTAGCCAGATCGTTTAATTCTGCTGCTTCAAAGCGCTCAGACATCACTGTTTCCTTCATTTACTGTAGCCAGGCTTACCTTTCATACTTAAGGCAACCTGAATTGCGTACCATCTCAATCAATAGAAATTTATCGCTTTAAGGCAATTATTCCTACAATTCGACTGTTTATCCGGCTTTTCATCCAGCTTCAGCTGGTTTAGTACCAGCTTTTCTTTTAGAAAATAGCCTTTAACTTTCTGTTTTAGTTTAGTTAAATTTATACAATGCGACAATTCCTAAATCCAAAGGGGTGGATTGTAGGCTATTCTGCTTTCTTATAGATTTGTCCCGACCATCACACAAGGAAAAGCTCTATGCTTATGTTATTGCTTGTCGCCGTGCTGATCGCGATGATGGGGTTTGCTCTGGTACGCCACTGGAAGGTACAGAACGGAAAAAATACTGTCGCTAGCCCGCACCGCCCCCATCGCCGTCGTTAATATCTCTTTTTTGTGGATGACAGCCTCACAGCACTGTTTTCCCCACCTGCTCTGCACAAGTTATCCAGGAACGCAGGTTCCTGGATAACTTGTTATCAAATGCAGTATACTTTTCCCCTTCTTTTTTAGCGCTGCCATTCCCGGTCATTTTCCCGGCGGGCGGCGTCGTGACAACGGCCAGCGCGCAAGCGTTGACCTTTCAGCAAATTAAGGTAACTCGGTGAATATTCAGGCCCTTCTCTCAGATAAAGTCAGTCAGGCGATGATCGCAGTGGGTGCTCCGGCTAATTGTGAGCCTCAGGTGCGCCAGTCGGCTAAAGCACAGTTTGGTGATTACCAGGCCAACGGCATGATGGCCGTGGCTAAATCGCTGGGCATGCCGCCGCGACAGCTGGCAGAAAAGGTTCTGGAGCAGCTGGACCTCACCGGAATTGCGCAGAAAGTGGAGATTGCCGGTCCGGGCTTCATTAATATCTTCCTTGACCCGGCATGGGTTGCCAGCCAGATCGACAACGTGCTGGCGGCACCGAAGCTCGGCGTGGCGGATGTCACTCCGCAGACCGTGGTGATCGACTACTCTGCCCCTAACGTCGCTAAAGAGATGCACGTGGGTCACGTTCGCTCCACCATCATTGGTGACGCCGCCGCGCGCACGCTGGAGTTTCTCGGCCATAACGTGATCCGCGCCAACCACGTCGGCGACTGGGGCACCCAGTTCGGCATGCTGATCGCCTTCCTCGAAAAGCAGCAGAACGAGAACCACGAAGAGATCGCGCTGGCCGATCTCGAAGTGTTCTACCGCGAAGCCAAGCGCACCTACGATGAAGATCCGGCCTTTGCCGAGCGCGCGCGTAGCTACGTGGTAAAACTGCAGGGCGGTGACGAATACTGCCGCAAGATGTGGAAACGCCTGGTTGACATCACCATGTCGCAGAACCAGAAAATTTATGACCGCATGAACGTTACCCTGACGCGCAATGACGTGATGGGTGAAAGCCTGTACAACGACATGCTGCCAGGCATTGTCGCCGATCTGAAAGCCAAAGGGCTGGCGGTTGAAAGCGAAGGCGCCACCGTGGTGTTCCTAGACGAGTACAAAAATAAAGATGGCGAGCCGATGGGTGTGATCATCCAGAAAAAGGATGGCGGCTATCTTTACACCACCACCGATATCGCCTGCGCCAAATATCGTTATGAGACGCTGAAAGCCGATCGCGTGCTCTATTACATCGACTCACGCCAGCACCAGCATCTGATGCAGGCGTGGACCATCGTGCGTAAAGCCGGTTATATCCCGGATTCACTGCCGCTGGAGCACCATATGTTCGGCATGATGCTGGGCAAAGACGGTAAGCCATTTAAAACCCGCGCGGGCGGCACCATTAAGCTCTCCGACCTGCTGGATGAAGCGGTTGACCGCGCCACCAAGCTGATTGGTGAGAAGAACCCGGATATGCCAGCGGACGAGCTGCAGCAGCTGGCGGAGATCGTCGGGATCGGCGCGGTGAAATACGCAGATCTGTCAAAAAGCCGTACCACTGACTACATCTTTGACTGGGACAATATGCTGGCGTTCGAAGGCAACACCGCGCCATATATGCAGTATGCCTATACCCGCGTGCTGTCGGTGTTCCGTAAAGCCGGGATTGATGAACATGGCATCAGCGGCGAAACGCGCATCAGCGAAGAGCGCGAAGCGGCCCTGGCCGTGCGTTTGCTGCAGTTTGAAGAGGTGATTACTCAGGTTGCGCGCGACGGGATGCCGCATGTGATGTGTGCTTACCTGTACGATTTGGCGGGCCTGTTCTCCGGTTTCTACGAGCACTGCCCGATCCTGAATGCCGAAGATGACGCCACTAAGCAGAGCCGTCTGCGCCTGGCGCTGTTGACCGCCAAAACCCTGAAGCAGGGTCTGGATACGCTGGGCATTCAGACGGTAGAACGGATGTAACACTTGTAGGGGTCGACCCTTTTTTTCGGTCGACCCGTGCCCGCATTCCGGGTCGACCGGAAAAGAAGGTCGACCCCTACTGGTAATTCACCATCACTTCATTACTCACCACGCGCACTACCGGAAATACCCGCCCTTTCCCTTCTACATGATAAATAAAGCGTAATGTTTCCCCTGCCGCCACGTTGCTTAAGCCACGCGTTGACCCGCTGCCGCCCTCAATCGGCACGCAGCGATTTTCCGCACAGAGCCTGACCTGCAAACCCGCCGGAGCCGGCGTGCTCAGCACGTAACGCCAGGCGACCTCGGTCATTGCGCCGCTCACCGCTTCAGACGGTGCCAGCGGGCGCGACGACGCCTGCACGCCGCGATTCTGCAGGCCCGGGCCGGTGGCGCTGGCATGCCAGGCACCGCCCGCCGCCAGGCTGATGCCCGGCAGCAGCAGTAACAGCCATAACGCCCTCATTAATGCCCCCCGATGGTGGAGGTCATGCGGATATTGCGGTTGTCGGTGAGCTCCATATTGGAGATCACCATCAGCTGCGGCAGCGTGCGGCGCAGGAAGCGGGCCAGCAGCGCACGCAGCGGATGATTGACCAGCAGCACCGGCGGCGCCCCCAGCCCTTCCTGATGCTGCAGCGCGCTCTGCGCCTGCGCCAGCAGGCGGTCAGCCAGACCCGGCTCCAGCCCGCCGCCGCCCTGCAACGCCTGTAACAGCAGACGTTCCAGCGTTGAGTCCAGCCCAATAACCTGCACTTCGCCATTGCCCGGGAACCACTGCTGGGTGATGGCGCGGCCCAGCGCCACGCGCACCACCGAGGTCAGCTCCTGCGGATCGGTCTGCACCGCAGCGTGTTCCGCCAGGGTTTCAATAATGGTGCGCATATCGCGGATCGACACGCGCTCGGCCAGCAGGTTCTGCAGCACTTTATGCAGCGTAGTCAGGGTGATCACGCCCGGGATCAGATCCTCAGTCAGCTTCGGCATCTCCTGAGTCACGCGGTCCAGCAGCTGCTGCGCCTCCTGACGGCCAAACAGTTCGCTGGCGTACTGGCCAATCAGATGGTTGAGGTGAGTTGCCACCACGGTGCTGGCCTCCACCACGGTAAAGCCCTGTATCTGCGCCTGCTCTTTCAGCGCGCTATCAATCCAGATCGCCGCCAGGCCAAAGGCCGGGTCGACGGTGGCTTCACCCGGTAATGTTCCGGCAGCCGTGCCCGGGTTAATCGCCATCCAGCGGCCGGGATACGCATCCCCGCTGCCAATTTCAACGCCCTTCATCAGAATGCGGTAGCGCGCCGGCGTCAGATCCATGTTGTCACGGATATGCACCACCGGCGGCAGGAAGCCCATCTCCTGGGCGAATTTCTTACGGATACTGCGGATGCGTCCGAGCAGCTCGCCGTCCTGCGCGCTGTCGACCATCGGGATCAGGCGGTAGCCCACTTCCATCCCCAGCGAATCTTCCAGCTGCACGTCGCCCCAGGTGGCTTCGACCGAGGCCGCGCTCTCCTGCGGGGCTTTGGCCATCTGCGGCGTCGCGGCGGCTTTTGGCTGCATCTCTTTACCGCGGATCCACCAGGCCAGCCCCAGCAGCGCGGCGGTAAACAGCAGGAACACCAGGTTTGGCATGCCCGGCACCAGGCCAAGCAGGCCGAGCACCCCGGCGCTCAGCATCATGACGCGCGGGTTGTTGAACAGCTGGCCGACCATCTGCTCGCCCACGTCCTGATCGGTGCCCACGCGCGTCACTATCACACCGGCGGCGGTGGAGATCACCAGCGCCGGGATCTGTGCGACCAGGCCGTCACCGATGGTCAGCAGGGTATAGGTTTCCGCCGCATGTCCGGCATCCATCCCGTGCTGCACCACCCCAACCAGCAGGCCGCCGATCACGTTGATCACCATAATCATGATCCCCGCCACCGCATCGCCGCGCACGAACTTACTGGCACCGTCCATCGAACCGTAAAAATCGGCTTCCTGCGTCACATCAGAACGGCGCTTTTTGGCTTCCTCTTCGCCGATCAGTCCGGCATTGAGGTCAGCGTCAATCGCCATCTGCTTACCCGGCATCCCGTCGAGCACAAAGCGCGCGCCCACTTCGGCAATACGCCCGGCACCCTTGGTAATGACCATAAAGTTGATGATGACCAGGATGATAAACACCACGATACCGATGGCGAAGTTACCGCCCACCAGGAAGTGACCAAAGGCTTCCACCACCTGTCCGGCAGCCGCCGCCCCGGTGTGGCCTTCCATCAGAATAATACGCGTGGAGGCCACGTTGAGCGCCAGGCGTAATAAGGTGGAGAACAGCAGAATGGTCGGGAAAGCGGCGAACTCCAGCGTTTTCTGGGTGAACATCGCCACCAGCAACACCATAATCGACAGCGCGATGTTGAAGGTAAACAGCAGGTCAAGGATGAACGGCGGCAGCGGCAGCACCATCATCGACAGGATAAGCAGGATCAGTATTGGCCCGGCCAACACCTTCCACTGCGTATCTTTCATGTTGGCAGGTAACCGTAATTTAGCGGCCAGATTAGACATCAGGTTTTTCTTCTCCAGCAAAGTCCAGCGCTTCCGGCACCGGTAATTTAACAGGTCGTTTTGGGATCAGCCCCCCTTCCACTTTCCAGCGGCGGAGTTGCCATACCCAGGCGAGAACTTCTGCCACGGCGGCGTACAGCTGCCCCGGGATATGCTGGCCAATTTCACTGTGGCGATACAGCGCACGCGCCAGCGGCGGGGCTTCGAGGATCGGGATACGATTCTCTTTCGCCAGCTCACGAATGCGCAGAGCAATATCCCCTGCGCCCTTCGCCAGCACCTTTGGCGCACTCATTTTCTTCTCGTCGTACTGCAACGCGACCGAATAGTGGGTCGGGTTAGTCACAATCACGTCCGCCTTCGGCACATCGGCCATCATGCGGCGGCGGGCGGCGGCACGCATTTGCTGGCGGATACGCCCCTTCACGTGCGGGTCACCTTCCTGCTGCTTGTACTCATCGCGAATGTCCTGACGCGACATGCGTAAATTCTTGAAGTAGCTGTACAGCTGGAAGAACACGTCGAAACCCACCATCGGCGACAGCCCGAGCACCACCAGAATGCTGCACATCGCAATCATGTTCAGCGCCCCGGCCAGCGCGGTCACCGGCGACTCACTCACCAGGCGCAGCATCTCCGCCCAGTGGTGCCAGATATATAGCCCGGTAACGATGCCAACCAGCATGGCCTTAAGCACTGCTTTCAGCAGCTCCGCCGCCGACTGGGCGGAGACCAGCTTCGCCAGCCCTTTGATCGGGTTCATCTTGCCGGGGTCGAACTTAATTGATTTTCCGCTGAAGACCAGGCCACCGAGCAGCATCGGCGCGGCGATTGCCACCACCACCAGGCCAAACATCATCGGCAAGATAGCCATCACCGCCTGCATCAGCAGGTTGGCAATCTGGCGCAGCATCTGGCTGGTGTCACTGACCACCGAGTGGTTAAACACCAGACCATCCGCCACCAGCGCACCGAGTTTGCGCCCCATCCATTCACCGCCAGCCCAGAGAATACTTAGCCCGGCCACCAGCATCAGGATCGACGTCAGCTCACGCGATCGCGGAATCTGCCCATCTTCTCGGGCTTTTTCCAATCGGTGAGCCGTAGCGGACTCTGTTTTTTCCTCATCGCTATCCTGAGACACAGCGGCGAACCTTCAGTACGGATTGACTGAGGCTAGAATGCCAAATTCGCGCAGGGGTAATGCCACGAGTAAACGTGTAATTAGGGGGTTATTTACGGAATGGGAAAAACAGTCAATAGAGGGGCGGTAGGGTACCGCCCCTGGATATCAGAAGCCGAGGCTGTCCAGCAGGTCATCGACCTGGTCCTGGCTGGCTACCACGTTTGGTGCCGCAGCATTAATCTGCGGACCATTGAGCAGGCTGTCGGTATCTTTTTTCGCCCGCATACTCTGGTCTGGAATGTTCTCCATCAGGACCGTCAGCAGCTGACGTTCAATCTCCTGGATCACATCCATCATACGTTTTATCACCTGCCCGGTCAGATCCTGGAAATCCTGAGCCATCATGATTTCCATCAGCTGGGCGTTGGTGAAGCTGGTATGCTGCGGCACTTCGTCGAGATAACCACGAGTATCCGAAACCAGCGAGCGGGCATCTGCCAGTTCGATAGGATTTTCAAACCACTCATCCCAGCGCCCTTTCAGCGTTTTCGCTCCATCTTCCAACACCGTCTGACGCGGCTGTGCAGCCTCCACGCAGTTAAGCGCGCGCTCTGCCGCCTGCGCGGTCATCTGTACCACATAATCAAGGCGATCGCGGGCATCTGGGATCGCTTCTGCCGCTTCGGCAATAGCATGATCCAGACCCAGCTCTCGCAGACTGTCGCGCAGCATCCGCGTCAGTGAACCAATTTTGGAGATAATGTCCTGTGCCGAAGCAGCATCAACATTTGGTTTCGGAATTGCGTTCATGTTGGCTCCTTACATACCCAGTTTTTCGAAGATCTTGCCTAATTTCTCTTCCAGGGTAGCCGCAGTGAAGGGTTTAACCACGTAGCCGCTGGCGCCCGCCTGAGCCGCAGCAATGATGTTCTCTTTCTTCGCTTCCGCCGTCACCATCAGGACCGGCAGTTTGCTCATCGTGGCGTCCGCACGAATGGTTTGCAGCAGCTGCAGACCGTCCATATTGGGCATGTTCCAGTCAGAGACCACGAAGTCAAAACCCCCGGCGCGCAGCTTATTCAGCGCATCAACGCCGTCTTCTGCTTCTTCAACGTTGTTGAAACCCAGCTCTTTTAACAGGTTACGGACGATACGACGCATTGTGTTGAAGTCGTCTACCACCAGAAACCGCATATTTTTATCGACCATACTTACTCCCGTTTTTTGTCGCTCGCGAGGACCGCGTTGTTAGATACGCAACGCCTGTCCGGCGCTAATTTTTGCCAGCATGTGCTGACTGATTTGGTGAAGATCCACCACTTCACTGGCTCCCCCGAGGGCGATTGCCTCTCGCGGCATACCAAATACCACACAGCTCGCTTCGTTCTGGGCGATGGTCCAGGCACCGGCTTTATTCATCGCCAGCAGCCCGGCAGCCCCATCGTTACCCATTCCGGTCAGGATCACGCCAACGGCGTTCCGACCGGCGTACTGCGCCACTGAGTTAAACAGCACATCGACCGACGGCTTATGACGATTCACCGGCGGGCCTTCATTCAGTTTGACCTGGTAGTTTGCGCCACTGCGCGCCAGCTCCAGGTGCATCGCGCCCGGGGCAATATAGGCATGGCCGGGCAGAATACGTTCGCCATCTTCCGCCTCTTTCACCGTAATCTGACACAGCTTGTTCAGACGTTCGGCAAACGAGCGGGTGAAGCCTGGCGGCATATGCTGGGTGATCAGCAGCGCCGGGCTGGTGGCCGGTAACGGCTGCAGCACGTGCCGGATCGCCTCGGTGCCGCCGGTCGACGCGCCAATCGCAATCAGCTTTTCACTACTCAGCAGCGGACCCGCTTTCAGCATCACCGGCGCGGGCGTTGGGCCACGGGTGTGCAGACGTGCGCGGGAAGCGGCACGCACCTTATCGGCAATCATCTGGCTGTAGGCCAGCATCCCTTCGCGGATCCCCAGCGACGGTTTGGTGACAAAATCCACCGCCCCCAGCTCCAGCGCGCGCAGCGTGATCTCAGAGCCTTTCCCTGTCAGGGAGGAGACCATCACCACCGGCATCGGACGCAGGCGCATTAGTTTTTCAAGAAAATCGAGGCCATCCATCCGCGGCATTTCAACATCCAGCGTTAACACATCCGGGTTGAACTGCTTGATTAAATCCCGCGCCACTAACGGGTCCGGCGCGGATGCCACCATCTCCATATCGGCATGGCTGTTGATAATCTCGGTCATCAGCTGACGCATCAGGGCAGAATCATCAACGCACAACACTCTGATTTTACTCATTATCTTTCCTTAGTCAGTCCATAGACCGTCTGGCCACGCAGATAGAACTCTTTACTGATCTGGCTGAAGTTTTCTGAGTGTCCGGCAAACAGCAGGCCGCCTGGTTTCAGTAACGGAACAAAACGCCGTAAAATTTTCTCCTGCGTCTCTTTATCAAAGTAGATCATCACGTTACGGCAAAAAATCACATCAAACGGGCCGGAGAGCGCCCAGTCGTTAGCCAGCAGGTTAAGCTGGGCAAAGCTCACCATATTTGCCAGCTCCGGACGCGCGCGCACCATGCCCTCATGCGGGCCGGTGCCGCGCAGGAAGAAGCGCTGCATCTGCTGCGGTGACAGCGTGCGCAGCTCTTCCTGGCGGTAGACGCCGGACTGCGCCTTCTCCAGCACCTGAGTGTCGATATCCGTGGCATGGATCTGGAATTTACCCGGACCGGTGCCCAGCGTTTCGGCCAGCGTCATGGCGATGGAGTAAGGCTCCTCACCGGTGGAGGCCGCCGCACACCAGACGTTGTAACTGCCGGGGCGACGCTTCGCGTGCTCCGCCAGGATAGGGAAGTGGTGCGCCTCGCGGAAAAAGGCCGTCAGGTTGGTGGTCAGGGCATTGATAAATGCCTGCCACTCCGCGCTGTTCGGGTCAGTTTCCAGTAGCGCCATATAGCGACCAAAATCGTCGATATTTAACGTACGTAACCGGCGCACGAGGCGGTTATAAACCATCTCCCGCTTGTGGTCGGCGAGGACGATGCCAGCTCGCTGATAAATCAACTGACTGATACGCTTAAAGTGCGTATCGGATAACGGCAGACGCTGCACCATCTGTGACAGCAGCGTTGCGGTTTCCGGTGGAGCTAACAACGTCGTTTTCTTCATGTAGCCATCCTGCCAACTTCAACCCAACGTTTCTGCGTGGGCGGAACACAACAGCGCTCCGCCCCTACTTTAGGGGTCGACCCTCTTTTTCGGTCGCCCCGTTAACTGGCAGACCGGCTATTTCGGCCGACCGACCTTATTGTGACGTGTTAAAATGTTTCCCAATGCTCGTCTGAGCTGGCTGCCGGTAACGCTTTACGCGCCGCCGCGGGTGCTGCCAGCACTTGGGAAACGTTGCCCCTGTTGTTATTAACGGCCGCGATGACATTTTCTTTACGAATTCGGAACACGGCGACCGCCTGAGTCAGTCGGCTGGCCTGATCTTCGAGCGAGGCCGCCGCCGAGGCGGACTCTTCCACCAGCGAGGCGTTCTGCTGCGTCACGCGGTCCATCTCGGTGACGGCGGTGCCGACCTGGTCGATGCCCTTGCTCTGCTCGTCAGAGGCAGAGGCGATTTCGCCCATGATGTCGGTGACGCGGGTCACCGCATTGACGATATCGGTCATTGTCTCTCCGGCGCTCTCCACCAGCACCGAGCCGGTATTGACGCGGGATACCGAGTCTTCAATCAGCCCTTTGATCTCCTT", "alphabet": "DNA"}, "features": [{"location": "[2:971](+)", "type": "CDS", "id": "<unknown id>", "qualifiers": {"locus_tag": ["ctg27_1"], "transl_table": ["11"], "translation": ["VAQDKPDCVGPEIEAIATDMLSELEKQGQQVVPTARAAKLTMNREGIRRLAAEELALPTSTYQFADSREAFLAAADEIGFPCIVKPVMSSSGKGQSFIRTASQLDAAWEYAQQGGRAGAGRVIVEGVVKFDFEITLLTINAVDGIHFCAPIGHRQEDGDYRESWQPQQMSELALQRAQDIAQKVVTALGGRGLCGVELFVCGDEVVFSEVSPRPHDTGMVTLISQDVSEFALHVRAFLGLPVGGIRQYGPAASAVILPELDSTNVQFGNLTAALGAGLQLRLFGKPEIQGKRRLGVALATGHDIDDAVQRAVAAAAQVKVSG"]}}, {"location": "[1030:1669](-)", "type": "CDS", "id": "<unknown id>", "qualifiers": {"locus_tag": ["ctg27_2"], "transl_table": ["11"], "translation": ["MSHWKTSAEQILTTGPVVPVIVVNKLEHAVPMAKALVAGGVRVLEVTLRTPCAMDALKAMVREVPEAIVGAGTVLNAQQLQEVTDAGAQFIISPGLTEPLLKAAVAGSVPLIPGISTVSELMTGLDYGLREFKFFPAEANGGVKALQAIGGPFPQVRFCPTGGISPANYRDYLALKSVLCIGGSWLVPADALEAGDYERITQLAREAVAGAR"]}}, {"location": "[1894:3370](-)", "type": "CDS", "id": "<unknown id>", "qualifiers": {"locus_tag": ["ctg27_3"], "transl_table": ["11"], "translation": ["MAVTQTAQACDLVIFGAKGDLARRKLLPSLYQLEKAGQIHEDSRIIGVGRAEWDKAAYTKVVREALETFMKEKIDEALWDKLSNRLDFCNLDVNDSSHFPRLGKMLDQKKRVTINYFAMPPSTFGAICKGLGTAKLNAHPARVVMEKPLGTSLATSQEINDQVGEYFDESQVFRIDHYLGKETVLNLLALRFANSLFASNWDNRTIDHVQITVAEEVGIEGRWGYFDQAGQMRDMIQNHLLQVLTMVAMSPPADLSADRIRDEKVKVLRSLRRIDHTNVREKTVRGQYTSGFVQGKKVPGYLEEEGANKTSTTESFVSIRVDIDDWRWAGVPFYLRTGKRLPTKCSEVVVYFKNPALNLFKDTWQELPQNKLTIRLQPDEGMDIQILNKVPGLDHKHNLQTTKLDLSFSETFNQSHLADAYERLLLETMRGIQALFVRRDEVEEAWKWVDSIMDAWAADKEAPKPYQAGTWGPVASVAMITRDGRSWNEFE"]}}, {"location": "[3756:4629](+)", "type": "CDS", "id": "<unknown id>", "qualifiers": {"locus_tag": ["ctg27_4"], "transl_table": ["11"], "translation": ["MNMLEKIQLQLENLSKSERKVAEVILASPATAMHSSIALLARAAGVSEPTVNRFCHRLDANGFPDFKLQLAQSLANGTPYVSRNVEQDDSVESYSGKIFESAMAGLDRVKQSLDVNAVNRAVDLLTQSKKIAFFGLGASAAVAHDAMNKFFRFNVPVIYSDDIVMQRMSCMNSGEGDVIVLISHTGRTKSMVELAMLARENDATVLAITSPGSPLAREATLALTLDVPEDTDIYMPMVSRLAQLTLIDVLATGFTLRRGAKFRDNLKRVKEALKDSRFEKESLISALTRQ"]}}, {"location": "[4459:16814]", "type": "protocluster", "id": "<unknown id>", "qualifiers": {"aStool": ["rule-based-clusters"], "category": ["other"], "contig_edge": ["True"], "core_location": ["[9459:11814]"], "cutoff": ["20000"], "detection_rule": ["IucA_IucC"], "neighbourhood": ["5000"], "product": ["NI-siderophore"], "protocluster_number": ["1"], "tool": ["antismash"]}}, {"location": "[9459:11814]", "type": "proto_core", "id": "<unknown id>", "qualifiers": {"aStool": ["rule-based-clusters"], "tool": ["antismash"], "cutoff": ["20000"], "detection_rule": ["IucA_IucC"], "neighbourhood": ["5000"], "product": ["NI-siderophore"], "protocluster_number": ["1"]}}, {"location": "[4459:16814]", "type": "cand_cluster", "id": "<unknown id>", "qualifiers": {"candidate_cluster_number": ["1"], "contig_edge": ["True"], "detection_rules": ["IucA_IucC"], "kind": ["single"], "product": ["NI-siderophore"], "protoclusters": ["1"], "tool": ["antismash"]}}, {"location": "[4459:16814]", "type": "region", "id": "<unknown id>", "qualifiers": {"candidate_cluster_numbers": ["1"], "contig_edge": ["True"], "product": ["NI-siderophore"], "region_number": ["1"], "rules": ["IucA_IucC"], "subregion_numbers": [], "tool": ["antismash"]}}, {"location": "[5012:6200](+)", "type": "CDS", "id": "<unknown id>", "qualifiers": {"locus_tag": ["ctg27_5"], "transl_table": ["11"], "translation": ["VFLNIGERFLLDASLGKGEGDREKVGIDYKGLPADVVPGDILLLDDGRVQLKVLEVQGMKVFTEVTVGGPLSNNKGINKLGGGLSAEALTEKDKADILTAAKIGVDYLAVSFPRCGEDLNYARRLAREAGCEAKIVSKVERAEAVASQEAMDDIILASDVVMVARGDLGVEIGDPELVGIQKALIRRARQLNRSVITATQMMESMITNPMPTRAEVMDVANAVLDGTDAVMLSAETAAGQYPAETVSAMAKVCLGAEKIPSINVSKHRLDVQFDNIEEAIAMSAMYAANHLQGVTAIITMTESGRTALMTSRITSGLPIFAMSRHERTLNLTALYRGVTPVFFDSNNDGVAAAHDAINLLREKGFLMSGDLVIVTQGDVMSTTGTTNTSRVLRVE"]}}, {"location": "[6661:6922](-)", "type": "CDS", "id": "<unknown id>", "qualifiers": {"locus_tag": ["ctg27_6"], "transl_table": ["11"], "translation": ["MVEPHGVLKPQLLEFSQRRLFVSQWPVKVDAGERWCQLMRQDAAKGFFYIVQGTGNQRDCPLRLAGVRLQLRIIENEFFRGQRWRL"]}}, {"location": "[6952:8176](+)", "type": "CDS", "id": "<unknown id>", "qualifiers": {"gene_functions": ["biosynthetic-additional (smcogs) SMCOG1180:Decarboxylase, pyridoxal-dependent (Score: 365.8; E-value: 5e-111)"], "gene_kind": ["biosynthetic-additional"], "locus_tag": ["ctg27_7"], "transl_table": ["11"], "translation": ["VVLPSLLAEQLMAAVNSSVDTWDQSAGATLIEQKVIDWTLKRCGLPASADGIFTSGGTQSNLMAMLLARDSGYERSHPGRTIKQNGLPADASKWRIFTSGLSHFSIQKSAALLGLGYDAVIPVAHDDKFRMDAGELQREIEACLQQGLIPIAVVATSGTTDFGSIDPLPAIAALSRRYGLWMHVDAAYGCGLLVSNLHRERLEGIELADSVTVDYHKSFFQTVSCGAFMVRDKRHLRHVTHHADYLNPLSAQQEGTPNLVNKSIQTTRRFDALKMWLTLRIMGAETLGSAFDGLLERCQQTHQLLRDHPVMEVLHAPELTTQVFRLVPKAGYSDAQLDELNTGVRKALFRSGNAVVAGTKVDGRQYLKITLLNPNTTLADLQDTLALIVHYGRELLSQPRTGGQHHE"]}}, {"location": "[8168:9458](+)", "type": "CDS", "id": "<unknown id>", "qualifiers": {"gene_functions": ["biosynthetic-additional (smcogs) SMCOG1080:lysine/ornithine N-monooxygenase (Score: 408.6; E-value: 4.4e-124)"], "gene_kind": ["biosynthetic-additional"], "locus_tag": ["ctg27_8"], "transl_table": ["11"], "translation": ["MSKIYDFIGIGIGPFNLSLACLTEPLEDLDGLFLDQNPGFDWHTGMMLESAHLQTPFMADLVTLADPTSRFSLLNYMKQQGKIYSFYIREDFFLMRKEYNLYCQWAAAQLTNLRWNSRVDDVSWDEPLQCYRVRSHDSRSGERQQWLTRRLVLGTGPQAWLPECSKPHQQRLTHSSQYLVNKAQLQQKRSITVLGSGQSAAEIYYDLLGDIDKFGYQLNWVTRAPRFYPLEYSKLTLEMTSPEWVDYFHQLPAEKRDSLNAQHKNLYKGINSELINAIYDLMYVKQLDGALDVNLFTHSALTALRWLPQGEFELTLHQQEQDRSYTRRSEGIVMATGYHYQPPQFIEGIAQRLRWDDKGRYDVQRNYSIDRNNQVFVQNAELHTHGFVTPDLGMACYRNSVLIRELTGREVYPVERRIAFQTFPACEEQ"]}}, {"location": "[9459:11814](+)", "type": "CDS", "id": "<unknown id>", "qualifiers": {"gene_functions": ["biosynthetic (rule-based-clusters) NI-siderophore: IucA_IucC", "biosynthetic-additional (smcogs) SMCOG1203:putative siderophore biosynthesis protein (Score: 142; E-value: 5.5e-43)"], "gene_kind": ["biosynthetic"], "locus_tag": ["ctg27_9"], "sec_met_domain": ["IucA_IucC (E-value: 3.3e-81, bitscore: 263.8, seeds: 168, tool: rule-based-clusters)"], "transl_table": ["11"], "translation": ["MLSSAIFTTSRPAGAFSLRPLQPEDAAVIHSWVTRDYARFWGMQQDTLEQVSQFYQQLTASDPHAALVGCCDGEPVFLIECYQAQRDEVGKYYPARDGDYGMHILIAPATQPRPQFSWQVFTVVMDFMFSRPEVQRVVVEPDVNNARIHPLNKRAGFQYQHQIDMGHKTAWLAFCQREDYQQALQQETLTMTTPSPLLSGSHLPGPHWEQANRLLLRKAIAEFSHELIITPQALGDDRYRLPVPASECEYQFRARRMALDHWAIDEQSLQKLNNGAPLPLDALQFIVEFNQQIGIPPNLLATYMEEITSTLCSSVFKLQKNSLSSAELVRADFQTVEAAMSEGHPCFVANNGRIGFDARDYLAYAPEAAAPINLIWVAVHRRNAHFASLDELEYQQLMRDELGDTTLAAFHQQLDNLGVAQQDYLLMPVHPWQWYNKLLTVFAADIAARDIIWLGAGDDVYQAQQSIRTFFNRSQPTKRYVKTALSVLNMGFMRGLSPYYMATTPAINHWLAELVKNDSWLQQCDFRILREVAAIGYHNRYYEQAISGDSAYKKMFAALWRDNPMAQLQPGQRLMTMASFLHLDANQQPLLPALIADSGLDAADWVARYLRCYLSPLLHCFYQHDLVFMPHGENLILLLQNNIPVSAYMKDIGEEIAVMNPDAELPDNVQRLAVDVPEPLKLLSIFTDVFDCIFRFVSAILDQSGTLPEARFWQAVAHCVQEYQQAHPQFARKFARYDLFAETFQRSCLNRLQLANNQQMINLADPAENLKFSGVLHNPIARFR"]}}, {"location": "[11918:13145](+)", "type": "CDS", "id": "<unknown id>", "qualifiers": {"gene_functions": ["transport (smcogs) SMCOG1005:Drug resistance transporter, EmrB/QacA (Score: 85.9; E-value: 3.3e-26)"], "gene_kind": ["transport"], "locus_tag": ["ctg27_10"], "transl_table": ["11"], "translation": ["MASFIPIANLTRRHLIFPLSLVLFEFATYIAHDMIQPGMLLVTSEFKVGPEWVSASLTAYLIGGIVLQWLLGPLSDKLGRRPVMLSGVAFFMLTCMATHWVQSIEQFVLLRFLQGISLCFIGAVGYAAIQEAFDEALSVRIMALMANVALLAPLAGPLAGAAFLEFSDWRTMFWLFGVVTAVALVGLWRTMPETAGDRQMSLSLKSLGKGYLALVKDRQVMSGSLAIGLVTIPCLAWVALSPVILIHDEGLSRMDYALLQLPVFVAMIAGNLTLGKLASRVPIDFPLRLGAWPILLGLGIAAIAALIDGHSYLWLTAGLSIYGFGTGLVNAGLYRLTLFSSSAGKGSVAAMLGMVSILVFALGIELAKFAYFSDGTRAFSLANLACGLLWCWLVRAFLRERKRRSALD"]}}, {"location": "[13255:14227](-)", "type": "CDS", "id": "<unknown id>", "qualifiers": {"locus_tag": ["ctg27_11"], "transl_table": ["11"], "translation": ["MENRKKSNVEFIPTFQKSFLLPRYWGSWLAVGAFAGLALVSPRLRDPLLGALGRFAGKLARSARRRAQINLLYCMPEKTEAEREQIVDEMFATAPQSMAMMGELAIRPKSAIKRIRWHGREIIEPMRAAGQNVIFLVPHGWAVDIPAMVLASEGQPMAAMFHNQSDPVMDYVWNSVRRRFGGRMHARNDGIKPFISSIRQGYWGYYLPDQDHGAEHSEFVDFFGTYKATLPALGRMMKVCRARVVPLFPVYDSKTHMLDIWLRPPMDDLVDVNDQKLARRMNEEVEIFVRPNPEQYTWILKLIKTRRPGEVEPYDRKELYPKK"]}}, {"location": "[14363:15542](-)", "type": "CDS", "id": "<unknown id>", "qualifiers": {"locus_tag": ["ctg27_12"], "transl_table": ["11"], "translation": ["VKTVELEKSELRTLLPEASEPIDQDTPSPADDVPKDEIDEDVPDESGTHDYVVSTGDTLSSVLNQYGIDMSDISQLVKADKDLRNLQIGQQLSWTLTDDGQLQRLSWEVSRRETRTYDRSGEGFKSSAAMQKGEWQNKVLSGVVNGSFVSSARSAGLTGGEISAVIKSLQWQMDFRKLRKGDRFAVLMSREMMDGKSEQSELQGVRMSSGGKDYYAIRAEDGKFYDRSGSGLARGFMRFPTVKQYRVSSNFNPRRVNPVTGRIAPHKGVDFAVPVGTPVLAVGDGEVIVSKRSGAAGNYVAIRHGRQYMTRYMHLKKLLVKPGQKVKRGDRIALSGNTGRSTGPHVHYEIWINNQAVNPLTAKLPRMEGLAGKERRDYLAQVREVVPKLRFE"]}}, {"location": "[15985:16117](+)", "type": "CDS", "id": "<unknown id>", "qualifiers": {"locus_tag": ["ctg27_13"], "transl_table": ["11"], "translation": ["VFFKVCVSIMKNEISFTFHRGQLITDFRIGRRQFCFKVLQISV"]}}, {"location": "[16204:16417](+)", "type": "CDS", "id": "<unknown id>", "qualifiers": {"locus_tag": ["ctg27_14"], "transl_table": ["11"], "translation": ["VHIIFPVVVVLVLFGTAMSMPFMLFLFVFPALQQQRFYTRQGVHFNVLLCGKGSGRFGHKSFHFWPDPYH"]}}, {"location": "[16758:17484](+)", "type": "CDS", "id": "<unknown id>", "qualifiers": {"locus_tag": ["ctg27_15"], "transl_table": ["11"], "translation": ["VSFGQRRVLSDVSLTLQPGRILTLLGPNGAGKSTLVRVVLGLIAPTAGTLTRPAQLRIGYVPQKIHLDVTLPLTVDRFMRLRPGVKRADILPALKRVQAAQLLEYPLQKLSGGEMQRVLLARALLNQPQLLVLDEPTQGVDVNGQVALYDLIDQLRRELNCGVLMVSHDLHLVMAKTDEVLCLNHHICCSGTPEAVSQHPEFISMFGPRGAEQLAIYRHHHNHRHDLQGRIVLRRGTGRND"]}}, {"location": "[17476:18262](+)", "type": "CDS", "id": "<unknown id>", "qualifiers": {"locus_tag": ["ctg27_16"], "transl_table": ["11"], "translation": ["MIELLLPGWLAGILLALAAGPLGSFVVWRRMSYFGDTLAHASLLGVAFGLLLNVSPFYAVIAVTLLLSLVLVWLERRPHLAIDTLLGIMAHSALSLGMVVVSLMSDVRVDLMAYLFGDLLAVTPQDLWTIAAGVAVVMLLLGWQWRALLSMTISPELAQVDGVNIQRTKMILMLITALTIGVAMKFVGALIITSLLIIPAATARRFARSPEQMALLAIVVGMLAVSAGLTFSAFYDTPAGPSVVLGAAVLFMLSMVKKPAV"]}}, {"location": "[18329:19340](-)", "type": "CDS", "id": "<unknown id>", "qualifiers": {"locus_tag": ["ctg27_17"], "transl_table": ["11"], "translation": ["MIEADRLVSAGVITEEEVIDRAIRPKMLDEYVGQPVVREQMEIFIKAAKMRGDALDHLLIFGPPGLGKTTLANIVANEMGVNLRTTSGPILEKAGDLAAMLTNLEPHDVLFIDEIHRLSPVVEEVLYPAMEDYQLDIMIGEGAGARSIKLDLPPFTLIGATTRAGSLTSPLRDRFGIVQRLEFYRVEDLQHIVGRSAACLGLPLTDDGALEIARRARGTPRIANRLLRRVRDFAEVRAAGEMSGDVAAKALDMLSVDTEGFDYMDRKLLLAIIDKFMGGPVGLDNLAAAIGEERETIEDVLEPFLIQQGFIQRTPRGRIATGHAYKHFGIDRPASP"]}}, {"location": "[19349:19964](-)", "type": "CDS", "id": "<unknown id>", "qualifiers": {"locus_tag": ["ctg27_18"], "transl_table": ["11"], "translation": ["VIGRLRGIILEKQPPVVLIEASGVGYEVQMPMTCFYELPELNQEAIIFTQFVVREDAQLLFGFNSKPERALFRELVKVNGVGPKLALAILSGMSAQQFVTAVEREEIAVLVKLPGVGKKTAERLVVEMKDRFKGMHGDLFASDAPFALTSEMPVETGNDAESEAVAALVALGYKPPEASRMISKVGKPDADCETLIREALRAAI"]}}, {"location": "[20056:20644](-)", "type": "CDS", "id": "<unknown id>", "qualifiers": {"locus_tag": ["ctg27_19"], "transl_table": ["11"], "translation": ["VKFLTRWRKRFDSGSIAPQERVMAIILGIDPGSRITGYGVIRQVGRQLTYLGSGCIRTSVADLPTRLKLIYAGVSEIITQFQPEYFAIEQVFMAKNADSALKLGQARGAAIVAAVNQDLPVFEYAARQVKLTVAGTGGAEKSQVQHMVRTLLKLPANPQADAADALAIAITHCHLSQNVTRIGEGKLTLARGRLS"]}}, {"location": "[20609:21353](-)", "type": "CDS", "id": "<unknown id>", "qualifiers": {"locus_tag": ["ctg27_20"], "transl_table": ["11"], "translation": ["MAGHSKWANTKHRKAAQDSKRGKIFTKIIRELVTAAKLGGGDASSNPRLRAAMDKALSNNMTRDTMNRAIARGVGGDDDTNMETIIYEGYGPGGTAVMIECLSDNRNRTVSEVRHAFTKTGGNLGTDGSVAYLFTKKGVISYAPGLDEDTVMDAALEAGADDVVTYDDGAIDVFTPWENMGAVKDALEAAGLPAESAEVTMIPSTKADMDAETAPKLLRLIDMLEDCDDVQEVYHNGEISDEVAETL"]}}, {"location": "[21444:21879](-)", "type": "CDS", "id": "<unknown id>", "qualifiers": {"locus_tag": ["ctg27_21"], "transl_table": ["11"], "translation": ["MAFKHPVSVLVVIYAANTGRVLMLQRRDDVDFWQSVTGSQEAGESPARTAQREVLEETGIDICAEQLTLVDCQRHIDFEIFPHFLHRYAPGTTHNREHWFTLALTAECDITLSEHLAYQWLDAPAAAALTKSWSNRQAIEEFVV"]}}, {"location": "[21878:23666](-)", "type": "CDS", "id": "<unknown id>", "qualifiers": {"locus_tag": ["ctg27_22"], "transl_table": ["11"], "translation": ["MRTEYCGQINLSHVGQQVTLCGWVNRRRDLGSLIFIDMRDREGIVQVFFDPDRQEAFKLASELRNEFCIQITGTVRARDEKNKNSDMATGEIEVFATDLTIINRSEPLPLDSNMANSEEARLKYRYLDLRRPDMANRLKARAKITSFVRRFMDEHGFLDIETPMLTKATPEGARDYLVPSRVHKGKFYALPQSPQLFKQLLMMSGFDRYYQIVKCFRDEDLRADRQPEFTQIDVETSFMTAPQVREIMERLVRELWLDVKSVDLGDFPQMTFAEAMRRYGSDKPDLRNPMELVDVADLLKDVEFKVFSGPANDAKGRVAALRVPGGAQLSRKQIDDYGKFIEIYGARGLAYIKVNERAKGLEGITSPVAKFLSAEIVEAILARTAAADGDMIFFGADSAKVVADALGALRLKLGRDLKITDEAAWKPLWVIDFPMFEDNGEGGLTAMHHPFTAPKDMSPAELNSAPETAIANAYDMVINGYEVGGGSVRIHNGQMQQTVFGILGIAEHEQREKFGFLLDALKFGTPPHAGLAFGLDRLVMLLTGTENIRDVIAFPKTTAAACLMTEAPSFANPASLAELGIEVIKKVKDQPLENE"]}}, {"location": "[23932:24526](+)", "type": "CDS", "id": "<unknown id>", "qualifiers": {"locus_tag": ["ctg27_23"], "transl_table": ["11"], "translation": ["MMRIQGSKMTPTPRCRHHYLLNVHKSDWLRSEYHVEFLADYGLMLADWYSPEQLRTAWMVNFFDRQALYALHPRARYDTYSAMHYSREELEALFIQGIGSVMRNFAQRGQCSILFWLSARPALGRYYNYLLKKQSVELDYRYRMDIQREAGIYVIETGKYHRAQEPEQSRTGRAKSPYLSGAVAILTRRAPALRHAG"]}}, {"location": "[24584:24746](+)", "type": "CDS", "id": "<unknown id>", "qualifiers": {"locus_tag": ["ctg27_24"], "transl_table": ["11"], "translation": ["MGNNDSPCSYSQTKKYPLTNLPRFIAIICRTNSRFLCILAVFHLLNRRKSCLN"]}}, {"location": "[24733:25300](+)", "type": "CDS", "id": "<unknown id>", "qualifiers": {"locus_tag": ["ctg27_25"], "transl_table": ["11"], "translation": ["MFKLNPKTTALVLIDLQDGILPFGKAPHAASDVVARSAKLAAKFRAVNAPVVLVRVGWSADFAEALKQPVDAEHAGGALPENWWTYPQALNVQASDLEVTKRQWGAFYGTDLELQLRRRGIDTIVLGGIATNIGVESTARNAWELGFNLVIAEDICSTATAEQHQASFEWIFPRIARVRQSEEVIAAL"]}}, {"location": "[25401:26226](+)", "type": "CDS", "id": "<unknown id>", "qualifiers": {"locus_tag": ["ctg27_26"], "transl_table": ["11"], "translation": ["MKPFYLGLPQWQHPQWKKLGMSTLEDYARYFNCVEGNTTLYALPRPEVVQRWRAMTHDDFRFCFKFPATISHQAALRQCSDLCNEFFSLLAPLADRLGQYWLQLPSAFSPADLPVLWGFLDSLPAQFRYGVEVRHPEFFAKGEAERALNRGLHQRRVNRVILDTRGVHSAVPSTAEIIEAQRKKPKLPVHALMTADAPMIRFIGGDDPAANLGWFNAWLERLPQWYDAGQPWLFIHTPDVGFAPELVRYLWPALQQALPQVGDAPDWPRQELLF"]}}, {"location": "[26293:26689](+)", "type": "CDS", "id": "<unknown id>", "qualifiers": {"locus_tag": ["ctg27_27"], "transl_table": ["11"], "translation": ["MVSALYVVLGAIFIIKFSLDVVKLRRQYRVSIGDGGVSDLQLAIRVHGNAVENIPIAVMLLVMMEMNGADMVLLHLLGVLFFLGRLMHFHGLRSRTLLWRRNGMILTLLSLFGMVVTNLVFLPWDLVFTLH"]}}, {"location": "[26780:27521](+)", "type": "CDS", "id": "<unknown id>", "qualifiers": {"locus_tag": ["ctg27_28"], "transl_table": ["11"], "translation": ["MSNRDTLFSAPIAKLGDWTFDERVAEVFPDMIQRSVPGYSNIISMIGMLAERFVQPDSTVYDLGCSLGAATLSVRRNIKAAGCNIIAVDNSPAMVERCRRHIDAFRADTPVEVIEADIRQIPIKNASMVVLNFTLQFLELQERQQLLNTIYQGLKPGGALVLSEKFSFADADVGELLFNMHHDFKRANGYSELEISQKRSMLENVMLTDSVETHKSRLHSAGFEHAELWFQCFNFGSLIALKAGQA"]}}, {"location": "[27520:28486](+)", "type": "CDS", "id": "<unknown id>", "qualifiers": {"locus_tag": ["ctg27_29"], "transl_table": ["11"], "translation": ["MDFGNFYQLIAKSPLSHWLETLPGQIAAWQRESLHGHFKNWDRSVEHLPDLTPETLDLLHGVSADSAHLTARQRDGIEKLLRNLMPWRKGPFSLYGVNIDTEWRSDWKWERVLPHISSLAGRTVLDVGCGSGYHMWRMLGAGARLVVGIDPMQLFLCQFEAVRKLLGNDQRAHLLPLGIEQLPELKAFDTVFSMGVLYHRRSPLDHLLQLKNQLVSGGELVLETLVVEGDDQQVLVPGERYAQMRNVYFIPSTGALKNWLEKCGFVDVKIADYSVTSTEEQRRTDWMTSESLAEFLDPNDPGKTVEGYPAPLRAVLVATKP"]}}, {"location": "[28548:29379](-)", "type": "CDS", "id": "<unknown id>", "qualifiers": {"locus_tag": ["ctg27_30"], "transl_table": ["11"], "translation": ["MKIFACTLTALMTLLVAPAGYAAAACAPGSQQVNNNNSLMMLGGTAKGPVKQFVVGEFGKDVDQQKRMLGQFDRCGALLRADISYEKQEGNMQIKLVQNIERVGQGWRSGYDLVVFQLKDGQPVEVNHKQGTIDYHTGKRGSITSSTDKFLLQGEEGFTETTNRFDDKQRLVRSVSRGSDQNSNGAFDYRWNNNNQLLSSKSERSTMQWRYDKQERELSLTTKTDNPLSSMTSVDECQLWDDRGNCTLSYSREMEVFPSGIVRRNITAAYRFEYWE"]}}, {"location": "[29551:30307](-)", "type": "CDS", "id": "<unknown id>", "qualifiers": {"locus_tag": ["ctg27_31"], "transl_table": ["11"], "translation": ["MRKLEICCYGVECAVTAERAGADRIELCAAPGEGGLTPSAGALIAARQRVSIPVHPIVRPRGGDFCYSEIEFELMKSDIAFIRDRGFPGLVIGLLDEDGHIDLARMQQVMRLCEGMSVTFHRAFDLCHNPRSALEQLTDLGVARILTSGQQQSAESGLPLLRELSRMTCGPIIMAGAGVRLSNLQKFIDAGLTELHSSASQRVSSPMRYRKAGVSMCSETEIDEFSRSCVDGDVVAAMKSVMSFGAPERVA"]}}, {"location": "[30707:31556](+)", "type": "CDS", "id": "<unknown id>", "qualifiers": {"locus_tag": ["ctg27_32"], "transl_table": ["11"], "translation": ["VRAFTEAHQGTVAPTPIYPPFRSAASLAARNQINAPLVLQEQRWVVDFDALDAQLTGNEKLLMLCNPQNPGGTVYRRAELEAQLRFAQRHDLLVCSDEIHCDLLLEPGVEHIPFASLSEDAAQRSVTLLSPSKSFNIAGLGASLAIIPNRELRERFNQQRKGIVPDVDVLALVAATAAWRDGQPWLEAQLAYLRSNRDALVQHVNTLPGLSMVAPEGSYLGWIDASQLNVASPALFFEKHGLGFSAGRDFGDDKFVRFNFGCQRDLLNEALRRMTLALAIGR"]}}, {"location": "[31552:31858](-)", "type": "CDS", "id": "<unknown id>", "qualifiers": {"locus_tag": ["ctg27_33"], "transl_table": ["11"], "translation": ["VGPWPISIIELPWPGQRLYRHEGWEHIEVVLRGDADTLGTRALALMADEGLIQQGISVKSSAPQGEGERLPNPTLAVTDGQVTIKFHPWSLKEIVESEREA"]}}, {"location": "[32776:34507](+)", "type": "CDS", "id": "<unknown id>", "qualifiers": {"locus_tag": ["ctg27_34"], "transl_table": ["11"], "translation": ["VNIQALLSDKVSQAMIAVGAPANCEPQVRQSAKAQFGDYQANGMMAVAKSLGMPPRQLAEKVLEQLDLTGIAQKVEIAGPGFINIFLDPAWVASQIDNVLAAPKLGVADVTPQTVVIDYSAPNVAKEMHVGHVRSTIIGDAAARTLEFLGHNVIRANHVGDWGTQFGMLIAFLEKQQNENHEEIALADLEVFYREAKRTYDEDPAFAERARSYVVKLQGGDEYCRKMWKRLVDITMSQNQKIYDRMNVTLTRNDVMGESLYNDMLPGIVADLKAKGLAVESEGATVVFLDEYKNKDGEPMGVIIQKKDGGYLYTTTDIACAKYRYETLKADRVLYYIDSRQHQHLMQAWTIVRKAGYIPDSLPLEHHMFGMMLGKDGKPFKTRAGGTIKLSDLLDEAVDRATKLIGEKNPDMPADELQQLAEIVGIGAVKYADLSKSRTTDYIFDWDNMLAFEGNTAPYMQYAYTRVLSVFRKAGIDEHGISGETRISEEREAALAVRLLQFEEVITQVARDGMPHVMCAYLYDLAGLFSGFYEHCPILNAEDDATKQSRLRLALLTAKTLKQGLDTLGIQTVERM"]}}, {"location": "[34583:34973](-)", "type": "CDS", "id": "<unknown id>", "qualifiers": {"locus_tag": ["ctg27_35"], "transl_table": ["11"], "translation": ["MRALWLLLLLPGISLAAGGAWHASATGPGLQNRGVQASSRPLAPSEAVSGAMTEVAWRYVLSTPAPAGLQVRLCAENRCVPIEGGSGSTRGLSNVAAGETLRFIYHVEGKGRVFPVVRVVSNEVMVNYQ"]}}, {"location": "[34972:37081](-)", "type": "CDS", "id": "<unknown id>", "qualifiers": {"locus_tag": ["ctg27_36"], "transl_table": ["11"], "translation": ["LLEKKNLMSNLAAKLRLPANMKDTQWKVLAGPILILLILSMMVLPLPPFILDLLFTFNIALSIMVLLVAMFTQKTLEFAAFPTILLFSTLLRLALNVASTRIILMEGHTGAAAAGQVVEAFGHFLVGGNFAIGIVVFIILVIINFMVITKGAGRIAEVGARFVLDGMPGKQMAIDADLNAGLIGEEEAKKRRSDVTQEADFYGSMDGASKFVRGDAVAGIMIMVINVIGGLLVGVVQHGMDAGHAAETYTLLTIGDGLVAQIPALVISTAAGVIVTRVGTDQDVGEQMVGQLFNNPRVMMLSAGVLGLLGLVPGMPNLVFLLFTAALLGLAWWIRGKEMQPKAAATPQMAKAPQESAASVEATWGDVQLEDSLGMEVGYRLIPMVDSAQDGELLGRIRSIRKKFAQEMGFLPPVVHIRDNMDLTPARYRILMKGVEIGSGDAYPGRWMAINPGTAAGTLPGEATVDPAFGLAAIWIDSALKEQAQIQGFTVVEASTVVATHLNHLIGQYASELFGRQEAQQLLDRVTQEMPKLTEDLIPGVITLTTLHKVLQNLLAERVSIRDMRTIIETLAEHAAVQTDPQELTSVVRVALGRAITQQWFPGNGEVQVIGLDSTLERLLLQALQGGGGLEPGLADRLLAQAQSALQHQEGLGAPPVLLVNHPLRALLARFLRRTLPQLMVISNMELTDNRNIRMTSTIGGH"]}}, {"location": "[37052:38204](-)", "type": "CDS", "id": "<unknown id>", "qualifiers": {"locus_tag": ["ctg27_37"], "transl_table": ["11"], "translation": ["VSQDSDEEKTESATAHRLEKAREDGQIPRSRELTSILMLVAGLSILWAGGEWMGRKLGALVADGLVFNHSVVSDTSQMLRQIANLLMQAVMAILPMMFGLVVVAIAAPMLLGGLVFSGKSIKFDPGKMNPIKGLAKLVSAQSAAELLKAVLKAMLVGIVTGLYIWHHWAEMLRLVSESPVTALAGALNMIAMCSILVVLGLSPMVGFDVFFQLYSYFKNLRMSRQDIRDEYKQQEGDPHVKGRIRQQMRAAARRRMMADVPKADVIVTNPTHYSVALQYDEKKMSAPKVLAKGAGDIALRIRELAKENRIPILEAPPLARALYRHSEIGQHIPGQLYAAVAEVLAWVWQLRRWKVEGGLIPKRPVKLPVPEALDFAGEEKPDV"]}}, {"location": "[38351:38996](-)", "type": "CDS", "id": "<unknown id>", "qualifiers": {"locus_tag": ["ctg27_38"], "transl_table": ["11"], "translation": ["MNAIPKPNVDAASAQDIISKIGSLTRMLRDSLRELGLDHAIAEAAEAIPDARDRLDYVVQMTAQAAERALNCVEAAQPRQTVLEDGAKTLKGRWDEWFENPIELADARSLVSDTRGYLDEVPQHTSFTNAQLMEIMMAQDFQDLTGQVIKRMMDVIQEIERQLLTVLMENIPDQSMRAKKDTDSLLNGPQINAAAPNVVASQDQVDDLLDSLGF"]}}, {"location": "[39005:39395](-)", "type": "CDS", "id": "<unknown id>", "qualifiers": {"locus_tag": ["ctg27_39"], "transl_table": ["11"], "translation": ["MVDKNMRFLVVDDFNTMRRIVRNLLKELGFNNVEEAEDGVDALNKLRAGGFDFVVSDWNMPNMDGLQLLQTIRADATMSKLPVLMVTAEAKKENIIAAAQAGASGYVVKPFTAATLEEKLGKIFEKLGM"]}}, {"location": "[39434:40484](-)", "type": "CDS", "id": "<unknown id>", "qualifiers": {"locus_tag": ["ctg27_40"], "transl_table": ["11"], "translation": ["MSKIRVLCVDDSALMRQLMTEIINSHADMEMVASAPDPLVARDLIKQFNPDVLTLDVEMPRMDGLDFLEKLMRLRPMPVVMVSSLTGKGSEITLRALELGAVDFVTKPSLGIREGMLAYSQMIADKVRAASRARLHTRGPTPAPVMLKAGPLLSSEKLIAIGASTGGTEAIRHVLQPLPATSPALLITQHMPPGFTRSFAERLNKLCQITVKEAEDGERILPGHAYIAPGAMHLELARSGANYQVKLNEGPPVNRHKPSVDVLFNSVAQYAGRNAVGVILTGMGNDGAAGLLAMNKAGAWTIAQNEASCVVFGMPREAIALGGASEVVDLHQISQHMLAKISAGQALRI"]}}, {"location": "[40483:41356](-)", "type": "CDS", "id": "<unknown id>", "qualifiers": {"locus_tag": ["ctg27_41"], "transl_table": ["11"], "translation": ["MKKTTLLAPPETATLLSQMVQRLPLSDTHFKRISQLIYQRAGIVLADHKREMVYNRLVRRLRTLNIDDFGRYMALLETDPNSAEWQAFINALTTNLTAFFREAHHFPILAEHAKRRPGSYNVWCAAASTGEEPYSIAMTLAETLGTGPGKFQIHATDIDTQVLEKAQSGVYRQEELRTLSPQQMQRFFLRGTGPHEGMVRARPELANMVSFAQLNLLANDWALSGPFDVIFCRNVMIYFDKETQEKILRRFVPLLKPGGLLFAGHSENFSQISKEFYLRGQTVYGLTKER"]}}, {"location": "[41505:41943](-)", "type": "CDS", "id": "<unknown id>", "qualifiers": {"locus_tag": ["ctg27_42"], "transl_table": ["11"], "translation": ["KEIKGLIEDSVSRVNTGSVLVESAGETMTDIVNAVTRVTDIMGEIASASDEQSKGIDQVGTAVTEMDRVTQQNASLVEESASAAASLEDQASRLTQAVAVFRIRKENVIAAVNNNRGNVSQVLAAPAAARKALPAASSDEHWETF"]}}], "name": "gnlXLLPAJBFE_27", "description": "gnl|X|LLPAJBFE_27", "dbxrefs": [], "annotations": {"molecule_type": "DNA", "references": []}, "letter_annotations": {}, "areas": [{"start": 4459, "end": 16814, "products": ["NI-siderophore"], "protoclusters": {"0": {"start": 4459, "end": 16814, "core_start": 9459, "core_end": 11814, "product": "NI-siderophore", "tool": "rule-based-clusters"}}, "candidates": [{"start": 4459, "end": 16814, "kind": "single", "protoclusters": [0]}], "subregions": []}], "original_id": "gnl|X|LLPAJBFE_27", "modules": {"antismash.detection.hmm_detection": {"record_id": "gnlXLLPAJBFE_27", "schema_version": 2, "enabled_types": ["T1PKS", "T2PKS", "T3PKS", "transAT-PKS", "hglE-KS", "prodigiosin", "PpyS-KS", "arylpolyene", "resorcinol", "ladderane", "PUFA", "NRPS", "CDPS", "RCDPS", "thioamide-NRP", "NAPAA", "mycosporine-like", "terpene", "lanthipeptide-class-i", "lanthipeptide-class-ii", "lanthipeptide-class-iii", "lanthipeptide-class-iv", "lanthipeptide-class-v", "lipolanthine", "thiopeptide", "thioamitides", "linaridin", "cyanobactin", "glycocin", "LAP", "lassopeptide", "sactipeptide", "bottromycin", "microviridin", "proteusin", "ranthipeptide", "redox-cofactor", "epipeptide", "cyclic-lactone-autoinducer", "spliceotide", "RaS-RiPP", "fungal-RiPP", "blactam", "2dos", "amglyccycl", "aminocoumarin", "NI-siderophore", "ectoine", "NAGGN", "butyrolactone", "indole", "nucleoside", "phosphoglycolipid", "melanin", "oligosaccharide", "furan", "hserlactone", "phenazine", "phosphonate", "guanidinotides", "other", "acyl_amino_acids", "PBDE", "betalactone", "tropodithietic-acid", "pyrrolidine", "crocagin", "NRP-metallophore", "methanobactin", "opine-like-metallophore", "aminopolycarboxylic-acid", "NRPS-like", "PKS-like", "transAT-PKS-like", "RiPP-like", "RRE-containing", "fungal-RiPP-like", "phosphonate-like"], "rule_results": {"schema_version": 4, "tool": "rule-based-clusters", "cds_by_protocluster": [[{"location": "[4459:16814]", "type": "protocluster", "id": "<unknown id>", "qualifiers": {"aStool": ["rule-based-clusters"], "category": ["other"], "contig_edge": ["True"], "core_location": ["[9459:11814]"], "cutoff": ["20000"], "detection_rule": ["IucA_IucC"], "neighbourhood": ["5000"], "product": ["NI-siderophore"], "protocluster_number": ["1"], "tool": ["antismash"]}}, [{"cds_name": "ctg27_9", "domains": [["IucA_IucC", 3.3e-81, 263.8, 168, "rule-based-clusters"]], "definition_domains": {"NI-siderophore": ["IucA_IucC"]}}]]], "outside_protoclusters": [], "multipliers": {"cutoff": 1.0, "neighbourhood": 1.0}}, "strictness": "relaxed"}, "antismash.detection.genefunctions": {"schema_version": 1, "record_id": "gnlXLLPAJBFE_27", "tools": [{"schema_version": 2, "record_id": "gnlXLLPAJBFE_27", "tool": "resist", "best_hits": {}, "mapping": {}}, {"schema_version": 2, "record_id": "gnlXLLPAJBFE_27", "tool": "smcogs", "best_hits": {"ctg27_7": {"hit_id": "SMCOG1180:Decarboxylase, pyridoxal-dependent", "query_start": 4, "query_end": 393, "evalue": 5e-111, "bitscore": 365.8}, "ctg27_8": {"hit_id": "SMCOG1080:lysine/ornithine N-monooxygenase", "query_start": 3, "query_end": 409, "evalue": 4.4e-124, "bitscore": 408.6}, "ctg27_9": {"hit_id": "SMCOG1203:putative siderophore biosynthesis protein", "query_start": 14, "query_end": 184, "evalue": 5.5e-43, "bitscore": 142.0}, "ctg27_10": {"hit_id": "SMCOG1005:Drug resistance transporter, EmrB/QacA", "query_start": 42, "query_end": 403, "evalue": 3.3e-26, "bitscore": 85.9}}, "mapping": {"ctg27_7": "biosynthetic-additional", "ctg27_8": "biosynthetic-additional", "ctg27_9": "biosynthetic-additional", "ctg27_10": "transport"}}]}, "antismash.detection.nrps_pks_domains": {"cds_results": {}, "schema_version": 4, "record_id": "gnlXLLPAJBFE_27"}, "antismash.modules.active_site_finder": {"schema version": 1, "record id": "gnlXLLPAJBFE_27", "pairings": []}, "antismash.modules.clusterblast": {"schema_version": 2, "record_id": "gnlXLLPAJBFE_27", "subcluster": {"record_id": "gnlXLLPAJBFE_27", "schema_version": 2, "results": [{"region_number": 1, "total_hits": 0, "ranking": [], "prefix": "subclusterblast"}], "proteins": [], "search_type": "subclusterblast"}, "knowncluster": {"record_id": "gnlXLLPAJBFE_27", "schema_version": 2, "results": [{"region_number": 1, "total_hits": 11, "ranking": [[{"accession": "BGC0001572", "cluster_label": "c1", "proteins": ["AWD37884.1", "AWD37885.1", "AWD37886.1", "AWD37887.1"], "description": "desferrioxamine E", "cluster_type": "Other", "tags": ["AWD37884.1", "AWD37885.1", "AWD37886.1", "AWD37887.1"]}, {"hits": 4, "core_gene_hits": 1, "blast_score": 3259.0, "synteny_score": 5, "core_bonus": 3, "pairings": [["input|c1|6952-8176|+|ctg27_7|", 0, {"name": "AWD37887.1", "genecluster": "BGC0001572_c1", "start": 9341, "end": 10894, "strand": "-", "annotation": "putative_pyridoxal-dependent_decarboxylase_DfoJ", "perc_ident": 78, "blastscore": 613, "perc_coverage": 96.80589680589681, "evalue": 6.51e-220, "locus_tag": "AWD37887.1"}], ["input|c1|8168-9458|+|ctg27_8|", 1, {"name": "AWD37886.1", "genecluster": "BGC0001572_c1", "start": 8038, "end": 9330, "strand": "-", "annotation": "putative_lysine/ornithine_N-monooxygenase_DfoA", "perc_ident": 82, "blastscore": 751, "perc_coverage": 99.53379953379954, "evalue": 1.49e-275, "locus_tag": "AWD37886.1"}], ["input|c1|9459-11814|+|ctg27_9|", 2, {"name": "AWD37885.1", "genecluster": "BGC0001572_c1", "start": 5682, "end": 8036, "strand": "-", "annotation": "putative_siderophore_biosynthesis_protein_DfoC", "perc_ident": 78, "blastscore": 1266, "perc_coverage": 100.0, "evalue": 0.0, "locus_tag": "AWD37885.1"}], ["input|c1|11918-13145|+|ctg27_10|", 3, {"name": "AWD37884.1", "genecluster": "BGC0001572_c1", "start": 4378, "end": 5604, "strand": "-", "annotation": "putative_siderophore_MFS_transporter_DfoS", "perc_ident": 78, "blastscore": 629, "perc_coverage": 100.0, "evalue": 3.79e-228, "locus_tag": "AWD37884.1"}]]}], [{"accession": "BGC0001870", "cluster_label": "c1", "proteins": ["PHM29812.1", "PHM29813.1", "PHM29814.1", "PHM29815.1", "PHM29816.1", "PHM29817.1", "PHM29818.1", "PHM29819.1", "PHM29820.1", "PHM29821.1"], "description": "putrebactin/avaroferrin", "cluster_type": "Other", "tags": ["Xbud_00361", "Xbud_00362", "Xbud_00363", "Xbud_00364", "Xbud_00365", "Xbud_00366", "Xbud_00367", "Xbud_00368", "Xbud_00369", "Xbud_00370"]}, {"hits": 3, "core_gene_hits": 1, "blast_score": 2579.0, "synteny_score": 3, "core_bonus": 3, "pairings": [["input|c1|6952-8176|+|ctg27_7|", 0, {"name": "Xbud_00368", "genecluster": "BGC0001870_c1", "start": 9291, "end": 10907, "strand": "+", "annotation": "putative_decarboxylase_involved_in_desferrioxamine_biosynthesis", "perc_ident": 63, "blastscore": 512, "perc_coverage": 97.2972972972973, "evalue": 5.69e-180, "locus_tag": "PHM29819.1"}], ["input|c1|8168-9458|+|ctg27_8|", 1, {"name": "Xbud_00369", "genecluster": "BGC0001870_c1", "start": 10934, "end": 12253, "strand": "+", "annotation": "L-lysine_6-monooxygenase_involved_in_desferrioxamine_biosynthesis", "perc_ident": 62, "blastscore": 576, "perc_coverage": 101.16550116550115, "evalue": 2.6e-206, "locus_tag": "PHM29820.1"}], ["input|c1|9459-11814|+|ctg27_9|", 2, {"name": "Xbud_00370", "genecluster": "BGC0001870_c1", "start": 12253, "end": 14658, "strand": "+", "annotation": "desferrioxamine_siderophore_biosynthesis_protein_dfoC", "perc_ident": 54, "blastscore": 870, "perc_coverage": 99.23469387755102, "evalue": 6.69e-311, "locus_tag": "PHM29821.1"}], ["input|c1|9459-11814|+|ctg27_9|", 2, {"name": "Xbud_00361", "genecluster": "BGC0001870_c1", "start": 1, "end": 1812, "strand": "+", "annotation": "desferrioxamine_siderophore_biosynthesis_protein_dfoC", "perc_ident": 53, "blastscore": 621, "perc_coverage": 74.48979591836735, "evalue": 7.69e-216, "locus_tag": "PHM29812.1"}]]}], [{"accession": "BGC0001531", "cluster_label": "c1", "proteins": ["BAX07665.1", "BAX07666.1", "BAX07667.1", "BAX07668.1", "BAX07669.1", "BAX07670.1"], "description": "bisucaberin B", "cluster_type": "Other", "tags": ["BAX07665.1", "BAX07666.1", "BAX07667.1", "BAX07668.1", "BAX07669.1", "BAX07670.1"]}, {"hits": 3, "core_gene_hits": 1, "blast_score": 2246.0, "synteny_score": 1, "core_bonus": 3, "pairings": [["input|c1|6952-8176|+|ctg27_7|", 0, {"name": "BAX07665.1", "genecluster": "BGC0001531_c1", "start": 1113, "end": 2621, "strand": "+", "annotation": "pyridoxal-dependent_decarboxylase", "perc_ident": 46, "blastscore": 370, "perc_coverage": 96.80589680589681, "evalue": 7.96e-125, "locus_tag": "BAX07665.1"}], ["input|c1|8168-9458|+|ctg27_8|", 1, {"name": "BAX07666.1", "genecluster": "BGC0001531_c1", "start": 2627, "end": 3949, "strand": "+", "annotation": "lysine-6-monooxygenase", "perc_ident": 58, "blastscore": 516, "perc_coverage": 100.46620046620048, "evalue": 1.35e-182, "locus_tag": "BAX07666.1"}], ["input|c1|9459-11814|+|ctg27_9|", 2, {"name": "BAX07668.1", "genecluster": "BGC0001531_c1", "start": 5133, "end": 7550, "strand": "+", "annotation": "IucA/IucC", "perc_ident": 46, "blastscore": 733, "perc_coverage": 100.25510204081634, "evalue": 5.95e-257, "locus_tag": "BAX07668.1"}], ["input|c1|9459-11814|+|ctg27_9|", 2, {"name": "BAX07670.1", "genecluster": "BGC0001531_c1", "start": 8133, "end": 9953, "strand": "+", "annotation": "IucA/IucC", "perc_ident": 51, "blastscore": 627, "perc_coverage": 75.12755102040816, "evalue": 2.31e-218, "locus_tag": "BAX07670.1"}]]}], [{"accession": "BGC0002620", "cluster_label": "c1", "proteins": ["QHG11726.1", "QHG11727.1", "QHG11728.1", "QHG11729.1", "QHG11730.1", "QHG11731.1"], "description": "fulvivirgamide A2/fulvivirgamide B2/fulvivirgamide B3/fulvivirgamide B4", "cluster_type": "Other", "tags": ["QHG11726.1", "QHG11727.1", "QHG11728.1", "QHG11729.1", "QHG11730.1", "QHG11731.1"]}, {"hits": 3, "core_gene_hits": 1, "blast_score": 1654.0, "synteny_score": 1, "core_bonus": 3, "pairings": [["input|c1|6952-8176|+|ctg27_7|", 0, {"name": "QHG11726.1", "genecluster": "BGC0002620_c1", "start": 1, "end": 1539, "strand": "+", "annotation": "putative_pyridoxal-dependent_decarboxylase", "perc_ident": 54, "blastscore": 427, "perc_coverage": 97.54299754299754, "evalue": 4.94e-147, "locus_tag": "QHG11726.1"}], ["input|c1|8168-9458|+|ctg27_8|", 1, {"name": "QHG11727.1", "genecluster": "BGC0002620_c1", "start": 1542, "end": 2882, "strand": "+", "annotation": "putative_monooxygenase", "perc_ident": 59, "blastscore": 533, "perc_coverage": 100.23310023310023, "evalue": 2.45e-189, "locus_tag": "QHG11727.1"}], ["input|c1|9459-11814|+|ctg27_9|", 2, {"name": "QHG11730.1", "genecluster": "BGC0002620_c1", "start": 4690, "end": 6510, "strand": "+", "annotation": "putative_ATP-dependent_siderophore_synthetase", "perc_ident": 56, "blastscore": 694, "perc_coverage": 75.76530612244898, "evalue": 1.61e-244, "locus_tag": "QHG11730.1"}]]}], [{"accession": "BGC0001478", "cluster_label": "c1", "proteins": ["AVV61969.1", "AVV61970.1", "AVV61971.1", "AVV61972.1"], "description": "desferrioxamine E", "cluster_type": "Other", "tags": ["AVV61969.1", "AVV61970.1", "AVV61971.1", "AVV61972.1"]}, {"hits": 3, "core_gene_hits": 1, "blast_score": 1584.0, "synteny_score": 1, "core_bonus": 3, "pairings": [["input|c1|6952-8176|+|ctg27_7|", 0, {"name": "AVV61972.1", "genecluster": "BGC0001478_c1", "start": 3836, "end": 5365, "strand": "-", "annotation": "DesD", "perc_ident": 58, "blastscore": 439, "perc_coverage": 98.52579852579852, "evalue": 1.84e-151, "locus_tag": "AVV61972.1"}], ["input|c1|8168-9458|+|ctg27_8|", 1, {"name": "AVV61971.1", "genecluster": "BGC0001478_c1", "start": 2481, "end": 3800, "strand": "-", "annotation": "DesC", "perc_ident": 58, "blastscore": 506, "perc_coverage": 99.53379953379954, "evalue": 8.16e-179, "locus_tag": "AVV61971.1"}], ["input|c1|9459-11814|+|ctg27_9|", 2, {"name": "AVV61969.1", "genecluster": "BGC0001478_c1", "start": 101, "end": 1918, "strand": "-", "annotation": "DesA", "perc_ident": 53, "blastscore": 639, "perc_coverage": 76.65816326530613, "evalue": 6.57e-223, "locus_tag": "AVV61969.1"}]]}], [{"accession": "BGC0000941", "cluster_label": "c1", "proteins": ["BAG21576.1", "BAG21577.1", "BAG21578.1", "BAG21579.1", "BAG21580.1"], "description": "desferrioxamin B", "cluster_type": "Other", "tags": ["SGR_4747", "SGR_4748", "SGR_4749", "SGR_4750", "SGR_4751"]}, {"hits": 3, "core_gene_hits": 1, "blast_score": 1556.0, "synteny_score": 1, "core_bonus": 3, "pairings": [["input|c1|6952-8176|+|ctg27_7|", 0, {"name": "SGR_4750", "genecluster": "BGC0000941_c1", "start": 3603, "end": 5051, "strand": "-", "annotation": "putative_pyridoxal-dependent_decarboxylase", "perc_ident": 56, "blastscore": 427, "perc_coverage": 97.2972972972973, "evalue": 3.72e-147, "locus_tag": "BAG21579.1"}], ["input|c1|8168-9458|+|ctg27_8|", 1, {"name": "SGR_4749", "genecluster": "BGC0000941_c1", "start": 2342, "end": 3619, "strand": "-", "annotation": "putative_monooxygenase", "perc_ident": 56, "blastscore": 491, "perc_coverage": 98.13519813519814, "evalue": 8.35e-173, "locus_tag": "BAG21578.1"}], ["input|c1|9459-11814|+|ctg27_9|", 2, {"name": "SGR_4747", "genecluster": "BGC0000941_c1", "start": 1, "end": 1779, "strand": "-", "annotation": "putative_siderophore_biosynthetic_enzyme", "perc_ident": 54, "blastscore": 638, "perc_coverage": 74.61734693877551, "evalue": 1.18e-222, "locus_tag": "BAG21576.1"}]]}], [{"accession": "BGC0002305", "cluster_label": "c1", "proteins": ["QKS42875.1", "QKS42876.1", "QKS42877.1", "QKS42878.1", "QKS42879.1", "QKS42880.1"], "description": "legonoxamine A/desferrioxamine B/legonoxamine B", "cluster_type": "Other", "tags": ["QKS42875.1", "QKS42876.1", "QKS42877.1", "QKS42878.1", "QKS42879.1", "QKS42880.1"]}, {"hits": 3, "core_gene_hits": 1, "blast_score": 1553.0, "synteny_score": 1, "core_bonus": 3, "pairings": [["input|c1|6952-8176|+|ctg27_7|", 0, {"name": "QKS42877.1", "genecluster": "BGC0002305_c1", "start": 2190, "end": 3707, "strand": "+", "annotation": "PLP_dependent_decarboxylase", "perc_ident": 57, "blastscore": 419, "perc_coverage": 98.28009828009829, "evalue": 8.34e-144, "locus_tag": "QKS42877.1"}], ["input|c1|8168-9458|+|ctg27_8|", 1, {"name": "QKS42878.1", "genecluster": "BGC0002305_c1", "start": 3801, "end": 5099, "strand": "+", "annotation": "FAD_dependent_amine_monooxygenase", "perc_ident": 57, "blastscore": 488, "perc_coverage": 98.6013986013986, "evalue": 1.23e-171, "locus_tag": "QKS42878.1"}], ["input|c1|9459-11814|+|ctg27_9|", 2, {"name": "QKS42880.1", "genecluster": "BGC0002305_c1", "start": 5671, "end": 7452, "strand": "+", "annotation": "LucA/LucC_family_siderophore_biosynthesis_protein", "perc_ident": 54, "blastscore": 646, "perc_coverage": 74.48979591836735, "evalue": 8.22e-226, "locus_tag": "QKS42880.1"}]]}], [{"accession": "BGC0001453", "cluster_label": "c1", "proteins": ["desaE", "desaF", "desaA", "desaB", "desaC", "desaD"], "description": "desferrioxamine", "cluster_type": "Other", "tags": ["desaE", "desaF", "desaA", "desaB", "desaC", "desaD"]}, {"hits": 3, "core_gene_hits": 1, "blast_score": 1528.0, "synteny_score": 1, "core_bonus": 3, "pairings": [["input|c1|6952-8176|+|ctg27_7|", 0, {"name": "desaA", "genecluster": "BGC0001453_c1", "start": 2172, "end": 3614, "strand": "+", "annotation": "pyridoxal_5-phosfate_(PLP)-dependen_lysine_decarboxylase", "perc_ident": 56, "blastscore": 432, "perc_coverage": 97.78869778869779, "evalue": 3.75e-149, "locus_tag": "desaA"}], ["input|c1|8168-9458|+|ctg27_8|", 1, {"name": "desaB", "genecluster": "BGC0001453_c1", "start": 3598, "end": 4890, "strand": "+", "annotation": "FAD-dependent_monooxygenase", "perc_ident": 54, "blastscore": 480, "perc_coverage": 99.76689976689977, "evalue": 1.76e-168, "locus_tag": "desaB"}], ["input|c1|9459-11814|+|ctg27_9|", 2, {"name": "desaD", "genecluster": "BGC0001453_c1", "start": 5435, "end": 7234, "strand": "+", "annotation": "NTP-dependent_siderophore_synthetase", "perc_ident": 52, "blastscore": 616, "perc_coverage": 75.25510204081633, "evalue": 4.34e-214, "locus_tag": "desaD"}]]}], [{"accession": "BGC0000940", "cluster_label": "c1", "proteins": ["CAB87217.1", "CAB87218.1", "CAB87219.1", "CAB87220.1", "CAB87221.1", "CAB87222.1"], "description": "desferrioxamin B/desferrioxamine E", "cluster_type": "Other", "tags": ["CAB87217.1", "CAB87218.1", "CAB87219.1", "CAB87220.1", "CAB87221.1", "CAB87222.1"]}, {"hits": 3, "core_gene_hits": 1, "blast_score": 1517.0, "synteny_score": 1, "core_bonus": 3, "pairings": [["input|c1|6952-8176|+|ctg27_7|", 0, {"name": "CAB87219.1", "genecluster": "BGC0000940_c1", "start": 2287, "end": 3729, "strand": "+", "annotation": "putative_pyridoxal-dependent_decarboxylase", "perc_ident": 57, "blastscore": 428, "perc_coverage": 97.2972972972973, "evalue": 8.63e-148, "locus_tag": "CAB87219.1"}], ["input|c1|8168-9458|+|ctg27_8|", 1, {"name": "CAB87220.1", "genecluster": "BGC0000940_c1", "start": 3752, "end": 4993, "strand": "+", "annotation": "putative_monooxygenase", "perc_ident": 53, "blastscore": 463, "perc_coverage": 97.2027972027972, "evalue": 4.62e-162, "locus_tag": "CAB87220.1"}], ["input|c1|9459-11814|+|ctg27_9|", 2, {"name": "CAB87222.1", "genecluster": "BGC0000940_c1", "start": 5541, "end": 7328, "strand": "+", "annotation": "ATP-dependent_siderophore_synthetase_(IucA-IucC_family)", "perc_ident": 53, "blastscore": 626, "perc_coverage": 74.74489795918367, "evalue": 4.48e-218, "locus_tag": "CAB87222.1"}]]}], [{"accession": "BGC0002690", "cluster_label": "c1", "proteins": ["RUL90625.1", "RUL90626.1", "RUL90627.1", "RUL90628.1", "RUL90629.1", "RUL90691.1", "RUL90630.1", "RUL90631.1"], "description": "FW0622", "cluster_type": "Other", "tags": ["EG812_24945", "EG812_24950", "EG812_24955", "EG812_24960", "EG812_24965", "EG812_24970", "EG812_24975", "EG812_24980"]}, {"hits": 3, "core_gene_hits": 1, "blast_score": 1465.0, "synteny_score": 1, "core_bonus": 3, "pairings": [["input|c1|6952-8176|+|ctg27_7|", 0, {"name": "EG812_24975", "genecluster": "BGC0002690_c1", "start": 8697, "end": 10220, "strand": "-", "annotation": "aminotransferase_class_V-fold_PLP-dependent_enzyme", "perc_ident": 57, "blastscore": 401, "perc_coverage": 96.80589680589681, "evalue": 1.12e-136, "locus_tag": "RUL90630.1"}], ["input|c1|8168-9458|+|ctg27_8|", 1, {"name": "EG812_24970", "genecluster": "BGC0002690_c1", "start": 7381, "end": 8661, "strand": "-", "annotation": "alcaligin_biosynthesis_protein", "perc_ident": 53, "blastscore": 451, "perc_coverage": 98.13519813519814, "evalue": 3.63e-157, "locus_tag": "RUL90691.1"}], ["input|c1|9459-11814|+|ctg27_9|", 2, {"name": "EG812_24960", "genecluster": "BGC0002690_c1", "start": 5001, "end": 6809, "strand": "-", "annotation": "IucA/IucC_family_siderophore_biosynthesis_protein", "perc_ident": 52, "blastscore": 613, "perc_coverage": 76.53061224489795, "evalue": 5.49e-213, "locus_tag": "RUL90628.1"}]]}], [{"accession": "BGC0002464", "cluster_label": "c1", "proteins": ["WP_003814013.1", "WP_003814014.1", "WP_010930939.1", "WP_003814016.1", "WP_005013753.1", "WP_003814017.1", "WP_010930940.1", "WP_010930941.1"], "description": "alcaligin", "cluster_type": "Other", "tags": ["EQ877_RS12490", "EQ877_RS12495", "EQ877_RS12500", "EQ877_RS12505", "EQ877_RS12510", "EQ877_RS12515", "EQ877_RS12520", "EQ877_RS12525"]}, {"hits": 2, "core_gene_hits": 1, "blast_score": 1080.0, "synteny_score": 0, "core_bonus": 3, "pairings": [["input|c1|8168-9458|+|ctg27_8|", 1, {"name": "EQ877_RS12490", "genecluster": "BGC0002464_c1", "start": 1, "end": 1386, "strand": "+", "annotation": "alcaligin_siderophore_biosynthesis_hydroxylase_AlcA", "perc_ident": 48, "blastscore": 409, "perc_coverage": 98.6013986013986, "evalue": 3.75e-140, "locus_tag": "WP_003814013.1"}], ["input|c1|9459-11814|+|ctg27_9|", 2, {"name": "EQ877_RS12500", "genecluster": "BGC0002464_c1", "start": 2007, "end": 3863, "strand": "+", "annotation": "alcaligin_siderophore_biosynthesis_protein_AlcC", "perc_ident": 55, "blastscore": 671, "perc_coverage": 76.4030612244898, "evalue": 4.17e-235, "locus_tag": "WP_010930939.1"}]]}]], "prefix": "knownclusterblast"}], "proteins": [{"name": "AWD37884.1", "locus_tag": "AWD37884.1", "location": "4378-5604", "strand": "-", "annotations": "putative_siderophore_MFS_transporter_DfoS"}, {"name": "AWD37885.1", "locus_tag": "AWD37885.1", "location": "5682-8036", "strand": "-", "annotations": "putative_siderophore_biosynthesis_protein_DfoC"}, {"name": "AWD37886.1", "locus_tag": "AWD37886.1", "location": "8038-9330", "strand": "-", "annotations": "putative_lysine/ornithine_N-monooxygenase_DfoA"}, {"name": "AWD37887.1", "locus_tag": "AWD37887.1", "location": "9341-10894", "strand": "-", "annotations": "putative_pyridoxal-dependent_decarboxylase_DfoJ"}, {"name": "PHM29812.1", "locus_tag": "Xbud_00361", "location": "1-1812", "strand": "+", "annotations": "desferrioxamine_siderophore_biosynthesis_protein_dfoC"}, {"name": "PHM29813.1", "locus_tag": "Xbud_00362", "location": "1895-4108", "strand": "+", "annotations": "ferric_alcaligin_siderophore_receptor"}, {"name": "PHM29814.1", "locus_tag": "Xbud_00363", "location": "4176-5234", "strand": "+", "annotations": "putative_lipoprotein"}, {"name": "PHM29815.1", "locus_tag": "Xbud_00364", "location": "5221-6231", "strand": "+", "annotations": "hypothetical_protein"}, {"name": "PHM29816.1", "locus_tag": "Xbud_00365", "location": "6236-7288", "strand": "+", "annotations": "putative_ferrichrome_ABC_transporter_permease"}, {"name": "PHM29817.1", "locus_tag": "Xbud
```
