## Supplementary File 5 for "Comparative genomics of a novel *Erwinia* species associated with the Highland midge (*Culicoides impunctatus*)": regions.js (part 1 of 2)

```
var recordData = [
 {
  "length": 56984,
  "seq_id": "gnlXLLPAJBFE_1",
  "regions": [
   {
    "start": 1,
    "end": 45538,
    "idx": 1,
    "orfs": [
     {
      "start": 2,
      "end": 175,
      "strand": -1,
      "locus_tag": "ctg1_1",
      "type": "other",
      "description": "<div class=\"focus-intro\">\n <strong><span class=\"serif\">ctg1_1</span></strong><br>\n \n <br>\n Locus tag: <span class=\"serif\">ctg1_1</span><br>\n Protein ID: <span class=\"serif\">None</span><br>\n Gene: <span class=\"serif\">None</span><br>\n \n Location: 2 - 175,\n (total: 174 nt)<br>\n <br>\n \n</div>\n<div class=\"focus-info\">\n \n\n \n\n \n\n\n \n</div>\n<div class=\"focus-urls\">\n <a class=\"wildcard-container\" data-wildcard-attrs=\"href\" href=\"http://blast.ncbi.nlm.nih.gov/Blast.cgi?PAGE=Proteins&PROGRAM=blastp&BLAST_PROGRAMS=blastp&QUERY=@!translation!@&LINK_LOC=protein&PAGE_TYPE=BlastSearch\" target=\"_blank\" data-locus=\"ctg1_1\">NCBI BlastP on this gene</a><br>\n <a href=\"http://www.ncbi.nlm.nih.gov/projects/sviewer/?Db=gene&amp;DbFrom=protein&amp;Cmd=Link&amp;noslider=1&amp;id=gnlXLLPAJBFE_1&amp;from=0&amp;to=10175\" target=\"_new\">View genomic context</a><br>\n \n \n \n \n</div>\n<div class=\"focus-clipboard\">\n AA sequence: <span class=\"clipboard-copy wildcard-container\" data-locus=\"ctg1_1\" data-wildcard-attrs=\"data-seq\" data-seq=\"@!translation!@\">Copy to clipboard</span><br>\n Nucleotide sequence: <span class=\"clipboard-copy wildcard-container\" data-locus=\"ctg1_1\" data-wildcard-attrs=\"data-seq\" data-seq=\"@!dna!@\">Copy to clipboard</span><br>\n</div>",
      "dna": "ATGTTTACCGGCTTTGGAATAACAGACGCCGTATTTTACCATTTGTTCAACACATCTAAAGGGGCATCTTTAGATGATTTGTATCCCAAAATTAAGGTTGCTGCTTTATTTATATTGATTTGCATAAGCCTGATAGCCTATTGTATTTTTTCTAAAAAAAGAGACACGACAAAT",
      "translation": "MFTGFGITDAVFYHLFNTSKGASLDDLYPKIKVAALFILICISLIAYCIFSKKRDTTN",
      "product": ""
     },
     {
      "start": 494,
      "end": 934,
      "strand": -1,
      "locus_tag": "ctg1_2",
      "type": "other",
      "description": "<div class=\"focus-intro\">\n <strong><span class=\"serif\">ctg1_2</span></strong><br>\n \n <br>\n Locus tag: <span class=\"serif\">ctg1_2</span><br>\n Protein ID: <span class=\"serif\">None</span><br>\n Gene: <span class=\"serif\">None</span><br>\n \n Location: 494 - 934,\n (total: 441 nt)<br>\n <br>\n \n</div>\n<div class=\"focus-info\">\n \n\n \n\n \n\n\n \n</div>\n<div class=\"focus-urls\">\n <a class=\"wildcard-container\" data-wildcard-attrs=\"href\" href=\"http://blast.ncbi.nlm.nih.gov/Blast.cgi?PAGE=Proteins&PROGRAM=blastp&BLAST_PROGRAMS=blastp&QUERY=@!translation!@&LINK_LOC=protein&PAGE_TYPE=BlastSearch\" target=\"_blank\" data-locus=\"ctg1_2\">NCBI BlastP on this gene</a><br>\n <a href=\"http://www.ncbi.nlm.nih.gov/projects/sviewer/?Db=gene&amp;DbFrom=protein&amp;Cmd=Link&amp;noslider=1&amp;id=gnlXLLPAJBFE_1&amp;from=0&amp;to=10934\" target=\"_new\">View genomic context</a><br>\n \n \n \n \n</div>\n<div class=\"focus-clipboard\">\n AA sequence: <span class=\"clipboard-copy wildcard-container\" data-locus=\"ctg1_2\" data-wildcard-attrs=\"data-seq\" data-seq=\"@!translation!@\">Copy to clipboard</span><br>\n Nucleotide sequence: <span class=\"clipboard-copy wildcard-container\" data-locus=\"ctg1_2\" data-wildcard-attrs=\"data-seq\" data-seq=\"@!dna!@\">Copy to clipboard</span><br>\n</div>",
      "dna": "ATGGGACTGCTTGATTTCGTTAAAGAGGCCGGAAGCAAAATTATCGAGGCCTTCTCCGGCAATGCACACGCGCAGGCGACTGCAATTGAAGATGACCTGAAAAAATCGGGGATCCCCGGTGCTGATAAGGTCAAGGTTGAGGTCAATGGTGACAAGGTCGTGGTTACCGGTTATGGCCTGACGCAGGAGGAGAAAGAGAAGATCATCGTCGCCGCCGGCAACGTGAAGGGTATCAGCAGCGTAGATGACAAGATTACCGTCACCTCGGTAGCCGTTGAGGCCAGATTCTATACCGTTGTTTCCGGTGACACCCTAAGTGCTATCGCTAAGAAAGAGTATGGCAACGCCAACGACTACAATAAAATTTTCGAAGCCAACAAGCCGATGCTGAGCCATCCGGACAAGATCTACCCGGGCCAGAAACTGCGCATACCGCAGTAA",
      "translation": "MGLLDFVKEAGSKIIEAFSGNAHAQATAIEDDLKKSGIPGADKVKVEVNGDKVVVTGYGLTQEEKEKIIVAAGNVKGISSVDDKITVTSVAVEARFYTVVSGDTLSAIAKKEYGNANDYNKIFEANKPMLSHPDKIYPGQKLRIPQ",
      "product": ""
     },
     {
      "start": 1507,
      "end": 2688,
      "strand": 1,
      "locus_tag": "ctg1_3",
      "type": "other",
      "description": "<div class=\"focus-intro\">\n <strong><span class=\"serif\">ctg1_3</span></strong><br>\n \n <br>\n Locus tag: <span class=\"serif\">ctg1_3</span><br>\n Protein ID: <span class=\"serif\">None</span><br>\n Gene: <span class=\"serif\">None</span><br>\n \n Location: 1,507 - 2,688,\n (total: 1182 nt)<br>\n <br>\n \n</div>\n<div class=\"focus-info\">\n \n\n \n\n \n\n\n \n</div>\n<div class=\"focus-urls\">\n <a class=\"wildcard-container\" data-wildcard-attrs=\"href\" href=\"http://blast.ncbi.nlm.nih.gov/Blast.cgi?PAGE=Proteins&PROGRAM=blastp&BLAST_PROGRAMS=blastp&QUERY=@!translation!@&LINK_LOC=protein&PAGE_TYPE=BlastSearch\" target=\"_blank\" data-locus=\"ctg1_3\">NCBI BlastP on this gene</a><br>\n <a href=\"http://www.ncbi.nlm.nih.gov/projects/sviewer/?Db=gene&amp;DbFrom=protein&amp;Cmd=Link&amp;noslider=1&amp;id=gnlXLLPAJBFE_1&amp;from=0&amp;to=12688\" target=\"_new\">View genomic context</a><br>\n \n  <a href=\"knownclusterblast/region1/ctg1_3_mibig_hits.html\" target=\"_new\">MiBIG Hits</a><br>\n \n \n \n \n</div>\n<div class=\"focus-clipboard\">\n AA sequence: <span class=\"clipboard-copy wildcard-container\" data-locus=\"ctg1_3\" data-wildcard-attrs=\"data-seq\" data-seq=\"@!translation!@\">Copy to clipboard</span><br>\n Nucleotide sequence: <span class=\"clipboard-copy wildcard-container\" data-locus=\"ctg1_3\" data-wildcard-attrs=\"data-seq\" data-seq=\"@!dna!@\">Copy to clipboard</span><br>\n</div>",
      "dna": "TTGAAAAAGCGTCAGCTTGTAAGTTTAACCGTGGTTATGGCCCTGAGTACCGTAGCCCATGCCGAAAACAACCCGGGCGTTGACGCACTGGCGTTCCCAATGACTTCCCCGGCGATTGATGCCGCTTCCTGGGTGCTGATGGATGCCACTACCGGGCAGATCCTCTCTTCCGGCAACCCGGATGAGCGCCGCAATCCGGCCAGCCTGACCAAGCTGATGACCGGCTATGTGGTTGACCGCGCTATTGATAAAAAGCGGATTAGCCGTGATGACATGGTCACCGTCGGGCAGGATGCCTGGGGAGCAGGCAACCCGGTATTTAAAGGTTCTTCGCTGATGTTCCTCAAGCCGGGGGAGAAGGTCTCGGTGCGCGATTTAAGCCGCGGCGTGATTATCGATTCGGGCAATGATGCCTGCGTGGCGCTTGCCGATTATGTTGCGGGCAGCGAGGCAAACTTTGTCACCATGATGAATCAGTATGTTGAAAAGCTTGGCCTGAGTAATACCCACTTTGAAACCGTTCACGGGCTTGATGCACCGGGCCAGTTCACCACCGCGCGCGACCTGGCGAAGCTGTCACGGGCGATCATCAGCGGCGAGCCGGACTTCTACCAGATGTACAGCGAGAAGTCGCTCACCTGGAACGGCATTACCCAGCAGAACCGCAACGGCCTGCTGTGGGACAAAACCCTGCACGTCGACGGGCTGAAGACCGGCCACACCGAAAGCGCCGGCTTCAATATCATTGCCTCCAGCGTGGACGGTCAGCGCCGCCTTATTGCCGTGGTGATGGGGGGTAAAAGCCCGAAAGGGCGTGAAGAGCAGGCGCGCAAACTGCTGATCTGGGGCCAGAGCAATTTCGATACCGTCCAGCTGTTCCACGCGGGCAAAGAGATTGGCCATGAAAATGTCTGGTACGGCAACCCGCACCGCATTTCTCTGGGCAGTGAAAATGACGTCTATCTTACCCTGCCACGCGATGCAGTGCAGAAGGTCAAAGCCAAGTACGTCATCGACCGCAAGGATCTGGAAGCGCCGATTAAGCTGCACGAGCAGGTCGGCACTATTCAACTGGTTGAGGGCGATAAGCAGCTGGCCAGCTACCCGCTGGTGGCGCTGCAGCCGATAGAAGAGGCAGGCGTTATCACGCGCATTTCAGACTATATCAAGCGCAAGCTGTAA",
      "translation": "LKKRQLVSLTVVMALSTVAHAENNPGVDALAFPMTSPAIDAASWVLMDATTGQILSSGNPDERRNPASLTKLMTGYVVDRAIDKKRISRDDMVTVGQDAWGAGNPVFKGSSLMFLKPGEKVSVRDLSRGVIIDSGNDACVALADYVAGSEANFVTMMNQYVEKLGLSNTHFETVHGLDAPGQFTTARDLAKLSRAIISGEPDFYQMYSEKSLTWNGITQQNRNGLLWDKTLHVDGLKTGHTESAGFNIIASSVDGQRRLIAVVMGGKSPKGREEQARKLLIWGQSNFDTVQLFHAGKEIGHENVWYGNPHRISLGSENDVYLTLPRDAVQKVKAKYVIDRKDLEAPIKLHEQVGTIQLVEGDKQLASYPLVALQPIEEAGVITRISDYIKRKL",
      "product": ""
     },
     {
      "start": 2924,
      "end": 3982,
      "strand": 1,
      "locus_tag": "ctg1_4",
      "type": "other",
      "description": "<div class=\"focus-intro\">\n <strong><span class=\"serif\">ctg1_4</span></strong><br>\n \n <br>\n Locus tag: <span class=\"serif\">ctg1_4</span><br>\n Protein ID: <span class=\"serif\">None</span><br>\n Gene: <span class=\"serif\">None</span><br>\n \n Location: 2,924 - 3,982,\n (total: 1059 nt)<br>\n <br>\n \n</div>\n<div class=\"focus-info\">\n \n\n \n\n \n\n\n \n</div>\n<div class=\"focus-urls\">\n <a class=\"wildcard-container\" data-wildcard-attrs=\"href\" href=\"http://blast.ncbi.nlm.nih.gov/Blast.cgi?PAGE=Proteins&PROGRAM=blastp&BLAST_PROGRAMS=blastp&QUERY=@!translation!@&LINK_LOC=protein&PAGE_TYPE=BlastSearch\" target=\"_blank\" data-locus=\"ctg1_4\">NCBI BlastP on this gene</a><br>\n <a href=\"http://www.ncbi.nlm.nih.gov/projects/sviewer/?Db=gene&amp;DbFrom=protein&amp;Cmd=Link&amp;noslider=1&amp;id=gnlXLLPAJBFE_1&amp;from=0&amp;to=13982\" target=\"_new\">View genomic context</a><br>\n \n  <a href=\"knownclusterblast/region1/ctg1_4_mibig_hits.html\" target=\"_new\">MiBIG Hits</a><br>\n \n \n \n \n</div>\n<div class=\"focus-clipboard\">\n AA sequence: <span class=\"clipboard-copy wildcard-container\" data-locus=\"ctg1_4\" data-wildcard-attrs=\"data-seq\" data-seq=\"@!translation!@\">Copy to clipboard</span><br>\n Nucleotide sequence: <span class=\"clipboard-copy wildcard-container\" data-locus=\"ctg1_4\" data-wildcard-attrs=\"data-seq\" data-seq=\"@!dna!@\">Copy to clipboard</span><br>\n</div>",
      "dna": "TTGCGACCGGACAAGCCGATTTCGGCCCTGCAGTTCAACGTATATCGTAATTACCGCACAGTGCACGGCGTGCGTATCGCGCTGGCTTTCGTGCTTACCTTCCTGCTGGTCAGGCTGATGGAGATCCCCGAGGGCAGCTGGCCGCTGATCACGCTGGTGGTGGTGATGGGGCCGATATCCTTCTGGGGCAATGTCTTTCCGCGCGCGCTGCAGCGCATTGGCGGCACCCTGTATGGCTCTATCTCCGGACTGATCGCGCTCAGGCTGGAGCTGATCTCGCTGCCGGGCATGCTGCTGTGGTGCGCGGCGATCATGTTTATCAGCGGCTTTCTGACGCTGGGCAAACAGCCCTATATGGCGCTGCTGATTGGCATCACCCTGGCGGTGATCTGCGGCGGGATCCCGGGGGATATGACCACCGCCCTGTGGCGCGGCGGTGATGTGATCCTCGGCTCGCTGCTGGCGCTGCTGTTCACCAGCATCTGGCCGCAAAAAGCCTACACCCACTGGCGCATTCAGCTGTCCGATCTGCTGCTGGAAACCGCGCGGGTTTATCACGCCGGTTTCTCTCCCAACCTTGTTGAAAAACCGCGCCTGACGCGCCCGTTACAGCGCCTGCTCAGTAATGTGATTAAGATGCGCGCGCTGATCGAGCCTTCCAGTAAAGAGACGCGCACGCCGCGCTCGGTATTTGAAGGGATACAGACGCTGAACCGCAATCTGGTCTGCACGCTGGAGCTGCAGCTCAATGCCTGGTGGGCGTCGCGCCAGAGCCACCTGATTATGCTGAACGCCCCAGCGCTGCGCCGCACCCAGCAGATGACCGAAAATACGCTGCGGGCGCTGTCGCAGGCTATCGTGGAGGGGAATACCGACAAGATTGGGGCAAACAGCGAAGAACTGGTGGAGATTACGCGGGAACTGCGCCAGCTGATCGCCGAGTCTGACAGTGACGAACTGGTGGAAACCCCCATTCACGGCTACGTCTGGCTCAGTCTGGAGATGGTCCGGCAGCTGGAGCGGTTATCGGAACTTATTCGCCTGGCGCTGCGAAAATAG",
      "translation": "LRPDKPISALQFNVYRNYRTVHGVRIALAFVLTFLLVRLMEIPEGSWPLITLVVVMGPISFWGNVFPRALQRIGGTLYGSISGLIALRLELISLPGMLLWCAAIMFISGFLTLGKQPYMALLIGITLAVICGGIPGDMTTALWRGGDVILGSLLALLFTSIWPQKAYTHWRIQLSDLLLETARVYHAGFSPNLVEKPRLTRPLQRLLSNVIKMRALIEPSSKETRTPRSVFEGIQTLNRNLVCTLELQLNAWWASRQSHLIMLNAPALRRTQQMTENTLRALSQAIVEGNTDKIGANSEELVEITRELRQLIAESDSDELVETPIHGYVWLSLEMVRQLERLSELIRLALRK",
      "product": ""
     },
     {
      "start": 4192,
      "end": 4461,
      "strand": 1,
      "locus_tag": "ctg1_5",
      "type": "other",
      "description": "<div class=\"focus-intro\">\n <strong><span class=\"serif\">ctg1_5</span></strong><br>\n \n <br>\n Locus tag: <span class=\"serif\">ctg1_5</span><br>\n Protein ID: <span class=\"serif\">None</span><br>\n Gene: <span class=\"serif\">None</span><br>\n \n Location: 4,192 - 4,461,\n (total: 270 nt)<br>\n <br>\n \n</div>\n<div class=\"focus-info\">\n \n\n \n\n \n\n\n \n</div>\n<div class=\"focus-urls\">\n <a class=\"wildcard-container\" data-wildcard-attrs=\"href\" href=\"http://blast.ncbi.nlm.nih.gov/Blast.cgi?PAGE=Proteins&PROGRAM=blastp&BLAST_PROGRAMS=blastp&QUERY=@!translation!@&LINK_LOC=protein&PAGE_TYPE=BlastSearch\" target=\"_blank\" data-locus=\"ctg1_5\">NCBI BlastP on this gene</a><br>\n <a href=\"http://www.ncbi.nlm.nih.gov/projects/sviewer/?Db=gene&amp;DbFrom=protein&amp;Cmd=Link&amp;noslider=1&amp;id=gnlXLLPAJBFE_1&amp;from=0&amp;to=14461\" target=\"_new\">View genomic context</a><br>\n \n  <a href=\"knownclusterblast/region1/ctg1_5_mibig_hits.html\" target=\"_new\">MiBIG Hits</a><br>\n \n \n \n \n</div>\n<div class=\"focus-clipboard\">\n AA sequence: <span class=\"clipboard-copy wildcard-container\" data-locus=\"ctg1_5\" data-wildcard-attrs=\"data-seq\" data-seq=\"@!translation!@\">Copy to clipboard</span><br>\n Nucleotide sequence: <span class=\"clipboard-copy wildcard-container\" data-locus=\"ctg1_5\" data-wildcard-attrs=\"data-seq\" data-seq=\"@!dna!@\">Copy to clipboard</span><br>\n</div>",
      "dna": "ATGTTTCGTCGTAAGAACAAGCTGCAACGTGAAATTCACGACAACGAAAAGAAAATCCGTGATAACCAGAAGCGTGTTCTGCTGCTCGACAACCTGGGTGAGTACATTAAACCCGGCATGAGCGTGGAAGCTATCCAGGAGATTATCTCCAGCATGCGCAGCGATTACGAAGATCGCGTGGATGATTACATCATCAAAAATGCCGACCTTTCTAAAGAGCGTCGCGATCTGTCGAAGAAGCTGAAAGCAATGGGCGAGCCGAAAGCGTAA",
      "translation": "MFRRKNKLQREIHDNEKKIRDNQKRVLLLDNLGEYIKPGMSVEAIQEIISSMRSDYEDRVDDYIIKNADLSKERRDLSKKLKAMGEPKA",
      "product": ""
     },
     {
      "start": 4508,
      "end": 5518,
      "strand": -1,
      "locus_tag": "ctg1_6",
      "type": "regulatory",
      "description": "<div class=\"focus-intro\">\n <strong><span class=\"serif\">ctg1_6</span></strong><br>\n \n <br>\n Locus tag: <span class=\"serif\">ctg1_6</span><br>\n Protein ID: <span class=\"serif\">None</span><br>\n Gene: <span class=\"serif\">None</span><br>\n \n Location: 4,508 - 5,518,\n (total: 1011 nt)<br>\n <br>\n \n  regulatory (smcogs) SMCOG1078:LacI family transcription regulator (Score: 295.5; E-value: 8.6e-90)<br>\n \n</div>\n<div class=\"focus-info\">\n \n\n \n\n \n\n\n \n</div>\n<div class=\"focus-urls\">\n <a class=\"wildcard-container\" data-wildcard-attrs=\"href\" href=\"http://blast.ncbi.nlm.nih.gov/Blast.cgi?PAGE=Proteins&PROGRAM=blastp&BLAST_PROGRAMS=blastp&QUERY=@!translation!@&LINK_LOC=protein&PAGE_TYPE=BlastSearch\" target=\"_blank\" data-locus=\"ctg1_6\">NCBI BlastP on this gene</a><br>\n <a href=\"http://www.ncbi.nlm.nih.gov/projects/sviewer/?Db=gene&amp;DbFrom=protein&amp;Cmd=Link&amp;noslider=1&amp;id=gnlXLLPAJBFE_1&amp;from=0&amp;to=15518\" target=\"_new\">View genomic context</a><br>\n \n  <a href=\"knownclusterblast/region1/ctg1_6_mibig_hits.html\" target=\"_new\">MiBIG Hits</a><br>\n \n \n \n \n</div>\n<div class=\"focus-clipboard\">\n AA sequence: <span class=\"clipboard-copy wildcard-container\" data-locus=\"ctg1_6\" data-wildcard-attrs=\"data-seq\" data-seq=\"@!translation!@\">Copy to clipboard</span><br>\n Nucleotide sequence: <span class=\"clipboard-copy wildcard-container\" data-locus=\"ctg1_6\" data-wildcard-attrs=\"data-seq\" data-seq=\"@!dna!@\">Copy to clipboard</span><br>\n</div>",
      "dna": "ATGAAACCCCGTTCCGTGACGCTGGAAGATGTCGCCCGTGCCGCTGGCGTCTCGTATCAGACCGTCTCCAGAGTGCTGAACCATTCGCAGCAGGTCTCCGGAAAGACCCGCCAGCGGGTTGAGGCAGCGATGCAGGCGCTTAACTATGTGCCAAACCGGGTGGCACAGCAGCTGGCGGGCAAGAATACGCGCACGCTCGGCCTCGCCACCAGCGACCTCGCGCTGCTGGCTCCGGCGCAGATTGCCTCCGCCATTCAGCAGCGCGCCAGCCAGCTGGATTACCACCTGGTGATAGCGATGGCGGGCAGCGGCGGCGCACGCCAGGCGGTCAGCGACCTGCTGGCACAGCGCGTCGACGCGCTGATAATCAATATCCCGCTTGATGCCTCTGCCGCCAGCCAGATTGAGCAGATGGCGGGGTCCCTGCCCTGCATCTTTCTGGATGTGGCGGAGGATGCCGCGGTGGCGATATGCAGCTTCAGCGCACAGACCGGCGCACGCCAAGGGGCCGAGCATCTTTTGCAACTGGGGCATCGGCGAATTGCGTTATTAAACGGGCCGGCGGACTCGGTGGCGGCGCAGGCGCGCAGCAGGGCGTGGCTGGCAGTGCTGAAGGAACGGGATCTGGCACCCTCACAGCAGCTCAGCGGCGACTGGAGCGCAGAGTCGGGCTACCGCGCGGTGATGCAGCTGGACGACGCGGCACGCTCTACGGCGCTGTTAGTGGCTAACGATCAGATGGCGCTCGGTGCGATGCAGGCGCTGCACCAGCTTGGCGTGGCGGTACCCGCCGGGATGTCGGTGGTGGGCTATGACGATACCGCCGACAGCGCCTGGTATCAGCCGCCGCTGACCACGGTGCGCCAGAATATGCGCCAGCTAGGTGAATGCAGCGTGAACTGGCTGGTGGCTAAGCTGGAAAACCCCGCTGCCTGTGAGGCGCTGACGCCTTTTGCCACCACGCTGGTGGTGCGCGCCAGCACCCGTCAGGCTCCGGAACAGCAGGCATAA",
      "translation": "MKPRSVTLEDVARAAGVSYQTVSRVLNHSQQVSGKTRQRVEAAMQALNYVPNRVAQQLAGKNTRTLGLATSDLALLAPAQIASAIQQRASQLDYHLVIAMAGSGGARQAVSDLLAQRVDALIINIPLDASAASQIEQMAGSLPCIFLDVAEDAAVAICSFSAQTGARQGAEHLLQLGHRRIALLNGPADSVAAQARSRAWLAVLKERDLAPSQQLSGDWSAESGYRAVMQLDDAARSTALLVANDQMALGAMQALHQLGVAVPAGMSVVGYDDTADSAWYQPPLTTVRQNMRQLGECSVNWLVAKLENPAACEALTPFATTLVVRASTRQAPEQQA",
      "product": ""
     },
     {
      "start": 5693,
      "end": 6589,
      "strand": 1,
      "locus_tag": "ctg1_7",
      "type": "other",
      "description": "<div class=\"focus-intro\">\n <strong><span class=\"serif\">ctg1_7</span></strong><br>\n \n <br>\n Locus tag: <span class=\"serif\">ctg1_7</span><br>\n Protein ID: <span class=\"serif\">None</span><br>\n Gene: <span class=\"serif\">None</span><br>\n \n Location: 5,693 - 6,589,\n (total: 897 nt)<br>\n <br>\n \n</div>\n<div class=\"focus-info\">\n \n\n \n\n \n\n\n \n</div>\n<div class=\"focus-urls\">\n <a class=\"wildcard-container\" data-wildcard-attrs=\"href\" href=\"http://blast.ncbi.nlm.nih.gov/Blast.cgi?PAGE=Proteins&PROGRAM=blastp&BLAST_PROGRAMS=blastp&QUERY=@!translation!@&LINK_LOC=protein&PAGE_TYPE=BlastSearch\" target=\"_blank\" data-locus=\"ctg1_7\">NCBI BlastP on this gene</a><br>\n <a href=\"http://www.ncbi.nlm.nih.gov/projects/sviewer/?Db=gene&amp;DbFrom=protein&amp;Cmd=Link&amp;noslider=1&amp;id=gnlXLLPAJBFE_1&amp;from=0&amp;to=16589\" target=\"_new\">View genomic context</a><br>\n \n \n \n \n</div>\n<div class=\"focus-clipboard\">\n AA sequence: <span class=\"clipboard-copy wildcard-container\" data-locus=\"ctg1_7\" data-wildcard-attrs=\"data-seq\" data-seq=\"@!translation!@\">Copy to clipboard</span><br>\n Nucleotide sequence: <span class=\"clipboard-copy wildcard-container\" data-locus=\"ctg1_7\" data-wildcard-attrs=\"data-seq\" data-seq=\"@!dna!@\">Copy to clipboard</span><br>\n</div>",
      "dna": "ATGTCTGAACAATCTTTATCTCAGGAGCTGGTGATTCGAACACTGCCCAACACGCGTTGGGATGAGTCAGTGGTGGATACCAGCGCTATTGATGCGCTGGAGCAGGGTAAAGTGCTGTTTTTGCCCCAGCTGGCTTTCACTCTGACAGCCGAAGAACAGATGCTGTTAACGCCGCAGCTGGTCGATGCGAAGCGCAAAAACATCAGCTTTAATCCGCAGACAGATCGGGTTAACGGTGTGGCCGATGACAGCAAACTACCGCAGGTTAAAGCGCTGATGGTGCGTCACTACCAGCACTCTCTGCGGTTGATCGACGGCATACTGCCTGATTATCGCGCGTCGTTACACTCCCCGGCCAACACCCTGCGCCTGCACCCGATTGCCGCGTGGCGCGATGCCACTTCGTGGCGCAAGGACGACAGCCGACTGCACGTCGACGCATTCCCGTCGCGGCCTAATCACGGCGAGCGTATTTTGCGCATCTTCTCCAATATCCATCCCCACGGTGAAAGCCGCCGCTGGCGGGTGGGGGAACCTTTCCCGGTATTAGCGCAGCGTTTTATCTCACGCCTGAAAGGGTACTCGCCGCTCGGCAGCTGGCTGCAGCAGCGTCTTGGCATCACCAAATCCTACCGTACCCATTACGATCATCTGATGCTGCAGCTGCACGATGCAATGAAAGCTGACCTGCGCTATCAGGAGCAGGGCCCACAGGTGGCACTGGAACTGCCGGCGGGCAGTAGCTGGATCTGTTTTGCCGATCAAACGCCACATGCGGCGATGAGCGGGCAGTTTATGATGGAGCAGACCTTTTTCCTGCCGGTGGCCGGAATGAGAAATCCACAAAATGCGCCGCTCACGATCCTTGAAAAGCTGCTGCAGCGACCGCTGGTCTGA",
      "translation": "MSEQSLSQELVIRTLPNTRWDESVVDTSAIDALEQGKVLFLPQLAFTLTAEEQMLLTPQLVDAKRKNISFNPQTDRVNGVADDSKLPQVKALMVRHYQHSLRLIDGILPDYRASLHSPANTLRLHPIAAWRDATSWRKDDSRLHVDAFPSRPNHGERILRIFSNIHPHGESRRWRVGEPFPVLAQRFISRLKGYSPLGSWLQQRLGITKSYRTHYDHLMLQLHDAMKADLRYQEQGPQVALELPAGSSWICFADQTPHAAMSGQFMMEQTFFLPVAGMRNPQNAPLTILEKLLQRPLV",
      "product": ""
     },
     {
      "start": 6722,
      "end": 8158,
      "strand": 1,
      "locus_tag": "ctg1_8",
      "type": "transport",
      "description": "<div class=\"focus-intro\">\n <strong><span class=\"serif\">ctg1_8</span></strong><br>\n \n <br>\n Locus tag: <span class=\"serif\">ctg1_8</span><br>\n Protein ID: <span class=\"serif\">None</span><br>\n Gene: <span class=\"serif\">None</span><br>\n \n Location: 6,722 - 8,158,\n (total: 1437 nt)<br>\n <br>\n \n  transport (smcogs) SMCOG1086:MATE efflux family protein (Score: 404; E-value: 1.2e-122)<br>\n \n</div>\n<div class=\"focus-info\">\n \n\n \n\n \n\n\n \n</div>\n<div class=\"focus-urls\">\n <a class=\"wildcard-container\" data-wildcard-attrs=\"href\" href=\"http://blast.ncbi.nlm.nih.gov/Blast.cgi?PAGE=Proteins&PROGRAM=blastp&BLAST_PROGRAMS=blastp&QUERY=@!translation!@&LINK_LOC=protein&PAGE_TYPE=BlastSearch\" target=\"_blank\" data-locus=\"ctg1_8\">NCBI BlastP on this gene</a><br>\n <a href=\"http://www.ncbi.nlm.nih.gov/projects/sviewer/?Db=gene&amp;DbFrom=protein&amp;Cmd=Link&amp;noslider=1&amp;id=gnlXLLPAJBFE_1&amp;from=0&amp;to=18158\" target=\"_new\">View genomic context</a><br>\n \n  <a href=\"knownclusterblast/region1/ctg1_8_mibig_hits.html\" target=\"_new\">MiBIG Hits</a><br>\n \n \n  <a href=\"http://blast.jcvi.org/er-blast/index.cgi?project=transporter;program=blastp;database=pub/transporter.pep;sequence=sequence%%0ALLNFRTSLLQAIQHSAWYPKRRSLRILFWREITPLAVPIFFENLCVLLMGVLSTFLVSWLGSEAMAGVGLADSFNIVVISFFAAIDLGTTVVVAFSLGKLNRERAVAAARQSLIIMTGFAVLLALAIEFIGPQIIDLIAGKAEPQVKALALSYLQTTAWSYPAAAIALIGCGALRGAGNTKIPMLINGGMNILNIVISSVLIYGCFSWHGLGFVGAGLGLTISRYIGAAAVIYVLVIGFVPALKISLKSYFTRLNLNILREVLGIGVPASIESVLFNGGKLLTQVFVAGMGTDVIAGNFIAFSIVSLINLPGNALGSASTIIVGTRLGRGQLGQPERLLRYIFWLSTIGLCALALLTVPFAGLLAQFYTRDEEVIHVVKMLVWLNAAFMPFWAASWVLPAGLKGARDARYTMWVSLLSMWGGRIVAGYLLGIVLGFGVVGIWLGMVLDWMIRGSCFYRRLDSGKWLWKYRPLVKEPKD\" target=\"_new\">TransportDB BLAST on this gene</a><br>\n \n \n \n</div>\n<div class=\"focus-clipboard\">\n AA sequence: <span class=\"clipboard-copy wildcard-container\" data-locus=\"ctg1_8\" data-wildcard-attrs=\"data-seq\" data-seq=\"@!translation!@\">Copy to clipboard</span><br>\n Nucleotide sequence: <span class=\"clipboard-copy wildcard-container\" data-locus=\"ctg1_8\" data-wildcard-attrs=\"data-seq\" data-seq=\"@!dna!@\">Copy to clipboard</span><br>\n</div>",
      "dna": "TTGCTAAACTTCAGAACTTCACTGCTGCAGGCTATCCAGCACAGTGCGTGGTATCCGAAACGACGTTCCCTGCGGATACTCTTCTGGCGAGAAATCACCCCGCTGGCCGTGCCGATCTTCTTTGAAAACCTCTGCGTTCTGCTGATGGGGGTGTTGAGTACTTTCCTGGTCAGCTGGCTCGGGTCGGAAGCGATGGCCGGAGTCGGGCTGGCGGACAGCTTCAATATCGTGGTGATCTCATTTTTTGCCGCCATCGATCTCGGGACCACCGTGGTGGTGGCTTTTAGCCTCGGCAAGCTGAACCGGGAGAGGGCAGTTGCCGCGGCGCGCCAGTCGCTGATTATTATGACGGGGTTCGCCGTGCTGCTGGCGCTGGCGATTGAGTTTATCGGCCCGCAGATCATCGACCTGATTGCAGGCAAAGCGGAGCCGCAGGTGAAAGCGCTGGCGCTCTCCTATCTGCAGACGACCGCATGGAGTTACCCGGCGGCGGCTATCGCGCTGATCGGCTGCGGCGCGCTGCGCGGCGCCGGGAATACCAAAATCCCGATGCTGATCAACGGCGGCATGAACATCCTCAACATTGTTATCAGCAGCGTGCTGATCTACGGCTGCTTCTCCTGGCACGGTCTGGGGTTTGTCGGGGCGGGACTCGGGCTGACCATTTCACGCTATATCGGGGCCGCTGCCGTGATTTACGTGCTGGTGATTGGCTTCGTCCCGGCGTTGAAAATCTCCCTGAAAAGCTACTTCACCCGGCTCAATCTCAACATCCTGCGCGAAGTGCTCGGTATTGGCGTCCCTGCCAGTATCGAGTCCGTGCTGTTTAACGGCGGCAAGCTGCTGACCCAGGTGTTCGTCGCCGGGATGGGCACCGATGTTATCGCCGGTAACTTTATCGCATTTTCTATCGTCTCCCTGATTAACCTGCCGGGTAACGCGCTGGGTTCCGCTTCCACTATTATCGTCGGCACCCGCCTTGGCCGGGGTCAGCTGGGCCAGCCGGAGCGCCTGCTGCGCTATATATTCTGGCTGTCGACCATTGGGCTGTGCGCGCTGGCGCTGCTGACGGTGCCGTTTGCCGGGCTGCTGGCACAGTTCTACACGCGTGATGAAGAGGTGATCCACGTGGTGAAAATGCTGGTGTGGCTCAACGCCGCGTTTATGCCGTTCTGGGCGGCTTCATGGGTATTGCCCGCCGGATTAAAAGGCGCGCGCGATGCGCGTTACACCATGTGGGTGTCGCTGCTCAGCATGTGGGGTGGACGCATCGTGGCCGGTTACCTGCTGGGAATTGTGCTCGGTTTTGGCGTGGTGGGGATCTGGTTAGGTATGGTGCTGGACTGGATGATCCGCGGCTCCTGCTTCTATCGCCGGCTGGACAGCGGTAAATGGCTGTGGAAATACCGCCCGCTGGTGAAGGAGCCGAAGGATTAG",
      "translation": "LLNFRTSLLQAIQHSAWYPKRRSLRILFWREITPLAVPIFFENLCVLLMGVLSTFLVSWLGSEAMAGVGLADSFNIVVISFFAAIDLGTTVVVAFSLGKLNRERAVAAARQSLIIMTGFAVLLALAIEFIGPQIIDLIAGKAEPQVKALALSYLQTTAWSYPAAAIALIGCGALRGAGNTKIPMLINGGMNILNIVISSVLIYGCFSWHGLGFVGAGLGLTISRYIGAAAVIYVLVIGFVPALKISLKSYFTRLNLNILREVLGIGVPASIESVLFNGGKLLTQVFVAGMGTDVIAGNFIAFSIVSLINLPGNALGSASTIIVGTRLGRGQLGQPERLLRYIFWLSTIGLCALALLTVPFAGLLAQFYTRDEEVIHVVKMLVWLNAAFMPFWAASWVLPAGLKGARDARYTMWVSLLSMWGGRIVAGYLLGIVLGFGVVGIWLGMVLDWMIRGSCFYRRLDSGKWLWKYRPLVKEPKD",
      "product": ""
     },
     {
      "start": 8280,
      "end": 9065,
      "strand": 1,
      "locus_tag": "ctg1_9",
      "type": "other",
      "description": "<div class=\"focus-intro\">\n <strong><span class=\"serif\">ctg1_9</span></strong><br>\n \n <br>\n Locus tag: <span class=\"serif\">ctg1_9</span><br>\n Protein ID: <span class=\"serif\">None</span><br>\n Gene: <span class=\"serif\">None</span><br>\n \n Location: 8,280 - 9,065,\n (total: 786 nt)<br>\n <br>\n \n  other (smcogs) SMCOG1200:vibriobactin utilization protein ViuB (Score: 170.2; E-value: 7.7e-52)<br>\n \n</div>\n<div class=\"focus-info\">\n \n\n \n\n \n\n\n \n</div>\n<div class=\"focus-urls\">\n <a class=\"wildcard-container\" data-wildcard-attrs=\"href\" href=\"http://blast.ncbi.nlm.nih.gov/Blast.cgi?PAGE=Proteins&PROGRAM=blastp&BLAST_PROGRAMS=blastp&QUERY=@!translation!@&LINK_LOC=protein&PAGE_TYPE=BlastSearch\" target=\"_blank\" data-locus=\"ctg1_9\">NCBI BlastP on this gene</a><br>\n <a href=\"http://www.ncbi.nlm.nih.gov/projects/sviewer/?Db=gene&amp;DbFrom=protein&amp;Cmd=Link&amp;noslider=1&amp;id=gnlXLLPAJBFE_1&amp;from=0&amp;to=19065\" target=\"_new\">View genomic context</a><br>\n \n  <a href=\"knownclusterblast/region1/ctg1_9_mibig_hits.html\" target=\"_new\">MiBIG Hits</a><br>\n \n \n \n \n</div>\n<div class=\"focus-clipboard\">\n AA sequence: <span class=\"clipboard-copy wildcard-container\" data-locus=\"ctg1_9\" data-wildcard-attrs=\"data-seq\" data-seq=\"@!translation!@\">Copy to clipboard</span><br>\n Nucleotide sequence: <span class=\"clipboard-copy wildcard-container\" data-locus=\"ctg1_9\" data-wildcard-attrs=\"data-seq\" data-seq=\"@!dna!@\">Copy to clipboard</span><br>\n</div>",
      "dna": "GTGACCGAACAGAGCAAAAATTCGCGGGCGCCACAGCGCGTGCGTAACGAACTGCGTTTCCGCCAGCTGACCGTCACCGGCAAAACCAAAGTGGCCGACAGCTTCTGGCGTATCGACTTTGGCGGCGCCGACCTGAGCGGCTTTACCTCGCCTGGCTTCGACGACCATATCAAAGTGTTTTTCCCCGATGCCAGCGGTGTGCTGAGCCTCCCTGAGGTGACCGAGGACGGCGTGGTGTGGAAAGAGGGGGGGCGCCCGGTATCGCGTGACTACACGCCGCTGTTCTTCGACGGGGAGAAAAATACCCTGACCATCGACTTCTTTATCCACGACGGCGGCGTGGCCAGCGACTGGGCTGAACAGGCTAAAATCGGCGATCCGCTGGCGATCGGTGGCCCACGCGGGTCGCTGGTGGTGCCAGATGATTATGCTTTCCAGCTCTATGTCTGCGACGAAAGCGGCCTGCCCGCCTTTAAGCGCCGCCAGGCCAGCGTCAGGGCGAAGCGCCTGAAGCTGTTTGCCTATGCGGATGAAGCACAGGGCAGGGTATATCTGGATCCCCTGAATGGTATCGATGCCAGCTGGTTCGGGCACGGCTGCATGGATAAAGCGCATCTTGACGCGCTGGTGGCGCAGCTTGACCAACTGGTGCTGCCGCCGGAGGAGTACTTTATCTGGCTGACCGGGGAAGCCGACTTCGTGAAGTCGCTCAGTGACTATTTCATTAACCAGCGCGGCTGCGATGCCACCTTTGTGCGCGCCGTGGCCTACTGGCATCAGAAATAG",
      "translation": "VTEQSKNSRAPQRVRNELRFRQLTVTGKTKVADSFWRIDFGGADLSGFTSPGFDDHIKVFFPDASGVLSLPEVTEDGVVWKEGGRPVSRDYTPLFFDGEKNTLTIDFFIHDGGVASDWAEQAKIGDPLAIGGPRGSLVVPDDYAFQLYVCDESGLPAFKRRQASVRAKRLKLFAYADEAQGRVYLDPLNGIDASWFGHGCMDKAHLDALVAQLDQLVLPPEEYFIWLTGEADFVKSLSDYFINQRGCDATFVRAVAYWHQK",
      "product": ""
     },
     {
      "start": 9022,
      "end": 9579,
      "strand": 1,
      "locus_tag": "ctg1_10",
      "type": "other",
      "description": "<div class=\"focus-intro\">\n <strong><span class=\"serif\">ctg1_10</span></strong><br>\n \n <br>\n Locus tag: <span class=\"serif\">ctg1_10</span><br>\n Protein ID: <span class=\"serif\">None</span><br>\n Gene: <span class=\"serif\">None</span><br>\n \n Location: 9,022 - 9,579,\n (total: 558 nt)<br>\n <br>\n \n</div>\n<div class=\"focus-info\">\n \n\n \n\n \n\n\n \n</div>\n<div class=\"focus-urls\">\n <a class=\"wildcard-container\" data-wildcard-attrs=\"href\" href=\"http://blast.ncbi.nlm.nih.gov/Blast.cgi?PAGE=Proteins&PROGRAM=blastp&BLAST_PROGRAMS=blastp&QUERY=@!translation!@&LINK_LOC=protein&PAGE_TYPE=BlastSearch\" target=\"_blank\" data-locus=\"ctg1_10\">NCBI BlastP on this gene</a><br>\n <a href=\"http://www.ncbi.nlm.nih.gov/projects/sviewer/?Db=gene&amp;DbFrom=protein&amp;Cmd=Link&amp;noslider=1&amp;id=gnlXLLPAJBFE_1&amp;from=0&amp;to=19579\" target=\"_new\">View genomic context</a><br>\n \n \n \n \n</div>\n<div class=\"focus-clipboard\">\n AA sequence: <span class=\"clipboard-copy wildcard-container\" data-locus=\"ctg1_10\" data-wildcard-attrs=\"data-seq\" data-seq=\"@!translation!@\">Copy to clipboard</span><br>\n Nucleotide sequence: <span class=\"clipboard-copy wildcard-container\" data-locus=\"ctg1_10\" data-wildcard-attrs=\"data-seq\" data-seq=\"@!dna!@\">Copy to clipboard</span><br>\n</div>",
      "dna": "ATGCCACCTTTGTGCGCGCCGTGGCCTACTGGCATCAGAAATAGCATGCGCGTGCCGTTTCCCGCTGCGGAGCCCGGGCAGGGCCGCCGCAAACGCCGTGAGAAGATGCTCGATGCCACCGATATTCGCCTGCTGGTGCTGCATTTTCTCAGCCTCAATCCGGCGCACGGCTACGAGCTGATTAAGGCGATAGAGGAGCTGTCGAAGGGCGAATACACGCCCAGCCCCGGCATTATCTACCCCAATCTCACCCTGCTGGAGGAGATGGAGTGCATCGCGGTGCTGGATGCGCAGGCCACGCGTAAAGCGTACCGGCTGATCGACAAAGGGTTTGAACTGTTACAACAGGAGCAGGCAGCGCTGGAGATCATCGTGCAGCGGCTCTCTTCGATGGCGGTACTGGTGAATAACCGCAGCCTGCCGGACGTGGAGCGTGCGATTCATAATATGAAGACCGCGCTTAATGTGCGCCTGTCGCAGGAGGGGATTTCTCAGGATGCGCTGTACGCGATTATTGATGCGCTGGATGACGCCGCAAAGAAGATTGAGCGCAGTTAA",
      "translation": "MPPLCAPWPTGIRNSMRVPFPAAEPGQGRRKRREKMLDATDIRLLVLHFLSLNPAHGYELIKAIEELSKGEYTPSPGIIYPNLTLLEEMECIAVLDAQATRKAYRLIDKGFELLQQEQAALEIIVQRLSSMAVLVNNRSLPDVERAIHNMKTALNVRLSQEGISQDALYAIIDALDDAAKKIERS",
      "product": ""
     },
     {
      "start": 9709,
      "end": 9945,
      "strand": 1,
      "locus_tag": "ctg1_11",
      "type": "other",
      "description": "<div class=\"focus-intro\">\n <strong><span class=\"serif\">ctg1_11</span></strong><br>\n \n <br>\n Locus tag: <span class=\"serif\">ctg1_11</span><br>\n Protein ID: <span class=\"serif\">None</span><br>\n Gene: <span class=\"serif\">None</span><br>\n \n Location: 9,709 - 9,945,\n (total: 237 nt)<br>\n <br>\n \n</div>\n<div class=\"focus-info\">\n \n\n \n\n \n\n\n \n</div>\n<div class=\"focus-urls\">\n <a class=\"wildcard-container\" data-wildcard-attrs=\"href\" href=\"http://blast.ncbi.nlm.nih.gov/Blast.cgi?PAGE=Proteins&PROGRAM=blastp&BLAST_PROGRAMS=blastp&QUERY=@!translation!@&LINK_LOC=protein&PAGE_TYPE=BlastSearch\" target=\"_blank\" data-locus=\"ctg1_11\">NCBI BlastP on this gene</a><br>\n <a href=\"http://www.ncbi.nlm.nih.gov/projects/sviewer/?Db=gene&amp;DbFrom=protein&amp;Cmd=Link&amp;noslider=1&amp;id=gnlXLLPAJBFE_1&amp;from=0&amp;to=19945\" target=\"_new\">View genomic context</a><br>\n \n \n \n \n</div>\n<div class=\"focus-clipboard\">\n AA sequence: <span class=\"clipboard-copy wildcard-container\" data-locus=\"ctg1_11\" data-wildcard-attrs=\"data-seq\" data-seq=\"@!translation!@\">Copy to clipboard</span><br>\n Nucleotide sequence: <span class=\"clipboard-copy wildcard-container\" data-locus=\"ctg1_11\" data-wildcard-attrs=\"data-seq\" data-seq=\"@!dna!@\">Copy to clipboard</span><br>\n</div>",
      "dna": "GTGCTTGCGGCAGAACTGAATCACCCTGCAACGGAAGAGCGGCAGGAGCATAATCGAAAGAAAAGCAAAAAGCCCGCTCAGGTTTCCCTGAGCGGGCTTCTCAAATATGGCTCCTCTGACTGGACTCGAACCAGTGACATACGGATTAACAGTCCGCCGTTCTACCGACTGAACTACAGAGGAATTGTTGGAACGGGGCGCATCATATCCAGCAGGGCGGGTGATGTCAAAGGCTGA",
      "translation": "VLAAELNHPATEERQEHNRKKSKKPAQVSLSGLLKYGSSDWTRTSDIRINSPPFYRLNYRGIVGTGRIISSRAGDVKG",
      "product": ""
     },
     {
      "start": 10193,
      "end": 11314,
      "strand": 1,
      "locus_tag": "ctg1_12",
      "type": "biosynthetic-additional",
      "description": "<div class=\"focus-intro\">\n <strong><span class=\"serif\">ctg1_12</span></strong><br>\n \n <br>\n Locus tag: <span class=\"serif\">ctg1_12</span><br>\n Protein ID: <span class=\"serif\">None</span><br>\n Gene: <span class=\"serif\">None</span><br>\n \n Location: 10,193 - 11,314,\n (total: 1122 nt)<br>\n <br>\n \n  biosynthetic-additional (smcogs) SMCOG1079:oxidoreductase (Score: 219.7; E-value: 1.1e-66)<br>\n \n</div>\n<div class=\"focus-info\">\n \n\n \n\n \n\n\n \n</div>\n<div class=\"focus-urls\">\n <a class=\"wildcard-container\" data-wildcard-attrs=\"href\" href=\"http://blast.ncbi.nlm.nih.gov/Blast.cgi?PAGE=Proteins&PROGRAM=blastp&BLAST_PROGRAMS=blastp&QUERY=@!translation!@&LINK_LOC=protein&PAGE_TYPE=BlastSearch\" target=\"_blank\" data-locus=\"ctg1_12\">NCBI BlastP on this gene</a><br>\n <a href=\"http://www.ncbi.nlm.nih.gov/projects/sviewer/?Db=gene&amp;DbFrom=protein&amp;Cmd=Link&amp;noslider=1&amp;id=gnlXLLPAJBFE_1&amp;from=193&amp;to=21314\" target=\"_new\">View genomic context</a><br>\n \n  <a href=\"knownclusterblast/region1/ctg1_12_mibig_hits.html\" target=\"_new\">MiBIG Hits</a><br>\n \n \n \n \n</div>\n<div class=\"focus-clipboard\">\n AA sequence: <span class=\"clipboard-copy wildcard-container\" data-locus=\"ctg1_12\" data-wildcard-attrs=\"data-seq\" data-seq=\"@!translation!@\">Copy to clipboard</span><br>\n Nucleotide sequence: <span class=\"clipboard-copy wildcard-container\" data-locus=\"ctg1_12\" data-wildcard-attrs=\"data-seq\" data-seq=\"@!dna!@\">Copy to clipboard</span><br>\n</div>",
      "dna": "ATGCAAAAAGTCAGAATTGGATTGATCGGTACCGGCTATATTGGGCGCTGCCATGCCATTGCCTATTCGCAGGCGCCGACGGTATTTAACCTCAAGGGTGAACTGGTGCGCGAGATGCTGGCAGAGGTCAATCCAGAGCTGGCCGCCGCCCAGGCCGCAACGCTGGGTTTCAGCCGCTCAACCGGTGACTGGCGCGAGCTGGTGGCGGATGAAAATATCGACGTGGTGGATATCTGTGCCCCGAACTTCCTGCATAAAGAGATGGCGCTGGAAGCGATCCGTCACGGTAAGCATGTTTATTCCGAAAAGCCGCTGGCGCTGAATGTGGCGGACGCCGAAGAGATGGTGCGCGCCGCGGAAAAAGCCGGAGTGAAAACCCTGGTTGGCTTCAACTATATGAAAAATCCGACCAGCCAGCTGGCGCGTGAAATTATTGAGCGCGGAGAGATTGGCGAGGTAGTGCATTTTTACGGCACCCATAACGAAGATTATCTGGCAAACCCGAATACGCCGCTCGACTGGCACTGCCAGAAAGCGCTGGCGGGGCTGGGCGCGCTGGGCGATCTGGCGGCGCATATCGTCAATATGGCGCACTTCCTCGTCGGCAATATCGATGAAGTCAGCGGCGATATGATGACGGTAATCAAACAGCGCCCGGACCCGAAAAATCCGTCCCAGCAGCGCGAGGTGGAAAACGAAGACCAGGCGAGCGCGCTGCTGCGTTTTGCCAACGGTGCGCACGGCGTGATTGAAACCTCACGCATCGCCTGCGGCAGCAAAATGGGCCTGACCTATGTGGTCACCGGCACCAAAGGCAGCATTCGCTACACCCAGGAGCGCATGGCGGAGCTGGAGCTGTATATTCATGACGAACCGGCAGGGCGCCAGGGCTTCAAGACTATCCTTACCGGCCCGGCGCACCCGGACTATGCGGCATTCTGCATCTCTGCCGGGCACGGCATCGGCTTTAACGACCAGAAAACCGTTGAAGTACGTGACCTGATCAACGGCATCGCCGCTAACGATCGCATGTGGCCGGACTTTGCCGAAGGGTTGCAGGTATCAAAAGTGCTGGAAGCTATCGCCATCTCCGCTGCCGAAGGGCGCTGGATGAAAGTGTAA",
      "translation": "MQKVRIGLIGTGYIGRCHAIAYSQAPTVFNLKGELVREMLAEVNPELAAAQAATLGFSRSTGDWRELVADENIDVVDICAPNFLHKEMALEAIRHGKHVYSEKPLALNVADAEEMVRAAEKAGVKTLVGFNYMKNPTSQLAREIIERGEIGEVVHFYGTHNEDYLANPNTPLDWHCQKALAGLGALGDLAAHIVNMAHFLVGNIDEVSGDMMTVIKQRPDPKNPSQQREVENEDQASALLRFANGAHGVIETSRIACGSKMGLTYVVTGTKGSIRYTQERMAELELYIHDEPAGRQGFKTILTGPAHPDYAAFCISAGHGIGFNDQKTVEVRDLINGIAANDRMWPDFAEGLQVSKVLEAIAISAAEGRWMKV",
      "product": ""
     },
     {
      "start": 11401,
      "end": 12471,
      "strand": 1,
      "locus_tag": "ctg1_13",
      "type": "transport",
      "description": "<div class=\"focus-intro\">\n <strong><span class=\"serif\">ctg1_13</span></strong><br>\n \n <br>\n Locus tag: <span class=\"serif\">ctg1_13</span><br>\n Protein ID: <span class=\"serif\">None</span><br>\n Gene: <span class=\"serif\">None</span><br>\n \n Location: 11,401 - 12,471,\n (total: 1071 nt)<br>\n <br>\n \n  transport (smcogs) SMCOG1033:iron compound ABC transporter, periplasmic (Score: 288.2; E-value: 1e-87)<br>\n \n</div>\n<div class=\"focus-info\">\n \n\n \n\n \n\n\n \n</div>\n<div class=\"focus-urls\">\n <a class=\"wildcard-container\" data-wildcard-attrs=\"href\" href=\"http://blast.ncbi.nlm.nih.gov/Blast.cgi?PAGE=Proteins&PROGRAM=blastp&BLAST_PROGRAMS=blastp&QUERY=@!translation!@&LINK_LOC=protein&PAGE_TYPE=BlastSearch\" target=\"_blank\" data-locus=\"ctg1_13\">NCBI BlastP on this gene</a><br>\n <a href=\"http://www.ncbi.nlm.nih.gov/projects/sviewer/?Db=gene&amp;DbFrom=protein&amp;Cmd=Link&amp;noslider=1&amp;id=gnlXLLPAJBFE_1&amp;from=1401&amp;to=22471\" target=\"_new\">View genomic context</a><br>\n \n  <a href=\"knownclusterblast/region1/ctg1_13_mibig_hits.html\" target=\"_new\">MiBIG Hits</a><br>\n \n \n  <a href=\"http://blast.jcvi.org/er-blast/index.cgi?project=transporter;program=blastp;database=pub/transporter.pep;sequence=sequence%%0AMIIRLIYDEMAKMKKSFSFPLLCAALIIAALVMVVAVRSCSTQHKEAPPVSTPNQATTTAAQGWPRTLQTPKGPLTLQQAPKRIVSTSVTITGTLLAINAPLVGSGGTSRNSTVSDDQGFFKQWSAAAKKVDLKPLYISEPNAEAIAAAAPDLIVIAATGGDSALKLYDQLAAIAPTLVIDYGDKSWQQLAQQLGQITGHEQDAAAAIGQFEQRVQAVKQAITLPPQPVSALVYYEDGRGVNLWTPASAQGKLLGELGFALAMPPEEVHGGTSMGKRNDIIQLSGENMAAGLTGKTLLLFAADNDTVTRVRANPFLEHLEPVSAQRVYAMGPDTFRLDYYSASNMLNSIERQFTAH\" target=\"_new\">TransportDB BLAST on this gene</a><br>\n \n \n \n</div>\n<div class=\"focus-clipboard\">\n AA sequence: <span class=\"clipboard-copy wildcard-container\" data-locus=\"ctg1_13\" data-wildcard-attrs=\"data-seq\" data-seq=\"@!translation!@\">Copy to clipboard</span><br>\n Nucleotide sequence: <span class=\"clipboard-copy wildcard-container\" data-locus=\"ctg1_13\" data-wildcard-attrs=\"data-seq\" data-seq=\"@!dna!@\">Copy to clipboard</span><br>\n</div>",
      "dna": "ATGATAATAAGACTCATTTACGATGAAATGGCCAAGATGAAAAAATCCTTCTCCTTCCCGCTGCTGTGCGCAGCGTTGATTATTGCTGCCCTGGTGATGGTAGTCGCAGTGCGCAGCTGCTCTACGCAGCATAAAGAAGCCCCCCCGGTTAGCACCCCAAACCAGGCAACGACCACAGCAGCTCAGGGCTGGCCGCGCACGCTGCAGACGCCAAAAGGGCCACTGACCCTGCAACAGGCGCCCAAGCGCATTGTCTCAACCAGCGTCACGATTACCGGCACGCTGCTGGCGATTAACGCGCCGCTGGTCGGCTCCGGCGGCACCAGCCGCAACAGCACCGTCTCTGACGATCAGGGTTTTTTTAAGCAGTGGAGCGCGGCGGCAAAAAAGGTCGATCTCAAACCCTTGTATATCAGCGAACCCAATGCTGAAGCGATTGCCGCTGCGGCGCCCGATCTGATTGTGATTGCCGCCACCGGTGGGGATTCGGCACTGAAGCTGTACGACCAGCTTGCCGCCATTGCACCGACGCTGGTGATTGATTACGGCGATAAGAGCTGGCAGCAGCTGGCACAGCAGCTAGGGCAAATCACCGGCCATGAGCAGGACGCCGCTGCAGCGATCGGCCAGTTTGAGCAGCGGGTGCAGGCGGTGAAGCAGGCAATAACGTTGCCGCCGCAGCCGGTTTCCGCGCTGGTCTACTACGAGGACGGGCGAGGGGTGAATCTGTGGACCCCGGCTTCCGCTCAGGGCAAACTGCTGGGCGAGCTGGGCTTCGCACTGGCCATGCCGCCTGAAGAGGTTCACGGCGGCACCAGCATGGGTAAGCGTAACGACATTATCCAGCTGTCGGGGGAGAATATGGCGGCGGGGCTGACCGGGAAAACGCTGCTGCTGTTCGCGGCGGATAATGACACGGTGACGCGCGTGCGCGCCAATCCGTTCCTGGAACATCTGGAGCCGGTCAGCGCGCAGCGCGTGTATGCGATGGGGCCGGATACTTTCCGCCTGGATTACTACAGCGCCAGCAATATGCTTAACAGCATTGAGCGCCAGTTCACCGCGCATTAA",
      "translation": "MIIRLIYDEMAKMKKSFSFPLLCAALIIAALVMVVAVRSCSTQHKEAPPVSTPNQATTTAAQGWPRTLQTPKGPLTLQQAPKRIVSTSVTITGTLLAINAPLVGSGGTSRNSTVSDDQGFFKQWSAAAKKVDLKPLYISEPNAEAIAAAAPDLIVIAATGGDSALKLYDQLAAIAPTLVIDYGDKSWQQLAQQLGQITGHEQDAAAAIGQFEQRVQAVKQAITLPPQPVSALVYYEDGRGVNLWTPASAQGKLLGELGFALAMPPEEVHGGTSMGKRNDIIQLSGENMAAGLTGKTLLLFAADNDTVTRVRANPFLEHLEPVSAQRVYAMGPDTFRLDYYSASNMLNSIERQFTAH",
      "product": ""
     },
     {
      "start": 12585,
      "end": 13847,
      "strand": -1,
      "locus_tag": "ctg1_14",
      "type": "transport",
      "description": "<div class=\"focus-intro\">\n <strong><span class=\"serif\">ctg1_14</span></strong><br>\n \n <br>\n Locus tag: <span class=\"serif\">ctg1_14</span><br>\n Protein ID: <span class=\"serif\">None</span><br>\n Gene: <span class=\"serif\">None</span><br>\n \n Location: 12,585 - 13,847,\n (total: 1263 nt)<br>\n <br>\n \n  transport (smcogs) SMCOG1020:major facilitator transporter (Score: 331.9; E-value: 9.1e-101)<br>\n \n</div>\n<div class=\"focus-info\">\n \n\n \n\n \n\n\n \n</div>\n<div class=\"focus-urls\">\n <a class=\"wildcard-container\" data-wildcard-attrs=\"href\" href=\"http://blast.ncbi.nlm.nih.gov/Blast.cgi?PAGE=Proteins&PROGRAM=blastp&BLAST_PROGRAMS=blastp&QUERY=@!translation!@&LINK_LOC=protein&PAGE_TYPE=BlastSearch\" target=\"_blank\" data-locus=\"ctg1_14\">NCBI BlastP on this gene</a><br>\n <a href=\"http://www.ncbi.nlm.nih.gov/projects/sviewer/?Db=gene&amp;DbFrom=protein&amp;Cmd=Link&amp;noslider=1&amp;id=gnlXLLPAJBFE_1&amp;from=2585&amp;to=23847\" target=\"_new\">View genomic context</a><br>\n \n  <a href=\"knownclusterblast/region1/ctg1_14_mibig_hits.html\" target=\"_new\">MiBIG Hits</a><br>\n \n \n  <a href=\"http://blast.jcvi.org/er-blast/index.cgi?project=transporter;program=blastp;database=pub/transporter.pep;sequence=sequence%%0AMAKPSILLDFSLLKNNAHFRAIFCARMLSVFALGMLAVGVPIQIQAMTGSTLQVGVAVTLDGVGMFIGLMLGGILADRLDRRKLILFARGTCGIGFVFLSLNAFSASPSLWALYLLAFWDGFFGALGMTALMAVIPLLVGRENLGAAGALSMVTVRLGAILSPAIGGVIIVTGGVGWAFAVAAVGTLATLIPLVRLPSMKPETQEPEHPLRAMVSGVQFVCRQKVVGSVVLLGMLISIVGAVRILFPALAISYHADASAIGLMYSAVPLGAMIGAFTSGWVPRHRRPGILVLVSATCAFLAIASLGLYSHFLPALLALVVYGYCNAIASLLQYMLIQHHTPDPLLGRVNSLGSAQDVTGDSVGALGLGVLGKLFTPLVGVLSFGAAAAGVALVLAACVGTLRRSTLATQEPEIAEPVANP\" target=\"_new\">TransportDB BLAST on this gene</a><br>\n \n \n \n</div>\n<div class=\"focus-clipboard\">\n AA sequence: <span class=\"clipboard-copy wildcard-container\" data-locus=\"ctg1_14\" data-wildcard-attrs=\"data-seq\" data-seq=\"@!translation!@\">Copy to clipboard</span><br>\n Nucleotide sequence: <span class=\"clipboard-copy wildcard-container\" data-locus=\"ctg1_14\" data-wildcard-attrs=\"data-seq\" data-seq=\"@!dna!@\">Copy to clipboard</span><br>\n</div>",
      "dna": "ATGGCTAAGCCCTCCATCCTGCTTGATTTCAGCCTGCTGAAAAATAACGCGCATTTTCGCGCCATCTTCTGCGCCCGTATGCTGTCGGTGTTTGCCCTCGGCATGCTGGCCGTCGGCGTCCCGATCCAGATCCAGGCGATGACCGGCTCAACGCTACAGGTTGGCGTGGCGGTGACGCTGGACGGCGTAGGGATGTTTATCGGTCTGATGCTGGGCGGCATTCTCGCTGACCGCCTGGATCGCCGTAAGCTGATCCTGTTTGCGCGCGGCACCTGCGGTATTGGCTTTGTGTTCCTCAGCCTTAACGCCTTTAGCGCCTCCCCTTCCCTGTGGGCGCTCTACCTGCTGGCCTTCTGGGATGGCTTCTTCGGCGCGCTGGGGATGACCGCGCTGATGGCGGTGATCCCGCTGCTGGTCGGGCGCGAAAACCTCGGCGCTGCCGGCGCGCTGAGCATGGTGACCGTGCGTCTCGGGGCCATTCTTTCCCCGGCGATTGGCGGCGTGATTATCGTGACGGGCGGTGTGGGCTGGGCATTTGCCGTGGCGGCTGTGGGCACGCTGGCGACCCTGATCCCACTGGTGCGCCTGCCGTCGATGAAGCCGGAAACGCAGGAGCCGGAACATCCGCTGCGTGCGATGGTCAGCGGCGTGCAGTTTGTCTGCCGTCAGAAGGTGGTCGGTTCGGTGGTGCTGCTGGGGATGCTGATCAGTATTGTCGGCGCGGTGCGTATTCTGTTCCCGGCGCTGGCAATCAGCTATCACGCGGATGCATCGGCGATTGGCCTGATGTACTCAGCCGTGCCGCTGGGGGCGATGATTGGAGCCTTTACCAGCGGCTGGGTGCCGCGCCATCGCCGCCCGGGCATCCTGGTGCTGGTCAGCGCCACCTGTGCATTCCTCGCCATCGCCTCGCTTGGTCTTTACAGCCATTTCCTGCCTGCGCTGCTGGCGCTGGTGGTTTACGGCTACTGCAACGCCATCGCATCCTTACTGCAATATATGCTGATCCAGCACCATACGCCGGACCCTCTGCTGGGCCGCGTCAATAGCCTGGGCAGCGCGCAGGACGTCACCGGGGATTCTGTCGGGGCATTGGGATTAGGGGTGCTGGGCAAACTGTTTACGCCATTGGTGGGAGTGCTGTCGTTTGGCGCGGCGGCGGCTGGGGTGGCGCTGGTGCTGGCGGCCTGTGTCGGCACGCTGCGCCGCAGTACGCTGGCTACGCAAGAACCGGAAATCGCAGAGCCGGTTGCCAACCCGTAG",
      "translation": "MAKPSILLDFSLLKNNAHFRAIFCARMLSVFALGMLAVGVPIQIQAMTGSTLQVGVAVTLDGVGMFIGLMLGGILADRLDRRKLILFARGTCGIGFVFLSLNAFSASPSLWALYLLAFWDGFFGALGMTALMAVIPLLVGRENLGAAGALSMVTVRLGAILSPAIGGVIIVTGGVGWAFAVAAVGTLATLIPLVRLPSMKPETQEPEHPLRAMVSGVQFVCRQKVVGSVVLLGMLISIVGAVRILFPALAISYHADASAIGLMYSAVPLGAMIGAFTSGWVPRHRRPGILVLVSATCAFLAIASLGLYSHFLPALLALVVYGYCNAIASLLQYMLIQHHTPDPLLGRVNSLGSAQDVTGDSVGALGLGVLGKLFTPLVGVLSFGAAAAGVALVLAACVGTLRRSTLATQEPEIAEPVANP",
      "product": ""
     },
     {
      "start": 13988,
      "end": 15022,
      "strand": 1,
      "locus_tag": "ctg1_15",
      "type": "transport",
      "description": "<div class=\"focus-intro\">\n <strong><span class=\"serif\">ctg1_15</span></strong><br>\n \n <br>\n Locus tag: <span class=\"serif\">ctg1_15</span><br>\n Protein ID: <span class=\"serif\">None</span><br>\n Gene: <span class=\"serif\">None</span><br>\n \n Location: 13,988 - 15,022,\n (total: 1035 nt)<br>\n <br>\n \n  transport (smcogs) SMCOG1011:transport system permease protein (Score: 325; E-value: 7.5e-99)<br>\n \n</div>\n<div class=\"focus-info\">\n \n\n \n\n \n\n\n \n</div>\n<div class=\"focus-urls\">\n <a class=\"wildcard-container\" data-wildcard-attrs=\"href\" href=\"http://blast.ncbi.nlm.nih.gov/Blast.cgi?PAGE=Proteins&PROGRAM=blastp&BLAST_PROGRAMS=blastp&QUERY=@!translation!@&LINK_LOC=protein&PAGE_TYPE=BlastSearch\" target=\"_blank\" data-locus=\"ctg1_15\">NCBI BlastP on this gene</a><br>\n <a href=\"http://www.ncbi.nlm.nih.gov/projects/sviewer/?Db=gene&amp;DbFrom=protein&amp;Cmd=Link&amp;noslider=1&amp;id=gnlXLLPAJBFE_1&amp;from=3988&amp;to=25022\" target=\"_new\">View genomic context</a><br>\n \n  <a href=\"knownclusterblast/region1/ctg1_15_mibig_hits.html\" target=\"_new\">MiBIG Hits</a><br>\n \n \n  <a href=\"http://blast.jcvi.org/er-blast/index.cgi?project=transporter;program=blastp;database=pub/transporter.pep;sequence=sequence%%0AMSLQQARARPATGVALPRGITRSGGVLLCLILLLAIAAISLMLGAKSIPAQGVWHSLSGQLNDADSTIVLNARLPRTLAGILVGMALGAAGAVIQALTRNPLADPGILGVNAGASFALAVGITLFGVNGMAGWLGFAWAGALAASVVVWTIGSLSGGRVNPIRLTLAGVALSAVLSGLTSSLSLLNPQTLDQLRFWQAGTLDIRSLHNLLLVTPAILVGGVLALVAARSLNSLSMGEEMAAALGTRVVLVRVVALLAVMLLCGSSTALVGPIGFVGLMVPHVARWWVGADQRWVLIYSSLMAPILLLSADILGRFMAAGELRVSIVTALIGAPVLIWLVRQRRY\" target=\"_new\">TransportDB BLAST on this gene</a><br>\n \n \n \n</div>\n<div class=\"focus-clipboard\">\n AA sequence: <span class=\"clipboard-copy wildcard-container\" data-locus=\"ctg1_15\" data-wildcard-attrs=\"data-seq\" data-seq=\"@!translation!@\">Copy to clipboard</span><br>\n Nucleotide sequence: <span class=\"clipboard-copy wildcard-container\" data-locus=\"ctg1_15\" data-wildcard-attrs=\"data-seq\" data-seq=\"@!dna!@\">Copy to clipboard</span><br>\n</div>",
      "dna": "ATGTCGTTGCAACAGGCTCGGGCTCGGCCGGCCACGGGCGTCGCGCTGCCGCGTGGCATAACGCGCAGCGGCGGTGTGCTGCTCTGCCTGATTTTACTGCTGGCGATAGCCGCCATCAGCCTGATGTTGGGCGCGAAATCGATCCCCGCGCAGGGGGTCTGGCACAGCCTGAGCGGGCAGCTCAATGATGCTGACAGCACGATCGTGCTCAACGCCCGCCTGCCGCGCACGCTCGCCGGTATTCTGGTCGGAATGGCGCTGGGCGCGGCGGGGGCGGTGATCCAGGCGCTGACGCGTAATCCGCTGGCGGACCCGGGTATCCTCGGCGTAAACGCCGGGGCCAGCTTTGCGCTGGCCGTCGGCATAACCCTGTTCGGGGTCAACGGTATGGCGGGCTGGCTCGGCTTCGCCTGGGCTGGCGCGCTGGCGGCCAGCGTGGTGGTGTGGACGATAGGTTCGCTGAGCGGCGGGCGCGTCAACCCGATCCGCCTGACGCTGGCCGGGGTGGCGCTCAGCGCGGTGCTCAGCGGGCTGACCTCTTCGCTGTCGCTGCTCAACCCGCAGACGCTCGACCAGCTGCGCTTCTGGCAGGCCGGTACGCTGGATATCCGATCGCTGCATAATCTGCTGCTGGTCACCCCGGCCATCCTGGTGGGTGGGGTGCTGGCGCTGGTGGCGGCACGCTCGCTCAACAGCCTTAGCATGGGGGAAGAGATGGCGGCGGCGCTCGGCACGCGGGTTGTGCTGGTGCGCGTGGTGGCGCTGCTGGCGGTGATGCTGCTGTGTGGATCCTCCACCGCGCTGGTCGGGCCGATTGGCTTTGTCGGCCTGATGGTGCCGCACGTGGCGCGTTGGTGGGTGGGGGCCGATCAGCGCTGGGTGCTGATTTACTCCTCGCTGATGGCGCCTATCCTGCTGCTGTCGGCCGATATCCTCGGGCGCTTTATGGCGGCGGGGGAGCTGCGCGTGTCAATCGTTACGGCGCTGATCGGCGCGCCGGTGCTGATCTGGCTGGTTCGCCAGCGCAGGTATTAA",
      "translation": "MSLQQARARPATGVALPRGITRSGGVLLCLILLLAIAAISLMLGAKSIPAQGVWHSLSGQLNDADSTIVLNARLPRTLAGILVGMALGAAGAVIQALTRNPLADPGILGVNAGASFALAVGITLFGVNGMAGWLGFAWAGALAASVVVWTIGSLSGGRVNPIRLTLAGVALSAVLSGLTSSLSLLNPQTLDQLRFWQAGTLDIRSLHNLLLVTPAILVGGVLALVAARSLNSLSMGEEMAAALGTRVVLVRVVALLAVMLLCGSSTALVGPIGFVGLMVPHVARWWVGADQRWVLIYSSLMAPILLLSADILGRFMAAGELRVSIVTALIGAPVLIWLVRQRRY",
      "product": ""
     },
     {
      "start": 15033,
      "end": 16067,
      "strand": 1,
      "locus_tag": "ctg1_16",
      "type": "transport",
      "description": "<div class=\"focus-intro\">\n <strong><span class=\"serif\">ctg1_16</span></strong><br>\n \n <br>\n Locus tag: <span class=\"serif\">ctg1_16</span><br>\n Protein ID: <span class=\"serif\">None</span><br>\n Gene: <span class=\"serif\">None</span><br>\n \n Location: 15,033 - 16,067,\n (total: 1035 nt)<br>\n <br>\n \n  transport (smcogs) SMCOG1011:transport system permease protein (Score: 308.5; E-value: 7.6e-94)<br>\n \n</div>\n<div class=\"focus-info\">\n \n\n \n\n \n\n\n \n</div>\n<div class=\"focus-urls\">\n <a class=\"wildcard-container\" data-wildcard-attrs=\"href\" href=\"http://blast.ncbi.nlm.nih.gov/Blast.cgi?PAGE=Proteins&PROGRAM=blastp&BLAST_PROGRAMS=blastp&QUERY=@!translation!@&LINK_LOC=protein&PAGE_TYPE=BlastSearch\" target=\"_blank\" data-locus=\"ctg1_16\">NCBI BlastP on this gene</a><br>\n <a href=\"http://www.ncbi.nlm.nih.gov/projects/sviewer/?Db=gene&amp;DbFrom=protein&amp;Cmd=Link&amp;noslider=1&amp;id=gnlXLLPAJBFE_1&amp;from=5033&amp;to=26067\" target=\"_new\">View genomic context</a><br>\n \n  <a href=\"knownclusterblast/region1/ctg1_16_mibig_hits.html\" target=\"_new\">MiBIG Hits</a><br>\n \n \n  <a href=\"http://blast.jcvi.org/er-blast/index.cgi?project=transporter;program=blastp;database=pub/transporter.pep;sequence=sequence%%0AMQSRTLLIGRAEGWLNLKLSARTLWVNLSVILLCLLLALFALCYGTLRIAPLQVWQALQGEGPQGLMTVVGQWRAPRVVLALVLGAGLGVSGAIFQSAIRNPLGSPDVVGFNTGAYTGALVTIILLGGGYYQVAAGALVGGVASAALVYLLAWRQGISGFRLIIVGIGIGAVLSALNSWLIISASLESAMSAALWGAGSLNGITWAKGQPALLLVPLTVCAALLLGRRLQLMEMGDDSARALGVNAESSRLWLMLCGIILTAIATASAGPIAFIALAAPQIARRLIVASAVPLFSAATSGALLLLAADIIAQHAFSGIQLPVGAVTVSIGGLYLIWLLIRESRR\" target=\"_new\">TransportDB BLAST on this gene</a><br>\n \n \n \n</div>\n<div class=\"focus-clipboard\">\n AA sequence: <span class=\"clipboard-copy wildcard-container\" data-locus=\"ctg1_16\" data-wildcard-attrs=\"data-seq\" data-seq=\"@!translation!@\">Copy to clipboard</span><br>\n Nucleotide sequence: <span class=\"clipboard-copy wildcard-container\" data-locus=\"ctg1_16\" data-wildcard-attrs=\"data-seq\" data-seq=\"@!dna!@\">Copy to clipboard</span><br>\n</div>",
      "dna": "ATGCAGAGCCGTACTTTACTGATTGGCCGCGCAGAGGGCTGGCTGAACCTCAAGCTATCCGCGCGCACGCTGTGGGTCAATCTGAGCGTAATCCTGCTCTGCCTGCTGCTGGCGCTGTTTGCCCTGTGCTACGGCACGCTGCGCATCGCTCCGCTGCAGGTGTGGCAGGCGCTGCAGGGCGAAGGGCCGCAGGGATTGATGACGGTGGTCGGCCAGTGGCGCGCGCCGCGCGTGGTGCTGGCGCTGGTGCTCGGCGCGGGGTTGGGCGTCAGCGGGGCGATATTTCAGTCGGCGATCCGCAACCCGCTCGGCAGCCCGGACGTGGTCGGTTTTAACACCGGAGCCTACACCGGCGCGCTGGTGACGATTATTCTGCTCGGCGGCGGCTACTATCAGGTTGCCGCCGGGGCGCTGGTCGGCGGCGTCGCCTCTGCCGCTCTGGTCTACCTGCTGGCGTGGCGTCAGGGCATTAGCGGCTTCCGCCTGATTATTGTCGGCATTGGCATTGGCGCCGTGCTGTCGGCGTTAAACAGCTGGCTGATTATCAGCGCCTCGCTGGAGAGTGCGATGAGCGCTGCGCTGTGGGGGGCGGGCTCGCTCAACGGGATCACCTGGGCCAAAGGCCAGCCCGCGCTGCTGCTGGTGCCGTTAACGGTTTGCGCCGCGCTGCTGCTCGGCCGCCGCCTGCAGCTGATGGAGATGGGTGATGACAGCGCGCGTGCACTGGGCGTCAACGCGGAATCAAGCCGCCTGTGGCTGATGCTGTGCGGGATTATCCTTACCGCGATTGCCACCGCCAGCGCCGGACCAATTGCATTTATTGCGCTGGCCGCGCCGCAGATCGCCCGTCGCCTGATCGTGGCCAGCGCCGTTCCGCTATTCTCTGCCGCCACCAGCGGCGCACTGTTATTGCTGGCGGCGGATATCATCGCCCAGCACGCCTTCAGCGGGATACAGCTGCCGGTCGGCGCCGTCACCGTCAGCATCGGTGGGCTGTATCTTATCTGGTTGCTTATCAGGGAGTCACGACGTTAA",
      "translation": "MQSRTLLIGRAEGWLNLKLSARTLWVNLSVILLCLLLALFALCYGTLRIAPLQVWQALQGEGPQGLMTVVGQWRAPRVVLALVLGAGLGVSGAIFQSAIRNPLGSPDVVGFNTGAYTGALVTIILLGGGYYQVAAGALVGGVASAALVYLLAWRQGISGFRLIIVGIGIGAVLSALNSWLIISASLESAMSAALWGAGSLNGITWAKGQPALLLVPLTVCAALLLGRRLQLMEMGDDSARALGVNAESSRLWLMLCGIILTAIATASAGPIAFIALAAPQIARRLIVASAVPLFSAATSGALLLLAADIIAQHAFSGIQLPVGAVTVSIGGLYLIWLLIRESRR",
      "product": ""
     },
     {
      "start": 16070,
      "end": 16876,
      "strand": 1,
      "locus_tag": "ctg1_17",
      "type": "transport",
      "description": "<div class=\"focus-intro\">\n <strong><span class=\"serif\">ctg1_17</span></strong><br>\n \n <br>\n Locus tag: <span class=\"serif\">ctg1_17</span><br>\n Protein ID: <span class=\"serif\">None</span><br>\n Gene: <span class=\"serif\">None</span><br>\n \n Location: 16,070 - 16,876,\n (total: 807 nt)<br>\n <br>\n \n  transport (smcogs) SMCOG1000:ABC transporter ATP-binding protein (Score: 209.1; E-value: 1.2e-63)<br>\n \n</div>\n<div class=\"focus-info\">\n \n\n \n\n \n\n\n \n</div>\n<div class=\"focus-urls\">\n <a class=\"wildcard-container\" data-wildcard-attrs=\"href\" href=\"http://blast.ncbi.nlm.nih.gov/Blast.cgi?PAGE=Proteins&PROGRAM=blastp&BLAST_PROGRAMS=blastp&QUERY=@!translation!@&LINK_LOC=protein&PAGE_TYPE=BlastSearch\" target=\"_blank\" data-locus=\"ctg1_17\">NCBI BlastP on this gene</a><br>\n <a href=\"http://www.ncbi.nlm.nih.gov/projects/sviewer/?Db=gene&amp;DbFrom=protein&amp;Cmd=Link&amp;noslider=1&amp;id=gnlXLLPAJBFE_1&amp;from=6070&amp;to=26876\" target=\"_new\">View genomic context</a><br>\n \n  <a href=\"knownclusterblast/region1/ctg1_17_mibig_hits.html\" target=\"_new\">MiBIG Hits</a><br>\n \n \n  <a href=\"http://blast.jcvi.org/er-blast/index.cgi?project=transporter;program=blastp;database=pub/transporter.pep;sequence=sequence%%0AMEPSTSRLQASALTLAYDQKTIARDLSVGIPDRQFTVIIGPNACGKSTLLRALCRLLKPRNGQVLLDGQDIHRMGTKALARQLGLLPQHAIVPEGISVADLVARGRYPHQSLLKQWSEADRQAVDAAMQATNVSELAARSVDALSGGQRQRVGVAMVLAQQTPLLLLDEPTTWLDIAHQIELLDLFRQLNQEHGHTLVAVLHDLNQACRYADHLIVMKEGAIIAQGKPAEIISAPLVQQVFGMSSVIINDPVSHTPMIVPCGRYHQPG\" target=\"_new\">TransportDB BLAST on this gene</a><br>\n \n \n \n</div>\n<div class=\"focus-clipboard\">\n AA sequence: <span class=\"clipboard-copy wildcard-container\" data-locus=\"ctg1_17\" data-wildcard-attrs=\"data-seq\" data-seq=\"@!translation!@\">Copy to clipboard</span><br>\n Nucleotide sequence: <span class=\"clipboard-copy wildcard-container\" data-locus=\"ctg1_17\" data-wildcard-attrs=\"data-seq\" data-seq=\"@!dna!@\">Copy to clipboard</span><br>\n</div>",
      "dna": "ATGGAACCTTCCACCTCGCGTTTACAGGCTTCAGCACTGACGCTGGCCTACGATCAAAAGACCATTGCGCGCGATCTCAGCGTCGGGATCCCCGACCGCCAGTTCACGGTGATCATCGGCCCCAACGCCTGCGGCAAGTCGACGCTGCTGCGCGCTTTATGCCGCCTGCTGAAGCCGCGTAACGGCCAGGTGCTGCTCGACGGTCAGGATATCCACCGGATGGGCACCAAAGCCCTGGCGCGCCAGCTCGGCCTGCTGCCGCAGCACGCCATCGTGCCGGAGGGGATCAGCGTTGCTGACCTGGTGGCGCGCGGGCGCTATCCGCACCAGAGTCTGTTAAAGCAGTGGAGCGAGGCCGACCGCCAGGCGGTGGATGCCGCCATGCAGGCGACTAACGTCAGTGAGCTGGCCGCGCGCAGCGTGGATGCCCTGTCCGGCGGCCAGCGCCAGCGCGTGGGGGTGGCAATGGTGCTGGCGCAGCAAACCCCGCTGCTGCTGCTGGATGAGCCGACCACCTGGCTGGATATTGCCCACCAGATTGAGCTGCTGGATCTGTTCCGCCAGCTGAATCAGGAGCACGGGCATACGCTGGTAGCGGTGCTGCACGACCTGAACCAGGCCTGCCGCTATGCCGACCATCTGATCGTGATGAAAGAGGGGGCGATTATTGCCCAGGGTAAGCCCGCTGAGATTATTAGCGCGCCGCTGGTGCAGCAGGTGTTTGGCATGAGCAGCGTGATTATCAACGATCCGGTGTCACATACCCCGATGATCGTCCCGTGCGGGCGCTATCATCAGCCTGGATAA",
      "translation": "MEPSTSRLQASALTLAYDQKTIARDLSVGIPDRQFTVIIGPNACGKSTLLRALCRLLKPRNGQVLLDGQDIHRMGTKALARQLGLLPQHAIVPEGISVADLVARGRYPHQSLLKQWSEADRQAVDAAMQATNVSELAARSVDALSGGQRQRVGVAMVLAQQTPLLLLDEPTTWLDIAHQIELLDLFRQLNQEHGHTLVAVLHDLNQACRYADHLIVMKEGAIIAQGKPAEIISAPLVQQVFGMSSVIINDPVSHTPMIVPCGRYHQPG",
      "product": ""
     },
     {
      "start": 16998,
      "end": 25538,
      "strand": -1,
      "locus_tag": "ctg1_18",
      "type": "biosynthetic",
      "description": "<div class=\"focus-intro\">\n <strong><span class=\"serif\">ctg1_18</span></strong><br>\n \n <br>\n Locus tag: <span class=\"serif\">ctg1_18</span><br>\n Protein ID: <span class=\"serif\">None</span><br>\n Gene: <span class=\"serif\">None</span><br>\n \n Location: 16,998 - 25,538,\n (total: 8541 nt)<br>\n <br>\n \n  biosynthetic (rule-based-clusters) NRPS: AMP-binding<br>\n \n  biosynthetic (rule-based-clusters) NRPS: Condensation<br>\n \n  biosynthetic-additional (rule-based-clusters) PP-binding<br>\n \n  biosynthetic-additional (smcogs) SMCOG1127:condensation domain-containing protein (Score: 228.5; E-value: 2.9e-69)<br>\n \n</div>\n<div class=\"focus-info\">\n \n  Active site details: <div class=\"collapser collapser-target-ctg1_18 collapser-level-none\"> </div><div class=\"collapser-content\">\n  <dl>\n  \n   <dt><strong>Thioesterase</strong> (2613..2826)</dt>\n   <dd>\n   \n    active site serine present: True<br>\n   \n   </dd>\n  \n  </dl>\n  </div><br>\n \n\n \n\n \n\n\n \n</div>\n<div class=\"focus-urls\">\n <a class=\"wildcard-container\" data-wildcard-attrs=\"href\" href=\"http://blast.ncbi.nlm.nih.gov/Blast.cgi?PAGE=Proteins&PROGRAM=blastp&BLAST_PROGRAMS=blastp&QUERY=@!translation!@&LINK_LOC=protein&PAGE_TYPE=BlastSearch\" target=\"_blank\" data-locus=\"ctg1_18\">NCBI BlastP on this gene</a><br>\n <a href=\"http://www.ncbi.nlm.nih.gov/projects/sviewer/?Db=gene&amp;DbFrom=protein&amp;Cmd=Link&amp;noslider=1&amp;id=gnlXLLPAJBFE_1&amp;from=6998&amp;to=35538\" target=\"_new\">View genomic context</a><br>\n \n  <a href=\"knownclusterblast/region1/ctg1_18_mibig_hits.html\" target=\"_new\">MiBIG Hits</a><br>\n \n \n \n \n</div>\n<div class=\"focus-clipboard\">\n AA sequence: <span class=\"clipboard-copy wildcard-container\" data-locus=\"ctg1_18\" data-wildcard-attrs=\"data-seq\" data-seq=\"@!translation!@\">Copy to clipboard</span><br>\n Nucleotide sequence: <span class=\"clipboard-copy wildcard-container\" data-locus=\"ctg1_18\" data-wildcard-attrs=\"data-seq\" data-seq=\"@!dna!@\">Copy to clipboard</span><br>\n</div>",
      "dna": "GTGTCAGAAGCTCAAATTACGCCCGTCGTGCAGGCCAGCTATAGTGAATATCCGCTGGTAGCCGCGCAGCCCGGCATCTGGATCGCCGATCAGATCGCGACCAAAGGTAATACCTTTGCCGTCGCCCACTACAGCGAGCTGCATGGTGATATCGACCGCACCGCGCTGGACGCGGCTATCCGCCAGGCGATGGCGGAAGCCGACACCGTTCAGGCTAAGTTCGGCCTCGCCGCCGACGGCAGTGCCGTGCAGCGGCTGCCCAACGCCTGCTCAGCGCAGCAGGTGCAGCCCGTTGAATGGCTCGACTTCAGCCAGCGTGCTGACGGTGCGCAGGCTGCGCTCAGCCTGATGCAGTCCGACCTGGCCGCCGACCTGCCCGCCGACGGCGAGCGCCCGCTGTACCGTCAGCTGATGATCCGCGTCAGCGACGATCGCTGGTTCTGGTACCAGCGCTATCACCATCTGATGCTCGACGGCTTTAGCTTCGAAGCGCTGACCCGGCGCGTGGCGGCAGTGTACCAGGCGCTGCGTCAGCAGCAGACGCCAGCCCCCTCGCCGTTCATTTCCTTTGGTGAAGTGGTGGCCGAATATCAGGCCTGGCAGCACTCCCCCGCCTGCCAGCGGGCGGCGCTGTTCTGGCAGCAGCACACCCAGGCTTTCCCGGCGGCTATCTCGCTCTCCGCCGAACAGTTCACGCCTGAGGGCGATGGTGCGCCGCTCAAGCAGCAGGTCACGCTTCCCACCGCCCTGTTCACCAGCCTGGCGCAGCAGCCCGGCCTGCAGCAGAGCGCCCCGGCGGAGATCGCCTGCGCCCTGCTCACCGCTTATCTGGCGCGCATCAGCGGCGAAAACCGTCTGAGCATTGGCTTCCCGTTTATGCGCCGCATGGGGTCGGCCGCGCTGGCCGCTACTGGCCCGGTGGTCAACGTACTGCCGCTGCAGCTGGCGCTCAACGATGCGATGACGCTGGCCGAGATCGGTCAGCGGGTGCAGGCGGAGATCGGGCAGGTGCGCCGCCACCAGCGCTATGAAGCGGAGCAGCTGCGGCGCGATCTCGGCCTTGTCGGCAGCAGCCAGCCGCTGTATGGTCCGGTGATCAACCTGAAGGTTTATCACGACCCGCTGGAGTTTGACGGCATCCCGGCGGTAACGCACACGCTGGCGATGGGACCGGTGGACGATCTGGAGTTTGAGATCGGCTTCCAGCAGGGCCAGCTTCAGCTGACGCTGGTCGCCAATGCGGAAAAATATGACCGCCAACTGCTGGCGTGGCACGGCGAGCGCATTGCCTTTATGGCAGAGCAGCTGGCGCAGCAACCGCAGCTGCCGCTGGCGGCGCTGGCGCTGATGGGCCACGATGAGCAGCAGCATCTCGCCAGCTGGTCGCAGGGCATCAGCGTCACGCCTCAAGCGGGTGAGGTGTCGATTCTGGCGATGCTTCAGCGTCAGGTCGATCGGCAGCCGGACGCCATTGCGGTTGTCTGCGGTGAGATGCGCCTGACCTATGGCCAGCTTTCGGCGCGCGCGATGCAGCTGGCGCGGGAGCTGATCGCCCGCGGCCTTCGGGCCGAAGACGTGGTGGCGATTGGCATTCCGCGCTCGGTCGATTCGCTGGTGGCGATCTTCGGCGTGCTGGCAAGCGGCGCGGCCTATATGCCGCTCGACCTCGACTATCCGCGCGAACGCCTGGCGCTGATGTGCGACGACGCGCAGCCGCAGCTGCTGCTTACCCACAGCAGCACGCTGGCGCAAATGCCGCCTGGCGCTTACCTGTGCATCGATGATGCCGCCGTGCGCGCCGCGTGCGATGCGCACCCCGCCAGCCCGGTGTGCGATGACGAGCGCCGCGTCGCCCAGCGCGGTGATCATCTGGCTTATATGATCTACACCTCCGGCTCTACCGGGCGTCCGAAAGGGGTGATGAGCACCCACGCCGGGCTGCTGAACCTGTTTCTGTCGCACCAGAGCAACCTGTTCGGTCCGGCGATAGAGAAATTCACCGCCGCCAGTACGCGCCGCATGCGCAGCGGCCACACCGCCTCGTTCTCGTTCGACTCGTCATGGGAACCGCTGTTCTGCATGATGATGGGTTGCGAGCTGCATATCTTCGATGAAGAGCTGCGCCGCGATGCCTGGGCACTGCTGCAGAAGATGAAGCAGGTGCCGGTCGATCTGCTGGATATCACCCCGTCGTTCTTCTCGCAGATGATCGACGCCGGGCTGTTCGAGCCGGAAAATCATCGCCCGGCGTTTGTGATGATCGGCGGTGAAGCCGCCACGCCAACGCTGTGGAAGCTGATGCAGCAGCACCCGGAGCTGGAGATCGTTAACTATTACGGCCCGTCGGAATACACCATCGATACCCTCGGCGCCAGCGTGATGGTCTCCGATCAGCCGGTGATTGGCCGCCCGGTCGGCAATACCCGGGTGTGGCTGCTGGATAACCAGCTGCGCCCGGTGCCGGTGGGCTGCCCCGGCGAGCTTTATATTTCCGGCAGCGGTATCGCCCGTGGCTACCTGCGCCGCCCGGACCTGACCGCCGCGCGCTTTGTCGCTAACCCGTTCCTGGAGGGGGAAGTGATGTACCGCAGCGGAGACCTGATGCGCTGGCGCAGCGACGGCCAGCTGGCGTTTATCGGCCGCACTGACCATCAGATTAAAGTGCGCGGCTTCCGCATTGAGCTGGGGGAGGTTGAGAACGCGCTGGTAGCGCTGGAGGAGGTCAGCACCGCCGTGGTGATCGCTCAGCCGATTGGGGCGACCAACCGTCTGATCGGCTACTGCTCGGTCGGTGACGCCGCGCTGCGCGCCGATCCGCAGATTTCAACCAGGCTGCTGGGCAAACTGGCCATCACCCTGCCCGACTACATGGTGCCGGCGATCCTGATAGTGATGGAAGAGCTACCGCTTAACGTTAACGGTAAAATCGACCGCCAGGCGCTGCCCGCGCCGCAGCAGATGGCCTTTACCCCGGGGCGCGATGCGCAGACCCCGCAGGAAACGCTGATCTGCCAGGCCGTCGCCGACCTGTTAGGCATGGAGCGCGTCGGCGCCGACGATGACTTTTTCGCGCTCGGCGGCGACAGTATCTCCGCCATGGGCCTGGGCACCGCCGCCCGCCGGGCGGGCTGGCTGCTGCGCCCGCGCGATATTTTCGCCCAGCGCACTCCGGCGCGCATGGCCAGCAGCATGCAGCCGCTAAGCTCCGGCGTGGCGGTCAATCGCGTGGCGCAGCAGGGGCCGGTAACGGGTCTGCCAATCCTGCACTGGTTTAACCAGCACGGCGGCATTAACCAGCGCTTTGCCCACGGCGTGTTCCTGCGGGTGCCGGCTGAACTGCAGGCTGCCCAGCTGGAACAGGCGCTGCATGCGCTCAGCGTGGCGCACCCGGCGCTGGCTGCCTTTACCCGCGACGGTCAGCTGATTGTCGGTGAACCCTCCCCTGCTGCCGGTTTAGCACGCGTCAGCAGCCAGATCCTGCACCACGCGCCCGAAGCCTGCGCCGAGGAAGCCTTTGACGCCGCCGTTACCCGCCTTGACCCTGCCTGCGGCATGATGATGCAGGCGGTGCTGTTGCAGCATCATCAGCACGCCTTTGGCCTGGTGCTGGCGATCCATCACCTGGTGGTTGATGGCGTCTCGTGGCGCGTGCTGCTCGATGAGCTGCGCCAGGCGAGTGAGGCTGCACTCAGCGGAGCGCCGCTGGCACTGCCCGCCGAAGAGACCTCGCTGCACGACTGGTCCGCCAGCGTGCAACGCGGCGTGGCAAAGCGTGCCGCTGAACTGCCATTCTGGCAGAGCATGCTGCAGCAGCCGGTGCCCCGGCTCGGCCAGCGTGCGCTGCTGCCGCAGGATTGCCACCGCGCGATGAAAGAGAAGCGCACCCTACTGAGCGCAGAGCAAACCGCCGCGCTGCTTAACCGCCTGCCGCAGCAGTATCGCGCCAGCGTGGAAGAGACCCTGCTGTGCGCCCTGTCGCTGGCGCTGCTCGCCCGCTTTAATGCCACGCAACTGCGCTACACTCTGGAATCCCACGGCCGTGCCGGGCTGGACGGTGAGCACGATCTGGCGCGTACCGTCGGCTGGCTGACCGCCGAATATCCACTGCTGGTGACGCTGGATGAAGGGGAAACGGGCTGCCTGCGCGATGCGCTGCGCGCGGTGAAAAGCGTGCTGCGCGCCGTGCCGGATCGCGGGATTGGCTACGGCCAGCTCTGCTATCTCGACGCGGTGCGTGCGCCGCAGCTGCAAGCCCTGGCGCAGCAGCACGCGCCGGAGGTGCTGTTTAACTACCTGGGCCGTTTCAGCGCCGGGGATGGACTTTGGACGCCGCAGCGCACGCGCAAACATTTCCGCGATGCCTTTGCCGTGCATCAGGATGCCGACATGCCGCAGCTGCACGCGCTCGAGGTCAACATCTTCGTTGATGAGACCGCCAACGAGCCGCGCCTGGCGATCAACTGGGGCTGGCTGCACGACGTCTTCAGCGAAGCGGATATTGATGCACTGCACAGCGCGATGGCCCAGGCCGCTGACGGGCTGAGCGATTTCGCCCGGCGCCATCCACAGCAGGCGGCTGACACGCTGGTGGCGGCGGAGGTGGCAATTGACGGCGTCAGCCAGCAGGACCTGCTGGCCCTGTCGCAGCATCACGGCCCGCTGGCTGCCGTGCTGCCGCTGCTGCCGCTACAGAAAGGATTGCTGTTCCACGCCCAGACCGCCGACAGCAGCGGCAGCTATAACTCGCTGACGCGCCTGAGCTTCAGCGGCCCGCTCGATGAGCAGCGGCTGCAGGCGGCGCTGGATGCGGTGGTGCGCCATCATCCGCAGCTGGCGGCGCGCTTTGATAGTGAACAGACCCTGCTGCCGTTACAGCTGATCCCACTGATGCAGCCCAGCCGGCATTACTGGGCGCTGGATCGCCATGCACTGCCTGAACTGACCGCCGCCGAAGAGGCTGAAGCGCTGCTGGCACTGGAGAAACGCGAGCTGGCGCGCGATCTGTTCGCCCAGCCGGTGATGTTACACGCGCTGCTGGTGCAGCACGGCGACGCTGCGCGCTTTACCCTGATGCTCAATGCGCATCATCTGGTGGTCGACGGCTGGTCAACGCCGGTGATCCTGCGCGATCTGTTCAGCGCGCTGAACCACGGCCCGCAGGCGCTGACGCCGCACCGTTTCAGCTACGCCACCATTGTGCGCCAGCTGGCAGCGCGCGATGCCGACGCCTCGCGCCAGCTGTGGCAGCAGGTATTGCAGGACGTGCGCCCGACCCTGCTGTTCGGCGATGAACCGCACGACGGCCCGGTGCACGACAGGGATCTGACGCTGGCCCCAGAGGTGGAACGGGGCCTGATGGCGCTGTGCCGCGAGCGTGGTCTGACGCTCAACAGCGTGATGCAGGGCATCTGGGCACTGCTGCTGAGCATCGAAAGCGGTCATCAGGACGTGGTATTCGGCTCGCCGGTTTCCGGGCGCTTTGGTCAGATTGAGGGCCAGGAGCAGCACGTCGGCCTGTTTAGCAACACCCTGCCGGTGCGCTTGCGCTTCGACAGCCAGCGCCCGCTGCTGGCACAGCTCGCCGACCATCAGGCGCAGCAGATCCAGCTGATTGAGCATGACGATCTGGGGCTGGGGGAGATCCAGCAGCTGGCGGGCAGCGGCACGCTGTTTGATACCCTGCTGGTGGTCGAGAACTACCCGGATAACGCCGAACTGCTGCAGGGCCACGATGGCCTGCGCTGCGACGCTATCAGCAACCGTGGCTACACCCACTATCCGCTGACGCTGCTGGTGCTGCCGGGCGAGCGCCTGCATCTGCTGCTGGAGTACCGCGATGCGTTGCTGCAGCCAGAGCGTTTTGCTTCCCGCCTGCTGATGCTGTTATCCCAACTGGTCGCGCAGCCGGACCTGCCGCTGGCACGCTGGCAGCTGCAAACCCCGGACGAACGGGCGCTGATCGCGAATATCAATAACACCGCGTATCCGCTGGCGGCGGGCACCCTACAGGGGGCTATTGCGCAGCAGGTTGCGCGCACGCCGGACGCGCTGGCACTGCTGGATGCCGACCATCGTCTGAGCTATCGCCAGATGCAGCAGCAGGCGCGCCTGCTGGCGGATCGCCTGATTGACGCTGGCGTGCAGCCGGGTGATATCGTCGCCGTGGCCCTGCCGCGCTCGGTGCGCCTCAGCCTGGCGCTGACCGCCATCTTGCAGGCCGGTGCCGCCTGGCTGCCGCTGGATACCGGCTACCCGGATGAGCGCCTCGGCTACATGGTTGAGGATGCGCGCCCGCGCCTGATCATCACTGAAAGTGCTTTGCAGGACCGTTTCGCCCCGCTCGGCACGCTGCTGACTTTTGACCAGCTGGCCGACGAGCATCAGCAGCCACGGCATGCGCTGCCGCAGCCTGACAGTAGCCACCCGGCCTACGTGCTGTATACCTCCGGCTCTACCGGGCGCCCCAAAGGCGTGGTGGTCGGGCAGCAGGCGATCGTTAACCGCCTGTGGTGGATGCAGGATACCTATCCGATGAGTGCCGCTGACGTGGTATTGCAGAAAACGCCGTGCAGCTTCGACGTGTCGGTGTGGGAGTTCTTCTGGCCGCTGATGGTGGGTTCACAGCTGCTAATGGCCCCGCCGGAAGCGCACCGCGATCCGGAAGCGCTGGTGCAGCTGATTGAGGACTATGCGGTCACCACGATGCACTTTGTGCCGTCGATGCTGGCCGCCTGGGTCAGCGCGCTGGAGCAGCGTTCAGGTGCGGATAAGGGCTGCCACAGCCTGCAGCGCGTATTCTGCAGCGGTGAAGCGCTGTCGTGCGAGCTTGCAGCCAGCTATCAGGCGCTGATCGCGGCACCGCTGCACAATCTGTACGGCCCGACCGAAGCGGCGGTAGATGTCACCTATCATCCGGCATCCGGCAGGGATCTCGCCGCATGTCAGGGTGCTGGCGTGCCGATCGGCTACCCGGTATGGAACACCGAGCTGCGCATTCTGGACGCGCTGCTGCGCCCGGTGCCGCTCGGTGTGGCGGGCGATCTCTACCTGTGCGGCGCGCAGCTGGCAGAAGGCTACCTGTACCGCGCCGATCTGACCTCGCAGCGCTTTGTCGCCGACCCGTTTGCCGCCGGTGAACGTATGTACCGCACCGGCGATATCGCGCGCTGGCTGGAGAGTGGCGCGGTCGAGTATCTGGGCCGCAGCGATGATCAGCTGAAAATTCGCGGTCAGCGCATTGAGCTGGGCGAAATCGAACAGGCGCTGCTGACCTTACCGGGGGTCGCGCAGAGCGTGGTGGCCGCCCGCGAGCTCGGCAATGTGGCCGCCGCTGGGGCCGATGCGCGCCAGCTGGTCGCCTGGCTCATCGCGCAGCCCGGCAGCGTGCTGGAGACGGCAGAAGTGCACCAGCAGCTCTCGCTGCGGCTGCCGGCGCATATGCTGCCGGTCAGCTATGTGCTGACCGATAGCTTCCCGCTCAGCGCCAACGGCAAGCTGGACCGCAAAGCCCTGCCGTCACCGCAGGCCCCGCAGGCCGCTGGTCGTCAGCCTGAGGGACCGCACGAGACGCTGCTGGCGCAGCTGTTCGCCCGCCTGCTGGAGCTGGAAACGGTCTCTGCCGACGGCGACTTCTTCGCGCTCGGCGGGCATTCGCTGCTGGCGATGCGCCTGGCGGCCGAACTGCGCCGCACGCTGGCGCATCCACTCTCTATCGGCCAGATTATGGCAGCGCGCAGCGTTGAGAAGATGGCGCGCCTGCTGGATGATGCTGCCTCCGGCGATGGCACTGATGGCCGCGCCAACGGTGAAAGCCTGCCGTTGCGCAGCGGTCAGGGACCGGCGCTGTTCTGCATCCATCCAGCGTCCGGCTTTGCCTGGCAGTATTCCGGCATGATGCGCCACCTGGCGGGCGCATTCCCGATTATTGGCCTGCAGTCGCCGCGCCCTGATGGGGTGATTGCCGCCTGTGACAGCATCGATGAGATGTGCGAGCGCCATCTGGCGACCATCCGCAGCGTGCAGCCGCAGGGGCCGTACCACCTGCTTGGCTACTCGCTCGGCGGCACCCTTGCCCACGGCATCGCCGCACGCCTGCAGCAGCAGGGGGAAGCGGTGAAATTCCTTGGCCTGCTGGATACTTATCCGCCGGAAGGCCAGGACTGGACCAGCCCGTCAGAAGAGGATGCGCGTGAGGAAGTGGCGCGGGAGGAGGCCGAGTTTATGGCAGCCACCGACGACGATGCGCTGCTGCTGGCGGAGAAAGCGGCGATGTTCAGCACCATTGTGGCCAACTACAAAGATGCCGTGCTGCGCCTGGCCTCCGCCAGCAGCCCGCGCTTTGACGGGGAAGCCACGCTGTTTGTCGCCAGCAAAACGCTGCCGCAGGGCATGGATGTGCGTGAAAGCTGGGCGCCGTATATCGCACAGCTGAAAGTCCATGAGCTGGCCTGCGAGCATATGGATATCCTGTCACCGGAAACGCTGGTGACGCTGGGGCCACTGCTGGACAGGCTGATGAAGGCGTGCCAGCACCTGGCGTAG",
      "translation": "VSEAQITPVVQASYSEYPLVAAQPGIWIADQIATKGNTFAVAHYSELHGDIDRTALDAAIRQAMAEADTVQAKFGLAADGSAVQRLPNACSAQQVQPVEWLDFSQRADGAQAALSLMQSDLAADLPADGERPLYRQLMIRVSDDRWFWYQRYHHLMLDGFSFEALTRRVAAVYQALRQQQTPAPSPFISFGEVVAEYQAWQHSPACQRAALFWQQHTQAFPAAISLSAEQFTPEGDGAPLKQQVTLPTALFTSLAQQPGLQQSAPAEIACALLTAYLARISGENRLSIGFPFMRRMGSAALAATGPVVNVLPLQLALNDAMTLAEIGQRVQAEIGQVRRHQRYEAEQLRRDLGLVGSSQPLYGPVINLKVYHDPLEFDGIPAVTHTLAMGPVDDLEFEIGFQQGQLQLTLVANAEKYDRQLLAWHGERIAFMAEQLAQQPQLPLAALALMGHDEQQHLASWSQGISVTPQAGEVSILAMLQRQVDRQPDAIAVVCGEMRLTYGQLSARAMQLARELIARGLRAEDVVAIGIPRSVDSLVAIFGVLASGAAYMPLDLDYPRERLALMCDDAQPQLLLTHSSTLAQMPPGAYLCIDDAAVRAACDAHPASPVCDDERRVAQRGDHLAYMIYTSGSTGRPKGVMSTHAGLLNLFLSHQSNLFGPAIEKFTAASTRRMRSGHTASFSFDSSWEPLFCMMMGCELHIFDEELRRDAWALLQKMKQVPVDLLDITPSFFSQMIDAGLFEPENHRPAFVMIGGEAATPTLWKLMQQHPELEIVNYYGPSEYTIDTLGASVMVSDQPVIGRPVGNTRVWLLDNQLRPVPVGCPGELYISGSGIARGYLRRPDLTAARFVANPFLEGEVMYRSGDLMRWRSDGQLAFIGRTDHQIKVRGFRIELGEVENALVALEEVSTAVVIAQPIGATNRLIGYCSVGDAALRADPQISTRLLGKLAITLPDYMVPAILIVMEELPLNVNGKIDRQALPAPQQMAFTPGRDAQTPQETLICQAVADLLGMERVGADDDFFALGGDSISAMGLGTAARRAGWLLRPRDIFAQRTPARMASSMQPLSSGVAVNRVAQQGPVTGLPILHWFNQHGGINQRFAHGVFLRVPAELQAAQLEQALHALSVAHPALAAFTRDGQLIVGEPSPAAGLARVSSQILHHAPEACAEEAFDAAVTRLDPACGMMMQAVLLQHHQHAFGLVLAIHHLVVDGVSWRVLLDELRQASEAALSGAPLALPAEETSLHDWSASVQRGVAKRAAELPFWQSMLQQPVPRLGQRALLPQDCHRAMKEKRTLLSAEQTAALLNRLPQQYRASVEETLLCALSLALLARFNATQLRYTLESHGRAGLDGEHDLARTVGWLTAEYPLLVTLDEGETGCLRDALRAVKSVLRAVPDRGIGYGQLCYLDAVRAPQLQALAQQHAPEVLFNYLGRFSAGDGLWTPQRTRKHFRDAFAVHQDADMPQLHALEVNIFVDETANEPRLAINWGWLHDVFSEADIDALHSAMAQAADGLSDFARRHPQQAADTLVAAEVAIDGVSQQDLLALSQHHGPLAAVLPLLPLQKGLLFHAQTADSSGSYNSLTRLSFSGPLDEQRLQAALDAVVRHHPQLAARFDSEQTLLPLQLIPLMQPSRHYWALDRHALPELTAAEEAEALLALEKRELARDLFAQPVMLHALLVQHGDAARFTLMLNAHHLVVDGWSTPVILRDLFSALNHGPQALTPHRFSYATIVRQLAARDADASRQLWQQVLQDVRPTLLFGDEPHDGPVHDRDLTLAPEVERGLMALCRERGLTLNSVMQGIWALLLSIESGHQDVVFGSPVSGRFGQIEGQEQHVGLFSNTLPVRLRFDSQRPLLAQLADHQAQQIQLIEHDDLGLGEIQQLAGSGTLFDTLLVVENYPDNAELLQGHDGLRCDAISNRGYTHYPLTLLVLPGERLHLLLEYRDALLQPERFASRLLMLLSQLVAQPDLPLARWQLQTPDERALIANINNTAYPLAAGTLQGAIAQQVARTPDALALLDADHRLSYRQMQQQARLLADRLIDAGVQPGDIVAVALPRSVRLSLALTAILQAGAAWLPLDTGYPDERLGYMVEDARPRLIITESALQDRFAPLGTLLTFDQLADEHQQPRHALPQPDSSHPAYVLYTSGSTGRPKGVVVGQQAIVNRLWWMQDTYPMSAADVVLQKTPCSFDVSVWEFFWPLMVGSQLLMAPPEAHRDPEALVQLIEDYAVTTMHFVPSMLAAWVSALEQRSGADKGCHSLQRVFCSGEALSCELAASYQALIAAPLHNLYGPTEAAVDVTYHPASGRDLAACQGAGVPIGYPVWNTELRILDALLRPVPLGVAGDLYLCGAQLAEGYLYRADLTSQRFVADPFAAGERMYRTGDIARWLESGAVEYLGRSDDQLKIRGQRIELGEIEQALLTLPGVAQSVVAARELGNVAAAGADARQLVAWLIAQPGSVLETAEVHQQLSLRLPAHMLPVSYVLTDSFPLSANGKLDRKALPSPQAPQAAGRQPEGPHETLLAQLFARLLELETVSADGDFFALGGHSLLAMRLAAELRRTLAHPLSIGQIMAARSVEKMARLLDDAASGDGTDGRANGESLPLRSGQGPALFCIHPASGFAWQYSGMMRHLAGAFPIIGLQSPRPDGVIAACDSIDEMCERHLATIRSVQPQGPYHLLGYSLGGTLAHGIAARLQQQGEAVKFLGLLDTYPPEGQDWTSPSEEDAREEVAREEAEFMAATDDDALLLAEKAAMFSTIVANYKDAVLRLASASSPRFDGEATLFVASKTLPQGMDVRESWAPYIAQLKVHELACEHMDILSPETLVTLGPLLDRLMKACQHLA",
      "product": ""
     },
     {
      "start": 25679,
      "end": 25891,
      "strand": -1,
      "locus_tag": "ctg1_19",
      "type": "biosynthetic-additional",
      "description": "<div class=\"focus-intro\">\n <strong><span class=\"serif\">ctg1_19</span></strong><br>\n \n <br>\n Locus tag: <span class=\"serif\">ctg1_19</span><br>\n Protein ID: <span class=\"serif\">None</span><br>\n Gene: <span class=\"serif\">None</span><br>\n \n Location: 25,679 - 25,891,\n (total: 213 nt)<br>\n <br>\n \n  biosynthetic-additional (smcogs) SMCOG1009:mbtH-like protein (Score: 104.5; E-value: 3e-32)<br>\n \n</div>\n<div class=\"focus-info\">\n \n\n \n\n \n\n\n \n</div>\n<div class=\"focus-urls\">\n <a class=\"wildcard-container\" data-wildcard-attrs=\"href\" href=\"http://blast.ncbi.nlm.nih.gov/Blast.cgi?PAGE=Proteins&PROGRAM=blastp&BLAST_PROGRAMS=blastp&QUERY=@!translation!@&LINK_LOC=protein&PAGE_TYPE=BlastSearch\" target=\"_blank\" data-locus=\"ctg1_19\">NCBI BlastP on this gene</a><br>\n <a href=\"http://www.ncbi.nlm.nih.gov/projects/sviewer/?Db=gene&amp;DbFrom=protein&amp;Cmd=Link&amp;noslider=1&amp;id=gnlXLLPAJBFE_1&amp;from=15679&amp;to=35891\" target=\"_new\">View genomic context</a><br>\n \n  <a href=\"knownclusterblast/region1/ctg1_19_mibig_hits.html\" target=\"_new\">MiBIG Hits</a><br>\n \n \n \n \n</div>\n<div class=\"focus-clipboard\">\n AA sequence: <span class=\"clipboard-copy wildcard-container\" data-locus=\"ctg1_19\" data-wildcard-attrs=\"data-seq\" data-seq=\"@!translation!@\">Copy to clipboard</span><br>\n Nucleotide sequence: <span class=\"clipboard-copy wildcard-container\" data-locus=\"ctg1_19\" data-wildcard-attrs=\"data-seq\" data-seq=\"@!dna!@\">Copy to clipboard</span><br>\n</div>",
      "dna": "ATGACCGAACAACAAAACCCCTTCGACGATGAAAGCCTGGACTTCCTGGTGCTGCTGAACGCGCGTGGGCAGTACAGCCTGTGGCCTGCCTTTGCCGAGGTTCCCGCCGGCTGGCAGACCGTGTCCGGTCCCGCAGCCCGCGCCGAGTGCATCAGCTACATCGAAACGCACTGGCAGGATATGCGCCCGGCAGCGATAAAAACGGCCGGTTAA",
      "translation": "MTEQQNPFDDESLDFLVLLNARGQYSLWPAFAEVPAGWQTVSGPAARAECISYIETHWQDMRPAAIKTAG",
      "product": ""
     },
     {
      "start": 25897,
      "end": 27240,
      "strand": -1,
      "locus_tag": "ctg1_20",
      "type": "biosynthetic-additional",
      "description": "<div class=\"focus-intro\">\n <strong><span class=\"serif\">ctg1_20</span></strong><br>\n \n <br>\n Locus tag: <span class=\"serif\">ctg1_20</span><br>\n Protein ID: <span class=\"serif\">None</span><br>\n Gene: <span class=\"serif\">None</span><br>\n \n Location: 25,897 - 27,240,\n (total: 1344 nt)<br>\n <br>\n \n  biosynthetic-additional (smcogs) SMCOG1098:enterobactin/ferric enterobactin esterase (Score: 481.1; E-value: 5.4e-146)<br>\n \n</div>\n<div class=\"focus-info\">\n \n\n \n\n \n\n\n \n</div>\n<div class=\"focus-urls\">\n <a class=\"wildcard-container\" data-wildcard-attrs=\"href\" href=\"http://blast.ncbi.nlm.nih.gov/Blast.cgi?PAGE=Proteins&PROGRAM=blastp&BLAST_PROGRAMS=blastp&QUERY=@!translation!@&LINK_LOC=protein&PAGE_TYPE=BlastSearch\" target=\"_blank\" data-locus=\"ctg1_20\">NCBI BlastP on this gene</a><br>\n <a href=\"http://www.ncbi.nlm.nih.gov/projects/sviewer/?Db=gene&amp;DbFrom=protein&amp;Cmd=Link&amp;noslider=1&amp;id=gnlXLLPAJBFE_1&amp;from=15897&amp;to=37240\" target=\"_new\">View genomic context</a><br>\n \n  <a href=\"knownclusterblast/region1/ctg1_20_mibig_hits.html\" target=\"_new\">MiBIG Hits</a><br>\n \n \n \n \n</div>\n<div class=\"focus-clipboard\">\n AA sequence: <span class=\"clipboard-copy wildcard-container\" data-locus=\"ctg1_20\" data-wildcard-attrs=\"data-seq\" data-seq=\"@!translation!@\">Copy to clipboard</span><br>\n Nucleotide sequence: <span class=\"clipboard-copy wildcard-container\" data-locus=\"ctg1_20\" data-wildcard-attrs=\"data-seq\" data-seq=\"@!dna!@\">Copy to clipboard</span><br>\n</div>",
      "dna": "ATGACATCCAGGCACCAATCGTGGCCTCTGCGTCAGCCCGCCGGATGCGCCGCTGAGCTGCTGGCTGCCGATAATGTCGGCAACACTGCCTGGTGGCAGCAGCTGGCACAGCTTGGCACGCCGTTGGTGGAGGAGTTTTCCGCCGGCAAAGTGAAAATGAGCTACTTCTGGCGCGACCCGGCCGGGGATGAAACCCGCTCTGAAGTTTGCCGGGTATATATCGATATCAACTGCGTGACCGACCATCACAGCCCGCAGCCGCAGAGCCTGCAGCGCCTAGCGGGCACCGACGTCTGGCACTGGTCTACTGAGATTGACCAGCGCTGGCGCGGCAGCTACAGCCTGATCCCCATTGATGCCCACCAGCTTCCTCCTGCTTTTAGCCGCGATGACGCCACGCGCAGCAAACAGCAGCGCGAGTGGTGGATCTCGCTGTTCCCCAGCGCCATCGCCGACCCGCTTAACCGGAGCTGCGCGCATTGCAACAGCCGCCGCCATCCGACATCCGCGGCCCATATGCCCGCCGCCCCGGACCAGTCGGCCTGGCATGCGCTGGACGGCGGTCTGGCGCGGGTTGATGAGCAGCGCCTGCTGCAGTTCAGCTGGGAGAGCGCCCTGCTCGGCAATCAGCGCCGCATCTGGCTCTACACCACCGGCAGCACCGCCACCCCAGAAACCCGGCCATTAGGCATCCTGTTGGACGGCCAGAACTGGGCGCTGGGATTACCGATTTTTGCCGCGCTGGATGCGGAAACCGACAGCGGCCATCTGCCCGCCGCCTGCTGGCTATTTATTGATGCGATTAACGGCGAGTGGCGCGAGAAGGAGCTGCCGTGCAATGCGCAGTTCTGGCAGGCGGTGCAGGAAGAGCTGCTGCCGCAGGTGCGCGCGCGGATGGCCTTCAGCGATCGGGCCGACCACACCGTGGTGGCCGGGCAGAGCTACGGCGGGCTGGCCGCGATGTATGCCGGGCTTAACTGGCCTGCGCGCTTTGGCCGCATCCTCAGCCAGTCCGGCTCTTTCTGGTGGCCGGACTTCCGCCTGGTGACGCATTTTGCCGAGATTGAAGGCCATGAAATGGGCTGGCTGACCGCTGAAGTGCTGGCCGGTAGGCTGCCGCAGGGCAGGCTGAAGATCTTCCAGGAAGCTGGCGATCGCGAAAGCGATATGGCCTACGTCAACCAGCAGATGCGCCAGGCCCTGCTGCCGGCTGGGCATGACATTCACTTCCGTATTTTTTCCGGCGGGCACGACTCGCTGTGCTGGCGCGGCGGGCTGCTTGACGGGCTGCGCTGGCTGCTGGCCGATTTTATCACCCCTCCTTTCTCTGGCGACAACAGGTAA",
      "translation": "MTSRHQSWPLRQPAGCAAELLAADNVGNTAWWQQLAQLGTPLVEEFSAGKVKMSYFWRDPAGDETRSEVCRVYIDINCVTDHHSPQPQSLQRLAGTDVWHWSTEIDQRWRGSYSLIPIDAHQLPPAFSRDDATRSKQQREWWISLFPSAIADPLNRSCAHCNSRRHPTSAAHMPAAPDQSAWHALDGGLARVDEQRLLQFSWESALLGNQRRIWLYTTGSTATPETRPLGILLDGQNWALGLPIFAALDAETDSGHLPAACWLFIDAINGEWREKELPCNAQFWQAVQEELLPQVRARMAFSDRADHTVVAGQSYGGLAAMYAGLNWPARFGRILSQSGSFWWPDFRLVTHFAEIEGHEMGWLTAEVLAGRLPQGRLKIFQEAGDRESDMAYVNQQMRQALLPAGHDIHFRIFSGGHDSLCWRGGLLDGLRWLLADFITPPFSGDNR",
      "product": ""
     },
     {
      "start": 27642,
      "end": 29729,
      "strand": 1,
      "locus_tag": "ctg1_21",
      "type": "transport",
      "description": "<div class=\"focus-intro\">\n <strong><span class=\"serif\">ctg1_21</span></strong><br>\n \n <br>\n Locus tag: <span class=\"serif\">ctg1_21</span><br>\n Protein ID: <span class=\"serif\">None</span><br>\n Gene: <span class=\"serif\">None</span><br>\n \n Location: 27,642 - 29,729,\n (total: 2088 nt)<br>\n <br>\n \n  transport (smcogs) SMCOG1051:TonB-dependent siderophore receptor (Score: 709; E-value: 1.1e-214)<br>\n \n</div>\n<div class=\"focus-info\">\n \n\n \n\n \n\n\n \n</div>\n<div class=\"focus-urls\">\n <a class=\"wildcard-container\" data-wildcard-attrs=\"href\" href=\"http://blast.ncbi.nlm.nih.gov/Blast.cgi?PAGE=Proteins&PROGRAM=blastp&BLAST_PROGRAMS=blastp&QUERY=@!translation!@&LINK_LOC=protein&PAGE_TYPE=BlastSearch\" target=\"_blank\" data-locus=\"ctg1_21\">NCBI BlastP on this gene</a><br>\n <a href=\"http://www.ncbi.nlm.nih.gov/projects/sviewer/?Db=gene&amp;DbFrom=protein&amp;Cmd=Link&amp;noslider=1&amp;id=gnlXLLPAJBFE_1&amp;from=17642&amp;to=39729\" target=\"_new\">View genomic context</a><br>\n \n  <a href=\"knownclusterblast/region1/ctg1_21_mibig_hits.html\" target=\"_new\">MiBIG Hits</a><br>\n \n \n  <a href=\"http://blast.jcvi.org/er-blast/index.cgi?project=transporter;program=blastp;database=pub/transporter.pep;sequence=sequence%%0AMVPAVQAAEDTLTVTAETQESVTAPTKGIVAKESASGTKTATPLRKTPQTISVVTREQMNDQQPASVADALGYSSGVVTNYRGNSNRNDEVISRGFRYAPKLLDGLHYGLSSENGGAGQLDPWLLERVEMVHGPAGVLYGQVSPGGLLMMTSKRPTAESIHEVKLSTGNRHYGEAAFDFGGKLNDDNTLFYRLNGIANTKSEFVKNSKQQRMAIAPAITWLPNEDTSFTLLTSYQNDPKAGSRNFLPRSGTLYATPEGFTVPYDLNVSDSDFAKSKREQTSIGYSLDHSFNEAVSFTQNLRYSHRNEDYKYLVYGYDYSDHVMTRMPQHEETQTNEFNVDNQLKGLFETGDVSHTVLGGLDYRYSHIDLKLSRAYGTQYNLDWTNPGRIDIDENDLALATSTLKTLNQYGVYLQDQMAWNNWNLVLSGREDWSQVRTQDRLANTDVTYNDSAFTGRAGLLYAFDNGVSPYISYSTSFEPVLAQPAPGSDPLKPTTGAQTEVGMKFQPVGSNTMMTVSWFDINQKNVLSSIDGTRYYNQIGKVNSQGIETEIHAQPTPEIKLIAAYTYTDATTKESDTAAEVGHSPAAIPRHAASAWGSYSFLDGALDGLTVGTGVRYVGKAGGDNTGEYYVPHYTLYDAMVKYELGQAVPALKGTSLQFNVQNLTDEHYVASCSNAYACFYGSGRTFVASVDYRW\" target=\"_new\">TransportDB BLAST on this gene</a><br>\n \n \n \n</div>\n<div class=\"focus-clipboard\">\n AA sequence: <span class=\"clipboard-copy wildcard-container\" data-locus=\"ctg1_21\" data-wildcard-attrs=\"data-seq\" data-seq=\"@!translation!@\">Copy to clipboard</span><br>\n Nucleotide sequence: <span class=\"clipboard-copy wildcard-container\" data-locus=\"ctg1_21\" data-wildcard-attrs=\"data-seq\" data-seq=\"@!dna!@\">Copy to clipboard</span><br>\n</div>",
      "dna": "ATGGTGCCAGCCGTACAGGCAGCAGAAGATACCCTGACCGTGACCGCAGAAACCCAGGAGAGCGTGACCGCGCCGACCAAAGGGATCGTGGCGAAGGAGAGTGCTTCAGGCACCAAAACCGCCACCCCGCTGCGGAAAACCCCTCAGACCATCTCGGTGGTGACGCGCGAGCAGATGAACGATCAGCAACCTGCCTCGGTGGCGGATGCGCTGGGCTACAGCAGCGGCGTGGTCACCAACTATCGCGGTAACTCAAACCGTAATGATGAAGTGATCAGCCGCGGCTTCCGCTACGCGCCCAAGTTGCTGGACGGTTTGCACTACGGGCTCTCCTCCGAGAACGGCGGCGCGGGGCAGTTAGACCCGTGGTTATTAGAGCGCGTAGAGATGGTGCATGGCCCGGCCGGCGTGCTGTACGGTCAGGTCAGCCCCGGCGGCCTGCTGATGATGACCAGCAAGCGCCCGACGGCAGAAAGCATTCATGAAGTGAAGCTCAGCACCGGCAACCGCCACTACGGCGAAGCGGCGTTCGACTTCGGCGGCAAGCTAAATGACGACAACACGCTGTTCTACCGCCTCAACGGCATCGCTAATACTAAAAGCGAGTTTGTGAAAAACAGCAAACAGCAGCGGATGGCGATTGCCCCGGCAATCACCTGGCTGCCCAACGAAGACACCAGTTTTACCCTGCTGACCAGCTACCAGAACGACCCGAAAGCGGGATCGCGTAACTTCCTGCCGCGTTCCGGCACGCTGTACGCCACGCCGGAAGGCTTCACCGTGCCTTACGACCTTAACGTCAGCGACTCCGATTTCGCCAAATCGAAGCGCGAGCAAACCTCCATCGGCTATAGTCTGGATCACAGCTTTAATGAGGCGGTCTCGTTCACCCAGAACCTGCGCTACAGCCACCGTAATGAAGACTATAAGTACCTGGTTTACGGCTACGACTACAGCGACCATGTGATGACGCGCATGCCGCAGCATGAAGAGACACAGACCAATGAGTTCAACGTTGATAACCAGCTGAAAGGGCTGTTTGAAACCGGCGATGTCAGCCACACCGTGCTGGGTGGCCTGGACTATCGCTATAGCCACATCGACCTCAAGCTGTCGCGCGCCTACGGCACGCAGTACAACCTCGACTGGACCAATCCGGGGCGCATCGACATTGATGAAAACGATCTGGCGCTGGCTACCAGCACGCTGAAGACGCTGAATCAGTATGGCGTTTACCTGCAGGATCAGATGGCGTGGAATAACTGGAACCTGGTGCTGTCCGGCCGCGAAGACTGGTCGCAGGTGCGCACCCAGGATCGCCTGGCAAACACCGATGTGACCTATAACGACAGCGCCTTCACCGGCCGGGCGGGGCTGCTGTACGCCTTTGATAACGGGGTTTCGCCGTATATCAGCTACAGCACCTCGTTCGAACCGGTACTGGCGCAGCCTGCACCGGGCTCCGATCCGCTCAAGCCAACGACCGGCGCGCAGACTGAGGTTGGGATGAAGTTCCAGCCGGTAGGCAGCAATACCATGATGACCGTCTCCTGGTTTGATATAAACCAGAAGAACGTGCTGAGCTCGATTGATGGCACCCGCTATTACAATCAGATCGGTAAGGTGAACTCGCAGGGGATCGAAACTGAGATCCACGCGCAGCCAACCCCTGAAATCAAGCTGATTGCCGCCTACACCTACACGGATGCCACCACGAAAGAGTCGGATACGGCGGCAGAAGTGGGGCACAGCCCGGCAGCTATTCCGCGCCACGCGGCATCTGCCTGGGGCAGCTACAGCTTCCTCGACGGCGCGCTGGACGGCCTGACTGTGGGAACCGGCGTGCGCTACGTCGGTAAAGCGGGCGGTGATAACACGGGCGAATACTATGTGCCGCACTACACCCTGTATGACGCGATGGTGAAGTATGAGCTCGGCCAGGCCGTTCCGGCGCTTAAGGGAACCAGCCTGCAGTTCAACGTGCAGAACCTGACCGACGAGCACTATGTCGCATCCTGCTCTAACGCCTATGCTTGTTTCTATGGCAGTGGCCGCACCTTTGTTGCTTCCGTCGATTACCGCTGGTAA",
      "translation": "MVPAVQAAEDTLTVTAETQESVTAPTKGIVAKESASGTKTATPLRKTPQTISVVTREQMNDQQPASVADALGYSSGVVTNYRGNSNRNDEVISRGFRYAPKLLDGLHYGLSSENGGAGQLDPWLLERVEMVHGPAGVLYGQVSPGGLLMMTSKRPTAESIHEVKLSTGNRHYGEAAFDFGGKLNDDNTLFYRLNGIANTKSEFVKNSKQQRMAIAPAITWLPNEDTSFTLLTSYQNDPKAGSRNFLPRSGTLYATPEGFTVPYDLNVSDSDFAKSKREQTSIGYSLDHSFNEAVSFTQNLRYSHRNEDYKYLVYGYDYSDHVMTRMPQHEETQTNEFNVDNQLKGLFETGDVSHTVLGGLDYRYSHIDLKLSRAYGTQYNLDWTNPGRIDIDENDLALATSTLKTLNQYGVYLQDQMAWNNWNLVLSGREDWSQVRTQDRLANTDVTYNDSAFTGRAGLLYAFDNGVSPYISYSTSFEPVLAQPAPGSDPLKPTTGAQTEVGMKFQPVGSNTMMTVSWFDINQKNVLSSIDGTRYYNQIGKVNSQGIETEIHAQPTPEIKLIAAYTYTDATTKESDTAAEVGHSPAAIPRHAASAWGSYSFLDGALDGLTVGTGVRYVGKAGGDNTGEYYVPHYTLYDAMVKYELGQAVPALKGTSLQFNVQNLTDEHYVASCSNAYACFYGSGRTFVASVDYRW",
      "product": ""
     },
     {
      "start": 29824,
      "end": 30471,
      "strand": 1,
      "locus_tag": "ctg1_22",
      "type": "other",
      "description": "<div class=\"focus-intro\">\n <strong><span class=\"serif\">ctg1_22</span></strong><br>\n \n <br>\n Locus tag: <span class=\"serif\">ctg1_22</span><br>\n Protein ID: <span class=\"serif\">None</span><br>\n Gene: <span class=\"serif\">None</span><br>\n \n Location: 29,824 - 30,471,\n (total: 648 nt)<br>\n <br>\n \n</div>\n<div class=\"focus-info\">\n \n\n \n\n \n\n\n \n</div>\n<div class=\"focus-urls\">\n <a class=\"wildcard-container\" data-wildcard-attrs=\"href\" href=\"http://blast.ncbi.nlm.nih.gov/Blast.cgi?PAGE=Proteins&PROGRAM=blastp&BLAST_PROGRAMS=blastp&QUERY=@!translation!@&LINK_LOC=protein&PAGE_TYPE=BlastSearch\" target=\"_blank\" data-locus=\"ctg1_22\">NCBI BlastP on this gene</a><br>\n <a href=\"http://www.ncbi.nlm.nih.gov/projects/sviewer/?Db=gene&amp;DbFrom=protein&amp;Cmd=Link&amp;noslider=1&amp;id=gnlXLLPAJBFE_1&amp;from=19824&amp;to=40471\" target=\"_new\">View genomic context</a><br>\n \n \n \n \n</div>\n<div class=\"focus-clipboard\">\n AA sequence: <span class=\"clipboard-copy wildcard-container\" data-locus=\"ctg1_22\" data-wildcard-attrs=\"data-seq\" data-seq=\"@!translation!@\">Copy to clipboard</span><br>\n Nucleotide sequence: <span class=\"clipboard-copy wildcard-container\" data-locus=\"ctg1_22\" data-wildcard-attrs=\"data-seq\" data-seq=\"@!dna!@\">Copy to clipboard</span><br>\n</div>",
      "dna": "ATGCAAAAACTCACGCGATGGAACCGGATCGGCGCCGCCTGCCTGGCGCTGGGCGGGCTGATCTATCTGCTGGCGGAGCGCATCAGCGCGCTGGCGTGGCAGCACCCCCCTTACCGCTATCAATTCAACTACATCAGCGACCTTGGCGTCCCCCAGTGCGGCTCGCTGATCTGCTCCCCGCTGCATAACGTCATGAACAGCGGATTCGCCGCCGAAGGAGTGCTGTTTTTCTGCGGTTGTATCCTGCTTTTGTCGCGAGTTAAAAACCGCTGGGCGCTGCTGCTGGCAGGCATCCACGGCGCGGGCGGCGTGCTGATTGCTCTGTTTCACAGCGGCGGCATCAGCAGCGGCATCACCCTGCATCAAACCGGCGCGGTGATGGCGATTGGCGGCGGTAATCTCTGTTTGATCGCGGTCGGTCTGCACGCTATTTTTCTCGCGCCGGGCGGAAAAGGAGGTCGGCCCCTTCCCGCCGGACTCGGCTATTTCAGTTTGCTGCTCGGTGGGTTTGGCCTGCTCAGCATGCTGGCTATCCCCTCGGCGCTGTTCCCCATCGGCATTATTGAGCGCGCCTCGGTTTACCCCATCACCACCTGGCAGATCGTTACCGGCTTTGCGCTGTTGATAAACCGTTCTGACGCTGATTAA",
      "translation": "MQKLTRWNRIGAACLALGGLIYLLAERISALAWQHPPYRYQFNYISDLGVPQCGSLICSPLHNVMNSGFAAEGVLFFCGCILLLSRVKNRWALLLAGIHGAGGVLIALFHSGGISSGITLHQTGAVMAIGGGNLCLIAVGLHAIFLAPGGKGGRPLPAGLGYFSLLLGGFGLLSMLAIPSALFPIGIIERASVYPITTWQIVTGFALLINRSDAD",
      "product": ""
     },
     {
      "start": 30558,
      "end": 32504,
      "strand": 1,
      "locus_tag": "ctg1_23",
      "type": "regulatory",
      "description": "<div class=\"focus-intro\">\n <strong><span class=\"serif\">ctg1_23</span></strong><br>\n \n <br>\n Locus tag: <span class=\"serif\">ctg1_23</span><br>\n Protein ID: <span class=\"serif\">None</span><br>\n Gene: <span class=\"serif\">None</span><br>\n \n Location: 30,558 - 32,504,\n (total: 1947 nt)<br>\n <br>\n \n  regulatory (smcogs) SMCOG1112:sigma-54 dependent trancsriptional regulator (Score: 378.7; E-value: 7e-115)<br>\n \n</div>\n<div class=\"focus-info\">\n \n\n \n\n \n\n\n \n</div>\n<div class=\"focus-urls\">\n <a class=\"wildcard-container\" data-wildcard-attrs=\"href\" href=\"http://blast.ncbi.nlm.nih.gov/Blast.cgi?PAGE=Proteins&PROGRAM=blastp&BLAST_PROGRAMS=blastp&QUERY=@!translation!@&LINK_LOC=protein&PAGE_TYPE=BlastSearch\" target=\"_blank\" data-locus=\"ctg1_23\">NCBI BlastP on this gene</a><br>\n <a href=\"http://www.ncbi.nlm.nih.gov/projects/sviewer/?Db=gene&amp;DbFrom=protein&amp;Cmd=Link&amp;noslider=1&amp;id=gnlXLLPAJBFE_1&amp;from=20558&amp;to=42504\" target=\"_new\">View genomic context</a><br>\n \n  <a href=\"knownclusterblast/region1/ctg1_23_mibig_hits.html\" target=\"_new\">MiBIG Hits</a><br>\n \n \n \n \n</div>\n<div class=\"focus-clipboard\">\n AA sequence: <span class=\"clipboard-copy wildcard-container\" data-locus=\"ctg1_23\" data-wildcard-attrs=\"data-seq\" data-seq=\"@!translation!@\">Copy to clipboard</span><br>\n Nucleotide sequence: <span class=\"clipboard-copy wildcard-container\" data-locus=\"ctg1_23\" data-wildcard-attrs=\"data-seq\" data-seq=\"@!dna!@\">Copy to clipboard</span><br>\n</div>",
      "dna": "GTGAATCAGAGCCAGCGCGAACATATTGCCACCGTCATGGAGAGCCTGAGCCCGGGCGCGCAGAGGCGACATCTGCGCCAGCATGACCAGACCATTCGCGACTCCTGGCAGCGCTGCGTCGAGTTTCACGGCCTGGATCCGAGCCGCATGCAGGAAGCGCGCATTCTGCCGTATAACGAACTGCGTGAGCATCGCGAAAATCTTGAAGAGTTCCGCCGCATTGCCCGTCACGGGCTGGGCGTGCTGTATCAGCAGATCGCTCAGGCCGGTTATGTGGTGCTGCTCAACGATGCCAGCGGCGTGACGGTCGACTATCTGGGCGATGCCGGGTCTGAAATCAGCCTGCGCCGCGCCGGGCTATTCCTTGGGGCGCAGTGGTCGGAAGCCTGGGCGGGCACCTGCGCGGTGGGCACCGCGCTGGCGACCGGCAAGGCGCTGACCGTGCATCAGGCGGACCATTTCGACGCCACCCATATTCCGCTGACCTGCAGCGCGGTACCGCTGTTTGACCCGCAGGGGCAGCTGAATGCCATTCTCGATATCTCCGCGCTGACCTCGCCGCAGTCGAAATCCAGCCAGCAGCTGGCGCTACAGATCGCCAGACTCTCCGCCCATCAGATTGAAAACGCCTGGTTTGAGCACCGCCACCGCAGCGACTGGGTGCTGAAGCTCAGCCCGTCGTCGTCGTTTGTTGAGGTTAGCCCGGATTTTCTGATCGCCTTTGACGCCAGCGGGCGCCTGGTCGGGCATAACCATCGTGCGCAGCGCATGCTGGAGCACGAGCTGGGGATTCCGGCGCCGTCGCCGCACAGCCGCAGCACGCTAATCGGGATGCCGATTGAACAGCTGTTTAATACCGCCATCGACAGCCTGCCGGACTGGCTGGCCAGCGCTAACGGGCGGCAGGGTACGCTGGAGCGGATCAACAGCGGCGAGCGGCTCTATGTGACCGCCGTGCAACCGGCGCGGCGCCCGCCGCGGCGAGTGATGACCGCACCGCTGGCACTGCCGCAACCCCTGGCAGCGCTGAGCGGTGGTGATGCGGCGCTACAGCAGCAGCTGCAGCGGGCGGCACGGCTGCTAAATGCGCCGCTGCACCTGGTGGTACATGGCGAAACCGGCTGCGGCAAAGAGGTTTTTGCCCGTGCGTTTCATCAGGCCAGCGCGCGCCGGGCGCGGCCGTTTATTGCGGTTAACTGCGCCGCCATCGCGCCGACGCTGATTGAAAGCGAGCTGTTCGGCCACCTGCCGGGCAGCTTTTCCGGCGCGGGCAGCAAGGCAAAGCGCGGGCTGGTGCAGGAGGCCGACGGGGGGACGCTGTTCCTCGACGAGATCGGTGATATGCCGCTGGAGATGCAGACGCGGCTGCTGCGCGTGCTGGCCGAGCAGGAGGTGCTGCCGGTTGGCGCCACCCGCCCGCTGCCCGTCGATATCCGCGTGATCTCCGCCTCGCATCACGCGCTCGATAAGCTGGTGGAGCAGGGGCGTTTCCGCGCCGACCTGTTTTATCGCCTGCAGGGCGCACGCATCTCGCTGCCGCCGCTGCGCGCGCGCAGCGATCTCGACTGGCTGGTCGCCCGACTGCTGGCGGGCAGGGCTGAACTGACTCCGCAGGCGCGCACACGGCTGCATCAGCACGCCTGGCCCGGCAACCTGCGCGAGCTGCGTAACGCCCTCGACTACGCTGCCGCAGTGTGTGACGGCGGGCGGATTGAGGTTGACGATCTGCCGGAAACCCTGAAGGCCCACGCTGACGATCCCCGCACGCAGCCTGACCCGCAGGAAGCCACGGACCTGCCGCCGCAGGCGCAGTTGCTGATGCAGCAGCTGCACGCCGCCCGCTGGAACCACAGTGCGGTGGCCCGCCAGCTGGGCATCAGCCGCATGACGCTCTATCGCCGCATGCAGCGTTACGGCATCCGGTCACCGAATAAGGGGGGGCGATGA",
      "translation": "VNQSQREHIATVMESLSPGAQRRHLRQHDQTIRDSWQRCVEFHGLDPSRMQEARILPYNELREHRENLEEFRRIARHGLGVLYQQIAQAGYVVLLNDASGVTVDYLGDAGSEISLRRAGLFLGAQWSEAWAGTCAVGTALATGKALTVHQADHFDATHIPLTCSAVPLFDPQGQLNAILDISALTSPQSKSSQQLALQIARLSAHQIENAWFEHRHRSDWVLKLSPSSSFVEVSPDFLIAFDASGRLVGHNHRAQRMLEHELGIPAPSPHSRSTLIGMPIEQLFNTAIDSLPDWLASANGRQGTLERINSGERLYVTAVQPARRPPRRVMTAPLALPQPLAALSGGDAALQQQLQRAARLLNAPLHLVVHGETGCGKEVFARAFHQASARRARPFIAVNCAAIAPTLIESELFGHLPGSFSGAGSKAKRGLVQEADGGTLFLDEIGDMPLEMQTRLLRVLAEQEVLPVGATRPLPVDIRVISASHHALDKLVEQGRFRADLFYRLQGARISLPPLRARSDLDWLVARLLAGRAELTPQARTRLHQHAWPGNLRELRNALDYAAAVCDGGRIEVDDLPETLKAHADDPRTQPDPQEATDLPPQAQLLMQQLHAARWNHSAVARQLGISRMTLYRRMQRYGIRSPNKGGR",
      "product": ""
     },
     {
      "start": 32501,
      "end": 32641,
      "strand": 1,
      "locus_tag": "ctg1_24",
      "type": "other",
      "description": "<div class=\"focus-intro\">\n <strong><span class=\"serif\">ctg1_24</span></strong><br>\n \n <br>\n Locus tag: <span class=\"serif\">ctg1_24</span><br>\n Protein ID: <span class=\"serif\">None</span><br>\n Gene: <span class=\"serif\">None</span><br>\n \n Location: 32,501 - 32,641,\n (total: 141 nt)<br>\n <br>\n \n</div>\n<div class=\"focus-info\">\n \n\n \n\n \n\n\n \n</div>\n<div class=\"focus-urls\">\n <a class=\"wildcard-container\" data-wildcard-attrs=\"href\" href=\"http://blast.ncbi.nlm.nih.gov/Blast.cgi?PAGE=Proteins&PROGRAM=blastp&BLAST_PROGRAMS=blastp&QUERY=@!translation!@&LINK_LOC=protein&PAGE_TYPE=BlastSearch\" target=\"_blank\" data-locus=\"ctg1_24\">NCBI BlastP on this gene</a><br>\n <a href=\"http://www.ncbi.nlm.nih.gov/projects/sviewer/?Db=gene&amp;DbFrom=protein&amp;Cmd=Link&amp;noslider=1&amp;id=gnlXLLPAJBFE_1&amp;from=22501&amp;to=42641\" target=\"_new\">View genomic context</a><br>\n \n \n \n \n</div>\n<div class=\"focus-clipboard\">\n AA sequence: <span class=\"clipboard-copy wildcard-container\" data-locus=\"ctg1_24\" data-wildcard-attrs=\"data-seq\" data-seq=\"@!translation!@\">Copy to clipboard</span><br>\n Nucleotide sequence: <span class=\"clipboard-copy wildcard-container\" data-locus=\"ctg1_24\" data-wildcard-attrs=\"data-seq\" data-seq=\"@!dna!@\">Copy to clipboard</span><br>\n</div>",
      "dna": "ATGACTCCTGTGACGGCGGCCGCTACGTCAGGCGGTCTGTTTAGCTTAGGGTTCGGTCGGCTACAAAAGCAACTGCGCTTCTCGCTCATCGCTGCCCGTTCAAATATCTTGTATGGGCAGTTTTGTCACTATGCGCTTTGA",
      "translation": "MTPVTAAATSGGLFSLGFGRLQKQLRFSLIAARSNILYGQFCHYAL",
      "product": ""
     },
     {
      "start": 32629,
      "end": 33207,
      "strand": -1,
      "locus_tag": "ctg1_25",
      "type": "other",
      "description": "<div class=\"focus-intro\">\n <strong><span class=\"serif\">ctg1_25</span></strong><br>\n \n <br>\n Locus tag: <span class=\"serif\">ctg1_25</span><br>\n Protein ID: <span class=\"serif\">None</span><br>\n Gene: <span class=\"serif\">None</span><br>\n \n Location: 32,629 - 33,207,\n (total: 579 nt)<br>\n <br>\n \n</div>\n<div class=\"focus-info\">\n \n\n \n\n \n\n\n \n</div>\n<div class=\"focus-urls\">\n <a class=\"wildcard-container\" data-wildcard-attrs=\"href\" href=\"http://blast.ncbi.nlm.nih.gov/Blast.cgi?PAGE=Proteins&PROGRAM=blastp&BLAST_PROGRAMS=blastp&QUERY=@!translation!@&LINK_LOC=protein&PAGE_TYPE=BlastSearch\" target=\"_blank\" data-locus=\"ctg1_25\">NCBI BlastP on this gene</a><br>\n <a href=\"http://www.ncbi.nlm.nih.gov/projects/sviewer/?Db=gene&amp;DbFrom=protein&amp;Cmd=Link&amp;noslider=1&amp;id=gnlXLLPAJBFE_1&amp;from=22629&amp;to=43207\" target=\"_new\">View genomic context</a><br>\n \n \n \n \n</div>\n<div class=\"focus-clipboard\">\n AA sequence: <span class=\"clipboard-copy wildcard-container\" data-locus=\"ctg1_25\" data-wildcard-attrs=\"data-seq\" data-seq=\"@!translation!@\">Copy to clipboard</span><br>\n Nucleotide sequence: <span class=\"clipboard-copy wildcard-container\" data-locus=\"ctg1_25\" data-wildcard-attrs=\"data-seq\" data-seq=\"@!dna!@\">Copy to clipboard</span><br>\n</div>",
      "dna": "ATGACTCGTTTCATGCATGCCATCGCCCTGGGCTTTTTGTTCCATCCGCTTTGCTTATACGCCAGCCCGGTCAGCTACCGTATCGACACTCAAAACACGACAATTTCCCTCTCATGGCATGCATTTGGCAGTGTCTCTAAAGCCAGCATGGCAAAGGTGACGGGAGGAATTACCCTGGATGCAGGAGATGAAAGGGCGGACCGTATCGAAGTGACCATTCCGGCCGCGACCCTTGAGGCTTCCAATGGCCTGTTAACTTATCAGATGAAAAGCCGTCCCTTTTTTGATGCAGAGCGCTATCCGAACATCGCTTTCACCAGCAGTCGCCTTGTGGCACTGGGAAACGGACATTTTCGCTTGTTTGGCACGCTGAAAATCAAGAACGTCACGCGCCCGGTGATCCTTGACGCCTCACTGAATGGGAAAAAGGCGGTATCCTCCAGTACTGAGATCCTTGTTATGCATGCTTCAACAGCGATTTCGCGTTCAGCATTCAATATGGACAGCTTTGCCGCACTGGTGGATGACACGGTAACAATTAATCTTGAAATTCAGGCCCGTCCGTATCAAAGCGCATAG",
      "translation": "MTRFMHAIALGFLFHPLCLYASPVSYRIDTQNTTISLSWHAFGSVSKASMAKVTGGITLDAGDERADRIEVTIPAATLEASNGLLTYQMKSRPFFDAERYPNIAFTSSRLVALGNGHFRLFGTLKIKNVTRPVILDASLNGKKAVSSSTEILVMHASTAISRSAFNMDSFAALVDDTVTINLEIQARPYQSA",
      "product": ""
     },
     {
      "start": 33358,
      "end": 35658,
      "strand": -1,
      "locus_tag": "ctg1_26",
      "type": "biosynthetic-additional",
      "description": "<div class=\"focus-intro\">\n <strong><span class=\"serif\">ctg1_26</span></strong><br>\n \n <br>\n Locus tag: <span class=\"serif\">ctg1_26</span><br>\n Protein ID: <span class=\"serif\">None</span><br>\n Gene: <span class=\"serif\">None</span><br>\n \n Location: 33,358 - 35,658,\n (total: 2301 nt)<br>\n <br>\n \n  biosynthetic-additional (smcogs) SMCOG1134:flavodoxin (Score: 404.3; E-value: 1.5e-122)<br>\n \n</div>\n<div class=\"focus-info\">\n \n\n \n\n \n\n\n \n</div>\n<div class=\"focus-urls\">\n <a class=\"wildcard-container\" data-wildcard-attrs=\"href\" href=\"http://blast.ncbi.nlm.nih.gov/Blast.cgi?PAGE=Proteins&PROGRAM=blastp&BLAST_PROGRAMS=blastp&QUERY=@!translation!@&LINK_LOC=protein&PAGE_TYPE=BlastSearch\" target=\"_blank\" data-locus=\"ctg1_26\">NCBI BlastP on this gene</a><br>\n <a href=\"http://www.ncbi.nlm.nih.gov/projects/sviewer/?Db=gene&amp;DbFrom=protein&amp;Cmd=Link&amp;noslider=1&amp;id=gnlXLLPAJBFE_1&amp;from=23358&amp;to=45658\" target=\"_new\">View genomic context</a><br>\n \n  <a href=\"knownclusterblast/region1/ctg1_26_mibig_hits.html\" target=\"_new\">MiBIG Hits</a><br>\n \n \n \n \n</div>\n<div class=\"focus-clipboard\">\n AA sequence: <span class=\"clipboard-copy wildcard-container\" data-locus=\"ctg1_26\" data-wildcard-attrs=\"data-seq\" data-seq=\"@!translation!@\">Copy to clipboard</span><br>\n Nucleotide sequence: <span class=\"clipboard-copy wildcard-container\" data-locus=\"ctg1_26\" data-wildcard-attrs=\"data-seq\" data-seq=\"@!dna!@\">Copy to clipboard</span><br>\n</div>",
      "dna": "ATGAGCAAGAAAAATCATCGTACAGTGCCTGGTGTACATCCATATGATGGGCCCGCAGGCGGCTGGGGAGCACTCAAGGCCACCGCCATTGCCGTTAAAAACCAGATGGATACCTTCAAAGCGCCGCCCACTTTGATGCGCACAAACCAGCCAGAAGGCTTTGACTGCCCCGGCTGTGCCTGGCCGGATAAGGACCATGGTTCAACCTTCCAGTTTTGTGAGAACGGCGCCAAGGCCGTCACCTGGGAAGCCACCACCAAACGCGTGACGCCGGCATTTCTTGCAGAAAATACCGTGACCTCCCTGCTGAAGCGAACAGACTTCGAGCTTGAGGGATATGGCCGGTTAACCACGCCACTGCGATACGATGCAGCAAGCGATACCTTTAAAGAAGTGAGCTGGGACGAAGCATTCAGCCACATCGCCAAAGGTCTGGCAGCGCTGCAGCCGGACGAAGTCGAGTTTTATACCTCCGGCCGGGCATCAAACGAAGCTGCCTACCTGTTTCAGCTGTTCGCCCGCGAGTATGGAACCAACAATTTTCCTGACTGTTCAAATATGTGTCACGAAGCGACAAGCGTAGGCTTGCCGCAGTCGATAGGTATCGGTAAAGGCACTGTCTCACTGGACGACTTTGATAGCGCAGAGCTCATCCTCTCAATGGGCCACAATCCGGGGACCAACCACCCGCGTATGATGGGGACGTTGCACGAGCTGGCGCGCCGCAAAGTACCTATTATCGTCTTTAACCCAATGCGTGAACGCGCGCTTGAGCGTTTCGCCGATCCGCAGAATGTCATGGAGATGGCCACTTACGGCTCGACTGACATCGCCTCAACTTACTATCTGGTGCGCGCCGGAGGCGACTCGGCTGCGCTAAAGGGCATCGCTAAAGCGGTACTTGAAATTGAGGCCGAAACAGGCGCGGCGCTGGATCATGATTTTATCCGCGAGCACACCGAAGGTTTCGGGCGCTTTGCAACGGACATTCATGCCACTTCGTGGCATTCAATTGAGCATGACTCCGGTCTGAAGCAAGCGGAACTTCGCAGCGTGGCAGAAGCCTATGTCAAATCGAAGGCCACCATCCTGACCTACGGCATGGGCATCACCCAGCACAACCGCGGAACGGACAACGTACGCCTGCTGGTTAATCTGTTGCTGATGCGCGGCAATATCGGTAAACCCGGTGCTGGCGTGTGTCCGCTGCGAGGTCACTCTAACGTCCAGGGCAACCGCACCGTAGGGATCACTGAAAAGCCCGGCTCTGATTTCCTCAGCAAGCTGCAGAACGTATTCGGATTTACTCCGCCCGCTCAGCACGGTCACGATGCGGTGCAGGCGATGCAAGCCATGGTTGAGAAAAGAGCTAAGGCACTGATTTGCCTTGGCGGTAACTTTGCGGTGGCGTTACCCGACCCTGATGTCTCCTTTGCGGCGATGCGTGAACTTGAGCTCAGCGTCCACATCGCCACCAAACTTAACCGGACACATCTTCTGACCGGGAAAGAGACGTTGCTGCTGCCTTGCCTCGGACGCACTGAACTTGACGAGCAATCCGGTATCCGGCAGTCGGTCACCGTTGAAGACTCGATGTCGATGGTGCACGCCTCATCCGGTAAGCTCAAGCCTGCATCGCCACTGCTGCGCTCTGAACCTGCGATAGTCGCCGGGATGGCGAAAGCTTCCTTGCCGGATACACGGGTTAACTGGAGTGAACTGGTTGCCGATTATGACCTCATCCGGGAGCTGATCGAAAAAACCATACCCGGTTTTGACAACTATAACGCGCGTATTCGTCATCCCGGCGGTTTCCAGATGCCGCTTCCACCGAGAGAGCGCATCTGGCCCACTCAATCAGGAAAAGCGGTGTTTTCAGTCTATCAGGGCACTCATGAGGATTTATCCGTTGAGGGTGAGGACGTGCTGCGGCTCATTACATTACGCAGTCACGATCAGTACAACACCACAATCTACGCTTTAGACGACCGCTATCGCGGCGTATTTGGCCGCCGCGATGTGCTATTTATGTGCGACTATGACCTTGAGCGTCTGGGCCTGGAACATGGTGATGTCGTCGATCTTGAGTCAGCGGTACCGGGCTACCACATGCGCCTCGAATCCATGACGGTAGTGCGTTACGCTATTTCACCGGGGTCGATTGGCGCCTACTACCCTGAAGCTAACGTACTTATTCCGCTCGACTATATCGACAAGGAAAGCGGCACACCATCCTATAAATCTGCGCCAGTTCGTATCACTCTCAGGTCGCACGAAATAGCTAAAACGCCAGTGGGTTGA",
      "translation": "MSKKNHRTVPGVHPYDGPAGGWGALKATAIAVKNQMDTFKAPPTLMRTNQPEGFDCPGCAWPDKDHGSTFQFCENGAKAVTWEATTKRVTPAFLAENTVTSLLKRTDFELEGYGRLTTPLRYDAASDTFKEVSWDEAFSHIAKGLAALQPDEVEFYTSGRASNEAAYLFQLFAREYGTNNFPDCSNMCHEATSVGLPQSIGIGKGTVSLDDFDSAELILSMGHNPGTNHPRMMGTLHELARRKVPIIVFNPMRERALERFADPQNVMEMATYGSTDIASTYYLVRAGGDSAALKGIAKAVLEIEAETGAALDHDFIREHTEGFGRFATDIHATSWHSIEHDSGLKQAELRSVAEAYVKSKATILTYGMGITQHNRGTDNVRLLVNLLLMRGNIGKPGAGVCPLRGHSNVQGNRTVGITEKPGSDFLSKLQNVFGFTPPAQHGHDAVQAMQAMVEKRAKALICLGGNFAVALPDPDVSFAAMRELELSVHIATKLNRTHLLTGKETLLLPCLGRTELDEQSGIRQSVTVEDSMSMVHASSGKLKPASPLLRSEPAIVAGMAKASLPDTRVNWSELVADYDLIRELIEKTIPGFDNYNARIRHPGGFQMPLPPRERIWPTQSGKAVFSVYQGTHEDLSVEGEDVLRLITLRSHDQYNTTIYALDDRYRGVFGRRDVLFMCDYDLERLGLEHGDVVDLESAVPGYHMRLESMTVVRYAISPGSIGAYYPEANVLIPLDYIDKESGTPSYKSAPVRITLRSHEIAKTPVG",
      "product": ""
     },
     {
      "start": 36102,
      "end": 37160,
      "strand": -1,
      "locus_tag": "ctg1_27",
      "type": "biosynthetic-additional",
      "description": "<div class=\"focus-intro\">\n <strong><span class=\"serif\">ctg1_27</span></strong><br>\n \n <br>\n Locus tag: <span class=\"serif\">ctg1_27</span><br>\n Protein ID: <span class=\"serif\">None</span><br>\n Gene: <span class=\"serif\">None</span><br>\n \n Location: 36,102 - 37,160,\n (total: 1059 nt)<br>\n <br>\n \n  biosynthetic-additional (rule-based-clusters) ADH_N<br>\n \n  biosynthetic-additional (rule-based-clusters) ADH_zinc_N<br>\n \n  biosynthetic-additional (smcogs) SMCOG1040:alcohol dehydrogenase (Score: 317.4; E-value: 1.6e-96)<br>\n \n</div>\n<div class=\"focus-info\">\n \n\n \n\n \n\n\n \n</div>\n<div class=\"focus-urls\">\n <a class=\"wildcard-container\" data-wildcard-attrs=\"href\" href=\"http://blast.ncbi.nlm.nih.gov/Blast.cgi?PAGE=Proteins&PROGRAM=blastp&BLAST_PROGRAMS=blastp&QUERY=@!translation!@&LINK_LOC=protein&PAGE_TYPE=BlastSearch\" target=\"_blank\" data-locus=\"ctg1_27\">NCBI BlastP on this gene</a><br>\n <a href=\"http://www.ncbi.nlm.nih.gov/projects/sviewer/?Db=gene&amp;DbFrom=protein&amp;Cmd=Link&amp;noslider=1&amp;id=gnlXLLPAJBFE_1&amp;from=26102&amp;to=47160\" target=\"_new\">View genomic context</a><br>\n \n  <a href=\"knownclusterblast/region1/ctg1_27_mibig_hits.html\" target=\"_new\">MiBIG Hits</a><br>\n \n \n \n \n</div>\n<div class=\"focus-clipboard\">\n AA sequence: <span class=\"clipboard-copy wildcard-container\" data-locus=\"ctg1_27\" data-wildcard-attrs=\"data-seq\" data-seq=\"@!translation!@\">Copy to clipboard</span><br>\n Nucleotide sequence: <span class=\"clipboard-copy wildcard-container\" data-locus=\"ctg1_27\" data-wildcard-attrs=\"data-seq\" data-seq=\"@!dna!@\">Copy to clipboard</span><br>\n</div>",
      "dna": "ATGATGAAAGCAGCACGTTGGTATAAAGCGCACGATATCCGCATTGACGACATCGAGGAGCCGCAGGTATCCGCAGGCAAAGTCAAAATCAAAGTGGCGTGGACTGGGATCTGCGGTAGCGATCTGCATGAGTACCTCGCCGGCCCCATTTTCGTCCCGGTCGATAAGCCGCACAAAATCAGCCATGACATCGCCCCGATTGTGATGGGCCACGAGTTCTCCGGCGAAGTGGTCGAGGTGGGCGCAGGCGTCAGCAAATTTAAAGCAGGTGACCGCGTGGTGGTGGAACCTATCCTCGCCTGCCGCGAGTGCGAGGCCTGCCGCGAAGGCAAATATAACCTGTGCGGCGACCTTGGCTTCCACGGTTTATCCGGCGGCGGCGGTGGTTTCTCCTCTTTTACGATGGTTGACGAGCATATGGTGCACCGCATGCCGGAAGGCCTCTCTTACGAGCAGGGTGCGCTGGTCGAGCCTGCCGCCGTGGCGCTACATGCGGTGCGCATGAGTAAGCTGAAAGCCGGGGATAAAGCGGCGGTATTCGGCGCGGGCCCGATTGGCCTGCTGGTGATTGAAGCGCTGCGCGCGGCGGGTGCTTCTGAGATTTACGTGGTGGAGCTGTCGCCGCAGCGCGCTGAGAAGGCGCTTGAGCTGGGCGCCAACGTGGTGATTGACCCGAGCAAGAAGGACGCTGTTGCCACCATCCGCGACCTGAGTAAAGGCGGCGTAGACGTGTCGTTCGAAGTGACCGGGGTGCCGGTAGTGCTGAAACAGTGCATCGACGCCACCCGCTACGAGGGCGAAACCATTATTGTCTCTATCTGGGAGGGCGAAGCCTCATTCCATCCGAACAGGGTGGTGCTGGCCGAACGCAACGTGAAGGGTATTATTGCCTATCGCCATATTTTCCCGGCGGTGATGGAGCTGATGACCCAGGGCTACTTCCAGGCCGATAAGCTGGTAACTAAGCGCATTGAGCTGAACGATCTGGTGACCGAAGGTTTTGAGGCACTGGTTAAAGAGAAGAATCAGGTGAAAATCCTGGTGCGCCCGCCGCAGTAA",
      "translation": "MMKAARWYKAHDIRIDDIEEPQVSAGKVKIKVAWTGICGSDLHEYLAGPIFVPVDKPHKISHDIAPIVMGHEFSGEVVEVGAGVSKFKAGDRVVVEPILACRECEACREGKYNLCGDLGFHGLSGGGGGFSSFTMVDEHMVHRMPEGLSYEQGALVEPAAVALHAVRMSKLKAGDKAAVFGAGPIGLLVIEALRAAGASEIYVVELSPQRAEKALELGANVVIDPSKKDAVATIRDLSKGGVDVSFEVTGVPVVLKQCIDATRYEGETIIVSIWEGEASFHPNRVVLAERNVKGIIAYRHIFPAVMELMTQGYFQADKLVTKRIELNDLVTEGFEALVKEKNQVKILVRPPQ",
      "product": ""
     },
     {
      "start": 37376,
      "end": 38833,
      "strand": -1,
      "locus_tag": "ctg1_28",
      "type": "other",
      "description": "<div class=\"focus-intro\">\n <strong><span class=\"serif\">ctg1_28</span></strong><br>\n \n <br>\n Locus tag: <span class=\"serif\">ctg1_28</span><br>\n Protein ID: <span class=\"serif\">None</span><br>\n Gene: <span class=\"serif\">None</span><br>\n \n Location: 37,376 - 38,833,\n (total: 1458 nt)<br>\n <br>\n \n</div>\n<div class=\"focus-info\">\n \n\n \n\n \n\n\n \n</div>\n<div class=\"focus-urls\">\n <a class=\"wildcard-container\" data-wildcard-attrs=\"href\" href=\"http://blast.ncbi.nlm.nih.gov/Blast.cgi?PAGE=Proteins&PROGRAM=blastp&BLAST_PROGRAMS=blastp&QUERY=@!translation!@&LINK_LOC=protein&PAGE_TYPE=BlastSearch\" target=\"_blank\" data-locus=\"ctg1_28\">NCBI BlastP on this gene</a><br>\n <a href=\"http://www.ncbi.nlm.nih.gov/projects/sviewer/?Db=gene&amp;DbFrom=protein&amp;Cmd=Link&amp;noslider=1&amp;id=gnlXLLPAJBFE_1&amp;from=27376&amp;to=48833\" target=\"_new\">View genomic context</a><br>\n \n  <a href=\"knownclusterblast/region1/ctg1_28_mibig_hits.html\" target=\"_new\">MiBIG Hits</a><br>\n \n \n \n \n</div>\n<div class=\"focus-clipboard\">\n AA sequence: <span class=\"clipboard-copy wildcard-container\" data-locus=\"ctg1_28\" data-wildcard-attrs=\"data-seq\" data-seq=\"@!translation!@\">Copy to clipboard</span><br>\n Nucleotide sequence: <span class=\"clipboard-copy wildcard-container\" data-locus=\"ctg1_28\" data-wildcard-attrs=\"data-seq\" data-seq=\"@!dna!@\">Copy to clipboard</span><br>\n</div>",
      "dna": "ATGACTCAACCCGTAGCGCGATCCCTGACGGTTAACGAGGCGCTGGACGCCCTGGATAGCCAGTACAACGCGGCGGTCGATGCCCTGCGTGATGCCATTACCGCATTTATCGCTAACGGCGCCCTGCCGGATGCGGCACGCCGTGCCGCCGGTCTGTTTGTCTACCCGCAGCTGCGCGTCAGCTGGAACGGCGTTGCCCCCTCGCAGCGCCTGACCCGCGCCTTTGGCCGCTTTACCCGAGCCGGCTGCTACAGCACCACCATTACCCGTCCGGCCCTGCTGCGCCACTATCTCAGTGAGCAGCTGTCGATGCTGACCAGCGAATATCAGGTCACCATTGAAGTGCTGCCATCGCAGCAGGAGATCCCCTTCCCGTATGTCATTGACGGTTCCGGGCTGGCGCTGGATCGCAGCATGAGCGCCGGGATCGCCCAGCACTTCCCGACCACCGAGCTATCACAGATTGGCGATGAGAATGCCGACGGCCTGCTGCCACCGGGGGAAACTTTCCCGCTGTCGCACTTCGATGCGCTGCGCACCGACTTTTCGCTGGCCCGCCTGCGCCACTACACCGGCACCCCGGTGGAAGACTTCCAGCCCTACGTGCTGTTTACCAACTACACGCGCTACGTTGATGAGTTCGTGACGTGGGCCTGCGCGCAGATAGCCGACCCGGCCTCGCCGTACGTGGCCCTCTCCTGCGCGGGCGGCACCACGCTGACCCACGACACGCCGCACCCGGAGCAAACCATCTCCGATCTGGCATGGAAAAAACATCAGATGCCCGCCTGGCACCTGATTGCTGAAGACGGCCAGGGCATTACGCTGGTCAATATCGGCGTTGGCCCGTCAAATGCTAAAACCATTTGCGACCATCTGGCGGTGATGCGCCCGCATGCCTGGCTGATGATTGGCCACTGCGGCGGCCTGCGTGAGAGCCAGACCATTGGCGATTACGTGCTGGCGCACGCCTATCTGCGCGATGACCACGTGCTGGACGCGGTGCTGCCGCCGGATATCCCAATCCCGAGCATTGCCGAAGTGCAGCGTGCGCTGTACGACGCGACCAAGCAGGTCAGCAACATGCCGGGCGAAGAGGTGAAACAGCGCCTGCGTACCGGAACGGTAGTCACTACCGACGACCGCAACTGGGAGCTGCGCTACTCCGCTTCCGCGCTGCGCTTTAACCTCAGCCGCGCGGTGGCGGTAGATATGGAGAGCGCCACCATTGCCGCACAGGGTTACCGCTTCCGCGTTCCTTACGGCACGCTGCTATGCGTCTCCGACAAACCTCTGCACGGCGAGATCAAGCTGCCGGGCCAGGCGAATCGCTTCTACGAAGGGGCGATTTCCGAGCATTTGCAGATTGGCATCCGCGCGATTGATCTGCTGCGCGCCGAGGGCGACCGCCTGCACTCGCGCAAGCTGCGCACCTTTAACGAGCCGCCGTTCCGTTAA",
      "translation": "MTQPVARSLTVNEALDALDSQYNAAVDALRDAITAFIANGALPDAARRAAGLFVYPQLRVSWNGVAPSQRLTRAFGRFTRAGCYSTTITRPALLRHYLSEQLSMLTSEYQVTIEVLPSQQEIPFPYVIDGSGLALDRSMSAGIAQHFPTTELSQIGDENADGLLPPGETFPLSHFDALRTDFSLARLRHYTGTPVEDFQPYVLFTNYTRYVDEFVTWACAQIADPASPYVALSCAGGTTLTHDTPHPEQTISDLAWKKHQMPAWHLIAEDGQGITLVNIGVGPSNAKTICDHLAVMRPHAWLMIGHCGGLRESQTIGDYVLAHAYLRDDHVLDAVLPPDIPIPSIAEVQRALYDATKQVSNMPGEEVKQRLRTGTVVTTDDRNWELRYSASALRFNLSRAVAVDMESATIAAQGYRFRVPYGTLLCVSDKPLHGEIKLPGQANRFYEGAISEHLQIGIRAIDLLRAEGDRLHSRKLRTFNEPPFR",
      "product": ""
     },
     {
      "start": 38993,
      "end": 39685,
      "strand": 1,
      "locus_tag": "ctg1_29",
      "type": "other",
      "description": "<div class=\"focus-intro\">\n <strong><span class=\"serif\">ctg1_29</span></strong><br>\n \n <br>\n Locus tag: <span class=\"serif\">ctg1_29</span><br>\n Protein ID: <span class=\"serif\">None</span><br>\n Gene: <span class=\"serif\">None</span><br>\n \n Location: 38,993 - 39,685,\n (total: 693 nt)<br>\n <br>\n \n</div>\n<div class=\"focus-info\">\n \n\n \n\n \n\n\n \n</div>\n<div class=\"focus-urls\">\n <a class=\"wildcard-container\" data-wildcard-attrs=\"href\" href=\"http://blast.ncbi.nlm.nih.gov/Blast.cgi?PAGE=Proteins&PROGRAM=blastp&BLAST_PROGRAMS=blastp&QUERY=@!translation!@&LINK_LOC=protein&PAGE_TYPE=BlastSearch\" target=\"_blank\" data-locus=\"ctg1_29\">NCBI BlastP on this gene</a><br>\n <a href=\"http://www.ncbi.nlm.nih.gov/projects/sviewer/?Db=gene&amp;DbFrom=protein&amp;Cmd=Link&amp;noslider=1&amp;id=gnlXLLPAJBFE_1&amp;from=28993&amp;to=49685\" target=\"_new\">View genomic context</a><br>\n \n \n \n \n</div>\n<div class=\"focus-clipboard\">\n AA sequence: <span class=\"clipboard-copy wildcard-container\" data-locus=\"ctg1_29\" data-wildcard-attrs=\"data-seq\" data-seq=\"@!translation!@\">Copy to clipboard</span><br>\n Nucleotide sequence: <span class=\"clipboard-copy wildcard-container\" data-locus=\"ctg1_29\" data-wildcard-attrs=\"data-seq\" data-seq=\"@!dna!@\">Copy to clipboard</span><br>\n</div>",
      "dna": "TTGGAAATAGAGGCCCGCCTGCGCAACGGTTTTTATGCCACAGGAGGGGAAAGGATGCAGAAATCAGGGAGGAAGACAGGGATGCCACTACTTATTCCGTCGGCGGAGTTCGATGAGAAACTCAGCCGGACATCAACAGGGAAGAATACCCAGCATACCCAGGCATTTATCGATGGCGGGTCGCATGATTTTTACCTGCCTGACTACGCGGTGCCGCCGGGGTATCGCCTGCTGCAATCATCGCGTGAAGATCAGTATCGCCTGATTAAAGCAGGCGCAGAGCCGGAAACCGTCTATGCCGTCAAGCTACTGCTGCTGGACACTATCGTCCCTTCGCGGCGCAGCTGTACGCAGATTATGGTGTGGCGCAGCGTGTTGCCTCAGCACGAAGAGGCGGTTCATGGTCTCGCCCGGCGCTTCTTCCGCTATTTTCTTCAGCGCTATTCCATCGTGGTTTCCGACAGCGAGCATAGCGGCGATGGCCGCCGCTTCTGGGAGGGGATGATTGCCTGGGCTCTGGCGCAGCCTGAATACCATGTCTACCTGTCTGACGGCAGTTTCGACGATCGTCCCCTGCGTGCTATCCCCAACTGGGACGATTTTTACGACCACTGGGCGCAATATGGCTGGGGGGAAGACCGCGATTATCATCCACACCGGCTTTTTGTCATCAGCCACGAAAAGCTGGAGTAA",
      "translation": "LEIEARLRNGFYATGGERMQKSGRKTGMPLLIPSAEFDEKLSRTSTGKNTQHTQAFIDGGSHDFYLPDYAVPPGYRLLQSSREDQYRLIKAGAEPETVYAVKLLLLDTIVPSRRSCTQIMVWRSVLPQHEEAVHGLARRFFRYFLQRYSIVVSDSEHSGDGRRFWEGMIAWALAQPEYHVYLSDGSFDDRPLRAIPNWDDFYDHWAQYGWGEDRDYHPHRLFVISHEKLE",
      "product": ""
     },
     {
      "start": 39690,
      "end": 40880,
      "strand": -1,
      "locus_tag": "ctg1_30",
      "type": "regulatory",
      "description": "<div class=\"focus-intro\">\n <strong><span class=\"serif\">ctg1_30</span></strong><br>\n \n <br>\n Locus tag: <span class=\"serif\">ctg1_30</span><br>\n Protein ID: <span class=\"serif\">None</span><br>\n Gene: <span class=\"serif\">None</span><br>\n \n Location: 39,690 - 40,880,\n (total: 1191 nt)<br>\n <br>\n \n  regulatory (smcogs) SMCOG1078:LacI family transcription regulator (Score: 216.4; E-value: 1e-65)<br>\n \n</div>\n<div class=\"focus-info\">\n \n\n \n\n \n\n\n \n</div>\n<div class=\"focus-urls\">\n <a class=\"wildcard-container\" data-wildcard-attrs=\"href\" href=\"http://blast.ncbi.nlm.nih.gov/Blast.cgi?PAGE=Proteins&PROGRAM=blastp&BLAST_PROGRAMS=blastp&QUERY=@!translation!@&LINK_LOC=protein&PAGE_TYPE=BlastSearch\" target=\"_blank\" data-locus=\"ctg1_30\">NCBI BlastP on this gene</a><br>\n <a href=\"http://www.ncbi.nlm.nih.gov/projects/sviewer/?Db=gene&amp;DbFrom=protein&amp;Cmd=Link&amp;noslider=1&amp;id=gnlXLLPAJBFE_1&amp;from=29690&amp;to=50880\" target=\"_new\">View genomic context</a><br>\n \n  <a href=\"knownclusterblast/region1/ctg1_30_mibig_hits.html\" target=\"_new\">MiBIG Hits</a><br>\n \n \n \n \n</div>\n<div class=\"focus-clipboard\">\n AA sequence: <span class=\"clipboard-copy wildcard-container\" data-locus=\"ctg1_30\" data-wildcard-attrs=\"data-seq\" data-seq=\"@!translation!@\">Copy to clipboard</span><br>\n Nucleotide sequence: <span class=\"clipboard-copy wildcard-container\" data-locus=\"ctg1_30\" data-wildcard-attrs=\"data-seq\" data-seq=\"@!dna!@\">Copy to clipboard</span><br>\n</div>",
      "dna": "ATGCGAAAGCGGCGAAGTAGCGGTCGCGTGACACTGCAGGATGTGGCCGACTATGTCGGCGTCGGCGCGATGACGGTGTCGCGCGTCATGCGCACGCCGGAGCTGGTTTCTGAAAAGGTGCGCAGCAAAGTTGAGCAGGCCGCACGCGCGCTGGGTTATGAAGCCAACCCCGACGCCAGCGACGTCGCCAGCAGCAGCGCCAGCCGCGTCACCTTGCAGGACGTGGCGCGCCACGCCGGTATCGGCCCGATGACGGTCTCCCGCGCGCTGCGTGACCCTTCGCTGGTCTCTGACGCCTCGCTCAAAAAGGTGCAGCAGGCGGTCACAGAGCTGGGCTACGTACCGAACCTTGCCGCCGCCTCGCTGGCCTCCAGTACCCTGCATACCGTCGCCGTGCTCTACCCCTTTCAGCACGATCGCGCCAGTACGCGCTTTATTCAGGCGCTGCAACAGACGCTGAGCAAACAGCCTTTCCAGTTAATCATGGCCTGCCACGAGTATCATCAGTACGGCGAAACGCCGCTGGTGGAGAAGCTGCTGCAGCACCGCCCTTCCGCGCTGGTGCTGTTCGGCGCGCAGCTGGCGAGGAAAACCGCCGATCTGATTGAGTCCAGCGAACTGGTGACCGCCAACGTCTGCGGTGCCGAGCGCTTTAACGCCGATATCACGCTGGATATTGCGATAAGCGATGCCGCCGAACGCCTGACCCGCCACCTGCTGGATAAAGGCTATCGCCGCATCGCTTTTATCGGCGCGCAGACCGACAACCGCCTGCACAAGCAGCAGCTTAACGGCTGGCACAAGGCGATGCTGGCGCACTATCAGAACGCGGACCTGATGATCACCGTGCCGGACGCACCGAGCCTGCAGTTTGGCCGCTACGCCCTCGGCCAGCTGCTACAGAATCAGCCGGACCTCGATGCGATTATCTGCAGCCATGAAGAGATTGCTTTTGGCGTGCTGGCCGAGTGCCAGCGCCGGTTGCTGAAGGTGCCGTACGACCTGGCGGTCGCCTGCCTGGACGGCTCCAGCAACTGTGACCACACATTCCCGGCGCTGACGTCGATGCGCCTCAATTATGAAAAACTTGGCCAGCAGGTCGGCGAGCGGCTAATGGCGATGCTGGATGACGCCCCGCAGCCGCTGGCCGAGCAGGCGAAGTTTACCCTCGAGCCTGGCGCCAGCAGCTGA",
      "translation": "MRKRRSSGRVTLQDVADYVGVGAMTVSRVMRTPELVSEKVRSKVEQAARALGYEANPDASDVASSSASRVTLQDVARHAGIGPMTVSRALRDPSLVSDASLKKVQQAVTELGYVPNLAAASLASSTLHTVAVLYPFQHDRASTRFIQALQQTLSKQPFQLIMACHEYHQYGETPLVEKLLQHRPSALVLFGAQLARKTADLIESSELVTANVCGAERFNADITLDIAISDAAERLTRHLLDKGYRRIAFIGAQTDNRLHKQQLNGWHKAMLAHYQNADLMITVPDAPSLQFGRYALGQLLQNQPDLDAIICSHEEIAFGVLAECQRRLLKVPYDLAVACLDGSSNCDHTFPALTSMRLNYEKLGQQVGERLMAMLDDAPQPLAEQAKFTLEPGASS",
      "product": ""
     },
     {
      "start": 41188,
      "end": 41631,
      "strand": 1,
      "locus_tag": "ctg1_31",
      "type": "other",
      "description": "<div class=\"focus-intro\">\n <strong><span class=\"serif\">ctg1_31</span></strong><br>\n \n <br>\n Locus tag: <span class=\"serif\">ctg1_31</span><br>\n Protein ID: <span class=\"serif\">None</span><br>\n Gene: <span class=\"serif\">None</span><br>\n \n Location: 41,188 - 41,631,\n (total: 444 nt)<br>\n <br>\n \n</div>\n<div class=\"focus-info\">\n \n\n \n\n \n\n\n \n</div>\n<div class=\"focus-urls\">\n <a class=\"wildcard-container\" data-wildcard-attrs=\"href\" href=\"http://blast.ncbi.nlm.nih.gov/Blast.cgi?PAGE=Proteins&PROGRAM=blastp&BLAST_PROGRAMS=blastp&QUERY=@!translation!@&LINK_LOC=protein&PAGE_TYPE=BlastSearch\" target=\"_blank\" data-locus=\"ctg1_31\">NCBI BlastP on this gene</a><br>\n <a href=\"http://www.ncbi.nlm.nih.gov/projects/sviewer/?Db=gene&amp;DbFrom=protein&amp;Cmd=Link&amp;noslider=1&amp;id=gnlXLLPAJBFE_1&amp;from=31188&amp;to=51631\" target=\"_new\">View genomic context</a><br>\n \n \n \n \n</div>\n<div class=\"focus-clipboard\">\n AA sequence: <span class=\"clipboard-copy wildcard-container\" data-locus=\"ctg1_31\" data-wildcard-attrs=\"data-seq\" data-seq=\"@!translation!@\">Copy to clipboard</span><br>\n Nucleotide sequence: <span class=\"clipboard-copy wildcard-container\" data-locus=\"ctg1_31\" data-wildcard-attrs=\"data-seq\" data-seq=\"@!dna!@\">Copy to clipboard</span><br>\n</div>",
      "dna": "ATGCTGAAAGAATTACTGACCGCTGATGTTGTCCAGATTGTTCCCGCCTGCACCGACTGGCGTCACGCCGTCTCGCTTTCCTGCCAGCCGCTGCTTGATAACGGCACGGTGGAAGCGCGCTACGTAGACGCCATTTTCCGCTCGCACGAAGCCATCGGCCCATATTACGTGGTTGGCCCCGGTATCGCTATGCCTCATGCACGCCCGGAAGACGGCGCCCACAAAATGGGAGTCAGCCTGACCGTGGTGCAGCAGGGGGTGAACTTTGACTCAGACGGTAACGACCCGGTGCACCTGCTGATTGTGCTGGCCGCGACCGACAGCAACAGCCATATCGGTATTATTACCGCGCTGGCACAGCTGTTTGATACCCCTGAAGATACCGCGTCACTGATGGCTGCGACGACGGTTGAAGAGATTTTATCCATTATTTCGCGTTATTGA",
      "translation": "MLKELLTADVVQIVPACTDWRHAVSLSCQPLLDNGTVEARYVDAIFRSHEAIGPYYVVGPGIAMPHARPEDGAHKMGVSLTVVQQGVNFDSDGNDPVHLLIVLAATDSNSHIGIITALAQLFDTPEDTASLMAATTVEEILSIISRY",
      "product": ""
     },
     {
      "start": 41652,
      "end": 41939,
      "strand": 1,
      "locus_tag": "ctg1_32",
      "type": "other",
      "description": "<div class=\"focus-intro\">\n <strong><span class=\"serif\">ctg1_32</span></strong><br>\n \n <br>\n Locus tag: <span class=\"serif\">ctg1_32</span><br>\n Protein ID: <span class=\"serif\">None</span><br>\n Gene: <span class=\"serif\">None</span><br>\n \n Location: 41,652 - 41,939,\n (total: 288 nt)<br>\n <br>\n \n</div>\n<div class=\"focus-info\">\n \n\n \n\n \n\n\n \n</div>\n<div class=\"focus-urls\">\n <a class=\"wildcard-container\" data-wildcard-attrs=\"href\" href=\"http://blast.ncbi.nlm.nih.gov/Blast.cgi?PAGE=Proteins&PROGRAM=blastp&BLAST_PROGRAMS=blastp&QUERY=@!translation!@&LINK_LOC=protein&PAGE_TYPE=BlastSearch\" target=\"_blank\" data-locus=\"ctg1_32\">NCBI BlastP on this gene</a><br>\n <a href=\"http://www.ncbi.nlm.nih.gov/projects/sviewer/?Db=gene&amp;DbFrom=protein&amp;Cmd=Link&amp;noslider=1&amp;id=gnlXLLPAJBFE_1&amp;from=31652&amp;to=51939\" target=\"_new\">View genomic context</a><br>\n \n \n \n \n</div>\n<div class=\"focus-clipboard\">\n AA sequence: <span class=\"clipboard-copy wildcard-container\" data-locus=\"ctg1_32\" data-wildcard-attrs=\"data-seq\" data-seq=\"@!translation!@\">Copy to clipboard</span><br>\n Nucleotide sequence: <span class=\"clipboard-copy wildcard-container\" data-locus=\"ctg1_32\" data-wildcard-attrs=\"data-seq\" data-seq=\"@!dna!@\">Copy to clipboard</span><br>\n</div>",
      "dna": "ATGAAAATCACCGTGGTATGTGGCAACGGCCTGGGCACCAGCCTGATGATGGAAATGAGCATCAAAAGCATTGTGAAAGATCTGGGTGTCAACGCTGACGTTGACCATGTCGACCTTGGCTCGGCCAAAGGCACCCAGAGCGATATCTTCGTCGGCACCTCCGATATTGCCGAGCAATTAGTCGCTCAGCAGGTTGGAGGCAAAATTGTCTCCCTGAAAAACATGGTGGACAAAGTGGCGATGAAAGAGCGTATCGCAGCGGCGCTGACCGAACTCGGCGCATTATAA",
      "translation": "MKITVVCGNGLGTSLMMEMSIKSIVKDLGVNADVDHVDLGSAKGTQSDIFVGTSDIAEQLVAQQVGGKIVSLKNMVDKVAMKERIAAALTELGAL",
      "product": ""
     },
     {
      "start": 41953,
      "end": 43212,
      "strand": 1,
      "locus_tag": "ctg1_33",
      "type": "other",
      "description": "<div class=\"focus-intro\">\n <strong><span class=\"serif\">ctg1_33</span></strong><br>\n \n <br>\n Locus tag: <span class=\"serif\">ctg1_33</span><br>\n Protein ID: <span class=\"serif\">None</span><br>\n Gene: <span class=\"serif\">None</span><br>\n \n Location: 41,953 - 43,212,\n (total: 1260 nt)<br>\n <br>\n \n</div>\n<div class=\"focus-info\">\n \n\n \n\n \n\n\n \n</div>\n<div class=\"focus-urls\">\n <a class=\"wildcard-container\" data-wildcard-attrs=\"href\" href=\"http://blast.ncbi.nlm.nih.gov/Blast.cgi?PAGE=Proteins&PROGRAM=blastp&BLAST_PROGRAMS=blastp&QUERY=@!translation!@&LINK_LOC=protein&PAGE_TYPE=BlastSearch\" target=\"_blank\" data-locus=\"ctg1_33\">NCBI BlastP on this gene</a><br>\n <a href=\"http://www.ncbi.nlm.nih.gov/projects/sviewer/?Db=gene&amp;DbFrom=protein&amp;Cmd=Link&amp;noslider=1&amp;id=gnlXLLPAJBFE_1&amp;from=31953&amp;to=53212\" target=\"_new\">View genomic context</a><br>\n \n \n \n \n</div>\n<div class=\"focus-clipboard\">\n AA sequence: <span class=\"clipboard-copy wildcard-container\" data-locus=\"ctg1_33\" data-wildcard-attrs=\"data-seq\" data-seq=\"@!translation!@\">Copy to clipboard</span><br>\n Nucleotide sequence: <span class=\"clipboard-copy wildcard-container\" data-locus=\"ctg1_33\" data-wildcard-attrs=\"data-seq\" data-seq=\"@!dna!@\">Copy to clipboard</span><br>\n</div>",
      "dna": "ATGGAATTTTTCCGTTTTTTAATGAGCGACGTGCTGTCTGAGCCCTCCATCCTGGTGGGGCTGATTGCACTGATCGGCCTGGTGGCGCAGAAAAAGCCGGCGACCGAAGTGATCAAAGGCACGGTAAAAACCGTGATGGGCTTCCTGATCCTCGGTGCGGGCGCCGGGCTGATTGTCTCCTCGCTGGGCGACTTCGCGGCTATCTTCCATCATGCCTTCGGGATCCCGGGCGTGGTGCCGAATAACGAAGCGATCGTGGCGGTAGCGCAGAAGAGCTTCGGCACGGAAATGGCGATGATCATGTTCTTCGCCATGGTGATTAACATTGCGATTGCGCGCTTTACGCCGTGGAAATACATCTTCCTCACCGGCCACCATACGCTGTTTATGTCGATGATGGTGGCGGTGATTCTGGCTACGGCTGGCATGAAGGGGGCCACCCTGATCGCCGTCGGCTCGCTGGTGGTCGGCGTGTCGATGGTGTTCTTCCCGGCCATCATCCACCCGTACATGAAAAAGGTAACCGGTTCGGATGATGTGGCGTTCGGTCACTTCTCGGCGATCTCTCAGCTGCTCTCTGCCTGGATCGGCAGCAAGTTCGGCAATAAAGAGAAGTCGACCGAAGATATGGAAGTGCCGAAAAGCCTGCTGTTCCTGCGCGACACGCCGGTGGCGATTGCCTTTACCATGTTCTTCATCTTTATCTTCACCTGCCTGGTGGCCGGTCCGTCAACGGTGAAAGAGATGAACGCGGGTGGCAAAAACTGGTTTATGTTCTCGCTAATGCAGTCGATCACCTTTGCCGCCGGGGTTTATATCGTGCTGCAGGGCGTACGTATGGTGATTGCGGAGATCGTTCCGGCGTTTAAAGGGATTTCCGACAAGCTGGTACCGAACGCCAAACCGGCGCTCGACTGCCCGGTGGTGTTCCCGTATGCGCCGAACGCGGTACTGGTTGGCTTCCTCAGCAGCTTTGTGGCCGGGGTGCTGGGCATGTTCCTGCTGTATGCGCTGAACATGACGGTGATTATTCCAGGCGTGGTGCCGCACTTCTTCGTCGGCGCGGCCGCCGGAGTATTCGGTAATGCAACGGGCGGGCGTCGCGGCGCCATCCTTGGTGCGTTCACCAACGGCCTGCTGATCACCTTTATTCCGGTGTTCCTGCTGCCGGTACTGGGCAGCATTGGCCTGGCGAACACCACCTTCAGCGACTCCGACTTCGGCGCGGTCGGGATCCTGCTCGGCTTGATCGTGCGTTAA",
      "translation": "MEFFRFLMSDVLSEPSILVGLIALIGLVAQKKPATEVIKGTVKTVMGFLILGAGAGLIVSSLGDFAAIFHHAFGIPGVVPNNEAIVAVAQKSFGTEMAMIMFFAMVINIAIARFTPWKYIFLTGHHTLFMSMMVAVILATAGMKGATLIAVGSLVVGVSMVFFPAIIHPYMKKVTGSDDVAFGHFSAISQLLSAWIGSKFGNKEKSTEDMEVPKSLLFLRDTPVAIAFTMFFIFIFTCLVAGPSTVKEMNAGGKNWFMFSLMQSITFAAGVYIVLQGVRMVIAEIVPAFKGISDKLVPNAKPALDCPVVFPYAPNAVLVGFLSSFVAGVLGMFLLYALNMTVIIPGVVPHFFVGAAAGVFGNATGGRRGAILGAFTNGLLITFIPVFLLPVLGSIGLANTTFSDSDFGAVGILLGLIVR",
      "product": ""
     },
     {
      "start": 43382,
      "end": 43708,
      "strand": 1,
      "locus_tag": "ctg1_34",
      "type": "other",
      "description": "<div class=\"focus-intro\">\n <strong><span class=\"serif\">ctg1_34</span></strong><br>\n \n <br>\n Locus tag: <span class=\"serif\">ctg1_34</span><br>\n Protein ID: <span class=\"serif\">None</span><br>\n Gene: <span class=\"serif\">None</span><br>\n \n Location: 43,382 - 43,708,\n (total: 327 nt)<br>\n <br>\n \n</div>\n<div class=\"focus-info\">\n \n\n \n\n \n\n\n \n</div>\n<div class=\"focus-urls\">\n <a class=\"wildcard-container\" data-wildcard-attrs=\"href\" href=\"http://blast.ncbi.nlm.nih.gov/Blast.cgi?PAGE=Proteins&PROGRAM=blastp&BLAST_PROGRAMS=blastp&QUERY=@!translation!@&LINK_LOC=protein&PAGE_TYPE=BlastSearch\" target=\"_blank\" data-locus=\"ctg1_34\">NCBI BlastP on this gene</a><br>\n <a href=\"http://www.ncbi.nlm.nih.gov/projects/sviewer/?Db=gene&amp;DbFrom=protein&amp;Cmd=Link&amp;noslider=1&amp;id=gnlXLLPAJBFE_1&amp;from=33382&amp;to=53708\" target=\"_new\">View genomic context</a><br>\n \n \n \n \n</div>\n<div class=\"focus-clipboard\">\n AA sequence: <span class=\"clipboard-copy wildcard-container\" data-locus=\"ctg1_34\" data-wildcard-attrs=\"data-seq\" data-seq=\"@!translation!@\">Copy to clipboard</span><br>\n Nucleotide sequence: <span class=\"clipboard-copy wildcard-container\" data-locus=\"ctg1_34\" data-wildcard-attrs=\"data-seq\" data-seq=\"@!dna!@\">Copy to clipboard</span><br>\n</div>",
      "dna": "ATGAAAGAAGTAACGCGAGAAGACCTGTTGAAAGGCGGCTTTACAGAGAAAGAGATAGTCCGGCTAGATGATGCTATTATTAGGGGCGGAGGGGAAACGGGAAAATATGATCCCACTATTAAAGGGTTAAGACAAATATTCATTAGGGGTTTATGTATACTTCTGTTTGTTATCTTGTCATATATTTTTGTTTTGCTTCGTTACAGGCAGTACTGGGTTGGGTTATCTGTTGTTTTTGCATTTGGCTTTTCTGTTTTTTTCTTCCTGATTCCATTCGGATTGTCCTGTAAAGCTTATAAATTCATATCGAACAGGAATGACAAGTGA",
      "translation": "MKEVTREDLLKGGFTEKEIVRLDDAIIRGGGETGKYDPTIKGLRQIFIRGLCILLFVILSYIFVLLRYRQYWVGLSVVFAFGFSVFFFLIPFGLSCKAYKFISNRNDK",
      "product": ""
     },
     {
      "start": 43719,
      "end": 44540,
      "strand": -1,
      "locus_tag": "ctg1_35",
      "type": "other",
      "description": "<div class=\"focus-intro\">\n <strong><span class=\"serif\">ctg1_35</span></strong><br>\n \n <br>\n Locus tag: <span class=\"serif\">ctg1_35</span><br>\n Protein ID: <span class=\"serif\">None</span><br>\n Gene: <span class=\"serif\">None</span><br>\n \n Location: 43,719 - 44,540,\n (total: 822 nt)<br>\n <br>\n \n</div>\n<div class=\"focus-info\">\n \n\n \n\n \n\n\n \n</div>\n<div class=\"focus-urls\">\n <a class=\"wildcard-container\" data-wildcard-attrs=\"href\" href=\"http://blast.ncbi.nlm.nih.gov/Blast.cgi?PAGE=Proteins&PROGRAM=blastp&BLAST_PROGRAMS=blastp&QUERY=@!translation!@&LINK_LOC=protein&PAGE_TYPE=BlastSearch\" target=\"_blank\" data-locus=\"ctg1_35\">NCBI BlastP on this gene</a><br>\n <a href=\"http://www.ncbi.nlm.nih.gov/projects/sviewer/?Db=gene&amp;DbFrom=protein&amp;Cmd=Link&amp;noslider=1&amp;id=gnlXLLPAJBFE_1&amp;from=33719&amp;to=54540\" target=\"_new\">View genomic context</a><br>\n \n \n \n \n</div>\n<div class=\"focus-clipboard\">\n AA sequence: <span class=\"clipboard-copy wildcard-container\" data-locus=\"ctg1_35\" data-wildcard-attrs=\"data-seq\" data-seq=\"@!translation!@\">Copy to clipboard</span><br>\n Nucleotide sequence: <span class=\"clipboard-copy wildcard-container\" data-locus=\"ctg1_35\" data-wildcard-attrs=\"data-seq\" data-seq=\"@!dna!@\">Copy to clipboard</span><br>\n</div>",
      "dna": "GTGGATAACTATCTGGATAAAAACAGGCTGCGCGTGACTTACCGGATGCTTGCCAAAAAAGCTGCCGAAAACTTGAATGATAAAGCCAAAGTTATCTCAATCTGGCATATAAAGGATTATCTGATACGCATTCGCTTTCAGGAGGATATTCAGCGATTTATTGACGCTAATATGCAGGCTTTAAACAACGCTAAATCTGATAATGAGTGCAATCTATATGTAGATAATATGCGACAGGAGCAAATCAACCTCGAAAAACAGGACAGAATGCTGAGATTTGGTGACGCGGTCGTCACAGCGTCAGCGCAGTTTTTTCACGATCATGAAAAAGTCATTGGCTATGTGATTGATGGGATTGGTGTAGTAATCGGTGGGCTACAGGTGGTCGGTGGTGCGGGTATTCTTGCCACATCAGTAATGAGCGAGAATGTTGTGGGCATAATAGCCGGGGCTAATATTTTTTTAAATGGATTGTCATCAACTTTTGAGAGTTATCAGAAATTAACTGGTGATGCTAACCCCACTAATTTCATGAGAGATACCCATCAGGATGTAGCGGAATTTTTAGGATTTGACAGAAGAGTTGGAACGTTGTCATATCAGATAACTGATTTGTCCACGGCATATTATGGAATAATAAAACTATCCCTAAAGCCAGAAGCATGGAGATTGTTTAGCCATTTACCTTCTGATTACTACCGAAAAGTCAGTAAGATGAGCAGACCCGCTCTTGCAATAAAAGGGGCTGGAGCAGCAGTAAAAGCAATCAAGTTAGGCATAACCATTAACGACCTGAATGAGAAAGAGAAAGAAATAAAGTGA",
      "translation": "VDNYLDKNRLRVTYRMLAKKAAENLNDKAKVISIWHIKDYLIRIRFQEDIQRFIDANMQALNNAKSDNECNLYVDNMRQEQINLEKQDRMLRFGDAVVTASAQFFHDHEKVIGYVIDGIGVVIGGLQVVGGAGILATSVMSENVVGIIAGANIFLNGLSSTFESYQKLTGDANPTNFMRDTHQDVAEFLGFDRRVGTLSYQITDLSTAYYGIIKLSLKPEAWRLFSHLPSDYYRKVSKMSRPALAIKGAGAAVKAIKLGITINDLNEKEKEIK",
      "product": ""
     },
     {
      "start": 44609,
      "end": 45091,
      "strand": 1,
      "locus_tag": "ctg1_36",
      "type": "other",
      "description": "<div class=\"focus-intro\">\n <strong><span class=\"serif\">ctg1_36</span></strong><br>\n \n <br>\n Locus tag: <span class=\"serif\">ctg1_36</span><br>\n Protein ID: <span class=\"serif\">None</span><br>\n Gene: <span class=\"serif\">None</span><br>\n \n Location: 44,609 - 45,091,\n (total: 483 nt)<br>\n <br>\n \n</div>\n<div class=\"focus-info\">\n \n\n \n\n \n\n\n \n</div>\n<div class=\"focus-urls\">\n <a class=\"wildcard-container\" data-wildcard-attrs=\"href\" href=\"http://blast.ncbi.nlm.nih.gov/Blast.cgi?PAGE=Proteins&PROGRAM=blastp&BLAST_PROGRAMS=blastp&QUERY=@!translation!@&LINK_LOC=protein&PAGE_TYPE=BlastSearch\" target=\"_blank\" data-locus=\"ctg1_36\">NCBI BlastP on this gene</a><br>\n <a href=\"http://www.ncbi.nlm.nih.gov/projects/sviewer/?Db=gene&amp;DbFrom=protein&amp;Cmd=Link&amp;noslider=1&amp;id=gnlXLLPAJBFE_1&amp;from=34609&amp;to=55091\" target=\"_new\">View genomic context</a><br>\n \n \n \n \n</div>\n<div class=\"focus-clipboard\">\n AA sequence: <span class=\"clipboard-copy wildcard-container\" data-locus=\"ctg1_36\" data-wildcard-attrs=\"data-seq\" data-seq=\"@!translation!@\">Copy to clipboard</span><br>\n Nucleotide sequence: <span class=\"clipboard-copy wildcard-container\" data-locus=\"ctg1_36\" data-wildcard-attrs=\"data-seq\" data-seq=\"@!dna!@\">Copy to clipboard</span><br>\n</div>",
      "dna": "ATGAGCAAGGATATCTTTTTAAGAGTTGATGGCATTACGGGGGAATCAAAAGATGCACGGCATCCGGGTTGGATACAGGTAGAATCATTCGGCTGGGGAGCGACGCAGCCTTCGGCTATAGAGGTTGGCAGCGGCGGTGGGGCAGGAAAAGTTAAATTTCGTGATTTAACGGTTAATGCTTTTATCGATAAAGCCACACCCAATTTACTACGCTATGTATCAAATGGGAAACATATTAACTCGGTAGAGCTCTCTTCCTGCAAAGCCGGAGGTGAACAGTTAGAATATTTCAAAATAAACCTGAAACAAGTGATGGTTACCGATGTGGTATTTAACGGGGCAACCGGGCAGGATTTATTTGGCGTTACTTACTGCTTCAGGGCAGCAGAAGTGAGTAATCATTATTTTGAGCAAACGACAGAGGGTGCTCGTGGCGCGGAATTCTCGTCTGGATGGAGCATCAAAGAGAACAAAGAATTGTAG",
      "translation": "MSKDIFLRVDGITGESKDARHPGWIQVESFGWGATQPSAIEVGSGGGAGKVKFRDLTVNAFIDKATPNLLRYVSNGKHINSVELSSCKAGGEQLEYFKINLKQVMVTDVVFNGATGQDLFGVTYCFRAAEVSNHYFEQTTEGARGAEFSSGWSIKENKEL",
      "product": ""
     }
    ],
    "clusters": [
     {
      "start": 16997,
      "end": 25538,
      "tool": "rule-based-clusters",
      "neighbouring_start": 0,
      "neighbouring_end": 45538,
      "product": "NRPS",
      "category": "NRPS",
      "height": 2,
      "kind": "protocluster",
      "prefix": ""
     }
    ],
    "sites": {
     "ttaCodons": [],
     "bindingSites": [
      {
       "loc": 1257,
       "len": 15
      },
      {
       "loc": 41700,
       "len": 15
      }
     ]
    },
    "type": "NRPS",
    "products": [
     "NRPS"
    ],
    "product_categories": [
     "NRPS"
    ],
    "cssClass": "NRPS NRPS",
    "anchor": "r1c1"
   }
  ]
 },
 {
  "length": 61642,
  "seq_id": "gnlXLLPAJBFE_2",
  "regions": []
 },
 {
  "length": 65137,
  "seq_id": "gnlXLLPAJBFE_3",
  "regions": []
 },
 {
  "length": 64921,
  "seq_id": "gnlXLLPAJBFE_4",
  "regions": [
   {
    "start": 38376,
    "end": 59002,
    "idx": 1,
    "orfs": [
     {
      "start": 38722,
      "end": 38820,
      "strand": -1,
      "locus_tag": "ctg4_37",
      "type": "other",
      "description": "<div class=\"focus-intro\">\n <strong><span class=\"serif\">ctg4_37</span></strong><br>\n \n <br>\n Locus tag: <span class=\"serif\">ctg4_37</span><br>\n Protein ID: <span class=\"serif\">None</span><br>\n Gene: <span class=\"serif\">None</span><br>\n \n Location: 38,722 - 38,820,\n (total: 99 nt)<br>\n <br>\n \n</div>\n<div class=\"focus-info\">\n \n\n \n\n \n\n\n \n</div>\n<div class=\"focus-urls\">\n <a class=\"wildcard-container\" data-wildcard-attrs=\"href\" href=\"http://blast.ncbi.nlm.nih.gov/Blast.cgi?PAGE=Proteins&PROGRAM=blastp&BLAST_PROGRAMS=blastp&QUERY=@!translation!@&LINK_LOC=protein&PAGE_TYPE=BlastSearch\" target=\"_blank\" data-locus=\"ctg4_37\">NCBI BlastP on this gene</a><br>\n <a href=\"http://www.ncbi.nlm.nih.gov/projects/sviewer/?Db=gene&amp;DbFrom=protein&amp;Cmd=Link&amp;noslider=1&amp;id=gnlXLLPAJBFE_4&amp;from=28722&amp;to=48820\" target=\"_new\">View genomic context</a><br>\n \n \n \n \n</div>\n<div class=\"focus-clipboard\">\n AA sequence: <span class=\"clipboard-copy wildcard-container\" data-locus=\"ctg4_37\" data-wildcard-attrs=\"data-seq\" data-seq=\"@!translation!@\">Copy to clipboard</span><br>\n Nucleotide sequence: <span class=\"clipboard-copy wildcard-container\" data-locus=\"ctg4_37\" data-wildcard-attrs=\"data-seq\" data-seq=\"@!dna!@\">Copy to clipboard</span><br>\n</div>",
      "dna": "ATGATTGCCGGGTCGGGCATGCCCGACCCGCTTTACCCGCCTCTGCTAACCAACAGCTTTAGCTCGCCCGTGAGCTTGCGCCGCGCGTTTACTGGGTAA",
      "translation": "MIAGSGMPDPLYPPLLTNSFSSPVSLRRAFTG",
      "product": ""
     },
     {
      "start": 38817,
      "end": 40196,
      "strand": -1,
      "locus_tag": "ctg4_38",
      "type": "transport",
      "description": "<div class=\"focus-intro\">\n <strong><span class=\"serif\">ctg4_38</span></strong><br>\n \n <br>\n Locus tag: <span class=\"serif\">ctg4_38</span><br>\n Protein ID: <span class=\"serif\">None</span><br>\n Gene: <span class=\"serif\">None</span><br>\n \n Location: 38,817 - 40,196,\n (total: 1380 nt)<br>\n <br>\n \n  transport (smcogs) SMCOG1076:RND efflux system, outer membrane lipoprotein, (Score: 407.4; E-value: 1.1e-123)<br>\n \n</div>\n<div class=\"focus-info\">\n \n\n \n\n \n\n\n \n</div>\n<div class=\"focus-urls\">\n <a class=\"wildcard-container\" data-wildcard-attrs=\"href\" href=\"http://blast.ncbi.nlm.nih.gov/Blast.cgi?PAGE=Proteins&PROGRAM=blastp&BLAST_PROGRAMS=blastp&QUERY=@!translation!@&LINK_LOC=protein&PAGE_TYPE=BlastSearch\" target=\"_blank\" data-locus=\"ctg4_38\">NCBI BlastP on this gene</a><br>\n <a href=\"http://www.ncbi.nlm.nih.gov/projects/sviewer/?Db=gene&amp;DbFrom=protein&amp;Cmd=Link&amp;noslider=1&amp;id=gnlXLLPAJBFE_4&amp;from=28817&amp;to=50196\" target=\"_new\">View genomic context</a><br>\n \n  <a href=\"knownclusterblast/region1/ctg4_38_mibig_hits.html\" target=\"_new\">MiBIG Hits</a><br>\n \n \n  <a href=\"http://blast.jcvi.org/er-blast/index.cgi?project=transporter;program=blastp;database=pub/transporter.pep;sequence=sequence%%0AMAARQTLLAIMMTAALAGCATQVEKAPSSLPIPAQWRSQVGPGAAVEASWWRAFNDPSLNQLVEQALRNNPDILTARSRVDQYRAQLRGAEGDDFPTLDAGVAATRARAISAVTGQPYQYSVFQGLLQANYNVDLWGERSSSVDAAKASLAAQQAAASAAELTIASSVASGYMTLVSLDEQLRVTEATLATRANSLKLAQRQYETGYTSKLEWVQSQSEYQTAKAQIPLLQHQIAQQENALSILVGMNPRQIARQNHFEHLAPQTLPSVMPSHLLQRRPDIVQAERQLLAADASLQSSRAALLPSLNLTASGTLQSSILHDLVSDPFRLWSIGGSVLAPILNREALTAQVDVSMATRNQALYSYEKVVRSAFSEVNDDLDAIARYREQLGELQAQEKVVQEALRIASNRYQNGYASYLDELDAQRTLFSTQLSVVQAKNNLLLAQIDLYRALGGGWQPE\" target=\"_new\">TransportDB BLAST on this gene</a><br>\n \n \n \n</div>\n<div class=\"focus-clipboard\">\n AA sequence: <span class=\"clipboard-copy wildcard-container\" data-locus=\"ctg4_38\" data-wildcard-attrs=\"data-seq\" data-seq=\"@!translation!@\">Copy to clipboard</span><br>\n Nucleotide sequence: <span class=\"clipboard-copy wildcard-container\" data-locus=\"ctg4_38\" data-wildcard-attrs=\"data-seq\" data-seq=\"@!dna!@\">Copy to clipboard</span><br>\n</div>",
      "dna": "ATGGCGGCCAGACAAACGCTGCTGGCGATCATGATGACGGCAGCCCTGGCCGGGTGCGCCACCCAGGTGGAAAAAGCGCCTTCCTCGTTGCCCATTCCCGCGCAGTGGCGCAGCCAGGTCGGGCCGGGTGCAGCGGTGGAAGCCAGCTGGTGGCGGGCGTTTAACGATCCCTCTCTCAATCAGCTGGTTGAGCAGGCGCTGCGCAACAACCCGGATATTCTCACCGCCCGCTCGCGTGTCGATCAGTACCGCGCCCAGCTGCGCGGAGCAGAGGGGGATGACTTCCCGACGCTGGATGCTGGCGTGGCGGCGACGCGCGCGCGCGCTATCTCAGCGGTGACCGGTCAGCCTTATCAATATTCGGTATTCCAGGGGCTGCTGCAGGCTAACTACAATGTCGATTTGTGGGGTGAGCGCAGCAGCAGCGTCGATGCGGCGAAAGCCTCGCTGGCGGCACAGCAGGCAGCGGCCAGCGCCGCAGAGCTGACGATTGCCAGCTCGGTGGCATCCGGCTATATGACGCTGGTGTCGCTGGATGAGCAGCTGCGCGTGACCGAGGCGACGCTGGCCACGCGTGCCAACTCGCTGAAGCTGGCGCAGCGCCAGTATGAAACCGGCTATACCTCTAAACTGGAGTGGGTGCAGTCGCAGTCTGAATACCAGACGGCGAAAGCGCAGATCCCGCTACTGCAGCATCAGATCGCCCAGCAGGAGAATGCGCTCAGCATCCTCGTTGGCATGAACCCGCGCCAGATCGCGCGGCAGAACCACTTCGAGCACCTGGCGCCGCAGACGCTGCCGTCGGTGATGCCATCGCACCTGCTGCAGCGCCGCCCGGATATTGTGCAGGCCGAGCGCCAGCTGCTGGCCGCCGATGCCTCACTGCAATCCTCGCGCGCCGCGCTGCTGCCATCGCTTAACCTGACGGCGAGCGGTACCCTGCAGAGTTCCATCCTGCACGATCTGGTCAGCGATCCGTTCCGTCTGTGGAGTATTGGCGGCAGCGTGCTGGCCCCGATACTCAATCGCGAAGCGCTGACGGCGCAGGTCGATGTTTCGATGGCAACGCGCAATCAGGCGCTGTACAGCTATGAGAAAGTGGTGCGTAGCGCGTTTAGCGAAGTGAATGACGATCTGGATGCCATCGCCCGTTACCGCGAGCAGCTTGGCGAACTGCAGGCGCAGGAGAAGGTGGTGCAGGAAGCACTGCGCATTGCCAGCAACCGCTACCAGAATGGTTACGCTTCCTATCTTGATGAGCTGGACGCACAGCGCACGCTGTTCAGTACCCAGCTCAGCGTGGTGCAGGCAAAAAACAACCTGCTGCTGGCGCAGATCGATCTGTATCGCGCACTGGGCGGCGGCTGGCAGCCTGAATGA",
      "translation": "MAARQTLLAIMMTAALAGCATQVEKAPSSLPIPAQWRSQVGPGAAVEASWWRAFNDPSLNQLVEQALRNNPDILTARSRVDQYRAQLRGAEGDDFPTLDAGVAATRARAISAVTGQPYQYSVFQGLLQANYNVDLWGERSSSVDAAKASLAAQQAAASAAELTIASSVASGYMTLVSLDEQLRVTEATLATRANSLKLAQRQYETGYTSKLEWVQSQSEYQTAKAQIPLLQHQIAQQENALSILVGMNPRQIARQNHFEHLAPQTLPSVMPSHLLQRRPDIVQAERQLLAADASLQSSRAALLPSLNLTASGTLQSSILHDLVSDPFRLWSIGGSVLAPILNREALTAQVDVSMATRNQALYSYEKVVRSAFSEVNDDLDAIARYREQLGELQAQEKVVQEALRIASNRYQNGYASYLDELDAQRTLFSTQLSVVQAKNNLLLAQIDLYRALGGGWQPE",
      "product": ""
     },
     {
      "start": 40196,
      "end": 41287,
      "strand": -1,
      "locus_tag": "ctg4_39",
      "type": "transport",
      "description": "<div class=\"focus-intro\">\n <strong><span class=\"serif\">ctg4_39</span></strong><br>\n \n <br>\n Locus tag: <span class=\"serif\">ctg4_39</span><br>\n Protein ID: <span class=\"serif\">None</span><br>\n Gene: <span class=\"serif\">None</span><br>\n \n Location: 40,196 - 41,287,\n (total: 1092 nt)<br>\n <br>\n \n  transport (smcogs) SMCOG1029:RND family efflux transporter MFP subunit (Score: 173.1; E-value: 1.4e-52)<br>\n \n</div>\n<div class=\"focus-info\">\n \n\n \n\n \n\n\n \n</div>\n<div class=\"focus-urls\">\n <a class=\"wildcard-container\" data-wildcard-attrs=\"href\" href=\"http://blast.ncbi.nlm.nih.gov/Blast.cgi?PAGE=Proteins&PROGRAM=blastp&BLAST_PROGRAMS=blastp&QUERY=@!translation!@&LINK_LOC=protein&PAGE_TYPE=BlastSearch\" target=\"_blank\" data-locus=\"ctg4_39\">NCBI BlastP on this gene</a><br>\n <a href=\"http://www.ncbi.nlm.nih.gov/projects/sviewer/?Db=gene&amp;DbFrom=protein&amp;Cmd=Link&amp;noslider=1&amp;id=gnlXLLPAJBFE_4&amp;from=30196&amp;to=51287\" target=\"_new\">View genomic context</a><br>\n \n  <a href=\"knownclusterblast/region1/ctg4_39_mibig_hits.html\" target=\"_new\">MiBIG Hits</a><br>\n \n \n  <a href=\"http://blast.jcvi.org/er-blast/index.cgi?project=transporter;program=blastp;database=pub/transporter.pep;sequence=sequence%%0AMSQQDQQLQERQRNNKLRIVSIALGSGIALVGVLVILYAWQLPPFTSETQSTENAYVRGQVTFISPQVSGYITSVDVLDFQPVHRGDVLMTIDDRIYKQHVHQSLAQLEMKKAALANNLQQRRSAEAVIKRNEAALINAKAQAVKGGLDLKRVENLVADGSLSLRERDASRASNSQTLADVQQAQATLEVSKQDLQTVIVNRASLEADVASAQAALELAQIDLDNTKIIAPRDGQLGQIAVREGAYVSAGTRLTSLVPQQMWVIANMKETQMARVKPGLPVVFTVDALDGERFSGEVEFISPAAGSEFSAISPDNATGNFVKIAQRIPVRIKITSDNATHLRPGMSVEVNIDTAAKPRDGEQQ\" target=\"_new\">TransportDB BLAST on this gene</a><br>\n \n \n \n</div>\n<div class=\"focus-clipboard\">\n AA sequence: <span class=\"clipboard-copy wildcard-container\" data-locus=\"ctg4_39\" data-wildcard-attrs=\"data-seq\" data-seq=\"@!translation!@\">Copy to clipboard</span><br>\n Nucleotide sequence: <span class=\"clipboard-copy wildcard-container\" data-locus=\"ctg4_39\" data-wildcard-attrs=\"data-seq\" data-seq=\"@!dna!@\">Copy to clipboard</span><br>\n</div>",
      "dna": "ATGAGTCAACAGGACCAGCAGCTCCAGGAGCGCCAACGAAATAACAAGCTGCGTATTGTCTCCATTGCCCTTGGCTCCGGCATCGCGCTGGTCGGGGTGCTGGTAATCCTTTATGCCTGGCAATTGCCGCCTTTCACCAGTGAGACGCAGTCAACGGAAAACGCCTACGTGCGCGGCCAGGTGACCTTTATCAGTCCGCAGGTGAGCGGCTATATCACCTCGGTGGACGTGCTGGACTTCCAGCCGGTACATCGCGGTGACGTGCTGATGACCATTGATGACCGCATCTATAAGCAGCATGTGCATCAGTCCCTCGCCCAGCTGGAGATGAAAAAGGCCGCGCTGGCCAACAACCTGCAGCAGCGTCGCAGTGCTGAAGCGGTGATCAAGCGCAATGAAGCGGCACTGATCAATGCCAAAGCTCAGGCGGTGAAAGGCGGGCTGGATCTTAAGCGGGTAGAGAACCTGGTGGCGGATGGTTCGCTGTCGCTGCGCGAGCGTGATGCATCGCGCGCCAGCAACAGCCAGACGCTGGCCGACGTGCAGCAGGCGCAGGCCACGCTGGAAGTGTCGAAGCAGGATCTGCAAACGGTGATTGTTAACCGCGCCTCGCTGGAGGCGGACGTCGCCAGTGCCCAGGCGGCGCTGGAACTGGCGCAGATCGACCTGGACAACACCAAAATTATTGCCCCACGCGACGGGCAGCTGGGGCAGATTGCCGTGCGCGAGGGCGCATATGTCTCCGCCGGGACGCGCCTGACGTCGCTGGTCCCGCAGCAGATGTGGGTGATCGCCAATATGAAAGAGACGCAGATGGCGCGGGTTAAACCGGGCCTGCCGGTGGTGTTTACCGTTGATGCTCTCGATGGCGAGCGCTTCAGCGGCGAGGTTGAGTTTATCTCACCGGCGGCAGGTTCCGAATTCAGCGCGATCTCACCGGATAATGCTACCGGTAACTTTGTCAAAATCGCCCAGCGTATTCCGGTGCGTATCAAAATCACCAGCGATAACGCGACCCACCTGCGACCGGGCATGTCGGTGGAGGTGAATATCGATACCGCAGCCAAACCACGCGACGGGGAGCAGCAATGA",
      "translation": "MSQQDQQLQERQRNNKLRIVSIALGSGIALVGVLVILYAWQLPPFTSETQSTENAYVRGQVTFISPQVSGYITSVDVLDFQPVHRGDVLMTIDDRIYKQHVHQSLAQLEMKKAALANNLQQRRSAEAVIKRNEAALINAKAQAVKGGLDLKRVENLVADGSLSLRERDASRASNSQTLADVQQAQATLEVSKQDLQTVIVNRASLEADVASAQAALELAQIDLDNTKIIAPRDGQLGQIAVREGAYVSAGTRLTSLVPQQMWVIANMKETQMARVKPGLPVVFTVDALDGERFSGEVEFISPAAGSEFSAISPDNATGNFVKIAQRIPVRIKITSDNATHLRPGMSVEVNIDTAAKPRDGEQQ",
      "product": ""
     },
     {
      "start": 41287,
      "end": 42981,
      "strand": -1,
      "locus_tag": "ctg4_40",
      "type": "transport",
      "description": "<div class=\"focus-intro\">\n <strong><span class=\"serif\">ctg4_40</span></strong><br>\n \n <br>\n Locus tag: <span class=\"serif\">ctg4_40</span><br>\n Protein ID: <span class=\"serif\">None</span><br>\n Gene: <span class=\"serif\">None</span><br>\n \n Location: 41,287 - 42,981,\n (total: 1695 nt)<br>\n <br>\n \n  transport (smcogs) SMCOG1005:Drug resistance transporter, EmrB/QacA (Score: 75.1; E-value: 6.1e-23)<br>\n \n</div>\n<div class=\"focus-info\">\n \n\n \n\n \n\n\n \n</div>\n<div class=\"focus-urls\">\n <a class=\"wildcard-container\" data-wildcard-attrs=\"href\" href=\"http://blast.ncbi.nlm.nih.gov/Blast.cgi?PAGE=Proteins&PROGRAM=blastp&BLAST_PROGRAMS=blastp&QUERY=@!translation!@&LINK_LOC=protein&PAGE_TYPE=BlastSearch\" target=\"_blank\" data-locus=\"ctg4_40\">NCBI BlastP on this gene</a><br>\n <a href=\"http://www.ncbi.nlm.nih.gov/projects/sviewer/?Db=gene&amp;DbFrom=protein&amp;Cmd=Link&amp;noslider=1&amp;id=gnlXLLPAJBFE_4&amp;from=31287&amp;to=52981\" target=\"_new\">View genomic context</a><br>\n \n \n  <a href=\"http://blast.jcvi.org/er-blast/index.cgi?project=transporter;program=blastp;database=pub/transporter.pep;sequence=sequence%%0AVRRNKSNPYAPVEWAPGEKPMLPGSPSTPVHPTHKRIAFGIVGLLICITGALSNALVTANLTNLQGVFGAYNNEIAWLPAVYVMGNISINLLLVKFRQQFGLRVFTEAFLVLYVLVAFFHLLVNDLSSAIIVRAAHGMVGAALSSLGIYYQVQAWPAKHRLKALAIGLGASQLAIPLARLFSTELLQLDEWRGLYLFELGLALMALGAVLILKLPPGERTKVFEKKDFLTFFLMAPGMALFCGVLSLGRIEWWTSTPWLGICLALGLVLVTAAVLVEHNRSNPLINTRWLGSGAIFRLGIVMILLRIMLAEQNTGAIGYLQQLGIQNDQMQGLALAILAGVAAGIVCSALTINPQHLSWPIVMSLIIVMVASLMDAQSSPLTRANNMYFSQFLLGFSTSFFIAPAMLLGVGSVVTQPKNLVSFVVLFGMSQNLGGLMGSALLGTFQTWREKYHSSLLGDQLSLLDPNVTDRLAQYSNLFTSLLGDSTLRGAEGTLQLQTVATLQANVLAYNDVYILTAVMAGVTLLWVLWRLSRLRYLNWQQAKREAEAEQRAMQNTNIANVGN\" target=\"_new\">TransportDB BLAST on this gene</a><br>\n \n \n \n</div>\n<div class=\"focus-clipboard\">\n AA sequence: <span class=\"clipboard-copy wildcard-container\" data-locus=\"ctg4_40\" data-wildcard-attrs=\"data-seq\" data-seq=\"@!translation!@\">Copy to clipboard</span><br>\n Nucleotide sequence: <span class=\"clipboard-copy wildcard-container\" data-locus=\"ctg4_40\" data-wildcard-attrs=\"data-seq\" data-seq=\"@!dna!@\">Copy to clipboard</span><br>\n</div>",
      "dna": "GTGCGTCGCAATAAATCCAATCCTTATGCACCGGTTGAGTGGGCGCCCGGTGAAAAACCGATGCTGCCTGGCTCCCCCTCCACGCCAGTTCATCCCACGCATAAACGTATTGCTTTTGGTATCGTTGGCCTGCTGATCTGTATCACCGGGGCGTTGAGTAATGCGCTGGTAACGGCGAATCTGACCAATTTACAGGGCGTATTCGGTGCTTATAACAACGAAATTGCCTGGCTTCCCGCCGTCTATGTGATGGGCAATATCTCGATCAACCTGCTACTGGTCAAGTTTCGCCAGCAGTTCGGCCTGCGCGTGTTTACTGAAGCCTTCCTTGTCCTGTATGTGCTGGTGGCGTTTTTCCATCTGCTGGTCAACGATCTCAGCTCGGCAATTATCGTGCGTGCCGCGCACGGCATGGTGGGCGCGGCGCTCAGCTCGCTGGGAATTTACTATCAGGTGCAGGCATGGCCCGCAAAGCACCGGCTGAAAGCGCTGGCGATTGGCCTTGGGGCATCCCAACTGGCGATCCCCCTGGCGCGCCTGTTCTCCACCGAGCTGCTGCAGCTTGACGAGTGGCGCGGACTCTACCTGTTTGAGCTTGGCCTGGCACTGATGGCGCTGGGCGCGGTATTAATCCTTAAGCTACCGCCCGGTGAGCGGACCAAAGTTTTTGAGAAAAAAGATTTTCTCACCTTCTTCCTGATGGCGCCCGGCATGGCACTGTTCTGCGGCGTGCTGTCACTCGGGCGTATCGAATGGTGGACCAGCACGCCGTGGCTGGGGATCTGTCTGGCGCTGGGGCTGGTGCTGGTCACCGCCGCGGTGCTGGTGGAGCATAACCGCAGCAACCCGCTTATTAATACGCGCTGGCTGGGCAGCGGGGCGATATTCCGTCTCGGTATTGTGATGATCCTGCTGCGTATCATGCTGGCTGAACAGAACACCGGGGCGATTGGCTATCTGCAGCAGCTGGGGATCCAGAATGACCAGATGCAGGGGCTGGCGCTGGCGATCCTCGCCGGTGTCGCCGCCGGGATCGTCTGCAGCGCGCTGACCATCAATCCGCAGCATCTTAGCTGGCCGATTGTCATGTCGCTGATTATTGTGATGGTCGCCTCGTTGATGGATGCGCAGTCCAGCCCGCTGACCCGTGCCAATAATATGTACTTCAGCCAGTTTCTGCTGGGTTTCAGCACCTCATTCTTTATTGCACCGGCCATGCTGCTGGGCGTGGGTAGCGTGGTGACGCAGCCGAAAAATTTGGTCAGTTTTGTGGTGCTGTTCGGCATGAGCCAGAACCTGGGGGGCCTGATGGGTTCCGCGCTGTTAGGGACCTTCCAGACGTGGCGTGAGAAATATCACTCCAGCCTGCTGGGCGATCAGCTCTCCCTGCTCGATCCGAATGTCACCGATCGGCTGGCGCAGTACAGCAATCTGTTCACCAGCCTGCTGGGCGACAGTACGCTGCGCGGCGCAGAAGGCACCTTGCAGCTGCAAACCGTTGCCACCCTGCAGGCCAATGTGCTGGCGTATAACGATGTTTACATTCTGACCGCTGTGATGGCAGGGGTTACTTTACTCTGGGTGTTATGGCGGCTGTCGCGCCTGCGCTACCTCAACTGGCAGCAGGCGAAACGCGAAGCGGAAGCGGAACAGCGAGCTATGCAAAATACTAATATTGCGAACGTAGGTAACTAA",
      "translation": "VRRNKSNPYAPVEWAPGEKPMLPGSPSTPVHPTHKRIAFGIVGLLICITGALSNALVTANLTNLQGVFGAYNNEIAWLPAVYVMGNISINLLLVKFRQQFGLRVFTEAFLVLYVLVAFFHLLVNDLSSAIIVRAAHGMVGAALSSLGIYYQVQAWPAKHRLKALAIGLGASQLAIPLARLFSTELLQLDEWRGLYLFELGLALMALGAVLILKLPPGERTKVFEKKDFLTFFLMAPGMALFCGVLSLGRIEWWTSTPWLGICLALGLVLVTAAVLVEHNRSNPLINTRWLGSGAIFRLGIVMILLRIMLAEQNTGAIGYLQQLGIQNDQMQGLALAILAGVAAGIVCSALTINPQHLSWPIVMSLIIVMVASLMDAQSSPLTRANNMYFSQFLLGFSTSFFIAPAMLLGVGSVVTQPKNLVSFVVLFGMSQNLGGLMGSALLGTFQTWREKYHSSLLGDQLSLLDPNVTDRLAQYSNLFTSLLGDSTLRGAEGTLQLQTVATLQANVLAYNDVYILTAVMAGVTLLWVLWRLSRLRYLNWQQAKREAEAEQRAMQNTNIANVGN",
      "product": ""
     },
     {
      "start": 42983,
      "end": 43267,
      "strand": -1,
      "locus_tag": "ctg4_41",
      "type": "regulatory",
      "description": "<div class=\"focus-intro\">\n <strong><span class=\"serif\">ctg4_41</span></strong><br>\n \n <br>\n Locus tag: <span class=\"serif\">ctg4_41</span><br>\n Protein ID: <span class=\"serif\">None</span><br>\n Gene: <span class=\"serif\">None</span><br>\n \n Location: 42,983 - 43,267,\n (total: 285 nt)<br>\n <br>\n \n  regulatory (smcogs) SMCOG1135:MarR family transcriptional regulator (Score: 69.5; E-value: 3.8e-21)<br>\n \n</div>\n<div class=\"focus-info\">\n \n\n \n\n \n\n\n \n</div>\n<div class=\"focus-urls\">\n <a class=\"wildcard-container\" data-wildcard-attrs=\"href\" href=\"http://blast.ncbi.nlm.nih.gov/Blast.cgi?PAGE=Proteins&PROGRAM=blastp&BLAST_PROGRAMS=blastp&QUERY=@!translation!@&LINK_LOC=protein&PAGE_TYPE=BlastSearch\" target=\"_blank\" data-locus=\"ctg4_41\">NCBI BlastP on this gene</a><br>\n <a href=\"http://www.ncbi.nlm.nih.gov/projects/sviewer/?Db=gene&amp;DbFrom=protein&amp;Cmd=Link&amp;noslider=1&amp;id=gnlXLLPAJBFE_4&amp;from=32983&amp;to=53267\" target=\"_new\">View genomic context</a><br>\n \n  <a href=\"knownclusterblast/region1/ctg4_41_mibig_hits.html\" target=\"_new\">MiBIG Hits</a><br>\n \n \n \n \n</div>\n<div class=\"focus-clipboard\">\n AA sequence: <span class=\"clipboard-copy wildcard-container\" data-locus=\"ctg4_41\" data-wildcard-attrs=\"data-seq\" data-seq=\"@!translation!@\">Copy to clipboard</span><br>\n Nucleotide sequence: <span class=\"clipboard-copy wildcard-container\" data-locus=\"ctg4_41\" data-wildcard-attrs=\"data-seq\" data-seq=\"@!dna!@\">Copy to clipboard</span><br>\n</div>",
      "dna": "ATGAGTCAGAAAGAACTGGCGCAGGCGCTGGGGCTGGAAGATGCCAGCGTAGTCCCGCTGATCGATCGGCTGGTGAAGCAGCAGCTGGTTGAGCGCGTTCAGCCTGCGGAAGATCGGCGTAAGCGGCTGCTGCACGTCACCCCAAAAGGGGAGCTGCTCTATCAGCGTTTAAGAACGGAAGCCGACGCGCTGCGTAATGAACTGCTGTCAGGGGTTAATCCCGCCGAGCTGGCGGTCACCGAACGCGTACTGCAACAACTGCTGGCGGCAACTGAGGTGAAGTAG",
      "translation": "MSQKELAQALGLEDASVVPLIDRLVKQQLVERVQPAEDRRKRLLHVTPKGELLYQRLRTEADALRNELLSGVNPAELAVTERVLQQLLAATEVK",
      "product": ""
     },
     {
      "start": 44117,
      "end": 44665,
      "strand": -1,
      "locus_tag": "ctg4_42",
      "type": "other",
      "description": "<div class=\"focus-intro\">\n <strong><span class=\"serif\">ctg4_42</span></strong><br>\n \n <br>\n Locus tag: <span class=\"serif\">ctg4_42</span><br>\n Protein ID: <span class=\"serif\">None</span><br>\n Gene: <span class=\"serif\">None</span><br>\n \n Location: 44,117 - 44,665,\n (total: 549 nt)<br>\n <br>\n \n</div>\n<div class=\"focus-info\">\n \n\n \n\n \n\n\n \n</div>\n<div class=\"focus-urls\">\n <a class=\"wildcard-container\" data-wildcard-attrs=\"href\" href=\"http://blast.ncbi.nlm.nih.gov/Blast.cgi?PAGE=Proteins&PROGRAM=blastp&BLAST_PROGRAMS=blastp&QUERY=@!translation!@&LINK_LOC=protein&PAGE_TYPE=BlastSearch\" target=\"_blank\" data-locus=\"ctg4_42\">NCBI BlastP on this gene</a><br>\n <a href=\"http://www.ncbi.nlm.nih.gov/projects/sviewer/?Db=gene&amp;DbFrom=protein&amp;Cmd=Link&amp;noslider=1&amp;id=gnlXLLPAJBFE_4&amp;from=34117&amp;to=54665\" target=\"_new\">View genomic context</a><br>\n \n \n \n \n</div>\n<div class=\"focus-clipboard\">\n AA sequence: <span class=\"clipboard-copy wildcard-container\" data-locus=\"ctg4_42\" data-wildcard-attrs=\"data-seq\" data-seq=\"@!translation!@\">Copy to clipboard</span><br>\n Nucleotide sequence: <span class=\"clipboard-copy wildcard-container\" data-locus=\"ctg4_42\" data-wildcard-attrs=\"data-seq\" data-seq=\"@!dna!@\">Copy to clipboard</span><br>\n</div>",
      "dna": "ATGCCATTTAATATTCCGACCTTACTTACCCTGTTTCGTGTAGTGTTAATCCCATTCTTTGTGCTGGCGTTTTATCTGCCATTTCAATGGGCTCCGCTCGCCTGTGCGCTGATTTTCATTTTCGCTGCGGTGACTGACTGGTTCGATGGTTATCTGGCGCGCCGCTGGAAACAGACCACGCAGTTCGGCGCCTTCCTCGACCCGGTAGCGGATAAAGTGATGGTAGCAATGGCGCTGGTGCTGGTGGCGGAATATTTCCATGCCTGGTGGATTACGCTGCCTGCCGCCACCATGATTGCCCGCGAGATTATCATTTCTGCTCTGCGCGAGTGGATGGCTGAAATCGGTAAACGCAATAGCGTGGCCGTATCCTGGATCGGTAAAGTGAAAACCACGGCGCAGATGCTGGCGCTGTTTGCTCTGTTATGGCATCCAAATGATGTGATTGAAGGCGTCGGCGTCGCCGCTTTATATATCGCAGCGGTGCTCACTTTCTGGTCAATGTTCCAGTATCTCAGTGCGGCGCGCGGCGATCTGCTCGAACGGTGA",
      "translation": "MPFNIPTLLTLFRVVLIPFFVLAFYLPFQWAPLACALIFIFAAVTDWFDGYLARRWKQTTQFGAFLDPVADKVMVAMALVLVAEYFHAWWITLPAATMIAREIIISALREWMAEIGKRNSVAVSWIGKVKTTAQMLALFALLWHPNDVIEGVGVAALYIAAVLTFWSMFQYLSAARGDLLER",
      "product": ""
     },
     {
      "start": 44737,
      "end": 46503,
      "strand": -1,
      "locus_tag": "ctg4_43",
      "type": "other",
      "description": "<div class=\"focus-intro\">\n <strong><span class=\"serif\">ctg4_43</span></strong><br>\n \n <br>\n Locus tag: <span class=\"serif\">ctg4_43</span><br>\n Protein ID: <span class=\"serif\">None</span><br>\n Gene: <span class=\"serif\">None</span><br>\n \n Location: 44,737 - 46,503,\n (total: 1767 nt)<br>\n <br>\n \n</div>\n<div class=\"focus-info\">\n \n\n \n\n \n\n\n \n</div>\n<div class=\"focus-urls\">\n <a class=\"wildcard-container\" data-wildcard-attrs=\"href\" href=\"http://blast.ncbi.nlm.nih.gov/Blast.cgi?PAGE=Proteins&PROGRAM=blastp&BLAST_PROGRAMS=blastp&QUERY=@!translation!@&LINK_LOC=protein&PAGE_TYPE=BlastSearch\" target=\"_blank\" data-locus=\"ctg4_43\">NCBI BlastP on this gene</a><br>\n <a href=\"http://www.ncbi.nlm.nih.gov/projects/sviewer/?Db=gene&amp;DbFrom=protein&amp;Cmd=Link&amp;noslider=1&amp;id=gnlXLLPAJBFE_4&amp;from=34737&amp;to=56503\" target=\"_new\">View genomic context</a><br>\n \n \n \n \n</div>\n<div class=\"focus-clipboard\">\n AA sequence: <span class=\"clipboard-copy wildcard-container\" data-locus=\"ctg4_43\" data-wildcard-attrs=\"data-seq\" data-seq=\"@!translation!@\">Copy to clipboard</span><br>\n Nucleotide sequence: <span class=\"clipboard-copy wildcard-container\" data-locus=\"ctg4_43\" data-wildcard-attrs=\"data-seq\" data-seq=\"@!dna!@\">Copy to clipboard</span><br>\n</div>",
      "dna": "ATGTATGATGCCGGCGGCACAGTCATCTATGTCGGTAAAGCGAAGGATCTTAAAAAGCGCCTGACCAGCTATTTTCGCGGCAATCTCGCCAGCCGGAAAACCGAAGCGCTGGTGGCACAAATTCAGCAAATTGATGTGACGGTAACGCACACCGAAACCGAAGCGTTACTGCTTGAGCACAACTACATCAAGCTCTACCAGCCGCGCTATAACGTGCTGCTGCGTGACGATAAATCCTATCCTTATATCTTCCTGAGTGCGGATACCCATCCACGCCTTGCCAGCCACCGCGGCGCCAAGCATGCGAAAGGGGAGTACTTTGGTCCTTTTCCCAATGGTTATGCGGTACGCGAAACGCTGTCGCTGTTGCAAAAAGTCTTTCCGGTACGCCAGTGCGAAAACAGCGTTTACCGCAATCGCACGCGTCCCTGCCTGCAGTATCAGATTGGTCGCTGCCTCGGGCCATGCGTCGCAGGACTGGTTTCGGAAGAGGAATACGCGCAGCAAATTGATTACGTCCGGCTGTTCCTGTCCGGTAAAGATGATCAGGTGCTCAACCAGCTGGTGGGACGGATGGAAAACGCCAGCCGCGATCTGCGCTTTGAAGAAGCGGCCAGGCTGCGCGATCAAATTCAGGCCGTGCGCCGGGTTACCGAGAAGCAGTTTGTCTCTAACCAGGGCGACGACCTTGATGTGATTGGCGTGGCATTTGACTCGGGCATGGCCTGCCTGCATGTGCTGTTTATCCGCCAGGGGAAAGTGCTGGGCAGCCGCAGCTATTTCCCGAAAGTGCCGGGCGGCACCGATCTGTCAGAAGTGGTGCAAACCTTTGTCGGTCAGTTCTACCTGCAGGGGAGCCAGGCGCGCACGCTGCCAGGGGATATTCTGCTGGACTTTACGCTGCCGGAAAAAGATCTGCTGGCGGAGTCGCTGACCGAACTGGCAGGGCGGCGCGTGTCGATTCAGAGCAAACCGCGCGGCGATCGCGCCCGCTACCTGAAGCTGGCCCGCACCAATGCGGCCACTGCGCTGGTGACGCGTCTGGCGCAGCACTCCACCATCCATCAACGGCTGGCTGCGCTGGCGCAGACCCTGGAGCTGCCGCCAATCCGTCGTATGGAGTGTTTCGATATCAGCCATACCATGGGCGAGCAGACCGTTGCTTCCTGTGTGGTGTTCGATGCTAACGGGCCGCTGCGCAGTGAGTATCGTCGTTACAATATTACGGGAATTACCCCGGGTGATGACTACGCGGCAATGAATCAGGTGCTGCGCCGCCGCTATGGCAAAGCGATTGAAGAGAGCAAAATCCCGGATGTGATCCTGATCGATGGCGGGAAAGGCCAGCTGGCGCAGGCGAAAACAGTGTTTGCCGAGCTGGATGTTCCCTGGGATAAAAATCGCCCGCTGCTGCTCGGCGTCGCGAAAGGGAGCGATCGTCGGGCAGGGCTGGAAACGCTGTTCCTCGAGCCGGAAGGTGAGGGCTTTGCTCTGCCGGCGGACTCCCCGGCGCTGCATGTTATCCAGCATATTCGTGATGACTCTCACAATCACGCAATTACGGGTCATCGTAATAAACGGGCAAAAGTGAAGAACACCAGCGCACTGGAAACCATCGAAGGCATCGGCCCGAAACGGCGCCAGTCGCTGCTTAAGTACATGGGGGGCCTGCAACCGCTGATTAATGCCTCGGTTGAGGAGATCGCCAGCGTCCCGGGAATATCGCACGCGCTGGCGGAAAAAATCTTCCATGCGCTGAAACACTAA",
      "translation": "MYDAGGTVIYVGKAKDLKKRLTSYFRGNLASRKTEALVAQIQQIDVTVTHTETEALLLEHNYIKLYQPRYNVLLRDDKSYPYIFLSADTHPRLASHRGAKHAKGEYFGPFPNGYAVRETLSLLQKVFPVRQCENSVYRNRTRPCLQYQIGRCLGPCVAGLVSEEEYAQQIDYVRLFLSGKDDQVLNQLVGRMENASRDLRFEEAARLRDQIQAVRRVTEKQFVSNQGDDLDVIGVAFDSGMACLHVLFIRQGKVLGSRSYFPKVPGGTDLSEVVQTFVGQFYLQGSQARTLPGDILLDFTLPEKDLLAESLTELAGRRVSIQSKPRGDRARYLKLARTNAATALVTRLAQHSTIHQRLAALAQTLELPPIRRMECFDISHTMGEQTVASCVVFDANGPLRSEYRRYNITGITPGDDYAAMNQVLRRRYGKAIEESKIPDVILIDGGKGQLAQAKTVFAELDVPWDKNRPLLLGVAKGSDRRAGLETLFLEPEGEGFALPADSPALHVIQHIRDDSHNHAITGHRNKRAKVKNTSALETIEGIGPKRRQSLLKYMGGLQPLINASVEEIASVPGISHALAEKIFHALKH",
      "product": ""
     },
     {
      "start": 46562,
      "end": 47221,
      "strand": -1,
      "locus_tag": "ctg4_44",
      "type": "regulatory",
      "description": "<div class=\"focus-intro\">\n <strong><span class=\"serif\">ctg4_44</span></strong><br>\n \n <br>\n Locus tag: <span class=\"serif\">ctg4_44</span><br>\n Protein ID: <span class=\"serif\">None</span><br>\n Gene: <span class=\"serif\">None</span><br>\n \n Location: 46,562 - 47,221,\n (total: 660 nt)<br>\n <br>\n \n  regulatory (smcogs) SMCOG1016:LuxR family DNA-binding response regulator (Score: 170.6; E-value: 4.5e-52)<br>\n \n</div>\n<div class=\"focus-info\">\n \n\n \n\n \n\n\n \n</div>\n<div class=\"focus-urls\">\n <a class=\"wildcard-container\" data-wildcard-attrs=\"href\" href=\"http://blast.ncbi.nlm.nih.gov/Blast.cgi?PAGE=Proteins&PROGRAM=blastp&BLAST_PROGRAMS=blastp&QUERY=@!translation!@&LINK_LOC=protein&PAGE_TYPE=BlastSearch\" target=\"_blank\" data-locus=\"ctg4_44\">NCBI BlastP on this gene</a><br>\n <a href=\"http://www.ncbi.nlm.nih.gov/projects/sviewer/?Db=gene&amp;DbFrom=protein&amp;Cmd=Link&amp;noslider=1&amp;id=gnlXLLPAJBFE_4&amp;from=36562&amp;to=57221\" target=\"_new\">View genomic context</a><br>\n \n  <a href=\"knownclusterblast/region1/ctg4_44_mibig_hits.html\" target=\"_new\">MiBIG Hits</a><br>\n \n \n \n \n</div>\n<div class=\"focus-clipboard\">\n AA sequence: <span class=\"clipboard-copy wildcard-container\" data-locus=\"ctg4_44\" data-wildcard-attrs=\"data-seq\" data-seq=\"@!translation!@\">Copy to clipboard</span><br>\n Nucleotide sequence: <span class=\"clipboard-copy wildcard-container\" data-locus=\"ctg4_44\" data-wildcard-attrs=\"data-seq\" data-seq=\"@!dna!@\">Copy to clipboard</span><br>\n</div>",
      "dna": "TTGATAAGCGTATTTCTTGTTGATGACCACGAACTGGTACGTGCAGGTATTCGTCGCATCCTGGAAGATATCAAAGGTATCCAGGTCGTCGGCGAAGCCAACTGCGGTGAGGATGCGGTAAAGTGGTGCCGTAGCAACAGTGCCGACGTGGTGCTGATGGATATGAACATGCCCGGCATTGGCGGCCTTGAGGCCACGCGTAAGATTGTGCGCTACGCCCCGGACAGCAAAATCATCATGCTGACCATCTATACGGAGAACCCGCTGCCGGCGAAAGTCATGCAGGCTGGGGCTTCCGGCTACCTGAGCAAAGGTGCCGCGCCGCAGGAAGTGGTCAGCGCGATACGCTCCGTGAATGCCGGGCAGCGCTATATTGCTTCAGATATTGCTCAACAGATGGCGTTAAGCCAGCTTGAACCGCAAAAAGCGGAATCACCCTTCAGCTGTTTGTCGGAACGCGAATTGCAGATTATGCTGATGATTACCAAAGGCCAGAAAGTGACGGAAATTTCCGAACAGCTTAACCTGAGCCCGAAAACCGTTAACAGCTATCGCTACCGCATGTTCAGCAAACTTAACATTAGTGGTGACGTAGAGTTAACGCACCTGGCCATTCGTCATGGCCTGTACAATGCGGAGCCGTTAATCAGTAGTGAGTGA",
      "translation": "LISVFLVDDHELVRAGIRRILEDIKGIQVVGEANCGEDAVKWCRSNSADVVLMDMNMPGIGGLEATRKIVRYAPDSKIIMLTIYTENPLPAKVMQAGASGYLSKGAAPQEVVSAIRSVNAGQRYIASDIAQQMALSQLEPQKAESPFSCLSERELQIMLMITKGQKVTEISEQLNLSPKTVNSYRYRMFSKLNISGDVELTHLAIRHGLYNAEPLISSE",
      "product": ""
     },
     {
      "start": 47721,
      "end": 47945,
      "strand": 1,
      "locus_tag": "ctg4_45",
      "type": "other",
      "description": "<div class=\"focus-intro\">\n <strong><span class=\"serif\">ctg4_45</span></strong><br>\n \n <br>\n Locus tag: <span class=\"serif\">ctg4_45</span><br>\n Protein ID: <span class=\"serif\">None</span><br>\n Gene: <span class=\"serif\">None</span><br>\n \n Location: 47,721 - 47,945,\n (total: 225 nt)<br>\n <br>\n \n</div>\n<div class=\"focus-info\">\n \n\n \n\n \n\n\n \n</div>\n<div class=\"focus-urls\">\n <a class=\"wildcard-container\" data-wildcard-attrs=\"href\" href=\"http://blast.ncbi.nlm.nih.gov/Blast.cgi?PAGE=Proteins&PROGRAM=blastp&BLAST_PROGRAMS=blastp&QUERY=@!translation!@&LINK_LOC=protein&PAGE_TYPE=BlastSearch\" target=\"_blank\" data-locus=\"ctg4_45\">NCBI BlastP on this gene</a><br>\n <a href=\"http://www.ncbi.nlm.nih.gov/projects/sviewer/?Db=gene&amp;DbFrom=protein&amp;Cmd=Link&amp;noslider=1&amp;id=gnlXLLPAJBFE_4&amp;from=37721&amp;to=57945\" target=\"_new\">View genomic context</a><br>\n \n \n \n \n</div>\n<div class=\"focus-clipboard\">\n AA sequence: <span class=\"clipboard-copy wildcard-container\" data-locus=\"ctg4_45\" data-wildcard-attrs=\"data-seq\" data-seq=\"@!translation!@\">Copy to clipboard</span><br>\n Nucleotide sequence: <span class=\"clipboard-copy wildcard-container\" data-locus=\"ctg4_45\" data-wildcard-attrs=\"data-seq\" data-seq=\"@!dna!@\">Copy to clipboard</span><br>\n</div>",
      "dna": "ATGAGTCAGATTGACTTTACAACCAGTGAAGAAGTGCAGGCACTCGCCAACGAAGTGACCTGTATGAAGGCACTGGTTACGCTGATGCTGAAGGGAATGGGTCAGGCCGATGCCGGGAAAGTGATTATCAAGATGGAACGCTACATCGCCGATCTCGAAGATCGGCAGCAGGCGGAAGTATTTAGCAACACCGTTAAGCAAATTAAGTTCGCGTTCCGCCAGTAA",
      "translation": "MSQIDFTTSEEVQALANEVTCMKALVTLMLKGMGQADAGKVIIKMERYIADLEDRQQAEVFSNTVKQIKFAFRQ",
      "product": ""
     },
     {
      "start": 48030,
      "end": 48371,
      "strand": 1,
      "locus_tag": "ctg4_46",
      "type": "other",
      "description": "<div class=\"focus-intro\">\n <strong><span class=\"serif\">ctg4_46</span></strong><br>\n \n <br>\n Locus tag: <span class=\"serif\">ctg4_46</span><br>\n Protein ID: <span class=\"serif\">None</span><br>\n Gene: <span class=\"serif\">None</span><br>\n \n Location: 48,030 - 48,371,\n (total: 342 nt)<br>\n <br>\n \n</div>\n<div class=\"focus-info\">\n \n\n \n\n \n\n\n \n</div>\n<div class=\"focus-urls\">\n <a class=\"wildcard-container\" data-wildcard-attrs=\"href\" href=\"http://blast.ncbi.nlm.nih.gov/Blast.cgi?PAGE=Proteins&PROGRAM=blastp&BLAST_PROGRAMS=blastp&QUERY=@!translation!@&LINK_LOC=protein&PAGE_TYPE=BlastSearch\" target=\"_blank\" data-locus=\"ctg4_46\">NCBI BlastP on this gene</a><br>\n <a href=\"http://www.ncbi.nlm.nih.gov/projects/sviewer/?Db=gene&amp;DbFrom=protein&amp;Cmd=Link&amp;noslider=1&amp;id=gnlXLLPAJBFE_4&amp;from=38030&amp;to=58371\" target=\"_new\">View genomic context</a><br>\n \n \n \n \n</div>\n<div class=\"focus-clipboard\">\n AA sequence: <span class=\"clipboard-copy wildcard-container\" data-locus=\"ctg4_46\" data-wildcard-attrs=\"data-seq\" data-seq=\"@!translation!@\">Copy to clipboard</span><br>\n Nucleotide sequence: <span class=\"clipboard-copy wildcard-container\" data-locus=\"ctg4_46\" data-wildcard-attrs=\"data-seq\" data-seq=\"@!dna!@\">Copy to clipboard</span><br>\n</div>",
      "dna": "ATGGCCTTACTTTTCAAAGCATTACTCGGCGCTTTCGTTGTGGTGTTAATTGGCATTCTGTCTAAAACCCGCAATTACTATCTTGCCGGTCTGATCCCGCTGTTTCCCACATTCGCCCTGCTGGCTCACTATATTGTTGCCAGTGAACGCGGTGTTGAAGCACTACGCACCACCATCCTTTTCGGGATGTGGGCGATCATTCCCTATTTTGTCTATCTGCTATCGCTATGGTATTTGATCAATTTGATGCGGCTGCCGTGGGCGCTACTGGCAGCCGTAGTGTGCTGGTGTGCGGCAGCGTGGTTATTAATCACGCTGTGGTCAAAGTGGCAGGGTCACTGA",
      "translation": "MALLFKALLGAFVVVLIGILSKTRNYYLAGLIPLFPTFALLAHYIVASERGVEALRTTILFGMWAIIPYFVYLLSLWYLINLMRLPWALLAAVVCWCAAAWLLITLWSKWQGH",
      "product": ""
     },
     {
      "start": 48376,
      "end": 49002,
      "strand": -1,
      "locus_tag": "ctg4_47",
      "type": "biosynthetic",
      "description": "<div class=\"focus-intro\">\n <strong><span class=\"serif\">ctg4_47</span></strong><br>\n \n <br>\n Locus tag: <span class=\"serif\">ctg4_47</span><br>\n Protein ID: <span class=\"serif\">None</span><br>\n Gene: <span class=\"serif\">None</span><br>\n \n Location: 48,376 - 49,002,\n (total: 627 nt)<br>\n <br>\n \n  biosynthetic (rule-based-clusters) hserlactone: Autoind_synth<br>\n \n</div>\n<div class=\"focus-info\">\n \n\n \n\n \n\n\n \n</div>\n<div class=\"focus-urls\">\n <a class=\"wildcard-container\" data-wildcard-attrs=\"href\" href=\"http://blast.ncbi.nlm.nih.gov/Blast.cgi?PAGE=Proteins&PROGRAM=blastp&BLAST_PROGRAMS=blastp&QUERY=@!translation!@&LINK_LOC=protein&PAGE_TYPE=BlastSearch\" target=\"_blank\" data-locus=\"ctg4_47\">NCBI BlastP on this gene</a><br>\n <a href=\"http://www.ncbi.nlm.nih.gov/projects/sviewer/?Db=gene&amp;DbFrom=protein&amp;Cmd=Link&amp;noslider=1&amp;id=gnlXLLPAJBFE_4&amp;from=38376&amp;to=59002\" target=\"_new\">View genomic context</a><br>\n \n \n \n \n</div>\n<div class=\"focus-clipboard\">\n AA sequence: <span class=\"clipboard-copy wildcard-container\" data-locus=\"ctg4_47\" data-wildcard-attrs=\"data-seq\" data-seq=\"@!translation!@\">Copy to clipboard</span><br>\n Nucleotide sequence: <span class=\"clipboard-copy wildcard-container\" data-locus=\"ctg4_47\" data-wildcard-attrs=\"data-seq\" data-seq=\"@!dna!@\">Copy to clipboard</span><br>\n</div>",
      "dna": "ATGAAGATTATCCAGACCAGATTGAAGGACATGCCATCGTCGTTGCTGGCAGAATTAGGAAGTTATCGGTATAGCGTTTTTGCCCGCGGTGAGGGCTGGTCAATTCCTTCACGCCTGAGCACTCCGGGACAGGAGTACGACCGCTATGACCGATCTGATGTGATCTGGTTGATCGCCTGGAAAGCGCAGCATGGTATTTGCGGCTGCGTACGCCTGATGGCGTGGCACAACCCCGATAATAATTCGTCGGAGATGATCGGTGACAGTGAGTCTGACGACAGCGAAATTGTCTGGGAAATGTCGCGCTTTTCCGCCCGGCTTGAGATTGACGCCGAACTGCCACTCAATATTTTATGGCATGCGGTACAGCTGGCGGCGCAGTCCGGCGTGAAATACCTTTACAGCGCGGCAACGCCAATGCTGGAACAGATGTTTGAACAGCATCAGGTGAATTATGAACCCCTCACGCCGGGGATTATCCAGTCAGAGGATAATCTGTTTGCGGTGAAAATCCCGGTGCAGCAGCCTAATCTGGCGGAAAAATTCCACGGGGCGCGGCGTTTTCGTCGTGAGGAAGTGCTGCCCACGCTGGGCGTTTCGGTTAGCTGGGGAGCCCGCGGGCGTTAG",
      "translation": "MKIIQTRLKDMPSSLLAELGSYRYSVFARGEGWSIPSRLSTPGQEYDRYDRSDVIWLIAWKAQHGICGCVRLMAWHNPDNNSSEMIGDSESDDSEIVWEMSRFSARLEIDAELPLNILWHAVQLAAQSGVKYLYSAATPMLEQMFEQHQVNYEPLTPGIIQSEDNLFAVKIPVQQPNLAEKFHGARRFRREEVLPTLGVSVSWGARGR",
      "product": ""
     },
     {
      "start": 49130,
      "end": 49639,
      "strand": -1,
      "locus_tag": "ctg4_48",
      "type": "regulatory",
      "description": "<div class=\"focus-intro\">\n <strong><span class=\"serif\">ctg4_48</span></strong><br>\n \n <br>\n Locus tag: <span class=\"serif\">ctg4_48</span><br>\n Protein ID: <span class=\"serif\">None</span><br>\n Gene: <span class=\"serif\">None</span><br>\n \n Location: 49,130 - 49,639,\n (total: 510 nt)<br>\n <br>\n \n  regulatory (smcogs) SMCOG1197:autoinducer-binding transcriptional regulator, (Score: 119.6; E-value: 2.3e-36)<br>\n \n</div>\n<div class=\"focus-info\">\n \n\n \n\n \n\n\n \n</div>\n<div class=\"focus-urls\">\n <a class=\"wildcard-container\" data-wildcard-attrs=\"href\" href=\"http://blast.ncbi.nlm.nih.gov/Blast.cgi?PAGE=Proteins&PROGRAM=blastp&BLAST_PROGRAMS=blastp&QUERY=@!translation!@&LINK_LOC=protein&PAGE_TYPE=BlastSearch\" target=\"_blank\" data-locus=\"ctg4_48\">NCBI BlastP on this gene</a><br>\n <a href=\"http://www.ncbi.nlm.nih.gov/projects/sviewer/?Db=gene&amp;DbFrom=protein&amp;Cmd=Link&amp;noslider=1&amp;id=gnlXLLPAJBFE_4&amp;from=39130&amp;to=59639\" target=\"_new\">View genomic context</a><br>\n \n  <a href=\"knownclusterblast/region1/ctg4_48_mibig_hits.html\" target=\"_new\">MiBIG Hits</a><br>\n \n \n \n \n</div>\n<div class=\"focus-clipboard\">\n AA sequence: <span class=\"clipboard-copy wildcard-container\" data-locus=\"ctg4_48\" data-wildcard-attrs=\"data-seq\" data-seq=\"@!translation!@\">Copy to clipboard</span><br>\n Nucleotide sequence: <span class=\"clipboard-copy wildcard-container\" data-locus=\"ctg4_48\" data-wildcard-attrs=\"data-seq\" data-seq=\"@!dna!@\">Copy to clipboard</span><br>\n</div>",
      "dna": "TTGCAGGAGGACTTTGCACAGCTCGATCCGGTTTTGAAAAATTGTCGTGCTCCTGGCAACGTCTGGCCGTGGGACGAAATGGCCGATGCAGCAGGCAGAAAAGTGTTCCTGGCTGCCCGTAAACACGGCATCTATCACGGTATTTCATGTTCGATGATGGCGAAGAATCGATCTATGGGTATCTTGTCGATGTCCTATGCTTGTGAAAGTAAGACTATTCAGTTAACAACTGGACTGGAGCTTCAACTTCAGAACCTGGCCGAACTGAGCCTTGCTGCGCTGATCGAGATGGATGATATCTCGATGACGGCCGCTAAACTGGAATTAAGTGAACGAGAATTGGAGATACTAAAATGGACAGCAGAGGGAAAAACTTCTGCAGAAATATCCTTAATACTCTCAATTTCAAAAAATACGGTAAACTTTCACCAAAAAAACATGCAAAAACGATTTAATGCACCAAACAAAACGCAAATCGCCTCTTACGCTGCAGCAATCGGTTTAATCTGA",
      "translation": "LQEDFAQLDPVLKNCRAPGNVWPWDEMADAAGRKVFLAARKHGIYHGISCSMMAKNRSMGILSMSYACESKTIQLTTGLELQLQNLAELSLAALIEMDDISMTAAKLELSERELEILKWTAEGKTSAEISLILSISKNTVNFHQKNMQKRFNAPNKTQIASYAAAIGLI",
      "product": ""
     },
     {
      "start": 50443,
      "end": 51141,
      "strand": -1,
      "locus_tag": "ctg4_49",
      "type": "other",
      "description": "<div class=\"focus-intro\">\n <strong><span class=\"serif\">ctg4_49</span></strong><br>\n \n <br>\n Locus tag: <span class=\"serif\">ctg4_49</span><br>\n Protein ID: <span class=\"serif\">None</span><br>\n Gene: <span class=\"serif\">None</span><br>\n \n Location: 50,443 - 51,141,\n (total: 699 nt)<br>\n <br>\n \n</div>\n<div class=\"focus-info\">\n \n\n \n\n \n\n\n \n</div>\n<div class=\"focus-urls\">\n <a class=\"wildcard-container\" data-wildcard-attrs=\"href\" href=\"http://blast.ncbi.nlm.nih.gov/Blast.cgi?PAGE=Proteins&PROGRAM=blastp&BLAST_PROGRAMS=blastp&QUERY=@!translation!@&LINK_LOC=protein&PAGE_TYPE=BlastSearch\" target=\"_blank\" data-locus=\"ctg4_49\">NCBI BlastP on this gene</a><br>\n <a href=\"http://www.ncbi.nlm.nih.gov/projects/sviewer/?Db=gene&amp;DbFrom=protein&amp;Cmd=Link&amp;noslider=1&amp;id=gnlXLLPAJBFE_4&amp;from=40443&amp;to=61141\" target=\"_new\">View genomic context</a><br>\n \n \n \n \n</div>\n<div class=\"focus-clipboard\">\n AA sequence: <span class=\"clipboard-copy wildcard-container\" data-locus=\"ctg4_49\" data-wildcard-attrs=\"data-seq\" data-seq=\"@!translation!@\">Copy to clipboard</span><br>\n Nucleotide sequence: <span class=\"clipboard-copy wildcard-container\" data-locus=\"ctg4_49\" data-wildcard-attrs=\"data-seq\" data-seq=\"@!dna!@\">Copy to clipboard</span><br>\n</div>",
      "dna": "ATGAAGCAATTAATCGCATTTGCGCTACTGGCTTTGCTTGGCTGGCTGGCGCTGCCCACCCTGCTAAAAAAACTGCCCGCCGAATGGAATCCCGCTACCCCGCTGGCGGTGACCGACCCGCCCACGCTGGTGACGCGCTACAAGCTGAAGCGGCTGGCAAGTGACGGCGCTGGCTGCCTGGCGGTGCTGCAGCAGGCCGAGAGTGCGGGCTATATCAGCTATACGCGCCCCGGCAACCTGCAGGGGCAATGTCCGCTGGTCGACCCGGTGCGTATCACAGGCTTTGGCGAGGTCAAACTCAGCTCAAGCTTTCTCGCCAGCTGCGCGCTGGCGGTGAGCAGCACGATGCTGGTGACCCAGGCCCTGAAACCGCTGGCGCAGAGTGAGTTAGGCTCGCCTCTGGCGCGGATTGACCACCTTGGCAGTTATGCCTGCCGCAATATTTATCATCGTGCGCAAGGGCGGCTGAGCGAGCACGCCAGCGCCGAAGCGTGGGACCTCAGCGCATTTCTCTTGCAAAATGGTCAGCGTATTAGCGTGCTGAATCACTGGCAGGCGAATGATGCCCGCAGTCGCTGGTTGCATCAGGTGTTTGCGCAAAGCTGCGGCCTGTTCGGCAACTCGCTGGGGCCGGAATATAACGCCGCTCACGCCAACCATTTTCATCTGGGCATGCGCGGGTTTAGCCTCTGTCGCTGA",
      "translation": "MKQLIAFALLALLGWLALPTLLKKLPAEWNPATPLAVTDPPTLVTRYKLKRLASDGAGCLAVLQQAESAGYISYTRPGNLQGQCPLVDPVRITGFGEVKLSSSFLASCALAVSSTMLVTQALKPLAQSELGSPLARIDHLGSYACRNIYHRAQGRLSEHASAEAWDLSAFLLQNGQRISVLNHWQANDARSRWLHQVFAQSCGLFGNSLGPEYNAAHANHFHLGMRGFSLCR",
      "product": ""
     },
     {
      "start": 51343,
      "end": 52737,
      "strand": 1,
      "locus_tag": "ctg4_50",
      "type": "biosynthetic-additional",
      "description": "<div class=\"focus-intro\">\n <strong><span class=\"serif\">ctg4_50</span></strong><br>\n \n <br>\n Locus tag: <span class=\"serif\">ctg4_50</span><br>\n Protein ID: <span class=\"serif\">None</span><br>\n Gene: <span class=\"serif\">None</span><br>\n \n Location: 51,343 - 52,737,\n (total: 1395 nt)<br>\n <br>\n \n  biosynthetic-additional (smcogs) SMCOG1038:phenylalanine-specific permease (Score: 454.6; E-value: 4.8e-138)<br>\n \n</div>\n<div class=\"focus-info\">\n \n\n \n\n \n\n\n \n</div>\n<div class=\"focus-urls\">\n <a class=\"wildcard-container\" data-wildcard-attrs=\"href\" href=\"http://blast.ncbi.nlm.nih.gov/Blast.cgi?PAGE=Proteins&PROGRAM=blastp&BLAST_PROGRAMS=blastp&QUERY=@!translation!@&LINK_LOC=protein&PAGE_TYPE=BlastSearch\" target=\"_blank\" data-locus=\"ctg4_50\">NCBI BlastP on this gene</a><br>\n <a href=\"http://www.ncbi.nlm.nih.gov/projects/sviewer/?Db=gene&amp;DbFrom=protein&amp;Cmd=Link&amp;noslider=1&amp;id=gnlXLLPAJBFE_4&amp;from=41343&amp;to=62737\" target=\"_new\">View genomic context</a><br>\n \n  <a href=\"knownclusterblast/region1/ctg4_50_mibig_hits.html\" target=\"_new\">MiBIG Hits</a><br>\n \n \n \n \n</div>\n<div class=\"focus-clipboard\">\n AA sequence: <span class=\"clipboard-copy wildcard-container\" data-locus=\"ctg4_50\" data-wildcard-attrs=\"data-seq\" data-seq=\"@!translation!@\">Copy to clipboard</span><br>\n Nucleotide sequence: <span class=\"clipboard-copy wildcard-container\" data-locus=\"ctg4_50\" data-wildcard-attrs=\"data-seq\" data-seq=\"@!dna!@\">Copy to clipboard</span><br>\n</div>",
      "dna": "ATGGTTGATCAATCAAAAGAGGCAATCGTCTCGGAGGAAGGACCGGATACACTCCGGCGTAACCTGCATAATCGTCATATTCAGCTGATTGCTATCGGCGGTGCGATCGGTACCGGTCTGTTTATGGGGTCGGGTAAAACTATCAGCCTGGCCGGGCCGTCAATCATCTTCGTCTATATGATCATCGGCTTTATGCTGTTCTTTGTCATGCGCGCCATGGGCGAGCTGCTGCTCTCCAATCTGGAGTACAAATCCTTTAGCGATTTCGCCGCCGACCTGCTCGGTCCCTGGGCGGGGTATTTTACTGGCTGGACCTACTGGTTCTGCTGGGTGGTAACCGGCATTGCCGATGTGGTGGCTATTGCCTCCTACTTCCAGCTGTGGTTCCCCGACTTCTCGGTCTGGATGAGCGCCCTGCTGTGCATCGCGATATTCTTAACGCTGAATATCGCCACGGTAAAACTGTTTGGCGAAATGGAGTTCTGGTTTGCGATTATTAAAATCGTCGCCATCGTTGCGCTGATCGCCACCGGTATCGTGCTGGTCGCCATGCACTACCCTTCTCCGGGCGGCGGCACCGCTTCCCTGAGCAATATCTGGGATCACGGCGGAATGTTCCCGAAAGGGCTGAGCGGCTTCTTTGCCGGGTTCCAGATCGCGGTCTTTGCCTTTGTGGGTATTGAGCTGGTCGGCACCGCTGCCGCTGAAACGCACGATCCAAAAACCGTGCTGCCGCGTGCAATTAACGCCATTCCGCTGCGTATCATTATGTTCTACGTGCTGGCGCTGATGGTGATTATGGCGGTAACACCGTGGGATCAGGTGGTCGCGGACCGCAGCCCGTTCGTGGAGATGTTTGTGCTGATCGGCCTGCCGGCGGCGGCAAGCATCGTTAACTTTGTGGTACTGACCTCGGCAGCCTCCTCGGCGAACAGCGGTATCTTCTCGACCAGCCGCATGCTGTACGGTCTGGCGCAACAGGGCGTGGCCCATCGTCGTTTCGGCATGCTGTCAAGCCGCGCCGTGCCGACCACCGGGCTTTTCTTCTCCTGCCTGTGCCTGCTGGGCGGGGTTGCGCTGATTTATCTGATCCCGAACGTGATGACGGTGTTTACCCTGGTCACCACGGTATCCGCGATTCTGTTTATGTTTGTCTGGACCATTATTCTGTGCTCATACCTGGCGTACCGTAAGAAGTACCCGCAGCGGCACGCTGAATCGAGCTACAAGATGCCGCTGGGCAAATTCATGTGCTGGATCTGCATCGCCTTCTTCGCTTTCGTCATTGTGCTGCTGACGCTGGAAACCGATACGCGCCAGGCGCTGATGGTAACGCCGCTGTGGTTCCTGATGCTGGCGGTGGGTTGGTTCCTGCGCAAGCGTAAGGCAGGGTAA",
      "translation": "MVDQSKEAIVSEEGPDTLRRNLHNRHIQLIAIGGAIGTGLFMGSGKTISLAGPSIIFVYMIIGFMLFFVMRAMGELLLSNLEYKSFSDFAADLLGPWAGYFTGWTYWFCWVVTGIADVVAIASYFQLWFPDFSVWMSALLCIAIFLTLNIATVKLFGEMEFWFAIIKIVAIVALIATGIVLVAMHYPSPGGGTASLSNIWDHGGMFPKGLSGFFAGFQIAVFAFVGIELVGTAAAETHDPKTVLPRAINAIPLRIIMFYVLALMVIMAVTPWDQVVADRSPFVEMFVLIGLPAAASIVNFVVLTSAASSANSGIFSTSRMLYGLAQQGVAHRRFGMLSSRAVPTTGLFFSCLCLLGGVALIYLIPNVMTVFTLVTTVSAILFMFVWTIILCSYLAYRKKYPQRHAESSYKMPLGKFMCWICIAFFAFVIVLLTLETDTRQALMVTPLWFLMLAVGWFLRKRKAG",
      "product": ""
     },
     {
      "start": 52779,
      "end": 53759,
      "strand": -1,
      "locus_tag": "ctg4_51",
      "type": "other",
      "description": "<div class=\"focus-intro\">\n <strong><span class=\"serif\">ctg4_51</span></strong><br>\n \n <br>\n Locus tag: <span class=\"serif\">ctg4_51</span><br>\n Protein ID: <span class=\"serif\">None</span><br>\n Gene: <span class=\"serif\">None</span><br>\n \n Location: 52,779 - 53,759,\n (total: 981 nt)<br>\n <br>\n \n</div>\n<div class=\"focus-info\">\n \n\n \n\n \n\n\n \n</div>\n<div class=\"focus-urls\">\n <a class=\"wildcard-container\" data-wildcard-attrs=\"href\" href=\"http://blast.ncbi.nlm.nih.gov/Blast.cgi?PAGE=Proteins&PROGRAM=blastp&BLAST_PROGRAMS=blastp&QUERY=@!translation!@&LINK_LOC=protein&PAGE_TYPE=BlastSearch\" target=\"_blank\" data-locus=\"ctg4_51\">NCBI BlastP on this gene</a><br>\n <a href=\"http://www.ncbi.nlm.nih.gov/projects/sviewer/?Db=gene&amp;DbFrom=protein&amp;Cmd=Link&amp;noslider=1&amp;id=gnlXLLPAJBFE_4&amp;from=42779&amp;to=63759\" target=\"_new\">View genomic context</a><br>\n \n \n \n \n</div>\n<div class=\"focus-clipboard\">\n AA sequence: <span class=\"clipboard-copy wildcard-container\" data-locus=\"ctg4_51\" data-wildcard-attrs=\"data-seq\" data-seq=\"@!translation!@\">Copy to clipboard</span><br>\n Nucleotide sequence: <span class=\"clipboard-copy wildcard-container\" data-locus=\"ctg4_51\" data-wildcard-attrs=\"data-seq\" data-seq=\"@!dna!@\">Copy to clipboard</span><br>\n</div>",
      "dna": "ATGGATTCCGTTTCACAATTTGTGTTGGGCGCTGCGGTAGCCGTTGCCGTGATGGGGCGCAAAGCACCGGTATGGCAGGCTGCGGCCGTGGGCGCGGCGTGCGGCACGCTGCCGGACCTTGATGTATTTATCGACCACGGCGATGCTATCCGCAATATGACCCTTCACCGTACTGAAAGCCATGCGCTGCTGTGGTTGACCCTGGTTTTGCCGCTGCTGGCCGCGCTGTTTGCCCGCCTTTGCCGCCAGCAGCAGCACTTCGCCCGCTGGTGGGTGGCGGTGTGGCTGGCGCTGATCACTCACCCGCTGCTGGATTTGACCACGGTCTACGGCACCCAGCTGGCGCTGCCATTTACCGATCGGCCGTTTGCCATCGGCAGCATGTTTATTGTCGACCCGCTCTATACGCTGCCGCTGCTGGTGGGAATGGTTGCCGCGCTGGCGTGGCGCGGGGAGCGCGGGCGACGCTGGAATCGCATCGGGCTGAGCCTCAGCTGTGTTTATCTGCTGTGGAGCATGGTCGCGCAGGCGTGGGTGACGCATGAGGTGAAGCAGCAGCTGGCGGCAGACCGCGATGATGTTGAGCAACTGCTGGTCACGCCGACAGCCTTAAATACCCTGCAGTGGCGCGTGGTGGTCATGAGGGAGGGCAGCTATCAGGAGGGGTTCTATTCACTGCTCAGCCCGCACAAACCGCTGGTATTAACCACCCACGATCGCGGTACGGCGCTGTATCAGCAGCTGGCGTCGAACTGGTACGTGCAGCGCGTGGCCTGGTTTAGCCGCGGCTTCTTTGCCATGAAGCAGGTCAATGGCTATATCACCATCACCGATTTGCGGATGGGGGAGGAGCCGGACTACACCTTTACCTTTGATCTCGGTCCGCTGCCGCTTAAAGAGGGGCCTTATAAGCCATCGCGTCTGGCGGTACAGCGCCCACCGCTCGGGCAGGCACTGCATAAACTGTGGTCACGCTTCTAA",
      "translation": "MDSVSQFVLGAAVAVAVMGRKAPVWQAAAVGAACGTLPDLDVFIDHGDAIRNMTLHRTESHALLWLTLVLPLLAALFARLCRQQQHFARWWVAVWLALITHPLLDLTTVYGTQLALPFTDRPFAIGSMFIVDPLYTLPLLVGMVAALAWRGERGRRWNRIGLSLSCVYLLWSMVAQAWVTHEVKQQLAADRDDVEQLLVTPTALNTLQWRVVVMREGSYQEGFYSLLSPHKPLVLTTHDRGTALYQQLASNWYVQRVAWFSRGFFAMKQVNGYITITDLRMGEEPDYTFTFDLGPLPLKEGPYKPSRLAVQRPPLGQALHKLWSRF",
      "product": ""
     },
     {
      "start": 53784,
      "end": 54431,
      "strand": -1,
      "locus_tag": "ctg4_52",
      "type": "regulatory",
      "description": "<div class=\"focus-intro\">\n <strong><span class=\"serif\">ctg4_52</span></strong><br>\n \n <br>\n Locus tag: <span class=\"serif\">ctg4_52</span><br>\n Protein ID: <span class=\"serif\">None</span><br>\n Gene: <span class=\"serif\">None</span><br>\n \n Location: 53,784 - 54,431,\n (total: 648 nt)<br>\n <br>\n \n  regulatory (smcogs) SMCOG1057:TetR family transcriptional regulator (Score: 118.1; E-value: 1e-35)<br>\n \n</div>\n<div class=\"focus-info\">\n \n\n \n\n \n\n\n \n</div>\n<div class=\"focus-urls\">\n <a class=\"wildcard-container\" data-wildcard-attrs=\"href\" href=\"http://blast.ncbi.nlm.nih.gov/Blast.cgi?PAGE=Proteins&PROGRAM=blastp&BLAST_PROGRAMS=blastp&QUERY=@!translation!@&LINK_LOC=protein&PAGE_TYPE=BlastSearch\" target=\"_blank\" data-locus=\"ctg4_52\">NCBI BlastP on this gene</a><br>\n <a href=\"http://www.ncbi.nlm.nih.gov/projects/sviewer/?Db=gene&amp;DbFrom=protein&amp;Cmd=Link&amp;noslider=1&amp;id=gnlXLLPAJBFE_4&amp;from=43784&amp;to=64431\" target=\"_new\">View genomic context</a><br>\n \n  <a href=\"knownclusterblast/region1/ctg4_52_mibig_hits.html\" target=\"_new\">MiBIG Hits</a><br>\n \n \n \n \n</div>\n<div class=\"focus-clipboard\">\n AA sequence: <span class=\"clipboard-copy wildcard-container\" data-locus=\"ctg4_52\" data-wildcard-attrs=\"data-seq\" data-seq=\"@!translation!@\">Copy to clipboard</span><br>\n Nucleotide sequence: <span class=\"clipboard-copy wildcard-container\" data-locus=\"ctg4_52\" data-wildcard-attrs=\"data-seq\" data-seq=\"@!dna!@\">Copy to clipboard</span><br>\n</div>",
      "dna": "GTGAATTCGACTGATAAGCCTGCGGCAAAAGCCTCAACCCGCCGTTCCCGCGCGGTAGCCGCCAAGCGCAACGCTATTCTGGCGGCAGCGCTGGAGTTTTTTTCCCAGTTTGGCATCCACGGCACCAGCCTGGATAAAGTGGCTGAACGCGCTGACGTTTCCAAAACCAATCTGCTTTACTATTTCCCGTCGAAAGAAGAACTGTATATCGCGGTGCTGAAAGATCTGCTGGACGTGTGGCTGGCGCCGCTGCGTGCCCTGCGTGCCGATCAGCATCCGCTGGAGGCGATACGCGACTACATCCGCCTTAAGCTGGAAGTGTCACGCGATCATCCGCAGGCCTCACGTCTGTTCTGTCTGGAGATGCTGCAGGGGGCGCCGCTGCTGAAGGCCGAACTGGCGGGCGATCTCCGTCACCTGGTGGAAGATAAAGCGGCGGTGATTGAGGCATGGGTGGTGCAGGGCAAGCTGGCGGCGGTCCAGCCGCACCATCTGATCTTTATGCTGTGGGCCACCACGCAGCACTATGCCGATTTCTCCACGCAGGTAGAGGCGATAACCGGGCAAACGCTGCAGGATGAGCAGTTCTTTAACCAGACGGTAGAGAACGTGCAGCGCATGGTGATTGAGGGTATTCGCGTACGCTAA",
      "translation": "VNSTDKPAAKASTRRSRAVAAKRNAILAAALEFFSQFGIHGTSLDKVAERADVSKTNLLYYFPSKEELYIAVLKDLLDVWLAPLRALRADQHPLEAIRDYIRLKLEVSRDHPQASRLFCLEMLQGAPLLKAELAGDLRHLVEDKAAVIEAWVVQGKLAAVQPHHLIFMLWATTQHYADFSTQVEAITGQTLQDEQFFNQTVENVQRMVIEGIRVR",
      "product": ""
     },
     {
      "start": 54706,
      "end": 55797,
      "strand": 1,
      "locus_tag": "ctg4_53",
      "type": "biosynthetic-additional",
      "description": "<div class=\"focus-intro\">\n <strong><span class=\"serif\">ctg4_53</span></strong><br>\n \n <br>\n Locus tag: <span class=\"serif\">ctg4_53</span><br>\n Protein ID: <span class=\"serif\">None</span><br>\n Gene: <span class=\"serif\">None</span><br>\n \n Location: 54,706 - 55,797,\n (total: 1092 nt)<br>\n <br>\n \n  biosynthetic-additional (smcogs) SMCOG1083:oxidoreductase (Score: 135.9; E-value: 3.2e-41)<br>\n \n</div>\n<div class=\"focus-info\">\n \n\n \n\n \n\n\n \n</div>\n<div class=\"focus-urls\">\n <a class=\"wildcard-container\" data-wildcard-attrs=\"href\" href=\"http://blast.ncbi.nlm.nih.gov/Blast.cgi?PAGE=Proteins&PROGRAM=blastp&BLAST_PROGRAMS=blastp&QUERY=@!translation!@&LINK_LOC=protein&PAGE_TYPE=BlastSearch\" target=\"_blank\" data-locus=\"ctg4_53\">NCBI BlastP on this gene</a><br>\n <a href=\"http://www.ncbi.nlm.nih.gov/projects/sviewer/?Db=gene&amp;DbFrom=protein&amp;Cmd=Link&amp;noslider=1&amp;id=gnlXLLPAJBFE_4&amp;from=44706&amp;to=64921\" target=\"_new\">View genomic context</a><br>\n \n  <a href=\"knownclusterblast/region1/ctg4_53_mibig_hits.html\" target=\"_new\">MiBIG Hits</a><br>\n \n \n \n \n</div>\n<div class=\"focus-clipboard\">\n AA sequence: <span class=\"clipboard-copy wildcard-container\" data-locus=\"ctg4_53\" data-wildcard-attrs=\"data-seq\" data-seq=\"@!translation!@\">Copy to clipboard</span><br>\n Nucleotide sequence: <span class=\"clipboard-copy wildcard-container\" data-locus=\"ctg4_53\" data-wildcard-attrs=\"data-seq\" data-seq=\"@!dna!@\">Copy to clipboard</span><br>\n</div>",
      "dna": "ATGAAAATTGGTGTCTTTATCCCTATCGGTAACAACGGCTGGCTGATCTCCAACAACGCGCCGCAGTACATGCCCACGTTCGAACTGAACAAAGCCATTGTGCAGAAAGCCGAGCACTATCACTTTGATTTCGCCCTGTCGATGATCAAGCTGCGCGGCTTCGGTGGCCAGACCGAATTCTGGGACCACAATCTGGAGTCCTTCACGCTGATGGCCGGGCTGGCCGCCGTCACCTCCCGCATTGAAATATACGCCACCGCCGCCACTCTGACGCTGCCTCCGGCGATCGTGGCGCGCATGGCCTCAACAATTGACTCAATTTCCGGCGGACGCTTCGGCGTTAACCTGGTGACCGGCTGGCAGAAGCCGGAATATGACCAGATGGGCCTGTGGCCGGGCGATGAGTACTTCTCGCGCCGCTACGACTATCTGACCGAATACGTCAGCGTGCTGCGCGATCTGTGGGGCACGGGTAAGTCAGATCTCAAAGGTGAGTTCTTTACCATGAACGACTGCCGCCTCAGCCCGCAGCCGCAGAAGCCGATGAAGGTGATCTGCGCCGGACAGAGCGATGCGGGCATGGACTTCTCCGCGAAGCACGCCGATTACAACTTCTGCTTCGGTAAAGGGGTGAATACGCCGACCGCTTTCGCCCCGACCGCTGCGCGGATGAAAACGGCGGCCGATGCCGCAGGGCGCGATGTCGGCTCCTATGTGCTGTTTATGATCATCGCCGATGAAACCGACGAGGCGGCGCGGGCGAAATGGGAGCACTACAAAGAGGGGGCAGACGAACAAGCGCTGGCGTGGCTGACCACGCAGAGCCAACAGGATAAGAAATCCGGCAGCGATACCAACGTGCGCCAGATGGCTGACCCGACTTCCGCGGTGAATATCAATATGGGCACGTTGGTCGGCTCTTACGCCAGCGTCGCGCGCATGCTGGATGAAGTAGCAACGGTTGAAGGCACCCACGGCGTGCTGCTGACCTTTGATGATTTCCTACAGGGCATTGAGAACTTCGGCGAGCGCATCCAGCCGCTGATGCAGTGCCGCCTTGATGTGATTGATGCTACTCAGGAGGTCGCGTAA",
      "translation": "MKIGVFIPIGNNGWLISNNAPQYMPTFELNKAIVQKAEHYHFDFALSMIKLRGFGGQTEFWDHNLESFTLMAGLAAVTSRIEIYATAATLTLPPAIVARMASTIDSISGGRFGVNLVTGWQKPEYDQMGLWPGDEYFSRRYDYLTEYVSVLRDLWGTGKSDLKGEFFTMNDCRLSPQPQKPMKVICAGQSDAGMDFSAKHADYNFCFGKGVNTPTAFAPTAARMKTAADAAGRDVGSYVLFMIIADETDEAARAKWEHYKEGADEQALAWLTTQSQQDKKSGSDTNVRQMADPTSAVNINMGTLVGSYASVARMLDEVATVEGTHGVLLTFDDFLQGIENFGERIQPLMQCRLDVIDATQEVA",
      "product": ""
     },
     {
      "start": 55797,
      "end": 56543,
      "strand": 1,
      "locus_tag": "ctg4_54",
      "type": "biosynthetic-additional",
      "description": "<div class=\"focus-intro\">\n <strong><span class=\"serif\">ctg4_54</span></strong><br>\n \n <br>\n Locus tag: <span class=\"serif\">ctg4_54</span><br>\n Protein ID: <span class=\"serif\">None</span><br>\n Gene: <span class=\"serif\">None</span><br>\n \n Location: 55,797 - 56,543,\n (total: 747 nt)<br>\n <br>\n \n  biosynthetic-additional (smcogs) SMCOG1027:isochorismatase (Score: 97.3; E-value: 1.5e-29)<br>\n \n</div>\n<div class=\"focus-info\">\n \n\n \n\n \n\n\n \n</div>\n<div class=\"focus-urls\">\n <a class=\"wildcard-container\" data-wildcard-attrs=\"href\" href=\"http://blast.ncbi.nlm.nih.gov/Blast.cgi?PAGE=Proteins&PROGRAM=blastp&BLAST_PROGRAMS=blastp&QUERY=@!translation!@&LINK_LOC=protein&PAGE_TYPE=BlastSearch\" target=\"_blank\" data-locus=\"ctg4_54\">NCBI BlastP on this gene</a><br>\n <a href=\"http://www.ncbi.nlm.nih.gov/projects/sviewer/?Db=gene&amp;DbFrom=protein&amp;Cmd=Link&amp;noslider=1&amp;id=gnlXLLPAJBFE_4&amp;from=45797&amp;to=64921\" target=\"_new\">View genomic context</a><br>\n \n \n \n \n</div>\n<div class=\"focus-clipboard\">\n AA sequence: <span class=\"clipboard-copy wildcard-container\" data-locus=\"ctg4_54\" data-wildcard-attrs=\"data-seq\" data-seq=\"@!translation!@\">Copy to clipboard</span><br>\n Nucleotide sequence: <span class=\"clipboard-copy wildcard-container\" data-locus=\"ctg4_54\" data-wildcard-attrs=\"data-seq\" data-seq=\"@!dna!@\">Copy to clipboard</span><br>\n</div>",
      "dna": "ATGAAGAGCAAACCCGCCGTGGTCTGTACCACCGCCTCAAGCCAGAATGCCATTACCCTGCCCGCTCGCCCGGAAGCGATTGTCTTTCCGCCGGAGCAGACCGCGCTGATCGTGGTAGATATGCAGAATGCCTACGCCACCACCGGCGGCTATCTCGATCTCGCCGGCTTTGACGTCTCCGCCACCCGCCCGGTGATCGACCAGATCAACGTGGCGGTTAAAGCGGCGCGCGACGCCGGGATCCAGATTATCTGGTTCCAGAACGGCTGGGACGATCAGTACGTGGAAGCGGGTGGCCCCGGCTCACCGAACTGGCACAAATCCAACGCGCTGAAAACCATGCGCCAGAAGCCGGAGCTGCAGGGCACCCTGCTGGCGAAGGGCGGCTGGGATTATGAGCTGGTCGACGAACTGACGCCGCAGCCGGGCGATATTGTGCTGCCAAAACCGCGCTACAGCGGCTTCTTCAACACTGCGCTCGACAGCATGCTGCGCAGCCGCGGAATTCGCCACCTGGTGTTTACCGGCATTGCGACCAACGTCTGCGTGGAGTCGACGCTGCGCGACGGCTTCTTCCTTGAATACTTTGGCATCGTGCTGGAAGACGCGACCTATCAGGCCGGGCCGCTGTTTGCCCAGCAGGCGGCGATTTTCAATATCGAAACCTTCTTTGGCTGGGTCTCTGACGTCGGCAGCTTCTGTCGCGCATTACAGCATGAACCTACCGCCGCACAACAAACGGCATAA",
      "translation": "MKSKPAVVCTTASSQNAITLPARPEAIVFPPEQTALIVVDMQNAYATTGGYLDLAGFDVSATRPVIDQINVAVKAARDAGIQIIWFQNGWDDQYVEAGGPGSPNWHKSNALKTMRQKPELQGTLLAKGGWDYELVDELTPQPGDIVLPKPRYSGFFNTALDSMLRSRGIRHLVFTGIATNVCVESTLRDGFFLEYFGIVLEDATYQAGPLFAQQAAIFNIETFFGWVSDVGSFCRALQHEPTAAQQTA",
      "product": ""
     },
     {
      "start": 56574,
      "end": 56960,
      "strand": 1,
      "locus_tag": "ctg4_55",
      "type": "other",
      "description": "<div class=\"focus-intro\">\n <strong><span class=\"serif\">ctg4_55</span></strong><br>\n \n <br>\n Locus tag: <span class=\"serif\">ctg4_55</span><br>\n Protein ID: <span class=\"serif\">None</span><br>\n Gene: <span class=\"serif\">None</span><br>\n \n Location: 56,574 - 56,960,\n (total: 387 nt)<br>\n <br>\n \n</div>\n<div class=\"focus-info\">\n \n\n \n\n \n\n\n \n</div>\n<div class=\"focus-urls\">\n <a class=\"wildcard-container\" data-wildcard-attrs=\"href\" href=\"http://blast.ncbi.nlm.nih.gov/Blast.cgi?PAGE=Proteins&PROGRAM=blastp&BLAST_PROGRAMS=blastp&QUERY=@!translation!@&LINK_LOC=protein&PAGE_TYPE=BlastSearch\" target=\"_blank\" data-locus=\"ctg4_55\">NCBI BlastP on this gene</a><br>\n <a href=\"http://www.ncbi.nlm.nih.gov/projects/sviewer/?Db=gene&amp;DbFrom=protein&amp;Cmd=Link&amp;noslider=1&amp;id=gnlXLLPAJBFE_4&amp;from=46574&amp;to=64921\" target=\"_new\">View genomic context</a><br>\n \n  <a href=\"knownclusterblast/region1/ctg4_55_mibig_hits.html\" target=\"_new\">MiBIG Hits</a><br>\n \n \n \n \n</div>\n<div class=\"focus-clipboard\">\n AA sequence: <span class=\"clipboard-copy wildcard-container\" data-locus=\"ctg4_55\" data-wildcard-attrs=\"data-seq\" data-seq=\"@!translation!@\">Copy to clipboard</span><br>\n Nucleotide sequence: <span class=\"clipboard-copy wildcard-container\" data-locus=\"ctg4_55\" data-wildcard-attrs=\"data-seq\" data-seq=\"@!dna!@\">Copy to clipboard</span><br>\n</div>",
      "dna": "ATGCCTAAAACGATTATCACCCCACCGGGCACCAGCGTGCCGATTGCGCCTTTTGTGCCGGGAACGCTGGCCGACGGCGTGGTGTATGTCTCCGGGACATTGCCATTCGATAAGGACAACAACGTGGTGCATGTCGGTGATGCTGCCGCGCAGACGCGTCACGTGCTGGAAACGATCAAAAGCGTGATTGAGACGGCGGGCGGCACAATGGACGACGTGACCTTTAACTCGATCTTTATCACCGACTGGAGCAACTACGCGGCGGTTAACGCGGTGTATGCCGAGTTCTTCCCCGGCGAAAAACCGGCGCGCTTCTGCATTCAGTGCGGGCTGGTGAAACCCGATGCGCTGATTGAGATCGCCAGCGTCGCGCACATCGCTCAATAA",
      "translation": "MPKTIITPPGTSVPIAPFVPGTLADGVVYVSGTLPFDKDNNVVHVGDAAAQTRHVLETIKSVIETAGGTMDDVTFNSIFITDWSNYAAVNAVYAEFFPGEKPARFCIQCGLVKPDALIEIASVAHIAQ",
      "product": ""
     },
     {
      "start": 56971,
      "end": 57795,
      "strand": 1,
      "locus_tag": "ctg4_56",
      "type": "biosynthetic-additional",
      "description": "<div class=\"focus-intro\">\n <strong><span class=\"serif\">ctg4_56</span></strong><br>\n \n <br>\n Locus tag: <span class=\"serif\">ctg4_56</span><br>\n Protein ID: <span class=\"serif\">None</span><br>\n Gene: <span class=\"serif\">None</span><br>\n \n Location: 56,971 - 57,795,\n (total: 825 nt)<br>\n <br>\n \n  biosynthetic-additional (rule-based-clusters) Abhydrolase_6<br>\n \n  biosynthetic-additional (rule-based-clusters) PF00561<br>\n \n  biosynthetic-additional (smcogs) SMCOG1036:alpha/beta hydrolase fold protein (Score: 102; E-value: 7.5e-31)<br>\n \n</div>\n<div class=\"focus-info\">\n \n\n \n\n \n\n\n \n</div>\n<div class=\"focus-urls\">\n <a class=\"wildcard-container\" data-wildcard-attrs=\"href\" href=\"http://blast.ncbi.nlm.nih.gov/Blast.cgi?PAGE=Proteins&PROGRAM=blastp&BLAST_PROGRAMS=blastp&QUERY=@!translation!@&LINK_LOC=protein&PAGE_TYPE=BlastSearch\" target=\"_blank\" data-locus=\"ctg4_56\">NCBI BlastP on this gene</a><br>\n <a href=\"http://www.ncbi.nlm.nih.gov/projects/sviewer/?Db=gene&amp;DbFrom=protein&amp;Cmd=Link&amp;noslider=1&amp;id=gnlXLLPAJBFE_4&amp;from=46971&amp;to=64921\" target=\"_new\">View genomic context</a><br>\n \n  <a href=\"knownclusterblast/region1/ctg4_56_mibig_hits.html\" target=\"_new\">MiBIG Hits</a><br>\n \n \n \n \n</div>\n<div class=\"focus-clipboard\">\n AA sequence: <span class=\"clipboard-copy wildcard-container\" data-locus=\"ctg4_56\" data-wildcard-attrs=\"data-seq\" data-seq=\"@!translation!@\">Copy to clipboard</span><br>\n Nucleotide sequence: <span class=\"clipboard-copy wildcard-container\" data-locus=\"ctg4_56\" data-wildcard-attrs=\"data-seq\" data-seq=\"@!dna!@\">Copy to clipboard</span><br>\n</div>",
      "dna": "ATGCATATTGAGCTTTCAGGCCGCGACGATGCCGGCGCCGCGACCGTGGTACTTTCCGCCGGGCTGGGCGGGCTGGGCAGTTTCTGGCTACCGCAGATGAATGCGCTGCGTGCCGCGTATCGCGTGGTGGTGTATGACCAGCGCGGCACCGGCCGCAGCCCGGATACCCTGCCTGAGGGCTACAGCATGCAGGATATGGCCAGTGAACTGGCGCAGGCGCTCAGCGCGCAGGGCATCGAGCGCTACGACATCATCGGTCACGCGCTGGGTGGCATGGTGGCGCTGCAGCTGGCGCTCGACTACCCCGAACGCGTGCAGCGCCTGGTGTTGGTTAACGGCTGGCTACAGCTGGATGCTCACACCCGTCGCTGCTTCCGCGTGCGTCAGGATCTGCTGCTCAACGTTGGCGTTGAAGCCTGGGTGCGGGCTCAGCCGCTGTTCCTCTATCCGGCTGACTGGCTGTCGCAGCATCAGGAGCGCATTGAAGCTGAAGACACGCTGCACGCGGCGCATTTTCAGGGGCGTGAGAACCTGCTGAAACGTCTGCATGCACTGATGGCCTGTGATTACAGCGCGCAGGCGCAGCGTATCCACCAGCCGGTGCTGCTGCTGTGCGCGCGTGACGATCTGCTGGTGCCCTGGACCTGCTCCGAACAGCTGCTGGCCGCGCTACCTGACGCCACGCTGCAGCGCATGAACTGGGGTGGCCATGCCATGAGCGTCACAGACAGTACAACGTTTAATCACCTGCTGATGAGCTGGCTGCAAGATAAGAGCCTGGCCGCCAATACCGCCGAAATGGAGCCGTTATGTCTGAAGCCCTGA",
      "translation": "MHIELSGRDDAGAATVVLSAGLGGLGSFWLPQMNALRAAYRVVVYDQRGTGRSPDTLPEGYSMQDMASELAQALSAQGIERYDIIGHALGGMVALQLALDYPERVQRLVLVNGWLQLDAHTRRCFRVRQDLLLNVGVEAWVRAQPLFLYPADWLSQHQERIEAEDTLHAAHFQGRENLLKRLHALMACDYSAQAQRIHQPVLLLCARDDLLVPWTCSEQLLAALPDATLQRMNWGGHAMSVTDSTTFNHLLMSWLQDKSLAANTAEMEPLCLKP",
      "product": ""
     },
     {
      "start": 57780,
      "end": 58304,
      "strand": 1,
      "locus_tag": "ctg4_57",
      "type": "biosynthetic-additional",
      "description": "<div class=\"focus-intro\">\n <strong><span class=\"serif\">ctg4_57</span></strong><br>\n \n <br>\n Locus tag: <span class=\"serif\">ctg4_57</span><br>\n Protein ID: <span class=\"serif\">None</span><br>\n Gene: <span class=\"serif\">None</span><br>\n \n Location: 57,780 - 58,304,\n (total: 525 nt)<br>\n <br>\n \n  biosynthetic-additional (smcogs) SMCOG1160:flavin reductase domain protein FMN-binding (Score: 109.7; E-value: 1.9e-33)<br>\n \n</div>\n<div class=\"focus-info\">\n \n\n \n\n \n\n\n \n</div>\n<div class=\"focus-urls\">\n <a class=\"wildcard-container\" data-wildcard-attrs=\"href\" href=\"http://blast.ncbi.nlm.nih.gov/Blast.cgi?PAGE=Proteins&PROGRAM=blastp&BLAST_PROGRAMS=blastp&QUERY=@!translation!@&LINK_LOC=protein&PAGE_TYPE=BlastSearch\" target=\"_blank\" data-locus=\"ctg4_57\">NCBI BlastP on this gene</a><br>\n <a href=\"http://www.ncbi.nlm.nih.gov/projects/sviewer/?Db=gene&amp;DbFrom=protein&amp;Cmd=Link&amp;noslider=1&amp;id=gnlXLLPAJBFE_4&amp;from=47780&amp;to=64921\" target=\"_new\">View genomic context</a><br>\n \n  <a href=\"knownclusterblast/region1/ctg4_57_mibig_hits.html\" target=\"_new\">MiBIG Hits</a><br>\n \n \n \n \n</div>\n<div class=\"focus-clipboard\">\n AA sequence: <span class=\"clipboard-copy wildcard-container\" data-locus=\"ctg4_57\" data-wildcard-attrs=\"data-seq\" data-seq=\"@!translation!@\">Copy to clipboard</span><br>\n Nucleotide sequence: <span class=\"clipboard-copy wildcard-container\" data-locus=\"ctg4_57\" data-wildcard-attrs=\"data-seq\" data-seq=\"@!dna!@\">Copy to clipboard</span><br>\n</div>",
      "dna": "ATGTCTGAAGCCCTGAAAATTCCCGTCCCCGATACGCTGGTGGACAAACAGCAGTTTCGCAATGCGATGGCCCGCCTCGGCGCGGCGGTCAATATTATCACCACCGACGGGGCTGGCGGCCGTGCCGGGTTTACCGCTTCGGCGGTGTGCAGCGTCACCGATTCGCCGCCAACACTGCTGGTATGCCTGAACCGTTCCGCCTCGGTGTATGACGCTTTCCGCCAGAACCGCCAGCTGTGCGTCAATACGCTGGCCGCCGGGCATGAGGCGTTGTCCAACCTGTTCGGCGGTAAAACGCCAATGGCCGAGCGCTTTGTTGCCGCCGACTGGACGACGGGCGTCACCGGATCGCCGATCCTCAGCGGCGCGCTGATCTCGTTTGACTGCCTCGTCACGCAGACGATGAGCGTCGGCACCCATGACATTCTGGTATGCGAGGCGCAGGCGCTGGTCATCAACGACAGCAGCCATGGCCTGATCTGGTTCGATCGCGGCTATCACCCACTACCCCCACGCAGTTTCTGA",
      "translation": "MSEALKIPVPDTLVDKQQFRNAMARLGAAVNIITTDGAGGRAGFTASAVCSVTDSPPTLLVCLNRSASVYDAFRQNRQLCVNTLAAGHEALSNLFGGKTPMAERFVAADWTTGVTGSPILSGALISFDCLVTQTMSVGTHDILVCEAQALVINDSSHGLIWFDRGYHPLPPRSF",
      "product": ""
     }
    ],
    "clusters": [
     {
      "start": 48375,
      "end": 49002,
      "tool": "rule-based-clusters",
      "neighbouring_start": 38375,
      "neighbouring_end": 59002,
      "product": "hserlactone",
      "category": "other",
      "height": 2,
      "kind": "protocluster",
      "prefix": ""
     }
    ],
    "sites": {
     "ttaCodons": [],
     "bindingSites": [
      {
       "loc": 38656,
       "len": 15
      }
     ]
    },
    "type": "hserlactone",
    "products": [
     "hserlactone"
    ],
    "product_categories": [
     "other"
    ],
    "cssClass": "other hserlactone",
    "anchor": "r4c1"
   }
  ]
 },
 {
  "length": 67038,
  "seq_id": "gnlXLLPAJBFE_5",
  "regions": []
 },
 {
  "length": 67990,
  "seq_id": "gnlXLLPAJBFE_6",
  "regions": []
 },
 {
  "length": 64410,
  "seq_id": "gnlXLLPAJBFE_7",
  "regions": []
 },
 {
  "length": 76731,
  "seq_id": "gnlXLLPAJBFE_8",
  "regions": []
 },
 {
  "length": 77393,
  "seq_id": "gnlXLLPAJBFE_9",
  "regions": []
 },
 {
  "length": 81333,
  "seq_id": "gnlXLLPAJBFE_10",
  "regions": []
 },
 {
  "length": 87043,
  "seq_id": "gnlXLLPAJBFE_11",
  "regions": []
 },
 {
  "length": 83961,
  "seq_id": "gnlXLLPAJBFE_12",
  "regions": []
 },
 {
  "length": 94834,
  "seq_id": "gnlXLLPAJBFE_13",
  "regions": []
 },
 {
  "length": 97308,
  "seq_id": "gnlXLLPAJBFE_14",
  "regions": []
 },
 {
  "length": 47120,
  "seq_id": "gnlXLLPAJBFE_15",
  "regions": []
 },
 {
  "length": 46653,
  "seq_id": "gnlXLLPAJBFE_16",
  "regions": []
 },
 {
  "length": 56592,
  "seq_id": "gnlXLLPAJBFE_17",
  "regions": []
 },
 {
  "length": 46500,
  "seq_id": "gnlXLLPAJBFE_18",
  "regions": []
 },
 {
  "length": 54278,
  "seq_id": "gnlXLLPAJBFE_19",
  "regions": []
 },
 {
  "length": 53104,
  "seq_id": "gnlXLLPAJBFE_20",
  "regions": []
 },
 {
  "length": 50998,
  "seq_id": "gnlXLLPAJBFE_21",
  "regions": []
 },
 {
  "length": 43859,
  "seq_id": "gnlXLLPAJBFE_22",
  "regions": []
 },
 {
  "length": 43659,
  "seq_id": "gnlXLLPAJBFE_23",
  "regions": []
 },
 {
  "length": 45532,
  "seq_id": "gnlXLLPAJBFE_24",
  "regions": []
 },
 {
  "length": 122121,
  "seq_id": "gnlXLLPAJBFE_25",
  "regions": []
 },
 {
  "length": 43038,
  "seq_id": "gnlXLLPAJBFE_26",
  "regions": []
 },
 {
  "length": 41943,
  "seq_id": "gnlXLLPAJBFE_27",
  "regions": [
   {
    "start": 4460,
    "end": 16814,
    "idx": 1,
    "orfs": [
     {
      "start": 5013,
      "end": 6200,
      "strand": 1,
      "locus_tag": "ctg27_5",
      "type": "other",
      "description": "<div class=\"focus-intro\">\n <strong><span class=\"serif\">ctg27_5</span></strong><br>\n \n <br>\n Locus tag: <span class=\"serif\">ctg27_5</span><br>\n Protein ID: <span class=\"serif\">None</span><br>\n Gene: <span class=\"serif\">None</span><br>\n \n Location: 5,013 - 6,200,\n (total: 1188 nt)<br>\n <br>\n \n</div>\n<div class=\"focus-info\">\n \n\n \n\n \n\n\n \n</div>\n<div class=\"focus-urls\">\n <a class=\"wildcard-container\" data-wildcard-attrs=\"href\" href=\"http://blast.ncbi.nlm.nih.gov/Blast.cgi?PAGE=Proteins&PROGRAM=blastp&BLAST_PROGRAMS=blastp&QUERY=@!translation!@&LINK_LOC=protein&PAGE_TYPE=BlastSearch\" target=\"_blank\" data-locus=\"ctg27_5\">NCBI BlastP on this gene</a><br>\n <a href=\"http://www.ncbi.nlm.nih.gov/projects/sviewer/?Db=gene&amp;DbFrom=protein&amp;Cmd=Link&amp;noslider=1&amp;id=gnlXLLPAJBFE_27&amp;from=0&amp;to=16200\" target=\"_new\">View genomic context</a><br>\n \n  <a href=\"knownclusterblast/region1/ctg27_5_mibig_hits.html\" target=\"_new\">MiBIG Hits</a><br>\n \n \n \n \n</div>\n<div class=\"focus-clipboard\">\n AA sequence: <span class=\"clipboard-copy wildcard-container\" data-locus=\"ctg27_5\" data-wildcard-attrs=\"data-seq\" data-seq=\"@!translation!@\">Copy to clipboard</span><br>\n Nucleotide sequence: <span class=\"clipboard-copy wildcard-container\" data-locus=\"ctg27_5\" data-wildcard-attrs=\"data-seq\" data-seq=\"@!dna!@\">Copy to clipboard</span><br>\n</div>",
      "dna": "GTGTTCCTGAATATCGGCGAACGCTTCCTGCTGGATGCCAGCCTCGGTAAAGGAGAAGGCGACCGTGAAAAAGTCGGTATTGACTATAAAGGCCTGCCGGCTGACGTGGTTCCAGGGGATATTCTGCTGCTGGATGATGGTCGCGTGCAGCTGAAAGTGCTGGAAGTCCAGGGCATGAAGGTGTTTACCGAAGTGACCGTTGGCGGCCCGCTTTCTAATAATAAAGGCATCAACAAGCTCGGCGGCGGCCTGTCTGCTGAAGCGCTGACGGAAAAAGATAAGGCTGACATTCTGACCGCAGCCAAAATCGGCGTTGATTACCTTGCCGTCTCCTTCCCGCGCTGCGGAGAAGACCTGAACTATGCGCGCCGCCTGGCGCGTGAAGCGGGCTGCGAAGCGAAAATCGTCTCCAAAGTTGAGCGTGCCGAAGCCGTTGCCAGCCAGGAAGCGATGGATGACATCATTCTCGCCTCTGATGTGGTCATGGTCGCCAGGGGGGATCTGGGGGTTGAAATCGGCGATCCGGAACTGGTCGGTATCCAGAAAGCGCTGATCCGTCGTGCGCGCCAGCTCAACCGCTCCGTGATCACCGCGACCCAGATGATGGAATCGATGATCACTAACCCAATGCCTACCCGTGCAGAGGTGATGGACGTGGCGAACGCCGTACTGGACGGCACCGATGCCGTGATGCTGTCGGCCGAAACCGCAGCGGGACAGTATCCGGCGGAAACCGTTTCAGCAATGGCGAAAGTGTGCCTGGGCGCGGAGAAAATCCCCAGCATTAACGTCTCCAAGCACCGCCTCGACGTGCAGTTCGACAACATCGAAGAAGCGATTGCCATGTCGGCGATGTATGCCGCCAACCATCTGCAGGGCGTTACCGCAATTATCACTATGACCGAATCCGGTCGTACTGCACTGATGACCTCGCGTATCACCTCCGGCCTGCCGATCTTCGCCATGTCGCGCCACGAGCGCACGCTGAACCTGACCGCGCTCTATCGCGGCGTGACGCCAGTGTTCTTTGACAGCAACAATGATGGCGTAGCTGCAGCGCACGACGCCATTAACCTGCTGCGTGAAAAAGGTTTCCTGATGTCGGGCGATCTTGTCATCGTCACTCAGGGTGATGTGATGAGCACCACTGGCACCACCAATACCAGCCGCGTACTGCGCGTCGAGTAA",
      "translation": "VFLNIGERFLLDASLGKGEGDREKVGIDYKGLPADVVPGDILLLDDGRVQLKVLEVQGMKVFTEVTVGGPLSNNKGINKLGGGLSAEALTEKDKADILTAAKIGVDYLAVSFPRCGEDLNYARRLAREAGCEAKIVSKVERAEAVASQEAMDDIILASDVVMVARGDLGVEIGDPELVGIQKALIRRARQLNRSVITATQMMESMITNPMPTRAEVMDVANAVLDGTDAVMLSAETAAGQYPAETVSAMAKVCLGAEKIPSINVSKHRLDVQFDNIEEAIAMSAMYAANHLQGVTAIITMTESGRTALMTSRITSGLPIFAMSRHERTLNLTALYRGVTPVFFDSNNDGVAAAHDAINLLREKGFLMSGDLVIVTQGDVMSTTGTTNTSRVLRVE",
      "product": ""
     },
     {
      "start": 6662,
      "end": 6922,
      "strand": -1,
      "locus_tag": "ctg27_6",
      "type": "other",
      "description": "<div class=\"focus-intro\">\n <strong><span class=\"serif\">ctg27_6</span></strong><br>\n \n <br>\n Locus tag: <span class=\"serif\">ctg27_6</span><br>\n Protein ID: <span class=\"serif\">None</span><br>\n Gene: <span class=\"serif\">None</span><br>\n \n Location: 6,662 - 6,922,\n (total: 261 nt)<br>\n <br>\n \n</div>\n<div class=\"focus-info\">\n \n\n \n\n \n\n\n \n</div>\n<div class=\"focus-urls\">\n <a class=\"wildcard-container\" data-wildcard-attrs=\"href\" href=\"http://blast.ncbi.nlm.nih.gov/Blast.cgi?PAGE=Proteins&PROGRAM=blastp&BLAST_PROGRAMS=blastp&QUERY=@!translation!@&LINK_LOC=protein&PAGE_TYPE=BlastSearch\" target=\"_blank\" data-locus=\"ctg27_6\">NCBI BlastP on this gene</a><br>\n <a href=\"http://www.ncbi.nlm.nih.gov/projects/sviewer/?Db=gene&amp;DbFrom=protein&amp;Cmd=Link&amp;noslider=1&amp;id=gnlXLLPAJBFE_27&amp;from=0&amp;to=16922\" target=\"_new\">View genomic context</a><br>\n \n \n \n \n</div>\n<div class=\"focus-clipboard\">\n AA sequence: <span class=\"clipboard-copy wildcard-container\" data-locus=\"ctg27_6\" data-wildcard-attrs=\"data-seq\" data-seq=\"@!translation!@\">Copy to clipboard</span><br>\n Nucleotide sequence: <span class=\"clipboard-copy wildcard-container\" data-locus=\"ctg27_6\" data-wildcard-attrs=\"data-seq\" data-seq=\"@!dna!@\">Copy to clipboard</span><br>\n</div>",
      "dna": "ATGGTGGAACCACACGGCGTCCTTAAGCCACAGCTGCTGGAGTTCAGCCAGCGCAGACTCTTCGTCAGCCAGTGGCCGGTCAAGGTCGACGCTGGCGAACGCTGGTGCCAGCTCATGCGGCAGGATGCCGCTAAAGGGTTTTTCTACATTGTGCAAGGTACTGGCAATCAGCGCGACTGCCCGCTCCGTCTGGCGGGAGTACGCTTGCAGCTGCGCATCATTGAAAATGAATTTTTCCGCGGGCAGAGATGGCGCCTCTGA",
      "translation": "MVEPHGVLKPQLLEFSQRRLFVSQWPVKVDAGERWCQLMRQDAAKGFFYIVQGTGNQRDCPLRLAGVRLQLRIIENEFFRGQRWRL",
      "product": ""
     },
     {
      "start": 6953,
      "end": 8176,
      "strand": 1,
      "locus_tag": "ctg27_7",
      "type": "biosynthetic-additional",
      "description": "<div class=\"focus-intro\">\n <strong><span class=\"serif\">ctg27_7</span></strong><br>\n \n <br>\n Locus tag: <span class=\"serif\">ctg27_7</span><br>\n Protein ID: <span class=\"serif\">None</span><br>\n Gene: <span class=\"serif\">None</span><br>\n \n Location: 6,953 - 8,176,\n (total: 1224 nt)<br>\n <br>\n \n  biosynthetic-additional (smcogs) SMCOG1180:Decarboxylase, pyridoxal-dependent (Score: 365.8; E-value: 5e-111)<br>\n \n</div>\n<div class=\"focus-info\">\n \n\n \n\n \n\n\n \n</div>\n<div class=\"focus-urls\">\n <a class=\"wildcard-container\" data-wildcard-attrs=\"href\" href=\"http://blast.ncbi.nlm.nih.gov/Blast.cgi?PAGE=Proteins&PROGRAM=blastp&BLAST_PROGRAMS=blastp&QUERY=@!translation!@&LINK_LOC=protein&PAGE_TYPE=BlastSearch\" target=\"_blank\" data-locus=\"ctg27_7\">NCBI BlastP on this gene</a><br>\n <a href=\"http://www.ncbi.nlm.nih.gov/projects/sviewer/?Db=gene&amp;DbFrom=protein&amp;Cmd=Link&amp;noslider=1&amp;id=gnlXLLPAJBFE_27&amp;from=0&amp;to=18176\" target=\"_new\">View genomic context</a><br>\n \n  <a href=\"knownclusterblast/region1/ctg27_7_mibig_hits.html\" target=\"_new\">MiBIG Hits</a><br>\n \n \n \n \n</div>\n<div class=\"focus-clipboard\">\n AA sequence: <span class=\"clipboard-copy wildcard-container\" data-locus=\"ctg27_7\" data-wildcard-attrs=\"data-seq\" data-seq=\"@!translation!@\">Copy to clipboard</span><br>\n Nucleotide sequence: <span class=\"clipboard-copy wildcard-container\" data-locus=\"ctg27_7\" data-wildcard-attrs=\"data-seq\" data-seq=\"@!dna!@\">Copy to clipboard</span><br>\n</div>",
      "dna": "GTGGTGCTCCCTTCCCTGCTGGCCGAACAGCTGATGGCCGCCGTGAACAGCTCGGTGGATACCTGGGACCAGAGCGCAGGCGCTACGCTGATCGAGCAGAAGGTGATTGACTGGACGCTGAAACGCTGTGGCCTGCCCGCCAGCGCCGACGGCATTTTCACCAGCGGCGGCACGCAGTCAAACCTGATGGCGATGCTGCTGGCGCGTGACAGCGGGTACGAGCGCAGCCATCCCGGGCGCACCATCAAGCAGAACGGGCTGCCTGCCGACGCCAGTAAATGGCGCATTTTCACTTCCGGCCTCAGCCACTTCAGCATTCAAAAATCCGCAGCGCTGCTGGGATTAGGCTACGACGCGGTGATCCCAGTGGCGCACGATGACAAGTTCCGTATGGATGCCGGGGAGCTGCAGCGCGAGATTGAAGCCTGTCTGCAGCAGGGATTAATCCCGATTGCCGTGGTCGCCACCAGCGGCACCACCGATTTTGGCAGTATTGATCCCCTGCCCGCCATTGCCGCACTCAGCCGCCGCTACGGGCTATGGATGCACGTCGACGCTGCCTACGGCTGCGGGCTGCTGGTGTCAAACCTGCACCGCGAGCGGCTGGAGGGCATTGAACTGGCGGACTCGGTGACGGTGGATTATCACAAATCCTTCTTCCAGACCGTCAGCTGCGGCGCCTTCATGGTGCGCGATAAACGCCATCTGCGCCACGTCACGCATCACGCCGACTACCTGAACCCGCTCAGCGCGCAGCAGGAAGGCACGCCAAATCTGGTGAATAAAAGCATTCAAACCACCCGCCGCTTCGACGCGCTGAAAATGTGGCTGACGCTGCGCATTATGGGCGCAGAAACGCTCGGCAGCGCATTTGACGGCCTGCTGGAGCGCTGTCAGCAGACGCACCAGCTGCTGCGCGATCACCCGGTGATGGAGGTGCTGCACGCCCCCGAACTGACCACTCAGGTGTTTCGTCTGGTGCCGAAAGCAGGCTACAGCGATGCGCAGCTCGATGAGCTGAATACCGGGGTGCGCAAGGCGCTGTTCCGCTCTGGCAATGCCGTGGTCGCCGGAACCAAAGTGGATGGCCGTCAGTATCTGAAAATCACCCTGCTCAACCCCAATACCACCCTCGCTGACCTGCAGGATACCCTCGCGCTTATCGTTCATTACGGGCGCGAGCTGCTCAGCCAGCCGCGTACAGGAGGCCAGCATCATGAGTAA",
      "translation": "VVLPSLLAEQLMAAVNSSVDTWDQSAGATLIEQKVIDWTLKRCGLPASADGIFTSGGTQSNLMAMLLARDSGYERSHPGRTIKQNGLPADASKWRIFTSGLSHFSIQKSAALLGLGYDAVIPVAHDDKFRMDAGELQREIEACLQQGLIPIAVVATSGTTDFGSIDPLPAIAALSRRYGLWMHVDAAYGCGLLVSNLHRERLEGIELADSVTVDYHKSFFQTVSCGAFMVRDKRHLRHVTHHADYLNPLSAQQEGTPNLVNKSIQTTRRFDALKMWLTLRIMGAETLGSAFDGLLERCQQTHQLLRDHPVMEVLHAPELTTQVFRLVPKAGYSDAQLDELNTGVRKALFRSGNAVVAGTKVDGRQYLKITLLNPNTTLADLQDTLALIVHYGRELLSQPRTGGQHHE",
      "product": ""
     },
     {
      "start": 8169,
      "end": 9458,
      "strand": 1,
      "locus_tag": "ctg27_8",
      "type": "biosynthetic-additional",
      "description": "<div class=\"focus-intro\">\n <strong><span class=\"serif\">ctg27_8</span></strong><br>\n \n <br>\n Locus tag: <span class=\"serif\">ctg27_8</span><br>\n Protein ID: <span class=\"serif\">None</span><br>\n Gene: <span class=\"serif\">None</span><br>\n \n Location: 8,169 - 9,458,\n (total: 1290 nt)<br>\n <br>\n \n  biosynthetic-additional (smcogs) SMCOG1080:lysine/ornithine N-monooxygenase (Score: 408.6; E-value: 4.4e-124)<br>\n \n</div>\n<div class=\"focus-info\">\n \n\n \n\n \n\n\n \n</div>\n<div class=\"focus-urls\">\n <a class=\"wildcard-container\" data-wildcard-attrs=\"href\" href=\"http://blast.ncbi.nlm.nih.gov/Blast.cgi?PAGE=Proteins&PROGRAM=blastp&BLAST_PROGRAMS=blastp&QUERY=@!translation!@&LINK_LOC=protein&PAGE_TYPE=BlastSearch\" target=\"_blank\" data-locus=\"ctg27_8\">NCBI BlastP on this gene</a><br>\n <a href=\"http://www.ncbi.nlm.nih.gov/projects/sviewer/?Db=gene&amp;DbFrom=protein&amp;Cmd=Link&amp;noslider=1&amp;id=gnlXLLPAJBFE_27&amp;from=0&amp;to=19458\" target=\"_new\">View genomic context</a><br>\n \n  <a href=\"knownclusterblast/region1/ctg27_8_mibig_hits.html\" target=\"_new\">MiBIG Hits</a><br>\n \n \n \n \n</div>\n<div class=\"focus-clipboard\">\n AA sequence: <span class=\"clipboard-copy wildcard-container\" data-locus=\"ctg27_8\" data-wildcard-attrs=\"data-seq\" data-seq=\"@!translation!@\">Copy to clipboard</span><br>\n Nucleotide sequence: <span class=\"clipboard-copy wildcard-container\" data-locus=\"ctg27_8\" data-wildcard-attrs=\"data-seq\" data-seq=\"@!dna!@\">Copy to clipboard</span><br>\n</div>",
      "dna": "ATGAGTAAAATTTACGATTTTATCGGCATTGGCATCGGACCGTTCAACCTCAGCCTTGCCTGCCTGACCGAGCCGCTGGAGGATCTCGATGGCCTCTTCCTCGATCAGAATCCCGGCTTCGACTGGCACACCGGCATGATGCTGGAGAGCGCGCATTTGCAGACGCCGTTTATGGCCGACCTGGTAACGCTGGCTGACCCCACCAGCCGCTTCAGCCTGCTCAACTACATGAAGCAGCAGGGCAAGATTTACTCATTTTACATCCGCGAAGATTTCTTCCTGATGCGCAAAGAGTACAACCTCTACTGCCAGTGGGCCGCCGCTCAGCTGACTAATCTGCGCTGGAACAGCCGGGTTGATGACGTCAGCTGGGATGAGCCGCTGCAGTGCTACCGCGTGCGCAGCCACGACAGCCGCAGCGGGGAGCGCCAGCAGTGGCTGACGCGCCGCCTGGTGTTGGGCACCGGCCCGCAGGCCTGGCTACCGGAGTGCAGCAAGCCGCATCAGCAGCGTCTGACGCACTCCAGCCAGTACCTGGTGAACAAAGCCCAGCTGCAGCAGAAGCGTTCGATTACCGTACTCGGCAGCGGCCAGAGCGCGGCGGAGATCTACTATGACCTGCTTGGCGACATCGATAAATTTGGCTACCAGCTCAACTGGGTGACCCGCGCCCCGCGCTTCTACCCGCTGGAGTACAGCAAGCTGACGCTGGAGATGACCTCGCCGGAGTGGGTGGATTACTTCCACCAGCTGCCTGCGGAGAAGCGCGATAGCCTCAACGCCCAGCATAAGAACCTCTATAAAGGCATCAACAGCGAGCTGATTAACGCGATTTATGACCTGATGTACGTTAAGCAGCTGGACGGTGCGCTTGACGTCAATCTGTTTACCCACTCGGCCCTCACCGCTCTGCGCTGGCTGCCGCAGGGCGAATTTGAGCTAACGCTGCATCAGCAGGAGCAGGACCGCAGCTACACGCGCCGCAGCGAGGGCATCGTCATGGCGACTGGCTATCACTATCAGCCGCCGCAGTTTATTGAGGGGATCGCCCAGCGGCTGCGCTGGGATGATAAAGGCCGCTACGACGTGCAGCGTAACTACAGTATCGACCGCAACAATCAGGTGTTTGTGCAGAACGCAGAGCTGCATACCCACGGCTTTGTCACCCCGGACCTCGGCATGGCGTGCTACCGCAACTCGGTGCTGATCCGCGAACTGACCGGGCGGGAAGTCTATCCCGTTGAGCGCCGCATCGCCTTCCAGACCTTCCCCGCCTGCGAGGAGCAGTAA",
      "translation": "MSKIYDFIGIGIGPFNLSLACLTEPLEDLDGLFLDQNPGFDWHTGMMLESAHLQTPFMADLVTLADPTSRFSLLNYMKQQGKIYSFYIREDFFLMRKEYNLYCQWAAAQLTNLRWNSRVDDVSWDEPLQCYRVRSHDSRSGERQQWLTRRLVLGTGPQAWLPECSKPHQQRLTHSSQYLVNKAQLQQKRSITVLGSGQSAAEIYYDLLGDIDKFGYQLNWVTRAPRFYPLEYSKLTLEMTSPEWVDYFHQLPAEKRDSLNAQHKNLYKGINSELINAIYDLMYVKQLDGALDVNLFTHSALTALRWLPQGEFELTLHQQEQDRSYTRRSEGIVMATGYHYQPPQFIEGIAQRLRWDDKGRYDVQRNYSIDRNNQVFVQNAELHTHGFVTPDLGMACYRNSVLIRELTGREVYPVERRIAFQTFPACEEQ",
      "product": ""
     },
     {
      "start": 9460,
      "end": 11814,
      "strand": 1,
      "locus_tag": "ctg27_9",
      "type": "biosynthetic",
      "description": "<div class=\"focus-intro\">\n <strong><span class=\"serif\">ctg27_9</span></strong><br>\n \n <br>\n Locus tag: <span class=\"serif\">ctg27_9</span><br>\n Protein ID: <span class=\"serif\">None</span><br>\n Gene: <span class=\"serif\">None</span><br>\n \n Location: 9,460 - 11,814,\n (total: 2355 nt)<br>\n <br>\n \n  biosynthetic (rule-based-clusters) NI-siderophore: IucA_IucC<br>\n \n  biosynthetic-additional (smcogs) SMCOG1203:putative siderophore biosynthesis protein (Score: 142; E-value: 5.5e-43)<br>\n \n</div>\n<div class=\"focus-info\">\n \n\n \n\n \n\n\n \n</div>\n<div class=\"focus-urls\">\n <a class=\"wildcard-container\" data-wildcard-attrs=\"href\" href=\"http://blast.ncbi.nlm.nih.gov/Blast.cgi?PAGE=Proteins&PROGRAM=blastp&BLAST_PROGRAMS=blastp&QUERY=@!translation!@&LINK_LOC=protein&PAGE_TYPE=BlastSearch\" target=\"_blank\" data-locus=\"ctg27_9\">NCBI BlastP on this gene</a><br>\n <a href=\"http://www.ncbi.nlm.nih.gov/projects/sviewer/?Db=gene&amp;DbFrom=protein&amp;Cmd=Link&amp;noslider=1&amp;id=gnlXLLPAJBFE_27&amp;from=0&amp;to=21814\" target=\"_new\">View genomic context</a><br>\n \n  <a href=\"knownclusterblast/region1/ctg27_9_mibig_hits.html\" target=\"_new\">MiBIG Hits</a><br>\n \n \n \n \n</div>\n<div class=\"focus-clipboard\">\n AA sequence: <span class=\"clipboard-copy wildcard-container\" data-locus=\"ctg27_9\" data-wildcard-attrs=\"data-seq\" data-seq=\"@!translation!@\">Copy to clipboard</span><br>\n Nucleotide sequence: <span class=\"clipboard-copy wildcard-container\" data-locus=\"ctg27_9\" data-wildcard-attrs=\"data-seq\" data-seq=\"@!dna!@\">Copy to clipboard</span><br>\n</div>",
      "dna": "ATGTTGTCATCCGCTATTTTCACCACCTCACGTCCGGCGGGAGCGTTCTCGCTGCGCCCGCTGCAGCCTGAAGATGCCGCCGTAATCCACAGCTGGGTAACGCGCGACTACGCCCGCTTCTGGGGCATGCAGCAGGACACGCTGGAGCAGGTCAGCCAGTTTTATCAGCAGCTGACCGCCAGCGATCCGCACGCAGCGCTGGTTGGCTGCTGCGACGGCGAACCGGTGTTTCTCATCGAGTGCTATCAGGCGCAGCGCGATGAAGTCGGTAAGTATTATCCGGCGCGCGACGGCGACTACGGGATGCACATCCTCATCGCCCCCGCTACTCAGCCGCGTCCGCAGTTCAGCTGGCAGGTGTTTACCGTGGTGATGGACTTTATGTTCAGTCGCCCTGAGGTCCAGCGCGTGGTGGTCGAACCGGATGTAAATAACGCCAGGATCCACCCGCTAAATAAGCGTGCCGGCTTCCAGTACCAGCACCAGATTGATATGGGGCACAAAACCGCGTGGCTGGCGTTTTGCCAGCGCGAAGATTACCAACAGGCACTGCAACAGGAGACCCTGACCATGACCACCCCTTCCCCGCTGCTGAGCGGCAGCCATCTGCCCGGTCCCCACTGGGAACAGGCTAACCGCCTGCTGCTGCGCAAAGCCATTGCCGAGTTCTCACACGAGCTGATTATCACGCCGCAGGCGCTGGGCGATGACCGCTATCGCCTGCCCGTTCCGGCCAGCGAGTGCGAATATCAGTTCCGCGCCCGGCGCATGGCGCTCGATCACTGGGCAATCGACGAACAGTCGCTGCAAAAGCTGAACAACGGCGCGCCGCTGCCGCTGGATGCGCTGCAGTTTATCGTCGAGTTCAATCAGCAGATCGGTATTCCACCCAACCTGCTGGCGACCTACATGGAGGAGATCACCAGCACGCTGTGCAGCTCGGTCTTCAAGCTGCAAAAAAACAGCCTCAGCAGCGCCGAACTGGTTCGCGCCGATTTCCAGACGGTAGAAGCCGCCATGAGCGAAGGCCATCCCTGCTTTGTCGCCAACAATGGCCGCATCGGTTTTGATGCCCGTGATTACCTGGCCTATGCACCGGAAGCCGCCGCGCCGATCAATCTGATCTGGGTTGCGGTGCATCGCCGCAATGCGCACTTTGCCAGCCTGGATGAGCTGGAGTATCAGCAGCTGATGCGCGATGAGCTGGGCGATACTACCCTGGCCGCCTTCCATCAGCAGCTCGATAATCTGGGCGTGGCGCAGCAGGACTATCTGCTGATGCCGGTCCATCCGTGGCAGTGGTACAACAAGCTGCTGACGGTGTTCGCCGCCGATATTGCCGCCCGCGATATTATCTGGCTGGGAGCGGGGGATGATGTTTACCAGGCACAGCAGTCGATCCGCACCTTCTTCAACCGCAGCCAGCCGACGAAACGCTACGTCAAAACCGCGCTGTCGGTGCTGAACATGGGCTTTATGCGCGGCCTGTCGCCGTACTATATGGCGACCACCCCGGCGATCAATCACTGGCTGGCAGAGCTGGTGAAAAATGACAGCTGGCTGCAGCAGTGCGATTTCCGCATCCTGCGCGAAGTGGCGGCTATCGGCTATCACAACCGCTATTACGAGCAGGCCATCAGCGGCGACTCGGCCTACAAGAAGATGTTTGCCGCCCTGTGGCGCGATAACCCGATGGCACAGCTGCAGCCCGGCCAGCGGCTGATGACCATGGCGTCATTCCTGCACCTTGATGCCAACCAGCAGCCGCTGCTGCCTGCGCTGATTGCCGATTCAGGCCTCGACGCGGCCGACTGGGTCGCGCGCTATCTGCGCTGCTACCTCAGCCCGCTACTGCACTGCTTCTATCAGCACGACCTTGTGTTTATGCCGCACGGCGAGAACCTGATCCTGCTGCTGCAGAACAATATTCCGGTCAGCGCCTATATGAAAGATATCGGCGAAGAGATTGCGGTGATGAACCCGGATGCCGAGCTGCCGGATAACGTGCAGCGCCTGGCAGTGGACGTGCCGGAACCGCTAAAGCTGCTGTCGATCTTCACCGACGTCTTCGACTGCATCTTCCGCTTCGTCAGCGCCATTCTCGACCAGTCCGGCACGCTACCCGAAGCGCGTTTCTGGCAGGCCGTGGCTCACTGCGTGCAGGAGTATCAGCAGGCGCATCCACAGTTTGCCCGCAAGTTTGCGCGCTACGATCTGTTTGCCGAAACGTTCCAGCGCTCCTGCCTTAACCGCCTGCAGCTGGCGAACAACCAGCAGATGATCAATCTGGCCGATCCGGCAGAGAACCTGAAGTTTTCCGGCGTATTGCACAATCCGATTGCCCGTTTTAGATAA",
      "translation": "MLSSAIFTTSRPAGAFSLRPLQPEDAAVIHSWVTRDYARFWGMQQDTLEQVSQFYQQLTASDPHAALVGCCDGEPVFLIECYQAQRDEVGKYYPARDGDYGMHILIAPATQPRPQFSWQVFTVVMDFMFSRPEVQRVVVEPDVNNARIHPLNKRAGFQYQHQIDMGHKTAWLAFCQREDYQQALQQETLTMTTPSPLLSGSHLPGPHWEQANRLLLRKAIAEFSHELIITPQALGDDRYRLPVPASECEYQFRARRMALDHWAIDEQSLQKLNNGAPLPLDALQFIVEFNQQIGIPPNLLATYMEEITSTLCSSVFKLQKNSLSSAELVRADFQTVEAAMSEGHPCFVANNGRIGFDARDYLAYAPEAAAPINLIWVAVHRRNAHFASLDELEYQQLMRDELGDTTLAAFHQQLDNLGVAQQDYLLMPVHPWQWYNKLLTVFAADIAARDIIWLGAGDDVYQAQQSIRTFFNRSQPTKRYVKTALSVLNMGFMRGLSPYYMATTPAINHWLAELVKNDSWLQQCDFRILREVAAIGYHNRYYEQAISGDSAYKKMFAALWRDNPMAQLQPGQRLMTMASFLHLDANQQPLLPALIADSGLDAADWVARYLRCYLSPLLHCFYQHDLVFMPHGENLILLLQNNIPVSAYMKDIGEEIAVMNPDAELPDNVQRLAVDVPEPLKLLSIFTDVFDCIFRFVSAILDQSGTLPEARFWQAVAHCVQEYQQAHPQFARKFARYDLFAETFQRSCLNRLQLANNQQMINLADPAENLKFSGVLHNPIARFR",
      "product": ""
     },
     {
      "start": 11919,
      "end": 13145,
      "strand": 1,
      "locus_tag": "ctg27_10",
      "type": "transport",
      "description": "<div class=\"focus-intro\">\n <strong><span class=\"serif\">ctg27_10</span></strong><br>\n \n <br>\n Locus tag: <span class=\"serif\">ctg27_10</span><br>\n Protein ID: <span class=\"serif\">None</span><br>\n Gene: <span class=\"serif\">None</span><br>\n \n Location: 11,919 - 13,145,\n (total: 1227 nt)<br>\n <br>\n \n  transport (smcogs) SMCOG1005:Drug resistance transporter, EmrB/QacA (Score: 85.9; E-value: 3.3e-26)<br>\n \n</div>\n<div class=\"focus-info\">\n \n\n \n\n \n\n\n \n</div>\n<div class=\"focus-urls\">\n <a class=\"wildcard-container\" data-wildcard-attrs=\"href\" href=\"http://blast.ncbi.nlm.nih.gov/Blast.cgi?PAGE=Proteins&PROGRAM=blastp&BLAST_PROGRAMS=blastp&QUERY=@!translation!@&LINK_LOC=protein&PAGE_TYPE=BlastSearch\" target=\"_blank\" data-locus=\"ctg27_10\">NCBI BlastP on this gene</a><br>\n <a href=\"http://www.ncbi.nlm.nih.gov/projects/sviewer/?Db=gene&amp;DbFrom=protein&amp;Cmd=Link&amp;noslider=1&amp;id=gnlXLLPAJBFE_27&amp;from=1919&amp;to=23145\" target=\"_new\">View genomic context</a><br>\n \n  <a href=\"knownclusterblast/region1/ctg27_10_mibig_hits.html\" target=\"_new\">MiBIG Hits</a><br>\n \n \n  <a href=\"http://blast.jcvi.org/er-blast/index.cgi?project=transporter;program=blastp;database=pub/transporter.pep;sequence=sequence%%0AMASFIPIANLTRRHLIFPLSLVLFEFATYIAHDMIQPGMLLVTSEFKVGPEWVSASLTAYLIGGIVLQWLLGPLSDKLGRRPVMLSGVAFFMLTCMATHWVQSIEQFVLLRFLQGISLCFIGAVGYAAIQEAFDEALSVRIMALMANVALLAPLAGPLAGAAFLEFSDWRTMFWLFGVVTAVALVGLWRTMPETAGDRQMSLSLKSLGKGYLALVKDRQVMSGSLAIGLVTIPCLAWVALSPVILIHDEGLSRMDYALLQLPVFVAMIAGNLTLGKLASRVPIDFPLRLGAWPILLGLGIAAIAALIDGHSYLWLTAGLSIYGFGTGLVNAGLYRLTLFSSSAGKGSVAAMLGMVSILVFALGIELAKFAYFSDGTRAFSLANLACGLLWCWLVRAFLRERKRRSALD\" target=\"_new\">TransportDB BLAST on this gene</a><br>\n \n \n \n</div>\n<div class=\"focus-clipboard\">\n AA sequence: <span class=\"clipboard-copy wildcard-container\" data-locus=\"ctg27_10\" data-wildcard-attrs=\"data-seq\" data-seq=\"@!translation!@\">Copy to clipboard</span><br>\n Nucleotide sequence: <span class=\"clipboard-copy wildcard-container\" data-locus=\"ctg27_10\" data-wildcard-attrs=\"data-seq\" data-seq=\"@!dna!@\">Copy to clipboard</span><br>\n</div>",
      "dna": "ATGGCGTCATTTATCCCCATAGCAAACCTTACCCGGCGACATCTGATTTTCCCGCTGTCACTGGTGCTGTTTGAGTTTGCCACCTATATCGCCCACGATATGATCCAGCCCGGCATGCTGCTGGTGACCAGCGAGTTTAAGGTCGGTCCGGAGTGGGTATCTGCCTCGCTGACCGCCTATCTGATTGGCGGCATTGTGCTGCAGTGGCTGCTCGGGCCGCTGTCCGACAAGCTCGGCCGCCGCCCGGTGATGCTCTCAGGCGTCGCCTTCTTTATGCTGACCTGTATGGCGACCCACTGGGTGCAGAGCATTGAGCAGTTTGTCCTGCTGCGTTTCCTGCAGGGCATCAGCCTGTGCTTTATCGGCGCCGTCGGTTATGCCGCCATACAGGAAGCATTCGACGAGGCCCTGAGCGTGCGCATTATGGCGCTGATGGCGAACGTTGCCCTGCTGGCGCCGTTAGCGGGCCCGCTTGCGGGTGCGGCATTCCTTGAGTTCAGCGACTGGCGCACCATGTTCTGGCTGTTTGGCGTGGTGACCGCCGTGGCGCTGGTTGGACTGTGGCGTACTATGCCGGAAACCGCAGGCGACAGGCAGATGTCGCTGTCGCTGAAATCACTCGGCAAAGGCTACCTGGCACTGGTGAAGGACCGTCAGGTGATGAGCGGTTCGCTGGCGATCGGCCTGGTCACCATTCCCTGCCTGGCCTGGGTGGCGCTGTCGCCGGTGATCCTGATCCACGACGAGGGGCTGTCGCGCATGGACTATGCGCTGCTGCAGCTGCCGGTGTTTGTCGCGATGATTGCCGGTAACCTGACGCTGGGTAAGCTGGCCTCCCGCGTGCCAATCGACTTCCCGCTGCGCCTGGGTGCCTGGCCAATCCTTCTGGGGCTGGGGATTGCCGCCATTGCCGCGCTGATCGACGGCCACAGCTATCTGTGGCTGACTGCCGGGCTGAGCATCTATGGCTTCGGCACCGGGCTGGTCAATGCCGGGCTGTATCGTCTGACGCTGTTTTCCAGCAGCGCAGGCAAAGGCAGCGTGGCCGCGATGCTCGGTATGGTGAGTATTCTGGTGTTCGCGCTGGGGATTGAGCTGGCGAAGTTTGCTTACTTCAGCGATGGCACGCGTGCTTTCAGCCTGGCAAATCTGGCCTGCGGCCTGCTCTGGTGCTGGCTGGTGCGTGCGTTCCTGCGTGAGAGAAAGCGCCGTTCGGCGTTGGATTGA",
      "translation": "MASFIPIANLTRRHLIFPLSLVLFEFATYIAHDMIQPGMLLVTSEFKVGPEWVSASLTAYLIGGIVLQWLLGPLSDKLGRRPVMLSGVAFFMLTCMATHWVQSIEQFVLLRFLQGISLCFIGAVGYAAIQEAFDEALSVRIMALMANVALLAPLAGPLAGAAFLEFSDWRTMFWLFGVVTAVALVGLWRTMPETAGDRQMSLSLKSLGKGYLALVKDRQVMSGSLAIGLVTIPCLAWVALSPVILIHDEGLSRMDYALLQLPVFVAMIAGNLTLGKLASRVPIDFPLRLGAWPILLGLGIAAIAALIDGHSYLWLTAGLSIYGFGTGLVNAGLYRLTLFSSSAGKGSVAAMLGMVSILVFALGIELAKFAYFSDGTRAFSLANLACGLLWCWLVRAFLRERKRRSALD",
      "product": ""
     },
     {
      "start": 13256,
      "end": 14227,
      "strand": -1,
      "locus_tag": "ctg27_11",
      "type": "other",
      "description": "<div class=\"focus-intro\">\n <strong><span class=\"serif\">ctg27_11</span></strong><br>\n \n <br>\n Locus tag: <span class=\"serif\">ctg27_11</span><br>\n Protein ID: <span class=\"serif\">None</span><br>\n Gene: <span class=\"serif\">None</span><br>\n \n Location: 13,256 - 14,227,\n (total: 972 nt)<br>\n <br>\n \n</div>\n<div class=\"focus-info\">\n \n\n \n\n \n\n\n \n</div>\n<div class=\"focus-urls\">\n <a class=\"wildcard-container\" data-wildcard-attrs=\"href\" href=\"http://blast.ncbi.nlm.nih.gov/Blast.cgi?PAGE=Proteins&PROGRAM=blastp&BLAST_PROGRAMS=blastp&QUERY=@!translation!@&LINK_LOC=protein&PAGE_TYPE=BlastSearch\" target=\"_blank\" data-locus=\"ctg27_11\">NCBI BlastP on this gene</a><br>\n <a href=\"http://www.ncbi.nlm.nih.gov/projects/sviewer/?Db=gene&amp;DbFrom=protein&amp;Cmd=Link&amp;noslider=1&amp;id=gnlXLLPAJBFE_27&amp;from=3256&amp;to=24227\" target=\"_new\">View genomic context</a><br>\n \n  <a href=\"knownclusterblast/region1/ctg27_11_mibig_hits.html\" target=\"_new\">MiBIG Hits</a><br>\n \n \n \n \n</div>\n<div class=\"focus-clipboard\">\n AA sequence: <span class=\"clipboard-copy wildcard-container\" data-locus=\"ctg27_11\" data-wildcard-attrs=\"data-seq\" data-seq=\"@!translation!@\">Copy to clipboard</span><br>\n Nucleotide sequence: <span class=\"clipboard-copy wildcard-container\" data-locus=\"ctg27_11\" data-wildcard-attrs=\"data-seq\" data-seq=\"@!dna!@\">Copy to clipboard</span><br>\n</div>",
      "dna": "ATGGAAAACAGAAAAAAAAGTAACGTTGAGTTTATACCCACCTTTCAGAAATCCTTTCTTTTACCGCGTTACTGGGGGAGCTGGCTGGCGGTAGGTGCCTTTGCTGGTCTGGCGCTGGTTTCCCCGCGCCTGCGCGACCCGCTGCTGGGTGCGCTGGGGCGTTTTGCCGGCAAGCTGGCGCGCAGCGCGCGACGTCGTGCGCAGATTAACCTGCTGTACTGCATGCCTGAGAAGACCGAAGCCGAGCGCGAGCAGATTGTCGATGAGATGTTTGCCACGGCACCGCAGTCGATGGCGATGATGGGCGAGCTGGCTATCCGCCCGAAGAGCGCAATCAAACGCATTCGCTGGCACGGGCGTGAGATTATCGAACCGATGCGCGCAGCGGGTCAGAATGTGATCTTCCTTGTGCCGCACGGCTGGGCGGTCGATATTCCGGCAATGGTGCTGGCTTCCGAAGGGCAGCCGATGGCGGCGATGTTCCATAACCAGAGCGATCCGGTGATGGACTATGTCTGGAACAGCGTACGTCGCCGTTTTGGTGGCCGTATGCACGCCCGTAATGATGGTATCAAACCGTTTATCAGCTCTATCCGTCAGGGTTACTGGGGCTACTATCTGCCCGATCAGGACCACGGTGCCGAGCACAGCGAGTTTGTCGATTTCTTCGGCACCTACAAAGCCACGCTACCCGCGCTGGGCCGCATGATGAAAGTGTGCCGCGCCAGAGTGGTGCCGCTGTTCCCGGTGTACGACAGCAAAACGCATATGCTGGATATCTGGCTGCGCCCGCCGATGGATGATTTGGTGGATGTGAACGATCAAAAACTGGCGCGGCGGATGAATGAAGAGGTCGAAATCTTTGTGCGCCCGAACCCGGAGCAGTACACCTGGATCCTCAAGCTGATCAAAACGCGTCGTCCGGGTGAGGTTGAGCCCTACGATCGTAAAGAGCTGTACCCGAAGAAATAA",
      "translation": "MENRKKSNVEFIPTFQKSFLLPRYWGSWLAVGAFAGLALVSPRLRDPLLGALGRFAGKLARSARRRAQINLLYCMPEKTEAEREQIVDEMFATAPQSMAMMGELAIRPKSAIKRIRWHGREIIEPMRAAGQNVIFLVPHGWAVDIPAMVLASEGQPMAAMFHNQSDPVMDYVWNSVRRRFGGRMHARNDGIKPFISSIRQGYWGYYLPDQDHGAEHSEFVDFFGTYKATLPALGRMMKVCRARVVPLFPVYDSKTHMLDIWLRPPMDDLVDVNDQKLARRMNEEVEIFVRPNPEQYTWILKLIKTRRPGEVEPYDRKELYPKK",
      "product": ""
     },
     {
      "start": 14364,
      "end": 15542,
      "strand": -1,
      "locus_tag": "ctg27_12",
      "type": "other",
      "description": "<div class=\"focus-intro\">\n <strong><span class=\"serif\">ctg27_12</span></strong><br>\n \n <br>\n Locus tag: <span class=\"serif\">ctg27_12</span><br>\n Protein ID: <span class=\"serif\">None</span><br>\n Gene: <span class=\"serif\">None</span><br>\n \n Location: 14,364 - 15,542,\n (total: 1179 nt)<br>\n <br>\n \n</div>\n<div class=\"focus-info\">\n \n\n \n\n \n\n\n \n</div>\n<div class=\"focus-urls\">\n <a class=\"wildcard-container\" data-wildcard-attrs=\"href\" href=\"http://blast.ncbi.nlm.nih.gov/Blast.cgi?PAGE=Proteins&PROGRAM=blastp&BLAST_PROGRAMS=blastp&QUERY=@!translation!@&LINK_LOC=protein&PAGE_TYPE=BlastSearch\" target=\"_blank\" data-locus=\"ctg27_12\">NCBI BlastP on this gene</a><br>\n <a href=\"http://www.ncbi.nlm.nih.gov/projects/sviewer/?Db=gene&amp;DbFrom=protein&amp;Cmd=Link&amp;noslider=1&amp;id=gnlXLLPAJBFE_27&amp;from=4364&amp;to=25542\" target=\"_new\">View genomic context</a><br>\n \n  <a href=\"knownclusterblast/region1/ctg27_12_mibig_hits.html\" target=\"_new\">MiBIG Hits</a><br>\n \n \n \n \n</div>\n<div class=\"focus-clipboard\">\n AA sequence: <span class=\"clipboard-copy wildcard-container\" data-locus=\"ctg27_12\" data-wildcard-attrs=\"data-seq\" data-seq=\"@!translation!@\">Copy to clipboard</span><br>\n Nucleotide sequence: <span class=\"clipboard-copy wildcard-container\" data-locus=\"ctg27_12\" data-wildcard-attrs=\"data-seq\" data-seq=\"@!dna!@\">Copy to clipboard</span><br>\n</div>",
      "dna": "GTGAAAACGGTCGAGCTGGAAAAGAGTGAGCTGCGCACGCTGCTCCCGGAAGCCAGTGAACCTATCGATCAAGATACGCCGTCCCCCGCTGATGATGTGCCTAAAGATGAAATCGATGAGGATGTGCCGGATGAAAGCGGCACGCACGACTATGTCGTTTCCACCGGCGACACGCTCAGCAGCGTACTGAATCAGTATGGCATTGATATGTCTGATATCAGCCAGCTGGTGAAGGCGGATAAAGACCTGCGTAATCTGCAGATCGGCCAGCAGCTGTCGTGGACGCTCACCGATGATGGTCAGCTTCAGCGCCTCAGTTGGGAAGTTTCCCGCCGTGAAACCCGTACTTACGATCGTTCCGGCGAAGGCTTTAAATCTTCCGCGGCGATGCAGAAGGGCGAGTGGCAGAACAAGGTACTGAGCGGCGTGGTTAACGGCAGCTTCGTCAGCAGCGCCCGCTCGGCAGGCCTGACCGGCGGCGAAATCAGCGCGGTGATCAAATCACTGCAGTGGCAGATGGATTTCCGCAAGCTGCGCAAAGGCGATCGCTTCGCGGTGCTGATGTCGCGTGAAATGATGGACGGTAAAAGCGAGCAGAGCGAACTGCAGGGCGTGCGTATGAGCAGCGGGGGCAAAGATTACTACGCTATCCGCGCTGAAGACGGCAAGTTCTATGACCGCAGTGGTTCCGGTCTGGCGCGCGGCTTTATGCGTTTCCCCACGGTGAAACAGTACCGCGTCTCCTCTAACTTTAATCCGCGCCGCGTCAACCCGGTCACCGGGCGTATCGCGCCGCACAAAGGCGTCGACTTTGCCGTGCCGGTCGGTACCCCGGTGCTGGCGGTGGGTGATGGTGAAGTGATCGTCTCCAAGCGCAGCGGCGCTGCGGGCAACTATGTGGCTATCCGCCACGGTCGCCAGTATATGACGCGCTATATGCACCTGAAAAAGCTGCTGGTGAAGCCAGGTCAGAAGGTGAAACGCGGTGACCGTATTGCGCTGTCCGGCAATACCGGGCGCTCCACCGGGCCTCACGTGCATTACGAAATCTGGATTAACAATCAGGCTGTCAACCCATTAACGGCCAAGCTGCCGCGTATGGAAGGGCTGGCCGGTAAAGAGCGTCGCGACTACCTTGCGCAGGTGCGTGAAGTGGTGCCCAAGCTGCGATTTGAATAA",
      "translation": "VKTVELEKSELRTLLPEASEPIDQDTPSPADDVPKDEIDEDVPDESGTHDYVVSTGDTLSSVLNQYGIDMSDISQLVKADKDLRNLQIGQQLSWTLTDDGQLQRLSWEVSRRETRTYDRSGEGFKSSAAMQKGEWQNKVLSGVVNGSFVSSARSAGLTGGEISAVIKSLQWQMDFRKLRKGDRFAVLMSREMMDGKSEQSELQGVRMSSGGKDYYAIRAEDGKFYDRSGSGLARGFMRFPTVKQYRVSSNFNPRRVNPVTGRIAPHKGVDFAVPVGTPVLAVGDGEVIVSKRSGAAGNYVAIRHGRQYMTRYMHLKKLLVKPGQKVKRGDRIALSGNTGRSTGPHVHYEIWINNQAVNPLTAKLPRMEGLAGKERRDYLAQVREVVPKLRFE",
      "product": ""
     },
     {
      "start": 15986,
      "end": 16117,
      "strand": 1,
      "locus_tag": "ctg27_13",
      "type": "other",
      "description": "<div class=\"focus-intro\">\n <strong><span class=\"serif\">ctg27_13</span></strong><br>\n \n <br>\n Locus tag: <span class=\"serif\">ctg27_13</span><br>\n Protein ID: <span class=\"serif\">None</span><br>\n Gene: <span class=\"serif\">None</span><br>\n \n Location: 15,986 - 16,117,\n (total: 132 nt)<br>\n <br>\n \n</div>\n<div class=\"focus-info\">\n \n\n \n\n \n\n\n \n</div>\n<div class=\"focus-urls\">\n <a class=\"wildcard-container\" data-wildcard-attrs=\"href\" href=\"http://blast.ncbi.nlm.nih.gov/Blast.cgi?PAGE=Proteins&PROGRAM=blastp&BLAST_PROGRAMS=blastp&QUERY=@!translation!@&LINK_LOC=protein&PAGE_TYPE=BlastSearch\" target=\"_blank\" data-locus=\"ctg27_13\">NCBI BlastP on this gene</a><br>\n <a href=\"http://www.ncbi.nlm.nih.gov/projects/sviewer/?Db=gene&amp;DbFrom=protein&amp;Cmd=Link&amp;noslider=1&amp;id=gnlXLLPAJBFE_27&amp;from=5986&amp;to=26117\" target=\"_new\">View genomic context</a><br>\n \n \n \n \n</div>\n<div class=\"focus-clipboard\">\n AA sequence: <span class=\"clipboard-copy wildcard-container\" data-locus=\"ctg27_13\" data-wildcard-attrs=\"data-seq\" data-seq=\"@!translation!@\">Copy to clipboard</span><br>\n Nucleotide sequence: <span class=\"clipboard-copy wildcard-container\" data-locus=\"ctg27_13\" data-wildcard-attrs=\"data-seq\" data-seq=\"@!dna!@\">Copy to clipboard</span><br>\n</div>",
      "dna": "GTGTTTTTCAAAGTATGTGTAAGCATCATGAAAAACGAAATATCCTTTACCTTTCACCGGGGCCAGCTGATTACCGATTTTCGCATCGGCAGACGACAATTCTGCTTCAAAGTGCTGCAGATTAGCGTCTAG",
      "translation": "VFFKVCVSIMKNEISFTFHRGQLITDFRIGRRQFCFKVLQISV",
      "product": ""
     },
     {
      "start": 16205,
      "end": 16417,
      "strand": 1,
      "locus_tag": "ctg27_14",
      "type": "other",
      "description": "<div class=\"focus-intro\">\n <strong><span class=\"serif\">ctg27_14</span></strong><br>\n \n <br>\n Locus tag: <span class=\"serif\">ctg27_14</span><br>\n Protein ID: <span class=\"serif\">None</span><br>\n Gene: <span class=\"serif\">None</span><br>\n \n Location: 16,205 - 16,417,\n (total: 213 nt)<br>\n <br>\n \n</div>\n<div class=\"focus-info\">\n \n\n \n\n \n\n\n \n</div>\n<div class=\"focus-urls\">\n <a class=\"wildcard-container\" data-wildcard-attrs=\"href\" href=\"http://blast.ncbi.nlm.nih.gov/Blast.cgi?PAGE=Proteins&PROGRAM=blastp&BLAST_PROGRAMS=blastp&QUERY=@!translation!@&LINK_LOC=protein&PAGE_TYPE=BlastSearch\" target=\"_blank\" data-locus=\"ctg27_14\">NCBI BlastP on this gene</a><br>\n <a href=\"http://www.ncbi.nlm.nih.gov/projects/sviewer/?Db=gene&amp;DbFrom=protein&amp;Cmd=Link&amp;noslider=1&amp;id=gnlXLLPAJBFE_27&amp;from=6205&amp;to=26417\" target=\"_new\">View genomic context</a><br>\n \n \n \n \n</div>\n<div class=\"focus-clipboard\">\n AA sequence: <span class=\"clipboard-copy wildcard-container\" data-locus=\"ctg27_14\" data-wildcard-attrs=\"data-seq\" data-seq=\"@!translation!@\">Copy to clipboard</span><br>\n Nucleotide sequence: <span class=\"clipboard-copy wildcard-container\" data-locus=\"ctg27_14\" data-wildcard-attrs=\"data-seq\" data-seq=\"@!dna!@\">Copy to clipboard</span><br>\n</div>",
      "dna": "GTGCATATTATATTCCCCGTGGTGGTGGTGCTCGTGCTCTTCGGCACCGCCATGAGCATGCCCTTCATGCTCTTCCTCTTCGTCTTCCCCGCCCTTCAGCAGCAGCGCTTTTACACCCGGCAGGGTGTCCATTTCAACGTTCTTTTGTGCGGGAAGGGAAGCGGCCGATTTGGTCATAAAAGCTTCCATTTCTGGCCCGACCCATACCACTAA",
      "translation": "VHIIFPVVVVLVLFGTAMSMPFMLFLFVFPALQQQRFYTRQGVHFNVLLCGKGSGRFGHKSFHFWPDPYH",
      "product": ""
     }
    ],
    "clusters": [
     {
      "start": 9459,
      "end": 11814,
      "tool": "rule-based-clusters",
      "neighbouring_start": 4459,
      "neighbouring_end": 16814,
      "product": "NI-siderophore",
      "category": "other",
      "height": 2,
      "kind": "protocluster",
      "prefix": ""
     }
    ],
    "sites": {
     "ttaCodons": [],
     "bindingSites": []
    },
    "type": "NI-siderophore",
    "products": [
     "NI-siderophore"
    ],
    "product_categories": [
     "other"
    ],
    "cssClass": "other NI-siderophore",
    "anchor": "r27c1"
   }
  ]
 },
 {
  "length": 42416,
  "seq_id": "gnlXLLPAJBFE_28",
  "regions": []
 },
 {
  "length": 41902,
  "seq_id": "gnlXLLPAJBFE_29",
  "regions": []
 },
 {
  "length": 41620,
  "seq_id": "gnlXLLPAJBFE_30",
  "regions": []
 },
 {
  "length": 41596,
  "seq_id": "gnlXLLPAJBFE_31",
  "regions": []
 },
 {
  "length": 41479,
  "seq_id": "gnlXLLPAJBFE_32",
  "regions": []
 },
 {
  "length": 41002,
  "seq_id": "gnlXLLPAJBFE_33",
  "regions": []
 },
 {
  "length": 146425,
  "seq_id": "gnlXLLPAJBFE_34",
  "regions": [
   {
    "start": 74282,
    "end": 100507,
    "idx": 1,
    "orfs": [
     {
      "start": 76044,
      "end": 78308,
      "strand": -1,
      "locus_tag": "ctg34_67",
      "type": "other",
      "description": "<div class=\"focus-intro\">\n <strong><span class=\"serif\">ctg34_67</span></strong><br>\n \n <br>\n Locus tag: <span class=\"serif\">ctg34_67</span><br>\n Protein ID: <span class=\"serif\">None</span><br>\n Gene: <span class=\"serif\">None</span><br>\n \n Location: 76,044 - 78,308,\n (total: 2265 nt)<br>\n <br>\n \n</div>\n<div class=\"focus-info\">\n \n\n \n\n \n\n\n \n</div>\n<div class=\"focus-urls\">\n <a class=\"wildcard-container\" data-wildcard-attrs=\"href\" href=\"http://blast.ncbi.nlm.nih.gov/Blast.cgi?PAGE=Proteins&PROGRAM=blastp&BLAST_PROGRAMS=blastp&QUERY=@!translation!@&LINK_LOC=protein&PAGE_TYPE=BlastSearch\" target=\"_blank\" data-locus=\"ctg34_67\">NCBI BlastP on this gene</a><br>\n <a href=\"http://www.ncbi.nlm.nih.gov/projects/sviewer/?Db=gene&amp;DbFrom=protein&amp;Cmd=Link&amp;noslider=1&amp;id=gnlXLLPAJBFE_34&amp;from=66044&amp;to=88308\" target=\"_new\">View genomic context</a><br>\n \n \n \n \n</div>\n<div class=\"focus-clipboard\">\n AA sequence: <span class=\"clipboard-copy wildcard-container\" data-locus=\"ctg34_67\" data-wildcard-attrs=\"data-seq\" data-seq=\"@!translation!@\">Copy to clipboard</span><br>\n Nucleotide sequence: <span class=\"clipboard-copy wildcard-container\" data-locus=\"ctg34_67\" data-wildcard-attrs=\"data-seq\" data-seq=\"@!dna!@\">Copy to clipboard</span><br>\n</div>",
      "dna": "ATGTTGTTAACCGTAAACCAGCTGGCGTGGGGTGTTATCGCCGCGACGCTACCGCTGAATTTTTTATCGCAGCTGCCTGGTCGATGGGCCAGCGCCGCGCTGCTTTGCCTCGCGCTGTTGCTTGCACAGCTGCGCTGGGCTATGGCCATAAAAATGGGTTTAGTGCTGCTGCTGTTTGTCTGGTCAGCAGGAAGTGGTATTACGCTGCTGGAAAACATTCAGCAATTAACACGTCGGCCTCTGCAGGCAGAGGTAATCATCGAGAATGTGTTGCCAGATGGCGAGCGCATTAAAATCAGAGTCTGGCGCTATCAGCAACACATGCTCTTTCCCCCGCTGTACGCCGTGGTCAAAGTCAGCCCGCAGCCTATCGCTTTTTGCGCGGGGCAGCGCTGGCAGATGCAGCTGGCGCTGAGATCGGTGCATGCGCTGTTGAACGAAGGCAGTTTTGACCGGCAGCGCTTTGCGGTTGCCAACGCGACACCAATGACCGGCAGGGTGATGGCGGCACAGGTCACTGATAAAACCTGCAGCTGGCGCGCCAGGGTAATCCGTGCCGCGCAACAGAACTATGGCGGCCTGCCCTGGCAGGCGCTGATTTCTGCATTGGCATTTGGCGAAAGAGCAGAAGTGGATCGCGCGACGAATCAACTGCTGCGGGAGACTGGGACGGCCCACCTGATGGCGATATCGGGAATGCATATTGCTCTCGCCGCCACGTTCGGCTGGCTGCTGGCCCGTGGCGTTCAATACCTGTTGCCTGCCGGGGCTATTGGTTACCGTTTTCCGCTGCTCTGCAGTTTGCTGGTTGGGCTGTTCTACTGCTGGCTTTCCGGCGGAAATCCCCCGGCGATGCGTGCGATGCTGGCACTGATAAGCTGGAACCTGCTGCGCCTGCGGGCGATCAGCTGCCATGGCTGGCAGGTATGGAGTGTGTGCATTGCCGTAATCCTGTTCGTTGATCCGCTCAGCGTGCTTTCGGACAGCCTGTGGCTGTCGGCGCTGGCCGTGGGCGGGCTCCTGCTGTGGTATCACTTTTTTCCGCTGCCGTCGAAGTTTGCACGAAAAAAACGCTGGTTTCTTCTACGGCTGCTGCATCTGCAGGTGGGCATGCTATTGCTGATGATGCCGCTGCAGGCTGTGCTGTTTCACGGGGTCAGCCTGAGTGCGCTGCTGGCGAATCTCTGGGCCGTTCCACTGATCTCGCTGGTGACCGTGCCACTGATGTTGATCGCGTTGATGGCTAATCCGTTGCCCGGTATCAATCTCTGGCTTTGGCAGGGGGTTGATCGTTCGCTGGCACTGGTATTTCTGCCGCTCGGGCGCCTCCCGCACGGCTGGCTCACTTTAGATGAGACACTGACCGCTGCCAGCCTGCTGTGCTGGCTGCTGTTTCTTAGCATAAGGTTTAGCTGGTGGCGTTCCTCTCCGCTTACGCTGTTGAGCGCCGCGTTGTTGCTGAGCAGCTGGCGCTATTTTAGTGAGAAGCCTGACTGGCGGGTGGATACGCTGGATGTCGGTCATGGGCTGGCCGTGGTGATTTCCCGCCACGGAGAGGCCACGCTGTACGATAGCGGCAACCGCTGGCCAACGGGCAATATGGCGCAGAGTCAGATCCTGCCGTGGCTAGCCTGGCAGGGGCTTACCGTGACAAATATTATTATCAGCCATGCCCATCTTGACCATATTGGCGGGCTGGAGAGCGTGCAGGCGGCCTTTCCGACAGCCCGCGTGCGCAGCGCGCTGGGGCGTCCCGGTCACTTAACCTGCCGCACGGGCGAGCGCTGGCAGTGGCAGGGGCTGCAGTTTAGTGCTCTGTGGCCGCCAGCCGGGGAAAAGGGCGAGGGCAATAATCAGTCCTGCGTCATTGCCATCACCGATGGCAAATGGCGAGTACTGCTAACGGGTGATATTGAAGCTCCTGCTGAGCTCAAACTGACGGCGACACAGCGGCAACATCTGGCTGCCGATCTCCTGCTGGTGCCGCATCACGGCAGCAGGACATCGTCGTCGCCGCCTTTTCTGCGCGCGGTCAATCCCCGCGTGGCGGTGGCGTCCGCTGCCCGATATAGCGCCTGGCGTTTACCTGCGGTACAAATTATTCAGCGCTATGGCAAAAATTACATAGAATGGCGCGATACCGCCCTTTCCGGACAGTTGAGCGCGCGTTTTTACGGTGATTACTGGCAAGTATTAGGATTAAGAGAGCAAATAATGAACCGTTGGTACCATCAGTGGTTTGGCGTACTCCGCGATTCCGGCTAG",
      "translation": "MLLTVNQLAWGVIAATLPLNFLSQLPGRWASAALLCLALLLAQLRWAMAIKMGLVLLLFVWSAGSGITLLENIQQLTRRPLQAEVIIENVLPDGERIKIRVWRYQQHMLFPPLYAVVKVSPQPIAFCAGQRWQMQLALRSVHALLNEGSFDRQRFAVANATPMTGRVMAAQVTDKTCSWRARVIRAAQQNYGGLPWQALISALAFGERAEVDRATNQLLRETGTAHLMAISGMHIALAATFGWLLARGVQYLLPAGAIGYRFPLLCSLLVGLFYCWLSGGNPPAMRAMLALISWNLLRLRAISCHGWQVWSVCIAVILFVDPLSVLSDSLWLSALAVGGLLLWYHFFPLPSKFARKKRWFLLRLLHLQVGMLLLMMPLQAVLFHGVSLSALLANLWAVPLISLVTVPLMLIALMANPLPGINLWLWQGVDRSLALVFLPLGRLPHGWLTLDETLTAASLLCWLLFLSIRFSWWRSSPLTLLSAALLLSSWRYFSEKPDWRVDTLDVGHGLAVVISRHGEATLYDSGNRWPTGNMAQSQILPWLAWQGLTVTNIIISHAHLDHIGGLESVQAAFPTARVRSALGRPGHLTCRTGERWQWQGLQFSALWPPAGEKGEGNNQSCVIAITDGKWRVLLTGDIEAPAELKLTATQRQHLAADLLLVPHHGSRTSSSPPFLRAVNPRVAVASAARYSAWRLPAVQIIQRYGKNYIEWRDTALSGQLSARFYGDYWQVLGLREQIMNRWYHQWFGVLRDSG",
      "product": ""
     },
     {
      "start": 78514,
      "end": 78801,
      "strand": -1,
      "locus_tag": "ctg34_68",
      "type": "other",
      "description": "<div class=\"focus-intro\">\n <strong><span class=\"serif\">ctg34_68</span></strong><br>\n \n <br>\n Locus tag: <span class=\"serif\">ctg34_68</span><br>\n Protein ID: <span class=\"serif\">None</span><br>\n Gene: <span class=\"serif\">None</span><br>\n \n Location: 78,514 - 78,801,\n (total: 288 nt)<br>\n <br>\n \n  other (smcogs) SMCOG1132:DNA-binding protein HU 1 (Score: 104.3; E-value: 5e-32)<br>\n \n</div>\n<div class=\"focus-info\">\n \n\n \n\n \n\n\n \n</div>\n<div class=\"focus-urls\">\n <a class=\"wildcard-container\" data-wildcard-attrs=\"href\" href=\"http://blast.ncbi.nlm.nih.gov/Blast.cgi?PAGE=Proteins&PROGRAM=blastp&BLAST_PROGRAMS=blastp&QUERY=@!translation!@&LINK_LOC=protein&PAGE_TYPE=BlastSearch\" target=\"_blank\" data-locus=\"ctg34_68\">NCBI BlastP on this gene</a><br>\n <a href=\"http://www.ncbi.nlm.nih.gov/projects/sviewer/?Db=gene&amp;DbFrom=protein&amp;Cmd=Link&amp;noslider=1&amp;id=gnlXLLPAJBFE_34&amp;from=68514&amp;to=88801\" target=\"_new\">View genomic context</a><br>\n \n  <a href=\"knownclusterblast/region1/ctg34_68_mibig_hits.html\" target=\"_new\">MiBIG Hits</a><br>\n \n \n \n \n</div>\n<div class=\"focus-clipboard\">\n AA sequence: <span class=\"clipboard-copy wildcard-container\" data-locus=\"ctg34_68\" data-wildcard-attrs=\"data-seq\" data-seq=\"@!translation!@\">Copy to clipboard</span><br>\n Nucleotide sequence: <span class=\"clipboard-copy wildcard-container\" data-locus=\"ctg34_68\" data-wildcard-attrs=\"data-seq\" data-seq=\"@!dna!@\">Copy to clipboard</span><br>\n</div>",
      "dna": "ATGACCAAGTCAGAACTGATTGAAAGACTTGCTGGCCAGCACTCTCATATTCCGGCGAAAGTCGTTGAGGATGCGGTAAAAGAGATGCTGGAGCACATGGCAACGACGTTGTCACAGGGCGAACGCATCGAAATCCGGGGATTTGGCAGCTTTTCTTTGCACTATCGTGCACCTCGCACTGGCCGTAACCCGAAAACGGGTGACAAAGTGGAGTTGGAAGGTAAATACGTTCCACACTTCAAGCCAGGTAAAGAGCTGCGCGACCGTGCCAATATCTACGGCGACTAA",
      "translation": "MTKSELIERLAGQHSHIPAKVVEDAVKEMLEHMATTLSQGERIEIRGFGSFSLHYRAPRTGRNPKTGDKVELEGKYVPHFKPGKELRDRANIYGD",
      "product": ""
     },
     {
      "start": 78883,
      "end": 80559,
      "strand": -1,
      "locus_tag": "ctg34_69",
      "type": "other",
      "description": "<div class=\"focus-intro\">\n <strong><span class=\"serif\">ctg34_69</span></strong><br>\n \n <br>\n Locus tag: <span class=\"serif\">ctg34_69</span><br>\n Protein ID: <span class=\"serif\">None</span><br>\n Gene: <span class=\"serif\">None</span><br>\n \n Location: 78,883 - 80,559,\n (total: 1677 nt)<br>\n <br>\n \n</div>\n<div class=\"focus-info\">\n \n\n \n\n \n\n\n \n</div>\n<div class=\"focus-urls\">\n <a class=\"wildcard-container\" data-wildcard-attrs=\"href\" href=\"http://blast.ncbi.nlm.nih.gov/Blast.cgi?PAGE=Proteins&PROGRAM=blastp&BLAST_PROGRAMS=blastp&QUERY=@!translation!@&LINK_LOC=protein&PAGE_TYPE=BlastSearch\" target=\"_blank\" data-locus=\"ctg34_69\">NCBI BlastP on this gene</a><br>\n <a href=\"http://www.ncbi.nlm.nih.gov/projects/sviewer/?Db=gene&amp;DbFrom=protein&amp;Cmd=Link&amp;noslider=1&amp;id=gnlXLLPAJBFE_34&amp;from=68883&amp;to=90559\" target=\"_new\">View genomic context</a><br>\n \n  <a href=\"knownclusterblast/region1/ctg34_69_mibig_hits.html\" target=\"_new\">MiBIG Hits</a><br>\n \n \n \n \n</div>\n<div class=\"focus-clipboard\">\n AA sequence: <span class=\"clipboard-copy wildcard-container\" data-locus=\"ctg34_69\" data-wildcard-attrs=\"data-seq\" data-seq=\"@!translation!@\">Copy to clipboard</span><br>\n Nucleotide sequence: <span class=\"clipboard-copy wildcard-container\" data-locus=\"ctg34_69\" data-wildcard-attrs=\"data-seq\" data-seq=\"@!dna!@\">Copy to clipboard</span><br>\n</div>",
      "dna": "ATGACTGAATCTTTTGCTGAACTATTTGAAGAATCCTTAAAAACAATCGAAACCCGTCCGGGTTCCATCGTTCGTGGCGTTGTTGTCTCTATCGACAAAGACGTCGTTCTGGTTGATGCGGGTCTGAAATCTGAGTCTGCAATTCCTGCAGAGCAGTTCAAGAACGCAGCCGGCGAACTGGAAATTCAGGTTGGCGACGAAGTAGACGTTGCTCTGGATGCAGTAGAAGACGGCTTCGGTGAAACCCTGCTGTCTCGTGAAAAAGCTAAACGTCACGAAGCATGGATCACGCTGGAAAAAGCCTACGAAGAAGCTGAGACTGTTACCGGTGTTATCAACGGTAAAGTTAAAGGCGGCTTCACTGTAGAGCTGAACGGTATTCGTGCGTTCCTGCCAGGTTCACTGGTAGATGTACGTCCAGTGCGCGATACGCTGCACCTGGAAGGCAAAGAGCTTGAGTTCAAAGTCATCAAGCTGGATCAGAAGCGTAACAACGTTGTTGTTTCACGTCGTGCGGTAATCGAATCCGAAAACAGCGCAGAGCGCGATCAGCTGCTGGAAAACCTGCAGGAAGGCATGGAAGTTAAAGGTATCGTTAAGAACCTGACTGACTACGGTGCATTCGTTGATCTGGGCGGCGTTGACGGCCTGCTGCACATCACTGATATGGCATGGAAACGCGTTAAGCATCCAAGCGAAATCGTGAATGTTGGCGACGAAATCACTGTTAAAGTGCTGAAGTTCGACCGCGAGCGTACCCGTGTTTCTCTGGGTCTGAAGCAGCTGGGCGAAGATCCATGGGTTGCTATCGCGAAACGTTACCCAGAAGGCACCAAGCTGACTGGTCGTGTAACTAACCTGACCGACTACGGCTGCTTCGTTGAAATCGAAGAAGGCGTTGAAGGCCTGGTACACGTTTCTGAAATGGACTGGACCAACAAGAACATTCACCCATCTAAAGTTGTTAACGTTGGTGATGTTGTTGAAGTTATGGTTCTGGACATCGACGAAGAACGTCGTCGTATCTCCCTGGGTCTGAAGCAGTGCAAAAACAACCCATGGCAGCAGTTTGCAGAAACCCACAACAAGGGCGACCGTGTTGAAGGTAAAATCAAGTCAATCACTGACTTCGGTATCTTCATCGGCCTGGACGGCGGCATCGACGGCCTGGTTCACCTGTCTGACATCTCCTGGAACGCTACCGGAGAAGAAGCAGTACGTGAATATAAGAAAGGCGACGAAATCGCAGCTGTGGTTCTGCAGGTTGACGCAGAGCGCGAGCGTATCTCCCTGGGCGTTAAGCAGCTGGCAGAAGATCCGTTCAACAACTACATCTCTCTGAACAAGAAAGGTGCAATTGTTAACGGTAAAGTGACTGCAGTTGACGCTAAAGGTGCTACAGTTGAATTAGCTGACGGCGTTGAAGGTTACCTGCGTGCTTCTGAAGCATCGCTGGACCGCGTAGAAGACGCAACTCTGGTTCTGAATGTTGGCGACGATGTTGAAGCTAAATTCACCGGTGTTGATCGTAAGAACCGCGTTGTTAGCCTGTCTGTTCGTGCGAAAGACCAGGCTGATGAGAAAGAAGCTATCAATACGGTTAACACTAACAAACCGGAAGAAGGCAACTTCTCTAACGCTATGGCTGAAGCATTCAAAGCAGCTAAAGGCGAGTAA",
      "translation": "MTESFAELFEESLKTIETRPGSIVRGVVVSIDKDVVLVDAGLKSESAIPAEQFKNAAGELEIQVGDEVDVALDAVEDGFGETLLSREKAKRHEAWITLEKAYEEAETVTGVINGKVKGGFTVELNGIRAFLPGSLVDVRPVRDTLHLEGKELEFKVIKLDQKRNNVVVSRRAVIESENSAERDQLLENLQEGMEVKGIVKNLTDYGAFVDLGGVDGLLHITDMAWKRVKHPSEIVNVGDEITVKVLKFDRERTRVSLGLKQLGEDPWVAIAKRYPEGTKLTGRVTNLTDYGCFVEIEEGVEGLVHVSEMDWTNKNIHPSKVVNVGDVVEVMVLDIDEERRRISLGLKQCKNNPWQQFAETHNKGDRVEGKIKSITDFGIFIGLDGGIDGLVHLSDISWNATGEEAVREYKKGDEIAAVVLQVDAERERISLGVKQLAEDPFNNYISLNKKGAIVNGKVTAVDAKGATVELADGVEGYLRASEASLDRVEDATLVLNVGDDVEAKFTGVDRKNRVVSLSVRAKDQADEKEAINTVNTNKPEEGNFSNAMAEAFKAAKGE",
      "product": ""
     },
     {
      "start": 80712,
      "end": 81395,
      "strand": -1,
      "locus_tag": "ctg34_70",
      "type": "other",
      "description": "<div class=\"focus-intro\">\n <strong><span class=\"serif\">ctg34_70</span></strong><br>\n \n <br>\n Locus tag: <span class=\"serif\">ctg34_70</span><br>\n Protein ID: <span class=\"serif\">None</span><br>\n Gene: <span class=\"serif\">None</span><br>\n \n Location: 80,712 - 81,395,\n (total: 684 nt)<br>\n <br>\n \n</div>\n<div class=\"focus-info\">\n \n\n \n\n \n\n\n \n</div>\n<div class=\"focus-urls\">\n <a class=\"wildcard-container\" data-wildcard-attrs=\"href\" href=\"http://blast.ncbi.nlm.nih.gov/Blast.cgi?PAGE=Proteins&PROGRAM=blastp&BLAST_PROGRAMS=blastp&QUERY=@!translation!@&LINK_LOC=protein&PAGE_TYPE=BlastSearch\" target=\"_blank\" data-locus=\"ctg34_70\">NCBI BlastP on this gene</a><br>\n <a href=\"http://www.ncbi.nlm.nih.gov/projects/sviewer/?Db=gene&amp;DbFrom=protein&amp;Cmd=Link&amp;noslider=1&amp;id=gnlXLLPAJBFE_34&amp;from=70712&amp;to=91395\" target=\"_new\">View genomic context</a><br>\n \n \n \n \n</div>\n<div class=\"focus-clipboard\">\n AA sequence: <span class=\"clipboard-copy wildcard-container\" data-locus=\"ctg34_70\" data-wildcard-attrs=\"data-seq\" data-seq=\"@!translation!@\">Copy to clipboard</span><br>\n Nucleotide sequence: <span class=\"clipboard-copy wildcard-container\" data-locus=\"ctg34_70\" data-wildcard-attrs=\"data-seq\" data-seq=\"@!dna!@\">Copy to clipboard</span><br>\n</div>",
      "dna": "ATGACGGCAATAGCCCCAGTGATCACCATTGATGGCCCTAGCGGTGCCGGGAAAGGAACGTTGTGTAAAGCAATGGCCGAGGCATTGCAGTGGCACCTGTTGGATTCCGGCGCAATTTATCGCGTGCTGGCCCTGGCTGCATTACACCATCAGGTCGATATCACCTCAGAAGAAGCGCTGGTGCCTATCGCTGCCCATCTCGACGTGCGTTTTGTCTCTAACGGCGGCGAAATGGAAGTGATCCTCGAAGGGGAAGATGTCTCCTCCGAGATCCGGACTCAGGATGTCAGCAATACCGCCTCGAAAGTCGCTGCCTTCCCGCGCGTGCGTGAAGCGCTGTTGCGGCGCCAGCGCGGTTTCCGCGAGCTGCCGGGCCTGATTGCCGACGGGCGTGATATGGGTACCGTCGTTTTTCCTGATGCTCCGGTGAAAATCTTCCTGGATGCCAGCTCCGAAGAACGTGCTAACCGCCGTATGCTGCAGTTGCAGGAGAAAGGCTTTAGTGTTAACTTTGAGCGCCTTTTATCTGAGATAAAAGAGCGTGACGAGCGTGACCGTAATCGTGCTATTGCACCTTTGGTGCCGGCCGATGACGCCTTAGTGCTTGATTCGACTACAATGTCGATTGAGCAGGTGATTGAGATTGCGCTAAAATATGCGCGCGAAAAACTCGCTCTGGCCTAA",
      "translation": "MTAIAPVITIDGPSGAGKGTLCKAMAEALQWHLLDSGAIYRVLALAALHHQVDITSEEALVPIAAHLDVRFVSNGGEMEVILEGEDVSSEIRTQDVSNTASKVAAFPRVREALLRRQRGFRELPGLIADGRDMGTVVFPDAPVKIFLDASSEERANRRMLQLQEKGFSVNFERLLSEIKERDERDRNRAIAPLVPADDALVLDSTTMSIEQVIEIALKYAREKLALA",
      "product": ""
     },
     {
      "start": 81500,
      "end": 82786,
      "strand": -1,
      "locus_tag": "ctg34_71",
      "type": "other",
      "description": "<div class=\"focus-intro\">\n <strong><span class=\"serif\">ctg34_71</span></strong><br>\n \n <br>\n Locus tag: <span class=\"serif\">ctg34_71</span><br>\n Protein ID: <span class=\"serif\">None</span><br>\n Gene: <span class=\"serif\">None</span><br>\n \n Location: 81,500 - 82,786,\n (total: 1287 nt)<br>\n <br>\n \n</div>\n<div class=\"focus-info\">\n \n\n \n\n \n\n\n \n</div>\n<div class=\"focus-urls\">\n <a class=\"wildcard-container\" data-wildcard-attrs=\"href\" href=\"http://blast.ncbi.nlm.nih.gov/Blast.cgi?PAGE=Proteins&PROGRAM=blastp&BLAST_PROGRAMS=blastp&QUERY=@!translation!@&LINK_LOC=protein&PAGE_TYPE=BlastSearch\" target=\"_blank\" data-locus=\"ctg34_71\">NCBI BlastP on this gene</a><br>\n <a href=\"http://www.ncbi.nlm.nih.gov/projects/sviewer/?Db=gene&amp;DbFrom=protein&amp;Cmd=Link&amp;noslider=1&amp;id=gnlXLLPAJBFE_34&amp;from=71500&amp;to=92786\" target=\"_new\">View genomic context</a><br>\n \n  <a href=\"knownclusterblast/region1/ctg34_71_mibig_hits.html\" target=\"_new\">MiBIG Hits</a><br>\n \n \n \n \n</div>\n<div class=\"focus-clipboard\">\n AA sequence: <span class=\"clipboard-copy wildcard-container\" data-locus=\"ctg34_71\" data-wildcard-attrs=\"data-seq\" data-seq=\"@!translation!@\">Copy to clipboard</span><br>\n Nucleotide sequence: <span class=\"clipboard-copy wildcard-container\" data-locus=\"ctg34_71\" data-wildcard-attrs=\"data-seq\" data-seq=\"@!dna!@\">Copy to clipboard</span><br>\n</div>",
      "dna": "ATGCAGGATTCCCTGACGTTACAACCTATCGCCCTGGTCGACGGCACCGTTAACCTTCCCGGTTCTAAAAGCGTGTCTAACCGCGCGCTGTTACTGGCTGCGCTGGCAAACGGTACTACCCGCCTGACCAATCTGCTCGACAGTGATGATGTGCGCCATATGCTGACCGCGCTGCAGGCCCTGGGCGTGCAGTTCACACTGTCTGCCGATCGCACCGTGTGCCGGGTAGTGGGTCAGGGTGGTGCGCTGAAAGCTGAGGGCGCCCTGGAACTTTTCCTCGGCAATGCCGGAACGGCGATGCGTCCGCTGGCTGCCGCGCTGTGCCTGGGCAGTAACGATATCGTCCTGACCGGTGAGCCGCGCATGAAAGAGCGCCCGATTGGTCACCTGGTAGATGCACTGCGCCAGGGTGGCGCAGACATTGAATATCTTGAGCAGGAAAATTATCCGCCGCTGCGCCTGAAAGGCGGATTCAGCGGGGGGGAGGTAGCCGTCGATGGCAGCGTTTCCAGCCAGTTCCTGACCGCGTTGCTGATGACAGCTCCGCTGGCGACAAACGACACCCGCATTGCGATTAAGGGTGAGCTGGTTTCTAAACCTTACATCGATATCACTCTGAATCTGATGAAGACCTTTGGCGTTGAAGTAGAGAACGATAACTACCGTTCATTCACCGTGCGGGGTCAGCAGCAGTATCAGGCACCGGGAGATTACCTGGTCGAAGGCGATGCTTCCTCTGCCTCTTATTTCCTTGCTGCGGCAGCGATTAAAGGTGGAACGGTGAAAGTGACCGGTATTGGTCGCAACAGCATGCAGGGAGATATTCGCTTTGCTGACGTGCTGGAAAAAATGGGTGCCCGCATTGAGTGGGGCGATGACTTTATTGCCTGTACCCGTGGCGATCTCAACGCTATCGATCTCGATATGAATCATATTCCTGACGCGGCGATGACCATTGCAACGGCGGCACTGTTCGCTAAAGGCACCACCGTGATGCGCAATATTTACAACTGGCGCGTCAAAGAGACCGATCGCCTGGCGGCGATGGCCACTGAACTGCGCAAAGTTGGCGCAGAAGTGGAAGAGGGCAATGACTACATTCGCATTACCCCTCCCGCCCAGATTCAGTTTGCTGAAATCGGCACCTATAACGATCACCGTATGGCAATGTGCTTCTCGCTGGTGGCGCTTTCGGCCACCCCGGTCACCATTCTCGATCCAAAATGCACCGCCAAAACCTTCCCTGACTACTTTGAGCAGCTAGCCCGCATTAGCCAGCTGGCATAA",
      "translation": "MQDSLTLQPIALVDGTVNLPGSKSVSNRALLLAALANGTTRLTNLLDSDDVRHMLTALQALGVQFTLSADRTVCRVVGQGGALKAEGALELFLGNAGTAMRPLAAALCLGSNDIVLTGEPRMKERPIGHLVDALRQGGADIEYLEQENYPPLRLKGGFSGGEVAVDGSVSSQFLTALLMTAPLATNDTRIAIKGELVSKPYIDITLNLMKTFGVEVENDNYRSFTVRGQQQYQAPGDYLVEGDASSASYFLAAAAIKGGTVKVTGIGRNSMQGDIRFADVLEKMGARIEWGDDFIACTRGDLNAIDLDMNHIPDAAMTIATAALFAKGTTVMRNIYNWRVKETDRLAAMATELRKVGAEVEEGNDYIRITPPAQIQFAEIGTYNDHRMAMCFSLVALSATPVTILDPKCTAKTFPDYFEQLARISQLA",
      "product": ""
     },
     {
      "start": 82876,
      "end": 83961,
      "strand": -1,
      "locus_tag": "ctg34_72",
      "type": "biosynthetic-additional",
      "description": "<div class=\"focus-intro\">\n <strong><span class=\"serif\">ctg34_72</span></strong><br>\n \n <br>\n Locus tag: <span class=\"serif\">ctg34_72</span><br>\n Protein ID: <span class=\"serif\">None</span><br>\n Gene: <span class=\"serif\">None</span><br>\n \n Location: 82,876 - 83,961,\n (total: 1086 nt)<br>\n <br>\n \n  biosynthetic-additional (rule-based-clusters) Aminotran_5<br>\n \n</div>\n<div class=\"focus-info\">\n \n\n \n\n \n\n\n \n</div>\n<div class=\"focus-urls\">\n <a class=\"wildcard-container\" data-wildcard-attrs=\"href\" href=\"http://blast.ncbi.nlm.nih.gov/Blast.cgi?PAGE=Proteins&PROGRAM=blastp&BLAST_PROGRAMS=blastp&QUERY=@!translation!@&LINK_LOC=protein&PAGE_TYPE=BlastSearch\" target=\"_blank\" data-locus=\"ctg34_72\">NCBI BlastP on this gene</a><br>\n <a href=\"http://www.ncbi.nlm.nih.gov/projects/sviewer/?Db=gene&amp;DbFrom=protein&amp;Cmd=Link&amp;noslider=1&amp;id=gnlXLLPAJBFE_34&amp;from=72876&amp;to=93961\" target=\"_new\">View genomic context</a><br>\n \n \n \n \n</div>\n<div class=\"focus-clipboard\">\n AA sequence: <span class=\"clipboard-copy wildcard-container\" data-locus=\"ctg34_72\" data-wildcard-attrs=\"data-seq\" data-seq=\"@!translation!@\">Copy to clipboard</span><br>\n Nucleotide sequence: <span class=\"clipboard-copy wildcard-container\" data-locus=\"ctg34_72\" data-wildcard-attrs=\"data-seq\" data-seq=\"@!dna!@\">Copy to clipboard</span><br>\n</div>",
      "dna": "ATGAGTCAGGTTTTCAATTTTAGCTCTGGTCCGGCTATGTTGCCGGTAGAAGTGCTCCGTCGCGCTGAGCAGGAACTCTGCAACTGGCAGGGCTTAGGGACCTCCGTGATGGAGATCAGCCACCGCAGTAAGGAATTTATTCAGGTTGCTGAAGAGGCAGAAAAAGATTTTCGCGATCTGCTGAAAATCCCCTCCAACTACAAAGTATTATTCTGCCACGGCGGTGCGCGTGCGCAGTTTGCTGCTGTGCCAATGAATCTGCTGGGGCAGCATACGACAGCCGATTACATCGACGGCGGCTATTGGGCTGCCAGTGCGGTGAAAGAGGCGCAGAAATACTGCACCCCTAATGTCATCGATGCCAAAACTACCGTTGCCGGTTTGCGTGGCATTAAGCCTATGAGCGAGTGGGCGCTGTCCGATAACTCGGCCTATGTGCACTTCTGCCCGAACGAAACTATCGATGGTATCGCCATCCATGAAACGCCAGATTTTGGCGATAAAGTGGTTGTAGCCGATCTCTCTTCGACCATCCTCTCTACGCCGCTGGATGTCAGCCGCTACGGTGTGATCTACGCCGGTGCGCAGAAAAATATCGGCCCGGCGGGCTTAACCCTGGTGGTGGTGCGTGAAGATCTGCTGGGTCAGGCGCGTAAAGAGCTGCCTTCGATCCTCGATTACAAAGTGCTGGCGGAAAATGAGTCGATGTTTAACACTCCGCCAACTTTCGCCTGGTATCTCTCTGGCCTGGTATTTAAATGGCTGAAAGAGCAGGGCGGCGTGCACGAGCTGGACAAGCGTAATCAGGCCAAAGCCGATCTGCTGTACGGCACTATCGACAGCAGCGATTTTTACCGCAACGATGTGGCCGTAGCGAACCGTTCGCGCATGAACGTGCCATTCCAGCTGGCGGACTCTGCACTGGACAAGCTGTTTATTGACGAATCGTTTGCAGCCGGCCTGCATGCACTGAAAGGGCACCGCGTTGTCGGTGGGATGCGCGCGTCGATTTACAATGCGATGCCGCTGGAAGGCGTGAAAGCGCTGACTGACTTTATGGTCGACTTCGAGCGTCGCCACGGCTAA",
      "translation": "MSQVFNFSSGPAMLPVEVLRRAEQELCNWQGLGTSVMEISHRSKEFIQVAEEAEKDFRDLLKIPSNYKVLFCHGGARAQFAAVPMNLLGQHTTADYIDGGYWAASAVKEAQKYCTPNVIDAKTTVAGLRGIKPMSEWALSDNSAYVHFCPNETIDGIAIHETPDFGDKVVVADLSSTILSTPLDVSRYGVIYAGAQKNIGPAGLTLVVVREDLLGQARKELPSILDYKVLAENESMFNTPPTFAWYLSGLVFKWLKEQGGVHELDKRNQAKADLLYGTIDSSDFYRNDVAVANRSRMNVPFQLADSALDKLFIDESFAAGLHALKGHRVVGGMRASIYNAMPLEGVKALTDFMVDFERRHG",
      "product": ""
     },
     {
      "start": 84282,
      "end": 86039,
      "strand": 1,
      "locus_tag": "ctg34_73",
      "type": "biosynthetic",
      "description": "<div class=\"focus-intro\">\n <strong><span class=\"serif\">ctg34_73</span></strong><br>\n \n <br>\n Locus tag: <span class=\"serif\">ctg34_73</span><br>\n Protein ID: <span class=\"serif\">None</span><br>\n Gene: <span class=\"serif\">None</span><br>\n \n Location: 84,282 - 86,039,\n (total: 1758 nt)<br>\n <br>\n \n  biosynthetic (rule-based-clusters) thiopeptide: YcaO<br>\n \n</div>\n<div class=\"focus-info\">\n \n\n \n\n \n\n\n \n</div>\n<div class=\"focus-urls\">\n <a class=\"wildcard-container\" data-wildcard-attrs=\"href\" href=\"http://blast.ncbi.nlm.nih.gov/Blast.cgi?PAGE=Proteins&PROGRAM=blastp&BLAST_PROGRAMS=blastp&QUERY=@!translation!@&LINK_LOC=protein&PAGE_TYPE=BlastSearch\" target=\"_blank\" data-locus=\"ctg34_73\">NCBI BlastP on this gene</a><br>\n <a href=\"http://www.ncbi.nlm.nih.gov/projects/sviewer/?Db=gene&amp;DbFrom=protein&amp;Cmd=Link&amp;noslider=1&amp;id=gnlXLLPAJBFE_34&amp;from=74282&amp;to=96039\" target=\"_new\">View genomic context</a><br>\n \n  <a href=\"knownclusterblast/region1/ctg34_73_mibig_hits.html\" target=\"_new\">MiBIG Hits</a><br>\n \n \n \n \n</div>\n<div class=\"focus-clipboard\">\n AA sequence: <span class=\"clipboard-copy wildcard-container\" data-locus=\"ctg34_73\" data-wildcard-attrs=\"data-seq\" data-seq=\"@!translation!@\">Copy to clipboard</span><br>\n Nucleotide sequence: <span class=\"clipboard-copy wildcard-container\" data-locus=\"ctg34_73\" data-wildcard-attrs=\"data-seq\" data-seq=\"@!dna!@\">Copy to clipboard</span><br>\n</div>",
      "dna": "ATGACTCAAACTTATATCCCAGGCAAAGACGCCGCGTTGGAAGTCTCCATCGCACGCTTTCAGCAAAAACTACAGGATCTGGGCTTCAACATTGAAGAAGCATCCTGGCTGAATCCGGTGCCAAATGTCTGGTCAGTTCATATTCGCGACCGCGACTGCCCGCTGTGTTTTACCAATGGTAAAGGTGCCAGTGAGAAAGCGGCGCTCGCCTCGGCTTTGGGCGAGTATTTTGAACGCCTGTCGACCAACTATTTCTTCGCTGACTTCTGGTTAGGCGAGCAGATCGCCAACGGCGATTTTGTTCATTATCCTAACGAGAAATGGTTCCCGCTGCCGGATGATGACCAGCTGCCTGAGGGCATTCTGGATGCCCGTCTGCGTAAATTCTACGACCCGGAAAATGAAGTCAGCGCCAGCGACCTGATCGATCTGCAGTCAGGCAATGCCGCGCGCGGGATCTGCAGCCTGCCGTTCACCCGTCAGTCTGACCAGCAGACCGTTTATATTCCGATGAACATCATCGGCAACCTGTATGTGTCGAACGGGATGTCGGCCGGTAACACCGCTAATGAAGCCCGCGTTCAGGGTCTGTCTGAGGTGTTTGAGCGACATATTAAAAATCGTATTATTGCGGAATCCATCAGCCTGCCGCTGATCCCGCAGGATGTTCTGGACCGCTATCCGGGCGTGGTGGAAGCGATTGCCACGTTGGAAGCAGAAGGCTTCCCTATCTTCTCTTACGATGCCTCACTGGGCGGCAAATACCCGGTGATCTGCGTGGTGCTGTTCAACCCGGCTAATGGCACCTGCTTCGCCTCATTCGGCGCGCACCCGGACTTCGGCGTGGCGCTCGAGCGTACCGTGACCGAGCTACTGCAGGGCCGCGGGCTGAAGGATTTGGATGTCTTCACCCCACCTACCTTCGATGATGAAGAAGTAGCGGAACACGCCAACCTGGAAACTCACTTTATTGACTCCAGCGGCCTGATCTCCTGGGATATGTTCAAAGATGATGCTGACTACCCGTTCGCGGACTGGAGCTTCAAAGGCACAACTGAGGAAGAGTTCGCGACGCTGATGGCGATCTTCAAGGCCGAAGATCAGGAAGTATACATCGCCGATTACGAGCATCTGGATGTTTACGCCTGCCGCATTATCGTGCCTGGCATGTCAGATATTTATCCGGCGGAAGATCTCCTTCTGGCCAATAACAGCATGGGCGCTTATCTGCGTGATACGCTGCTCGCCCTGCCGGAAAGCAGCTGGGAGAAAGCGGACTACCTTGCACTGCTGGAGCAGCTGGATGAAGACGGCCACGACGACTTTACCCGCGTGCGTGAACTGCTGGGCCTGGCTACCGGTAAAGACAACGGCTGGTACACGCTGCGCATTGGCGAACTGAAGGCTATGCTGGCGCTGGCCGGTGGCGATCTGGAGCAGGCGCTGATCTGGACAGAGTGGACCATGGAATTCAACCAGTCCATTTTCAGCCCGGAGCGCGCTAACTACTATCGCTGCCTGCAGACGCTACTGCTGCTGAGCCAGGAAGATGAGCGCGATCCGCTGCAGTACCATACGGCATTTGTTCGCATGTACGGTCAGGATGCGGTTGACGCCGCTTCTGCTGCGCTTAGCGGTGAAGCTCCGTTCTACGGCCTGCAGAGTGTTGATAGCGAGCTGAAAGCCTTCCCTGCACACCAGGCGCTGTTAGGGGCCTATGAAAAGCTACAGGCTGCCAAACGCCGTTACTGGAAATAA",
      "translation": "MTQTYIPGKDAALEVSIARFQQKLQDLGFNIEEASWLNPVPNVWSVHIRDRDCPLCFTNGKGASEKAALASALGEYFERLSTNYFFADFWLGEQIANGDFVHYPNEKWFPLPDDDQLPEGILDARLRKFYDPENEVSASDLIDLQSGNAARGICSLPFTRQSDQQTVYIPMNIIGNLYVSNGMSAGNTANEARVQGLSEVFERHIKNRIIAESISLPLIPQDVLDRYPGVVEAIATLEAEGFPIFSYDASLGGKYPVICVVLFNPANGTCFASFGAHPDFGVALERTVTELLQGRGLKDLDVFTPPTFDDEEVAEHANLETHFIDSSGLISWDMFKDDADYPFADWSFKGTTEEEFATLMAIFKAEDQEVYIADYEHLDVYACRIIVPGMSDIYPAEDLLLANNSMGAYLRDTLLALPESSWEKADYLALLEQLDEDGHDDFTRVRELLGLATGKDNGWYTLRIGELKAMLALAGGDLEQALIWTEWTMEFNQSIFSPERANYYRCLQTLLLLSQEDERDPLQYHTAFVRMYGQDAVDAASAALSGEAPFYGLQSVDSELKAFPAHQALLGAYEKLQAAKRRYWK",
      "product": ""
     },
     {
      "start": 86406,
      "end": 87263,
      "strand": 1,
      "locus_tag": "ctg34_74",
      "type": "other",
      "description": "<div class=\"focus-intro\">\n <strong><span class=\"serif\">ctg34_74</span></strong><br>\n \n <br>\n Locus tag: <span class=\"serif\">ctg34_74</span><br>\n Protein ID: <span class=\"serif\">None</span><br>\n Gene: <span class=\"serif\">None</span><br>\n \n Location: 86,406 - 87,263,\n (total: 858 nt)<br>\n <br>\n \n</div>\n<div class=\"focus-info\">\n \n\n \n\n \n\n\n \n</div>\n<div class=\"focus-urls\">\n <a class=\"wildcard-container\" data-wildcard-attrs=\"href\" href=\"http://blast.ncbi.nlm.nih.gov/Blast.cgi?PAGE=Proteins&PROGRAM=blastp&BLAST_PROGRAMS=blastp&QUERY=@!translation!@&LINK_LOC=protein&PAGE_TYPE=BlastSearch\" target=\"_blank\" data-locus=\"ctg34_74\">NCBI BlastP on this gene</a><br>\n <a href=\"http://www.ncbi.nlm.nih.gov/projects/sviewer/?Db=gene&amp;DbFrom=protein&amp;Cmd=Link&amp;noslider=1&amp;id=gnlXLLPAJBFE_34&amp;from=76406&amp;to=97263\" target=\"_new\">View genomic context</a><br>\n \n \n \n \n</div>\n<div class=\"focus-clipboard\">\n AA sequence: <span class=\"clipboard-copy wildcard-container\" data-locus=\"ctg34_74\" data-wildcard-attrs=\"data-seq\" data-seq=\"@!translation!@\">Copy to clipboard</span><br>\n Nucleotide sequence: <span class=\"clipboard-copy wildcard-container\" data-locus=\"ctg34_74\" data-wildcard-attrs=\"data-seq\" data-seq=\"@!dna!@\">Copy to clipboard</span><br>\n</div>",
      "dna": "GTGAAAGCTGGCAACCCCTTTGACCTATTATTACCGTCCGAAATGGCGAAAGTTGCCGAAGACGCTGGCGTCTATAAAGCAACGAAACACCCCTTCACGACTTTTTTTCTGGCAATTACTGCCGGTGTATTCATCTCTATCGCATTTGCTTTCTATATCACGGCCACCACCGGGACAGGCACGGTTCCCTGGGGGTTGGCGAAGCTGGTTGGCGGCATCTGTTTCTCACTCGGACTGATGCTGGTGGTGGTATGCGGTGCTGACCTGTTCACCTCGACCGTCTTAACGGTGGTGGCGAAAGCCAGCGGACGCATTAGCTGGCTGGAACTGGCACGTAACTGGATCATCGTCTATTTCGGAAACTTTCTTGGCGCTATCTTCTTTGTTGCGCTGATTTGGTTTGCCGGACAGTACATGGCAGCGAACGGCGCGTGGGGGCTGAATGTGCTGCAGACCGCCGATCACAAGATGCACCATACCTTTGTTGAGGCCGTCTGCCTCGGCATTCTCGCCAACCTGATGGTGTGCATGGCGGTATGGATGAGCTACTCCGGCCGCAGCCTGCTGGACAAGATGTTTGCCATGGTATTGCCGGTAGCGATGTTCGTTGCCAGCGGCTTTGAGCACAGCATCGCCAACATGTTCCTTATCCCGATGGCGATTGTGATTAGAGATTTTGCTTCACCTGAATTCTGGCAGGCCACCGGCGCGACAGCAGAACAGTTTTCGCATCTCACCGTTAGCCACTTTATTACCGACAACCTGATTCCGGTCACGCTGGGCAATATCATCGGCGGTGGTTTGCTGGTCGGGTTGACCTACTGGGTAATTTATCTGCGTGATGGCGACCATCACTGA",
      "translation": "VKAGNPFDLLLPSEMAKVAEDAGVYKATKHPFTTFFLAITAGVFISIAFAFYITATTGTGTVPWGLAKLVGGICFSLGLMLVVVCGADLFTSTVLTVVAKASGRISWLELARNWIIVYFGNFLGAIFFVALIWFAGQYMAANGAWGLNVLQTADHKMHHTFVEAVCLGILANLMVCMAVWMSYSGRSLLDKMFAMVLPVAMFVASGFEHSIANMFLIPMAIVIRDFASPEFWQATGATAEQFSHLTVSHFITDNLIPVTLGNIIGGGLLVGLTYWVIYLRDGDHH",
      "product": ""
     },
     {
      "start": 87353,
      "end": 89635,
      "strand": 1,
      "locus_tag": "ctg34_75",
      "type": "other",
      "description": "<div class=\"focus-intro\">\n <strong><span class=\"serif\">ctg34_75</span></strong><br>\n \n <br>\n Locus tag: <span class=\"serif\">ctg34_75</span><br>\n Protein ID: <span class=\"serif\">None</span><br>\n Gene: <span class=\"serif\">None</span><br>\n \n Location: 87,353 - 89,635,\n (total: 2283 nt)<br>\n <br>\n \n</div>\n<div class=\"focus-info\">\n \n\n \n\n \n\n\n \n</div>\n<div class=\"focus-urls\">\n <a class=\"wildcard-container\" data-wildcard-attrs=\"href\" href=\"http://blast.ncbi.nlm.nih.gov/Blast.cgi?PAGE=Proteins&PROGRAM=blastp&BLAST_PROGRAMS=blastp&QUERY=@!translation!@&LINK_LOC=protein&PAGE_TYPE=BlastSearch\" target=\"_blank\" data-locus=\"ctg34_75\">NCBI BlastP on this gene</a><br>\n <a href=\"http://www.ncbi.nlm.nih.gov/projects/sviewer/?Db=gene&amp;DbFrom=protein&amp;Cmd=Link&amp;noslider=1&amp;id=gnlXLLPAJBFE_34&amp;from=77353&amp;to=99635\" target=\"_new\">View genomic context</a><br>\n \n \n \n \n</div>\n<div class=\"focus-clipboard\">\n AA sequence: <span class=\"clipboard-copy wildcard-container\" data-locus=\"ctg34_75\" data-wildcard-attrs=\"data-seq\" data-seq=\"@!translation!@\">Copy to clipboard</span><br>\n Nucleotide sequence: <span class=\"clipboard-copy wildcard-container\" data-locus=\"ctg34_75\" data-wildcard-attrs=\"data-seq\" data-seq=\"@!dna!@\">Copy to clipboard</span><br>\n</div>",
      "dna": "ATGACCGAGCTTAATCAAAAAATGGCATCAGCCTGGGAAAGCTTTGCACCAGGTGAATGGCAGACCAGCGTCAACGTCCGTGACTTCATTCAGAAAAACTACACTCCGTATGAAGGCGATGAAACGTTCCTGGCCGGTGCCACTAAGGCCACCACCGCACTGTGGGACCAGGTGATGGAAGGCATCAAGCTGGAAAACCGCACCCACGCCCCGGTCGATTTTGATACCGATCTGGTCTCAACCGTCACTTCCCATGACGCGGGTTACATCAACAAAAGCCTGGAAAAAATTGTTGGGTTACAAACTGAAGCTCCACTGAAACGTGCCCTGATCCCCTTCGGCGGCATCAAAATGGTGGAAGGTTCGTGTAAAGTTTACGGTCGCGAACTTGATCCGTCAGTGAAAAAAATCTTCTCGGAATATCGTAAGACGCACAACCAGGGCGTATTCGACGTTTACACGCCGGATATCCTGCGCTGCCGCAAATCTGGCGTACTGACCGGCCTGCCTGACGCCTATGGCCGTGGCCGTATCATTGGTGACTATCGCCGCGTAGCGCTGTACGGCATCGATGCCCTGATGAAAGACAAGTTTGCCCAGTTCACTTCACTGCAAAGCGACCTGGAAAATGGCGTAAACCTCGAAGCCACTATCCGCCTGCGTGAAGAGATTGCTGACCAGCACCATGCGCTGCAGCAGATTAAAGAGATGGCGGCAAAATACGGCTGCGATATCTCTGGCCCGGCAACCAGCGCCAAAGAAGCCGTCCAGTGGACCTACTTCGGCTATCTGGCCGCAGTGAAATCGCAGAATGGCGCAGCCATGTCATTCGGCCGCGTCTCTACCTTCCTCGATATCTATTTTGAACGCGACCTGAAAGCAGGCGTCATCAACGAGGAGGAAGCCCAGGAGCTGATCGACCACTTGGTGATGAAACTGCGTATGGTTCGCTTCCTGCGCACCCCGGAATACGATGAGTTGTTCTCCGGCGACCCAATCTGGGCAACTGAATCACTGGCAGGTATGGGCGTTGACGGCCGTACTATGGTGACAAAAAACACCTTCCGTTTCCTGAATACGCTCTACACCATGGGCCCTTCACCGGAACCTAATATGACCATACTGTGGTCAGAAAAGCTGCCGCTGAACTTTAAGAAATTCGCCGCGAAAGTCTCCATCGATACCTCTTCACTGCAGTATGAGAACGATGACCTGATGCGCCCGGACTTCAATAACGATGACTATGCGATTGCCTGCTGCGTCAGCCCGATGATCGTCGGTAAACAGATGCAGTTCTTCGGCGCCCGTGCCAACCTGGCAAAAACCATGCTGTACGCGATTAACGGCGGCGTGGATGAAAAAATGAAAATGCAGGTTGGCCCGAAAGAAGCGCCAATGATGGATGAAGTGCTGGACTACGATAAAGTGATGAACCGCATGGATCACTTTATGGACTGGCTGGCAAAACAGTATGTCACTGCCCTGAACGTCATCCACTACATGCATGACAAATACAGCTACGAAGCGTCGCTGATGGCGCTGCATGACCGTGATGTTTACCGCACCATGGCCTGCGGCATCGCCGGTCTGTCGGTAGCGGCTGATTCCCTGTCAGCGATTAAGTACGCCAAAGTTTCAACCATTCGTGATGAAGATGGCCTGGCCGTGGACTTCAAAATCGAGGGTGAGTATCCACAGTTCGGTAACAACGACTCGCGCGTTGATGATATTGCCTGTGACCTGGTTGAACGTTTCATGAAGAAAATTCAGAAACTGCAGACCTACCGCAATGCGGTGCCAACTCAGTCGGTCCTCACCATTACTTCTAACGTGGTGTATGGTAAGAAAACCGGGAATACTCCGGACGGCCGTCGCGCAGGCGCGCCATTTGGTCCAGGCGCCAACCCAATGCACGGTCGTGACCAGAAAGGTGCTGTAGCCTCACTGACTTCGGTAGCGAAACTGCCGTTTGCCTACGCCAAAGACGGTATCTCTTATACCTTCTCTATCGTGCCAAACGCGCTGGGTAAAAACGACGACGTGCGCAAAACCAACCTTGCCGGTCTGATGGATGGCTACTTCCATCATGAAGCCAGCATTGAAGGGGGTCAGCACCTCAACGTCAACGTGATGAACCGTGAAATGCTGCTGGAAGCGATGGAAGACCCGGAAAAATATCCGCAGTTAACCATTCGCGTGTCGGGCTATGCGGTACGTTTCAACTCGCTGACTAAAGAACAGCAGCAGGATGTGATCACCCGTACCTTCACTCAGAGCATGTAA",
      "translation": "MTELNQKMASAWESFAPGEWQTSVNVRDFIQKNYTPYEGDETFLAGATKATTALWDQVMEGIKLENRTHAPVDFDTDLVSTVTSHDAGYINKSLEKIVGLQTEAPLKRALIPFGGIKMVEGSCKVYGRELDPSVKKIFSEYRKTHNQGVFDVYTPDILRCRKSGVLTGLPDAYGRGRIIGDYRRVALYGIDALMKDKFAQFTSLQSDLENGVNLEATIRLREEIADQHHALQQIKEMAAKYGCDISGPATSAKEAVQWTYFGYLAAVKSQNGAAMSFGRVSTFLDIYFERDLKAGVINEEEAQELIDHLVMKLRMVRFLRTPEYDELFSGDPIWATESLAGMGVDGRTMVTKNTFRFLNTLYTMGPSPEPNMTILWSEKLPLNFKKFAAKVSIDTSSLQYENDDLMRPDFNNDDYAIACCVSPMIVGKQMQFFGARANLAKTMLYAINGGVDEKMKMQVGPKEAPMMDEVLDYDKVMNRMDHFMDWLAKQYVTALNVIHYMHDKYSYEASLMALHDRDVYRTMACGIAGLSVAADSLSAIKYAKVSTIRDEDGLAVDFKIEGEYPQFGNNDSRVDDIACDLVERFMKKIQKLQTYRNAVPTQSVLTITSNVVYGKKTGNTPDGRRAGAPFGPGANPMHGRDQKGAVASLTSVAKLPFAYAKDGISYTFSIVPNALGKNDDVRKTNLAGLMDGYFHHEASIEGGQHLNVNVMNREMLLEAMEDPEKYPQLTIRVSGYAVRFNSLTKEQQQDVITRTFTQSM",
      "product": ""
     },
     {
      "start": 89767,
      "end": 90507,
      "strand": 1,
      "locus_tag": "ctg34_76",
      "type": "biosynthetic",
      "description": "<div class=\"focus-intro\">\n <strong><span class=\"serif\">ctg34_76</span></strong><br>\n \n <br>\n Locus tag: <span class=\"serif\">ctg34_76</span><br>\n Protein ID: <span class=\"serif\">None</span><br>\n Gene: <span class=\"serif\">None</span><br>\n \n Location: 89,767 - 90,507,\n (total: 741 nt)<br>\n <br>\n \n  biosynthetic (rule-based-clusters) thiopeptide: PF04055<br>\n \n  biosynthetic-additional (rule-based-clusters) Fer4_12<br>\n \n</div>\n<div class=\"focus-info\">\n \n\n \n\n \n\n\n \n</div>\n<div class=\"focus-urls\">\n <a class=\"wildcard-container\" data-wildcard-attrs=\"href\" href=\"http://blast.ncbi.nlm.nih.gov/Blast.cgi?PAGE=Proteins&PROGRAM=blastp&BLAST_PROGRAMS=blastp&QUERY=@!translation!@&LINK_LOC=protein&PAGE_TYPE=BlastSearch\" target=\"_blank\" data-locus=\"ctg34_76\">NCBI BlastP on this gene</a><br>\n <a href=\"http://www.ncbi.nlm.nih.gov/projects/sviewer/?Db=gene&amp;DbFrom=protein&amp;Cmd=Link&amp;noslider=1&amp;id=gnlXLLPAJBFE_34&amp;from=79767&amp;to=100507\" target=\"_new\">View genomic context</a><br>\n \n \n \n \n</div>\n<div class=\"focus-clipboard\">\n AA sequence: <span class=\"clipboard-copy wildcard-container\" data-locus=\"ctg34_76\" data-wildcard-attrs=\"data-seq\" data-seq=\"@!translation!@\">Copy to clipboard</span><br>\n Nucleotide sequence: <span class=\"clipboard-copy wildcard-container\" data-locus=\"ctg34_76\" data-wildcard-attrs=\"data-seq\" data-seq=\"@!dna!@\">Copy to clipboard</span><br>\n</div>",
      "dna": "ATGTCAGTTACCGGCCGTATTCACTCATTTGAATCCTGCGGGACCGTCGACGGCCCCGGCATCCGATTTATCACCTTCTTCCAGGGCTGCCTGATGCGCTGCCTGTACTGTCACAACCGCGACACCTGGGACACGCACGGTGGCAAAGAGATTACCGTCGAAGAGTTGATGAAGGATGTGGTTTCCTATCGTCACTTTATGAATGCTTCCGGCGGCGGCGTGACCGCTTCCGGCGGCGAGGCGATATTACAGGCTGAGTTCGTGCGCGACTGGTTCCGCGCCTGCCATGCCGAAGGTATTCATACCTGCCTCGACACTAACGGTTTTGTGCGCCGCTACGACCCGGTGATTGATGAACTGCTGGACGTAACCGATCTGGTGATGCTTGACCTCAAGCAGATGAATGACGACGTGCATCAGGTGCTGGTCGGCGTGTCTAACCACCGCACGCTGGATTTTGCCCGTTACCTTGCAAAGCGTAAAATTCGCACCTGGATCCGCTATGTGGTGGTGCCTGGCTATTCAGATGATGATGATTCTGCGCATCGACTGGGTGAATTTACCCGCGATATGGGTAACGTTGAGAAGATTGAGCTGCTGCCCTACCACGAACTCGGCAAGCATAAATGGATAGCGATGGGGGAGGAGTACAAGCTGGATGGCGTTCACCCACCGAAAGCCGAAACCATGGATCGGGTGAAGGGTATTCTGGAAGGTTACGGCCACTACGTGATGTATTAA",
      "translation": "MSVTGRIHSFESCGTVDGPGIRFITFFQGCLMRCLYCHNRDTWDTHGGKEITVEELMKDVVSYRHFMNASGGGVTASGGEAILQAEFVRDWFRACHAEGIHTCLDTNGFVRRYDPVIDELLDVTDLVMLDLKQMNDDVHQVLVGVSNHRTLDFARYLAKRKIRTWIRYVVVPGYSDDDDSAHRLGEFTRDMGNVEKIELLPYHELGKHKWIAMGEEYKLDGVHPPKAETMDRVKGILEGYGHYVMY",
      "product": ""
     },
     {
      "start": 90597,
      "end": 91748,
      "strand": -1,
      "locus_tag": "ctg34_77",
      "type": "transport",
      "description": "<div class=\"focus-intro\">\n <strong><span class=\"serif\">ctg34_77</span></strong><br>\n \n <br>\n Locus tag: <span class=\"serif\">ctg34_77</span><br>\n Protein ID: <span class=\"serif\">None</span><br>\n Gene: <span class=\"serif\">None</span><br>\n \n Location: 90,597 - 91,748,\n (total: 1152 nt)<br>\n <br>\n \n  transport (smcogs) SMCOG1169:sugar transport protein (Score: 58.9; E-value: 7e-18)<br>\n \n</div>\n<div class=\"focus-info\">\n \n\n \n\n \n\n\n \n</div>\n<div class=\"focus-urls\">\n <a class=\"wildcard-container\" data-wildcard-attrs=\"href\" href=\"http://blast.ncbi.nlm.nih.gov/Blast.cgi?PAGE=Proteins&PROGRAM=blastp&BLAST_PROGRAMS=blastp&QUERY=@!translation!@&LINK_LOC=protein&PAGE_TYPE=BlastSearch\" target=\"_blank\" data-locus=\"ctg34_77\">NCBI BlastP on this gene</a><br>\n <a href=\"http://www.ncbi.nlm.nih.gov/projects/sviewer/?Db=gene&amp;DbFrom=protein&amp;Cmd=Link&amp;noslider=1&amp;id=gnlXLLPAJBFE_34&amp;from=80597&amp;to=101748\" target=\"_new\">View genomic context</a><br>\n \n \n  <a href=\"http://blast.jcvi.org/er-blast/index.cgi?project=transporter;program=blastp;database=pub/transporter.pep;sequence=sequence%%0AMSTWSRPVIVLLCGLLLMTVSIAVLNTLVPLWLTHDALPTWQVGMVSSSYYCGNLLGTLIAGWTIKNYGFNRSYYFASLLFALATVALGLGTGFWSWALWRFIAGVGCALIWVVVESALLCNGTLRNRGRLLAAYMIMYYIGTVFGQLLVSKVSTELLHVLPWVTGVVLAAILPLVFCRVTANQMEEEATPGRLWPMLRRRSARLGINGCIISGIVLGSLYGLMPLYLSHQGMSDSTIGYWMALLVSAGIIGQWPIGRLADRFGRLLVLRVQVFVVILGALAMLGNAAMAPALFILGCAGFTLYPVAMSWACEKVGHHELVAMNQALLLSYTVGSLAGPTMTSMLMQSYSDRVLFVMIAAVALVYLVMLLRKADHHATPVAHA\" target=\"_new\">TransportDB BLAST on this gene</a><br>\n \n \n \n</div>\n<div class=\"focus-clipboard\">\n AA sequence: <span class=\"clipboard-copy wildcard-container\" data-locus=\"ctg34_77\" data-wildcard-attrs=\"data-seq\" data-seq=\"@!translation!@\">Copy to clipboard</span><br>\n Nucleotide sequence: <span class=\"clipboard-copy wildcard-container\" data-locus=\"ctg34_77\" data-wildcard-attrs=\"data-seq\" data-seq=\"@!dna!@\">Copy to clipboard</span><br>\n</div>",
      "dna": "ATGTCCACCTGGTCACGCCCTGTTATCGTGCTGCTTTGCGGCTTGCTGCTGATGACGGTCTCAATTGCTGTGCTCAATACGCTGGTGCCACTGTGGCTGACCCATGATGCGTTGCCAACGTGGCAAGTGGGCATGGTCAGCTCCTCTTATTATTGCGGCAACCTGCTGGGCACGCTGATTGCCGGTTGGACGATCAAAAATTACGGTTTCAACCGCAGCTATTATTTTGCTTCCCTGCTGTTCGCCCTGGCAACCGTGGCTTTGGGGCTGGGCACTGGATTCTGGTCCTGGGCGCTCTGGCGCTTTATTGCCGGGGTCGGCTGTGCGTTGATCTGGGTGGTGGTTGAGAGTGCGCTGTTATGCAACGGTACGTTGCGCAACCGTGGCCGCCTGCTGGCTGCTTATATGATTATGTACTATATCGGCACCGTCTTCGGTCAGCTGCTGGTGAGTAAGGTCTCTACCGAACTGCTGCACGTGCTGCCGTGGGTAACCGGCGTGGTGCTGGCCGCTATCCTGCCGTTGGTATTCTGCCGTGTGACGGCAAACCAGATGGAAGAAGAGGCCACGCCAGGCCGACTCTGGCCGATGTTGCGCCGCCGCAGCGCGCGCCTGGGGATCAACGGCTGCATTATCTCCGGTATCGTTCTGGGCTCGCTGTATGGCCTGATGCCGCTCTACCTTTCCCATCAGGGAATGAGCGACTCGACGATTGGTTACTGGATGGCGCTGCTGGTCAGTGCGGGGATCATTGGCCAGTGGCCGATTGGCCGCCTGGCTGACCGCTTTGGCCGCCTGCTGGTGCTGCGCGTTCAGGTGTTTGTGGTGATCCTCGGTGCGCTGGCGATGCTCGGTAATGCGGCGATGGCTCCCGCCCTGTTTATCCTTGGCTGCGCCGGTTTTACGCTGTATCCGGTGGCGATGTCCTGGGCTTGTGAAAAGGTTGGGCACCACGAACTGGTTGCAATGAACCAGGCGCTGCTGCTGAGCTATACGGTGGGTAGCCTTGCCGGTCCGACGATGACGTCAATGCTGATGCAGAGCTACTCTGACCGCGTGCTGTTTGTGATGATTGCGGCGGTAGCGCTGGTTTATCTGGTGATGCTGCTGCGTAAAGCCGATCATCATGCGACGCCGGTGGCGCACGCATAA",
      "translation": "MSTWSRPVIVLLCGLLLMTVSIAVLNTLVPLWLTHDALPTWQVGMVSSSYYCGNLLGTLIAGWTIKNYGFNRSYYFASLLFALATVALGLGTGFWSWALWRFIAGVGCALIWVVVESALLCNGTLRNRGRLLAAYMIMYYIGTVFGQLLVSKVSTELLHVLPWVTGVVLAAILPLVFCRVTANQMEEEATPGRLWPMLRRRSARLGINGCIISGIVLGSLYGLMPLYLSHQGMSDSTIGYWMALLVSAGIIGQWPIGRLADRFGRLLVLRVQVFVVILGALAMLGNAAMAPALFILGCAGFTLYPVAMSWACEKVGHHELVAMNQALLLSYTVGSLAGPTMTSMLMQSYSDRVLFVMIAAVALVYLVMLLRKADHHATPVAHA",
      "product": ""
     },
     {
      "start": 92040,
      "end": 93332,
      "strand": -1,
      "locus_tag": "ctg34_78",
      "type": "other",
      "description": "<div class=\"focus-intro\">\n <strong><span class=\"serif\">ctg34_78</span></strong><br>\n \n <br>\n Locus tag: <span class=\"serif\">ctg34_78</span><br>\n Protein ID: <span class=\"serif\">None</span><br>\n Gene: <span class=\"serif\">None</span><br>\n \n Location: 92,040 - 93,332,\n (total: 1293 nt)<br>\n <br>\n \n</div>\n<div class=\"focus-info\">\n \n\n \n\n \n\n\n \n</div>\n<div class=\"focus-urls\">\n <a class=\"wildcard-container\" data-wildcard-attrs=\"href\" href=\"http://blast.ncbi.nlm.nih.gov/Blast.cgi?PAGE=Proteins&PROGRAM=blastp&BLAST_PROGRAMS=blastp&QUERY=@!translation!@&LINK_LOC=protein&PAGE_TYPE=BlastSearch\" target=\"_blank\" data-locus=\"ctg34_78\">NCBI BlastP on this gene</a><br>\n <a href=\"http://www.ncbi.nlm.nih.gov/projects/sviewer/?Db=gene&amp;DbFrom=protein&amp;Cmd=Link&amp;noslider=1&amp;id=gnlXLLPAJBFE_34&amp;from=82040&amp;to=103332\" target=\"_new\">View genomic context</a><br>\n \n  <a href=\"knownclusterblast/region1/ctg34_78_mibig_hits.html\" target=\"_new\">MiBIG Hits</a><br>\n \n \n \n \n</div>\n<div class=\"focus-clipboard\">\n AA sequence: <span class=\"clipboard-copy wildcard-container\" data-locus=\"ctg34_78\" data-wildcard-attrs=\"data-seq\" data-seq=\"@!translation!@\">Copy to clipboard</span><br>\n Nucleotide sequence: <span class=\"clipboard-copy wildcard-container\" data-locus=\"ctg34_78\" data-wildcard-attrs=\"data-seq\" data-seq=\"@!dna!@\">Copy to clipboard</span><br>\n</div>",
      "dna": "ATGCTCGATCCCAATCTGCTGCGTAATGAGCCAGACGCAGTCGCTGAAAAACTGGCACGCCGGGGCTATAAGCTGGACGTTGATACGCTGCGCGCGCACGAAGAGCGTCGCAAAGTACTGCAGGTAGAAACTGAAAATCTGCAGGCTGAACGTAACTCGCGATCCAAATCCATCGGGCAGGCCAAAGCACGTGGGGAAGATATCGAGCCGTTGCGCCAGGAAGTGAGCGCACTGGGTGAACGTCTGGATGCCGCGAAAGCCGAGCTGGAAACACTACTGACCAGCATTAACGACTTCGCGATGGCTATCCCTAATATTCCTGCGGATGTAGTGCCACTGGGTAAAGACGACAGTGAAAACCAGGAAATCAGCCGCTGGGGTGAACCGCGTAAGTTCGATTTTGCCGTGCGCGATCACGTCGAACTCGGCGAAATGGCTGCCGGACTGGACTTCGCTGCCGCGGTTAAGCTGACCGGTTCACGCTTTATCGTGATGCGCGGTCAGATTGCCCTGATGCACCGTGCGCTGAGCCAGTTTATGCTCGACCTGCACACCGAGCAGCACGGCTACCAGGAAACCTATGTTCCTTACCTGGTCAACCATGCCAGCCTGTACGGTACCGGCCAGCTGCCAAAATTTGGCGAGGACCTGTTCCATACTCGTCCGCTGGAAGAAGAGGCATCAAGCAGCAACTATGCGCTGATCCCGACTTCGGAAGTGCCACTCACCAATCTGGTGCGCGACGAAATCCTTGAAGAAGAGTCACTGCCGATCAAAATGACCGCGCACACGCCGTGCTTCCGCTCTGAAGCGGGGGCTTATGGCCGCGATACGCGTGGTCTGATCCGCATGCACCAGTTCGATAAAGTGGAGATGGTGCACATCACCCGTCCGGAAGATTCGATGGACGCGCTGGAAGAGCTGGTCGGCCACGCTGAGAAAGTGCTGCAGCTGCTGAATCTGCCCTATCGTAAAGTGCTGTTGTGTACCGGCGACATGGGCTTCGGTTCGCACAAAACTTACGATTTGGAAGTCTGGCTGCCTGCACAGGATACTTACCGTGAAATCTCTTCCTGCTCAAATATGGGTGATTTCCAGGCGCGCCGCATGAAAGCACGCTGCCGTGCGCGTGGCGAAAAAGCCACCCGCCTGGTGCATACCCTGAATGGCTCCGGCCTGGCAGTAGGGCGTACACTGGTGGCGGTGCTGGAAAACTACCAGCAGGCTGATGGCCGTATTGAAGTGCCGGAAGTGCTGCGCCCGTACATGAAAGGACTTGAGTTTATCGGCTAA",
      "translation": "MLDPNLLRNEPDAVAEKLARRGYKLDVDTLRAHEERRKVLQVETENLQAERNSRSKSIGQAKARGEDIEPLRQEVSALGERLDAAKAELETLLTSINDFAMAIPNIPADVVPLGKDDSENQEISRWGEPRKFDFAVRDHVELGEMAAGLDFAAAVKLTGSRFIVMRGQIALMHRALSQFMLDLHTEQHGYQETYVPYLVNHASLYGTGQLPKFGEDLFHTRPLEEEASSSNYALIPTSEVPLTNLVRDEILEEESLPIKMTAHTPCFRSEAGAYGRDTRGLIRMHQFDKVEMVHITRPEDSMDALEELVGHAEKVLQLLNLPYRKVLLCTGDMGFGSHKTYDLEVWLPAQDTYREISSCSNMGDFQARRMKARCRARGEKATRLVHTLNGSGLAVGRTLVAVLENYQQADGRIEVPEVLRPYMKGLEFIG",
      "product": ""
     },
     {
      "start": 93429,
      "end": 94772,
      "strand": -1,
      "locus_tag": "ctg34_79",
      "type": "other",
      "description": "<div class=\"focus-intro\">\n <strong><span class=\"serif\">ctg34_79</span></strong><br>\n \n <br>\n Locus tag: <span class=\"serif\">ctg34_79</span><br>\n Protein ID: <span class=\"serif\">None</span><br>\n Gene: <span class=\"serif\">None</span><br>\n \n Location: 93,429 - 94,772,\n (total: 1344 nt)<br>\n <br>\n \n</div>\n<div class=\"focus-info\">\n \n\n \n\n \n\n\n \n</div>\n<div class=\"focus-urls\">\n <a class=\"wildcard-container\" data-wildcard-attrs=\"href\" href=\"http://blast.ncbi.nlm.nih.gov/Blast.cgi?PAGE=Proteins&PROGRAM=blastp&BLAST_PROGRAMS=blastp&QUERY=@!translation!@&LINK_LOC=protein&PAGE_TYPE=BlastSearch\" target=\"_blank\" data-locus=\"ctg34_79\">NCBI BlastP on this gene</a><br>\n <a href=\"http://www.ncbi.nlm.nih.gov/projects/sviewer/?Db=gene&amp;DbFrom=protein&amp;Cmd=Link&amp;noslider=1&amp;id=gnlXLLPAJBFE_34&amp;from=83429&amp;to=104772\" target=\"_new\">View genomic context</a><br>\n \n \n \n \n</div>\n<div class=\"focus-clipboard\">\n AA sequence: <span class=\"clipboard-copy wildcard-container\" data-locus=\"ctg34_79\" data-wildcard-attrs=\"data-seq\" data-seq=\"@!translation!@\">Copy to clipboard</span><br>\n Nucleotide sequence: <span class=\"clipboard-copy wildcard-container\" data-locus=\"ctg34_79\" data-wildcard-attrs=\"data-seq\" data-seq=\"@!dna!@\">Copy to clipboard</span><br>\n</div>",
      "dna": "GTGAGTAATATGTCCCTCGATTTTTCCCGTAATGAATTTCAGCCTCTGGCCGCCCGTATGCGGCCACGCACGCTGGCCGAATATATCGGTCAGCAGCATCTGCTGGCGGCAGGCAAACCGCTGCCGCGCGCGATTGAGGCAGGTCATCTGCATTCGATGATCTTATGGGGACCACCAGGGACAGGGAAAACCACGCTGGCAGAAATTATCGGCCACTATGGCCAGGCCGACGTGGAGCGCATCTCAGCCGTGACCTCAGGGGTGAAAGAGATCCGTGAGGCAATCGAACGCGCCAGACAGAATCGCAATGCCGGGCGCCGCACCATCCTGTTTGTCGATGAGGTGCACCGCTTCAATAAAAGTCAGCAGGATGCTTTTCTGCCGCATATTGAAGACGGCACCATTACCTTTATCGGTGCCACCACTGAAAACCCCTCTTTTGAACTGAACTCCGCGCTGTTATCTCGTGCCCGTGTCTATCTGCTGAAATCTTTGACCGTTGAGGATATCTCAGCGGTGCTTGAGCAGGCAATGCAGGACAGCGAACGCGGTTACGGCAAAGAGAACATCGTGCTGCCGGAAAATACCCGCAACATGATTGCCGAGTTGGTTAACGGCGATGCGCGCCGGGCGCTTAACACGCTGGAGATGATGGCGGATATGGCGGAGGTCAACGCACAAGGCCAGCGCGAATTGACGCCGCAGTTGCTCAATGAAGTGTCAGGCGAGCGCAGTGCGCGTTTTGATAACAAAGGTGACCGCTTTTACGATCTGATCTCCGCGCTGCATAAGTCCGTGCGCGGTTCCGCCCCCGACGCGGCGCTTTACTGGTATGCGCGCATTATTACCGCCGGGGGTGACCCGCTGTATGTGGCGCGCCGCCTGCTGGCGATTGCATCCGAGGATGTTGGCAATGCCGACCCACGCGGAATGCAGGTGGCGATTGCTGCCTGGGACTGCTTTACCCGCGTTGGCCCGGCGGAAGGCGAGCGCGCCATTGCTCAGGCGATTGTTTACCTCGCCTGCGCACCCAAAAGCAATGCCGTTTACAGCGCGTTCAAGTCAGCGATGCGCGATGCGCGTGAAAGCCCGGATTACGACGTGCCGGAACATCTGCGTAATGCGCCAACGAAGCTGATGAAGGAGATGGGGCTGGGGGCAGAATATCGCTATGCCCACAATGAACCGAACGCCTATGCCGCCGGTGAAGAGTACTTCCCGGCGCAAATGGCGCAGACCCGTTATTATCAGCCAACCACACGCGGGCTGGAAGGCAAAATCGGCGAAAAGCTCGCCTGGCTTGCTGAACAGGATCAAAATAGCCCGACAAAACGCTACCGCTGA",
      "translation": "VSNMSLDFSRNEFQPLAARMRPRTLAEYIGQQHLLAAGKPLPRAIEAGHLHSMILWGPPGTGKTTLAEIIGHYGQADVERISAVTSGVKEIREAIERARQNRNAGRRTILFVDEVHRFNKSQQDAFLPHIEDGTITFIGATTENPSFELNSALLSRARVYLLKSLTVEDISAVLEQAMQDSERGYGKENIVLPENTRNMIAELVNGDARRALNTLEMMADMAEVNAQGQRELTPQLLNEVSGERSARFDNKGDRFYDLISALHKSVRGSAPDAALYWYARIITAGGDPLYVARRLLAIASEDVGNADPRGMQVAIAAWDCFTRVGPAEGERAIAQAIVYLACAPKSNAVYSAFKSAMRDARESPDYDVPEHLRNAPTKLMKEMGLGAEYRYAHNEPNAYAAGEEYFPAQMAQTRYYQPTTRGLEGKIGEKLAWLAEQDQNSPTKRYR",
      "product": ""
     },
     {
      "start": 94780,
      "end": 95391,
      "strand": -1,
      "locus_tag": "ctg34_80",
      "type": "other",
      "description": "<div class=\"focus-intro\">\n <strong><span class=\"serif\">ctg34_80</span></strong><br>\n \n <br>\n Locus tag: <span class=\"serif\">ctg34_80</span><br>\n Protein ID: <span class=\"serif\">None</span><br>\n Gene: <span class=\"serif\">None</span><br>\n \n Location: 94,780 - 95,391,\n (total: 612 nt)<br>\n <br>\n \n</div>\n<div class=\"focus-info\">\n \n\n \n\n \n\n\n \n</div>\n<div class=\"focus-urls\">\n <a class=\"wildcard-container\" data-wildcard-attrs=\"href\" href=\"http://blast.ncbi.nlm.nih.gov/Blast.cgi?PAGE=Proteins&PROGRAM=blastp&BLAST_PROGRAMS=blastp&QUERY=@!translation!@&LINK_LOC=protein&PAGE_TYPE=BlastSearch\" target=\"_blank\" data-locus=\"ctg34_80\">NCBI BlastP on this gene</a><br>\n <a href=\"http://www.ncbi.nlm.nih.gov/projects/sviewer/?Db=gene&amp;DbFrom=protein&amp;Cmd=Link&amp;noslider=1&amp;id=gnlXLLPAJBFE_34&amp;from=84780&amp;to=105391\" target=\"_new\">View genomic context</a><br>\n \n \n \n \n</div>\n<div class=\"focus-clipboard\">\n AA sequence: <span class=\"clipboard-copy wildcard-container\" data-locus=\"ctg34_80\" data-wildcard-attrs=\"data-seq\" data-seq=\"@!translation!@\">Copy to clipboard</span><br>\n Nucleotide sequence: <span class=\"clipboard-copy wildcard-container\" data-locus=\"ctg34_80\" data-wildcard-attrs=\"data-seq\" data-seq=\"@!dna!@\">Copy to clipboard</span><br>\n</div>",
      "dna": "ATGAAAAAATTAATGATTTCCTGCTGTTTGCTGGCGGCCTTTACTTCTGCAAGCGTACTGGCAGATGCTGCCAGTGATTTGCAGCAGCGCCTGGATAAAGTGAAAAGCTTCCATGCGACCTTTAATCAAAAAGTGACCGACGGCAGCGGCCAGTCCGTGCAGGATGGTGAAGGTGAGATGTGGGTACAGCGCCCGAACCTGTTTAACTGGCACATGACCGCGCCGGATGAAAGCATCCTGATCTCTGATGGTAAAACCCTGTGGTTTTATAACCCGTTTGTTGAGCAGGTCAGCGCCAGCTGGCTGAAAGACGCCACCAGCAATACGCCGTTTATGCTGATTGCCCGCAACCAGTCGAGTGACTGGAAGCAGTACAACGTGGCGCAAAAAGGTAATGACTTCTCGCTGACGCCGAAAGCGGCGGATGGCAACCTGAAGCAGTTCACCATTAACGTTTCGCCGAACGGTACGATCAACCAGTTCAGCGCGATTGAGCAGGATGGCCAGCGCAGCAGCTACGCGTTGAAAAGCCAGCAAAACGGCTCCGTCAGCGCTGATAAGTTTAAGTTTACGCCGCCGCAGGGTGTGACCGTGGACGACCAGCGTCAGTGA",
      "translation": "MKKLMISCCLLAAFTSASVLADAASDLQQRLDKVKSFHATFNQKVTDGSGQSVQDGEGEMWVQRPNLFNWHMTAPDESILISDGKTLWFYNPFVEQVSASWLKDATSNTPFMLIARNQSSDWKQYNVAQKGNDFSLTPKAADGNLKQFTINVSPNGTINQFSAIEQDGQRSSYALKSQQNGSVSADKFKFTPPQGVTVDDQRQ",
      "product": ""
     },
     {
      "start": 95575,
      "end": 99012,
      "strand": -1,
      "locus_tag": "ctg34_81",
      "type": "other",
      "description": "<div class=\"focus-intro\">\n <strong><span class=\"serif\">ctg34_81</span></strong><br>\n \n <br>\n Locus tag: <span class=\"serif\">ctg34_81</span><br>\n Protein ID: <span class=\"serif\">None</span><br>\n Gene: <span class=\"serif\">None</span><br>\n \n Location: 95,575 - 99,012,\n (total: 3438 nt)<br>\n <br>\n \n</div>\n<div class=\"focus-info\">\n \n\n \n\n \n\n\n \n</div>\n<div class=\"focus-urls\">\n <a class=\"wildcard-container\" data-wildcard-attrs=\"href\" href=\"http://blast.ncbi.nlm.nih.gov/Blast.cgi?PAGE=Proteins&PROGRAM=blastp&BLAST_PROGRAMS=blastp&QUERY=@!translation!@&LINK_LOC=protein&PAGE_TYPE=BlastSearch\" target=\"_blank\" data-locus=\"ctg34_81\">NCBI BlastP on this gene</a><br>\n <a href=\"http://www.ncbi.nlm.nih.gov/projects/sviewer/?Db=gene&amp;DbFrom=protein&amp;Cmd=Link&amp;noslider=1&amp;id=gnlXLLPAJBFE_34&amp;from=85575&amp;to=109012\" target=\"_new\">View genomic context</a><br>\n \n  <a href=\"knownclusterblast/region1/ctg34_81_mibig_hits.html\" target=\"_new\">MiBIG Hits</a><br>\n \n \n \n \n</div>\n<div class=\"focus-clipboard\">\n AA sequence: <span class=\"clipboard-copy wildcard-container\" data-locus=\"ctg34_81\" data-wildcard-attrs=\"data-seq\" data-seq=\"@!translation!@\">Copy to clipboard</span><br>\n Nucleotide sequence: <span class=\"clipboard-copy wildcard-container\" data-locus=\"ctg34_81\" data-wildcard-attrs=\"data-seq\" data-seq=\"@!dna!@\">Copy to clipboard</span><br>\n</div>",
      "dna": "TTGAGCCAGGAATACACAGAAGATAAAGAAGTTTCGTTACAACCGCTGAGCAGTGGGCGTCGCCTGCTGGAAGCGTTACTGATTATTGTTGCTCTTTTCGCCGTTTATCTGATGGTGGCGTTGATGAGCTTCAACCCTTCCGATCCCAGCTGGTCGCAAACCGCCTGGCATGAACCCATCCACAATTTAGGTGGGGGGGTAGGGGCCTGGCTTGCTGACACGCTGTTCTTTATTTTCGGCGTGATGGCGTACGCCCTTCCTCCGGTGATTTTAGGCCTGTGCTGGATCACCTTCCGTCAGCGTCATTCTCAGGATTACATCGACTACTTCGCGGTAGCACTACGTCTGATCGGCGTGCTGGCGCTGGTAGTGACCTCCTGTGGCCTGGCCGCGCTGAATGCCGATGATATTTGGTACTTTGCCTCTGGCGGCGTGATCGGCAGCCTGCTGAGTAACGCAATGGCCGCCTATTTCAGCGGTCCCGGCGGCACGTTGACGCTGCTGTGCATCTGGGCGGCGGGCCTGACGCTCTACACGGGCTGGTCCTGGCTGACGATTGCCGAGAAAATTGGCGGGGTAGTGATGGGTGTCTTAACCTTCGCCAGCAACCGCTCGCGCGCCGATGAAAAATGGCATGAAGAGGATGACGAAGCCTACCAGGAAGACGATCGTCCTGCGCGAGAGTCCACCGCGCCAATAATGAAACGCAGCGCGCAGGCGGACGATGCAGACGATGTGCTGCTGGCAAAACCGCAGCCAATTTATGCTGATGTTGAGGATGACGAGCAGCACGATCCGCTGTTGGCGAAACCCGCTGCTGCTGCCGGTGCTGCGGCGGCCAGCGAAGTGGCTGCGGCGCAGCCTGCCGCTCCACAAATCTCCGCGGCGCAGGTTGAAGCTCCTGCCGCAGCGCCAGCGGCACCCGTTCAGGTTTCAACCCCGGTTGACACCGCTCAGCCGCCGTTATACCGCTTTGAAGTGCCTGCCGCAGCTGAGACCCCGGCACCTTCTGTTCCGGTTCAGCCGATGGAAGATGACGACGGTCCGCAGATGGGCAACTGGCGCGATACGGCAACCTCCTCGCCGTTTGATTTCTCGACGCAGCATGCCTCTCACCCCGCTTCCGTCGCTGCGGCGGCAACCGGTGTGGCCATTGGCGCCGTGGCGCAGTCTGCCACCTCCAATACGCCGTTTATGCCGGGCTTCACCGCCACCAGCGGTGATGAACTTAATCCGCAGGTGAAGCAGGGCATTGGTCCTGAACTGCCGCGCCCGAACCCGGTGAAACTGCCAACCCGTCGCGAGCTGGCTTCCTACGGCATTAAGCTGCCTTCGCAGCGCATGGCGGAAGAGAAAGCTAAACAGCAGGAGCAGAGTCAGGCTCAGCCTCAGGCCTCTTATCACGCTGAAGTCGATGACGAGCAGGATGCAGCGGAACAGGCACAGCTGCGCGAAGCGTTCTTCGCTCAGCAGCAGCAGCGCTACGGCGAAGAGTTTGCCGCTGAAGATGAGGAAGCTCTGGAGCAGGCTGCACTGGCTCGCCAGTTTGCCGACCAGCAACAGCAGCGTTATGCGGCCGAGCCGCAGAACAGCGCGCCAACCTTTAACCTTGATACTGCCGGTGCGTTTGATTTCTCACCAATGGACGATCTGGTTGATGACGGCCCAGCTGAGCCGCTGTTCACGATCGCTGCCGCGCCGGAAGTGGAGCCTTTAGCCCCGCAGCCAGCACAATGGCAGCAGCCGGAAAGCGCGCCGCAGCAACCTGCCGCCTGGCAACAGCCTGCTCAGGCCCCGGCCGCTCAACAGCCGGTTGCCCCTTCATGGCAGGCCAGTGCGCCTGCAGCGCCGCAGCCGGTTGCCGCTGAAGCACCTAAGCCGCAGGAGCCGGATATGGACAGCCTGATCCACCCGTTCCTGATGCGCCATGAACAGCCGACGTATAAACCGACGACGCCACTGCCTACGCTCGATCTGCTCTCGTCGCCTCCGGCGGAAACCGAGCCGGTCGATCAGTTTGCCCTGGAACAGACCTCGCGCCTGATTGAGGCACGTCTGGCTGACTACCGCGTTAAAGCGGAGGTTGTGGGTTCTTCACCTGGCCCGGTGATCACCCGTTTCGAGCTGGATCTGGCACCGGGTGTCAAAGCGGCGCGTATTTCCAACCTGTCGCGCGACCTGGCCCGTTCCCTCTCAGCCGTTGCGGTGCGTGTGGTGGAAGTGATCCCTGGCCGCCCCTATGTTGGCCTTGAGTTGCCAAACCTGCATCGCCAGACGGTTTACCTGCGTGAAGTGCTGGACTGCCCGGCGTTCCGTGATAATCCGTCGCCGCTATCTATCGTACTGGGTAAAGATATTTCCGGCGATCCGGTGGTGGCCGATCTTGGCAAAATGCCGCACCTGCTGGTTGCCGGTACGACCGGTTCCGGTAAGTCGGTCGGCGTGAACGCCATGATCCTCAGCATCCTGTATAAAGCCACGCCGAAAGAGGTGCGCTTTATCATGATCGACCCGAAAATGCTTGAGCTGTCGGTTTATGAAGGTATTCCGCATCTGTTAACTGACGTCGTTACCGACATGAAGGATGCAGCCAATGCACTGCGCTGGTGTGTGGTGGAGATGGAGCGCCGCTACAAGCTGATGTCGGCACTTGGCGTGCGTAATATTGCGGGCTACAACGAAAAAGTGGATATGGCTGATGCCATGGGCCGCCCAATTCCCGACCCGTTCTGGAAACCGACCGACAGCATGGATATGACGCCGCCAGTGCTGGAGAAAGAGCCGTACATCGTGGTGATGGTCGACGAATTTGCCGACCTGATCATGACCGTCGGGAAAAAGGTGGAAGAGCTGATCGCTCGCCTGGCGCAGAAAGCGCGTGCAGCGGGTATTCACCTGGTGCTGGCAACGCAGCGTCCGTCAGTCGATGTCATTACCGGCCTGATTAAAGCTAACATCCCGACGCGTATCGCCTTTACCGTCTCCAGCAAAATTGACTCACGTACCATCCTCGATCAGGGCGGTGCCGAATCTCTGCTGGGAATGGGGGACATGCTTTATCTGGCGCCAAACTCATCGATTCCGGTGCGTGTTCACGGCGCGTTTGTGCGCGACCAGGAAGTCCACGCGGTAGTGGCTGACTGGAAGGCGCGCGAACGTCCTCAGTATAAAGAGGGCATTCTCAGCGGTGGTGAGGATAGCGAGGCCGGCGGCGGCGGTATCGACGGTGATGAAGAGCTGGACCAGCTGTTTGACCAGGCGGTGCAGTTCGTCGTTGATAAGCGTCGCGCGTCGATCTCCGGCGTCCAGCGTCAGTTCCGCATCGGCTACAACCGTGCGGCGCGCATTATCGAACAGATGGAAGCGCAGGGAATTGTCTCCTCTCCGGGCCATAATGGTAACCGCGAGGTGCTGGCACCACCGCCGCACGAAATGTAA",
      "translation": "LSQEYTEDKEVSLQPLSSGRRLLEALLIIVALFAVYLMVALMSFNPSDPSWSQTAWHEPIHNLGGGVGAWLADTLFFIFGVMAYALPPVILGLCWITFRQRHSQDYIDYFAVALRLIGVLALVVTSCGLAALNADDIWYFASGGVIGSLLSNAMAAYFSGPGGTLTLLCIWAAGLTLYTGWSWLTIAEKIGGVVMGVLTFASNRSRADEKWHEEDDEAYQEDDRPARESTAPIMKRSAQADDADDVLLAKPQPIYADVEDDEQHDPLLAKPAAAAGAAAASEVAAAQPAAPQISAAQVEAPAAAPAAPVQVSTPVDTAQPPLYRFEVPAAAETPAPSVPVQPMEDDDGPQMGNWRDTATSSPFDFSTQHASHPASVAAAATGVAIGAVAQSATSNTPFMPGFTATSGDELNPQVKQGIGPELPRPNPVKLPTRRELASYGIKLPSQRMAEEKAKQQEQSQAQPQASYHAEVDDEQDAAEQAQLREAFFAQQQQRYGEEFAAEDEEALEQAALARQFADQQQQRYAAEPQNSAPTFNLDTAGAFDFSPMDDLVDDGPAEPLFTIAAAPEVEPLAPQPAQWQQPESAPQQPAAWQQPAQAPAAQQPVAPSWQASAPAAPQPVAAEAPKPQEPDMDSLIHPFLMRHEQPTYKPTTPLPTLDLLSSPPAETEPVDQFALEQTSRLIEARLADYRVKAEVVGSSPGPVITRFELDLAPGVKAARISNLSRDLARSLSAVAVRVVEVIPGRPYVGLELPNLHRQTVYLREVLDCPAFRDNPSPLSIVLGKDISGDPVVADLGKMPHLLVAGTTGSGKSVGVNAMILSILYKATPKEVRFIMIDPKMLELSVYEGIPHLLTDVVTDMKDAANALRWCVVEMERRYKLMSALGVRNIAGYNEKVDMADAMGRPIPDPFWKPTDSMDMTPPVLEKEPYIVVMVDEFADLIMTVGKKVEELIARLAQKARAAGIHLVLATQRPSVDVITGLIKANIPTRIAFTVSSKIDSRTILDQGGAESLLGMGDMLYLAPNSSIPVRVHGAFVRDQEVHAVVADWKARERPQYKEGILSGGEDSEAGGGGIDGDEELDQLFDQAVQFVVDKRRASISGVQRQFRIGYNRAARIIEQMEAQGIVSSPGHNGNREVLAPPPHEM",
      "product": ""
     },
     {
      "start": 99132,
      "end": 99626,
      "strand": -1,
      "locus_tag": "ctg34_82",
      "type": "regulatory",
      "description": "<div class=\"focus-intro\">\n <strong><span class=\"serif\">ctg34_82</span></strong><br>\n \n <br>\n Locus tag: <span class=\"serif\">ctg34_82</span><br>\n Protein ID: <span class=\"serif\">None</span><br>\n Gene: <span class=\"serif\">None</span><br>\n \n Location: 99,132 - 99,626,\n (total: 495 nt)<br>\n <br>\n \n  regulatory (smcogs) SMCOG1120:AsnC family transcriptional regulator (Score: 175.2; E-value: 1e-53)<br>\n \n</div>\n<div class=\"focus-info\">\n \n\n \n\n \n\n\n \n</div>\n<div class=\"focus-urls\">\n <a class=\"wildcard-container\" data-wildcard-attrs=\"href\" href=\"http://blast.ncbi.nlm.nih.gov/Blast.cgi?PAGE=Proteins&PROGRAM=blastp&BLAST_PROGRAMS=blastp&QUERY=@!translation!@&LINK_LOC=protein&PAGE_TYPE=BlastSearch\" target=\"_blank\" data-locus=\"ctg34_82\">NCBI BlastP on this gene</a><br>\n <a href=\"http://www.ncbi.nlm.nih.gov/projects/sviewer/?Db=gene&amp;DbFrom=protein&amp;Cmd=Link&amp;noslider=1&amp;id=gnlXLLPAJBFE_34&amp;from=89132&amp;to=109626\" target=\"_new\">View genomic context</a><br>\n \n  <a href=\"knownclusterblast/region1/ctg34_82_mibig_hits.html\" target=\"_new\">MiBIG Hits</a><br>\n \n \n \n \n</div>\n<div class=\"focus-clipboard\">\n AA sequence: <span class=\"clipboard-copy wildcard-container\" data-locus=\"ctg34_82\" data-wildcard-attrs=\"data-seq\" data-seq=\"@!translation!@\">Copy to clipboard</span><br>\n Nucleotide sequence: <span class=\"clipboard-copy wildcard-container\" data-locus=\"ctg34_82\" data-wildcard-attrs=\"data-seq\" data-seq=\"@!dna!@\">Copy to clipboard</span><br>\n</div>",
      "dna": "ATGGTAGACAATAAAAAACGACCTGGTAAAGACCTCGACAGAATCGACCGCAATATCCTGAATGAGCTGCAGAAGGACGGTCGTATTTCTAACGTCGAGCTTTCCAAACGCGTAGGGTTATCCCCAACGCCATGTCTGGAGCGCGTGCGCCGCCTGGAGCGTCAGGGCTTCATTCTCGGTTATACCGCACAGTTAAACCCGCACTACCTGGATGCTTCTCTGCTGGTATTCGTTGAGATTACTCTGAATCGTGGTGCGCCGGATGTGTTTGAGCAATTTAACGCCGCCGTGCAAAAACTTGAGGAAACTCAAGAGTGTCACCTGGTTTCCGGTGATTTCGACTACCTGTTGAAAACCCGCGTGCCAGACATGTCTGCATATCGTAAACTGCTCGGCGAAACCTTGCTGCGTCTGCCGGGCGTGAACGATACCCGTACCTATGTGGTCATGGAAGAAGTGAAACAAAGTAACCGGTTAGTGATTAAAACGCGGTAA",
      "translation": "MVDNKKRPGKDLDRIDRNILNELQKDGRISNVELSKRVGLSPTPCLERVRRLERQGFILGYTAQLNPHYLDASLLVFVEITLNRGAPDVFEQFNAAVQKLEETQECHLVSGDFDYLLKTRVPDMSAYRKLLGETLLRLPGVNDTRTYVVMEEVKQSNRLVIKTR",
      "product": ""
     }
    ],
    "clusters": [
     {
      "start": 84281,
      "end": 90507,
      "tool": "rule-based-clusters",
      "neighbouring_start": 74281,
      "neighbouring_end": 100507,
      "product": "thiopeptide",
      "category": "RiPP",
      "height": 2,
      "kind": "protocluster",
      "prefix": ""
     }
    ],
    "sites": {
     "ttaCodons": [],
     "bindingSites": [
      {
       "loc": 74297,
       "len": 10
      },
      {
       "loc": 75663,
       "len": 10
      }
     ]
    },
    "type": "thiopeptide",
    "products": [
     "thiopeptide"
    ],
    "product_categories": [
     "RiPP"
    ],
    "cssClass": "RiPP thiopeptide",
    "anchor": "r34c1"
   }
  ]
 },
 {
  "length": 41358,
  "seq_id": "gnlXLLPAJBFE_35",
  "regions": []
 },
 {
  "length": 39397,
  "seq_id": "gnlXLLPAJBFE_36",
  "regions": []
 },
 {
  "length": 39239,
  "seq_id": "gnlXLLPAJBFE_37",
  "regions": []
 },
 {
  "length": 38849,
  "seq_id": "gnlXLLPAJBFE_38",
  "regions": []
 },
 {
  "length": 38520,
  "seq_id": "gnlXLLPAJBFE_39",
  "regions": []
 },
 {
  "length": 38878,
  "seq_id": "gnlXLLPAJBFE_40",
  "regions": []
 },
 {
  "length": 36828,
  "seq_id": "gnlXLLPAJBFE_41",
  "regions": []
 },
 {
  "length": 37381,
  "seq_id": "gnlXLLPAJBFE_42",
  "regions": []
 },
 {
  "length": 36664,
  "seq_id": "gnlXLLPAJBFE_43",
  "regions": []
 },
 {
  "length": 35950,
  "seq_id": "gnlXLLPAJBFE_44",
  "regions": []
 },
 {
  "length": 32547,
  "seq_id": "gnlXLLPAJBFE_45",
  "regions": []
 },
 {
  "length": 36484,
  "seq_id": "gnlXLLPAJBFE_46",
  "regions": []
 },
 {
  "length": 31493,
  "seq_id": "gnlXLLPAJBFE_47",
  "regions": []
 },
 {
  "length": 34844,
  "seq_id": "gnlXLLPAJBFE_48",
  "regions": []
 },
 {
  "length": 33262,
  "seq_id": "gnlXLLPAJBFE_49",
  "regions": []
 },
 {
  "length": 31378,
  "seq_id": "gnlXLLPAJBFE_50",
  "regions": []
 },
 {
  "length": 31362,
  "seq_id": "gnlXLLPAJBFE_51",
  "regions": []
 },
 {
  "length": 30128,
  "seq_id": "gnlXLLPAJBFE_52",
  "regions": []
 },
 {
  "length": 30527,
  "seq_id": "gnlXLLPAJBFE_53",
  "regions": []
 },
 {
  "length": 29132,
  "seq_id": "gnlXLLPAJBFE_54",
  "regions": [
   {
    "start": 1,
    "end": 20468,
    "idx": 1,
    "orfs": [
     {
      "start": 1,
      "end": 69,
      "strand": 1,
      "locus_tag": "ctg54_1",
      "type": "other",
      "description": "<div class=\"focus-intro\">\n <strong><span class=\"serif\">ctg54_1</span></strong><br>\n \n <br>\n Locus tag: <span class=\"serif\">ctg54_1</span><br>\n Protein ID: <span class=\"serif\">None</span><br>\n Gene: <span class=\"serif\">None</span><br>\n \n Location: 1 - 69,\n (total: 69 nt)<br>\n <br>\n \n</div>\n<div class=\"focus-info\">\n \n\n \n\n \n\n\n \n</div>\n<div class=\"focus-urls\">\n <a class=\"wildcard-container\" data-wildcard-attrs=\"href\" href=\"http://blast.ncbi.nlm.nih.gov/Blast.cgi?PAGE=Proteins&PROGRAM=blastp&BLAST_PROGRAMS=blastp&QUERY=@!translation!@&LINK_LOC=protein&PAGE_TYPE=BlastSearch\" target=\"_blank\" data-locus=\"ctg54_1\">NCBI BlastP on this gene</a><br>\n <a href=\"http://www.ncbi.nlm.nih.gov/projects/sviewer/?Db=gene&amp;DbFrom=protein&amp;Cmd=Link&amp;noslider=1&amp;id=gnlXLLPAJBFE_54&amp;from=0&amp;to=10069\" target=\"_new\">View genomic context</a><br>\n \n \n \n \n</div>\n<div class=\"focus-clipboard\">\n AA sequence: <span class=\"clipboard-copy wildcard-container\" data-locus=\"ctg54_1\" data-wildcard-attrs=\"data-seq\" data-seq=\"@!translation!@\">Copy to clipboard</span><br>\n Nucleotide sequence: <span class=\"clipboard-copy wildcard-container\" data-locus=\"ctg54_1\" data-wildcard-attrs=\"data-seq\" data-seq=\"@!dna!@\">Copy to clipboard</span><br>\n</div>",
      "dna": "ATATTTAATTATTTATCCCTGCTGTTGTGTCCTGCTCTTCACAACGCCAATCGCATGCCCGCCAATTAA",
      "translation": "IFNYLSLLLCPALHNANRMPAN",
      "product": ""
     },
     {
      "start": 115,
      "end": 1284,
      "strand": 1,
      "locus_tag": "ctg54_2",
      "type": "other",
      "description": "<div class=\"focus-intro\">\n <strong><span class=\"serif\">ctg54_2</span></strong><br>\n \n <br>\n Locus tag: <span class=\"serif\">ctg54_2</span><br>\n Protein ID: <span class=\"serif\">None</span><br>\n Gene: <span class=\"serif\">None</span><br>\n \n Location: 115 - 1,284,\n (total: 1170 nt)<br>\n <br>\n \n</div>\n<div class=\"focus-info\">\n \n\n \n\n \n\n\n \n</div>\n<div class=\"focus-urls\">\n <a class=\"wildcard-container\" data-wildcard-attrs=\"href\" href=\"http://blast.ncbi.nlm.nih.gov/Blast.cgi?PAGE=Proteins&PROGRAM=blastp&BLAST_PROGRAMS=blastp&QUERY=@!translation!@&LINK_LOC=protein&PAGE_TYPE=BlastSearch\" target=\"_blank\" data-locus=\"ctg54_2\">NCBI BlastP on this gene</a><br>\n <a href=\"http://www.ncbi.nlm.nih.gov/projects/sviewer/?Db=gene&amp;DbFrom=protein&amp;Cmd=Link&amp;noslider=1&amp;id=gnlXLLPAJBFE_54&amp;from=0&amp;to=11284\" target=\"_new\">View genomic context</a><br>\n \n \n \n \n</div>\n<div class=\"focus-clipboard\">\n AA sequence: <span class=\"clipboard-copy wildcard-container\" data-locus=\"ctg54_2\" data-wildcard-attrs=\"data-seq\" data-seq=\"@!translation!@\">Copy to clipboard</span><br>\n Nucleotide sequence: <span class=\"clipboard-copy wildcard-container\" data-locus=\"ctg54_2\" data-wildcard-attrs=\"data-seq\" data-seq=\"@!dna!@\">Copy to clipboard</span><br>\n</div>",
      "dna": "ATGGCTAATTATCACCACGGCGTACGCGTCGTTGAAATCAATGACGGAACCCGCAGTATTTCCACGGTATCCACTTCTATTGTCGGCATGGTCTGCACTGCAGCGGATGCTGATGCCACCGTATTCCCGCTCAACACGCCGGTGCTGATTACCGACGTGCAGGCGGCGGTGGGGAAAGCCGGTGTCAGCGGCACGCTGGCGAAAGCGCTGCAGGCGATTGCCGACCAGAGCAAGCCGGTAACGGTGGTGGTGCGCGTTGAGGAGGGTGAAGACGAAGCGGCAACCACCAGCAATATCATCGGCGGCAGCGATGCTAACGGCCGCTACACCGGGATGAAAGCGCTGCTCGCGGCGCAGACCGACCTTGGCGTTAAGCCGCGTATTCTCGGCGTGCCGGGGCTGGATTCGCTGGAAGTGGCCACCGCGCTGGCGGCAATCTGCCAGCAGCTGCGCGCCTTCGGCTATATCTCGGCTTACGGCTGTAAAACGGTAAGCGATGCGCTCAAGTATCGCGAAAACTTCAGCCAGCGCGAGCTGATGGTGATCTGGCCCGACTTTGTCGCCTGGAACACCGTGACCAGCGCGGCGGAAACTGCCTATGCCACCGCCCGCGCCCTCGGCCTGCGCGCCAAAATCGATAACGACAGCGGCTGGCATAAAACCCTGTCGAACGTCGGCGTCAACGGCGTGACCGGCGTTTCCGCCTCGGTATTCTGGGACCTGCAGCAGGTGGGGACCGATGCCGATCTGCTGAATGAAGCCAGCGTCACCACGCTGATCCGCAAAGACGGTTTCCGCTTCTGGGGCAACCGCACCTGTAGCGATGACCCGCTGTTCGCCTTTGAAAACTACACCCGCTCGGCGCAGGTGATCGCCGACACCATGGCCGATGCGCATATGTGGGCCAACGACAAGCCGCTGACGCCGACGCTGGTGCGCGACATTATCGCCGGGATCAACGCCAAGTTCCGTGAGCTGATCAACGCCGGTTATCTGCTGGGCGCCAACTGCTGGTACGACGAAAGCGCCAACAGCCAGGAGAGCCTGAAAGCCGGCAAGCTGTATATCGACTACGACTATACCCCGGTGCCGCCGCTGGAAGATCTGACCCTGCGTCAGCGCATTACCGACAGCTACCTGGCGAACTTCGCCGCTTCTGTGAACAGCTAA",
      "translation": "MANYHHGVRVVEINDGTRSISTVSTSIVGMVCTAADADATVFPLNTPVLITDVQAAVGKAGVSGTLAKALQAIADQSKPVTVVVRVEEGEDEAATTSNIIGGSDANGRYTGMKALLAAQTDLGVKPRILGVPGLDSLEVATALAAICQQLRAFGYISAYGCKTVSDALKYRENFSQRELMVIWPDFVAWNTVTSAAETAYATARALGLRAKIDNDSGWHKTLSNVGVNGVTGVSASVFWDLQQVGTDADLLNEASVTTLIRKDGFRFWGNRTCSDDPLFAFENYTRSAQVIADTMADAHMWANDKPLTPTLVRDIIAGINAKFRELINAGYLLGANCWYDESANSQESLKAGKLYIDYDYTPVPPLEDLTLRQRITDSYLANFAASVNS",
      "product": ""
     },
     {
      "start": 1297,
      "end": 1806,
      "strand": 1,
      "locus_tag": "ctg54_3",
      "type": "other",
      "description": "<div class=\"focus-intro\">\n <strong><span class=\"serif\">ctg54_3</span></strong><br>\n \n <br>\n Locus tag: <span class=\"serif\">ctg54_3</span><br>\n Protein ID: <span class=\"serif\">None</span><br>\n Gene: <span class=\"serif\">None</span><br>\n \n Location: 1,297 - 1,806,\n (total: 510 nt)<br>\n <br>\n \n</div>\n<div class=\"focus-info\">\n \n\n \n\n \n\n\n \n</div>\n<div class=\"focus-urls\">\n <a class=\"wildcard-container\" data-wildcard-attrs=\"href\" href=\"http://blast.ncbi.nlm.nih.gov/Blast.cgi?PAGE=Proteins&PROGRAM=blastp&BLAST_PROGRAMS=blastp&QUERY=@!translation!@&LINK_LOC=protein&PAGE_TYPE=BlastSearch\" target=\"_blank\" data-locus=\"ctg54_3\">NCBI BlastP on this gene</a><br>\n <a href=\"http://www.ncbi.nlm.nih.gov/projects/sviewer/?Db=gene&amp;DbFrom=protein&amp;Cmd=Link&amp;noslider=1&amp;id=gnlXLLPAJBFE_54&amp;from=0&amp;to=11806\" target=\"_new\">View genomic context</a><br>\n \n \n \n \n</div>\n<div class=\"focus-clipboard\">\n AA sequence: <span class=\"clipboard-copy wildcard-container\" data-locus=\"ctg54_3\" data-wildcard-attrs=\"data-seq\" data-seq=\"@!translation!@\">Copy to clipboard</span><br>\n Nucleotide sequence: <span class=\"clipboard-copy wildcard-container\" data-locus=\"ctg54_3\" data-wildcard-attrs=\"data-seq\" data-seq=\"@!dna!@\">Copy to clipboard</span><br>\n</div>",
      "dna": "ATGGCACTGCCTAAGAAACTGAAATACCTGAATTTGTTTAACGATGCCAACAGCTATCAGGGTGTGGTGACCTCACTGACGCTGCCGAAGCTGGCGCGCAAGCTCGACCCTTACCGCGGCGGCGGCATGAACGGCGTGGCGCATATCGATAATGGCCTGGAAGATGATGCGCTGGATCTGGAGTGGACCATCTCCGGCCTCGACGACCGCGTGCTGAGCCAGTGGGGTGGCGCCACGGTGCCGCTGCGCTTTATGGGTTCCTACCAGCGTGACGACACCGACGAGACCATCGCGGTGGAGGTGGAGCTGCGCGGCAAGCATCAGCAGTTCGACTTCGGCGAGAGCAAGCAGGGTGAGGAGAACGAAACCAAAATCACCACCAAATGCACCTACTACAAGCTGAGCTGGAACGGCAAAGCGCTGATTGAGATCGACACCGTCAACATGGTCGAGATCGTGAACGGCATCGACCGCCTGGCCGAGCACCGTAAGAACATCGGCCTGGTTTAA",
      "translation": "MALPKKLKYLNLFNDANSYQGVVTSLTLPKLARKLDPYRGGGMNGVAHIDNGLEDDALDLEWTISGLDDRVLSQWGGATVPLRFMGSYQRDDTDETIAVEVELRGKHQQFDFGESKQGEENETKITTKCTYYKLSWNGKALIEIDTVNMVEIVNGIDRLAEHRKNIGLV",
      "product": ""
     },
     {
      "start": 1936,
      "end": 2232,
      "strand": 1,
      "locus_tag": "ctg54_4",
      "type": "other",
      "description": "<div class=\"focus-intro\">\n <strong><span class=\"serif\">ctg54_4</span></strong><br>\n \n <br>\n Locus tag: <span class=\"serif\">ctg54_4</span><br>\n Protein ID: <span class=\"serif\">None</span><br>\n Gene: <span class=\"serif\">None</span><br>\n \n Location: 1,936 - 2,232,\n (total: 297 nt)<br>\n <br>\n \n</div>\n<div class=\"focus-info\">\n \n\n \n\n \n\n\n \n</div>\n<div class=\"focus-urls\">\n <a class=\"wildcard-container\" data-wildcard-attrs=\"href\" href=\"http://blast.ncbi.nlm.nih.gov/Blast.cgi?PAGE=Proteins&PROGRAM=blastp&BLAST_PROGRAMS=blastp&QUERY=@!translation!@&LINK_LOC=protein&PAGE_TYPE=BlastSearch\" target=\"_blank\" data-locus=\"ctg54_4\">NCBI BlastP on this gene</a><br>\n <a href=\"http://www.ncbi.nlm.nih.gov/projects/sviewer/?Db=gene&amp;DbFrom=protein&amp;Cmd=Link&amp;noslider=1&amp;id=gnlXLLPAJBFE_54&amp;from=0&amp;to=12232\" target=\"_new\">View genomic context</a><br>\n \n \n \n \n</div>\n<div class=\"focus-clipboard\">\n AA sequence: <span class=\"clipboard-copy wildcard-container\" data-locus=\"ctg54_4\" data-wildcard-attrs=\"data-seq\" data-seq=\"@!translation!@\">Copy to clipboard</span><br>\n Nucleotide sequence: <span class=\"clipboard-copy wildcard-container\" data-locus=\"ctg54_4\" data-wildcard-attrs=\"data-seq\" data-seq=\"@!dna!@\">Copy to clipboard</span><br>\n</div>",
      "dna": "ATGCAACAGTCAGAAAATACCGTTCAGCTGGTCACGCCAATCGTGCGTGGCGAAACGACCATCGCCAGCGTCGAGCTGATCAAACCGAATGCGGGCGCATTGCGCGGCACGCGGCTGGTGGATCTTGCCGGATCGGACGTCGACGCGCTGATCGTGGTACTGCCGCGCATCACGCTGCCGAACCTGACCAAATCAGAGTGCCTGAACCTTGACCCGGTCGATCTGATTGAGCTGGGCGGGCGGGTGATCGCTTTTTTGTCAGCGAAACCGGACACCTCCGCTGGCCCGACGGGCTGA",
      "translation": "MQQSENTVQLVTPIVRGETTIASVELIKPNAGALRGTRLVDLAGSDVDALIVVLPRITLPNLTKSECLNLDPVDLIELGGRVIAFLSAKPDTSAGPTG",
      "product": ""
     },
     {
      "start": 2247,
      "end": 2372,
      "strand": 1,
      "locus_tag": "ctg54_5",
      "type": "other",
      "description": "<div class=\"focus-intro\">\n <strong><span class=\"serif\">ctg54_5</span></strong><br>\n \n <br>\n Locus tag: <span class=\"serif\">ctg54_5</span><br>\n Protein ID: <span class=\"serif\">None</span><br>\n Gene: <span class=\"serif\">None</span><br>\n \n Location: 2,247 - 2,372,\n (total: 126 nt)<br>\n <br>\n \n</div>\n<div class=\"focus-info\">\n \n\n \n\n \n\n\n \n</div>\n<div class=\"focus-urls\">\n <a class=\"wildcard-container\" data-wildcard-attrs=\"href\" href=\"http://blast.ncbi.nlm.nih.gov/Blast.cgi?PAGE=Proteins&PROGRAM=blastp&BLAST_PROGRAMS=blastp&QUERY=@!translation!@&LINK_LOC=protein&PAGE_TYPE=BlastSearch\" target=\"_blank\" data-locus=\"ctg54_5\">NCBI BlastP on this gene</a><br>\n <a href=\"http://www.ncbi.nlm.nih.gov/projects/sviewer/?Db=gene&amp;DbFrom=protein&amp;Cmd=Link&amp;noslider=1&amp;id=gnlXLLPAJBFE_54&amp;from=0&amp;to=12372\" target=\"_new\">View genomic context</a><br>\n \n \n \n \n</div>\n<div class=\"focus-clipboard\">\n AA sequence: <span class=\"clipboard-copy wildcard-container\" data-locus=\"ctg54_5\" data-wildcard-attrs=\"data-seq\" data-seq=\"@!translation!@\">Copy to clipboard</span><br>\n Nucleotide sequence: <span class=\"clipboard-copy wildcard-container\" data-locus=\"ctg54_5\" data-wildcard-attrs=\"data-seq\" data-seq=\"@!dna!@\">Copy to clipboard</span><br>\n</div>",
      "dna": "ATGGCGGATATCGCCGCCATCTTTCACTGGCCGCCGTCGGAAATGAACGCCATGCCGCTGGCAGAACTGCTCGCCTGGCGGCACAAGGCCATCGTGCGCAGCGGGACACAGAGTGGAGAGTCATGA",
      "translation": "MADIAAIFHWPPSEMNAMPLAELLAWRHKAIVRSGTQSGES",
      "product": ""
     },
     {
      "start": 2372,
      "end": 3895,
      "strand": 1,
      "locus_tag": "ctg54_6",
      "type": "other",
      "description": "<div class=\"focus-intro\">\n <strong><span class=\"serif\">ctg54_6</span></strong><br>\n \n <br>\n Locus tag: <span class=\"serif\">ctg54_6</span><br>\n Protein ID: <span class=\"serif\">None</span><br>\n Gene: <span class=\"serif\">None</span><br>\n \n Location: 2,372 - 3,895,\n (total: 1524 nt)<br>\n <br>\n \n</div>\n<div class=\"focus-info\">\n \n\n \n\n \n\n\n \n</div>\n<div class=\"focus-urls\">\n <a class=\"wildcard-container\" data-wildcard-attrs=\"href\" href=\"http://blast.ncbi.nlm.nih.gov/Blast.cgi?PAGE=Proteins&PROGRAM=blastp&BLAST_PROGRAMS=blastp&QUERY=@!translation!@&LINK_LOC=protein&PAGE_TYPE=BlastSearch\" target=\"_blank\" data-locus=\"ctg54_6\">NCBI BlastP on this gene</a><br>\n <a href=\"http://www.ncbi.nlm.nih.gov/projects/sviewer/?Db=gene&amp;DbFrom=protein&amp;Cmd=Link&amp;noslider=1&amp;id=gnlXLLPAJBFE_54&amp;from=0&amp;to=13895\" target=\"_new\">View genomic context</a><br>\n \n \n \n \n</div>\n<div class=\"focus-clipboard\">\n AA sequence: <span class=\"clipboard-copy wildcard-container\" data-locus=\"ctg54_6\" data-wildcard-attrs=\"data-seq\" data-seq=\"@!translation!@\">Copy to clipboard</span><br>\n Nucleotide sequence: <span class=\"clipboard-copy wildcard-container\" data-locus=\"ctg54_6\" data-wildcard-attrs=\"data-seq\" data-seq=\"@!dna!@\">Copy to clipboard</span><br>\n</div>",
      "dna": "ATGAGTATTAACCTCGGTCTGGACGGACTGCGCAAAGCGGTGATCCGGGCAAGCCTGTTCTTAAACGATCTGCCCGGGGAGACCCACTCCCTTGGCAATGCCATGTTTCAGCAGCGCGTGGCGCTAACGGCCAGCGCGACGCGCACCCGAAACGCCACGCGCAACAGTAAATCAGCACTCAAAGCCAGCAAGGAGCGCCTGCAGGAGATCCGCATCACCGAGGCGCTTGAGCGGCCGCAGCGGGCCGGCGACAACCTTAATAAGGCACAGCAGCGCTTTACGCTCGGTCAGAGCAAGGTTCAGCAGCGCTATCAGGCCGGGCAGGGTGTGGTAGATAAGATCGGAGCGGTCAGCGGTCAGGCAATGAGCGTGGCCCGTCAGGGGGCGAAGCTGCTGCAGCCGGGCTATCAGGCGCTGACGGTGCAGCCCGCTGCAGCAACGCCGGGGGCGGAACCATCGCCTGCCGCCGGGTTGCCGCCCACGCGCGCAGCGGCAAGCGCCGATAACCTTGCGGGGGATATCGCCCGGCTGAACGGCGCGATAGAGGCCATCAGCATCGCTATCTTCCAGCAGCTCGACGGCACCCTGCGCAGCCTGACGCAGGCCGCCACCGGGCTACTGGGCAGTGTGGATCGCTGGATCCAGGCTAACCCGGCGCTGGCGGGCGGAATGGCCCAGCTGGTGGCCGGCGGCGTGATACTGGTCGGGGCGCTGGGGGCGATCGGCTCAGTGGTGGCACCGGTGCTGAGCGGGCTGAATCTGCTGATCGCCGGCGCCGGGATGCTGAGCAGCGTCTTTACTTTTGCCGGAGGGGCGATGACGGCCGCGCTGGGGGCAATAACGCTGCCGATAGCGGGCATCGCGCTGGCTGTCGCGGCGGGTGTGGCGCTCATTTACCAATACTGGGAGCCAATTAGCGCGTTCTTCGCCGGAGTGATGAGGGGGATTGGTTCCGCACTGGCTCCTGCGGCGCAATTTTTCGCGCCTTTTAAACCCGTATTTGACGGGGTGGGCGCGGGGATCGCCTGGCTGTATGACGCTTTTAAACGGCTGATGCAACCGATCGCGCTGACAGGAGAAGCGCTGAATAAAATAGGCGGTGCCGGGGAGTGGATAGGCAAAGCGCTGGGCGATGCCTTTATGCTGCCGCTGAAGATATTCAATGACCTGAGCAGTGGCATTACCGGCCTGATGGAAAAGCTCGGGCTTATTGATAAAAAATCGGCGGATGCGCAGGCATCACTGCGCGACCAGCCGCCGGCACAGCCGCCTCTATCGGCCCTCGGCGGTGCAGGAGAAAGCTTCCCGCAGAGTGAATTTCCTGTCGCGCTGGGCGGTGCCCGTTACAAACCGGTGACCGCCACCACCAGCAGCAGCAGCCAGCAGAACATCTTTAACAGCAGCTACGTGATTAATGTTCCTGCAGGCATGGGGGAGGCAGACGTACGCACCCTGATCGAGAATCACGAGCAGCAAACGCGTGCGCGGGCCGCTATCAGCCAGCGCAGCAGTTACCTGGGGTAA",
      "translation": "MSINLGLDGLRKAVIRASLFLNDLPGETHSLGNAMFQQRVALTASATRTRNATRNSKSALKASKERLQEIRITEALERPQRAGDNLNKAQQRFTLGQSKVQQRYQAGQGVVDKIGAVSGQAMSVARQGAKLLQPGYQALTVQPAAATPGAEPSPAAGLPPTRAAASADNLAGDIARLNGAIEAISIAIFQQLDGTLRSLTQAATGLLGSVDRWIQANPALAGGMAQLVAGGVILVGALGAIGSVVAPVLSGLNLLIAGAGMLSSVFTFAGGAMTAALGAITLPIAGIALAVAAGVALIYQYWEPISAFFAGVMRGIGSALAPAAQFFAPFKPVFDGVGAGIAWLYDAFKRLMQPIALTGEALNKIGGAGEWIGKALGDAFMLPLKIFNDLSSGITGLMEKLGLIDKKSADAQASLRDQPPAQPPLSALGGAGESFPQSEFPVALGGARYKPVTATTSSSSQQNIFNSSYVINVPAGMGEADVRTLIENHEQQTRARAAISQRSSYLG",
      "product": ""
     },
     {
      "start": 3902,
      "end": 4375,
      "strand": 1,
      "locus_tag": "ctg54_7",
      "type": "other",
      "description": "<div class=\"focus-intro\">\n <strong><span class=\"serif\">ctg54_7</span></strong><br>\n \n <br>\n Locus tag: <span class=\"serif\">ctg54_7</span><br>\n Protein ID: <span class=\"serif\">None</span><br>\n Gene: <span class=\"serif\">None</span><br>\n \n Location: 3,902 - 4,375,\n (total: 474 nt)<br>\n <br>\n \n</div>\n<div class=\"focus-info\">\n \n\n \n\n \n\n\n \n</div>\n<div class=\"focus-urls\">\n <a class=\"wildcard-container\" data-wildcard-attrs=\"href\" href=\"http://blast.ncbi.nlm.nih.gov/Blast.cgi?PAGE=Proteins&PROGRAM=blastp&BLAST_PROGRAMS=blastp&QUERY=@!translation!@&LINK_LOC=protein&PAGE_TYPE=BlastSearch\" target=\"_blank\" data-locus=\"ctg54_7\">NCBI BlastP on this gene</a><br>\n <a href=\"http://www.ncbi.nlm.nih.gov/projects/sviewer/?Db=gene&amp;DbFrom=protein&amp;Cmd=Link&amp;noslider=1&amp;id=gnlXLLPAJBFE_54&amp;from=0&amp;to=14375\" target=\"_new\">View genomic context</a><br>\n \n \n \n \n</div>\n<div class=\"focus-clipboard\">\n AA sequence: <span class=\"clipboard-copy wildcard-container\" data-locus=\"ctg54_7\" data-wildcard-attrs=\"data-seq\" data-seq=\"@!translation!@\">Copy to clipboard</span><br>\n Nucleotide sequence: <span class=\"clipboard-copy wildcard-container\" data-locus=\"ctg54_7\" data-wildcard-attrs=\"data-seq\" data-seq=\"@!dna!@\">Copy to clipboard</span><br>\n</div>",
      "dna": "ATGATGATGATTTTAGGTATGTTCGTATTCCAGCGCCGCACCCTGCCTTTCCAGACCATGACGCATCAGAGCGCTTACCGTTGGGCGGCGGGCAGCCGTATCGGCTCGCGCCCGGCTCAGCAGTTTCTTGGCGTTGGGGATGAAAGCATCACCCTGGCAGGGGAACTGCGCCCGGAAATCACCGGGGGAGTGCCGTCGCTGGCGATTTTGAAGGGCATGGCTGAGAGCGGGCGCGTCTGGCCGCTGCTCAGTGGTGAAGGGATACCTTACGGGATTTTTGTTATTGAAGCGGTGAATGGTGTCCATACCGATCTGCTGGCGAACGGAGCGGCGCAAAAAATTAGCTTTACCCTACAGCTTAAGCGCGTCGACGGTTCGCTGGATGGGCTATATGGCGACCTGAAACAGCAGCTGGAGCAGATTTACGGCGAGGTAAGCGCTAAGGCACGCGAGCTGGCAGGGAGCCTGTTATGA",
      "translation": "MMMILGMFVFQRRTLPFQTMTHQSAYRWAAGSRIGSRPAQQFLGVGDESITLAGELRPEITGGVPSLAILKGMAESGRVWPLLSGEGIPYGIFVIEAVNGVHTDLLANGAAQKISFTLQLKRVDGSLDGLYGDLKQQLEQIYGEVSAKARELAGSLL",
      "product": ""
     },
     {
      "start": 4372,
      "end": 5484,
      "strand": 1,
      "locus_tag": "ctg54_8",
      "type": "other",
      "description": "<div class=\"focus-intro\">\n <strong><span class=\"serif\">ctg54_8</span></strong><br>\n \n <br>\n Locus tag: <span class=\"serif\">ctg54_8</span><br>\n Protein ID: <span class=\"serif\">None</span><br>\n Gene: <span class=\"serif\">None</span><br>\n \n Location: 4,372 - 5,484,\n (total: 1113 nt)<br>\n <br>\n \n</div>\n<div class=\"focus-info\">\n \n\n \n\n \n\n\n \n</div>\n<div class=\"focus-urls\">\n <a class=\"wildcard-container\" data-wildcard-attrs=\"href\" href=\"http://blast.ncbi.nlm.nih.gov/Blast.cgi?PAGE=Proteins&PROGRAM=blastp&BLAST_PROGRAMS=blastp&QUERY=@!translation!@&LINK_LOC=protein&PAGE_TYPE=BlastSearch\" target=\"_blank\" data-locus=\"ctg54_8\">NCBI BlastP on this gene</a><br>\n <a href=\"http://www.ncbi.nlm.nih.gov/projects/sviewer/?Db=gene&amp;DbFrom=protein&amp;Cmd=Link&amp;noslider=1&amp;id=gnlXLLPAJBFE_54&amp;from=0&amp;to=15484\" target=\"_new\">View genomic context</a><br>\n \n \n \n \n</div>\n<div class=\"focus-clipboard\">\n AA sequence: <span class=\"clipboard-copy wildcard-container\" data-locus=\"ctg54_8\" data-wildcard-attrs=\"data-seq\" data-seq=\"@!translation!@\">Copy to clipboard</span><br>\n Nucleotide sequence: <span class=\"clipboard-copy wildcard-container\" data-locus=\"ctg54_8\" data-wildcard-attrs=\"data-seq\" data-seq=\"@!dna!@\">Copy to clipboard</span><br>\n</div>",
      "dna": "ATGAATAACTCGATTCCGGTCGATATCGGCGCGCAGCTGGCGCCCGATTACCTTATTCGGCTCAATAACCGCGATATCACCGACAATCTGCGCAAGCGTCTGCTGAGTATGACGATTGATGATGCCCGGGGTCTGGAAGCCGACACGCTGACACTGTTACTGGATGACAGTGACGGCTGGCTGATGATGCCGCAGCGCGGCGCTATCCTGCGCGTGTATATCGGCTGGCAGGGTAGGCCGCTCTTCTGCAAAGGGGATTTTATCATTGATGAACTGCATCACACCGGGGCGCCCGACCGATTAACCCTGGTCGGGCGCAGCGCCAACCTGAGCGAATCACTGACGCAGAAGGCGCAGCACTCCTGGGATAAAACCACGCTGGGGCAGGTCGTCTCTGAGATAGCTGAGCGCAACAGCCTGCAGGCTAAAGTCAGCGATGGGCTGGCATCTATCAGCATTGCGCATCTCGACCAGGCGGATGAGAGCGATGCCCAGTTCCTGACGAAGCTGGCGATAAATCATGGTGCTACCGTCACCGTTAAGGAGAACACCGTTCTGATGCTGCCCCGTGGCGGCAATAGAACCGCTCAGGGAACCGAGATACCACCCATCGTGTTAACGCGCAAAGAGGGCGACCAGCATGCCTGGCAGGTAGTGTCAAAGCTGCAATACAGCGGCGTCCAGACCCGCTGGCTGCAGCTTGATAAAGCCAGCAGCGGTAAGGTCAGAGTGTTTCGCGCCATCACGGATAACCAGCCGGAGCTGTTTGGCGACGGCGCTGAGCAGGACAGCCCGCTGCCGCTTTATCAGCGGGAGGTTATCATCAGTGAAGTGTTCAGCACGCAGGATGAAGCAGTCAGAAGAGCAGAGGCAGAGTGGAAGGCGCGCCAGACCTTGACGGCCAGCATGAGCTTCGTCCTGGCGATGGGGATGCCTGCCCTGTTCCCGGAAACCCCGGTGCGGCTGCGGGGATTTAAAACGGTGATTGATGCGCAGCAGTGGACCGTGGTCAAAGTGGGGCATGTGATTGATAGTACAGGATTTCGCACGACGGTAAATCTGGAAAGCTCGTGGAAAGGTGAAACCTACCAGCTCCTTATTGAAGCTGACTAG",
      "translation": "MNNSIPVDIGAQLAPDYLIRLNNRDITDNLRKRLLSMTIDDARGLEADTLTLLLDDSDGWLMMPQRGAILRVYIGWQGRPLFCKGDFIIDELHHTGAPDRLTLVGRSANLSESLTQKAQHSWDKTTLGQVVSEIAERNSLQAKVSDGLASISIAHLDQADESDAQFLTKLAINHGATVTVKENTVLMLPRGGNRTAQGTEIPPIVLTRKEGDQHAWQVVSKLQYSGVQTRWLQLDKASSGKVRVFRAITDNQPELFGDGAEQDSPLPLYQREVIISEVFSTQDEAVRRAEAEWKARQTLTASMSFVLAMGMPALFPETPVRLRGFKTVIDAQQWTVVKVGHVIDSTGFRTTVNLESSWKGETYQLLIEAD",
      "product": ""
     },
     {
      "start": 5583,
      "end": 5807,
      "strand": 1,
      "locus_tag": "ctg54_9",
      "type": "other",
      "description": "<div class=\"focus-intro\">\n <strong><span class=\"serif\">ctg54_9</span></strong><br>\n \n <br>\n Locus tag: <span class=\"serif\">ctg54_9</span><br>\n Protein ID: <span class=\"serif\">None</span><br>\n Gene: <span class=\"serif\">None</span><br>\n \n Location: 5,583 - 5,807,\n (total: 225 nt)<br>\n <br>\n \n</div>\n<div class=\"focus-info\">\n \n\n \n\n \n\n\n \n</div>\n<div class=\"focus-urls\">\n <a class=\"wildcard-container\" data-wildcard-attrs=\"href\" href=\"http://blast.ncbi.nlm.nih.gov/Blast.cgi?PAGE=Proteins&PROGRAM=blastp&BLAST_PROGRAMS=blastp&QUERY=@!translation!@&LINK_LOC=protein&PAGE_TYPE=BlastSearch\" target=\"_blank\" data-locus=\"ctg54_9\">NCBI BlastP on this gene</a><br>\n <a href=\"http://www.ncbi.nlm.nih.gov/projects/sviewer/?Db=gene&amp;DbFrom=protein&amp;Cmd=Link&amp;noslider=1&amp;id=gnlXLLPAJBFE_54&amp;from=0&amp;to=15807\" target=\"_new\">View genomic context</a><br>\n \n \n \n \n</div>\n<div class=\"focus-clipboard\">\n AA sequence: <span class=\"clipboard-copy wildcard-container\" data-locus=\"ctg54_9\" data-wildcard-attrs=\"data-seq\" data-seq=\"@!translation!@\">Copy to clipboard</span><br>\n Nucleotide sequence: <span class=\"clipboard-copy wildcard-container\" data-locus=\"ctg54_9\" data-wildcard-attrs=\"data-seq\" data-seq=\"@!dna!@\">Copy to clipboard</span><br>\n</div>",
      "dna": "ATGATGCCTTGCCCGATTTGCCAGCATAACAGCCACGCCCGCTCCAGCCGTATCATCAGCAGTGAGACCAAGGAGCGTTATCACCAGTGCCAGAATCTGAACTGCAGCTGCACGTTCAAGTCGATGGAGACGATCACCAGCATTGTTGCCCGCCCGCTGGACGCCAATACGCCGCCCCCGCCCGCAGCGGCGACGAAGGCGCCGACCAGCCGTCTCGGCAGTTAG",
      "translation": "MMPCPICQHNSHARSSRIISSETKERYHQCQNLNCSCTFKSMETITSIVARPLDANTPPPPAAATKAPTSRLGS",
      "product": ""
     },
     {
      "start": 5920,
      "end": 6957,
      "strand": 1,
      "locus_tag": "ctg54_10",
      "type": "other",
      "description": "<div class=\"focus-intro\">\n <strong><span class=\"serif\">ctg54_10</span></strong><br>\n \n <br>\n Locus tag: <span class=\"serif\">ctg54_10</span><br>\n Protein ID: <span class=\"serif\">None</span><br>\n Gene: <span class=\"serif\">None</span><br>\n \n Location: 5,920 - 6,957,\n (total: 1038 nt)<br>\n <br>\n \n</div>\n<div class=\"focus-info\">\n \n\n \n\n \n\n\n \n</div>\n<div class=\"focus-urls\">\n <a class=\"wildcard-container\" data-wildcard-attrs=\"href\" href=\"http://blast.ncbi.nlm.nih.gov/Blast.cgi?PAGE=Proteins&PROGRAM=blastp&BLAST_PROGRAMS=blastp&QUERY=@!translation!@&LINK_LOC=protein&PAGE_TYPE=BlastSearch\" target=\"_blank\" data-locus=\"ctg54_10\">NCBI BlastP on this gene</a><br>\n <a href=\"http://www.ncbi.nlm.nih.gov/projects/sviewer/?Db=gene&amp;DbFrom=protein&amp;Cmd=Link&amp;noslider=1&amp;id=gnlXLLPAJBFE_54&amp;from=0&amp;to=16957\" target=\"_new\">View genomic context</a><br>\n \n  <a href=\"knownclusterblast/region1/ctg54_10_mibig_hits.html\" target=\"_new\">MiBIG Hits</a><br>\n \n \n \n \n</div>\n<div class=\"focus-clipboard\">\n AA sequence: <span class=\"clipboard-copy wildcard-container\" data-locus=\"ctg54_10\" data-wildcard-attrs=\"data-seq\" data-seq=\"@!translation!@\">Copy to clipboard</span><br>\n Nucleotide sequence: <span class=\"clipboard-copy wildcard-container\" data-locus=\"ctg54_10\" data-wildcard-attrs=\"data-seq\" data-seq=\"@!dna!@\">Copy to clipboard</span><br>\n</div>",
      "dna": "ATGACCGATATTTCTCCGCACACTCCGATCTTCGACGGCCATAACGATCTGCTGCTGCATCTGTGGCTGCATCATCCCGATAACCCGGCTGAAGCCTTTATGCAGCAGCGCCTGAGCGGCCATCTGGATTTTGCCCGCATGCAGGCTGGCGGCTTTGCCGGGGGGCTGTTCGCCATCTTTGTACCGCCAGCCGACTACGTAGCGAAATTCCCCGCGCGCCAGCCGGAAGTTTTCGACCCGCTGGCGATTGTCGAGCAGCAGCTGCACATCCTGCAGCAGCTGGCGGCGGGATCGGCGGGGCGCGCTAAGATCTGCCGCAGCGTGGCCGAGATTGAGCGGTGCCTGGCCGACGGCGTGCTGGCGATGGTGATGCATATAGAAGGGGCGGAGGCGCTGGATGACGACTTTAGCCAGCTGGCGCGCTGGGTTGACGCCGGGCTGCGCAGCATCGGGCCATTCTGGAATACCCCGAACCGCTTTGGTTTTGGCGTCAGCGGCCGCTTTCCCGGCTCGCCGGATACCGGCGACGGGCTGACGGAAGCGGGTAAACGATTGATCCGCGCCTGCAACCAGCAGCGGCTGATGATCGACCTGTCGCACATGAATGAAAAAGCCTTCTGGGACACGGCGCGCCTGAGCGATGCGCCGCTGGTTGCCAGCCACTCTAACGTCCACGCCCTGTGCGCGCAGCCGCGCAACCTGACCGACAGCCAGCTGGCCGCCATCGCAGACAGCGACGGGCTGGTGGGGCTGAACTTTGGCACGGCGTTTCTGCGCGCCGACGGCAAGCGCGATGGCGATATGCCGCTCAGCGTGATGGTGCAGCACCTCGACTATCTGCTGGAGAAGCTGGGGGAGGATCGCGTGGCTTTCGGTTCCGATTTTGACGGTATCAATCTGCCGGACGAGATCGGCGACGTCAGCGGCCTGCCGCGGCTGCTGGCCGCGCTGCGTGCGGCGGGTTACAGCGAAGCGCTAATCAACAAGCTGTGCCGCGCCAACTGGCTGCGCGTGCTGAGAAAAACCTGGGGCAAATAA",
      "translation": "MTDISPHTPIFDGHNDLLLHLWLHHPDNPAEAFMQQRLSGHLDFARMQAGGFAGGLFAIFVPPADYVAKFPARQPEVFDPLAIVEQQLHILQQLAAGSAGRAKICRSVAEIERCLADGVLAMVMHIEGAEALDDDFSQLARWVDAGLRSIGPFWNTPNRFGFGVSGRFPGSPDTGDGLTEAGKRLIRACNQQRLMIDLSHMNEKAFWDTARLSDAPLVASHSNVHALCAQPRNLTDSQLAAIADSDGLVGLNFGTAFLRADGKRDGDMPLSVMVQHLDYLLEKLGEDRVAFGSDFDGINLPDEIGDVSGLPRLLAALRAAGYSEALINKLCRANWLRVLRKTWGK",
      "product": ""
     },
     {
      "start": 7392,
      "end": 8303,
      "strand": 1,
      "locus_tag": "ctg54_11",
      "type": "other",
      "description": "<div class=\"focus-intro\">\n <strong><span class=\"serif\">ctg54_11</span></strong><br>\n \n <br>\n Locus tag: <span class=\"serif\">ctg54_11</span><br>\n Protein ID: <span class=\"serif\">None</span><br>\n Gene: <span class=\"serif\">None</span><br>\n \n Location: 7,392 - 8,303,\n (total: 912 nt)<br>\n <br>\n \n</div>\n<div class=\"focus-info\">\n \n\n \n\n \n\n\n \n</div>\n<div class=\"focus-urls\">\n <a class=\"wildcard-container\" data-wildcard-attrs=\"href\" href=\"http://blast.ncbi.nlm.nih.gov/Blast.cgi?PAGE=Proteins&PROGRAM=blastp&BLAST_PROGRAMS=blastp&QUERY=@!translation!@&LINK_LOC=protein&PAGE_TYPE=BlastSearch\" target=\"_blank\" data-locus=\"ctg54_11\">NCBI BlastP on this gene</a><br>\n <a href=\"http://www.ncbi.nlm.nih.gov/projects/sviewer/?Db=gene&amp;DbFrom=protein&amp;Cmd=Link&amp;noslider=1&amp;id=gnlXLLPAJBFE_54&amp;from=0&amp;to=18303\" target=\"_new\">View genomic context</a><br>\n \n  <a href=\"knownclusterblast/region1/ctg54_11_mibig_hits.html\" target=\"_new\">MiBIG Hits</a><br>\n \n \n \n \n</div>\n<div class=\"focus-clipboard\">\n AA sequence: <span class=\"clipboard-copy wildcard-container\" data-locus=\"ctg54_11\" data-wildcard-attrs=\"data-seq\" data-seq=\"@!translation!@\">Copy to clipboard</span><br>\n Nucleotide sequence: <span class=\"clipboard-copy wildcard-container\" data-locus=\"ctg54_11\" data-wildcard-attrs=\"data-seq\" data-seq=\"@!dna!@\">Copy to clipboard</span><br>\n</div>",
      "dna": "ATGAAAATCAAAGTTCTCGGCTCTGCGGCCGGTGGCGGCTTCCCGCAGTGGAACTGTAACTGCCGCAACTGCCAGGGCGTGCGCGATGGCAGCATCCCGGCTACGGCACGTACCCAGTCCTCGATAGCCGTCAGTGATAACGGCAGCGACTGGGTGCTGTGTAATGCGTCGCCCGATATCTGCCACCAGATCGCCGCCAATCCCGAACTCAATAAGCACGGCGCGCTGCGCGGCACGGCGATCGGCTCGATCATCCTTACCGACAGCCAGATCGACCACTGCACCGGGCTGCTCAACCTGCGCGAAGGCTGCCCGCACCAGGTGTGGTGTACGCCAGAAGTGCACGCGGACCTGACCAGCGGCTTCCCGATCTTCACCATGCTGAAGCACTGGAACGGCGGGCTGCAGCATCACGCTATTCAGCCCGGCGAGCCGTTCTCCGTGGCGGTCTGCCCGGCGCTGACCTTTACCCCGATTGCCATCCTCAGCAACGCGCCGCCCTATTCGCCGTATCGCGGGCGCCCGCTGCCTGGCCATAACATCGCGCTGATGATCGAAAACCGCGAAACCGGCAGCAAGCTGCTTTACGCACCGGGCCTCGGCGAGCCGGATGCTGCGCTGCTGGCGCTGATGGCGCAGGCCGACTGCCTGCTGATTGACGGCACGCTGTGGCAGGATAACGAGCTGGCAAACACCGGCGTCGGGCGCAATACCGGGCGCGATATGGGCCACCTGGCGCTGGGCGAAGAGCAGGGGTTGATGGCGCTGCTCGCCGATCTGCCCGCCAGGCGTAAGATCCTGATCCACATTAACAACACCAATCCGATCCTTGATGAATCCTCCGCCGAGCGTGCCGCGCTAACCCGGCAGGGCATCGAGGTCAGTTTTGACGGCATGAGTATCGAACTATGA",
      "translation": "MKIKVLGSAAGGGFPQWNCNCRNCQGVRDGSIPATARTQSSIAVSDNGSDWVLCNASPDICHQIAANPELNKHGALRGTAIGSIILTDSQIDHCTGLLNLREGCPHQVWCTPEVHADLTSGFPIFTMLKHWNGGLQHHAIQPGEPFSVAVCPALTFTPIAILSNAPPYSPYRGRPLPGHNIALMIENRETGSKLLYAPGLGEPDAALLALMAQADCLLIDGTLWQDNELANTGVGRNTGRDMGHLALGEEQGLMALLADLPARRKILIHINNTNPILDESSAERAALTRQGIEVSFDGMSIEL",
      "product": ""
     },
     {
      "start": 8300,
      "end": 9055,
      "strand": 1,
      "locus_tag": "ctg54_12",
      "type": "biosynthetic",
      "description": "<div class=\"focus-intro\">\n <strong><span class=\"serif\">ctg54_12</span></strong><br>\n \n <br>\n Locus tag: <span class=\"serif\">ctg54_12</span><br>\n Protein ID: <span class=\"serif\">None</span><br>\n Gene: <span class=\"serif\">None</span><br>\n \n Location: 8,300 - 9,055,\n (total: 756 nt)<br>\n <br>\n \n  biosynthetic (rule-based-clusters) redox-cofactor: TIGR02111<br>\n \n</div>\n<div class=\"focus-info\">\n \n\n \n\n \n\n\n \n</div>\n<div class=\"focus-urls\">\n <a class=\"wildcard-container\" data-wildcard-attrs=\"href\" href=\"http://blast.ncbi.nlm.nih.gov/Blast.cgi?PAGE=Proteins&PROGRAM=blastp&BLAST_PROGRAMS=blastp&QUERY=@!translation!@&LINK_LOC=protein&PAGE_TYPE=BlastSearch\" target=\"_blank\" data-locus=\"ctg54_12\">NCBI BlastP on this gene</a><br>\n <a href=\"http://www.ncbi.nlm.nih.gov/projects/sviewer/?Db=gene&amp;DbFrom=protein&amp;Cmd=Link&amp;noslider=1&amp;id=gnlXLLPAJBFE_54&amp;from=0&amp;to=19055\" target=\"_new\">View genomic context</a><br>\n \n  <a href=\"knownclusterblast/region1/ctg54_12_mibig_hits.html\" target=\"_new\">MiBIG Hits</a><br>\n \n \n \n \n</div>\n<div class=\"focus-clipboard\">\n AA sequence: <span class=\"clipboard-copy wildcard-container\" data-locus=\"ctg54_12\" data-wildcard-attrs=\"data-seq\" data-seq=\"@!translation!@\">Copy to clipboard</span><br>\n Nucleotide sequence: <span class=\"clipboard-copy wildcard-container\" data-locus=\"ctg54_12\" data-wildcard-attrs=\"data-seq\" data-seq=\"@!dna!@\">Copy to clipboard</span><br>\n</div>",
      "dna": "ATGAGCACTCCGACCCTGATGACCCCTGAGCAGTTTGAGCAGGCGCTGCGCGATCGCGGCGCCTGTTACCACATCCATCACCCTTTCCACATTGCCATGCACAACGGCGAAGCGACGCGTGAGCAGATCCAGGGCTGGGTGGCGAACCGCTTCTACTACCAGACCAGCATCCCGCTAAAAGATGCGGCGATCATGGCGAACTGCCCGGATCCCCTGACGCGCCGTAAATGGGTGCAGCGCATCCTCGATCATGACGGCCAGGGCGACAGCGACGGCGGTATTGAAGCCTGGCTGCGCCTGGGTGAAGCGGTAGGGCTGGATCGTGAGGTGCTGCTCTCCGGGCGCATGGTACTGCCTGGCGTGCGCTTCGCGGTGGATGCCTACGTCAACTTTGCCCGCCGCGCGGTGTGGCAGGAAGCGGCCTGCAGCTCGCTGACCGAGCTGTTCGCCCCGCAAATCCACCAGTCGCGCCTCGACAGCTGGCCGCAGCACTATAGGTGGATTGAAGAAGAGGGCTACGGCTACTTCCGTGGCCGCCTCAGCCAGGCTCGCCGCGACGTGGAGCACGGCCTGCAGCTGGCGCTGGAGTACTGCGACACGGTGGAGAAGCAGCAGCGCATGCTGGAGATCCTGCAGTTCAAGCTCGATATTCTGTGGAGCATGCTCGATGCGATGACCATGGCCTACGTCCTGCAGCGCCCACCGTATCACACCGTCACCGACCAGCCCGTCTGGCATAAAGGAGGGCTGCTGTGA",
      "translation": "MSTPTLMTPEQFEQALRDRGACYHIHHPFHIAMHNGEATREQIQGWVANRFYYQTSIPLKDAAIMANCPDPLTRRKWVQRILDHDGQGDSDGGIEAWLRLGEAVGLDREVLLSGRMVLPGVRFAVDAYVNFARRAVWQEAACSSLTELFAPQIHQSRLDSWPQHYRWIEEEGYGYFRGRLSQARRDVEHGLQLALEYCDTVEKQQRMLEILQFKLDILWSMLDAMTMAYVLQRPPYHTVTDQPVWHKGGLL",
      "product": ""
     },
     {
      "start": 9052,
      "end": 9333,
      "strand": 1,
      "locus_tag": "ctg54_13",
      "type": "biosynthetic",
      "description": "<div class=\"focus-intro\">\n <strong><span class=\"serif\">ctg54_13</span></strong><br>\n \n <br>\n Locus tag: <span class=\"serif\">ctg54_13</span><br>\n Protein ID: <span class=\"serif\">None</span><br>\n Gene: <span class=\"serif\">None</span><br>\n \n Location: 9,052 - 9,333,\n (total: 282 nt)<br>\n <br>\n \n  biosynthetic (rule-based-clusters) redox-cofactor: PqqD_RRE<br>\n \n  biosynthetic-additional (rule-based-clusters) PF05402<br>\n \n</div>\n<div class=\"focus-info\">\n \n\n \n\n \n\n\n \n</div>\n<div class=\"focus-urls\">\n <a class=\"wildcard-container\" data-wildcard-attrs=\"href\" href=\"http://blast.ncbi.nlm.nih.gov/Blast.cgi?PAGE=Proteins&PROGRAM=blastp&BLAST_PROGRAMS=blastp&QUERY=@!translation!@&LINK_LOC=protein&PAGE_TYPE=BlastSearch\" target=\"_blank\" data-locus=\"ctg54_13\">NCBI BlastP on this gene</a><br>\n <a href=\"http://www.ncbi.nlm.nih.gov/projects/sviewer/?Db=gene&amp;DbFrom=protein&amp;Cmd=Link&amp;noslider=1&amp;id=gnlXLLPAJBFE_54&amp;from=0&amp;to=19333\" target=\"_new\">View genomic context</a><br>\n \n \n \n \n</div>\n<div class=\"focus-clipboard\">\n AA sequence: <span class=\"clipboard-copy wildcard-container\" data-locus=\"ctg54_13\" data-wildcard-attrs=\"data-seq\" data-seq=\"@!translation!@\">Copy to clipboard</span><br>\n Nucleotide sequence: <span class=\"clipboard-copy wildcard-container\" data-locus=\"ctg54_13\" data-wildcard-attrs=\"data-seq\" data-seq=\"@!dna!@\">Copy to clipboard</span><br>\n</div>",
      "dna": "GTGAGCACCCCACAAACCATCCCGATGTTCCGCCGCGGCTACCGCCTGCAGTGGGAAGAAGTGCAGGGCTGCCATGTGATCCTCTACCCGGAAGGCATGGCGAAACTCAACGACAGCGCCGCCCTGATCCTTGAGCTGGTGGATGGCACACGCACGCTGGCGCAGATCGTCGATGCCCTGAACGCACGCTTCCCGGAAGCGGGCGGCGTGGACGATGACGTCATCGATTTCTTCGCGGCGGCGCGTGAGCAGAAGTGGATAATTTTCCGTGAACCAGCCTGA",
      "translation": "VSTPQTIPMFRRGYRLQWEEVQGCHVILYPEGMAKLNDSAALILELVDGTRTLAQIVDALNARFPEAGGVDDDVIDFFAAAREQKWIIFREPA",
      "product": ""
     },
     {
      "start": 9320,
      "end": 10468,
      "strand": 1,
      "locus_tag": "ctg54_14",
      "type": "biosynthetic",
      "description": "<div class=\"focus-intro\">\n <strong><span class=\"serif\">ctg54_14</span></strong><br>\n \n <br>\n Locus tag: <span class=\"serif\">ctg54_14</span><br>\n Protein ID: <span class=\"serif\">None</span><br>\n Gene: <span class=\"serif\">None</span><br>\n \n Location: 9,320 - 10,468,\n (total: 1149 nt)<br>\n <br>\n \n  biosynthetic (rule-based-clusters) redox-cofactor: PF04055<br>\n \n  biosynthetic (rule-based-clusters) redox-cofactor: SPASM<br>\n \n  biosynthetic-additional (rule-based-clusters) Fer4_12<br>\n \n</div>\n<div class=\"focus-info\">\n \n\n \n\n \n\n\n \n</div>\n<div class=\"focus-urls\">\n <a class=\"wildcard-container\" data-wildcard-attrs=\"href\" href=\"http://blast.ncbi.nlm.nih.gov/Blast.cgi?PAGE=Proteins&PROGRAM=blastp&BLAST_PROGRAMS=blastp&QUERY=@!translation!@&LINK_LOC=protein&PAGE_TYPE=BlastSearch\" target=\"_blank\" data-locus=\"ctg54_14\">NCBI BlastP on this gene</a><br>\n <a href=\"http://www.ncbi.nlm.nih.gov/projects/sviewer/?Db=gene&amp;DbFrom=protein&amp;Cmd=Link&amp;noslider=1&amp;id=gnlXLLPAJBFE_54&amp;from=0&amp;to=20468\" target=\"_new\">View genomic context</a><br>\n \n  <a href=\"knownclusterblast/region1/ctg54_14_mibig_hits.html\" target=\"_new\">MiBIG Hits</a><br>\n \n \n \n \n</div>\n<div class=\"focus-clipboard\">\n AA sequence: <span class=\"clipboard-copy wildcard-container\" data-locus=\"ctg54_14\" data-wildcard-attrs=\"data-seq\" data-seq=\"@!translation!@\">Copy to clipboard</span><br>\n Nucleotide sequence: <span class=\"clipboard-copy wildcard-container\" data-locus=\"ctg54_14\" data-wildcard-attrs=\"data-seq\" data-seq=\"@!dna!@\">Copy to clipboard</span><br>\n</div>",
      "dna": "GTGAACCAGCCTGAATCCCACGTTAAGCCACCGCTGTGGCTGCTGGCGGAGCTGACTTACCGCTGCCCGCTGCAGTGCCCGTACTGCTCGAACCCGCTCGACTTTGCCCAGCAGGAGAAAGAGCTGAGCACCGAACAGTGGATCGAGGTGTTCAAACAGGCGCGCGCGATGGGCGCGGTGCAGATCGGCTTCTCCGGCGGTGAACCGCTGGTGCGTAAGGATCTGGCTGAGCTTATCAAGGCGGCGCGCGATCTCGGCTTCTACACCAACCTGATCACCTCGGGGATTGGCCTGACGCAGAAGAAGATCGACGCCTTCGCCGAGGCCGGGCTGGATCATATTCAGATCAGTTTCCAGGCCAGCGATGAAGTGCTGAATGCGGCACTGGCCGGCTCCAGGAAGGCGTTCCAGCAGAAGCTTGAGATGGCGCGTGCGGTGAAGGCCCACGGCTACCCGATGGTGCTTAACTTCGTGCTGCACCGCCACAATATCGATCAGATCGATCGCATTATCGAGCTGTGCATTGAGCTGGAAGCGGATGACGTTGAGCTGGCGACCTGCCAGTTTTACGGCTGGGCGCAGCTTAACCGCGAAGGGCTGCTGCCGACGCGTGAGCAGATTGAGCGCGCTGAAGCGGTGGTGCATCGCTACCGTGAGAAGATGGCCGCCAGCGACAACCTCGCCAACCTGCTGTTTGTCACCCCGGACTACTATGAAGAGCGGCCCAAGCCGTGCATGGGCGGCTGGGGCGCGATCTTCCTCAGCGTCACGCCCGAAGGCACTGCGCTGCCGTGCCATAGCGCGCGCCAGCTGCCGGTGCAGTTTCCGTCGGTGCTGGAGCAGAGTTTGCAGGATATCTGGTTTAACTCCTTCGGCTTTAACCGCTATCGCGGCTTTGACTGGATGCCGGAGCCGTGCCGCTCCTGTTCGGAGAAGGAGAAGGACTTCGGCGGCTGCCGCTGCCAGGCGTTTATGCTGACCGGCAGCGCCGACAACACCGACCCGGTGTGCAGTAAATCGGAGCATCACCACCAAATCCTCGCCGCGCGTGAGCAGGCCAACTGCACCAATATCCAGGTGAACCAGCTGCAGTTCCGCAACCGCGCTAACTCCCAGCGGGTTAACGCGCAGCTGATCTTCAAGGGCTGA",
      "translation": "VNQPESHVKPPLWLLAELTYRCPLQCPYCSNPLDFAQQEKELSTEQWIEVFKQARAMGAVQIGFSGGEPLVRKDLAELIKAARDLGFYTNLITSGIGLTQKKIDAFAEAGLDHIQISFQASDEVLNAALAGSRKAFQQKLEMARAVKAHGYPMVLNFVLHRHNIDQIDRIIELCIELEADDVELATCQFYGWAQLNREGLLPTREQIERAEAVVHRYREKMAASDNLANLLFVTPDYYEERPKPCMGGWGAIFLSVTPEGTALPCHSARQLPVQFPSVLEQSLQDIWFNSFGFNRYRGFDWMPEPCRSCSEKEKDFGGCRCQAFMLTGSADNTDPVCSKSEHHHQILAAREQANCTNIQVNQLQFRNRANSQRVNAQLIFKG",
      "product": ""
     },
     {
      "start": 10472,
      "end": 12829,
      "strand": 1,
      "locus_tag": "ctg54_15",
      "type": "biosynthetic-additional",
      "description": "<div class=\"focus-intro\">\n <strong><span class=\"serif\">ctg54_15</span></strong><br>\n \n <br>\n Locus tag: <span class=\"serif\">ctg54_15</span><br>\n Protein ID: <span class=\"serif\">None</span><br>\n Gene: <span class=\"serif\">None</span><br>\n \n Location: 10,472 - 12,829,\n (total: 2358 nt)<br>\n <br>\n \n  biosynthetic-additional (rule-based-clusters) Peptidase_M16<br>\n \n  biosynthetic-additional (rule-based-clusters) Peptidase_M16_C<br>\n \n</div>\n<div class=\"focus-info\">\n \n\n \n\n \n\n\n \n</div>\n<div class=\"focus-urls\">\n <a class=\"wildcard-container\" data-wildcard-attrs=\"href\" href=\"http://blast.ncbi.nlm.nih.gov/Blast.cgi?PAGE=Proteins&PROGRAM=blastp&BLAST_PROGRAMS=blastp&QUERY=@!translation!@&LINK_LOC=protein&PAGE_TYPE=BlastSearch\" target=\"_blank\" data-locus=\"ctg54_15\">NCBI BlastP on this gene</a><br>\n <a href=\"http://www.ncbi.nlm.nih.gov/projects/sviewer/?Db=gene&amp;DbFrom=protein&amp;Cmd=Link&amp;noslider=1&amp;id=gnlXLLPAJBFE_54&amp;from=472&amp;to=22829\" target=\"_new\">View genomic context</a><br>\n \n \n \n \n</div>\n<div class=\"focus-clipboard\">\n AA sequence: <span class=\"clipboard-copy wildcard-container\" data-locus=\"ctg54_15\" data-wildcard-attrs=\"data-seq\" data-seq=\"@!translation!@\">Copy to clipboard</span><br>\n Nucleotide sequence: <span class=\"clipboard-copy wildcard-container\" data-locus=\"ctg54_15\" data-wildcard-attrs=\"data-seq\" data-seq=\"@!dna!@\">Copy to clipboard</span><br>\n</div>",
      "dna": "ATGCTGCGCCTCAGTAACGGCCTGCGGGTTGAGCGGGTCAGCGACCCGCAGGCGACCCGTGCGGCGGCGCTGCTGCAGGTTGATGTCGGCAGCCACCAGGAACCGGACGCGTGGCCGGGGCTGGCACATCTGCTGGAGCATCTGCTGTTCGCCGGTAGCCGCAGCTTCAGCGGCGCGCAGCGGCTGATGAGCTGGCTGCCCGCGCAGGGTGGCCGGCTAAATGCCACCACCCAGGGCAGCAGCACGGCTTTCTTCTTCGAGTGCGCGCCCTCCCAGCTGGCAGAAGCGCTGGCGCGGCTTAGCGATATGCTGGCGGCGCCGCTGCTGGCTGAGGAGGCCATCCGCCAGGAAATCGCCACCCTCGACGCCGAGTGCCAGCTGCTGAGCAGCCATCAGGAGACGCTGTGTGAGGCGGCGCTCAGCAGCGCCTTTCAGCCGCATCCGTGGCAGCGTTTTCAGGCGGGCAATGCCCGGCATTTTGGCAGCGACATCGCGGCGCTGCTTGCCGCGCTGCGCCAGTTCCATCAGCGCTATTACCGCGCGCCGCATATGACGCTGTGGCTGCACGGGCCGCAGAGTGACGACGAGCTAGTGCAGCTGGCGCAGCATCACGCCAGCACGTTCGTCAGCGAGGAGGTCGCCCTGGCGCCGCTGCCCGCGCTGCGCCTGGCTCCGCAGCGGGATATCGCCCTGCAGCTCAGCGGTGCGCCGCGCCTGCGCCTCTCATACCTGCTGGACGGGGAGTATCAACGCGAGCTGACGCTGCTGCGCCAGCTGCTGCTGGATGAAGCAGAGGGCGGGCTGATGGCCGCGCTGCGCGCCGACGATCTCGCCGATGAGGCGCGCCTGCTGCTGGCTTACCGCAGCGCTTCGCAGACGGTGGTCAGCATTGAGCTGACGCTGGTGGATCGGCAGCAGTCCGCGGCGGTGGAAGGGCGGGTGCTGCACTGGCTCCAGCAGCTCACGCAGCTCACCGCGCAGCAGCGCCAGCACGCGGCGCAGCTGGCGGATCGGCACTTTTCCCGGCTGCCGCCGATGGACCAGCTGCGCGAACGGGCGTTTGGCTTTGCGCCCGTGCAGGCAGCCGATGTGGATCTCAACGCGCTGCTGGAGGGGCTGCACCCGGCGCGCGCGACCCGCCTGCGCATCTCCGATCGGCCGCTGCCGCTGCGGGCTGCGCAGGGGTTCCCCTTACGCTACCAGCCAGGGCCGTTTAAACCGGCACGCCGCGCTGGCCCGGATCTGCGCTTCTATCCGCAGCCTGGCGGCACGGTAACGCCAACATTGCCGGTGCATCAGGCATTACTCCACCATCAGCCCGGCCCTGAGCAACCGATCCTGCTGCTCAGCCCGCTGGAGGCGCTGCCTGCGTCCTGGGGCGAGATCCTGCAGGCCAGCCTGCGATCGCTGGCGGCCAGCTGCGTGCATCAGGATGCCGCACTCAGCGTCAGCCGCCATCAGGGGCTGTGGTTGATCCAGCTCAGCGCCAGTCCGCTGCTGATGGTGAGCACGCTGAGCGATCTGATCGTCCGCCTGCGATCGCTCGCGCCGCAGGCGATCGCCCAGGGCAAACGCGCACATCAGCGCCAGCAGCAGGCGCGGCATGCAGGCATTGCGGTACGTGCGCTGCTGGAGGCGTTACCGGAACTGCTGCAGGCGGCCGCTGACACTCCGGCAGGCAACATGCTGCCCCACGTTGCCTGGCAGGCCACGCTGGAAGGGGGCGACGCGGCGCTGCATCAACAGCTGGCGCAGCTGCTGAGTGCCTTCCCCGGCGCAATCAACCCGGCGGTGCGCGCCTTGGCCGAGCCCATCGCGCCGCAGCCTGAATATGCCATTGCCACCGCCAGCCCCGACGCCGCGCTGCTGCTGTTCTGCCCACTGGCAGAGAATAGCGCCGCATGCCTCGCCGCGTGGCAGCTGCTGGCGCTGATCTATCAGCCGGCTTTTTTCCAGCGCCTGCGCGTGGAGCAGAATATTGGCTATGTGGTCAGCTGTCGTTTTCAGCAGGTGGCGGGCCAGCCTGGCATCCTGTTTGCGCTACAGTCGCCCACCTTCAGCGTGGCGCAGCTGTGGCAGTGCATTGACGAATTTTTATCGCAGATGACGCAGCAGCTGGCCGCAATGACGGCGCAGCAGCTGGCGGATAATCAGGCGGTGTTAACCGGGTCGCTGGACAGCAGCAGCCAGGACGCGCTGGTGCTCAGCCTTGAGCGCTGGCAGCAGCGCCAGAGCGTTGCCGCGCCGCTGACGCAGGGCGTGATTGCCGGGCTGGACCTCGAACGGCTTCAGCATTGCCACCTGCAGCTGTGCCAGCAGCGTGAACGCTGGTGGCGGGTGAGTAATCAGCGGCGTTGA",
      "translation": "MLRLSNGLRVERVSDPQATRAAALLQVDVGSHQEPDAWPGLAHLLEHLLFAGSRSFSGAQRLMSWLPAQGGRLNATTQGSSTAFFFECAPSQLAEALARLSDMLAAPLLAEEAIRQEIATLDAECQLLSSHQETLCEAALSSAFQPHPWQRFQAGNARHFGSDIAALLAALRQFHQRYYRAPHMTLWLHGPQSDDELVQLAQHHASTFVSEEVALAPLPALRLAPQRDIALQLSGAPRLRLSYLLDGEYQRELTLLRQLLLDEAEGGLMAALRADDLADEARLLLAYRSASQTVVSIELTLVDRQQSAAVEGRVLHWLQQLTQLTAQQRQHAAQLADRHFSRLPPMDQLRERAFGFAPVQAADVDLNALLEGLHPARATRLRISDRPLPLRAAQGFPLRYQPGPFKPARRAGPDLRFYPQPGGTVTPTLPVHQALLHHQPGPEQPILLLSPLEALPASWGEILQASLRSLAASCVHQDAALSVSRHQGLWLIQLSASPLLMVSTLSDLIVRLRSLAPQAIAQGKRAHQRQQQARHAGIAVRALLEALPELLQAAADTPAGNMLPHVAWQATLEGGDAALHQQLAQLLSAFPGAINPAVRALAEPIAPQPEYAIATASPDAALLLFCPLAENSAACLAAWQLLALIYQPAFFQRLRVEQNIGYVVSCRFQQVAGQPGILFALQSPTFSVAQLWQCIDEFLSQMTQQLAAMTAQQLADNQAVLTGSLDSSSQDALVLSLERWQQRQSVAAPLTQGVIAGLDLERLQHCHLQLCQQRERWWRVSNQRR",
      "product": ""
     },
     {
      "start": 12817,
      "end": 12906,
      "strand": -1,
      "locus_tag": "ctg54_16",
      "type": "other",
      "description": "<div class=\"focus-intro\">\n <strong><span class=\"serif\">ctg54_16</span></strong><br>\n \n <br>\n Locus tag: <span class=\"serif\">ctg54_16</span><br>\n Protein ID: <span class=\"serif\">None</span><br>\n Gene: <span class=\"serif\">None</span><br>\n \n Location: 12,817 - 12,906,\n (total: 90 nt)<br>\n <br>\n \n</div>\n<div class=\"focus-info\">\n \n\n \n\n \n\n\n \n</div>\n<div class=\"focus-urls\">\n <a class=\"wildcard-container\" data-wildcard-attrs=\"href\" href=\"http://blast.ncbi.nlm.nih.gov/Blast.cgi?PAGE=Proteins&PROGRAM=blastp&BLAST_PROGRAMS=blastp&QUERY=@!translation!@&LINK_LOC=protein&PAGE_TYPE=BlastSearch\" target=\"_blank\" data-locus=\"ctg54_16\">NCBI BlastP on this gene</a><br>\n <a href=\"http://www.ncbi.nlm.nih.gov/projects/sviewer/?Db=gene&amp;DbFrom=protein&amp;Cmd=Link&amp;noslider=1&amp;id=gnlXLLPAJBFE_54&amp;from=2817&amp;to=22906\" target=\"_new\">View genomic context</a><br>\n \n \n \n \n</div>\n<div class=\"focus-clipboard\">\n AA sequence: <span class=\"clipboard-copy wildcard-container\" data-locus=\"ctg54_16\" data-wildcard-attrs=\"data-seq\" data-seq=\"@!translation!@\">Copy to clipboard</span><br>\n Nucleotide sequence: <span class=\"clipboard-copy wildcard-container\" data-locus=\"ctg54_16\" data-wildcard-attrs=\"data-seq\" data-seq=\"@!dna!@\">Copy to clipboard</span><br>\n</div>",
      "dna": "ATGACCTTAACTGGAGTTTCGCTGGAGTTTGGGCAAAGGTTGCGGTCGGGTGAAAATATTTTTTACGACGGCGATAATCAACGCCGCTGA",
      "translation": "MTLTGVSLEFGQRLRSGENIFYDGDNQRR",
      "product": ""
     },
     {
      "start": 12943,
      "end": 13506,
      "strand": 1,
      "locus_tag": "ctg54_17",
      "type": "biosynthetic-additional",
      "description": "<div class=\"focus-intro\">\n <strong><span class=\"serif\">ctg54_17</span></strong><br>\n \n <br>\n Locus tag: <span class=\"serif\">ctg54_17</span><br>\n Protein ID: <span class=\"serif\">None</span><br>\n Gene: <span class=\"serif\">None</span><br>\n \n Location: 12,943 - 13,506,\n (total: 564 nt)<br>\n <br>\n \n  biosynthetic-additional (smcogs) SMCOG1196:alkyl hydroperoxide reductase/ Thiol specific (Score: 109.3; E-value: 2.2e-33)<br>\n \n</div>\n<div class=\"focus-info\">\n \n\n \n\n \n\n\n \n</div>\n<div class=\"focus-urls\">\n <a class=\"wildcard-container\" data-wildcard-attrs=\"href\" href=\"http://blast.ncbi.nlm.nih.gov/Blast.cgi?PAGE=Proteins&PROGRAM=blastp&BLAST_PROGRAMS=blastp&QUERY=@!translation!@&LINK_LOC=protein&PAGE_TYPE=BlastSearch\" target=\"_blank\" data-locus=\"ctg54_17\">NCBI BlastP on this gene</a><br>\n <a href=\"http://www.ncbi.nlm.nih.gov/projects/sviewer/?Db=gene&amp;DbFrom=protein&amp;Cmd=Link&amp;noslider=1&amp;id=gnlXLLPAJBFE_54&amp;from=2943&amp;to=23506\" target=\"_new\">View genomic context</a><br>\n \n \n \n \n</div>\n<div class=\"focus-clipboard\">\n AA sequence: <span class=\"clipboard-copy wildcard-container\" data-locus=\"ctg54_17\" data-wildcard-attrs=\"data-seq\" data-seq=\"@!translation!@\">Copy to clipboard</span><br>\n Nucleotide sequence: <span class=\"clipboard-copy wildcard-container\" data-locus=\"ctg54_17\" data-wildcard-attrs=\"data-seq\" data-seq=\"@!dna!@\">Copy to clipboard</span><br>\n</div>",
      "dna": "ATGCGTTACAAAACCTCGTTAAGTACGCTGGCTGCCGCAGCCGTTCTGAGCCTGACACTGCCCGTCACCTCCGCGCTCGCCGCGCTGCAGGTGGGCGAGAAAGCCCCCGATTTCAACCTGAGCGCTGCGCTGGCGGGTAAAGCCACCACCTTTAATCTGCAGCAGGCGCTGCAAAAAGGGCCGGTGGTGCTCTACTTCTTCCCGGCCGCCTTCAGCGCGGGCTGCACGCTGGAAGCGCACGACTTTGCCGAAGCCACCGATGAGTTCAAAAAACAGGGCGCCACCGTGATTGGCGTTACCGCCGGTAACGTTGACCAGATTGCTAAATTCTCCCAGCTTGAGTGCCGCGACAAGTTCACCGTGGCCGCTGACCCAGGCGCGAAAGTGGCCGCAGAGTATAAAAGCACCATGGAGATGAAAGGCCAGACCCTCTCTGACCGTACCTCTTACGTGATTGCGCCCGATGGCAAAATCCTGCTGAGCTACACCGATAAAAACCCGGACGCGCATATCCAGAAAGCGCTGGACGCGGTGAAAAAATATCGTCAGGCCAACCCGGCTTAA",
      "translation": "MRYKTSLSTLAAAAVLSLTLPVTSALAALQVGEKAPDFNLSAALAGKATTFNLQQALQKGPVVLYFFPAAFSAGCTLEAHDFAEATDEFKKQGATVIGVTAGNVDQIAKFSQLECRDKFTVAADPGAKVAAEYKSTMEMKGQTLSDRTSYVIAPDGKILLSYTDKNPDAHIQKALDAVKKYRQANPA",
      "product": ""
     },
     {
      "start": 13531,
      "end": 14769,
      "strand": 1,
      "locus_tag": "ctg54_18",
      "type": "other",
      "description": "<div class=\"focus-intro\">\n <strong><span class=\"serif\">ctg54_18</span></strong><br>\n \n <br>\n Locus tag: <span class=\"serif\">ctg54_18</span><br>\n Protein ID: <span class=\"serif\">None</span><br>\n Gene: <span class=\"serif\">None</span><br>\n \n Location: 13,531 - 14,769,\n (total: 1239 nt)<br>\n <br>\n \n</div>\n<div class=\"focus-info\">\n \n\n \n\n \n\n\n \n</div>\n<div class=\"focus-urls\">\n <a class=\"wildcard-container\" data-wildcard-attrs=\"href\" href=\"http://blast.ncbi.nlm.nih.gov/Blast.cgi?PAGE=Proteins&PROGRAM=blastp&BLAST_PROGRAMS=blastp&QUERY=@!translation!@&LINK_LOC=protein&PAGE_TYPE=BlastSearch\" target=\"_blank\" data-locus=\"ctg54_18\">NCBI BlastP on this gene</a><br>\n <a href=\"http://www.ncbi.nlm.nih.gov/projects/sviewer/?Db=gene&amp;DbFrom=protein&amp;Cmd=Link&amp;noslider=1&amp;id=gnlXLLPAJBFE_54&amp;from=3531&amp;to=24769\" target=\"_new\">View genomic context</a><br>\n \n \n \n \n</div>\n<div class=\"focus-clipboard\">\n AA sequence: <span class=\"clipboard-copy wildcard-container\" data-locus=\"ctg54_18\" data-wildcard-attrs=\"data-seq\" data-seq=\"@!translation!@\">Copy to clipboard</span><br>\n Nucleotide sequence: <span class=\"clipboard-copy wildcard-container\" data-locus=\"ctg54_18\" data-wildcard-attrs=\"data-seq\" data-seq=\"@!dna!@\">Copy to clipboard</span><br>\n</div>",
      "dna": "ATGCTGACTGCCATCGCCGCCGCCTTCCTTGGCGGCATTATTCTCAATCTGATGCCGTGCGTGTTTCCGGTTATCTCGCTGAAGGCGCTGAGCCTGATCCGCCACCACGACAAACCCGCCCAGGCGCGGGCTGAAGGGCTTGCGTTTCTGGCGGGCGTGGTGGTCACCATGCTGCTGCTGGTGGGCGTACTGCTGCTGGCCCGCTCCGGCGGCTCGGCGGTGGGCTGGGGCTTCCAGCTGCAGTCGCCGCTGGTGATTGCGCTGCTGATCCTGGTGATGCTGCTGTCGGCACTGAACCTGTTTGGCCTGTTTGAAGTGGGCATGTCGGTGCAGCGCGTCGGCGAAGTCGGTAGCGGGCGCGGCGGTCTGACCGGCTCGGCGCTGACCGGGGCGCTGGCGATTATCGTCGCCACCCCGTGCAGCGCGCCGTTTATGGCCAGCGCGGTCGGCTATGCGCTGACCCAGCCGCCCGCCGCCAGCGTGGTGATCTTTATCGCGCTGGCGCTCGGTTTTGCCGCGCCCTTTACTCTGGTCTCCTTCTTCCCGCTTCTGGCACGCGTGCTGCCAAAACCGGGCACCTGGATGGTGACGCTGAAGCATGCGCTGGCTTTCCCGATGCTCGCTGCGGTGGCGTGGCTAATCTGGGTGCTGGAGCGCCAGGCGGGATCGGCGGCGCTGGCGGCGATCCTCGGCTGCTGTCTGCTGGTGAGCTTTGCCGCCTGGCTGTATGGCATGGCGCAGAAACGCCGTATGATGGGCCAGCGCCACTGGGCGCTGCACATTGCTACCGCGCTATTTATTTTGCTGGCGGTGCCGCCGCTGGCTAACCTTAAAACGTCGGCGGATGAGCCAGGCAGCGCGCAAGCTTCTGAAGCCGCCGCCGCCGTGGCGTGGTCCCCGGCCAACGTCGATGCGATTAAAGGGCAGGGCAAACCGATCCTGGTGAACTTTACCGCGTCATGGTGCATTACCTGCCAGGTGAACGACCGCACTTCACTGTCGACCCAGGCGGTGAAGGCGGCAATGGCGCGTACCGATACCATCTATATGGTCGCCGACTCGACAAAGTACAATCCGGACGTGGAGCAGGCGCTGAGTGATTTTGGCCGGGGTGGATTACCGCTCTACGTGGTTTATCCGGCCGACGGCGGTAAGCCGGTGGTGCTGCCGCAGGTGCTGACGCCAAACATTGTGATTTCGGCGCTCGATAAAGCGACAGCCGGCGCAAAAAAAACGTAA",
      "translation": "MLTAIAAAFLGGIILNLMPCVFPVISLKALSLIRHHDKPAQARAEGLAFLAGVVVTMLLLVGVLLLARSGGSAVGWGFQLQSPLVIALLILVMLLSALNLFGLFEVGMSVQRVGEVGSGRGGLTGSALTGALAIIVATPCSAPFMASAVGYALTQPPAASVVIFIALALGFAAPFTLVSFFPLLARVLPKPGTWMVTLKHALAFPMLAAVAWLIWVLERQAGSAALAAILGCCLLVSFAAWLYGMAQKRRMMGQRHWALHIATALFILLAVPPLANLKTSADEPGSAQASEAAAAVAWSPANVDAIKGQGKPILVNFTASWCITCQVNDRTSLSTQAVKAAMARTDTIYMVADSTKYNPDVEQALSDFGRGGLPLYVVYPADGGKPVVLPQVLTPNIVISALDKATAGAKKT",
      "product": ""
     },
     {
      "start": 14826,
      "end": 15383,
      "strand": 1,
      "locus_tag": "ctg54_19",
      "type": "regulatory",
      "description": "<div class=\"focus-intro\">\n <strong><span class=\"serif\">ctg54_19</span></strong><br>\n \n <br>\n Locus tag: <span class=\"serif\">ctg54_19</span><br>\n Protein ID: <span class=\"serif\">None</span><br>\n Gene: <span class=\"serif\">None</span><br>\n \n Location: 14,826 - 15,383,\n (total: 558 nt)<br>\n <br>\n \n  regulatory (smcogs) SMCOG1032:RNA polymerase, sigma-24 subunit, ECF subfamily (Score: 89.2; E-value: 4e-27)<br>\n \n</div>\n<div class=\"focus-info\">\n \n\n \n\n \n\n\n \n</div>\n<div class=\"focus-urls\">\n <a class=\"wildcard-container\" data-wildcard-attrs=\"href\" href=\"http://blast.ncbi.nlm.nih.gov/Blast.cgi?PAGE=Proteins&PROGRAM=blastp&BLAST_PROGRAMS=blastp&QUERY=@!translation!@&LINK_LOC=protein&PAGE_TYPE=BlastSearch\" target=\"_blank\" data-locus=\"ctg54_19\">NCBI BlastP on this gene</a><br>\n <a href=\"http://www.ncbi.nlm.nih.gov/projects/sviewer/?Db=gene&amp;DbFrom=protein&amp;Cmd=Link&amp;noslider=1&amp;id=gnlXLLPAJBFE_54&amp;from=4826&amp;to=25383\" target=\"_new\">View genomic context</a><br>\n \n  <a href=\"knownclusterblast/region1/ctg54_19_mibig_hits.html\" target=\"_new\">MiBIG Hits</a><br>\n \n \n \n \n</div>\n<div class=\"focus-clipboard\">\n AA sequence: <span class=\"clipboard-copy wildcard-container\" data-locus=\"ctg54_19\" data-wildcard-attrs=\"data-seq\" data-seq=\"@!translation!@\">Copy to clipboard</span><br>\n Nucleotide sequence: <span class=\"clipboard-copy wildcard-container\" data-locus=\"ctg54_19\" data-wildcard-attrs=\"data-seq\" data-seq=\"@!dna!@\">Copy to clipboard</span><br>\n</div>",
      "dna": "ATGGCGGACACTGACGCCCGCGCGCGGTTATGGCCAGCACTCATGGCCCGTGCCCAGGCAGGCGACAGAGACGCCTATAACCAGCTGCTGAAAGCGATGGTGCCCGCCATCCGCGGCTTCGTGCGCAAAAAAATCGCCGATGAGGCGCTGATTGAGGATGTGATCCAGGAGACGTTAATGGCGATTCACCGCGTGCGTCACACCTACGATCCCCAGCGCCCGATCCTGCCGTGGGTGGCGGCGATCAGCGCGGCGCGGGCGATTGATGCTTTGCGCCAGCGCGGGCGCCGCCACGAAGTGCAGGATGACGAAGCGCTGCAGCAGCAGCCCGCCCGTGAAGGGGCTTATATCACCACCGAGGGTGAAGAGTTAAACGGTTATCTCGGCAGCCTGCCGCTGCGCCAGCGCGAGATTGTCGAATCGGTCCATCTGCGCGAGCAGAGCCTGGCGCAGGCGGCGGCGGAAAATAATCTGTCGCTCTCGGCGGTCAAATCACTGTTGCATCGCGCAATGCTCAACCTACGTAAATATGGAAGCGGTAATCATGAGAAATCATGA",
      "translation": "MADTDARARLWPALMARAQAGDRDAYNQLLKAMVPAIRGFVRKKIADEALIEDVIQETLMAIHRVRHTYDPQRPILPWVAAISAARAIDALRQRGRRHEVQDDEALQQQPAREGAYITTEGEELNGYLGSLPLRQREIVESVHLREQSLAQAAAENNLSLSAVKSLLHRAMLNLRKYGSGNHEKS",
      "product": ""
     },
     {
      "start": 15370,
      "end": 16029,
      "strand": 1,
      "locus_tag": "ctg54_20",
      "type": "other",
      "description": "<div class=\"focus-intro\">\n <strong><span class=\"serif\">ctg54_20</span></strong><br>\n \n <br>\n Locus tag: <span class=\"serif\">ctg54_20</span><br>\n Protein ID: <span class=\"serif\">None</span><br>\n Gene: <span class=\"serif\">None</span><br>\n \n Location: 15,370 - 16,029,\n (total: 660 nt)<br>\n <br>\n \n</div>\n<div class=\"focus-info\">\n \n\n \n\n \n\n\n \n</div>\n<div class=\"focus-urls\">\n <a class=\"wildcard-container\" data-wildcard-attrs=\"href\" href=\"http://blast.ncbi.nlm.nih.gov/Blast.cgi?PAGE=Proteins&PROGRAM=blastp&BLAST_PROGRAMS=blastp&QUERY=@!translation!@&LINK_LOC=protein&PAGE_TYPE=BlastSearch\" target=\"_blank\" data-locus=\"ctg54_20\">NCBI BlastP on this gene</a><br>\n <a href=\"http://www.ncbi.nlm.nih.gov/projects/sviewer/?Db=gene&amp;DbFrom=protein&amp;Cmd=Link&amp;noslider=1&amp;id=gnlXLLPAJBFE_54&amp;from=5370&amp;to=26029\" target=\"_new\">View genomic context</a><br>\n \n \n \n \n</div>\n<div class=\"focus-clipboard\">\n AA sequence: <span class=\"clipboard-copy wildcard-container\" data-locus=\"ctg54_20\" data-wildcard-attrs=\"data-seq\" data-seq=\"@!translation!@\">Copy to clipboard</span><br>\n Nucleotide sequence: <span class=\"clipboard-copy wildcard-container\" data-locus=\"ctg54_20\" data-wildcard-attrs=\"data-seq\" data-seq=\"@!dna!@\">Copy to clipboard</span><br>\n</div>",
      "dna": "ATGAGAAATCATGACCATCTGATCGACAAACTTAGCGGCTCAGCCCGCCCGGTGAAGCGCACCTGGCCGACCGGATGGCGCGTGGCTGCCTGGATCGCGGCGGTGCTGCCGTGCGGTACGCTCAGCAGCTGGGCGCTGCACTCCCGCTTCACCGACTGGACGCAGAGCGGGGCGCTGATGGCGCTCGCCACGCTGCTGCTCTCGCTGATTATCGGTGCCAGCACTATCGCCGGGGCGTTTAACCTCAGCATCGCAGGCCGCAAGCCGCTCGGGCTGCGCTGGGCCGCGCTGCTGGCCGTGTTGTGGCTGGCGCTCAACCTGCTGAATACCGCGCCCACTGCCGCCGTCCCGCAGCATGGCCGCTTCGGCGAGGGCATCCACTGCTATCTGTTTATGCTCTCCGCCAGCCTGCCGATGATTGTCATCTCCATCATCAGCCTGCAGCGCACCCGTTCGCTCTATCCGCGCCAAAGCCTGGTGCTGGCCGGCTGCGGCATCGCTTTTATGTCCTCGATGCTGCTGTCGCTGTGCCATGAGATCCACCTGCACGCTCTGGACTTCGCCATGCACCTCGCGGCGGGCGTGACGATTGTGGTATTGACGGTGGTGCTGGGGAGAAGGTGGATTGGGGTGGGTGAAGTCAGTAAACCCCGGTTTTAA",
      "translation": "MRNHDHLIDKLSGSARPVKRTWPTGWRVAAWIAAVLPCGTLSSWALHSRFTDWTQSGALMALATLLLSLIIGASTIAGAFNLSIAGRKPLGLRWAALLAVLWLALNLLNTAPTAAVPQHGRFGEGIHCYLFMLSASLPMIVISIISLQRTRSLYPRQSLVLAGCGIAFMSSMLLSLCHEIHLHALDFAMHLAAGVTIVVLTVVLGRRWIGVGEVSKPRF",
      "product": ""
     },
     {
      "start": 16746,
      "end": 17144,
      "strand": -1,
      "locus_tag": "ctg54_21",
      "type": "other",
      "description": "<div class=\"focus-intro\">\n <strong><span class=\"serif\">ctg54_21</span></strong><br>\n \n <br>\n Locus tag: <span class=\"serif\">ctg54_21</span><br>\n Protein ID: <span class=\"serif\">None</span><br>\n Gene: <span class=\"serif\">None</span><br>\n \n Location: 16,746 - 17,144,\n (total: 399 nt)<br>\n <br>\n \n</div>\n<div class=\"focus-info\">\n \n\n \n\n \n\n\n \n</div>\n<div class=\"focus-urls\">\n <a class=\"wildcard-container\" data-wildcard-attrs=\"href\" href=\"http://blast.ncbi.nlm.nih.gov/Blast.cgi?PAGE=Proteins&PROGRAM=blastp&BLAST_PROGRAMS=blastp&QUERY=@!translation!@&LINK_LOC=protein&PAGE_TYPE=BlastSearch\" target=\"_blank\" data-locus=\"ctg54_21\">NCBI BlastP on this gene</a><br>\n <a href=\"http://www.ncbi.nlm.nih.gov/projects/sviewer/?Db=gene&amp;DbFrom=protein&amp;Cmd=Link&amp;noslider=1&amp;id=gnlXLLPAJBFE_54&amp;from=6746&amp;to=27144\" target=\"_new\">View genomic context</a><br>\n \n \n \n \n</div>\n<div class=\"focus-clipboard\">\n AA sequence: <span class=\"clipboard-copy wildcard-container\" data-locus=\"ctg54_21\" data-wildcard-attrs=\"data-seq\" data-seq=\"@!translation!@\">Copy to clipboard</span><br>\n Nucleotide sequence: <span class=\"clipboard-copy wildcard-container\" data-locus=\"ctg54_21\" data-wildcard-attrs=\"data-seq\" data-seq=\"@!dna!@\">Copy to clipboard</span><br>\n</div>",
      "dna": "ATGCATGAACCCTCTGACAGGATACGCCAGTTGCTCAACCAGGGGCCGATGACTTCCCGGCAACTGACTGAAATAATGGGTATTAGTCAGCCAACGCTGTCTCGTGCATTGCGGATTCTCGGCGAGGAGATGGTGCGAATCGGAGCGGGTCCATCTATCCAGTATGCCCTGCATGATGCCTGGTGCGGATTCCGAACTCCCCCCTTTACCGCATCAGCAATGAAGGGCGCGTGCAGCTTTATGAGTGTAGTTTTGACATCAGCTGATTTAGCCACCTGTCACGATGGCTTTTTTGATGTTTTCACAGGGTCGATAAAATGGCTCAGGTATTTTTACCACTCAACCTTTGTCGTCTGGCGGCGCGGAAGGGAATCAGAAGCAGCCAATCATATCCTTTAA",
      "translation": "MHEPSDRIRQLLNQGPMTSRQLTEIMGISQPTLSRALRILGEEMVRIGAGPSIQYALHDAWCGFRTPPFTASAMKGACSFMSVVLTSADLATCHDGFFDVFTGSIKWLRYFYHSTFVVWRRGRESEAANHIL",
      "product": ""
     },
     {
      "start": 17553,
      "end": 18344,
      "strand": -1,
      "locus_tag": "ctg54_22",
      "type": "biosynthetic-additional",
      "description": "<div class=\"focus-intro\">\n <strong><span class=\"serif\">ctg54_22</span></strong><br>\n \n <br>\n Locus tag: <span class=\"serif\">ctg54_22</span><br>\n Protein ID: <span class=\"serif\">None</span><br>\n Gene: <span class=\"serif\">None</span><br>\n \n Location: 17,553 - 18,344,\n (total: 792 nt)<br>\n <br>\n \n  biosynthetic-additional (smcogs) SMCOG1001:short-chain dehydrogenase/reductase SDR (Score: 170.3; E-value: 8.5e-52)<br>\n \n</div>\n<div class=\"focus-info\">\n \n\n \n\n \n\n\n \n</div>\n<div class=\"focus-urls\">\n <a class=\"wildcard-container\" data-wildcard-attrs=\"href\" href=\"http://blast.ncbi.nlm.nih.gov/Blast.cgi?PAGE=Proteins&PROGRAM=blastp&BLAST_PROGRAMS=blastp&QUERY=@!translation!@&LINK_LOC=protein&PAGE_TYPE=BlastSearch\" target=\"_blank\" data-locus=\"ctg54_22\">NCBI BlastP on this gene</a><br>\n <a href=\"http://www.ncbi.nlm.nih.gov/projects/sviewer/?Db=gene&amp;DbFrom=protein&amp;Cmd=Link&amp;noslider=1&amp;id=gnlXLLPAJBFE_54&amp;from=7553&amp;to=28344\" target=\"_new\">View genomic context</a><br>\n \n  <a href=\"knownclusterblast/region1/ctg54_22_mibig_hits.html\" target=\"_new\">MiBIG Hits</a><br>\n \n \n \n \n</div>\n<div class=\"focus-clipboard\">\n AA sequence: <span class=\"clipboard-copy wildcard-container\" data-locus=\"ctg54_22\" data-wildcard-attrs=\"data-seq\" data-seq=\"@!translation!@\">Copy to clipboard</span><br>\n Nucleotide sequence: <span class=\"clipboard-copy wildcard-container\" data-locus=\"ctg54_22\" data-wildcard-attrs=\"data-seq\" data-seq=\"@!dna!@\">Copy to clipboard</span><br>\n</div>",
      "dna": "ATGACAACGGCAACTTTGGGTACGGCAGTGATTACGGGCGCGTCGAGCGGTATTGGCGCGGTCTATGCCGAGCGCCTGGCGGCACGCGGCTATAACGTCCTGCTGGTGGCGCGTGACCAGCAGCGGTTAGAGAAGCTGGCGCAGCAGCTGGCCGACAAGTACGGCATCAGCAGCGAAGTGCTGGCGGCGGACCTGACCAATAAGCAGGACCTTGCCCGCGTTGAGCAGCGCCTGCGCAGCGACGCCAGCATCAGCCTGCTGGTGAATAATGCCGGAATGAGCGTGGATGGCGACTTCCTCGATAACGATATCGACAGGGTAGAGACGATGATTGCGCTGAATATCCTCGCCCCCACCCGCCTTGCGCACGCCGCAGGCAATGCATTTAAAGCTCGCGGCCACGGTACGCTGATCAACGTGGCTTCGGTGCTGGCGCTGGTGCATGAGATGTTCAACGGCGCGTATAACGCCAGTAAATCATTTGTGCTGACCTTCAGCCGTTCGCTGGAAGCGTCGCTGAGTGCGCACGGCGTGCGCGTGCAGGCGGTGCTGCCGGGCTTAACGCGCACCGAAATTTTCGAGCGCTCCGGCAAATCACTGGACGAGGTGCCGCCGCAGATGATTATGGAGGTTGATACGCTGGTTGATGCCGCGTTGGCGGGACTCGACCTGGGCGAGGGCGTGACGATTGCATCACTGGAAAACATTGAGAAATGGCAGGCCTACGAGGCAAGTCGTGCGGCGCTGATCCCCGATTTATCACGCGATCGGTCAGCGTCACGCTACCGTTAA",
      "translation": "MTTATLGTAVITGASSGIGAVYAERLAARGYNVLLVARDQQRLEKLAQQLADKYGISSEVLAADLTNKQDLARVEQRLRSDASISLLVNNAGMSVDGDFLDNDIDRVETMIALNILAPTRLAHAAGNAFKARGHGTLINVASVLALVHEMFNGAYNASKSFVLTFSRSLEASLSAHGVRVQAVLPGLTRTEIFERSGKSLDEVPPQMIMEVDTLVDAALAGLDLGEGVTIASLENIEKWQAYEASRAALIPDLSRDRSASRYR",
      "product": ""
     },
     {
      "start": 18497,
      "end": 19078,
      "strand": 1,
      "locus_tag": "ctg54_23",
      "type": "regulatory",
      "description": "<div class=\"focus-intro\">\n <strong><span class=\"serif\">ctg54_23</span></strong><br>\n \n <br>\n Locus tag: <span class=\"serif\">ctg54_23</span><br>\n Protein ID: <span class=\"serif\">None</span><br>\n Gene: <span class=\"serif\">None</span><br>\n \n Location: 18,497 - 19,078,\n (total: 582 nt)<br>\n <br>\n \n  regulatory (smcogs) SMCOG1057:TetR family transcriptional regulator (Score: 64.9; E-value: 2.2e-19)<br>\n \n</div>\n<div class=\"focus-info\">\n \n\n \n\n \n\n\n \n</div>\n<div class=\"focus-urls\">\n <a class=\"wildcard-container\" data-wildcard-attrs=\"href\" href=\"http://blast.ncbi.nlm.nih.gov/Blast.cgi?PAGE=Proteins&PROGRAM=blastp&BLAST_PROGRAMS=blastp&QUERY=@!translation!@&LINK_LOC=protein&PAGE_TYPE=BlastSearch\" target=\"_blank\" data-locus=\"ctg54_23\">NCBI BlastP on this gene</a><br>\n <a href=\"http://www.ncbi.nlm.nih.gov/projects/sviewer/?Db=gene&amp;DbFrom=protein&amp;Cmd=Link&amp;noslider=1&amp;id=gnlXLLPAJBFE_54&amp;from=8497&amp;to=29078\" target=\"_new\">View genomic context</a><br>\n \n  <a href=\"knownclusterblast/region1/ctg54_23_mibig_hits.html\" target=\"_new\">MiBIG Hits</a><br>\n \n \n \n \n</div>\n<div class=\"focus-clipboard\">\n AA sequence: <span class=\"clipboard-copy wildcard-container\" data-locus=\"ctg54_23\" data-wildcard-attrs=\"data-seq\" data-seq=\"@!translation!@\">Copy to clipboard</span><br>\n Nucleotide sequence: <span class=\"clipboard-copy wildcard-container\" data-locus=\"ctg54_23\" data-wildcard-attrs=\"data-seq\" data-seq=\"@!dna!@\">Copy to clipboard</span><br>\n</div>",
      "dna": "ATGTCAGAAGCAGTCAGTCACAAAGAACGTACCCGCCAGCGCATTCTCGATGAGGCGGCGGCGATCATGCGCGTGGTCGGCACCGAGGGGATCGGCGTAGCGGCGCTGATGAAGCGCGTTGGGCTGACCCACGGCGGCTTCTATGCGCACTTTAGCTCGCGTGACGATCTGGTGGCGCAGGTGGTCGGGCAGATGTTCGATCAGACCCACGCGCGCGTGCGCAGCGAAATAAGCGACGGCAGCGTCGCGCAGCAGCTGGCACAGCTGATTGACCTCTACCTGTCGCCCGAGGCGCGTAATGCACCGGAGTGCAGCTGCCCGCTGCCGTCACTGAGCGGTGAAGCTTCGCGCCTGCCGCCGGAGGCACGTCAGCGCTTTGACCAGGGGATTCAGGCGATGCATGCTTTGCTGATGCAGTGGCTGAGTGCGCTGGGGCATGAAGAAGCACGAATGCTGGCGAGTTCGGTGCAGGCGGAGATGATCGGCGCGATGGCGCTGGCGCGCGCGATACCGGATGAAGCCCGTGCCGGGAGTGCGCTGCAGGCGTCGCGCACCGCGCTTAAGCAGCGTATCGGGATTTAA",
      "translation": "MSEAVSHKERTRQRILDEAAAIMRVVGTEGIGVAALMKRVGLTHGGFYAHFSSRDDLVAQVVGQMFDQTHARVRSEISDGSVAQQLAQLIDLYLSPEARNAPECSCPLPSLSGEASRLPPEARQRFDQGIQAMHALLMQWLSALGHEEARMLASSVQAEMIGAMALARAIPDEARAGSALQASRTALKQRIGI",
      "product": ""
     },
     {
      "start": 19075,
      "end": 19629,
      "strand": -1,
      "locus_tag": "ctg54_24",
      "type": "other",
      "description": "<div class=\"focus-intro\">\n <strong><span class=\"serif\">ctg54_24</span></strong><br>\n \n <br>\n Locus tag: <span class=\"serif\">ctg54_24</span><br>\n Protein ID: <span class=\"serif\">None</span><br>\n Gene: <span class=\"serif\">None</span><br>\n \n Location: 19,075 - 19,629,\n (total: 555 nt)<br>\n <br>\n \n</div>\n<div class=\"focus-info\">\n \n\n \n\n \n\n\n \n</div>\n<div class=\"focus-urls\">\n <a class=\"wildcard-container\" data-wildcard-attrs=\"href\" href=\"http://blast.ncbi.nlm.nih.gov/Blast.cgi?PAGE=Proteins&PROGRAM=blastp&BLAST_PROGRAMS=blastp&QUERY=@!translation!@&LINK_LOC=protein&PAGE_TYPE=BlastSearch\" target=\"_blank\" data-locus=\"ctg54_24\">NCBI BlastP on this gene</a><br>\n <a href=\"http://www.ncbi.nlm.nih.gov/projects/sviewer/?Db=gene&amp;DbFrom=protein&amp;Cmd=Link&amp;noslider=1&amp;id=gnlXLLPAJBFE_54&amp;from=9075&amp;to=29132\" target=\"_new\">View genomic context</a><br>\n \n \n \n \n</div>\n<div class=\"focus-clipboard\">\n AA sequence: <span class=\"clipboard-copy wildcard-container\" data-locus=\"ctg54_24\" data-wildcard-attrs=\"data-seq\" data-seq=\"@!translation!@\">Copy to clipboard</span><br>\n Nucleotide sequence: <span class=\"clipboard-copy wildcard-container\" data-locus=\"ctg54_24\" data-wildcard-attrs=\"data-seq\" data-seq=\"@!dna!@\">Copy to clipboard</span><br>\n</div>",
      "dna": "ATGACCATAACTCTGATGCGCCACGGTAAACCCGACCACCACCTCCCCGGCCGCCGCTCGGCGCTGGCGATGGCGCAGTGGTGCGAGGCCTACGATCTGGCTGAGATCTGCGATCGTCCGCCGGAACGCAGCCTGCGGCTGGCGGCGCGGGCGCAGGTGATCGTCACCAGCCCGCTGCCGCGCGCGCGTTCGTCGCTGGCGAAGCTGGGCAGGCAGGCGCAGCACGTCGATGCGTTATACCGTGAGGTGGCGATGCCGGTGATGCCGCTGGCGTTCCCTGCTCTGCCGCCGCTGCTGTGGCTGCCGCTGCTGCGCGCAATGTGGCTGTTTGGCTACAAAGGGGAGGTGGAGTCATACGCCGAGGCAAAGCAGCGCGCGGCGCGTGCCGCCCTGCAGCTGATTGCGCTATCCCGGCACGGCGATGTGCTGCTGGTCGGCCACGGCATCATGAACAAACTGATTGCGCGCCAGCTGCGCAAGCTCGGCTGGCTGGGGGAGAAACACGCCAGCAGCCGCCACTGGAGCAGTGCCATCTACCACCCGCCGCTGATTTAA",
      "translation": "MTITLMRHGKPDHHLPGRRSALAMAQWCEAYDLAEICDRPPERSLRLAARAQVIVTSPLPRARSSLAKLGRQAQHVDALYREVAMPVMPLAFPALPPLLWLPLLRAMWLFGYKGEVESYAEAKQRAARAALQLIALSRHGDVLLVGHGIMNKLIARQLRKLGWLGEKHASSRHWSSAIYHPPLI",
      "product": ""
     },
     {
      "start": 19972,
      "end": 20172,
      "strand": 1,
      "locus_tag": "ctg54_25",
      "type": "other",
      "description": "<div class=\"focus-intro\">\n <strong><span class=\"serif\">ctg54_25</span></strong><br>\n \n <br>\n Locus tag: <span class=\"serif\">ctg54_25</span><br>\n Protein ID: <span class=\"serif\">None</span><br>\n Gene: <span class=\"serif\">None</span><br>\n \n Location: 19,972 - 20,172,\n (total: 201 nt)<br>\n <br>\n \n</div>\n<div class=\"focus-info\">\n \n\n \n\n \n\n\n \n</div>\n<div class=\"focus-urls\">\n <a class=\"wildcard-container\" data-wildcard-attrs=\"href\" href=\"http://blast.ncbi.nlm.nih.gov/Blast.cgi?PAGE=Proteins&PROGRAM=blastp&BLAST_PROGRAMS=blastp&QUERY=@!translation!@&LINK_LOC=protein&PAGE_TYPE=BlastSearch\" target=\"_blank\" data-locus=\"ctg54_25\">NCBI BlastP on this gene</a><br>\n <a href=\"http://www.ncbi.nlm.nih.gov/projects/sviewer/?Db=gene&amp;DbFrom=protein&amp;Cmd=Link&amp;noslider=1&amp;id=gnlXLLPAJBFE_54&amp;from=9972&amp;to=29132\" target=\"_new\">View genomic context</a><br>\n \n \n \n \n</div>\n<div class=\"focus-clipboard\">\n AA sequence: <span class=\"clipboard-copy wildcard-container\" data-locus=\"ctg54_25\" data-wildcard-attrs=\"data-seq\" data-seq=\"@!translation!@\">Copy to clipboard</span><br>\n Nucleotide sequence: <span class=\"clipboard-copy wildcard-container\" data-locus=\"ctg54_25\" data-wildcard-attrs=\"data-seq\" data-seq=\"@!dna!@\">Copy to clipboard</span><br>\n</div>",
      "dna": "ATGGTTAGCAGTCACCTGAAGGTCAACTTAGTTTCGCGTAACTTATACGACTGGTCATTTTTAGACCGGCGGCGCAAAGCGAAGAAGCGTTCCAACACCAGGGAACCTTACACGACCTTTCGTCATGGCTTTTATATCAGCATCTTCACTGGCGAATTTTCCTCTGCGGAGGAGTGCGAACCAGGGAAGGTGACAAACTGA",
      "translation": "MVSSHLKVNLVSRNLYDWSFLDRRRKAKKRSNTREPYTTFRHGFYISIFTGEFSSAEECEPGKVTN",
      "product": ""
     }
    ],
    "clusters": [
     {
      "start": 8299,
      "end": 10468,
      "tool": "rule-based-clusters",
      "neighbouring_start": 0,
      "neighbouring_end": 20468,
      "product": "redox-cofactor",
      "category": "RiPP",
      "height": 2,
      "kind": "protocluster",
      "prefix": ""
     }
    ],
    "sites": {
     "ttaCodons": [],
     "bindingSites": [
      {
       "loc": 2284,
       "len": 12
      },
      {
       "loc": 13547,
       "len": 10
      },
      {
       "loc": 18429,
       "len": 15
      }
     ]
    },
    "type": "redox-cofactor",
    "products": [
     "redox-cofactor"
    ],
    "product_categories": [
     "RiPP"
    ],
    "cssClass": "RiPP redox-cofactor",
    "anchor": "r54c1"
   }
  ]
 },
 {
  "length": 30078,
  "seq_id": "gnlXLLPAJBFE_55",
  "regions": []
 },
 {
  "length": 29687,
  "seq_id": "gnlXLLPAJBFE_56",
  "regions": []
 },
 {
  "length": 28719,
  "seq_id": "gnlXLLPAJBFE_57",
  "regions": []
 },
 {
  "length": 27909,
  "seq_id": "gnlXLLPAJBFE_58",
  "regions": [
   {
    "start": 1,
    "end": 27909,
    "idx": 1,
    "orfs": [
     {
      "start": 512,
      "end": 718,
      "strand": -1,
      "locus_tag": "ctg58_1",
      "type": "other",
      "description": "<div class=\"focus-intro\">\n <strong><span class=\"serif\">ctg58_1</span></strong><br>\n \n <br>\n Locus tag: <span class=\"serif\">ctg58_1</span><br>\n Protein ID: <span class=\"serif\">None</span><br>\n Gene: <span class=\"serif\">None</span><br>\n \n Location: 512 - 718,\n (total: 207 nt)<br>\n <br>\n \n</div>\n<div class=\"focus-info\">\n \n\n \n\n \n\n\n \n</div>\n<div class=\"focus-urls\">\n <a class=\"wildcard-container\" data-wildcard-attrs=\"href\" href=\"http://blast.ncbi.nlm.nih.gov/Blast.cgi?PAGE=Proteins&PROGRAM=blastp&BLAST_PROGRAMS=blastp&QUERY=@!translation!@&LINK_LOC=protein&PAGE_TYPE=BlastSearch\" target=\"_blank\" data-locus=\"ctg58_1\">NCBI BlastP on this gene</a><br>\n <a href=\"http://www.ncbi.nlm.nih.gov/projects/sviewer/?Db=gene&amp;DbFrom=protein&amp;Cmd=Link&amp;noslider=1&amp;id=gnlXLLPAJBFE_58&amp;from=0&amp;to=10718\" target=\"_new\">View genomic context</a><br>\n \n \n \n \n</div>\n<div class=\"focus-clipboard\">\n AA sequence: <span class=\"clipboard-copy wildcard-container\" data-locus=\"ctg58_1\" data-wildcard-attrs=\"data-seq\" data-seq=\"@!translation!@\">Copy to clipboard</span><br>\n Nucleotide sequence: <span class=\"clipboard-copy wildcard-container\" data-locus=\"ctg58_1\" data-wildcard-attrs=\"data-seq\" data-seq=\"@!dna!@\">Copy to clipboard</span><br>\n</div>",
      "dna": "ATGAGGGGAGGCGAGCTGGGGTTGGTGAGGGTTTCGAACAAATGCCAGATGCAAAGCATGCCGTTTCGGGCTGGATTCGCTTGCTGGCCTGTGTTCATTGATAAGATATTATGGACAACGACGATAAAAAAACACCTGCTGAATTACCTGGCAGTGCAGAGTCCGGGGACGAAAAGGTGCCTGGAGCGCTGGATCACTGGGTGTTAA",
      "translation": "MRGGELGLVRVSNKCQMQSMPFRAGFACWPVFIDKILWTTTIKKHLLNYLAVQSPGTKRCLERWITGC",
      "product": ""
     },
     {
      "start": 870,
      "end": 1826,
      "strand": -1,
      "locus_tag": "ctg58_2",
      "type": "regulatory",
      "description": "<div class=\"focus-intro\">\n <strong><span class=\"serif\">ctg58_2</span></strong><br>\n \n <br>\n Locus tag: <span class=\"serif\">ctg58_2</span><br>\n Protein ID: <span class=\"serif\">None</span><br>\n Gene: <span class=\"serif\">None</span><br>\n \n Location: 870 - 1,826,\n (total: 957 nt)<br>\n <br>\n \n  regulatory (smcogs) SMCOG1201:response regulator (Score: 126; E-value: 2.6e-38)<br>\n \n</div>\n<div class=\"focus-info\">\n \n\n \n\n \n\n\n \n</div>\n<div class=\"focus-urls\">\n <a class=\"wildcard-container\" data-wildcard-attrs=\"href\" href=\"http://blast.ncbi.nlm.nih.gov/Blast.cgi?PAGE=Proteins&PROGRAM=blastp&BLAST_PROGRAMS=blastp&QUERY=@!translation!@&LINK_LOC=protein&PAGE_TYPE=BlastSearch\" target=\"_blank\" data-locus=\"ctg58_2\">NCBI BlastP on this gene</a><br>\n <a href=\"http://www.ncbi.nlm.nih.gov/projects/sviewer/?Db=gene&amp;DbFrom=protein&amp;Cmd=Link&amp;noslider=1&amp;id=gnlXLLPAJBFE_58&amp;from=0&amp;to=11826\" target=\"_new\">View genomic context</a><br>\n \n  <a href=\"knownclusterblast/region1/ctg58_2_mibig_hits.html\" target=\"_new\">MiBIG Hits</a><br>\n \n \n \n \n</div>\n<div class=\"focus-clipboard\">\n AA sequence: <span class=\"clipboard-copy wildcard-container\" data-locus=\"ctg58_2\" data-wildcard-attrs=\"data-seq\" data-seq=\"@!translation!@\">Copy to clipboard</span><br>\n Nucleotide sequence: <span class=\"clipboard-copy wildcard-container\" data-locus=\"ctg58_2\" data-wildcard-attrs=\"data-seq\" data-seq=\"@!dna!@\">Copy to clipboard</span><br>\n</div>",
      "dna": "ATGGATAATTTTCAGAAAGAGATTGATGAGAGAGCTAATCTCGCATTATCGAACAAGTTCGAACTTTTGTTATTCCGTCTGGGGTCTGCTCATCAGGAAGACAAGCCTGAGTTATTCGGCATTAACGTGTTTAAGCTGCGCGAAATCGTGCCGATGACCAACATCACCAAAGCGGCGGGGATGAAGTCGCCGCTGCTGGGGATGGCCAACATTCGCGGTCAGCTGATCCCGGTTATCGATTTACCTGCCGTTGCGGGCTGCACCCCGGCAACCGGCCTTAACCTGCTGCTGGTCACTGAATATGCGCGCAGCACCCAGGCCTTCGCCGTCGAATCGGTGGAAGATATCGTGCGCCTTGACTGGAGCCAGGTCCATGCGGCTGAGTCGGGCGTCAGCACCCGCAATATCACCAGTATTGCCTGCCTCGATAACAACAGCACCATGGCGATGGTGCTCGACGTGGAGCAGATCCTGCATGACGTGATCCCTTCGGTGCGCGAAGTTAAAGAGGGCGATATACAGATTAAATCCTTCAAGATGAAGCCGGGTGCGGTGGCTATCGTGGCGGAAGATTCGAAGGTGGCGCGTCAGATGCTGGAGCAGGGCCTGAAGGCGATGGGCATTCCGGCGCTGATGCACACTACCGGGCTGGAAGCGTGGAACAAGATTAAGCAGATGCACCAGGAAGCGCAGGCCGAAGGGCACTCGATTCACGATAAGATTGGACTGGTTCTCACCGATCTGGAAATGCCAGAAATGGATGGTTTTACCCTGACGCGCAATATCAAAAGCGATCTGAACCTGAAAAATATCCCGGTAGTGATCCACTCTTCGCTGTCCGGCAGCGCCAACGAAGACCATGTGCGCAAGGTCGGAGCCAATGGCTATGTGGCGAAATTCGAAATCAATCAGCTCTCGGCGGTGATCCACCAGGTGCTGGAAGACGCCGTGGAGTAA",
      "translation": "MDNFQKEIDERANLALSNKFELLLFRLGSAHQEDKPELFGINVFKLREIVPMTNITKAAGMKSPLLGMANIRGQLIPVIDLPAVAGCTPATGLNLLLVTEYARSTQAFAVESVEDIVRLDWSQVHAAESGVSTRNITSIACLDNNSTMAMVLDVEQILHDVIPSVREVKEGDIQIKSFKMKPGAVAIVAEDSKVARQMLEQGLKAMGIPALMHTTGLEAWNKIKQMHQEAQAEGHSIHDKIGLVLTDLEMPEMDGFTLTRNIKSDLNLKNIPVVIHSSLSGSANEDHVRKVGANGYVAKFEINQLSAVIHQVLEDAVE",
      "product": ""
     },
     {
      "start": 2176,
      "end": 2313,
      "strand": -1,
      "locus_tag": "ctg58_3",
      "type": "other",
      "description": "<div class=\"focus-intro\">\n <strong><span class=\"serif\">ctg58_3</span></strong><br>\n \n <br>\n Locus tag: <span class=\"serif\">ctg58_3</span><br>\n Protein ID: <span class=\"serif\">None</span><br>\n Gene: <span class=\"serif\">None</span><br>\n \n Location: 2,176 - 2,313,\n (total: 138 nt)<br>\n <br>\n \n</div>\n<div class=\"focus-info\">\n \n\n \n\n \n\n\n \n</div>\n<div class=\"focus-urls\">\n <a class=\"wildcard-container\" data-wildcard-attrs=\"href\" href=\"http://blast.ncbi.nlm.nih.gov/Blast.cgi?PAGE=Proteins&PROGRAM=blastp&BLAST_PROGRAMS=blastp&QUERY=@!translation!@&LINK_LOC=protein&PAGE_TYPE=BlastSearch\" target=\"_blank\" data-locus=\"ctg58_3\">NCBI BlastP on this gene</a><br>\n <a href=\"http://www.ncbi.nlm.nih.gov/projects/sviewer/?Db=gene&amp;DbFrom=protein&amp;Cmd=Link&amp;noslider=1&amp;id=gnlXLLPAJBFE_58&amp;from=0&amp;to=12313\" target=\"_new\">View genomic context</a><br>\n \n \n \n \n</div>\n<div class=\"focus-clipboard\">\n AA sequence: <span class=\"clipboard-copy wildcard-container\" data-locus=\"ctg58_3\" data-wildcard-attrs=\"data-seq\" data-seq=\"@!translation!@\">Copy to clipboard</span><br>\n Nucleotide sequence: <span class=\"clipboard-copy wildcard-container\" data-locus=\"ctg58_3\" data-wildcard-attrs=\"data-seq\" data-seq=\"@!dna!@\">Copy to clipboard</span><br>\n</div>",
      "dna": "ATGAGAAAGGCTAAAGTTGTACGGTTGATGGAAGTGTCATTGATTGTGGTGTTTGTGGCTCTGCTGGCCTGGATGGTCGCGACCGGGGCCTGGTCAGCACTAGGATGGGACCCACACTGGCCTTACCCAACGCACTGA",
      "translation": "MRKAKVVRLMEVSLIVVFVALLAWMVATGAWSALGWDPHWPYPTH",
      "product": ""
     },
     {
      "start": 3185,
      "end": 3496,
      "strand": -1,
      "locus_tag": "ctg58_4",
      "type": "other",
      "description": "<div class=\"focus-intro\">\n <strong><span class=\"serif\">ctg58_4</span></strong><br>\n \n <br>\n Locus tag: <span class=\"serif\">ctg58_4</span><br>\n Protein ID: <span class=\"serif\">None</span><br>\n Gene: <span class=\"serif\">None</span><br>\n \n Location: 3,185 - 3,496,\n (total: 312 nt)<br>\n <br>\n \n</div>\n<div class=\"focus-info\">\n \n\n \n\n \n\n\n \n</div>\n<div class=\"focus-urls\">\n <a class=\"wildcard-container\" data-wildcard-attrs=\"href\" href=\"http://blast.ncbi.nlm.nih.gov/Blast.cgi?PAGE=Proteins&PROGRAM=blastp&BLAST_PROGRAMS=blastp&QUERY=@!translation!@&LINK_LOC=protein&PAGE_TYPE=BlastSearch\" target=\"_blank\" data-locus=\"ctg58_4\">NCBI BlastP on this gene</a><br>\n <a href=\"http://www.ncbi.nlm.nih.gov/projects/sviewer/?Db=gene&amp;DbFrom=protein&amp;Cmd=Link&amp;noslider=1&amp;id=gnlXLLPAJBFE_58&amp;from=0&amp;to=13496\" target=\"_new\">View genomic context</a><br>\n \n \n \n \n</div>\n<div class=\"focus-clipboard\">\n AA sequence: <span class=\"clipboard-copy wildcard-container\" data-locus=\"ctg58_4\" data-wildcard-attrs=\"data-seq\" data-seq=\"@!translation!@\">Copy to clipboard</span><br>\n Nucleotide sequence: <span class=\"clipboard-copy wildcard-container\" data-locus=\"ctg58_4\" data-wildcard-attrs=\"data-seq\" data-seq=\"@!dna!@\">Copy to clipboard</span><br>\n</div>",
      "dna": "ATGGCGATTCAGGGTATTGAAAGCGTGATGCAGGCCATGCAGACAGCAGCTCTGCAGGCAGGCGGTAAAAGCACAGACAGCACTTCTCAGGCAGATTTCGGCGCAGAGCTGAAGGCGGCGCTGAACAAGATCAGCGAAACGCAAACCTCGGCGCGCACCCAGGCGCAGGATTTTGAGATGGGCAAAGAGGGGGTGTCGCTGAACGACGTGATGGTCGACCTGCAAAAATCCAGCGTCTCGATGCAGATGGGTATTCAGGTGCGTAACAAGCTGGTCAGCGCTTACACTGACATTATGAATATGCAGGTTTAG",
      "translation": "MAIQGIESVMQAMQTAALQAGGKSTDSTSQADFGAELKAALNKISETQTSARTQAQDFEMGKEGVSLNDVMVDLQKSSVSMQMGIQVRNKLVSAYTDIMNMQV",
      "product": ""
     },
     {
      "start": 3469,
      "end": 3642,
      "strand": -1,
      "locus_tag": "ctg58_5",
      "type": "other",
      "description": "<div class=\"focus-intro\">\n <strong><span class=\"serif\">ctg58_5</span></strong><br>\n \n <br>\n Locus tag: <span class=\"serif\">ctg58_5</span><br>\n Protein ID: <span class=\"serif\">None</span><br>\n Gene: <span class=\"serif\">None</span><br>\n \n Location: 3,469 - 3,642,\n (total: 174 nt)<br>\n <br>\n \n</div>\n<div class=\"focus-info\">\n \n\n \n\n \n\n\n \n</div>\n<div class=\"focus-urls\">\n <a class=\"wildcard-container\" data-wildcard-attrs=\"href\" href=\"http://blast.ncbi.nlm.nih.gov/Blast.cgi?PAGE=Proteins&PROGRAM=blastp&BLAST_PROGRAMS=blastp&QUERY=@!translation!@&LINK_LOC=protein&PAGE_TYPE=BlastSearch\" target=\"_blank\" data-locus=\"ctg58_5\">NCBI BlastP on this gene</a><br>\n <a href=\"http://www.ncbi.nlm.nih.gov/projects/sviewer/?Db=gene&amp;DbFrom=protein&amp;Cmd=Link&amp;noslider=1&amp;id=gnlXLLPAJBFE_58&amp;from=0&amp;to=13642\" target=\"_new\">View genomic context</a><br>\n \n \n \n \n</div>\n<div class=\"focus-clipboard\">\n AA sequence: <span class=\"clipboard-copy wildcard-container\" data-locus=\"ctg58_5\" data-wildcard-attrs=\"data-seq\" data-seq=\"@!translation!@\">Copy to clipboard</span><br>\n Nucleotide sequence: <span class=\"clipboard-copy wildcard-container\" data-locus=\"ctg58_5\" data-wildcard-attrs=\"data-seq\" data-seq=\"@!dna!@\">Copy to clipboard</span><br>\n</div>",
      "dna": "ATGGAGTGCCATTATTTTCTTAAATGGGAAATTCGATGGCCGGATAAGCTGTGTTTTTTACTTCTAATTAGAGGCTTTGTCTTATTGACATCGGTGTTAAGTTACTCGGCGTCGGTAGTCACTTCAGCATCCATTTGGGAGAAAACATGGCGATTCAGGGTATTGAAAGCGTGA",
      "translation": "MECHYFLKWEIRWPDKLCFLLLIRGFVLLTSVLSYSASVVTSASIWEKTWRFRVLKA",
      "product": ""
     },
     {
      "start": 3849,
      "end": 5471,
      "strand": 1,
      "locus_tag": "ctg58_6",
      "type": "other",
      "description": "<div class=\"focus-intro\">\n <strong><span class=\"serif\">ctg58_6</span></strong><br>\n \n <br>\n Locus tag: <span class=\"serif\">ctg58_6</span><br>\n Protein ID: <span class=\"serif\">None</span><br>\n Gene: <span class=\"serif\">None</span><br>\n \n Location: 3,849 - 5,471,\n (total: 1623 nt)<br>\n <br>\n \n</div>\n<div class=\"focus-info\">\n \n\n \n\n \n\n\n \n</div>\n<div class=\"focus-urls\">\n <a class=\"wildcard-container\" data-wildcard-attrs=\"href\" href=\"http://blast.ncbi.nlm.nih.gov/Blast.cgi?PAGE=Proteins&PROGRAM=blastp&BLAST_PROGRAMS=blastp&QUERY=@!translation!@&LINK_LOC=protein&PAGE_TYPE=BlastSearch\" target=\"_blank\" data-locus=\"ctg58_6\">NCBI BlastP on this gene</a><br>\n <a href=\"http://www.ncbi.nlm.nih.gov/projects/sviewer/?Db=gene&amp;DbFrom=protein&amp;Cmd=Link&amp;noslider=1&amp;id=gnlXLLPAJBFE_58&amp;from=0&amp;to=15471\" target=\"_new\">View genomic context</a><br>\n \n \n \n \n</div>\n<div class=\"focus-clipboard\">\n AA sequence: <span class=\"clipboard-copy wildcard-container\" data-locus=\"ctg58_6\" data-wildcard-attrs=\"data-seq\" data-seq=\"@!translation!@\">Copy to clipboard</span><br>\n Nucleotide sequence: <span class=\"clipboard-copy wildcard-container\" data-locus=\"ctg58_6\" data-wildcard-attrs=\"data-seq\" data-seq=\"@!dna!@\">Copy to clipboard</span><br>\n</div>",
      "dna": "GTGGCCGTCATTATCGCGATGGTGCTGTGGGCGAAGCAGCCGGATTATCGCGTTCTTTATAACAACCTCAGCAATGAGGATGGCGGCGCCATCGTCACCCAGCTGACCCAGATGAACGTACCCTATAAGTTTGACGATCAGGGTGGCGCGTTACTGGTTCCGGCAGCCCAGGTGCATGAACTGCGCCTGCGCCTCGCTTCACAGGGTCTGCCAAAAGGCGGCGCTGTGGGCTTTGAACTGCTGGATAAAGAGAAGTTCGGCATCAGCCAGTTCAGCGAGCAGGTTAACTACCAGCGTGCGCTGGAAGGCGAGCTGGCACGCACGATTGAAACTCTCGGCCCGGTGAAAGGCGCGCGCGTGCACCTGGCCATGCCGAAACCGACGCTGTTCGTGCGCGAGCAGAAAGCCCCGTCCGCCTCCGTGACGCTGGCTCTGCAGCCAGGCCGCGCGCTGGATGAAGGCCAGATCAATGCCGTGGTGCATATGGTCTCCAGCAGCGTCGCCGGTATGCCACCCGGCAACGTGACCGTTGTCGATCAGGCTGGCCGTCTGCTGACGCAGAACGACCCGACCGGCCGTGACCTCAACGATACCCAGCTGAAATATGCCAGCGATGTTGAAGCCCGCTATCAGCAGCGCATTGAAGCTATCCTTGGCCCAATTGTCGGCAATGGCAATGTCCATGCCCAGGTCACCGCGCAGATTGACTTCAACAGTCGCGAGCAGACCGACGAGCAGTACAAACCGAACAGCAATCCTGACCAGCAGGCTATCCGCTCTCGCCAGACCAGCGACAGTGAGCAGCTGGGTGGCCAGTATCCTGGCGGCGTGCCGGGCGCGCTCTCCAACCAGCCCGCTCCGGCTAACGCGGGCCCGGTCACCACGCCAAATAACAATGCCAACGGGGCGAACGGTGCCAACGGGGCGAACGGCCAGGCGGCCAACAATGCGGCGACCAATGCCGCCACCACGACTGCGCAGAAAGCGGTGCCGTCGAACACCCGCAGCGACAACACCACCAACTACGAAGTCAACCGCACCATCCTGCACACCAAGATGAATGTCGGTGAAGTGCAGCGCCTGTCGGTGGCCGTGGTGGTGAACTACCGCGCCGATGCCGCAGGCAAACCGATTGCATTGAATGATGCTCAGCTGAAGCAGATTGAAAACCTGACCCGAGAGGCGATGGGCTATTCGGAACAGCGTGGTGACAGCCTGAACGTCGTCAACTCACCGTTTACCGAGAACGATGATGTTGGTGCCGAGCTGCCATTCTGGAAACAGCCAGGCTTTATTGACCAGATGTTTGAAGCAGGCCGCTGGTTACTGGTGCTGATTGTTGCCTTCATCCTGTACCGCAAGCTGGTGCGCCCGCAGCTACGCCGCAAGGCCGAGCAGGAGAAAGCCGCTGCCGAAGCCGCCGTGGCTGCCGCCCAGACCCGTGCCCAGGATGATGATCAAGGGGTCTCCGTCAAGCTGTCGAAAGATGAGCTTGACCAGGAACGTAAATCTCAGCACCGCATGAGTGCTGAGGTCATGAGCCAGCGAATTCGCGAAATGTCAGAAAATGACCCACGCGTGGTGGCTCTGGTTATTCGCCAGTGGATGAAGGACGAACTATGA",
      "translation": "VAVIIAMVLWAKQPDYRVLYNNLSNEDGGAIVTQLTQMNVPYKFDDQGGALLVPAAQVHELRLRLASQGLPKGGAVGFELLDKEKFGISQFSEQVNYQRALEGELARTIETLGPVKGARVHLAMPKPTLFVREQKAPSASVTLALQPGRALDEGQINAVVHMVSSSVAGMPPGNVTVVDQAGRLLTQNDPTGRDLNDTQLKYASDVEARYQQRIEAILGPIVGNGNVHAQVTAQIDFNSREQTDEQYKPNSNPDQQAIRSRQTSDSEQLGGQYPGGVPGALSNQPAPANAGPVTTPNNNANGANGANGANGQAANNAATNAATTTAQKAVPSNTRSDNTTNYEVNRTILHTKMNVGEVQRLSVAVVVNYRADAAGKPIALNDAQLKQIENLTREAMGYSEQRGDSLNVVNSPFTENDDVGAELPFWKQPGFIDQMFEAGRWLLVLIVAFILYRKLVRPQLRRKAEQEKAAAEAAVAAAQTRAQDDDQGVSVKLSKDELDQERKSQHRMSAEVMSQRIREMSENDPRVVALVIRQWMKDEL",
      "product": ""
     },
     {
      "start": 5468,
      "end": 6460,
      "strand": 1,
      "locus_tag": "ctg58_7",
      "type": "other",
      "description": "<div class=\"focus-intro\">\n <strong><span class=\"serif\">ctg58_7</span></strong><br>\n \n <br>\n Locus tag: <span class=\"serif\">ctg58_7</span><br>\n Protein ID: <span class=\"serif\">None</span><br>\n Gene: <span class=\"serif\">None</span><br>\n \n Location: 5,468 - 6,460,\n (total: 993 nt)<br>\n <br>\n \n</div>\n<div class=\"focus-info\">\n \n\n \n\n \n\n\n \n</div>\n<div class=\"focus-urls\">\n <a class=\"wildcard-container\" data-wildcard-attrs=\"href\" href=\"http://blast.ncbi.nlm.nih.gov/Blast.cgi?PAGE=Proteins&PROGRAM=blastp&BLAST_PROGRAMS=blastp&QUERY=@!translation!@&LINK_LOC=protein&PAGE_TYPE=BlastSearch\" target=\"_blank\" data-locus=\"ctg58_7\">NCBI BlastP on this gene</a><br>\n <a href=\"http://www.ncbi.nlm.nih.gov/projects/sviewer/?Db=gene&amp;DbFrom=protein&amp;Cmd=Link&amp;noslider=1&amp;id=gnlXLLPAJBFE_58&amp;from=0&amp;to=16460\" target=\"_new\">View genomic context</a><br>\n \n \n \n \n</div>\n<div class=\"focus-clipboard\">\n AA sequence: <span class=\"clipboard-copy wildcard-container\" data-locus=\"ctg58_7\" data-wildcard-attrs=\"data-seq\" data-seq=\"@!translation!@\">Copy to clipboard</span><br>\n Nucleotide sequence: <span class=\"clipboard-copy wildcard-container\" data-locus=\"ctg58_7\" data-wildcard-attrs=\"data-seq\" data-seq=\"@!dna!@\">Copy to clipboard</span><br>\n</div>",
      "dna": "ATGAGTCTCACCGGTACTGAAAAAAGCGCCATCCTGATGATGACCATTGGCGAAGATCGCGCTGCCGAAGTGTTTAAGCACCTCGACACCCGCGAAGTGCAGCATCTGAGCTCGGCGATCTCGAATATGCGCCAGGTGTCGCACAAGCAGCTGACCGACGTGCTGCGCGAGTTTGAGATCGATGCCGAACAGTATGCGGCGCTGAGCCTCAACTCCAACGACTATCTGCGCTCCGTGCTGATTAAAGCGCTGGGCGAAGAGCGTGCCTCTACCCTGCTGGAAGATATTCTCGAAACCCGCGAGACCACCAGCGGCATGGATACGCTGAACTTTATGGAACCGCAGGCGGCTGCCGACCTGATCCGCGACGAACATCCGCAGATCATCGCCACCATCCTGGTGCACCTGAAGCGCGGCCAGGCGGCCGATATCCTCGCTCAGTTCGACGAGCGTCTGCGTCACGATGTCATGCTGCGTATCGCCACCTTTGGCGGCGTGCAGCCGGCAGCGCTGGCGGAGCTGACCGAAGTGCTCAACGGCCTGCTGGATGGTCAGAACCTCAAGCGGGCGAAGATGGGCGGTGTGCGTACTGCAGCCGAGATTATCAACCTGATGAAAACTCAGCAGGAAGAAGCGGTTATCGAAGCAGTGCGCGAGTTCGACGGCGAACTGGCACAGAAAATCATCGACGAGATGTTCCTGTTCGAAAACCTCGTCGAAGTGGACGACCGCAGTATCCAGCGCCTGTTGCAGGAAGTGGAGTCCGAGTCGCTGCTGGTGGCGCTGAAGGGTTCCGAACAGCCGCTGCGCGAGAAGTTCCTGAAAAACATGTCACAGCGTGCGGCCGATATTCTGCGCGACGATCTGGCCAACCGTGGTCCGATGCGTATGTCTGCGGTAGAGACCGAACAGAAAGCGATTCTGTTGATCGTTCGTCGTCTGGCCGAAAGCGGCGAGATGGTGATTGGCGGTGGCGAGGAAACCTATGTCTGA",
      "translation": "MSLTGTEKSAILMMTIGEDRAAEVFKHLDTREVQHLSSAISNMRQVSHKQLTDVLREFEIDAEQYAALSLNSNDYLRSVLIKALGEERASTLLEDILETRETTSGMDTLNFMEPQAAADLIRDEHPQIIATILVHLKRGQAADILAQFDERLRHDVMLRIATFGGVQPAALAELTEVLNGLLDGQNLKRAKMGGVRTAAEIINLMKTQQEEAVIEAVREFDGELAQKIIDEMFLFENLVEVDDRSIQRLLQEVESESLLVALKGSEQPLREKFLKNMSQRAADILRDDLANRGPMRMSAVETEQKAILLIVRRLAESGEMVIGGGEETYV",
      "product": ""
     },
     {
      "start": 6453,
      "end": 7142,
      "strand": 1,
      "locus_tag": "ctg58_8",
      "type": "other",
      "description": "<div class=\"focus-intro\">\n <strong><span class=\"serif\">ctg58_8</span></strong><br>\n \n <br>\n Locus tag: <span class=\"serif\">ctg58_8</span><br>\n Protein ID: <span class=\"serif\">None</span><br>\n Gene: <span class=\"serif\">None</span><br>\n \n Location: 6,453 - 7,142,\n (total: 690 nt)<br>\n <br>\n \n</div>\n<div class=\"focus-info\">\n \n\n \n\n \n\n\n \n</div>\n<div class=\"focus-urls\">\n <a class=\"wildcard-container\" data-wildcard-attrs=\"href\" href=\"http://blast.ncbi.nlm.nih.gov/Blast.cgi?PAGE=Proteins&PROGRAM=blastp&BLAST_PROGRAMS=blastp&QUERY=@!translation!@&LINK_LOC=protein&PAGE_TYPE=BlastSearch\" target=\"_blank\" data-locus=\"ctg58_8\">NCBI BlastP on this gene</a><br>\n <a href=\"http://www.ncbi.nlm.nih.gov/projects/sviewer/?Db=gene&amp;DbFrom=protein&amp;Cmd=Link&amp;noslider=1&amp;id=gnlXLLPAJBFE_58&amp;from=0&amp;to=17142\" target=\"_new\">View genomic context</a><br>\n \n \n \n \n</div>\n<div class=\"focus-clipboard\">\n AA sequence: <span class=\"clipboard-copy wildcard-container\" data-locus=\"ctg58_8\" data-wildcard-attrs=\"data-seq\" data-seq=\"@!translation!@\">Copy to clipboard</span><br>\n Nucleotide sequence: <span class=\"clipboard-copy wildcard-container\" data-locus=\"ctg58_8\" data-wildcard-attrs=\"data-seq\" data-seq=\"@!dna!@\">Copy to clipboard</span><br>\n</div>",
      "dna": "ATGTCTGATAATTCCTCCCTGCCGTGGCAGCGCTGGCAGCCTAACGATCTGGCACTGCGCGATCGGCCGCTGATTGAAGAGCTGACGATCCCGGAAGTGACGGAAGAGCCTGCCGACGATCGGCAGTTCCAGCTGGAGCAGCTTCAGGCTCAGGTGCGCAATGAAGCACAGGGCCTGGGCTATACCGAAGGTCAGCAGCGCGGCTTTGCCGAAGGCCAGAAAAGCGGTTATGACGCCGGTTTTCAGCAGGGGCTGGCGGAAGCTCAGCAGCAGCAGGCACCGTTACAGGCGCGCATGCAGCAGCTGGTTTCCGAATTCCACCACACGCTGGAAGCGCTCGACAGCGTCATCGCCTCGCGCCTGATGCAGCTGGCGCTGGAAGCCGCACGCCAGGTGATTGGCCAGGCACCGCACGTTGACGGCACCGCCCTGCTGCGCCAGATCCAGGGGATGCTGCAGCAGGAGCCGATGTTCAGCGGCAAACCCACGCTGCGCGTCCACCCGGACGATCTGCCTCGGGTGGAAACCACGCTCGGCGCTACGCTGAGCCTGCACGGCTGGCGTCTGCTCGGCGACAGCACCATTCACCCGGGCGGCTGCAAAGTCAGCGCCGAGGATGGCGACCTGGATGCCAGCATCGCCACCCGCTGGCATGAACTCTGCCGTCTGGCCGCACCGGGAGAACTGTAA",
      "translation": "MSDNSSLPWQRWQPNDLALRDRPLIEELTIPEVTEEPADDRQFQLEQLQAQVRNEAQGLGYTEGQQRGFAEGQKSGYDAGFQQGLAEAQQQQAPLQARMQQLVSEFHHTLEALDSVIASRLMQLALEAARQVIGQAPHVDGTALLRQIQGMLQQEPMFSGKPTLRVHPDDLPRVETTLGATLSLHGWRLLGDSTIHPGGCKVSAEDGDLDASIATRWHELCRLAAPGEL",
      "product": ""
     },
     {
      "start": 7142,
      "end": 8503,
      "strand": 1,
      "locus_tag": "ctg58_9",
      "type": "other",
      "description": "<div class=\"focus-intro\">\n <strong><span class=\"serif\">ctg58_9</span></strong><br>\n \n <br>\n Locus tag: <span class=\"serif\">ctg58_9</span><br>\n Protein ID: <span class=\"serif\">None</span><br>\n Gene: <span class=\"serif\">None</span><br>\n \n Location: 7,142 - 8,503,\n (total: 1362 nt)<br>\n <br>\n \n</div>\n<div class=\"focus-info\">\n \n\n \n\n \n\n\n \n</div>\n<div class=\"focus-urls\">\n <a class=\"wildcard-container\" data-wildcard-attrs=\"href\" href=\"http://blast.ncbi.nlm.nih.gov/Blast.cgi?PAGE=Proteins&PROGRAM=blastp&BLAST_PROGRAMS=blastp&QUERY=@!translation!@&LINK_LOC=protein&PAGE_TYPE=BlastSearch\" target=\"_blank\" data-locus=\"ctg58_9\">NCBI BlastP on this gene</a><br>\n <a href=\"http://www.ncbi.nlm.nih.gov/projects/sviewer/?Db=gene&amp;DbFrom=protein&amp;Cmd=Link&amp;noslider=1&amp;id=gnlXLLPAJBFE_58&amp;from=0&amp;to=18503\" target=\"_new\">View genomic context</a><br>\n \n \n \n \n</div>\n<div class=\"focus-clipboard\">\n AA sequence: <span class=\"clipboard-copy wildcard-container\" data-locus=\"ctg58_9\" data-wildcard-attrs=\"data-seq\" data-seq=\"@!translation!@\">Copy to clipboard</span><br>\n Nucleotide sequence: <span class=\"clipboard-copy wildcard-container\" data-locus=\"ctg58_9\" data-wildcard-attrs=\"data-seq\" data-seq=\"@!dna!@\">Copy to clipboard</span><br>\n</div>",
      "dna": "ATGACCACTCGCCTGTCGCGCTGGCTTGGCGCACTCGACAACTTTGAACAGCGTCTGGCCCAGGTGCCCGAGGTACGTCGCTATGGCCGGCTGGTGCGCGCCACCGGGCTGGTGCTGGAAGCGACCGGCCTGCAGCTGCCGCTGGGTGCGACCTGCGTGATTGAACGTCATGACAGCCAGGGCATTGGCGAAGTCGAGAGTGAAGTGGTCGGCTTTAACGGCCAGAAACTGCTGCTGATGCCGCTGGAAGAAGTAGAAGGCATCATTCCCGGCGCGCGCGTTTATGCCCGCGTGGCAGGTGATAACCAGCACAGCGGCAAACAGCTGATGCTCGGGCCAGAACTGCTGGGGCGCGTGCTCGACGGCAGCGGTCGCCCGCTGGACGGCCTGCCTGCACCGGAAACCGGCTATCGCGCCCCGCTGATCACGCCGCCGTTTAACCCTTTACAGCGCACGCCGATCACCGACGTGCTGGATACCGGCGTGCGGGCGATTAACGCTCTGCTTACCGTCGGTCGCGGCCAGCGTATGGGGCTGTTCGCGGGTTCCGGCGTCGGTAAAAGCGTGCTGCTCGGCATGATGGCGCGCTACACCAAGGCGGACGTCATCGTGGTCGGGCTGATTGGCGAACGTGGCCGCGAAGTCAAAGACTTTATCGAAAACATTCTCGGCACCGAAGGCCGTGCGCGGGCGGTGGTGATTGCCGCCCCGGCGGATGTCTCTCCTTTATTACGTATGCAGGGTGCTTCTTACGCCACGCGCATTGCCGAAGACTTCCGCGACCGTGGCCAGCACGTGCTGCTGATCATGGATTCCCTGACGCGTTACGCCATGGCCCAGCGTGAAATAGCGCTGGCGATCGGGGAGCCGCCGGCCACCAAAGGCTATCCGCCTTCCGTGTTTGCCAAGCTGCCCGCGCTGGTCGAGCGAGCCGGTAACGGCATCGACGGCGGTGGTTCGATTACCGCCTTCTATACCGTTCTGACCGAAGGGGACGATCAGCAGGACCCGATCGCCGACTCCGCGCGCGCCATTCTCGATGGCCACATTGTGCTGTCGCGCCGCCTGGCAGAATCCGGCCACTACCCGGCTATTGATATTGAAGCCTCGATCAGCCGCGTCATGGCACACCTGATCGATGAGACGCACTACGCCCGCGTGCGCCAGTTTAAACAGCTGCTGTCCAGCTACCAGCGCAACCGCGATCTGGTCAGCGTGGGGGCGTATGCCGCCGGGACCGACCCGACGCTGGATAAAGCGATCAAACTCTACCCAGAGCTGGAGGCCTTCCTGCAGCAGGGGATGTTTGAGCGCAGTACGTTTGATGATGCCAGCCTGCATCTGCAGGCGATCTTTGGTTAA",
      "translation": "MTTRLSRWLGALDNFEQRLAQVPEVRRYGRLVRATGLVLEATGLQLPLGATCVIERHDSQGIGEVESEVVGFNGQKLLLMPLEEVEGIIPGARVYARVAGDNQHSGKQLMLGPELLGRVLDGSGRPLDGLPAPETGYRAPLITPPFNPLQRTPITDVLDTGVRAINALLTVGRGQRMGLFAGSGVGKSVLLGMMARYTKADVIVVGLIGERGREVKDFIENILGTEGRARAVVIAAPADVSPLLRMQGASYATRIAEDFRDRGQHVLLIMDSLTRYAMAQREIALAIGEPPATKGYPPSVFAKLPALVERAGNGIDGGGSITAFYTVLTEGDDQQDPIADSARAILDGHIVLSRRLAESGHYPAIDIEASISRVMAHLIDETHYARVRQFKQLLSSYQRNRDLVSVGAYAAGTDPTLDKAIKLYPELEAFLQQGMFERSTFDDASLHLQAIFG",
      "product": ""
     },
     {
      "start": 8524,
      "end": 8970,
      "strand": 1,
      "locus_tag": "ctg58_10",
      "type": "other",
      "description": "<div class=\"focus-intro\">\n <strong><span class=\"serif\">ctg58_10</span></strong><br>\n \n <br>\n Locus tag: <span class=\"serif\">ctg58_10</span><br>\n Protein ID: <span class=\"serif\">None</span><br>\n Gene: <span class=\"serif\">None</span><br>\n \n Location: 8,524 - 8,970,\n (total: 447 nt)<br>\n <br>\n \n</div>\n<div class=\"focus-info\">\n \n\n \n\n \n\n\n \n</div>\n<div class=\"focus-urls\">\n <a class=\"wildcard-container\" data-wildcard-attrs=\"href\" href=\"http://blast.ncbi.nlm.nih.gov/Blast.cgi?PAGE=Proteins&PROGRAM=blastp&BLAST_PROGRAMS=blastp&QUERY=@!translation!@&LINK_LOC=protein&PAGE_TYPE=BlastSearch\" target=\"_blank\" data-locus=\"ctg58_10\">NCBI BlastP on this gene</a><br>\n <a href=\"http://www.ncbi.nlm.nih.gov/projects/sviewer/?Db=gene&amp;DbFrom=protein&amp;Cmd=Link&amp;noslider=1&amp;id=gnlXLLPAJBFE_58&amp;from=0&amp;to=18970\" target=\"_new\">View genomic context</a><br>\n \n \n \n \n</div>\n<div class=\"focus-clipboard\">\n AA sequence: <span class=\"clipboard-copy wildcard-container\" data-locus=\"ctg58_10\" data-wildcard-attrs=\"data-seq\" data-seq=\"@!translation!@\">Copy to clipboard</span><br>\n Nucleotide sequence: <span class=\"clipboard-copy wildcard-container\" data-locus=\"ctg58_10\" data-wildcard-attrs=\"data-seq\" data-seq=\"@!dna!@\">Copy to clipboard</span><br>\n</div>",
      "dna": "ATGGCTAAGACAGCTTCCCCGATCGATACCCTGCGCGATCTGGCACATAAAGATGTGGAAAAAGCCGCCATCCAGTTAGGCGACGTACGCCGGGCGCAAAAGCAGGCAGACGATCAGCTGACAATGCTGCTCAACTACCAGGACGAATACCGCAGGAATCTCAACACCACCATGAGCGAAGGGATTGCCAGTACGCGCTGGTACAACTACCACCAGTTTATTCAGACGCTGGAAAAGGCGATTGAACAGCACCGCGCCCAGCTGATGCACTGGAACACCCGGGTAGAAAATGCCCTGCGCTTCTGGCGCGACAAACAGCAGCGGCTGCACGCCTATGAAACGCTTCAGGCGCGGGCGCTGGCAACCGCACTCTTACAGGAAAACCGTCTCGATCAGAAACGGATGGACGAATTTGCCCAACGGGCATCATTGAGGAAAGGCGAATGA",
      "translation": "MAKTASPIDTLRDLAHKDVEKAAIQLGDVRRAQKQADDQLTMLLNYQDEYRRNLNTTMSEGIASTRWYNYHQFIQTLEKAIEQHRAQLMHWNTRVENALRFWRDKQQRLHAYETLQARALATALLQENRLDQKRMDEFAQRASLRKGE",
      "product": ""
     },
     {
      "start": 8967,
      "end": 10268,
      "strand": 1,
      "locus_tag": "ctg58_11",
      "type": "other",
      "description": "<div class=\"focus-intro\">\n <strong><span class=\"serif\">ctg58_11</span></strong><br>\n \n <br>\n Locus tag: <span class=\"serif\">ctg58_11</span><br>\n Protein ID: <span class=\"serif\">None</span><br>\n Gene: <span class=\"serif\">None</span><br>\n \n Location: 8,967 - 10,268,\n (total: 1302 nt)<br>\n <br>\n \n</div>\n<div class=\"focus-info\">\n \n\n \n\n \n\n\n \n</div>\n<div class=\"focus-urls\">\n <a class=\"wildcard-container\" data-wildcard-attrs=\"href\" href=\"http://blast.ncbi.nlm.nih.gov/Blast.cgi?PAGE=Proteins&PROGRAM=blastp&BLAST_PROGRAMS=blastp&QUERY=@!translation!@&LINK_LOC=protein&PAGE_TYPE=BlastSearch\" target=\"_blank\" data-locus=\"ctg58_11\">NCBI BlastP on this gene</a><br>\n <a href=\"http://www.ncbi.nlm.nih.gov/projects/sviewer/?Db=gene&amp;DbFrom=protein&amp;Cmd=Link&amp;noslider=1&amp;id=gnlXLLPAJBFE_58&amp;from=0&amp;to=20268\" target=\"_new\">View genomic context</a><br>\n \n \n \n \n</div>\n<div class=\"focus-clipboard\">\n AA sequence: <span class=\"clipboard-copy wildcard-container\" data-locus=\"ctg58_11\" data-wildcard-attrs=\"data-seq\" data-seq=\"@!translation!@\">Copy to clipboard</span><br>\n Nucleotide sequence: <span class=\"clipboard-copy wildcard-container\" data-locus=\"ctg58_11\" data-wildcard-attrs=\"data-seq\" data-seq=\"@!dna!@\">Copy to clipboard</span><br>\n</div>",
      "dna": "ATGATTACCTTACCAACCGCAGTGGCGACCACCAGCGCCAGTAGCAAAACCGGTGCGGCTGCCACCACCCCTGACAGCACGCTGGACGCGACTCCCGGCGGCGACAGCGCCGCCAGCGGTGAAAATTTGCCGCAGGGGTTTCTCACTCTGCTGGGGAACCGACTGCTATCGCTGGCGCAGCAGGGTGCCAGCGCCGCCCCTCAGGATGACACGGCGCAAAATGTTACCGCCGATGGGAAAGCACCGGCAAAAACCAGCATCAGCGATCTGCTGGCCGCGCTGGATAAGCCCGAGACGCTGACCGCGCTGCTGCAACCGCAAAAAGCCAGCACGGAAAAAAGCCCGGACAGCGAGGAGAAAGCCGCGCCGGTGGAGCTGAGCAGCAGCGATTTGCAGGCGTTACAGGCGCTGTACGCAATGCTGCCCAACGCTGCCGCAGTGCCCGTCGCCAGCGGTAACAGCAGCAGCAAAAACAGCGACCTGCTGAGCAGCGATCTGAGCAAGAGCAGCAAAGGCTCGACGCTGAACGCGTTAAGCGCGGCGTTGGGTAAAGTGAGCAGCGACGACGCTGACGCCGCGGGCACAGCCACCACGAAAACCGGCAGCGCTGGCGTACTGCTGCCGGGCAACTCCGACAGCGCGACTGCTGCGGCAAAATCCAGCGCTAACCCGGGTGCGCAGACGCTTGACTCAGCTTTTCAGCAGGTTATGAGCCACGTCAGCAAAGATAACGACAAAGAAAATTCAAGTTCTGCCCTCAACGCGACGATAACCAATAATGTGATCAGCGCCGCTTCTTCCGCGCAGACCCCGACTTCAACCTCGACGGTCAGCGCGCCGGCAACGCCACTGCTGAATTCTCAGCTTGGCAGCCCGGAATGGCAGCAGGCACTGGGACAACAGATCCTGATGTTCAGCCGCAATGGGCAGCAGACCGCCGAGTTGCATCTGCATCCGCAGGACCTGGGCAGCATCCAGATCTCTTTGAAGCTGGATAATGACCAGGCCCAGCTGAGTATGGTGTCGAACCATAGCCAGGTCAGGGCCGCGCTTGAGGCCGCTATCCCTCAACTGCGTACCTCACTGGCTGAAAGCGGCATCAGCCTGGGTCAAAGTAATGTCAGTAGCGATGCATTCCAGCAGGGTCAGTCCTTTAATGGCCAGCAGGAACAGCAGCGTAATAACAACGGAAACCCGTTTAGTCTTGCTAATGAAAATGACAGTGATGTGATGCAAATTGCCGTACCTGCCGCCCTGCAGGCGCGTGCAGCTGGCTCCAATGCTGTTGATATTTTCGCCTGA",
      "translation": "MITLPTAVATTSASSKTGAAATTPDSTLDATPGGDSAASGENLPQGFLTLLGNRLLSLAQQGASAAPQDDTAQNVTADGKAPAKTSISDLLAALDKPETLTALLQPQKASTEKSPDSEEKAAPVELSSSDLQALQALYAMLPNAAAVPVASGNSSSKNSDLLSSDLSKSSKGSTLNALSAALGKVSSDDADAAGTATTKTGSAGVLLPGNSDSATAAAKSSANPGAQTLDSAFQQVMSHVSKDNDKENSSSALNATITNNVISAASSAQTPTSTSTVSAPATPLLNSQLGSPEWQQALGQQILMFSRNGQQTAELHLHPQDLGSIQISLKLDNDQAQLSMVSNHSQVRAALEAAIPQLRTSLAESGISLGQSNVSSDAFQQGQSFNGQQEQQRNNNGNPFSLANENDSDVMQIAVPAALQARAAGSNAVDIFA",
      "product": ""
     },
     {
      "start": 10424,
      "end": 10906,
      "strand": 1,
      "locus_tag": "ctg58_12",
      "type": "other",
      "description": "<div class=\"focus-intro\">\n <strong><span class=\"serif\">ctg58_12</span></strong><br>\n \n <br>\n Locus tag: <span class=\"serif\">ctg58_12</span><br>\n Protein ID: <span class=\"serif\">None</span><br>\n Gene: <span class=\"serif\">None</span><br>\n \n Location: 10,424 - 10,906,\n (total: 483 nt)<br>\n <br>\n \n</div>\n<div class=\"focus-info\">\n \n\n \n\n \n\n\n \n</div>\n<div class=\"focus-urls\">\n <a class=\"wildcard-container\" data-wildcard-attrs=\"href\" href=\"http://blast.ncbi.nlm.nih.gov/Blast.cgi?PAGE=Proteins&PROGRAM=blastp&BLAST_PROGRAMS=blastp&QUERY=@!translation!@&LINK_LOC=protein&PAGE_TYPE=BlastSearch\" target=\"_blank\" data-locus=\"ctg58_12\">NCBI BlastP on this gene</a><br>\n <a href=\"http://www.ncbi.nlm.nih.gov/projects/sviewer/?Db=gene&amp;DbFrom=protein&amp;Cmd=Link&amp;noslider=1&amp;id=gnlXLLPAJBFE_58&amp;from=424&amp;to=20906\" target=\"_new\">View genomic context</a><br>\n \n \n \n \n</div>\n<div class=\"focus-clipboard\">\n AA sequence: <span class=\"clipboard-copy wildcard-container\" data-locus=\"ctg58_12\" data-wildcard-attrs=\"data-seq\" data-seq=\"@!translation!@\">Copy to clipboard</span><br>\n Nucleotide sequence: <span class=\"clipboard-copy wildcard-container\" data-locus=\"ctg58_12\" data-wildcard-attrs=\"data-seq\" data-seq=\"@!dna!@\">Copy to clipboard</span><br>\n</div>",
      "dna": "ATGACTGATAACGCTAAAGCCAAAAGCGGCAAACGTAAGCTCCTGATACCCGTGTTACTGATCGTGACTCTGGTCGCTTGCAGCGTGGCGGGATATACAGTCTGGCACATGATGAAGGCGCCGAAAGATGCCGCTGCGGCTGCAAAGCCTGAGCCGCCACCTGCCCCGGTCTTTTTTGCTCTGGATACGTTTACGGTCAACTTGATCAACCCAGACAACGACCCGGATCGCGTGCTTTATGTCGGCTTCACCCTGCGCTTGCCGGATGAAGAGACCCGTCGTCGCATGAACGATTATCTGCCGGAAGTACGCAGCCGTTTACTGCTGCTGCTGTCGCGTCAGAATGCTACGGGCCTCGCCAATGAGCAGGGCAAGCAGCAGTTAGTGACACAGATTAAACAGGTACTGGCACCTCCGCTGGTGCAGGGACAACCACAGCAGGTCGTGACAGATGTACTGTTTACGGCCTTCATTCTGCGGTGA",
      "translation": "MTDNAKAKSGKRKLLIPVLLIVTLVACSVAGYTVWHMMKAPKDAAAAAKPEPPPAPVFFALDTFTVNLINPDNDPDRVLYVGFTLRLPDEETRRRMNDYLPEVRSRLLLLLSRQNATGLANEQGKQQLVTQIKQVLAPPLVQGQPQQVVTDVLFTAFILR",
      "product": ""
     },
     {
      "start": 11051,
      "end": 11923,
      "strand": 1,
      "locus_tag": "ctg58_13",
      "type": "other",
      "description": "<div class=\"focus-intro\">\n <strong><span class=\"serif\">ctg58_13</span></strong><br>\n \n <br>\n Locus tag: <span class=\"serif\">ctg58_13</span><br>\n Protein ID: <span class=\"serif\">None</span><br>\n Gene: <span class=\"serif\">None</span><br>\n \n Location: 11,051 - 11,923,\n (total: 873 nt)<br>\n <br>\n \n</div>\n<div class=\"focus-info\">\n \n\n \n\n \n\n\n \n</div>\n<div class=\"focus-urls\">\n <a class=\"wildcard-container\" data-wildcard-attrs=\"href\" href=\"http://blast.ncbi.nlm.nih.gov/Blast.cgi?PAGE=Proteins&PROGRAM=blastp&BLAST_PROGRAMS=blastp&QUERY=@!translation!@&LINK_LOC=protein&PAGE_TYPE=BlastSearch\" target=\"_blank\" data-locus=\"ctg58_13\">NCBI BlastP on this gene</a><br>\n <a href=\"http://www.ncbi.nlm.nih.gov/projects/sviewer/?Db=gene&amp;DbFrom=protein&amp;Cmd=Link&amp;noslider=1&amp;id=gnlXLLPAJBFE_58&amp;from=1051&amp;to=21923\" target=\"_new\">View genomic context</a><br>\n \n \n \n \n</div>\n<div class=\"focus-clipboard\">\n AA sequence: <span class=\"clipboard-copy wildcard-container\" data-locus=\"ctg58_13\" data-wildcard-attrs=\"data-seq\" data-seq=\"@!translation!@\">Copy to clipboard</span><br>\n Nucleotide sequence: <span class=\"clipboard-copy wildcard-container\" data-locus=\"ctg58_13\" data-wildcard-attrs=\"data-seq\" data-seq=\"@!dna!@\">Copy to clipboard</span><br>\n</div>",
      "dna": "GTGGTACGCGAGCGTCTGCAGGCACTGGAGATCATCAACGAACGTTTTGCGCGTTCTTACCGTATGGCGCTGTTTAACCTGCTGCGTCGCAGCCCGGATATTTCCGTCGGCGCGATAAAGATCCAGCCATACCATGAGTTTGCCCGCAATCTGCCGGTACCTACCAACCTTAACCTTATCCACCTCAAGCCGCTGCGTGGCACGGCGCTGGTGGTATTTTCGCCGAGTCTGGTGTTTATCGCTGTTGATAACCTGTTTGGTGGTGACGGCCGTTTTCCGACCAAGGTCGAAGGACGCGAGTTTACCCACACCGAACAGCGCGTGATCCGCCGTATGTTAAAGCTGGCGCTGGAAGCCTACAGCGAAGCGTGGAAGCCGATCTATCCGCTGGACGTAGAGTACGTGCGTTCGGAAATGCAGGTGAAGTTCACCAACATTACTACCTCACCGAATGACATCGTGGTCACCACGCCATTCCAGGTGGAGATTGGTAACCTGACCGGTGAGTTCAACATCTGTATCCCATTCAGCATGATCGAGCCGCTGCGTGAAACGCTGGTGAACCCACCGCTGGAGAACTCGCGTACCGAAGATGAGAACTGGCGTGACACGCTGGTGAAACAGGTTCAGCACTCGGAGCTGGAGCTGGTGGCGAATTTTGCCGATGTCTCAATGAGAATTTCCCGTCTGCTGGAGTTAAAGCCCGGCGACGTCTTACCGATTGAAAAACCGGACCGCATTATCGCGCATGTCGATGGCGTGCCGGTGTTGACCAGCCAGTACGGAACACTGAATAAACAGTATGCACTGCGCGTGGAACACCTGATCAACCCGATTTTGAATTCGCTGAATGAGGAACAGCCCGATGAGTGA",
      "translation": "VVRERLQALEIINERFARSYRMALFNLLRRSPDISVGAIKIQPYHEFARNLPVPTNLNLIHLKPLRGTALVVFSPSLVFIAVDNLFGGDGRFPTKVEGREFTHTEQRVIRRMLKLALEAYSEAWKPIYPLDVEYVRSEMQVKFTNITTSPNDIVVTTPFQVEIGNLTGEFNICIPFSMIEPLRETLVNPPLENSRTEDENWRDTLVKQVQHSELELVANFADVSMRISRLLELKPGDVLPIEKPDRIIAHVDGVPVLTSQYGTLNKQYALRVEHLINPILNSLNEEQPDE",
      "product": ""
     },
     {
      "start": 11916,
      "end": 12317,
      "strand": 1,
      "locus_tag": "ctg58_14",
      "type": "other",
      "description": "<div class=\"focus-intro\">\n <strong><span class=\"serif\">ctg58_14</span></strong><br>\n \n <br>\n Locus tag: <span class=\"serif\">ctg58_14</span><br>\n Protein ID: <span class=\"serif\">None</span><br>\n Gene: <span class=\"serif\">None</span><br>\n \n Location: 11,916 - 12,317,\n (total: 402 nt)<br>\n <br>\n \n</div>\n<div class=\"focus-info\">\n \n\n \n\n \n\n\n \n</div>\n<div class=\"focus-urls\">\n <a class=\"wildcard-container\" data-wildcard-attrs=\"href\" href=\"http://blast.ncbi.nlm.nih.gov/Blast.cgi?PAGE=Proteins&PROGRAM=blastp&BLAST_PROGRAMS=blastp&QUERY=@!translation!@&LINK_LOC=protein&PAGE_TYPE=BlastSearch\" target=\"_blank\" data-locus=\"ctg58_14\">NCBI BlastP on this gene</a><br>\n <a href=\"http://www.ncbi.nlm.nih.gov/projects/sviewer/?Db=gene&amp;DbFrom=protein&amp;Cmd=Link&amp;noslider=1&amp;id=gnlXLLPAJBFE_58&amp;from=1916&amp;to=22317\" target=\"_new\">View genomic context</a><br>\n \n \n \n \n</div>\n<div class=\"focus-clipboard\">\n AA sequence: <span class=\"clipboard-copy wildcard-container\" data-locus=\"ctg58_14\" data-wildcard-attrs=\"data-seq\" data-seq=\"@!translation!@\">Copy to clipboard</span><br>\n Nucleotide sequence: <span class=\"clipboard-copy wildcard-container\" data-locus=\"ctg58_14\" data-wildcard-attrs=\"data-seq\" data-seq=\"@!dna!@\">Copy to clipboard</span><br>\n</div>",
      "dna": "ATGAGTGATACCAATAAGCCGTCCGACGACGACATCTCTGCGGACGACCTGTGGGCTGACGCAATGAACGAACAGGTAAAATCCTCTTCAACCGGCGGCGTGTTTAAATCGCTGGAAAATGGCGATATTGCTGCTGGTTCGCAGGATATCGACATGATTATGGATATCCCGGTGAAGCTCACCGTGGAGCTTGGCCGTACCAAAATGACCATTAAAGAGCTGCTGCGCCTGTCGCAGGGTTCGGTAGTGGCGCTGGACGGCTTAGCCGGGGAGCCGCTGGATATCCTGATCAACGGCTATCTGATTGCCCAGGGTGAAGTGGTGGTGGTCGCCGATAAATATGGCGTGCGCATTACCGACATTATCACCCCGACCGAACGTATGCGTCGTCTGAGCCGCTAA",
      "translation": "MSDTNKPSDDDISADDLWADAMNEQVKSSSTGGVFKSLENGDIAAGSQDIDMIMDIPVKLTVELGRTKMTIKELLRLSQGSVVALDGLAGEPLDILINGYLIAQGEVVVVADKYGVRITDIITPTERMRRLSR",
      "product": ""
     },
     {
      "start": 12318,
      "end": 12707,
      "strand": 1,
      "locus_tag": "ctg58_15",
      "type": "other",
      "description": "<div class=\"focus-intro\">\n <strong><span class=\"serif\">ctg58_15</span></strong><br>\n \n <br>\n Locus tag: <span class=\"serif\">ctg58_15</span><br>\n Protein ID: <span class=\"serif\">None</span><br>\n Gene: <span class=\"serif\">None</span><br>\n \n Location: 12,318 - 12,707,\n (total: 390 nt)<br>\n <br>\n \n</div>\n<div class=\"focus-info\">\n \n\n \n\n \n\n\n \n</div>\n<div class=\"focus-urls\">\n <a class=\"wildcard-container\" data-wildcard-attrs=\"href\" href=\"http://blast.ncbi.nlm.nih.gov/Blast.cgi?PAGE=Proteins&PROGRAM=blastp&BLAST_PROGRAMS=blastp&QUERY=@!translation!@&LINK_LOC=protein&PAGE_TYPE=BlastSearch\" target=\"_blank\" data-locus=\"ctg58_15\">NCBI BlastP on this gene</a><br>\n <a href=\"http://www.ncbi.nlm.nih.gov/projects/sviewer/?Db=gene&amp;DbFrom=protein&amp;Cmd=Link&amp;noslider=1&amp;id=gnlXLLPAJBFE_58&amp;from=2318&amp;to=22707\" target=\"_new\">View genomic context</a><br>\n \n \n \n \n</div>\n<div class=\"focus-clipboard\">\n AA sequence: <span class=\"clipboard-copy wildcard-container\" data-locus=\"ctg58_15\" data-wildcard-attrs=\"data-seq\" data-seq=\"@!translation!@\">Copy to clipboard</span><br>\n Nucleotide sequence: <span class=\"clipboard-copy wildcard-container\" data-locus=\"ctg58_15\" data-wildcard-attrs=\"data-seq\" data-seq=\"@!dna!@\">Copy to clipboard</span><br>\n</div>",
      "dna": "ATGAATACCACCCAGCAGCAGCCAGCCATCGGGCAGCCGGCCATTTCTACCGGTTCAATGCTGACTCAGGTGAGCGGGGTACTGGCGGCGATTATTATTCTGATTCTCGCCTGCGCCTGGGTGGCAAAGCGCTTCGGCTTTGCCACTAAGCGCAGCGGCAGTGAGAAACTGAATATCAGCGCCAGCTGCCAGCTGGGACAGCGTGAACGCGTGGTCGTGGTTGATGTGGATGATGTGCGTCTGGTTCTGGGCGTCACCGCTCAGCAGATCACCCATCTGCATACCCTGCCGGCGAAACCGCAGCAGGAACTCCCGGAAGCACCGGCTGTGACGGCAGATTTCCGTCAGGTTCTGCAGTCGTTAATGAAAGGTTCCGGGAAGAAAAAATGA",
      "translation": "MNTTQQQPAIGQPAISTGSMLTQVSGVLAAIIILILACAWVAKRFGFATKRSGSEKLNISASCQLGQRERVVVVDVDDVRLVLGVTAQQITHLHTLPAKPQQELPEAPAVTADFRQVLQSLMKGSGKKK",
      "product": ""
     },
     {
      "start": 12794,
      "end": 13441,
      "strand": 1,
      "locus_tag": "ctg58_16",
      "type": "other",
      "description": "<div class=\"focus-intro\">\n <strong><span class=\"serif\">ctg58_16</span></strong><br>\n \n <br>\n Locus tag: <span class=\"serif\">ctg58_16</span><br>\n Protein ID: <span class=\"serif\">None</span><br>\n Gene: <span class=\"serif\">None</span><br>\n \n Location: 12,794 - 13,441,\n (total: 648 nt)<br>\n <br>\n \n</div>\n<div class=\"focus-info\">\n \n\n \n\n \n\n\n \n</div>\n<div class=\"focus-urls\">\n <a class=\"wildcard-container\" data-wildcard-attrs=\"href\" href=\"http://blast.ncbi.nlm.nih.gov/Blast.cgi?PAGE=Proteins&PROGRAM=blastp&BLAST_PROGRAMS=blastp&QUERY=@!translation!@&LINK_LOC=protein&PAGE_TYPE=BlastSearch\" target=\"_blank\" data-locus=\"ctg58_16\">NCBI BlastP on this gene</a><br>\n <a href=\"http://www.ncbi.nlm.nih.gov/projects/sviewer/?Db=gene&amp;DbFrom=protein&amp;Cmd=Link&amp;noslider=1&amp;id=gnlXLLPAJBFE_58&amp;from=2794&amp;to=23441\" target=\"_new\">View genomic context</a><br>\n \n \n \n \n</div>\n<div class=\"focus-clipboard\">\n AA sequence: <span class=\"clipboard-copy wildcard-container\" data-locus=\"ctg58_16\" data-wildcard-attrs=\"data-seq\" data-seq=\"@!translation!@\">Copy to clipboard</span><br>\n Nucleotide sequence: <span class=\"clipboard-copy wildcard-container\" data-locus=\"ctg58_16\" data-wildcard-attrs=\"data-seq\" data-seq=\"@!dna!@\">Copy to clipboard</span><br>\n</div>",
      "dna": "ATGGCTAACGGCGGCCAGAGCTGGTCGCTGCCGGTGCAGACGCTGGTATTTATTACCTCGCTGACCTTCCTGCCGGCAATATTGCTGATGATGACCAGCTTCACGCGCATCATCATCGTTTTCGGCCTGCTGCGTAACGCGCTGGGTACCCCCTCTGCGCCACCCAACCAGGTGCTGCTTGGCCTGTCGCTGTTCCTGACCTTCTTTATTATGGGCCCGGTGTTCGACAAAATTTATACTGATGCCTATCTGCCGTTCAGCGAAGACAAGATCAGCATGCAGGAAGCCATTGATAAAGGTGCGCAGCCGCTGCGTGAGTTTATGCTGCGCCAGACGCGTGAAGCGGACCTTGCGCTGTTTGCCCGCCTGGCTAACACGCCACCGATTGCCGGGCCGGAAGCGGTGCCGATGCGTATTCTGCTGCCGGCTTACGTCACCAGTGAACTGAAAACGGCTTTCCAGATCGGCTTCACGGTATTTATTCCATTCCTGATTATCGACCTGGTGGTCGCCAGCGTGCTGATGGCGCTGGGGATGATGATGGTGCCCCCCGCCACCATCTCCCTGCCCTTTAAGCTGATGCTGTTTGTGCTGGTGGATGGCTGGCAGCTGCTCATCGGCTCACTGGCCCAAAGTTTCTACTCTTAA",
      "translation": "MANGGQSWSLPVQTLVFITSLTFLPAILLMMTSFTRIIIVFGLLRNALGTPSAPPNQVLLGLSLFLTFFIMGPVFDKIYTDAYLPFSEDKISMQEAIDKGAQPLREFMLRQTREADLALFARLANTPPIAGPEAVPMRILLPAYVTSELKTAFQIGFTVFIPFLIIDLVVASVLMALGMMMVPPATISLPFKLMLFVLVDGWQLLIGSLAQSFYS",
      "product": ""
     },
     {
      "start": 13456,
      "end": 13725,
      "strand": 1,
      "locus_tag": "ctg58_17",
      "type": "other",
      "description": "<div class=\"focus-intro\">\n <strong><span class=\"serif\">ctg58_17</span></strong><br>\n \n <br>\n Locus tag: <span class=\"serif\">ctg58_17</span><br>\n Protein ID: <span class=\"serif\">None</span><br>\n Gene: <span class=\"serif\">None</span><br>\n \n Location: 13,456 - 13,725,\n (total: 270 nt)<br>\n <br>\n \n</div>\n<div class=\"focus-info\">\n \n\n \n\n \n\n\n \n</div>\n<div class=\"focus-urls\">\n <a class=\"wildcard-container\" data-wildcard-attrs=\"href\" href=\"http://blast.ncbi.nlm.nih.gov/Blast.cgi?PAGE=Proteins&PROGRAM=blastp&BLAST_PROGRAMS=blastp&QUERY=@!translation!@&LINK_LOC=protein&PAGE_TYPE=BlastSearch\" target=\"_blank\" data-locus=\"ctg58_17\">NCBI BlastP on this gene</a><br>\n <a href=\"http://www.ncbi.nlm.nih.gov/projects/sviewer/?Db=gene&amp;DbFrom=protein&amp;Cmd=Link&amp;noslider=1&amp;id=gnlXLLPAJBFE_58&amp;from=3456&amp;to=23725\" target=\"_new\">View genomic context</a><br>\n \n \n \n \n</div>\n<div class=\"focus-clipboard\">\n AA sequence: <span class=\"clipboard-copy wildcard-container\" data-locus=\"ctg58_17\" data-wildcard-attrs=\"data-seq\" data-seq=\"@!translation!@\">Copy to clipboard</span><br>\n Nucleotide sequence: <span class=\"clipboard-copy wildcard-container\" data-locus=\"ctg58_17\" data-wildcard-attrs=\"data-seq\" data-seq=\"@!dna!@\">Copy to clipboard</span><br>\n</div>",
      "dna": "ATGACTCCTGAATCGGTAATGGTTTTGGGCCACGACGCGATGCAGATTGCGCTGGCGCTGGCCGCCCCGCTGCTGCTGGCAGCGCTGGTAAGCGGCCTGTTAATCAGCCTGCTGCAGGCGGCTACCCAGATTAACGAACAAACGCTCTCCTTTATTCCGAAGATCCTTTCCGTGGTGGCAACCATCGTGGTGGCCGGTCCGTGGATGCTCAATCTGATCCTCGACTATATGCGTACCCTGTTCTCCAACCTGCCTTATCTGATCGGATAA",
      "translation": "MTPESVMVLGHDAMQIALALAAPLLLAALVSGLLISLLQAATQINEQTLSFIPKILSVVATIVVAGPWMLNLILDYMRTLFSNLPYLIG",
      "product": ""
     },
     {
      "start": 13725,
      "end": 14510,
      "strand": 1,
      "locus_tag": "ctg58_18",
      "type": "other",
      "description": "<div class=\"focus-intro\">\n <strong><span class=\"serif\">ctg58_18</span></strong><br>\n \n <br>\n Locus tag: <span class=\"serif\">ctg58_18</span><br>\n Protein ID: <span class=\"serif\">None</span><br>\n Gene: <span class=\"serif\">None</span><br>\n \n Location: 13,725 - 14,510,\n (total: 786 nt)<br>\n <br>\n \n</div>\n<div class=\"focus-info\">\n \n\n \n\n \n\n\n \n</div>\n<div class=\"focus-urls\">\n <a class=\"wildcard-container\" data-wildcard-attrs=\"href\" href=\"http://blast.ncbi.nlm.nih.gov/Blast.cgi?PAGE=Proteins&PROGRAM=blastp&BLAST_PROGRAMS=blastp&QUERY=@!translation!@&LINK_LOC=protein&PAGE_TYPE=BlastSearch\" target=\"_blank\" data-locus=\"ctg58_18\">NCBI BlastP on this gene</a><br>\n <a href=\"http://www.ncbi.nlm.nih.gov/projects/sviewer/?Db=gene&amp;DbFrom=protein&amp;Cmd=Link&amp;noslider=1&amp;id=gnlXLLPAJBFE_58&amp;from=3725&amp;to=24510\" target=\"_new\">View genomic context</a><br>\n \n \n \n \n</div>\n<div class=\"focus-clipboard\">\n AA sequence: <span class=\"clipboard-copy wildcard-container\" data-locus=\"ctg58_18\" data-wildcard-attrs=\"data-seq\" data-seq=\"@!translation!@\">Copy to clipboard</span><br>\n Nucleotide sequence: <span class=\"clipboard-copy wildcard-container\" data-locus=\"ctg58_18\" data-wildcard-attrs=\"data-seq\" data-seq=\"@!dna!@\">Copy to clipboard</span><br>\n</div>",
      "dna": "ATGATTCTTTTTGACAGCAGTCAACTTTTATTCTGGATAAGTCAGCTATTCTGGCCGCTTGCTCGCGTGCTGGCTTTGATCATGACCGCGCCGCTGCTGAGCGAAAAATCGATTAGCCGCAAGGTGAAAATTGGTCTGGGCCTGATGATTACCTGGGTATTGATCCCGTCGTTACCCCCGACCAACGTTACGCTGTTTTCGGTTGGCGGCTTCTGGTTGCTGATTCAGCAGATACTGATTGGCGTCGCGATTGGTTTTACCATGCAGTTTGCCTTTGCGGCGGTGCGTACCGCGGGGGAAGTGATTGGTTTGCAGATGGGCTTATCCTTTGCCACCTTCTTTGATCCGGCCAGCCGCCTGAACATGCCGGTTCTGGCGCGCTTTCTCGATATGCTGGCGATGTTGCTGTTTCTCTCCTTCAACGGTCACCTGTGGCTGATTTCGATGGTTGCGGACAGTTTTCATACTTTGCCTATTGGTGGCGAGCCGCTGAACAGCAATGCGTTCCTGGCGCTGACCAAAGCCGCCAATTTAATTTTCCTTAACGGCATGAGATTAGCGCTACCGTTAATCACCCTATTACTCACCTTAAACCTGGCCCTGGGTTTGTTAAACCGCGTTTCACCACAGCTGTCGGTTTTCGCTATCGGCTTCCCGGTCACCTTATCGATAGGTATGGTGTTCATGAGCCTGATGATGCCCCTGCTGGCGCCCTTCTGCGAGCATTTATTCAGTGAAGTGTTCGACTTACTGTCGACATTACTCAGTGAACTACCCGGCAAGTAA",
      "translation": "MILFDSSQLLFWISQLFWPLARVLALIMTAPLLSEKSISRKVKIGLGLMITWVLIPSLPPTNVTLFSVGGFWLLIQQILIGVAIGFTMQFAFAAVRTAGEVIGLQMGLSFATFFDPASRLNMPVLARFLDMLAMLLFLSFNGHLWLISMVADSFHTLPIGGEPLNSNAFLALTKAANLIFLNGMRLALPLITLLLTLNLALGLLNRVSPQLSVFAIGFPVTLSIGMVFMSLMMPLLAPFCEHLFSEVFDLLSTLLSELPGK",
      "product": ""
     },
     {
      "start": 15165,
      "end": 15800,
      "strand": 1,
      "locus_tag": "ctg58_19",
      "type": "other",
      "description": "<div class=\"focus-intro\">\n <strong><span class=\"serif\">ctg58_19</span></strong><br>\n \n <br>\n Locus tag: <span class=\"serif\">ctg58_19</span><br>\n Protein ID: <span class=\"serif\">None</span><br>\n Gene: <span class=\"serif\">None</span><br>\n \n Location: 15,165 - 15,800,\n (total: 636 nt)<br>\n <br>\n \n</div>\n<div class=\"focus-info\">\n \n\n \n\n \n\n\n \n</div>\n<div class=\"focus-urls\">\n <a class=\"wildcard-container\" data-wildcard-attrs=\"href\" href=\"http://blast.ncbi.nlm.nih.gov/Blast.cgi?PAGE=Proteins&PROGRAM=blastp&BLAST_PROGRAMS=blastp&QUERY=@!translation!@&LINK_LOC=protein&PAGE_TYPE=BlastSearch\" target=\"_blank\" data-locus=\"ctg58_19\">NCBI BlastP on this gene</a><br>\n <a href=\"http://www.ncbi.nlm.nih.gov/projects/sviewer/?Db=gene&amp;DbFrom=protein&amp;Cmd=Link&amp;noslider=1&amp;id=gnlXLLPAJBFE_58&amp;from=5165&amp;to=25800\" target=\"_new\">View genomic context</a><br>\n \n \n \n \n</div>\n<div class=\"focus-clipboard\">\n AA sequence: <span class=\"clipboard-copy wildcard-container\" data-locus=\"ctg58_19\" data-wildcard-attrs=\"data-seq\" data-seq=\"@!translation!@\">Copy to clipboard</span><br>\n Nucleotide sequence: <span class=\"clipboard-copy wildcard-container\" data-locus=\"ctg58_19\" data-wildcard-attrs=\"data-seq\" data-seq=\"@!dna!@\">Copy to clipboard</span><br>\n</div>",
      "dna": "ATGCCAACGATTATTATGGATTCATGTAACTACACACGACTAGGCTTAAGCGATTATATGTCGGTTAAAGGGGTTAAAAAGAAAAATATAACCACCGTTAACGACATGGACCAACTGCAAATTAAATGCCAGCAGATTCAACCTGGCGTGGTCTTTATTAATGAAGACTGTTTTATTCATGAGTCCGATGCAAGTCAGCGTATCAGAGACATTATCATGCAGCACCCTGATACCCTGTTCTTCATCTTCATGGCTATCTCCAATATCCATTTTGAGGAATACCTCTACGTTCGTAAGAACTTGATTATTACATCAAAATCGATAAAGCCGGCGACTCTTGATACGCTGCTTAGCAGCTACTTTCAAAAGAAAGTCAGTATGTCACCCCGCTACAATTCAGGCTTCGACGTCCATCCATTAACGCTCAGCCAGACTGAGTCTAATATGCTTAAGATGTGGATGTCCGGTCACGATACAATACAAATCTCAGATAAAATGCAGATTAAAGCCAAAACGGTTTCATCGCATAAAGGCAATATAAAACGTAAAATTAAAACGCATAATAAGCAGGTTATTTATCACGTAGTTCGTTTAACTGATAATGTCACCAGCGGTATTTACGTCAACGTAAGATAA",
      "translation": "MPTIIMDSCNYTRLGLSDYMSVKGVKKKNITTVNDMDQLQIKCQQIQPGVVFINEDCFIHESDASQRIRDIIMQHPDTLFFIFMAISNIHFEEYLYVRKNLIITSKSIKPATLDTLLSSYFQKKVSMSPRYNSGFDVHPLTLSQTESNMLKMWMSGHDTIQISDKMQIKAKTVSSHKGNIKRKIKTHNKQVIYHVVRLTDNVTSGIYVNVR",
      "product": ""
     },
     {
      "start": 15965,
      "end": 17665,
      "strand": 1,
      "locus_tag": "ctg58_20",
      "type": "other",
      "description": "<div class=\"focus-intro\">\n <strong><span class=\"serif\">ctg58_20</span></strong><br>\n \n <br>\n Locus tag: <span class=\"serif\">ctg58_20</span><br>\n Protein ID: <span class=\"serif\">None</span><br>\n Gene: <span class=\"serif\">None</span><br>\n \n Location: 15,965 - 17,665,\n (total: 1701 nt)<br>\n <br>\n \n  other (smcogs) SMCOG1061:methyl-accepting chemotaxis protein (Score: 357.3; E-value: 2.6e-108)<br>\n \n</div>\n<div class=\"focus-info\">\n \n\n \n\n \n\n\n \n</div>\n<div class=\"focus-urls\">\n <a class=\"wildcard-container\" data-wildcard-attrs=\"href\" href=\"http://blast.ncbi.nlm.nih.gov/Blast.cgi?PAGE=Proteins&PROGRAM=blastp&BLAST_PROGRAMS=blastp&QUERY=@!translation!@&LINK_LOC=protein&PAGE_TYPE=BlastSearch\" target=\"_blank\" data-locus=\"ctg58_20\">NCBI BlastP on this gene</a><br>\n <a href=\"http://www.ncbi.nlm.nih.gov/projects/sviewer/?Db=gene&amp;DbFrom=protein&amp;Cmd=Link&amp;noslider=1&amp;id=gnlXLLPAJBFE_58&amp;from=5965&amp;to=27665\" target=\"_new\">View genomic context</a><br>\n \n  <a href=\"knownclusterblast/region1/ctg58_20_mibig_hits.html\" target=\"_new\">MiBIG Hits</a><br>\n \n \n \n \n</div>\n<div class=\"focus-clipboard\">\n AA sequence: <span class=\"clipboard-copy wildcard-container\" data-locus=\"ctg58_20\" data-wildcard-attrs=\"data-seq\" data-seq=\"@!translation!@\">Copy to clipboard</span><br>\n Nucleotide sequence: <span class=\"clipboard-copy wildcard-container\" data-locus=\"ctg58_20\" data-wildcard-attrs=\"data-seq\" data-seq=\"@!dna!@\">Copy to clipboard</span><br>\n</div>",
      "dna": "ATGAAATCACAATTACAATCTCACGAGCAGCCGACCATCAGCTTTTGGCAACATTTGCGCCTGGTTCCCCTGTTCGCCGCCATTCTTGGCGGAATTCTGCTGTTGTTTGCCCTGTGTATCGGCCTCGCCAGTTATTTTTTAGTCCAGAGTAATAAGTCGCTCAATGATATTACGCAAGAAATTGCTATCCGCATGGCGATCTCAAACAGTTCTAATAATTTGCGCGCTGCGCGTTTGACGGTGATCCATGCCGGTGCCGCTGCACGTATCGGTGAGATGGATGAATTCAAAGCCAATCTCGCCAATTCAGAAAAGCGCATCAAATCGGCACGCGACAATTTCACTATTTACCTCAACCGCCCGGTAAAAACCCCGGCAGGGATAGCGCTGGACGTGGAGCTGAAAAAACGCTTCGACGCTTATATTAAGCAGGGACTTGAGCCGATGCTGAAAAGCGCGGGTGATGGCAGCTTTGAAGGCGTTATCGCCCAGGAAACGGATTACACCCGCAAACTGGATGACGCTTATAACGAAGTGCTTTTTAAAGCGATCAAGCTGCGCACTGAGCGTTCCGACGGGCTTAATGAGCAGGCCGCTGCGCAAACCCGCCTTGGCTTTATTATGATGGCGGCGGCATTCGGCCTCGCACTGCTGCTGACGCTGGCTACCTTCATCTTCCTGCGCCGGGTGGTGATTACGCCGCTGCGCCAGGCGGTGGAAAGAATTGAGCAGATCTCCCACGGCGATTTGACCGCGCCGCCGCAGGTCTGGGGACGCAGTGAGATCGGCAGCCTGGGGAATAACCTGCAGCTGATGCAGCAGGCGCTGGTGAAAACGGTAGGGACCGTGCGCGAAGGGGCAGTGGCGATCTATCAGGGATCGAGCGAGATCTCCGCAGGCAATACCGACCTCTCCTCACGCACCGAACAGCAGGCTTCCGCGCTGGAGCAGACCGCTGCCAGCATGGAACAGCTGACCGCCACCGTGAAACAGAACGCTGAAAATGCCCATCACGCCAGCCAGCTGGCTGCCGATGCGTCGGGTAAAGCGCGCCAGGGCGGAGACATTGTGACCGGCGTAGTCAATACCATGAACAACATCTCCAGCAGCTCGAAGAAAATTGCCGAGATCACCACGGTGATCAACAGCATTGCCTTCCAGACCAATATCCTGGCGCTGAATGCCGCGGTGGAAGCCGCGCGGGCCGGTGAACAGGGGCGCGGCTTTGCCGTGGTCGCCAGCGAGGTGCGCAACCTGGCGCAGCGCAGCGCCGGAGCCGCGAAAGAGATTGAGGGGCTGATCGCCGAATCGGTGGAGCTGATTGGTAAGGGATCTTCGCAGGTGGGGCACGCGGGCAATACCATGGGTGAAATCGTTGATGCGGTGCGCCGCGTGACCGATATCATGGCCGAGATTGCCGCCGCATCCGACGAGCAAAGCAAAGGGATCCAGCAGGTCAGCCATGCGGTAACCGAGATGGACAACGTCACCCAGCAGAACGCCTCACTGGTGGAGGAAGCCTCATCTGCCGCTGCGTCGCTGGAAGATCAGGCGGCGCGCCTGACTCAGGCGGTGTCGGCATTTAAACTGAGTGGTGGCGCGGTTGCTGCGGTGAAAAACAGCAGCGTCAGCAGCAAACCCGCAGCGTTAGCCGCCACGCGCCCGGCGCTGGTCAGTAATGAGAATTGGGAAACATTTTAA",
      "translation": "MKSQLQSHEQPTISFWQHLRLVPLFAAILGGILLLFALCIGLASYFLVQSNKSLNDITQEIAIRMAISNSSNNLRAARLTVIHAGAAARIGEMDEFKANLANSEKRIKSARDNFTIYLNRPVKTPAGIALDVELKKRFDAYIKQGLEPMLKSAGDGSFEGVIAQETDYTRKLDDAYNEVLFKAIKLRTERSDGLNEQAAAQTRLGFIMMAAAFGLALLLTLATFIFLRRVVITPLRQAVERIEQISHGDLTAPPQVWGRSEIGSLGNNLQLMQQALVKTVGTVREGAVAIYQGSSEISAGNTDLSSRTEQQASALEQTAASMEQLTATVKQNAENAHHASQLAADASGKARQGGDIVTGVVNTMNNISSSSKKIAEITTVINSIAFQTNILALNAAVEAARAGEQGRGFAVVASEVRNLAQRSAGAAKEIEGLIAESVELIGKGSSQVGHAGNTMGEIVDAVRRVTDIMAEIAAASDEQSKGIQQVSHAVTEMDNVTQQNASLVEEASSAAASLEDQAARLTQAVSAFKLSGGAVAAVKNSSVSSKPAALAATRPALVSNENWETF",
      "product": ""
     },
     {
      "start": 17745,
      "end": 27155,
      "strand": -1,
      "locus_tag": "ctg58_21",
      "type": "biosynthetic",
      "description": "<div class=\"focus-intro\">\n <strong><span class=\"serif\">ctg58_21</span></strong><br>\n \n <br>\n Locus tag: <span class=\"serif\">ctg58_21</span><br>\n Protein ID: <span class=\"serif\">None</span><br>\n Gene: <span class=\"serif\">None</span><br>\n \n Location: 17,745 - 27,155,\n (total: 9411 nt)<br>\n <br>\n \n  biosynthetic (rule-based-clusters) NRPS: AMP-binding<br>\n \n  biosynthetic (rule-based-clusters) NRPS: Condensation<br>\n \n  biosynthetic-additional (rule-based-clusters) PP-binding<br>\n \n  biosynthetic-additional (smcogs) SMCOG1127:condensation domain-containing protein (Score: 323.3; E-value: 5e-98)<br>\n \n</div>\n<div class=\"focus-info\">\n \n\n \n\n \n\n\n \n</div>\n<div class=\"focus-urls\">\n <a class=\"wildcard-container\" data-wildcard-attrs=\"href\" href=\"http://blast.ncbi.nlm.nih.gov/Blast.cgi?PAGE=Proteins&PROGRAM=blastp&BLAST_PROGRAMS=blastp&QUERY=@!translation!@&LINK_LOC=protein&PAGE_TYPE=BlastSearch\" target=\"_blank\" data-locus=\"ctg58_21\">NCBI BlastP on this gene</a><br>\n <a href=\"http://www.ncbi.nlm.nih.gov/projects/sviewer/?Db=gene&amp;DbFrom=protein&amp;Cmd=Link&amp;noslider=1&amp;id=gnlXLLPAJBFE_58&amp;from=7745&amp;to=27909\" target=\"_new\">View genomic context</a><br>\n \n  <a href=\"knownclusterblast/region1/ctg58_21_mibig_hits.html\" target=\"_new\">MiBIG Hits</a><br>\n \n \n \n \n</div>\n<div class=\"focus-clipboard\">\n AA sequence: <span class=\"clipboard-copy wildcard-container\" data-locus=\"ctg58_21\" data-wildcard-attrs=\"data-seq\" data-seq=\"@!translation!@\">Copy to clipboard</span><br>\n Nucleotide sequence: <span class=\"clipboard-copy wildcard-container\" data-locus=\"ctg58_21\" data-wildcard-attrs=\"data-seq\" data-seq=\"@!dna!@\">Copy to clipboard</span><br>\n</div>",
      "dna": "GTGAAATACGCGAGCCATTTCCTGATTTTTAAAACATTATGGGCAACCCTTCTTGCCAGAATGTCAGAGGAGAAATCGGTCTGTATTGGCTATCCAGTGTCTATTGATGGCGGCAGTGAGATGTATTACGGCGCTCAGGTGAATATGGGGGTTTTTCCTCTGAGCCTCTCTGCTGAGTCGACGTTTCGTGATATATATCAGATAAGCATCAATTATATCCGAAAAATCAAAGCGTCGGGAAAATTGCGCCATACTCAGCTGCCGATTTATGAAGTTATCAGACAGACTGGCATTCAACATTTGAATGTTAACTTTTCCCAGGCTTATCTCAAGGATGCGCCTTTCTCGTTGGAAGGTTGCCAGCTCAGCATCAACAATCGATTTAATATTGATCTATCCGGTTCAGAGCTGCTTCTGGAGTATCAACCCGCTGATGATGGCTTCGATTTTCGCTTGAGATATCGCACAGATCTGTTCGATGAGCATCAGATGGTTGAGATGTCGGAACAGTATTGCGATCTGCTGAACGCGGCTTTGCAGCAGCCGGACAGGCCGCTGTCCGATTTCCCTTTGATCACGGCCCAGCAGGAATCACGACTGCGCGACCAGTGGAGCAGCGAGCCCGAGGTAGTCATACAGAGCTGTACCACACTGCTATCCGGTTTTGAACTGCATGCCAGCCGCCATCCCGAGCGGATTGCCCTGCGCGACGAACAGGGTTCCCTTAGCTATGGCGAACTGTCACAGCGGGTTGACCGTCTGGCCAGCCAGCTGCACACCGCCTTCCGGCAGCTGACGGGGGAGCCGATGCTGTCGGAGACCCTGATCCCGCTGTTTATTGAGCGAACCAACGATGCGGTCATCGGTATGCTGGCGATCATGAAAGCAGGGGGAGCCTATGTGCCGCTTGACCCTCACACCCCGCAGCAGCGGCTGAGCTGGATCCTGCAGGATGTGGCTAGCCCAATCATTCTGACACAAACCAGCCTGCAGGACCGGGCTCGCACAGGGGCAGAAAACATACACTGCCTGCTGATAGATGCGCTGGCGCCGTGCAACGACGATGAGCCAGTGGTACACCTGCCGCGGATTGATAACCGACAGCTGGCTTATGTCATCTACACCTCCGGCACCACCGGGCGTCCCAAAGGGACCCTCTGTGAGCACCGTGGGGCGATCAATACCATTCTCGGCCACACCCGCCGCATTCTTGCGGATGAGCGCGGCGTGCTGAATTGCCTGCAGTTTGCCACCCTGGCTTTTGACGCGCATGTCTATGAAGTCTTTATCGCTTTGCATAACGGGCATAGCCTGCACATTGCCAGCGAACAGCAGCGCAAAGATTTACAGCAGCTGACGCAGCAAATGGCCGCCTGGCAGATTCATTTCTGCTTCCTGCCACCGGCCCTGCTCAGTACCTGCCCGGCGTTCCCTGAATCTGTGCGCTACATCGGTATGGGCGGCGAGTCGGTGGCGGAGGAGGTACTGAACCACTATCTGGCGCAGGGAATGCGCGTCTCAAATCTCTATGGCCCCACGGAAGCCTCGGTCAGCGTGAGTGTGAACCTCTATCAGCATAATGGCGCGCGTAATATTGGCTGCAGCATAGACAATATGCGCTGCTATGTCGTCGACGAACGGGGGCACATACTGCCGACTGGCGTGGTTGGCGATCTTTGCCTGTCGGGGATTGGGCTGGCCCGCGGTTATCTCAACCTACCGGAGCTGACGGCGAGCACCTTTACGGACAATCTGCTGGAGGAGGGTGAAAATTATCAACGTTTTTACCGTTCCGGCGATAAGGCGCGCCGCCTGCCTGACGGCAGTATGGAGTATTGCGGGCGTCAAGATCAGCAGGTAAAAATTCACGGTCATCGCATTGAACTGGGTGAGATCGAAAGTGTGATGCGCGCTATCCCAGGAGTGCAGGGGGCGGTCGCGGCCGTGCAGAGCGAACCTGTGCTCCAGCTGCGAGCCTGGTACGTGTTGTCGCCAGGCAGCACTCTCACGGCAGAGAAGATCATACAGGTGCTTAAACTTCAGCTGCCGCTGTATATGATTCCTGGCGCAATGAGGGCAATTGCGGCGATCCCGTTGACGCTCAACAGCAAAGTGGACTATAAGGCGCTGCCCGAACCGCAGAGCGTTGACAGCTGTACTCACTATCGGGCGCCTGCCAATGCGCTGGAAAGCCAGCTTCTGGCGCTGCTTAATCAGCTATTGAAATGCCAGGCGGGCACTGACGATCACTTCTTCGCTCTCGGAGGCGACTCCATTCTGGCGATCAGATACTGCCATGAGATTTACAAGCGGACTGGCCTGCATGTGTCGCCCTTAACCCTGAGTGAGTACCCTACCGTTGCCACGCTGAGCCATCAGCTGGCATTGAGCAACGAAACGGTGCCACAGGTCACTATTCCAGCCATGGGACGTGACAGCGGACCGCTCTCTTTCCAGCAGTCTCAGCTCTGGTTTATGGCGCAGCTGTCTGCGCAGGCGACACATTATCTGACGCCGCTGATGCTCCAGCTTGACCCGACAATTGACTGCGAACGGCTGACGATCAGCCTGCAGGCGCTGGTTGCGCGACATCAGGTATTACGCAGCCTGATAGTGCAGGATGAGCAGGGCGAAGCGAGCCAGCAAGTAACCCAACAGACTCTGACAGTGGCGCAGAAACATCTGCCAACGGAAGACCATGTTACAGCCAGCGTCGAGCAGGCACTGCAGCAACCCTTTGATCTGAAACGTGAGATTCCGATACGGGCCACGATTTATCATTATCAGGATGTGTCGGGCACTGCACGTATCGCCTGCCTGCTGGTATTTCATCATATTGCCTTTGATGGCTGGTCGCTGAATGTGGTGATGCGGGAGCTCGACGATTTATATCAGCACTTCGGTAAGACAGCGTCAGCGGATCCCGTCGTGCCTGAACGGCAATATCTGGATTACGCCCTGTGGCAGCAGCAGCAGGCGGCGAATCAGCAAAGCGCTTTGGACTTCTGGCTTCGGGCGCTTGACGGGCTTCAGCCACTTGATATCCCGATGGATTTTTCCCGGCCAGCCTTTGCCGATGTGCGGGGTGACAATGTTGAAGTGCTGCTGCCGGCGGCGCATATTGAGGCGTTACGCGCGTTGGCCCGCAGGCAGGGCGTGACGCTGCATGCCGTGACCCTGGCCGGTTTTGTGCTGCTGTTATCCCGTTATACCGGGCAGGACGACGTGGTGGTGGGTTCGCCGCTGGCTAATCGCGGACAGGCGGAGCTGGAAAATCTTATCGGCTTTTTTGTCAATACCCTGCCGCTGCGCCACCAGCTGGACAATCAACTCTCTGTTGCTGAATTTATCCGTCAGGTGGCGGACAACACCCGTCAGGTGCAGCAGCATCAGGATATGTCCCTGAAGCAGCTGGTGGACCATCTTGCCATTGCGCGTGACTTTTCCCATCATCCGCTGTTTCAGGTGATGTTCAGCCTGGAAAGCGAGGAGCACTCTGACGCTGTGCCGCAGTGGCTGTCGTTGGTGGATCTGAGTGAGAAAGAGAGAACGGCGAAATTTGATCTGACTCTGACGCTCAAACCTTGCCAGGAGGGGATGCGTGCGCGCTTCAACTTTGCCAGTGCACTCTTCAGAAAATCAACGATTTCCCGGCTCGCCCACTACTATCTGCAGATGCTGCAACAGCTGATAGAGCATGAGGAACGGCCGCTAGCGGCAGCCGGGTTGGGGGCGGGTATCGCCCTCTCGCCGCCGAAAGCAGCATTTGACTATCACTTTGAACGTCCGCTACATCAGGACTTTATTCGTCATGCCCAGCAAAACCCGCAGGCAGCAGCGCTGTTCGATGATCGGGGCGAGATGAGCTACGGTGAGCTGTATCAGGCCGCACAAATGTTGGCGACCCAGTTACGATTACAGGGGGAAGTGACTGGAGAAGCTGTCGCTATCCTTGCGGATAAGGGGCGACAGCAGCCTGTTGCGATACTCGCGGTGCTGATGTGTGGTAAAGCCTTTTTGCCAATGGATAAGGCCTGGCCGCTGCAGCGCAGACTGGCGGTCATGGCGCAGGCCGGGATTAACACCGTTTTGAGCAACGAAGCGTGGGCCACTGAAGCCGTCAAGGTCATTCTGCTGGACCGCAGGGGGCTGGCATCGGAACTGCCGCTGGCAGAGCAGCTACTGCCGCCGGTGGAGGTGGCCGCGAATGACCTGGCCTATATTATTTTCACTTCCGGCTCTGGCGGTACGCCGAAAGGGGTCGCGATTGAACATCGTAGCGCGGTGAATACCCTGGAAGGGGTACAGCGTCGCTTCAGCATTGATAAGCACGATCGCAGCCTGGCGCTCAGCGCAATGAGTTTTGACCTTGCCATTTGGGACATTTTTGCCCCGCTTTCCGTCGGTGGCGCCGTAGTGATGCCTGCTGAGCAACATCGCGCCAGCCCGCAGGCATGGTATCAGCTGATGATGTCGCATCGGGTGACCCTCTGGCTCAGTGCTCCGGCCTTGCTGGAGCTGTTGCTGGATTACGTTATTAATGCCGGATCCCTCGATCGCCCACGTCCGGCGTTGCGGCTGGTCATGGTGGGAGGGGACTGGATCGCCACATCCTTACCCGAGCGCTGTCGCCAGTGGGCACCTGGCTGCCAGTTCTGCAGTGCAGGCGGCGCGACAGAAGCCGCCATTTTCTCCATTCTGTACGAAGTTCCACCTGAAAAGGTGCTGACGGTCAGTATCCCGTATGGTCGGGCGCTGCCCCATGAACAATTTTACGTCCTGGATCGCTGGCTGCGGCCCGTGCCTGAAGGGGTTAAAGGCGAGCTCTTTATTGCCGGAGAGGGATTAGCGCGCGGTTACTATCATGATGAAGAGCGAACCAACGCCAGTTTCTTCTGGCATCACCAGCTGCAGCAGCGCGTGTATCGCACTGGCGATTACGGGCGTTTCCTCAGCGATGGCAATATCGAATTCATGGGGCGCATTGACCAGCAAGTCAAAATCAATGGCTACCGGGTTGAACTGGGTGAAATTGAAAACGTGGTGCTGGCTTATCCGCGGATAACGGGCTGTTGCGTGATATTGACTTCCGCTCCTCAAAGGGTTCTGGTCGCCTATATCACTGCCAGTGAAGAGATTGATATTGTCTTATTGCTTCAGCAGTTACGCGCCCAGCTGCCGCAGTACATGGTGCCCAAAACCATTATGCAGCTTGAGCAGATCCCCCTGACGCTTAATGGCAAAGTCGCGCGCGATTTACTGCCGCCAGCAGTGCCTCAGGCGCAGGCGTTTGTGGAGGCAGCGAGTCATGAAGAGACGATTTGTTGCGATATCTGGCGTGAATTGCTTAACGTGGAGCCAATCGGCGTAGAGGACAACTTCTTTGCGCTGGGGGGCAATTCCCTGCTGGCTATCCAGGCCAGCTACCAGCTTAGCCGACGGCTGAAAAAGCAGGTTACGCTGAGCGAAATAGGGCAGTACCCCACGATCAGATCGCTGTGCACTTACCTGGCGCAGAGTGGGCCGCAGACAGCGGGTATTTCTATCCCGGCCCAGCAACGCGACCGCTGGCCGCTCTCTTACTCACAGATGCAGCTGTGGTTTATTGAAAATCTTAACGGTGGCAGCAATCTGTACCATGTTCCGATGCTGTTCCGGCTGGCGCCAGGCACAGATATTGACGCCTGTTGCCACAGTTTGCAGGCGATTGTTGCCCGTCATGAAGTGCTGCGCAGCGTGATCCATCAGCAGCAGGCGCAGCTAGCCGAGTCAGTGCGAACTGATGCAGCGCTCGAGGTGGCTCGCATGATGCTGGCTGCGGGTGAGTGGCCGCGGCAGCTGCAGCAGGATATCGACCGTCCATTTAATCTCAGCACAGAAATTCCGACCCGCGCCACGATTTACCAGGTGTATGAGGGGAATACGCTGGACGTTTACTGCCTGGTTGTTATCCATCACCTGGCTTTCGATGGCTGGTCGCAAGCGTTGTTTATCCGCGAGCTGGCCGAGCTGTATCCCGCTTGCTGTTTGGGCAGCACGCTGCCATTGTCCGCACCCGCGTTACAGTATGGTGACTATGCCTGCTGGCAGCGAGAGTATCTTGACTCCGGGCGGGCGCAGGCGCTGAAAAACTTTTGGCGGGATAAGCTGCACAACTGGCAACCTCTTGAGCTGCCGCTCGACTACCCCCGCCCGGCAAAGGTTGATCATCGGGGGGCCAATTATTGCATCAGGTTACCAACAGAACTGGGTGCTCAATGTGAGCATTTTGTTCAGCAGCATGGCGTAACGCCATTCGCGCTGTTTCTCGCCAGTTTTAACCTGCTGCTGAGCTACTTCAGCGGTCAGCAGGATATTTTGGTCGGTACGCCTGTCGCTAACCGCCCGACGGAGGAGGTGCATAATGTTATCGGCTTCTTTGTTAATACCTTGCCGCTACGCTCGCAGATCGATGATGACATCACGCTTGCCGCGTACATACAGGGTGTGTTCGACCAGGTGATGGAAATTCAGCAGTATCAGGGCCTGCCTCTGGACCAGCTGATCGATATGATGAAGGTGCCGCGCGACCTGGCTTCTCACCCTTTGTTCCAGGTGATGTTCCTGTTGGAAGATGAGGAAGTTAATCCGTCATTCCCTGACTGGCTTATCCCACAAAGCCTGAACAAAAATTATCAGGTAGCCAAGTTTGATATGACCTTGAGCGTACAGAAAAAAACGGAGGGGACGCAGCTGATATTTAATTACGCCACGGCGTTGTTCAGTGCTGAAACCATAGAATACCTGGCGCGTTACTATCTGCGCATCCTGCAACAGCTGGTGAATCATAGCCGCCTGCACATTAAAGAGATGCATCTGATCGACTCAGCCGACGTGTTGCGTCAGCGAGCAGAGTGGCAGTCCAGCCTGCCGCAGTATGACTTCGAGCGTGCCATTCATCATGATTTTATCCAGCATGCCCGGCGGCAGCCGCAGAGGGTGGCGCTGATAGACAGCGAAGGGGCACTGAGCTACGGCGAACTGTATCAGGCGGCGCTGCATCTCTCTCTGCAACTACGGCAGTTTACCGATATGGAGGCGGAGACTATTGCAGTGATGGTGGATAAAGGGCGCGCGCAGATTATTGCCGTAATGGCTATCCTGATGGCCGGCCGGGCGTATCTGCCGCTTGACGGCTCCTGGCCGGAGCGCAGACGGCGCGCCATCATCAGCCAGTCACAATCACGGGTCATTATTAGCAGTGCCCCCTGGCAGTGCACCGACAATGCTCGCCTGCTGGCGATAGATAGTCACGGCTGCGTCGCGGAACTTCCGCAGCCGCAGCCGGGCGAACCGGTATTCGCGGCGTCGGGTGAACTGGCGTATGTCATCTTCACTTCCGGTTCTACTGGGGCACCCAAAGGGGTGGCCGTTGAGCATCGCGGCGCTGTGAACAGTATTGTTGATACGCTGCGGCAGCTGAGCATTGGCCCGCACGATCGAGGGCTGGCGCTGAGCGCGTTGAGCTTTGATATTTCTGCATTTGATATCTTTGGCATTCTGTCGGCTGGTGCAACGATGGTGATACCGTCGGAAGCCCAGCGTTATCAGCCAGATGCCTGGCATCGCCTGATGATTGAGCACGACGTGACGTTCTGGAACTCTGCCCCGTCAGTGATGACATTACTGGTTGAGTATCTTGAGTCCGGCGTGCAGCCCGGTGCCAGCTGGCCCGCCTTGCGCAATGTGGTGCTGGTGGGGGAAGTGATCTCCCGACAGCTTCCCGCGCGTATTCGCCAGTGGCAGCCGCACTGTCGTATTAGCAGTACGGGGGGGGCCACCGAGAGTTCTATATGGTCGATCATCTATGAGATTCCTGACGGACCGATACTTGCTCCCAGCGTGCCTTACGGCAAAGCGATGGCGCACCAGCGCTTTTACGTGCTTGACCGCCATATGCGTATCCTACCGCCTTGTCTGCCGGGTGAGCAGTATATCGGTGGGGCAGGCGTGGCTCGTGAATATTACCGTAATCGCACCCTTACCGATGAGCGTTTTATCTGGCATCCGGTGCTGGGGGAGAGGCTTTACCGTACCGGGGATGCCGGGCGTTATCTGCCTGATGGCAACCTTGAATTTTTAGGCCGTATGGATTTTCAGGTGAAGCTGAATGGCTATCGCGTTGAGCTGGGGGAAGTCGAAGACTGCGCGATGGCATTCAGTCCCATCAAGTCCTGCTGCGCGATTGTCAGAAATGACGACAGCCAGCAACGGCTGGTCCTTTACTACGTCTGTGAGGAGCCGCTGGTGGAAGTTGAGCTGCTGGAATTCATGAGTCAGCAACTGCCGCTATATATGATCCCGACCGCGTTAGTGAGGCTGGATGCGTTGCCGCTTAGCTCCAGCGGTAAGCTGGATCGCAAAGCACTGCCTGCCCCGGCCAGCAGTAGCGAAACTGATTATGTTGCCCCGAAAAATGCGCTGGAGGCGCAGCTGTGTGCGCTGTGGCAGGAAACGCTGCACTGCGAACGCATCGGCATGACCGATGATTTTTTCCGCGCCGGGGGAACGTCAATTATCGCGATCTCGTTGTGCATCAGGCTTGCTGAAATTCTGGGTTCGCCGGTCCCGGTGGTGAAACTGTTCCAGTGCCGTACCCTGAAAAATCTGTTAGCCAGCCAGCACAACAGCCTGGTGATAGCGCTCAACACCCCTACGCCCGGTGCATCTGCGTTATGGATGATCCATCCGGCACTGGTTGGCGCTGAAGCGTTTTATCCGTTTGCGCAGGCCTTCCAGGGCCGCATAAACTGCTTCGGTATCGACAACTACAATCTTTATCATCGGCCGCCGATTGATTCTCTGTCCACGCTTGCCGCTCGCTATCTTGATGAGATGACGGCACACGGGCTGTTAAGCGGAAGTTCGCCAGTACAGATTGTCGGATGGTCGTTGGGGGGACTGATCGCGTTGGAGGTTGCCGCGCTGCTGGAAGCAAGGGGCGTCGGCCAGGTGTCACTGTATCTGCTCGACAGTTTCTATCAGCAAGCCGTGGGAGAACAGCCATCATCCGATCTGCTGTCTGCCCTGGGCATTACTGCGGAGGCGGCACAGCGGGCAATGGCTATTGCAGGAACGGAACAGCGGCTTGCACAAGGTGTTATTTCGCGCAGGCTGATGACCACACGCGTGACATTGTTCAAAGCGACCCAGCCCAACCCACAGCTACCGGATGACGTAATGCGAGAGCTTCTGGCAGTGCAGGATAACGGATTGCAGCAAGTTTGCGAAGATTTGACGGTGATCCCGCTGGCGTGCCACCACCATAATATTCTGCAATGTGCAGAGGAGATTGGCGAAGTGATTATCCGTAATAAAGAGGGCATAGCGTTGGATAAGGCCACAGAGTTGTTGCAACGGGCCGACCGGTAA",
      "translation": "VKYASHFLIFKTLWATLLARMSEEKSVCIGYPVSIDGGSEMYYGAQVNMGVFPLSLSAESTFRDIYQISINYIRKIKASGKLRHTQLPIYEVIRQTGIQHLNVNFSQAYLKDAPFSLEGCQLSINNRFNIDLSGSELLLEYQPADDGFDFRLRYRTDLFDEHQMVEMSEQYCDLLNAALQQPDRPLSDFPLITAQQESRLRDQWSSEPEVVIQSCTTLLSGFELHASRHPERIALRDEQGSLSYGELSQRVDRLASQLHTAFRQLTGEPMLSETLIPLFIERTNDAVIGMLAIMKAGGAYVPLDPHTPQQRLSWILQDVASPIILTQTSLQDRARTGAENIHCLLIDALAPCNDDEPVVHLPRIDNRQLAYVIYTSGTTGRPKGTLCEHRGAINTILGHTRRILADERGVLNCLQFATLAFDAHVYEVFIALHNGHSLHIASEQQRKDLQQLTQQMAAWQIHFCFLPPALLSTCPAFPESVRYIGMGGESVAEEVLNHYLAQGMRVSNLYGPTEASVSVSVNLYQHNGARNIGCSIDNMRCYVVDERGHILPTGVVGDLCLSGIGLARGYLNLPELTASTFTDNLLEEGENYQRFYRSGDKARRLPDGSMEYCGRQDQQVKIHGHRIELGEIESVMRAIPGVQGAVAAVQSEPVLQLRAWYVLSPGSTLTAEKIIQVLKLQLPLYMIPGAMRAIAAIPLTLNSKVDYKALPEPQSVDSCTHYRAPANALESQLLALLNQLLKCQAGTDDHFFALGGDSILAIRYCHEIYKRTGLHVSPLTLSEYPTVATLSHQLALSNETVPQVTIPAMGRDSGPLSFQQSQLWFMAQLSAQATHYLTPLMLQLDPTIDCERLTISLQALVARHQVLRSLIVQDEQGEASQQVTQQTLTVAQKHLPTEDHVTASVEQALQQPFDLKREIPIRATIYHYQDVSGTARIACLLVFHHIAFDGWSLNVVMRELDDLYQHFGKTASADPVVPERQYLDYALWQQQQAANQQSALDFWLRALDGLQPLDIPMDFSRPAFADVRGDNVEVLLPAAHIEALRALARRQGVTLHAVTLAGFVLLLSRYTGQDDVVVGSPLANRGQAELENLIGFFVNTLPLRHQLDNQLSVAEFIRQVADNTRQVQQHQDMSLKQLVDHLAIARDFSHHPLFQVMFSLESEEHSDAVPQWLSLVDLSEKERTAKFDLTLTLKPCQEGMRARFNFASALFRKSTISRLAHYYLQMLQQLIEHEERPLAAAGLGAGIALSPPKAAFDYHFERPLHQDFIRHAQQNPQAAALFDDRGEMSYGELYQAAQMLATQLRLQGEVTGEAVAILADKGRQQPVAILAVLMCGKAFLPMDKAWPLQRRLAVMAQAGINTVLSNEAWATEAVKVILLDRRGLASELPLAEQLLPPVEVAANDLAYIIFTSGSGGTPKGVAIEHRSAVNTLEGVQRRFSIDKHDRSLALSAMSFDLAIWDIFAPLSVGGAVVMPAEQHRASPQAWYQLMMSHRVTLWLSAPALLELLLDYVINAGSLDRPRPALRLVMVGGDWIATSLPERCRQWAPGCQFCSAGGATEAAIFSILYEVPPEKVLTVSIPYGRALPHEQFYVLDRWLRPVPEGVKGELFIAGEGLARGYYHDEERTNASFFWHHQLQQRVYRTGDYGRFLSDGNIEFMGRIDQQVKINGYRVELGEIENVVLAYPRITGCCVILTSAPQRVLVAYITASEEIDIVLLLQQLRAQLPQYMVPKTIMQLEQIPLTLNGKVARDLLPPAVPQAQAFVEAASHEETICCDIWRELLNVEPIGVEDNFFALGGNSLLAIQASYQLSRRLKKQVTLSEIGQYPTIRSLCTYLAQSGPQTAGISIPAQQRDRWPLSYSQMQLWFIENLNGGSNLYHVPMLFRLAPGTDIDACCHSLQAIVARHEVLRSVIHQQQAQLAESVRTDAALEVARMMLAAGEWPRQLQQDIDRPFNLSTEIPTRATIYQVYEGNTLDVYCLVVIHHLAFDGWSQALFIRELAELYPACCLGSTLPLSAPALQYGDYACWQREYLDSGRAQALKNFWRDKLHNWQPLELPLDYPRPAKVDHRGANYCIRLPTELGAQCEHFVQQHGVTPFALFLASFNLLLSYFSGQQDILVGTPVANRPTEEVHNVIGFFVNTLPLRSQIDDDITLAAYIQGVFDQVMEIQQYQGLPLDQLIDMMKVPRDLASHPLFQVMFLLEDEEVNPSFPDWLIPQSLNKNYQVAKFDMTLSVQKKTEGTQLIFNYATALFSAETIEYLARYYLRILQQLVNHSRLHIKEMHLIDSADVLRQRAEWQSSLPQYDFERAIHHDFIQHARRQPQRVALIDSEGALSYGELYQAALHLSLQLRQFTDMEAETIAVMVDKGRAQIIAVMAILMAGRAYLPLDGSWPERRRRAIISQSQSRVIISSAPWQCTDNARLLAIDSHGCVAELPQPQPGEPVFAASGELAYVIFTSGSTGAPKGVAVEHRGAVNSIVDTLRQLSIGPHDRGLALSALSFDISAFDIFGILSAGATMVIPSEAQRYQPDAWHRLMIEHDVTFWNSAPSVMTLLVEYLESGVQPGASWPALRNVVLVGEVISRQLPARIRQWQPHCRISSTGGATESSIWSIIYEIPDGPILAPSVPYGKAMAHQRFYVLDRHMRILPPCLPGEQYIGGAGVAREYYRNRTLTDERFIWHPVLGERLYRTGDAGRYLPDGNLEFLGRMDFQVKLNGYRVELGEVEDCAMAFSPIKSCCAIVRNDDSQQRLVLYYVCEEPLVEVELLEFMSQQLPLYMIPTALVRLDALPLSSSGKLDRKALPAPASSSETDYVAPKNALEAQLCALWQETLHCERIGMTDDFFRAGGTSIIAISLCIRLAEILGSPVPVVKLFQCRTLKNLLASQHNSLVIALNTPTPGASALWMIHPALVGAEAFYPFAQAFQGRINCFGIDNYNLYHRPPIDSLSTLAARYLDEMTAHGLLSGSSPVQIVGWSLGGLIALEVAALLEARGVGQVSLYLLDSFYQQAVGEQPSSDLLSALGITAEAAQRAMAIAGTEQRLAQGVISRRLMTTRVTLFKATQPNPQLPDDVMRELLAVQDNGLQQVCEDLTVIPLACHHHNILQCAEEIGEVIIRNKEGIALDKATELLQRADR",
      "product": ""
     },
     {
      "start": 27164,
      "end": 27457,
      "strand": -1,
      "locus_tag": "ctg58_22",
      "type": "other",
      "description": "<div class=\"focus-intro\">\n <strong><span class=\"serif\">ctg58_22</span></strong><br>\n \n <br>\n Locus tag: <span class=\"serif\">ctg58_22</span><br>\n Protein ID: <span class=\"serif\">None</span><br>\n Gene: <span class=\"serif\">None</span><br>\n \n Location: 27,164 - 27,457,\n (total: 294 nt)<br>\n <br>\n \n</div>\n<div class=\"focus-info\">\n \n\n \n\n \n\n\n \n</div>\n<div class=\"focus-urls\">\n <a class=\"wildcard-container\" data-wildcard-attrs=\"href\" href=\"http://blast.ncbi.nlm.nih.gov/Blast.cgi?PAGE=Proteins&PROGRAM=blastp&BLAST_PROGRAMS=blastp&QUERY=@!translation!@&LINK_LOC=protein&PAGE_TYPE=BlastSearch\" target=\"_blank\" data-locus=\"ctg58_22\">NCBI BlastP on this gene</a><br>\n <a href=\"http://www.ncbi.nlm.nih.gov/projects/sviewer/?Db=gene&amp;DbFrom=protein&amp;Cmd=Link&amp;noslider=1&amp;id=gnlXLLPAJBFE_58&amp;from=17164&amp;to=27909\" target=\"_new\">View genomic context</a><br>\n \n \n \n \n</div>\n<div class=\"focus-clipboard\">\n AA sequence: <span class=\"clipboard-copy wildcard-container\" data-locus=\"ctg58_22\" data-wildcard-attrs=\"data-seq\" data-seq=\"@!translation!@\">Copy to clipboard</span><br>\n Nucleotide sequence: <span class=\"clipboard-copy wildcard-container\" data-locus=\"ctg58_22\" data-wildcard-attrs=\"data-seq\" data-seq=\"@!dna!@\">Copy to clipboard</span><br>\n</div>",
      "dna": "ATGGCCTTTCGGGGCAGGAGTTTATTGACGCGTTATCTCACTATTATAATCACCGGGGCCAACAGCCGTTCGGTCGCAATAACAGAGAAACCATCGATGAACAGAATGCCCGTTTCAGGCAAGAGATATCACGCCTGCGCACTGAATTTAATTCAGTGGATTTTTGGCAAGAGATGCTGGCGGGTTGTCAAAAAGTTAATGATATTCCAAAAATCCATCAGAACACACTACCAGGTCAGATACACTCGTCTGAGGTCCGTTTTCACATCCCTTATACTCAGTGGAATAGTCTGA",
      "translation": "MAFRGRSLLTRYLTIIITGANSRSVAITEKPSMNRMPVSGKRYHACALNLIQWIFGKRCWRVVKKLMIFQKSIRTHYQVRYTRLRSVFTSLILSGIV",
      "product": ""
     },
     {
      "start": 27468,
      "end": 27692,
      "strand": 1,
      "locus_tag": "ctg58_23",
      "type": "other",
      "description": "<div class=\"focus-intro\">\n <strong><span class=\"serif\">ctg58_23</span></strong><br>\n \n <br>\n Locus tag: <span class=\"serif\">ctg58_23</span><br>\n Protein ID: <span class=\"serif\">None</span><br>\n Gene: <span class=\"serif\">None</span><br>\n \n Location: 27,468 - 27,692,\n (total: 225 nt)<br>\n <br>\n \n</div>\n<div class=\"focus-info\">\n \n\n \n\n \n\n\n \n</div>\n<div class=\"focus-urls\">\n <a class=\"wildcard-container\" data-wildcard-attrs=\"href\" href=\"http://blast.ncbi.nlm.nih.gov/Blast.cgi?PAGE=Proteins&PROGRAM=blastp&BLAST_PROGRAMS=blastp&QUERY=@!translation!@&LINK_LOC=protein&PAGE_TYPE=BlastSearch\" target=\"_blank\" data-locus=\"ctg58_23\">NCBI BlastP on this gene</a><br>\n <a href=\"http://www.ncbi.nlm.nih.gov/projects/sviewer/?Db=gene&amp;DbFrom=protein&amp;Cmd=Link&amp;noslider=1&amp;id=gnlXLLPAJBFE_58&amp;from=17468&amp;to=27909\" target=\"_new\">View genomic context</a><br>\n \n \n \n \n</div>\n<div class=\"focus-clipboard\">\n AA sequence: <span class=\"clipboard-copy wildcard-container\" data-locus=\"ctg58_23\" data-wildcard-attrs=\"data-seq\" data-seq=\"@!translation!@\">Copy to clipboard</span><br>\n Nucleotide sequence: <span class=\"clipboard-copy wildcard-container\" data-locus=\"ctg58_23\" data-wildcard-attrs=\"data-seq\" data-seq=\"@!dna!@\">Copy to clipboard</span><br>\n</div>",
      "dna": "ATGATGCAGGATGACAATCAAATCATGGTGATGCGCATCGTGCCTTACCAGCAAGAAGCGGCAGAGTGGGCCACTACGCAGGTCAAAGGGGGCCTTTACTCGCGCGGACAGATCGCACGACGGGTCAAGCTGCTCAAGTATGATACTTTTATTACCCGGCACCCAACGGAGTTGGTCGCCGCTATCACTCAGCACGTGACTAAACAGAATATTTTCTTCGACTAA",
      "translation": "MMQDDNQIMVMRIVPYQQEAAEWATTQVKGGLYSRGQIARRVKLLKYDTFITRHPTELVAAITQHVTKQNIFFD",
      "product": ""
     }
    ],
    "clusters": [
     {
      "start": 17744,
      "end": 27155,
      "tool": "rule-based-clusters",
      "neighbouring_start": 0,
      "neighbouring_end": 27909,
      "product": "NRPS",
      "category": "NRPS",
      "height": 2,
      "kind": "protocluster",
      "prefix": ""
     }
    ],
    "sites": {
     "ttaCodons": [],
     "bindingSites": [
      {
       "loc": 30,
       "len": 15
      },
      {
       "loc": 2440,
       "len": 15
      }
     ]
    },
    "type": "NRPS",
    "products": [
     "NRPS"
    ],
    "product_categories": [
     "NRPS"
    ],
    "cssClass": "NRPS NRPS",
    "anchor": "r58c1"
   }
  ]
 },
 {
  "length": 28657,
  "seq_id": "gnlXLLPAJBFE_59",
  "regions": []
 },
 {
  "length": 27866,
  "seq_id": "gnlXLLPAJBFE_60",
  "regions": []
 },
 {
  "length": 27080,
  "seq_id": "gnlXLLPAJBFE_61",
  "regions": []
 },
 {
  "length": 27521,
  "seq_id": "gnlXLLPAJBFE_62",
  "regions": []
 },
 {
  "length": 26784,
  "seq_id": "gnlXLLPAJBFE_63",
  "regions": []
 },
 {
  "length": 26793,
  "seq_id": "gnlXLLPAJBFE_64",
  "regions": []
 },
 {
  "length": 27270,
  "seq_id": "gnlXLLPAJBFE_65",
  "regions": []
 },
 {
  "length": 26613,
  "seq_id": "gnlXLLPAJBFE_66",
  "regions": []
 },
 {
  "length": 25989,
  "seq_id": "gnlXLLPAJBFE_67",
  "regions": []
 },
 {
  "length": 26205,
  "seq_id": "gnlXLLPAJBFE_68",
  "regions": []
 },
 {
  "length": 26085,
  "seq_id": "gnlXLLPAJBFE_69",
  "regions": []
 },
 {
  "length": 25710,
  "seq_id": "gnlXLLPAJBFE_70",
  "regions": []
 },
 {
  "length": 26082,
  "seq_id": "gnlXLLPAJBFE_71",
  "regions": []
 },
 {
  "length": 24916,
  "seq_id": "gnlXLLPAJBFE_72",
  "regions": []
 },
 {
  "length": 25061,
  "seq_id": "gnlXLLPAJBFE_73",
  "regions": []
 },
 {
  "length": 25658,
  "seq_id": "gnlXLLPAJBFE_74",
  "regions": []
 },
 {
  "length": 26052,
  "seq_id": "gnlXLLPAJBFE_75",
  "regions": []
 },
 {
  "length": 24900,
  "seq_id": "gnlXLLPAJBFE_76",
  "regions": []
 },
 {
  "length": 24480,
  "seq_id": "gnlXLLPAJBFE_77",
  "regions": []
 },
 {
  "length": 24418,
  "seq_id": "gnlXLLPAJBFE_78",
  "regions": []
 },
 {
  "length": 24245,
  "seq_id": "gnlXLLPAJBFE_79",
  "regions": []
 },
 {
  "length": 23819,
  "seq_id": "gnlXLLPAJBFE_80",
  "regions": []
 },
 {
  "length": 24259,
  "seq_id": "gnlXLLPAJBFE_81",
  "regions": []
 },
 {
  "length": 22664,
  "seq_id": "gnlXLLPAJBFE_82",
  "regions": []
 },
 {
  "length": 23838,
  "seq_id": "gnlXLLPAJBFE_83",
  "regions": []
 },
 {
  "length": 21626,
  "seq_id": "gnlXLLPAJBFE_84",
  "regions": []
 },
 {
  "length": 22326,
  "seq_id": "gnlXLLPAJBFE_85",
  "regions": []
 },
 {
  "length": 21024,
  "seq_id": "gnlXLLPAJBFE_86",
  "regions": []
 },
 {
  "length": 22320,
  "seq_id": "gnlXLLPAJBFE_87",
  "regions": []
 },
 {
  "length": 20920,
  "seq_id": "gnlXLLPAJBFE_88",
  "regions": []
 },
 {
  "length": 20702,
  "seq_id": "gnlXLLPAJBFE_89",
  "regions": []
 },
 {
  "length": 20601,
  "seq_id": "gnlXLLPAJBFE_90",
  "regions": []
 },
 {
  "length": 20034,
  "seq_id": "gnlXLLPAJBFE_91",
  "regions": []
 },
 {
  "length": 19816,
  "seq_id": "gnlXLLPAJBFE_92",
  "regions": []
 },
 {
  "length": 19957,
  "seq_id": "gnlXLLPAJBFE_93",
  "regions": []
 },
 {
  "length": 20100,
  "seq_id": "gnlXLLPAJBFE_94",
  "regions": []
 },
 {
  "length": 19672,
  "seq_id": "gnlXLLPAJBFE_95",
  "regions": []
 },
 {
  "length": 19499,
  "seq_id": "gnlXLLPAJBFE_96",
  "regions": []
 },
 {
  "length": 17846,
  "seq_id": "gnlXLLPAJBFE_97",
  "regions": []
 },
 {
  "length": 19322,
  "seq_id": "gnlXLLPAJBFE_98",
  "regions": []
 },
 {
  "length": 18358,
  "seq_id": "gnlXLLPAJBFE_99",
  "regions": []
 },
 {
  "length": 17525,
  "seq_id": "gnlXLLPAJBFE_100",
  "regions": []
 },
 {
  "length": 20962,
  "seq_id": "gnlXLLPAJBFE_101",
  "regions": []
 },
 {
  "length": 17313,
  "seq_id": "gnlXLLPAJBFE_102",
  "regions": []
 },
 {
  "length": 19198,
  "seq_id": "gnlXLLPAJBFE_103",
  "regions": []
 },
 {
  "length": 19469,
  "seq_id": "gnlXLLPAJBFE_104",
  "regions": []
 },
 {
  "length": 17311,
  "seq_id": "gnlXLLPAJBFE_105",
  "regions": []
 },
 {
  "length": 17003,
  "seq_id": "gnlXLLPAJBFE_106",
  "regions": []
 },
 {
  "length": 16634,
  "seq_id": "gnlXLLPAJBFE_107",
  "regions": []
 },
 {
  "length": 16123,
  "seq_id": "gnlXLLPAJBFE_108",
  "regions": []
 },
 {
  "length": 16982,
  "seq_id": "gnlXLLPAJBFE_109",
  "regions": []
 },
 {
  "length": 16606,
  "seq_id": "gnlXLLPAJBFE_110",
  "regions": []
 },
 {
  "length": 16105,
  "seq_id": "gnlXLLPAJBFE_111",
  "regions": []
 },
 {
  "length": 16869,
  "seq_id": "gnlXLLPAJBFE_112",
  "regions": []
 },
 {
  "length": 15762,
  "seq_id": "gnlXLLPAJBFE_113",
  "regions": []
 },
 {
  "length": 13893,
  "seq_id": "gnlXLLPAJBFE_114",
  "regions": []
 },
 {
  "length": 12926,
  "seq_id": "gnlXLLPAJBFE_115",
  "regions": []
 },
 {
  "length": 14428,
  "seq_id": "gnlXLLPAJBFE_116",
  "regions": []
 },
 {
  "length": 14850,
  "seq_id": "gnlXLLPAJBFE_117",
  "regions": []
 },
 {
  "length": 12867,
  "seq_id": "gnlXLLPAJBFE_118",
  "regions": []
 },
 {
  "length": 15823,
  "seq_id": "gnlXLLPAJBFE_119",
  "regions": []
 },
 {
  "length": 15438,
  "seq_id": "gnlXLLPAJBFE_120",
  "regions": []
 },
 {
  "length": 13204,
  "seq_id": "gnlXLLPAJBFE_121",
  "regions": []
 },
 {
  "length": 15169,
  "seq_id": "gnlXLLPAJBFE_122",
  "regions": [
   {
    "start": 1,
    "end": 15169,
    "idx": 1,
    "orfs": [
     {
      "start": 1,
      "end": 81,
      "strand": -1,
      "locus_tag": "ctg122_1",
      "type": "other",
      "description": "<div class=\"focus-intro\">\n <strong><span class=\"serif\">ctg122_1</span></strong><br>\n \n <br>\n Locus tag: <span class=\"serif\">ctg122_1</span><br>\n Protein ID: <span class=\"serif\">None</span><br>\n Gene: <span class=\"serif\">None</span><br>\n \n Location: 1 - 81,\n (total: 81 nt)<br>\n <br>\n \n</div>\n<div class=\"focus-info\">\n \n\n \n\n \n\n\n \n</div>\n<div class=\"focus-urls\">\n <a class=\"wildcard-container\" data-wildcard-attrs=\"href\" href=\"http://blast.ncbi.nlm.nih.gov/Blast.cgi?PAGE=Proteins&PROGRAM=blastp&BLAST_PROGRAMS=blastp&QUERY=@!translation!@&LINK_LOC=protein&PAGE_TYPE=BlastSearch\" target=\"_blank\" data-locus=\"ctg122_1\">NCBI BlastP on this gene</a><br>\n <a href=\"http://www.ncbi.nlm.nih.gov/projects/sviewer/?Db=gene&amp;DbFrom=protein&amp;Cmd=Link&amp;noslider=1&amp;id=gnlXLLPAJBFE_122&amp;from=0&amp;to=10081\" target=\"_new\">View genomic context</a><br>\n \n \n \n \n</div>\n<div class=\"focus-clipboard\">\n AA sequence: <span class=\"clipboard-copy wildcard-container\" data-locus=\"ctg122_1\" data-wildcard-attrs=\"data-seq\" data-seq=\"@!translation!@\">Copy to clipboard</span><br>\n Nucleotide sequence: <span class=\"clipboard-copy wildcard-container\" data-locus=\"ctg122_1\" data-wildcard-attrs=\"data-seq\" data-seq=\"@!dna!@\">Copy to clipboard</span><br>\n</div>",
      "dna": "ATGGCGAAGAATGGTAATGCGTTGACTAATTTTTTGATCTACCTGAAACCTGCAGAAAGGGGAAAACTGATGTTGCCCACT",
      "translation": "MAKNGNALTNFLIYLKPAERGKLMLPT",
      "product": ""
     },
     {
      "start": 274,
      "end": 8427,
      "strand": -1,
      "locus_tag": "ctg122_2",
      "type": "biosynthetic",
      "description": "<div class=\"focus-intro\">\n <strong><span class=\"serif\">ctg122_2</span></strong><br>\n \n <br>\n Locus tag: <span class=\"serif\">ctg122_2</span><br>\n Protein ID: <span class=\"serif\">None</span><br>\n Gene: <span class=\"serif\">None</span><br>\n \n Location: 274 - 8,427,\n (total: 8154 nt)<br>\n <br>\n \n  biosynthetic (rule-based-clusters) NRPS: AMP-binding<br>\n \n  biosynthetic (rule-based-clusters) NRPS: Condensation<br>\n \n  biosynthetic-additional (rule-based-clusters) PP-binding<br>\n \n  biosynthetic-additional (rule-based-clusters) Abhydrolase_6<br>\n \n  biosynthetic-additional (smcogs) SMCOG1127:condensation domain-containing protein (Score: 199.7; E-value: 1.6e-60)<br>\n \n</div>\n<div class=\"focus-info\">\n \n  Active site details: <div class=\"collapser collapser-target-ctg122_2 collapser-level-none\"> </div><div class=\"collapser-content\">\n  <dl>\n  \n   <dt><strong>Thioesterase</strong> (2193..2438)</dt>\n   <dd>\n   \n    active site serine present: True<br>\n   \n   </dd>\n  \n   <dt><strong>Thioesterase</strong> (2461..2713)</dt>\n   <dd>\n   \n    active site serine present: True<br>\n   \n   </dd>\n  \n  </dl>\n  </div><br>\n \n\n \n\n \n\n\n \n</div>\n<div class=\"focus-urls\">\n <a class=\"wildcard-container\" data-wildcard-attrs=\"href\" href=\"http://blast.ncbi.nlm.nih.gov/Blast.cgi?PAGE=Proteins&PROGRAM=blastp&BLAST_PROGRAMS=blastp&QUERY=@!translation!@&LINK_LOC=protein&PAGE_TYPE=BlastSearch\" target=\"_blank\" data-locus=\"ctg122_2\">NCBI BlastP on this gene</a><br>\n <a href=\"http://www.ncbi.nlm.nih.gov/projects/sviewer/?Db=gene&amp;DbFrom=protein&amp;Cmd=Link&amp;noslider=1&amp;id=gnlXLLPAJBFE_122&amp;from=0&amp;to=15169\" target=\"_new\">View genomic context</a><br>\n \n  <a href=\"knownclusterblast/region1/ctg122_2_mibig_hits.html\" target=\"_new\">MiBIG Hits</a><br>\n \n \n \n \n</div>\n<div class=\"focus-clipboard\">\n AA sequence: <span class=\"clipboard-copy wildcard-container\" data-locus=\"ctg122_2\" data-wildcard-attrs=\"data-seq\" data-seq=\"@!translation!@\">Copy to clipboard</span><br>\n Nucleotide sequence: <span class=\"clipboard-copy wildcard-container\" data-locus=\"ctg122_2\" data-wildcard-attrs=\"data-seq\" data-seq=\"@!dna!@\">Copy to clipboard</span><br>\n</div>",
      "dna": "ATGAAAGAGACAGTCATGGATATTGATGCATTAAAACGCGTTCTTTTAGAGAAGAAACTTAAAGCGTTGATGCAGGCCAAAAGCAAGTCGCAGCCGTCACAGGTTTCTTCTATCGGTCGGGTTGACAGGAATCAACCTTTACCTCTCTCTTTTGCACAGCAACGGTTATGGTTTTTAAGCCAGCTCGATTCCGCCGCCAGTGTTGCATACCATATTCCGGCAACGATCTGCCTCAAAGGTAAGCTTAATCATCAGGCGTTCAGAACCGCATTCAACGCGATTGTTTCCCGGCATGAAAGCCTGAGAACCCATTTTGTCACTATTGATGGTCAGCCCTATCAACAGATCGAGGATGCAGATTGTGGACTGGAAATAGCGTTTGAGGATCTACAGGGCATCGATGAGGCATCTCGCTTAGCGCGCATCAGTGAGTTAAATCAACTGGATCAATCGACCCCATTTGATTTGCGTGAGGATCCGCTGATTCGGGCAACCCTGTTACAGCTGGATGATGAGGAACATATCCTGATGTTGACTCAGCATCATATTATCTCTGATGGTTGGTCAGTAGGTATATTGATTAATGAATTGGGGATGTTCTATCAATCGGCATGCGAAGCTAACAGTGAGACGCCCAGCGCCCTGACGGTACAATATGCCGATTATGCTCACTGGCAACGCAACGACTTTCAGGAGCAGAGCATTAAAGCACAGCTTGATTTCTGGAAAAAAACGCTGGAAGGATCGCCTGAGCTACTGACATTACCGACAGATCATCCACGTCCCGCAGTGCAGCGTTATCGGGGGGGACGCGTGCCATTATGCCTTGATAAGGCACTGGTCACTTCGCTTAAAACCCTCAGTCAGCGTCATGGGACAACGCTCTTTATGACCCTGCTGGCAGGATGGTCGTTTGTATTATCCACCCTGAGTGGGCAGGATGATGTGGTCATCGGTACCCCAGTAGCCAACCGACCTTATCGTGAACTTGAGGGATTGATCGGTTTCTTTGTGAATACCCTGGCGTTACGAGTCAGGTTGTCAGAGTGTGAGACCGTCAGTGATTTACTGGCTCAGGTTCGCCAACACGCCCTTGCTGCTTATGCTCACCAGGATTTGCCTTTTGACAAAGTTGTTGAAGTGTTGCGTCCGACACGTAGCCTGAGTCATAGCCCTCTATTCCAGGTGATGCTGGCACTGGATAATACTCCGCTTCAGCACCTTGAGCTTGCGGGACTGACCCTCTCACTGAGGGAGCAACAACATGCCAGTTCGCACTTTGACCTGACGTTATCACTGACAGAAACTTCAGGCAGACTCTCTGGCGCGCTTGAATTTGATGCCGATCTGTTTGAAGAGAAAACCATTGCGCGTTTTGTGGATTACTTTGGTAATGTATTGAGTGCAATGGTTAATGATGATAAACAGCCCCTTCATTCGCTATCACTGCTCACGCCCGAAGAGTATCATCAGGTTGTGGTCGAGTTTAATGCGACTCAGACGCCTTTTCCTGCACAATCGCTGATTCATACACAATTTGAGCAGCAGGTTCGTCGTACCCCCCATGCGGTTGCTGTTGTCTTTGAATTTGAATCGATCACTTACGAGGAATTAAATCGCCGGGCTAACCAATATGCACACCATTTGCTCTCATTAGGGGTAAAACTTGATGACAGGGTGGCGATCTGTATGGAGCGTAGTCTTGATAGTGTCGTCAGTATGCTCGCTATTCTCAAAGCAGGGGGAGCTTATCTGCCATTGGATCCGGCCTATCCTGTTGAGCGTCTCAGATTTATGCTGCGCGATGCAGCACCCGTCGCATTGATGACCTTACAGGCACACGCAGCAAGGTTGCAAAGTCTATTGCCGACCATAGTGTTTGATCAGCCACTCACTCTTCGTCCACAGCAGGCAGATGAACAGCAGGCTAATCCGCAGGTTGTCGGATTGACTTCACAGAATATGGCTTGTGTGATTTATACCTCAGGTTCCACCGGGCAGCCGAAAGGCGTCATGGTACAACACCGAAATGTTAACCGATTAGTTATCAATAATGGCATTGCGACCACTAACTCGCAGGCGTGTGTCGCGCATTGTGCCAATATCGCGTTTGATGCATCAACATGGGAAATATGGTCAGCGCTGCTGAATGGTGGGCGTTTACATATTATTTCACCATCGGTATTACGTGATCCCGAACAGTTATGTGCCGCCTTAATAGAGGGTGAAGTCAGCGCATTATGGCTAACGGTGGGGTTATTCAATGAGTATCTTTCTGAACTGAAACCCGCACTGGGTAAATTGGACTATTTGCTGGTGGGGGGCGATGTTGTTGACCCGGGGAAAATAGCAATGCTACAACAGGCTAAGCATCGCCCGGCACACATCATCAATGGTTATGGGCCGACAGAAACCACGACATTTGCCGCGACCTATCCTATTCCTTATCCGGTCGATGTCTCGCGTTCAATTCCCATTGGTAAGCCGATGGCGAACACCCAGATCTATATTCTCAATCCGCAACAGCAACCCGTGCCTCCAGGAGTCGCGGGCGAGCTCTATATTGCGGGTGATGGGGTGGCGCGCGGGTATCTGAACCTGCCGGCGCTTACCGCCGAACGTTTTCTGCCCGATCCCTTTTCCCAGCAGCCTGGCACACGGATGTACAAAACCGGCGACCTTGGACGCTGGCTGCCTGAGGGCAATATTGAGTACCTCGGACGAAATGATTTTCAGGTCAAAATACGCGGCTTCCGCATTGAGCTGGGTGAAATTGAGGCTGCGCTTGCCGCCTGTGAGGGGGTGAGCGAAGTAGTTGTGATTGCCCGTGAAGATTCACCGGGGGATAAACGTCTGGTGGCCTATCTGTTGCCTGAACCCGGATACCAGCCCGAGCCAGCCGCCCTGCGGCGTCAGCTGGCTGTCTCGCTGGCGGAGTATATGCTGCCAGCAGCTTATGTGGTGGTCACGTCGTTTCCGCTGACCCCCAATGGCAAGCTGGACAGACGGGCGCTGCCTGCTCCGGATCAGCATGCGGTGGTCAGTCAGCGTTATGTGGCACCGGTGAATGACCGGGAACAGCGGCTGGCGGCTGTCTGGCGTGAGTTGCTGGGGGTAACACAGGTCGGACGCGATGATAATTTCTTTGAGCTGGGGGGGCACTCCCTCATGGTGGTCAGTCTGCTGGAGAGGTTGCGTACACAGGGACTGTCACTGGATATTCGTACGGCATTCTCTGCACCGGTGCTGAGTGAGATGGCTTTACGTCTCACGGATGTTGAGGCAGAAGATGACGCACTGTCTGTTCCACCGGTCGGTATTCCTGAGCACTGTACGCAAATAACACCGGAGATGCTGCCCCTGGTGAGCCTGACGCAGGATGAGATAGCGGCGGTGGTTGCCACGGTTGAGGGTGGGGTGGCCAATGTGCAGGATATCTACCCGCTGTCACCTCTGCAGGAGGGGATCGTGTTTCATCATCTGCTGCAGGAAGAGGGAGACACCTACCTGCTGCACAGTCTGCTCGGTTTTGACTCACGCGACAGGCTCGATACGTTTCTGCAGGCCCTGCAACAGGTGATAGATCGTCATGATATTCTGCGCAGTGCAGCCTGCTGGCAGGGTATCACACATCCGGTACAGGTCGTCTGGCGGCATGCTCCTCTGCAGGTGAATGCGTTTATCCCTGACGGTGAAGCCGACATTGCCACACAGCTGCTGGCGTATATCAACCCACGGCGGCGGCGTATCGCGTTAGACAAAGCCCCGTTGTTCTCAGCGGATACAGTTTATGATCCGCAGCGCGGGCAGTGGCTGCTGGCGCTCTGCTTCCATCATCTGGTTTGTGACCATATTTCAATGGCACTTATCTGTGGTGAGATAACGGCGCTGTTGGCGGGAGGCTCAACATCGTTGCCTGTCTCTCTGCCTTACCGTGATTTTATTGCCCATACTCAGCGGACGCCGCCCGCGGTGCATGAAGCCTACTTCCGTAGTCTGCTGGGTGATGTTGATACGCCGACGGCACCGTTTGGTATTCTTGATATTCAGGAGAGTGGCGGGCGAACCGGAGAGATGTCGCTGCCACTGGATAGCACGCTCTCAGGACGTGTACGCAGTGCGGCTCGCGCACTGGGGGTCAGCCCCGGGGTGTTATTCCATACCGCCTGTGCGCGGGTGCTGTCACAGCTATGTGGCCACGATGATGTGGTGTTTGGTACGGTACTGATGGGGCGTCTGCAGGGAGGCAGCAGTGCAGAACGCGGCATGGGGATATTCATTAATACGCTGCCTCTGCGTGTACAACTCGCTGAAAAAAGCGTACATGAAGCGGTGCAGGAGACATTCCACGGGCTGACGGGGCTGTTTGAACATGAACAGGCCCCCTTAGCGCTGGCGCTGCGTTGTAGCAGCGTGCCACAGCCGCTGCCGTTGTTCAGCGCGATACTGAATTATCGCCACAGTCTGCCGGGGGTCGGCACCGAGCTCTGGGCCGGAATGACGCTGCTGGAAACCGAAGAACGGACTAACTATCCGCTGACTTACGCGGTTGATGACCTGGGAGAGGGGTTTGTACTGACGGCTCAGACCGTCGAGGGTATTGATGCCGGACGGATGACTGCGTACCTGATGACGGCCATGAGCAGACTGCTGGAGGCGCTGCATGATAAGCCGTCACGCCCGATTCTCAGCCTGCCGATACTGCCGGAGGGCGAACGGCGTCAGTTGCTGGAGGAATTTAACTCCCCCCGGCGTCCGTTTCCCGGTGAGAGTCTGATCCACTCACAGTTTGAAGTACAGGTACGCAGAACACCGGATGCGATCGCGGTGGAAGAGGGTACATCGACGCTCAGTTATGATGCGCTGAACCGGAAAGCGAACAGGCTGGCACATGCGTTGCTGGGGCTGGGTGTCAGGCCGGATGATCGCGTGGCGCTCTGTATCGGACGCAATGTAGACAGCCTGGTGGGTATACTCGCTATTCTGAAAGCGGGCGGGGCGTATGTGCCACTGGATCCGGCTGCGCCAGCGGAGCGGCTGAACTACATGCTGGAGGATGCCGCACCCGTTGCTGTGATCACTGAGCAACAATGGGCAGAGAATCTGGCTAGCGGTCTGCCGACGCTGTTAATTGATGAGCTAATACCAGGAAGCGCGGAGAGTGAAAGTAACCCGGATCCGTGGCGGATTGGTCTGACGTCACGGCATCTGGCGTATGTGATTTATACCTCCGGCTCAACCGGTCAGCCAAAAGGTGTGATGGTCGAGCACCGAAATGTCATTAATTTGCATACCGCGATGAAAGCACAGTACATACCGCATCAGGCATGCCGTATGACAATGAATGCCAGCATCATTTTTGATGCATCAGTCCAGTGTTGGGTGCAATTATTATCCGGTCACACTGTCGTGATTGTTCCTGATGCTATCCGTAAAGACGGCGAGGCACTGCTGCAATATATTGCTTTTCAGCGGATTGATATAGTTGACTGTACGCCGGGGCAGCTACAATTTTTACTCGACAGTGGGTTAGGAAAAAAAGGGCATTACCCCTCATCACTCTTGATTGGCGGCGAGGCAATATCCCATGCCACCTGGCGCGCATTACAGAAAATTCACGGTATCACTTTCATTAATGTCTATGGCCCAACGGAATGTACAGTCAATGCGACGGCCTGTCCGGTGGTTGAGTCATTAGCGATCAGTAGTATTGGTCAGCCGATCATCAACACACAAATTTATATTCTGGATACCCATCTGTTACCAGTGCCTGTTGGTGTCTCAGGGGAGATCTATATCGCGGGTGACAGTGTTGCACGGGGATATCTCAACCGTCCTGACCTCACTGATGAACGTTTTCTGGCAGATCCGTTCTCTCCTCAAAAAGGTCAGCGCATGTATAAATCGGGCGATCTGGGTCGCTGGTTACCTGATGGGAATATTGAGTACCTTGGACGCAATGATTTTCAGGTAAAAATTCGCGGGTTCCGCATCGAACTGGGCGAGATTGAAGCCTGTCTTACGGCGTGTGAGGGGGTACATGAAGCTGTCGTGATTGCCCGCGAAGATAAACCGGGTGATAAACGACTGGTGGCGTATCTGCTGCCGGAGAATGGCTACCAGCTACATCCGGCAGAACTGCGTCAGCAATTATCGCTTTCTCTGGCAGACTATATGCTGCCCTCAGCTTATGTCACGCTGGAGTCGTTCCCATTAACGGCCAATGGCAAGCTGGACCGGCGAGCCTTACCTGAACCGGATCAGCGTGCAGTGATTACCCATGACTATGTTGCCCCGCAGGGTAAAACAGAAAATACACTGGCACTGATCTGGTGTGAACTGTTAGGTATTAGTCGCGTTGGCCGACACGATAATTTCTTTGATCTTGGTGGTCATTCGTTGATTGCGGTGCAGTTACTTAATCGCATGTCTGCCGCTGGATTAACAACGACGCTTGCTGCCCTTTTTGCTCATCCAACGTTGTGTGAAATATCTGCAATAGTGAAAGATAACCAGGCGTTAGCCACATCGCCTTTCGACACTAATCCGGTGCCACTGATGACTACTGGCGAGCAGTCCCCCCTATTTTTGCTGCATGAACCCTCGGGGGATCCGCTGGTATATTTACCACTGGCTAAAGCCCTACAAATCGACAGGCCGATATATGCGTTGCAGGCATTAGGTCTGCATAAAGTGGTAAATCCACCCGCCTCACTGGAAGCCCTGGCGTGTTGCCATATTGAAGCCATACGCCGCATTCAGCCTCACGGACCTTACCATTTTGCCGGATGGTCATTAGGAGGGGTGATTGCTTATCAAATCGCCTGTCAGTTACAACAGGAAGGTGAAGAAACGGCCTTTCTGGGCATAATTGATAGCTATCATCCTGCCATTACCCGGCAAGTTAACGTGGGTGATGAGATGCAACAGCGTGATGAAATGGTGCTCAATTTCCTCTTAACCTTTATACCTGATGAGCAAAGAGACGAATTATCCCGTTTGCAAAGACCGATTGATACACAACATGCTTTTGATATGGCGGTTCAGAGTAAATGGCTGCCATCCGATATCACGTATGATGAGTTAGTGCTTCGTTTAGAAACGGCATTATATATCAGAAAGTTAGGATTAGAGTACACACCACCCACGGCGGATCTTGCTATCACATTGTTTTGGGCATCGAAAGAAATAAAAGAGAATCCGTGGCGCGGGTGGCAGGCGGTAGTGAGTAGCCGCTCATCACTTAATGAAATACCGGGCACGCATTATTCAATAATGCAAAATCCACTACGTGAGCAGTTGGCAAAGCAGTTATCACTACAATTGCAAACACCTTACCCTTATGATCCTGTTGTGGTTATTCAGCAGGGGGATAAATCGATCAGACCGGTGTTTTGTATACCTGGGGCTGGCGCTTCTGCATTCAGTTTCCTCGATGTAGCGAGGTTTATGCCACACCATACGCCGATCTATGCTTTGCAGGCACGCGGGTTGGGCGTGGTGGAGATGATGCCTCATAGCACGGTTGAAGAAGCGGCCGATGCATATATTCAGGCATTACGGCAAAAAGACCCCACTGGCCCTTACCGGATTATCGGACACTCTTTTGGTGGCTGGATAGCGTTTGAGATTGCCTTGAAATTACAGCGTCAGGGCTTCGCTGTTGCAGAGCTGATAGTGATCGATAGCCGGGCACCCGTCACGGGGCACAGAGAACGTTACAATATCAGTGAAACAGAGACATGGATGAAGCTGGTCAATATCTATAATTTGAAATTGAACCGGGAGCTGCCTGTTACACGCGAAATAATAGCCTCGCTGGCACCAGAAGAACGGCTGATATTTCTGCATGATATTCTGATTTCGCAGGGGGTTTATCCGGTTAATACATCGATATCTGTGTTACGTGGTGTTTTTCGTGTGATGCATGCTAATTTAAATACATGTTATACACCGTTGGCTAAATTTAAGGGCGTGATGCAGTTAATTAATGCTCAGGAGGGGAATCGGGCAGAACAGCAAGCTCATCAGACGCATTGGGCTGGTCATGTGGAAAGCTTAAATTGCCAGCGCAGTTCTGGTAATCACATGACGATGTTGACAGAACCACATGCAAAAACGTTAGTCAGTTACATCACAGAGCATGGCGTTTGA",
      "translation": "MKETVMDIDALKRVLLEKKLKALMQAKSKSQPSQVSSIGRVDRNQPLPLSFAQQRLWFLSQLDSAASVAYHIPATICLKGKLNHQAFRTAFNAIVSRHESLRTHFVTIDGQPYQQIEDADCGLEIAFEDLQGIDEASRLARISELNQLDQSTPFDLREDPLIRATLLQLDDEEHILMLTQHHIISDGWSVGILINELGMFYQSACEANSETPSALTVQYADYAHWQRNDFQEQSIKAQLDFWKKTLEGSPELLTLPTDHPRPAVQRYRGGRVPLCLDKALVTSLKTLSQRHGTTLFMTLLAGWSFVLSTLSGQDDVVIGTPVANRPYRELEGLIGFFVNTLALRVRLSECETVSDLLAQVRQHALAAYAHQDLPFDKVVEVLRPTRSLSHSPLFQVMLALDNTPLQHLELAGLTLSLREQQHASSHFDLTLSLTETSGRLSGALEFDADLFEEKTIARFVDYFGNVLSAMVNDDKQPLHSLSLLTPEEYHQVVVEFNATQTPFPAQSLIHTQFEQQVRRTPHAVAVVFEFESITYEELNRRANQYAHHLLSLGVKLDDRVAICMERSLDSVVSMLAILKAGGAYLPLDPAYPVERLRFMLRDAAPVALMTLQAHAARLQSLLPTIVFDQPLTLRPQQADEQQANPQVVGLTSQNMACVIYTSGSTGQPKGVMVQHRNVNRLVINNGIATTNSQACVAHCANIAFDASTWEIWSALLNGGRLHIISPSVLRDPEQLCAALIEGEVSALWLTVGLFNEYLSELKPALGKLDYLLVGGDVVDPGKIAMLQQAKHRPAHIINGYGPTETTTFAATYPIPYPVDVSRSIPIGKPMANTQIYILNPQQQPVPPGVAGELYIAGDGVARGYLNLPALTAERFLPDPFSQQPGTRMYKTGDLGRWLPEGNIEYLGRNDFQVKIRGFRIELGEIEAALAACEGVSEVVVIAREDSPGDKRLVAYLLPEPGYQPEPAALRRQLAVSLAEYMLPAAYVVVTSFPLTPNGKLDRRALPAPDQHAVVSQRYVAPVNDREQRLAAVWRELLGVTQVGRDDNFFELGGHSLMVVSLLERLRTQGLSLDIRTAFSAPVLSEMALRLTDVEAEDDALSVPPVGIPEHCTQITPEMLPLVSLTQDEIAAVVATVEGGVANVQDIYPLSPLQEGIVFHHLLQEEGDTYLLHSLLGFDSRDRLDTFLQALQQVIDRHDILRSAACWQGITHPVQVVWRHAPLQVNAFIPDGEADIATQLLAYINPRRRRIALDKAPLFSADTVYDPQRGQWLLALCFHHLVCDHISMALICGEITALLAGGSTSLPVSLPYRDFIAHTQRTPPAVHEAYFRSLLGDVDTPTAPFGILDIQESGGRTGEMSLPLDSTLSGRVRSAARALGVSPGVLFHTACARVLSQLCGHDDVVFGTVLMGRLQGGSSAERGMGIFINTLPLRVQLAEKSVHEAVQETFHGLTGLFEHEQAPLALALRCSSVPQPLPLFSAILNYRHSLPGVGTELWAGMTLLETEERTNYPLTYAVDDLGEGFVLTAQTVEGIDAGRMTAYLMTAMSRLLEALHDKPSRPILSLPILPEGERRQLLEEFNSPRRPFPGESLIHSQFEVQVRRTPDAIAVEEGTSTLSYDALNRKANRLAHALLGLGVRPDDRVALCIGRNVDSLVGILAILKAGGAYVPLDPAAPAERLNYMLEDAAPVAVITEQQWAENLASGLPTLLIDELIPGSAESESNPDPWRIGLTSRHLAYVIYTSGSTGQPKGVMVEHRNVINLHTAMKAQYIPHQACRMTMNASIIFDASVQCWVQLLSGHTVVIVPDAIRKDGEALLQYIAFQRIDIVDCTPGQLQFLLDSGLGKKGHYPSSLLIGGEAISHATWRALQKIHGITFINVYGPTECTVNATACPVVESLAISSIGQPIINTQIYILDTHLLPVPVGVSGEIYIAGDSVARGYLNRPDLTDERFLADPFSPQKGQRMYKSGDLGRWLPDGNIEYLGRNDFQVKIRGFRIELGEIEACLTACEGVHEAVVIAREDKPGDKRLVAYLLPENGYQLHPAELRQQLSLSLADYMLPSAYVTLESFPLTANGKLDRRALPEPDQRAVITHDYVAPQGKTENTLALIWCELLGISRVGRHDNFFDLGGHSLIAVQLLNRMSAAGLTTTLAALFAHPTLCEISAIVKDNQALATSPFDTNPVPLMTTGEQSPLFLLHEPSGDPLVYLPLAKALQIDRPIYALQALGLHKVVNPPASLEALACCHIEAIRRIQPHGPYHFAGWSLGGVIAYQIACQLQQEGEETAFLGIIDSYHPAITRQVNVGDEMQQRDEMVLNFLLTFIPDEQRDELSRLQRPIDTQHAFDMAVQSKWLPSDITYDELVLRLETALYIRKLGLEYTPPTADLAITLFWASKEIKENPWRGWQAVVSSRSSLNEIPGTHYSIMQNPLREQLAKQLSLQLQTPYPYDPVVVIQQGDKSIRPVFCIPGAGASAFSFLDVARFMPHHTPIYALQARGLGVVEMMPHSTVEEAADAYIQALRQKDPTGPYRIIGHSFGGWIAFEIALKLQRQGFAVAELIVIDSRAPVTGHRERYNISETETWMKLVNIYNLKLNRELPVTREIIASLAPEERLIFLHDILISQGVYPVNTSISVLRGVFRVMHANLNTCYTPLAKFKGVMQLINAQEGNRAEQQAHQTHWAGHVESLNCQRSSGNHMTMLTEPHAKTLVSYITEHGV",
      "product": ""
     },
     {
      "start": 8424,
      "end": 14981,
      "strand": -1,
      "locus_tag": "ctg122_3",
      "type": "biosynthetic",
      "description": "<div class=\"focus-intro\">\n <strong><span class=\"serif\">ctg122_3</span></strong><br>\n \n <br>\n Locus tag: <span class=\"serif\">ctg122_3</span><br>\n Protein ID: <span class=\"serif\">None</span><br>\n Gene: <span class=\"serif\">None</span><br>\n \n Location: 8,424 - 14,981,\n (total: 6558 nt)<br>\n <br>\n \n  biosynthetic (rule-based-clusters) NRPS: AMP-binding<br>\n \n  biosynthetic (rule-based-clusters) NRPS: Condensation<br>\n \n  biosynthetic-additional (rule-based-clusters) PP-binding<br>\n \n  biosynthetic-additional (smcogs) SMCOG1127:condensation domain-containing protein (Score: 200.2; E-value: 1.2e-60)<br>\n \n</div>\n<div class=\"focus-info\">\n \n\n \n\n \n\n\n \n</div>\n<div class=\"focus-urls\">\n <a class=\"wildcard-container\" data-wildcard-attrs=\"href\" href=\"http://blast.ncbi.nlm.nih.gov/Blast.cgi?PAGE=Proteins&PROGRAM=blastp&BLAST_PROGRAMS=blastp&QUERY=@!translation!@&LINK_LOC=protein&PAGE_TYPE=BlastSearch\" target=\"_blank\" data-locus=\"ctg122_3\">NCBI BlastP on this gene</a><br>\n <a href=\"http://www.ncbi.nlm.nih.gov/projects/sviewer/?Db=gene&amp;DbFrom=protein&amp;Cmd=Link&amp;noslider=1&amp;id=gnlXLLPAJBFE_122&amp;from=0&amp;to=15169\" target=\"_new\">View genomic context</a><br>\n \n  <a href=\"knownclusterblast/region1/ctg122_3_mibig_hits.html\" target=\"_new\">MiBIG Hits</a><br>\n \n \n \n \n</div>\n<div class=\"focus-clipboard\">\n AA sequence: <span class=\"clipboard-copy wildcard-container\" data-locus=\"ctg122_3\" data-wildcard-attrs=\"data-seq\" data-seq=\"@!translation!@\">Copy to clipboard</span><br>\n Nucleotide sequence: <span class=\"clipboard-copy wildcard-container\" data-locus=\"ctg122_3\" data-wildcard-attrs=\"data-seq\" data-seq=\"@!dna!@\">Copy to clipboard</span><br>\n</div>",
      "dna": "ATGGACACTCCATCTGTTAAAAATGTATCTGCGCATTCTCCTGACTTATCTGTTCAAAATGGCATTCCACTAAGTTCAGTTCAGGAGGTGGTCTGGCTCGATCAGATACTTCATCCTGAACTGACTAATTACAATATCGGTTCTATCGCGACGATAGAGGGTGAGATGGATCTCGCGGCATTGACCAAAGCATTAACCGCCGTTATCGAACGTCATGATGCCTTACGTTTGCAGTTGGTTGCTCAGGATAAACCAGAACAGTATATCACCTCAGAGCGCACGATCAGATTGGATTTTGTCGATTACTCTGCGCAGGATGCACCATCATCATCGATAGATAACATCATAAAATCAACCTTTACTGCACCCTTCAGATTGGATGGTCAATTATGGCGTTCACTGCTGATTCGCGACAGTGAAACACGCTGGTACTGGCTTTTTTGCTGTCACCATCTGATTGCGGATGGTATGAGTTTAAGCCTGATTAATGATGAGATAGCGGCTAATTACAGTGCGATTATCAATGGAGAGGAGCTTGTAGGTAACCCGGCTCAATCCTATGTTGATTACCTTGAAGAGGACAAAGCCTATTTGTGCTCAGCCCGTTATATAAAAGATCAACAATTCTGGATGGAGAAGTATAAAACACTACCACCTGCACTGTTACCTCCATTAGTCAAAACGGAGGCAGAAACAGGGATCACGCCGGAGCCTGTGGTCTGGACGCTCAGTGGCGAGTTACTACTGTCTATCGAAGAACTTGCCGCGGCACATGGCTTTTCCACATTACATTTCATGTACGCTCTTTTTGCTTGTTATTTTAACCGGGTAAATAATACCGATGATGTTGTTATCGGTATTCCATTACATAACCGTAGAAATGCCAGTCAAAAAAAGGCAGTAGGAATGTATGCGTCTGTCATTCCGGTTCGAGTGAACATTATTCCCAGTGATACGTTCATTGATATTATGCGCAAGGTGTCAGTAGAACTGCGTCAGTGCTATAAACACCAGCGTATGCCCATTGCAGAAATTAACTGGAAAGCACAAATACAGCAGAAAGCAGGGCGTTCCCATCTGTTTGATATGACGTTGTCATTTGAAGCATACGTTGCTGGCATTCACATGGAAGGGGCTACCGTATGTGCGATTGAGCCGCATCATCGCGCGCAATATCCGCTGGGTATTACGATCAATCAATATATCTACCCTAATGGCAGTCCCACCGGTCAACCCGTTACAGTTGAATTCAATTTTTCAGGTGATTATCTGACCGCTGAAGGGGTCATGACGATGCAATCACGGTTGTCTGTCTTGTTGGACGGCGTGTTGAAAAACAGTGATAGCCAGGTTGCCTGTTTACCGATCCTGTCTGATGCAGAACGCCAGCAACTATTACCTCATGGCCATGAAGCGTCAGAGGCGATGAAACATCATGGATTAATTCACCATCTTTTTGAACAACACGTGACGCAAACACCTGACGCAATCGCTGTGATATTTGAAGATCAGTCGCTACGTTATGATGAGCTAAATCGTCGTGCTAATAAATTAGCCTACCATCTGATAGCACTGGGTGTATCACCTAATGATCGGGTTGCTATTTGTCTGGATCGTGGTCTGGATATGGTTGTAGGTATCCTCGGTATTCTCAAAGCGGGTGGCGCCTATGTGCCTCTTGATCCCGTTTACCCGATTGAGCGGTTAACTTACATGCTTGAGGATTCCGCACCAGTGGCTTTGGTGACAGACGTTTTATTGGCTGAACGTGTCAGTTATTCAACCGAAGTCGTGCTGATTGACCAACTGCTATCATCGACCGTTGAGAGTGATGTCTGTCGTAATCCCTCTGCTGAGATGATAGGGCTGTCGGCACATCATCTGGCGTATGTCATCTATACGTCAGGGTCTACGGGGCAACCGAAAGGCGTGGTGGTTGAACACGGCAATGTCACGCGCCTCTTATCTGTGACACAGCCAGATTTTAACTTTTCACGCAACGATGTATGGACATTATTTCATTCATTTTCCTTTGATTTTTCTGTATGGGAACTGTTTGGCGCACTATGTTACGGCAGTAAATTGGTGGTGGTGTCGCCGGTCTGTGCTCGCTCACCAGAAGCGTTTTATGCACTGATATGCCGTGAAAAAGTGACAGTACTGAATCAGACGCCCAGCGCATTCCGCCAGCTTATTGCTGCACAAAGTGAGGAGCCTCATGCGCTACGTTGCATCGTGTTTGGTGGCGAAGCACTTGAGATGCGTACCCTGGTACCGTGGATTAATCACCCGCTGAATGACAATACCAAACTGATCAATATGTACGGCATTACTGAAATTACCGTGCATGCCACATACTATGAAATCACTCGTACCGATATTACTGCCCACCGTGCAAGTCTTATTGGTCATCCTCTGGCTGATCTGTCTATTTACATACTCGATAATTACGGTCAGCTTGCACCGATTGGGGCTGTGGGCGAGCTCTATATTGCGGGTGATGGGGTGGCGCGCGGGTATCTGAACCTGCCGGCGCTTACCGCCGAACGTTTTCTGCCCGATCCCTTTTCCCAGCAGCCTGGCACACGGATGTACAAAACCGGCGACCTTGGACGCTGGCTGCCTGAGGGCAATATTGAGTACTTCGGACGAAATGATTTTCAGGTCAAAATACGCGGCTTCCGCATTGAGCTGGGTGAAATTGAGGCTGCGCTTGCCGCCTGTGAGGGGGTGAGCGAAGTAGTTGTGATTGCCCGTGAAGATTCACCGGGGGATAAACGTCTGGTGGCCTATCTGTTGCCTGAACCCGGATACCAGCCCGAGCCAGCCGCCCTGCGGCGTCAGCTGGCTGTCTCGCTGGCGGAGTATATGCTGCCAGCAGCTTATGTGGTGGTCACGTCGTTTCCGCTGACCCCCAATGGCAAGCTGGACAGACGGGCGCTGCCTGCTCCGGATCAGCATGCGGTGGTCAGTCAGCGTTATGTGGCACCGGTGAATGACCGGGAACAGCGGCTGGCGGCTGTCTGGCGTGAGTTGCTGGGGGTAACACAGGTCGGACGCGATGATAATTTCTTTGAGCTGGGGGGGCACTCCCTCATGGTGGTCAGTCTGCTGGAGAGGTTGCGTACACAGGGACTGTCACTGGATATTCGTACGGCATTCTCTGCACCGGTGCTGAGTGAGATGGCTTTACGTCTCACGGATGTTGAGGCAGAAGATGACGCACTGTCTGTTCCACCGGTCGGTATTCCTGAGCACTGTACGCAAATAACACCGGAGATGCTGCCCCTGGTGAGCCTGACGCAGGATGAGATAGCGGCGGTGGTTGCCACGGTTGAGGGTGGGGTGGCCAATGTGCAGGATATCTACCCGCTGTCACCTCTGCAGGAGGGGATCGTGTTTCATCATCTGCTGCAGGAAGAGGGAGACACCTACCTGCTGCACAGTCTGCTCGGTTTTGACTCACGCGACAGGCTCGATACGTTTCTGCAGGCCCTGCAACAGGTGATAGATCGTCATGATATTCTGCGCAGTGCAGCCTGCTGGCAGGGTATCACACATCCGGTACAGGTCGTCTGGCGGCATGCTCCTCTGCAGGTGAATGCGTTTATCCCTGACGGTGAAGCCGACATTGCCACACAGCTGCTGGCGTATATCAACCCACGGCGGCGGCGTATCGCGTTAGACAAAGCCCCGTTGTTCTCAGCGGATACAGTTTATGATCCGCAGCGCGGGCAGTGGCTGCTGGCGCTCTGCTTCCATCATCTGGTTTGTGACCATATTTCAATGGCACTTATCTGTGGTGAGATAACGGCGCTGTTGGCGGGAGGCTCAACATCGTTGCCTGTCTCTCTGCCTTACCGTGATTTTATTGCCCATACTCAGCGGACGCCGCCCGCGGTGCATGAAGCCTACTTCCGTAGTCTGCTGGGTGATGTTGATACGCCGACGGCACCGTTTGGTATTCTTGATATTCAGGAGAGTGGCGGGCGAACCGGAGAGATGTCGCTGCCACTGGATAGCACGCTCTCAGGACGTGTACGCAGTGCGGCTCGCGCACTGGGGGTCAGCCCCGGGGTGTTATTCCATACCGCCTGTGCGCGGGTGCTGTCACAGCTATGTGGCCACGATGATGTGGTGTTTGGTACGGTACTGATGGGGCGTCTGCAGGGAGGCAGCAGTGCAGAACGCGGCATGGGGATATTCATTAATACGCTGCCTCTGCGTGTACAACTCGCTGAAAAAAGCGTACATGAAGCGGTGCAGGAGACATTCCACGGGCTGACGGGGCTGTTTGAACATGAACAGGCCCCCTTAGCGCTGGCGCTGCGTTGTAGCAGCGTGCCACAGCCGCTGCCGTTGTTCAGCGCGATACTGAATTATCGCCACAGTCTGCCGGGGGTCGGCACCGAGCTCTGGGCCGGAATGACGCTGCTGGAAACCGAAGAACGGACTAACTATCCGCTGACTTACGCGGTTGATGACCTGGGAGAGGGGTTTGTACTGACGGCTCAGACCGTCGAGGGTATTGATGCCGGACGGATGACTGCGTACCTGATGACGGCCATGAGCAGACTGCTGGAGGCGCTGCATGATAAGCCGTCACGCCCGATTCTCAGCCTGCCGATACTGCCGGAGGGCGAACGGCGTCAGTTGCTGGAGGAATTTAACTCCCCCCGGCGTCCGTTTCCCGGTGAGAGTCTGATCCACTCACAGTTTGAAGTACAGGTACGCAGAACACCGGATGCGATCGCGGTGGAAGAGGGTACATCGACGCTCAGTTATGATGCGCTGAACCGGAAAGCGAACAGGCTGGCACATGCGTTGCTGGGGCTGGGTGTCAGGCCGGATGATCGCGTGGCGCTCTGTATCGGACGCAATGTAGACAGCCTGGTGGGTATACTCGCTATTCTGAAAGCGGGCGGGGCGTATGTGCCACTGGATCCGGCTGCGCCAGCGGAGCGGCTGAACTACATGCTGGAGGATGCCGCACCCGTTGCTGTGATCACTGAGCAACAATGGGCAGAGAATCTGGCTAGCGGTCTGCCGACGCTGTTAATTGATGAGCTAATACCAGGAAGCGCGGAGAGTGAAAGTAACCCGGATCCGTGGCGGATTGGTCTGACGTCACGGCATCTGGCGTATGTGATTTATACCTCCGGCTCAACCGGTCAGCCAAAAGGTGTGATGGTCGAGCACATCAATGTTAATCATTTAGCGCTTAACAATGGTATTGCGGATATCGGGCCAGACGATTGTATTGCACATTGCGCCAATATTGCATTTGATGCATCAACCTGGGAAGTCTGGTCGGCATTGCTGAATGGCGCACGGCTGCATGTTGTTTCGACATCAACCCTGCTTAATCCCCCACTGTTGTGCGAAACTCTGATCGAGGCTAACGTGACAGCAATGTGGTTAACCGTGGGATTATTTAATAAATACATTAACGATCTCACTCCAGTGTTTGGGAAACTACGTTATCTGCTGATCGGTGGTGACGTGCTTGATCCTCAAAAAATTGCTGAATTACAGCAGGCGACACAGCAGCCCCAAAGGGTGATCAATGGTTATGGCCCGACGGAAACAACCACTTTCGCAACATCGTTTGCGATTGTATCCCCGGTTGATCCGTCACGCGCCATACCGATCGGCAAACCAATCAGTAATACTCAGGTGTATATCCTTGATGAACATGGTCAGCCAGCACCTCTCGGTGTTTCTGGTGAGATCTATATTTCCGGAGAGGGTGTCGCACGCGGCTATCTTAATCAGCCCGTACTGACCGCTGAGCGCTTCTTACCCAATCCATTTATTGCCGGGCAGCGAATGTATAAATCGGGCGATCTGGGTCGCTGGTTACCTGATGGCAATATTGATTATCTCGGACGCAATGATTTTCAGGTAAAAATTCGCGGGTTCCGTATTGAATTGGGAGAGATTGAAACCGCGTTAACGGCCTGTGAGGGAGTACGTCAAGCGGCCGTGATCGTACGTGAAGATAGCGCCGGGGATAAACGCCTGGTGGCATACCTGTTACCTGAAAATGGTTGTCAGCCACTTCCGGCGGAATTGCGTCGGCAGTTATCACTCTCACTGGCAGATTATATGCTGCCATCCGCTTATGTCGTGATGGAGTCATTCCCATTAACGGCCAATGGCAAGCTGGACAGGCGTGCACTGCCTGAGCCGGATCAGCGTGCCATGATGACGCAGGATTATGTGGCTCCGATAGGTGAAATAGAAAACGGACTGGCACTGATCTGGGAGGAGTTATTGTCTGTCACGCAAATTGGACGTCATGACAATTTCTTTGAGCTGGGTGGCCATTCGTTAATGGCGGTGCAACTTATCAACCGTATCCAGTCGGTATTTTTGGTCGATATTTCAATATCAAGCTTATTTATCTCGCCAACCTTGCTTGAACTGGCCAAAACCATCTTCACTGCACAAATGAACATGATAGAAGAAGAGGATATTGCAGAGATACAACGCGCGCTGGATGCAATGTCAGTGGAAGAGCTGGCAAAAATGATGGATGAGGAGTTGCTAAAATGA",
      "translation": "MDTPSVKNVSAHSPDLSVQNGIPLSSVQEVVWLDQILHPELTNYNIGSIATIEGEMDLAALTKALTAVIERHDALRLQLVAQDKPEQYITSERTIRLDFVDYSAQDAPSSSIDNIIKSTFTAPFRLDGQLWRSLLIRDSETRWYWLFCCHHLIADGMSLSLINDEIAANYSAIINGEELVGNPAQSYVDYLEEDKAYLCSARYIKDQQFWMEKYKTLPPALLPPLVKTEAETGITPEPVVWTLSGELLLSIEELAAAHGFSTLHFMYALFACYFNRVNNTDDVVIGIPLHNRRNASQKKAVGMYASVIPVRVNIIPSDTFIDIMRKVSVELRQCYKHQRMPIAEINWKAQIQQKAGRSHLFDMTLSFEAYVAGIHMEGATVCAIEPHHRAQYPLGITINQYIYPNGSPTGQPVTVEFNFSGDYLTAEGVMTMQSRLSVLLDGVLKNSDSQVACLPILSDAERQQLLPHGHEASEAMKHHGLIHHLFEQHVTQTPDAIAVIFEDQSLRYDELNRRANKLAYHLIALGVSPNDRVAICLDRGLDMVVGILGILKAGGAYVPLDPVYPIERLTYMLEDSAPVALVTDVLLAERVSYSTEVVLIDQLLSSTVESDVCRNPSAEMIGLSAHHLAYVIYTSGSTGQPKGVVVEHGNVTRLLSVTQPDFNFSRNDVWTLFHSFSFDFSVWELFGALCYGSKLVVVSPVCARSPEAFYALICREKVTVLNQTPSAFRQLIAAQSEEPHALRCIVFGGEALEMRTLVPWINHPLNDNTKLINMYGITEITVHATYYEITRTDITAHRASLIGHPLADLSIYILDNYGQLAPIGAVGELYIAGDGVARGYLNLPALTAERFLPDPFSQQPGTRMYKTGDLGRWLPEGNIEYFGRNDFQVKIRGFRIELGEIEAALAACEGVSEVVVIAREDSPGDKRLVAYLLPEPGYQPEPAALRRQLAVSLAEYMLPAAYVVVTSFPLTPNGKLDRRALPAPDQHAVVSQRYVAPVNDREQRLAAVWRELLGVTQVGRDDNFFELGGHSLMVVSLLERLRTQGLSLDIRTAFSAPVLSEMALRLTDVEAEDDALSVPPVGIPEHCTQITPEMLPLVSLTQDEIAAVVATVEGGVANVQDIYPLSPLQEGIVFHHLLQEEGDTYLLHSLLGFDSRDRLDTFLQALQQVIDRHDILRSAACWQGITHPVQVVWRHAPLQVNAFIPDGEADIATQLLAYINPRRRRIALDKAPLFSADTVYDPQRGQWLLALCFHHLVCDHISMALICGEITALLAGGSTSLPVSLPYRDFIAHTQRTPPAVHEAYFRSLLGDVDTPTAPFGILDIQESGGRTGEMSLPLDSTLSGRVRSAARALGVSPGVLFHTACARVLSQLCGHDDVVFGTVLMGRLQGGSSAERGMGIFINTLPLRVQLAEKSVHEAVQETFHGLTGLFEHEQAPLALALRCSSVPQPLPLFSAILNYRHSLPGVGTELWAGMTLLETEERTNYPLTYAVDDLGEGFVLTAQTVEGIDAGRMTAYLMTAMSRLLEALHDKPSRPILSLPILPEGERRQLLEEFNSPRRPFPGESLIHSQFEVQVRRTPDAIAVEEGTSTLSYDALNRKANRLAHALLGLGVRPDDRVALCIGRNVDSLVGILAILKAGGAYVPLDPAAPAERLNYMLEDAAPVAVITEQQWAENLASGLPTLLIDELIPGSAESESNPDPWRIGLTSRHLAYVIYTSGSTGQPKGVMVEHINVNHLALNNGIADIGPDDCIAHCANIAFDASTWEVWSALLNGARLHVVSTSTLLNPPLLCETLIEANVTAMWLTVGLFNKYINDLTPVFGKLRYLLIGGDVLDPQKIAELQQATQQPQRVINGYGPTETTTFATSFAIVSPVDPSRAIPIGKPISNTQVYILDEHGQPAPLGVSGEIYISGEGVARGYLNQPVLTAERFLPNPFIAGQRMYKSGDLGRWLPDGNIDYLGRNDFQVKIRGFRIELGEIETALTACEGVRQAAVIVREDSAGDKRLVAYLLPENGCQPLPAELRRQLSLSLADYMLPSAYVVMESFPLTANGKLDRRALPEPDQRAMMTQDYVAPIGEIENGLALIWEELLSVTQIGRHDNFFELGGHSLMAVQLINRIQSVFLVDISISSLFISPTLLELAKTIFTAQMNMIEEEDIAEIQRALDAMSVEELAKMMDEELLK",
      "product": ""
     }
    ],
    "clusters": [
     {
      "start": 273,
      "end": 14981,
      "tool": "rule-based-clusters",
      "neighbouring_start": 0,
      "neighbouring_end": 15169,
      "product": "NRPS",
      "category": "NRPS",
      "height": 2,
      "kind": "protocluster",
      "prefix": ""
     }
    ],
    "sites": {
     "ttaCodons": [],
     "bindingSites": []
    },
    "type": "NRPS",
    "products": [
     "NRPS"
    ],
    "product_categories": [
     "NRPS"
    ],
    "cssClass": "NRPS NRPS",
    "anchor": "r122c1"
   }
  ]
 },
 {
  "length": 12780,
  "seq_id": "gnlXLLPAJBFE_123",
  "regions": []
 },
 {
  "length": 12338,
  "seq_id": "gnlXLLPAJBFE_124",
  "regions": []
 },
 {
  "length": 10933,
  "seq_id": "gnlXLLPAJBFE_125",
  "regions": []
 },
 {
  "length": 12625,
  "seq_id": "gnlXLLPAJBFE_126",
  "regions": []
 },
 {
  "length": 11316,
  "seq_id": "gnlXLLPAJBFE_127",
  "regions": []
 },
 {
  "length": 10569,
  "seq_id": "gnlXLLPAJBFE_128",
  "regions": []
 },
 {
  "length": 10793,
  "seq_id": "gnlXLLPAJBFE_129",
  "regions": []
 },
 {
  "length": 11274,
  "seq_id": "gnlXLLPAJBFE_130",
  "regions": []
 },
 {
  "length": 10079,
  "seq_id": "gnlXLLPAJBFE_131",
  "regions": []
 },
 {
  "length": 10530,
  "seq_id": "gnlXLLPAJBFE_132",
  "regions": []
 },
 {
  "length": 10732,
  "seq_id": "gnlXLLPAJBFE_133",
  "regions": []
 },
 {
  "length": 10375,
  "seq_id": "gnlXLLPAJBFE_134",
  "regions": []
 },
 {
  "length": 10386,
  "seq_id": "gnlXLLPAJBFE_135",
  "regions": []
 },
 {
  "length": 10654,
  "seq_id": "gnlXLLPAJBFE_136",
  "regions": []
 },
 {
  "length": 10109,
  "seq_id": "gnlXLLPAJBFE_137",
  "regions": [
   {
    "start": 1,
    "end": 10109,
    "idx": 1,
    "orfs": [
     {
      "start": 166,
      "end": 1167,
      "strand": -1,
      "locus_tag": "ctg137_1",
      "type": "biosynthetic-additional",
      "description": "<div class=\"focus-intro\">\n <strong><span class=\"serif\">ctg137_1</span></strong><br>\n \n <br>\n Locus tag: <span class=\"serif\">ctg137_1</span><br>\n Protein ID: <span class=\"serif\">None</span><br>\n Gene: <span class=\"serif\">None</span><br>\n \n Location: 166 - 1,167,\n (total: 1002 nt)<br>\n <br>\n \n  biosynthetic-additional (rule-based-clusters) ADH_N<br>\n \n  biosynthetic-additional (rule-based-clusters) ADH_zinc_N<br>\n \n  biosynthetic-additional (smcogs) SMCOG1028:crotonyl-CoA reductase / alcohol dehydrogenase (Score: 192; E-value: 2.4e-58)<br>\n \n</div>\n<div class=\"focus-info\">\n \n  Active site details: <div class=\"collapser collapser-target-ctg137_1 collapser-level-none\"> </div><div class=\"collapser-content\">\n  <dl>\n  \n   <dt><strong>PKS_ER</strong> (18..331)</dt>\n   <dd>\n   \n    ER configuration inconclusive<br>\n   \n   </dd>\n  \n  </dl>\n  </div><br>\n \n\n \n\n \n\n\n \n</div>\n<div class=\"focus-urls\">\n <a class=\"wildcard-container\" data-wildcard-attrs=\"href\" href=\"http://blast.ncbi.nlm.nih.gov/Blast.cgi?PAGE=Proteins&PROGRAM=blastp&BLAST_PROGRAMS=blastp&QUERY=@!translation!@&LINK_LOC=protein&PAGE_TYPE=BlastSearch\" target=\"_blank\" data-locus=\"ctg137_1\">NCBI BlastP on this gene</a><br>\n <a href=\"http://www.ncbi.nlm.nih.gov/projects/sviewer/?Db=gene&amp;DbFrom=protein&amp;Cmd=Link&amp;noslider=1&amp;id=gnlXLLPAJBFE_137&amp;from=0&amp;to=10109\" target=\"_new\">View genomic context</a><br>\n \n  <a href=\"knownclusterblast/region1/ctg137_1_mibig_hits.html\" target=\"_new\">MiBIG Hits</a><br>\n \n \n \n \n</div>\n<div class=\"focus-clipboard\">\n AA sequence: <span class=\"clipboard-copy wildcard-container\" data-locus=\"ctg137_1\" data-wildcard-attrs=\"data-seq\" data-seq=\"@!translation!@\">Copy to clipboard</span><br>\n Nucleotide sequence: <span class=\"clipboard-copy wildcard-container\" data-locus=\"ctg137_1\" data-wildcard-attrs=\"data-seq\" data-seq=\"@!dna!@\">Copy to clipboard</span><br>\n</div>",
      "dna": "ATGACAATCAAAGCGATTGCTATCAATCCAGAAAATCCGCAGAGCTTTATTGAAATCCAGCAGCCGCAGCCCACCCCGGGCGAGTTTGATCTGCTGGTTGAAGTGAAAGCCGCCTCGGTCAACCCGGTGGATACCAAAGTGCATAAGGGTGCGCAGAAAAATGGCTTGCAGCAGCCGCGTATTCTCGGCTGGGATGCCAGCGGCGTGGTGCTGGCGGTAGGCAGCAAGGTCAGCGGCTTTAAAGCGGGTGACGAAGTCTACTACGCCGGGGACATCACTCGCCCCGGCAGCAACGCCAGCCAGCAGCTGGTTGATGCGCGTATCACCGGGCACAAGCCGCGCTCGCTCGACTGGGCGCAGGCTGCGGCTATTCCACTGACCGCGCTTACCGCATGGGAAGGCCTGTTCGACCGCCTGCAGCTTGACCGCGCTGCAGAAGGTAAAACCCTGCTGATCGTCGGCGGTGCCGGTGGCGTTGGATCGCTGGCGATCCCGTTTGCTAAGCTGCACACCAAGGTCAAAGTGATCGCCACCGCCTCGCGCCCGGACTCGGTGCAGTGGTGTAAAGATCGCGGCGCGGACCTGGTGATCAACTATCAGGATATGCCAGCAGAGCTGGAGAAACATGGCCCCAAGCAGGTGGACTATATCTTCTGCCTGAACGATACCGACGGCCACTGGGAAACGATGAGCCAGCTTATCGCGCCGCAGGGGCAAATCTGTACCATCGTTGAGAATGAAAAACCGCTGAGCATGGACCAGCTGAAGCTGAAAAGCGCCGCGCTGCACTTTGAGTTTATGTACACCCGCAGCATGTATAATACCCCGGATATTGCGCGCCAGGGGGAGATCCTCGACGCCACGGCAAAACTGCTGGATGAGGGGAAAGTCACTACCTCGCTGAGCCAGACCCTGCACGGCTTAAGCGTCGACACGCTGACCGCGGCCCATAAGCAGGTGCTGGAAGGTCATATGCGCGGCAAGGTTGTGATGGTCTATTAA",
      "translation": "MTIKAIAINPENPQSFIEIQQPQPTPGEFDLLVEVKAASVNPVDTKVHKGAQKNGLQQPRILGWDASGVVLAVGSKVSGFKAGDEVYYAGDITRPGSNASQQLVDARITGHKPRSLDWAQAAAIPLTALTAWEGLFDRLQLDRAAEGKTLLIVGGAGGVGSLAIPFAKLHTKVKVIATASRPDSVQWCKDRGADLVINYQDMPAELEKHGPKQVDYIFCLNDTDGHWETMSQLIAPQGQICTIVENEKPLSMDQLKLKSAALHFEFMYTRSMYNTPDIARQGEILDATAKLLDEGKVTTSLSQTLHGLSVDTLTAAHKQVLEGHMRGKVVMVY",
      "product": ""
     },
     {
      "start": 1268,
      "end": 2161,
      "strand": 1,
      "locus_tag": "ctg137_2",
      "type": "regulatory",
      "description": "<div class=\"focus-intro\">\n <strong><span class=\"serif\">ctg137_2</span></strong><br>\n \n <br>\n Locus tag: <span class=\"serif\">ctg137_2</span><br>\n Protein ID: <span class=\"serif\">None</span><br>\n Gene: <span class=\"serif\">None</span><br>\n \n Location: 1,268 - 2,161,\n (total: 894 nt)<br>\n <br>\n \n  regulatory (smcogs) SMCOG1031:LysR family transcriptional regulator (Score: 283.2; E-value: 4.1e-86)<br>\n \n</div>\n<div class=\"focus-info\">\n \n\n \n\n \n\n\n \n</div>\n<div class=\"focus-urls\">\n <a class=\"wildcard-container\" data-wildcard-attrs=\"href\" href=\"http://blast.ncbi.nlm.nih.gov/Blast.cgi?PAGE=Proteins&PROGRAM=blastp&BLAST_PROGRAMS=blastp&QUERY=@!translation!@&LINK_LOC=protein&PAGE_TYPE=BlastSearch\" target=\"_blank\" data-locus=\"ctg137_2\">NCBI BlastP on this gene</a><br>\n <a href=\"http://www.ncbi.nlm.nih.gov/projects/sviewer/?Db=gene&amp;DbFrom=protein&amp;Cmd=Link&amp;noslider=1&amp;id=gnlXLLPAJBFE_137&amp;from=0&amp;to=10109\" target=\"_new\">View genomic context</a><br>\n \n  <a href=\"knownclusterblast/region1/ctg137_2_mibig_hits.html\" target=\"_new\">MiBIG Hits</a><br>\n \n \n \n \n</div>\n<div class=\"focus-clipboard\">\n AA sequence: <span class=\"clipboard-copy wildcard-container\" data-locus=\"ctg137_2\" data-wildcard-attrs=\"data-seq\" data-seq=\"@!translation!@\">Copy to clipboard</span><br>\n Nucleotide sequence: <span class=\"clipboard-copy wildcard-container\" data-locus=\"ctg137_2\" data-wildcard-attrs=\"data-seq\" data-seq=\"@!dna!@\">Copy to clipboard</span><br>\n</div>",
      "dna": "ATGTTTAAACAGTTGCAGGATATGGCGCTGTTTGCGCTGGTCGCAGAGTGTGGCAGTTTCACGGCGGCGGCTACGCGCGCGGGATTACCGAAGTCCAGCGTCAGCCAGCGCGTCAGCCAGCTTGAACAGGCGCTGGGGCTGCGCTTAATCAACCGTACCACCCGCCAGCTCAATCTGACCTTTGCCGGGGAACGTTATCTGGTGCACTGCCAGGAGATGCTGGCCGCCAGCGAACGCGCCAGTATGGCTATCGAACGCCTGCGTGATAACCCCAGCGGGCGACTGCGCATCACTTCTCCCGCAGGCATCGGTGCCACGCTGCTGGCGCGCTTCAACGCCGGGTTCCAGCGCCAGTTTCCCGACGTCACGCTGGAGGTCTCCGTCTCTGATGAGATCCGCGATCTGGTGCAGGACGGTTTTGATGTGGCGCTGCGCACCGGGCGGCCGCAGGACTCGTCGCTGATCGGTCGGCGTATTGGTTACTGTGAGCGGGTGCTGGTGGCCTCACCCGCCTATCTGGCCGATTACGACGTCCTGACACACCCCAGCCAGCTGATGGAGCATCGCAGTATTGCCCACCGAGCCTGGAGCGAATGGGTATTGAAACGTAACGAAGAGTTCTACAGCTGGCTGCTACCGCCGACCCATATGACCGACAACCTGGTGTACGCGCGCGAATGTGCGCTGGGCAATGCCGGGATCACGTTACTGCCGCTCTTTATGATCAATGAATTATTACCGCGGGGTGATTTAGTGCGGGTGTTACCGGAATGGGAAGTGGAGGGGAATGAACTGTGGCTGGTTTACCCGAGCCGAAAGCTGAACTCACCCGCGCTGGCGCGCTTTATTGAATTTGCCATGCAGTCGCCGGTATTCCGCGAATTTTATCAGTAG",
      "translation": "MFKQLQDMALFALVAECGSFTAAATRAGLPKSSVSQRVSQLEQALGLRLINRTTRQLNLTFAGERYLVHCQEMLAASERASMAIERLRDNPSGRLRITSPAGIGATLLARFNAGFQRQFPDVTLEVSVSDEIRDLVQDGFDVALRTGRPQDSSLIGRRIGYCERVLVASPAYLADYDVLTHPSQLMEHRSIAHRAWSEWVLKRNEEFYSWLLPPTHMTDNLVYARECALGNAGITLLPLFMINELLPRGDLVRVLPEWEVEGNELWLVYPSRKLNSPALARFIEFAMQSPVFREFYQ",
      "product": ""
     },
     {
      "start": 2202,
      "end": 3869,
      "strand": -1,
      "locus_tag": "ctg137_3",
      "type": "transport",
      "description": "<div class=\"focus-intro\">\n <strong><span class=\"serif\">ctg137_3</span></strong><br>\n \n <br>\n Locus tag: <span class=\"serif\">ctg137_3</span><br>\n Protein ID: <span class=\"serif\">None</span><br>\n Gene: <span class=\"serif\">None</span><br>\n \n Location: 2,202 - 3,869,\n (total: 1668 nt)<br>\n <br>\n \n  transport (smcogs) SMCOG1000:ABC transporter ATP-binding protein (Score: 131.3; E-value: 7.5e-40)<br>\n \n</div>\n<div class=\"focus-info\">\n \n\n \n\n \n\n\n \n</div>\n<div class=\"focus-urls\">\n <a class=\"wildcard-container\" data-wildcard-attrs=\"href\" href=\"http://blast.ncbi.nlm.nih.gov/Blast.cgi?PAGE=Proteins&PROGRAM=blastp&BLAST_PROGRAMS=blastp&QUERY=@!translation!@&LINK_LOC=protein&PAGE_TYPE=BlastSearch\" target=\"_blank\" data-locus=\"ctg137_3\">NCBI BlastP on this gene</a><br>\n <a href=\"http://www.ncbi.nlm.nih.gov/projects/sviewer/?Db=gene&amp;DbFrom=protein&amp;Cmd=Link&amp;noslider=1&amp;id=gnlXLLPAJBFE_137&amp;from=0&amp;to=10109\" target=\"_new\">View genomic context</a><br>\n \n  <a href=\"knownclusterblast/region1/ctg137_3_mibig_hits.html\" target=\"_new\">MiBIG Hits</a><br>\n \n \n  <a href=\"http://blast.jcvi.org/er-blast/index.cgi?project=transporter;program=blastp;database=pub/transporter.pep;sequence=sequence%%0AVAQFVYSMHRVGKVVPPKRHILKNISLSFFPGAKIGVLGLNGAGKSTLLRIMAGIDKDIEGEARPQPGLKIGYLEQEPKLNLEHTVRESVEEAVAEVVGALKGLDEVYAKYAEPDADFDKLAAQQGKFEEIIQAHDGHNLNTQLERAADALRLPDWDAKIANLSGGERRRVALCRLLLEKPDMLLLDEPTNHLDAESVAWLERFLHDFEGTVVAITHDRYFLDNVAGWILELDRGEGIPWEGNYSSWLEQKDARLAQEASSEAARRKSIEKELEWVRKGAKGQQSKGKARLARFEELNNTEYQKRNETNELFIPPGARLGDKVLEVSNLRKSYGDRLLIDDLSFSVPKGAIVGIIGPNGAGKSTLFRMMSGQEQPDSGEIVLGETVKLASVDQFRDSMDNSKTVWEEVSGGQDIMRIGNTEMPSRAYVGRFNFKGVDQGKRVGELSGGERGRLHLAKLLQVGGNMLLLDEPTNDLDIETLRALENALLEFPGCAMVISHDRWFLDRIATHILDYQDEGKIEFFEGNFTEYEEYKKRTLGAEALEPKRIKYKRMIK\" target=\"_new\">TransportDB BLAST on this gene</a><br>\n \n \n \n</div>\n<div class=\"focus-clipboard\">\n AA sequence: <span class=\"clipboard-copy wildcard-container\" data-locus=\"ctg137_3\" data-wildcard-attrs=\"data-seq\" data-seq=\"@!translation!@\">Copy to clipboard</span><br>\n Nucleotide sequence: <span class=\"clipboard-copy wildcard-container\" data-locus=\"ctg137_3\" data-wildcard-attrs=\"data-seq\" data-seq=\"@!dna!@\">Copy to clipboard</span><br>\n</div>",
      "dna": "GTGGCTCAATTCGTCTATAGCATGCATCGCGTCGGCAAAGTCGTTCCGCCGAAGCGTCATATTTTAAAGAACATCTCCCTCAGTTTCTTCCCAGGTGCCAAGATCGGCGTACTGGGTCTGAACGGTGCGGGTAAATCCACCCTGCTGCGCATCATGGCCGGCATCGATAAAGATATCGAAGGGGAAGCACGCCCGCAGCCAGGCCTGAAGATCGGCTATCTGGAGCAGGAACCGAAGCTGAACCTGGAACACACCGTGCGCGAATCGGTGGAAGAAGCCGTGGCCGAAGTGGTGGGCGCGCTGAAAGGGCTGGACGAGGTGTACGCCAAGTACGCCGAGCCGGATGCTGACTTCGACAAGCTCGCCGCTCAGCAGGGCAAGTTTGAAGAGATCATCCAGGCGCACGACGGCCACAACCTGAATACCCAGCTGGAGCGTGCGGCCGATGCGCTGCGCCTGCCGGACTGGGATGCAAAAATTGCTAACCTGTCCGGTGGTGAGCGCCGCCGCGTCGCTCTGTGCCGCCTGCTGCTGGAAAAGCCGGACATGCTGCTGCTGGACGAACCGACCAACCACCTGGATGCCGAATCCGTGGCCTGGCTGGAACGCTTCCTGCACGACTTCGAAGGGACCGTGGTGGCGATTACCCACGACCGTTACTTCCTGGATAACGTAGCGGGTTGGATCCTCGAGCTGGACCGCGGCGAAGGTATTCCGTGGGAAGGTAACTACTCTTCCTGGCTGGAGCAGAAAGACGCGCGTCTGGCGCAGGAAGCCTCATCCGAAGCCGCTCGTCGTAAATCGATTGAGAAAGAGCTGGAGTGGGTGCGCAAAGGTGCCAAAGGTCAGCAGTCCAAAGGCAAGGCCCGTCTAGCGCGCTTTGAAGAGCTGAACAACACCGAGTACCAGAAGCGTAACGAAACCAACGAACTGTTCATTCCACCTGGAGCACGCCTGGGTGACAAGGTGCTGGAAGTCAGCAACCTGCGTAAATCCTATGGCGACCGCCTGCTGATTGACGACCTCTCCTTCTCGGTTCCTAAGGGTGCGATTGTCGGCATCATCGGTCCGAACGGCGCGGGTAAATCCACGCTGTTCCGCATGATGTCCGGTCAGGAACAGCCTGATTCCGGCGAGATCGTGCTGGGTGAAACCGTTAAGCTGGCGTCGGTCGATCAGTTCCGCGACAGCATGGATAATTCTAAAACCGTTTGGGAAGAAGTCTCCGGCGGCCAGGATATTATGCGTATCGGCAACACCGAGATGCCAAGCCGTGCCTACGTTGGCCGCTTTAACTTTAAAGGGGTTGATCAGGGTAAACGCGTTGGCGAACTCTCCGGTGGTGAGCGCGGTCGTCTGCACCTGGCGAAGCTGCTGCAGGTTGGCGGCAACATGCTGCTGCTGGATGAACCGACCAACGACCTCGACATCGAAACCCTGCGCGCGCTGGAAAACGCCCTGCTGGAGTTCCCGGGCTGTGCCATGGTGATCTCGCACGACCGCTGGTTCCTCGACCGTATTGCCACCCACATTCTGGACTATCAGGATGAAGGCAAGATCGAGTTCTTCGAAGGTAACTTCACCGAATACGAAGAGTACAAGAAACGCACGCTGGGCGCCGAAGCGCTGGAGCCGAAGCGTATCAAGTACAAGCGTATGATTAAGTAA",
      "translation": "VAQFVYSMHRVGKVVPPKRHILKNISLSFFPGAKIGVLGLNGAGKSTLLRIMAGIDKDIEGEARPQPGLKIGYLEQEPKLNLEHTVRESVEEAVAEVVGALKGLDEVYAKYAEPDADFDKLAAQQGKFEEIIQAHDGHNLNTQLERAADALRLPDWDAKIANLSGGERRRVALCRLLLEKPDMLLLDEPTNHLDAESVAWLERFLHDFEGTVVAITHDRYFLDNVAGWILELDRGEGIPWEGNYSSWLEQKDARLAQEASSEAARRKSIEKELEWVRKGAKGQQSKGKARLARFEELNNTEYQKRNETNELFIPPGARLGDKVLEVSNLRKSYGDRLLIDDLSFSVPKGAIVGIIGPNGAGKSTLFRMMSGQEQPDSGEIVLGETVKLASVDQFRDSMDNSKTVWEEVSGGQDIMRIGNTEMPSRAYVGRFNFKGVDQGKRVGELSGGERGRLHLAKLLQVGGNMLLLDEPTNDLDIETLRALENALLEFPGCAMVISHDRWFLDRIATHILDYQDEGKIEFFEGNFTEYEEYKKRTLGAEALEPKRIKYKRMIK",
      "product": ""
     },
     {
      "start": 4075,
      "end": 5019,
      "strand": 1,
      "locus_tag": "ctg137_4",
      "type": "biosynthetic-additional",
      "description": "<div class=\"focus-intro\">\n <strong><span class=\"serif\">ctg137_4</span></strong><br>\n \n <br>\n Locus tag: <span class=\"serif\">ctg137_4</span><br>\n Protein ID: <span class=\"serif\">None</span><br>\n Gene: <span class=\"serif\">None</span><br>\n \n Location: 4,075 - 5,019,\n (total: 945 nt)<br>\n <br>\n \n  biosynthetic-additional (rule-based-clusters) 2-Hacid_dh_C<br>\n \n  biosynthetic-additional (smcogs) SMCOG1072:dehydrogenase (Score: 259; E-value: 7.2e-79)<br>\n \n</div>\n<div class=\"focus-info\">\n \n\n \n\n \n\n\n \n</div>\n<div class=\"focus-urls\">\n <a class=\"wildcard-container\" data-wildcard-attrs=\"href\" href=\"http://blast.ncbi.nlm.nih.gov/Blast.cgi?PAGE=Proteins&PROGRAM=blastp&BLAST_PROGRAMS=blastp&QUERY=@!translation!@&LINK_LOC=protein&PAGE_TYPE=BlastSearch\" target=\"_blank\" data-locus=\"ctg137_4\">NCBI BlastP on this gene</a><br>\n <a href=\"http://www.ncbi.nlm.nih.gov/projects/sviewer/?Db=gene&amp;DbFrom=protein&amp;Cmd=Link&amp;noslider=1&amp;id=gnlXLLPAJBFE_137&amp;from=0&amp;to=10109\" target=\"_new\">View genomic context</a><br>\n \n  <a href=\"knownclusterblast/region1/ctg137_4_mibig_hits.html\" target=\"_new\">MiBIG Hits</a><br>\n \n \n \n \n</div>\n<div class=\"focus-clipboard\">\n AA sequence: <span class=\"clipboard-copy wildcard-container\" data-locus=\"ctg137_4\" data-wildcard-attrs=\"data-seq\" data-seq=\"@!translation!@\">Copy to clipboard</span><br>\n Nucleotide sequence: <span class=\"clipboard-copy wildcard-container\" data-locus=\"ctg137_4\" data-wildcard-attrs=\"data-seq\" data-seq=\"@!dna!@\">Copy to clipboard</span><br>\n</div>",
      "dna": "ATGAGAGTTCTGTTAGCCGCGGAAGAGAATGCCTGGGGTGGGATGATCCAGCAGTTTCGCCAGCGTTTGCCCGACGTCGAATTTGTCGCATCGCCGGGCCACGCGGCGGAAAGCCTGGCCGGTTTTGACGCGTTGATCCCCGGCATGGCGAAGGTCACTCCCGCTCTGTTGCGCACCGCCGATCGCCTCAAGCTGATTCAGCAGGCCGGGGCCGGGCTGGAAGGGGTGGATATTGCCAGCGCCCATGCGCAGGGCGTGATGGTGGCGAACGTACCGTCCGACCGCTCCGGCAACGCCGACTCGGTGGCGGAGCTGGGCATCTGGATGATGATCGGGCTGGCGCGTAAGGCTAACCAGCTGCCGCAGATGATCGCCACGCGCCAGCTTGGCCTGCCGGTTGGCATGGGACTGAAGGGCAAAACCGTCGGGCTGGTCGGGCTGGGGGGCATTGGTAAAGCGCTGGCGCAGAGGCTGGCGGCGTTTGAGATGCGTACGATCGGCGTTAAGCGCAGCGCCGACGATGACTTTGCCCGCCAGCATCGTCTGGCGTGGGTCGGAGAGATGGACTGCCTGCCGCAGCTGCTGCGGGAAGCTGACTTTGTGGTGCTCAGCCTGCCGGATAACCCGGCGACCCATCATATTATTGATGAAGCGGCGCTGGCGCAGATGAAGCCGGGGGCTTTCCTGATTAATCTCGGGCGTGGCGGGCTGATTGAGAAGTCTGCGCTGCTGGCGGCGCTGGCGAACGGTCAGCTGAGCGGCGCCGGGCTGGACGTGTTCTGGCAGGAGCCGCCCGAGCCGCAGGATGCGTTGTTCAGCTATAACGTGATTGCCACCCCGCACATTGGCGGCGTGACCGATATCTCGCTGGCTGGCAATGTCGCGGCGGTGTGTGAGAATTTACGCCGCCTGCGCGATGGCGAAGAGATTTTAAATCGCTGGTAA",
      "translation": "MRVLLAAEENAWGGMIQQFRQRLPDVEFVASPGHAAESLAGFDALIPGMAKVTPALLRTADRLKLIQQAGAGLEGVDIASAHAQGVMVANVPSDRSGNADSVAELGIWMMIGLARKANQLPQMIATRQLGLPVGMGLKGKTVGLVGLGGIGKALAQRLAAFEMRTIGVKRSADDDFARQHRLAWVGEMDCLPQLLREADFVVLSLPDNPATHHIIDEAALAQMKPGAFLINLGRGGLIEKSALLAALANGQLSGAGLDVFWQEPPEPQDALFSYNVIATPHIGGVTDISLAGNVAAVCENLRRLRDGEEILNRW",
      "product": ""
     },
     {
      "start": 5097,
      "end": 5837,
      "strand": -1,
      "locus_tag": "ctg137_5",
      "type": "other",
      "description": "<div class=\"focus-intro\">\n <strong><span class=\"serif\">ctg137_5</span></strong><br>\n \n <br>\n Locus tag: <span class=\"serif\">ctg137_5</span><br>\n Protein ID: <span class=\"serif\">None</span><br>\n Gene: <span class=\"serif\">None</span><br>\n \n Location: 5,097 - 5,837,\n (total: 741 nt)<br>\n <br>\n \n</div>\n<div class=\"focus-info\">\n \n\n \n\n \n\n\n \n</div>\n<div class=\"focus-urls\">\n <a class=\"wildcard-container\" data-wildcard-attrs=\"href\" href=\"http://blast.ncbi.nlm.nih.gov/Blast.cgi?PAGE=Proteins&PROGRAM=blastp&BLAST_PROGRAMS=blastp&QUERY=@!translation!@&LINK_LOC=protein&PAGE_TYPE=BlastSearch\" target=\"_blank\" data-locus=\"ctg137_5\">NCBI BlastP on this gene</a><br>\n <a href=\"http://www.ncbi.nlm.nih.gov/projects/sviewer/?Db=gene&amp;DbFrom=protein&amp;Cmd=Link&amp;noslider=1&amp;id=gnlXLLPAJBFE_137&amp;from=0&amp;to=10109\" target=\"_new\">View genomic context</a><br>\n \n  <a href=\"knownclusterblast/region1/ctg137_5_mibig_hits.html\" target=\"_new\">MiBIG Hits</a><br>\n \n \n \n \n</div>\n<div class=\"focus-clipboard\">\n AA sequence: <span class=\"clipboard-copy wildcard-container\" data-locus=\"ctg137_5\" data-wildcard-attrs=\"data-seq\" data-seq=\"@!translation!@\">Copy to clipboard</span><br>\n Nucleotide sequence: <span class=\"clipboard-copy wildcard-container\" data-locus=\"ctg137_5\" data-wildcard-attrs=\"data-seq\" data-seq=\"@!dna!@\">Copy to clipboard</span><br>\n</div>",
      "dna": "ATGGAAACCCGGCGCGACGAGCGCATCAATAAGCTGGCCCAGGCGCTGAAAGGCACCGATAAAATCCATCTGAAAGAGGCGGCTCAACTGCTTGGGGTGTCTGAGATGACCATTCGCCGCGACCTGAATGAAGGCCCGGGCGCGGTGGTATTGCTGGGCGGCTACATCGTCAGCGACCCGATGCGTCACCAGAACCACTATTTTGTTTCCGATCAGCAGGGGCAGCATGTCGAGCAAAAGCGCCTGCTGGGCCAGCACGCCAGCTCGCTGATCAATGCCAATGAAACGGTCTATTTTGACTGCGGTACCACCATTCCGTGGGTGATTGACGCCATCGATCCCGACCTGCCGTTTACCGCCGTCTGCTGTGCGATGAACACTTTCCTCGCGCTGAAAGAGAAAAATGCCCGGGTGATCCTGTGCGGCGGCGAGTTCCACGCGGATAACGCCATCTTCACCCCGCTGGGTCAGCTGTCAGTGATGGACAGCCTGTGTCCGGATAAGGCGTTCATCTCCGCCGCCGGAATCGATGTGCAGCAGGGTGCCAGCTGCTACAACCTGAACGAGCTGCCGATGAAGCTTCTGGCACTGCAGCGCGCGCGCCAGAAGTTACTGGTGGCCGACAGCAGCAAATATGGCAAGGTGCTGCCGGCGCGCATCGCCGATCTCAGCGCGTTTAACGGCTTAATCAGCGATGCCGCCCCCGGGTACGACATCGGTATTGAGGTTATCACCCCGTAA",
      "translation": "METRRDERINKLAQALKGTDKIHLKEAAQLLGVSEMTIRRDLNEGPGAVVLLGGYIVSDPMRHQNHYFVSDQQGQHVEQKRLLGQHASSLINANETVYFDCGTTIPWVIDAIDPDLPFTAVCCAMNTFLALKEKNARVILCGGEFHADNAIFTPLGQLSVMDSLCPDKAFISAAGIDVQQGASCYNLNELPMKLLALQRARQKLLVADSSKYGKVLPARIADLSAFNGLISDAAPGYDIGIEVITP",
      "product": ""
     },
     {
      "start": 5985,
      "end": 9923,
      "strand": -1,
      "locus_tag": "ctg137_6",
      "type": "biosynthetic",
      "description": "<div class=\"focus-intro\">\n <strong><span class=\"serif\">ctg137_6</span></strong><br>\n \n <br>\n Locus tag: <span class=\"serif\">ctg137_6</span><br>\n Protein ID: <span class=\"serif\">None</span><br>\n Gene: <span class=\"serif\">None</span><br>\n \n Location: 5,985 - 9,923,\n (total: 3939 nt)<br>\n <br>\n \n  biosynthetic (rule-based-clusters) NRPS: AMP-binding<br>\n \n  biosynthetic (rule-based-clusters) NRPS: Condensation<br>\n \n  biosynthetic-additional (rule-based-clusters) PP-binding<br>\n \n  biosynthetic-additional (smcogs) SMCOG1002:AMP-dependent synthetase and ligase (Score: 402.3; E-value: 4.1e-122)<br>\n \n</div>\n<div class=\"focus-info\">\n \n\n \n\n \n\n\n \n</div>\n<div class=\"focus-urls\">\n <a class=\"wildcard-container\" data-wildcard-attrs=\"href\" href=\"http://blast.ncbi.nlm.nih.gov/Blast.cgi?PAGE=Proteins&PROGRAM=blastp&BLAST_PROGRAMS=blastp&QUERY=@!translation!@&LINK_LOC=protein&PAGE_TYPE=BlastSearch\" target=\"_blank\" data-locus=\"ctg137_6\">NCBI BlastP on this gene</a><br>\n <a href=\"http://www.ncbi.nlm.nih.gov/projects/sviewer/?Db=gene&amp;DbFrom=protein&amp;Cmd=Link&amp;noslider=1&amp;id=gnlXLLPAJBFE_137&amp;from=0&amp;to=10109\" target=\"_new\">View genomic context</a><br>\n \n  <a href=\"knownclusterblast/region1/ctg137_6_mibig_hits.html\" target=\"_new\">MiBIG Hits</a><br>\n \n \n \n \n</div>\n<div class=\"focus-clipboard\">\n AA sequence: <span class=\"clipboard-copy wildcard-container\" data-locus=\"ctg137_6\" data-wildcard-attrs=\"data-seq\" data-seq=\"@!translation!@\">Copy to clipboard</span><br>\n Nucleotide sequence: <span class=\"clipboard-copy wildcard-container\" data-locus=\"ctg137_6\" data-wildcard-attrs=\"data-seq\" data-seq=\"@!dna!@\">Copy to clipboard</span><br>\n</div>",
      "dna": "GTGGCTATTTATCCGCTAACCAGCGTGCAGCAAGCCGTCTGGCTCGATCAGTTATTAACACCATCCACCCCCTGCTACAACGTTGGCGCGCTGTGGCGCATTGAAAGAGAGGTTGATATCACCCTGTTAAATCAGGCAATAAATGGAACTCTCGCCCAACATGATGCGCTGAAATTAACCTTAAAAGAGAGTGAAGGCGGTATTATTCAGACGACCGTATCGAATCAAGACTTCACTCTCGAATACCACGACTTTAGTCAGGATAACGACGCCGAAAAAAAAGCCCGCGAATACCTAAAGGATAAATTTAATCAACCTTTTAAACTGTATGAAGAATTACTCTGGCGCTGCGTATTTATTAAAACCACGGCGACAACTGCCTTATGGTTGATTAATGCCCATCATATTATCGCCGACGGGACTTCAGTCTCTCTGCTGAGCGGCATGATTATGGATCGCTACAAACAGCTGAAAAGCGGTCAGTTAGCAGCCCACCAGCAGATTTTCGGCTATCGTGACTTTATCGCTAACGACTGCGCCTATTTGCAGTCCACACGCTATGAACGCGACCGCGCCTTCTGGCTGACGCGCTTTGCTGAGCATGCCCAGCCGGGAATGGAGCGGCGCGCCGGCTTTGACCCAGGCCAGGCGTGGCCCAGCCAGCAGATTAACCGCCCTCTTCCGCTGGAGCGCTATCAGCGCCTGTGCGCCCTGGCCGCCGCACACGGCTGTTCGCCGATGCACCTGATGACCGCGCTGCTGGCCTGCTGGTACAGCCGCCTGTGGCAGGTTGAACAGCTGACGCTCGGCGTGCCGGTCCATAACCGCAGCGGCGCTCAGCACAAGCGTACGCTTGGCATGTTCTCTTCGATGATCCCGGTGGCACTCAGCGTTGACCTCAGCCAGCCATTCAGCGCCCTGATGAGCCAGATTGCCGCCGAACTTCGCTGCTGCTACCGCCACCAGCGCTTCCCGATTGCCGAGCTTAACCGCCAGCTGCGCCTCGGGCAGCAGGGCCGCCGCCAGCTGTATGACCTGAGCTTTTCGCTGGAAGTCTTCCCGACCGATATTGAACTGGAAGGCAGCCAGCTGAAAGTGGAAACCCTGCATCACGGTTTTGAACAGATGCCGCTGGCGCTTTATCTGCGCCACTATCACCCCGGCGATGCGCCGCTGCTGGAGTTTAACTTCAATGAAGCCTGGTTCAGCGCCGCCGATGCGCAGCGCAGCGCCGACCGCCTGCTGATGCTGCTGGATCATCTGCTCGACCACGGCGCAGAGCAGCCGCTGGCGCAGATCCCACTGCTATTGCCGCAGGAACAGCAGCAGATCTTCGGCCAGTGGAATAACACTGAACAGCAGTGGCCGCTGCCGGAAGGCATTCACCGCGGGTTTGAGCAGCAGACGGCACGCACGCCCGGCGCCGTTGCGCTGTGCGGTCACGGCGGCAACGTCAGCTATCAGCAGCTCAATCAGCGCGCTAACCGGCTGGCGGCAGAACTGCGCCAGGCGGGGATTGGCCCTGACGATCGCGTGGCGCTGTGCTGCGCCCGCAGCAGTGAGATGGTGACGGCGCTGCTGGCGATCCTCAAATCCGGCGGCGCTTACGTACCGCTCGATCCCGACTATCCGCCGGATCGCCTCAGCCATATGCTCAGCGACTGCGGGGCCGCGCTGGTGCTGCTCGACGATGCCGGCGAGCAGGCGCTGAGCCCGCTGCTGGGCGCCGATCTGCCGGTCTGGCATCTGAGCCGCGATGCCGCCCGCTGGCAAACTCAGCGCGAGGCTAATCTGCCCGCGCTGGCCGCCGATCCCCAGCGCTCGCTGGCCTATGTTATCTACACCTCCGGCTCAACGGGCAAACCGAAAGGGGTCATGAACGAACACCTCGGGGTGATGAACCGCCTGCGCTGGATGCAGGAGGAGTACCGGCTGACGCCGCAGGACTGCGTACTGCAAAAAACCCCGTTCAGCTTTGATGTCTCGGTGTGGGAGTTCTTCTGGCCGCTGATGGTCGGCGCACGGTTGGCCATCGCCAGGCCGGCGGGTCACCAGGACCCGGACTACCTCAGCCAGCTTATTGCCGCACAGCAGGTCACGACCCTGCACTTCGTCCCTTCAATGCTGCAGCTGTTTCTTCGCCACGGCGACATGGAGCGGTGCCGCCCGCTGCGCAAGGTGATGTGCAGCGGCGAAGCGCTGCCGCTGGCGGCAGTGCAGCGCTTCCACCAGCAGCTGCCGGATGCCGAACTGCATAATCTGTACGGCCCGACCGAAGCGGCGGTGGATGTCTCCTTCTGGCACTGCCGGCGCGACGATGCGCGCGGGCTGGTGCCGATTGGCAGACCGGTCGCCAACACCCAACTCTATATCCTTGATGCACAGCTGCAACCGCTGCCGCCGGGCGTCAGCGGCGAGCTGCATATCGGCGGCGTGCAGGTGGCGCGCGGCTACCTTAACCGCGAACAGCTGAGCGCCGAGCGCTTTATTGCCGACCCGTTCAGCAGCGACCCCGCTGCCCGCCTGTATAAAACCGGCGATCTGGCGCGCTGGCTGGAGGATGGCAGCATTGAGTACCTCGGGCGCAATGATTTCCAGGTGAAAATCCACGGCCTGCGCATTGAGCTGGGCGAGATTGAGCAGCAGATTGCCGGATTTAGCGGCATCGACGATGTGGTGGTGATGGCCTGCGACGACGGCCGGGGTGACAAACGGCTGATCGCCTGGCTGGTTGCCGCCCCGCAGCCCGGCCTGCGCGAGAAGCTGCGCCGCACCCTGCAGGACGCGCTGCCGGAATATATGATCCCCAGCGCCTTTGTGCGGCTGGATGCGTTTCCGCTCTCCCCTAACGGTAAGCTGGACCGCAAAGCACTGCCGCAGCCCGCGTGGCAGGCGGAAGAAACGGCGTGGCGCGCCCCGCAGAGCGCGGGTGAACGCCAGCTGGCAGCGTGGTGGCGCGAGCTGCTGCAGGTGGAGAACATCGGCTGCGACGACGATTTCTTCGCGCTTGGCGGCCACTCGCTGCACGCCATCCAGCTGATGGTGAAGCTCAAGCGCGCGGGCATCGCGCTGGAGATGAAAACCCTGTTTGCCAACAGCACGCTAAGCGCCCAGGCGCGCGCCATCGCCGGATGCGCGGAGCTGAACGCGCAGGCTCACGCGCCGCTGCCGATGCAGAAACTGCTGCAGCAGCTCAACCAGCCCGCGGCGCAGTTCCGGCTCACCCAGCGCCTGAACTCGCCCGCTGAAGCAGGTAATCTGTGGATGGTGCATCCGGCGGTGGTTGGCTGTGAGATCTACCGCGATCTGGCGCAGGCGTTTGACGGCCAGCTCAATGCCATCGGCATCAATAATTACAATCTGTACCACCAGCCGCCTATCCCGTCGCTGTCGGCGCTCGCCAGCTATTACCTGCAGCATATGGTGAGCCAGGGGCTGTCGCGCCAGCAGCCAGTGCAGCTGCTGGGCTGGTCGCTCGGTGGCGTGATTGCGCTGGAGATAGCCGCTCAGCTCGAGCAGCGCGGCTATCGCGATATCCATCTCTGCCTGCTCGACAGCCTGTACCAGACCGACATTCAGCAGCGCATTGTGGCGGGCATGCTGGCGCCACTGCTGGCGATGATCGGCATCGAGGGGGAAGCGGCCGAACGCGCGCTGCGCATTGAGCAGCTTGAACTGTCGATGAACAACCAGCCGCTGAGCGCCCCGCTGCGCCACAGCCGGGTGACGCTGTTTAAAGCCACCGAGTTTGCCGACCTGAGCATGGACGGTATCGACGGCGTGGAACTGCTGGCGCTGAGCGATAACGGCCTGGGTAAAGTCTGCCCGCAGCTGCAGGTGATCCCGCTGGCGGCCAATCACCATTCGATTATCCTGTGCCACGAACCGATCGTCGCCGCGCTGAACCTGGCGCAGAAGATCGGCAGCAGCGCGGCGTAA",
      "translation": "VAIYPLTSVQQAVWLDQLLTPSTPCYNVGALWRIEREVDITLLNQAINGTLAQHDALKLTLKESEGGIIQTTVSNQDFTLEYHDFSQDNDAEKKAREYLKDKFNQPFKLYEELLWRCVFIKTTATTALWLINAHHIIADGTSVSLLSGMIMDRYKQLKSGQLAAHQQIFGYRDFIANDCAYLQSTRYERDRAFWLTRFAEHAQPGMERRAGFDPGQAWPSQQINRPLPLERYQRLCALAAAHGCSPMHLMTALLACWYSRLWQVEQLTLGVPVHNRSGAQHKRTLGMFSSMIPVALSVDLSQPFSALMSQIAAELRCCYRHQRFPIAELNRQLRLGQQGRRQLYDLSFSLEVFPTDIELEGSQLKVETLHHGFEQMPLALYLRHYHPGDAPLLEFNFNEAWFSAADAQRSADRLLMLLDHLLDHGAEQPLAQIPLLLPQEQQQIFGQWNNTEQQWPLPEGIHRGFEQQTARTPGAVALCGHGGNVSYQQLNQRANRLAAELRQAGIGPDDRVALCCARSSEMVTALLAILKSGGAYVPLDPDYPPDRLSHMLSDCGAALVLLDDAGEQALSPLLGADLPVWHLSRDAARWQTQREANLPALAADPQRSLAYVIYTSGSTGKPKGVMNEHLGVMNRLRWMQEEYRLTPQDCVLQKTPFSFDVSVWEFFWPLMVGARLAIARPAGHQDPDYLSQLIAAQQVTTLHFVPSMLQLFLRHGDMERCRPLRKVMCSGEALPLAAVQRFHQQLPDAELHNLYGPTEAAVDVSFWHCRRDDARGLVPIGRPVANTQLYILDAQLQPLPPGVSGELHIGGVQVARGYLNREQLSAERFIADPFSSDPAARLYKTGDLARWLEDGSIEYLGRNDFQVKIHGLRIELGEIEQQIAGFSGIDDVVVMACDDGRGDKRLIAWLVAAPQPGLREKLRRTLQDALPEYMIPSAFVRLDAFPLSPNGKLDRKALPQPAWQAEETAWRAPQSAGERQLAAWWRELLQVENIGCDDDFFALGGHSLHAIQLMVKLKRAGIALEMKTLFANSTLSAQARAIAGCAELNAQAHAPLPMQKLLQQLNQPAAQFRLTQRLNSPAEAGNLWMVHPAVVGCEIYRDLAQAFDGQLNAIGINNYNLYHQPPIPSLSALASYYLQHMVSQGLSRQQPVQLLGWSLGGVIALEIAAQLEQRGYRDIHLCLLDSLYQTDIQQRIVAGMLAPLLAMIGIEGEAAERALRIEQLELSMNNQPLSAPLRHSRVTLFKATEFADLSMDGIDGVELLALSDNGLGKVCPQLQVIPLAANHHSIILCHEPIVAALNLAQKIGSSAA",
      "product": ""
     }
    ],
    "clusters": [
     {
      "start": 5984,
      "end": 9923,
      "tool": "rule-based-clusters",
      "neighbouring_start": 0,
      "neighbouring_end": 10109,
      "product": "NRPS",
      "category": "NRPS",
      "height": 2,
      "kind": "protocluster",
      "prefix": ""
     }
    ],
    "sites": {
     "ttaCodons": [],
     "bindingSites": []
    },
    "type": "NRPS",
    "products": [
     "NRPS"
    ],
    "product_categories": [
     "NRPS"
    ],
    "cssClass": "NRPS NRPS",
    "anchor": "r137c1"
   }
  ]
 },
 {
  "length": 9978,
  "seq_id": "gnlXLLPAJBFE_138",
  "regions": []
 },
 {
  "length": 9932,
  "seq_id": "gnlXLLPAJBFE_139",
  "regions": []
 },
 {
  "length": 9669,
  "seq_id": "gnlXLLPAJBFE_140",
  "regions": []
 },
 {
  "length": 9300,
  "seq_id": "gnlXLLPAJBFE_141",
  "regions": []
 },
 {
  "length": 9697,
  "seq_id": "gnlXLLPAJBFE_142",
  "regions": []
 },
 {
  "length": 9203,
  "seq_id": "gnlXLLPAJBFE_143",
  "regions": []
 },
 {
  "length": 9105,
  "seq_id": "gnlXLLPAJBFE_144",
  "regions": []
 },
 {
  "length": 10207,
  "seq_id": "gnlXLLPAJBFE_145",
  "regions": []
 },
 {
  "length": 8932,
  "seq_id": "gnlXLLPAJBFE_146",
  "regions": []
 },
 {
  "length": 8896,
  "seq_id": "gnlXLLPAJBFE_147",
  "regions": []
 },
 {
  "length": 8651,
  "seq_id": "gnlXLLPAJBFE_148",
  "regions": []
 },
 {
  "length": 8754,
  "seq_id": "gnlXLLPAJBFE_149",
  "regions": []
 },
 {
  "length": 8819,
  "seq_id": "gnlXLLPAJBFE_150",
  "regions": []
 },
 {
  "length": 8578,
  "seq_id": "gnlXLLPAJBFE_151",
  "regions": []
 },
 {
  "length": 8506,
  "seq_id": "gnlXLLPAJBFE_152",
  "regions": []
 },
 {
  "length": 8044,
  "seq_id": "gnlXLLPAJBFE_153",
  "regions": []
 },
 {
  "length": 8057,
  "seq_id": "gnlXLLPAJBFE_154",
  "regions": []
 },
 {
  "length": 8421,
  "seq_id": "gnlXLLPAJBFE_155",
  "regions": [
   {
    "start": 1,
    "end": 6662,
    "idx": 1,
    "orfs": [
     {
      "start": 2,
      "end": 76,
      "strand": 1,
      "locus_tag": "ctg155_1",
      "type": "other",
      "description": "<div class=\"focus-intro\">\n <strong><span class=\"serif\">ctg155_1</span></strong><br>\n \n <br>\n Locus tag: <span class=\"serif\">ctg155_1</span><br>\n Protein ID: <span class=\"serif\">None</span><br>\n Gene: <span class=\"serif\">None</span><br>\n \n Location: 2 - 76,\n (total: 75 nt)<br>\n <br>\n \n</div>\n<div class=\"focus-info\">\n \n\n \n\n \n\n\n \n</div>\n<div class=\"focus-urls\">\n <a class=\"wildcard-container\" data-wildcard-attrs=\"href\" href=\"http://blast.ncbi.nlm.nih.gov/Blast.cgi?PAGE=Proteins&PROGRAM=blastp&BLAST_PROGRAMS=blastp&QUERY=@!translation!@&LINK_LOC=protein&PAGE_TYPE=BlastSearch\" target=\"_blank\" data-locus=\"ctg155_1\">NCBI BlastP on this gene</a><br>\n <a href=\"http://www.ncbi.nlm.nih.gov/projects/sviewer/?Db=gene&amp;DbFrom=protein&amp;Cmd=Link&amp;noslider=1&amp;id=gnlXLLPAJBFE_155&amp;from=0&amp;to=8421\" target=\"_new\">View genomic context</a><br>\n \n \n \n \n</div>\n<div class=\"focus-clipboard\">\n AA sequence: <span class=\"clipboard-copy wildcard-container\" data-locus=\"ctg155_1\" data-wildcard-attrs=\"data-seq\" data-seq=\"@!translation!@\">Copy to clipboard</span><br>\n Nucleotide sequence: <span class=\"clipboard-copy wildcard-container\" data-locus=\"ctg155_1\" data-wildcard-attrs=\"data-seq\" data-seq=\"@!dna!@\">Copy to clipboard</span><br>\n</div>",
      "dna": "CTTGAACCTGAGGCAGCATCTGGCCCGGCTGGGCAGAAAGTCGCTGTCGTTCTCAAAATCGGTGGAACCACATGA",
      "translation": "LEPEAASGPAGQKVAVVLKIGGTT",
      "product": ""
     },
     {
      "start": 264,
      "end": 872,
      "strand": 1,
      "locus_tag": "ctg155_2",
      "type": "other",
      "description": "<div class=\"focus-intro\">\n <strong><span class=\"serif\">ctg155_2</span></strong><br>\n \n <br>\n Locus tag: <span class=\"serif\">ctg155_2</span><br>\n Protein ID: <span class=\"serif\">None</span><br>\n Gene: <span class=\"serif\">None</span><br>\n \n Location: 264 - 872,\n (total: 609 nt)<br>\n <br>\n \n</div>\n<div class=\"focus-info\">\n \n\n \n\n \n\n\n \n</div>\n<div class=\"focus-urls\">\n <a class=\"wildcard-container\" data-wildcard-attrs=\"href\" href=\"http://blast.ncbi.nlm.nih.gov/Blast.cgi?PAGE=Proteins&PROGRAM=blastp&BLAST_PROGRAMS=blastp&QUERY=@!translation!@&LINK_LOC=protein&PAGE_TYPE=BlastSearch\" target=\"_blank\" data-locus=\"ctg155_2\">NCBI BlastP on this gene</a><br>\n <a href=\"http://www.ncbi.nlm.nih.gov/projects/sviewer/?Db=gene&amp;DbFrom=protein&amp;Cmd=Link&amp;noslider=1&amp;id=gnlXLLPAJBFE_155&amp;from=0&amp;to=8421\" target=\"_new\">View genomic context</a><br>\n \n \n \n \n</div>\n<div class=\"focus-clipboard\">\n AA sequence: <span class=\"clipboard-copy wildcard-container\" data-locus=\"ctg155_2\" data-wildcard-attrs=\"data-seq\" data-seq=\"@!translation!@\">Copy to clipboard</span><br>\n Nucleotide sequence: <span class=\"clipboard-copy wildcard-container\" data-locus=\"ctg155_2\" data-wildcard-attrs=\"data-seq\" data-seq=\"@!dna!@\">Copy to clipboard</span><br>\n</div>",
      "dna": "ATGTCATCTAACTATGTACTGGTATCGCGCTTTCCGTTAAAAAATAATTTTTCTGCAGATGCTTTCTCATCATTAAAGAGTGATGAGAAGTCGCGTTATTATTATTGTGAAGAACAGGGGGTAAATGAACTGCTGGAACTTCGCTCCTTTAATGACATTAAAGAAATCTCTTGGGCGGAAGAAGATATGGAATCAATGCCCCATCGTTTTGCTGACGTTCTTTCCGGGGATATTCGGAGAGAATTACTTAAATTCGTTGAATCTCATATCGACAATAAAAAAGACCTTCCAGAAACAACGTATATTCAGCTGCGTCACGTTGAAGTCCCTGCGCATAACTATCAGCAATATCGCCAGTGGCGTGATGAGACTATTTTTAACGTGGTAAGAGATAATAAAGATAAAATTAAAAGCTTCGAGGCATTCCACTCACTCATCAGCGGCGTGCCGGGTGTGATGTTTATCTCTGCGTTCAGTGGTGGGAAAGAAGCTTACAAAGAGGCATTTACCAATGCGCGGTATCAGGAAATTATCAAGCAGGCTGGTGATAACTATATCATCGGAGGTAATGAAGGCCTGTATACCCGTATCTACCGTGCATGTTGTTGA",
      "translation": "MSSNYVLVSRFPLKNNFSADAFSSLKSDEKSRYYYCEEQGVNELLELRSFNDIKEISWAEEDMESMPHRFADVLSGDIRRELLKFVESHIDNKKDLPETTYIQLRHVEVPAHNYQQYRQWRDETIFNVVRDNKDKIKSFEAFHSLISGVPGVMFISAFSGGKEAYKEAFTNARYQEIIKQAGDNYIIGGNEGLYTRIYRACC",
      "product": ""
     },
     {
      "start": 886,
      "end": 1662,
      "strand": 1,
      "locus_tag": "ctg155_3",
      "type": "biosynthetic",
      "description": "<div class=\"focus-intro\">\n <strong><span class=\"serif\">ctg155_3</span></strong><br>\n \n <br>\n Locus tag: <span class=\"serif\">ctg155_3</span><br>\n Protein ID: <span class=\"serif\">None</span><br>\n Gene: <span class=\"serif\">None</span><br>\n \n Location: 886 - 1,662,\n (total: 777 nt)<br>\n <br>\n \n  biosynthetic (rule-based-clusters) butyrolactone: AfsA<br>\n \n</div>\n<div class=\"focus-info\">\n \n\n \n\n \n\n\n \n</div>\n<div class=\"focus-urls\">\n <a class=\"wildcard-container\" data-wildcard-attrs=\"href\" href=\"http://blast.ncbi.nlm.nih.gov/Blast.cgi?PAGE=Proteins&PROGRAM=blastp&BLAST_PROGRAMS=blastp&QUERY=@!translation!@&LINK_LOC=protein&PAGE_TYPE=BlastSearch\" target=\"_blank\" data-locus=\"ctg155_3\">NCBI BlastP on this gene</a><br>\n <a href=\"http://www.ncbi.nlm.nih.gov/projects/sviewer/?Db=gene&amp;DbFrom=protein&amp;Cmd=Link&amp;noslider=1&amp;id=gnlXLLPAJBFE_155&amp;from=0&amp;to=8421\" target=\"_new\">View genomic context</a><br>\n \n  <a href=\"knownclusterblast/region1/ctg155_3_mibig_hits.html\" target=\"_new\">MiBIG Hits</a><br>\n \n \n \n \n</div>\n<div class=\"focus-clipboard\">\n AA sequence: <span class=\"clipboard-copy wildcard-container\" data-locus=\"ctg155_3\" data-wildcard-attrs=\"data-seq\" data-seq=\"@!translation!@\">Copy to clipboard</span><br>\n Nucleotide sequence: <span class=\"clipboard-copy wildcard-container\" data-locus=\"ctg155_3\" data-wildcard-attrs=\"data-seq\" data-seq=\"@!dna!@\">Copy to clipboard</span><br>\n</div>",
      "dna": "ATGAACTGTAAGAAACTGGTTGTCGTCGGCGATAAGTTCAATGAATTTGCAAACGGAAAAGATGTTCTGACAATTTCTCAGCTTGAATTACTGACGCAAATACCCGCCAATATTATCGACAAAGAGCATGAGATTATCATCGGGCAGGGTGTGCGTAAGGATTTTGCGGGAAAGGTAATTTCCAATCAGTCAAGAAATGCCGCTCACGGCAATATGCTTAAAATGTGCTCTCTGGAAAAGCTGGTTAACGATAAAAAGAATGCACACTGCCATAAGCGGCTTGAGCAGAATGTTCTGATTGGCTCAGCGGAGCAGACTGAACATAACAGTGACCTTTTTGCCATGTCACTGCTGATCGATGAGCGCTGTGAGCTCATGGCCGATCATCAGACCGGTCAGCACATTCAGGGTATGCTTCTGGTTGAGGCAAGCCGTCAGGCTTTCATCGCCGTTACCGAAGAGTTTATTTACAAGCAGGAAACGGGTCGTTACTACGTCATCAACAGCATGGCGATTAACTTCTCAAGCTTCCTGTTTCCTTTACCCGCACTGGTCCATTTCGAATATATTGAAAAGGATGTCAATGAGCGCAGGGGACGCTTCAGGGCCCAGGTTCGCGTGACTCAGCACCAGACGCTTTGTGCCACCATGGACGTGTCGTTCACGGTGTACCCTTCAGGACTGATTTCTGAAAAGGAAAAGTCTCTGGCGGAGACGGCCGTGCAGGCAGCAATTGCGGCGCAGCAGGATGCAACTCTCGGGGTGACGCATGCCTGA",
      "translation": "MNCKKLVVVGDKFNEFANGKDVLTISQLELLTQIPANIIDKEHEIIIGQGVRKDFAGKVISNQSRNAAHGNMLKMCSLEKLVNDKKNAHCHKRLEQNVLIGSAEQTEHNSDLFAMSLLIDERCELMADHQTGQHIQGMLLVEASRQAFIAVTEEFIYKQETGRYYVINSMAINFSSFLFPLPALVHFEYIEKDVNERRGRFRAQVRVTQHQTLCATMDVSFTVYPSGLISEKEKSLAETAVQAAIAAQQDATLGVTHA",
      "product": ""
     },
     {
      "start": 1655,
      "end": 2488,
      "strand": 1,
      "locus_tag": "ctg155_4",
      "type": "other",
      "description": "<div class=\"focus-intro\">\n <strong><span class=\"serif\">ctg155_4</span></strong><br>\n \n <br>\n Locus tag: <span class=\"serif\">ctg155_4</span><br>\n Protein ID: <span class=\"serif\">None</span><br>\n Gene: <span class=\"serif\">None</span><br>\n \n Location: 1,655 - 2,488,\n (total: 834 nt)<br>\n <br>\n \n</div>\n<div class=\"focus-info\">\n \n\n \n\n \n\n\n \n</div>\n<div class=\"focus-urls\">\n <a class=\"wildcard-container\" data-wildcard-attrs=\"href\" href=\"http://blast.ncbi.nlm.nih.gov/Blast.cgi?PAGE=Proteins&PROGRAM=blastp&BLAST_PROGRAMS=blastp&QUERY=@!translation!@&LINK_LOC=protein&PAGE_TYPE=BlastSearch\" target=\"_blank\" data-locus=\"ctg155_4\">NCBI BlastP on this gene</a><br>\n <a href=\"http://www.ncbi.nlm.nih.gov/projects/sviewer/?Db=gene&amp;DbFrom=protein&amp;Cmd=Link&amp;noslider=1&amp;id=gnlXLLPAJBFE_155&amp;from=0&amp;to=8421\" target=\"_new\">View genomic context</a><br>\n \n \n \n \n</div>\n<div class=\"focus-clipboard\">\n AA sequence: <span class=\"clipboard-copy wildcard-container\" data-locus=\"ctg155_4\" data-wildcard-attrs=\"data-seq\" data-seq=\"@!translation!@\">Copy to clipboard</span><br>\n Nucleotide sequence: <span class=\"clipboard-copy wildcard-container\" data-locus=\"ctg155_4\" data-wildcard-attrs=\"data-seq\" data-seq=\"@!dna!@\">Copy to clipboard</span><br>\n</div>",
      "dna": "ATGCCTGAATTACGCAGCCAGAAATACCGTCTGGCTGCTACCACGCAGGGGCCGCTTTATCCCCCTGCGGAGGTAATGGACCAGCAGGGTAACTTTGTGGTGGTTGGTATGGTACCGGGAGAAAACGGACCTGAATGGCGCAGCGTCATCGTCGCCGCTGACAGCCCGCTTCCTGCATTCGGAGAAACGGCACCCTACAAGATACTGCGCGACATTGAGGACATGTCACAGGAAGAGTGCCGGGATATTATCCTGCACACACTTCCCTTACCTGTCCCGTTAAACAACTACGGGATGGTGTTCGCGCCCGAGCAGCGTCCGCTGGCAAATACCGAAAGCCGCCCCAGCCTGCCACTGCACGAAGGCTACATAGCGGACTACCGCAGCAGCGATGGCAAGCGTCATATCCCTCCGGTTAATCTGGCCGACTGGATACGGGCTGAGGGAATACTCGAGATACATCTTTCGGCAAACAGCAGGCGTGCTCTGTTTAAGTTTTCTTTTCGCCATCTTGTACCTGACAGCGTTTATACCGTCATGAGCCTGCGTGAAAAGGATCTGGCGACCGAAAATCCGAGCCGCCCCGGGCCGCTGGGCATACCCAACGCATTCATTACCGATCACAACGGCAATGCAGACTACTGGGCAGAATTGCCCGATCCGTTTCCCGCACATGAACGTAATGAAAACCGAATAATTAACGTGGTTGTTCTCTATATGAGTTCCCGTCAGAGCTACGGCGGCGCAATTGGACTTTATGGACTGGGCGGAGATATTCATGCCCACCTGAAACTGAAAAGCCGCTCTTTCGACGAATTCATTACAATAAAGTGA",
      "translation": "MPELRSQKYRLAATTQGPLYPPAEVMDQQGNFVVVGMVPGENGPEWRSVIVAADSPLPAFGETAPYKILRDIEDMSQEECRDIILHTLPLPVPLNNYGMVFAPEQRPLANTESRPSLPLHEGYIADYRSSDGKRHIPPVNLADWIRAEGILEIHLSANSRRALFKFSFRHLVPDSVYTVMSLREKDLATENPSRPGPLGIPNAFITDHNGNADYWAELPDPFPAHERNENRIINVVVLYMSSRQSYGGAIGLYGLGGDIHAHLKLKSRSFDEFITIK",
      "product": ""
     },
     {
      "start": 2498,
      "end": 2722,
      "strand": 1,
      "locus_tag": "ctg155_5",
      "type": "other",
      "description": "<div class=\"focus-intro\">\n <strong><span class=\"serif\">ctg155_5</span></strong><br>\n \n <br>\n Locus tag: <span class=\"serif\">ctg155_5</span><br>\n Protein ID: <span class=\"serif\">None</span><br>\n Gene: <span class=\"serif\">None</span><br>\n \n Location: 2,498 - 2,722,\n (total: 225 nt)<br>\n <br>\n \n</div>\n<div class=\"focus-info\">\n \n\n \n\n \n\n\n \n</div>\n<div class=\"focus-urls\">\n <a class=\"wildcard-container\" data-wildcard-attrs=\"href\" href=\"http://blast.ncbi.nlm.nih.gov/Blast.cgi?PAGE=Proteins&PROGRAM=blastp&BLAST_PROGRAMS=blastp&QUERY=@!translation!@&LINK_LOC=protein&PAGE_TYPE=BlastSearch\" target=\"_blank\" data-locus=\"ctg155_5\">NCBI BlastP on this gene</a><br>\n <a href=\"http://www.ncbi.nlm.nih.gov/projects/sviewer/?Db=gene&amp;DbFrom=protein&amp;Cmd=Link&amp;noslider=1&amp;id=gnlXLLPAJBFE_155&amp;from=0&amp;to=8421\" target=\"_new\">View genomic context</a><br>\n \n \n \n \n</div>\n<div class=\"focus-clipboard\">\n AA sequence: <span class=\"clipboard-copy wildcard-container\" data-locus=\"ctg155_5\" data-wildcard-attrs=\"data-seq\" data-seq=\"@!translation!@\">Copy to clipboard</span><br>\n Nucleotide sequence: <span class=\"clipboard-copy wildcard-container\" data-locus=\"ctg155_5\" data-wildcard-attrs=\"data-seq\" data-seq=\"@!dna!@\">Copy to clipboard</span><br>\n</div>",
      "dna": "ATGCCATTTGTTCATATCACCACATGGCCTGCAAAAGATGAAAAAGAAATTATCGGGCTGCAGGAAGATATTACTTTTGCAGTGCATAAAAACACTGGCGCGCCGCTGGATAAAATATCCGTTGTAATTACAGAGATCCCTCCCTCTCGCTGGGCCGATGCGGGTGTGCCCGGCCATGATAAAAACTTCCCGGCAAAAAGCCGGAGAAAAAATTACGAGGAGTAA",
      "translation": "MPFVHITTWPAKDEKEIIGLQEDITFAVHKNTGAPLDKISVVITEIPPSRWADAGVPGHDKNFPAKSRRKNYEE",
      "product": ""
     },
     {
      "start": 2726,
      "end": 3376,
      "strand": 1,
      "locus_tag": "ctg155_6",
      "type": "other",
      "description": "<div class=\"focus-intro\">\n <strong><span class=\"serif\">ctg155_6</span></strong><br>\n \n <br>\n Locus tag: <span class=\"serif\">ctg155_6</span><br>\n Protein ID: <span class=\"serif\">None</span><br>\n Gene: <span class=\"serif\">None</span><br>\n \n Location: 2,726 - 3,376,\n (total: 651 nt)<br>\n <br>\n \n</div>\n<div class=\"focus-info\">\n \n\n \n\n \n\n\n \n</div>\n<div class=\"focus-urls\">\n <a class=\"wildcard-container\" data-wildcard-attrs=\"href\" href=\"http://blast.ncbi.nlm.nih.gov/Blast.cgi?PAGE=Proteins&PROGRAM=blastp&BLAST_PROGRAMS=blastp&QUERY=@!translation!@&LINK_LOC=protein&PAGE_TYPE=BlastSearch\" target=\"_blank\" data-locus=\"ctg155_6\">NCBI BlastP on this gene</a><br>\n <a href=\"http://www.ncbi.nlm.nih.gov/projects/sviewer/?Db=gene&amp;DbFrom=protein&amp;Cmd=Link&amp;noslider=1&amp;id=gnlXLLPAJBFE_155&amp;from=0&amp;to=8421\" target=\"_new\">View genomic context</a><br>\n \n  <a href=\"knownclusterblast/region1/ctg155_6_mibig_hits.html\" target=\"_new\">MiBIG Hits</a><br>\n \n \n \n \n</div>\n<div class=\"focus-clipboard\">\n AA sequence: <span class=\"clipboard-copy wildcard-container\" data-locus=\"ctg155_6\" data-wildcard-attrs=\"data-seq\" data-seq=\"@!translation!@\">Copy to clipboard</span><br>\n Nucleotide sequence: <span class=\"clipboard-copy wildcard-container\" data-locus=\"ctg155_6\" data-wildcard-attrs=\"data-seq\" data-seq=\"@!dna!@\">Copy to clipboard</span><br>\n</div>",
      "dna": "TTGCAGAAAGCAGCCGCATTTTTTGATGTTGATGAAACAATTATAACGACCAAAAGCATGTTTGATTTTTACGATTTCTGGTGTCGTGAAAATAATAAGCATGAAGAACTTGAACGTTATATGACGCACTTCAGGTCTGAAGTAAAGAAGGGGACATGCCGTGAGCAGCTTAACAAAGACTACTACCGCCAGTTCGCCGGCGTCAGTTATAAGAAGCTGGAGTCAGCCGGTGAAAAATGGTTCAGCGCCAAGATTTATTCAAGTTTTTTTATTGGCAGCGCGGTAGCGCTACTGAAAAAACACAAGGCTAAAAATATGCCGGTGGTATTTGTTTCCGGATCCATGCGTCCCGTTCTTTCACCAGTTGCAAAATATCTTGGCGTAACAGATATCCTCTGTGCGCCACTGAAAATCACCGATAAGGGGAACCTTACGGGTGAAATAGGTTTTCCACAGACTATAGGCCGCGGGAAAATGGAGGCGCTTATTCAGTTTTGCGGTCAGAGAAAAATACATCCTGATGATTGTTATGCCTATGGAGATGATCTCTCAGACATCCCTATGCTCGAGTCAGTCGGCCATCCCGTATGCGTGGGAAAATCTACGGAGCTTGCCTTGTACGCGAAAGAAAAGCGCTGGCCAGTTATTTAA",
      "translation": "LQKAAAFFDVDETIITTKSMFDFYDFWCRENNKHEELERYMTHFRSEVKKGTCREQLNKDYYRQFAGVSYKKLESAGEKWFSAKIYSSFFIGSAVALLKKHKAKNMPVVFVSGSMRPVLSPVAKYLGVTDILCAPLKITDKGNLTGEIGFPQTIGRGKMEALIQFCGQRKIHPDDCYAYGDDLSDIPMLESVGHPVCVGKSTELALYAKEKRWPVI",
      "product": ""
     },
     {
      "start": 3397,
      "end": 4617,
      "strand": 1,
      "locus_tag": "ctg155_7",
      "type": "transport",
      "description": "<div class=\"focus-intro\">\n <strong><span class=\"serif\">ctg155_7</span></strong><br>\n \n <br>\n Locus tag: <span class=\"serif\">ctg155_7</span><br>\n Protein ID: <span class=\"serif\">None</span><br>\n Gene: <span class=\"serif\">None</span><br>\n \n Location: 3,397 - 4,617,\n (total: 1221 nt)<br>\n <br>\n \n  transport (smcogs) SMCOG1184:major facilitator transporter (Score: 293.9; E-value: 2.3e-89)<br>\n \n</div>\n<div class=\"focus-info\">\n \n\n \n\n \n\n\n \n</div>\n<div class=\"focus-urls\">\n <a class=\"wildcard-container\" data-wildcard-attrs=\"href\" href=\"http://blast.ncbi.nlm.nih.gov/Blast.cgi?PAGE=Proteins&PROGRAM=blastp&BLAST_PROGRAMS=blastp&QUERY=@!translation!@&LINK_LOC=protein&PAGE_TYPE=BlastSearch\" target=\"_blank\" data-locus=\"ctg155_7\">NCBI BlastP on this gene</a><br>\n <a href=\"http://www.ncbi.nlm.nih.gov/projects/sviewer/?Db=gene&amp;DbFrom=protein&amp;Cmd=Link&amp;noslider=1&amp;id=gnlXLLPAJBFE_155&amp;from=0&amp;to=8421\" target=\"_new\">View genomic context</a><br>\n \n  <a href=\"knownclusterblast/region1/ctg155_7_mibig_hits.html\" target=\"_new\">MiBIG Hits</a><br>\n \n \n  <a href=\"http://blast.jcvi.org/er-blast/index.cgi?project=transporter;program=blastp;database=pub/transporter.pep;sequence=sequence%%0AMNTDNAPEAMSLRSWLSLFILALSTFTIVTTELAPVGLLTPMAEGLHASESAVGMTVSLYAWVGALSALIASVFLGNVAKKRLLLVLTVILFLSNVLAATVNTYTLLLAARVLGALAHGAFWAMIGATAVSIVPARYIGAATSIVFGGVSAASVFGVPVSNYIGIHFGWRQAFWLMAGLSIIAFAGISILVPQIASKSAIGLDALKSVLRSSALWKIYSATLLAVTAHFAAFTYIEPWLHTQQSLATSLIPLVLFVYGIAGLAGNFLTGMVIDKYLRATVCVSVLLISAVLVLLGLSGAALSDTTVFIAMVIWGVAVSGIFVGFQTWVLRLAEDKAFPASAVYVSFFNAAIGIGASAGAWMVSALSVPVLYIVAGAAIGLSVLLVAVIPTRVASAQTTLEKSYESK\" target=\"_new\">TransportDB BLAST on this gene</a><br>\n \n \n \n</div>\n<div class=\"focus-clipboard\">\n AA sequence: <span class=\"clipboard-copy wildcard-container\" data-locus=\"ctg155_7\" data-wildcard-attrs=\"data-seq\" data-seq=\"@!translation!@\">Copy to clipboard</span><br>\n Nucleotide sequence: <span class=\"clipboard-copy wildcard-container\" data-locus=\"ctg155_7\" data-wildcard-attrs=\"data-seq\" data-seq=\"@!dna!@\">Copy to clipboard</span><br>\n</div>",
      "dna": "ATGAATACCGATAATGCCCCGGAGGCTATGTCCTTAAGGTCATGGCTTTCCCTGTTTATTCTTGCTCTTTCAACTTTCACAATTGTCACCACAGAGCTGGCGCCTGTTGGCCTGCTGACACCAATGGCGGAAGGACTACACGCTTCTGAATCAGCGGTGGGCATGACCGTCTCGCTTTATGCCTGGGTCGGTGCCCTTAGCGCGCTCATTGCATCAGTTTTCCTGGGCAATGTTGCCAAGAAGCGGCTTCTGCTTGTGCTGACGGTCATCCTTTTTCTGTCTAACGTACTTGCAGCTACGGTCAACACTTACACGTTGCTGCTTGCGGCGCGCGTGCTGGGTGCGCTTGCTCACGGTGCATTCTGGGCGATGATCGGGGCAACGGCGGTATCCATTGTGCCGGCCAGATACATCGGCGCCGCCACGTCGATTGTTTTTGGTGGCGTGTCCGCAGCCAGCGTGTTTGGCGTGCCTGTGTCAAACTATATTGGCATTCACTTCGGCTGGAGGCAGGCCTTCTGGCTGATGGCGGGACTCAGCATAATCGCATTTGCCGGCATAAGCATACTTGTTCCGCAGATAGCCAGTAAAAGCGCCATCGGTCTGGACGCGCTGAAAAGCGTGCTCAGATCCTCAGCGCTGTGGAAAATTTATTCGGCCACATTACTGGCAGTGACCGCGCACTTCGCCGCGTTTACCTACATTGAACCCTGGCTACACACGCAGCAGTCCCTTGCCACCTCACTGATACCGTTGGTTCTGTTTGTGTACGGTATCGCAGGCCTCGCCGGTAATTTTCTGACCGGGATGGTTATCGATAAATACCTCAGGGCCACGGTTTGCGTGTCAGTGCTGCTTATCAGCGCCGTATTGGTTTTGCTGGGATTATCCGGTGCAGCGCTTTCAGATACTACCGTTTTCATCGCGATGGTTATCTGGGGCGTGGCAGTTTCCGGGATCTTTGTGGGCTTTCAGACGTGGGTCTTACGCCTGGCGGAAGATAAAGCCTTCCCAGCTTCTGCTGTCTACGTTTCATTTTTCAATGCCGCTATCGGTATAGGCGCATCTGCCGGTGCCTGGATGGTGTCTGCTTTATCTGTTCCTGTGCTCTATATCGTAGCCGGTGCCGCAATCGGCCTTTCTGTGCTGCTCGTGGCCGTTATCCCGACGCGCGTGGCGTCAGCTCAAACCACGCTGGAGAAATCTTATGAGTCAAAATAA",
      "translation": "MNTDNAPEAMSLRSWLSLFILALSTFTIVTTELAPVGLLTPMAEGLHASESAVGMTVSLYAWVGALSALIASVFLGNVAKKRLLLVLTVILFLSNVLAATVNTYTLLLAARVLGALAHGAFWAMIGATAVSIVPARYIGAATSIVFGGVSAASVFGVPVSNYIGIHFGWRQAFWLMAGLSIIAFAGISILVPQIASKSAIGLDALKSVLRSSALWKIYSATLLAVTAHFAAFTYIEPWLHTQQSLATSLIPLVLFVYGIAGLAGNFLTGMVIDKYLRATVCVSVLLISAVLVLLGLSGAALSDTTVFIAMVIWGVAVSGIFVGFQTWVLRLAEDKAFPASAVYVSFFNAAIGIGASAGAWMVSALSVPVLYIVAGAAIGLSVLLVAVIPTRVASAQTTLEKSYESK",
      "product": ""
     },
     {
      "start": 4604,
      "end": 5020,
      "strand": 1,
      "locus_tag": "ctg155_8",
      "type": "other",
      "description": "<div class=\"focus-intro\">\n <strong><span class=\"serif\">ctg155_8</span></strong><br>\n \n <br>\n Locus tag: <span class=\"serif\">ctg155_8</span><br>\n Protein ID: <span class=\"serif\">None</span><br>\n Gene: <span class=\"serif\">None</span><br>\n \n Location: 4,604 - 5,020,\n (total: 417 nt)<br>\n <br>\n \n</div>\n<div class=\"focus-info\">\n \n\n \n\n \n\n\n \n</div>\n<div class=\"focus-urls\">\n <a class=\"wildcard-container\" data-wildcard-attrs=\"href\" href=\"http://blast.ncbi.nlm.nih.gov/Blast.cgi?PAGE=Proteins&PROGRAM=blastp&BLAST_PROGRAMS=blastp&QUERY=@!translation!@&LINK_LOC=protein&PAGE_TYPE=BlastSearch\" target=\"_blank\" data-locus=\"ctg155_8\">NCBI BlastP on this gene</a><br>\n <a href=\"http://www.ncbi.nlm.nih.gov/projects/sviewer/?Db=gene&amp;DbFrom=protein&amp;Cmd=Link&amp;noslider=1&amp;id=gnlXLLPAJBFE_155&amp;from=0&amp;to=8421\" target=\"_new\">View genomic context</a><br>\n \n \n \n \n</div>\n<div class=\"focus-clipboard\">\n AA sequence: <span class=\"clipboard-copy wildcard-container\" data-locus=\"ctg155_8\" data-wildcard-attrs=\"data-seq\" data-seq=\"@!translation!@\">Copy to clipboard</span><br>\n Nucleotide sequence: <span class=\"clipboard-copy wildcard-container\" data-locus=\"ctg155_8\" data-wildcard-attrs=\"data-seq\" data-seq=\"@!dna!@\">Copy to clipboard</span><br>\n</div>",
      "dna": "ATGAGTCAAAATAACGATCTTACCCGCTATGGCAGAGACATTATGGACCGCCTTGAACCCGGTCTGGCCGCAAAGGTCACCGGCCGGCTGAGTGAACTTGACGCCAGCCTGCCCGCCCTGATCACCGATTACGCTTTTGGCGCTGTGGTAGGCCGCCCGGGGCTGGATCTCAGAACGCGGGAAATGCTTACGGTGGCATCGCTCGTGACGCTGGGTAACGCCATGCCCCAGCTTGAGTTGCACATGAGAGCAGCGCTTAACACCGGCGTTACCCCTGAAGAGCTGCTTGAAATCGTAATACAGATGGCCGTTTACGCCGGCGTACCGGCATGCATGAACGGCCTGACAGCCTACCGCGCTGCAATGGAGGCAACCGGCCATACTTTACCCGGCCTTAAGGGAAAAACTGATGAGTGA",
      "translation": "MSQNNDLTRYGRDIMDRLEPGLAAKVTGRLSELDASLPALITDYAFGAVVGRPGLDLRTREMLTVASLVTLGNAMPQLELHMRAALNTGVTPEELLEIVIQMAVYAGVPACMNGLTAYRAAMEATGHTLPGLKGKTDE",
      "product": ""
     },
     {
      "start": 5013,
      "end": 6188,
      "strand": 1,
      "locus_tag": "ctg155_9",
      "type": "biosynthetic-additional",
      "description": "<div class=\"focus-intro\">\n <strong><span class=\"serif\">ctg155_9</span></strong><br>\n \n <br>\n Locus tag: <span class=\"serif\">ctg155_9</span><br>\n Protein ID: <span class=\"serif\">None</span><br>\n Gene: <span class=\"serif\">None</span><br>\n \n Location: 5,013 - 6,188,\n (total: 1176 nt)<br>\n <br>\n \n  biosynthetic-additional (smcogs) SMCOG1124:acetyl-CoA acetyltransferase (Score: 475.9; E-value: 1.3e-144)<br>\n \n</div>\n<div class=\"focus-info\">\n \n\n \n\n \n\n\n \n</div>\n<div class=\"focus-urls\">\n <a class=\"wildcard-container\" data-wildcard-attrs=\"href\" href=\"http://blast.ncbi.nlm.nih.gov/Blast.cgi?PAGE=Proteins&PROGRAM=blastp&BLAST_PROGRAMS=blastp&QUERY=@!translation!@&LINK_LOC=protein&PAGE_TYPE=BlastSearch\" target=\"_blank\" data-locus=\"ctg155_9\">NCBI BlastP on this gene</a><br>\n <a href=\"http://www.ncbi.nlm.nih.gov/projects/sviewer/?Db=gene&amp;DbFrom=protein&amp;Cmd=Link&amp;noslider=1&amp;id=gnlXLLPAJBFE_155&amp;from=0&amp;to=8421\" target=\"_new\">View genomic context</a><br>\n \n  <a href=\"knownclusterblast/region1/ctg155_9_mibig_hits.html\" target=\"_new\">MiBIG Hits</a><br>\n \n \n \n \n</div>\n<div class=\"focus-clipboard\">\n AA sequence: <span class=\"clipboard-copy wildcard-container\" data-locus=\"ctg155_9\" data-wildcard-attrs=\"data-seq\" data-seq=\"@!translation!@\">Copy to clipboard</span><br>\n Nucleotide sequence: <span class=\"clipboard-copy wildcard-container\" data-locus=\"ctg155_9\" data-wildcard-attrs=\"data-seq\" data-seq=\"@!dna!@\">Copy to clipboard</span><br>\n</div>",
      "dna": "ATGAGTGAAGTTGTGATCGTTTCTGCAAAGCGCACGGCAACAGGCGCATTTATGGGCTCCCTGTCCGATCATTCTGCAGTCGCGCTGGGAAGCCGCGTCATTAGTGCGCTTCTTGAAGACTCGGCCGTGAAGGCCGGTGAAATTTCACAGGTTATTTTGGGACAGGTTCTGACCGCCGGCTGCGGCCAGAACCCTGCACGCCAGTCCGCACTGAATGCCGGGCTGCCGGTTGAGACGCAGTGCCTGACAATCAATAAGGTCTGCGGATCAGGCCTCAAGTCGGTTGATCTGGGCATGCAGGCGCTTCTGATGGAGGAGGCAGAATTTGTTATCGCCGGCGGTCAGGAAAGCATGTCCAGAGCACCGCATATCCTGATGTCATCGCGTACCGGAATGCGGCTGGGTGACAGCAATCTGAAGGACAGCCTGGTGTCTGACGGACTCTGGGACGCATTTGACAATAATCATATGGGAGTGACCGCCGAAAATGTTGCGGATGAATTTGGTATCAGCCGTGAAGCACAGGATGAGTTCGCGCTTTTATCCCATATAAAGGCATTAAGCGCGCAGGAGCAGGGCGTTTTTGCACGTGAAATTGTCCCTGTGGAATGGCAGAACAGAAAAGGTGAGACCTTCCGGGTCGATAAGGATGAAGGTCCCCGTAAAACCAGTATTGAAAAACTTGGACAACTGAAGCCCGTGTTCAGAAAGGACGGTACGGTAACCGCAGGGAATGCATCTTCACTTAACGATGGCGCTGCTGCAGTCCTTCTCTGCACCCGTGAAACGGCAGCCGCAAGAGGGCTGCCGGTTCTCGCCTCGCTGGGTAAATTCGCCAACTCGGGTATCAGGCCGGCATTAATGGGCGCCGCGCCGGTACAGGCGATTGCAGACTGCCTTGCACTATCGGGCTGGAAGCCAGAAGACGTTGAACATCTTGAGTCAAATGAGGCATTTGCAGCTCAGGCGCTGGCAGTTACCAGCCGTACAGGAATATTGCCGGAGCGCATTAATCCTTACGGCGGGGCAATTGCGCTCGGCCATGCTATCGGATCGTCCGGATGCCGCATCCTGGTGACGCTTGTCCACAGCCTCGTACGCAATAATACCACGCGCGGTGTAGCGGCATTATGCGTGGGCGGCGGCGAAGGTGTGGCGCTGAGCGTATACCGTTGA",
      "translation": "MSEVVIVSAKRTATGAFMGSLSDHSAVALGSRVISALLEDSAVKAGEISQVILGQVLTAGCGQNPARQSALNAGLPVETQCLTINKVCGSGLKSVDLGMQALLMEEAEFVIAGGQESMSRAPHILMSSRTGMRLGDSNLKDSLVSDGLWDAFDNNHMGVTAENVADEFGISREAQDEFALLSHIKALSAQEQGVFAREIVPVEWQNRKGETFRVDKDEGPRKTSIEKLGQLKPVFRKDGTVTAGNASSLNDGAAAVLLCTRETAAARGLPVLASLGKFANSGIRPALMGAAPVQAIADCLALSGWKPEDVEHLESNEAFAAQALAVTSRTGILPERINPYGGAIALGHAIGSSGCRILVTLVHSLVRNNTTRGVAALCVGGGEGVALSVYR",
      "product": ""
     }
    ],
    "clusters": [
     {
      "start": 885,
      "end": 1662,
      "tool": "rule-based-clusters",
      "neighbouring_start": 0,
      "neighbouring_end": 6662,
      "product": "butyrolactone",
      "category": "other",
      "height": 2,
      "kind": "protocluster",
      "prefix": ""
     }
    ],
    "sites": {
     "ttaCodons": [],
     "bindingSites": []
    },
    "type": "butyrolactone",
    "products": [
     "butyrolactone"
    ],
    "product_categories": [
     "other"
    ],
    "cssClass": "other butyrolactone",
    "anchor": "r155c1"
   }
  ]
 },
 {
  "length": 7943,
  "seq_id": "gnlXLLPAJBFE_156",
  "regions": []
 },
 {
  "length": 7538,
  "seq_id": "gnlXLLPAJBFE_157",
  "regions": []
 },
 {
  "length": 7926,
  "seq_id": "gnlXLLPAJBFE_158",
  "regions": []
 },
 {
  "length": 7422,
  "seq_id": "gnlXLLPAJBFE_159",
  "regions": []
 },
 {
  "length": 7493,
  "seq_id": "gnlXLLPAJBFE_160",
  "regions": []
 },
 {
  "length": 7480,
  "seq_id": "gnlXLLPAJBFE_161",
  "regions": []
 },
 {
  "length": 7590,
  "seq_id": "gnlXLLPAJBFE_162",
  "regions": []
 },
 {
  "length": 8017,
  "seq_id": "gnlXLLPAJBFE_163",
  "regions": []
 },
 {
  "length": 7240,
  "seq_id": "gnlXLLPAJBFE_164",
  "regions": []
 },
 {
  "length": 7070,
  "seq_id": "gnlXLLPAJBFE_165",
  "regions": []
 },
 {
  "length": 6932,
  "seq_id": "gnlXLLPAJBFE_166",
  "regions": []
 },
 {
  "length": 6909,
  "seq_id": "gnlXLLPAJBFE_167",
  "regions": []
 },
 {
  "length": 7219,
  "seq_id": "gnlXLLPAJBFE_168",
  "regions": []
 },
 {
  "length": 6840,
  "seq_id": "gnlXLLPAJBFE_169",
  "regions": []
 },
 {
  "length": 6712,
  "seq_id": "gnlXLLPAJBFE_170",
  "regions": []
 },
 {
  "length": 6697,
  "seq_id": "gnlXLLPAJBFE_171",
  "regions": []
 },
 {
  "length": 6155,
  "seq_id": "gnlXLLPAJBFE_172",
  "regions": []
 },
 {
  "length": 6516,
  "seq_id": "gnlXLLPAJBFE_173",
  "regions": []
 },
 {
  "length": 6077,
  "seq_id": "gnlXLLPAJBFE_174",
  "regions": []
 },
 {
  "length": 5666,
  "seq_id": "gnlXLLPAJBFE_175",
  "regions": []
 },
 {
  "length": 6077,
  "seq_id": "gnlXLLPAJBFE_176",
  "regions": []
 },
 {
  "length": 5903,
  "seq_id": "gnlXLLPAJBFE_177",
  "regions": []
 },
 {
  "length": 5418,
  "seq_id": "gnlXLLPAJBFE_178",
  "regions": []
 },
 {
  "length": 4622,
  "seq_id": "gnlXLLPAJBFE_179",
  "regions": []
 },
 {
  "length": 4874,
  "seq_id": "gnlXLLPAJBFE_180",
  "regions": []
 },
 {
  "length": 5578,
  "seq_id": "gnlXLLPAJBFE_181",
  "regions": []
 },
 {
  "length": 4617,
  "seq_id": "gnlXLLPAJBFE_182",
  "regions": []
 },
 {
  "length": 5120,
  "seq_id": "gnlXLLPAJBFE_183",
  "regions": []
 },
 {
  "length": 4771,
  "seq_id": "gnlXLLPAJBFE_184",
  "regions": []
 },
 {
  "length": 5448,
  "seq_id": "gnlXLLPAJBFE_185",
  "regions": []
 },
 {
  "length": 4484,
  "seq_id": "gnlXLLPAJBFE_186",
  "regions": []
 },
 {
  "length": 4592,
  "seq_id": "gnlXLLPAJBFE_187",
  "regions": []
 },
 {
  "length": 6276,
  "seq_id": "gnlXLLPAJBFE_188",
  "regions": []
 },
 {
  "length": 4223,
  "seq_id": "gnlXLLPAJBFE_189",
  "regions": []
 },
 {
  "length": 5451,
  "seq_id": "gnlXLLPAJBFE_190",
  "regions": []
 },
 {
  "length": 4323,
  "seq_id": "gnlXLLPAJBFE_191",
  "regions": []
 },
 {
  "length": 6257,
  "seq_id": "gnlXLLPAJBFE_192",
  "regions": []
 },
 {
  "length": 4429,
  "seq_id": "gnlXLLPAJBFE_193",
  "regions": []
 },
 {
  "length": 3996,
  "seq_id": "gnlXLLPAJBFE_194",
  "regions": []
 },
 {
  "length": 4056,
  "seq_id": "gnlXLLPAJBFE_195",
  "regions": []
 },
 {
  "length": 3975,
  "seq_id": "gnlXLLPAJBFE_196",
  "regions": []
 },
 {
  "length": 4008,
  "seq_id": "gnlXLLPAJBFE_197",
  "regions": []
 },
 {
  "length": 3824,
  "seq_id": "gnlXLLPAJBFE_198",
  "regions": []
 },
 {
  "length": 3725,
  "seq_id": "gnlXLLPAJBFE_199",
  "regions": []
 },
 {
  "length": 3864,
  "seq_id": "gnlXLLPAJBFE_200",
  "regions": []
 },
 {
  "length": 3610,
  "seq_id": "gnlXLLPAJBFE_201",
  "regions": []
 },
 {
  "length": 3907,
  "seq_id": "gnlXLLPAJBFE_202",
  "regions": []
 },
 {
  "length": 3528,
  "seq_id": "gnlXLLPAJBFE_203",
  "regions": []
 },
 {
  "length": 3489,
  "seq_id": "gnlXLLPAJBFE_204",
  "regions": []
 },
 {
  "length": 3459,
  "seq_id": "gnlXLLPAJBFE_205",
  "regions": []
 },
 {
  "length": 3450,
  "seq_id": "gnlXLLPAJBFE_206",
  "regions": []
 },
 {
  "length": 3302,
  "seq_id": "gnlXLLPAJBFE_207",
  "regions": []
 },
 {
  "length": 3039,
  "seq_id": "gnlXLLPAJBFE_208",
  "regions": []
 },
 {
  "length": 3144,
  "seq_id": "gnlXLLPAJBFE_209",
  "regions": []
 },
 {
  "length": 3372,
  "seq_id": "gnlXLLPAJBFE_210",
  "regions": []
 },
 {
  "length": 3257,
  "seq_id": "gnlXLLPAJBFE_211",
  "regions": []
 },
 {
  "length": 2832,
  "seq_id": "gnlXLLPAJBFE_212",
  "regions": []
 },
 {
  "length": 2905,
  "seq_id": "gnlXLLPAJBFE_213",
  "regions": []
 },
 {
  "length": 2676,
  "seq_id": "gnlXLLPAJBFE_214",
  "regions": []
 },
 {
  "length": 2981,
  "seq_id": "gnlXLLPAJBFE_215",
  "regions": []
 },
 {
  "length": 2882,
  "seq_id": "gnlXLLPAJBFE_216",
  "regions": []
 },
 {
  "length": 2656,
  "seq_id": "gnlXLLPAJBFE_217",
  "regions": []
 },
 {
  "length": 2647,
  "seq_id": "gnlXLLPAJBFE_218",
  "regions": []
 },
 {
  "length": 2558,
  "seq_id": "gnlXLLPAJBFE_219",
  "regions": []
 },
 {
  "length": 3144,
  "seq_id": "gnlXLLPAJBFE_220",
  "regions": []
 },
 {
  "length": 2527,
  "seq_id": "gnlXLLPAJBFE_221",
  "regions": []
 },
 {
  "length": 2431,
  "seq_id": "gnlXLLPAJBFE_222",
  "regions": []
 },
 {
  "length": 2352,
  "seq_id": "gnlXLLPAJBFE_223",
  "regions": []
 },
 {
  "length": 2296,
  "seq_id": "gnlXLLPAJBFE_224",
  "regions": []
 },
 {
  "length": 2095,
  "seq_id": "gnlXLLPAJBFE_225",
  "regions": []
 },
 {
  "length": 2022,
  "seq_id": "gnlXLLPAJBFE_226",
  "regions": []
 },
 {
  "length": 2016,
  "seq_id": "gnlXLLPAJBFE_227",
  "regions": []
 },
 {
  "length": 2389,
  "seq_id": "gnlXLLPAJBFE_228",
  "regions": []
 },
 {
  "length": 2051,
  "seq_id": "gnlXLLPAJBFE_229",
  "regions": []
 },
 {
  "length": 1990,
  "seq_id": "gnlXLLPAJBFE_230",
  "regions": []
 },
 {
  "length": 1966,
  "seq_id": "gnlXLLPAJBFE_231",
  "regions": []
 },
 {
  "length": 1788,
  "seq_id": "gnlXLLPAJBFE_232",
  "regions": []
 },
 {
  "length": 1764,
  "seq_id": "gnlXLLPAJBFE_233",
  "regions": []
 },
 {
  "length": 1881,
  "seq_id": "gnlXLLPAJBFE_234",
  "regions": []
 },
 {
  "length": 1745,
  "seq_id": "gnlXLLPAJBFE_235",
  "regions": []
 },
 {
  "length": 1718,
  "seq_id": "gnlXLLPAJBFE_236",
  "regions": []
 },
 {
  "length": 1663,
  "seq_id": "gnlXLLPAJBFE_237",
  "regions": []
 },
 {
  "length": 1652,
  "seq_id": "gnlXLLPAJBFE_238",
  "regions": []
 },
 {
  "length": 1717,
  "seq_id": "gnlXLLPAJBFE_239",
  "regions": []
 },
 {
  "length": 1601,
  "seq_id": "gnlXLLPAJBFE_240",
  "regions": []
 },
 {
  "length": 1585,
  "seq_id": "gnlXLLPAJBFE_241",
  "regions": []
 },
 {
  "length": 1546,
  "seq_id": "gnlXLLPAJBFE_242",
  "regions": []
 },
 {
  "length": 1504,
  "seq_id": "gnlXLLPAJBFE_243",
  "regions": []
 },
 {
  "length": 1580,
  "seq_id": "gnlXLLPAJBFE_244",
  "regions": []
 },
 {
  "length": 1535,
  "seq_id": "gnlXLLPAJBFE_245",
  "regions": []
 },
 {
  "length": 1440,
  "seq_id": "gnlXLLPAJBFE_246",
  "regions": []
 },
 {
  "length": 1463,
  "seq_id": "gnlXLLPAJBFE_247",
  "regions": []
 },
 {
  "length": 1628,
  "seq_id": "gnlXLLPAJBFE_248",
  "regions": []
 },
 {
  "length": 1425,
  "seq_id": "gnlXLLPAJBFE_249",
  "regions": []
 },
 {
  "length": 1364,
  "seq_id": "gnlXLLPAJBFE_250",
  "regions": []
 },
 {
  "length": 1363,
  "seq_id": "gnlXLLPAJBFE_251",
  "regions": []
 },
 {
  "length": 1234,
  "seq_id": "gnlXLLPAJBFE_252",
  "regions": []
 },
 {
  "length": 1188,
  "seq_id": "gnlXLLPAJBFE_253",
  "regions": []
 },
 {
  "length": 1737,
  "seq_id": "gnlXLLPAJBFE_254",
  "regions": []
 },
 {
  "length": 1209,
  "seq_id": "gnlXLLPAJBFE_255",
  "regions": []
 },
 {
  "length": 1229,
  "seq_id": "gnlXLLPAJBFE_256",
  "regions": []
 },
 {
  "length": 1116,
  "seq_id": "gnlXLLPAJBFE_257",
  "regions": []
 },
 {
  "length": 3074,
  "seq_id": "gnlXLLPAJBFE_258",
  "regions": []
 },
 {
  "length": 1098,
  "seq_id": "gnlXLLPAJBFE_259",
  "regions": []
 },
 {
  "length": 1118,
  "seq_id": "gnlXLLPAJBFE_260",
  "regions": []
 },
 {
  "length": 1081,
  "seq_id": "gnlXLLPAJBFE_261",
  "regions": []
 },
 {
  "length": 1002,
  "seq_id": "gnlXLLPAJBFE_262",
  "regions": []
 }
];
var all_regions = {
 "order": [
  "r1c1",
  "r4c1",
  "r27c1",
  "r34c1",
  "r54c1",
  "r58c1",
  "r122c1",
  "r137c1",
  "r155c1"
 ],
 "r1c1": {
  "start": 1,
  "end": 45538,
  "idx": 1,
  "orfs": [
   {
    "start": 2,
    "end": 175,
    "strand": -1,
    "locus_tag": "ctg1_1",
    "type": "other",
    "description": "<div class=\"focus-intro\">\n <strong><span class=\"serif\">ctg1_1</span></strong><br>\n \n <br>\n Locus tag: <span class=\"serif\">ctg1_1</span><br>\n Protein ID: <span class=\"serif\">None</span><br>\n Gene: <span class=\"serif\">None</span><br>\n \n Location: 2 - 175,\n (total: 174 nt)<br>\n <br>\n \n</div>\n<div class=\"focus-info\">\n \n\n \n\n \n\n\n \n</div>\n<div class=\"focus-urls\">\n <a class=\"wildcard-container\" data-wildcard-attrs=\"href\" href=\"http://blast.ncbi.nlm.nih.gov/Blast.cgi?PAGE=Proteins&PROGRAM=blastp&BLAST_PROGRAMS=blastp&QUERY=@!translation!@&LINK_LOC=protein&PAGE_TYPE=BlastSearch\" target=\"_blank\" data-locus=\"ctg1_1\">NCBI BlastP on this gene</a><br>\n <a href=\"http://www.ncbi.nlm.nih.gov/projects/sviewer/?Db=gene&amp;DbFrom=protein&amp;Cmd=Link&amp;noslider=1&amp;id=gnlXLLPAJBFE_1&amp;from=0&amp;to=10175\" target=\"_new\">View genomic context</a><br>\n \n \n \n \n</div>\n<div class=\"focus-clipboard\">\n AA sequence: <span class=\"clipboard-copy wildcard-container\" data-locus=\"ctg1_1\" data-wildcard-attrs=\"data-seq\" data-seq=\"@!translation!@\">Copy to clipboard</span><br>\n Nucleotide sequence: <span class=\"clipboard-copy wildcard-container\" data-locus=\"ctg1_1\" data-wildcard-attrs=\"data-seq\" data-seq=\"@!dna!@\">Copy to clipboard</span><br>\n</div>",
    "dna": "ATGTTTACCGGCTTTGGAATAACAGACGCCGTATTTTACCATTTGTTCAACACATCTAAAGGGGCATCTTTAGATGATTTGTATCCCAAAATTAAGGTTGCTGCTTTATTTATATTGATTTGCATAAGCCTGATAGCCTATTGTATTTTTTCTAAAAAAAGAGACACGACAAAT",
    "translation": "MFTGFGITDAVFYHLFNTSKGASLDDLYPKIKVAALFILICISLIAYCIFSKKRDTTN",
    "product": ""
   },
   {
    "start": 494,
    "end": 934,
    "strand": -1,
    "locus_tag": "ctg1_2",
    "type": "other",
    "description": "<div class=\"focus-intro\">\n <strong><span class=\"serif\">ctg1_2</span></strong><br>\n \n <br>\n Locus tag: <span class=\"serif\">ctg1_2</span><br>\n Protein ID: <span class=\"serif\">None</span><br>\n Gene: <span class=\"serif\">None</span><br>\n \n Location: 494 - 934,\n (total: 441 nt)<br>\n <br>\n \n</div>\n<div class=\"focus-info\">\n \n\n \n\n \n\n\n \n</div>\n<div class=\"focus-urls\">\n <a class=\"wildcard-container\" data-wildcard-attrs=\"href\" href=\"http://blast.ncbi.nlm.nih.gov/Blast.cgi?PAGE=Proteins&PROGRAM=blastp&BLAST_PROGRAMS=blastp&QUERY=@!translation!@&LINK_LOC=protein&PAGE_TYPE=BlastSearch\" target=\"_blank\" data-locus=\"ctg1_2\">NCBI BlastP on this gene</a><br>\n <a href=\"http://www.ncbi.nlm.nih.gov/projects/sviewer/?Db=gene&amp;DbFrom=protein&amp;Cmd=Link&amp;noslider=1&amp;id=gnlXLLPAJBFE_1&amp;from=0&amp;to=10934\" target=\"_new\">View genomic context</a><br>\n \n \n \n \n</div>\n<div class=\"focus-clipboard\">\n AA sequence: <span class=\"clipboard-copy wildcard-container\" data-locus=\"ctg1_2\" data-wildcard-attrs=\"data-seq\" data-seq=\"@!translation!@\">Copy to clipboard</span><br>\n Nucleotide sequence: <span class=\"clipboard-copy wildcard-container\" data-locus=\"ctg1_2\" data-wildcard-attrs=\"data-seq\" data-seq=\"@!dna!@\">Copy to clipboard</span><br>\n</div>",
    "dna": "ATGGGACTGCTTGATTTCGTTAAAGAGGCCGGAAGCAAAATTATCGAGGCCTTCTCCGGCAATGCACACGCGCAGGCGACTGCAATTGAAGATGACCTGAAAAAATCGGGGATCCCCGGTGCTGATAAGGTCAAGGTTGAGGTCAATGGTGACAAGGTCGTGGTTACCGGTTATGGCCTGACGCAGGAGGAGAAAGAGAAGATCATCGTCGCCGCCGGCAACGTGAAGGGTATCAGCAGCGTAGATGACAAGATTACCGTCACCTCGGTAGCCGTTGAGGCCAGATTCTATACCGTTGTTTCCGGTGACACCCTAAGTGCTATCGCTAAGAAAGAGTATGGCAACGCCAACGACTACAATAAAATTTTCGAAGCCAACAAGCCGATGCTGAGCCATCCGGACAAGATCTACCCGGGCCAGAAACTGCGCATACCGCAGTAA",
    "translation": "MGLLDFVKEAGSKIIEAFSGNAHAQATAIEDDLKKSGIPGADKVKVEVNGDKVVVTGYGLTQEEKEKIIVAAGNVKGISSVDDKITVTSVAVEARFYTVVSGDTLSAIAKKEYGNANDYNKIFEANKPMLSHPDKIYPGQKLRIPQ",
    "product": ""
   },
   {
    "start": 1507,
    "end": 2688,
    "strand": 1,
    "locus_tag": "ctg1_3",
    "type": "other",
    "description": "<div class=\"focus-intro\">\n <strong><span class=\"serif\">ctg1_3</span></strong><br>\n \n <br>\n Locus tag: <span class=\"serif\">ctg1_3</span><br>\n Protein ID: <span class=\"serif\">None</span><br>\n Gene: <span class=\"serif\">None</span><br>\n \n Location: 1,507 - 2,688,\n (total: 1182 nt)<br>\n <br>\n \n</div>\n<div class=\"focus-info\">\n \n\n \n\n \n\n\n \n</div>\n<div class=\"focus-urls\">\n <a class=\"wildcard-container\" data-wildcard-attrs=\"href\" href=\"http://blast.ncbi.nlm.nih.gov/Blast.cgi?PAGE=Proteins&PROGRAM=blastp&BLAST_PROGRAMS=blastp&QUERY=@!translation!@&LINK_LOC=protein&PAGE_TYPE=BlastSearch\" target=\"_blank\" data-locus=\"ctg1_3\">NCBI BlastP on this gene</a><br>\n <a href=\"http://www.ncbi.nlm.nih.gov/projects/sviewer/?Db=gene&amp;DbFrom=protein&amp;Cmd=Link&amp;noslider=1&amp;id=gnlXLLPAJBFE_1&amp;from=0&amp;to=12688\" target=\"_new\">View genomic context</a><br>\n \n  <a href=\"knownclusterblast/region1/ctg1_3_mibig_hits.html\" target=\"_new\">MiBIG Hits</a><br>\n \n \n \n \n</div>\n<div class=\"focus-clipboard\">\n AA sequence: <span class=\"clipboard-copy wildcard-container\" data-locus=\"ctg1_3\" data-wildcard-attrs=\"data-seq\" data-seq=\"@!translation!@\">Copy to clipboard</span><br>\n Nucleotide sequence: <span class=\"clipboard-copy wildcard-container\" data-locus=\"ctg1_3\" data-wildcard-attrs=\"data-seq\" data-seq=\"@!dna!@\">Copy to clipboard</span><br>\n</div>",
    "dna": "TTGAAAAAGCGTCAGCTTGTAAGTTTAACCGTGGTTATGGCCCTGAGTACCGTAGCCCATGCCGAAAACAACCCGGGCGTTGACGCACTGGCGTTCCCAATGACTTCCCCGGCGATTGATGCCGCTTCCTGGGTGCTGATGGATGCCACTACCGGGCAGATCCTCTCTTCCGGCAACCCGGATGAGCGCCGCAATCCGGCCAGCCTGACCAAGCTGATGACCGGCTATGTGGTTGACCGCGCTATTGATAAAAAGCGGATTAGCCGTGATGACATGGTCACCGTCGGGCAGGATGCCTGGGGAGCAGGCAACCCGGTATTTAAAGGTTCTTCGCTGATGTTCCTCAAGCCGGGGGAGAAGGTCTCGGTGCGCGATTTAAGCCGCGGCGTGATTATCGATTCGGGCAATGATGCCTGCGTGGCGCTTGCCGATTATGTTGCGGGCAGCGAGGCAAACTTTGTCACCATGATGAATCAGTATGTTGAAAAGCTTGGCCTGAGTAATACCCACTTTGAAACCGTTCACGGGCTTGATGCACCGGGCCAGTTCACCACCGCGCGCGACCTGGCGAAGCTGTCACGGGCGATCATCAGCGGCGAGCCGGACTTCTACCAGATGTACAGCGAGAAGTCGCTCACCTGGAACGGCATTACCCAGCAGAACCGCAACGGCCTGCTGTGGGACAAAACCCTGCACGTCGACGGGCTGAAGACCGGCCACACCGAAAGCGCCGGCTTCAATATCATTGCCTCCAGCGTGGACGGTCAGCGCCGCCTTATTGCCGTGGTGATGGGGGGTAAAAGCCCGAAAGGGCGTGAAGAGCAGGCGCGCAAACTGCTGATCTGGGGCCAGAGCAATTTCGATACCGTCCAGCTGTTCCACGCGGGCAAAGAGATTGGCCATGAAAATGTCTGGTACGGCAACCCGCACCGCATTTCTCTGGGCAGTGAAAATGACGTCTATCTTACCCTGCCACGCGATGCAGTGCAGAAGGTCAAAGCCAAGTACGTCATCGACCGCAAGGATCTGGAAGCGCCGATTAAGCTGCACGAGCAGGTCGGCACTATTCAACTGGTTGAGGGCGATAAGCAGCTGGCCAGCTACCCGCTGGTGGCGCTGCAGCCGATAGAAGAGGCAGGCGTTATCACGCGCATTTCAGACTATATCAAGCGCAAGCTGTAA",
    "translation": "LKKRQLVSLTVVMALSTVAHAENNPGVDALAFPMTSPAIDAASWVLMDATTGQILSSGNPDERRNPASLTKLMTGYVVDRAIDKKRISRDDMVTVGQDAWGAGNPVFKGSSLMFLKPGEKVSVRDLSRGVIIDSGNDACVALADYVAGSEANFVTMMNQYVEKLGLSNTHFETVHGLDAPGQFTTARDLAKLSRAIISGEPDFYQMYSEKSLTWNGITQQNRNGLLWDKTLHVDGLKTGHTESAGFNIIASSVDGQRRLIAVVMGGKSPKGREEQARKLLIWGQSNFDTVQLFHAGKEIGHENVWYGNPHRISLGSENDVYLTLPRDAVQKVKAKYVIDRKDLEAPIKLHEQVGTIQLVEGDKQLASYPLVALQPIEEAGVITRISDYIKRKL",
    "product": ""
   },
   {
    "start": 2924,
    "end": 3982,
    "strand": 1,
    "locus_tag": "ctg1_4",
    "type": "other",
    "description": "<div class=\"focus-intro\">\n <strong><span class=\"serif\">ctg1_4</span></strong><br>\n \n <br>\n Locus tag: <span class=\"serif\">ctg1_4</span><br>\n Protein ID: <span class=\"serif\">None</span><br>\n Gene: <span class=\"serif\">None</span><br>\n \n Location: 2,924 - 3,982,\n (total: 1059 nt)<br>\n <br>\n \n</div>\n<div class=\"focus-info\">\n \n\n \n\n \n\n\n \n</div>\n<div class=\"focus-urls\">\n <a class=\"wildcard-container\" data-wildcard-attrs=\"href\" href=\"http://blast.ncbi.nlm.nih.gov/Blast.cgi?PAGE=Proteins&PROGRAM=blastp&BLAST_PROGRAMS=blastp&QUERY=@!translation!@&LINK_LOC=protein&PAGE_TYPE=BlastSearch\" target=\"_blank\" data-locus=\"ctg1_4\">NCBI BlastP on this gene</a><br>\n <a href=\"http://www.ncbi.nlm.nih.gov/projects/sviewer/?Db=gene&amp;DbFrom=protein&amp;Cmd=Link&amp;noslider=1&amp;id=gnlXLLPAJBFE_1&amp;from=0&amp;to=13982\" target=\"_new\">View genomic context</a><br>\n \n  <a href=\"knownclusterblast/region1/ctg1_4_mibig_hits.html\" target=\"_new\">MiBIG Hits</a><br>\n \n \n \n \n</div>\n<div class=\"focus-clipboard\">\n AA sequence: <span class=\"clipboard-copy wildcard-container\" data-locus=\"ctg1_4\" data-wildcard-attrs=\"data-seq\" data-seq=\"@!translation!@\">Copy to clipboard</span><br>\n Nucleotide sequence: <span class=\"clipboard-copy wildcard-container\" data-locus=\"ctg1_4\" data-wildcard-attrs=\"data-seq\" data-seq=\"@!dna!@\">Copy to clipboard</span><br>\n</div>",
    "dna": "TTGCGACCGGACAAGCCGATTTCGGCCCTGCAGTTCAACGTATATCGTAATTACCGCACAGTGCACGGCGTGCGTATCGCGCTGGCTTTCGTGCTTACCTTCCTGCTGGTCAGGCTGATGGAGATCCCCGAGGGCAGCTGGCCGCTGATCACGCTGGTGGTGGTGATGGGGCCGATATCCTTCTGGGGCAATGTCTTTCCGCGCGCGCTGCAGCGCATTGGCGGCACCCTGTATGGCTCTATCTCCGGACTGATCGCGCTCAGGCTGGAGCTGATCTCGCTGCCGGGCATGCTGCTGTGGTGCGCGGCGATCATGTTTATCAGCGGCTTTCTGACGCTGGGCAAACAGCCCTATATGGCGCTGCTGATTGGCATCACCCTGGCGGTGATCTGCGGCGGGATCCCGGGGGATATGACCACCGCCCTGTGGCGCGGCGGTGATGTGATCCTCGGCTCGCTGCTGGCGCTGCTGTTCACCAGCATCTGGCCGCAAAAAGCCTACACCCACTGGCGCATTCAGCTGTCCGATCTGCTGCTGGAAACCGCGCGGGTTTATCACGCCGGTTTCTCTCCCAACCTTGTTGAAAAACCGCGCCTGACGCGCCCGTTACAGCGCCTGCTCAGTAATGTGATTAAGATGCGCGCGCTGATCGAGCCTTCCAGTAAAGAGACGCGCACGCCGCGCTCGGTATTTGAAGGGATACAGACGCTGAACCGCAATCTGGTCTGCACGCTGGAGCTGCAGCTCAATGCCTGGTGGGCGTCGCGCCAGAGCCACCTGATTATGCTGAACGCCCCAGCGCTGCGCCGCACCCAGCAGATGACCGAAAATACGCTGCGGGCGCTGTCGCAGGCTATCGTGGAGGGGAATACCGACAAGATTGGGGCAAACAGCGAAGAACTGGTGGAGATTACGCGGGAACTGCGCCAGCTGATCGCCGAGTCTGACAGTGACGAACTGGTGGAAACCCCCATTCACGGCTACGTCTGGCTCAGTCTGGAGATGGTCCGGCAGCTGGAGCGGTTATCGGAACTTATTCGCCTGGCGCTGCGAAAATAG",
    "translation": "LRPDKPISALQFNVYRNYRTVHGVRIALAFVLTFLLVRLMEIPEGSWPLITLVVVMGPISFWGNVFPRALQRIGGTLYGSISGLIALRLELISLPGMLLWCAAIMFISGFLTLGKQPYMALLIGITLAVICGGIPGDMTTALWRGGDVILGSLLALLFTSIWPQKAYTHWRIQLSDLLLETARVYHAGFSPNLVEKPRLTRPLQRLLSNVIKMRALIEPSSKETRTPRSVFEGIQTLNRNLVCTLELQLNAWWASRQSHLIMLNAPALRRTQQMTENTLRALSQAIVEGNTDKIGANSEELVEITRELRQLIAESDSDELVETPIHGYVWLSLEMVRQLERLSELIRLALRK",
    "product": ""
   },
   {
    "start": 4192,
    "end": 4461,
    "strand": 1,
    "locus_tag": "ctg1_5",
    "type": "other",
    "description": "<div class=\"focus-intro\">\n <strong><span class=\"serif\">ctg1_5</span></strong><br>\n \n <br>\n Locus tag: <span class=\"serif\">ctg1_5</span><br>\n Protein ID: <span class=\"serif\">None</span><br>\n Gene: <span class=\"serif\">None</span><br>\n \n Location: 4,192 - 4,461,\n (total: 270 nt)<br>\n <br>\n \n</div>\n<div class=\"focus-info\">\n \n\n \n\n \n\n\n \n</div>\n<div class=\"focus-urls\">\n <a class=\"wildcard-container\" data-wildcard-attrs=\"href\" href=\"http://blast.ncbi.nlm.nih.gov/Blast.cgi?PAGE=Proteins&PROGRAM=blastp&BLAST_PROGRAMS=blastp&QUERY=@!translation!@&LINK_LOC=protein&PAGE_TYPE=BlastSearch\" target=\"_blank\" data-locus=\"ctg1_5\">NCBI BlastP on this gene</a><br>\n <a href=\"http://www.ncbi.nlm.nih.gov/projects/sviewer/?Db=gene&amp;DbFrom=protein&amp;Cmd=Link&amp;noslider=1&amp;id=gnlXLLPAJBFE_1&amp;from=0&amp;to=14461\" target=\"_new\">View genomic context</a><br>\n \n  <a href=\"knownclusterblast/region1/ctg1_5_mibig_hits.html\" target=\"_new\">MiBIG Hits</a><br>\n \n \n \n \n</div>\n<div class=\"focus-clipboard\">\n AA sequence: <span class=\"clipboard-copy wildcard-container\" data-locus=\"ctg1_5\" data-wildcard-attrs=\"data-seq\" data-seq=\"@!translation!@\">Copy to clipboard</span><br>\n Nucleotide sequence: <span class=\"clipboard-copy wildcard-container\" data-locus=\"ctg1_5\" data-wildcard-attrs=\"data-seq\" data-seq=\"@!dna!@\">Copy to clipboard</span><br>\n</div>",
    "dna": "ATGTTTCGTCGTAAGAACAAGCTGCAACGTGAAATTCACGACAACGAAAAGAAAATCCGTGATAACCAGAAGCGTGTTCTGCTGCTCGACAACCTGGGTGAGTACATTAAACCCGGCATGAGCGTGGAAGCTATCCAGGAGATTATCTCCAGCATGCGCAGCGATTACGAAGATCGCGTGGATGATTACATCATCAAAAATGCCGACCTTTCTAAAGAGCGTCGCGATCTGTCGAAGAAGCTGAAAGCAATGGGCGAGCCGAAAGCGTAA",
    "translation": "MFRRKNKLQREIHDNEKKIRDNQKRVLLLDNLGEYIKPGMSVEAIQEIISSMRSDYEDRVDDYIIKNADLSKERRDLSKKLKAMGEPKA",
    "product": ""
   },
   {
    "start": 4508,
    "end": 5518,
    "strand": -1,
    "locus_tag": "ctg1_6",
    "type": "regulatory",
    "description": "<div class=\"focus-intro\">\n <strong><span class=\"serif\">ctg1_6</span></strong><br>\n \n <br>\n Locus tag: <span class=\"serif\">ctg1_6</span><br>\n Protein ID: <span class=\"serif\">None</span><br>\n Gene: <span class=\"serif\">None</span><br>\n \n Location: 4,508 - 5,518,\n (total: 1011 nt)<br>\n <br>\n \n  regulatory (smcogs) SMCOG1078:LacI family transcription regulator (Score: 295.5; E-value: 8.6e-90)<br>\n \n</div>\n<div class=\"focus-info\">\n \n\n \n\n \n\n\n \n</div>\n<div class=\"focus-urls\">\n <a class=\"wildcard-container\" data-wildcard-attrs=\"href\" href=\"http://blast.ncbi.nlm.nih.gov/Blast.cgi?PAGE=Proteins&PROGRAM=blastp&BLAST_PROGRAMS=blastp&QUERY=@!translation!@&LINK_LOC=protein&PAGE_TYPE=BlastSearch\" target=\"_blank\" data-locus=\"ctg1_6\">NCBI BlastP on this gene</a><br>\n <a href=\"http://www.ncbi.nlm.nih.gov/projects/sviewer/?Db=gene&amp;DbFrom=protein&amp;Cmd=Link&amp;noslider=1&amp;id=gnlXLLPAJBFE_1&amp;from=0&amp;to=15518\" target=\"_new\">View genomic context</a><br>\n \n  <a href=\"knownclusterblast/region1/ctg1_6_mibig_hits.html\" target=\"_new\">MiBIG Hits</a><br>\n \n \n \n \n</div>\n<div class=\"focus-clipboard\">\n AA sequence: <span class=\"clipboard-copy wildcard-container\" data-locus=\"ctg1_6\" data-wildcard-attrs=\"data-seq\" data-seq=\"@!translation!@\">Copy to clipboard</span><br>\n Nucleotide sequence: <span class=\"clipboard-copy wildcard-container\" data-locus=\"ctg1_6\" data-wildcard-attrs=\"data-seq\" data-seq=\"@!dna!@\">Copy to clipboard</span><br>\n</div>",
    "dna": "ATGAAACCCCGTTCCGTGACGCTGGAAGATGTCGCCCGTGCCGCTGGCGTCTCGTATCAGACCGTCTCCAGAGTGCTGAACCATTCGCAGCAGGTCTCCGGAAAGACCCGCCAGCGGGTTGAGGCAGCGATGCAGGCGCTTAACTATGTGCCAAACCGGGTGGCACAGCAGCTGGCGGGCAAGAATACGCGCACGCTCGGCCTCGCCACCAGCGACCTCGCGCTGCTGGCTCCGGCGCAGATTGCCTCCGCCATTCAGCAGCGCGCCAGCCAGCTGGATTACCACCTGGTGATAGCGATGGCGGGCAGCGGCGGCGCACGCCAGGCGGTCAGCGACCTGCTGGCACAGCGCGTCGACGCGCTGATAATCAATATCCCGCTTGATGCCTCTGCCGCCAGCCAGATTGAGCAGATGGCGGGGTCCCTGCCCTGCATCTTTCTGGATGTGGCGGAGGATGCCGCGGTGGCGATATGCAGCTTCAGCGCACAGACCGGCGCACGCCAAGGGGCCGAGCATCTTTTGCAACTGGGGCATCGGCGAATTGCGTTATTAAACGGGCCGGCGGACTCGGTGGCGGCGCAGGCGCGCAGCAGGGCGTGGCTGGCAGTGCTGAAGGAACGGGATCTGGCACCCTCACAGCAGCTCAGCGGCGACTGGAGCGCAGAGTCGGGCTACCGCGCGGTGATGCAGCTGGACGACGCGGCACGCTCTACGGCGCTGTTAGTGGCTAACGATCAGATGGCGCTCGGTGCGATGCAGGCGCTGCACCAGCTTGGCGTGGCGGTACCCGCCGGGATGTCGGTGGTGGGCTATGACGATACCGCCGACAGCGCCTGGTATCAGCCGCCGCTGACCACGGTGCGCCAGAATATGCGCCAGCTAGGTGAATGCAGCGTGAACTGGCTGGTGGCTAAGCTGGAAAACCCCGCTGCCTGTGAGGCGCTGACGCCTTTTGCCACCACGCTGGTGGTGCGCGCCAGCACCCGTCAGGCTCCGGAACAGCAGGCATAA",
    "translation": "MKPRSVTLEDVARAAGVSYQTVSRVLNHSQQVSGKTRQRVEAAMQALNYVPNRVAQQLAGKNTRTLGLATSDLALLAPAQIASAIQQRASQLDYHLVIAMAGSGGARQAVSDLLAQRVDALIINIPLDASAASQIEQMAGSLPCIFLDVAEDAAVAICSFSAQTGARQGAEHLLQLGHRRIALLNGPADSVAAQARSRAWLAVLKERDLAPSQQLSGDWSAESGYRAVMQLDDAARSTALLVANDQMALGAMQALHQLGVAVPAGMSVVGYDDTADSAWYQPPLTTVRQNMRQLGECSVNWLVAKLENPAACEALTPFATTLVVRASTRQAPEQQA",
    "product": ""
   },
   {
    "start": 5693,
    "end": 6589,
    "strand": 1,
    "locus_tag": "ctg1_7",
    "type": "other",
    "description": "<div class=\"focus-intro\">\n <strong><span class=\"serif\">ctg1_7</span></strong><br>\n \n <br>\n Locus tag: <span class=\"serif\">ctg1_7</span><br>\n Protein ID: <span class=\"serif\">None</span><br>\n Gene: <span class=\"serif\">None</span><br>\n \n Location: 5,693 - 6,589,\n (total: 897 nt)<br>\n <br>\n \n</div>\n<div class=\"focus-info\">\n \n\n \n\n \n\n\n \n</div>\n<div class=\"focus-urls\">\n <a class=\"wildcard-container\" data-wildcard-attrs=\"href\" href=\"http://blast.ncbi.nlm.nih.gov/Blast.cgi?PAGE=Proteins&PROGRAM=blastp&BLAST_PROGRAMS=blastp&QUERY=@!translation!@&LINK_LOC=protein&PAGE_TYPE=BlastSearch\" target=\"_blank\" data-locus=\"ctg1_7\">NCBI BlastP on this gene</a><br>\n <a href=\"http://www.ncbi.nlm.nih.gov/projects/sviewer/?Db=gene&amp;DbFrom=protein&amp;Cmd=Link&amp;noslider=1&amp;id=gnlXLLPAJBFE_1&amp;from=0&amp;to=16589\" target=\"_new\">View genomic context</a><br>\n \n \n \n \n</div>\n<div class=\"focus-clipboard\">\n AA sequence: <span class=\"clipboard-copy wildcard-container\" data-locus=\"ctg1_7\" data-wildcard-attrs=\"data-seq\" data-seq=\"@!translation!@\">Copy to clipboard</span><br>\n Nucleotide sequence: <span class=\"clipboard-copy wildcard-container\" data-locus=\"ctg1_7\" data-wildcard-attrs=\"data-seq\" data-seq=\"@!dna!@\">Copy to clipboard</span><br>\n</div>",
    "dna": "ATGTCTGAACAATCTTTATCTCAGGAGCTGGTGATTCGAACACTGCCCAACACGCGTTGGGATGAGTCAGTGGTGGATACCAGCGCTATTGATGCGCTGGAGCAGGGTAAAGTGCTGTTTTTGCCCCAGCTGGCTTTCACTCTGACAGCCGAAGAACAGATGCTGTTAACGCCGCAGCTGGTCGATGCGAAGCGCAAAAACATCAGCTTTAATCCGCAGACAGATCGGGTTAACGGTGTGGCCGATGACAGCAAACTACCGCAGGTTAAAGCGCTGATGGTGCGTCACTACCAGCACTCTCTGCGGTTGATCGACGGCATACTGCCTGATTATCGCGCGTCGTTACACTCCCCGGCCAACACCCTGCGCCTGCACCCGATTGCCGCGTGGCGCGATGCCACTTCGTGGCGCAAGGACGACAGCCGACTGCACGTCGACGCATTCCCGTCGCGGCCTAATCACGGCGAGCGTATTTTGCGCATCTTCTCCAATATCCATCCCCACGGTGAAAGCCGCCGCTGGCGGGTGGGGGAACCTTTCCCGGTATTAGCGCAGCGTTTTATCTCACGCCTGAAAGGGTACTCGCCGCTCGGCAGCTGGCTGCAGCAGCGTCTTGGCATCACCAAATCCTACCGTACCCATTACGATCATCTGATGCTGCAGCTGCACGATGCAATGAAAGCTGACCTGCGCTATCAGGAGCAGGGCCCACAGGTGGCACTGGAACTGCCGGCGGGCAGTAGCTGGATCTGTTTTGCCGATCAAACGCCACATGCGGCGATGAGCGGGCAGTTTATGATGGAGCAGACCTTTTTCCTGCCGGTGGCCGGAATGAGAAATCCACAAAATGCGCCGCTCACGATCCTTGAAAAGCTGCTGCAGCGACCGCTGGTCTGA",
    "translation": "MSEQSLSQELVIRTLPNTRWDESVVDTSAIDALEQGKVLFLPQLAFTLTAEEQMLLTPQLVDAKRKNISFNPQTDRVNGVADDSKLPQVKALMVRHYQHSLRLIDGILPDYRASLHSPANTLRLHPIAAWRDATSWRKDDSRLHVDAFPSRPNHGERILRIFSNIHPHGESRRWRVGEPFPVLAQRFISRLKGYSPLGSWLQQRLGITKSYRTHYDHLMLQLHDAMKADLRYQEQGPQVALELPAGSSWICFADQTPHAAMSGQFMMEQTFFLPVAGMRNPQNAPLTILEKLLQRPLV",
    "product": ""
   },
   {
    "start": 6722,
    "end": 8158,
    "strand": 1,
    "locus_tag": "ctg1_8",
    "type": "transport",
    "description": "<div class=\"focus-intro\">\n <strong><span class=\"serif\">ctg1_8</span></strong><br>\n \n <br>\n Locus tag: <span class=\"serif\">ctg1_8</span><br>\n Protein ID: <span class=\"serif\">None</span><br>\n Gene: <span class=\"serif\">None</span><br>\n \n Location: 6,722 - 8,158,\n (total: 1437 nt)<br>\n <br>\n \n  transport (smcogs) SMCOG1086:MATE efflux family protein (Score: 404; E-value: 1.2e-122)<br>\n \n</div>\n<div class=\"focus-info\">\n \n\n \n\n \n\n\n \n</div>\n<div class=\"focus-urls\">\n <a class=\"wildcard-container\" data-wildcard-attrs=\"href\" href=\"http://blast.ncbi.nlm.nih.gov/Blast.cgi?PAGE=Proteins&PROGRAM=blastp&BLAST_PROGRAMS=blastp&QUERY=@!translation!@&LINK_LOC=protein&PAGE_TYPE=BlastSearch\" target=\"_blank\" data-locus=\"ctg1_8\">NCBI BlastP on this gene</a><br>\n <a href=\"http://www.ncbi.nlm.nih.gov/projects/sviewer/?Db=gene&amp;DbFrom=protein&amp;Cmd=Link&amp;noslider=1&amp;id=gnlXLLPAJBFE_1&amp;from=0&amp;to=18158\" target=\"_new\">View genomic context</a><br>\n \n  <a href=\"knownclusterblast/region1/ctg1_8_mibig_hits.html\" target=\"_new\">MiBIG Hits</a><br>\n \n \n  <a href=\"http://blast.jcvi.org/er-blast/index.cgi?project=transporter;program=blastp;database=pub/transporter.pep;sequence=sequence%%0ALLNFRTSLLQAIQHSAWYPKRRSLRILFWREITPLAVPIFFENLCVLLMGVLSTFLVSWLGSEAMAGVGLADSFNIVVISFFAAIDLGTTVVVAFSLGKLNRERAVAAARQSLIIMTGFAVLLALAIEFIGPQIIDLIAGKAEPQVKALALSYLQTTAWSYPAAAIALIGCGALRGAGNTKIPMLINGGMNILNIVISSVLIYGCFSWHGLGFVGAGLGLTISRYIGAAAVIYVLVIGFVPALKISLKSYFTRLNLNILREVLGIGVPASIESVLFNGGKLLTQVFVAGMGTDVIAGNFIAFSIVSLINLPGNALGSASTIIVGTRLGRGQLGQPERLLRYIFWLSTIGLCALALLTVPFAGLLAQFYTRDEEVIHVVKMLVWLNAAFMPFWAASWVLPAGLKGARDARYTMWVSLLSMWGGRIVAGYLLGIVLGFGVVGIWLGMVLDWMIRGSCFYRRLDSGKWLWKYRPLVKEPKD\" target=\"_new\">TransportDB BLAST on this gene</a><br>\n \n \n \n</div>\n<div class=\"focus-clipboard\">\n AA sequence: <span class=\"clipboard-copy wildcard-container\" data-locus=\"ctg1_8\" data-wildcard-attrs=\"data-seq\" data-seq=\"@!translation!@\">Copy to clipboard</span><br>\n Nucleotide sequence: <span class=\"clipboard-copy wildcard-container\" data-locus=\"ctg1_8\" data-wildcard-attrs=\"data-seq\" data-seq=\"@!dna!@\">Copy to clipboard</span><br>\n</div>",
    "dna": "TTGCTAAACTTCAGAACTTCACTGCTGCAGGCTATCCAGCACAGTGCGTGGTATCCGAAACGACGTTCCCTGCGGATACTCTTCTGGCGAGAAATCACCCCGCTGGCCGTGCCGATCTTCTTTGAAAACCTCTGCGTTCTGCTGATGGGGGTGTTGAGTACTTTCCTGGTCAGCTGGCTCGGGTCGGAAGCGATGGCCGGAGTCGGGCTGGCGGACAGCTTCAATATCGTGGTGATCTCATTTTTTGCCGCCATCGATCTCGGGACCACCGTGGTGGTGGCTTTTAGCCTCGGCAAGCTGAACCGGGAGAGGGCAGTTGCCGCGGCGCGCCAGTCGCTGATTATTATGACGGGGTTCGCCGTGCTGCTGGCGCTGGCGATTGAGTTTATCGGCCCGCAGATCATCGACCTGATTGCAGGCAAAGCGGAGCCGCAGGTGAAAGCGCTGGCGCTCTCCTATCTGCAGACGACCGCATGGAGTTACCCGGCGGCGGCTATCGCGCTGATCGGCTGCGGCGCGCTGCGCGGCGCCGGGAATACCAAAATCCCGATGCTGATCAACGGCGGCATGAACATCCTCAACATTGTTATCAGCAGCGTGCTGATCTACGGCTGCTTCTCCTGGCACGGTCTGGGGTTTGTCGGGGCGGGACTCGGGCTGACCATTTCACGCTATATCGGGGCCGCTGCCGTGATTTACGTGCTGGTGATTGGCTTCGTCCCGGCGTTGAAAATCTCCCTGAAAAGCTACTTCACCCGGCTCAATCTCAACATCCTGCGCGAAGTGCTCGGTATTGGCGTCCCTGCCAGTATCGAGTCCGTGCTGTTTAACGGCGGCAAGCTGCTGACCCAGGTGTTCGTCGCCGGGATGGGCACCGATGTTATCGCCGGTAACTTTATCGCATTTTCTATCGTCTCCCTGATTAACCTGCCGGGTAACGCGCTGGGTTCCGCTTCCACTATTATCGTCGGCACCCGCCTTGGCCGGGGTCAGCTGGGCCAGCCGGAGCGCCTGCTGCGCTATATATTCTGGCTGTCGACCATTGGGCTGTGCGCGCTGGCGCTGCTGACGGTGCCGTTTGCCGGGCTGCTGGCACAGTTCTACACGCGTGATGAAGAGGTGATCCACGTGGTGAAAATGCTGGTGTGGCTCAACGCCGCGTTTATGCCGTTCTGGGCGGCTTCATGGGTATTGCCCGCCGGATTAAAAGGCGCGCGCGATGCGCGTTACACCATGTGGGTGTCGCTGCTCAGCATGTGGGGTGGACGCATCGTGGCCGGTTACCTGCTGGGAATTGTGCTCGGTTTTGGCGTGGTGGGGATCTGGTTAGGTATGGTGCTGGACTGGATGATCCGCGGCTCCTGCTTCTATCGCCGGCTGGACAGCGGTAAATGGCTGTGGAAATACCGCCCGCTGGTGAAGGAGCCGAAGGATTAG",
    "translation": "LLNFRTSLLQAIQHSAWYPKRRSLRILFWREITPLAVPIFFENLCVLLMGVLSTFLVSWLGSEAMAGVGLADSFNIVVISFFAAIDLGTTVVVAFSLGKLNRERAVAAARQSLIIMTGFAVLLALAIEFIGPQIIDLIAGKAEPQVKALALSYLQTTAWSYPAAAIALIGCGALRGAGNTKIPMLINGGMNILNIVISSVLIYGCFSWHGLGFVGAGLGLTISRYIGAAAVIYVLVIGFVPALKISLKSYFTRLNLNILREVLGIGVPASIESVLFNGGKLLTQVFVAGMGTDVIAGNFIAFSIVSLINLPGNALGSASTIIVGTRLGRGQLGQPERLLRYIFWLSTIGLCALALLTVPFAGLLAQFYTRDEEVIHVVKMLVWLNAAFMPFWAASWVLPAGLKGARDARYTMWVSLLSMWGGRIVAGYLLGIVLGFGVVGIWLGMVLDWMIRGSCFYRRLDSGKWLWKYRPLVKEPKD",
    "product": ""
   },
   {
    "start": 8280,
    "end": 9065,
    "strand": 1,
    "locus_tag": "ctg1_9",
    "type": "other",
    "description": "<div class=\"focus-intro\">\n <strong><span class=\"serif\">ctg1_9</span></strong><br>\n \n <br>\n Locus tag: <span class=\"serif\">ctg1_9</span><br>\n Protein ID: <span class=\"serif\">None</span><br>\n Gene: <span class=\"serif\">None</span><br>\n \n Location: 8,280 - 9,065,\n (total: 786 nt)<br>\n <br>\n \n  other (smcogs) SMCOG1200:vibriobactin utilization protein ViuB (Score: 170.2; E-value: 7.7e-52)<br>\n \n</div>\n<div class=\"focus-info\">\n \n\n \n\n \n\n\n \n</div>\n<div class=\"focus-urls\">\n <a class=\"wildcard-container\" data-wildcard-attrs=\"href\" href=\"http://blast.ncbi.nlm.nih.gov/Blast.cgi?PAGE=Proteins&PROGRAM=blastp&BLAST_PROGRAMS=blastp&QUERY=@!translation!@&LINK_LOC=protein&PAGE_TYPE=BlastSearch\" target=\"_blank\" data-locus=\"ctg1_9\">NCBI BlastP on this gene</a><br>\n <a href=\"http://www.ncbi.nlm.nih.gov/projects/sviewer/?Db=gene&amp;DbFrom=protein&amp;Cmd=Link&amp;noslider=1&amp;id=gnlXLLPAJBFE_1&amp;from=0&amp;to=19065\" target=\"_new\">View genomic context</a><br>\n \n  <a href=\"knownclusterblast/region1/ctg1_9_mibig_hits.html\" target=\"_new\">MiBIG Hits</a><br>\n \n \n \n \n</div>\n<div class=\"focus-clipboard\">\n AA sequence: <span class=\"clipboard-copy wildcard-container\" data-locus=\"ctg1_9\" data-wildcard-attrs=\"data-seq\" data-seq=\"@!translation!@\">Copy to clipboard</span><br>\n Nucleotide sequence: <span class=\"clipboard-copy wildcard-container\" data-locus=\"ctg1_9\" data-wildcard-attrs=\"data-seq\" data-seq=\"@!dna!@\">Copy to clipboard</span><br>\n</div>",
    "dna": "GTGACCGAACAGAGCAAAAATTCGCGGGCGCCACAGCGCGTGCGTAACGAACTGCGTTTCCGCCAGCTGACCGTCACCGGCAAAACCAAAGTGGCCGACAGCTTCTGGCGTATCGACTTTGGCGGCGCCGACCTGAGCGGCTTTACCTCGCCTGGCTTCGACGACCATATCAAAGTGTTTTTCCCCGATGCCAGCGGTGTGCTGAGCCTCCCTGAGGTGACCGAGGACGGCGTGGTGTGGAAAGAGGGGGGGCGCCCGGTATCGCGTGACTACACGCCGCTGTTCTTCGACGGGGAGAAAAATACCCTGACCATCGACTTCTTTATCCACGACGGCGGCGTGGCCAGCGACTGGGCTGAACAGGCTAAAATCGGCGATCCGCTGGCGATCGGTGGCCCACGCGGGTCGCTGGTGGTGCCAGATGATTATGCTTTCCAGCTCTATGTCTGCGACGAAAGCGGCCTGCCCGCCTTTAAGCGCCGCCAGGCCAGCGTCAGGGCGAAGCGCCTGAAGCTGTTTGCCTATGCGGATGAAGCACAGGGCAGGGTATATCTGGATCCCCTGAATGGTATCGATGCCAGCTGGTTCGGGCACGGCTGCATGGATAAAGCGCATCTTGACGCGCTGGTGGCGCAGCTTGACCAACTGGTGCTGCCGCCGGAGGAGTACTTTATCTGGCTGACCGGGGAAGCCGACTTCGTGAAGTCGCTCAGTGACTATTTCATTAACCAGCGCGGCTGCGATGCCACCTTTGTGCGCGCCGTGGCCTACTGGCATCAGAAATAG",
    "translation": "VTEQSKNSRAPQRVRNELRFRQLTVTGKTKVADSFWRIDFGGADLSGFTSPGFDDHIKVFFPDASGVLSLPEVTEDGVVWKEGGRPVSRDYTPLFFDGEKNTLTIDFFIHDGGVASDWAEQAKIGDPLAIGGPRGSLVVPDDYAFQLYVCDESGLPAFKRRQASVRAKRLKLFAYADEAQGRVYLDPLNGIDASWFGHGCMDKAHLDALVAQLDQLVLPPEEYFIWLTGEADFVKSLSDYFINQRGCDATFVRAVAYWHQK",
    "product": ""
   },
   {
    "start": 9022,
    "end": 9579,
    "strand": 1,
    "locus_tag": "ctg1_10",
    "type": "other",
    "description": "<div class=\"focus-intro\">\n <strong><span class=\"serif\">ctg1_10</span></strong><br>\n \n <br>\n Locus tag: <span class=\"serif\">ctg1_10</span><br>\n Protein ID: <span class=\"serif\">None</span><br>\n Gene: <span class=\"serif\">None</span><br>\n \n Location: 9,022 - 9,579,\n (total: 558 nt)<br>\n <br>\n \n</div>\n<div class=\"focus-info\">\n \n\n \n\n \n\n\n \n</div>\n<div class=\"focus-urls\">\n <a class=\"wildcard-container\" data-wildcard-attrs=\"href\" href=\"http://blast.ncbi.nlm.nih.gov/Blast.cgi?PAGE=Proteins&PROGRAM=blastp&BLAST_PROGRAMS=blastp&QUERY=@!translation!@&LINK_LOC=protein&PAGE_TYPE=BlastSearch\" target=\"_blank\" data-locus=\"ctg1_10\">NCBI BlastP on this gene</a><br>\n <a href=\"http://www.ncbi.nlm.nih.gov/projects/sviewer/?Db=gene&amp;DbFrom=protein&amp;Cmd=Link&amp;noslider=1&amp;id=gnlXLLPAJBFE_1&amp;from=0&amp;to=19579\" target=\"_new\">View genomic context</a><br>\n \n \n \n \n</div>\n<div class=\"focus-clipboard\">\n AA sequence: <span class=\"clipboard-copy wildcard-container\" data-locus=\"ctg1_10\" data-wildcard-attrs=\"data-seq\" data-seq=\"@!translation!@\">Copy to clipboard</span><br>\n Nucleotide sequence: <span class=\"clipboard-copy wildcard-container\" data-locus=\"ctg1_10\" data-wildcard-attrs=\"data-seq\" data-seq=\"@!dna!@\">Copy to clipboard</span><br>\n</div>",
    "dna": "ATGCCACCTTTGTGCGCGCCGTGGCCTACTGGCATCAGAAATAGCATGCGCGTGCCGTTTCCCGCTGCGGAGCCCGGGCAGGGCCGCCGCAAACGCCGTGAGAAGATGCTCGATGCCACCGATATTCGCCTGCTGGTGCTGCATTTTCTCAGCCTCAATCCGGCGCACGGCTACGAGCTGATTAAGGCGATAGAGGAGCTGTCGAAGGGCGAATACACGCCCAGCCCCGGCATTATCTACCCCAATCTCACCCTGCTGGAGGAGATGGAGTGCATCGCGGTGCTGGATGCGCAGGCCACGCGTAAAGCGTACCGGCTGATCGACAAAGGGTTTGAACTGTTACAACAGGAGCAGGCAGCGCTGGAGATCATCGTGCAGCGGCTCTCTTCGATGGCGGTACTGGTGAATAACCGCAGCCTGCCGGACGTGGAGCGTGCGATTCATAATATGAAGACCGCGCTTAATGTGCGCCTGTCGCAGGAGGGGATTTCTCAGGATGCGCTGTACGCGATTATTGATGCGCTGGATGACGCCGCAAAGAAGATTGAGCGCAGTTAA",
    "translation": "MPPLCAPWPTGIRNSMRVPFPAAEPGQGRRKRREKMLDATDIRLLVLHFLSLNPAHGYELIKAIEELSKGEYTPSPGIIYPNLTLLEEMECIAVLDAQATRKAYRLIDKGFELLQQEQAALEIIVQRLSSMAVLVNNRSLPDVERAIHNMKTALNVRLSQEGISQDALYAIIDALDDAAKKIERS",
    "product": ""
   },
   {
    "start": 9709,
    "end": 9945,
    "strand": 1,
    "locus_tag": "ctg1_11",
    "type": "other",
    "description": "<div class=\"focus-intro\">\n <strong><span class=\"serif\">ctg1_11</span></strong><br>\n \n <br>\n Locus tag: <span class=\"serif\">ctg1_11</span><br>\n Protein ID: <span class=\"serif\">None</span><br>\n Gene: <span class=\"serif\">None</span><br>\n \n Location: 9,709 - 9,945,\n (total: 237 nt)<br>\n <br>\n \n</div>\n<div class=\"focus-info\">\n \n\n \n\n \n\n\n \n</div>\n<div class=\"focus-urls\">\n <a class=\"wildcard-container\" data-wildcard-attrs=\"href\" href=\"http://blast.ncbi.nlm.nih.gov/Blast.cgi?PAGE=Proteins&PROGRAM=blastp&BLAST_PROGRAMS=blastp&QUERY=@!translation!@&LINK_LOC=protein&PAGE_TYPE=BlastSearch\" target=\"_blank\" data-locus=\"ctg1_11\">NCBI BlastP on this gene</a><br>\n <a href=\"http://www.ncbi.nlm.nih.gov/projects/sviewer/?Db=gene&amp;DbFrom=protein&amp;Cmd=Link&amp;noslider=1&amp;id=gnlXLLPAJBFE_1&amp;from=0&amp;to=19945\" target=\"_new\">View genomic context</a><br>\n \n \n \n \n</div>\n<div class=\"focus-clipboard\">\n AA sequence: <span class=\"clipboard-copy wildcard-container\" data-locus=\"ctg1_11\" data-wildcard-attrs=\"data-seq\" data-seq=\"@!translation!@\">Copy to clipboard</span><br>\n Nucleotide sequence: <span class=\"clipboard-copy wildcard-container\" data-locus=\"ctg1_11\" data-wildcard-attrs=\"data-seq\" data-seq=\"@!dna!@\">Copy to clipboard</span><br>\n</div>",
    "dna": "GTGCTTGCGGCAGAACTGAATCACCCTGCAACGGAAGAGCGGCAGGAGCATAATCGAAAGAAAAGCAAAAAGCCCGCTCAGGTTTCCCTGAGCGGGCTTCTCAAATATGGCTCCTCTGACTGGACTCGAACCAGTGACATACGGATTAACAGTCCGCCGTTCTACCGACTGAACTACAGAGGAATTGTTGGAACGGGGCGCATCATATCCAGCAGGGCGGGTGATGTCAAAGGCTGA",
    "translation": "VLAAELNHPATEERQEHNRKKSKKPAQVSLSGLLKYGSSDWTRTSDIRINSPPFYRLNYRGIVGTGRIISSRAGDVKG",
    "product": ""
   },
   {
    "start": 10193,
    "end": 11314,
    "strand": 1,
    "locus_tag": "ctg1_12",
    "type": "biosynthetic-additional",
    "description": "<div class=\"focus-intro\">\n <strong><span class=\"serif\">ctg1_12</span></strong><br>\n \n <br>\n Locus tag: <span class=\"serif\">ctg1_12</span><br>\n Protein ID: <span class=\"serif\">None</span><br>\n Gene: <span class=\"serif\">None</span><br>\n \n Location: 10,193 - 11,314,\n (total: 1122 nt)<br>\n <br>\n \n  biosynthetic-additional (smcogs) SMCOG1079:oxidoreductase (Score: 219.7; E-value: 1.1e-66)<br>\n \n</div>\n<div class=\"focus-info\">\n \n\n \n\n \n\n\n \n</div>\n<div class=\"focus-urls\">\n <a class=\"wildcard-container\" data-wildcard-attrs=\"href\" href=\"http://blast.ncbi.nlm.nih.gov/Blast.cgi?PAGE=Proteins&PROGRAM=blastp&BLAST_PROGRAMS=blastp&QUERY=@!translation!@&LINK_LOC=protein&PAGE_TYPE=BlastSearch\" target=\"_blank\" data-locus=\"ctg1_12\">NCBI BlastP on this gene</a><br>\n <a href=\"http://www.ncbi.nlm.nih.gov/projects/sviewer/?Db=gene&amp;DbFrom=protein&amp;Cmd=Link&amp;noslider=1&amp;id=gnlXLLPAJBFE_1&amp;from=193&amp;to=21314\" target=\"_new\">View genomic context</a><br>\n \n  <a href=\"knownclusterblast/region1/ctg1_12_mibig_hits.html\" target=\"_new\">MiBIG Hits</a><br>\n \n \n \n \n</div>\n<div class=\"focus-clipboard\">\n AA sequence: <span class=\"clipboard-copy wildcard-container\" data-locus=\"ctg1_12\" data-wildcard-attrs=\"data-seq\" data-seq=\"@!translation!@\">Copy to clipboard</span><br>\n Nucleotide sequence: <span class=\"clipboard-copy wildcard-container\" data-locus=\"ctg1_12\" data-wildcard-attrs=\"data-seq\" data-seq=\"@!dna!@\">Copy to clipboard</span><br>\n</div>",
    "dna": "ATGCAAAAAGTCAGAATTGGATTGATCGGTACCGGCTATATTGGGCGCTGCCATGCCATTGCCTATTCGCAGGCGCCGACGGTATTTAACCTCAAGGGTGAACTGGTGCGCGAGATGCTGGCAGAGGTCAATCCAGAGCTGGCCGCCGCCCAGGCCGCAACGCTGGGTTTCAGCCGCTCAACCGGTGACTGGCGCGAGCTGGTGGCGGATGAAAATATCGACGTGGTGGATATCTGTGCCCCGAACTTCCTGCATAAAGAGATGGCGCTGGAAGCGATCCGTCACGGTAAGCATGTTTATTCCGAAAAGCCGCTGGCGCTGAATGTGGCGGACGCCGAAGAGATGGTGCGCGCCGCGGAAAAAGCCGGAGTGAAAACCCTGGTTGGCTTCAACTATATGAAAAATCCGACCAGCCAGCTGGCGCGTGAAATTATTGAGCGCGGAGAGATTGGCGAGGTAGTGCATTTTTACGGCACCCATAACGAAGATTATCTGGCAAACCCGAATACGCCGCTCGACTGGCACTGCCAGAAAGCGCTGGCGGGGCTGGGCGCGCTGGGCGATCTGGCGGCGCATATCGTCAATATGGCGCACTTCCTCGTCGGCAATATCGATGAAGTCAGCGGCGATATGATGACGGTAATCAAACAGCGCCCGGACCCGAAAAATCCGTCCCAGCAGCGCGAGGTGGAAAACGAAGACCAGGCGAGCGCGCTGCTGCGTTTTGCCAACGGTGCGCACGGCGTGATTGAAACCTCACGCATCGCCTGCGGCAGCAAAATGGGCCTGACCTATGTGGTCACCGGCACCAAAGGCAGCATTCGCTACACCCAGGAGCGCATGGCGGAGCTGGAGCTGTATATTCATGACGAACCGGCAGGGCGCCAGGGCTTCAAGACTATCCTTACCGGCCCGGCGCACCCGGACTATGCGGCATTCTGCATCTCTGCCGGGCACGGCATCGGCTTTAACGACCAGAAAACCGTTGAAGTACGTGACCTGATCAACGGCATCGCCGCTAACGATCGCATGTGGCCGGACTTTGCCGAAGGGTTGCAGGTATCAAAAGTGCTGGAAGCTATCGCCATCTCCGCTGCCGAAGGGCGCTGGATGAAAGTGTAA",
    "translation": "MQKVRIGLIGTGYIGRCHAIAYSQAPTVFNLKGELVREMLAEVNPELAAAQAATLGFSRSTGDWRELVADENIDVVDICAPNFLHKEMALEAIRHGKHVYSEKPLALNVADAEEMVRAAEKAGVKTLVGFNYMKNPTSQLAREIIERGEIGEVVHFYGTHNEDYLANPNTPLDWHCQKALAGLGALGDLAAHIVNMAHFLVGNIDEVSGDMMTVIKQRPDPKNPSQQREVENEDQASALLRFANGAHGVIETSRIACGSKMGLTYVVTGTKGSIRYTQERMAELELYIHDEPAGRQGFKTILTGPAHPDYAAFCISAGHGIGFNDQKTVEVRDLINGIAANDRMWPDFAEGLQVSKVLEAIAISAAEGRWMKV",
    "product": ""
   },
   {
    "start": 11401,
    "end": 12471,
    "strand": 1,
    "locus_tag": "ctg1_13",
    "type": "transport",
    "description": "<div class=\"focus-intro\">\n <strong><span class=\"serif\">ctg1_13</span></strong><br>\n \n <br>\n Locus tag: <span class=\"serif\">ctg1_13</span><br>\n Protein ID: <span class=\"serif\">None</span><br>\n Gene: <span class=\"serif\">None</span><br>\n \n Location: 11,401 - 12,471,\n (total: 1071 nt)<br>\n <br>\n \n  transport (smcogs) SMCOG1033:iron compound ABC transporter, periplasmic (Score: 288.2; E-value: 1e-87)<br>\n \n</div>\n<div class=\"focus-info\">\n \n\n \n\n \n\n\n \n</div>\n<div class=\"focus-urls\">\n <a class=\"wildcard-container\" data-wildcard-attrs=\"href\" href=\"http://blast.ncbi.nlm.nih.gov/Blast.cgi?PAGE=Proteins&PROGRAM=blastp&BLAST_PROGRAMS=blastp&QUERY=@!translation!@&LINK_LOC=protein&PAGE_TYPE=BlastSearch\" target=\"_blank\" data-locus=\"ctg1_13\">NCBI BlastP on this gene</a><br>\n <a href=\"http://www.ncbi.nlm.nih.gov/projects/sviewer/?Db=gene&amp;DbFrom=protein&amp;Cmd=Link&amp;noslider=1&amp;id=gnlXLLPAJBFE_1&amp;from=1401&amp;to=22471\" target=\"_new\">View genomic context</a><br>\n \n  <a href=\"knownclusterblast/region1/ctg1_13_mibig_hits.html\" target=\"_new\">MiBIG Hits</a><br>\n \n \n  <a href=\"http://blast.jcvi.org/er-blast/index.cgi?project=transporter;program=blastp;database=pub/transporter.pep;sequence=sequence%%0AMIIRLIYDEMAKMKKSFSFPLLCAALIIAALVMVVAVRSCSTQHKEAPPVSTPNQATTTAAQGWPRTLQTPKGPLTLQQAPKRIVSTSVTITGTLLAINAPLVGSGGTSRNSTVSDDQGFFKQWSAAAKKVDLKPLYISEPNAEAIAAAAPDLIVIAATGGDSALKLYDQLAAIAPTLVIDYGDKSWQQLAQQLGQITGHEQDAAAAIGQFEQRVQAVKQAITLPPQPVSALVYYEDGRGVNLWTPASAQGKLLGELGFALAMPPEEVHGGTSMGKRNDIIQLSGENMAAGLTGKTLLLFAADNDTVTRVRANPFLEHLEPVSAQRVYAMGPDTFRLDYYSASNMLNSIERQFTAH\" target=\"_new\">TransportDB BLAST on this gene</a><br>\n \n \n \n</div>\n<div class=\"focus-clipboard\">\n AA sequence: <span class=\"clipboard-copy wildcard-container\" data-locus=\"ctg1_13\" data-wildcard-attrs=\"data-seq\" data-seq=\"@!translation!@\">Copy to clipboard</span><br>\n Nucleotide sequence: <span class=\"clipboard-copy wildcard-container\" data-locus=\"ctg1_13\" data-wildcard-attrs=\"data-seq\" data-seq=\"@!dna!@\">Copy to clipboard</span><br>\n</div>",
    "dna": "ATGATAATAAGACTCATTTACGATGAAATGGCCAAGATGAAAAAATCCTTCTCCTTCCCGCTGCTGTGCGCAGCGTTGATTATTGCTGCCCTGGTGATGGTAGTCGCAGTGCGCAGCTGCTCTACGCAGCATAAAGAAGCCCCCCCGGTTAGCACCCCAAACCAGGCAACGACCACAGCAGCTCAGGGCTGGCCGCGCACGCTGCAGACGCCAAAAGGGCCACTGACCCTGCAACAGGCGCCCAAGCGCATTGTCTCAACCAGCGTCACGATTACCGGCACGCTGCTGGCGATTAACGCGCCGCTGGTCGGCTCCGGCGGCACCAGCCGCAACAGCACCGTCTCTGACGATCAGGGTTTTTTTAAGCAGTGGAGCGCGGCGGCAAAAAAGGTCGATCTCAAACCCTTGTATATCAGCGAACCCAATGCTGAAGCGATTGCCGCTGCGGCGCCCGATCTGATTGTGATTGCCGCCACCGGTGGGGATTCGGCACTGAAGCTGTACGACCAGCTTGCCGCCATTGCACCGACGCTGGTGATTGATTACGGCGATAAGAGCTGGCAGCAGCTGGCACAGCAGCTAGGGCAAATCACCGGCCATGAGCAGGACGCCGCTGCAGCGATCGGCCAGTTTGAGCAGCGGGTGCAGGCGGTGAAGCAGGCAATAACGTTGCCGCCGCAGCCGGTTTCCGCGCTGGTCTACTACGAGGACGGGCGAGGGGTGAATCTGTGGACCCCGGCTTCCGCTCAGGGCAAACTGCTGGGCGAGCTGGGCTTCGCACTGGCCATGCCGCCTGAAGAGGTTCACGGCGGCACCAGCATGGGTAAGCGTAACGACATTATCCAGCTGTCGGGGGAGAATATGGCGGCGGGGCTGACCGGGAAAACGCTGCTGCTGTTCGCGGCGGATAATGACACGGTGACGCGCGTGCGCGCCAATCCGTTCCTGGAACATCTGGAGCCGGTCAGCGCGCAGCGCGTGTATGCGATGGGGCCGGATACTTTCCGCCTGGATTACTACAGCGCCAGCAATATGCTTAACAGCATTGAGCGCCAGTTCACCGCGCATTAA",
    "translation": "MIIRLIYDEMAKMKKSFSFPLLCAALIIAALVMVVAVRSCSTQHKEAPPVSTPNQATTTAAQGWPRTLQTPKGPLTLQQAPKRIVSTSVTITGTLLAINAPLVGSGGTSRNSTVSDDQGFFKQWSAAAKKVDLKPLYISEPNAEAIAAAAPDLIVIAATGGDSALKLYDQLAAIAPTLVIDYGDKSWQQLAQQLGQITGHEQDAAAAIGQFEQRVQAVKQAITLPPQPVSALVYYEDGRGVNLWTPASAQGKLLGELGFALAMPPEEVHGGTSMGKRNDIIQLSGENMAAGLTGKTLLLFAADNDTVTRVRANPFLEHLEPVSAQRVYAMGPDTFRLDYYSASNMLNSIERQFTAH",
    "product": ""
   },
   {
    "start": 12585,
    "end": 13847,
    "strand": -1,
    "locus_tag": "ctg1_14",
    "type": "transport",
    "description": "<div class=\"focus-intro\">\n <strong><span class=\"serif\">ctg1_14</span></strong><br>\n \n <br>\n Locus tag: <span class=\"serif\">ctg1_14</span><br>\n Protein ID: <span class=\"serif\">None</span><br>\n Gene: <span class=\"serif\">None</span><br>\n \n Location: 12,585 - 13,847,\n (total: 1263 nt)<br>\n <br>\n \n  transport (smcogs) SMCOG1020:major facilitator transporter (Score: 331.9; E-value: 9.1e-101)<br>\n \n</div>\n<div class=\"focus-info\">\n \n\n \n\n \n\n\n \n</div>\n<div class=\"focus-urls\">\n <a class=\"wildcard-container\" data-wildcard-attrs=\"href\" href=\"http://blast.ncbi.nlm.nih.gov/Blast.cgi?PAGE=Proteins&PROGRAM=blastp&BLAST_PROGRAMS=blastp&QUERY=@!translation!@&LINK_LOC=protein&PAGE_TYPE=BlastSearch\" target=\"_blank\" data-locus=\"ctg1_14\">NCBI BlastP on this gene</a><br>\n <a href=\"http://www.ncbi.nlm.nih.gov/projects/sviewer/?Db=gene&amp;DbFrom=protein&amp;Cmd=Link&amp;noslider=1&amp;id=gnlXLLPAJBFE_1&amp;from=2585&amp;to=23847\" target=\"_new\">View genomic context</a><br>\n \n  <a href=\"knownclusterblast/region1/ctg1_14_mibig_hits.html\" target=\"_new\">MiBIG Hits</a><br>\n \n \n  <a href=\"http://blast.jcvi.org/er-blast/index.cgi?project=transporter;program=blastp;database=pub/transporter.pep;sequence=sequence%%0AMAKPSILLDFSLLKNNAHFRAIFCARMLSVFALGMLAVGVPIQIQAMTGSTLQVGVAVTLDGVGMFIGLMLGGILADRLDRRKLILFARGTCGIGFVFLSLNAFSASPSLWALYLLAFWDGFFGALGMTALMAVIPLLVGRENLGAAGALSMVTVRLGAILSPAIGGVIIVTGGVGWAFAVAAVGTLATLIPLVRLPSMKPETQEPEHPLRAMVSGVQFVCRQKVVGSVVLLGMLISIVGAVRILFPALAISYHADASAIGLMYSAVPLGAMIGAFTSGWVPRHRRPGILVLVSATCAFLAIASLGLYSHFLPALLALVVYGYCNAIASLLQYMLIQHHTPDPLLGRVNSLGSAQDVTGDSVGALGLGVLGKLFTPLVGVLSFGAAAAGVALVLAACVGTLRRSTLATQEPEIAEPVANP\" target=\"_new\">TransportDB BLAST on this gene</a><br>\n \n \n \n</div>\n<div class=\"focus-clipboard\">\n AA sequence: <span class=\"clipboard-copy wildcard-container\" data-locus=\"ctg1_14\" data-wildcard-attrs=\"data-seq\" data-seq=\"@!translation!@\">Copy to clipboard</span><br>\n Nucleotide sequence: <span class=\"clipboard-copy wildcard-container\" data-locus=\"ctg1_14\" data-wildcard-attrs=\"data-seq\" data-seq=\"@!dna!@\">Copy to clipboard</span><br>\n</div>",
    "dna": "ATGGCTAAGCCCTCCATCCTGCTTGATTTCAGCCTGCTGAAAAATAACGCGCATTTTCGCGCCATCTTCTGCGCCCGTATGCTGTCGGTGTTTGCCCTCGGCATGCTGGCCGTCGGCGTCCCGATCCAGATCCAGGCGATGACCGGCTCAACGCTACAGGTTGGCGTGGCGGTGACGCTGGACGGCGTAGGGATGTTTATCGGTCTGATGCTGGGCGGCATTCTCGCTGACCGCCTGGATCGCCGTAAGCTGATCCTGTTTGCGCGCGGCACCTGCGGTATTGGCTTTGTGTTCCTCAGCCTTAACGCCTTTAGCGCCTCCCCTTCCCTGTGGGCGCTCTACCTGCTGGCCTTCTGGGATGGCTTCTTCGGCGCGCTGGGGATGACCGCGCTGATGGCGGTGATCCCGCTGCTGGTCGGGCGCGAAAACCTCGGCGCTGCCGGCGCGCTGAGCATGGTGACCGTGCGTCTCGGGGCCATTCTTTCCCCGGCGATTGGCGGCGTGATTATCGTGACGGGCGGTGTGGGCTGGGCATTTGCCGTGGCGGCTGTGGGCACGCTGGCGACCCTGATCCCACTGGTGCGCCTGCCGTCGATGAAGCCGGAAACGCAGGAGCCGGAACATCCGCTGCGTGCGATGGTCAGCGGCGTGCAGTTTGTCTGCCGTCAGAAGGTGGTCGGTTCGGTGGTGCTGCTGGGGATGCTGATCAGTATTGTCGGCGCGGTGCGTATTCTGTTCCCGGCGCTGGCAATCAGCTATCACGCGGATGCATCGGCGATTGGCCTGATGTACTCAGCCGTGCCGCTGGGGGCGATGATTGGAGCCTTTACCAGCGGCTGGGTGCCGCGCCATCGCCGCCCGGGCATCCTGGTGCTGGTCAGCGCCACCTGTGCATTCCTCGCCATCGCCTCGCTTGGTCTTTACAGCCATTTCCTGCCTGCGCTGCTGGCGCTGGTGGTTTACGGCTACTGCAACGCCATCGCATCCTTACTGCAATATATGCTGATCCAGCACCATACGCCGGACCCTCTGCTGGGCCGCGTCAATAGCCTGGGCAGCGCGCAGGACGTCACCGGGGATTCTGTCGGGGCATTGGGATTAGGGGTGCTGGGCAAACTGTTTACGCCATTGGTGGGAGTGCTGTCGTTTGGCGCGGCGGCGGCTGGGGTGGCGCTGGTGCTGGCGGCCTGTGTCGGCACGCTGCGCCGCAGTACGCTGGCTACGCAAGAACCGGAAATCGCAGAGCCGGTTGCCAACCCGTAG",
    "translation": "MAKPSILLDFSLLKNNAHFRAIFCARMLSVFALGMLAVGVPIQIQAMTGSTLQVGVAVTLDGVGMFIGLMLGGILADRLDRRKLILFARGTCGIGFVFLSLNAFSASPSLWALYLLAFWDGFFGALGMTALMAVIPLLVGRENLGAAGALSMVTVRLGAILSPAIGGVIIVTGGVGWAFAVAAVGTLATLIPLVRLPSMKPETQEPEHPLRAMVSGVQFVCRQKVVGSVVLLGMLISIVGAVRILFPALAISYHADASAIGLMYSAVPLGAMIGAFTSGWVPRHRRPGILVLVSATCAFLAIASLGLYSHFLPALLALVVYGYCNAIASLLQYMLIQHHTPDPLLGRVNSLGSAQDVTGDSVGALGLGVLGKLFTPLVGVLSFGAAAAGVALVLAACVGTLRRSTLATQEPEIAEPVANP",
    "product": ""
   },
   {
    "start": 13988,
    "end": 15022,
    "strand": 1,
    "locus_tag": "ctg1_15",
    "type": "transport",
    "description": "<div class=\"focus-intro\">\n <strong><span class=\"serif\">ctg1_15</span></strong><br>\n \n <br>\n Locus tag: <span class=\"serif\">ctg1_15</span><br>\n Protein ID: <span class=\"serif\">None</span><br>\n Gene: <span class=\"serif\">None</span><br>\n \n Location: 13,988 - 15,022,\n (total: 1035 nt)<br>\n <br>\n \n  transport (smcogs) SMCOG1011:transport system permease protein (Score: 325; E-value: 7.5e-99)<br>\n \n</div>\n<div class=\"focus-info\">\n \n\n \n\n \n\n\n \n</div>\n<div class=\"focus-urls\">\n <a class=\"wildcard-container\" data-wildcard-attrs=\"href\" href=\"http://blast.ncbi.nlm.nih.gov/Blast.cgi?PAGE=Proteins&PROGRAM=blastp&BLAST_PROGRAMS=blastp&QUERY=@!translation!@&LINK_LOC=protein&PAGE_TYPE=BlastSearch\" target=\"_blank\" data-locus=\"ctg1_15\">NCBI BlastP on this gene</a><br>\n <a href=\"http://www.ncbi.nlm.nih.gov/projects/sviewer/?Db=gene&amp;DbFrom=protein&amp;Cmd=Link&amp;noslider=1&amp;id=gnlXLLPAJBFE_1&amp;from=3988&amp;to=25022\" target=\"_new\">View genomic context</a><br>\n \n  <a href=\"knownclusterblast/region1/ctg1_15_mibig_hits.html\" target=\"_new\">MiBIG Hits</a><br>\n \n \n  <a href=\"http://blast.jcvi.org/er-blast/index.cgi?project=transporter;program=blastp;database=pub/transporter.pep;sequence=sequence%%0AMSLQQARARPATGVALPRGITRSGGVLLCLILLLAIAAISLMLGAKSIPAQGVWHSLSGQLNDADSTIVLNARLPRTLAGILVGMALGAAGAVIQALTRNPLADPGILGVNAGASFALAVGITLFGVNGMAGWLGFAWAGALAASVVVWTIGSLSGGRVNPIRLTLAGVALSAVLSGLTSSLSLLNPQTLDQLRFWQAGTLDIRSLHNLLLVTPAILVGGVLALVAARSLNSLSMGEEMAAALGTRVVLVRVVALLAVMLLCGSSTALVGPIGFVGLMVPHVARWWVGADQRWVLIYSSLMAPILLLSADILGRFMAAGELRVSIVTALIGAPVLIWLVRQRRY\" target=\"_new\">TransportDB BLAST on this gene</a><br>\n \n \n \n</div>\n<div class=\"focus-clipboard\">\n AA sequence: <span class=\"clipboard-copy wildcard-container\" data-locus=\"ctg1_15\" data-wildcard-attrs=\"data-seq\" data-seq=\"@!translation!@\">Copy to clipboard</span><br>\n Nucleotide sequence: <span class=\"clipboard-copy wildcard-container\" data-locus=\"ctg1_15\" data-wildcard-attrs=\"data-seq\" data-seq=\"@!dna!@\">Copy to clipboard</span><br>\n</div>",
    "dna": "ATGTCGTTGCAACAGGCTCGGGCTCGGCCGGCCACGGGCGTCGCGCTGCCGCGTGGCATAACGCGCAGCGGCGGTGTGCTGCTCTGCCTGATTTTACTGCTGGCGATAGCCGCCATCAGCCTGATGTTGGGCGCGAAATCGATCCCCGCGCAGGGGGTCTGGCACAGCCTGAGCGGGCAGCTCAATGATGCTGACAGCACGATCGTGCTCAACGCCCGCCTGCCGCGCACGCTCGCCGGTATTCTGGTCGGAATGGCGCTGGGCGCGGCGGGGGCGGTGATCCAGGCGCTGACGCGTAATCCGCTGGCGGACCCGGGTATCCTCGGCGTAAACGCCGGGGCCAGCTTTGCGCTGGCCGTCGGCATAACCCTGTTCGGGGTCAACGGTATGGCGGGCTGGCTCGGCTTCGCCTGGGCTGGCGCGCTGGCGGCCAGCGTGGTGGTGTGGACGATAGGTTCGCTGAGCGGCGGGCGCGTCAACCCGATCCGCCTGACGCTGGCCGGGGTGGCGCTCAGCGCGGTGCTCAGCGGGCTGACCTCTTCGCTGTCGCTGCTCAACCCGCAGACGCTCGACCAGCTGCGCTTCTGGCAGGCCGGTACGCTGGATATCCGATCGCTGCATAATCTGCTGCTGGTCACCCCGGCCATCCTGGTGGGTGGGGTGCTGGCGCTGGTGGCGGCACGCTCGCTCAACAGCCTTAGCATGGGGGAAGAGATGGCGGCGGCGCTCGGCACGCGGGTTGTGCTGGTGCGCGTGGTGGCGCTGCTGGCGGTGATGCTGCTGTGTGGATCCTCCACCGCGCTGGTCGGGCCGATTGGCTTTGTCGGCCTGATGGTGCCGCACGTGGCGCGTTGGTGGGTGGGGGCCGATCAGCGCTGGGTGCTGATTTACTCCTCGCTGATGGCGCCTATCCTGCTGCTGTCGGCCGATATCCTCGGGCGCTTTATGGCGGCGGGGGAGCTGCGCGTGTCAATCGTTACGGCGCTGATCGGCGCGCCGGTGCTGATCTGGCTGGTTCGCCAGCGCAGGTATTAA",
    "translation": "MSLQQARARPATGVALPRGITRSGGVLLCLILLLAIAAISLMLGAKSIPAQGVWHSLSGQLNDADSTIVLNARLPRTLAGILVGMALGAAGAVIQALTRNPLADPGILGVNAGASFALAVGITLFGVNGMAGWLGFAWAGALAASVVVWTIGSLSGGRVNPIRLTLAGVALSAVLSGLTSSLSLLNPQTLDQLRFWQAGTLDIRSLHNLLLVTPAILVGGVLALVAARSLNSLSMGEEMAAALGTRVVLVRVVALLAVMLLCGSSTALVGPIGFVGLMVPHVARWWVGADQRWVLIYSSLMAPILLLSADILGRFMAAGELRVSIVTALIGAPVLIWLVRQRRY",
    "product": ""
   },
   {
    "start": 15033,
    "end": 16067,
    "strand": 1,
    "locus_tag": "ctg1_16",
    "type": "transport",
    "description": "<div class=\"focus-intro\">\n <strong><span class=\"serif\">ctg1_16</span></strong><br>\n \n <br>\n Locus tag: <span class=\"serif\">ctg1_16</span><br>\n Protein ID: <span class=\"serif\">None</span><br>\n Gene: <span class=\"serif\">None</span><br>\n \n Location: 15,033 - 16,067,\n (total: 1035 nt)<br>\n <br>\n \n  transport (smcogs) SMCOG1011:transport system permease protein (Score: 308.5; E-value: 7.6e-94)<br>\n \n</div>\n<div class=\"focus-info\">\n \n\n \n\n \n\n\n \n</div>\n<div class=\"focus-urls\">\n <a class=\"wildcard-container\" data-wildcard-attrs=\"href\" href=\"http://blast.ncbi.nlm.nih.gov/Blast.cgi?PAGE=Proteins&PROGRAM=blastp&BLAST_PROGRAMS=blastp&QUERY=@!translation!@&LINK_LOC=protein&PAGE_TYPE=BlastSearch\" target=\"_blank\" data-locus=\"ctg1_16\">NCBI BlastP on this gene</a><br>\n <a href=\"http://www.ncbi.nlm.nih.gov/projects/sviewer/?Db=gene&amp;DbFrom=protein&amp;Cmd=Link&amp;noslider=1&amp;id=gnlXLLPAJBFE_1&amp;from=5033&amp;to=26067\" target=\"_new\">View genomic context</a><br>\n \n  <a href=\"knownclusterblast/region1/ctg1_16_mibig_hits.html\" target=\"_new\">MiBIG Hits</a><br>\n \n \n  <a href=\"http://blast.jcvi.org/er-blast/index.cgi?project=transporter;program=blastp;database=pub/transporter.pep;sequence=sequence%%0AMQSRTLLIGRAEGWLNLKLSARTLWVNLSVILLCLLLALFALCYGTLRIAPLQVWQALQGEGPQGLMTVVGQWRAPRVVLALVLGAGLGVSGAIFQSAIRNPLGSPDVVGFNTGAYTGALVTIILLGGGYYQVAAGALVGGVASAALVYLLAWRQGISGFRLIIVGIGIGAVLSALNSWLIISASLESAMSAALWGAGSLNGITWAKGQPALLLVPLTVCAALLLGRRLQLMEMGDDSARALGVNAESSRLWLMLCGIILTAIATASAGPIAFIALAAPQIARRLIVASAVPLFSAATSGALLLLAADIIAQHAFSGIQLPVGAVTVSIGGLYLIWLLIRESRR\" target=\"_new\">TransportDB BLAST on this gene</a><br>\n \n \n \n</div>\n<div class=\"focus-clipboard\">\n AA sequence: <span class=\"clipboard-copy wildcard-container\" data-locus=\"ctg1_16\" data-wildcard-attrs=\"data-seq\" data-seq=\"@!translation!@\">Copy to clipboard</span><br>\n Nucleotide sequence: <span class=\"clipboard-copy wildcard-container\" data-locus=\"ctg1_16\" data-wildcard-attrs=\"data-seq\" data-seq=\"@!dna!@\">Copy to clipboard</span><br>\n</div>",
    "dna": "ATGCAGAGCCGTACTTTACTGATTGGCCGCGCAGAGGGCTGGCTGAACCTCAAGCTATCCGCGCGCACGCTGTGGGTCAATCTGAGCGTAATCCTGCTCTGCCTGCTGCTGGCGCTGTTTGCCCTGTGCTACGGCACGCTGCGCATCGCTCCGCTGCAGGTGTGGCAGGCGCTGCAGGGCGAAGGGCCGCAGGGATTGATGACGGTGGTCGGCCAGTGGCGCGCGCCGCGCGTGGTGCTGGCGCTGGTGCTCGGCGCGGGGTTGGGCGTCAGCGGGGCGATATTTCAGTCGGCGATCCGCAACCCGCTCGGCAGCCCGGACGTGGTCGGTTTTAACACCGGAGCCTACACCGGCGCGCTGGTGACGATTATTCTGCTCGGCGGCGGCTACTATCAGGTTGCCGCCGGGGCGCTGGTCGGCGGCGTCGCCTCTGCCGCTCTGGTCTACCTGCTGGCGTGGCGTCAGGGCATTAGCGGCTTCCGCCTGATTATTGTCGGCATTGGCATTGGCGCCGTGCTGTCGGCGTTAAACAGCTGGCTGATTATCAGCGCCTCGCTGGAGAGTGCGATGAGCGCTGCGCTGTGGGGGGCGGGCTCGCTCAACGGGATCACCTGGGCCAAAGGCCAGCCCGCGCTGCTGCTGGTGCCGTTAACGGTTTGCGCCGCGCTGCTGCTCGGCCGCCGCCTGCAGCTGATGGAGATGGGTGATGACAGCGCGCGTGCACTGGGCGTCAACGCGGAATCAAGCCGCCTGTGGCTGATGCTGTGCGGGATTATCCTTACCGCGATTGCCACCGCCAGCGCCGGACCAATTGCATTTATTGCGCTGGCCGCGCCGCAGATCGCCCGTCGCCTGATCGTGGCCAGCGCCGTTCCGCTATTCTCTGCCGCCACCAGCGGCGCACTGTTATTGCTGGCGGCGGATATCATCGCCCAGCACGCCTTCAGCGGGATACAGCTGCCGGTCGGCGCCGTCACCGTCAGCATCGGTGGGCTGTATCTTATCTGGTTGCTTATCAGGGAGTCACGACGTTAA",
    "translation": "MQSRTLLIGRAEGWLNLKLSARTLWVNLSVILLCLLLALFALCYGTLRIAPLQVWQALQGEGPQGLMTVVGQWRAPRVVLALVLGAGLGVSGAIFQSAIRNPLGSPDVVGFNTGAYTGALVTIILLGGGYYQVAAGALVGGVASAALVYLLAWRQGISGFRLIIVGIGIGAVLSALNSWLIISASLESAMSAALWGAGSLNGITWAKGQPALLLVPLTVCAALLLGRRLQLMEMGDDSARALGVNAESSRLWLMLCGIILTAIATASAGPIAFIALAAPQIARRLIVASAVPLFSAATSGALLLLAADIIAQHAFSGIQLPVGAVTVSIGGLYLIWLLIRESRR",
    "product": ""
   },
   {
    "start": 16070,
    "end": 16876,
    "strand": 1,
    "locus_tag": "ctg1_17",
    "type": "transport",
    "description": "<div class=\"focus-intro\">\n <strong><span class=\"serif\">ctg1_17</span></strong><br>\n \n <br>\n Locus tag: <span class=\"serif\">ctg1_17</span><br>\n Protein ID: <span class=\"serif\">None</span><br>\n Gene: <span class=\"serif\">None</span><br>\n \n Location: 16,070 - 16,876,\n (total: 807 nt)<br>\n <br>\n \n  transport (smcogs) SMCOG1000:ABC transporter ATP-binding protein (Score: 209.1; E-value: 1.2e-63)<br>\n \n</div>\n<div class=\"focus-info\">\n \n\n \n\n \n\n\n \n</div>\n<div class=\"focus-urls\">\n <a class=\"wildcard-container\" data-wildcard-attrs=\"href\" href=\"http://blast.ncbi.nlm.nih.gov/Blast.cgi?PAGE=Proteins&PROGRAM=blastp&BLAST_PROGRAMS=blastp&QUERY=@!translation!@&LINK_LOC=protein&PAGE_TYPE=BlastSearch\" target=\"_blank\" data-locus=\"ctg1_17\">NCBI BlastP on this gene</a><br>\n <a href=\"http://www.ncbi.nlm.nih.gov/projects/sviewer/?Db=gene&amp;DbFrom=protein&amp;Cmd=Link&amp;noslider=1&amp;id=gnlXLLPAJBFE_1&amp;from=6070&amp;to=26876\" target=\"_new\">View genomic context</a><br>\n \n  <a href=\"knownclusterblast/region1/ctg1_17_mibig_hits.html\" target=\"_new\">MiBIG Hits</a><br>\n \n \n  <a href=\"http://blast.jcvi.org/er-blast/index.cgi?project=transporter;program=blastp;database=pub/transporter.pep;sequence=sequence%%0AMEPSTSRLQASALTLAYDQKTIARDLSVGIPDRQFTVIIGPNACGKSTLLRALCRLLKPRNGQVLLDGQDIHRMGTKALARQLGLLPQHAIVPEGISVADLVARGRYPHQSLLKQWSEADRQAVDAAMQATNVSELAARSVDALSGGQRQRVGVAMVLAQQTPLLLLDEPTTWLDIAHQIELLDLFRQLNQEHGHTLVAVLHDLNQACRYADHLIVMKEGAIIAQGKPAEIISAPLVQQVFGMSSVIINDPVSHTPMIVPCGRYHQPG\" target=\"_new\">TransportDB BLAST on this gene</a><br>\n \n \n \n</div>\n<div class=\"focus-clipboard\">\n AA sequence: <span class=\"clipboard-copy wildcard-container\" data-locus=\"ctg1_17\" data-wildcard-attrs=\"data-seq\" data-seq=\"@!translation!@\">Copy to clipboard</span><br>\n Nucleotide sequence: <span class=\"clipboard-copy wildcard-container\" data-locus=\"ctg1_17\" data-wildcard-attrs=\"data-seq\" data-seq=\"@!dna!@\">Copy to clipboard</span><br>\n</div>",
    "dna": "ATGGAACCTTCCACCTCGCGTTTACAGGCTTCAGCACTGACGCTGGCCTACGATCAAAAGACCATTGCGCGCGATCTCAGCGTCGGGATCCCCGACCGCCAGTTCACGGTGATCATCGGCCCCAACGCCTGCGGCAAGTCGACGCTGCTGCGCGCTTTATGCCGCCTGCTGAAGCCGCGTAACGGCCAGGTGCTGCTCGACGGTCAGGATATCCACCGGATGGGCACCAAAGCCCTGGCGCGCCAGCTCGGCCTGCTGCCGCAGCACGCCATCGTGCCGGAGGGGATCAGCGTTGCTGACCTGGTGGCGCGCGGGCGCTATCCGCACCAGAGTCTGTTAAAGCAGTGGAGCGAGGCCGACCGCCAGGCGGTGGATGCCGCCATGCAGGCGACTAACGTCAGTGAGCTGGCCGCGCGCAGCGTGGATGCCCTGTCCGGCGGCCAGCGCCAGCGCGTGGGGGTGGCAATGGTGCTGGCGCAGCAAACCCCGCTGCTGCTGCTGGATGAGCCGACCACCTGGCTGGATATTGCCCACCAGATTGAGCTGCTGGATCTGTTCCGCCAGCTGAATCAGGAGCACGGGCATACGCTGGTAGCGGTGCTGCACGACCTGAACCAGGCCTGCCGCTATGCCGACCATCTGATCGTGATGAAAGAGGGGGCGATTATTGCCCAGGGTAAGCCCGCTGAGATTATTAGCGCGCCGCTGGTGCAGCAGGTGTTTGGCATGAGCAGCGTGATTATCAACGATCCGGTGTCACATACCCCGATGATCGTCCCGTGCGGGCGCTATCATCAGCCTGGATAA",
    "translation": "MEPSTSRLQASALTLAYDQKTIARDLSVGIPDRQFTVIIGPNACGKSTLLRALCRLLKPRNGQVLLDGQDIHRMGTKALARQLGLLPQHAIVPEGISVADLVARGRYPHQSLLKQWSEADRQAVDAAMQATNVSELAARSVDALSGGQRQRVGVAMVLAQQTPLLLLDEPTTWLDIAHQIELLDLFRQLNQEHGHTLVAVLHDLNQACRYADHLIVMKEGAIIAQGKPAEIISAPLVQQVFGMSSVIINDPVSHTPMIVPCGRYHQPG",
    "product": ""
   },
   {
    "start": 16998,
    "end": 25538,
    "strand": -1,
    "locus_tag": "ctg1_18",
    "type": "biosynthetic",
    "description": "<div class=\"focus-intro\">\n <strong><span class=\"serif\">ctg1_18</span></strong><br>\n \n <br>\n Locus tag: <span class=\"serif\">ctg1_18</span><br>\n Protein ID: <span class=\"serif\">None</span><br>\n Gene: <span class=\"serif\">None</span><br>\n \n Location: 16,998 - 25,538,\n (total: 8541 nt)<br>\n <br>\n \n  biosynthetic (rule-based-clusters) NRPS: AMP-binding<br>\n \n  biosynthetic (rule-based-clusters) NRPS: Condensation<br>\n \n  biosynthetic-additional (rule-based-clusters) PP-binding<br>\n \n  biosynthetic-additional (smcogs) SMCOG1127:condensation domain-containing protein (Score: 228.5; E-value: 2.9e-69)<br>\n \n</div>\n<div class=\"focus-info\">\n \n  Active site details: <div class=\"collapser collapser-target-ctg1_18 collapser-level-none\"> </div><div class=\"collapser-content\">\n  <dl>\n  \n   <dt><strong>Thioesterase</strong> (2613..2826)</dt>\n   <dd>\n   \n    active site serine present: True<br>\n   \n   </dd>\n  \n  </dl>\n  </div><br>\n \n\n \n\n \n\n\n \n</div>\n<div class=\"focus-urls\">\n <a class=\"wildcard-container\" data-wildcard-attrs=\"href\" href=\"http://blast.ncbi.nlm.nih.gov/Blast.cgi?PAGE=Proteins&PROGRAM=blastp&BLAST_PROGRAMS=blastp&QUERY=@!translation!@&LINK_LOC=protein&PAGE_TYPE=BlastSearch\" target=\"_blank\" data-locus=\"ctg1_18\">NCBI BlastP on this gene</a><br>\n <a href=\"http://www.ncbi.nlm.nih.gov/projects/sviewer/?Db=gene&amp;DbFrom=protein&amp;Cmd=Link&amp;noslider=1&amp;id=gnlXLLPAJBFE_1&amp;from=6998&amp;to=35538\" target=\"_new\">View genomic context</a><br>\n \n  <a href=\"knownclusterblast/region1/ctg1_18_mibig_hits.html\" target=\"_new\">MiBIG Hits</a><br>\n \n \n \n \n</div>\n<div class=\"focus-clipboard\">\n AA sequence: <span class=\"clipboard-copy wildcard-container\" data-locus=\"ctg1_18\" data-wildcard-attrs=\"data-seq\" data-seq=\"@!translation!@\">Copy to clipboard</span><br>\n Nucleotide sequence: <span class=\"clipboard-copy wildcard-container\" data-locus=\"ctg1_18\" data-wildcard-attrs=\"data-seq\" data-seq=\"@!dna!@\">Copy to clipboard</span><br>\n</div>",
    "dna": "GTGTCAGAAGCTCAAATTACGCCCGTCGTGCAGGCCAGCTATAGTGAATATCCGCTGGTAGCCGCGCAGCCCGGCATCTGGATCGCCGATCAGATCGCGACCAAAGGTAATACCTTTGCCGTCGCCCACTACAGCGAGCTGCATGGTGATATCGACCGCACCGCGCTGGACGCGGCTATCCGCCAGGCGATGGCGGAAGCCGACACCGTTCAGGCTAAGTTCGGCCTCGCCGCCGACGGCAGTGCCGTGCAGCGGCTGCCCAACGCCTGCTCAGCGCAGCAGGTGCAGCCCGTTGAATGGCTCGACTTCAGCCAGCGTGCTGACGGTGCGCAGGCTGCGCTCAGCCTGATGCAGTCCGACCTGGCCGCCGACCTGCCCGCCGACGGCGAGCGCCCGCTGTACCGTCAGCTGATGATCCGCGTCAGCGACGATCGCTGGTTCTGGTACCAGCGCTATCACCATCTGATGCTCGACGGCTTTAGCTTCGAAGCGCTGACCCGGCGCGTGGCGGCAGTGTACCAGGCGCTGCGTCAGCAGCAGACGCCAGCCCCCTCGCCGTTCATTTCCTTTGGTGAAGTGGTGGCCGAATATCAGGCCTGGCAGCACTCCCCCGCCTGCCAGCGGGCGGCGCTGTTCTGGCAGCAGCACACCCAGGCTTTCCCGGCGGCTATCTCGCTCTCCGCCGAACAGTTCACGCCTGAGGGCGATGGTGCGCCGCTCAAGCAGCAGGTCACGCTTCCCACCGCCCTGTTCACCAGCCTGGCGCAGCAGCCCGGCCTGCAGCAGAGCGCCCCGGCGGAGATCGCCTGCGCCCTGCTCACCGCTTATCTGGCGCGCATCAGCGGCGAAAACCGTCTGAGCATTGGCTTCCCGTTTATGCGCCGCATGGGGTCGGCCGCGCTGGCCGCTACTGGCCCGGTGGTCAACGTACTGCCGCTGCAGCTGGCGCTCAACGATGCGATGACGCTGGCCGAGATCGGTCAGCGGGTGCAGGCGGAGATCGGGCAGGTGCGCCGCCACCAGCGCTATGAAGCGGAGCAGCTGCGGCGCGATCTCGGCCTTGTCGGCAGCAGCCAGCCGCTGTATGGTCCGGTGATCAACCTGAAGGTTTATCACGACCCGCTGGAGTTTGACGGCATCCCGGCGGTAACGCACACGCTGGCGATGGGACCGGTGGACGATCTGGAGTTTGAGATCGGCTTCCAGCAGGGCCAGCTTCAGCTGACGCTGGTCGCCAATGCGGAAAAATATGACCGCCAACTGCTGGCGTGGCACGGCGAGCGCATTGCCTTTATGGCAGAGCAGCTGGCGCAGCAACCGCAGCTGCCGCTGGCGGCGCTGGCGCTGATGGGCCACGATGAGCAGCAGCATCTCGCCAGCTGGTCGCAGGGCATCAGCGTCACGCCTCAAGCGGGTGAGGTGTCGATTCTGGCGATGCTTCAGCGTCAGGTCGATCGGCAGCCGGACGCCATTGCGGTTGTCTGCGGTGAGATGCGCCTGACCTATGGCCAGCTTTCGGCGCGCGCGATGCAGCTGGCGCGGGAGCTGATCGCCCGCGGCCTTCGGGCCGAAGACGTGGTGGCGATTGGCATTCCGCGCTCGGTCGATTCGCTGGTGGCGATCTTCGGCGTGCTGGCAAGCGGCGCGGCCTATATGCCGCTCGACCTCGACTATCCGCGCGAACGCCTGGCGCTGATGTGCGACGACGCGCAGCCGCAGCTGCTGCTTACCCACAGCAGCACGCTGGCGCAAATGCCGCCTGGCGCTTACCTGTGCATCGATGATGCCGCCGTGCGCGCCGCGTGCGATGCGCACCCCGCCAGCCCGGTGTGCGATGACGAGCGCCGCGTCGCCCAGCGCGGTGATCATCTGGCTTATATGATCTACACCTCCGGCTCTACCGGGCGTCCGAAAGGGGTGATGAGCACCCACGCCGGGCTGCTGAACCTGTTTCTGTCGCACCAGAGCAACCTGTTCGGTCCGGCGATAGAGAAATTCACCGCCGCCAGTACGCGCCGCATGCGCAGCGGCCACACCGCCTCGTTCTCGTTCGACTCGTCATGGGAACCGCTGTTCTGCATGATGATGGGTTGCGAGCTGCATATCTTCGATGAAGAGCTGCGCCGCGATGCCTGGGCACTGCTGCAGAAGATGAAGCAGGTGCCGGTCGATCTGCTGGATATCACCCCGTCGTTCTTCTCGCAGATGATCGACGCCGGGCTGTTCGAGCCGGAAAATCATCGCCCGGCGTTTGTGATGATCGGCGGTGAAGCCGCCACGCCAACGCTGTGGAAGCTGATGCAGCAGCACCCGGAGCTGGAGATCGTTAACTATTACGGCCCGTCGGAATACACCATCGATACCCTCGGCGCCAGCGTGATGGTCTCCGATCAGCCGGTGATTGGCCGCCCGGTCGGCAATACCCGGGTGTGGCTGCTGGATAACCAGCTGCGCCCGGTGCCGGTGGGCTGCCCCGGCGAGCTTTATATTTCCGGCAGCGGTATCGCCCGTGGCTACCTGCGCCGCCCGGACCTGACCGCCGCGCGCTTTGTCGCTAACCCGTTCCTGGAGGGGGAAGTGATGTACCGCAGCGGAGACCTGATGCGCTGGCGCAGCGACGGCCAGCTGGCGTTTATCGGCCGCACTGACCATCAGATTAAAGTGCGCGGCTTCCGCATTGAGCTGGGGGAGGTTGAGAACGCGCTGGTAGCGCTGGAGGAGGTCAGCACCGCCGTGGTGATCGCTCAGCCGATTGGGGCGACCAACCGTCTGATCGGCTACTGCTCGGTCGGTGACGCCGCGCTGCGCGCCGATCCGCAGATTTCAACCAGGCTGCTGGGCAAACTGGCCATCACCCTGCCCGACTACATGGTGCCGGCGATCCTGATAGTGATGGAAGAGCTACCGCTTAACGTTAACGGTAAAATCGACCGCCAGGCGCTGCCCGCGCCGCAGCAGATGGCCTTTACCCCGGGGCGCGATGCGCAGACCCCGCAGGAAACGCTGATCTGCCAGGCCGTCGCCGACCTGTTAGGCATGGAGCGCGTCGGCGCCGACGATGACTTTTTCGCGCTCGGCGGCGACAGTATCTCCGCCATGGGCCTGGGCACCGCCGCCCGCCGGGCGGGCTGGCTGCTGCGCCCGCGCGATATTTTCGCCCAGCGCACTCCGGCGCGCATGGCCAGCAGCATGCAGCCGCTAAGCTCCGGCGTGGCGGTCAATCGCGTGGCGCAGCAGGGGCCGGTAACGGGTCTGCCAATCCTGCACTGGTTTAACCAGCACGGCGGCATTAACCAGCGCTTTGCCCACGGCGTGTTCCTGCGGGTGCCGGCTGAACTGCAGGCTGCCCAGCTGGAACAGGCGCTGCATGCGCTCAGCGTGGCGCACCCGGCGCTGGCTGCCTTTACCCGCGACGGTCAGCTGATTGTCGGTGAACCCTCCCCTGCTGCCGGTTTAGCACGCGTCAGCAGCCAGATCCTGCACCACGCGCCCGAAGCCTGCGCCGAGGAAGCCTTTGACGCCGCCGTTACCCGCCTTGACCCTGCCTGCGGCATGATGATGCAGGCGGTGCTGTTGCAGCATCATCAGCACGCCTTTGGCCTGGTGCTGGCGATCCATCACCTGGTGGTTGATGGCGTCTCGTGGCGCGTGCTGCTCGATGAGCTGCGCCAGGCGAGTGAGGCTGCACTCAGCGGAGCGCCGCTGGCACTGCCCGCCGAAGAGACCTCGCTGCACGACTGGTCCGCCAGCGTGCAACGCGGCGTGGCAAAGCGTGCCGCTGAACTGCCATTCTGGCAGAGCATGCTGCAGCAGCCGGTGCCCCGGCTCGGCCAGCGTGCGCTGCTGCCGCAGGATTGCCACCGCGCGATGAAAGAGAAGCGCACCCTACTGAGCGCAGAGCAAACCGCCGCGCTGCTTAACCGCCTGCCGCAGCAGTATCGCGCCAGCGTGGAAGAGACCCTGCTGTGCGCCCTGTCGCTGGCGCTGCTCGCCCGCTTTAATGCCACGCAACTGCGCTACACTCTGGAATCCCACGGCCGTGCCGGGCTGGACGGTGAGCACGATCTGGCGCGTACCGTCGGCTGGCTGACCGCCGAATATCCACTGCTGGTGACGCTGGATGAAGGGGAAACGGGCTGCCTGCGCGATGCGCTGCGCGCGGTGAAAAGCGTGCTGCGCGCCGTGCCGGATCGCGGGATTGGCTACGGCCAGCTCTGCTATCTCGACGCGGTGCGTGCGCCGCAGCTGCAAGCCCTGGCGCAGCAGCACGCGCCGGAGGTGCTGTTTAACTACCTGGGCCGTTTCAGCGCCGGGGATGGACTTTGGACGCCGCAGCGCACGCGCAAACATTTCCGCGATGCCTTTGCCGTGCATCAGGATGCCGACATGCCGCAGCTGCACGCGCTCGAGGTCAACATCTTCGTTGATGAGACCGCCAACGAGCCGCGCCTGGCGATCAACTGGGGCTGGCTGCACGACGTCTTCAGCGAAGCGGATATTGATGCACTGCACAGCGCGATGGCCCAGGCCGCTGACGGGCTGAGCGATTTCGCCCGGCGCCATCCACAGCAGGCGGCTGACACGCTGGTGGCGGCGGAGGTGGCAATTGACGGCGTCAGCCAGCAGGACCTGCTGGCCCTGTCGCAGCATCACGGCCCGCTGGCTGCCGTGCTGCCGCTGCTGCCGCTACAGAAAGGATTGCTGTTCCACGCCCAGACCGCCGACAGCAGCGGCAGCTATAACTCGCTGACGCGCCTGAGCTTCAGCGGCCCGCTCGATGAGCAGCGGCTGCAGGCGGCGCTGGATGCGGTGGTGCGCCATCATCCGCAGCTGGCGGCGCGCTTTGATAGTGAACAGACCCTGCTGCCGTTACAGCTGATCCCACTGATGCAGCCCAGCCGGCATTACTGGGCGCTGGATCGCCATGCACTGCCTGAACTGACCGCCGCCGAAGAGGCTGAAGCGCTGCTGGCACTGGAGAAACGCGAGCTGGCGCGCGATCTGTTCGCCCAGCCGGTGATGTTACACGCGCTGCTGGTGCAGCACGGCGACGCTGCGCGCTTTACCCTGATGCTCAATGCGCATCATCTGGTGGTCGACGGCTGGTCAACGCCGGTGATCCTGCGCGATCTGTTCAGCGCGCTGAACCACGGCCCGCAGGCGCTGACGCCGCACCGTTTCAGCTACGCCACCATTGTGCGCCAGCTGGCAGCGCGCGATGCCGACGCCTCGCGCCAGCTGTGGCAGCAGGTATTGCAGGACGTGCGCCCGACCCTGCTGTTCGGCGATGAACCGCACGACGGCCCGGTGCACGACAGGGATCTGACGCTGGCCCCAGAGGTGGAACGGGGCCTGATGGCGCTGTGCCGCGAGCGTGGTCTGACGCTCAACAGCGTGATGCAGGGCATCTGGGCACTGCTGCTGAGCATCGAAAGCGGTCATCAGGACGTGGTATTCGGCTCGCCGGTTTCCGGGCGCTTTGGTCAGATTGAGGGCCAGGAGCAGCACGTCGGCCTGTTTAGCAACACCCTGCCGGTGCGCTTGCGCTTCGACAGCCAGCGCCCGCTGCTGGCACAGCTCGCCGACCATCAGGCGCAGCAGATCCAGCTGATTGAGCATGACGATCTGGGGCTGGGGGAGATCCAGCAGCTGGCGGGCAGCGGCACGCTGTTTGATACCCTGCTGGTGGTCGAGAACTACCCGGATAACGCCGAACTGCTGCAGGGCCACGATGGCCTGCGCTGCGACGCTATCAGCAACCGTGGCTACACCCACTATCCGCTGACGCTGCTGGTGCTGCCGGGCGAGCGCCTGCATCTGCTGCTGGAGTACCGCGATGCGTTGCTGCAGCCAGAGCGTTTTGCTTCCCGCCTGCTGATGCTGTTATCCCAACTGGTCGCGCAGCCGGACCTGCCGCTGGCACGCTGGCAGCTGCAAACCCCGGACGAACGGGCGCTGATCGCGAATATCAATAACACCGCGTATCCGCTGGCGGCGGGCACCCTACAGGGGGCTATTGCGCAGCAGGTTGCGCGCACGCCGGACGCGCTGGCACTGCTGGATGCCGACCATCGTCTGAGCTATCGCCAGATGCAGCAGCAGGCGCGCCTGCTGGCGGATCGCCTGATTGACGCTGGCGTGCAGCCGGGTGATATCGTCGCCGTGGCCCTGCCGCGCTCGGTGCGCCTCAGCCTGGCGCTGACCGCCATCTTGCAGGCCGGTGCCGCCTGGCTGCCGCTGGATACCGGCTACCCGGATGAGCGCCTCGGCTACATGGTTGAGGATGCGCGCCCGCGCCTGATCATCACTGAAAGTGCTTTGCAGGACCGTTTCGCCCCGCTCGGCACGCTGCTGACTTTTGACCAGCTGGCCGACGAGCATCAGCAGCCACGGCATGCGCTGCCGCAGCCTGACAGTAGCCACCCGGCCTACGTGCTGTATACCTCCGGCTCTACCGGGCGCCCCAAAGGCGTGGTGGTCGGGCAGCAGGCGATCGTTAACCGCCTGTGGTGGATGCAGGATACCTATCCGATGAGTGCCGCTGACGTGGTATTGCAGAAAACGCCGTGCAGCTTCGACGTGTCGGTGTGGGAGTTCTTCTGGCCGCTGATGGTGGGTTCACAGCTGCTAATGGCCCCGCCGGAAGCGCACCGCGATCCGGAAGCGCTGGTGCAGCTGATTGAGGACTATGCGGTCACCACGATGCACTTTGTGCCGTCGATGCTGGCCGCCTGGGTCAGCGCGCTGGAGCAGCGTTCAGGTGCGGATAAGGGCTGCCACAGCCTGCAGCGCGTATTCTGCAGCGGTGAAGCGCTGTCGTGCGAGCTTGCAGCCAGCTATCAGGCGCTGATCGCGGCACCGCTGCACAATCTGTACGGCCCGACCGAAGCGGCGGTAGATGTCACCTATCATCCGGCATCCGGCAGGGATCTCGCCGCATGTCAGGGTGCTGGCGTGCCGATCGGCTACCCGGTATGGAACACCGAGCTGCGCATTCTGGACGCGCTGCTGCGCCCGGTGCCGCTCGGTGTGGCGGGCGATCTCTACCTGTGCGGCGCGCAGCTGGCAGAAGGCTACCTGTACCGCGCCGATCTGACCTCGCAGCGCTTTGTCGCCGACCCGTTTGCCGCCGGTGAACGTATGTACCGCACCGGCGATATCGCGCGCTGGCTGGAGAGTGGCGCGGTCGAGTATCTGGGCCGCAGCGATGATCAGCTGAAAATTCGCGGTCAGCGCATTGAGCTGGGCGAAATCGAACAGGCGCTGCTGACCTTACCGGGGGTCGCGCAGAGCGTGGTGGCCGCCCGCGAGCTCGGCAATGTGGCCGCCGCTGGGGCCGATGCGCGCCAGCTGGTCGCCTGGCTCATCGCGCAGCCCGGCAGCGTGCTGGAGACGGCAGAAGTGCACCAGCAGCTCTCGCTGCGGCTGCCGGCGCATATGCTGCCGGTCAGCTATGTGCTGACCGATAGCTTCCCGCTCAGCGCCAACGGCAAGCTGGACCGCAAAGCCCTGCCGTCACCGCAGGCCCCGCAGGCCGCTGGTCGTCAGCCTGAGGGACCGCACGAGACGCTGCTGGCGCAGCTGTTCGCCCGCCTGCTGGAGCTGGAAACGGTCTCTGCCGACGGCGACTTCTTCGCGCTCGGCGGGCATTCGCTGCTGGCGATGCGCCTGGCGGCCGAACTGCGCCGCACGCTGGCGCATCCACTCTCTATCGGCCAGATTATGGCAGCGCGCAGCGTTGAGAAGATGGCGCGCCTGCTGGATGATGCTGCCTCCGGCGATGGCACTGATGGCCGCGCCAACGGTGAAAGCCTGCCGTTGCGCAGCGGTCAGGGACCGGCGCTGTTCTGCATCCATCCAGCGTCCGGCTTTGCCTGGCAGTATTCCGGCATGATGCGCCACCTGGCGGGCGCATTCCCGATTATTGGCCTGCAGTCGCCGCGCCCTGATGGGGTGATTGCCGCCTGTGACAGCATCGATGAGATGTGCGAGCGCCATCTGGCGACCATCCGCAGCGTGCAGCCGCAGGGGCCGTACCACCTGCTTGGCTACTCGCTCGGCGGCACCCTTGCCCACGGCATCGCCGCACGCCTGCAGCAGCAGGGGGAAGCGGTGAAATTCCTTGGCCTGCTGGATACTTATCCGCCGGAAGGCCAGGACTGGACCAGCCCGTCAGAAGAGGATGCGCGTGAGGAAGTGGCGCGGGAGGAGGCCGAGTTTATGGCAGCCACCGACGACGATGCGCTGCTGCTGGCGGAGAAAGCGGCGATGTTCAGCACCATTGTGGCCAACTACAAAGATGCCGTGCTGCGCCTGGCCTCCGCCAGCAGCCCGCGCTTTGACGGGGAAGCCACGCTGTTTGTCGCCAGCAAAACGCTGCCGCAGGGCATGGATGTGCGTGAAAGCTGGGCGCCGTATATCGCACAGCTGAAAGTCCATGAGCTGGCCTGCGAGCATATGGATATCCTGTCACCGGAAACGCTGGTGACGCTGGGGCCACTGCTGGACAGGCTGATGAAGGCGTGCCAGCACCTGGCGTAG",
    "translation": "VSEAQITPVVQASYSEYPLVAAQPGIWIADQIATKGNTFAVAHYSELHGDIDRTALDAAIRQAMAEADTVQAKFGLAADGSAVQRLPNACSAQQVQPVEWLDFSQRADGAQAALSLMQSDLAADLPADGERPLYRQLMIRVSDDRWFWYQRYHHLMLDGFSFEALTRRVAAVYQALRQQQTPAPSPFISFGEVVAEYQAWQHSPACQRAALFWQQHTQAFPAAISLSAEQFTPEGDGAPLKQQVTLPTALFTSLAQQPGLQQSAPAEIACALLTAYLARISGENRLSIGFPFMRRMGSAALAATGPVVNVLPLQLALNDAMTLAEIGQRVQAEIGQVRRHQRYEAEQLRRDLGLVGSSQPLYGPVINLKVYHDPLEFDGIPAVTHTLAMGPVDDLEFEIGFQQGQLQLTLVANAEKYDRQLLAWHGERIAFMAEQLAQQPQLPLAALALMGHDEQQHLASWSQGISVTPQAGEVSILAMLQRQVDRQPDAIAVVCGEMRLTYGQLSARAMQLARELIARGLRAEDVVAIGIPRSVDSLVAIFGVLASGAAYMPLDLDYPRERLALMCDDAQPQLLLTHSSTLAQMPPGAYLCIDDAAVRAACDAHPASPVCDDERRVAQRGDHLAYMIYTSGSTGRPKGVMSTHAGLLNLFLSHQSNLFGPAIEKFTAASTRRMRSGHTASFSFDSSWEPLFCMMMGCELHIFDEELRRDAWALLQKMKQVPVDLLDITPSFFSQMIDAGLFEPENHRPAFVMIGGEAATPTLWKLMQQHPELEIVNYYGPSEYTIDTLGASVMVSDQPVIGRPVGNTRVWLLDNQLRPVPVGCPGELYISGSGIARGYLRRPDLTAARFVANPFLEGEVMYRSGDLMRWRSDGQLAFIGRTDHQIKVRGFRIELGEVENALVALEEVSTAVVIAQPIGATNRLIGYCSVGDAALRADPQISTRLLGKLAITLPDYMVPAILIVMEELPLNVNGKIDRQALPAPQQMAFTPGRDAQTPQETLICQAVADLLGMERVGADDDFFALGGDSISAMGLGTAARRAGWLLRPRDIFAQRTPARMASSMQPLSSGVAVNRVAQQGPVTGLPILHWFNQHGGINQRFAHGVFLRVPAELQAAQLEQALHALSVAHPALAAFTRDGQLIVGEPSPAAGLARVSSQILHHAPEACAEEAFDAAVTRLDPACGMMMQAVLLQHHQHAFGLVLAIHHLVVDGVSWRVLLDELRQASEAALSGAPLALPAEETSLHDWSASVQRGVAKRAAELPFWQSMLQQPVPRLGQRALLPQDCHRAMKEKRTLLSAEQTAALLNRLPQQYRASVEETLLCALSLALLARFNATQLRYTLESHGRAGLDGEHDLARTVGWLTAEYPLLVTLDEGETGCLRDALRAVKSVLRAVPDRGIGYGQLCYLDAVRAPQLQALAQQHAPEVLFNYLGRFSAGDGLWTPQRTRKHFRDAFAVHQDADMPQLHALEVNIFVDETANEPRLAINWGWLHDVFSEADIDALHSAMAQAADGLSDFARRHPQQAADTLVAAEVAIDGVSQQDLLALSQHHGPLAAVLPLLPLQKGLLFHAQTADSSGSYNSLTRLSFSGPLDEQRLQAALDAVVRHHPQLAARFDSEQTLLPLQLIPLMQPSRHYWALDRHALPELTAAEEAEALLALEKRELARDLFAQPVMLHALLVQHGDAARFTLMLNAHHLVVDGWSTPVILRDLFSALNHGPQALTPHRFSYATIVRQLAARDADASRQLWQQVLQDVRPTLLFGDEPHDGPVHDRDLTLAPEVERGLMALCRERGLTLNSVMQGIWALLLSIESGHQDVVFGSPVSGRFGQIEGQEQHVGLFSNTLPVRLRFDSQRPLLAQLADHQAQQIQLIEHDDLGLGEIQQLAGSGTLFDTLLVVENYPDNAELLQGHDGLRCDAISNRGYTHYPLTLLVLPGERLHLLLEYRDALLQPERFASRLLMLLSQLVAQPDLPLARWQLQTPDERALIANINNTAYPLAAGTLQGAIAQQVARTPDALALLDADHRLSYRQMQQQARLLADRLIDAGVQPGDIVAVALPRSVRLSLALTAILQAGAAWLPLDTGYPDERLGYMVEDARPRLIITESALQDRFAPLGTLLTFDQLADEHQQPRHALPQPDSSHPAYVLYTSGSTGRPKGVVVGQQAIVNRLWWMQDTYPMSAADVVLQKTPCSFDVSVWEFFWPLMVGSQLLMAPPEAHRDPEALVQLIEDYAVTTMHFVPSMLAAWVSALEQRSGADKGCHSLQRVFCSGEALSCELAASYQALIAAPLHNLYGPTEAAVDVTYHPASGRDLAACQGAGVPIGYPVWNTELRILDALLRPVPLGVAGDLYLCGAQLAEGYLYRADLTSQRFVADPFAAGERMYRTGDIARWLESGAVEYLGRSDDQLKIRGQRIELGEIEQALLTLPGVAQSVVAARELGNVAAAGADARQLVAWLIAQPGSVLETAEVHQQLSLRLPAHMLPVSYVLTDSFPLSANGKLDRKALPSPQAPQAAGRQPEGPHETLLAQLFARLLELETVSADGDFFALGGHSLLAMRLAAELRRTLAHPLSIGQIMAARSVEKMARLLDDAASGDGTDGRANGESLPLRSGQGPALFCIHPASGFAWQYSGMMRHLAGAFPIIGLQSPRPDGVIAACDSIDEMCERHLATIRSVQPQGPYHLLGYSLGGTLAHGIAARLQQQGEAVKFLGLLDTYPPEGQDWTSPSEEDAREEVAREEAEFMAATDDDALLLAEKAAMFSTIVANYKDAVLRLASASSPRFDGEATLFVASKTLPQGMDVRESWAPYIAQLKVHELACEHMDILSPETLVTLGPLLDRLMKACQHLA",
    "product": ""
   },
   {
    "start": 25679,
    "end": 25891,
    "strand": -1,
    "locus_tag": "ctg1_19",
    "type": "biosynthetic-additional",
    "description": "<div class=\"focus-intro\">\n <strong><span class=\"serif\">ctg1_19</span></strong><br>\n \n <br>\n Locus tag: <span class=\"serif\">ctg1_19</span><br>\n Protein ID: <span class=\"serif\">None</span><br>\n Gene: <span class=\"serif\">None</span><br>\n \n Location: 25,679 - 25,891,\n (total: 213 nt)<br>\n <br>\n \n  biosynthetic-additional (smcogs) SMCOG1009:mbtH-like protein (Score: 104.5; E-value: 3e-32)<br>\n \n</div>\n<div class=\"focus-info\">\n \n\n \n\n \n\n\n \n</div>\n<div class=\"focus-urls\">\n <a class=\"wildcard-container\" data-wildcard-attrs=\"href\" href=\"http://blast.ncbi.nlm.nih.gov/Blast.cgi?PAGE=Proteins&PROGRAM=blastp&BLAST_PROGRAMS=blastp&QUERY=@!translation!@&LINK_LOC=protein&PAGE_TYPE=BlastSearch\" target=\"_blank\" data-locus=\"ctg1_19\">NCBI BlastP on this gene</a><br>\n <a href=\"http://www.ncbi.nlm.nih.gov/projects/sviewer/?Db=gene&amp;DbFrom=protein&amp;Cmd=Link&amp;noslider=1&amp;id=gnlXLLPAJBFE_1&amp;from=15679&amp;to=35891\" target=\"_new\">View genomic context</a><br>\n \n  <a href=\"knownclusterblast/region1/ctg1_19_mibig_hits.html\" target=\"_new\">MiBIG Hits</a><br>\n \n \n \n \n</div>\n<div class=\"focus-clipboard\">\n AA sequence: <span class=\"clipboard-copy wildcard-container\" data-locus=\"ctg1_19\" data-wildcard-attrs=\"data-seq\" data-seq=\"@!translation!@\">Copy to clipboard</span><br>\n Nucleotide sequence: <span class=\"clipboard-copy wildcard-container\" data-locus=\"ctg1_19\" data-wildcard-attrs=\"data-seq\" data-seq=\"@!dna!@\">Copy to clipboard</span><br>\n</div>",
    "dna": "ATGACCGAACAACAAAACCCCTTCGACGATGAAAGCCTGGACTTCCTGGTGCTGCTGAACGCGCGTGGGCAGTACAGCCTGTGGCCTGCCTTTGCCGAGGTTCCCGCCGGCTGGCAGACCGTGTCCGGTCCCGCAGCCCGCGCCGAGTGCATCAGCTACATCGAAACGCACTGGCAGGATATGCGCCCGGCAGCGATAAAAACGGCCGGTTAA",
    "translation": "MTEQQNPFDDESLDFLVLLNARGQYSLWPAFAEVPAGWQTVSGPAARAECISYIETHWQDMRPAAIKTAG",
    "product": ""
   },
   {
    "start": 25897,
    "end": 27240,
    "strand": -1,
    "locus_tag": "ctg1_20",
    "type": "biosynthetic-additional",
    "description": "<div class=\"focus-intro\">\n <strong><span class=\"serif\">ctg1_20</span></strong><br>\n \n <br>\n Locus tag: <span class=\"serif\">ctg1_20</span><br>\n Protein ID: <span class=\"serif\">None</span><br>\n Gene: <span class=\"serif\">None</span><br>\n \n Location: 25,897 - 27,240,\n (total: 1344 nt)<br>\n <br>\n \n  biosynthetic-additional (smcogs) SMCOG1098:enterobactin/ferric enterobactin esterase (Score: 481.1; E-value: 5.4e-146)<br>\n \n</div>\n<div class=\"focus-info\">\n \n\n \n\n \n\n\n \n</div>\n<div class=\"focus-urls\">\n <a class=\"wildcard-container\" data-wildcard-attrs=\"href\" href=\"http://blast.ncbi.nlm.nih.gov/Blast.cgi?PAGE=Proteins&PROGRAM=blastp&BLAST_PROGRAMS=blastp&QUERY=@!translation!@&LINK_LOC=protein&PAGE_TYPE=BlastSearch\" target=\"_blank\" data-locus=\"ctg1_20\">NCBI BlastP on this gene</a><br>\n <a href=\"http://www.ncbi.nlm.nih.gov/projects/sviewer/?Db=gene&amp;DbFrom=protein&amp;Cmd=Link&amp;noslider=1&amp;id=gnlXLLPAJBFE_1&amp;from=15897&amp;to=37240\" target=\"_new\">View genomic context</a><br>\n \n  <a href=\"knownclusterblast/region1/ctg1_20_mibig_hits.html\" target=\"_new\">MiBIG Hits</a><br>\n \n \n \n \n</div>\n<div class=\"focus-clipboard\">\n AA sequence: <span class=\"clipboard-copy wildcard-container\" data-locus=\"ctg1_20\" data-wildcard-attrs=\"data-seq\" data-seq=\"@!translation!@\">Copy to clipboard</span><br>\n Nucleotide sequence: <span class=\"clipboard-copy wildcard-container\" data-locus=\"ctg1_20\" data-wildcard-attrs=\"data-seq\" data-seq=\"@!dna!@\">Copy to clipboard</span><br>\n</div>",
    "dna": "ATGACATCCAGGCACCAATCGTGGCCTCTGCGTCAGCCCGCCGGATGCGCCGCTGAGCTGCTGGCTGCCGATAATGTCGGCAACACTGCCTGGTGGCAGCAGCTGGCACAGCTTGGCACGCCGTTGGTGGAGGAGTTTTCCGCCGGCAAAGTGAAAATGAGCTACTTCTGGCGCGACCCGGCCGGGGATGAAACCCGCTCTGAAGTTTGCCGGGTATATATCGATATCAACTGCGTGACCGACCATCACAGCCCGCAGCCGCAGAGCCTGCAGCGCCTAGCGGGCACCGACGTCTGGCACTGGTCTACTGAGATTGACCAGCGCTGGCGCGGCAGCTACAGCCTGATCCCCATTGATGCCCACCAGCTTCCTCCTGCTTTTAGCCGCGATGACGCCACGCGCAGCAAACAGCAGCGCGAGTGGTGGATCTCGCTGTTCCCCAGCGCCATCGCCGACCCGCTTAACCGGAGCTGCGCGCATTGCAACAGCCGCCGCCATCCGACATCCGCGGCCCATATGCCCGCCGCCCCGGACCAGTCGGCCTGGCATGCGCTGGACGGCGGTCTGGCGCGGGTTGATGAGCAGCGCCTGCTGCAGTTCAGCTGGGAGAGCGCCCTGCTCGGCAATCAGCGCCGCATCTGGCTCTACACCACCGGCAGCACCGCCACCCCAGAAACCCGGCCATTAGGCATCCTGTTGGACGGCCAGAACTGGGCGCTGGGATTACCGATTTTTGCCGCGCTGGATGCGGAAACCGACAGCGGCCATCTGCCCGCCGCCTGCTGGCTATTTATTGATGCGATTAACGGCGAGTGGCGCGAGAAGGAGCTGCCGTGCAATGCGCAGTTCTGGCAGGCGGTGCAGGAAGAGCTGCTGCCGCAGGTGCGCGCGCGGATGGCCTTCAGCGATCGGGCCGACCACACCGTGGTGGCCGGGCAGAGCTACGGCGGGCTGGCCGCGATGTATGCCGGGCTTAACTGGCCTGCGCGCTTTGGCCGCATCCTCAGCCAGTCCGGCTCTTTCTGGTGGCCGGACTTCCGCCTGGTGACGCATTTTGCCGAGATTGAAGGCCATGAAATGGGCTGGCTGACCGCTGAAGTGCTGGCCGGTAGGCTGCCGCAGGGCAGGCTGAAGATCTTCCAGGAAGCTGGCGATCGCGAAAGCGATATGGCCTACGTCAACCAGCAGATGCGCCAGGCCCTGCTGCCGGCTGGGCATGACATTCACTTCCGTATTTTTTCCGGCGGGCACGACTCGCTGTGCTGGCGCGGCGGGCTGCTTGACGGGCTGCGCTGGCTGCTGGCCGATTTTATCACCCCTCCTTTCTCTGGCGACAACAGGTAA",
    "translation": "MTSRHQSWPLRQPAGCAAELLAADNVGNTAWWQQLAQLGTPLVEEFSAGKVKMSYFWRDPAGDETRSEVCRVYIDINCVTDHHSPQPQSLQRLAGTDVWHWSTEIDQRWRGSYSLIPIDAHQLPPAFSRDDATRSKQQREWWISLFPSAIADPLNRSCAHCNSRRHPTSAAHMPAAPDQSAWHALDGGLARVDEQRLLQFSWESALLGNQRRIWLYTTGSTATPETRPLGILLDGQNWALGLPIFAALDAETDSGHLPAACWLFIDAINGEWREKELPCNAQFWQAVQEELLPQVRARMAFSDRADHTVVAGQSYGGLAAMYAGLNWPARFGRILSQSGSFWWPDFRLVTHFAEIEGHEMGWLTAEVLAGRLPQGRLKIFQEAGDRESDMAYVNQQMRQALLPAGHDIHFRIFSGGHDSLCWRGGLLDGLRWLLADFITPPFSGDNR",
    "product": ""
   },
   {
    "start": 27642,
    "end": 29729,
    "strand": 1,
    "locus_tag": "ctg1_21",
    "type": "transport",
    "description": "<div class=\"focus-intro\">\n <strong><span class=\"serif\">ctg1_21</span></strong><br>\n \n <br>\n Locus tag: <span class=\"serif\">ctg1_21</span><br>\n Protein ID: <span class=\"serif\">None</span><br>\n Gene: <span class=\"serif\">None</span><br>\n \n Location: 27,642 - 29,729,\n (total: 2088 nt)<br>\n <br>\n \n  transport (smcogs) SMCOG1051:TonB-dependent siderophore receptor (Score: 709; E-value: 1.1e-214)<br>\n \n</div>\n<div class=\"focus-info\">\n \n\n \n\n \n\n\n \n</div>\n<div class=\"focus-urls\">\n <a class=\"wildcard-container\" data-wildcard-attrs=\"href\" href=\"http://blast.ncbi.nlm.nih.gov/Blast.cgi?PAGE=Proteins&PROGRAM=blastp&BLAST_PROGRAMS=blastp&QUERY=@!translation!@&LINK_LOC=protein&PAGE_TYPE=BlastSearch\" target=\"_blank\" data-locus=\"ctg1_21\">NCBI BlastP on this gene</a><br>\n <a href=\"http://www.ncbi.nlm.nih.gov/projects/sviewer/?Db=gene&amp;DbFrom=protein&amp;Cmd=Link&amp;noslider=1&amp;id=gnlXLLPAJBFE_1&amp;from=17642&amp;to=39729\" target=\"_new\">View genomic context</a><br>\n \n  <a href=\"knownclusterblast/region1/ctg1_21_mibig_hits.html\" target=\"_new\">MiBIG Hits</a><br>\n \n \n  <a href=\"http://blast.jcvi.org/er-blast/index.cgi?project=transporter;program=blastp;database=pub/transporter.pep;sequence=sequence%%0AMVPAVQAAEDTLTVTAETQESVTAPTKGIVAKESASGTKTATPLRKTPQTISVVTREQMNDQQPASVADALGYSSGVVTNYRGNSNRNDEVISRGFRYAPKLLDGLHYGLSSENGGAGQLDPWLLERVEMVHGPAGVLYGQVSPGGLLMMTSKRPTAESIHEVKLSTGNRHYGEAAFDFGGKLNDDNTLFYRLNGIANTKSEFVKNSKQQRMAIAPAITWLPNEDTSFTLLTSYQNDPKAGSRNFLPRSGTLYATPEGFTVPYDLNVSDSDFAKSKREQTSIGYSLDHSFNEAVSFTQNLRYSHRNEDYKYLVYGYDYSDHVMTRMPQHEETQTNEFNVDNQLKGLFETGDVSHTVLGGLDYRYSHIDLKLSRAYGTQYNLDWTNPGRIDIDENDLALATSTLKTLNQYGVYLQDQMAWNNWNLVLSGREDWSQVRTQDRLANTDVTYNDSAFTGRAGLLYAFDNGVSPYISYSTSFEPVLAQPAPGSDPLKPTTGAQTEVGMKFQPVGSNTMMTVSWFDINQKNVLSSIDGTRYYNQIGKVNSQGIETEIHAQPTPEIKLIAAYTYTDATTKESDTAAEVGHSPAAIPRHAASAWGSYSFLDGALDGLTVGTGVRYVGKAGGDNTGEYYVPHYTLYDAMVKYELGQAVPALKGTSLQFNVQNLTDEHYVASCSNAYACFYGSGRTFVASVDYRW\" target=\"_new\">TransportDB BLAST on this gene</a><br>\n \n \n \n</div>\n<div class=\"focus-clipboard\">\n AA sequence: <span class=\"clipboard-copy wildcard-container\" data-locus=\"ctg1_21\" data-wildcard-attrs=\"data-seq\" data-seq=\"@!translation!@\">Copy to clipboard</span><br>\n Nucleotide sequence: <span class=\"clipboard-copy wildcard-container\" data-locus=\"ctg1_21\" data-wildcard-attrs=\"data-seq\" data-seq=\"@!dna!@\">Copy to clipboard</span><br>\n</div>",
    "dna": "ATGGTGCCAGCCGTACAGGCAGCAGAAGATACCCTGACCGTGACCGCAGAAACCCAGGAGAGCGTGACCGCGCCGACCAAAGGGATCGTGGCGAAGGAGAGTGCTTCAGGCACCAAAACCGCCACCCCGCTGCGGAAAACCCCTCAGACCATCTCGGTGGTGACGCGCGAGCAGATGAACGATCAGCAACCTGCCTCGGTGGCGGATGCGCTGGGCTACAGCAGCGGCGTGGTCACCAACTATCGCGGTAACTCAAACCGTAATGATGAAGTGATCAGCCGCGGCTTCCGCTACGCGCCCAAGTTGCTGGACGGTTTGCACTACGGGCTCTCCTCCGAGAACGGCGGCGCGGGGCAGTTAGACCCGTGGTTATTAGAGCGCGTAGAGATGGTGCATGGCCCGGCCGGCGTGCTGTACGGTCAGGTCAGCCCCGGCGGCCTGCTGATGATGACCAGCAAGCGCCCGACGGCAGAAAGCATTCATGAAGTGAAGCTCAGCACCGGCAACCGCCACTACGGCGAAGCGGCGTTCGACTTCGGCGGCAAGCTAAATGACGACAACACGCTGTTCTACCGCCTCAACGGCATCGCTAATACTAAAAGCGAGTTTGTGAAAAACAGCAAACAGCAGCGGATGGCGATTGCCCCGGCAATCACCTGGCTGCCCAACGAAGACACCAGTTTTACCCTGCTGACCAGCTACCAGAACGACCCGAAAGCGGGATCGCGTAACTTCCTGCCGCGTTCCGGCACGCTGTACGCCACGCCGGAAGGCTTCACCGTGCCTTACGACCTTAACGTCAGCGACTCCGATTTCGCCAAATCGAAGCGCGAGCAAACCTCCATCGGCTATAGTCTGGATCACAGCTTTAATGAGGCGGTCTCGTTCACCCAGAACCTGCGCTACAGCCACCGTAATGAAGACTATAAGTACCTGGTTTACGGCTACGACTACAGCGACCATGTGATGACGCGCATGCCGCAGCATGAAGAGACACAGACCAATGAGTTCAACGTTGATAACCAGCTGAAAGGGCTGTTTGAAACCGGCGATGTCAGCCACACCGTGCTGGGTGGCCTGGACTATCGCTATAGCCACATCGACCTCAAGCTGTCGCGCGCCTACGGCACGCAGTACAACCTCGACTGGACCAATCCGGGGCGCATCGACATTGATGAAAACGATCTGGCGCTGGCTACCAGCACGCTGAAGACGCTGAATCAGTATGGCGTTTACCTGCAGGATCAGATGGCGTGGAATAACTGGAACCTGGTGCTGTCCGGCCGCGAAGACTGGTCGCAGGTGCGCACCCAGGATCGCCTGGCAAACACCGATGTGACCTATAACGACAGCGCCTTCACCGGCCGGGCGGGGCTGCTGTACGCCTTTGATAACGGGGTTTCGCCGTATATCAGCTACAGCACCTCGTTCGAACCGGTACTGGCGCAGCCTGCACCGGGCTCCGATCCGCTCAAGCCAACGACCGGCGCGCAGACTGAGGTTGGGATGAAGTTCCAGCCGGTAGGCAGCAATACCATGATGACCGTCTCCTGGTTTGATATAAACCAGAAGAACGTGCTGAGCTCGATTGATGGCACCCGCTATTACAATCAGATCGGTAAGGTGAACTCGCAGGGGATCGAAACTGAGATCCACGCGCAGCCAACCCCTGAAATCAAGCTGATTGCCGCCTACACCTACACGGATGCCACCACGAAAGAGTCGGATACGGCGGCAGAAGTGGGGCACAGCCCGGCAGCTATTCCGCGCCACGCGGCATCTGCCTGGGGCAGCTACAGCTTCCTCGACGGCGCGCTGGACGGCCTGACTGTGGGAACCGGCGTGCGCTACGTCGGTAAAGCGGGCGGTGATAACACGGGCGAATACTATGTGCCGCACTACACCCTGTATGACGCGATGGTGAAGTATGAGCTCGGCCAGGCCGTTCCGGCGCTTAAGGGAACCAGCCTGCAGTTCAACGTGCAGAACCTGACCGACGAGCACTATGTCGCATCCTGCTCTAACGCCTATGCTTGTTTCTATGGCAGTGGCCGCACCTTTGTTGCTTCCGTCGATTACCGCTGGTAA",
    "translation": "MVPAVQAAEDTLTVTAETQESVTAPTKGIVAKESASGTKTATPLRKTPQTISVVTREQMNDQQPASVADALGYSSGVVTNYRGNSNRNDEVISRGFRYAPKLLDGLHYGLSSENGGAGQLDPWLLERVEMVHGPAGVLYGQVSPGGLLMMTSKRPTAESIHEVKLSTGNRHYGEAAFDFGGKLNDDNTLFYRLNGIANTKSEFVKNSKQQRMAIAPAITWLPNEDTSFTLLTSYQNDPKAGSRNFLPRSGTLYATPEGFTVPYDLNVSDSDFAKSKREQTSIGYSLDHSFNEAVSFTQNLRYSHRNEDYKYLVYGYDYSDHVMTRMPQHEETQTNEFNVDNQLKGLFETGDVSHTVLGGLDYRYSHIDLKLSRAYGTQYNLDWTNPGRIDIDENDLALATSTLKTLNQYGVYLQDQMAWNNWNLVLSGREDWSQVRTQDRLANTDVTYNDSAFTGRAGLLYAFDNGVSPYISYSTSFEPVLAQPAPGSDPLKPTTGAQTEVGMKFQPVGSNTMMTVSWFDINQKNVLSSIDGTRYYNQIGKVNSQGIETEIHAQPTPEIKLIAAYTYTDATTKESDTAAEVGHSPAAIPRHAASAWGSYSFLDGALDGLTVGTGVRYVGKAGGDNTGEYYVPHYTLYDAMVKYELGQAVPALKGTSLQFNVQNLTDEHYVASCSNAYACFYGSGRTFVASVDYRW",
    "product": ""
   },
   {
    "start": 29824,
    "end": 30471,
    "strand": 1,
    "locus_tag": "ctg1_22",
    "type": "other",
    "description": "<div class=\"focus-intro\">\n <strong><span class=\"serif\">ctg1_22</span></strong><br>\n \n <br>\n Locus tag: <span class=\"serif\">ctg1_22</span><br>\n Protein ID: <span class=\"serif\">None</span><br>\n Gene: <span class=\"serif\">None</span><br>\n \n Location: 29,824 - 30,471,\n (total: 648 nt)<br>\n <br>\n \n</div>\n<div class=\"focus-info\">\n \n\n \n\n \n\n\n \n</div>\n<div class=\"focus-urls\">\n <a class=\"wildcard-container\" data-wildcard-attrs=\"href\" href=\"http://blast.ncbi.nlm.nih.gov/Blast.cgi?PAGE=Proteins&PROGRAM=blastp&BLAST_PROGRAMS=blastp&QUERY=@!translation!@&LINK_LOC=protein&PAGE_TYPE=BlastSearch\" target=\"_blank\" data-locus=\"ctg1_22\">NCBI BlastP on this gene</a><br>\n <a href=\"http://www.ncbi.nlm.nih.gov/projects/sviewer/?Db=gene&amp;DbFrom=protein&amp;Cmd=Link&amp;noslider=1&amp;id=gnlXLLPAJBFE_1&amp;from=19824&amp;to=40471\" target=\"_new\">View genomic context</a><br>\n \n \n \n \n</div>\n<div class=\"focus-clipboard\">\n AA sequence: <span class=\"clipboard-copy wildcard-container\" data-locus=\"ctg1_22\" data-wildcard-attrs=\"data-seq\" data-seq=\"@!translation!@\">Copy to clipboard</span><br>\n Nucleotide sequence: <span class=\"clipboard-copy wildcard-container\" data-locus=\"ctg1_22\" data-wildcard-attrs=\"data-seq\" data-seq=\"@!dna!@\">Copy to clipboard</span><br>\n</div>",
    "dna": "ATGCAAAAACTCACGCGATGGAACCGGATCGGCGCCGCCTGCCTGGCGCTGGGCGGGCTGATCTATCTGCTGGCGGAGCGCATCAGCGCGCTGGCGTGGCAGCACCCCCCTTACCGCTATCAATTCAACTACATCAGCGACCTTGGCGTCCCCCAGTGCGGCTCGCTGATCTGCTCCCCGCTGCATAACGTCATGAACAGCGGATTCGCCGCCGAAGGAGTGCTGTTTTTCTGCGGTTGTATCCTGCTTTTGTCGCGAGTTAAAAACCGCTGGGCGCTGCTGCTGGCAGGCATCCACGGCGCGGGCGGCGTGCTGATTGCTCTGTTTCACAGCGGCGGCATCAGCAGCGGCATCACCCTGCATCAAACCGGCGCGGTGATGGCGATTGGCGGCGGTAATCTCTGTTTGATCGCGGTCGGTCTGCACGCTATTTTTCTCGCGCCGGGCGGAAAAGGAGGTCGGCCCCTTCCCGCCGGACTCGGCTATTTCAGTTTGCTGCTCGGTGGGTTTGGCCTGCTCAGCATGCTGGCTATCCCCTCGGCGCTGTTCCCCATCGGCATTATTGAGCGCGCCTCGGTTTACCCCATCACCACCTGGCAGATCGTTACCGGCTTTGCGCTGTTGATAAACCGTTCTGACGCTGATTAA",
    "translation": "MQKLTRWNRIGAACLALGGLIYLLAERISALAWQHPPYRYQFNYISDLGVPQCGSLICSPLHNVMNSGFAAEGVLFFCGCILLLSRVKNRWALLLAGIHGAGGVLIALFHSGGISSGITLHQTGAVMAIGGGNLCLIAVGLHAIFLAPGGKGGRPLPAGLGYFSLLLGGFGLLSMLAIPSALFPIGIIERASVYPITTWQIVTGFALLINRSDAD",
    "product": ""
   },
   {
    "start": 30558,
    "end": 32504,
    "strand": 1,
    "locus_tag": "ctg1_23",
    "type": "regulatory",
    "description": "<div class=\"focus-intro\">\n <strong><span class=\"serif\">ctg1_23</span></strong><br>\n \n <br>\n Locus tag: <span class=\"serif\">ctg1_23</span><br>\n Protein ID: <span class=\"serif\">None</span><br>\n Gene: <span class=\"serif\">None</span><br>\n \n Location: 30,558 - 32,504,\n (total: 1947 nt)<br>\n <br>\n \n  regulatory (smcogs) SMCOG1112:sigma-54 dependent trancsriptional regulator (Score: 378.7; E-value: 7e-115)<br>\n \n</div>\n<div class=\"focus-info\">\n \n\n \n\n \n\n\n \n</div>\n<div class=\"focus-urls\">\n <a class=\"wildcard-container\" data-wildcard-attrs=\"href\" href=\"http://blast.ncbi.nlm.nih.gov/Blast.cgi?PAGE=Proteins&PROGRAM=blastp&BLAST_PROGRAMS=blastp&QUERY=@!translation!@&LINK_LOC=protein&PAGE_TYPE=BlastSearch\" target=\"_blank\" data-locus=\"ctg1_23\">NCBI BlastP on this gene</a><br>\n <a href=\"http://www.ncbi.nlm.nih.gov/projects/sviewer/?Db=gene&amp;DbFrom=protein&amp;Cmd=Link&amp;noslider=1&amp;id=gnlXLLPAJBFE_1&amp;from=20558&amp;to=42504\" target=\"_new\">View genomic context</a><br>\n \n  <a href=\"knownclusterblast/region1/ctg1_23_mibig_hits.html\" target=\"_new\">MiBIG Hits</a><br>\n \n \n \n \n</div>\n<div class=\"focus-clipboard\">\n AA sequence: <span class=\"clipboard-copy wildcard-container\" data-locus=\"ctg1_23\" data-wildcard-attrs=\"data-seq\" data-seq=\"@!translation!@\">Copy to clipboard</span><br>\n Nucleotide sequence: <span class=\"clipboard-copy wildcard-container\" data-locus=\"ctg1_23\" data-wildcard-attrs=\"data-seq\" data-seq=\"@!dna!@\">Copy to clipboard</span><br>\n</div>",
    "dna": "GTGAATCAGAGCCAGCGCGAACATATTGCCACCGTCATGGAGAGCCTGAGCCCGGGCGCGCAGAGGCGACATCTGCGCCAGCATGACCAGACCATTCGCGACTCCTGGCAGCGCTGCGTCGAGTTTCACGGCCTGGATCCGAGCCGCATGCAGGAAGCGCGCATTCTGCCGTATAACGAACTGCGTGAGCATCGCGAAAATCTTGAAGAGTTCCGCCGCATTGCCCGTCACGGGCTGGGCGTGCTGTATCAGCAGATCGCTCAGGCCGGTTATGTGGTGCTGCTCAACGATGCCAGCGGCGTGACGGTCGACTATCTGGGCGATGCCGGGTCTGAAATCAGCCTGCGCCGCGCCGGGCTATTCCTTGGGGCGCAGTGGTCGGAAGCCTGGGCGGGCACCTGCGCGGTGGGCACCGCGCTGGCGACCGGCAAGGCGCTGACCGTGCATCAGGCGGACCATTTCGACGCCACCCATATTCCGCTGACCTGCAGCGCGGTACCGCTGTTTGACCCGCAGGGGCAGCTGAATGCCATTCTCGATATCTCCGCGCTGACCTCGCCGCAGTCGAAATCCAGCCAGCAGCTGGCGCTACAGATCGCCAGACTCTCCGCCCATCAGATTGAAAACGCCTGGTTTGAGCACCGCCACCGCAGCGACTGGGTGCTGAAGCTCAGCCCGTCGTCGTCGTTTGTTGAGGTTAGCCCGGATTTTCTGATCGCCTTTGACGCCAGCGGGCGCCTGGTCGGGCATAACCATCGTGCGCAGCGCATGCTGGAGCACGAGCTGGGGATTCCGGCGCCGTCGCCGCACAGCCGCAGCACGCTAATCGGGATGCCGATTGAACAGCTGTTTAATACCGCCATCGACAGCCTGCCGGACTGGCTGGCCAGCGCTAACGGGCGGCAGGGTACGCTGGAGCGGATCAACAGCGGCGAGCGGCTCTATGTGACCGCCGTGCAACCGGCGCGGCGCCCGCCGCGGCGAGTGATGACCGCACCGCTGGCACTGCCGCAACCCCTGGCAGCGCTGAGCGGTGGTGATGCGGCGCTACAGCAGCAGCTGCAGCGGGCGGCACGGCTGCTAAATGCGCCGCTGCACCTGGTGGTACATGGCGAAACCGGCTGCGGCAAAGAGGTTTTTGCCCGTGCGTTTCATCAGGCCAGCGCGCGCCGGGCGCGGCCGTTTATTGCGGTTAACTGCGCCGCCATCGCGCCGACGCTGATTGAAAGCGAGCTGTTCGGCCACCTGCCGGGCAGCTTTTCCGGCGCGGGCAGCAAGGCAAAGCGCGGGCTGGTGCAGGAGGCCGACGGGGGGACGCTGTTCCTCGACGAGATCGGTGATATGCCGCTGGAGATGCAGACGCGGCTGCTGCGCGTGCTGGCCGAGCAGGAGGTGCTGCCGGTTGGCGCCACCCGCCCGCTGCCCGTCGATATCCGCGTGATCTCCGCCTCGCATCACGCGCTCGATAAGCTGGTGGAGCAGGGGCGTTTCCGCGCCGACCTGTTTTATCGCCTGCAGGGCGCACGCATCTCGCTGCCGCCGCTGCGCGCGCGCAGCGATCTCGACTGGCTGGTCGCCCGACTGCTGGCGGGCAGGGCTGAACTGACTCCGCAGGCGCGCACACGGCTGCATCAGCACGCCTGGCCCGGCAACCTGCGCGAGCTGCGTAACGCCCTCGACTACGCTGCCGCAGTGTGTGACGGCGGGCGGATTGAGGTTGACGATCTGCCGGAAACCCTGAAGGCCCACGCTGACGATCCCCGCACGCAGCCTGACCCGCAGGAAGCCACGGACCTGCCGCCGCAGGCGCAGTTGCTGATGCAGCAGCTGCACGCCGCCCGCTGGAACCACAGTGCGGTGGCCCGCCAGCTGGGCATCAGCCGCATGACGCTCTATCGCCGCATGCAGCGTTACGGCATCCGGTCACCGAATAAGGGGGGGCGATGA",
    "translation": "VNQSQREHIATVMESLSPGAQRRHLRQHDQTIRDSWQRCVEFHGLDPSRMQEARILPYNELREHRENLEEFRRIARHGLGVLYQQIAQAGYVVLLNDASGVTVDYLGDAGSEISLRRAGLFLGAQWSEAWAGTCAVGTALATGKALTVHQADHFDATHIPLTCSAVPLFDPQGQLNAILDISALTSPQSKSSQQLALQIARLSAHQIENAWFEHRHRSDWVLKLSPSSSFVEVSPDFLIAFDASGRLVGHNHRAQRMLEHELGIPAPSPHSRSTLIGMPIEQLFNTAIDSLPDWLASANGRQGTLERINSGERLYVTAVQPARRPPRRVMTAPLALPQPLAALSGGDAALQQQLQRAARLLNAPLHLVVHGETGCGKEVFARAFHQASARRARPFIAVNCAAIAPTLIESELFGHLPGSFSGAGSKAKRGLVQEADGGTLFLDEIGDMPLEMQTRLLRVLAEQEVLPVGATRPLPVDIRVISASHHALDKLVEQGRFRADLFYRLQGARISLPPLRARSDLDWLVARLLAGRAELTPQARTRLHQHAWPGNLRELRNALDYAAAVCDGGRIEVDDLPETLKAHADDPRTQPDPQEATDLPPQAQLLMQQLHAARWNHSAVARQLGISRMTLYRRMQRYGIRSPNKGGR",
    "product": ""
   },
   {
    "start": 32501,
    "end": 32641,
    "strand": 1,
    "locus_tag": "ctg1_24",
    "type": "other",
    "description": "<div class=\"focus-intro\">\n <strong><span class=\"serif\">ctg1_24</span></strong><br>\n \n <br>\n Locus tag: <span class=\"serif\">ctg1_24</span><br>\n Protein ID: <span class=\"serif\">None</span><br>\n Gene: <span class=\"serif\">None</span><br>\n \n Location: 32,501 - 32,641,\n (total: 141 nt)<br>\n <br>\n \n</div>\n<div class=\"focus-info\">\n \n\n \n\n \n\n\n \n</div>\n<div class=\"focus-urls\">\n <a class=\"wildcard-container\" data-wildcard-attrs=\"href\" href=\"http://blast.ncbi.nlm.nih.gov/Blast.cgi?PAGE=Proteins&PROGRAM=blastp&BLAST_PROGRAMS=blastp&QUERY=@!translation!@&LINK_LOC=protein&PAGE_TYPE=BlastSearch\" target=\"_blank\" data-locus=\"ctg1_24\">NCBI BlastP on this gene</a><br>\n <a href=\"http://www.ncbi.nlm.nih.gov/projects/sviewer/?Db=gene&amp;DbFrom=protein&amp;Cmd=Link&amp;noslider=1&amp;id=gnlXLLPAJBFE_1&amp;from=22501&amp;to=42641\" target=\"_new\">View genomic context</a><br>\n \n \n \n \n</div>\n<div class=\"focus-clipboard\">\n AA sequence: <span class=\"clipboard-copy wildcard-container\" data-locus=\"ctg1_24\" data-wildcard-attrs=\"data-seq\" data-seq=\"@!translation!@\">Copy to clipboard</span><br>\n Nucleotide sequence: <span class=\"clipboard-copy wildcard-container\" data-locus=\"ctg1_24\" data-wildcard-attrs=\"data-seq\" data-seq=\"@!dna!@\">Copy to clipboard</span><br>\n</div>",
    "dna": "ATGACTCCTGTGACGGCGGCCGCTACGTCAGGCGGTCTGTTTAGCTTAGGGTTCGGTCGGCTACAAAAGCAACTGCGCTTCTCGCTCATCGCTGCCCGTTCAAATATCTTGTATGGGCAGTTTTGTCACTATGCGCTTTGA",
    "translation": "MTPVTAAATSGGLFSLGFGRLQKQLRFSLIAARSNILYGQFCHYAL",
    "product": ""
   },
   {
    "start": 32629,
    "end": 33207,
    "strand": -1,
    "locus_tag": "ctg1_25",
    "type": "other",
    "description": "<div class=\"focus-intro\">\n <strong><span class=\"serif\">ctg1_25</span></strong><br>\n \n <br>\n Locus tag: <span class=\"serif\">ctg1_25</span><br>\n Protein ID: <span class=\"serif\">None</span><br>\n Gene: <span class=\"serif\">None</span><br>\n \n Location: 32,629 - 33,207,\n (total: 579 nt)<br>\n <br>\n \n</div>\n<div class=\"focus-info\">\n \n\n \n\n \n\n\n \n</div>\n<div class=\"focus-urls\">\n <a class=\"wildcard-container\" data-wildcard-attrs=\"href\" href=\"http://blast.ncbi.nlm.nih.gov/Blast.cgi?PAGE=Proteins&PROGRAM=blastp&BLAST_PROGRAMS=blastp&QUERY=@!translation!@&LINK_LOC=protein&PAGE_TYPE=BlastSearch\" target=\"_blank\" data-locus=\"ctg1_25\">NCBI BlastP on this gene</a><br>\n <a href=\"http://www.ncbi.nlm.nih.gov/projects/sviewer/?Db=gene&amp;DbFrom=protein&amp;Cmd=Link&amp;noslider=1&amp;id=gnlXLLPAJBFE_1&amp;from=22629&amp;to=43207\" target=\"_new\">View genomic context</a><br>\n \n \n \n \n</div>\n<div class=\"focus-clipboard\">\n AA sequence: <span class=\"clipboard-copy wildcard-container\" data-locus=\"ctg1_25\" data-wildcard-attrs=\"data-seq\" data-seq=\"@!translation!@\">Copy to clipboard</span><br>\n Nucleotide sequence: <span class=\"clipboard-copy wildcard-container\" data-locus=\"ctg1_25\" data-wildcard-attrs=\"data-seq\" data-seq=\"@!dna!@\">Copy to clipboard</span><br>\n</div>",
    "dna": "ATGACTCGTTTCATGCATGCCATCGCCCTGGGCTTTTTGTTCCATCCGCTTTGCTTATACGCCAGCCCGGTCAGCTACCGTATCGACACTCAAAACACGACAATTTCCCTCTCATGGCATGCATTTGGCAGTGTCTCTAAAGCCAGCATGGCAAAGGTGACGGGAGGAATTACCCTGGATGCAGGAGATGAAAGGGCGGACCGTATCGAAGTGACCATTCCGGCCGCGACCCTTGAGGCTTCCAATGGCCTGTTAACTTATCAGATGAAAAGCCGTCCCTTTTTTGATGCAGAGCGCTATCCGAACATCGCTTTCACCAGCAGTCGCCTTGTGGCACTGGGAAACGGACATTTTCGCTTGTTTGGCACGCTGAAAATCAAGAACGTCACGCGCCCGGTGATCCTTGACGCCTCACTGAATGGGAAAAAGGCGGTATCCTCCAGTACTGAGATCCTTGTTATGCATGCTTCAACAGCGATTTCGCGTTCAGCATTCAATATGGACAGCTTTGCCGCACTGGTGGATGACACGGTAACAATTAATCTTGAAATTCAGGCCCGTCCGTATCAAAGCGCATAG",
    "translation": "MTRFMHAIALGFLFHPLCLYASPVSYRIDTQNTTISLSWHAFGSVSKASMAKVTGGITLDAGDERADRIEVTIPAATLEASNGLLTYQMKSRPFFDAERYPNIAFTSSRLVALGNGHFRLFGTLKIKNVTRPVILDASLNGKKAVSSSTEILVMHASTAISRSAFNMDSFAALVDDTVTINLEIQARPYQSA",
    "product": ""
   },
   {
    "start": 33358,
    "end": 35658,
    "strand": -1,
    "locus_tag": "ctg1_26",
    "type": "biosynthetic-additional",
    "description": "<div class=\"focus-intro\">\n <strong><span class=\"serif\">ctg1_26</span></strong><br>\n \n <br>\n Locus tag: <span class=\"serif\">ctg1_26</span><br>\n Protein ID: <span class=\"serif\">None</span><br>\n Gene: <span class=\"serif\">None</span><br>\n \n Location: 33,358 - 35,658,\n (total: 2301 nt)<br>\n <br>\n \n  biosynthetic-additional (smcogs) SMCOG1134:flavodoxin (Score: 404.3; E-value: 1.5e-122)<br>\n \n</div>\n<div class=\"focus-info\">\n \n\n \n\n \n\n\n \n</div>\n<div class=\"focus-urls\">\n <a class=\"wildcard-container\" data-wildcard-attrs=\"href\" href=\"http://blast.ncbi.nlm.nih.gov/Blast.cgi?PAGE=Proteins&PROGRAM=blastp&BLAST_PROGRAMS=blastp&QUERY=@!translation!@&LINK_LOC=protein&PAGE_TYPE=BlastSearch\" target=\"_blank\" data-locus=\"ctg1_26\">NCBI BlastP on this gene</a><br>\n <a href=\"http://www.ncbi.nlm.nih.gov/projects/sviewer/?Db=gene&amp;DbFrom=protein&amp;Cmd=Link&amp;noslider=1&amp;id=gnlXLLPAJBFE_1&amp;from=23358&amp;to=45658\" target=\"_new\">View genomic context</a><br>\n \n  <a href=\"knownclusterblast/region1/ctg1_26_mibig_hits.html\" target=\"_new\">MiBIG Hits</a><br>\n \n \n \n \n</div>\n<div class=\"focus-clipboard\">\n AA sequence: <span class=\"clipboard-copy wildcard-container\" data-locus=\"ctg1_26\" data-wildcard-attrs=\"data-seq\" data-seq=\"@!translation!@\">Copy to clipboard</span><br>\n Nucleotide sequence: <span class=\"clipboard-copy wildcard-container\" data-locus=\"ctg1_26\" data-wildcard-attrs=\"data-seq\" data-seq=\"@!dna!@\">Copy to clipboard</span><br>\n</div>",
    "dna": "ATGAGCAAGAAAAATCATCGTACAGTGCCTGGTGTACATCCATATGATGGGCCCGCAGGCGGCTGGGGAGCACTCAAGGCCACCGCCATTGCCGTTAAAAACCAGATGGATACCTTCAAAGCGCCGCCCACTTTGATGCGCACAAACCAGCCAGAAGGCTTTGACTGCCCCGGCTGTGCCTGGCCGGATAAGGACCATGGTTCAACCTTCCAGTTTTGTGAGAACGGCGCCAAGGCCGTCACCTGGGAAGCCACCACCAAACGCGTGACGCCGGCATTTCTTGCAGAAAATACCGTGACCTCCCTGCTGAAGCGAACAGACTTCGAGCTTGAGGGATATGGCCGGTTAACCACGCCACTGCGATACGATGCAGCAAGCGATACCTTTAAAGAAGTGAGCTGGGACGAAGCATTCAGCCACATCGCCAAAGGTCTGGCAGCGCTGCAGCCGGACGAAGTCGAGTTTTATACCTCCGGCCGGGCATCAAACGAAGCTGCCTACCTGTTTCAGCTGTTCGCCCGCGAGTATGGAACCAACAATTTTCCTGACTGTTCAAATATGTGTCACGAAGCGACAAGCGTAGGCTTGCCGCAGTCGATAGGTATCGGTAAAGGCACTGTCTCACTGGACGACTTTGATAGCGCAGAGCTCATCCTCTCAATGGGCCACAATCCGGGGACCAACCACCCGCGTATGATGGGGACGTTGCACGAGCTGGCGCGCCGCAAAGTACCTATTATCGTCTTTAACCCAATGCGTGAACGCGCGCTTGAGCGTTTCGCCGATCCGCAGAATGTCATGGAGATGGCCACTTACGGCTCGACTGACATCGCCTCAACTTACTATCTGGTGCGCGCCGGAGGCGACTCGGCTGCGCTAAAGGGCATCGCTAAAGCGGTACTTGAAATTGAGGCCGAAACAGGCGCGGCGCTGGATCATGATTTTATCCGCGAGCACACCGAAGGTTTCGGGCGCTTTGCAACGGACATTCATGCCACTTCGTGGCATTCAATTGAGCATGACTCCGGTCTGAAGCAAGCGGAACTTCGCAGCGTGGCAGAAGCCTATGTCAAATCGAAGGCCACCATCCTGACCTACGGCATGGGCATCACCCAGCACAACCGCGGAACGGACAACGTACGCCTGCTGGTTAATCTGTTGCTGATGCGCGGCAATATCGGTAAACCCGGTGCTGGCGTGTGTCCGCTGCGAGGTCACTCTAACGTCCAGGGCAACCGCACCGTAGGGATCACTGAAAAGCCCGGCTCTGATTTCCTCAGCAAGCTGCAGAACGTATTCGGATTTACTCCGCCCGCTCAGCACGGTCACGATGCGGTGCAGGCGATGCAAGCCATGGTTGAGAAAAGAGCTAAGGCACTGATTTGCCTTGGCGGTAACTTTGCGGTGGCGTTACCCGACCCTGATGTCTCCTTTGCGGCGATGCGTGAACTTGAGCTCAGCGTCCACATCGCCACCAAACTTAACCGGACACATCTTCTGACCGGGAAAGAGACGTTGCTGCTGCCTTGCCTCGGACGCACTGAACTTGACGAGCAATCCGGTATCCGGCAGTCGGTCACCGTTGAAGACTCGATGTCGATGGTGCACGCCTCATCCGGTAAGCTCAAGCCTGCATCGCCACTGCTGCGCTCTGAACCTGCGATAGTCGCCGGGATGGCGAAAGCTTCCTTGCCGGATACACGGGTTAACTGGAGTGAACTGGTTGCCGATTATGACCTCATCCGGGAGCTGATCGAAAAAACCATACCCGGTTTTGACAACTATAACGCGCGTATTCGTCATCCCGGCGGTTTCCAGATGCCGCTTCCACCGAGAGAGCGCATCTGGCCCACTCAATCAGGAAAAGCGGTGTTTTCAGTCTATCAGGGCACTCATGAGGATTTATCCGTTGAGGGTGAGGACGTGCTGCGGCTCATTACATTACGCAGTCACGATCAGTACAACACCACAATCTACGCTTTAGACGACCGCTATCGCGGCGTATTTGGCCGCCGCGATGTGCTATTTATGTGCGACTATGACCTTGAGCGTCTGGGCCTGGAACATGGTGATGTCGTCGATCTTGAGTCAGCGGTACCGGGCTACCACATGCGCCTCGAATCCATGACGGTAGTGCGTTACGCTATTTCACCGGGGTCGATTGGCGCCTACTACCCTGAAGCTAACGTACTTATTCCGCTCGACTATATCGACAAGGAAAGCGGCACACCATCCTATAAATCTGCGCCAGTTCGTATCACTCTCAGGTCGCACGAAATAGCTAAAACGCCAGTGGGTTGA",
    "translation": "MSKKNHRTVPGVHPYDGPAGGWGALKATAIAVKNQMDTFKAPPTLMRTNQPEGFDCPGCAWPDKDHGSTFQFCENGAKAVTWEATTKRVTPAFLAENTVTSLLKRTDFELEGYGRLTTPLRYDAASDTFKEVSWDEAFSHIAKGLAALQPDEVEFYTSGRASNEAAYLFQLFAREYGTNNFPDCSNMCHEATSVGLPQSIGIGKGTVSLDDFDSAELILSMGHNPGTNHPRMMGTLHELARRKVPIIVFNPMRERALERFADPQNVMEMATYGSTDIASTYYLVRAGGDSAALKGIAKAVLEIEAETGAALDHDFIREHTEGFGRFATDIHATSWHSIEHDSGLKQAELRSVAEAYVKSKATILTYGMGITQHNRGTDNVRLLVNLLLMRGNIGKPGAGVCPLRGHSNVQGNRTVGITEKPGSDFLSKLQNVFGFTPPAQHGHDAVQAMQAMVEKRAKALICLGGNFAVALPDPDVSFAAMRELELSVHIATKLNRTHLLTGKETLLLPCLGRTELDEQSGIRQSVTVEDSMSMVHASSGKLKPASPLLRSEPAIVAGMAKASLPDTRVNWSELVADYDLIRELIEKTIPGFDNYNARIRHPGGFQMPLPPRERIWPTQSGKAVFSVYQGTHEDLSVEGEDVLRLITLRSHDQYNTTIYALDDRYRGVFGRRDVLFMCDYDLERLGLEHGDVVDLESAVPGYHMRLESMTVVRYAISPGSIGAYYPEANVLIPLDYIDKESGTPSYKSAPVRITLRSHEIAKTPVG",
    "product": ""
   },
   {
    "start": 36102,
    "end": 37160,
    "strand": -1,
    "locus_tag": "ctg1_27",
    "type": "biosynthetic-additional",
    "description": "<div class=\"focus-intro\">\n <strong><span class=\"serif\">ctg1_27</span></strong><br>\n \n <br>\n Locus tag: <span class=\"serif\">ctg1_27</span><br>\n Protein ID: <span class=\"serif\">None</span><br>\n Gene: <span class=\"serif\">None</span><br>\n \n Location: 36,102 - 37,160,\n (total: 1059 nt)<br>\n <br>\n \n  biosynthetic-additional (rule-based-clusters) ADH_N<br>\n \n  biosynthetic-additional (rule-based-clusters) ADH_zinc_N<br>\n \n  biosynthetic-additional (smcogs) SMCOG1040:alcohol dehydrogenase (Score: 317.4; E-value: 1.6e-96)<br>\n \n</div>\n<div class=\"focus-info\">\n \n\n \n\n \n\n\n \n</div>\n<div class=\"focus-urls\">\n <a class=\"wildcard-container\" data-wildcard-attrs=\"href\" href=\"http://blast.ncbi.nlm.nih.gov/Blast.cgi?PAGE=Proteins&PROGRAM=blastp&BLAST_PROGRAMS=blastp&QUERY=@!translation!@&LINK_LOC=protein&PAGE_TYPE=BlastSearch\" target=\"_blank\" data-locus=\"ctg1_27\">NCBI BlastP on this gene</a><br>\n <a href=\"http://www.ncbi.nlm.nih.gov/projects/sviewer/?Db=gene&amp;DbFrom=protein&amp;Cmd=Link&amp;noslider=1&amp;id=gnlXLLPAJBFE_1&amp;from=26102&amp;to=47160\" target=\"_new\">View genomic context</a><br>\n \n  <a href=\"knownclusterblast/region1/ctg1_27_mibig_hits.html\" target=\"_new\">MiBIG Hits</a><br>\n \n \n \n \n</div>\n<div class=\"focus-clipboard\">\n AA sequence: <span class=\"clipboard-copy wildcard-container\" data-locus=\"ctg1_27\" data-wildcard-attrs=\"data-seq\" data-seq=\"@!translation!@\">Copy to clipboard</span><br>\n Nucleotide sequence: <span class=\"clipboard-copy wildcard-container\" data-locus=\"ctg1_27\" data-wildcard-attrs=\"data-seq\" data-seq=\"@!dna!@\">Copy to clipboard</span><br>\n</div>",
    "dna": "ATGATGAAAGCAGCACGTTGGTATAAAGCGCACGATATCCGCATTGACGACATCGAGGAGCCGCAGGTATCCGCAGGCAAAGTCAAAATCAAAGTGGCGTGGACTGGGATCTGCGGTAGCGATCTGCATGAGTACCTCGCCGGCCCCATTTTCGTCCCGGTCGATAAGCCGCACAAAATCAGCCATGACATCGCCCCGATTGTGATGGGCCACGAGTTCTCCGGCGAAGTGGTCGAGGTGGGCGCAGGCGTCAGCAAATTTAAAGCAGGTGACCGCGTGGTGGTGGAACCTATCCTCGCCTGCCGCGAGTGCGAGGCCTGCCGCGAAGGCAAATATAACCTGTGCGGCGACCTTGGCTTCCACGGTTTATCCGGCGGCGGCGGTGGTTTCTCCTCTTTTACGATGGTTGACGAGCATATGGTGCACCGCATGCCGGAAGGCCTCTCTTACGAGCAGGGTGCGCTGGTCGAGCCTGCCGCCGTGGCGCTACATGCGGTGCGCATGAGTAAGCTGAAAGCCGGGGATAAAGCGGCGGTATTCGGCGCGGGCCCGATTGGCCTGCTGGTGATTGAAGCGCTGCGCGCGGCGGGTGCTTCTGAGATTTACGTGGTGGAGCTGTCGCCGCAGCGCGCTGAGAAGGCGCTTGAGCTGGGCGCCAACGTGGTGATTGACCCGAGCAAGAAGGACGCTGTTGCCACCATCCGCGACCTGAGTAAAGGCGGCGTAGACGTGTCGTTCGAAGTGACCGGGGTGCCGGTAGTGCTGAAACAGTGCATCGACGCCACCCGCTACGAGGGCGAAACCATTATTGTCTCTATCTGGGAGGGCGAAGCCTCATTCCATCCGAACAGGGTGGTGCTGGCCGAACGCAACGTGAAGGGTATTATTGCCTATCGCCATATTTTCCCGGCGGTGATGGAGCTGATGACCCAGGGCTACTTCCAGGCCGATAAGCTGGTAACTAAGCGCATTGAGCTGAACGATCTGGTGACCGAAGGTTTTGAGGCACTGGTTAAAGAGAAGAATCAGGTGAAAATCCTGGTGCGCCCGCCGCAGTAA",
    "translation": "MMKAARWYKAHDIRIDDIEEPQVSAGKVKIKVAWTGICGSDLHEYLAGPIFVPVDKPHKISHDIAPIVMGHEFSGEVVEVGAGVSKFKAGDRVVVEPILACRECEACREGKYNLCGDLGFHGLSGGGGGFSSFTMVDEHMVHRMPEGLSYEQGALVEPAAVALHAVRMSKLKAGDKAAVFGAGPIGLLVIEALRAAGASEIYVVELSPQRAEKALELGANVVIDPSKKDAVATIRDLSKGGVDVSFEVTGVPVVLKQCIDATRYEGETIIVSIWEGEASFHPNRVVLAERNVKGIIAYRHIFPAVMELMTQGYFQADKLVTKRIELNDLVTEGFEALVKEKNQVKILVRPPQ",
    "product": ""
   },
   {
    "start": 37376,
    "end": 38833,
    "strand": -1,
    "locus_tag": "ctg1_28",
    "type": "other",
    "description": "<div class=\"focus-intro\">\n <strong><span class=\"serif\">ctg1_28</span></strong><br>\n \n <br>\n Locus tag: <span class=\"serif\">ctg1_28</span><br>\n Protein ID: <span class=\"serif\">None</span><br>\n Gene: <span class=\"serif\">None</span><br>\n \n Location: 37,376 - 38,833,\n (total: 1458 nt)<br>\n <br>\n \n</div>\n<div class=\"focus-info\">\n \n\n \n\n \n\n\n \n</div>\n<div class=\"focus-urls\">\n <a class=\"wildcard-container\" data-wildcard-attrs=\"href\" href=\"http://blast.ncbi.nlm.nih.gov/Blast.cgi?PAGE=Proteins&PROGRAM=blastp&BLAST_PROGRAMS=blastp&QUERY=@!translation!@&LINK_LOC=protein&PAGE_TYPE=BlastSearch\" target=\"_blank\" data-locus=\"ctg1_28\">NCBI BlastP on this gene</a><br>\n <a href=\"http://www.ncbi.nlm.nih.gov/projects/sviewer/?Db=gene&amp;DbFrom=protein&amp;Cmd=Link&amp;noslider=1&amp;id=gnlXLLPAJBFE_1&amp;from=27376&amp;to=48833\" target=\"_new\">View genomic context</a><br>\n \n  <a href=\"knownclusterblast/region1/ctg1_28_mibig_hits.html\" target=\"_new\">MiBIG Hits</a><br>\n \n \n \n \n</div>\n<div class=\"focus-clipboard\">\n AA sequence: <span class=\"clipboard-copy wildcard-container\" data-locus=\"ctg1_28\" data-wildcard-attrs=\"data-seq\" data-seq=\"@!translation!@\">Copy to clipboard</span><br>\n Nucleotide sequence: <span class=\"clipboard-copy wildcard-container\" data-locus=\"ctg1_28\" data-wildcard-attrs=\"data-seq\" data-seq=\"@!dna!@\">Copy to clipboard</span><br>\n</div>",
    "dna": "ATGACTCAACCCGTAGCGCGATCCCTGACGGTTAACGAGGCGCTGGACGCCCTGGATAGCCAGTACAACGCGGCGGTCGATGCCCTGCGTGATGCCATTACCGCATTTATCGCTAACGGCGCCCTGCCGGATGCGGCACGCCGTGCCGCCGGTCTGTTTGTCTACCCGCAGCTGCGCGTCAGCTGGAACGGCGTTGCCCCCTCGCAGCGCCTGACCCGCGCCTTTGGCCGCTTTACCCGAGCCGGCTGCTACAGCACCACCATTACCCGTCCGGCCCTGCTGCGCCACTATCTCAGTGAGCAGCTGTCGATGCTGACCAGCGAATATCAGGTCACCATTGAAGTGCTGCCATCGCAGCAGGAGATCCCCTTCCCGTATGTCATTGACGGTTCCGGGCTGGCGCTGGATCGCAGCATGAGCGCCGGGATCGCCCAGCACTTCCCGACCACCGAGCTATCACAGATTGGCGATGAGAATGCCGACGGCCTGCTGCCACCGGGGGAAACTTTCCCGCTGTCGCACTTCGATGCGCTGCGCACCGACTTTTCGCTGGCCCGCCTGCGCCACTACACCGGCACCCCGGTGGAAGACTTCCAGCCCTACGTGCTGTTTACCAACTACACGCGCTACGTTGATGAGTTCGTGACGTGGGCCTGCGCGCAGATAGCCGACCCGGCCTCGCCGTACGTGGCCCTCTCCTGCGCGGGCGGCACCACGCTGACCCACGACACGCCGCACCCGGAGCAAACCATCTCCGATCTGGCATGGAAAAAACATCAGATGCCCGCCTGGCACCTGATTGCTGAAGACGGCCAGGGCATTACGCTGGTCAATATCGGCGTTGGCCCGTCAAATGCTAAAACCATTTGCGACCATCTGGCGGTGATGCGCCCGCATGCCTGGCTGATGATTGGCCACTGCGGCGGCCTGCGTGAGAGCCAGACCATTGGCGATTACGTGCTGGCGCACGCCTATCTGCGCGATGACCACGTGCTGGACGCGGTGCTGCCGCCGGATATCCCAATCCCGAGCATTGCCGAAGTGCAGCGTGCGCTGTACGACGCGACCAAGCAGGTCAGCAACATGCCGGGCGAAGAGGTGAAACAGCGCCTGCGTACCGGAACGGTAGTCACTACCGACGACCGCAACTGGGAGCTGCGCTACTCCGCTTCCGCGCTGCGCTTTAACCTCAGCCGCGCGGTGGCGGTAGATATGGAGAGCGCCACCATTGCCGCACAGGGTTACCGCTTCCGCGTTCCTTACGGCACGCTGCTATGCGTCTCCGACAAACCTCTGCACGGCGAGATCAAGCTGCCGGGCCAGGCGAATCGCTTCTACGAAGGGGCGATTTCCGAGCATTTGCAGATTGGCATCCGCGCGATTGATCTGCTGCGCGCCGAGGGCGACCGCCTGCACTCGCGCAAGCTGCGCACCTTTAACGAGCCGCCGTTCCGTTAA",
    "translation": "MTQPVARSLTVNEALDALDSQYNAAVDALRDAITAFIANGALPDAARRAAGLFVYPQLRVSWNGVAPSQRLTRAFGRFTRAGCYSTTITRPALLRHYLSEQLSMLTSEYQVTIEVLPSQQEIPFPYVIDGSGLALDRSMSAGIAQHFPTTELSQIGDENADGLLPPGETFPLSHFDALRTDFSLARLRHYTGTPVEDFQPYVLFTNYTRYVDEFVTWACAQIADPASPYVALSCAGGTTLTHDTPHPEQTISDLAWKKHQMPAWHLIAEDGQGITLVNIGVGPSNAKTICDHLAVMRPHAWLMIGHCGGLRESQTIGDYVLAHAYLRDDHVLDAVLPPDIPIPSIAEVQRALYDATKQVSNMPGEEVKQRLRTGTVVTTDDRNWELRYSASALRFNLSRAVAVDMESATIAAQGYRFRVPYGTLLCVSDKPLHGEIKLPGQANRFYEGAISEHLQIGIRAIDLLRAEGDRLHSRKLRTFNEPPFR",
    "product": ""
   },
   {
    "start": 38993,
    "end": 39685,
    "strand": 1,
    "locus_tag": "ctg1_29",
    "type": "other",
    "description": "<div class=\"focus-intro\">\n <strong><span class=\"serif\">ctg1_29</span></strong><br>\n \n <br>\n Locus tag: <span class=\"serif\">ctg1_29</span><br>\n Protein ID: <span class=\"serif\">None</span><br>\n Gene: <span class=\"serif\">None</span><br>\n \n Location: 38,993 - 39,685,\n (total: 693 nt)<br>\n <br>\n \n</div>\n<div class=\"focus-info\">\n \n\n \n\n \n\n\n \n</div>\n<div class=\"focus-urls\">\n <a class=\"wildcard-container\" data-wildcard-attrs=\"href\" href=\"http://blast.ncbi.nlm.nih.gov/Blast.cgi?PAGE=Proteins&PROGRAM=blastp&BLAST_PROGRAMS=blastp&QUERY=@!translation!@&LINK_LOC=protein&PAGE_TYPE=BlastSearch\" target=\"_blank\" data-locus=\"ctg1_29\">NCBI BlastP on this gene</a><br>\n <a href=\"http://www.ncbi.nlm.nih.gov/projects/sviewer/?Db=gene&amp;DbFrom=protein&amp;Cmd=Link&amp;noslider=1&amp;id=gnlXLLPAJBFE_1&amp;from=28993&amp;to=49685\" target=\"_new\">View genomic context</a><br>\n \n \n \n \n</div>\n<div class=\"focus-clipboard\">\n AA sequence: <span class=\"clipboard-copy wildcard-container\" data-locus=\"ctg1_29\" data-wildcard-attrs=\"data-seq\" data-seq=\"@!translation!@\">Copy to clipboard</span><br>\n Nucleotide sequence: <span class=\"clipboard-copy wildcard-container\" data-locus=\"ctg1_29\" data-wildcard-attrs=\"data-seq\" data-seq=\"@!dna!@\">Copy to clipboard</span><br>\n</div>",
    "dna": "TTGGAAATAGAGGCCCGCCTGCGCAACGGTTTTTATGCCACAGGAGGGGAAAGGATGCAGAAATCAGGGAGGAAGACAGGGATGCCACTACTTATTCCGTCGGCGGAGTTCGATGAGAAACTCAGCCGGACATCAACAGGGAAGAATACCCAGCATACCCAGGCATTTATCGATGGCGGGTCGCATGATTTTTACCTGCCTGACTACGCGGTGCCGCCGGGGTATCGCCTGCTGCAATCATCGCGTGAAGATCAGTATCGCCTGATTAAAGCAGGCGCAGAGCCGGAAACCGTCTATGCCGTCAAGCTACTGCTGCTGGACACTATCGTCCCTTCGCGGCGCAGCTGTACGCAGATTATGGTGTGGCGCAGCGTGTTGCCTCAGCACGAAGAGGCGGTTCATGGTCTCGCCCGGCGCTTCTTCCGCTATTTTCTTCAGCGCTATTCCATCGTGGTTTCCGACAGCGAGCATAGCGGCGATGGCCGCCGCTTCTGGGAGGGGATGATTGCCTGGGCTCTGGCGCAGCCTGAATACCATGTCTACCTGTCTGACGGCAGTTTCGACGATCGTCCCCTGCGTGCTATCCCCAACTGGGACGATTTTTACGACCACTGGGCGCAATATGGCTGGGGGGAAGACCGCGATTATCATCCACACCGGCTTTTTGTCATCAGCCACGAAAAGCTGGAGTAA",
    "translation": "LEIEARLRNGFYATGGERMQKSGRKTGMPLLIPSAEFDEKLSRTSTGKNTQHTQAFIDGGSHDFYLPDYAVPPGYRLLQSSREDQYRLIKAGAEPETVYAVKLLLLDTIVPSRRSCTQIMVWRSVLPQHEEAVHGLARRFFRYFLQRYSIVVSDSEHSGDGRRFWEGMIAWALAQPEYHVYLSDGSFDDRPLRAIPNWDDFYDHWAQYGWGEDRDYHPHRLFVISHEKLE",
    "product": ""
   },
   {
    "start": 39690,
    "end": 40880,
    "strand": -1,
    "locus_tag": "ctg1_30",
    "type": "regulatory",
    "description": "<div class=\"focus-intro\">\n <strong><span class=\"serif\">ctg1_30</span></strong><br>\n \n <br>\n Locus tag: <span class=\"serif\">ctg1_30</span><br>\n Protein ID: <span class=\"serif\">None</span><br>\n Gene: <span class=\"serif\">None</span><br>\n \n Location: 39,690 - 40,880,\n (total: 1191 nt)<br>\n <br>\n \n  regulatory (smcogs) SMCOG1078:LacI family transcription regulator (Score: 216.4; E-value: 1e-65)<br>\n \n</div>\n<div class=\"focus-info\">\n \n\n \n\n \n\n\n \n</div>\n<div class=\"focus-urls\">\n <a class=\"wildcard-container\" data-wildcard-attrs=\"href\" href=\"http://blast.ncbi.nlm.nih.gov/Blast.cgi?PAGE=Proteins&PROGRAM=blastp&BLAST_PROGRAMS=blastp&QUERY=@!translation!@&LINK_LOC=protein&PAGE_TYPE=BlastSearch\" target=\"_blank\" data-locus=\"ctg1_30\">NCBI BlastP on this gene</a><br>\n <a href=\"http://www.ncbi.nlm.nih.gov/projects/sviewer/?Db=gene&amp;DbFrom=protein&amp;Cmd=Link&amp;noslider=1&amp;id=gnlXLLPAJBFE_1&amp;from=29690&amp;to=50880\" target=\"_new\">View genomic context</a><br>\n \n  <a href=\"knownclusterblast/region1/ctg1_30_mibig_hits.html\" target=\"_new\">MiBIG Hits</a><br>\n \n \n \n \n</div>\n<div class=\"focus-clipboard\">\n AA sequence: <span class=\"clipboard-copy wildcard-container\" data-locus=\"ctg1_30\" data-wildcard-attrs=\"data-seq\" data-seq=\"@!translation!@\">Copy to clipboard</span><br>\n Nucleotide sequence: <span class=\"clipboard-copy wildcard-container\" data-locus=\"ctg1_30\" data-wildcard-attrs=\"data-seq\" data-seq=\"@!dna!@\">Copy to clipboard</span><br>\n</div>",
    "dna": "ATGCGAAAGCGGCGAAGTAGCGGTCGCGTGACACTGCAGGATGTGGCCGACTATGTCGGCGTCGGCGCGATGACGGTGTCGCGCGTCATGCGCACGCCGGAGCTGGTTTCTGAAAAGGTGCGCAGCAAAGTTGAGCAGGCCGCACGCGCGCTGGGTTATGAAGCCAACCCCGACGCCAGCGACGTCGCCAGCAGCAGCGCCAGCCGCGTCACCTTGCAGGACGTGGCGCGCCACGCCGGTATCGGCCCGATGACGGTCTCCCGCGCGCTGCGTGACCCTTCGCTGGTCTCTGACGCCTCGCTCAAAAAGGTGCAGCAGGCGGTCACAGAGCTGGGCTACGTACCGAACCTTGCCGCCGCCTCGCTGGCCTCCAGTACCCTGCATACCGTCGCCGTGCTCTACCCCTTTCAGCACGATCGCGCCAGTACGCGCTTTATTCAGGCGCTGCAACAGACGCTGAGCAAACAGCCTTTCCAGTTAATCATGGCCTGCCACGAGTATCATCAGTACGGCGAAACGCCGCTGGTGGAGAAGCTGCTGCAGCACCGCCCTTCCGCGCTGGTGCTGTTCGGCGCGCAGCTGGCGAGGAAAACCGCCGATCTGATTGAGTCCAGCGAACTGGTGACCGCCAACGTCTGCGGTGCCGAGCGCTTTAACGCCGATATCACGCTGGATATTGCGATAAGCGATGCCGCCGAACGCCTGACCCGCCACCTGCTGGATAAAGGCTATCGCCGCATCGCTTTTATCGGCGCGCAGACCGACAACCGCCTGCACAAGCAGCAGCTTAACGGCTGGCACAAGGCGATGCTGGCGCACTATCAGAACGCGGACCTGATGATCACCGTGCCGGACGCACCGAGCCTGCAGTTTGGCCGCTACGCCCTCGGCCAGCTGCTACAGAATCAGCCGGACCTCGATGCGATTATCTGCAGCCATGAAGAGATTGCTTTTGGCGTGCTGGCCGAGTGCCAGCGCCGGTTGCTGAAGGTGCCGTACGACCTGGCGGTCGCCTGCCTGGACGGCTCCAGCAACTGTGACCACACATTCCCGGCGCTGACGTCGATGCGCCTCAATTATGAAAAACTTGGCCAGCAGGTCGGCGAGCGGCTAATGGCGATGCTGGATGACGCCCCGCAGCCGCTGGCCGAGCAGGCGAAGTTTACCCTCGAGCCTGGCGCCAGCAGCTGA",
    "translation": "MRKRRSSGRVTLQDVADYVGVGAMTVSRVMRTPELVSEKVRSKVEQAARALGYEANPDASDVASSSASRVTLQDVARHAGIGPMTVSRALRDPSLVSDASLKKVQQAVTELGYVPNLAAASLASSTLHTVAVLYPFQHDRASTRFIQALQQTLSKQPFQLIMACHEYHQYGETPLVEKLLQHRPSALVLFGAQLARKTADLIESSELVTANVCGAERFNADITLDIAISDAAERLTRHLLDKGYRRIAFIGAQTDNRLHKQQLNGWHKAMLAHYQNADLMITVPDAPSLQFGRYALGQLLQNQPDLDAIICSHEEIAFGVLAECQRRLLKVPYDLAVACLDGSSNCDHTFPALTSMRLNYEKLGQQVGERLMAMLDDAPQPLAEQAKFTLEPGASS",
    "product": ""
   },
   {
    "start": 41188,
    "end": 41631,
    "strand": 1,
    "locus_tag": "ctg1_31",
    "type": "other",
    "description": "<div class=\"focus-intro\">\n <strong><span class=\"serif\">ctg1_31</span></strong><br>\n \n <br>\n Locus tag: <span class=\"serif\">ctg1_31</span><br>\n Protein ID: <span class=\"serif\">None</span><br>\n Gene: <span class=\"serif\">None</span><br>\n \n Location: 41,188 - 41,631,\n (total: 444 nt)<br>\n <br>\n \n</div>\n<div class=\"focus-info\">\n \n\n \n\n \n\n\n \n</div>\n<div class=\"focus-urls\">\n <a class=\"wildcard-container\" data-wildcard-attrs=\"href\" href=\"http://blast.ncbi.nlm.nih.gov/Blast.cgi?PAGE=Proteins&PROGRAM=blastp&BLAST_PROGRAMS=blastp&QUERY=@!translation!@&LINK_LOC=protein&PAGE_TYPE=BlastSearch\" target=\"_blank\" data-locus=\"ctg1_31\">NCBI BlastP on this gene</a><br>\n <a href=\"http://www.ncbi.nlm.nih.gov/projects/sviewer/?Db=gene&amp;DbFrom=protein&amp;Cmd=Link&amp;noslider=1&amp;id=gnlXLLPAJBFE_1&amp;from=31188&amp;to=51631\" target=\"_new\">View genomic context</a><br>\n \n \n \n \n</div>\n<div class=\"focus-clipboard\">\n AA sequence: <span class=\"clipboard-copy wildcard-container\" data-locus=\"ctg1_31\" data-wildcard-attrs=\"data-seq\" data-seq=\"@!translation!@\">Copy to clipboard</span><br>\n Nucleotide sequence: <span class=\"clipboard-copy wildcard-container\" data-locus=\"ctg1_31\" data-wildcard-attrs=\"data-seq\" data-seq=\"@!dna!@\">Copy to clipboard</span><br>\n</div>",
    "dna": "ATGCTGAAAGAATTACTGACCGCTGATGTTGTCCAGATTGTTCCCGCCTGCACCGACTGGCGTCACGCCGTCTCGCTTTCCTGCCAGCCGCTGCTTGATAACGGCACGGTGGAAGCGCGCTACGTAGACGCCATTTTCCGCTCGCACGAAGCCATCGGCCCATATTACGTGGTTGGCCCCGGTATCGCTATGCCTCATGCACGCCCGGAAGACGGCGCCCACAAAATGGGAGTCAGCCTGACCGTGGTGCAGCAGGGGGTGAACTTTGACTCAGACGGTAACGACCCGGTGCACCTGCTGATTGTGCTGGCCGCGACCGACAGCAACAGCCATATCGGTATTATTACCGCGCTGGCACAGCTGTTTGATACCCCTGAAGATACCGCGTCACTGATGGCTGCGACGACGGTTGAAGAGATTTTATCCATTATTTCGCGTTATTGA",
    "translation": "MLKELLTADVVQIVPACTDWRHAVSLSCQPLLDNGTVEARYVDAIFRSHEAIGPYYVVGPGIAMPHARPEDGAHKMGVSLTVVQQGVNFDSDGNDPVHLLIVLAATDSNSHIGIITALAQLFDTPEDTASLMAATTVEEILSIISRY",
    "product": ""
   },
   {
    "start": 41652,
    "end": 41939,
    "strand": 1,
    "locus_tag": "ctg1_32",
    "type": "other",
    "description": "<div class=\"focus-intro\">\n <strong><span class=\"serif\">ctg1_32</span></strong><br>\n \n <br>\n Locus tag: <span class=\"serif\">ctg1_32</span><br>\n Protein ID: <span class=\"serif\">None</span><br>\n Gene: <span class=\"serif\">None</span><br>\n \n Location: 41,652 - 41,939,\n (total: 288 nt)<br>\n <br>\n \n</div>\n<div class=\"focus-info\">\n \n\n \n\n \n\n\n \n</div>\n<div class=\"focus-urls\">\n <a class=\"wildcard-container\" data-wildcard-attrs=\"href\" href=\"http://blast.ncbi.nlm.nih.gov/Blast.cgi?PAGE=Proteins&PROGRAM=blastp&BLAST_PROGRAMS=blastp&QUERY=@!translation!@&LINK_LOC=protein&PAGE_TYPE=BlastSearch\" target=\"_blank\" data-locus=\"ctg1_32\">NCBI BlastP on this gene</a><br>\n <a href=\"http://www.ncbi.nlm.nih.gov/projects/sviewer/?Db=gene&amp;DbFrom=protein&amp;Cmd=Link&amp;noslider=1&amp;id=gnlXLLPAJBFE_1&amp;from=31652&amp;to=51939\" target=\"_new\">View genomic context</a><br>\n \n \n \n \n</div>\n<div class=\"focus-clipboard\">\n AA sequence: <span class=\"clipboard-copy wildcard-container\" data-locus=\"ctg1_32\" data-wildcard-attrs=\"data-seq\" data-seq=\"@!translation!@\">Copy to clipboard</span><br>\n Nucleotide sequence: <span class=\"clipboard-copy wildcard-container\" data-locus=\"ctg1_32\" data-wildcard-attrs=\"data-seq\" data-seq=\"@!dna!@\">Copy to clipboard</span><br>\n</div>",
    "dna": "ATGAAAATCACCGTGGTATGTGGCAACGGCCTGGGCACCAGCCTGATGATGGAAATGAGCATCAAAAGCATTGTGAAAGATCTGGGTGTCAACGCTGACGTTGACCATGTCGACCTTGGCTCGGCCAAAGGCACCCAGAGCGATATCTTCGTCGGCACCTCCGATATTGCCGAGCAATTAGTCGCTCAGCAGGTTGGAGGCAAAATTGTCTCCCTGAAAAACATGGTGGACAAAGTGGCGATGAAAGAGCGTATCGCAGCGGCGCTGACCGAACTCGGCGCATTATAA",
    "translation": "MKITVVCGNGLGTSLMMEMSIKSIVKDLGVNADVDHVDLGSAKGTQSDIFVGTSDIAEQLVAQQVGGKIVSLKNMVDKVAMKERIAAALTELGAL",
    "product": ""
   },
   {
    "start": 41953,
    "end": 43212,
    "strand": 1,
    "locus_tag": "ctg1_33",
    "type": "other",
    "description": "<div class=\"focus-intro\">\n <strong><span class=\"serif\">ctg1_33</span></strong><br>\n \n <br>\n Locus tag: <span class=\"serif\">ctg1_33</span><br>\n Protein ID: <span class=\"serif\">None</span><br>\n Gene: <span class=\"serif\">None</span><br>\n \n Location: 41,953 - 43,212,\n (total: 1260 nt)<br>\n <br>\n \n</div>\n<div class=\"focus-info\">\n \n\n \n\n \n\n\n \n</div>\n<div class=\"focus-urls\">\n <a class=\"wildcard-container\" data-wildcard-attrs=\"href\" href=\"http://blast.ncbi.nlm.nih.gov/Blast.cgi?PAGE=Proteins&PROGRAM=blastp&BLAST_PROGRAMS=blastp&QUERY=@!translation!@&LINK_LOC=protein&PAGE_TYPE=BlastSearch\" target=\"_blank\" data-locus=\"ctg1_33\">NCBI BlastP on this gene</a><br>\n <a href=\"http://www.ncbi.nlm.nih.gov/projects/sviewer/?Db=gene&amp;DbFrom=protein&amp;Cmd=Link&amp;noslider=1&amp;id=gnlXLLPAJBFE_1&amp;from=31953&amp;to=53212\" target=\"_new\">View genomic context</a><br>\n \n \n \n \n</div>\n<div class=\"focus-clipboard\">\n AA sequence: <span class=\"clipboard-copy wildcard-container\" data-locus=\"ctg1_33\" data-wildcard-attrs=\"data-seq\" data-seq=\"@!translation!@\">Copy to clipboard</span><br>\n Nucleotide sequence: <span class=\"clipboard-copy wildcard-container\" data-locus=\"ctg1_33\" data-wildcard-attrs=\"data-seq\" data-seq=\"@!dna!@\">Copy to clipboard</span><br>\n</div>",
    "dna": "ATGGAATTTTTCCGTTTTTTAATGAGCGACGTGCTGTCTGAGCCCTCCATCCTGGTGGGGCTGATTGCACTGATCGGCCTGGTGGCGCAGAAAAAGCCGGCGACCGAAGTGATCAAAGGCACGGTAAAAACCGTGATGGGCTTCCTGATCCTCGGTGCGGGCGCCGGGCTGATTGTCTCCTCGCTGGGCGACTTCGCGGCTATCTTCCATCATGCCTTCGGGATCCCGGGCGTGGTGCCGAATAACGAAGCGATCGTGGCGGTAGCGCAGAAGAGCTTCGGCACGGAAATGGCGATGATCATGTTCTTCGCCATGGTGATTAACATTGCGATTGCGCGCTTTACGCCGTGGAAATACATCTTCCTCACCGGCCACCATACGCTGTTTATGTCGATGATGGTGGCGGTGATTCTGGCTACGGCTGGCATGAAGGGGGCCACCCTGATCGCCGTCGGCTCGCTGGTGGTCGGCGTGTCGATGGTGTTCTTCCCGGCCATCATCCACCCGTACATGAAAAAGGTAACCGGTTCGGATGATGTGGCGTTCGGTCACTTCTCGGCGATCTCTCAGCTGCTCTCTGCCTGGATCGGCAGCAAGTTCGGCAATAAAGAGAAGTCGACCGAAGATATGGAAGTGCCGAAAAGCCTGCTGTTCCTGCGCGACACGCCGGTGGCGATTGCCTTTACCATGTTCTTCATCTTTATCTTCACCTGCCTGGTGGCCGGTCCGTCAACGGTGAAAGAGATGAACGCGGGTGGCAAAAACTGGTTTATGTTCTCGCTAATGCAGTCGATCACCTTTGCCGCCGGGGTTTATATCGTGCTGCAGGGCGTACGTATGGTGATTGCGGAGATCGTTCCGGCGTTTAAAGGGATTTCCGACAAGCTGGTACCGAACGCCAAACCGGCGCTCGACTGCCCGGTGGTGTTCCCGTATGCGCCGAACGCGGTACTGGTTGGCTTCCTCAGCAGCTTTGTGGCCGGGGTGCTGGGCATGTTCCTGCTGTATGCGCTGAACATGACGGTGATTATTCCAGGCGTGGTGCCGCACTTCTTCGTCGGCGCGGCCGCCGGAGTATTCGGTAATGCAACGGGCGGGCGTCGCGGCGCCATCCTTGGTGCGTTCACCAACGGCCTGCTGATCACCTTTATTCCGGTGTTCCTGCTGCCGGTACTGGGCAGCATTGGCCTGGCGAACACCACCTTCAGCGACTCCGACTTCGGCGCGGTCGGGATCCTGCTCGGCTTGATCGTGCGTTAA",
    "translation": "MEFFRFLMSDVLSEPSILVGLIALIGLVAQKKPATEVIKGTVKTVMGFLILGAGAGLIVSSLGDFAAIFHHAFGIPGVVPNNEAIVAVAQKSFGTEMAMIMFFAMVINIAIARFTPWKYIFLTGHHTLFMSMMVAVILATAGMKGATLIAVGSLVVGVSMVFFPAIIHPYMKKVTGSDDVAFGHFSAISQLLSAWIGSKFGNKEKSTEDMEVPKSLLFLRDTPVAIAFTMFFIFIFTCLVAGPSTVKEMNAGGKNWFMFSLMQSITFAAGVYIVLQGVRMVIAEIVPAFKGISDKLVPNAKPALDCPVVFPYAPNAVLVGFLSSFVAGVLGMFLLYALNMTVIIPGVVPHFFVGAAAGVFGNATGGRRGAILGAFTNGLLITFIPVFLLPVLGSIGLANTTFSDSDFGAVGILLGLIVR",
    "product": ""
   },
   {
    "start": 43382,
    "end": 43708,
    "strand": 1,
    "locus_tag": "ctg1_34",
    "type": "other",
    "description": "<div class=\"focus-intro\">\n <strong><span class=\"serif\">ctg1_34</span></strong><br>\n \n <br>\n Locus tag: <span class=\"serif\">ctg1_34</span><br>\n Protein ID: <span class=\"serif\">None</span><br>\n Gene: <span class=\"serif\">None</span><br>\n \n Location: 43,382 - 43,708,\n (total: 327 nt)<br>\n <br>\n \n</div>\n<div class=\"focus-info\">\n \n\n \n\n \n\n\n \n</div>\n<div class=\"focus-urls\">\n <a class=\"wildcard-container\" data-wildcard-attrs=\"href\" href=\"http://blast.ncbi.nlm.nih.gov/Blast.cgi?PAGE=Proteins&PROGRAM=blastp&BLAST_PROGRAMS=blastp&QUERY=@!translation!@&LINK_LOC=protein&PAGE_TYPE=BlastSearch\" target=\"_blank\" data-locus=\"ctg1_34\">NCBI BlastP on this gene</a><br>\n <a href=\"http://www.ncbi.nlm.nih.gov/projects/sviewer/?Db=gene&amp;DbFrom=protein&amp;Cmd=Link&amp;noslider=1&amp;id=gnlXLLPAJBFE_1&amp;from=33382&amp;to=53708\" target=\"_new\">View genomic context</a><br>\n \n \n \n \n</div>\n<div class=\"focus-clipboard\">\n AA sequence: <span class=\"clipboard-copy wildcard-container\" data-locus=\"ctg1_34\" data-wildcard-attrs=\"data-seq\" data-seq=\"@!translation!@\">Copy to clipboard</span><br>\n Nucleotide sequence: <span class=\"clipboard-copy wildcard-container\" data-locus=\"ctg1_34\" data-wildcard-attrs=\"data-seq\" data-seq=\"@!dna!@\">Copy to clipboard</span><br>\n</div>",
    "dna": "ATGAAAGAAGTAACGCGAGAAGACCTGTTGAAAGGCGGCTTTACAGAGAAAGAGATAGTCCGGCTAGATGATGCTATTATTAGGGGCGGAGGGGAAACGGGAAAATATGATCCCACTATTAAAGGGTTAAGACAAATATTCATTAGGGGTTTATGTATACTTCTGTTTGTTATCTTGTCATATATTTTTGTTTTGCTTCGTTACAGGCAGTACTGGGTTGGGTTATCTGTTGTTTTTGCATTTGGCTTTTCTGTTTTTTTCTTCCTGATTCCATTCGGATTGTCCTGTAAAGCTTATAAATTCATATCGAACAGGAATGACAAGTGA",
    "translation": "MKEVTREDLLKGGFTEKEIVRLDDAIIRGGGETGKYDPTIKGLRQIFIRGLCILLFVILSYIFVLLRYRQYWVGLSVVFAFGFSVFFFLIPFGLSCKAYKFISNRNDK",
    "product": ""
   },
   {
    "start": 43719,
    "end": 44540,
    "strand": -1,
    "locus_tag": "ctg1_35",
    "type": "other",
    "description": "<div class=\"focus-intro\">\n <strong><span class=\"serif\">ctg1_35</span></strong><br>\n \n <br>\n Locus tag: <span class=\"serif\">ctg1_35</span><br>\n Protein ID: <span class=\"serif\">None</span><br>\n Gene: <span class=\"serif\">None</span><br>\n \n Location: 43,719 - 44,540,\n (total: 822 nt)<br>\n <br>\n \n</div>\n<div class=\"focus-info\">\n \n\n \n\n \n\n\n \n</div>\n<div class=\"focus-urls\">\n <a class=\"wildcard-container\" data-wildcard-attrs=\"href\" href=\"http://blast.ncbi.nlm.nih.gov/Blast.cgi?PAGE=Proteins&PROGRAM=blastp&BLAST_PROGRAMS=blastp&QUERY=@!translation!@&LINK_LOC=protein&PAGE_TYPE=BlastSearch\" target=\"_blank\" data-locus=\"ctg1_35\">NCBI BlastP on this gene</a><br>\n <a href=\"http://www.ncbi.nlm.nih.gov/projects/sviewer/?Db=gene&amp;DbFrom=protein&amp;Cmd=Link&amp;noslider=1&amp;id=gnlXLLPAJBFE_1&amp;from=33719&amp;to=54540\" target=\"_new\">View genomic context</a><br>\n \n \n \n \n</div>\n<div class=\"focus-clipboard\">\n AA sequence: <span class=\"clipboard-copy wildcard-container\" data-locus=\"ctg1_35\" data-wildcard-attrs=\"data-seq\" data-seq=\"@!translation!@\">Copy to clipboard</span><br>\n Nucleotide sequence: <span class=\"clipboard-copy wildcard-container\" data-locus=\"ctg1_35\" data-wildcard-attrs=\"data-seq\" data-seq=\"@!dna!@\">Copy to clipboard</span><br>\n</div>",
    "dna": "GTGGATAACTATCTGGATAAAAACAGGCTGCGCGTGACTTACCGGATGCTTGCCAAAAAAGCTGCCGAAAACTTGAATGATAAAGCCAAAGTTATCTCAATCTGGCATATAAAGGATTATCTGATACGCATTCGCTTTCAGGAGGATATTCAGCGATTTATTGACGCTAATATGCAGGCTTTAAACAACGCTAAATCTGATAATGAGTGCAATCTATATGTAGATAATATGCGACAGGAGCAAATCAACCTCGAAAAACAGGACAGAATGCTGAGATTTGGTGACGCGGTCGTCACAGCGTCAGCGCAGTTTTTTCACGATCATGAAAAAGTCATTGGCTATGTGATTGATGGGATTGGTGTAGTAATCGGTGGGCTACAGGTGGTCGGTGGTGCGGGTATTCTTGCCACATCAGTAATGAGCGAGAATGTTGTGGGCATAATAGCCGGGGCTAATATTTTTTTAAATGGATTGTCATCAACTTTTGAGAGTTATCAGAAATTAACTGGTGATGCTAACCCCACTAATTTCATGAGAGATACCCATCAGGATGTAGCGGAATTTTTAGGATTTGACAGAAGAGTTGGAACGTTGTCATATCAGATAACTGATTTGTCCACGGCATATTATGGAATAATAAAACTATCCCTAAAGCCAGAAGCATGGAGATTGTTTAGCCATTTACCTTCTGATTACTACCGAAAAGTCAGTAAGATGAGCAGACCCGCTCTTGCAATAAAAGGGGCTGGAGCAGCAGTAAAAGCAATCAAGTTAGGCATAACCATTAACGACCTGAATGAGAAAGAGAAAGAAATAAAGTGA",
    "translation": "VDNYLDKNRLRVTYRMLAKKAAENLNDKAKVISIWHIKDYLIRIRFQEDIQRFIDANMQALNNAKSDNECNLYVDNMRQEQINLEKQDRMLRFGDAVVTASAQFFHDHEKVIGYVIDGIGVVIGGLQVVGGAGILATSVMSENVVGIIAGANIFLNGLSSTFESYQKLTGDANPTNFMRDTHQDVAEFLGFDRRVGTLSYQITDLSTAYYGIIKLSLKPEAWRLFSHLPSDYYRKVSKMSRPALAIKGAGAAVKAIKLGITINDLNEKEKEIK",
    "product": ""
   },
   {
    "start": 44609,
    "end": 45091,
    "strand": 1,
    "locus_tag": "ctg1_36",
    "type": "other",
    "description": "<div class=\"focus-intro\">\n <strong><span class=\"serif\">ctg1_36</span></strong><br>\n \n <br>\n Locus tag: <span class=\"serif\">ctg1_36</span><br>\n Protein ID: <span class=\"serif\">None</span><br>\n Gene: <span class=\"serif\">None</span><br>\n \n Location: 44,609 - 45,091,\n (total: 483 nt)<br>\n <br>\n \n</div>\n<div class=\"focus-info\">\n \n\n \n\n \n\n\n \n</div>\n<div class=\"focus-urls\">\n <a class=\"wildcard-container\" data-wildcard-attrs=\"href\" href=\"http://blast.ncbi.nlm.nih.gov/Blast.cgi?PAGE=Proteins&PROGRAM=blastp&BLAST_PROGRAMS=blastp&QUERY=@!translation!@&LINK_LOC=protein&PAGE_TYPE=BlastSearch\" target=\"_blank\" data-locus=\"ctg1_36\">NCBI BlastP on this gene</a><br>\n <a href=\"http://www.ncbi.nlm.nih.gov/projects/sviewer/?Db=gene&amp;DbFrom=protein&amp;Cmd=Link&amp;noslider=1&amp;id=gnlXLLPAJBFE_1&amp;from=34609&amp;to=55091\" target=\"_new\">View genomic context</a><br>\n \n \n \n \n</div>\n<div class=\"focus-clipboard\">\n AA sequence: <span class=\"clipboard-copy wildcard-container\" data-locus=\"ctg1_36\" data-wildcard-attrs=\"data-seq\" data-seq=\"@!translation!@\">Copy to clipboard</span><br>\n Nucleotide sequence: <span class=\"clipboard-copy wildcard-container\" data-locus=\"ctg1_36\" data-wildcard-attrs=\"data-seq\" data-seq=\"@!dna!@\">Copy to clipboard</span><br>\n</div>",
    "dna": "ATGAGCAAGGATATCTTTTTAAGAGTTGATGGCATTACGGGGGAATCAAAAGATGCACGGCATCCGGGTTGGATACAGGTAGAATCATTCGGCTGGGGAGCGACGCAGCCTTCGGCTATAGAGGTTGGCAGCGGCGGTGGGGCAGGAAAAGTTAAATTTCGTGATTTAACGGTTAATGCTTTTATCGATAAAGCCACACCCAATTTACTACGCTATGTATCAAATGGGAAACATATTAACTCGGTAGAGCTCTCTTCCTGCAAAGCCGGAGGTGAACAGTTAGAATATTTCAAAATAAACCTGAAACAAGTGATGGTTACCGATGTGGTATTTAACGGGGCAACCGGGCAGGATTTATTTGGCGTTACTTACTGCTTCAGGGCAGCAGAAGTGAGTAATCATTATTTTGAGCAAACGACAGAGGGTGCTCGTGGCGCGGAATTCTCGTCTGGATGGAGCATCAAAGAGAACAAAGAATTGTAG",
    "translation": "MSKDIFLRVDGITGESKDARHPGWIQVESFGWGATQPSAIEVGSGGGAGKVKFRDLTVNAFIDKATPNLLRYVSNGKHINSVELSSCKAGGEQLEYFKINLKQVMVTDVVFNGATGQDLFGVTYCFRAAEVSNHYFEQTTEGARGAEFSSGWSIKENKEL",
    "product": ""
   }
  ],
  "clusters": [
   {
    "start": 16997,
    "end": 25538,
    "tool": "rule-based-clusters",
    "neighbouring_start": 0,
    "neighbouring_end": 45538,
    "product": "NRPS",
    "category": "NRPS",
    "height": 2,
    "kind": "protocluster",
    "prefix": ""
   }
  ],
  "sites": {
   "ttaCodons": [],
   "bindingSites": [
    {
     "loc": 1257,
     "len": 15
    },
    {
     "loc": 41700,
     "len": 15
    }
   ]
  },
  "type": "NRPS",
  "products": [
   "NRPS"
  ],
  "product_categories": [
   "NRPS"
  ],
  "cssClass": "NRPS NRPS",
  "anchor": "r1c1"
 },
 "r4c1": {
  "start": 38376,
  "end": 59002,
  "idx": 1,
  "orfs": [
   {
    "start": 38722,
    "end": 38820,
    "strand": -1,
    "locus_tag": "ctg4_37",
    "type": "other",
    "description": "<div class=\"focus-intro\">\n <strong><span class=\"serif\">ctg4_37</span></strong><br>\n \n <br>\n Locus tag: <span class=\"serif\">ctg4_37</span><br>\n Protein ID: <span class=\"serif\">None</span><br>\n Gene: <span class=\"serif\">None</span><br>\n \n Location: 38,722 - 38,820,\n (total: 99 nt)<br>\n <br>\n \n</div>\n<div class=\"focus-info\">\n \n\n \n\n \n\n\n \n</div>\n<div class=\"focus-urls\">\n <a class=\"wildcard-container\" data-wildcard-attrs=\"href\" href=\"http://blast.ncbi.nlm.nih.gov/Blast.cgi?PAGE=Proteins&PROGRAM=blastp&BLAST_PROGRAMS=blastp&QUERY=@!translation!@&LINK_LOC=protein&PAGE_TYPE=BlastSearch\" target=\"_blank\" data-locus=\"ctg4_37\">NCBI BlastP on this gene</a><br>\n <a href=\"http://www.ncbi.nlm.nih.gov/projects/sviewer/?Db=gene&amp;DbFrom=protein&amp;Cmd=Link&amp;noslider=1&amp;id=gnlXLLPAJBFE_4&amp;from=28722&amp;to=48820\" target=\"_new\">View genomic context</a><br>\n \n \n \n \n</div>\n<div class=\"focus-clipboard\">\n AA sequence: <span class=\"clipboard-copy wildcard-container\" data-locus=\"ctg4_37\" data-wildcard-attrs=\"data-seq\" data-seq=\"@!translation!@\">Copy to clipboard</span><br>\n Nucleotide sequence: <span class=\"clipboard-copy wildcard-container\" data-locus=\"ctg4_37\" data-wildcard-attrs=\"data-seq\" data-seq=\"@!dna!@\">Copy to clipboard</span><br>\n</div>",
    "dna": "ATGATTGCCGGGTCGGGCATGCCCGACCCGCTTTACCCGCCTCTGCTAACCAACAGCTTTAGCTCGCCCGTGAGCTTGCGCCGCGCGTTTACTGGGTAA",
    "translation": "MIAGSGMPDPLYPPLLTNSFSSPVSLRRAFTG",
    "product": ""
   },
   {
    "start": 38817,
    "end": 40196,
    "strand": -1,
    "locus_tag": "ctg4_38",
    "type": "transport",
    "description": "<div class=\"focus-intro\">\n <strong><span class=\"serif\">ctg4_38</span></strong><br>\n \n <br>\n Locus tag: <span class=\"serif\">ctg4_38</span><br>\n Protein ID: <span class=\"serif\">None</span><br>\n Gene: <span class=\"serif\">None</span><br>\n \n Location: 38,817 - 40,196,\n (total: 1380 nt)<br>\n <br>\n \n  transport (smcogs) SMCOG1076:RND efflux system, outer membrane lipoprotein, (Score: 407.4; E-value: 1.1e-123)<br>\n \n</div>\n<div class=\"focus-info\">\n \n\n \n\n \n\n\n \n</div>\n<div class=\"focus-urls\">\n <a class=\"wildcard-container\" data-wildcard-attrs=\"href\" href=\"http://blast.ncbi.nlm.nih.gov/Blast.cgi?PAGE=Proteins&PROGRAM=blastp&BLAST_PROGRAMS=blastp&QUERY=@!translation!@&LINK_LOC=protein&PAGE_TYPE=BlastSearch\" target=\"_blank\" data-locus=\"ctg4_38\">NCBI BlastP on this gene</a><br>\n <a href=\"http://www.ncbi.nlm.nih.gov/projects/sviewer/?Db=gene&amp;DbFrom=protein&amp;Cmd=Link&amp;noslider=1&amp;id=gnlXLLPAJBFE_4&amp;from=28817&amp;to=50196\" target=\"_new\">View genomic context</a><br>\n \n  <a href=\"knownclusterblast/region1/ctg4_38_mibig_hits.html\" target=\"_new\">MiBIG Hits</a><br>\n \n \n  <a href=\"http://blast.jcvi.org/er-blast/index.cgi?project=transporter;program=blastp;database=pub/transporter.pep;sequence=sequence%%0AMAARQTLLAIMMTAALAGCATQVEKAPSSLPIPAQWRSQVGPGAAVEASWWRAFNDPSLNQLVEQALRNNPDILTARSRVDQYRAQLRGAEGDDFPTLDAGVAATRARAISAVTGQPYQYSVFQGLLQANYNVDLWGERSSSVDAAKASLAAQQAAASAAELTIASSVASGYMTLVSLDEQLRVTEATLATRANSLKLAQRQYETGYTSKLEWVQSQSEYQTAKAQIPLLQHQIAQQENALSILVGMNPRQIARQNHFEHLAPQTLPSVMPSHLLQRRPDIVQAERQLLAADASLQSSRAALLPSLNLTASGTLQSSILHDLVSDPFRLWSIGGSVLAPILNREALTAQVDVSMATRNQALYSYEKVVRSAFSEVNDDLDAIARYREQLGELQAQEKVVQEALRIASNRYQNGYASYLDELDAQRTLFSTQLSVVQAKNNLLLAQIDLYRALGGGWQPE\" target=\"_new\">TransportDB BLAST on this gene</a><br>\n \n \n \n</div>\n<div class=\"focus-clipboard\">\n AA sequence: <span class=\"clipboard-copy wildcard-container\" data-locus=\"ctg4_38\" data-wildcard-attrs=\"data-seq\" data-seq=\"@!translation!@\">Copy to clipboard</span><br>\n Nucleotide sequence: <span class=\"clipboard-copy wildcard-container\" data-locus=\"ctg4_38\" data-wildcard-attrs=\"data-seq\" data-seq=\"@!dna!@\">Copy to clipboard</span><br>\n</div>",
    "dna": "ATGGCGGCCAGACAAACGCTGCTGGCGATCATGATGACGGCAGCCCTGGCCGGGTGCGCCACCCAGGTGGAAAAAGCGCCTTCCTCGTTGCCCATTCCCGCGCAGTGGCGCAGCCAGGTCGGGCCGGGTGCAGCGGTGGAAGCCAGCTGGTGGCGGGCGTTTAACGATCCCTCTCTCAATCAGCTGGTTGAGCAGGCGCTGCGCAACAACCCGGATATTCTCACCGCCCGCTCGCGTGTCGATCAGTACCGCGCCCAGCTGCGCGGAGCAGAGGGGGATGACTTCCCGACGCTGGATGCTGGCGTGGCGGCGACGCGCGCGCGCGCTATCTCAGCGGTGACCGGTCAGCCTTATCAATATTCGGTATTCCAGGGGCTGCTGCAGGCTAACTACAATGTCGATTTGTGGGGTGAGCGCAGCAGCAGCGTCGATGCGGCGAAAGCCTCGCTGGCGGCACAGCAGGCAGCGGCCAGCGCCGCAGAGCTGACGATTGCCAGCTCGGTGGCATCCGGCTATATGACGCTGGTGTCGCTGGATGAGCAGCTGCGCGTGACCGAGGCGACGCTGGCCACGCGTGCCAACTCGCTGAAGCTGGCGCAGCGCCAGTATGAAACCGGCTATACCTCTAAACTGGAGTGGGTGCAGTCGCAGTCTGAATACCAGACGGCGAAAGCGCAGATCCCGCTACTGCAGCATCAGATCGCCCAGCAGGAGAATGCGCTCAGCATCCTCGTTGGCATGAACCCGCGCCAGATCGCGCGGCAGAACCACTTCGAGCACCTGGCGCCGCAGACGCTGCCGTCGGTGATGCCATCGCACCTGCTGCAGCGCCGCCCGGATATTGTGCAGGCCGAGCGCCAGCTGCTGGCCGCCGATGCCTCACTGCAATCCTCGCGCGCCGCGCTGCTGCCATCGCTTAACCTGACGGCGAGCGGTACCCTGCAGAGTTCCATCCTGCACGATCTGGTCAGCGATCCGTTCCGTCTGTGGAGTATTGGCGGCAGCGTGCTGGCCCCGATACTCAATCGCGAAGCGCTGACGGCGCAGGTCGATGTTTCGATGGCAACGCGCAATCAGGCGCTGTACAGCTATGAGAAAGTGGTGCGTAGCGCGTTTAGCGAAGTGAATGACGATCTGGATGCCATCGCCCGTTACCGCGAGCAGCTTGGCGAACTGCAGGCGCAGGAGAAGGTGGTGCAGGAAGCACTGCGCATTGCCAGCAACCGCTACCAGAATGGTTACGCTTCCTATCTTGATGAGCTGGACGCACAGCGCACGCTGTTCAGTACCCAGCTCAGCGTGGTGCAGGCAAAAAACAACCTGCTGCTGGCGCAGATCGATCTGTATCGCGCACTGGGCGGCGGCTGGCAGCCTGAATGA",
    "translation": "MAARQTLLAIMMTAALAGCATQVEKAPSSLPIPAQWRSQVGPGAAVEASWWRAFNDPSLNQLVEQALRNNPDILTARSRVDQYRAQLRGAEGDDFPTLDAGVAATRARAISAVTGQPYQYSVFQGLLQANYNVDLWGERSSSVDAAKASLAAQQAAASAAELTIASSVASGYMTLVSLDEQLRVTEATLATRANSLKLAQRQYETGYTSKLEWVQSQSEYQTAKAQIPLLQHQIAQQENALSILVGMNPRQIARQNHFEHLAPQTLPSVMPSHLLQRRPDIVQAERQLLAADASLQSSRAALLPSLNLTASGTLQSSILHDLVSDPFRLWSIGGSVLAPILNREALTAQVDVSMATRNQALYSYEKVVRSAFSEVNDDLDAIARYREQLGELQAQEKVVQEALRIASNRYQNGYASYLDELDAQRTLFSTQLSVVQAKNNLLLAQIDLYRALGGGWQPE",
    "product": ""
   },
   {
    "start": 40196,
    "end": 41287,
    "strand": -1,
    "locus_tag": "ctg4_39",
    "type": "transport",
    "description": "<div class=\"focus-intro\">\n <strong><span class=\"serif\">ctg4_39</span></strong><br>\n \n <br>\n Locus tag: <span class=\"serif\">ctg4_39</span><br>\n Protein ID: <span class=\"serif\">None</span><br>\n Gene: <span class=\"serif\">None</span><br>\n \n Location: 40,196 - 41,287,\n (total: 1092 nt)<br>\n <br>\n \n  transport (smcogs) SMCOG1029:RND family efflux transporter MFP subunit (Score: 173.1; E-value: 1.4e-52)<br>\n \n</div>\n<div class=\"focus-info\">\n \n\n \n\n \n\n\n \n</div>\n<div class=\"focus-urls\">\n <a class=\"wildcard-container\" data-wildcard-attrs=\"href\" href=\"http://blast.ncbi.nlm.nih.gov/Blast.cgi?PAGE=Proteins&PROGRAM=blastp&BLAST_PROGRAMS=blastp&QUERY=@!translation!@&LINK_LOC=protein&PAGE_TYPE=BlastSearch\" target=\"_blank\" data-locus=\"ctg4_39\">NCBI BlastP on this gene</a><br>\n <a href=\"http://www.ncbi.nlm.nih.gov/projects/sviewer/?Db=gene&amp;DbFrom=protein&amp;Cmd=Link&amp;noslider=1&amp;id=gnlXLLPAJBFE_4&amp;from=30196&amp;to=51287\" target=\"_new\">View genomic context</a><br>\n \n  <a href=\"knownclusterblast/region1/ctg4_39_mibig_hits.html\" target=\"_new\">MiBIG Hits</a><br>\n \n \n  <a href=\"http://blast.jcvi.org/er-blast/index.cgi?project=transporter;program=blastp;database=pub/transporter.pep;sequence=sequence%%0AMSQQDQQLQERQRNNKLRIVSIALGSGIALVGVLVILYAWQLPPFTSETQSTENAYVRGQVTFISPQVSGYITSVDVLDFQPVHRGDVLMTIDDRIYKQHVHQSLAQLEMKKAALANNLQQRRSAEAVIKRNEAALINAKAQAVKGGLDLKRVENLVADGSLSLRERDASRASNSQTLADVQQAQATLEVSKQDLQTVIVNRASLEADVASAQAALELAQIDLDNTKIIAPRDGQLGQIAVREGAYVSAGTRLTSLVPQQMWVIANMKETQMARVKPGLPVVFTVDALDGERFSGEVEFISPAAGSEFSAISPDNATGNFVKIAQRIPVRIKITSDNATHLRPGMSVEVNIDTAAKPRDGEQQ\" target=\"_new\">TransportDB BLAST on this gene</a><br>\n \n \n \n</div>\n<div class=\"focus-clipboard\">\n AA sequence: <span class=\"clipboard-copy wildcard-container\" data-locus=\"ctg4_39\" data-wildcard-attrs=\"data-seq\" data-seq=\"@!translation!@\">Copy to clipboard</span><br>\n Nucleotide sequence: <span class=\"clipboard-copy wildcard-container\" data-locus=\"ctg4_39\" data-wildcard-attrs=\"data-seq\" data-seq=\"@!dna!@\">Copy to clipboard</span><br>\n</div>",
    "dna": "ATGAGTCAACAGGACCAGCAGCTCCAGGAGCGCCAACGAAATAACAAGCTGCGTATTGTCTCCATTGCCCTTGGCTCCGGCATCGCGCTGGTCGGGGTGCTGGTAATCCTTTATGCCTGGCAATTGCCGCCTTTCACCAGTGAGACGCAGTCAACGGAAAACGCCTACGTGCGCGGCCAGGTGACCTTTATCAGTCCGCAGGTGAGCGGCTATATCACCTCGGTGGACGTGCTGGACTTCCAGCCGGTACATCGCGGTGACGTGCTGATGACCATTGATGACCGCATCTATAAGCAGCATGTGCATCAGTCCCTCGCCCAGCTGGAGATGAAAAAGGCCGCGCTGGCCAACAACCTGCAGCAGCGTCGCAGTGCTGAAGCGGTGATCAAGCGCAATGAAGCGGCACTGATCAATGCCAAAGCTCAGGCGGTGAAAGGCGGGCTGGATCTTAAGCGGGTAGAGAACCTGGTGGCGGATGGTTCGCTGTCGCTGCGCGAGCGTGATGCATCGCGCGCCAGCAACAGCCAGACGCTGGCCGACGTGCAGCAGGCGCAGGCCACGCTGGAAGTGTCGAAGCAGGATCTGCAAACGGTGATTGTTAACCGCGCCTCGCTGGAGGCGGACGTCGCCAGTGCCCAGGCGGCGCTGGAACTGGCGCAGATCGACCTGGACAACACCAAAATTATTGCCCCACGCGACGGGCAGCTGGGGCAGATTGCCGTGCGCGAGGGCGCATATGTCTCCGCCGGGACGCGCCTGACGTCGCTGGTCCCGCAGCAGATGTGGGTGATCGCCAATATGAAAGAGACGCAGATGGCGCGGGTTAAACCGGGCCTGCCGGTGGTGTTTACCGTTGATGCTCTCGATGGCGAGCGCTTCAGCGGCGAGGTTGAGTTTATCTCACCGGCGGCAGGTTCCGAATTCAGCGCGATCTCACCGGATAATGCTACCGGTAACTTTGTCAAAATCGCCCAGCGTATTCCGGTGCGTATCAAAATCACCAGCGATAACGCGACCCACCTGCGACCGGGCATGTCGGTGGAGGTGAATATCGATACCGCAGCCAAACCACGCGACGGGGAGCAGCAATGA",
    "translation": "MSQQDQQLQERQRNNKLRIVSIALGSGIALVGVLVILYAWQLPPFTSETQSTENAYVRGQVTFISPQVSGYITSVDVLDFQPVHRGDVLMTIDDRIYKQHVHQSLAQLEMKKAALANNLQQRRSAEAVIKRNEAALINAKAQAVKGGLDLKRVENLVADGSLSLRERDASRASNSQTLADVQQAQATLEVSKQDLQTVIVNRASLEADVASAQAALELAQIDLDNTKIIAPRDGQLGQIAVREGAYVSAGTRLTSLVPQQMWVIANMKETQMARVKPGLPVVFTVDALDGERFSGEVEFISPAAGSEFSAISPDNATGNFVKIAQRIPVRIKITSDNATHLRPGMSVEVNIDTAAKPRDGEQQ",
    "product": ""
   },
   {
    "start": 41287,
    "end": 42981,
    "strand": -1,
    "locus_tag": "ctg4_40",
    "type": "transport",
    "description": "<div class=\"focus-intro\">\n <strong><span class=\"serif\">ctg4_40</span></strong><br>\n \n <br>\n Locus tag: <span class=\"serif\">ctg4_40</span><br>\n Protein ID: <span class=\"serif\">None</span><br>\n Gene: <span class=\"serif\">None</span><br>\n \n Location: 41,287 - 42,981,\n (total: 1695 nt)<br>\n <br>\n \n  transport (smcogs) SMCOG1005:Drug resistance transporter, EmrB/QacA (Score: 75.1; E-value: 6.1e-23)<br>\n \n</div>\n<div class=\"focus-info\">\n \n\n \n\n \n\n\n \n</div>\n<div class=\"focus-urls\">\n <a class=\"wildcard-container\" data-wildcard-attrs=\"href\" href=\"http://blast.ncbi.nlm.nih.gov/Blast.cgi?PAGE=Proteins&PROGRAM=blastp&BLAST_PROGRAMS=blastp&QUERY=@!translation!@&LINK_LOC=protein&PAGE_TYPE=BlastSearch\" target=\"_blank\" data-locus=\"ctg4_40\">NCBI BlastP on this gene</a><br>\n <a href=\"http://www.ncbi.nlm.nih.gov/projects/sviewer/?Db=gene&amp;DbFrom=protein&amp;Cmd=Link&amp;noslider=1&amp;id=gnlXLLPAJBFE_4&amp;from=31287&amp;to=52981\" target=\"_new\">View genomic context</a><br>\n \n \n  <a href=\"http://blast.jcvi.org/er-blast/index.cgi?project=transporter;program=blastp;database=pub/transporter.pep;sequence=sequence%%0AVRRNKSNPYAPVEWAPGEKPMLPGSPSTPVHPTHKRIAFGIVGLLICITGALSNALVTANLTNLQGVFGAYNNEIAWLPAVYVMGNISINLLLVKFRQQFGLRVFTEAFLVLYVLVAFFHLLVNDLSSAIIVRAAHGMVGAALSSLGIYYQVQAWPAKHRLKALAIGLGASQLAIPLARLFSTELLQLDEWRGLYLFELGLALMALGAVLILKLPPGERTKVFEKKDFLTFFLMAPGMALFCGVLSLGRIEWWTSTPWLGICLALGLVLVTAAVLVEHNRSNPLINTRWLGSGAIFRLGIVMILLRIMLAEQNTGAIGYLQQLGIQNDQMQGLALAILAGVAAGIVCSALTINPQHLSWPIVMSLIIVMVASLMDAQSSPLTRANNMYFSQFLLGFSTSFFIAPAMLLGVGSVVTQPKNLVSFVVLFGMSQNLGGLMGSALLGTFQTWREKYHSSLLGDQLSLLDPNVTDRLAQYSNLFTSLLGDSTLRGAEGTLQLQTVATLQANVLAYNDVYILTAVMAGVTLLWVLWRLSRLRYLNWQQAKREAEAEQRAMQNTNIANVGN\" target=\"_new\">TransportDB BLAST on this gene</a><br>\n \n \n \n</div>\n<div class=\"focus-clipboard\">\n AA sequence: <span class=\"clipboard-copy wildcard-container\" data-locus=\"ctg4_40\" data-wildcard-attrs=\"data-seq\" data-seq=\"@!translation!@\">Copy to clipboard</span><br>\n Nucleotide sequence: <span class=\"clipboard-copy wildcard-container\" data-locus=\"ctg4_40\" data-wildcard-attrs=\"data-seq\" data-seq=\"@!dna!@\">Copy to clipboard</span><br>\n</div>",
    "dna": "GTGCGTCGCAATAAATCCAATCCTTATGCACCGGTTGAGTGGGCGCCCGGTGAAAAACCGATGCTGCCTGGCTCCCCCTCCACGCCAGTTCATCCCACGCATAAACGTATTGCTTTTGGTATCGTTGGCCTGCTGATCTGTATCACCGGGGCGTTGAGTAATGCGCTGGTAACGGCGAATCTGACCAATTTACAGGGCGTATTCGGTGCTTATAACAACGAAATTGCCTGGCTTCCCGCCGTCTATGTGATGGGCAATATCTCGATCAACCTGCTACTGGTCAAGTTTCGCCAGCAGTTCGGCCTGCGCGTGTTTACTGAAGCCTTCCTTGTCCTGTATGTGCTGGTGGCGTTTTTCCATCTGCTGGTCAACGATCTCAGCTCGGCAATTATCGTGCGTGCCGCGCACGGCATGGTGGGCGCGGCGCTCAGCTCGCTGGGAATTTACTATCAGGTGCAGGCATGGCCCGCAAAGCACCGGCTGAAAGCGCTGGCGATTGGCCTTGGGGCATCCCAACTGGCGATCCCCCTGGCGCGCCTGTTCTCCACCGAGCTGCTGCAGCTTGACGAGTGGCGCGGACTCTACCTGTTTGAGCTTGGCCTGGCACTGATGGCGCTGGGCGCGGTATTAATCCTTAAGCTACCGCCCGGTGAGCGGACCAAAGTTTTTGAGAAAAAAGATTTTCTCACCTTCTTCCTGATGGCGCCCGGCATGGCACTGTTCTGCGGCGTGCTGTCACTCGGGCGTATCGAATGGTGGACCAGCACGCCGTGGCTGGGGATCTGTCTGGCGCTGGGGCTGGTGCTGGTCACCGCCGCGGTGCTGGTGGAGCATAACCGCAGCAACCCGCTTATTAATACGCGCTGGCTGGGCAGCGGGGCGATATTCCGTCTCGGTATTGTGATGATCCTGCTGCGTATCATGCTGGCTGAACAGAACACCGGGGCGATTGGCTATCTGCAGCAGCTGGGGATCCAGAATGACCAGATGCAGGGGCTGGCGCTGGCGATCCTCGCCGGTGTCGCCGCCGGGATCGTCTGCAGCGCGCTGACCATCAATCCGCAGCATCTTAGCTGGCCGATTGTCATGTCGCTGATTATTGTGATGGTCGCCTCGTTGATGGATGCGCAGTCCAGCCCGCTGACCCGTGCCAATAATATGTACTTCAGCCAGTTTCTGCTGGGTTTCAGCACCTCATTCTTTATTGCACCGGCCATGCTGCTGGGCGTGGGTAGCGTGGTGACGCAGCCGAAAAATTTGGTCAGTTTTGTGGTGCTGTTCGGCATGAGCCAGAACCTGGGGGGCCTGATGGGTTCCGCGCTGTTAGGGACCTTCCAGACGTGGCGTGAGAAATATCACTCCAGCCTGCTGGGCGATCAGCTCTCCCTGCTCGATCCGAATGTCACCGATCGGCTGGCGCAGTACAGCAATCTGTTCACCAGCCTGCTGGGCGACAGTACGCTGCGCGGCGCAGAAGGCACCTTGCAGCTGCAAACCGTTGCCACCCTGCAGGCCAATGTGCTGGCGTATAACGATGTTTACATTCTGACCGCTGTGATGGCAGGGGTTACTTTACTCTGGGTGTTATGGCGGCTGTCGCGCCTGCGCTACCTCAACTGGCAGCAGGCGAAACGCGAAGCGGAAGCGGAACAGCGAGCTATGCAAAATACTAATATTGCGAACGTAGGTAACTAA",
    "translation": "VRRNKSNPYAPVEWAPGEKPMLPGSPSTPVHPTHKRIAFGIVGLLICITGALSNALVTANLTNLQGVFGAYNNEIAWLPAVYVMGNISINLLLVKFRQQFGLRVFTEAFLVLYVLVAFFHLLVNDLSSAIIVRAAHGMVGAALSSLGIYYQVQAWPAKHRLKALAIGLGASQLAIPLARLFSTELLQLDEWRGLYLFELGLALMALGAVLILKLPPGERTKVFEKKDFLTFFLMAPGMALFCGVLSLGRIEWWTSTPWLGICLALGLVLVTAAVLVEHNRSNPLINTRWLGSGAIFRLGIVMILLRIMLAEQNTGAIGYLQQLGIQNDQMQGLALAILAGVAAGIVCSALTINPQHLSWPIVMSLIIVMVASLMDAQSSPLTRANNMYFSQFLLGFSTSFFIAPAMLLGVGSVVTQPKNLVSFVVLFGMSQNLGGLMGSALLGTFQTWREKYHSSLLGDQLSLLDPNVTDRLAQYSNLFTSLLGDSTLRGAEGTLQLQTVATLQANVLAYNDVYILTAVMAGVTLLWVLWRLSRLRYLNWQQAKREAEAEQRAMQNTNIANVGN",
    "product": ""
   },
   {
    "start": 42983,
    "end": 43267,
    "strand": -1,
    "locus_tag": "ctg4_41",
    "type": "regulatory",
    "description": "<div class=\"focus-intro\">\n <strong><span class=\"serif\">ctg4_41</span></strong><br>\n \n <br>\n Locus tag: <span class=\"serif\">ctg4_41</span><br>\n Protein ID: <span class=\"serif\">None</span><br>\n Gene: <span class=\"serif\">None</span><br>\n \n Location: 42,983 - 43,267,\n (total: 285 nt)<br>\n <br>\n \n  regulatory (smcogs) SMCOG1135:MarR family transcriptional regulator (Score: 69.5; E-value: 3.8e-21)<br>\n \n</div>\n<div class=\"focus-info\">\n \n\n \n\n \n\n\n \n</div>\n<div class=\"focus-urls\">\n <a class=\"wildcard-container\" data-wildcard-attrs=\"href\" href=\"http://blast.ncbi.nlm.nih.gov/Blast.cgi?PAGE=Proteins&PROGRAM=blastp&BLAST_PROGRAMS=blastp&QUERY=@!translation!@&LINK_LOC=protein&PAGE_TYPE=BlastSearch\" target=\"_blank\" data-locus=\"ctg4_41\">NCBI BlastP on this gene</a><br>\n <a href=\"http://www.ncbi.nlm.nih.gov/projects/sviewer/?Db=gene&amp;DbFrom=protein&amp;Cmd=Link&amp;noslider=1&amp;id=gnlXLLPAJBFE_4&amp;from=32983&amp;to=53267\" target=\"_new\">View genomic context</a><br>\n \n  <a href=\"knownclusterblast/region1/ctg4_41_mibig_hits.html\" target=\"_new\">MiBIG Hits</a><br>\n \n \n \n \n</div>\n<div class=\"focus-clipboard\">\n AA sequence: <span class=\"clipboard-copy wildcard-container\" data-locus=\"ctg4_41\" data-wildcard-attrs=\"data-seq\" data-seq=\"@!translation!@\">Copy to clipboard</span><br>\n Nucleotide sequence: <span class=\"clipboard-copy wildcard-container\" data-locus=\"ctg4_41\" data-wildcard-attrs=\"data-seq\" data-seq=\"@!dna!@\">Copy to clipboard</span><br>\n</div>",
    "dna": "ATGAGTCAGAAAGAACTGGCGCAGGCGCTGGGGCTGGAAGATGCCAGCGTAGTCCCGCTGATCGATCGGCTGGTGAAGCAGCAGCTGGTTGAGCGCGTTCAGCCTGCGGAAGATCGGCGTAAGCGGCTGCTGCACGTCACCCCAAAAGGGGAGCTGCTCTATCAGCGTTTAAGAACGGAAGCCGACGCGCTGCGTAATGAACTGCTGTCAGGGGTTAATCCCGCCGAGCTGGCGGTCACCGAACGCGTACTGCAACAACTGCTGGCGGCAACTGAGGTGAAGTAG",
    "translation": "MSQKELAQALGLEDASVVPLIDRLVKQQLVERVQPAEDRRKRLLHVTPKGELLYQRLRTEADALRNELLSGVNPAELAVTERVLQQLLAATEVK",
    "product": ""
   },
   {
    "start": 44117,
    "end": 44665,
    "strand": -1,
    "locus_tag": "ctg4_42",
    "type": "other",
    "description": "<div class=\"focus-intro\">\n <strong><span class=\"serif\">ctg4_42</span></strong><br>\n \n <br>\n Locus tag: <span class=\"serif\">ctg4_42</span><br>\n Protein ID: <span class=\"serif\">None</span><br>\n Gene: <span class=\"serif\">None</span><br>\n \n Location: 44,117 - 44,665,\n (total: 549 nt)<br>\n <br>\n \n</div>\n<div class=\"focus-info\">\n \n\n \n\n \n\n\n \n</div>\n<div class=\"focus-urls\">\n <a class=\"wildcard-container\" data-wildcard-attrs=\"href\" href=\"http://blast.ncbi.nlm.nih.gov/Blast.cgi?PAGE=Proteins&PROGRAM=blastp&BLAST_PROGRAMS=blastp&QUERY=@!translation!@&LINK_LOC=protein&PAGE_TYPE=BlastSearch\" target=\"_blank\" data-locus=\"ctg4_42\">NCBI BlastP on this gene</a><br>\n <a href=\"http://www.ncbi.nlm.nih.gov/projects/sviewer/?Db=gene&amp;DbFrom=protein&amp;Cmd=Link&amp;noslider=1&amp;id=gnlXLLPAJBFE_4&amp;from=34117&amp;to=54665\" target=\"_new\">View genomic context</a><br>\n \n \n \n \n</div>\n<div class=\"focus-clipboard\">\n AA sequence: <span class=\"clipboard-copy wildcard-container\" data-locus=\"ctg4_42\" data-wildcard-attrs=\"data-seq\" data-seq=\"@!translation!@\">Copy to clipboard</span><br>\n Nucleotide sequence: <span class=\"clipboard-copy wildcard-container\" data-locus=\"ctg4_42\" data-wildcard-attrs=\"data-seq\" data-seq=\"@!dna!@\">Copy to clipboard</span><br>\n</div>",
    "dna": "ATGCCATTTAATATTCCGACCTTACTTACCCTGTTTCGTGTAGTGTTAATCCCATTCTTTGTGCTGGCGTTTTATCTGCCATTTCAATGGGCTCCGCTCGCCTGTGCGCTGATTTTCATTTTCGCTGCGGTGACTGACTGGTTCGATGGTTATCTGGCGCGCCGCTGGAAACAGACCACGCAGTTCGGCGCCTTCCTCGACCCGGTAGCGGATAAAGTGATGGTAGCAATGGCGCTGGTGCTGGTGGCGGAATATTTCCATGCCTGGTGGATTACGCTGCCTGCCGCCACCATGATTGCCCGCGAGATTATCATTTCTGCTCTGCGCGAGTGGATGGCTGAAATCGGTAAACGCAATAGCGTGGCCGTATCCTGGATCGGTAAAGTGAAAACCACGGCGCAGATGCTGGCGCTGTTTGCTCTGTTATGGCATCCAAATGATGTGATTGAAGGCGTCGGCGTCGCCGCTTTATATATCGCAGCGGTGCTCACTTTCTGGTCAATGTTCCAGTATCTCAGTGCGGCGCGCGGCGATCTGCTCGAACGGTGA",
    "translation": "MPFNIPTLLTLFRVVLIPFFVLAFYLPFQWAPLACALIFIFAAVTDWFDGYLARRWKQTTQFGAFLDPVADKVMVAMALVLVAEYFHAWWITLPAATMIAREIIISALREWMAEIGKRNSVAVSWIGKVKTTAQMLALFALLWHPNDVIEGVGVAALYIAAVLTFWSMFQYLSAARGDLLER",
    "product": ""
   },
   {
    "start": 44737,
    "end": 46503,
    "strand": -1,
    "locus_tag": "ctg4_43",
    "type": "other",
    "description": "<div class=\"focus-intro\">\n <strong><span class=\"serif\">ctg4_43</span></strong><br>\n \n <br>\n Locus tag: <span class=\"serif\">ctg4_43</span><br>\n Protein ID: <span class=\"serif\">None</span><br>\n Gene: <span class=\"serif\">None</span><br>\n \n Location: 44,737 - 46,503,\n (total: 1767 nt)<br>\n <br>\n \n</div>\n<div class=\"focus-info\">\n \n\n \n\n \n\n\n \n</div>\n<div class=\"focus-urls\">\n <a class=\"wildcard-container\" data-wildcard-attrs=\"href\" href=\"http://blast.ncbi.nlm.nih.gov/Blast.cgi?PAGE=Proteins&PROGRAM=blastp&BLAST_PROGRAMS=blastp&QUERY=@!translation!@&LINK_LOC=protein&PAGE_TYPE=BlastSearch\" target=\"_blank\" data-locus=\"ctg4_43\">NCBI BlastP on this gene</a><br>\n <a href=\"http://www.ncbi.nlm.nih.gov/projects/sviewer/?Db=gene&amp;DbFrom=protein&amp;Cmd=Link&amp;noslider=1&amp;id=gnlXLLPAJBFE_4&amp;from=34737&amp;to=56503\" target=\"_new\">View genomic context</a><br>\n \n \n \n \n</div>\n<div class=\"focus-clipboard\">\n AA sequence: <span class=\"clipboard-copy wildcard-container\" data-locus=\"ctg4_43\" data-wildcard-attrs=\"data-seq\" data-seq=\"@!translation!@\">Copy to clipboard</span><br>\n Nucleotide sequence: <span class=\"clipboard-copy wildcard-container\" data-locus=\"ctg4_43\" data-wildcard-attrs=\"data-seq\" data-seq=\"@!dna!@\">Copy to clipboard</span><br>\n</div>",
    "dna": "ATGTATGATGCCGGCGGCACAGTCATCTATGTCGGTAAAGCGAAGGATCTTAAAAAGCGCCTGACCAGCTATTTTCGCGGCAATCTCGCCAGCCGGAAAACCGAAGCGCTGGTGGCACAAATTCAGCAAATTGATGTGACGGTAACGCACACCGAAACCGAAGCGTTACTGCTTGAGCACAACTACATCAAGCTCTACCAGCCGCGCTATAACGTGCTGCTGCGTGACGATAAATCCTATCCTTATATCTTCCTGAGTGCGGATACCCATCCACGCCTTGCCAGCCACCGCGGCGCCAAGCATGCGAAAGGGGAGTACTTTGGTCCTTTTCCCAATGGTTATGCGGTACGCGAAACGCTGTCGCTGTTGCAAAAAGTCTTTCCGGTACGCCAGTGCGAAAACAGCGTTTACCGCAATCGCACGCGTCCCTGCCTGCAGTATCAGATTGGTCGCTGCCTCGGGCCATGCGTCGCAGGACTGGTTTCGGAAGAGGAATACGCGCAGCAAATTGATTACGTCCGGCTGTTCCTGTCCGGTAAAGATGATCAGGTGCTCAACCAGCTGGTGGGACGGATGGAAAACGCCAGCCGCGATCTGCGCTTTGAAGAAGCGGCCAGGCTGCGCGATCAAATTCAGGCCGTGCGCCGGGTTACCGAGAAGCAGTTTGTCTCTAACCAGGGCGACGACCTTGATGTGATTGGCGTGGCATTTGACTCGGGCATGGCCTGCCTGCATGTGCTGTTTATCCGCCAGGGGAAAGTGCTGGGCAGCCGCAGCTATTTCCCGAAAGTGCCGGGCGGCACCGATCTGTCAGAAGTGGTGCAAACCTTTGTCGGTCAGTTCTACCTGCAGGGGAGCCAGGCGCGCACGCTGCCAGGGGATATTCTGCTGGACTTTACGCTGCCGGAAAAAGATCTGCTGGCGGAGTCGCTGACCGAACTGGCAGGGCGGCGCGTGTCGATTCAGAGCAAACCGCGCGGCGATCGCGCCCGCTACCTGAAGCTGGCCCGCACCAATGCGGCCACTGCGCTGGTGACGCGTCTGGCGCAGCACTCCACCATCCATCAACGGCTGGCTGCGCTGGCGCAGACCCTGGAGCTGCCGCCAATCCGTCGTATGGAGTGTTTCGATATCAGCCATACCATGGGCGAGCAGACCGTTGCTTCCTGTGTGGTGTTCGATGCTAACGGGCCGCTGCGCAGTGAGTATCGTCGTTACAATATTACGGGAATTACCCCGGGTGATGACTACGCGGCAATGAATCAGGTGCTGCGCCGCCGCTATGGCAAAGCGATTGAAGAGAGCAAAATCCCGGATGTGATCCTGATCGATGGCGGGAAAGGCCAGCTGGCGCAGGCGAAAACAGTGTTTGCCGAGCTGGATGTTCCCTGGGATAAAAATCGCCCGCTGCTGCTCGGCGTCGCGAAAGGGAGCGATCGTCGGGCAGGGCTGGAAACGCTGTTCCTCGAGCCGGAAGGTGAGGGCTTTGCTCTGCCGGCGGACTCCCCGGCGCTGCATGTTATCCAGCATATTCGTGATGACTCTCACAATCACGCAATTACGGGTCATCGTAATAAACGGGCAAAAGTGAAGAACACCAGCGCACTGGAAACCATCGAAGGCATCGGCCCGAAACGGCGCCAGTCGCTGCTTAAGTACATGGGGGGCCTGCAACCGCTGATTAATGCCTCGGTTGAGGAGATCGCCAGCGTCCCGGGAATATCGCACGCGCTGGCGGAAAAAATCTTCCATGCGCTGAAACACTAA",
    "translation": "MYDAGGTVIYVGKAKDLKKRLTSYFRGNLASRKTEALVAQIQQIDVTVTHTETEALLLEHNYIKLYQPRYNVLLRDDKSYPYIFLSADTHPRLASHRGAKHAKGEYFGPFPNGYAVRETLSLLQKVFPVRQCENSVYRNRTRPCLQYQIGRCLGPCVAGLVSEEEYAQQIDYVRLFLSGKDDQVLNQLVGRMENASRDLRFEEAARLRDQIQAVRRVTEKQFVSNQGDDLDVIGVAFDSGMACLHVLFIRQGKVLGSRSYFPKVPGGTDLSEVVQTFVGQFYLQGSQARTLPGDILLDFTLPEKDLLAESLTELAGRRVSIQSKPRGDRARYLKLARTNAATALVTRLAQHSTIHQRLAALAQTLELPPIRRMECFDISHTMGEQTVASCVVFDANGPLRSEYRRYNITGITPGDDYAAMNQVLRRRYGKAIEESKIPDVILIDGGKGQLAQAKTVFAELDVPWDKNRPLLLGVAKGSDRRAGLETLFLEPEGEGFALPADSPALHVIQHIRDDSHNHAITGHRNKRAKVKNTSALETIEGIGPKRRQSLLKYMGGLQPLINASVEEIASVPGISHALAEKIFHALKH",
    "product": ""
   },
   {
    "start": 46562,
    "end": 47221,
    "strand": -1,
    "locus_tag": "ctg4_44",
    "type": "regulatory",
    "description": "<div class=\"focus-intro\">\n <strong><span class=\"serif\">ctg4_44</span></strong><br>\n \n <br>\n Locus tag: <span class=\"serif\">ctg4_44</span><br>\n Protein ID: <span class=\"serif\">None</span><br>\n Gene: <span class=\"serif\">None</span><br>\n \n Location: 46,562 - 47,221,\n (total: 660 nt)<br>\n <br>\n \n  regulatory (smcogs) SMCOG1016:LuxR family DNA-binding response regulator (Score: 170.6; E-value: 4.5e-52)<br>\n \n</div>\n<div class=\"focus-info\">\n \n\n \n\n \n\n\n \n</div>\n<div class=\"focus-urls\">\n <a class=\"wildcard-container\" data-wildcard-attrs=\"href\" href=\"http://blast.ncbi.nlm.nih.gov/Blast.cgi?PAGE=Proteins&PROGRAM=blastp&BLAST_PROGRAMS=blastp&QUERY=@!translation!@&LINK_LOC=protein&PAGE_TYPE=BlastSearch\" target=\"_blank\" data-locus=\"ctg4_44\">NCBI BlastP on this gene</a><br>\n <a href=\"http://www.ncbi.nlm.nih.gov/projects/sviewer/?Db=gene&amp;DbFrom=protein&amp;Cmd=Link&amp;noslider=1&amp;id=gnlXLLPAJBFE_4&amp;from=36562&amp;to=57221\" target=\"_new\">View genomic context</a><br>\n \n  <a href=\"knownclusterblast/region1/ctg4_44_mibig_hits.html\" target=\"_new\">MiBIG Hits</a><br>\n \n \n \n \n</div>\n<div class=\"focus-clipboard\">\n AA sequence: <span class=\"clipboard-copy wildcard-container\" data-locus=\"ctg4_44\" data-wildcard-attrs=\"data-seq\" data-seq=\"@!translation!@\">Copy to clipboard</span><br>\n Nucleotide sequence: <span class=\"clipboard-copy wildcard-container\" data-locus=\"ctg4_44\" data-wildcard-attrs=\"data-seq\" data-seq=\"@!dna!@\">Copy to clipboard</span><br>\n</div>",
    "dna": "TTGATAAGCGTATTTCTTGTTGATGACCACGAACTGGTACGTGCAGGTATTCGTCGCATCCTGGAAGATATCAAAGGTATCCAGGTCGTCGGCGAAGCCAACTGCGGTGAGGATGCGGTAAAGTGGTGCCGTAGCAACAGTGCCGACGTGGTGCTGATGGATATGAACATGCCCGGCATTGGCGGCCTTGAGGCCACGCGTAAGATTGTGCGCTACGCCCCGGACAGCAAAATCATCATGCTGACCATCTATACGGAGAACCCGCTGCCGGCGAAAGTCATGCAGGCTGGGGCTTCCGGCTACCTGAGCAAAGGTGCCGCGCCGCAGGAAGTGGTCAGCGCGATACGCTCCGTGAATGCCGGGCAGCGCTATATTGCTTCAGATATTGCTCAACAGATGGCGTTAAGCCAGCTTGAACCGCAAAAAGCGGAATCACCCTTCAGCTGTTTGTCGGAACGCGAATTGCAGATTATGCTGATGATTACCAAAGGCCAGAAAGTGACGGAAATTTCCGAACAGCTTAACCTGAGCCCGAAAACCGTTAACAGCTATCGCTACCGCATGTTCAGCAAACTTAACATTAGTGGTGACGTAGAGTTAACGCACCTGGCCATTCGTCATGGCCTGTACAATGCGGAGCCGTTAATCAGTAGTGAGTGA",
    "translation": "LISVFLVDDHELVRAGIRRILEDIKGIQVVGEANCGEDAVKWCRSNSADVVLMDMNMPGIGGLEATRKIVRYAPDSKIIMLTIYTENPLPAKVMQAGASGYLSKGAAPQEVVSAIRSVNAGQRYIASDIAQQMALSQLEPQKAESPFSCLSERELQIMLMITKGQKVTEISEQLNLSPKTVNSYRYRMFSKLNISGDVELTHLAIRHGLYNAEPLISSE",
    "product": ""
   },
   {
    "start": 47721,
    "end": 47945,
    "strand": 1,
    "locus_tag": "ctg4_45",
    "type": "other",
    "description": "<div class=\"focus-intro\">\n <strong><span class=\"serif\">ctg4_45</span></strong><br>\n \n <br>\n Locus tag: <span class=\"serif\">ctg4_45</span><br>\n Protein ID: <span class=\"serif\">None</span><br>\n Gene: <span class=\"serif\">None</span><br>\n \n Location: 47,721 - 47,945,\n (total: 225 nt)<br>\n <br>\n \n</div>\n<div class=\"focus-info\">\n \n\n \n\n \n\n\n \n</div>\n<div class=\"focus-urls\">\n <a class=\"wildcard-container\" data-wildcard-attrs=\"href\" href=\"http://blast.ncbi.nlm.nih.gov/Blast.cgi?PAGE=Proteins&PROGRAM=blastp&BLAST_PROGRAMS=blastp&QUERY=@!translation!@&LINK_LOC=protein&PAGE_TYPE=BlastSearch\" target=\"_blank\" data-locus=\"ctg4_45\">NCBI BlastP on this gene</a><br>\n <a href=\"http://www.ncbi.nlm.nih.gov/projects/sviewer/?Db=gene&amp;DbFrom=protein&amp;Cmd=Link&amp;noslider=1&amp;id=gnlXLLPAJBFE_4&amp;from=37721&amp;to=57945\" target=\"_new\">View genomic context</a><br>\n \n \n \n \n</div>\n<div class=\"focus-clipboard\">\n AA sequence: <span class=\"clipboard-copy wildcard-container\" data-locus=\"ctg4_45\" data-wildcard-attrs=\"data-seq\" data-seq=\"@!translation!@\">Copy to clipboard</span><br>\n Nucleotide sequence: <span class=\"clipboard-copy wildcard-container\" data-locus=\"ctg4_45\" data-wildcard-attrs=\"data-seq\" data-seq=\"@!dna!@\">Copy to clipboard</span><br>\n</div>",
    "dna": "ATGAGTCAGATTGACTTTACAACCAGTGAAGAAGTGCAGGCACTCGCCAACGAAGTGACCTGTATGAAGGCACTGGTTACGCTGATGCTGAAGGGAATGGGTCAGGCCGATGCCGGGAAAGTGATTATCAAGATGGAACGCTACATCGCCGATCTCGAAGATCGGCAGCAGGCGGAAGTATTTAGCAACACCGTTAAGCAAATTAAGTTCGCGTTCCGCCAGTAA",
    "translation": "MSQIDFTTSEEVQALANEVTCMKALVTLMLKGMGQADAGKVIIKMERYIADLEDRQQAEVFSNTVKQIKFAFRQ",
    "product": ""
   },
   {
    "start": 48030,
    "end": 48371,
    "strand": 1,
    "locus_tag": "ctg4_46",
    "type": "other",
    "description": "<div class=\"focus-intro\">\n <strong><span class=\"serif\">ctg4_46</span></strong><br>\n \n <br>\n Locus tag: <span class=\"serif\">ctg4_46</span><br>\n Protein ID: <span class=\"serif\">None</span><br>\n Gene: <span class=\"serif\">None</span><br>\n \n Location: 48,030 - 48,371,\n (total: 342 nt)<br>\n <br>\n \n</div>\n<div class=\"focus-info\">\n \n\n \n\n \n\n\n \n</div>\n<div class=\"focus-urls\">\n <a class=\"wildcard-container\" data-wildcard-attrs=\"href\" href=\"http://blast.ncbi.nlm.nih.gov/Blast.cgi?PAGE=Proteins&PROGRAM=blastp&BLAST_PROGRAMS=blastp&QUERY=@!translation!@&LINK_LOC=protein&PAGE_TYPE=BlastSearch\" target=\"_blank\" data-locus=\"ctg4_46\">NCBI BlastP on this gene</a><br>\n <a href=\"http://www.ncbi.nlm.nih.gov/projects/sviewer/?Db=gene&amp;DbFrom=protein&amp;Cmd=Link&amp;noslider=1&amp;id=gnlXLLPAJBFE_4&amp;from=38030&amp;to=58371\" target=\"_new\">View genomic context</a><br>\n \n \n \n \n</div>\n<div class=\"focus-clipboard\">\n AA sequence: <span class=\"clipboard-copy wildcard-container\" data-locus=\"ctg4_46\" data-wildcard-attrs=\"data-seq\" data-seq=\"@!translation!@\">Copy to clipboard</span><br>\n Nucleotide sequence: <span class=\"clipboard-copy wildcard-container\" data-locus=\"ctg4_46\" data-wildcard-attrs=\"data-seq\" data-seq=\"@!dna!@\">Copy to clipboard</span><br>\n</div>",
    "dna": "ATGGCCTTACTTTTCAAAGCATTACTCGGCGCTTTCGTTGTGGTGTTAATTGGCATTCTGTCTAAAACCCGCAATTACTATCTTGCCGGTCTGATCCCGCTGTTTCCCACATTCGCCCTGCTGGCTCACTATATTGTTGCCAGTGAACGCGGTGTTGAAGCACTACGCACCACCATCCTTTTCGGGATGTGGGCGATCATTCCCTATTTTGTCTATCTGCTATCGCTATGGTATTTGATCAATTTGATGCGGCTGCCGTGGGCGCTACTGGCAGCCGTAGTGTGCTGGTGTGCGGCAGCGTGGTTATTAATCACGCTGTGGTCAAAGTGGCAGGGTCACTGA",
    "translation": "MALLFKALLGAFVVVLIGILSKTRNYYLAGLIPLFPTFALLAHYIVASERGVEALRTTILFGMWAIIPYFVYLLSLWYLINLMRLPWALLAAVVCWCAAAWLLITLWSKWQGH",
    "product": ""
   },
   {
    "start": 48376,
    "end": 49002,
    "strand": -1,
    "locus_tag": "ctg4_47",
    "type": "biosynthetic",
    "description": "<div class=\"focus-intro\">\n <strong><span class=\"serif\">ctg4_47</span></strong><br>\n \n <br>\n Locus tag: <span class=\"serif\">ctg4_47</span><br>\n Protein ID: <span class=\"serif\">None</span><br>\n Gene: <span class=\"serif\">None</span><br>\n \n Location: 48,376 - 49,002,\n (total: 627 nt)<br>\n <br>\n \n  biosynthetic (rule-based-clusters) hserlactone: Autoind_synth<br>\n \n</div>\n<div class=\"focus-info\">\n \n\n \n\n \n\n\n \n</div>\n<div class=\"focus-urls\">\n <a class=\"wildcard-container\" data-wildcard-attrs=\"href\" href=\"http://blast.ncbi.nlm.nih.gov/Blast.cgi?PAGE=Proteins&PROGRAM=blastp&BLAST_PROGRAMS=blastp&QUERY=@!translation!@&LINK_LOC=protein&PAGE_TYPE=BlastSearch\" target=\"_blank\" data-locus=\"ctg4_47\">NCBI BlastP on this gene</a><br>\n <a href=\"http://www.ncbi.nlm.nih.gov/projects/sviewer/?Db=gene&amp;DbFrom=protein&amp;Cmd=Link&amp;noslider=1&amp;id=gnlXLLPAJBFE_4&amp;from=38376&amp;to=59002\" target=\"_new\">View genomic context</a><br>\n \n \n \n \n</div>\n<div class=\"focus-clipboard\">\n AA sequence: <span class=\"clipboard-copy wildcard-container\" data-locus=\"ctg4_47\" data-wildcard-attrs=\"data-seq\" data-seq=\"@!translation!@\">Copy to clipboard</span><br>\n Nucleotide sequence: <span class=\"clipboard-copy wildcard-container\" data-locus=\"ctg4_47\" data-wildcard-attrs=\"data-seq\" data-seq=\"@!dna!@\">Copy to clipboard</span><br>\n</div>",
    "dna": "ATGAAGATTATCCAGACCAGATTGAAGGACATGCCATCGTCGTTGCTGGCAGAATTAGGAAGTTATCGGTATAGCGTTTTTGCCCGCGGTGAGGGCTGGTCAATTCCTTCACGCCTGAGCACTCCGGGACAGGAGTACGACCGCTATGACCGATCTGATGTGATCTGGTTGATCGCCTGGAAAGCGCAGCATGGTATTTGCGGCTGCGTACGCCTGATGGCGTGGCACAACCCCGATAATAATTCGTCGGAGATGATCGGTGACAGTGAGTCTGACGACAGCGAAATTGTCTGGGAAATGTCGCGCTTTTCCGCCCGGCTTGAGATTGACGCCGAACTGCCACTCAATATTTTATGGCATGCGGTACAGCTGGCGGCGCAGTCCGGCGTGAAATACCTTTACAGCGCGGCAACGCCAATGCTGGAACAGATGTTTGAACAGCATCAGGTGAATTATGAACCCCTCACGCCGGGGATTATCCAGTCAGAGGATAATCTGTTTGCGGTGAAAATCCCGGTGCAGCAGCCTAATCTGGCGGAAAAATTCCACGGGGCGCGGCGTTTTCGTCGTGAGGAAGTGCTGCCCACGCTGGGCGTTTCGGTTAGCTGGGGAGCCCGCGGGCGTTAG",
    "translation": "MKIIQTRLKDMPSSLLAELGSYRYSVFARGEGWSIPSRLSTPGQEYDRYDRSDVIWLIAWKAQHGICGCVRLMAWHNPDNNSSEMIGDSESDDSEIVWEMSRFSARLEIDAELPLNILWHAVQLAAQSGVKYLYSAATPMLEQMFEQHQVNYEPLTPGIIQSEDNLFAVKIPVQQPNLAEKFHGARRFRREEVLPTLGVSVSWGARGR",
    "product": ""
   },
   {
    "start": 49130,
    "end": 49639,
    "strand": -1,
    "locus_tag": "ctg4_48",
    "type": "regulatory",
    "description": "<div class=\"focus-intro\">\n <strong><span class=\"serif\">ctg4_48</span></strong><br>\n \n <br>\n Locus tag: <span class=\"serif\">ctg4_48</span><br>\n Protein ID: <span class=\"serif\">None</span><br>\n Gene: <span class=\"serif\">None</span><br>\n \n Location: 49,130 - 49,639,\n (total: 510 nt)<br>\n <br>\n \n  regulatory (smcogs) SMCOG1197:autoinducer-binding transcriptional regulator, (Score: 119.6; E-value: 2.3e-36)<br>\n \n</div>\n<div class=\"focus-info\">\n \n\n \n\n \n\n\n \n</div>\n<div class=\"focus-urls\">\n <a class=\"wildcard-container\" data-wildcard-attrs=\"href\" href=\"http://blast.ncbi.nlm.nih.gov/Blast.cgi?PAGE=Proteins&PROGRAM=blastp&BLAST_PROGRAMS=blastp&QUERY=@!translation!@&LINK_LOC=protein&PAGE_TYPE=BlastSearch\" target=\"_blank\" data-locus=\"ctg4_48\">NCBI BlastP on this gene</a><br>\n <a href=\"http://www.ncbi.nlm.nih.gov/projects/sviewer/?Db=gene&amp;DbFrom=protein&amp;Cmd=Link&amp;noslider=1&amp;id=gnlXLLPAJBFE_4&amp;from=39130&amp;to=59639\" target=\"_new\">View genomic context</a><br>\n \n  <a href=\"knownclusterblast/region1/ctg4_48_mibig_hits.html\" target=\"_new\">MiBIG Hits</a><br>\n \n \n \n \n</div>\n<div class=\"focus-clipboard\">\n AA sequence: <span class=\"clipboard-copy wildcard-container\" data-locus=\"ctg4_48\" data-wildcard-attrs=\"data-seq\" data-seq=\"@!translation!@\">Copy to clipboard</span><br>\n Nucleotide sequence: <span class=\"clipboard-copy wildcard-container\" data-locus=\"ctg4_48\" data-wildcard-attrs=\"data-seq\" data-seq=\"@!dna!@\">Copy to clipboard</span><br>\n</div>",
    "dna": "TTGCAGGAGGACTTTGCACAGCTCGATCCGGTTTTGAAAAATTGTCGTGCTCCTGGCAACGTCTGGCCGTGGGACGAAATGGCCGATGCAGCAGGCAGAAAAGTGTTCCTGGCTGCCCGTAAACACGGCATCTATCACGGTATTTCATGTTCGATGATGGCGAAGAATCGATCTATGGGTATCTTGTCGATGTCCTATGCTTGTGAAAGTAAGACTATTCAGTTAACAACTGGACTGGAGCTTCAACTTCAGAACCTGGCCGAACTGAGCCTTGCTGCGCTGATCGAGATGGATGATATCTCGATGACGGCCGCTAAACTGGAATTAAGTGAACGAGAATTGGAGATACTAAAATGGACAGCAGAGGGAAAAACTTCTGCAGAAATATCCTTAATACTCTCAATTTCAAAAAATACGGTAAACTTTCACCAAAAAAACATGCAAAAACGATTTAATGCACCAAACAAAACGCAAATCGCCTCTTACGCTGCAGCAATCGGTTTAATCTGA",
    "translation": "LQEDFAQLDPVLKNCRAPGNVWPWDEMADAAGRKVFLAARKHGIYHGISCSMMAKNRSMGILSMSYACESKTIQLTTGLELQLQNLAELSLAALIEMDDISMTAAKLELSERELEILKWTAEGKTSAEISLILSISKNTVNFHQKNMQKRFNAPNKTQIASYAAAIGLI",
    "product": ""
   },
   {
    "start": 50443,
    "end": 51141,
    "strand": -1,
    "locus_tag": "ctg4_49",
    "type": "other",
    "description": "<div class=\"focus-intro\">\n <strong><span class=\"serif\">ctg4_49</span></strong><br>\n \n <br>\n Locus tag: <span class=\"serif\">ctg4_49</span><br>\n Protein ID: <span class=\"serif\">None</span><br>\n Gene: <span class=\"serif\">None</span><br>\n \n Location: 50,443 - 51,141,\n (total: 699 nt)<br>\n <br>\n \n</div>\n<div class=\"focus-info\">\n \n\n \n\n \n\n\n \n</div>\n<div class=\"focus-urls\">\n <a class=\"wildcard-container\" data-wildcard-attrs=\"href\" href=\"http://blast.ncbi.nlm.nih.gov/Blast.cgi?PAGE=Proteins&PROGRAM=blastp&BLAST_PROGRAMS=blastp&QUERY=@!translation!@&LINK_LOC=protein&PAGE_TYPE=BlastSearch\" target=\"_blank\" data-locus=\"ctg4_49\">NCBI BlastP on this gene</a><br>\n <a href=\"http://www.ncbi.nlm.nih.gov/projects/sviewer/?Db=gene&amp;DbFrom=protein&amp;Cmd=Link&amp;noslider=1&amp;id=gnlXLLPAJBFE_4&amp;from=40443&amp;to=61141\" target=\"_new\">View genomic context</a><br>\n \n \n \n \n</div>\n<div class=\"focus-clipboard\">\n AA sequence: <span class=\"clipboard-copy wildcard-container\" data-locus=\"ctg4_49\" data-wildcard-attrs=\"data-seq\" data-seq=\"@!translation!@\">Copy to clipboard</span><br>\n Nucleotide sequence: <span class=\"clipboard-copy wildcard-container\" data-locus=\"ctg4_49\" data-wildcard-attrs=\"data-seq\" data-seq=\"@!dna!@\">Copy to clipboard</span><br>\n</div>",
    "dna": "ATGAAGCAATTAATCGCATTTGCGCTACTGGCTTTGCTTGGCTGGCTGGCGCTGCCCACCCTGCTAAAAAAACTGCCCGCCGAATGGAATCCCGCTACCCCGCTGGCGGTGACCGACCCGCCCACGCTGGTGACGCGCTACAAGCTGAAGCGGCTGGCAAGTGACGGCGCTGGCTGCCTGGCGGTGCTGCAGCAGGCCGAGAGTGCGGGCTATATCAGCTATACGCGCCCCGGCAACCTGCAGGGGCAATGTCCGCTGGTCGACCCGGTGCGTATCACAGGCTTTGGCGAGGTCAAACTCAGCTCAAGCTTTCTCGCCAGCTGCGCGCTGGCGGTGAGCAGCACGATGCTGGTGACCCAGGCCCTGAAACCGCTGGCGCAGAGTGAGTTAGGCTCGCCTCTGGCGCGGATTGACCACCTTGGCAGTTATGCCTGCCGCAATATTTATCATCGTGCGCAAGGGCGGCTGAGCGAGCACGCCAGCGCCGAAGCGTGGGACCTCAGCGCATTTCTCTTGCAAAATGGTCAGCGTATTAGCGTGCTGAATCACTGGCAGGCGAATGATGCCCGCAGTCGCTGGTTGCATCAGGTGTTTGCGCAAAGCTGCGGCCTGTTCGGCAACTCGCTGGGGCCGGAATATAACGCCGCTCACGCCAACCATTTTCATCTGGGCATGCGCGGGTTTAGCCTCTGTCGCTGA",
    "translation": "MKQLIAFALLALLGWLALPTLLKKLPAEWNPATPLAVTDPPTLVTRYKLKRLASDGAGCLAVLQQAESAGYISYTRPGNLQGQCPLVDPVRITGFGEVKLSSSFLASCALAVSSTMLVTQALKPLAQSELGSPLARIDHLGSYACRNIYHRAQGRLSEHASAEAWDLSAFLLQNGQRISVLNHWQANDARSRWLHQVFAQSCGLFGNSLGPEYNAAHANHFHLGMRGFSLCR",
    "product": ""
   },
   {
    "start": 51343,
    "end": 52737,
    "strand": 1,
    "locus_tag": "ctg4_50",
    "type": "biosynthetic-additional",
    "description": "<div class=\"focus-intro\">\n <strong><span class=\"serif\">ctg4_50</span></strong><br>\n \n <br>\n Locus tag: <span class=\"serif\">ctg4_50</span><br>\n Protein ID: <span class=\"serif\">None</span><br>\n Gene: <span class=\"serif\">None</span><br>\n \n Location: 51,343 - 52,737,\n (total: 1395 nt)<br>\n <br>\n \n  biosynthetic-additional (smcogs) SMCOG1038:phenylalanine-specific permease (Score: 454.6; E-value: 4.8e-138)<br>\n \n</div>\n<div class=\"focus-info\">\n \n\n \n\n \n\n\n \n</div>\n<div class=\"focus-urls\">\n <a class=\"wildcard-container\" data-wildcard-attrs=\"href\" href=\"http://blast.ncbi.nlm.nih.gov/Blast.cgi?PAGE=Proteins&PROGRAM=blastp&BLAST_PROGRAMS=blastp&QUERY=@!translation!@&LINK_LOC=protein&PAGE_TYPE=BlastSearch\" target=\"_blank\" data-locus=\"ctg4_50\">NCBI BlastP on this gene</a><br>\n <a href=\"http://www.ncbi.nlm.nih.gov/projects/sviewer/?Db=gene&amp;DbFrom=protein&amp;Cmd=Link&amp;noslider=1&amp;id=gnlXLLPAJBFE_4&amp;from=41343&amp;to=62737\" target=\"_new\">View genomic context</a><br>\n \n  <a href=\"knownclusterblast/region1/ctg4_50_mibig_hits.html\" target=\"_new\">MiBIG Hits</a><br>\n \n \n \n \n</div>\n<div class=\"focus-clipboard\">\n AA sequence: <span class=\"clipboard-copy wildcard-container\" data-locus=\"ctg4_50\" data-wildcard-attrs=\"data-seq\" data-seq=\"@!translation!@\">Copy to clipboard</span><br>\n Nucleotide sequence: <span class=\"clipboard-copy wildcard-container\" data-locus=\"ctg4_50\" data-wildcard-attrs=\"data-seq\" data-seq=\"@!dna!@\">Copy to clipboard</span><br>\n</div>",
    "dna": "ATGGTTGATCAATCAAAAGAGGCAATCGTCTCGGAGGAAGGACCGGATACACTCCGGCGTAACCTGCATAATCGTCATATTCAGCTGATTGCTATCGGCGGTGCGATCGGTACCGGTCTGTTTATGGGGTCGGGTAAAACTATCAGCCTGGCCGGGCCGTCAATCATCTTCGTCTATATGATCATCGGCTTTATGCTGTTCTTTGTCATGCGCGCCATGGGCGAGCTGCTGCTCTCCAATCTGGAGTACAAATCCTTTAGCGATTTCGCCGCCGACCTGCTCGGTCCCTGGGCGGGGTATTTTACTGGCTGGACCTACTGGTTCTGCTGGGTGGTAACCGGCATTGCCGATGTGGTGGCTATTGCCTCCTACTTCCAGCTGTGGTTCCCCGACTTCTCGGTCTGGATGAGCGCCCTGCTGTGCATCGCGATATTCTTAACGCTGAATATCGCCACGGTAAAACTGTTTGGCGAAATGGAGTTCTGGTTTGCGATTATTAAAATCGTCGCCATCGTTGCGCTGATCGCCACCGGTATCGTGCTGGTCGCCATGCACTACCCTTCTCCGGGCGGCGGCACCGCTTCCCTGAGCAATATCTGGGATCACGGCGGAATGTTCCCGAAAGGGCTGAGCGGCTTCTTTGCCGGGTTCCAGATCGCGGTCTTTGCCTTTGTGGGTATTGAGCTGGTCGGCACCGCTGCCGCTGAAACGCACGATCCAAAAACCGTGCTGCCGCGTGCAATTAACGCCATTCCGCTGCGTATCATTATGTTCTACGTGCTGGCGCTGATGGTGATTATGGCGGTAACACCGTGGGATCAGGTGGTCGCGGACCGCAGCCCGTTCGTGGAGATGTTTGTGCTGATCGGCCTGCCGGCGGCGGCAAGCATCGTTAACTTTGTGGTACTGACCTCGGCAGCCTCCTCGGCGAACAGCGGTATCTTCTCGACCAGCCGCATGCTGTACGGTCTGGCGCAACAGGGCGTGGCCCATCGTCGTTTCGGCATGCTGTCAAGCCGCGCCGTGCCGACCACCGGGCTTTTCTTCTCCTGCCTGTGCCTGCTGGGCGGGGTTGCGCTGATTTATCTGATCCCGAACGTGATGACGGTGTTTACCCTGGTCACCACGGTATCCGCGATTCTGTTTATGTTTGTCTGGACCATTATTCTGTGCTCATACCTGGCGTACCGTAAGAAGTACCCGCAGCGGCACGCTGAATCGAGCTACAAGATGCCGCTGGGCAAATTCATGTGCTGGATCTGCATCGCCTTCTTCGCTTTCGTCATTGTGCTGCTGACGCTGGAAACCGATACGCGCCAGGCGCTGATGGTAACGCCGCTGTGGTTCCTGATGCTGGCGGTGGGTTGGTTCCTGCGCAAGCGTAAGGCAGGGTAA",
    "translation": "MVDQSKEAIVSEEGPDTLRRNLHNRHIQLIAIGGAIGTGLFMGSGKTISLAGPSIIFVYMIIGFMLFFVMRAMGELLLSNLEYKSFSDFAADLLGPWAGYFTGWTYWFCWVVTGIADVVAIASYFQLWFPDFSVWMSALLCIAIFLTLNIATVKLFGEMEFWFAIIKIVAIVALIATGIVLVAMHYPSPGGGTASLSNIWDHGGMFPKGLSGFFAGFQIAVFAFVGIELVGTAAAETHDPKTVLPRAINAIPLRIIMFYVLALMVIMAVTPWDQVVADRSPFVEMFVLIGLPAAASIVNFVVLTSAASSANSGIFSTSRMLYGLAQQGVAHRRFGMLSSRAVPTTGLFFSCLCLLGGVALIYLIPNVMTVFTLVTTVSAILFMFVWTIILCSYLAYRKKYPQRHAESSYKMPLGKFMCWICIAFFAFVIVLLTLETDTRQALMVTPLWFLMLAVGWFLRKRKAG",
    "product": ""
   },
   {
    "start": 52779,
    "end": 53759,
    "strand": -1,
    "locus_tag": "ctg4_51",
    "type": "other",
    "description": "<div class=\"focus-intro\">\n <strong><span class=\"serif\">ctg4_51</span></strong><br>\n \n <br>\n Locus tag: <span class=\"serif\">ctg4_51</span><br>\n Protein ID: <span class=\"serif\">None</span><br>\n Gene: <span class=\"serif\">None</span><br>\n \n Location: 52,779 - 53,759,\n (total: 981 nt)<br>\n <br>\n \n</div>\n<div class=\"focus-info\">\n \n\n \n\n \n\n\n \n</div>\n<div class=\"focus-urls\">\n <a class=\"wildcard-container\" data-wildcard-attrs=\"href\" href=\"http://blast.ncbi.nlm.nih.gov/Blast.cgi?PAGE=Proteins&PROGRAM=blastp&BLAST_PROGRAMS=blastp&QUERY=@!translation!@&LINK_LOC=protein&PAGE_TYPE=BlastSearch\" target=\"_blank\" data-locus=\"ctg4_51\">NCBI BlastP on this gene</a><br>\n <a href=\"http://www.ncbi.nlm.nih.gov/projects/sviewer/?Db=gene&amp;DbFrom=protein&amp;Cmd=Link&amp;noslider=1&amp;id=gnlXLLPAJBFE_4&amp;from=42779&amp;to=63759\" target=\"_new\">View genomic context</a><br>\n \n \n \n \n</div>\n<div class=\"focus-clipboard\">\n AA sequence: <span class=\"clipboard-copy wildcard-container\" data-locus=\"ctg4_51\" data-wildcard-attrs=\"data-seq\" data-seq=\"@!translation!@\">Copy to clipboard</span><br>\n Nucleotide sequence: <span class=\"clipboard-copy wildcard-container\" data-locus=\"ctg4_51\" data-wildcard-attrs=\"data-seq\" data-seq=\"@!dna!@\">Copy to clipboard</span><br>\n</div>",
    "dna": "ATGGATTCCGTTTCACAATTTGTGTTGGGCGCTGCGGTAGCCGTTGCCGTGATGGGGCGCAAAGCACCGGTATGGCAGGCTGCGGCCGTGGGCGCGGCGTGCGGCACGCTGCCGGACCTTGATGTATTTATCGACCACGGCGATGCTATCCGCAATATGACCCTTCACCGTACTGAAAGCCATGCGCTGCTGTGGTTGACCCTGGTTTTGCCGCTGCTGGCCGCGCTGTTTGCCCGCCTTTGCCGCCAGCAGCAGCACTTCGCCCGCTGGTGGGTGGCGGTGTGGCTGGCGCTGATCACTCACCCGCTGCTGGATTTGACCACGGTCTACGGCACCCAGCTGGCGCTGCCATTTACCGATCGGCCGTTTGCCATCGGCAGCATGTTTATTGTCGACCCGCTCTATACGCTGCCGCTGCTGGTGGGAATGGTTGCCGCGCTGGCGTGGCGCGGGGAGCGCGGGCGACGCTGGAATCGCATCGGGCTGAGCCTCAGCTGTGTTTATCTGCTGTGGAGCATGGTCGCGCAGGCGTGGGTGACGCATGAGGTGAAGCAGCAGCTGGCGGCAGACCGCGATGATGTTGAGCAACTGCTGGTCACGCCGACAGCCTTAAATACCCTGCAGTGGCGCGTGGTGGTCATGAGGGAGGGCAGCTATCAGGAGGGGTTCTATTCACTGCTCAGCCCGCACAAACCGCTGGTATTAACCACCCACGATCGCGGTACGGCGCTGTATCAGCAGCTGGCGTCGAACTGGTACGTGCAGCGCGTGGCCTGGTTTAGCCGCGGCTTCTTTGCCATGAAGCAGGTCAATGGCTATATCACCATCACCGATTTGCGGATGGGGGAGGAGCCGGACTACACCTTTACCTTTGATCTCGGTCCGCTGCCGCTTAAAGAGGGGCCTTATAAGCCATCGCGTCTGGCGGTACAGCGCCCACCGCTCGGGCAGGCACTGCATAAACTGTGGTCACGCTTCTAA",
    "translation": "MDSVSQFVLGAAVAVAVMGRKAPVWQAAAVGAACGTLPDLDVFIDHGDAIRNMTLHRTESHALLWLTLVLPLLAALFARLCRQQQHFARWWVAVWLALITHPLLDLTTVYGTQLALPFTDRPFAIGSMFIVDPLYTLPLLVGMVAALAWRGERGRRWNRIGLSLSCVYLLWSMVAQAWVTHEVKQQLAADRDDVEQLLVTPTALNTLQWRVVVMREGSYQEGFYSLLSPHKPLVLTTHDRGTALYQQLASNWYVQRVAWFSRGFFAMKQVNGYITITDLRMGEEPDYTFTFDLGPLPLKEGPYKPSRLAVQRPPLGQALHKLWSRF",
    "product": ""
   },
   {
    "start": 53784,
    "end": 54431,
    "strand": -1,
    "locus_tag": "ctg4_52",
    "type": "regulatory",
    "description": "<div class=\"focus-intro\">\n <strong><span class=\"serif\">ctg4_52</span></strong><br>\n \n <br>\n Locus tag: <span class=\"serif\">ctg4_52</span><br>\n Protein ID: <span class=\"serif\">None</span><br>\n Gene: <span class=\"serif\">None</span><br>\n \n Location: 53,784 - 54,431,\n (total: 648 nt)<br>\n <br>\n \n  regulatory (smcogs) SMCOG1057:TetR family transcriptional regulator (Score: 118.1; E-value: 1e-35)<br>\n \n</div>\n<div class=\"focus-info\">\n \n\n \n\n \n\n\n \n</div>\n<div class=\"focus-urls\">\n <a class=\"wildcard-container\" data-wildcard-attrs=\"href\" href=\"http://blast.ncbi.nlm.nih.gov/Blast.cgi?PAGE=Proteins&PROGRAM=blastp&BLAST_PROGRAMS=blastp&QUERY=@!translation!@&LINK_LOC=protein&PAGE_TYPE=BlastSearch\" target=\"_blank\" data-locus=\"ctg4_52\">NCBI BlastP on this gene</a><br>\n <a href=\"http://www.ncbi.nlm.nih.gov/projects/sviewer/?Db=gene&amp;DbFrom=protein&amp;Cmd=Link&amp;noslider=1&amp;id=gnlXLLPAJBFE_4&amp;from=43784&amp;to=64431\" target=\"_new\">View genomic context</a><br>\n \n  <a href=\"knownclusterblast/region1/ctg4_52_mibig_hits.html\" target=\"_new\">MiBIG Hits</a><br>\n \n \n \n \n</div>\n<div class=\"focus-clipboard\">\n AA sequence: <span class=\"clipboard-copy wildcard-container\" data-locus=\"ctg4_52\" data-wildcard-attrs=\"data-seq\" data-seq=\"@!translation!@\">Copy to clipboard</span><br>\n Nucleotide sequence: <span class=\"clipboard-copy wildcard-container\" data-locus=\"ctg4_52\" data-wildcard-attrs=\"data-seq\" data-seq=\"@!dna!@\">Copy to clipboard</span><br>\n</div>",
    "dna": "GTGAATTCGACTGATAAGCCTGCGGCAAAAGCCTCAACCCGCCGTTCCCGCGCGGTAGCCGCCAAGCGCAACGCTATTCTGGCGGCAGCGCTGGAGTTTTTTTCCCAGTTTGGCATCCACGGCACCAGCCTGGATAAAGTGGCTGAACGCGCTGACGTTTCCAAAACCAATCTGCTTTACTATTTCCCGTCGAAAGAAGAACTGTATATCGCGGTGCTGAAAGATCTGCTGGACGTGTGGCTGGCGCCGCTGCGTGCCCTGCGTGCCGATCAGCATCCGCTGGAGGCGATACGCGACTACATCCGCCTTAAGCTGGAAGTGTCACGCGATCATCCGCAGGCCTCACGTCTGTTCTGTCTGGAGATGCTGCAGGGGGCGCCGCTGCTGAAGGCCGAACTGGCGGGCGATCTCCGTCACCTGGTGGAAGATAAAGCGGCGGTGATTGAGGCATGGGTGGTGCAGGGCAAGCTGGCGGCGGTCCAGCCGCACCATCTGATCTTTATGCTGTGGGCCACCACGCAGCACTATGCCGATTTCTCCACGCAGGTAGAGGCGATAACCGGGCAAACGCTGCAGGATGAGCAGTTCTTTAACCAGACGGTAGAGAACGTGCAGCGCATGGTGATTGAGGGTATTCGCGTACGCTAA",
    "translation": "VNSTDKPAAKASTRRSRAVAAKRNAILAAALEFFSQFGIHGTSLDKVAERADVSKTNLLYYFPSKEELYIAVLKDLLDVWLAPLRALRADQHPLEAIRDYIRLKLEVSRDHPQASRLFCLEMLQGAPLLKAELAGDLRHLVEDKAAVIEAWVVQGKLAAVQPHHLIFMLWATTQHYADFSTQVEAITGQTLQDEQFFNQTVENVQRMVIEGIRVR",
    "product": ""
   },
   {
    "start": 54706,
    "end": 55797,
    "strand": 1,
    "locus_tag": "ctg4_53",
    "type": "biosynthetic-additional",
    "description": "<div class=\"focus-intro\">\n <strong><span class=\"serif\">ctg4_53</span></strong><br>\n \n <br>\n Locus tag: <span class=\"serif\">ctg4_53</span><br>\n Protein ID: <span class=\"serif\">None</span><br>\n Gene: <span class=\"serif\">None</span><br>\n \n Location: 54,706 - 55,797,\n (total: 1092 nt)<br>\n <br>\n \n  biosynthetic-additional (smcogs) SMCOG1083:oxidoreductase (Score: 135.9; E-value: 3.2e-41)<br>\n \n</div>\n<div class=\"focus-info\">\n \n\n \n\n \n\n\n \n</div>\n<div class=\"focus-urls\">\n <a class=\"wildcard-container\" data-wildcard-attrs=\"href\" href=\"http://blast.ncbi.nlm.nih.gov/Blast.cgi?PAGE=Proteins&PROGRAM=blastp&BLAST_PROGRAMS=blastp&QUERY=@!translation!@&LINK_LOC=protein&PAGE_TYPE=BlastSearch\" target=\"_blank\" data-locus=\"ctg4_53\">NCBI BlastP on this gene</a><br>\n <a href=\"http://www.ncbi.nlm.nih.gov/projects/sviewer/?Db=gene&amp;DbFrom=protein&amp;Cmd=Link&amp;noslider=1&amp;id=gnlXLLPAJBFE_4&amp;from=44706&amp;to=64921\" target=\"_new\">View genomic context</a><br>\n \n  <a href=\"knownclusterblast/region1/ctg4_53_mibig_hits.html\" target=\"_new\">MiBIG Hits</a><br>\n \n \n \n \n</div>\n<div class=\"focus-clipboard\">\n AA sequence: <span class=\"clipboard-copy wildcard-container\" data-locus=\"ctg4_53\" data-wildcard-attrs=\"data-seq\" data-seq=\"@!translation!@\">Copy to clipboard</span><br>\n Nucleotide sequence: <span class=\"clipboard-copy wildcard-container\" data-locus=\"ctg4_53\" data-wildcard-attrs=\"data-seq\" data-seq=\"@!dna!@\">Copy to clipboard</span><br>\n</div>",
    "dna": "ATGAAAATTGGTGTCTTTATCCCTATCGGTAACAACGGCTGGCTGATCTCCAACAACGCGCCGCAGTACATGCCCACGTTCGAACTGAACAAAGCCATTGTGCAGAAAGCCGAGCACTATCACTTTGATTTCGCCCTGTCGATGATCAAGCTGCGCGGCTTCGGTGGCCAGACCGAATTCTGGGACCACAATCTGGAGTCCTTCACGCTGATGGCCGGGCTGGCCGCCGTCACCTCCCGCATTGAAATATACGCCACCGCCGCCACTCTGACGCTGCCTCCGGCGATCGTGGCGCGCATGGCCTCAACAATTGACTCAATTTCCGGCGGACGCTTCGGCGTTAACCTGGTGACCGGCTGGCAGAAGCCGGAATATGACCAGATGGGCCTGTGGCCGGGCGATGAGTACTTCTCGCGCCGCTACGACTATCTGACCGAATACGTCAGCGTGCTGCGCGATCTGTGGGGCACGGGTAAGTCAGATCTCAAAGGTGAGTTCTTTACCATGAACGACTGCCGCCTCAGCCCGCAGCCGCAGAAGCCGATGAAGGTGATCTGCGCCGGACAGAGCGATGCGGGCATGGACTTCTCCGCGAAGCACGCCGATTACAACTTCTGCTTCGGTAAAGGGGTGAATACGCCGACCGCTTTCGCCCCGACCGCTGCGCGGATGAAAACGGCGGCCGATGCCGCAGGGCGCGATGTCGGCTCCTATGTGCTGTTTATGATCATCGCCGATGAAACCGACGAGGCGGCGCGGGCGAAATGGGAGCACTACAAAGAGGGGGCAGACGAACAAGCGCTGGCGTGGCTGACCACGCAGAGCCAACAGGATAAGAAATCCGGCAGCGATACCAACGTGCGCCAGATGGCTGACCCGACTTCCGCGGTGAATATCAATATGGGCACGTTGGTCGGCTCTTACGCCAGCGTCGCGCGCATGCTGGATGAAGTAGCAACGGTTGAAGGCACCCACGGCGTGCTGCTGACCTTTGATGATTTCCTACAGGGCATTGAGAACTTCGGCGAGCGCATCCAGCCGCTGATGCAGTGCCGCCTTGATGTGATTGATGCTACTCAGGAGGTCGCGTAA",
    "translation": "MKIGVFIPIGNNGWLISNNAPQYMPTFELNKAIVQKAEHYHFDFALSMIKLRGFGGQTEFWDHNLESFTLMAGLAAVTSRIEIYATAATLTLPPAIVARMASTIDSISGGRFGVNLVTGWQKPEYDQMGLWPGDEYFSRRYDYLTEYVSVLRDLWGTGKSDLKGEFFTMNDCRLSPQPQKPMKVICAGQSDAGMDFSAKHADYNFCFGKGVNTPTAFAPTAARMKTAADAAGRDVGSYVLFMIIADETDEAARAKWEHYKEGADEQALAWLTTQSQQDKKSGSDTNVRQMADPTSAVNINMGTLVGSYASVARMLDEVATVEGTHGVLLTFDDFLQGIENFGERIQPLMQCRLDVIDATQEVA",
    "product": ""
   },
   {
    "start": 55797,
    "end": 56543,
    "strand": 1,
    "locus_tag": "ctg4_54",
    "type": "biosynthetic-additional",
    "description": "<div class=\"focus-intro\">\n <strong><span class=\"serif\">ctg4_54</span></strong><br>\n \n <br>\n Locus tag: <span class=\"serif\">ctg4_54</span><br>\n Protein ID: <span class=\"serif\">None</span><br>\n Gene: <span class=\"serif\">None</span><br>\n \n Location: 55,797 - 56,543,\n (total: 747 nt)<br>\n <br>\n \n  biosynthetic-additional (smcogs) SMCOG1027:isochorismatase (Score: 97.3; E-value: 1.5e-29)<br>\n \n</div>\n<div class=\"focus-info\">\n \n\n \n\n \n\n\n \n</div>\n<div class=\"focus-urls\">\n <a class=\"wildcard-container\" data-wildcard-attrs=\"href\" href=\"http://blast.ncbi.nlm.nih.gov/Blast.cgi?PAGE=Proteins&PROGRAM=blastp&BLAST_PROGRAMS=blastp&QUERY=@!translation!@&LINK_LOC=protein&PAGE_TYPE=BlastSearch\" target=\"_blank\" data-locus=\"ctg4_54\">NCBI BlastP on this gene</a><br>\n <a href=\"http://www.ncbi.nlm.nih.gov/projects/sviewer/?Db=gene&amp;DbFrom=protein&amp;Cmd=Link&amp;noslider=1&amp;id=gnlXLLPAJBFE_4&amp;from=45797&amp;to=64921\" target=\"_new\">View genomic context</a><br>\n \n \n \n \n</div>\n<div class=\"focus-clipboard\">\n AA sequence: <span class=\"clipboard-copy wildcard-container\" data-locus=\"ctg4_54\" data-wildcard-attrs=\"data-seq\" data-seq=\"@!translation!@\">Copy to clipboard</span><br>\n Nucleotide sequence: <span class=\"clipboard-copy wildcard-container\" data-locus=\"ctg4_54\" data-wildcard-attrs=\"data-seq\" data-seq=\"@!dna!@\">Copy to clipboard</span><br>\n</div>",
    "dna": "ATGAAGAGCAAACCCGCCGTGGTCTGTACCACCGCCTCAAGCCAGAATGCCATTACCCTGCCCGCTCGCCCGGAAGCGATTGTCTTTCCGCCGGAGCAGACCGCGCTGATCGTGGTAGATATGCAGAATGCCTACGCCACCACCGGCGGCTATCTCGATCTCGCCGGCTTTGACGTCTCCGCCACCCGCCCGGTGATCGACCAGATCAACGTGGCGGTTAAAGCGGCGCGCGACGCCGGGATCCAGATTATCTGGTTCCAGAACGGCTGGGACGATCAGTACGTGGAAGCGGGTGGCCCCGGCTCACCGAACTGGCACAAATCCAACGCGCTGAAAACCATGCGCCAGAAGCCGGAGCTGCAGGGCACCCTGCTGGCGAAGGGCGGCTGGGATTATGAGCTGGTCGACGAACTGACGCCGCAGCCGGGCGATATTGTGCTGCCAAAACCGCGCTACAGCGGCTTCTTCAACACTGCGCTCGACAGCATGCTGCGCAGCCGCGGAATTCGCCACCTGGTGTTTACCGGCATTGCGACCAACGTCTGCGTGGAGTCGACGCTGCGCGACGGCTTCTTCCTTGAATACTTTGGCATCGTGCTGGAAGACGCGACCTATCAGGCCGGGCCGCTGTTTGCCCAGCAGGCGGCGATTTTCAATATCGAAACCTTCTTTGGCTGGGTCTCTGACGTCGGCAGCTTCTGTCGCGCATTACAGCATGAACCTACCGCCGCACAACAAACGGCATAA",
    "translation": "MKSKPAVVCTTASSQNAITLPARPEAIVFPPEQTALIVVDMQNAYATTGGYLDLAGFDVSATRPVIDQINVAVKAARDAGIQIIWFQNGWDDQYVEAGGPGSPNWHKSNALKTMRQKPELQGTLLAKGGWDYELVDELTPQPGDIVLPKPRYSGFFNTALDSMLRSRGIRHLVFTGIATNVCVESTLRDGFFLEYFGIVLEDATYQAGPLFAQQAAIFNIETFFGWVSDVGSFCRALQHEPTAAQQTA",
    "product": ""
   },
   {
    "start": 56574,
    "end": 56960,
    "strand": 1,
    "locus_tag": "ctg4_55",
    "type": "other",
    "description": "<div class=\"focus-intro\">\n <strong><span class=\"serif\">ctg4_55</span></strong><br>\n \n <br>\n Locus tag: <span class=\"serif\">ctg4_55</span><br>\n Protein ID: <span class=\"serif\">None</span><br>\n Gene: <span class=\"serif\">None</span><br>\n \n Location: 56,574 - 56,960,\n (total: 387 nt)<br>\n <br>\n \n</div>\n<div class=\"focus-info\">\n \n\n \n\n \n\n\n \n</div>\n<div class=\"focus-urls\">\n <a class=\"wildcard-container\" data-wildcard-attrs=\"href\" href=\"http://blast.ncbi.nlm.nih.gov/Blast.cgi?PAGE=Proteins&PROGRAM=blastp&BLAST_PROGRAMS=blastp&QUERY=@!translation!@&LINK_LOC=protein&PAGE_TYPE=BlastSearch\" target=\"_blank\" data-locus=\"ctg4_55\">NCBI BlastP on this gene</a><br>\n <a href=\"http://www.ncbi.nlm.nih.gov/projects/sviewer/?Db=gene&amp;DbFrom=protein&amp;Cmd=Link&amp;noslider=1&amp;id=gnlXLLPAJBFE_4&amp;from=46574&amp;to=64921\" target=\"_new\">View genomic context</a><br>\n \n  <a href=\"knownclusterblast/region1/ctg4_55_mibig_hits.html\" target=\"_new\">MiBIG Hits</a><br>\n \n \n \n \n</div>\n<div class=\"focus-clipboard\">\n AA sequence: <span class=\"clipboard-copy wildcard-container\" data-locus=\"ctg4_55\" data-wildcard-attrs=\"data-seq\" data-seq=\"@!translation!@\">Copy to clipboard</span><br>\n Nucleotide sequence: <span class=\"clipboard-copy wildcard-container\" data-locus=\"ctg4_55\" data-wildcard-attrs=\"data-seq\" data-seq=\"@!dna!@\">Copy to clipboard</span><br>\n</div>",
    "dna": "ATGCCTAAAACGATTATCACCCCACCGGGCACCAGCGTGCCGATTGCGCCTTTTGTGCCGGGAACGCTGGCCGACGGCGTGGTGTATGTCTCCGGGACATTGCCATTCGATAAGGACAACAACGTGGTGCATGTCGGTGATGCTGCCGCGCAGACGCGTCACGTGCTGGAAACGATCAAAAGCGTGATTGAGACGGCGGGCGGCACAATGGACGACGTGACCTTTAACTCGATCTTTATCACCGACTGGAGCAACTACGCGGCGGTTAACGCGGTGTATGCCGAGTTCTTCCCCGGCGAAAAACCGGCGCGCTTCTGCATTCAGTGCGGGCTGGTGAAACCCGATGCGCTGATTGAGATCGCCAGCGTCGCGCACATCGCTCAATAA",
    "translation": "MPKTIITPPGTSVPIAPFVPGTLADGVVYVSGTLPFDKDNNVVHVGDAAAQTRHVLETIKSVIETAGGTMDDVTFNSIFITDWSNYAAVNAVYAEFFPGEKPARFCIQCGLVKPDALIEIASVAHIAQ",
    "product": ""
   },
   {
    "start": 56971,
    "end": 57795,
    "strand": 1,
    "locus_tag": "ctg4_56",
    "type": "biosynthetic-additional",
    "description": "<div class=\"focus-intro\">\n <strong><span class=\"serif\">ctg4_56</span></strong><br>\n \n <br>\n Locus tag: <span class=\"serif\">ctg4_56</span><br>\n Protein ID: <span class=\"serif\">None</span><br>\n Gene: <span class=\"serif\">None</span><br>\n \n Location: 56,971 - 57,795,\n (total: 825 nt)<br>\n <br>\n \n  biosynthetic-additional (rule-based-clusters) Abhydrolase_6<br>\n \n  biosynthetic-additional (rule-based-clusters) PF00561<br>\n \n  biosynthetic-additional (smcogs) SMCOG1036:alpha/beta hydrolase fold protein (Score: 102; E-value: 7.5e-31)<br>\n \n</div>\n<div class=\"focus-info\">\n \n\n \n\n \n\n\n \n</div>\n<div class=\"focus-urls\">\n <a class=\"wildcard-container\" data-wildcard-attrs=\"href\" href=\"http://blast.ncbi.nlm.nih.gov/Blast.cgi?PAGE=Proteins&PROGRAM=blastp&BLAST_PROGRAMS=blastp&QUERY=@!translation!@&LINK_LOC=protein&PAGE_TYPE=BlastSearch\" target=\"_blank\" data-locus=\"ctg4_56\">NCBI BlastP on this gene</a><br>\n <a href=\"http://www.ncbi.nlm.nih.gov/projects/sviewer/?Db=gene&amp;DbFrom=protein&amp;Cmd=Link&amp;noslider=1&amp;id=gnlXLLPAJBFE_4&amp;from=46971&amp;to=64921\" target=\"_new\">View genomic context</a><br>\n \n  <a href=\"knownclusterblast/region1/ctg4_56_mibig_hits.html\" target=\"_new\">MiBIG Hits</a><br>\n \n \n \n \n</div>\n<div class=\"focus-clipboard\">\n AA sequence: <span class=\"clipboard-copy wildcard-container\" data-locus=\"ctg4_56\" data-wildcard-attrs=\"data-seq\" data-seq=\"@!translation!@\">Copy to clipboard</span><br>\n Nucleotide sequence: <span class=\"clipboard-copy wildcard-container\" data-locus=\"ctg4_56\" data-wildcard-attrs=\"data-seq\" data-seq=\"@!dna!@\">Copy to clipboard</span><br>\n</div>",
    "dna": "ATGCATATTGAGCTTTCAGGCCGCGACGATGCCGGCGCCGCGACCGTGGTACTTTCCGCCGGGCTGGGCGGGCTGGGCAGTTTCTGGCTACCGCAGATGAATGCGCTGCGTGCCGCGTATCGCGTGGTGGTGTATGACCAGCGCGGCACCGGCCGCAGCCCGGATACCCTGCCTGAGGGCTACAGCATGCAGGATATGGCCAGTGAACTGGCGCAGGCGCTCAGCGCGCAGGGCATCGAGCGCTACGACATCATCGGTCACGCGCTGGGTGGCATGGTGGCGCTGCAGCTGGCGCTCGACTACCCCGAACGCGTGCAGCGCCTGGTGTTGGTTAACGGCTGGCTACAGCTGGATGCTCACACCCGTCGCTGCTTCCGCGTGCGTCAGGATCTGCTGCTCAACGTTGGCGTTGAAGCCTGGGTGCGGGCTCAGCCGCTGTTCCTCTATCCGGCTGACTGGCTGTCGCAGCATCAGGAGCGCATTGAAGCTGAAGACACGCTGCACGCGGCGCATTTTCAGGGGCGTGAGAACCTGCTGAAACGTCTGCATGCACTGATGGCCTGTGATTACAGCGCGCAGGCGCAGCGTATCCACCAGCCGGTGCTGCTGCTGTGCGCGCGTGACGATCTGCTGGTGCCCTGGACCTGCTCCGAACAGCTGCTGGCCGCGCTACCTGACGCCACGCTGCAGCGCATGAACTGGGGTGGCCATGCCATGAGCGTCACAGACAGTACAACGTTTAATCACCTGCTGATGAGCTGGCTGCAAGATAAGAGCCTGGCCGCCAATACCGCCGAAATGGAGCCGTTATGTCTGAAGCCCTGA",
    "translation": "MHIELSGRDDAGAATVVLSAGLGGLGSFWLPQMNALRAAYRVVVYDQRGTGRSPDTLPEGYSMQDMASELAQALSAQGIERYDIIGHALGGMVALQLALDYPERVQRLVLVNGWLQLDAHTRRCFRVRQDLLLNVGVEAWVRAQPLFLYPADWLSQHQERIEAEDTLHAAHFQGRENLLKRLHALMACDYSAQAQRIHQPVLLLCARDDLLVPWTCSEQLLAALPDATLQRMNWGGHAMSVTDSTTFNHLLMSWLQDKSLAANTAEMEPLCLKP",
    "product": ""
   },
   {
    "start": 57780,
    "end": 58304,
    "strand": 1,
    "locus_tag": "ctg4_57",
    "type": "biosynthetic-additional",
    "description": "<div class=\"focus-intro\">\n <strong><span class=\"serif\">ctg4_57</span></strong><br>\n \n <br>\n Locus tag: <span class=\"serif\">ctg4_57</span><br>\n Protein ID: <span class=\"serif\">None</span><br>\n Gene: <span class=\"serif\">None</span><br>\n \n Location: 57,780 - 58,304,\n (total: 525 nt)<br>\n <br>\n \n  biosynthetic-additional (smcogs) SMCOG1160:flavin reductase domain protein FMN-binding (Score: 109.7; E-value: 1.9e-33)<br>\n \n</div>\n<div class=\"focus-info\">\n \n\n \n\n \n\n\n \n</div>\n<div class=\"focus-urls\">\n <a class=\"wildcard-container\" data-wildcard-attrs=\"href\" href=\"http://blast.ncbi.nlm.nih.gov/Blast.cgi?PAGE=Proteins&PROGRAM=blastp&BLAST_PROGRAMS=blastp&QUERY=@!translation!@&LINK_LOC=protein&PAGE_TYPE=BlastSearch\" target=\"_blank\" data-locus=\"ctg4_57\">NCBI BlastP on this gene</a><br>\n <a href=\"http://www.ncbi.nlm.nih.gov/projects/sviewer/?Db=gene&amp;DbFrom=protein&amp;Cmd=Link&amp;noslider=1&amp;id=gnlXLLPAJBFE_4&amp;from=47780&amp;to=64921\" target=\"_new\">View genomic context</a><br>\n \n  <a href=\"knownclusterblast/region1/ctg4_57_mibig_hits.html\" target=\"_new\">MiBIG Hits</a><br>\n \n \n \n \n</div>\n<div class=\"focus-clipboard\">\n AA sequence: <span class=\"clipboard-copy wildcard-container\" data-locus=\"ctg4_57\" data-wildcard-attrs=\"data-seq\" data-seq=\"@!translation!@\">Copy to clipboard</span><br>\n Nucleotide sequence: <span class=\"clipboard-copy wildcard-container\" data-locus=\"ctg4_57\" data-wildcard-attrs=\"data-seq\" data-seq=\"@!dna!@\">Copy to clipboard</span><br>\n</div>",
    "dna": "ATGTCTGAAGCCCTGAAAATTCCCGTCCCCGATACGCTGGTGGACAAACAGCAGTTTCGCAATGCGATGGCCCGCCTCGGCGCGGCGGTCAATATTATCACCACCGACGGGGCTGGCGGCCGTGCCGGGTTTACCGCTTCGGCGGTGTGCAGCGTCACCGATTCGCCGCCAACACTGCTGGTATGCCTGAACCGTTCCGCCTCGGTGTATGACGCTTTCCGCCAGAACCGCCAGCTGTGCGTCAATACGCTGGCCGCCGGGCATGAGGCGTTGTCCAACCTGTTCGGCGGTAAAACGCCAATGGCCGAGCGCTTTGTTGCCGCCGACTGGACGACGGGCGTCACCGGATCGCCGATCCTCAGCGGCGCGCTGATCTCGTTTGACTGCCTCGTCACGCAGACGATGAGCGTCGGCACCCATGACATTCTGGTATGCGAGGCGCAGGCGCTGGTCATCAACGACAGCAGCCATGGCCTGATCTGGTTCGATCGCGGCTATCACCCACTACCCCCACGCAGTTTCTGA",
    "translation": "MSEALKIPVPDTLVDKQQFRNAMARLGAAVNIITTDGAGGRAGFTASAVCSVTDSPPTLLVCLNRSASVYDAFRQNRQLCVNTLAAGHEALSNLFGGKTPMAERFVAADWTTGVTGSPILSGALISFDCLVTQTMSVGTHDILVCEAQALVINDSSHGLIWFDRGYHPLPPRSF",
    "product": ""
   }
  ],
  "clusters": [
   {
    "start": 48375,
    "end": 49002,
    "tool": "rule-based-clusters",
    "neighbouring_start": 38375,
    "neighbouring_end": 59002,
    "product": "hserlactone",
    "category": "other",
    "height": 2,
    "kind": "protocluster",
    "prefix": ""
   }
  ],
  "sites": {
   "ttaCodons": [],
   "bindingSites": [
    {
     "loc": 38656,
     "len": 15
    }
   ]
  },
  "type": "hserlactone",
  "products": [
   "hserlactone"
  ],
  "product_categories": [
   "other"
  ],
  "cssClass": "other hserlactone",
  "anchor": "r4c1"
 },
 "r27c1": {
  "start": 4460,
  "end": 16814,
  "idx": 1,
  "orfs": [
   {
    "start": 5013,
    "end": 6200,
    "strand": 1,
    "locus_tag": "ctg27_5",
    "type": "other",
    "description": "<div class=\"focus-intro\">\n <strong><span class=\"serif\">ctg27_5</span></strong><br>\n \n <br>\n Locus tag: <span class=\"serif\">ctg27_5</span><br>\n Protein ID: <span class=\"serif\">None</span><br>\n Gene: <span class=\"serif\">None</span><br>\n \n Location: 5,013 - 6,200,\n (total: 1188 nt)<br>\n <br>\n \n</div>\n<div class=\"focus-info\">\n \n\n \n\n \n\n\n \n</div>\n<div class=\"focus-urls\">\n <a class=\"wildcard-container\" data-wildcard-attrs=\"href\" href=\"http://blast.ncbi.nlm.nih.gov/Blast.cgi?PAGE=Proteins&PROGRAM=blastp&BLAST_PROGRAMS=blastp&QUERY=@!translation!@&LINK_LOC=protein&PAGE_TYPE=BlastSearch\" target=\"_blank\" data-locus=\"ctg27_5\">NCBI BlastP on this gene</a><br>\n <a href=\"http://www.ncbi.nlm.nih.gov/projects/sviewer/?Db=gene&amp;DbFrom=protein&amp;Cmd=Link&amp;noslider=1&amp;id=gnlXLLPAJBFE_27&amp;from=0&amp;to=16200\" target=\"_new\">View genomic context</a><br>\n \n  <a href=\"knownclusterblast/region1/ctg27_5_mibig_hits.html\" target=\"_new\">MiBIG Hits</a><br>\n \n \n \n \n</div>\n<div class=\"focus-clipboard\">\n AA sequence: <span class=\"clipboard-copy wildcard-container\" data-locus=\"ctg27_5\" data-wildcard-attrs=\"data-seq\" data-seq=\"@!translation!@\">Copy to clipboard</span><br>\n Nucleotide sequence: <span class=\"clipboard-copy wildcard-container\" data-locus=\"ctg27_5\" data-wildcard-attrs=\"data-seq\" data-seq=\"@!dna!@\">Copy to clipboard</span><br>\n</div>",
    "dna": "GTGTTCCTGAATATCGGCGAACGCTTCCTGCTGGATGCCAGCCTCGGTAAAGGAGAAGGCGACCGTGAAAAAGTCGGTATTGACTATAAAGGCCTGCCGGCTGACGTGGTTCCAGGGGATATTCTGCTGCTGGATGATGGTCGCGTGCAGCTGAAAGTGCTGGAAGTCCAGGGCATGAAGGTGTTTACCGAAGTGACCGTTGGCGGCCCGCTTTCTAATAATAAAGGCATCAACAAGCTCGGCGGCGGCCTGTCTGCTGAAGCGCTGACGGAAAAAGATAAGGCTGACATTCTGACCGCAGCCAAAATCGGCGTTGATTACCTTGCCGTCTCCTTCCCGCGCTGCGGAGAAGACCTGAACTATGCGCGCCGCCTGGCGCGTGAAGCGGGCTGCGAAGCGAAAATCGTCTCCAAAGTTGAGCGTGCCGAAGCCGTTGCCAGCCAGGAAGCGATGGATGACATCATTCTCGCCTCTGATGTGGTCATGGTCGCCAGGGGGGATCTGGGGGTTGAAATCGGCGATCCGGAACTGGTCGGTATCCAGAAAGCGCTGATCCGTCGTGCGCGCCAGCTCAACCGCTCCGTGATCACCGCGACCCAGATGATGGAATCGATGATCACTAACCCAATGCCTACCCGTGCAGAGGTGATGGACGTGGCGAACGCCGTACTGGACGGCACCGATGCCGTGATGCTGTCGGCCGAAACCGCAGCGGGACAGTATCCGGCGGAAACCGTTTCAGCAATGGCGAAAGTGTGCCTGGGCGCGGAGAAAATCCCCAGCATTAACGTCTCCAAGCACCGCCTCGACGTGCAGTTCGACAACATCGAAGAAGCGATTGCCATGTCGGCGATGTATGCCGCCAACCATCTGCAGGGCGTTACCGCAATTATCACTATGACCGAATCCGGTCGTACTGCACTGATGACCTCGCGTATCACCTCCGGCCTGCCGATCTTCGCCATGTCGCGCCACGAGCGCACGCTGAACCTGACCGCGCTCTATCGCGGCGTGACGCCAGTGTTCTTTGACAGCAACAATGATGGCGTAGCTGCAGCGCACGACGCCATTAACCTGCTGCGTGAAAAAGGTTTCCTGATGTCGGGCGATCTTGTCATCGTCACTCAGGGTGATGTGATGAGCACCACTGGCACCACCAATACCAGCCGCGTACTGCGCGTCGAGTAA",
    "translation": "VFLNIGERFLLDASLGKGEGDREKVGIDYKGLPADVVPGDILLLDDGRVQLKVLEVQGMKVFTEVTVGGPLSNNKGINKLGGGLSAEALTEKDKADILTAAKIGVDYLAVSFPRCGEDLNYARRLAREAGCEAKIVSKVERAEAVASQEAMDDIILASDVVMVARGDLGVEIGDPELVGIQKALIRRARQLNRSVITATQMMESMITNPMPTRAEVMDVANAVLDGTDAVMLSAETAAGQYPAETVSAMAKVCLGAEKIPSINVSKHRLDVQFDNIEEAIAMSAMYAANHLQGVTAIITMTESGRTALMTSRITSGLPIFAMSRHERTLNLTALYRGVTPVFFDSNNDGVAAAHDAINLLREKGFLMSGDLVIVTQGDVMSTTGTTNTSRVLRVE",
    "product": ""
   },
   {
    "start": 6662,
    "end": 6922,
    "strand": -1,
    "locus_tag": "ctg27_6",
    "type": "other",
    "description": "<div class=\"focus-intro\">\n <strong><span class=\"serif\">ctg27_6</span></strong><br>\n \n <br>\n Locus tag: <span class=\"serif\">ctg27_6</span><br>\n Protein ID: <span class=\"serif\">None</span><br>\n Gene: <span class=\"serif\">None</span><br>\n \n Location: 6,662 - 6,922,\n (total: 261 nt)<br>\n <br>\n \n</div>\n<div class=\"focus-info\">\n \n\n \n\n \n\n\n \n</div>\n<div class=\"focus-urls\">\n <a class=\"wildcard-container\" data-wildcard-attrs=\"href\" href=\"http://blast.ncbi.nlm.nih.gov/Blast.cgi?PAGE=Proteins&PROGRAM=blastp&BLAST_PROGRAMS=blastp&QUERY=@!translation!@&LINK_LOC=protein&PAGE_TYPE=BlastSearch\" target=\"_blank\" data-locus=\"ctg27_6\">NCBI BlastP on this gene</a><br>\n <a href=\"http://www.ncbi.nlm.nih.gov/projects/sviewer/?Db=gene&amp;DbFrom=protein&amp;Cmd=Link&amp;noslider=1&amp;id=gnlXLLPAJBFE_27&amp;from=0&amp;to=16922\" target=\"_new\">View genomic context</a><br>\n \n \n \n \n</div>\n<div class=\"focus-clipboard\">\n AA sequence: <span class=\"clipboard-copy wildcard-container\" data-locus=\"ctg27_6\" data-wildcard-attrs=\"data-seq\" data-seq=\"@!translation!@\">Copy to clipboard</span><br>\n Nucleotide sequence: <span class=\"clipboard-copy wildcard-container\" data-locus=\"ctg27_6\" data-wildcard-attrs=\"data-seq\" data-seq=\"@!dna!@\">Copy to clipboard</span><br>\n</div>",
    "dna": "ATGGTGGAACCACACGGCGTCCTTAAGCCACAGCTGCTGGAGTTCAGCCAGCGCAGACTCTTCGTCAGCCAGTGGCCGGTCAAGGTCGACGCTGGCGAACGCTGGTGCCAGCTCATGCGGCAGGATGCCGCTAAAGGGTTTTTCTACATTGTGCAAGGTACTGGCAATCAGCGCGACTGCCCGCTCCGTCTGGCGGGAGTACGCTTGCAGCTGCGCATCATTGAAAATGAATTTTTCCGCGGGCAGAGATGGCGCCTCTGA",
    "translation": "MVEPHGVLKPQLLEFSQRRLFVSQWPVKVDAGERWCQLMRQDAAKGFFYIVQGTGNQRDCPLRLAGVRLQLRIIENEFFRGQRWRL",
    "product": ""
   },
   {
    "start": 6953,
    "end": 8176,
    "strand": 1,
    "locus_tag": "ctg27_7",
    "type": "biosynthetic-additional",
    "description": "<div class=\"focus-intro\">\n <strong><span class=\"serif\">ctg27_7</span></strong><br>\n \n <br>\n Locus tag: <span class=\"serif\">ctg27_7</span><br>\n Protein ID: <span class=\"serif\">None</span><br>\n Gene: <span class=\"serif\">None</span><br>\n \n Location: 6,953 - 8,176,\n (total: 1224 nt)<br>\n <br>\n \n  biosynthetic-additional (smcogs) SMCOG1180:Decarboxylase, pyridoxal-dependent (Score: 365.8; E-value: 5e-111)<br>\n \n</div>\n<div class=\"focus-info\">\n \n\n \n\n \n\n\n \n</div>\n<div class=\"focus-urls\">\n <a class=\"wildcard-container\" data-wildcard-attrs=\"href\" href=\"http://blast.ncbi.nlm.nih.gov/Blast.cgi?PAGE=Proteins&PROGRAM=blastp&BLAST_PROGRAMS=blastp&QUERY=@!translation!@&LINK_LOC=protein&PAGE_TYPE=BlastSearch\" target=\"_blank\" data-locus=\"ctg27_7\">NCBI BlastP on this gene</a><br>\n <a href=\"http://www.ncbi.nlm.nih.gov/projects/sviewer/?Db=gene&amp;DbFrom=protein&amp;Cmd=Link&amp;noslider=1&amp;id=gnlXLLPAJBFE_27&amp;from=0&amp;to=18176\" target=\"_new\">View genomic context</a><br>\n \n  <a href=\"knownclusterblast/region1/ctg27_7_mibig_hits.html\" target=\"_new\">MiBIG Hits</a><br>\n \n \n \n \n</div>\n<div class=\"focus-clipboard\">\n AA sequence: <span class=\"clipboard-copy wildcard-container\" data-locus=\"ctg27_7\" data-wildcard-attrs=\"data-seq\" data-seq=\"@!translation!@\">Copy to clipboard</span><br>\n Nucleotide sequence: <span class=\"clipboard-copy wildcard-container\" data-locus=\"ctg27_7\" data-wildcard-attrs=\"data-seq\" data-seq=\"@!dna!@\">Copy to clipboard</span><br>\n</div>",
    "dna": "GTGGTGCTCCCTTCCCTGCTGGCCGAACAGCTGATGGCCGCCGTGAACAGCTCGGTGGATACCTGGGACCAGAGCGCAGGCGCTACGCTGATCGAGCAGAAGGTGATTGACTGGACGCTGAAACGCTGTGGCCTGCCCGCCAGCGCCGACGGCATTTTCACCAGCGGCGGCACGCAGTCAAACCTGATGGCGATGCTGCTGGCGCGTGACAGCGGGTACGAGCGCAGCCATCCCGGGCGCACCATCAAGCAGAACGGGCTGCCTGCCGACGCCAGTAAATGGCGCATTTTCACTTCCGGCCTCAGCCACTTCAGCATTCAAAAATCCGCAGCGCTGCTGGGATTAGGCTACGACGCGGTGATCCCAGTGGCGCACGATGACAAGTTCCGTATGGATGCCGGGGAGCTGCAGCGCGAGATTGAAGCCTGTCTGCAGCAGGGATTAATCCCGATTGCCGTGGTCGCCACCAGCGGCACCACCGATTTTGGCAGTATTGATCCCCTGCCCGCCATTGCCGCACTCAGCCGCCGCTACGGGCTATGGATGCACGTCGACGCTGCCTACGGCTGCGGGCTGCTGGTGTCAAACCTGCACCGCGAGCGGCTGGAGGGCATTGAACTGGCGGACTCGGTGACGGTGGATTATCACAAATCCTTCTTCCAGACCGTCAGCTGCGGCGCCTTCATGGTGCGCGATAAACGCCATCTGCGCCACGTCACGCATCACGCCGACTACCTGAACCCGCTCAGCGCGCAGCAGGAAGGCACGCCAAATCTGGTGAATAAAAGCATTCAAACCACCCGCCGCTTCGACGCGCTGAAAATGTGGCTGACGCTGCGCATTATGGGCGCAGAAACGCTCGGCAGCGCATTTGACGGCCTGCTGGAGCGCTGTCAGCAGACGCACCAGCTGCTGCGCGATCACCCGGTGATGGAGGTGCTGCACGCCCCCGAACTGACCACTCAGGTGTTTCGTCTGGTGCCGAAAGCAGGCTACAGCGATGCGCAGCTCGATGAGCTGAATACCGGGGTGCGCAAGGCGCTGTTCCGCTCTGGCAATGCCGTGGTCGCCGGAACCAAAGTGGATGGCCGTCAGTATCTGAAAATCACCCTGCTCAACCCCAATACCACCCTCGCTGACCTGCAGGATACCCTCGCGCTTATCGTTCATTACGGGCGCGAGCTGCTCAGCCAGCCGCGTACAGGAGGCCAGCATCATGAGTAA",
    "translation": "VVLPSLLAEQLMAAVNSSVDTWDQSAGATLIEQKVIDWTLKRCGLPASADGIFTSGGTQSNLMAMLLARDSGYERSHPGRTIKQNGLPADASKWRIFTSGLSHFSIQKSAALLGLGYDAVIPVAHDDKFRMDAGELQREIEACLQQGLIPIAVVATSGTTDFGSIDPLPAIAALSRRYGLWMHVDAAYGCGLLVSNLHRERLEGIELADSVTVDYHKSFFQTVSCGAFMVRDKRHLRHVTHHADYLNPLSAQQEGTPNLVNKSIQTTRRFDALKMWLTLRIMGAETLGSAFDGLLERCQQTHQLLRDHPVMEVLHAPELTTQVFRLVPKAGYSDAQLDELNTGVRKALFRSGNAVVAGTKVDGRQYLKITLLNPNTTLADLQDTLALIVHYGRELLSQPRTGGQHHE",
    "product": ""
   },
   {
    "start": 8169,
    "end": 9458,
    "strand": 1,
    "locus_tag": "ctg27_8",
    "type": "biosynthetic-additional",
    "description": "<div class=\"focus-intro\">\n <strong><span class=\"serif\">ctg27_8</span></strong><br>\n \n <br>\n Locus tag: <span class=\"serif\">ctg27_8</span><br>\n Protein ID: <span class=\"serif\">None</span><br>\n Gene: <span class=\"serif\">None</span><br>\n \n Location: 8,169 - 9,458,\n (total: 1290 nt)<br>\n <br>\n \n  biosynthetic-additional (smcogs) SMCOG1080:lysine/ornithine N-monooxygenase (Score: 408.6; E-value: 4.4e-124)<br>\n \n</div>\n<div class=\"focus-info\">\n \n\n \n\n \n\n\n \n</div>\n<div class=\"focus-urls\">\n <a class=\"wildcard-container\" data-wildcard-attrs=\"href\" href=\"http://blast.ncbi.nlm.nih.gov/Blast.cgi?PAGE=Proteins&PROGRAM=blastp&BLAST_PROGRAMS=blastp&QUERY=@!translation!@&LINK_LOC=protein&PAGE_TYPE=BlastSearch\" target=\"_blank\" data-locus=\"ctg27_8\">NCBI BlastP on this gene</a><br>\n <a href=\"http://www.ncbi.nlm.nih.gov/projects/sviewer/?Db=gene&amp;DbFrom=protein&amp;Cmd=Link&amp;noslider=1&amp;id=gnlXLLPAJBFE_27&amp;from=0&amp;to=19458\" target=\"_new\">View genomic context</a><br>\n \n  <a href=\"knownclusterblast/region1/ctg27_8_mibig_hits.html\" target=\"_new\">MiBIG Hits</a><br>\n \n \n \n \n</div>\n<div class=\"focus-clipboard\">\n AA sequence: <span class=\"clipboard-copy wildcard-container\" data-locus=\"ctg27_8\" data-wildcard-attrs=\"data-seq\" data-seq=\"@!translation!@\">Copy to clipboard</span><br>\n Nucleotide sequence: <span class=\"clipboard-copy wildcard-container\" data-locus=\"ctg27_8\" data-wildcard-attrs=\"data-seq\" data-seq=\"@!dna!@\">Copy to clipboard</span><br>\n</div>",
    "dna": "ATGAGTAAAATTTACGATTTTATCGGCATTGGCATCGGACCGTTCAACCTCAGCCTTGCCTGCCTGACCGAGCCGCTGGAGGATCTCGATGGCCTCTTCCTCGATCAGAATCCCGGCTTCGACTGGCACACCGGCATGATGCTGGAGAGCGCGCATTTGCAGACGCCGTTTATGGCCGACCTGGTAACGCTGGCTGACCCCACCAGCCGCTTCAGCCTGCTCAACTACATGAAGCAGCAGGGCAAGATTTACTCATTTTACATCCGCGAAGATTTCTTCCTGATGCGCAAAGAGTACAACCTCTACTGCCAGTGGGCCGCCGCTCAGCTGACTAATCTGCGCTGGAACAGCCGGGTTGATGACGTCAGCTGGGATGAGCCGCTGCAGTGCTACCGCGTGCGCAGCCACGACAGCCGCAGCGGGGAGCGCCAGCAGTGGCTGACGCGCCGCCTGGTGTTGGGCACCGGCCCGCAGGCCTGGCTACCGGAGTGCAGCAAGCCGCATCAGCAGCGTCTGACGCACTCCAGCCAGTACCTGGTGAACAAAGCCCAGCTGCAGCAGAAGCGTTCGATTACCGTACTCGGCAGCGGCCAGAGCGCGGCGGAGATCTACTATGACCTGCTTGGCGACATCGATAAATTTGGCTACCAGCTCAACTGGGTGACCCGCGCCCCGCGCTTCTACCCGCTGGAGTACAGCAAGCTGACGCTGGAGATGACCTCGCCGGAGTGGGTGGATTACTTCCACCAGCTGCCTGCGGAGAAGCGCGATAGCCTCAACGCCCAGCATAAGAACCTCTATAAAGGCATCAACAGCGAGCTGATTAACGCGATTTATGACCTGATGTACGTTAAGCAGCTGGACGGTGCGCTTGACGTCAATCTGTTTACCCACTCGGCCCTCACCGCTCTGCGCTGGCTGCCGCAGGGCGAATTTGAGCTAACGCTGCATCAGCAGGAGCAGGACCGCAGCTACACGCGCCGCAGCGAGGGCATCGTCATGGCGACTGGCTATCACTATCAGCCGCCGCAGTTTATTGAGGGGATCGCCCAGCGGCTGCGCTGGGATGATAAAGGCCGCTACGACGTGCAGCGTAACTACAGTATCGACCGCAACAATCAGGTGTTTGTGCAGAACGCAGAGCTGCATACCCACGGCTTTGTCACCCCGGACCTCGGCATGGCGTGCTACCGCAACTCGGTGCTGATCCGCGAACTGACCGGGCGGGAAGTCTATCCCGTTGAGCGCCGCATCGCCTTCCAGACCTTCCCCGCCTGCGAGGAGCAGTAA",
    "translation": "MSKIYDFIGIGIGPFNLSLACLTEPLEDLDGLFLDQNPGFDWHTGMMLESAHLQTPFMADLVTLADPTSRFSLLNYMKQQGKIYSFYIREDFFLMRKEYNLYCQWAAAQLTNLRWNSRVDDVSWDEPLQCYRVRSHDSRSGERQQWLTRRLVLGTGPQAWLPECSKPHQQRLTHSSQYLVNKAQLQQKRSITVLGSGQSAAEIYYDLLGDIDKFGYQLNWVTRAPRFYPLEYSKLTLEMTSPEWVDYFHQLPAEKRDSLNAQHKNLYKGINSELINAIYDLMYVKQLDGALDVNLFTHSALTALRWLPQGEFELTLHQQEQDRSYTRRSEGIVMATGYHYQPPQFIEGIAQRLRWDDKGRYDVQRNYSIDRNNQVFVQNAELHTHGFVTPDLGMACYRNSVLIRELTGREVYPVERRIAFQTFPACEEQ",
    "product": ""
   },
   {
    "start": 9460,
    "end": 11814,
    "strand": 1,
    "locus_tag": "ctg27_9",
    "type": "biosynthetic",
    "description": "<div class=\"focus-intro\">\n <strong><span class=\"serif\">ctg27_9</span></strong><br>\n \n <br>\n Locus tag: <span class=\"serif\">ctg27_9</span><br>\n Protein ID: <span class=\"serif\">None</span><br>\n Gene: <span class=\"serif\">None</span><br>\n \n Location: 9,460 - 11,814,\n (total: 2355 nt)<br>\n <br>\n \n  biosynthetic (rule-based-clusters) NI-siderophore: IucA_IucC<br>\n \n  biosynthetic-additional (smcogs) SMCOG1203:putative siderophore biosynthesis protein (Score: 142; E-value: 5.5e-43)<br>\n \n</div>\n<div class=\"focus-info\">\n \n\n \n\n \n\n\n \n</div>\n<div class=\"focus-urls\">\n <a class=\"wildcard-container\" data-wildcard-attrs=\"href\" href=\"http://blast.ncbi.nlm.nih.gov/Blast.cgi?PAGE=Proteins&PROGRAM=blastp&BLAST_PROGRAMS=blastp&QUERY=@!translation!@&LINK_LOC=protein&PAGE_TYPE=BlastSearch\" target=\"_blank\" data-locus=\"ctg27_9\">NCBI BlastP on this gene</a><br>\n <a href=\"http://www.ncbi.nlm.nih.gov/projects/sviewer/?Db=gene&amp;DbFrom=protein&amp;Cmd=Link&amp;noslider=1&amp;id=gnlXLLPAJBFE_27&amp;from=0&amp;to=21814\" target=\"_new\">View genomic context</a><br>\n \n  <a href=\"knownclusterblast/region1/ctg27_9_mibig_hits.html\" target=\"_new\">MiBIG Hits</a><br>\n \n \n \n \n</div>\n<div class=\"focus-clipboard\">\n AA sequence: <span class=\"clipboard-copy wildcard-container\" data-locus=\"ctg27_9\" data-wildcard-attrs=\"data-seq\" data-seq=\"@!translation!@\">Copy to clipboard</span><br>\n Nucleotide sequence: <span class=\"clipboard-copy wildcard-container\" data-locus=\"ctg27_9\" data-wildcard-attrs=\"data-seq\" data-seq=\"@!dna!@\">Copy to clipboard</span><br>\n</div>",
    "dna": "ATGTTGTCATCCGCTATTTTCACCACCTCACGTCCGGCGGGAGCGTTCTCGCTGCGCCCGCTGCAGCCTGAAGATGCCGCCGTAATCCACAGCTGGGTAACGCGCGACTACGCCCGCTTCTGGGGCATGCAGCAGGACACGCTGGAGCAGGTCAGCCAGTTTTATCAGCAGCTGACCGCCAGCGATCCGCACGCAGCGCTGGTTGGCTGCTGCGACGGCGAACCGGTGTTTCTCATCGAGTGCTATCAGGCGCAGCGCGATGAAGTCGGTAAGTATTATCCGGCGCGCGACGGCGACTACGGGATGCACATCCTCATCGCCCCCGCTACTCAGCCGCGTCCGCAGTTCAGCTGGCAGGTGTTTACCGTGGTGATGGACTTTATGTTCAGTCGCCCTGAGGTCCAGCGCGTGGTGGTCGAACCGGATGTAAATAACGCCAGGATCCACCCGCTAAATAAGCGTGCCGGCTTCCAGTACCAGCACCAGATTGATATGGGGCACAAAACCGCGTGGCTGGCGTTTTGCCAGCGCGAAGATTACCAACAGGCACTGCAACAGGAGACCCTGACCATGACCACCCCTTCCCCGCTGCTGAGCGGCAGCCATCTGCCCGGTCCCCACTGGGAACAGGCTAACCGCCTGCTGCTGCGCAAAGCCATTGCCGAGTTCTCACACGAGCTGATTATCACGCCGCAGGCGCTGGGCGATGACCGCTATCGCCTGCCCGTTCCGGCCAGCGAGTGCGAATATCAGTTCCGCGCCCGGCGCATGGCGCTCGATCACTGGGCAATCGACGAACAGTCGCTGCAAAAGCTGAACAACGGCGCGCCGCTGCCGCTGGATGCGCTGCAGTTTATCGTCGAGTTCAATCAGCAGATCGGTATTCCACCCAACCTGCTGGCGACCTACATGGAGGAGATCACCAGCACGCTGTGCAGCTCGGTCTTCAAGCTGCAAAAAAACAGCCTCAGCAGCGCCGAACTGGTTCGCGCCGATTTCCAGACGGTAGAAGCCGCCATGAGCGAAGGCCATCCCTGCTTTGTCGCCAACAATGGCCGCATCGGTTTTGATGCCCGTGATTACCTGGCCTATGCACCGGAAGCCGCCGCGCCGATCAATCTGATCTGGGTTGCGGTGCATCGCCGCAATGCGCACTTTGCCAGCCTGGATGAGCTGGAGTATCAGCAGCTGATGCGCGATGAGCTGGGCGATACTACCCTGGCCGCCTTCCATCAGCAGCTCGATAATCTGGGCGTGGCGCAGCAGGACTATCTGCTGATGCCGGTCCATCCGTGGCAGTGGTACAACAAGCTGCTGACGGTGTTCGCCGCCGATATTGCCGCCCGCGATATTATCTGGCTGGGAGCGGGGGATGATGTTTACCAGGCACAGCAGTCGATCCGCACCTTCTTCAACCGCAGCCAGCCGACGAAACGCTACGTCAAAACCGCGCTGTCGGTGCTGAACATGGGCTTTATGCGCGGCCTGTCGCCGTACTATATGGCGACCACCCCGGCGATCAATCACTGGCTGGCAGAGCTGGTGAAAAATGACAGCTGGCTGCAGCAGTGCGATTTCCGCATCCTGCGCGAAGTGGCGGCTATCGGCTATCACAACCGCTATTACGAGCAGGCCATCAGCGGCGACTCGGCCTACAAGAAGATGTTTGCCGCCCTGTGGCGCGATAACCCGATGGCACAGCTGCAGCCCGGCCAGCGGCTGATGACCATGGCGTCATTCCTGCACCTTGATGCCAACCAGCAGCCGCTGCTGCCTGCGCTGATTGCCGATTCAGGCCTCGACGCGGCCGACTGGGTCGCGCGCTATCTGCGCTGCTACCTCAGCCCGCTACTGCACTGCTTCTATCAGCACGACCTTGTGTTTATGCCGCACGGCGAGAACCTGATCCTGCTGCTGCAGAACAATATTCCGGTCAGCGCCTATATGAAAGATATCGGCGAAGAGATTGCGGTGATGAACCCGGATGCCGAGCTGCCGGATAACGTGCAGCGCCTGGCAGTGGACGTGCCGGAACCGCTAAAGCTGCTGTCGATCTTCACCGACGTCTTCGACTGCATCTTCCGCTTCGTCAGCGCCATTCTCGACCAGTCCGGCACGCTACCCGAAGCGCGTTTCTGGCAGGCCGTGGCTCACTGCGTGCAGGAGTATCAGCAGGCGCATCCACAGTTTGCCCGCAAGTTTGCGCGCTACGATCTGTTTGCCGAAACGTTCCAGCGCTCCTGCCTTAACCGCCTGCAGCTGGCGAACAACCAGCAGATGATCAATCTGGCCGATCCGGCAGAGAACCTGAAGTTTTCCGGCGTATTGCACAATCCGATTGCCCGTTTTAGATAA",
    "translation": "MLSSAIFTTSRPAGAFSLRPLQPEDAAVIHSWVTRDYARFWGMQQDTLEQVSQFYQQLTASDPHAALVGCCDGEPVFLIECYQAQRDEVGKYYPARDGDYGMHILIAPATQPRPQFSWQVFTVVMDFMFSRPEVQRVVVEPDVNNARIHPLNKRAGFQYQHQIDMGHKTAWLAFCQREDYQQALQQETLTMTTPSPLLSGSHLPGPHWEQANRLLLRKAIAEFSHELIITPQALGDDRYRLPVPASECEYQFRARRMALDHWAIDEQSLQKLNNGAPLPLDALQFIVEFNQQIGIPPNLLATYMEEITSTLCSSVFKLQKNSLSSAELVRADFQTVEAAMSEGHPCFVANNGRIGFDARDYLAYAPEAAAPINLIWVAVHRRNAHFASLDELEYQQLMRDELGDTTLAAFHQQLDNLGVAQQDYLLMPVHPWQWYNKLLTVFAADIAARDIIWLGAGDDVYQAQQSIRTFFNRSQPTKRYVKTALSVLNMGFMRGLSPYYMATTPAINHWLAELVKNDSWLQQCDFRILREVAAIGYHNRYYEQAISGDSAYKKMFAALWRDNPMAQLQPGQRLMTMASFLHLDANQQPLLPALIADSGLDAADWVARYLRCYLSPLLHCFYQHDLVFMPHGENLILLLQNNIPVSAYMKDIGEEIAVMNPDAELPDNVQRLAVDVPEPLKLLSIFTDVFDCIFRFVSAILDQSGTLPEARFWQAVAHCVQEYQQAHPQFARKFARYDLFAETFQRSCLNRLQLANNQQMINLADPAENLKFSGVLHNPIARFR",
    "product": ""
   },
   {
    "start": 11919,
    "end": 13145,
    "strand": 1,
    "locus_tag": "ctg27_10",
    "type": "transport",
    "description": "<div class=\"focus-intro\">\n <strong><span class=\"serif\">ctg27_10</span></strong><br>\n \n <br>\n Locus tag: <span class=\"serif\">ctg27_10</span><br>\n Protein ID: <span class=\"serif\">None</span><br>\n Gene: <span class=\"serif\">None</span><br>\n \n Location: 11,919 - 13,145,\n (total: 1227 nt)<br>\n <br>\n \n  transport (smcogs) SMCOG1005:Drug resistance transporter, EmrB/QacA (Score: 85.9; E-value: 3.3e-26)<br>\n \n</div>\n<div class=\"focus-info\">\n \n\n \n\n \n\n\n \n</div>\n<div class=\"focus-urls\">\n <a class=\"wildcard-container\" data-wildcard-attrs=\"href\" href=\"http://blast.ncbi.nlm.nih.gov/Blast.cgi?PAGE=Proteins&PROGRAM=blastp&BLAST_PROGRAMS=blastp&QUERY=@!translation!@&LINK_LOC=protein&PAGE_TYPE=BlastSearch\" target=\"_blank\" data-locus=\"ctg27_10\">NCBI BlastP on this gene</a><br>\n <a href=\"http://www.ncbi.nlm.nih.gov/projects/sviewer/?Db=gene&amp;DbFrom=protein&amp;Cmd=Link&amp;noslider=1&amp;id=gnlXLLPAJBFE_27&amp;from=1919&amp;to=23145\" target=\"_new\">View genomic context</a><br>\n \n  <a href=\"knownclusterblast/region1/ctg27_10_mibig_hits.html\" target=\"_new\">MiBIG Hits</a><br>\n \n \n  <a href=\"http://blast.jcvi.org/er-blast/index.cgi?project=transporter;program=blastp;database=pub/transporter.pep;sequence=sequence%%0AMASFIPIANLTRRHLIFPLSLVLFEFATYIAHDMIQPGMLLVTSEFKVGPEWVSASLTAYLIGGIVLQWLLGPLSDKLGRRPVMLSGVAFFMLTCMATHWVQSIEQFVLLRFLQGISLCFIGAVGYAAIQEAFDEALSVRIMALMANVALLAPLAGPLAGAAFLEFSDWRTMFWLFGVVTAVALVGLWRTMPETAGDRQMSLSLKSLGKGYLALVKDRQVMSGSLAIGLVTIPCLAWVALSPVILIHDEGLSRMDYALLQLPVFVAMIAGNLTLGKLASRVPIDFPLRLGAWPILLGLGIAAIAALIDGHSYLWLTAGLSIYGFGTGLVNAGLYRLTLFSSSAGKGSVAAMLGMVSILVFALGIELAKFAYFSDGTRAFSLANLACGLLWCWLVRAFLRERKRRSALD\" target=\"_new\">TransportDB BLAST on this gene</a><br>\n \n \n \n</div>\n<div class=\"focus-clipboard\">\n AA sequence: <span class=\"clipboard-copy wildcard-container\" data-locus=\"ctg27_10\" data-wildcard-attrs=\"data-seq\" data-seq=\"@!translation!@\">Copy to clipboard</span><br>\n Nucleotide sequence: <span class=\"clipboard-copy wildcard-container\" data-locus=\"ctg27_10\" data-wildcard-attrs=\"data-seq\" data-seq=\"@!dna!@\">Copy to clipboard</span><br>\n</div>",
    "dna": "ATGGCGTCATTTATCCCCATAGCAAACCTTACCCGGCGACATCTGATTTTCCCGCTGTCACTGGTGCTGTTTGAGTTTGCCACCTATATCGCCCACGATATGATCCAGCCCGGCATGCTGCTGGTGACCAGCGAGTTTAAGGTCGGTCCGGAGTGGGTATCTGCCTCGCTGACCGCCTATCTGATTGGCGGCATTGTGCTGCAGTGGCTGCTCGGGCCGCTGTCCGACAAGCTCGGCCGCCGCCCGGTGATGCTCTCAGGCGTCGCCTTCTTTATGCTGACCTGTATGGCGACCCACTGGGTGCAGAGCATTGAGCAGTTTGTCCTGCTGCGTTTCCTGCAGGGCATCAGCCTGTGCTTTATCGGCGCCGTCGGTTATGCCGCCATACAGGAAGCATTCGACGAGGCCCTGAGCGTGCGCATTATGGCGCTGATGGCGAACGTTGCCCTGCTGGCGCCGTTAGCGGGCCCGCTTGCGGGTGCGGCATTCCTTGAGTTCAGCGACTGGCGCACCATGTTCTGGCTGTTTGGCGTGGTGACCGCCGTGGCGCTGGTTGGACTGTGGCGTACTATGCCGGAAACCGCAGGCGACAGGCAGATGTCGCTGTCGCTGAAATCACTCGGCAAAGGCTACCTGGCACTGGTGAAGGACCGTCAGGTGATGAGCGGTTCGCTGGCGATCGGCCTGGTCACCATTCCCTGCCTGGCCTGGGTGGCGCTGTCGCCGGTGATCCTGATCCACGACGAGGGGCTGTCGCGCATGGACTATGCGCTGCTGCAGCTGCCGGTGTTTGTCGCGATGATTGCCGGTAACCTGACGCTGGGTAAGCTGGCCTCCCGCGTGCCAATCGACTTCCCGCTGCGCCTGGGTGCCTGGCCAATCCTTCTGGGGCTGGGGATTGCCGCCATTGCCGCGCTGATCGACGGCCACAGCTATCTGTGGCTGACTGCCGGGCTGAGCATCTATGGCTTCGGCACCGGGCTGGTCAATGCCGGGCTGTATCGTCTGACGCTGTTTTCCAGCAGCGCAGGCAAAGGCAGCGTGGCCGCGATGCTCGGTATGGTGAGTATTCTGGTGTTCGCGCTGGGGATTGAGCTGGCGAAGTTTGCTTACTTCAGCGATGGCACGCGTGCTTTCAGCCTGGCAAATCTGGCCTGCGGCCTGCTCTGGTGCTGGCTGGTGCGTGCGTTCCTGCGTGAGAGAAAGCGCCGTTCGGCGTTGGATTGA",
    "translation": "MASFIPIANLTRRHLIFPLSLVLFEFATYIAHDMIQPGMLLVTSEFKVGPEWVSASLTAYLIGGIVLQWLLGPLSDKLGRRPVMLSGVAFFMLTCMATHWVQSIEQFVLLRFLQGISLCFIGAVGYAAIQEAFDEALSVRIMALMANVALLAPLAGPLAGAAFLEFSDWRTMFWLFGVVTAVALVGLWRTMPETAGDRQMSLSLKSLGKGYLALVKDRQVMSGSLAIGLVTIPCLAWVALSPVILIHDEGLSRMDYALLQLPVFVAMIAGNLTLGKLASRVPIDFPLRLGAWPILLGLGIAAIAALIDGHSYLWLTAGLSIYGFGTGLVNAGLYRLTLFSSSAGKGSVAAMLGMVSILVFALGIELAKFAYFSDGTRAFSLANLACGLLWCWLVRAFLRERKRRSALD",
    "product": ""
   },
   {
    "start": 13256,
    "end": 14227,
    "strand": -1,
    "locus_tag": "ctg27_11",
    "type": "other",
    "description": "<div class=\"focus-intro\">\n <strong><span class=\"serif\">ctg27_11</span></strong><br>\n \n <br>\n Locus tag: <span class=\"serif\">ctg27_11</span><br>\n Protein ID: <span class=\"serif\">None</span><br>\n Gene: <span class=\"serif\">None</span><br>\n \n Location: 13,256 - 14,227,\n (total: 972 nt)<br>\n <br>\n \n</div>\n<div class=\"focus-info\">\n \n\n \n\n \n\n\n \n</div>\n<div class=\"focus-urls\">\n <a class=\"wildcard-container\" data-wildcard-attrs=\"href\" href=\"http://blast.ncbi.nlm.nih.gov/Blast.cgi?PAGE=Proteins&PROGRAM=blastp&BLAST_PROGRAMS=blastp&QUERY=@!translation!@&LINK_LOC=protein&PAGE_TYPE=BlastSearch\" target=\"_blank\" data-locus=\"ctg27_11\">NCBI BlastP on this gene</a><br>\n <a href=\"http://www.ncbi.nlm.nih.gov/projects/sviewer/?Db=gene&amp;DbFrom=protein&amp;Cmd=Link&amp;noslider=1&amp;id=gnlXLLPAJBFE_27&amp;from=3256&amp;to=24227\" target=\"_new\">View genomic context</a><br>\n \n  <a href=\"knownclusterblast/region1/ctg27_11_mibig_hits.html\" target=\"_new\">MiBIG Hits</a><br>\n \n \n \n \n</div>\n<div class=\"focus-clipboard\">\n AA sequence: <span class=\"clipboard-copy wildcard-container\" data-locus=\"ctg27_11\" data-wildcard-attrs=\"data-seq\" data-seq=\"@!translation!@\">Copy to clipboard</span><br>\n Nucleotide sequence: <span class=\"clipboard-copy wildcard-container\" data-locus=\"ctg27_11\" data-wildcard-attrs=\"data-seq\" data-seq=\"@!dna!@\">Copy to clipboard</span><br>\n</div>",
    "dna": "ATGGAAAACAGAAAAAAAAGTAACGTTGAGTTTATACCCACCTTTCAGAAATCCTTTCTTTTACCGCGTTACTGGGGGAGCTGGCTGGCGGTAGGTGCCTTTGCTGGTCTGGCGCTGGTTTCCCCGCGCCTGCGCGACCCGCTGCTGGGTGCGCTGGGGCGTTTTGCCGGCAAGCTGGCGCGCAGCGCGCGACGTCGTGCGCAGATTAACCTGCTGTACTGCATGCCTGAGAAGACCGAAGCCGAGCGCGAGCAGATTGTCGATGAGATGTTTGCCACGGCACCGCAGTCGATGGCGATGATGGGCGAGCTGGCTATCCGCCCGAAGAGCGCAATCAAACGCATTCGCTGGCACGGGCGTGAGATTATCGAACCGATGCGCGCAGCGGGTCAGAATGTGATCTTCCTTGTGCCGCACGGCTGGGCGGTCGATATTCCGGCAATGGTGCTGGCTTCCGAAGGGCAGCCGATGGCGGCGATGTTCCATAACCAGAGCGATCCGGTGATGGACTATGTCTGGAACAGCGTACGTCGCCGTTTTGGTGGCCGTATGCACGCCCGTAATGATGGTATCAAACCGTTTATCAGCTCTATCCGTCAGGGTTACTGGGGCTACTATCTGCCCGATCAGGACCACGGTGCCGAGCACAGCGAGTTTGTCGATTTCTTCGGCACCTACAAAGCCACGCTACCCGCGCTGGGCCGCATGATGAAAGTGTGCCGCGCCAGAGTGGTGCCGCTGTTCCCGGTGTACGACAGCAAAACGCATATGCTGGATATCTGGCTGCGCCCGCCGATGGATGATTTGGTGGATGTGAACGATCAAAAACTGGCGCGGCGGATGAATGAAGAGGTCGAAATCTTTGTGCGCCCGAACCCGGAGCAGTACACCTGGATCCTCAAGCTGATCAAAACGCGTCGTCCGGGTGAGGTTGAGCCCTACGATCGTAAAGAGCTGTACCCGAAGAAATAA",
    "translation": "MENRKKSNVEFIPTFQKSFLLPRYWGSWLAVGAFAGLALVSPRLRDPLLGALGRFAGKLARSARRRAQINLLYCMPEKTEAEREQIVDEMFATAPQSMAMMGELAIRPKSAIKRIRWHGREIIEPMRAAGQNVIFLVPHGWAVDIPAMVLASEGQPMAAMFHNQSDPVMDYVWNSVRRRFGGRMHARNDGIKPFISSIRQGYWGYYLPDQDHGAEHSEFVDFFGTYKATLPALGRMMKVCRARVVPLFPVYDSKTHMLDIWLRPPMDDLVDVNDQKLARRMNEEVEIFVRPNPEQYTWILKLIKTRRPGEVEPYDRKELYPKK",
    "product": ""
   },
   {
    "start": 14364,
    "end": 15542,
    "strand": -1,
    "locus_tag": "ctg27_12",
    "type": "other",
    "description": "<div class=\"focus-intro\">\n <strong><span class=\"serif\">ctg27_12</span></strong><br>\n \n <br>\n Locus tag: <span class=\"serif\">ctg27_12</span><br>\n Protein ID: <span class=\"serif\">None</span><br>\n Gene: <span class=\"serif\">None</span><br>\n \n Location: 14,364 - 15,542,\n (total: 1179 nt)<br>\n <br>\n \n</div>\n<div class=\"focus-info\">\n \n\n \n\n \n\n\n \n</div>\n<div class=\"focus-urls\">\n <a class=\"wildcard-container\" data-wildcard-attrs=\"href\" href=\"http://blast.ncbi.nlm.nih.gov/Blast.cgi?PAGE=Proteins&PROGRAM=blastp&BLAST_PROGRAMS=blastp&QUERY=@!translation!@&LINK_LOC=protein&PAGE_TYPE=BlastSearch\" target=\"_blank\" data-locus=\"ctg27_12\">NCBI BlastP on this gene</a><br>\n <a href=\"http://www.ncbi.nlm.nih.gov/projects/sviewer/?Db=gene&amp;DbFrom=protein&amp;Cmd=Link&amp;noslider=1&amp;id=gnlXLLPAJBFE_27&amp;from=4364&amp;to=25542\" target=\"_new\">View genomic context</a><br>\n \n  <a href=\"knownclusterblast/region1/ctg27_12_mibig_hits.html\" target=\"_new\">MiBIG Hits</a><br>\n \n \n \n \n</div>\n<div class=\"focus-clipboard\">\n AA sequence: <span class=\"clipboard-copy wildcard-container\" data-locus=\"ctg27_12\" data-wildcard-attrs=\"data-seq\" data-seq=\"@!translation!@\">Copy to clipboard</span><br>\n Nucleotide sequence: <span class=\"clipboard-copy wildcard-container\" data-locus=\"ctg27_12\" data-wildcard-attrs=\"data-seq\" data-seq=\"@!dna!@\">Copy to clipboard</span><br>\n</div>",
    "dna": "GTGAAAACGGTCGAGCTGGAAAAGAGTGAGCTGCGCACGCTGCTCCCGGAAGCCAGTGAACCTATCGATCAAGATACGCCGTCCCCCGCTGATGATGTGCCTAAAGATGAAATCGATGAGGATGTGCCGGATGAAAGCGGCACGCACGACTATGTCGTTTCCACCGGCGACACGCTCAGCAGCGTACTGAATCAGTATGGCATTGATATGTCTGATATCAGCCAGCTGGTGAAGGCGGATAAAGACCTGCGTAATCTGCAGATCGGCCAGCAGCTGTCGTGGACGCTCACCGATGATGGTCAGCTTCAGCGCCTCAGTTGGGAAGTTTCCCGCCGTGAAACCCGTACTTACGATCGTTCCGGCGAAGGCTTTAAATCTTCCGCGGCGATGCAGAAGGGCGAGTGGCAGAACAAGGTACTGAGCGGCGTGGTTAACGGCAGCTTCGTCAGCAGCGCCCGCTCGGCAGGCCTGACCGGCGGCGAAATCAGCGCGGTGATCAAATCACTGCAGTGGCAGATGGATTTCCGCAAGCTGCGCAAAGGCGATCGCTTCGCGGTGCTGATGTCGCGTGAAATGATGGACGGTAAAAGCGAGCAGAGCGAACTGCAGGGCGTGCGTATGAGCAGCGGGGGCAAAGATTACTACGCTATCCGCGCTGAAGACGGCAAGTTCTATGACCGCAGTGGTTCCGGTCTGGCGCGCGGCTTTATGCGTTTCCCCACGGTGAAACAGTACCGCGTCTCCTCTAACTTTAATCCGCGCCGCGTCAACCCGGTCACCGGGCGTATCGCGCCGCACAAAGGCGTCGACTTTGCCGTGCCGGTCGGTACCCCGGTGCTGGCGGTGGGTGATGGTGAAGTGATCGTCTCCAAGCGCAGCGGCGCTGCGGGCAACTATGTGGCTATCCGCCACGGTCGCCAGTATATGACGCGCTATATGCACCTGAAAAAGCTGCTGGTGAAGCCAGGTCAGAAGGTGAAACGCGGTGACCGTATTGCGCTGTCCGGCAATACCGGGCGCTCCACCGGGCCTCACGTGCATTACGAAATCTGGATTAACAATCAGGCTGTCAACCCATTAACGGCCAAGCTGCCGCGTATGGAAGGGCTGGCCGGTAAAGAGCGTCGCGACTACCTTGCGCAGGTGCGTGAAGTGGTGCCCAAGCTGCGATTTGAATAA",
    "translation": "VKTVELEKSELRTLLPEASEPIDQDTPSPADDVPKDEIDEDVPDESGTHDYVVSTGDTLSSVLNQYGIDMSDISQLVKADKDLRNLQIGQQLSWTLTDDGQLQRLSWEVSRRETRTYDRSGEGFKSSAAMQKGEWQNKVLSGVVNGSFVSSARSAGLTGGEISAVIKSLQWQMDFRKLRKGDRFAVLMSREMMDGKSEQSELQGVRMSSGGKDYYAIRAEDGKFYDRSGSGLARGFMRFPTVKQYRVSSNFNPRRVNPVTGRIAPHKGVDFAVPVGTPVLAVGDGEVIVSKRSGAAGNYVAIRHGRQYMTRYMHLKKLLVKPGQKVKRGDRIALSGNTGRSTGPHVHYEIWINNQAVNPLTAKLPRMEGLAGKERRDYLAQVREVVPKLRFE",
    "product": ""
   },
   {
    "start": 15986,
    "end": 16117,
    "strand": 1,
    "locus_tag": "ctg27_13",
    "type": "other",
    "description": "<div class=\"focus-intro\">\n <strong><span class=\"serif\">ctg27_13</span></strong><br>\n \n <br>\n Locus tag: <span class=\"serif\">ctg27_13</span><br>\n Protein ID: <span class=\"serif\">None</span><br>\n Gene: <span class=\"serif\">None</span><br>\n \n Location: 15,986 - 16,117,\n (total: 132 nt)<br>\n <br>\n \n</div>\n<div class=\"focus-info\">\n \n\n \n\n \n\n\n \n</div>\n<div class=\"focus-urls\">\n <a class=\"wildcard-container\" data-wildcard-attrs=\"href\" href=\"http://blast.ncbi.nlm.nih.gov/Blast.cgi?PAGE=Proteins&PROGRAM=blastp&BLAST_PROGRAMS=blastp&QUERY=@!translation!@&LINK_LOC=protein&PAGE_TYPE=BlastSearch\" target=\"_blank\" data-locus=\"ctg27_13\">NCBI BlastP on this gene</a><br>\n <a href=\"http://www.ncbi.nlm.nih.gov/projects/sviewer/?Db=gene&amp;DbFrom=protein&amp;Cmd=Link&amp;noslider=1&amp;id=gnlXLLPAJBFE_27&amp;from=5986&amp;to=26117\" target=\"_new\">View genomic context</a><br>\n \n \n \n \n</div>\n<div class=\"focus-clipboard\">\n AA sequence: <span class=\"clipboard-copy wildcard-container\" data-locus=\"ctg27_13\" data-wildcard-attrs=\"data-seq\" data-seq=\"@!translation!@\">Copy to clipboard</span><br>\n Nucleotide sequence: <span class=\"clipboard-copy wildcard-container\" data-locus=\"ctg27_13\" data-wildcard-attrs=\"data-seq\" data-seq=\"@!dna!@\">Copy to clipboard</span><br>\n</div>",
    "dna": "GTGTTTTTCAAAGTATGTGTAAGCATCATGAAAAACGAAATATCCTTTACCTTTCACCGGGGCCAGCTGATTACCGATTTTCGCATCGGCAGACGACAATTCTGCTTCAAAGTGCTGCAGATTAGCGTCTAG",
    "translation": "VFFKVCVSIMKNEISFTFHRGQLITDFRIGRRQFCFKVLQISV",
    "product": ""
   },
   {
    "start": 16205,
    "end": 16417,
    "strand": 1,
    "locus_tag": "ctg27_14",
    "type": "other",
    "description": "<div class=\"focus-intro\">\n <strong><span class=\"serif\">ctg27_14</span></strong><br>\n \n <br>\n Locus tag: <span class=\"serif\">ctg27_14</span><br>\n Protein ID: <span class=\"serif\">None</span><br>\n Gene: <span class=\"serif\">None</span><br>\n \n Location: 16,205 - 16,417,\n (total: 213 nt)<br>\n <br>\n \n</div>\n<div class=\"focus-info\">\n \n\n \n\n \n\n\n \n</div>\n<div class=\"focus-urls\">\n <a class=\"wildcard-container\" data-wildcard-attrs=\"href\" href=\"http://blast.ncbi.nlm.nih.gov/Blast.cgi?PAGE=Proteins&PROGRAM=blastp&BLAST_PROGRAMS=blastp&QUERY=@!translation!@&LINK_LOC=protein&PAGE_TYPE=BlastSearch\" target=\"_blank\" data-locus=\"ctg27_14\">NCBI BlastP on this gene</a><br>\n <a href=\"http://www.ncbi.nlm.nih.gov/projects/sviewer/?Db=gene&amp;DbFrom=protein&amp;Cmd=Link&amp;noslider=1&amp;id=gnlXLLPAJBFE_27&amp;from=6205&amp;to=26417\" target=\"_new\">View genomic context</a><br>\n \n \n \n \n</div>\n<div class=\"focus-clipboard\">\n AA sequence: <span class=\"clipboard-copy wildcard-container\" data-locus=\"ctg27_14\" data-wildcard-attrs=\"data-seq\" data-seq=\"@!translation!@\">Copy to clipboard</span><br>\n Nucleotide sequence: <span class=\"clipboard-copy wildcard-container\" data-locus=\"ctg27_14\" data-wildcard-attrs=\"data-seq\" data-seq=\"@!dna!@\">Copy to clipboard</span><br>\n</div>",
    "dna": "GTGCATATTATATTCCCCGTGGTGGTGGTGCTCGTGCTCTTCGGCACCGCCATGAGCATGCCCTTCATGCTCTTCCTCTTCGTCTTCCCCGCCCTTCAGCAGCAGCGCTTTTACACCCGGCAGGGTGTCCATTTCAACGTTCTTTTGTGCGGGAAGGGAAGCGGCCGATTTGGTCATAAAAGCTTCCATTTCTGGCCCGACCCATACCACTAA",
    "translation": "VHIIFPVVVVLVLFGTAMSMPFMLFLFVFPALQQQRFYTRQGVHFNVLLCGKGSGRFGHKSFHFWPDPYH",
    "product": ""
   }
  ],
  "clusters": [
   {
    "start": 9459,
    "end": 11814,
    "tool": "rule-based-clusters",
    "neighbouring_start": 4459,
    "neighbouring_end": 16814,
    "product": "NI-siderophore",
    "category": "other",
    "height": 2,
    "kind": "protocluster",
    "prefix": ""
   }
  ],
  "sites": {
   "ttaCodons": [],
   "bindingSites": []
  },
  "type": "NI-siderophore",
  "products": [
   "NI-siderophore"
  ],
  "product_categories": [
   "other"
  ],
  "cssClass": "other NI-siderophore",
  "anchor": "r27c1"
 },
 "r34c1": {
  "start": 74282,
  "end": 100507,
  "idx": 1,
  "orfs": [
   {
    "start": 76044,
    "end": 78308,
    "strand": -1,
    "locus_tag": "ctg34_67",
    "type": "other",
    "description": "<div class=\"focus-intro\">\n <strong><span class=\"serif\">ctg34_67</span></strong><br>\n \n <br>\n Locus tag: <span class=\"serif\">ctg34_67</span><br>\n Protein ID: <span class=\"serif\">None</span><br>\n Gene: <span class=\"serif\">None</span><br>\n \n Location: 76,044 - 78,308,\n (total: 2265 nt)<br>\n <br>\n \n</div>\n<div class=\"focus-info\">\n \n\n \n\n \n\n\n \n</div>\n<div class=\"focus-urls\">\n <a class=\"wildcard-container\" data-wildcard-attrs=\"href\" href=\"http://blast.ncbi.nlm.nih.gov/Blast.cgi?PAGE=Proteins&PROGRAM=blastp&BLAST_PROGRAMS=blastp&QUERY=@!translation!@&LINK_LOC=protein&PAGE_TYPE=BlastSearch\" target=\"_blank\" data-locus=\"ctg34_67\">NCBI BlastP on this gene</a><br>\n <a href=\"http://www.ncbi.nlm.nih.gov/projects/sviewer/?Db=gene&amp;DbFrom=protein&amp;Cmd=Link&amp;noslider=1&amp;id=gnlXLLPAJBFE_34&amp;from=66044&amp;to=88308\" target=\"_new\">View genomic context</a><br>\n \n \n \n \n</div>\n<div class=\"focus-clipboard\">\n AA sequence: <span class=\"clipboard-copy wildcard-container\" data-locus=\"ctg34_67\" data-wildcard-attrs=\"data-seq\" data-seq=\"@!translation!@\">Copy to clipboard</span><br>\n Nucleotide sequence: <span class=\"clipboard-copy wildcard-container\" data-locus=\"ctg34_67\" data-wildcard-attrs=\"data-seq\" data-seq=\"@!dna!@\">Copy to clipboard</span><br>\n</div>",
    "dna": "ATGTTGTTAACCGTAAACCAGCTGGCGTGGGGTGTTATCGCCGCGACGCTACCGCTGAATTTTTTATCGCAGCTGCCTGGTCGATGGGCCAGCGCCGCGCTGCTTTGCCTCGCGCTGTTGCTTGCACAGCTGCGCTGGGCTATGGCCATAAAAATGGGTTTAGTGCTGCTGCTGTTTGTCTGGTCAGCAGGAAGTGGTATTACGCTGCTGGAAAACATTCAGCAATTAACACGTCGGCCTCTGCAGGCAGAGGTAATCATCGAGAATGTGTTGCCAGATGGCGAGCGCATTAAAATCAGAGTCTGGCGCTATCAGCAACACATGCTCTTTCCCCCGCTGTACGCCGTGGTCAAAGTCAGCCCGCAGCCTATCGCTTTTTGCGCGGGGCAGCGCTGGCAGATGCAGCTGGCGCTGAGATCGGTGCATGCGCTGTTGAACGAAGGCAGTTTTGACCGGCAGCGCTTTGCGGTTGCCAACGCGACACCAATGACCGGCAGGGTGATGGCGGCACAGGTCACTGATAAAACCTGCAGCTGGCGCGCCAGGGTAATCCGTGCCGCGCAACAGAACTATGGCGGCCTGCCCTGGCAGGCGCTGATTTCTGCATTGGCATTTGGCGAAAGAGCAGAAGTGGATCGCGCGACGAATCAACTGCTGCGGGAGACTGGGACGGCCCACCTGATGGCGATATCGGGAATGCATATTGCTCTCGCCGCCACGTTCGGCTGGCTGCTGGCCCGTGGCGTTCAATACCTGTTGCCTGCCGGGGCTATTGGTTACCGTTTTCCGCTGCTCTGCAGTTTGCTGGTTGGGCTGTTCTACTGCTGGCTTTCCGGCGGAAATCCCCCGGCGATGCGTGCGATGCTGGCACTGATAAGCTGGAACCTGCTGCGCCTGCGGGCGATCAGCTGCCATGGCTGGCAGGTATGGAGTGTGTGCATTGCCGTAATCCTGTTCGTTGATCCGCTCAGCGTGCTTTCGGACAGCCTGTGGCTGTCGGCGCTGGCCGTGGGCGGGCTCCTGCTGTGGTATCACTTTTTTCCGCTGCCGTCGAAGTTTGCACGAAAAAAACGCTGGTTTCTTCTACGGCTGCTGCATCTGCAGGTGGGCATGCTATTGCTGATGATGCCGCTGCAGGCTGTGCTGTTTCACGGGGTCAGCCTGAGTGCGCTGCTGGCGAATCTCTGGGCCGTTCCACTGATCTCGCTGGTGACCGTGCCACTGATGTTGATCGCGTTGATGGCTAATCCGTTGCCCGGTATCAATCTCTGGCTTTGGCAGGGGGTTGATCGTTCGCTGGCACTGGTATTTCTGCCGCTCGGGCGCCTCCCGCACGGCTGGCTCACTTTAGATGAGACACTGACCGCTGCCAGCCTGCTGTGCTGGCTGCTGTTTCTTAGCATAAGGTTTAGCTGGTGGCGTTCCTCTCCGCTTACGCTGTTGAGCGCCGCGTTGTTGCTGAGCAGCTGGCGCTATTTTAGTGAGAAGCCTGACTGGCGGGTGGATACGCTGGATGTCGGTCATGGGCTGGCCGTGGTGATTTCCCGCCACGGAGAGGCCACGCTGTACGATAGCGGCAACCGCTGGCCAACGGGCAATATGGCGCAGAGTCAGATCCTGCCGTGGCTAGCCTGGCAGGGGCTTACCGTGACAAATATTATTATCAGCCATGCCCATCTTGACCATATTGGCGGGCTGGAGAGCGTGCAGGCGGCCTTTCCGACAGCCCGCGTGCGCAGCGCGCTGGGGCGTCCCGGTCACTTAACCTGCCGCACGGGCGAGCGCTGGCAGTGGCAGGGGCTGCAGTTTAGTGCTCTGTGGCCGCCAGCCGGGGAAAAGGGCGAGGGCAATAATCAGTCCTGCGTCATTGCCATCACCGATGGCAAATGGCGAGTACTGCTAACGGGTGATATTGAAGCTCCTGCTGAGCTCAAACTGACGGCGACACAGCGGCAACATCTGGCTGCCGATCTCCTGCTGGTGCCGCATCACGGCAGCAGGACATCGTCGTCGCCGCCTTTTCTGCGCGCGGTCAATCCCCGCGTGGCGGTGGCGTCCGCTGCCCGATATAGCGCCTGGCGTTTACCTGCGGTACAAATTATTCAGCGCTATGGCAAAAATTACATAGAATGGCGCGATACCGCCCTTTCCGGACAGTTGAGCGCGCGTTTTTACGGTGATTACTGGCAAGTATTAGGATTAAGAGAGCAAATAATGAACCGTTGGTACCATCAGTGGTTTGGCGTACTCCGCGATTCCGGCTAG",
    "translation": "MLLTVNQLAWGVIAATLPLNFLSQLPGRWASAALLCLALLLAQLRWAMAIKMGLVLLLFVWSAGSGITLLENIQQLTRRPLQAEVIIENVLPDGERIKIRVWRYQQHMLFPPLYAVVKVSPQPIAFCAGQRWQMQLALRSVHALLNEGSFDRQRFAVANATPMTGRVMAAQVTDKTCSWRARVIRAAQQNYGGLPWQALISALAFGERAEVDRATNQLLRETGTAHLMAISGMHIALAATFGWLLARGVQYLLPAGAIGYRFPLLCSLLVGLFYCWLSGGNPPAMRAMLALISWNLLRLRAISCHGWQVWSVCIAVILFVDPLSVLSDSLWLSALAVGGLLLWYHFFPLPSKFARKKRWFLLRLLHLQVGMLLLMMPLQAVLFHGVSLSALLANLWAVPLISLVTVPLMLIALMANPLPGINLWLWQGVDRSLALVFLPLGRLPHGWLTLDETLTAASLLCWLLFLSIRFSWWRSSPLTLLSAALLLSSWRYFSEKPDWRVDTLDVGHGLAVVISRHGEATLYDSGNRWPTGNMAQSQILPWLAWQGLTVTNIIISHAHLDHIGGLESVQAAFPTARVRSALGRPGHLTCRTGERWQWQGLQFSALWPPAGEKGEGNNQSCVIAITDGKWRVLLTGDIEAPAELKLTATQRQHLAADLLLVPHHGSRTSSSPPFLRAVNPRVAVASAARYSAWRLPAVQIIQRYGKNYIEWRDTALSGQLSARFYGDYWQVLGLREQIMNRWYHQWFGVLRDSG",
    "product": ""
   },
   {
    "start": 78514,
    "end": 78801,
    "strand": -1,
    "locus_tag": "ctg34_68",
    "type": "other",
    "description": "<div class=\"focus-intro\">\n <strong><span class=\"serif\">ctg34_68</span></strong><br>\n \n <br>\n Locus tag: <span class=\"serif\">ctg34_68</span><br>\n Protein ID: <span class=\"serif\">None</span><br>\n Gene: <span class=\"serif\">None</span><br>\n \n Location: 78,514 - 78,801,\n (total: 288 nt)<br>\n <br>\n \n  other (smcogs) SMCOG1132:DNA-binding protein HU 1 (Score: 104.3; E-value: 5e-32)<br>\n \n</div>\n<div class=\"focus-info\">\n \n\n \n\n \n\n\n \n</div>\n<div class=\"focus-urls\">\n <a class=\"wildcard-container\" data-wildcard-attrs=\"href\" href=\"http://blast.ncbi.nlm.nih.gov/Blast.cgi?PAGE=Proteins&PROGRAM=blastp&BLAST_PROGRAMS=blastp&QUERY=@!translation!@&LINK_LOC=protein&PAGE_TYPE=BlastSearch\" target=\"_blank\" data-locus=\"ctg34_68\">NCBI BlastP on this gene</a><br>\n <a href=\"http://www.ncbi.nlm.nih.gov/projects/sviewer/?Db=gene&amp;DbFrom=protein&amp;Cmd=Link&amp;noslider=1&amp;id=gnlXLLPAJBFE_34&amp;from=68514&amp;to=88801\" target=\"_new\">View genomic context</a><br>\n \n  <a href=\"knownclusterblast/region1/ctg34_68_mibig_hits.html\" target=\"_new\">MiBIG Hits</a><br>\n \n \n \n \n</div>\n<div class=\"focus-clipboard\">\n AA sequence: <span class=\"clipboard-copy wildcard-container\" data-locus=\"ctg34_68\" data-wildcard-attrs=\"data-seq\" data-seq=\"@!translation!@\">Copy to clipboard</span><br>\n Nucleotide sequence: <span class=\"clipboard-copy wildcard-container\" data-locus=\"ctg34_68\" data-wildcard-attrs=\"data-seq\" data-seq=\"@!dna!@\">Copy to clipboard</span><br>\n</div>",
    "dna": "ATGACCAAGTCAGAACTGATTGAAAGACTTGCTGGCCAGCACTCTCATATTCCGGCGAAAGTCGTTGAGGATGCGGTAAAAGAGATGCTGGAGCACATGGCAACGACGTTGTCACAGGGCGAACGCATCGAAATCCGGGGATTTGGCAGCTTTTCTTTGCACTATCGTGCACCTCGCACTGGCCGTAACCCGAAAACGGGTGACAAAGTGGAGTTGGAAGGTAAATACGTTCCACACTTCAAGCCAGGTAAAGAGCTGCGCGACCGTGCCAATATCTACGGCGACTAA",
    "translation": "MTKSELIERLAGQHSHIPAKVVEDAVKEMLEHMATTLSQGERIEIRGFGSFSLHYRAPRTGRNPKTGDKVELEGKYVPHFKPGKELRDRANIYGD",
    "product": ""
   },
   {
    "start": 78883,
    "end": 80559,
    "strand": -1,
    "locus_tag": "ctg34_69",
    "type": "other",
    "description": "<div class=\"focus-intro\">\n <strong><span class=\"serif\">ctg34_69</span></strong><br>\n \n <br>\n Locus tag: <span class=\"serif\">ctg34_69</span><br>\n Protein ID: <span class=\"serif\">None</span><br>\n Gene: <span class=\"serif\">None</span><br>\n \n Location: 78,883 - 80,559,\n (total: 1677 nt)<br>\n <br>\n \n</div>\n<div class=\"focus-info\">\n \n\n \n\n \n\n\n \n</div>\n<div class=\"focus-urls\">\n <a class=\"wildcard-container\" data-wildcard-attrs=\"href\" href=\"http://blast.ncbi.nlm.nih.gov/Blast.cgi?PAGE=Proteins&PROGRAM=blastp&BLAST_PROGRAMS=blastp&QUERY=@!translation!@&LINK_LOC=protein&PAGE_TYPE=BlastSearch\" target=\"_blank\" data-locus=\"ctg34_69\">NCBI BlastP on this gene</a><br>\n <a href=\"http://www.ncbi.nlm.nih.gov/projects/sviewer/?Db=gene&amp;DbFrom=protein&amp;Cmd=Link&amp;noslider=1&amp;id=gnlXLLPAJBFE_34&amp;from=68883&amp;to=90559\" target=\"_new\">View genomic context</a><br>\n \n  <a href=\"knownclusterblast/region1/ctg34_69_mibig_hits.html\" target=\"_new\">MiBIG Hits</a><br>\n \n \n \n \n</div>\n<div class=\"focus-clipboard\">\n AA sequence: <span class=\"clipboard-copy wildcard-container\" data-locus=\"ctg34_69\" data-wildcard-attrs=\"data-seq\" data-seq=\"@!translation!@\">Copy to clipboard</span><br>\n Nucleotide sequence: <span class=\"clipboard-copy wildcard-container\" data-locus=\"ctg34_69\" data-wildcard-attrs=\"data-seq\" data-seq=\"@!dna!@\">Copy to clipboard</span><br>\n</div>",
    "dna": "ATGACTGAATCTTTTGCTGAACTATTTGAAGAATCCTTAAAAACAATCGAAACCCGTCCGGGTTCCATCGTTCGTGGCGTTGTTGTCTCTATCGACAAAGACGTCGTTCTGGTTGATGCGGGTCTGAAATCTGAGTCTGCAATTCCTGCAGAGCAGTTCAAGAACGCAGCCGGCGAACTGGAAATTCAGGTTGGCGACGAAGTAGACGTTGCTCTGGATGCAGTAGAAGACGGCTTCGGTGAAACCCTGCTGTCTCGTGAAAAAGCTAAACGTCACGAAGCATGGATCACGCTGGAAAAAGCCTACGAAGAAGCTGAGACTGTTACCGGTGTTATCAACGGTAAAGTTAAAGGCGGCTTCACTGTAGAGCTGAACGGTATTCGTGCGTTCCTGCCAGGTTCACTGGTAGATGTACGTCCAGTGCGCGATACGCTGCACCTGGAAGGCAAAGAGCTTGAGTTCAAAGTCATCAAGCTGGATCAGAAGCGTAACAACGTTGTTGTTTCACGTCGTGCGGTAATCGAATCCGAAAACAGCGCAGAGCGCGATCAGCTGCTGGAAAACCTGCAGGAAGGCATGGAAGTTAAAGGTATCGTTAAGAACCTGACTGACTACGGTGCATTCGTTGATCTGGGCGGCGTTGACGGCCTGCTGCACATCACTGATATGGCATGGAAACGCGTTAAGCATCCAAGCGAAATCGTGAATGTTGGCGACGAAATCACTGTTAAAGTGCTGAAGTTCGACCGCGAGCGTACCCGTGTTTCTCTGGGTCTGAAGCAGCTGGGCGAAGATCCATGGGTTGCTATCGCGAAACGTTACCCAGAAGGCACCAAGCTGACTGGTCGTGTAACTAACCTGACCGACTACGGCTGCTTCGTTGAAATCGAAGAAGGCGTTGAAGGCCTGGTACACGTTTCTGAAATGGACTGGACCAACAAGAACATTCACCCATCTAAAGTTGTTAACGTTGGTGATGTTGTTGAAGTTATGGTTCTGGACATCGACGAAGAACGTCGTCGTATCTCCCTGGGTCTGAAGCAGTGCAAAAACAACCCATGGCAGCAGTTTGCAGAAACCCACAACAAGGGCGACCGTGTTGAAGGTAAAATCAAGTCAATCACTGACTTCGGTATCTTCATCGGCCTGGACGGCGGCATCGACGGCCTGGTTCACCTGTCTGACATCTCCTGGAACGCTACCGGAGAAGAAGCAGTACGTGAATATAAGAAAGGCGACGAAATCGCAGCTGTGGTTCTGCAGGTTGACGCAGAGCGCGAGCGTATCTCCCTGGGCGTTAAGCAGCTGGCAGAAGATCCGTTCAACAACTACATCTCTCTGAACAAGAAAGGTGCAATTGTTAACGGTAAAGTGACTGCAGTTGACGCTAAAGGTGCTACAGTTGAATTAGCTGACGGCGTTGAAGGTTACCTGCGTGCTTCTGAAGCATCGCTGGACCGCGTAGAAGACGCAACTCTGGTTCTGAATGTTGGCGACGATGTTGAAGCTAAATTCACCGGTGTTGATCGTAAGAACCGCGTTGTTAGCCTGTCTGTTCGTGCGAAAGACCAGGCTGATGAGAAAGAAGCTATCAATACGGTTAACACTAACAAACCGGAAGAAGGCAACTTCTCTAACGCTATGGCTGAAGCATTCAAAGCAGCTAAAGGCGAGTAA",
    "translation": "MTESFAELFEESLKTIETRPGSIVRGVVVSIDKDVVLVDAGLKSESAIPAEQFKNAAGELEIQVGDEVDVALDAVEDGFGETLLSREKAKRHEAWITLEKAYEEAETVTGVINGKVKGGFTVELNGIRAFLPGSLVDVRPVRDTLHLEGKELEFKVIKLDQKRNNVVVSRRAVIESENSAERDQLLENLQEGMEVKGIVKNLTDYGAFVDLGGVDGLLHITDMAWKRVKHPSEIVNVGDEITVKVLKFDRERTRVSLGLKQLGEDPWVAIAKRYPEGTKLTGRVTNLTDYGCFVEIEEGVEGLVHVSEMDWTNKNIHPSKVVNVGDVVEVMVLDIDEERRRISLGLKQCKNNPWQQFAETHNKGDRVEGKIKSITDFGIFIGLDGGIDGLVHLSDISWNATGEEAVREYKKGDEIAAVVLQVDAERERISLGVKQLAEDPFNNYISLNKKGAIVNGKVTAVDAKGATVELADGVEGYLRASEASLDRVEDATLVLNVGDDVEAKFTGVDRKNRVVSLSVRAKDQADEKEAINTVNTNKPEEGNFSNAMAEAFKAAKGE",
    "product": ""
   },
   {
    "start": 80712,
    "end": 81395,
    "strand": -1,
    "locus_tag": "ctg34_70",
    "type": "other",
    "description": "<div class=\"focus-intro\">\n <strong><span class=\"serif\">ctg34_70</span></strong><br>\n \n <br>\n Locus tag: <span class=\"serif\">ctg34_70</span><br>\n Protein ID: <span class=\"serif\">None</span><br>\n Gene: <span class=\"serif\">None</span><br>\n \n Location: 80,712 - 81,395,\n (total: 684 nt)<br>\n <br>\n \n</div>\n<div class=\"focus-info\">\n \n\n \n\n \n\n\n \n</div>\n<div class=\"focus-urls\">\n <a class=\"wildcard-container\" data-wildcard-attrs=\"href\" href=\"http://blast.ncbi.nlm.nih.gov/Blast.cgi?PAGE=Proteins&PROGRAM=blastp&BLAST_PROGRAMS=blastp&QUERY=@!translation!@&LINK_LOC=protein&PAGE_TYPE=BlastSearch\" target=\"_blank\" data-locus=\"ctg34_70\">NCBI BlastP on this gene</a><br>\n <a href=\"http://www.ncbi.nlm.nih.gov/projects/sviewer/?Db=gene&amp;DbFrom=protein&amp;Cmd=Link&amp;noslider=1&amp;id=gnlXLLPAJBFE_34&amp;from=70712&amp;to=91395\" target=\"_new\">View genomic context</a><br>\n \n \n \n \n</div>\n<div class=\"focus-clipboard\">\n AA sequence: <span class=\"clipboard-copy wildcard-container\" data-locus=\"ctg34_70\" data-wildcard-attrs=\"data-seq\" data-seq=\"@!translation!@\">Copy to clipboard</span><br>\n Nucleotide sequence: <span class=\"clipboard-copy wildcard-container\" data-locus=\"ctg34_70\" data-wildcard-attrs=\"data-seq\" data-seq=\"@!dna!@\">Copy to clipboard</span><br>\n</div>",
    "dna": "ATGACGGCAATAGCCCCAGTGATCACCATTGATGGCCCTAGCGGTGCCGGGAAAGGAACGTTGTGTAAAGCAATGGCCGAGGCATTGCAGTGGCACCTGTTGGATTCCGGCGCAATTTATCGCGTGCTGGCCCTGGCTGCATTACACCATCAGGTCGATATCACCTCAGAAGAAGCGCTGGTGCCTATCGCTGCCCATCTCGACGTGCGTTTTGTCTCTAACGGCGGCGAAATGGAAGTGATCCTCGAAGGGGAAGATGTCTCCTCCGAGATCCGGACTCAGGATGTCAGCAATACCGCCTCGAAAGTCGCTGCCTTCCCGCGCGTGCGTGAAGCGCTGTTGCGGCGCCAGCGCGGTTTCCGCGAGCTGCCGGGCCTGATTGCCGACGGGCGTGATATGGGTACCGTCGTTTTTCCTGATGCTCCGGTGAAAATCTTCCTGGATGCCAGCTCCGAAGAACGTGCTAACCGCCGTATGCTGCAGTTGCAGGAGAAAGGCTTTAGTGTTAACTTTGAGCGCCTTTTATCTGAGATAAAAGAGCGTGACGAGCGTGACCGTAATCGTGCTATTGCACCTTTGGTGCCGGCCGATGACGCCTTAGTGCTTGATTCGACTACAATGTCGATTGAGCAGGTGATTGAGATTGCGCTAAAATATGCGCGCGAAAAACTCGCTCTGGCCTAA",
    "translation": "MTAIAPVITIDGPSGAGKGTLCKAMAEALQWHLLDSGAIYRVLALAALHHQVDITSEEALVPIAAHLDVRFVSNGGEMEVILEGEDVSSEIRTQDVSNTASKVAAFPRVREALLRRQRGFRELPGLIADGRDMGTVVFPDAPVKIFLDASSEERANRRMLQLQEKGFSVNFERLLSEIKERDERDRNRAIAPLVPADDALVLDSTTMSIEQVIEIALKYAREKLALA",
    "product": ""
   },
   {
    "start": 81500,
    "end": 82786,
    "strand": -1,
    "locus_tag": "ctg34_71",
    "type": "other",
    "description": "<div class=\"focus-intro\">\n <strong><span class=\"serif\">ctg34_71</span></strong><br>\n \n <br>\n Locus tag: <span class=\"serif\">ctg34_71</span><br>\n Protein ID: <span class=\"serif\">None</span><br>\n Gene: <span class=\"serif\">None</span><br>\n \n Location: 81,500 - 82,786,\n (total: 1287 nt)<br>\n <br>\n \n</div>\n<div class=\"focus-info\">\n \n\n \n\n \n\n\n \n</div>\n<div class=\"focus-urls\">\n <a class=\"wildcard-container\" data-wildcard-attrs=\"href\" href=\"http://blast.ncbi.nlm.nih.gov/Blast.cgi?PAGE=Proteins&PROGRAM=blastp&BLAST_PROGRAMS=blastp&QUERY=@!translation!@&LINK_LOC=protein&PAGE_TYPE=BlastSearch\" target=\"_blank\" data-locus=\"ctg34_71\">NCBI BlastP on this gene</a><br>\n <a href=\"http://www.ncbi.nlm.nih.gov/projects/sviewer/?Db=gene&amp;DbFrom=protein&amp;Cmd=Link&amp;noslider=1&amp;id=gnlXLLPAJBFE_34&amp;from=71500&amp;to=92786\" target=\"_new\">View genomic context</a><br>\n \n  <a href=\"knownclusterblast/region1/ctg34_71_mibig_hits.html\" target=\"_new\">MiBIG Hits</a><br>\n \n \n \n \n</div>\n<div class=\"focus-clipboard\">\n AA sequence: <span class=\"clipboard-copy wildcard-container\" data-locus=\"ctg34_71\" data-wildcard-attrs=\"data-seq\" data-seq=\"@!translation!@\">Copy to clipboard</span><br>\n Nucleotide sequence: <span class=\"clipboard-copy wildcard-container\" data-locus=\"ctg34_71\" data-wildcard-attrs=\"data-seq\" data-seq=\"@!dna!@\">Copy to clipboard</span><br>\n</div>",
    "dna": "ATGCAGGATTCCCTGACGTTACAACCTATCGCCCTGGTCGACGGCACCGTTAACCTTCCCGGTTCTAAAAGCGTGTCTAACCGCGCGCTGTTACTGGCTGCGCTGGCAAACGGTACTACCCGCCTGACCAATCTGCTCGACAGTGATGATGTGCGCCATATGCTGACCGCGCTGCAGGCCCTGGGCGTGCAGTTCACACTGTCTGCCGATCGCACCGTGTGCCGGGTAGTGGGTCAGGGTGGTGCGCTGAAAGCTGAGGGCGCCCTGGAACTTTTCCTCGGCAATGCCGGAACGGCGATGCGTCCGCTGGCTGCCGCGCTGTGCCTGGGCAGTAACGATATCGTCCTGACCGGTGAGCCGCGCATGAAAGAGCGCCCGATTGGTCACCTGGTAGATGCACTGCGCCAGGGTGGCGCAGACATTGAATATCTTGAGCAGGAAAATTATCCGCCGCTGCGCCTGAAAGGCGGATTCAGCGGGGGGGAGGTAGCCGTCGATGGCAGCGTTTCCAGCCAGTTCCTGACCGCGTTGCTGATGACAGCTCCGCTGGCGACAAACGACACCCGCATTGCGATTAAGGGTGAGCTGGTTTCTAAACCTTACATCGATATCACTCTGAATCTGATGAAGACCTTTGGCGTTGAAGTAGAGAACGATAACTACCGTTCATTCACCGTGCGGGGTCAGCAGCAGTATCAGGCACCGGGAGATTACCTGGTCGAAGGCGATGCTTCCTCTGCCTCTTATTTCCTTGCTGCGGCAGCGATTAAAGGTGGAACGGTGAAAGTGACCGGTATTGGTCGCAACAGCATGCAGGGAGATATTCGCTTTGCTGACGTGCTGGAAAAAATGGGTGCCCGCATTGAGTGGGGCGATGACTTTATTGCCTGTACCCGTGGCGATCTCAACGCTATCGATCTCGATATGAATCATATTCCTGACGCGGCGATGACCATTGCAACGGCGGCACTGTTCGCTAAAGGCACCACCGTGATGCGCAATATTTACAACTGGCGCGTCAAAGAGACCGATCGCCTGGCGGCGATGGCCACTGAACTGCGCAAAGTTGGCGCAGAAGTGGAAGAGGGCAATGACTACATTCGCATTACCCCTCCCGCCCAGATTCAGTTTGCTGAAATCGGCACCTATAACGATCACCGTATGGCAATGTGCTTCTCGCTGGTGGCGCTTTCGGCCACCCCGGTCACCATTCTCGATCCAAAATGCACCGCCAAAACCTTCCCTGACTACTTTGAGCAGCTAGCCCGCATTAGCCAGCTGGCATAA",
    "translation": "MQDSLTLQPIALVDGTVNLPGSKSVSNRALLLAALANGTTRLTNLLDSDDVRHMLTALQALGVQFTLSADRTVCRVVGQGGALKAEGALELFLGNAGTAMRPLAAALCLGSNDIVLTGEPRMKERPIGHLVDALRQGGADIEYLEQENYPPLRLKGGFSGGEVAVDGSVSSQFLTALLMTAPLATNDTRIAIKGELVSKPYIDITLNLMKTFGVEVENDNYRSFTVRGQQQYQAPGDYLVEGDASSASYFLAAAAIKGGTVKVTGIGRNSMQGDIRFADVLEKMGARIEWGDDFIACTRGDLNAIDLDMNHIPDAAMTIATAALFAKGTTVMRNIYNWRVKETDRLAAMATELRKVGAEVEEGNDYIRITPPAQIQFAEIGTYNDHRMAMCFSLVALSATPVTILDPKCTAKTFPDYFEQLARISQLA",
    "product": ""
   },
   {
    "start": 82876,
    "end": 83961,
    "strand": -1,
    "locus_tag": "ctg34_72",
    "type": "biosynthetic-additional",
    "description": "<div class=\"focus-intro\">\n <strong><span class=\"serif\">ctg34_72</span></strong><br>\n \n <br>\n Locus tag: <span class=\"serif\">ctg34_72</span><br>\n Protein ID: <span class=\"serif\">None</span><br>\n Gene: <span class=\"serif\">None</span><br>\n \n Location: 82,876 - 83,961,\n (total: 1086 nt)<br>\n <br>\n \n  biosynthetic-additional (rule-based-clusters) Aminotran_5<br>\n \n</div>\n<div class=\"focus-info\">\n \n\n \n\n \n\n\n \n</div>\n<div class=\"focus-urls\">\n <a class=\"wildcard-container\" data-wildcard-attrs=\"href\" href=\"http://blast.ncbi.nlm.nih.gov/Blast.cgi?PAGE=Proteins&PROGRAM=blastp&BLAST_PROGRAMS=blastp&QUERY=@!translation!@&LINK_LOC=protein&PAGE_TYPE=BlastSearch\" target=\"_blank\" data-locus=\"ctg34_72\">NCBI BlastP on this gene</a><br>\n <a href=\"http://www.ncbi.nlm.nih.gov/projects/sviewer/?Db=gene&amp;DbFrom=protein&amp;Cmd=Link&amp;noslider=1&amp;id=gnlXLLPAJBFE_34&amp;from=72876&amp;to=93961\" target=\"_new\">View genomic context</a><br>\n \n \n \n \n</div>\n<div class=\"focus-clipboard\">\n AA sequence: <span class=\"clipboard-copy wildcard-container\" data-locus=\"ctg34_72\" data-wildcard-attrs=\"data-seq\" data-seq=\"@!translation!@\">Copy to clipboard</span><br>\n Nucleotide sequence: <span class=\"clipboard-copy wildcard-container\" data-locus=\"ctg34_72\" data-wildcard-attrs=\"data-seq\" data-seq=\"@!dna!@\">Copy to clipboard</span><br>\n</div>",
    "dna": "ATGAGTCAGGTTTTCAATTTTAGCTCTGGTCCGGCTATGTTGCCGGTAGAAGTGCTCCGTCGCGCTGAGCAGGAACTCTGCAACTGGCAGGGCTTAGGGACCTCCGTGATGGAGATCAGCCACCGCAGTAAGGAATTTATTCAGGTTGCTGAAGAGGCAGAAAAAGATTTTCGCGATCTGCTGAAAATCCCCTCCAACTACAAAGTATTATTCTGCCACGGCGGTGCGCGTGCGCAGTTTGCTGCTGTGCCAATGAATCTGCTGGGGCAGCATACGACAGCCGATTACATCGACGGCGGCTATTGGGCTGCCAGTGCGGTGAAAGAGGCGCAGAAATACTGCACCCCTAATGTCATCGATGCCAAAACTACCGTTGCCGGTTTGCGTGGCATTAAGCCTATGAGCGAGTGGGCGCTGTCCGATAACTCGGCCTATGTGCACTTCTGCCCGAACGAAACTATCGATGGTATCGCCATCCATGAAACGCCAGATTTTGGCGATAAAGTGGTTGTAGCCGATCTCTCTTCGACCATCCTCTCTACGCCGCTGGATGTCAGCCGCTACGGTGTGATCTACGCCGGTGCGCAGAAAAATATCGGCCCGGCGGGCTTAACCCTGGTGGTGGTGCGTGAAGATCTGCTGGGTCAGGCGCGTAAAGAGCTGCCTTCGATCCTCGATTACAAAGTGCTGGCGGAAAATGAGTCGATGTTTAACACTCCGCCAACTTTCGCCTGGTATCTCTCTGGCCTGGTATTTAAATGGCTGAAAGAGCAGGGCGGCGTGCACGAGCTGGACAAGCGTAATCAGGCCAAAGCCGATCTGCTGTACGGCACTATCGACAGCAGCGATTTTTACCGCAACGATGTGGCCGTAGCGAACCGTTCGCGCATGAACGTGCCATTCCAGCTGGCGGACTCTGCACTGGACAAGCTGTTTATTGACGAATCGTTTGCAGCCGGCCTGCATGCACTGAAAGGGCACCGCGTTGTCGGTGGGATGCGCGCGTCGATTTACAATGCGATGCCGCTGGAAGGCGTGAAAGCGCTGACTGACTTTATGGTCGACTTCGAGCGTCGCCACGGCTAA",
    "translation": "MSQVFNFSSGPAMLPVEVLRRAEQELCNWQGLGTSVMEISHRSKEFIQVAEEAEKDFRDLLKIPSNYKVLFCHGGARAQFAAVPMNLLGQHTTADYIDGGYWAASAVKEAQKYCTPNVIDAKTTVAGLRGIKPMSEWALSDNSAYVHFCPNETIDGIAIHETPDFGDKVVVADLSSTILSTPLDVSRYGVIYAGAQKNIGPAGLTLVVVREDLLGQARKELPSILDYKVLAENESMFNTPPTFAWYLSGLVFKWLKEQGGVHELDKRNQAKADLLYGTIDSSDFYRNDVAVANRSRMNVPFQLADSALDKLFIDESFAAGLHALKGHRVVGGMRASIYNAMPLEGVKALTDFMVDFERRHG",
    "product": ""
   },
   {
    "start": 84282,
    "end": 86039,
    "strand": 1,
    "locus_tag": "ctg34_73",
    "type": "biosynthetic",
    "description": "<div class=\"focus-intro\">\n <strong><span class=\"serif\">ctg34_73</span></strong><br>\n \n <br>\n Locus tag: <span class=\"serif\">ctg34_73</span><br>\n Protein ID: <span class=\"serif\">None</span><br>\n Gene: <span class=\"serif\">None</span><br>\n \n Location: 84,282 - 86,039,\n (total: 1758 nt)<br>\n <br>\n \n  biosynthetic (rule-based-clusters) thiopeptide: YcaO<br>\n \n</div>\n<div class=\"focus-info\">\n \n\n \n\n \n\n\n \n</div>\n<div class=\"focus-urls\">\n <a class=\"wildcard-container\" data-wildcard-attrs=\"href\" href=\"http://blast.ncbi.nlm.nih.gov/Blast.cgi?PAGE=Proteins&PROGRAM=blastp&BLAST_PROGRAMS=blastp&QUERY=@!translation!@&LINK_LOC=protein&PAGE_TYPE=BlastSearch\" target=\"_blank\" data-locus=\"ctg34_73\">NCBI BlastP on this gene</a><br>\n <a href=\"http://www.ncbi.nlm.nih.gov/projects/sviewer/?Db=gene&amp;DbFrom=protein&amp;Cmd=Link&amp;noslider=1&amp;id=gnlXLLPAJBFE_34&amp;from=74282&amp;to=96039\" target=\"_new\">View genomic context</a><br>\n \n  <a href=\"knownclusterblast/region1/ctg34_73_mibig_hits.html\" target=\"_new\">MiBIG Hits</a><br>\n \n \n \n \n</div>\n<div class=\"focus-clipboard\">\n AA sequence: <span class=\"clipboard-copy wildcard-container\" data-locus=\"ctg34_73\" data-wildcard-attrs=\"data-seq\" data-seq=\"@!translation!@\">Copy to clipboard</span><br>\n Nucleotide sequence: <span class=\"clipboard-copy wildcard-container\" data-locus=\"ctg34_73\" data-wildcard-attrs=\"data-seq\" data-seq=\"@!dna!@\">Copy to clipboard</span><br>\n</div>",
    "dna": "ATGACTCAAACTTATATCCCAGGCAAAGACGCCGCGTTGGAAGTCTCCATCGCACGCTTTCAGCAAAAACTACAGGATCTGGGCTTCAACATTGAAGAAGCATCCTGGCTGAATCCGGTGCCAAATGTCTGGTCAGTTCATATTCGCGACCGCGACTGCCCGCTGTGTTTTACCAATGGTAAAGGTGCCAGTGAGAAAGCGGCGCTCGCCTCGGCTTTGGGCGAGTATTTTGAACGCCTGTCGACCAACTATTTCTTCGCTGACTTCTGGTTAGGCGAGCAGATCGCCAACGGCGATTTTGTTCATTATCCTAACGAGAAATGGTTCCCGCTGCCGGATGATGACCAGCTGCCTGAGGGCATTCTGGATGCCCGTCTGCGTAAATTCTACGACCCGGAAAATGAAGTCAGCGCCAGCGACCTGATCGATCTGCAGTCAGGCAATGCCGCGCGCGGGATCTGCAGCCTGCCGTTCACCCGTCAGTCTGACCAGCAGACCGTTTATATTCCGATGAACATCATCGGCAACCTGTATGTGTCGAACGGGATGTCGGCCGGTAACACCGCTAATGAAGCCCGCGTTCAGGGTCTGTCTGAGGTGTTTGAGCGACATATTAAAAATCGTATTATTGCGGAATCCATCAGCCTGCCGCTGATCCCGCAGGATGTTCTGGACCGCTATCCGGGCGTGGTGGAAGCGATTGCCACGTTGGAAGCAGAAGGCTTCCCTATCTTCTCTTACGATGCCTCACTGGGCGGCAAATACCCGGTGATCTGCGTGGTGCTGTTCAACCCGGCTAATGGCACCTGCTTCGCCTCATTCGGCGCGCACCCGGACTTCGGCGTGGCGCTCGAGCGTACCGTGACCGAGCTACTGCAGGGCCGCGGGCTGAAGGATTTGGATGTCTTCACCCCACCTACCTTCGATGATGAAGAAGTAGCGGAACACGCCAACCTGGAAACTCACTTTATTGACTCCAGCGGCCTGATCTCCTGGGATATGTTCAAAGATGATGCTGACTACCCGTTCGCGGACTGGAGCTTCAAAGGCACAACTGAGGAAGAGTTCGCGACGCTGATGGCGATCTTCAAGGCCGAAGATCAGGAAGTATACATCGCCGATTACGAGCATCTGGATGTTTACGCCTGCCGCATTATCGTGCCTGGCATGTCAGATATTTATCCGGCGGAAGATCTCCTTCTGGCCAATAACAGCATGGGCGCTTATCTGCGTGATACGCTGCTCGCCCTGCCGGAAAGCAGCTGGGAGAAAGCGGACTACCTTGCACTGCTGGAGCAGCTGGATGAAGACGGCCACGACGACTTTACCCGCGTGCGTGAACTGCTGGGCCTGGCTACCGGTAAAGACAACGGCTGGTACACGCTGCGCATTGGCGAACTGAAGGCTATGCTGGCGCTGGCCGGTGGCGATCTGGAGCAGGCGCTGATCTGGACAGAGTGGACCATGGAATTCAACCAGTCCATTTTCAGCCCGGAGCGCGCTAACTACTATCGCTGCCTGCAGACGCTACTGCTGCTGAGCCAGGAAGATGAGCGCGATCCGCTGCAGTACCATACGGCATTTGTTCGCATGTACGGTCAGGATGCGGTTGACGCCGCTTCTGCTGCGCTTAGCGGTGAAGCTCCGTTCTACGGCCTGCAGAGTGTTGATAGCGAGCTGAAAGCCTTCCCTGCACACCAGGCGCTGTTAGGGGCCTATGAAAAGCTACAGGCTGCCAAACGCCGTTACTGGAAATAA",
    "translation": "MTQTYIPGKDAALEVSIARFQQKLQDLGFNIEEASWLNPVPNVWSVHIRDRDCPLCFTNGKGASEKAALASALGEYFERLSTNYFFADFWLGEQIANGDFVHYPNEKWFPLPDDDQLPEGILDARLRKFYDPENEVSASDLIDLQSGNAARGICSLPFTRQSDQQTVYIPMNIIGNLYVSNGMSAGNTANEARVQGLSEVFERHIKNRIIAESISLPLIPQDVLDRYPGVVEAIATLEAEGFPIFSYDASLGGKYPVICVVLFNPANGTCFASFGAHPDFGVALERTVTELLQGRGLKDLDVFTPPTFDDEEVAEHANLETHFIDSSGLISWDMFKDDADYPFADWSFKGTTEEEFATLMAIFKAEDQEVYIADYEHLDVYACRIIVPGMSDIYPAEDLLLANNSMGAYLRDTLLALPESSWEKADYLALLEQLDEDGHDDFTRVRELLGLATGKDNGWYTLRIGELKAMLALAGGDLEQALIWTEWTMEFNQSIFSPERANYYRCLQTLLLLSQEDERDPLQYHTAFVRMYGQDAVDAASAALSGEAPFYGLQSVDSELKAFPAHQALLGAYEKLQAAKRRYWK",
    "product": ""
   },
   {
    "start": 86406,
    "end": 87263,
    "strand": 1,
    "locus_tag": "ctg34_74",
    "type": "other",
    "description": "<div class=\"focus-intro\">\n <strong><span class=\"serif\">ctg34_74</span></strong><br>\n \n <br>\n Locus tag: <span class=\"serif\">ctg34_74</span><br>\n Protein ID: <span class=\"serif\">None</span><br>\n Gene: <span class=\"serif\">None</span><br>\n \n Location: 86,406 - 87,263,\n (total: 858 nt)<br>\n <br>\n \n</div>\n<div class=\"focus-info\">\n \n\n \n\n \n\n\n \n</div>\n<div class=\"focus-urls\">\n <a class=\"wildcard-container\" data-wildcard-attrs=\"href\" href=\"http://blast.ncbi.nlm.nih.gov/Blast.cgi?PAGE=Proteins&PROGRAM=blastp&BLAST_PROGRAMS=blastp&QUERY=@!translation!@&LINK_LOC=protein&PAGE_TYPE=BlastSearch\" target=\"_blank\" data-locus=\"ctg34_74\">NCBI BlastP on this gene</a><br>\n <a href=\"http://www.ncbi.nlm.nih.gov/projects/sviewer/?Db=gene&amp;DbFrom=protein&amp;Cmd=Link&amp;noslider=1&amp;id=gnlXLLPAJBFE_34&amp;from=76406&amp;to=97263\" target=\"_new\">View genomic context</a><br>\n \n \n \n \n</div>\n<div class=\"focus-clipboard\">\n AA sequence: <span class=\"clipboard-copy wildcard-container\" data-locus=\"ctg34_74\" data-wildcard-attrs=\"data-seq\" data-seq=\"@!translation!@\">Copy to clipboard</span><br>\n Nucleotide sequence: <span class=\"clipboard-copy wildcard-container\" data-locus=\"ctg34_74\" data-wildcard-attrs=\"data-seq\" data-seq=\"@!dna!@\">Copy to clipboard</span><br>\n</div>",
    "dna": "GTGAAAGCTGGCAACCCCTTTGACCTATTATTACCGTCCGAAATGGCGAAAGTTGCCGAAGACGCTGGCGTCTATAAAGCAACGAAACACCCCTTCACGACTTTTTTTCTGGCAATTACTGCCGGTGTATTCATCTCTATCGCATTTGCTTTCTATATCACGGCCACCACCGGGACAGGCACGGTTCCCTGGGGGTTGGCGAAGCTGGTTGGCGGCATCTGTTTCTCACTCGGACTGATGCTGGTGGTGGTATGCGGTGCTGACCTGTTCACCTCGACCGTCTTAACGGTGGTGGCGAAAGCCAGCGGACGCATTAGCTGGCTGGAACTGGCACGTAACTGGATCATCGTCTATTTCGGAAACTTTCTTGGCGCTATCTTCTTTGTTGCGCTGATTTGGTTTGCCGGACAGTACATGGCAGCGAACGGCGCGTGGGGGCTGAATGTGCTGCAGACCGCCGATCACAAGATGCACCATACCTTTGTTGAGGCCGTCTGCCTCGGCATTCTCGCCAACCTGATGGTGTGCATGGCGGTATGGATGAGCTACTCCGGCCGCAGCCTGCTGGACAAGATGTTTGCCATGGTATTGCCGGTAGCGATGTTCGTTGCCAGCGGCTTTGAGCACAGCATCGCCAACATGTTCCTTATCCCGATGGCGATTGTGATTAGAGATTTTGCTTCACCTGAATTCTGGCAGGCCACCGGCGCGACAGCAGAACAGTTTTCGCATCTCACCGTTAGCCACTTTATTACCGACAACCTGATTCCGGTCACGCTGGGCAATATCATCGGCGGTGGTTTGCTGGTCGGGTTGACCTACTGGGTAATTTATCTGCGTGATGGCGACCATCACTGA",
    "translation": "VKAGNPFDLLLPSEMAKVAEDAGVYKATKHPFTTFFLAITAGVFISIAFAFYITATTGTGTVPWGLAKLVGGICFSLGLMLVVVCGADLFTSTVLTVVAKASGRISWLELARNWIIVYFGNFLGAIFFVALIWFAGQYMAANGAWGLNVLQTADHKMHHTFVEAVCLGILANLMVCMAVWMSYSGRSLLDKMFAMVLPVAMFVASGFEHSIANMFLIPMAIVIRDFASPEFWQATGATAEQFSHLTVSHFITDNLIPVTLGNIIGGGLLVGLTYWVIYLRDGDHH",
    "product": ""
   },
   {
    "start": 87353,
    "end": 89635,
    "strand": 1,
    "locus_tag": "ctg34_75",
    "type": "other",
    "description": "<div class=\"focus-intro\">\n <strong><span class=\"serif\">ctg34_75</span></strong><br>\n \n <br>\n Locus tag: <span class=\"serif\">ctg34_75</span><br>\n Protein ID: <span class=\"serif\">None</span><br>\n Gene: <span class=\"serif\">None</span><br>\n \n Location: 87,353 - 89,635,\n (total: 2283 nt)<br>\n <br>\n \n</div>\n<div class=\"focus-info\">\n \n\n \n\n \n\n\n \n</div>\n<div class=\"focus-urls\">\n <a class=\"wildcard-container\" data-wildcard-attrs=\"href\" href=\"http://blast.ncbi.nlm.nih.gov/Blast.cgi?PAGE=Proteins&PROGRAM=blastp&BLAST_PROGRAMS=blastp&QUERY=@!translation!@&LINK_LOC=protein&PAGE_TYPE=BlastSearch\" target=\"_blank\" data-locus=\"ctg34_75\">NCBI BlastP on this gene</a><br>\n <a href=\"http://www.ncbi.nlm.nih.gov/projects/sviewer/?Db=gene&amp;DbFrom=protein&amp;Cmd=Link&amp;noslider=1&amp;id=gnlXLLPAJBFE_34&amp;from=77353&amp;to=99635\" target=\"_new\">View genomic context</a><br>\n \n \n \n \n</div>\n<div class=\"focus-clipboard\">\n AA sequence: <span class=\"clipboard-copy wildcard-container\" data-locus=\"ctg34_75\" data-wildcard-attrs=\"data-seq\" data-seq=\"@!translation!@\">Copy to clipboard</span><br>\n Nucleotide sequence: <span class=\"clipboard-copy wildcard-container\" data-locus=\"ctg34_75\" data-wildcard-attrs=\"data-seq\" data-seq=\"@!dna!@\">Copy to clipboard</span><br>\n</div>",
    "dna": "ATGACCGAGCTTAATCAAAAAATGGCATCAGCCTGGGAAAGCTTTGCACCAGGTGAATGGCAGACCAGCGTCAACGTCCGTGACTTCATTCAGAAAAACTACACTCCGTATGAAGGCGATGAAACGTTCCTGGCCGGTGCCACTAAGGCCACCACCGCACTGTGGGACCAGGTGATGGAAGGCATCAAGCTGGAAAACCGCACCCACGCCCCGGTCGATTTTGATACCGATCTGGTCTCAACCGTCACTTCCCATGACGCGGGTTACATCAACAAAAGCCTGGAAAAAATTGTTGGGTTACAAACTGAAGCTCCACTGAAACGTGCCCTGATCCCCTTCGGCGGCATCAAAATGGTGGAAGGTTCGTGTAAAGTTTACGGTCGCGAACTTGATCCGTCAGTGAAAAAAATCTTCTCGGAATATCGTAAGACGCACAACCAGGGCGTATTCGACGTTTACACGCCGGATATCCTGCGCTGCCGCAAATCTGGCGTACTGACCGGCCTGCCTGACGCCTATGGCCGTGGCCGTATCATTGGTGACTATCGCCGCGTAGCGCTGTACGGCATCGATGCCCTGATGAAAGACAAGTTTGCCCAGTTCACTTCACTGCAAAGCGACCTGGAAAATGGCGTAAACCTCGAAGCCACTATCCGCCTGCGTGAAGAGATTGCTGACCAGCACCATGCGCTGCAGCAGATTAAAGAGATGGCGGCAAAATACGGCTGCGATATCTCTGGCCCGGCAACCAGCGCCAAAGAAGCCGTCCAGTGGACCTACTTCGGCTATCTGGCCGCAGTGAAATCGCAGAATGGCGCAGCCATGTCATTCGGCCGCGTCTCTACCTTCCTCGATATCTATTTTGAACGCGACCTGAAAGCAGGCGTCATCAACGAGGAGGAAGCCCAGGAGCTGATCGACCACTTGGTGATGAAACTGCGTATGGTTCGCTTCCTGCGCACCCCGGAATACGATGAGTTGTTCTCCGGCGACCCAATCTGGGCAACTGAATCACTGGCAGGTATGGGCGTTGACGGCCGTACTATGGTGACAAAAAACACCTTCCGTTTCCTGAATACGCTCTACACCATGGGCCCTTCACCGGAACCTAATATGACCATACTGTGGTCAGAAAAGCTGCCGCTGAACTTTAAGAAATTCGCCGCGAAAGTCTCCATCGATACCTCTTCACTGCAGTATGAGAACGATGACCTGATGCGCCCGGACTTCAATAACGATGACTATGCGATTGCCTGCTGCGTCAGCCCGATGATCGTCGGTAAACAGATGCAGTTCTTCGGCGCCCGTGCCAACCTGGCAAAAACCATGCTGTACGCGATTAACGGCGGCGTGGATGAAAAAATGAAAATGCAGGTTGGCCCGAAAGAAGCGCCAATGATGGATGAAGTGCTGGACTACGATAAAGTGATGAACCGCATGGATCACTTTATGGACTGGCTGGCAAAACAGTATGTCACTGCCCTGAACGTCATCCACTACATGCATGACAAATACAGCTACGAAGCGTCGCTGATGGCGCTGCATGACCGTGATGTTTACCGCACCATGGCCTGCGGCATCGCCGGTCTGTCGGTAGCGGCTGATTCCCTGTCAGCGATTAAGTACGCCAAAGTTTCAACCATTCGTGATGAAGATGGCCTGGCCGTGGACTTCAAAATCGAGGGTGAGTATCCACAGTTCGGTAACAACGACTCGCGCGTTGATGATATTGCCTGTGACCTGGTTGAACGTTTCATGAAGAAAATTCAGAAACTGCAGACCTACCGCAATGCGGTGCCAACTCAGTCGGTCCTCACCATTACTTCTAACGTGGTGTATGGTAAGAAAACCGGGAATACTCCGGACGGCCGTCGCGCAGGCGCGCCATTTGGTCCAGGCGCCAACCCAATGCACGGTCGTGACCAGAAAGGTGCTGTAGCCTCACTGACTTCGGTAGCGAAACTGCCGTTTGCCTACGCCAAAGACGGTATCTCTTATACCTTCTCTATCGTGCCAAACGCGCTGGGTAAAAACGACGACGTGCGCAAAACCAACCTTGCCGGTCTGATGGATGGCTACTTCCATCATGAAGCCAGCATTGAAGGGGGTCAGCACCTCAACGTCAACGTGATGAACCGTGAAATGCTGCTGGAAGCGATGGAAGACCCGGAAAAATATCCGCAGTTAACCATTCGCGTGTCGGGCTATGCGGTACGTTTCAACTCGCTGACTAAAGAACAGCAGCAGGATGTGATCACCCGTACCTTCACTCAGAGCATGTAA",
    "translation": "MTELNQKMASAWESFAPGEWQTSVNVRDFIQKNYTPYEGDETFLAGATKATTALWDQVMEGIKLENRTHAPVDFDTDLVSTVTSHDAGYINKSLEKIVGLQTEAPLKRALIPFGGIKMVEGSCKVYGRELDPSVKKIFSEYRKTHNQGVFDVYTPDILRCRKSGVLTGLPDAYGRGRIIGDYRRVALYGIDALMKDKFAQFTSLQSDLENGVNLEATIRLREEIADQHHALQQIKEMAAKYGCDISGPATSAKEAVQWTYFGYLAAVKSQNGAAMSFGRVSTFLDIYFERDLKAGVINEEEAQELIDHLVMKLRMVRFLRTPEYDELFSGDPIWATESLAGMGVDGRTMVTKNTFRFLNTLYTMGPSPEPNMTILWSEKLPLNFKKFAAKVSIDTSSLQYENDDLMRPDFNNDDYAIACCVSPMIVGKQMQFFGARANLAKTMLYAINGGVDEKMKMQVGPKEAPMMDEVLDYDKVMNRMDHFMDWLAKQYVTALNVIHYMHDKYSYEASLMALHDRDVYRTMACGIAGLSVAADSLSAIKYAKVSTIRDEDGLAVDFKIEGEYPQFGNNDSRVDDIACDLVERFMKKIQKLQTYRNAVPTQSVLTITSNVVYGKKTGNTPDGRRAGAPFGPGANPMHGRDQKGAVASLTSVAKLPFAYAKDGISYTFSIVPNALGKNDDVRKTNLAGLMDGYFHHEASIEGGQHLNVNVMNREMLLEAMEDPEKYPQLTIRVSGYAVRFNSLTKEQQQDVITRTFTQSM",
    "product": ""
   },
   {
    "start": 89767,
    "end": 90507,
    "strand": 1,
    "locus_tag": "ctg34_76",
    "type": "biosynthetic",
    "description": "<div class=\"focus-intro\">\n <strong><span class=\"serif\">ctg34_76</span></strong><br>\n \n <br>\n Locus tag: <span class=\"serif\">ctg34_76</span><br>\n Protein ID: <span class=\"serif\">None</span><br>\n Gene: <span class=\"serif\">None</span><br>\n \n Location: 89,767 - 90,507,\n (total: 741 nt)<br>\n <br>\n \n  biosynthetic (rule-based-clusters) thiopeptide: PF04055<br>\n \n  biosynthetic-additional (rule-based-clusters) Fer4_12<br>\n \n</div>\n<div class=\"focus-info\">\n \n\n \n\n \n\n\n \n</div>\n<div class=\"focus-urls\">\n <a class=\"wildcard-container\" data-wildcard-attrs=\"href\" href=\"http://blast.ncbi.nlm.nih.gov/Blast.cgi?PAGE=Proteins&PROGRAM=blastp&BLAST_PROGRAMS=blastp&QUERY=@!translation!@&LINK_LOC=protein&PAGE_TYPE=BlastSearch\" target=\"_blank\" data-locus=\"ctg34_76\">NCBI BlastP on this gene</a><br>\n <a href=\"http://www.ncbi.nlm.nih.gov/projects/sviewer/?Db=gene&amp;DbFrom=protein&amp;Cmd=Link&amp;noslider=1&amp;id=gnlXLLPAJBFE_34&amp;from=79767&amp;to=100507\" target=\"_new\">View genomic context</a><br>\n \n \n \n \n</div>\n<div class=\"focus-clipboard\">\n AA sequence: <span class=\"clipboard-copy wildcard-container\" data-locus=\"ctg34_76\" data-wildcard-attrs=\"data-seq\" data-seq=\"@!translation!@\">Copy to clipboard</span><br>\n Nucleotide sequence: <span class=\"clipboard-copy wildcard-container\" data-locus=\"ctg34_76\" data-wildcard-attrs=\"data-seq\" data-seq=\"@!dna!@\">Copy to clipboard</span><br>\n</div>",
    "dna": "ATGTCAGTTACCGGCCGTATTCACTCATTTGAATCCTGCGGGACCGTCGACGGCCCCGGCATCCGATTTATCACCTTCTTCCAGGGCTGCCTGATGCGCTGCCTGTACTGTCACAACCGCGACACCTGGGACACGCACGGTGGCAAAGAGATTACCGTCGAAGAGTTGATGAAGGATGTGGTTTCCTATCGTCACTTTATGAATGCTTCCGGCGGCGGCGTGACCGCTTCCGGCGGCGAGGCGATATTACAGGCTGAGTTCGTGCGCGACTGGTTCCGCGCCTGCCATGCCGAAGGTATTCATACCTGCCTCGACACTAACGGTTTTGTGCGCCGCTACGACCCGGTGATTGATGAACTGCTGGACGTAACCGATCTGGTGATGCTTGACCTCAAGCAGATGAATGACGACGTGCATCAGGTGCTGGTCGGCGTGTCTAACCACCGCACGCTGGATTTTGCCCGTTACCTTGCAAAGCGTAAAATTCGCACCTGGATCCGCTATGTGGTGGTGCCTGGCTATTCAGATGATGATGATTCTGCGCATCGACTGGGTGAATTTACCCGCGATATGGGTAACGTTGAGAAGATTGAGCTGCTGCCCTACCACGAACTCGGCAAGCATAAATGGATAGCGATGGGGGAGGAGTACAAGCTGGATGGCGTTCACCCACCGAAAGCCGAAACCATGGATCGGGTGAAGGGTATTCTGGAAGGTTACGGCCACTACGTGATGTATTAA",
    "translation": "MSVTGRIHSFESCGTVDGPGIRFITFFQGCLMRCLYCHNRDTWDTHGGKEITVEELMKDVVSYRHFMNASGGGVTASGGEAILQAEFVRDWFRACHAEGIHTCLDTNGFVRRYDPVIDELLDVTDLVMLDLKQMNDDVHQVLVGVSNHRTLDFARYLAKRKIRTWIRYVVVPGYSDDDDSAHRLGEFTRDMGNVEKIELLPYHELGKHKWIAMGEEYKLDGVHPPKAETMDRVKGILEGYGHYVMY",
    "product": ""
   },
   {
    "start": 90597,
    "end": 91748,
    "strand": -1,
    "locus_tag": "ctg34_77",
    "type": "transport",
    "description": "<div class=\"focus-intro\">\n <strong><span class=\"serif\">ctg34_77</span></strong><br>\n \n <br>\n Locus tag: <span class=\"serif\">ctg34_77</span><br>\n Protein ID: <span class=\"serif\">None</span><br>\n Gene: <span class=\"serif\">None</span><br>\n \n Location: 90,597 - 91,748,\n (total: 1152 nt)<br>\n <br>\n \n  transport (smcogs) SMCOG1169:sugar transport protein (Score: 58.9; E-value: 7e-18)<br>\n \n</div>\n<div class=\"focus-info\">\n \n\n \n\n \n\n\n \n</div>\n<div class=\"focus-urls\">\n <a class=\"wildcard-container\" data-wildcard-attrs=\"href\" href=\"http://blast.ncbi.nlm.nih.gov/Blast.cgi?PAGE=Proteins&PROGRAM=blastp&BLAST_PROGRAMS=blastp&QUERY=@!translation!@&LINK_LOC=protein&PAGE_TYPE=BlastSearch\" target=\"_blank\" data-locus=\"ctg34_77\">NCBI BlastP on this gene</a><br>\n <a href=\"http://www.ncbi.nlm.nih.gov/projects/sviewer/?Db=gene&amp;DbFrom=protein&amp;Cmd=Link&amp;noslider=1&amp;id=gnlXLLPAJBFE_34&amp;from=80597&amp;to=101748\" target=\"_new\">View genomic context</a><br>\n \n \n  <a href=\"http://blast.jcvi.org/er-blast/index.cgi?project=transporter;program=blastp;database=pub/transporter.pep;sequence=sequence%%0AMSTWSRPVIVLLCGLLLMTVSIAVLNTLVPLWLTHDALPTWQVGMVSSSYYCGNLLGTLIAGWTIKNYGFNRSYYFASLLFALATVALGLGTGFWSWALWRFIAGVGCALIWVVVESALLCNGTLRNRGRLLAAYMIMYYIGTVFGQLLVSKVSTELLHVLPWVTGVVLAAILPLVFCRVTANQMEEEATPGRLWPMLRRRSARLGINGCIISGIVLGSLYGLMPLYLSHQGMSDSTIGYWMALLVSAGIIGQWPIGRLADRFGRLLVLRVQVFVVILGALAMLGNAAMAPALFILGCAGFTLYPVAMSWACEKVGHHELVAMNQALLLSYTVGSLAGPTMTSMLMQSYSDRVLFVMIAAVALVYLVMLLRKADHHATPVAHA\" target=\"_new\">TransportDB BLAST on this gene</a><br>\n \n \n \n</div>\n<div class=\"focus-clipboard\">\n AA sequence: <span class=\"clipboard-copy wildcard-container\" data-locus=\"ctg34_77\" data-wildcard-attrs=\"data-seq\" data-seq=\"@!translation!@\">Copy to clipboard</span><br>\n Nucleotide sequence: <span class=\"clipboard-copy wildcard-container\" data-locus=\"ctg34_77\" data-wildcard-attrs=\"data-seq\" data-seq=\"@!dna!@\">Copy to clipboard</span><br>\n</div>",
    "dna": "ATGTCCACCTGGTCACGCCCTGTTATCGTGCTGCTTTGCGGCTTGCTGCTGATGACGGTCTCAATTGCTGTGCTCAATACGCTGGTGCCACTGTGGCTGACCCATGATGCGTTGCCAACGTGGCAAGTGGGCATGGTCAGCTCCTCTTATTATTGCGGCAACCTGCTGGGCACGCTGATTGCCGGTTGGACGATCAAAAATTACGGTTTCAACCGCAGCTATTATTTTGCTTCCCTGCTGTTCGCCCTGGCAACCGTGGCTTTGGGGCTGGGCACTGGATTCTGGTCCTGGGCGCTCTGGCGCTTTATTGCCGGGGTCGGCTGTGCGTTGATCTGGGTGGTGGTTGAGAGTGCGCTGTTATGCAACGGTACGTTGCGCAACCGTGGCCGCCTGCTGGCTGCTTATATGATTATGTACTATATCGGCACCGTCTTCGGTCAGCTGCTGGTGAGTAAGGTCTCTACCGAACTGCTGCACGTGCTGCCGTGGGTAACCGGCGTGGTGCTGGCCGCTATCCTGCCGTTGGTATTCTGCCGTGTGACGGCAAACCAGATGGAAGAAGAGGCCACGCCAGGCCGACTCTGGCCGATGTTGCGCCGCCGCAGCGCGCGCCTGGGGATCAACGGCTGCATTATCTCCGGTATCGTTCTGGGCTCGCTGTATGGCCTGATGCCGCTCTACCTTTCCCATCAGGGAATGAGCGACTCGACGATTGGTTACTGGATGGCGCTGCTGGTCAGTGCGGGGATCATTGGCCAGTGGCCGATTGGCCGCCTGGCTGACCGCTTTGGCCGCCTGCTGGTGCTGCGCGTTCAGGTGTTTGTGGTGATCCTCGGTGCGCTGGCGATGCTCGGTAATGCGGCGATGGCTCCCGCCCTGTTTATCCTTGGCTGCGCCGGTTTTACGCTGTATCCGGTGGCGATGTCCTGGGCTTGTGAAAAGGTTGGGCACCACGAACTGGTTGCAATGAACCAGGCGCTGCTGCTGAGCTATACGGTGGGTAGCCTTGCCGGTCCGACGATGACGTCAATGCTGATGCAGAGCTACTCTGACCGCGTGCTGTTTGTGATGATTGCGGCGGTAGCGCTGGTTTATCTGGTGATGCTGCTGCGTAAAGCCGATCATCATGCGACGCCGGTGGCGCACGCATAA",
    "translation": "MSTWSRPVIVLLCGLLLMTVSIAVLNTLVPLWLTHDALPTWQVGMVSSSYYCGNLLGTLIAGWTIKNYGFNRSYYFASLLFALATVALGLGTGFWSWALWRFIAGVGCALIWVVVESALLCNGTLRNRGRLLAAYMIMYYIGTVFGQLLVSKVSTELLHVLPWVTGVVLAAILPLVFCRVTANQMEEEATPGRLWPMLRRRSARLGINGCIISGIVLGSLYGLMPLYLSHQGMSDSTIGYWMALLVSAGIIGQWPIGRLADRFGRLLVLRVQVFVVILGALAMLGNAAMAPALFILGCAGFTLYPVAMSWACEKVGHHELVAMNQALLLSYTVGSLAGPTMTSMLMQSYSDRVLFVMIAAVALVYLVMLLRKADHHATPVAHA",
    "product": ""
   },
   {
    "start": 92040,
    "end": 93332,
    "strand": -1,
    "locus_tag": "ctg34_78",
    "type": "other",
    "description": "<div class=\"focus-intro\">\n <strong><span class=\"serif\">ctg34_78</span></strong><br>\n \n <br>\n Locus tag: <span class=\"serif\">ctg34_78</span><br>\n Protein ID: <span class=\"serif\">None</span><br>\n Gene: <span class=\"serif\">None</span><br>\n \n Location: 92,040 - 93,332,\n (total: 1293 nt)<br>\n <br>\n \n</div>\n<div class=\"focus-info\">\n \n\n \n\n \n\n\n \n</div>\n<div class=\"focus-urls\">\n <a class=\"wildcard-container\" data-wildcard-attrs=\"href\" href=\"http://blast.ncbi.nlm.nih.gov/Blast.cgi?PAGE=Proteins&PROGRAM=blastp&BLAST_PROGRAMS=blastp&QUERY=@!translation!@&LINK_LOC=protein&PAGE_TYPE=BlastSearch\" target=\"_blank\" data-locus=\"ctg34_78\">NCBI BlastP on this gene</a><br>\n <a href=\"http://www.ncbi.nlm.nih.gov/projects/sviewer/?Db=gene&amp;DbFrom=protein&amp;Cmd=Link&amp;noslider=1&amp;id=gnlXLLPAJBFE_34&amp;from=82040&amp;to=103332\" target=\"_new\">View genomic context</a><br>\n \n  <a href=\"knownclusterblast/region1/ctg34_78_mibig_hits.html\" target=\"_new\">MiBIG Hits</a><br>\n \n \n \n \n</div>\n<div class=\"focus-clipboard\">\n AA sequence: <span class=\"clipboard-copy wildcard-container\" data-locus=\"ctg34_78\" data-wildcard-attrs=\"data-seq\" data-seq=\"@!translation!@\">Copy to clipboard</span><br>\n Nucleotide sequence: <span class=\"clipboard-copy wildcard-container\" data-locus=\"ctg34_78\" data-wildcard-attrs=\"data-seq\" data-seq=\"@!dna!@\">Copy to clipboard</span><br>\n</div>",
    "dna": "ATGCTCGATCCCAATCTGCTGCGTAATGAGCCAGACGCAGTCGCTGAAAAACTGGCACGCCGGGGCTATAAGCTGGACGTTGATACGCTGCGCGCGCACGAAGAGCGTCGCAAAGTACTGCAGGTAGAAACTGAAAATCTGCAGGCTGAACGTAACTCGCGATCCAAATCCATCGGGCAGGCCAAAGCACGTGGGGAAGATATCGAGCCGTTGCGCCAGGAAGTGAGCGCACTGGGTGAACGTCTGGATGCCGCGAAAGCCGAGCTGGAAACACTACTGACCAGCATTAACGACTTCGCGATGGCTATCCCTAATATTCCTGCGGATGTAGTGCCACTGGGTAAAGACGACAGTGAAAACCAGGAAATCAGCCGCTGGGGTGAACCGCGTAAGTTCGATTTTGCCGTGCGCGATCACGTCGAACTCGGCGAAATGGCTGCCGGACTGGACTTCGCTGCCGCGGTTAAGCTGACCGGTTCACGCTTTATCGTGATGCGCGGTCAGATTGCCCTGATGCACCGTGCGCTGAGCCAGTTTATGCTCGACCTGCACACCGAGCAGCACGGCTACCAGGAAACCTATGTTCCTTACCTGGTCAACCATGCCAGCCTGTACGGTACCGGCCAGCTGCCAAAATTTGGCGAGGACCTGTTCCATACTCGTCCGCTGGAAGAAGAGGCATCAAGCAGCAACTATGCGCTGATCCCGACTTCGGAAGTGCCACTCACCAATCTGGTGCGCGACGAAATCCTTGAAGAAGAGTCACTGCCGATCAAAATGACCGCGCACACGCCGTGCTTCCGCTCTGAAGCGGGGGCTTATGGCCGCGATACGCGTGGTCTGATCCGCATGCACCAGTTCGATAAAGTGGAGATGGTGCACATCACCCGTCCGGAAGATTCGATGGACGCGCTGGAAGAGCTGGTCGGCCACGCTGAGAAAGTGCTGCAGCTGCTGAATCTGCCCTATCGTAAAGTGCTGTTGTGTACCGGCGACATGGGCTTCGGTTCGCACAAAACTTACGATTTGGAAGTCTGGCTGCCTGCACAGGATACTTACCGTGAAATCTCTTCCTGCTCAAATATGGGTGATTTCCAGGCGCGCCGCATGAAAGCACGCTGCCGTGCGCGTGGCGAAAAAGCCACCCGCCTGGTGCATACCCTGAATGGCTCCGGCCTGGCAGTAGGGCGTACACTGGTGGCGGTGCTGGAAAACTACCAGCAGGCTGATGGCCGTATTGAAGTGCCGGAAGTGCTGCGCCCGTACATGAAAGGACTTGAGTTTATCGGCTAA",
    "translation": "MLDPNLLRNEPDAVAEKLARRGYKLDVDTLRAHEERRKVLQVETENLQAERNSRSKSIGQAKARGEDIEPLRQEVSALGERLDAAKAELETLLTSINDFAMAIPNIPADVVPLGKDDSENQEISRWGEPRKFDFAVRDHVELGEMAAGLDFAAAVKLTGSRFIVMRGQIALMHRALSQFMLDLHTEQHGYQETYVPYLVNHASLYGTGQLPKFGEDLFHTRPLEEEASSSNYALIPTSEVPLTNLVRDEILEEESLPIKMTAHTPCFRSEAGAYGRDTRGLIRMHQFDKVEMVHITRPEDSMDALEELVGHAEKVLQLLNLPYRKVLLCTGDMGFGSHKTYDLEVWLPAQDTYREISSCSNMGDFQARRMKARCRARGEKATRLVHTLNGSGLAVGRTLVAVLENYQQADGRIEVPEVLRPYMKGLEFIG",
    "product": ""
   },
   {
    "start": 93429,
    "end": 94772,
    "strand": -1,
    "locus_tag": "ctg34_79",
    "type": "other",
    "description": "<div class=\"focus-intro\">\n <strong><span class=\"serif\">ctg34_79</span></strong><br>\n \n <br>\n Locus tag: <span class=\"serif\">ctg34_79</span><br>\n Protein ID: <span class=\"serif\">None</span><br>\n Gene: <span class=\"serif\">None</span><br>\n \n Location: 93,429 - 94,772,\n (total: 1344 nt)<br>\n <br>\n \n</div>\n<div class=\"focus-info\">\n \n\n \n\n \n\n\n \n</div>\n<div class=\"focus-urls\">\n <a class=\"wildcard-container\" data-wildcard-attrs=\"href\" href=\"http://blast.ncbi.nlm.nih.gov/Blast.cgi?PAGE=Proteins&PROGRAM=blastp&BLAST_PROGRAMS=blastp&QUERY=@!translation!@&LINK_LOC=protein&PAGE_TYPE=BlastSearch\" target=\"_blank\" data-locus=\"ctg34_79\">NCBI BlastP on this gene</a><br>\n <a href=\"http://www.ncbi.nlm.nih.gov/projects/sviewer/?Db=gene&amp;DbFrom=protein&amp;Cmd=Link&amp;noslider=1&amp;id=gnlXLLPAJBFE_34&amp;from=83429&amp;to=104772\" target=\"_new\">View genomic context</a><br>\n \n \n \n \n</div>\n<div class=\"focus-clipboard\">\n AA sequence: <span class=\"clipboard-copy wildcard-container\" data-locus=\"ctg34_79\" data-wildcard-attrs=\"data-seq\" data-seq=\"@!translation!@\">Copy to clipboard</span><br>\n Nucleotide sequence: <span class=\"clipboard-copy wildcard-container\" data-locus=\"ctg34_79\" data-wildcard-attrs=\"data-seq\" data-seq=\"@!dna!@\">Copy to clipboard</span><br>\n</div>",
    "dna": "GTGAGTAATATGTCCCTCGATTTTTCCCGTAATGAATTTCAGCCTCTGGCCGCCCGTATGCGGCCACGCACGCTGGCCGAATATATCGGTCAGCAGCATCTGCTGGCGGCAGGCAAACCGCTGCCGCGCGCGATTGAGGCAGGTCATCTGCATTCGATGATCTTATGGGGACCACCAGGGACAGGGAAAACCACGCTGGCAGAAATTATCGGCCACTATGGCCAGGCCGACGTGGAGCGCATCTCAGCCGTGACCTCAGGGGTGAAAGAGATCCGTGAGGCAATCGAACGCGCCAGACAGAATCGCAATGCCGGGCGCCGCACCATCCTGTTTGTCGATGAGGTGCACCGCTTCAATAAAAGTCAGCAGGATGCTTTTCTGCCGCATATTGAAGACGGCACCATTACCTTTATCGGTGCCACCACTGAAAACCCCTCTTTTGAACTGAACTCCGCGCTGTTATCTCGTGCCCGTGTCTATCTGCTGAAATCTTTGACCGTTGAGGATATCTCAGCGGTGCTTGAGCAGGCAATGCAGGACAGCGAACGCGGTTACGGCAAAGAGAACATCGTGCTGCCGGAAAATACCCGCAACATGATTGCCGAGTTGGTTAACGGCGATGCGCGCCGGGCGCTTAACACGCTGGAGATGATGGCGGATATGGCGGAGGTCAACGCACAAGGCCAGCGCGAATTGACGCCGCAGTTGCTCAATGAAGTGTCAGGCGAGCGCAGTGCGCGTTTTGATAACAAAGGTGACCGCTTTTACGATCTGATCTCCGCGCTGCATAAGTCCGTGCGCGGTTCCGCCCCCGACGCGGCGCTTTACTGGTATGCGCGCATTATTACCGCCGGGGGTGACCCGCTGTATGTGGCGCGCCGCCTGCTGGCGATTGCATCCGAGGATGTTGGCAATGCCGACCCACGCGGAATGCAGGTGGCGATTGCTGCCTGGGACTGCTTTACCCGCGTTGGCCCGGCGGAAGGCGAGCGCGCCATTGCTCAGGCGATTGTTTACCTCGCCTGCGCACCCAAAAGCAATGCCGTTTACAGCGCGTTCAAGTCAGCGATGCGCGATGCGCGTGAAAGCCCGGATTACGACGTGCCGGAACATCTGCGTAATGCGCCAACGAAGCTGATGAAGGAGATGGGGCTGGGGGCAGAATATCGCTATGCCCACAATGAACCGAACGCCTATGCCGCCGGTGAAGAGTACTTCCCGGCGCAAATGGCGCAGACCCGTTATTATCAGCCAACCACACGCGGGCTGGAAGGCAAAATCGGCGAAAAGCTCGCCTGGCTTGCTGAACAGGATCAAAATAGCCCGACAAAACGCTACCGCTGA",
    "translation": "VSNMSLDFSRNEFQPLAARMRPRTLAEYIGQQHLLAAGKPLPRAIEAGHLHSMILWGPPGTGKTTLAEIIGHYGQADVERISAVTSGVKEIREAIERARQNRNAGRRTILFVDEVHRFNKSQQDAFLPHIEDGTITFIGATTENPSFELNSALLSRARVYLLKSLTVEDISAVLEQAMQDSERGYGKENIVLPENTRNMIAELVNGDARRALNTLEMMADMAEVNAQGQRELTPQLLNEVSGERSARFDNKGDRFYDLISALHKSVRGSAPDAALYWYARIITAGGDPLYVARRLLAIASEDVGNADPRGMQVAIAAWDCFTRVGPAEGERAIAQAIVYLACAPKSNAVYSAFKSAMRDARESPDYDVPEHLRNAPTKLMKEMGLGAEYRYAHNEPNAYAAGEEYFPAQMAQTRYYQPTTRGLEGKIGEKLAWLAEQDQNSPTKRYR",
    "product": ""
   },
   {
    "start": 94780,
    "end": 95391,
    "strand": -1,
    "locus_tag": "ctg34_80",
    "type": "other",
    "description": "<div class=\"focus-intro\">\n <strong><span class=\"serif\">ctg34_80</span></strong><br>\n \n <br>\n Locus tag: <span class=\"serif\">ctg34_80</span><br>\n Protein ID: <span class=\"serif\">None</span><br>\n Gene: <span class=\"serif\">None</span><br>\n \n Location: 94,780 - 95,391,\n (total: 612 nt)<br>\n <br>\n \n</div>\n<div class=\"focus-info\">\n \n\n \n\n \n\n\n \n</div>\n<div class=\"focus-urls\">\n <a class=\"wildcard-container\" data-wildcard-attrs=\"href\" href=\"http://blast.ncbi.nlm.nih.gov/Blast.cgi?PAGE=Proteins&PROGRAM=blastp&BLAST_PROGRAMS=blastp&QUERY=@!translation!@&LINK_LOC=protein&PAGE_TYPE=BlastSearch\" target=\"_blank\" data-locus=\"ctg34_80\">NCBI BlastP on this gene</a><br>\n <a href=\"http://www.ncbi.nlm.nih.gov/projects/sviewer/?Db=gene&amp;DbFrom=protein&amp;Cmd=Link&amp;noslider=1&amp;id=gnlXLLPAJBFE_34&amp;from=84780&amp;to=105391\" target=\"_new\">View genomic context</a><br>\n \n \n \n \n</div>\n<div class=\"focus-clipboard\">\n AA sequence: <span class=\"clipboard-copy wildcard-container\" data-locus=\"ctg34_80\" data-wildcard-attrs=\"data-seq\" data-seq=\"@!translation!@\">Copy to clipboard</span><br>\n Nucleotide sequence: <span class=\"clipboard-copy wildcard-container\" data-locus=\"ctg34_80\" data-wildcard-attrs=\"data-seq\" data-seq=\"@!dna!@\">Copy to clipboard</span><br>\n</div>",
    "dna": "ATGAAAAAATTAATGATTTCCTGCTGTTTGCTGGCGGCCTTTACTTCTGCAAGCGTACTGGCAGATGCTGCCAGTGATTTGCAGCAGCGCCTGGATAAAGTGAAAAGCTTCCATGCGACCTTTAATCAAAAAGTGACCGACGGCAGCGGCCAGTCCGTGCAGGATGGTGAAGGTGAGATGTGGGTACAGCGCCCGAACCTGTTTAACTGGCACATGACCGCGCCGGATGAAAGCATCCTGATCTCTGATGGTAAAACCCTGTGGTTTTATAACCCGTTTGTTGAGCAGGTCAGCGCCAGCTGGCTGAAAGACGCCACCAGCAATACGCCGTTTATGCTGATTGCCCGCAACCAGTCGAGTGACTGGAAGCAGTACAACGTGGCGCAAAAAGGTAATGACTTCTCGCTGACGCCGAAAGCGGCGGATGGCAACCTGAAGCAGTTCACCATTAACGTTTCGCCGAACGGTACGATCAACCAGTTCAGCGCGATTGAGCAGGATGGCCAGCGCAGCAGCTACGCGTTGAAAAGCCAGCAAAACGGCTCCGTCAGCGCTGATAAGTTTAAGTTTACGCCGCCGCAGGGTGTGACCGTGGACGACCAGCGTCAGTGA",
    "translation": "MKKLMISCCLLAAFTSASVLADAASDLQQRLDKVKSFHATFNQKVTDGSGQSVQDGEGEMWVQRPNLFNWHMTAPDESILISDGKTLWFYNPFVEQVSASWLKDATSNTPFMLIARNQSSDWKQYNVAQKGNDFSLTPKAADGNLKQFTINVSPNGTINQFSAIEQDGQRSSYALKSQQNGSVSADKFKFTPPQGVTVDDQRQ",
    "product": ""
   },
   {
    "start": 95575,
    "end": 99012,
    "strand": -1,
    "locus_tag": "ctg34_81",
    "type": "other",
    "description": "<div class=\"focus-intro\">\n <strong><span class=\"serif\">ctg34_81</span></strong><br>\n \n <br>\n Locus tag: <span class=\"serif\">ctg34_81</span><br>\n Protein ID: <span class=\"serif\">None</span><br>\n Gene: <span class=\"serif\">None</span><br>\n \n Location: 95,575 - 99,012,\n (total: 3438 nt)<br>\n <br>\n \n</div>\n<div class=\"focus-info\">\n \n\n \n\n \n\n\n \n</div>\n<div class=\"focus-urls\">\n <a class=\"wildcard-container\" data-wildcard-attrs=\"href\" href=\"http://blast.ncbi.nlm.nih.gov/Blast.cgi?PAGE=Proteins&PROGRAM=blastp&BLAST_PROGRAMS=blastp&QUERY=@!translation!@&LINK_LOC=protein&PAGE_TYPE=BlastSearch\" target=\"_blank\" data-locus=\"ctg34_81\">NCBI BlastP on this gene</a><br>\n <a href=\"http://www.ncbi.nlm.nih.gov/projects/sviewer/?Db=gene&amp;DbFrom=protein&amp;Cmd=Link&amp;noslider=1&amp;id=gnlXLLPAJBFE_34&amp;from=85575&amp;to=109012\" target=\"_new\">View genomic context</a><br>\n \n  <a href=\"knownclusterblast/region1/ctg34_81_mibig_hits.html\" target=\"_new\">MiBIG Hits</a><br>\n \n \n \n \n</div>\n<div class=\"focus-clipboard\">\n AA sequence: <span class=\"clipboard-copy wildcard-container\" data-locus=\"ctg34_81\" data-wildcard-attrs=\"data-seq\" data-seq=\"@!translation!@\">Copy to clipboard</span><br>\n Nucleotide sequence: <span class=\"clipboard-copy wildcard-container\" data-locus=\"ctg34_81\" data-wildcard-attrs=\"data-seq\" data-seq=\"@!dna!@\">Copy to clipboard</span><br>\n</div>",
    "dna": "TTGAGCCAGGAATACACAGAAGATAAAGAAGTTTCGTTACAACCGCTGAGCAGTGGGCGTCGCCTGCTGGAAGCGTTACTGATTATTGTTGCTCTTTTCGCCGTTTATCTGATGGTGGCGTTGATGAGCTTCAACCCTTCCGATCCCAGCTGGTCGCAAACCGCCTGGCATGAACCCATCCACAATTTAGGTGGGGGGGTAGGGGCCTGGCTTGCTGACACGCTGTTCTTTATTTTCGGCGTGATGGCGTACGCCCTTCCTCCGGTGATTTTAGGCCTGTGCTGGATCACCTTCCGTCAGCGTCATTCTCAGGATTACATCGACTACTTCGCGGTAGCACTACGTCTGATCGGCGTGCTGGCGCTGGTAGTGACCTCCTGTGGCCTGGCCGCGCTGAATGCCGATGATATTTGGTACTTTGCCTCTGGCGGCGTGATCGGCAGCCTGCTGAGTAACGCAATGGCCGCCTATTTCAGCGGTCCCGGCGGCACGTTGACGCTGCTGTGCATCTGGGCGGCGGGCCTGACGCTCTACACGGGCTGGTCCTGGCTGACGATTGCCGAGAAAATTGGCGGGGTAGTGATGGGTGTCTTAACCTTCGCCAGCAACCGCTCGCGCGCCGATGAAAAATGGCATGAAGAGGATGACGAAGCCTACCAGGAAGACGATCGTCCTGCGCGAGAGTCCACCGCGCCAATAATGAAACGCAGCGCGCAGGCGGACGATGCAGACGATGTGCTGCTGGCAAAACCGCAGCCAATTTATGCTGATGTTGAGGATGACGAGCAGCACGATCCGCTGTTGGCGAAACCCGCTGCTGCTGCCGGTGCTGCGGCGGCCAGCGAAGTGGCTGCGGCGCAGCCTGCCGCTCCACAAATCTCCGCGGCGCAGGTTGAAGCTCCTGCCGCAGCGCCAGCGGCACCCGTTCAGGTTTCAACCCCGGTTGACACCGCTCAGCCGCCGTTATACCGCTTTGAAGTGCCTGCCGCAGCTGAGACCCCGGCACCTTCTGTTCCGGTTCAGCCGATGGAAGATGACGACGGTCCGCAGATGGGCAACTGGCGCGATACGGCAACCTCCTCGCCGTTTGATTTCTCGACGCAGCATGCCTCTCACCCCGCTTCCGTCGCTGCGGCGGCAACCGGTGTGGCCATTGGCGCCGTGGCGCAGTCTGCCACCTCCAATACGCCGTTTATGCCGGGCTTCACCGCCACCAGCGGTGATGAACTTAATCCGCAGGTGAAGCAGGGCATTGGTCCTGAACTGCCGCGCCCGAACCCGGTGAAACTGCCAACCCGTCGCGAGCTGGCTTCCTACGGCATTAAGCTGCCTTCGCAGCGCATGGCGGAAGAGAAAGCTAAACAGCAGGAGCAGAGTCAGGCTCAGCCTCAGGCCTCTTATCACGCTGAAGTCGATGACGAGCAGGATGCAGCGGAACAGGCACAGCTGCGCGAAGCGTTCTTCGCTCAGCAGCAGCAGCGCTACGGCGAAGAGTTTGCCGCTGAAGATGAGGAAGCTCTGGAGCAGGCTGCACTGGCTCGCCAGTTTGCCGACCAGCAACAGCAGCGTTATGCGGCCGAGCCGCAGAACAGCGCGCCAACCTTTAACCTTGATACTGCCGGTGCGTTTGATTTCTCACCAATGGACGATCTGGTTGATGACGGCCCAGCTGAGCCGCTGTTCACGATCGCTGCCGCGCCGGAAGTGGAGCCTTTAGCCCCGCAGCCAGCACAATGGCAGCAGCCGGAAAGCGCGCCGCAGCAACCTGCCGCCTGGCAACAGCCTGCTCAGGCCCCGGCCGCTCAACAGCCGGTTGCCCCTTCATGGCAGGCCAGTGCGCCTGCAGCGCCGCAGCCGGTTGCCGCTGAAGCACCTAAGCCGCAGGAGCCGGATATGGACAGCCTGATCCACCCGTTCCTGATGCGCCATGAACAGCCGACGTATAAACCGACGACGCCACTGCCTACGCTCGATCTGCTCTCGTCGCCTCCGGCGGAAACCGAGCCGGTCGATCAGTTTGCCCTGGAACAGACCTCGCGCCTGATTGAGGCACGTCTGGCTGACTACCGCGTTAAAGCGGAGGTTGTGGGTTCTTCACCTGGCCCGGTGATCACCCGTTTCGAGCTGGATCTGGCACCGGGTGTCAAAGCGGCGCGTATTTCCAACCTGTCGCGCGACCTGGCCCGTTCCCTCTCAGCCGTTGCGGTGCGTGTGGTGGAAGTGATCCCTGGCCGCCCCTATGTTGGCCTTGAGTTGCCAAACCTGCATCGCCAGACGGTTTACCTGCGTGAAGTGCTGGACTGCCCGGCGTTCCGTGATAATCCGTCGCCGCTATCTATCGTACTGGGTAAAGATATTTCCGGCGATCCGGTGGTGGCCGATCTTGGCAAAATGCCGCACCTGCTGGTTGCCGGTACGACCGGTTCCGGTAAGTCGGTCGGCGTGAACGCCATGATCCTCAGCATCCTGTATAAAGCCACGCCGAAAGAGGTGCGCTTTATCATGATCGACCCGAAAATGCTTGAGCTGTCGGTTTATGAAGGTATTCCGCATCTGTTAACTGACGTCGTTACCGACATGAAGGATGCAGCCAATGCACTGCGCTGGTGTGTGGTGGAGATGGAGCGCCGCTACAAGCTGATGTCGGCACTTGGCGTGCGTAATATTGCGGGCTACAACGAAAAAGTGGATATGGCTGATGCCATGGGCCGCCCAATTCCCGACCCGTTCTGGAAACCGACCGACAGCATGGATATGACGCCGCCAGTGCTGGAGAAAGAGCCGTACATCGTGGTGATGGTCGACGAATTTGCCGACCTGATCATGACCGTCGGGAAAAAGGTGGAAGAGCTGATCGCTCGCCTGGCGCAGAAAGCGCGTGCAGCGGGTATTCACCTGGTGCTGGCAACGCAGCGTCCGTCAGTCGATGTCATTACCGGCCTGATTAAAGCTAACATCCCGACGCGTATCGCCTTTACCGTCTCCAGCAAAATTGACTCACGTACCATCCTCGATCAGGGCGGTGCCGAATCTCTGCTGGGAATGGGGGACATGCTTTATCTGGCGCCAAACTCATCGATTCCGGTGCGTGTTCACGGCGCGTTTGTGCGCGACCAGGAAGTCCACGCGGTAGTGGCTGACTGGAAGGCGCGCGAACGTCCTCAGTATAAAGAGGGCATTCTCAGCGGTGGTGAGGATAGCGAGGCCGGCGGCGGCGGTATCGACGGTGATGAAGAGCTGGACCAGCTGTTTGACCAGGCGGTGCAGTTCGTCGTTGATAAGCGTCGCGCGTCGATCTCCGGCGTCCAGCGTCAGTTCCGCATCGGCTACAACCGTGCGGCGCGCATTATCGAACAGATGGAAGCGCAGGGAATTGTCTCCTCTCCGGGCCATAATGGTAACCGCGAGGTGCTGGCACCACCGCCGCACGAAATGTAA",
    "translation": "LSQEYTEDKEVSLQPLSSGRRLLEALLIIVALFAVYLMVALMSFNPSDPSWSQTAWHEPIHNLGGGVGAWLADTLFFIFGVMAYALPPVILGLCWITFRQRHSQDYIDYFAVALRLIGVLALVVTSCGLAALNADDIWYFASGGVIGSLLSNAMAAYFSGPGGTLTLLCIWAAGLTLYTGWSWLTIAEKIGGVVMGVLTFASNRSRADEKWHEEDDEAYQEDDRPARESTAPIMKRSAQADDADDVLLAKPQPIYADVEDDEQHDPLLAKPAAAAGAAAASEVAAAQPAAPQISAAQVEAPAAAPAAPVQVSTPVDTAQPPLYRFEVPAAAETPAPSVPVQPMEDDDGPQMGNWRDTATSSPFDFSTQHASHPASVAAAATGVAIGAVAQSATSNTPFMPGFTATSGDELNPQVKQGIGPELPRPNPVKLPTRRELASYGIKLPSQRMAEEKAKQQEQSQAQPQASYHAEVDDEQDAAEQAQLREAFFAQQQQRYGEEFAAEDEEALEQAALARQFADQQQQRYAAEPQNSAPTFNLDTAGAFDFSPMDDLVDDGPAEPLFTIAAAPEVEPLAPQPAQWQQPESAPQQPAAWQQPAQAPAAQQPVAPSWQASAPAAPQPVAAEAPKPQEPDMDSLIHPFLMRHEQPTYKPTTPLPTLDLLSSPPAETEPVDQFALEQTSRLIEARLADYRVKAEVVGSSPGPVITRFELDLAPGVKAARISNLSRDLARSLSAVAVRVVEVIPGRPYVGLELPNLHRQTVYLREVLDCPAFRDNPSPLSIVLGKDISGDPVVADLGKMPHLLVAGTTGSGKSVGVNAMILSILYKATPKEVRFIMIDPKMLELSVYEGIPHLLTDVVTDMKDAANALRWCVVEMERRYKLMSALGVRNIAGYNEKVDMADAMGRPIPDPFWKPTDSMDMTPPVLEKEPYIVVMVDEFADLIMTVGKKVEELIARLAQKARAAGIHLVLATQRPSVDVITGLIKANIPTRIAFTVSSKIDSRTILDQGGAESLLGMGDMLYLAPNSSIPVRVHGAFVRDQEVHAVVADWKARERPQYKEGILSGGEDSEAGGGGIDGDEELDQLFDQAVQFVVDKRRASISGVQRQFRIGYNRAARIIEQMEAQGIVSSPGHNGNREVLAPPPHEM",
    "product": ""
   },
   {
    "start": 99132,
    "end": 99626,
    "strand": -1,
    "locus_tag": "ctg34_82",
    "type": "regulatory",
    "description": "<div class=\"focus-intro\">\n <strong><span class=\"serif\">ctg34_82</span></strong><br>\n \n <br>\n Locus tag: <span class=\"serif\">ctg34_82</span><br>\n Protein ID: <span class=\"serif\">None</span><br>\n Gene: <span class=\"serif\">None</span><br>\n \n Location: 99,132 - 99,626,\n (total: 495 nt)<br>\n <br>\n \n  regulatory (smcogs) SMCOG1120:AsnC family transcriptional regulator (Score: 175.2; E-value: 1e-53)<br>\n \n</div>\n<div class=\"focus-info\">\n \n\n \n\n \n\n\n \n</div>\n<div class=\"focus-urls\">\n <a class=\"wildcard-container\" data-wildcard-attrs=\"href\" href=\"http://blast.ncbi.nlm.nih.gov/Blast.cgi?PAGE=Proteins&PROGRAM=blastp&BLAST_PROGRAMS=blastp&QUERY=@!translation!@&LINK_LOC=protein&PAGE_TYPE=BlastSearch\" target=\"_blank\" data-locus=\"ctg34_82\">NCBI BlastP on this gene</a><br>\n <a href=\"http://www.ncbi.nlm.nih.gov/projects/sviewer/?Db=gene&amp;DbFrom=protein&amp;Cmd=Link&amp;noslider=1&amp;id=gnlXLLPAJBFE_34&amp;from=89132&amp;to=109626\" target=\"_new\">View genomic context</a><br>\n \n  <a href=\"knownclusterblast/region1/ctg34_82_mibig_hits.html\" target=\"_new\">MiBIG Hits</a><br>\n \n \n \n \n</div>\n<div class=\"focus-clipboard\">\n AA sequence: <span class=\"clipboard-copy wildcard-container\" data-locus=\"ctg34_82\" data-wildcard-attrs=\"data-seq\" data-seq=\"@!translation!@\">Copy to clipboard</span><br>\n Nucleotide sequence: <span class=\"clipboard-copy wildcard-container\" data-locus=\"ctg34_82\" data-wildcard-attrs=\"data-seq\" data-seq=\"@!dna!@\">Copy to clipboard</span><br>\n</div>",
    "dna": "ATGGTAGACAATAAAAAACGACCTGGTAAAGACCTCGACAGAATCGACCGCAATATCCTGAATGAGCTGCAGAAGGACGGTCGTATTTCTAACGTCGAGCTTTCCAAACGCGTAGGGTTATCCCCAACGCCATGTCTGGAGCGCGTGCGCCGCCTGGAGCGTCAGGGCTTCATTCTCGGTTATACCGCACAGTTAAACCCGCACTACCTGGATGCTTCTCTGCTGGTATTCGTTGAGATTACTCTGAATCGTGGTGCGCCGGATGTGTTTGAGCAATTTAACGCCGCCGTGCAAAAACTTGAGGAAACTCAAGAGTGTCACCTGGTTTCCGGTGATTTCGACTACCTGTTGAAAACCCGCGTGCCAGACATGTCTGCATATCGTAAACTGCTCGGCGAAACCTTGCTGCGTCTGCCGGGCGTGAACGATACCCGTACCTATGTGGTCATGGAAGAAGTGAAACAAAGTAACCGGTTAGTGATTAAAACGCGGTAA",
    "translation": "MVDNKKRPGKDLDRIDRNILNELQKDGRISNVELSKRVGLSPTPCLERVRRLERQGFILGYTAQLNPHYLDASLLVFVEITLNRGAPDVFEQFNAAVQKLEETQECHLVSGDFDYLLKTRVPDMSAYRKLLGETLLRLPGVNDTRTYVVMEEVKQSNRLVIKTR",
    "product": ""
   }
  ],
  "clusters": [
   {
    "start": 84281,
    "end": 90507,
    "tool": "rule-based-clusters",
    "neighbouring_start": 74281,
    "neighbouring_end": 100507,
    "product": "thiopeptide",
    "category": "RiPP",
    "height": 2,
    "kind": "protocluster",
    "prefix": ""
   }
  ],
  "sites": {
   "ttaCodons": [],
   "bindingSites": [
    {
     "loc": 74297,
     "len": 10
    },
    {
     "loc": 75663,
     "len": 10
    }
   ]
  },
  "type": "thiopeptide",
  "products": [
   "thiopeptide"
  ],
  "product_categories": [
   "RiPP"
  ],
  "cssClass": "RiPP thiopeptide",
  "anchor": "r34c1"
 },
 "r54c1": {
  "start": 1,
  "end": 20468,
  "idx": 1,
  "orfs": [
   {
    "start": 1,
    "end": 69,
    "strand": 1,
    "locus_tag": "ctg54_1",
    "type": "other",
    "description": "<div class=\"focus-intro\">\n <strong><span class=\"serif\">ctg54_1</span></strong><br>\n \n <br>\n Locus tag: <span class=\"serif\">ctg54_1</span><br>\n Protein ID: <span class=\"serif\">None</span><br>\n Gene: <span class=\"serif\">None</span><br>\n \n Location: 1 - 69,\n (total: 69 nt)<br>\n <br>\n \n</div>\n<div class=\"focus-info\">\n \n\n \n\n \n\n\n \n</div>\n<div class=\"focus-urls\">\n <a class=\"wildcard-container\" data-wildcard-attrs=\"href\" href=\"http://blast.ncbi.nlm.nih.gov/Blast.cgi?PAGE=Proteins&PROGRAM=blastp&BLAST_PROGRAMS=blastp&QUERY=@!translation!@&LINK_LOC=protein&PAGE_TYPE=BlastSearch\" target=\"_blank\" data-locus=\"ctg54_1\">NCBI BlastP on this gene</a><br>\n <a href=\"http://www.ncbi.nlm.nih.gov/projects/sviewer/?Db=gene&amp;DbFrom=protein&amp;Cmd=Link&amp;noslider=1&amp;id=gnlXLLPAJBFE_54&amp;from=0&amp;to=10069\" target=\"_new\">View genomic context</a><br>\n \n \n \n \n</div>\n<div class=\"focus-clipboard\">\n AA sequence: <span class=\"clipboard-copy wildcard-container\" data-locus=\"ctg54_1\" data-wildcard-attrs=\"data-seq\" data-seq=\"@!translation!@\">Copy to clipboard</span><br>\n Nucleotide sequence: <span class=\"clipboard-copy wildcard-container\" data-locus=\"ctg54_1\" data-wildcard-attrs=\"data-seq\" data-seq=\"@!dna!@\">Copy to clipboard</span><br>\n</div>",
    "dna": "ATATTTAATTATTTATCCCTGCTGTTGTGTCCTGCTCTTCACAACGCCAATCGCATGCCCGCCAATTAA",
    "translation": "IFNYLSLLLCPALHNANRMPAN",
    "product": ""
   },
   {
    "start": 115,
    "end": 1284,
    "strand": 1,
    "locus_tag": "ctg54_2",
    "type": "other",
    "description": "<div class=\"focus-intro\">\n <strong><span class=\"serif\">ctg54_2</span></strong><br>\n \n <br>\n Locus tag: <span class=\"serif\">ctg54_2</span><br>\n Protein ID: <span class=\"serif\">None</span><br>\n Gene: <span class=\"serif\">None</span><br>\n \n Location: 115 - 1,284,\n (total: 1170 nt)<br>\n <br>\n \n</div>\n<div class=\"focus-info\">\n \n\n \n\n \n\n\n \n</div>\n<div class=\"focus-urls\">\n <a class=\"wildcard-container\" data-wildcard-attrs=\"href\" href=\"http://blast.ncbi.nlm.nih.gov/Blast.cgi?PAGE=Proteins&PROGRAM=blastp&BLAST_PROGRAMS=blastp&QUERY=@!translation!@&LINK_LOC=protein&PAGE_TYPE=BlastSearch\" target=\"_blank\" data-locus=\"ctg54_2\">NCBI BlastP on this gene</a><br>\n <a href=\"http://www.ncbi.nlm.nih.gov/projects/sviewer/?Db=gene&amp;DbFrom=protein&amp;Cmd=Link&amp;noslider=1&amp;id=gnlXLLPAJBFE_54&amp;from=0&amp;to=11284\" target=\"_new\">View genomic context</a><br>\n \n \n \n \n</div>\n<div class=\"focus-clipboard\">\n AA sequence: <span class=\"clipboard-copy wildcard-container\" data-locus=\"ctg54_2\" data-wildcard-attrs=\"data-seq\" data-seq=\"@!translation!@\">Copy to clipboard</span><br>\n Nucleotide sequence: <span class=\"clipboard-copy wildcard-container\" data-locus=\"ctg54_2\" data-wildcard-attrs=\"data-seq\" data-seq=\"@!dna!@\">Copy to clipboard</span><br>\n</div>",
    "dna": "ATGGCTAATTATCACCACGGCGTACGCGTCGTTGAAATCAATGACGGAACCCGCAGTATTTCCACGGTATCCACTTCTATTGTCGGCATGGTCTGCACTGCAGCGGATGCTGATGCCACCGTATTCCCGCTCAACACGCCGGTGCTGATTACCGACGTGCAGGCGGCGGTGGGGAAAGCCGGTGTCAGCGGCACGCTGGCGAAAGCGCTGCAGGCGATTGCCGACCAGAGCAAGCCGGTAACGGTGGTGGTGCGCGTTGAGGAGGGTGAAGACGAAGCGGCAACCACCAGCAATATCATCGGCGGCAGCGATGCTAACGGCCGCTACACCGGGATGAAAGCGCTGCTCGCGGCGCAGACCGACCTTGGCGTTAAGCCGCGTATTCTCGGCGTGCCGGGGCTGGATTCGCTGGAAGTGGCCACCGCGCTGGCGGCAATCTGCCAGCAGCTGCGCGCCTTCGGCTATATCTCGGCTTACGGCTGTAAAACGGTAAGCGATGCGCTCAAGTATCGCGAAAACTTCAGCCAGCGCGAGCTGATGGTGATCTGGCCCGACTTTGTCGCCTGGAACACCGTGACCAGCGCGGCGGAAACTGCCTATGCCACCGCCCGCGCCCTCGGCCTGCGCGCCAAAATCGATAACGACAGCGGCTGGCATAAAACCCTGTCGAACGTCGGCGTCAACGGCGTGACCGGCGTTTCCGCCTCGGTATTCTGGGACCTGCAGCAGGTGGGGACCGATGCCGATCTGCTGAATGAAGCCAGCGTCACCACGCTGATCCGCAAAGACGGTTTCCGCTTCTGGGGCAACCGCACCTGTAGCGATGACCCGCTGTTCGCCTTTGAAAACTACACCCGCTCGGCGCAGGTGATCGCCGACACCATGGCCGATGCGCATATGTGGGCCAACGACAAGCCGCTGACGCCGACGCTGGTGCGCGACATTATCGCCGGGATCAACGCCAAGTTCCGTGAGCTGATCAACGCCGGTTATCTGCTGGGCGCCAACTGCTGGTACGACGAAAGCGCCAACAGCCAGGAGAGCCTGAAAGCCGGCAAGCTGTATATCGACTACGACTATACCCCGGTGCCGCCGCTGGAAGATCTGACCCTGCGTCAGCGCATTACCGACAGCTACCTGGCGAACTTCGCCGCTTCTGTGAACAGCTAA",
    "translation": "MANYHHGVRVVEINDGTRSISTVSTSIVGMVCTAADADATVFPLNTPVLITDVQAAVGKAGVSGTLAKALQAIADQSKPVTVVVRVEEGEDEAATTSNIIGGSDANGRYTGMKALLAAQTDLGVKPRILGVPGLDSLEVATALAAICQQLRAFGYISAYGCKTVSDALKYRENFSQRELMVIWPDFVAWNTVTSAAETAYATARALGLRAKIDNDSGWHKTLSNVGVNGVTGVSASVFWDLQQVGTDADLLNEASVTTLIRKDGFRFWGNRTCSDDPLFAFENYTRSAQVIADTMADAHMWANDKPLTPTLVRDIIAGINAKFRELINAGYLLGANCWYDESANSQESLKAGKLYIDYDYTPVPPLEDLTLRQRITDSYLANFAASVNS",
    "product": ""
   },
   {
    "start": 1297,
    "end": 1806,
    "strand": 1,
    "locus_tag": "ctg54_3",
    "type": "other",
    "description": "<div class=\"focus-intro\">\n <strong><span class=\"serif\">ctg54_3</span></strong><br>\n \n <br>\n Locus tag: <span class=\"serif\">ctg54_3</span><br>\n Protein ID: <span class=\"serif\">None</span><br>\n Gene: <span class=\"serif\">None</span><br>\n \n Location: 1,297 - 1,806,\n (total: 510 nt)<br>\n <br>\n \n</div>\n<div class=\"focus-info\">\n \n\n \n\n \n\n\n \n</div>\n<div class=\"focus-urls\">\n <a class=\"wildcard-container\" data-wildcard-attrs=\"href\" href=\"http://blast.ncbi.nlm.nih.gov/Blast.cgi?PAGE=Proteins&PROGRAM=blastp&BLAST_PROGRAMS=blastp&QUERY=@!translation!@&LINK_LOC=protein&PAGE_TYPE=BlastSearch\" target=\"_blank\" data-locus=\"ctg54_3\">NCBI BlastP on this gene</a><br>\n <a href=\"http://www.ncbi.nlm.nih.gov/projects/sviewer/?Db=gene&amp;DbFrom=protein&amp;Cmd=Link&amp;noslider=1&amp;id=gnlXLLPAJBFE_54&amp;from=0&amp;to=11806\" target=\"_new\">View genomic context</a><br>\n \n \n \n \n</div>\n<div class=\"focus-clipboard\">\n AA sequence: <span class=\"clipboard-copy wildcard-container\" data-locus=\"ctg54_3\" data-wildcard-attrs=\"data-seq\" data-seq=\"@!translation!@\">Copy to clipboard</span><br>\n Nucleotide sequence: <span class=\"clipboard-copy wildcard-container\" data-locus=\"ctg54_3\" data-wildcard-attrs=\"data-seq\" data-seq=\"@!dna!@\">Copy to clipboard</span><br>\n</div>",
    "dna": "ATGGCACTGCCTAAGAAACTGAAATACCTGAATTTGTTTAACGATGCCAACAGCTATCAGGGTGTGGTGACCTCACTGACGCTGCCGAAGCTGGCGCGCAAGCTCGACCCTTACCGCGGCGGCGGCATGAACGGCGTGGCGCATATCGATAATGGCCTGGAAGATGATGCGCTGGATCTGGAGTGGACCATCTCCGGCCTCGACGACCGCGTGCTGAGCCAGTGGGGTGGCGCCACGGTGCCGCTGCGCTTTATGGGTTCCTACCAGCGTGACGACACCGACGAGACCATCGCGGTGGAGGTGGAGCTGCGCGGCAAGCATCAGCAGTTCGACTTCGGCGAGAGCAAGCAGGGTGAGGAGAACGAAACCAAAATCACCACCAAATGCACCTACTACAAGCTGAGCTGGAACGGCAAAGCGCTGATTGAGATCGACACCGTCAACATGGTCGAGATCGTGAACGGCATCGACCGCCTGGCCGAGCACCGTAAGAACATCGGCCTGGTTTAA",
    "translation": "MALPKKLKYLNLFNDANSYQGVVTSLTLPKLARKLDPYRGGGMNGVAHIDNGLEDDALDLEWTISGLDDRVLSQWGGATVPLRFMGSYQRDDTDETIAVEVELRGKHQQFDFGESKQGEENETKITTKCTYYKLSWNGKALIEIDTVNMVEIVNGIDRLAEHRKNIGLV",
    "product": ""
   },
   {
    "start": 1936,
    "end": 2232,
    "strand": 1,
    "locus_tag": "ctg54_4",
    "type": "other",
    "description": "<div class=\"focus-intro\">\n <strong><span class=\"serif\">ctg54_4</span></strong><br>\n \n <br>\n Locus tag: <span class=\"serif\">ctg54_4</span><br>\n Protein ID: <span class=\"serif\">None</span><br>\n Gene: <span class=\"serif\">None</span><br>\n \n Location: 1,936 - 2,232,\n (total: 297 nt)<br>\n <br>\n \n</div>\n<div class=\"focus-info\">\n \n\n \n\n \n\n\n \n</div>\n<div class=\"focus-urls\">\n <a class=\"wildcard-container\" data-wildcard-attrs=\"href\" href=\"http://blast.ncbi.nlm.nih.gov/Blast.cgi?PAGE=Proteins&PROGRAM=blastp&BLAST_PROGRAMS=blastp&QUERY=@!translation!@&LINK_LOC=protein&PAGE_TYPE=BlastSearch\" target=\"_blank\" data-locus=\"ctg54_4\">NCBI BlastP on this gene</a><br>\n <a href=\"http://www.ncbi.nlm.nih.gov/projects/sviewer/?Db=gene&amp;DbFrom=protein&amp;Cmd=Link&amp;noslider=1&amp;id=gnlXLLPAJBFE_54&amp;from=0&amp;to=12232\" target=\"_new\">View genomic context</a><br>\n \n \n \n \n</div>\n<div class=\"focus-clipboard\">\n AA sequence: <span class=\"clipboard-copy wildcard-container\" data-locus=\"ctg54_4\" data-wildcard-attrs=\"data-seq\" data-seq=\"@!translation!@\">Copy to clipboard</span><br>\n Nucleotide sequence: <span class=\"clipboard-copy wildcard-container\" data-locus=\"ctg54_4\" data-wildcard-attrs=\"data-seq\" data-seq=\"@!dna!@\">Copy to clipboard</span><br>\n</div>",
    "dna": "ATGCAACAGTCAGAAAATACCGTTCAGCTGGTCACGCCAATCGTGCGTGGCGAAACGACCATCGCCAGCGTCGAGCTGATCAAACCGAATGCGGGCGCATTGCGCGGCACGCGGCTGGTGGATCTTGCCGGATCGGACGTCGACGCGCTGATCGTGGTACTGCCGCGCATCACGCTGCCGAACCTGACCAAATCAGAGTGCCTGAACCTTGACCCGGTCGATCTGATTGAGCTGGGCGGGCGGGTGATCGCTTTTTTGTCAGCGAAACCGGACACCTCCGCTGGCCCGACGGGCTGA",
    "translation": "MQQSENTVQLVTPIVRGETTIASVELIKPNAGALRGTRLVDLAGSDVDALIVVLPRITLPNLTKSECLNLDPVDLIELGGRVIAFLSAKPDTSAGPTG",
    "product": ""
   },
   {
    "start": 2247,
    "end": 2372,
    "strand": 1,
    "locus_tag": "ctg54_5",
    "type": "other",
    "description": "<div class=\"focus-intro\">\n <strong><span class=\"serif\">ctg54_5</span></strong><br>\n \n <br>\n Locus tag: <span class=\"serif\">ctg54_5</span><br>\n Protein ID: <span class=\"serif\">None</span><br>\n Gene: <span class=\"serif\">None</span><br>\n \n Location: 2,247 - 2,372,\n (total: 126 nt)<br>\n <br>\n \n</div>\n<div class=\"focus-info\">\n \n\n \n\n \n\n\n \n</div>\n<div class=\"focus-urls\">\n <a class=\"wildcard-container\" data-wildcard-attrs=\"href\" href=\"http://blast.ncbi.nlm.nih.gov/Blast.cgi?PAGE=Proteins&PROGRAM=blastp&BLAST_PROGRAMS=blastp&QUERY=@!translation!@&LINK_LOC=protein&PAGE_TYPE=BlastSearch\" target=\"_blank\" data-locus=\"ctg54_5\">NCBI BlastP on this gene</a><br>\n <a href=\"http://www.ncbi.nlm.nih.gov/projects/sviewer/?Db=gene&amp;DbFrom=protein&amp;Cmd=Link&amp;noslider=1&amp;id=gnlXLLPAJBFE_54&amp;from=0&amp;to=12372\" target=\"_new\">View genomic context</a><br>\n \n \n \n \n</div>\n<div class=\"focus-clipboard\">\n AA sequence: <span class=\"clipboard-copy wildcard-container\" data-locus=\"ctg54_5\" data-wildcard-attrs=\"data-seq\" data-seq=\"@!translation!@\">Copy to clipboard</span><br>\n Nucleotide sequence: <span class=\"clipboard-copy wildcard-container\" data-locus=\"ctg54_5\" data-wildcard-attrs=\"data-seq\" data-seq=\"@!dna!@\">Copy to clipboard</span><br>\n</div>",
    "dna": "ATGGCGGATATCGCCGCCATCTTTCACTGGCCGCCGTCGGAAATGAACGCCATGCCGCTGGCAGAACTGCTCGCCTGGCGGCACAAGGCCATCGTGCGCAGCGGGACACAGAGTGGAGAGTCATGA",
    "translation": "MADIAAIFHWPPSEMNAMPLAELLAWRHKAIVRSGTQSGES",
    "product": ""
   },
   {
    "start": 2372,
    "end": 3895,
    "strand": 1,
    "locus_tag": "ctg54_6",
    "type": "other",
    "description": "<div class=\"focus-intro\">\n <strong><span class=\"serif\">ctg54_6</span></strong><br>\n \n <br>\n Locus tag: <span class=\"serif\">ctg54_6</span><br>\n Protein ID: <span class=\"serif\">None</span><br>\n Gene: <span class=\"serif\">None</span><br>\n \n Location: 2,372 - 3,895,\n (total: 1524 nt)<br>\n <br>\n \n</div>\n<div class=\"focus-info\">\n \n\n \n\n \n\n\n \n</div>\n<div class=\"focus-urls\">\n <a class=\"wildcard-container\" data-wildcard-attrs=\"href\" href=\"http://blast.ncbi.nlm.nih.gov/Blast.cgi?PAGE=Proteins&PROGRAM=blastp&BLAST_PROGRAMS=blastp&QUERY=@!translation!@&LINK_LOC=protein&PAGE_TYPE=BlastSearch\" target=\"_blank\" data-locus=\"ctg54_6\">NCBI BlastP on this gene</a><br>\n <a href=\"http://www.ncbi.nlm.nih.gov/projects/sviewer/?Db=gene&amp;DbFrom=protein&amp;Cmd=Link&amp;noslider=1&amp;id=gnlXLLPAJBFE_54&amp;from=0&amp;to=13895\" target=\"_new\">View genomic context</a><br>\n \n \n \n \n</div>\n<div class=\"focus-clipboard\">\n AA sequence: <span class=\"clipboard-copy wildcard-container\" data-locus=\"ctg54_6\" data-wildcard-attrs=\"data-seq\" data-seq=\"@!translation!@\">Copy to clipboard</span><br>\n Nucleotide sequence: <span class=\"clipboard-copy wildcard-container\" data-locus=\"ctg54_6\" data-wildcard-attrs=\"data-seq\" data-seq=\"@!dna!@\">Copy to clipboard</span><br>\n</div>",
    "dna": "ATGAGTATTAACCTCGGTCTGGACGGACTGCGCAAAGCGGTGATCCGGGCAAGCCTGTTCTTAAACGATCTGCCCGGGGAGACCCACTCCCTTGGCAATGCCATGTTTCAGCAGCGCGTGGCGCTAACGGCCAGCGCGACGCGCACCCGAAACGCCACGCGCAACAGTAAATCAGCACTCAAAGCCAGCAAGGAGCGCCTGCAGGAGATCCGCATCACCGAGGCGCTTGAGCGGCCGCAGCGGGCCGGCGACAACCTTAATAAGGCACAGCAGCGCTTTACGCTCGGTCAGAGCAAGGTTCAGCAGCGCTATCAGGCCGGGCAGGGTGTGGTAGATAAGATCGGAGCGGTCAGCGGTCAGGCAATGAGCGTGGCCCGTCAGGGGGCGAAGCTGCTGCAGCCGGGCTATCAGGCGCTGACGGTGCAGCCCGCTGCAGCAACGCCGGGGGCGGAACCATCGCCTGCCGCCGGGTTGCCGCCCACGCGCGCAGCGGCAAGCGCCGATAACCTTGCGGGGGATATCGCCCGGCTGAACGGCGCGATAGAGGCCATCAGCATCGCTATCTTCCAGCAGCTCGACGGCACCCTGCGCAGCCTGACGCAGGCCGCCACCGGGCTACTGGGCAGTGTGGATCGCTGGATCCAGGCTAACCCGGCGCTGGCGGGCGGAATGGCCCAGCTGGTGGCCGGCGGCGTGATACTGGTCGGGGCGCTGGGGGCGATCGGCTCAGTGGTGGCACCGGTGCTGAGCGGGCTGAATCTGCTGATCGCCGGCGCCGGGATGCTGAGCAGCGTCTTTACTTTTGCCGGAGGGGCGATGACGGCCGCGCTGGGGGCAATAACGCTGCCGATAGCGGGCATCGCGCTGGCTGTCGCGGCGGGTGTGGCGCTCATTTACCAATACTGGGAGCCAATTAGCGCGTTCTTCGCCGGAGTGATGAGGGGGATTGGTTCCGCACTGGCTCCTGCGGCGCAATTTTTCGCGCCTTTTAAACCCGTATTTGACGGGGTGGGCGCGGGGATCGCCTGGCTGTATGACGCTTTTAAACGGCTGATGCAACCGATCGCGCTGACAGGAGAAGCGCTGAATAAAATAGGCGGTGCCGGGGAGTGGATAGGCAAAGCGCTGGGCGATGCCTTTATGCTGCCGCTGAAGATATTCAATGACCTGAGCAGTGGCATTACCGGCCTGATGGAAAAGCTCGGGCTTATTGATAAAAAATCGGCGGATGCGCAGGCATCACTGCGCGACCAGCCGCCGGCACAGCCGCCTCTATCGGCCCTCGGCGGTGCAGGAGAAAGCTTCCCGCAGAGTGAATTTCCTGTCGCGCTGGGCGGTGCCCGTTACAAACCGGTGACCGCCACCACCAGCAGCAGCAGCCAGCAGAACATCTTTAACAGCAGCTACGTGATTAATGTTCCTGCAGGCATGGGGGAGGCAGACGTACGCACCCTGATCGAGAATCACGAGCAGCAAACGCGTGCGCGGGCCGCTATCAGCCAGCGCAGCAGTTACCTGGGGTAA",
    "translation": "MSINLGLDGLRKAVIRASLFLNDLPGETHSLGNAMFQQRVALTASATRTRNATRNSKSALKASKERLQEIRITEALERPQRAGDNLNKAQQRFTLGQSKVQQRYQAGQGVVDKIGAVSGQAMSVARQGAKLLQPGYQALTVQPAAATPGAEPSPAAGLPPTRAAASADNLAGDIARLNGAIEAISIAIFQQLDGTLRSLTQAATGLLGSVDRWIQANPALAGGMAQLVAGGVILVGALGAIGSVVAPVLSGLNLLIAGAGMLSSVFTFAGGAMTAALGAITLPIAGIALAVAAGVALIYQYWEPISAFFAGVMRGIGSALAPAAQFFAPFKPVFDGVGAGIAWLYDAFKRLMQPIALTGEALNKIGGAGEWIGKALGDAFMLPLKIFNDLSSGITGLMEKLGLIDKKSADAQASLRDQPPAQPPLSALGGAGESFPQSEFPVALGGARYKPVTATTSSSSQQNIFNSSYVINVPAGMGEADVRTLIENHEQQTRARAAISQRSSYLG",
    "product": ""
   },
   {
    "start": 3902,
    "end": 4375,
    "strand": 1,
    "locus_tag": "ctg54_7",
    "type": "other",
    "description": "<div class=\"focus-intro\">\n <strong><span class=\"serif\">ctg54_7</span></strong><br>\n \n <br>\n Locus tag: <span class=\"serif\">ctg54_7</span><br>\n Protein ID: <span class=\"serif\">None</span><br>\n Gene: <span class=\"serif\">None</span><br>\n \n Location: 3,902 - 4,375,\n (total: 474 nt)<br>\n <br>\n \n</div>\n<div class=\"focus-info\">\n \n\n \n\n \n\n\n \n</div>\n<div class=\"focus-urls\">\n <a class=\"wildcard-container\" data-wildcard-attrs=\"href\" href=\"http://blast.ncbi.nlm.nih.gov/Blast.cgi?PAGE=Proteins&PROGRAM=blastp&BLAST_PROGRAMS=blastp&QUERY=@!translation!@&LINK_LOC=protein&PAGE_TYPE=BlastSearch\" target=\"_blank\" data-locus=\"ctg54_7\">NCBI BlastP on this gene</a><br>\n <a href=\"http://www.ncbi.nlm.nih.gov/projects/sviewer/?Db=gene&amp;DbFrom=protein&amp;Cmd=Link&amp;noslider=1&amp;id=gnlXLLPAJBFE_54&amp;from=0&amp;to=14375\" target=\"_new\">View genomic context</a><br>\n \n \n \n \n</div>\n<div class=\"focus-clipboard\">\n AA sequence: <span class=\"clipboard-copy wildcard-container\" data-locus=\"ctg54_7\" data-wildcard-attrs=\"data-seq\" data-seq=\"@!translation!@\">Copy to clipboard</span><br>\n Nucleotide sequence: <span class=\"clipboard-copy wildcard-container\" data-locus=\"ctg54_7\" data-wildcard-attrs=\"data-seq\" data-seq=\"@!dna!@\">Copy to clipboard</span><br>\n</div>",
    "dna": "ATGATGATGATTTTAGGTATGTTCGTATTCCAGCGCCGCACCCTGCCTTTCCAGACCATGACGCATCAGAGCGCTTACCGTTGGGCGGCGGGCAGCCGTATCGGCTCGCGCCCGGCTCAGCAGTTTCTTGGCGTTGGGGATGAAAGCATCACCCTGGCAGGGGAACTGCGCCCGGAAATCACCGGGGGAGTGCCGTCGCTGGCGATTTTGAAGGGCATGGCTGAGAGCGGGCGCGTCTGGCCGCTGCTCAGTGGTGAAGGGATACCTTACGGGATTTTTGTTATTGAAGCGGTGAATGGTGTCCATACCGATCTGCTGGCGAACGGAGCGGCGCAAAAAATTAGCTTTACCCTACAGCTTAAGCGCGTCGACGGTTCGCTGGATGGGCTATATGGCGACCTGAAACAGCAGCTGGAGCAGATTTACGGCGAGGTAAGCGCTAAGGCACGCGAGCTGGCAGGGAGCCTGTTATGA",
    "translation": "MMMILGMFVFQRRTLPFQTMTHQSAYRWAAGSRIGSRPAQQFLGVGDESITLAGELRPEITGGVPSLAILKGMAESGRVWPLLSGEGIPYGIFVIEAVNGVHTDLLANGAAQKISFTLQLKRVDGSLDGLYGDLKQQLEQIYGEVSAKARELAGSLL",
    "product": ""
   },
   {
    "start": 4372,
    "end": 5484,
    "strand": 1,
    "locus_tag": "ctg54_8",
    "type": "other",
    "description": "<div class=\"focus-intro\">\n <strong><span class=\"serif\">ctg54_8</span></strong><br>\n \n <br>\n Locus tag: <span class=\"serif\">ctg54_8</span><br>\n Protein ID: <span class=\"serif\">None</span><br>\n Gene: <span class=\"serif\">None</span><br>\n \n Location: 4,372 - 5,484,\n (total: 1113 nt)<br>\n <br>\n \n</div>\n<div class=\"focus-info\">\n \n\n \n\n \n\n\n \n</div>\n<div class=\"focus-urls\">\n <a class=\"wildcard-container\" data-wildcard-attrs=\"href\" href=\"http://blast.ncbi.nlm.nih.gov/Blast.cgi?PAGE=Proteins&PROGRAM=blastp&BLAST_PROGRAMS=blastp&QUERY=@!translation!@&LINK_LOC=protein&PAGE_TYPE=BlastSearch\" target=\"_blank\" data-locus=\"ctg54_8\">NCBI BlastP on this gene</a><br>\n <a href=\"http://www.ncbi.nlm.nih.gov/projects/sviewer/?Db=gene&amp;DbFrom=protein&amp;Cmd=Link&amp;noslider=1&amp;id=gnlXLLPAJBFE_54&amp;from=0&amp;to=15484\" target=\"_new\">View genomic context</a><br>\n \n \n \n \n</div>\n<div class=\"focus-clipboard\">\n AA sequence: <span class=\"clipboard-copy wildcard-container\" data-locus=\"ctg54_8\" data-wildcard-attrs=\"data-seq\" data-seq=\"@!translation!@\">Copy to clipboard</span><br>\n Nucleotide sequence: <span class=\"clipboard-copy wildcard-container\" data-locus=\"ctg54_8\" data-wildcard-attrs=\"data-seq\" data-seq=\"@!dna!@\">Copy to clipboard</span><br>\n</div>",
    "dna": "ATGAATAACTCGATTCCGGTCGATATCGGCGCGCAGCTGGCGCCCGATTACCTTATTCGGCTCAATAACCGCGATATCACCGACAATCTGCGCAAGCGTCTGCTGAGTATGACGATTGATGATGCCCGGGGTCTGGAAGCCGACACGCTGACACTGTTACTGGATGACAGTGACGGCTGGCTGATGATGCCGCAGCGCGGCGCTATCCTGCGCGTGTATATCGGCTGGCAGGGTAGGCCGCTCTTCTGCAAAGGGGATTTTATCATTGATGAACTGCATCACACCGGGGCGCCCGACCGATTAACCCTGGTCGGGCGCAGCGCCAACCTGAGCGAATCACTGACGCAGAAGGCGCAGCACTCCTGGGATAAAACCACGCTGGGGCAGGTCGTCTCTGAGATAGCTGAGCGCAACAGCCTGCAGGCTAAAGTCAGCGATGGGCTGGCATCTATCAGCATTGCGCATCTCGACCAGGCGGATGAGAGCGATGCCCAGTTCCTGACGAAGCTGGCGATAAATCATGGTGCTACCGTCACCGTTAAGGAGAACACCGTTCTGATGCTGCCCCGTGGCGGCAATAGAACCGCTCAGGGAACCGAGATACCACCCATCGTGTTAACGCGCAAAGAGGGCGACCAGCATGCCTGGCAGGTAGTGTCAAAGCTGCAATACAGCGGCGTCCAGACCCGCTGGCTGCAGCTTGATAAAGCCAGCAGCGGTAAGGTCAGAGTGTTTCGCGCCATCACGGATAACCAGCCGGAGCTGTTTGGCGACGGCGCTGAGCAGGACAGCCCGCTGCCGCTTTATCAGCGGGAGGTTATCATCAGTGAAGTGTTCAGCACGCAGGATGAAGCAGTCAGAAGAGCAGAGGCAGAGTGGAAGGCGCGCCAGACCTTGACGGCCAGCATGAGCTTCGTCCTGGCGATGGGGATGCCTGCCCTGTTCCCGGAAACCCCGGTGCGGCTGCGGGGATTTAAAACGGTGATTGATGCGCAGCAGTGGACCGTGGTCAAAGTGGGGCATGTGATTGATAGTACAGGATTTCGCACGACGGTAAATCTGGAAAGCTCGTGGAAAGGTGAAACCTACCAGCTCCTTATTGAAGCTGACTAG",
    "translation": "MNNSIPVDIGAQLAPDYLIRLNNRDITDNLRKRLLSMTIDDARGLEADTLTLLLDDSDGWLMMPQRGAILRVYIGWQGRPLFCKGDFIIDELHHTGAPDRLTLVGRSANLSESLTQKAQHSWDKTTLGQVVSEIAERNSLQAKVSDGLASISIAHLDQADESDAQFLTKLAINHGATVTVKENTVLMLPRGGNRTAQGTEIPPIVLTRKEGDQHAWQVVSKLQYSGVQTRWLQLDKASSGKVRVFRAITDNQPELFGDGAEQDSPLPLYQREVIISEVFSTQDEAVRRAEAEWKARQTLTASMSFVLAMGMPALFPETPVRLRGFKTVIDAQQWTVVKVGHVIDSTGFRTTVNLESSWKGETYQLLIEAD",
    "product": ""
   },
   {
    "start": 5583,
    "end": 5807,
    "strand": 1,
    "locus_tag": "ctg54_9",
    "type": "other",
    "description": "<div class=\"focus-intro\">\n <strong><span class=\"serif\">ctg54_9</span></strong><br>\n \n <br>\n Locus tag: <span class=\"serif\">ctg54_9</span><br>\n Protein ID: <span class=\"serif\">None</span><br>\n Gene: <span class=\"serif\">None</span><br>\n \n Location: 5,583 - 5,807,\n (total: 225 nt)<br>\n <br>\n \n</div>\n<div class=\"focus-info\">\n \n\n \n\n \n\n\n \n</div>\n<div class=\"focus-urls\">\n <a class=\"wildcard-container\" data-wildcard-attrs=\"href\" href=\"http://blast.ncbi.nlm.nih.gov/Blast.cgi?PAGE=Proteins&PROGRAM=blastp&BLAST_PROGRAMS=blastp&QUERY=@!translation!@&LINK_LOC=protein&PAGE_TYPE=BlastSearch\" target=\"_blank\" data-locus=\"ctg54_9\">NCBI BlastP on this gene</a><br>\n <a href=\"http://www.ncbi.nlm.nih.gov/projects/sviewer/?Db=gene&amp;DbFrom=protein&amp;Cmd=Link&amp;noslider=1&amp;id=gnlXLLPAJBFE_54&amp;from=0&amp;to=15807\" target=\"_new\">View genomic context</a><br>\n \n \n \n \n</div>\n<div class=\"focus-clipboard\">\n AA sequence: <span class=\"clipboard-copy wildcard-container\" data-locus=\"ctg54_9\" data-wildcard-attrs=\"data-seq\" data-seq=\"@!translation!@\">Copy to clipboard</span><br>\n Nucleotide sequence: <span class=\"clipboard-copy wildcard-container\" data-locus=\"ctg54_9\" data-wildcard-attrs=\"data-seq\" data-seq=\"@!dna!@\">Copy to clipboard</span><br>\n</div>",
    "dna": "ATGATGCCTTGCCCGATTTGCCAGCATAACAGCCACGCCCGCTCCAGCCGTATCATCAGCAGTGAGACCAAGGAGCGTTATCACCAGTGCCAGAATCTGAACTGCAGCTGCACGTTCAAGTCGATGGAGACGATCACCAGCATTGTTGCCCGCCCGCTGGACGCCAATACGCCGCCCCCGCCCGCAGCGGCGACGAAGGCGCCGACCAGCCGTCTCGGCAGTTAG",
    "translation": "MMPCPICQHNSHARSSRIISSETKERYHQCQNLNCSCTFKSMETITSIVARPLDANTPPPPAAATKAPTSRLGS",
    "product": ""
   },
   {
    "start": 5920,
    "end": 6957,
    "strand": 1,
    "locus_tag": "ctg54_10",
    "type": "other",
    "description": "<div class=\"focus-intro\">\n <strong><span class=\"serif\">ctg54_10</span></strong><br>\n \n <br>\n Locus tag: <span class=\"serif\">ctg54_10</span><br>\n Protein ID: <span class=\"serif\">None</span><br>\n Gene: <span class=\"serif\">None</span><br>\n \n Location: 5,920 - 6,957,\n (total: 1038 nt)<br>\n <br>\n \n</div>\n<div class=\"focus-info\">\n \n\n \n\n \n\n\n \n</div>\n<div class=\"focus-urls\">\n <a class=\"wildcard-container\" data-wildcard-attrs=\"href\" href=\"http://blast.ncbi.nlm.nih.gov/Blast.cgi?PAGE=Proteins&PROGRAM=blastp&BLAST_PROGRAMS=blastp&QUERY=@!translation!@&LINK_LOC=protein&PAGE_TYPE=BlastSearch\" target=\"_blank\" data-locus=\"ctg54_10\">NCBI BlastP on this gene</a><br>\n <a href=\"http://www.ncbi.nlm.nih.gov/projects/sviewer/?Db=gene&amp;DbFrom=protein&amp;Cmd=Link&amp;noslider=1&amp;id=gnlXLLPAJBFE_54&amp;from=0&amp;to=16957\" target=\"_new\">View genomic context</a><br>\n \n  <a href=\"knownclusterblast/region1/ctg54_10_mibig_hits.html\" target=\"_new\">MiBIG Hits</a><br>\n \n \n \n \n</div>\n<div class=\"focus-clipboard\">\n AA sequence: <span class=\"clipboard-copy wildcard-container\" data-locus=\"ctg54_10\" data-wildcard-attrs=\"data-seq\" data-seq=\"@!translation!@\">Copy to clipboard</span><br>\n Nucleotide sequence: <span class=\"clipboard-copy wildcard-container\" data-locus=\"ctg54_10\" data-wildcard-attrs=\"data-seq\" data-seq=\"@!dna!@\">Copy to clipboard</span><br>\n</div>",
    "dna": "ATGACCGATATTTCTCCGCACACTCCGATCTTCGACGGCCATAACGATCTGCTGCTGCATCTGTGGCTGCATCATCCCGATAACCCGGCTGAAGCCTTTATGCAGCAGCGCCTGAGCGGCCATCTGGATTTTGCCCGCATGCAGGCTGGCGGCTTTGCCGGGGGGCTGTTCGCCATCTTTGTACCGCCAGCCGACTACGTAGCGAAATTCCCCGCGCGCCAGCCGGAAGTTTTCGACCCGCTGGCGATTGTCGAGCAGCAGCTGCACATCCTGCAGCAGCTGGCGGCGGGATCGGCGGGGCGCGCTAAGATCTGCCGCAGCGTGGCCGAGATTGAGCGGTGCCTGGCCGACGGCGTGCTGGCGATGGTGATGCATATAGAAGGGGCGGAGGCGCTGGATGACGACTTTAGCCAGCTGGCGCGCTGGGTTGACGCCGGGCTGCGCAGCATCGGGCCATTCTGGAATACCCCGAACCGCTTTGGTTTTGGCGTCAGCGGCCGCTTTCCCGGCTCGCCGGATACCGGCGACGGGCTGACGGAAGCGGGTAAACGATTGATCCGCGCCTGCAACCAGCAGCGGCTGATGATCGACCTGTCGCACATGAATGAAAAAGCCTTCTGGGACACGGCGCGCCTGAGCGATGCGCCGCTGGTTGCCAGCCACTCTAACGTCCACGCCCTGTGCGCGCAGCCGCGCAACCTGACCGACAGCCAGCTGGCCGCCATCGCAGACAGCGACGGGCTGGTGGGGCTGAACTTTGGCACGGCGTTTCTGCGCGCCGACGGCAAGCGCGATGGCGATATGCCGCTCAGCGTGATGGTGCAGCACCTCGACTATCTGCTGGAGAAGCTGGGGGAGGATCGCGTGGCTTTCGGTTCCGATTTTGACGGTATCAATCTGCCGGACGAGATCGGCGACGTCAGCGGCCTGCCGCGGCTGCTGGCCGCGCTGCGTGCGGCGGGTTACAGCGAAGCGCTAATCAACAAGCTGTGCCGCGCCAACTGGCTGCGCGTGCTGAGAAAAACCTGGGGCAAATAA",
    "translation": "MTDISPHTPIFDGHNDLLLHLWLHHPDNPAEAFMQQRLSGHLDFARMQAGGFAGGLFAIFVPPADYVAKFPARQPEVFDPLAIVEQQLHILQQLAAGSAGRAKICRSVAEIERCLADGVLAMVMHIEGAEALDDDFSQLARWVDAGLRSIGPFWNTPNRFGFGVSGRFPGSPDTGDGLTEAGKRLIRACNQQRLMIDLSHMNEKAFWDTARLSDAPLVASHSNVHALCAQPRNLTDSQLAAIADSDGLVGLNFGTAFLRADGKRDGDMPLSVMVQHLDYLLEKLGEDRVAFGSDFDGINLPDEIGDVSGLPRLLAALRAAGYSEALINKLCRANWLRVLRKTWGK",
    "product": ""
   },
   {
    "start": 7392,
    "end": 8303,
    "strand": 1,
    "locus_tag": "ctg54_11",
    "type": "other",
    "description": "<div class=\"focus-intro\">\n <strong><span class=\"serif\">ctg54_11</span></strong><br>\n \n <br>\n Locus tag: <span class=\"serif\">ctg54_11</span><br>\n Protein ID: <span class=\"serif\">None</span><br>\n Gene: <span class=\"serif\">None</span><br>\n \n Location: 7,392 - 8,303,\n (total: 912 nt)<br>\n <br>\n \n</div>\n<div class=\"focus-info\">\n \n\n \n\n \n\n\n \n</div>\n<div class=\"focus-urls\">\n <a class=\"wildcard-container\" data-wildcard-attrs=\"href\" href=\"http://blast.ncbi.nlm.nih.gov/Blast.cgi?PAGE=Proteins&PROGRAM=blastp&BLAST_PROGRAMS=blastp&QUERY=@!translation!@&LINK_LOC=protein&PAGE_TYPE=BlastSearch\" target=\"_blank\" data-locus=\"ctg54_11\">NCBI BlastP on this gene</a><br>\n <a href=\"http://www.ncbi.nlm.nih.gov/projects/sviewer/?Db=gene&amp;DbFrom=protein&amp;Cmd=Link&amp;noslider=1&amp;id=gnlXLLPAJBFE_54&amp;from=0&amp;to=18303\" target=\"_new\">View genomic context</a><br>\n \n  <a href=\"knownclusterblast/region1/ctg54_11_mibig_hits.html\" target=\"_new\">MiBIG Hits</a><br>\n \n \n \n \n</div>\n<div class=\"focus-clipboard\">\n AA sequence: <span class=\"clipboard-copy wildcard-container\" data-locus=\"ctg54_11\" data-wildcard-attrs=\"data-seq\" data-seq=\"@!translation!@\">Copy to clipboard</span><br>\n Nucleotide sequence: <span class=\"clipboard-copy wildcard-container\" data-locus=\"ctg54_11\" data-wildcard-attrs=\"data-seq\" data-seq=\"@!dna!@\">Copy to clipboard</span><br>\n</div>",
    "dna": "ATGAAAATCAAAGTTCTCGGCTCTGCGGCCGGTGGCGGCTTCCCGCAGTGGAACTGTAACTGCCGCAACTGCCAGGGCGTGCGCGATGGCAGCATCCCGGCTACGGCACGTACCCAGTCCTCGATAGCCGTCAGTGATAACGGCAGCGACTGGGTGCTGTGTAATGCGTCGCCCGATATCTGCCACCAGATCGCCGCCAATCCCGAACTCAATAAGCACGGCGCGCTGCGCGGCACGGCGATCGGCTCGATCATCCTTACCGACAGCCAGATCGACCACTGCACCGGGCTGCTCAACCTGCGCGAAGGCTGCCCGCACCAGGTGTGGTGTACGCCAGAAGTGCACGCGGACCTGACCAGCGGCTTCCCGATCTTCACCATGCTGAAGCACTGGAACGGCGGGCTGCAGCATCACGCTATTCAGCCCGGCGAGCCGTTCTCCGTGGCGGTCTGCCCGGCGCTGACCTTTACCCCGATTGCCATCCTCAGCAACGCGCCGCCCTATTCGCCGTATCGCGGGCGCCCGCTGCCTGGCCATAACATCGCGCTGATGATCGAAAACCGCGAAACCGGCAGCAAGCTGCTTTACGCACCGGGCCTCGGCGAGCCGGATGCTGCGCTGCTGGCGCTGATGGCGCAGGCCGACTGCCTGCTGATTGACGGCACGCTGTGGCAGGATAACGAGCTGGCAAACACCGGCGTCGGGCGCAATACCGGGCGCGATATGGGCCACCTGGCGCTGGGCGAAGAGCAGGGGTTGATGGCGCTGCTCGCCGATCTGCCCGCCAGGCGTAAGATCCTGATCCACATTAACAACACCAATCCGATCCTTGATGAATCCTCCGCCGAGCGTGCCGCGCTAACCCGGCAGGGCATCGAGGTCAGTTTTGACGGCATGAGTATCGAACTATGA",
    "translation": "MKIKVLGSAAGGGFPQWNCNCRNCQGVRDGSIPATARTQSSIAVSDNGSDWVLCNASPDICHQIAANPELNKHGALRGTAIGSIILTDSQIDHCTGLLNLREGCPHQVWCTPEVHADLTSGFPIFTMLKHWNGGLQHHAIQPGEPFSVAVCPALTFTPIAILSNAPPYSPYRGRPLPGHNIALMIENRETGSKLLYAPGLGEPDAALLALMAQADCLLIDGTLWQDNELANTGVGRNTGRDMGHLALGEEQGLMALLADLPARRKILIHINNTNPILDESSAERAALTRQGIEVSFDGMSIEL",
    "product": ""
   },
   {
    "start": 8300,
    "end": 9055,
    "strand": 1,
    "locus_tag": "ctg54_12",
    "type": "biosynthetic",
    "description": "<div class=\"focus-intro\">\n <strong><span class=\"serif\">ctg54_12</span></strong><br>\n \n <br>\n Locus tag: <span class=\"serif\">ctg54_12</span><br>\n Protein ID: <span class=\"serif\">None</span><br>\n Gene: <span class=\"serif\">None</span><br>\n \n Location: 8,300 - 9,055,\n (total: 756 nt)<br>\n <br>\n \n  biosynthetic (rule-based-clusters) redox-cofactor: TIGR02111<br>\n \n</div>\n<div class=\"focus-info\">\n \n\n \n\n \n\n\n \n</div>\n<div class=\"focus-urls\">\n <a class=\"wildcard-container\" data-wildcard-attrs=\"href\" href=\"http://blast.ncbi.nlm.nih.gov/Blast.cgi?PAGE=Proteins&PROGRAM=blastp&BLAST_PROGRAMS=blastp&QUERY=@!translation!@&LINK_LOC=protein&PAGE_TYPE=BlastSearch\" target=\"_blank\" data-locus=\"ctg54_12\">NCBI BlastP on this gene</a><br>\n <a href=\"http://www.ncbi.nlm.nih.gov/projects/sviewer/?Db=gene&amp;DbFrom=protein&amp;Cmd=Link&amp;noslider=1&amp;id=gnlXLLPAJBFE_54&amp;from=0&amp;to=19055\" target=\"_new\">View genomic context</a><br>\n \n  <a href=\"knownclusterblast/region1/ctg54_12_mibig_hits.html\" target=\"_new\">MiBIG Hits</a><br>\n \n \n \n \n</div>\n<div class=\"focus-clipboard\">\n AA sequence: <span class=\"clipboard-copy wildcard-container\" data-locus=\"ctg54_12\" data-wildcard-attrs=\"data-seq\" data-seq=\"@!translation!@\">Copy to clipboard</span><br>\n Nucleotide sequence: <span class=\"clipboard-copy wildcard-container\" data-locus=\"ctg54_12\" data-wildcard-attrs=\"data-seq\" data-seq=\"@!dna!@\">Copy to clipboard</span><br>\n</div>",
    "dna": "ATGAGCACTCCGACCCTGATGACCCCTGAGCAGTTTGAGCAGGCGCTGCGCGATCGCGGCGCCTGTTACCACATCCATCACCCTTTCCACATTGCCATGCACAACGGCGAAGCGACGCGTGAGCAGATCCAGGGCTGGGTGGCGAACCGCTTCTACTACCAGACCAGCATCCCGCTAAAAGATGCGGCGATCATGGCGAACTGCCCGGATCCCCTGACGCGCCGTAAATGGGTGCAGCGCATCCTCGATCATGACGGCCAGGGCGACAGCGACGGCGGTATTGAAGCCTGGCTGCGCCTGGGTGAAGCGGTAGGGCTGGATCGTGAGGTGCTGCTCTCCGGGCGCATGGTACTGCCTGGCGTGCGCTTCGCGGTGGATGCCTACGTCAACTTTGCCCGCCGCGCGGTGTGGCAGGAAGCGGCCTGCAGCTCGCTGACCGAGCTGTTCGCCCCGCAAATCCACCAGTCGCGCCTCGACAGCTGGCCGCAGCACTATAGGTGGATTGAAGAAGAGGGCTACGGCTACTTCCGTGGCCGCCTCAGCCAGGCTCGCCGCGACGTGGAGCACGGCCTGCAGCTGGCGCTGGAGTACTGCGACACGGTGGAGAAGCAGCAGCGCATGCTGGAGATCCTGCAGTTCAAGCTCGATATTCTGTGGAGCATGCTCGATGCGATGACCATGGCCTACGTCCTGCAGCGCCCACCGTATCACACCGTCACCGACCAGCCCGTCTGGCATAAAGGAGGGCTGCTGTGA",
    "translation": "MSTPTLMTPEQFEQALRDRGACYHIHHPFHIAMHNGEATREQIQGWVANRFYYQTSIPLKDAAIMANCPDPLTRRKWVQRILDHDGQGDSDGGIEAWLRLGEAVGLDREVLLSGRMVLPGVRFAVDAYVNFARRAVWQEAACSSLTELFAPQIHQSRLDSWPQHYRWIEEEGYGYFRGRLSQARRDVEHGLQLALEYCDTVEKQQRMLEILQFKLDILWSMLDAMTMAYVLQRPPYHTVTDQPVWHKGGLL",
    "product": ""
   },
   {
    "start": 9052,
    "end": 9333,
    "strand": 1,
    "locus_tag": "ctg54_13",
    "type": "biosynthetic",
    "description": "<div class=\"focus-intro\">\n <strong><span class=\"serif\">ctg54_13</span></strong><br>\n \n <br>\n Locus tag: <span class=\"serif\">ctg54_13</span><br>\n Protein ID: <span class=\"serif\">None</span><br>\n Gene: <span class=\"serif\">None</span><br>\n \n Location: 9,052 - 9,333,\n (total: 282 nt)<br>\n <br>\n \n  biosynthetic (rule-based-clusters) redox-cofactor: PqqD_RRE<br>\n \n  biosynthetic-additional (rule-based-clusters) PF05402<br>\n \n</div>\n<div class=\"focus-info\">\n \n\n \n\n \n\n\n \n</div>\n<div class=\"focus-urls\">\n <a class=\"wildcard-container\" data-wildcard-attrs=\"href\" href=\"http://blast.ncbi.nlm.nih.gov/Blast.cgi?PAGE=Proteins&PROGRAM=blastp&BLAST_PROGRAMS=blastp&QUERY=@!translation!@&LINK_LOC=protein&PAGE_TYPE=BlastSearch\" target=\"_blank\" data-locus=\"ctg54_13\">NCBI BlastP on this gene</a><br>\n <a href=\"http://www.ncbi.nlm.nih.gov/projects/sviewer/?Db=gene&amp;DbFrom=protein&amp;Cmd=Link&amp;noslider=1&amp;id=gnlXLLPAJBFE_54&amp;from=0&amp;to=19333\" target=\"_new\">View genomic context</a><br>\n \n \n \n \n</div>\n<div class=\"focus-clipboard\">\n AA sequence: <span class=\"clipboard-copy wildcard-container\" data-locus=\"ctg54_13\" data-wildcard-attrs=\"data-seq\" data-seq=\"@!translation!@\">Copy to clipboard</span><br>\n Nucleotide sequence: <span class=\"clipboard-copy wildcard-container\" data-locus=\"ctg54_13\" data-wildcard-attrs=\"data-seq\" data-seq=\"@!dna!@\">Copy to clipboard</span><br>\n</div>",
    "dna": "GTGAGCACCCCACAAACCATCCCGATGTTCCGCCGCGGCTACCGCCTGCAGTGGGAAGAAGTGCAGGGCTGCCATGTGATCCTCTACCCGGAAGGCATGGCGAAACTCAACGACAGCGCCGCCCTGATCCTTGAGCTGGTGGATGGCACACGCACGCTGGCGCAGATCGTCGATGCCCTGAACGCACGCTTCCCGGAAGCGGGCGGCGTGGACGATGACGTCATCGATTTCTTCGCGGCGGCGCGTGAGCAGAAGTGGATAATTTTCCGTGAACCAGCCTGA",
    "translation": "VSTPQTIPMFRRGYRLQWEEVQGCHVILYPEGMAKLNDSAALILELVDGTRTLAQIVDALNARFPEAGGVDDDVIDFFAAAREQKWIIFREPA",
    "product": ""
   },
   {
    "start": 9320,
    "end": 10468,
    "strand": 1,
    "locus_tag": "ctg54_14",
    "type": "biosynthetic",
    "description": "<div class=\"focus-intro\">\n <strong><span class=\"serif\">ctg54_14</span></strong><br>\n \n <br>\n Locus tag: <span class=\"serif\">ctg54_14</span><br>\n Protein ID: <span class=\"serif\">None</span><br>\n Gene: <span class=\"serif\">None</span><br>\n \n Location: 9,320 - 10,468,\n (total: 1149 nt)<br>\n <br>\n \n  biosynthetic (rule-based-clusters) redox-cofactor: PF04055<br>\n \n  biosynthetic (rule-based-clusters) redox-cofactor: SPASM<br>\n \n  biosynthetic-additional (rule-based-clusters) Fer4_12<br>\n \n</div>\n<div class=\"focus-info\">\n \n\n \n\n \n\n\n \n</div>\n<div class=\"focus-urls\">\n <a class=\"wildcard-container\" data-wildcard-attrs=\"href\" href=\"http://blast.ncbi.nlm.nih.gov/Blast.cgi?PAGE=Proteins&PROGRAM=blastp&BLAST_PROGRAMS=blastp&QUERY=@!translation!@&LINK_LOC=protein&PAGE_TYPE=BlastSearch\" target=\"_blank\" data-locus=\"ctg54_14\">NCBI BlastP on this gene</a><br>\n <a href=\"http://www.ncbi.nlm.nih.gov/projects/sviewer/?Db=gene&amp;DbFrom=protein&amp;Cmd=Link&amp;noslider=1&amp;id=gnlXLLPAJBFE_54&amp;from=0&amp;to=20468\" target=\"_new\">View genomic context</a><br>\n \n  <a href=\"knownclusterblast/region1/ctg54_14_mibig_hits.html\" target=\"_new\">MiBIG Hits</a><br>\n \n \n \n \n</div>\n<div class=\"focus-clipboard\">\n AA sequence: <span class=\"clipboard-copy wildcard-container\" data-locus=\"ctg54_14\" data-wildcard-attrs=\"data-seq\" data-seq=\"@!translation!@\">Copy to clipboard</span><br>\n Nucleotide sequence: <span class=\"clipboard-copy wildcard-container\" data-locus=\"ctg54_14\" data-wildcard-attrs=\"data-seq\" data-seq=\"@!dna!@\">Copy to clipboard</span><br>\n</div>",
    "dna": "GTGAACCAGCCTGAATCCCACGTTAAGCCACCGCTGTGGCTGCTGGCGGAGCTGACTTACCGCTGCCCGCTGCAGTGCCCGTACTGCTCGAACCCGCTCGACTTTGCCCAGCAGGAGAAAGAGCTGAGCACCGAACAGTGGATCGAGGTGTTCAAACAGGCGCGCGCGATGGGCGCGGTGCAGATCGGCTTCTCCGGCGGTGAACCGCTGGTGCGTAAGGATCTGGCTGAGCTTATCAAGGCGGCGCGCGATCTCGGCTTCTACACCAACCTGATCACCTCGGGGATTGGCCTGACGCAGAAGAAGATCGACGCCTTCGCCGAGGCCGGGCTGGATCATATTCAGATCAGTTTCCAGGCCAGCGATGAAGTGCTGAATGCGGCACTGGCCGGCTCCAGGAAGGCGTTCCAGCAGAAGCTTGAGATGGCGCGTGCGGTGAAGGCCCACGGCTACCCGATGGTGCTTAACTTCGTGCTGCACCGCCACAATATCGATCAGATCGATCGCATTATCGAGCTGTGCATTGAGCTGGAAGCGGATGACGTTGAGCTGGCGACCTGCCAGTTTTACGGCTGGGCGCAGCTTAACCGCGAAGGGCTGCTGCCGACGCGTGAGCAGATTGAGCGCGCTGAAGCGGTGGTGCATCGCTACCGTGAGAAGATGGCCGCCAGCGACAACCTCGCCAACCTGCTGTTTGTCACCCCGGACTACTATGAAGAGCGGCCCAAGCCGTGCATGGGCGGCTGGGGCGCGATCTTCCTCAGCGTCACGCCCGAAGGCACTGCGCTGCCGTGCCATAGCGCGCGCCAGCTGCCGGTGCAGTTTCCGTCGGTGCTGGAGCAGAGTTTGCAGGATATCTGGTTTAACTCCTTCGGCTTTAACCGCTATCGCGGCTTTGACTGGATGCCGGAGCCGTGCCGCTCCTGTTCGGAGAAGGAGAAGGACTTCGGCGGCTGCCGCTGCCAGGCGTTTATGCTGACCGGCAGCGCCGACAACACCGACCCGGTGTGCAGTAAATCGGAGCATCACCACCAAATCCTCGCCGCGCGTGAGCAGGCCAACTGCACCAATATCCAGGTGAACCAGCTGCAGTTCCGCAACCGCGCTAACTCCCAGCGGGTTAACGCGCAGCTGATCTTCAAGGGCTGA",
    "translation": "VNQPESHVKPPLWLLAELTYRCPLQCPYCSNPLDFAQQEKELSTEQWIEVFKQARAMGAVQIGFSGGEPLVRKDLAELIKAARDLGFYTNLITSGIGLTQKKIDAFAEAGLDHIQISFQASDEVLNAALAGSRKAFQQKLEMARAVKAHGYPMVLNFVLHRHNIDQIDRIIELCIELEADDVELATCQFYGWAQLNREGLLPTREQIERAEAVVHRYREKMAASDNLANLLFVTPDYYEERPKPCMGGWGAIFLSVTPEGTALPCHSARQLPVQFPSVLEQSLQDIWFNSFGFNRYRGFDWMPEPCRSCSEKEKDFGGCRCQAFMLTGSADNTDPVCSKSEHHHQILAAREQANCTNIQVNQLQFRNRANSQRVNAQLIFKG",
    "product": ""
   },
   {
    "start": 10472,
    "end": 12829,
    "strand": 1,
    "locus_tag": "ctg54_15",
    "type": "biosynthetic-additional",
    "description": "<div class=\"focus-intro\">\n <strong><span class=\"serif\">ctg54_15</span></strong><br>\n \n <br>\n Locus tag: <span class=\"serif\">ctg54_15</span><br>\n Protein ID: <span class=\"serif\">None</span><br>\n Gene: <span class=\"serif\">None</span><br>\n \n Location: 10,472 - 12,829,\n (total: 2358 nt)<br>\n <br>\n \n  biosynthetic-additional (rule-based-clusters) Peptidase_M16<br>\n \n  biosynthetic-additional (rule-based-clusters) Peptidase_M16_C<br>\n \n</div>\n<div class=\"focus-info\">\n \n\n \n\n \n\n\n \n</div>\n<div class=\"focus-urls\">\n <a class=\"wildcard-container\" data-wildcard-attrs=\"href\" href=\"http://blast.ncbi.nlm.nih.gov/Blast.cgi?PAGE=Proteins&PROGRAM=blastp&BLAST_PROGRAMS=blastp&QUERY=@!translation!@&LINK_LOC=protein&PAGE_TYPE=BlastSearch\" target=\"_blank\" data-locus=\"ctg54_15\">NCBI BlastP on this gene</a><br>\n <a href=\"http://www.ncbi.nlm.nih.gov/projects/sviewer/?Db=gene&amp;DbFrom=protein&amp;Cmd=Link&amp;noslider=1&amp;id=gnlXLLPAJBFE_54&amp;from=472&amp;to=22829\" target=\"_new\">View genomic context</a><br>\n \n \n \n \n</div>\n<div class=\"focus-clipboard\">\n AA sequence: <span class=\"clipboard-copy wildcard-container\" data-locus=\"ctg54_15\" data-wildcard-attrs=\"data-seq\" data-seq=\"@!translation!@\">Copy to clipboard</span><br>\n Nucleotide sequence: <span class=\"clipboard-copy wildcard-container\" data-locus=\"ctg54_15\" data-wildcard-attrs=\"data-seq\" data-seq=\"@!dna!@\">Copy to clipboard</span><br>\n</div>",
    "dna": "ATGCTGCGCCTCAGTAACGGCCTGCGGGTTGAGCGGGTCAGCGACCCGCAGGCGACCCGTGCGGCGGCGCTGCTGCAGGTTGATGTCGGCAGCCACCAGGAACCGGACGCGTGGCCGGGGCTGGCACATCTGCTGGAGCATCTGCTGTTCGCCGGTAGCCGCAGCTTCAGCGGCGCGCAGCGGCTGATGAGCTGGCTGCCCGCGCAGGGTGGCCGGCTAAATGCCACCACCCAGGGCAGCAGCACGGCTTTCTTCTTCGAGTGCGCGCCCTCCCAGCTGGCAGAAGCGCTGGCGCGGCTTAGCGATATGCTGGCGGCGCCGCTGCTGGCTGAGGAGGCCATCCGCCAGGAAATCGCCACCCTCGACGCCGAGTGCCAGCTGCTGAGCAGCCATCAGGAGACGCTGTGTGAGGCGGCGCTCAGCAGCGCCTTTCAGCCGCATCCGTGGCAGCGTTTTCAGGCGGGCAATGCCCGGCATTTTGGCAGCGACATCGCGGCGCTGCTTGCCGCGCTGCGCCAGTTCCATCAGCGCTATTACCGCGCGCCGCATATGACGCTGTGGCTGCACGGGCCGCAGAGTGACGACGAGCTAGTGCAGCTGGCGCAGCATCACGCCAGCACGTTCGTCAGCGAGGAGGTCGCCCTGGCGCCGCTGCCCGCGCTGCGCCTGGCTCCGCAGCGGGATATCGCCCTGCAGCTCAGCGGTGCGCCGCGCCTGCGCCTCTCATACCTGCTGGACGGGGAGTATCAACGCGAGCTGACGCTGCTGCGCCAGCTGCTGCTGGATGAAGCAGAGGGCGGGCTGATGGCCGCGCTGCGCGCCGACGATCTCGCCGATGAGGCGCGCCTGCTGCTGGCTTACCGCAGCGCTTCGCAGACGGTGGTCAGCATTGAGCTGACGCTGGTGGATCGGCAGCAGTCCGCGGCGGTGGAAGGGCGGGTGCTGCACTGGCTCCAGCAGCTCACGCAGCTCACCGCGCAGCAGCGCCAGCACGCGGCGCAGCTGGCGGATCGGCACTTTTCCCGGCTGCCGCCGATGGACCAGCTGCGCGAACGGGCGTTTGGCTTTGCGCCCGTGCAGGCAGCCGATGTGGATCTCAACGCGCTGCTGGAGGGGCTGCACCCGGCGCGCGCGACCCGCCTGCGCATCTCCGATCGGCCGCTGCCGCTGCGGGCTGCGCAGGGGTTCCCCTTACGCTACCAGCCAGGGCCGTTTAAACCGGCACGCCGCGCTGGCCCGGATCTGCGCTTCTATCCGCAGCCTGGCGGCACGGTAACGCCAACATTGCCGGTGCATCAGGCATTACTCCACCATCAGCCCGGCCCTGAGCAACCGATCCTGCTGCTCAGCCCGCTGGAGGCGCTGCCTGCGTCCTGGGGCGAGATCCTGCAGGCCAGCCTGCGATCGCTGGCGGCCAGCTGCGTGCATCAGGATGCCGCACTCAGCGTCAGCCGCCATCAGGGGCTGTGGTTGATCCAGCTCAGCGCCAGTCCGCTGCTGATGGTGAGCACGCTGAGCGATCTGATCGTCCGCCTGCGATCGCTCGCGCCGCAGGCGATCGCCCAGGGCAAACGCGCACATCAGCGCCAGCAGCAGGCGCGGCATGCAGGCATTGCGGTACGTGCGCTGCTGGAGGCGTTACCGGAACTGCTGCAGGCGGCCGCTGACACTCCGGCAGGCAACATGCTGCCCCACGTTGCCTGGCAGGCCACGCTGGAAGGGGGCGACGCGGCGCTGCATCAACAGCTGGCGCAGCTGCTGAGTGCCTTCCCCGGCGCAATCAACCCGGCGGTGCGCGCCTTGGCCGAGCCCATCGCGCCGCAGCCTGAATATGCCATTGCCACCGCCAGCCCCGACGCCGCGCTGCTGCTGTTCTGCCCACTGGCAGAGAATAGCGCCGCATGCCTCGCCGCGTGGCAGCTGCTGGCGCTGATCTATCAGCCGGCTTTTTTCCAGCGCCTGCGCGTGGAGCAGAATATTGGCTATGTGGTCAGCTGTCGTTTTCAGCAGGTGGCGGGCCAGCCTGGCATCCTGTTTGCGCTACAGTCGCCCACCTTCAGCGTGGCGCAGCTGTGGCAGTGCATTGACGAATTTTTATCGCAGATGACGCAGCAGCTGGCCGCAATGACGGCGCAGCAGCTGGCGGATAATCAGGCGGTGTTAACCGGGTCGCTGGACAGCAGCAGCCAGGACGCGCTGGTGCTCAGCCTTGAGCGCTGGCAGCAGCGCCAGAGCGTTGCCGCGCCGCTGACGCAGGGCGTGATTGCCGGGCTGGACCTCGAACGGCTTCAGCATTGCCACCTGCAGCTGTGCCAGCAGCGTGAACGCTGGTGGCGGGTGAGTAATCAGCGGCGTTGA",
    "translation": "MLRLSNGLRVERVSDPQATRAAALLQVDVGSHQEPDAWPGLAHLLEHLLFAGSRSFSGAQRLMSWLPAQGGRLNATTQGSSTAFFFECAPSQLAEALARLSDMLAAPLLAEEAIRQEIATLDAECQLLSSHQETLCEAALSSAFQPHPWQRFQAGNARHFGSDIAALLAALRQFHQRYYRAPHMTLWLHGPQSDDELVQLAQHHASTFVSEEVALAPLPALRLAPQRDIALQLSGAPRLRLSYLLDGEYQRELTLLRQLLLDEAEGGLMAALRADDLADEARLLLAYRSASQTVVSIELTLVDRQQSAAVEGRVLHWLQQLTQLTAQQRQHAAQLADRHFSRLPPMDQLRERAFGFAPVQAADVDLNALLEGLHPARATRLRISDRPLPLRAAQGFPLRYQPGPFKPARRAGPDLRFYPQPGGTVTPTLPVHQALLHHQPGPEQPILLLSPLEALPASWGEILQASLRSLAASCVHQDAALSVSRHQGLWLIQLSASPLLMVSTLSDLIVRLRSLAPQAIAQGKRAHQRQQQARHAGIAVRALLEALPELLQAAADTPAGNMLPHVAWQATLEGGDAALHQQLAQLLSAFPGAINPAVRALAEPIAPQPEYAIATASPDAALLLFCPLAENSAACLAAWQLLALIYQPAFFQRLRVEQNIGYVVSCRFQQVAGQPGILFALQSPTFSVAQLWQCIDEFLSQMTQQLAAMTAQQLADNQAVLTGSLDSSSQDALVLSLERWQQRQSVAAPLTQGVIAGLDLERLQHCHLQLCQQRERWWRVSNQRR",
    "product": ""
   },
   {
    "start": 12817,
    "end": 12906,
    "strand": -1,
    "locus_tag": "ctg54_16",
    "type": "other",
    "description": "<div class=\"focus-intro\">\n <strong><span class=\"serif\">ctg54_16</span></strong><br>\n \n <br>\n Locus tag: <span class=\"serif\">ctg54_16</span><br>\n Protein ID: <span class=\"serif\">None</span><br>\n Gene: <span class=\"serif\">None</span><br>\n \n Location: 12,817 - 12,906,\n (total: 90 nt)<br>\n <br>\n \n</div>\n<div class=\"focus-info\">\n \n\n \n\n \n\n\n \n</div>\n<div class=\"focus-urls\">\n <a class=\"wildcard-container\" data-wildcard-attrs=\"href\" href=\"http://blast.ncbi.nlm.nih.gov/Blast.cgi?PAGE=Proteins&PROGRAM=blastp&BLAST_PROGRAMS=blastp&QUERY=@!translation!@&LINK_LOC=protein&PAGE_TYPE=BlastSearch\" target=\"_blank\" data-locus=\"ctg54_16\">NCBI BlastP on this gene</a><br>\n <a href=\"http://www.ncbi.nlm.nih.gov/projects/sviewer/?Db=gene&amp;DbFrom=protein&amp;Cmd=Link&amp;noslider=1&amp;id=gnlXLLPAJBFE_54&amp;from=2817&amp;to=22906\" target=\"_new\">View genomic context</a><br>\n \n \n \n \n</div>\n<div class=\"focus-clipboard\">\n AA sequence: <span class=\"clipboard-copy wildcard-container\" data-locus=\"ctg54_16\" data-wildcard-attrs=\"data-seq\" data-seq=\"@!translation!@\">Copy to clipboard</span><br>\n Nucleotide sequence: <span class=\"clipboard-copy wildcard-container\" data-locus=\"ctg54_16\" data-wildcard-attrs=\"data-seq\" data-seq=\"@!dna!@\">Copy to clipboard</span><br>\n</div>",
    "dna": "ATGACCTTAACTGGAGTTTCGCTGGAGTTTGGGCAAAGGTTGCGGTCGGGTGAAAATATTTTTTACGACGGCGATAATCAACGCCGCTGA",
    "translation": "MTLTGVSLEFGQRLRSGENIFYDGDNQRR",
    "product": ""
   },
   {
    "start": 12943,
    "end": 13506,
    "strand": 1,
    "locus_tag": "ctg54_17",
    "type": "biosynthetic-additional",
    "description": "<div class=\"focus-intro\">\n <strong><span class=\"serif\">ctg54_17</span></strong><br>\n \n <br>\n Locus tag: <span class=\"serif\">ctg54_17</span><br>\n Protein ID: <span class=\"serif\">None</span><br>\n Gene: <span class=\"serif\">None</span><br>\n \n Location: 12,943 - 13,506,\n (total: 564 nt)<br>\n <br>\n \n  biosynthetic-additional (smcogs) SMCOG1196:alkyl hydroperoxide reductase/ Thiol specific (Score: 109.3; E-value: 2.2e-33)<br>\n \n</div>\n<div class=\"focus-info\">\n \n\n \n\n \n\n\n \n</div>\n<div class=\"focus-urls\">\n <a class=\"wildcard-container\" data-wildcard-attrs=\"href\" href=\"http://blast.ncbi.nlm.nih.gov/Blast.cgi?PAGE=Proteins&PROGRAM=blastp&BLAST_PROGRAMS=blastp&QUERY=@!translation!@&LINK_LOC=protein&PAGE_TYPE=BlastSearch\" target=\"_blank\" data-locus=\"ctg54_17\">NCBI BlastP on this gene</a><br>\n <a href=\"http://www.ncbi.nlm.nih.gov/projects/sviewer/?Db=gene&amp;DbFrom=protein&amp;Cmd=Link&amp;noslider=1&amp;id=gnlXLLPAJBFE_54&amp;from=2943&amp;to=23506\" target=\"_new\">View genomic context</a><br>\n \n \n \n \n</div>\n<div class=\"focus-clipboard\">\n AA sequence: <span class=\"clipboard-copy wildcard-container\" data-locus=\"ctg54_17\" data-wildcard-attrs=\"data-seq\" data-seq=\"@!translation!@\">Copy to clipboard</span><br>\n Nucleotide sequence: <span class=\"clipboard-copy wildcard-container\" data-locus=\"ctg54_17\" data-wildcard-attrs=\"data-seq\" data-seq=\"@!dna!@\">Copy to clipboard</span><br>\n</div>",
    "dna": "ATGCGTTACAAAACCTCGTTAAGTACGCTGGCTGCCGCAGCCGTTCTGAGCCTGACACTGCCCGTCACCTCCGCGCTCGCCGCGCTGCAGGTGGGCGAGAAAGCCCCCGATTTCAACCTGAGCGCTGCGCTGGCGGGTAAAGCCACCACCTTTAATCTGCAGCAGGCGCTGCAAAAAGGGCCGGTGGTGCTCTACTTCTTCCCGGCCGCCTTCAGCGCGGGCTGCACGCTGGAAGCGCACGACTTTGCCGAAGCCACCGATGAGTTCAAAAAACAGGGCGCCACCGTGATTGGCGTTACCGCCGGTAACGTTGACCAGATTGCTAAATTCTCCCAGCTTGAGTGCCGCGACAAGTTCACCGTGGCCGCTGACCCAGGCGCGAAAGTGGCCGCAGAGTATAAAAGCACCATGGAGATGAAAGGCCAGACCCTCTCTGACCGTACCTCTTACGTGATTGCGCCCGATGGCAAAATCCTGCTGAGCTACACCGATAAAAACCCGGACGCGCATATCCAGAAAGCGCTGGACGCGGTGAAAAAATATCGTCAGGCCAACCCGGCTTAA",
    "translation": "MRYKTSLSTLAAAAVLSLTLPVTSALAALQVGEKAPDFNLSAALAGKATTFNLQQALQKGPVVLYFFPAAFSAGCTLEAHDFAEATDEFKKQGATVIGVTAGNVDQIAKFSQLECRDKFTVAADPGAKVAAEYKSTMEMKGQTLSDRTSYVIAPDGKILLSYTDKNPDAHIQKALDAVKKYRQANPA",
    "product": ""
   },
   {
    "start": 13531,
    "end": 14769,
    "strand": 1,
    "locus_tag": "ctg54_18",
    "type": "other",
    "description": "<div class=\"focus-intro\">\n <strong><span class=\"serif\">ctg54_18</span></strong><br>\n \n <br>\n Locus tag: <span class=\"serif\">ctg54_18</span><br>\n Protein ID: <span class=\"serif\">None</span><br>\n Gene: <span class=\"serif\">None</span><br>\n \n Location: 13,531 - 14,769,\n (total: 1239 nt)<br>\n <br>\n \n</div>\n<div class=\"focus-info\">\n \n\n \n\n \n\n\n \n</div>\n<div class=\"focus-urls\">\n <a class=\"wildcard-container\" data-wildcard-attrs=\"href\" href=\"http://blast.ncbi.nlm.nih.gov/Blast.cgi?PAGE=Proteins&PROGRAM=blastp&BLAST_PROGRAMS=blastp&QUERY=@!translation!@&LINK_LOC=protein&PAGE_TYPE=BlastSearch\" target=\"_blank\" data-locus=\"ctg54_18\">NCBI BlastP on this gene</a><br>\n <a href=\"http://www.ncbi.nlm.nih.gov/projects/sviewer/?Db=gene&amp;DbFrom=protein&amp;Cmd=Link&amp;noslider=1&amp;id=gnlXLLPAJBFE_54&amp;from=3531&amp;to=24769\" target=\"_new\">View genomic context</a><br>\n \n \n \n \n</div>\n<div class=\"focus-clipboard\">\n AA sequence: <span class=\"clipboard-copy wildcard-container\" data-locus=\"ctg54_18\" data-wildcard-attrs=\"data-seq\" data-seq=\"@!translation!@\">Copy to clipboard</span><br>\n Nucleotide sequence: <span class=\"clipboard-copy wildcard-container\" data-locus=\"ctg54_18\" data-wildcard-attrs=\"data-seq\" data-seq=\"@!dna!@\">Copy to clipboard</span><br>\n</div>",
    "dna": "ATGCTGACTGCCATCGCCGCCGCCTTCCTTGGCGGCATTATTCTCAATCTGATGCCGTGCGTGTTTCCGGTTATCTCGCTGAAGGCGCTGAGCCTGATCCGCCACCACGACAAACCCGCCCAGGCGCGGGCTGAAGGGCTTGCGTTTCTGGCGGGCGTGGTGGTCACCATGCTGCTGCTGGTGGGCGTACTGCTGCTGGCCCGCTCCGGCGGCTCGGCGGTGGGCTGGGGCTTCCAGCTGCAGTCGCCGCTGGTGATTGCGCTGCTGATCCTGGTGATGCTGCTGTCGGCACTGAACCTGTTTGGCCTGTTTGAAGTGGGCATGTCGGTGCAGCGCGTCGGCGAAGTCGGTAGCGGGCGCGGCGGTCTGACCGGCTCGGCGCTGACCGGGGCGCTGGCGATTATCGTCGCCACCCCGTGCAGCGCGCCGTTTATGGCCAGCGCGGTCGGCTATGCGCTGACCCAGCCGCCCGCCGCCAGCGTGGTGATCTTTATCGCGCTGGCGCTCGGTTTTGCCGCGCCCTTTACTCTGGTCTCCTTCTTCCCGCTTCTGGCACGCGTGCTGCCAAAACCGGGCACCTGGATGGTGACGCTGAAGCATGCGCTGGCTTTCCCGATGCTCGCTGCGGTGGCGTGGCTAATCTGGGTGCTGGAGCGCCAGGCGGGATCGGCGGCGCTGGCGGCGATCCTCGGCTGCTGTCTGCTGGTGAGCTTTGCCGCCTGGCTGTATGGCATGGCGCAGAAACGCCGTATGATGGGCCAGCGCCACTGGGCGCTGCACATTGCTACCGCGCTATTTATTTTGCTGGCGGTGCCGCCGCTGGCTAACCTTAAAACGTCGGCGGATGAGCCAGGCAGCGCGCAAGCTTCTGAAGCCGCCGCCGCCGTGGCGTGGTCCCCGGCCAACGTCGATGCGATTAAAGGGCAGGGCAAACCGATCCTGGTGAACTTTACCGCGTCATGGTGCATTACCTGCCAGGTGAACGACCGCACTTCACTGTCGACCCAGGCGGTGAAGGCGGCAATGGCGCGTACCGATACCATCTATATGGTCGCCGACTCGACAAAGTACAATCCGGACGTGGAGCAGGCGCTGAGTGATTTTGGCCGGGGTGGATTACCGCTCTACGTGGTTTATCCGGCCGACGGCGGTAAGCCGGTGGTGCTGCCGCAGGTGCTGACGCCAAACATTGTGATTTCGGCGCTCGATAAAGCGACAGCCGGCGCAAAAAAAACGTAA",
    "translation": "MLTAIAAAFLGGIILNLMPCVFPVISLKALSLIRHHDKPAQARAEGLAFLAGVVVTMLLLVGVLLLARSGGSAVGWGFQLQSPLVIALLILVMLLSALNLFGLFEVGMSVQRVGEVGSGRGGLTGSALTGALAIIVATPCSAPFMASAVGYALTQPPAASVVIFIALALGFAAPFTLVSFFPLLARVLPKPGTWMVTLKHALAFPMLAAVAWLIWVLERQAGSAALAAILGCCLLVSFAAWLYGMAQKRRMMGQRHWALHIATALFILLAVPPLANLKTSADEPGSAQASEAAAAVAWSPANVDAIKGQGKPILVNFTASWCITCQVNDRTSLSTQAVKAAMARTDTIYMVADSTKYNPDVEQALSDFGRGGLPLYVVYPADGGKPVVLPQVLTPNIVISALDKATAGAKKT",
    "product": ""
   },
   {
    "start": 14826,
    "end": 15383,
    "strand": 1,
    "locus_tag": "ctg54_19",
    "type": "regulatory",
    "description": "<div class=\"focus-intro\">\n <strong><span class=\"serif\">ctg54_19</span></strong><br>\n \n <br>\n Locus tag: <span class=\"serif\">ctg54_19</span><br>\n Protein ID: <span class=\"serif\">None</span><br>\n Gene: <span class=\"serif\">None</span><br>\n \n Location: 14,826 - 15,383,\n (total: 558 nt)<br>\n <br>\n \n  regulatory (smcogs) SMCOG1032:RNA polymerase, sigma-24 subunit, ECF subfamily (Score: 89.2; E-value: 4e-27)<br>\n \n</div>\n<div class=\"focus-info\">\n \n\n \n\n \n\n\n \n</div>\n<div class=\"focus-urls\">\n <a class=\"wildcard-container\" data-wildcard-attrs=\"href\" href=\"http://blast.ncbi.nlm.nih.gov/Blast.cgi?PAGE=Proteins&PROGRAM=blastp&BLAST_PROGRAMS=blastp&QUERY=@!translation!@&LINK_LOC=protein&PAGE_TYPE=BlastSearch\" target=\"_blank\" data-locus=\"ctg54_19\">NCBI BlastP on this gene</a><br>\n <a href=\"http://www.ncbi.nlm.nih.gov/projects/sviewer/?Db=gene&amp;DbFrom=protein&amp;Cmd=Link&amp;noslider=1&amp;id=gnlXLLPAJBFE_54&amp;from=4826&amp;to=25383\" target=\"_new\">View genomic context</a><br>\n \n  <a href=\"knownclusterblast/region1/ctg54_19_mibig_hits.html\" target=\"_new\">MiBIG Hits</a><br>\n \n \n \n \n</div>\n<div class=\"focus-clipboard\">\n AA sequence: <span class=\"clipboard-copy wildcard-container\" data-locus=\"ctg54_19\" data-wildcard-attrs=\"data-seq\" data-seq=\"@!translation!@\">Copy to clipboard</span><br>\n Nucleotide sequence: <span class=\"clipboard-copy wildcard-container\" data-locus=\"ctg54_19\" data-wildcard-attrs=\"data-seq\" data-seq=\"@!dna!@\">Copy to clipboard</span><br>\n</div>",
    "dna": "ATGGCGGACACTGACGCCCGCGCGCGGTTATGGCCAGCACTCATGGCCCGTGCCCAGGCAGGCGACAGAGACGCCTATAACCAGCTGCTGAAAGCGATGGTGCCCGCCATCCGCGGCTTCGTGCGCAAAAAAATCGCCGATGAGGCGCTGATTGAGGATGTGATCCAGGAGACGTTAATGGCGATTCACCGCGTGCGTCACACCTACGATCCCCAGCGCCCGATCCTGCCGTGGGTGGCGGCGATCAGCGCGGCGCGGGCGATTGATGCTTTGCGCCAGCGCGGGCGCCGCCACGAAGTGCAGGATGACGAAGCGCTGCAGCAGCAGCCCGCCCGTGAAGGGGCTTATATCACCACCGAGGGTGAAGAGTTAAACGGTTATCTCGGCAGCCTGCCGCTGCGCCAGCGCGAGATTGTCGAATCGGTCCATCTGCGCGAGCAGAGCCTGGCGCAGGCGGCGGCGGAAAATAATCTGTCGCTCTCGGCGGTCAAATCACTGTTGCATCGCGCAATGCTCAACCTACGTAAATATGGAAGCGGTAATCATGAGAAATCATGA",
    "translation": "MADTDARARLWPALMARAQAGDRDAYNQLLKAMVPAIRGFVRKKIADEALIEDVIQETLMAIHRVRHTYDPQRPILPWVAAISAARAIDALRQRGRRHEVQDDEALQQQPAREGAYITTEGEELNGYLGSLPLRQREIVESVHLREQSLAQAAAENNLSLSAVKSLLHRAMLNLRKYGSGNHEKS",
    "product": ""
   },
   {
    "start": 15370,
    "end": 16029,
    "strand": 1,
    "locus_tag": "ctg54_20",
    "type": "other",
    "description": "<div class=\"focus-intro\">\n <strong><span class=\"serif\">ctg54_20</span></strong><br>\n \n <br>\n Locus tag: <span class=\"serif\">ctg54_20</span><br>\n Protein ID: <span class=\"serif\">None</span><br>\n Gene: <span class=\"serif\">None</span><br>\n \n Location: 15,370 - 16,029,\n (total: 660 nt)<br>\n <br>\n \n</div>\n<div class=\"focus-info\">\n \n\n \n\n \n\n\n \n</div>\n<div class=\"focus-urls\">\n <a class=\"wildcard-container\" data-wildcard-attrs=\"href\" href=\"http://blast.ncbi.nlm.nih.gov/Blast.cgi?PAGE=Proteins&PROGRAM=blastp&BLAST_PROGRAMS=blastp&QUERY=@!translation!@&LINK_LOC=protein&PAGE_TYPE=BlastSearch\" target=\"_blank\" data-locus=\"ctg54_20\">NCBI BlastP on this gene</a><br>\n <a href=\"http://www.ncbi.nlm.nih.gov/projects/sviewer/?Db=gene&amp;DbFrom=protein&amp;Cmd=Link&amp;noslider=1&amp;id=gnlXLLPAJBFE_54&amp;from=5370&amp;to=26029\" target=\"_new\">View genomic context</a><br>\n \n \n \n \n</div>\n<div class=\"focus-clipboard\">\n AA sequence: <span class=\"clipboard-copy wildcard-container\" data-locus=\"ctg54_20\" data-wildcard-attrs=\"data-seq\" data-seq=\"@!translation!@\">Copy to clipboard</span><br>\n Nucleotide sequence: <span class=\"clipboard-copy wildcard-container\" data-locus=\"ctg54_20\" data-wildcard-attrs=\"data-seq\" data-seq=\"@!dna!@\">Copy to clipboard</span><br>\n</div>",
    "dna": "ATGAGAAATCATGACCATCTGATCGACAAACTTAGCGGCTCAGCCCGCCCGGTGAAGCGCACCTGGCCGACCGGATGGCGCGTGGCTGCCTGGATCGCGGCGGTGCTGCCGTGCGGTACGCTCAGCAGCTGGGCGCTGCACTCCCGCTTCACCGACTGGACGCAGAGCGGGGCGCTGATGGCGCTCGCCACGCTGCTGCTCTCGCTGATTATCGGTGCCAGCACTATCGCCGGGGCGTTTAACCTCAGCATCGCAGGCCGCAAGCCGCTCGGGCTGCGCTGGGCCGCGCTGCTGGCCGTGTTGTGGCTGGCGCTCAACCTGCTGAATACCGCGCCCACTGCCGCCGTCCCGCAGCATGGCCGCTTCGGCGAGGGCATCCACTGCTATCTGTTTATGCTCTCCGCCAGCCTGCCGATGATTGTCATCTCCATCATCAGCCTGCAGCGCACCCGTTCGCTCTATCCGCGCCAAAGCCTGGTGCTGGCCGGCTGCGGCATCGCTTTTATGTCCTCGATGCTGCTGTCGCTGTGCCATGAGATCCACCTGCACGCTCTGGACTTCGCCATGCACCTCGCGGCGGGCGTGACGATTGTGGTATTGACGGTGGTGCTGGGGAGAAGGTGGATTGGGGTGGGTGAAGTCAGTAAACCCCGGTTTTAA",
    "translation": "MRNHDHLIDKLSGSARPVKRTWPTGWRVAAWIAAVLPCGTLSSWALHSRFTDWTQSGALMALATLLLSLIIGASTIAGAFNLSIAGRKPLGLRWAALLAVLWLALNLLNTAPTAAVPQHGRFGEGIHCYLFMLSASLPMIVISIISLQRTRSLYPRQSLVLAGCGIAFMSSMLLSLCHEIHLHALDFAMHLAAGVTIVVLTVVLGRRWIGVGEVSKPRF",
    "product": ""
   },
   {
    "start": 16746,
    "end": 17144,
    "strand": -1,
    "locus_tag": "ctg54_21",
    "type": "other",
    "description": "<div class=\"focus-intro\">\n <strong><span class=\"serif\">ctg54_21</span></strong><br>\n \n <br>\n Locus tag: <span class=\"serif\">ctg54_21</span><br>\n Protein ID: <span class=\"serif\">None</span><br>\n Gene: <span class=\"serif\">None</span><br>\n \n Location: 16,746 - 17,144,\n (total: 399 nt)<br>\n <br>\n \n</div>\n<div class=\"focus-info\">\n \n\n \n\n \n\n\n \n</div>\n<div class=\"focus-urls\">\n <a class=\"wildcard-container\" data-wildcard-attrs=\"href\" href=\"http://blast.ncbi.nlm.nih.gov/Blast.cgi?PAGE=Proteins&PROGRAM=blastp&BLAST_PROGRAMS=blastp&QUERY=@!translation!@&LINK_LOC=protein&PAGE_TYPE=BlastSearch\" target=\"_blank\" data-locus=\"ctg54_21\">NCBI BlastP on this gene</a><br>\n <a href=\"http://www.ncbi.nlm.nih.gov/projects/sviewer/?Db=gene&amp;DbFrom=protein&amp;Cmd=Link&amp;noslider=1&amp;id=gnlXLLPAJBFE_54&amp;from=6746&amp;to=27144\" target=\"_new\">View genomic context</a><br>\n \n \n \n \n</div>\n<div class=\"focus-clipboard\">\n AA sequence: <span class=\"clipboard-copy wildcard-container\" data-locus=\"ctg54_21\" data-wildcard-attrs=\"data-seq\" data-seq=\"@!translation!@\">Copy to clipboard</span><br>\n Nucleotide sequence: <span class=\"clipboard-copy wildcard-container\" data-locus=\"ctg54_21\" data-wildcard-attrs=\"data-seq\" data-seq=\"@!dna!@\">Copy to clipboard</span><br>\n</div>",
    "dna": "ATGCATGAACCCTCTGACAGGATACGCCAGTTGCTCAACCAGGGGCCGATGACTTCCCGGCAACTGACTGAAATAATGGGTATTAGTCAGCCAACGCTGTCTCGTGCATTGCGGATTCTCGGCGAGGAGATGGTGCGAATCGGAGCGGGTCCATCTATCCAGTATGCCCTGCATGATGCCTGGTGCGGATTCCGAACTCCCCCCTTTACCGCATCAGCAATGAAGGGCGCGTGCAGCTTTATGAGTGTAGTTTTGACATCAGCTGATTTAGCCACCTGTCACGATGGCTTTTTTGATGTTTTCACAGGGTCGATAAAATGGCTCAGGTATTTTTACCACTCAACCTTTGTCGTCTGGCGGCGCGGAAGGGAATCAGAAGCAGCCAATCATATCCTTTAA",
    "translation": "MHEPSDRIRQLLNQGPMTSRQLTEIMGISQPTLSRALRILGEEMVRIGAGPSIQYALHDAWCGFRTPPFTASAMKGACSFMSVVLTSADLATCHDGFFDVFTGSIKWLRYFYHSTFVVWRRGRESEAANHIL",
    "product": ""
   },
   {
    "start": 17553,
    "end": 18344,
    "strand": -1,
    "locus_tag": "ctg54_22",
    "type": "biosynthetic-additional",
    "description": "<div class=\"focus-intro\">\n <strong><span class=\"serif\">ctg54_22</span></strong><br>\n \n <br>\n Locus tag: <span class=\"serif\">ctg54_22</span><br>\n Protein ID: <span class=\"serif\">None</span><br>\n Gene: <span class=\"serif\">None</span><br>\n \n Location: 17,553 - 18,344,\n (total: 792 nt)<br>\n <br>\n \n  biosynthetic-additional (smcogs) SMCOG1001:short-chain dehydrogenase/reductase SDR (Score: 170.3; E-value: 8.5e-52)<br>\n \n</div>\n<div class=\"focus-info\">\n \n\n \n\n \n\n\n \n</div>\n<div class=\"focus-urls\">\n <a class=\"wildcard-container\" data-wildcard-attrs=\"href\" href=\"http://blast.ncbi.nlm.nih.gov/Blast.cgi?PAGE=Proteins&PROGRAM=blastp&BLAST_PROGRAMS=blastp&QUERY=@!translation!@&LINK_LOC=protein&PAGE_TYPE=BlastSearch\" target=\"_blank\" data-locus=\"ctg54_22\">NCBI BlastP on this gene</a><br>\n <a href=\"http://www.ncbi.nlm.nih.gov/projects/sviewer/?Db=gene&amp;DbFrom=protein&amp;Cmd=Link&amp;noslider=1&amp;id=gnlXLLPAJBFE_54&amp;from=7553&amp;to=28344\" target=\"_new\">View genomic context</a><br>\n \n  <a href=\"knownclusterblast/region1/ctg54_22_mibig_hits.html\" target=\"_new\">MiBIG Hits</a><br>\n \n \n \n \n</div>\n<div class=\"focus-clipboard\">\n AA sequence: <span class=\"clipboard-copy wildcard-container\" data-locus=\"ctg54_22\" data-wildcard-attrs=\"data-seq\" data-seq=\"@!translation!@\">Copy to clipboard</span><br>\n Nucleotide sequence: <span class=\"clipboard-copy wildcard-container\" data-locus=\"ctg54_22\" data-wildcard-attrs=\"data-seq\" data-seq=\"@!dna!@\">Copy to clipboard</span><br>\n</div>",
    "dna": "ATGACAACGGCAACTTTGGGTACGGCAGTGATTACGGGCGCGTCGAGCGGTATTGGCGCGGTCTATGCCGAGCGCCTGGCGGCACGCGGCTATAACGTCCTGCTGGTGGCGCGTGACCAGCAGCGGTTAGAGAAGCTGGCGCAGCAGCTGGCCGACAAGTACGGCATCAGCAGCGAAGTGCTGGCGGCGGACCTGACCAATAAGCAGGACCTTGCCCGCGTTGAGCAGCGCCTGCGCAGCGACGCCAGCATCAGCCTGCTGGTGAATAATGCCGGAATGAGCGTGGATGGCGACTTCCTCGATAACGATATCGACAGGGTAGAGACGATGATTGCGCTGAATATCCTCGCCCCCACCCGCCTTGCGCACGCCGCAGGCAATGCATTTAAAGCTCGCGGCCACGGTACGCTGATCAACGTGGCTTCGGTGCTGGCGCTGGTGCATGAGATGTTCAACGGCGCGTATAACGCCAGTAAATCATTTGTGCTGACCTTCAGCCGTTCGCTGGAAGCGTCGCTGAGTGCGCACGGCGTGCGCGTGCAGGCGGTGCTGCCGGGCTTAACGCGCACCGAAATTTTCGAGCGCTCCGGCAAATCACTGGACGAGGTGCCGCCGCAGATGATTATGGAGGTTGATACGCTGGTTGATGCCGCGTTGGCGGGACTCGACCTGGGCGAGGGCGTGACGATTGCATCACTGGAAAACATTGAGAAATGGCAGGCCTACGAGGCAAGTCGTGCGGCGCTGATCCCCGATTTATCACGCGATCGGTCAGCGTCACGCTACCGTTAA",
    "translation": "MTTATLGTAVITGASSGIGAVYAERLAARGYNVLLVARDQQRLEKLAQQLADKYGISSEVLAADLTNKQDLARVEQRLRSDASISLLVNNAGMSVDGDFLDNDIDRVETMIALNILAPTRLAHAAGNAFKARGHGTLINVASVLALVHEMFNGAYNASKSFVLTFSRSLEASLSAHGVRVQAVLPGLTRTEIFERSGKSLDEVPPQMIMEVDTLVDAALAGLDLGEGVTIASLENIEKWQAYEASRAALIPDLSRDRSASRYR",
    "product": ""
   },
   {
    "start": 18497,
    "end": 19078,
    "strand": 1,
    "locus_tag": "ctg54_23",
    "type": "regulatory",
    "description": "<div class=\"focus-intro\">\n <strong><span class=\"serif\">ctg54_23</span></strong><br>\n \n <br>\n Locus tag: <span class=\"serif\">ctg54_23</span><br>\n Protein ID: <span class=\"serif\">None</span><br>\n Gene: <span class=\"serif\">None</span><br>\n \n Location: 18,497 - 19,078,\n (total: 582 nt)<br>\n <br>\n \n  regulatory (smcogs) SMCOG1057:TetR family transcriptional regulator (Score: 64.9; E-value: 2.2e-19)<br>\n \n</div>\n<div class=\"focus-info\">\n \n\n \n\n \n\n\n \n</div>\n<div class=\"focus-urls\">\n <a class=\"wildcard-container\" data-wildcard-attrs=\"href\" href=\"http://blast.ncbi.nlm.nih.gov/Blast.cgi?PAGE=Proteins&PROGRAM=blastp&BLAST_PROGRAMS=blastp&QUERY=@!translation!@&LINK_LOC=protein&PAGE_TYPE=BlastSearch\" target=\"_blank\" data-locus=\"ctg54_23\">NCBI BlastP on this gene</a><br>\n <a href=\"http://www.ncbi.nlm.nih.gov/projects/sviewer/?Db=gene&amp;DbFrom=protein&amp;Cmd=Link&amp;noslider=1&amp;id=gnlXLLPAJBFE_54&amp;from=8497&amp;to=29078\" target=\"_new\">View genomic context</a><br>\n \n  <a href=\"knownclusterblast/region1/ctg54_23_mibig_hits.html\" target=\"_new\">MiBIG Hits</a><br>\n \n \n \n \n</div>\n<div class=\"focus-clipboard\">\n AA sequence: <span class=\"clipboard-copy wildcard-container\" data-locus=\"ctg54_23\" data-wildcard-attrs=\"data-seq\" data-seq=\"@!translation!@\">Copy to clipboard</span><br>\n Nucleotide sequence: <span class=\"clipboard-copy wildcard-container\" data-locus=\"ctg54_23\" data-wildcard-attrs=\"data-seq\" data-seq=\"@!dna!@\">Copy to clipboard</span><br>\n</div>",
    "dna": "ATGTCAGAAGCAGTCAGTCACAAAGAACGTACCCGCCAGCGCATTCTCGATGAGGCGGCGGCGATCATGCGCGTGGTCGGCACCGAGGGGATCGGCGTAGCGGCGCTGATGAAGCGCGTTGGGCTGACCCACGGCGGCTTCTATGCGCACTTTAGCTCGCGTGACGATCTGGTGGCGCAGGTGGTCGGGCAGATGTTCGATCAGACCCACGCGCGCGTGCGCAGCGAAATAAGCGACGGCAGCGTCGCGCAGCAGCTGGCACAGCTGATTGACCTCTACCTGTCGCCCGAGGCGCGTAATGCACCGGAGTGCAGCTGCCCGCTGCCGTCACTGAGCGGTGAAGCTTCGCGCCTGCCGCCGGAGGCACGTCAGCGCTTTGACCAGGGGATTCAGGCGATGCATGCTTTGCTGATGCAGTGGCTGAGTGCGCTGGGGCATGAAGAAGCACGAATGCTGGCGAGTTCGGTGCAGGCGGAGATGATCGGCGCGATGGCGCTGGCGCGCGCGATACCGGATGAAGCCCGTGCCGGGAGTGCGCTGCAGGCGTCGCGCACCGCGCTTAAGCAGCGTATCGGGATTTAA",
    "translation": "MSEAVSHKERTRQRILDEAAAIMRVVGTEGIGVAALMKRVGLTHGGFYAHFSSRDDLVAQVVGQMFDQTHARVRSEISDGSVAQQLAQLIDLYLSPEARNAPECSCPLPSLSGEASRLPPEARQRFDQGIQAMHALLMQWLSALGHEEARMLASSVQAEMIGAMALARAIPDEARAGSALQASRTALKQRIGI",
    "product": ""
   },
   {
    "start": 19075,
    "end": 19629,
    "strand": -1,
    "locus_tag": "ctg54_24",
    "type": "other",
    "description": "<div class=\"focus-intro\">\n <strong><span class=\"serif\">ctg54_24</span></strong><br>\n \n <br>\n Locus tag: <span class=\"serif\">ctg54_24</span><br>\n Protein ID: <span class=\"serif\">None</span><br>\n Gene: <span class=\"serif\">None</span><br>\n \n Location: 19,075 - 19,629,\n (total: 555 nt)<br>\n <br>\n \n</div>\n<div class=\"focus-info\">\n \n\n \n\n \n\n\n \n</div>\n<div class=\"focus-urls\">\n <a class=\"wildcard-container\" data-wildcard-attrs=\"href\" href=\"http://blast.ncbi.nlm.nih.gov/Blast.cgi?PAGE=Proteins&PROGRAM=blastp&BLAST_PROGRAMS=blastp&QUERY=@!translation!@&LINK_LOC=protein&PAGE_TYPE=BlastSearch\" target=\"_blank\" data-locus=\"ctg54_24\">NCBI BlastP on this gene</a><br>\n <a href=\"http://www.ncbi.nlm.nih.gov/projects/sviewer/?Db=gene&amp;DbFrom=protein&amp;Cmd=Link&amp;noslider=1&amp;id=gnlXLLPAJBFE_54&amp;from=9075&amp;to=29132\" target=\"_new\">View genomic context</a><br>\n \n \n \n \n</div>\n<div class=\"focus-clipboard\">\n AA sequence: <span class=\"clipboard-copy wildcard-container\" data-locus=\"ctg54_24\" data-wildcard-attrs=\"data-seq\" data-seq=\"@!translation!@\">Copy to clipboard</span><br>\n Nucleotide sequence: <span class=\"clipboard-copy wildcard-container\" data-locus=\"ctg54_24\" data-wildcard-attrs=\"data-seq\" data-seq=\"@!dna!@\">Copy to clipboard</span><br>\n</div>",
    "dna": "ATGACCATAACTCTGATGCGCCACGGTAAACCCGACCACCACCTCCCCGGCCGCCGCTCGGCGCTGGCGATGGCGCAGTGGTGCGAGGCCTACGATCTGGCTGAGATCTGCGATCGTCCGCCGGAACGCAGCCTGCGGCTGGCGGCGCGGGCGCAGGTGATCGTCACCAGCCCGCTGCCGCGCGCGCGTTCGTCGCTGGCGAAGCTGGGCAGGCAGGCGCAGCACGTCGATGCGTTATACCGTGAGGTGGCGATGCCGGTGATGCCGCTGGCGTTCCCTGCTCTGCCGCCGCTGCTGTGGCTGCCGCTGCTGCGCGCAATGTGGCTGTTTGGCTACAAAGGGGAGGTGGAGTCATACGCCGAGGCAAAGCAGCGCGCGGCGCGTGCCGCCCTGCAGCTGATTGCGCTATCCCGGCACGGCGATGTGCTGCTGGTCGGCCACGGCATCATGAACAAACTGATTGCGCGCCAGCTGCGCAAGCTCGGCTGGCTGGGGGAGAAACACGCCAGCAGCCGCCACTGGAGCAGTGCCATCTACCACCCGCCGCTGATTTAA",
    "translation": "MTITLMRHGKPDHHLPGRRSALAMAQWCEAYDLAEICDRPPERSLRLAARAQVIVTSPLPRARSSLAKLGRQAQHVDALYREVAMPVMPLAFPALPPLLWLPLLRAMWLFGYKGEVESYAEAKQRAARAALQLIALSRHGDVLLVGHGIMNKLIARQLRKLGWLGEKHASSRHWSSAIYHPPLI",
    "product": ""
   },
   {
    "start": 19972,
    "end": 20172,
    "strand": 1,
    "locus_tag": "ctg54_25",
    "type": "other",
    "description": "<div class=\"focus-intro\">\n <strong><span class=\"serif\">ctg54_25</span></strong><br>\n \n <br>\n Locus tag: <span class=\"serif\">ctg54_25</span><br>\n Protein ID: <span class=\"serif\">None</span><br>\n Gene: <span class=\"serif\">None</span><br>\n \n Location: 19,972 - 20,172,\n (total: 201 nt)<br>\n <br>\n \n</div>\n<div class=\"focus-info\">\n \n\n \n\n \n\n\n \n</div>\n<div class=\"focus-urls\">\n <a class=\"wildcard-container\" data-wildcard-attrs=\"href\" href=\"http://blast.ncbi.nlm.nih.gov/Blast.cgi?PAGE=Proteins&PROGRAM=blastp&BLAST_PROGRAMS=blastp&QUERY=@!translation!@&LINK_LOC=protein&PAGE_TYPE=BlastSearch\" target=\"_blank\" data-locus=\"ctg54_25\">NCBI BlastP on this gene</a><br>\n <a href=\"http://www.ncbi.nlm.nih.gov/projects/sviewer/?Db=gene&amp;DbFrom=protein&amp;Cmd=Link&amp;noslider=1&amp;id=gnlXLLPAJBFE_54&amp;from=9972&amp;to=29132\" target=\"_new\">View genomic context</a><br>\n \n \n \n \n</div>\n<div class=\"focus-clipboard\">\n AA sequence: <span class=\"clipboard-copy wildcard-container\" data-locus=\"ctg54_25\" data-wildcard-attrs=\"data-seq\" data-seq=\"@!translation!@\">Copy to clipboard</span><br>\n Nucleotide sequence: <span class=\"clipboard-copy wildcard-container\" data-locus=\"ctg54_25\" data-wildcard-attrs=\"data-seq\" data-seq=\"@!dna!@\">Copy to clipboard</span><br>\n</div>",
    "dna": "ATGGTTAGCAGTCACCTGAAGGTCAACTTAGTTTCGCGTAACTTATACGACTGGTCATTTTTAGACCGGCGGCGCAAAGCGAAGAAGCGTTCCAACACCAGGGAACCTTACACGACCTTTCGTCATGGCTTTTATATCAGCATCTTCACTGGCGAATTTTCCTCTGCGGAGGAGTGCGAACCAGGGAAGGTGACAAACTGA",
    "translation": "MVSSHLKVNLVSRNLYDWSFLDRRRKAKKRSNTREPYTTFRHGFYISIFTGEFSSAEECEPGKVTN",
    "product": ""
   }
  ],
  "clusters": [
   {
    "start": 8299,
    "end": 10468,
    "tool": "rule-based-clusters",
    "neighbouring_start": 0,
    "neighbouring_end": 20468,
    "product": "redox-cofactor",
    "category": "RiPP",
    "height": 2,
    "kind": "protocluster",
    "prefix": ""
   }
  ],
  "sites": {
   "ttaCodons": [],
   "bindingSites": [
    {
     "loc": 2284,
     "len": 12
    },
    {
     "loc": 13547,
     "len": 10
    },
    {
     "loc": 18429,
     "len": 15
    }
   ]
  },
  "type": "redox-cofactor",
  "products": [
   "redox-cofactor"
  ],
  "product_categories": [
   "RiPP"
  ],
  "cssClass": "RiPP redox-cofactor",
  "anchor": "r54c1"
 },
 "r58c1": {
  "start": 1,
  "end": 27909,
  "idx": 1,
  "orfs": [
   {
    "start": 512,
    "end": 718,
    "strand": -1,
    "locus_tag": "ctg58_1",
    "type": "other",
    "description": "<div class=\"focus-intro\">\n <strong><span class=\"serif\">ctg58_1</span></strong><br>\n \n <br>\n Locus tag: <span class=\"serif\">ctg58_1</span><br>\n Protein ID: <span class=\"serif\">None</span><br>\n Gene: <span class=\"serif\">None</span><br>\n \n Location: 512 - 718,\n (total: 207 nt)<br>\n <br>\n \n</div>\n<div class=\"focus-info\">\n \n\n \n\n \n\n\n \n</div>\n<div class=\"focus-urls\">\n <a class=\"wildcard-container\" data-wildcard-attrs=\"href\" href=\"http://blast.ncbi.nlm.nih.gov/Blast.cgi?PAGE=Proteins&PROGRAM=blastp&BLAST_PROGRAMS=blastp&QUERY=@!translation!@&LINK_LOC=protein&PAGE_TYPE=BlastSearch\" target=\"_blank\" data-locus=\"ctg58_1\">NCBI BlastP on this gene</a><br>\n <a href=\"http://www.ncbi.nlm.nih.gov/projects/sviewer/?Db=gene&amp;DbFrom=protein&amp;Cmd=Link&amp;noslider=1&amp;id=gnlXLLPAJBFE_58&amp;from=0&amp;to=10718\" target=\"_new\">View genomic context</a><br>\n \n \n \n \n</div>\n<div class=\"focus-clipboard\">\n AA sequence: <span class=\"clipboard-copy wildcard-container\" data-locus=\"ctg58_1\" data-wildcard-attrs=\"data-seq\" data-seq=\"@!translation!@\">Copy to clipboard</span><br>\n Nucleotide sequence: <span class=\"clipboard-copy wildcard-container\" data-locus=\"ctg58_1\" data-wildcard-attrs=\"data-seq\" data-seq=\"@!dna!@\">Copy to clipboard</span><br>\n</div>",
    "dna": "ATGAGGGGAGGCGAGCTGGGGTTGGTGAGGGTTTCGAACAAATGCCAGATGCAAAGCATGCCGTTTCGGGCTGGATTCGCTTGCTGGCCTGTGTTCATTGATAAGATATTATGGACAACGACGATAAAAAAACACCTGCTGAATTACCTGGCAGTGCAGAGTCCGGGGACGAAAAGGTGCCTGGAGCGCTGGATCACTGGGTGTTAA",
    "translation": "MRGGELGLVRVSNKCQMQSMPFRAGFACWPVFIDKILWTTTIKKHLLNYLAVQSPGTKRCLERWITGC",
    "product": ""
   },
   {
    "start": 870,
    "end": 1826,
    "strand": -1,
    "locus_tag": "ctg58_2",
    "type": "regulatory",
    "description": "<div class=\"focus-intro\">\n <strong><span class=\"serif\">ctg58_2</span></strong><br>\n \n <br>\n Locus tag: <span class=\"serif\">ctg58_2</span><br>\n Protein ID: <span class=\"serif\">None</span><br>\n Gene: <span class=\"serif\">None</span><br>\n \n Location: 870 - 1,826,\n (total: 957 nt)<br>\n <br>\n \n  regulatory (smcogs) SMCOG1201:response regulator (Score: 126; E-value: 2.6e-38)<br>\n \n</div>\n<div class=\"focus-info\">\n \n\n \n\n \n\n\n \n</div>\n<div class=\"focus-urls\">\n <a class=\"wildcard-container\" data-wildcard-attrs=\"href\" href=\"http://blast.ncbi.nlm.nih.gov/Blast.cgi?PAGE=Proteins&PROGRAM=blastp&BLAST_PROGRAMS=blastp&QUERY=@!translation!@&LINK_LOC=protein&PAGE_TYPE=BlastSearch\" target=\"_blank\" data-locus=\"ctg58_2\">NCBI BlastP on this gene</a><br>\n <a href=\"http://www.ncbi.nlm.nih.gov/projects/sviewer/?Db=gene&amp;DbFrom=protein&amp;Cmd=Link&amp;noslider=1&amp;id=gnlXLLPAJBFE_58&amp;from=0&amp;to=11826\" target=\"_new\">View genomic context</a><br>\n \n  <a href=\"knownclusterblast/region1/ctg58_2_mibig_hits.html\" target=\"_new\">MiBIG Hits</a><br>\n \n \n \n \n</div>\n<div class=\"focus-clipboard\">\n AA sequence: <span class=\"clipboard-copy wildcard-container\" data-locus=\"ctg58_2\" data-wildcard-attrs=\"data-seq\" data-seq=\"@!translation!@\">Copy to clipboard</span><br>\n Nucleotide sequence: <span class=\"clipboard-copy wildcard-container\" data-locus=\"ctg58_2\" data-wildcard-attrs=\"data-seq\" data-seq=\"@!dna!@\">Copy to clipboard</span><br>\n</div>",
    "dna": "ATGGATAATTTTCAGAAAGAGATTGATGAGAGAGCTAATCTCGCATTATCGAACAAGTTCGAACTTTTGTTATTCCGTCTGGGGTCTGCTCATCAGGAAGACAAGCCTGAGTTATTCGGCATTAACGTGTTTAAGCTGCGCGAAATCGTGCCGATGACCAACATCACCAAAGCGGCGGGGATGAAGTCGCCGCTGCTGGGGATGGCCAACATTCGCGGTCAGCTGATCCCGGTTATCGATTTACCTGCCGTTGCGGGCTGCACCCCGGCAACCGGCCTTAACCTGCTGCTGGTCACTGAATATGCGCGCAGCACCCAGGCCTTCGCCGTCGAATCGGTGGAAGATATCGTGCGCCTTGACTGGAGCCAGGTCCATGCGGCTGAGTCGGGCGTCAGCACCCGCAATATCACCAGTATTGCCTGCCTCGATAACAACAGCACCATGGCGATGGTGCTCGACGTGGAGCAGATCCTGCATGACGTGATCCCTTCGGTGCGCGAAGTTAAAGAGGGCGATATACAGATTAAATCCTTCAAGATGAAGCCGGGTGCGGTGGCTATCGTGGCGGAAGATTCGAAGGTGGCGCGTCAGATGCTGGAGCAGGGCCTGAAGGCGATGGGCATTCCGGCGCTGATGCACACTACCGGGCTGGAAGCGTGGAACAAGATTAAGCAGATGCACCAGGAAGCGCAGGCCGAAGGGCACTCGATTCACGATAAGATTGGACTGGTTCTCACCGATCTGGAAATGCCAGAAATGGATGGTTTTACCCTGACGCGCAATATCAAAAGCGATCTGAACCTGAAAAATATCCCGGTAGTGATCCACTCTTCGCTGTCCGGCAGCGCCAACGAAGACCATGTGCGCAAGGTCGGAGCCAATGGCTATGTGGCGAAATTCGAAATCAATCAGCTCTCGGCGGTGATCCACCAGGTGCTGGAAGACGCCGTGGAGTAA",
    "translation": "MDNFQKEIDERANLALSNKFELLLFRLGSAHQEDKPELFGINVFKLREIVPMTNITKAAGMKSPLLGMANIRGQLIPVIDLPAVAGCTPATGLNLLLVTEYARSTQAFAVESVEDIVRLDWSQVHAAESGVSTRNITSIACLDNNSTMAMVLDVEQILHDVIPSVREVKEGDIQIKSFKMKPGAVAIVAEDSKVARQMLEQGLKAMGIPALMHTTGLEAWNKIKQMHQEAQAEGHSIHDKIGLVLTDLEMPEMDGFTLTRNIKSDLNLKNIPVVIHSSLSGSANEDHVRKVGANGYVAKFEINQLSAVIHQVLEDAVE",
    "product": ""
   },
   {
    "start": 2176,
    "end": 2313,
    "strand": -1,
    "locus_tag": "ctg58_3",
    "type": "other",
    "description": "<div class=\"focus-intro\">\n <strong><span class=\"serif\">ctg58_3</span></strong><br>\n \n <br>\n Locus tag: <span class=\"serif\">ctg58_3</span><br>\n Protein ID: <span class=\"serif\">None</span><br>\n Gene: <span class=\"serif\">None</span><br>\n \n Location: 2,176 - 2,313,\n (total: 138 nt)<br>\n <br>\n \n</div>\n<div class=\"focus-info\">\n \n\n \n\n \n\n\n \n</div>\n<div class=\"focus-urls\">\n <a class=\"wildcard-container\" data-wildcard-attrs=\"href\" href=\"http://blast.ncbi.nlm.nih.gov/Blast.cgi?PAGE=Proteins&PROGRAM=blastp&BLAST_PROGRAMS=blastp&QUERY=@!translation!@&LINK_LOC=protein&PAGE_TYPE=BlastSearch\" target=\"_blank\" data-locus=\"ctg58_3\">NCBI BlastP on this gene</a><br>\n <a href=\"http://www.ncbi.nlm.nih.gov/projects/sviewer/?Db=gene&amp;DbFrom=protein&amp;Cmd=Link&amp;noslider=1&amp;id=gnlXLLPAJBFE_58&amp;from=0&amp;to=12313\" target=\"_new\">View genomic context</a><br>\n \n \n \n \n</div>\n<div class=\"focus-clipboard\">\n AA sequence: <span class=\"clipboard-copy wildcard-container\" data-locus=\"ctg58_3\" data-wildcard-attrs=\"data-seq\" data-seq=\"@!translation!@\">Copy to clipboard</span><br>\n Nucleotide sequence: <span class=\"clipboard-copy wildcard-container\" data-locus=\"ctg58_3\" data-wildcard-attrs=\"data-seq\" data-seq=\"@!dna!@\">Copy to clipboard</span><br>\n</div>",
    "dna": "ATGAGAAAGGCTAAAGTTGTACGGTTGATGGAAGTGTCATTGATTGTGGTGTTTGTGGCTCTGCTGGCCTGGATGGTCGCGACCGGGGCCTGGTCAGCACTAGGATGGGACCCACACTGGCCTTACCCAACGCACTGA",
    "translation": "MRKAKVVRLMEVSLIVVFVALLAWMVATGAWSALGWDPHWPYPTH",
    "product": ""
   },
   {
    "start": 3185,
    "end": 3496,
    "strand": -1,
    "locus_tag": "ctg58_4",
    "type": "other",
    "description": "<div class=\"focus-intro\">\n <strong><span class=\"serif\">ctg58_4</span></strong><br>\n \n <br>\n Locus tag: <span class=\"serif\">ctg58_4</span><br>\n Protein ID: <span class=\"serif\">None</span><br>\n Gene: <span class=\"serif\">None</span><br>\n \n Location: 3,185 - 3,496,\n (total: 312 nt)<br>\n <br>\n \n</div>\n<div class=\"focus-info\">\n \n\n \n\n \n\n\n \n</div>\n<div class=\"focus-urls\">\n <a class=\"wildcard-container\" data-wildcard-attrs=\"href\" href=\"http://blast.ncbi.nlm.nih.gov/Blast.cgi?PAGE=Proteins&PROGRAM=blastp&BLAST_PROGRAMS=blastp&QUERY=@!translation!@&LINK_LOC=protein&PAGE_TYPE=BlastSearch\" target=\"_blank\" data-locus=\"ctg58_4\">NCBI BlastP on this gene</a><br>\n <a href=\"http://www.ncbi.nlm.nih.gov/projects/sviewer/?Db=gene&amp;DbFrom=protein&amp;Cmd=Link&amp;noslider=1&amp;id=gnlXLLPAJBFE_58&amp;from=0&amp;to=13496\" target=\"_new\">View genomic context</a><br>\n \n \n \n \n</div>\n<div class=\"focus-clipboard\">\n AA sequence: <span class=\"clipboard-copy wildcard-container\" data-locus=\"ctg58_4\" data-wildcard-attrs=\"data-seq\" data-seq=\"@!translation!@\">Copy to clipboard</span><br>\n Nucleotide sequence: <span class=\"clipboard-copy wildcard-container\" data-locus=\"ctg58_4\" data-wildcard-attrs=\"data-seq\" data-seq=\"@!dna!@\">Copy to clipboard</span><br>\n</div>",
    "dna": "ATGGCGATTCAGGGTATTGAAAGCGTGATGCAGGCCATGCAGACAGCAGCTCTGCAGGCAGGCGGTAAAAGCACAGACAGCACTTCTCAGGCAGATTTCGGCGCAGAGCTGAAGGCGGCGCTGAACAAGATCAGCGAAACGCAAACCTCGGCGCGCACCCAGGCGCAGGATTTTGAGATGGGCAAAGAGGGGGTGTCGCTGAACGACGTGATGGTCGACCTGCAAAAATCCAGCGTCTCGATGCAGATGGGTATTCAGGTGCGTAACAAGCTGGTCAGCGCTTACACTGACATTATGAATATGCAGGTTTAG",
    "translation": "MAIQGIESVMQAMQTAALQAGGKSTDSTSQADFGAELKAALNKISETQTSARTQAQDFEMGKEGVSLNDVMVDLQKSSVSMQMGIQVRNKLVSAYTDIMNMQV",
    "product": ""
   },
   {
    "start": 3469,
    "end": 3642,
    "strand": -1,
    "locus_tag": "ctg58_5",
    "type": "other",
    "description": "<div class=\"focus-intro\">\n <strong><span class=\"serif\">ctg58_5</span></strong><br>\n \n <br>\n Locus tag: <span class=\"serif\">ctg58_5</span><br>\n Protein ID: <span class=\"serif\">None</span><br>\n Gene: <span class=\"serif\">None</span><br>\n \n Location: 3,469 - 3,642,\n (total: 174 nt)<br>\n <br>\n \n</div>\n<div class=\"focus-info\">\n \n\n \n\n \n\n\n \n</div>\n<div class=\"focus-urls\">\n <a class=\"wildcard-container\" data-wildcard-attrs=\"href\" href=\"http://blast.ncbi.nlm.nih.gov/Blast.cgi?PAGE=Proteins&PROGRAM=blastp&BLAST_PROGRAMS=blastp&QUERY=@!translation!@&LINK_LOC=protein&PAGE_TYPE=BlastSearch\" target=\"_blank\" data-locus=\"ctg58_5\">NCBI BlastP on this gene</a><br>\n <a href=\"http://www.ncbi.nlm.nih.gov/projects/sviewer/?Db=gene&amp;DbFrom=protein&amp;Cmd=Link&amp;noslider=1&amp;id=gnlXLLPAJBFE_58&amp;from=0&amp;to=13642\" target=\"_new\">View genomic context</a><br>\n \n \n \n \n</div>\n<div class=\"focus-clipboard\">\n AA sequence: <span class=\"clipboard-copy wildcard-container\" data-locus=\"ctg58_5\" data-wildcard-attrs=\"data-seq\" data-seq=\"@!translation!@\">Copy to clipboard</span><br>\n Nucleotide sequence: <span class=\"clipboard-copy wildcard-container\" data-locus=\"ctg58_5\" data-wildcard-attrs=\"data-seq\" data-seq=\"@!dna!@\">Copy to clipboard</span><br>\n</div>",
    "dna": "ATGGAGTGCCATTATTTTCTTAAATGGGAAATTCGATGGCCGGATAAGCTGTGTTTTTTACTTCTAATTAGAGGCTTTGTCTTATTGACATCGGTGTTAAGTTACTCGGCGTCGGTAGTCACTTCAGCATCCATTTGGGAGAAAACATGGCGATTCAGGGTATTGAAAGCGTGA",
    "translation": "MECHYFLKWEIRWPDKLCFLLLIRGFVLLTSVLSYSASVVTSASIWEKTWRFRVLKA",
    "product": ""
   },
   {
    "start": 3849,
    "end": 5471,
    "strand": 1,
    "locus_tag": "ctg58_6",
    "type": "other",
    "description": "<div class=\"focus-intro\">\n <strong><span class=\"serif\">ctg58_6</span></strong><br>\n \n <br>\n Locus tag: <span class=\"serif\">ctg58_6</span><br>\n Protein ID: <span class=\"serif\">None</span><br>\n Gene: <span class=\"serif\">None</span><br>\n \n Location: 3,849 - 5,471,\n (total: 1623 nt)<br>\n <br>\n \n</div>\n<div class=\"focus-info\">\n \n\n \n\n \n\n\n \n</div>\n<div class=\"focus-urls\">\n <a class=\"wildcard-container\" data-wildcard-attrs=\"href\" href=\"http://blast.ncbi.nlm.nih.gov/Blast.cgi?PAGE=Proteins&PROGRAM=blastp&BLAST_PROGRAMS=blastp&QUERY=@!translation!@&LINK_LOC=protein&PAGE_TYPE=BlastSearch\" target=\"_blank\" data-locus=\"ctg58_6\">NCBI BlastP on this gene</a><br>\n <a href=\"http://www.ncbi.nlm.nih.gov/projects/sviewer/?Db=gene&amp;DbFrom=protein&amp;Cmd=Link&amp;noslider=1&amp;id=gnlXLLPAJBFE_58&amp;from=0&amp;to=15471\" target=\"_new\">View genomic context</a><br>\n \n \n \n \n</div>\n<div class=\"focus-clipboard\">\n AA sequence: <span class=\"clipboard-copy wildcard-container\" data-locus=\"ctg58_6\" data-wildcard-attrs=\"data-seq\" data-seq=\"@!translation!@\">Copy to clipboard</span><br>\n Nucleotide sequence: <span class=\"clipboard-copy wildcard-container\" data-locus=\"ctg58_6\" data-wildcard-attrs=\"data-seq\" data-seq=\"@!dna!@\">Copy to clipboard</span><br>\n</div>",
    "dna": "GTGGCCGTCATTATCGCGATGGTGCTGTGGGCGAAGCAGCCGGATTATCGCGTTCTTTATAACAACCTCAGCAATGAGGATGGCGGCGCCATCGTCACCCAGCTGACCCAGATGAACGTACCCTATAAGTTTGACGATCAGGGTGGCGCGTTACTGGTTCCGGCAGCCCAGGTGCATGAACTGCGCCTGCGCCTCGCTTCACAGGGTCTGCCAAAAGGCGGCGCTGTGGGCTTTGAACTGCTGGATAAAGAGAAGTTCGGCATCAGCCAGTTCAGCGAGCAGGTTAACTACCAGCGTGCGCTGGAAGGCGAGCTGGCACGCACGATTGAAACTCTCGGCCCGGTGAAAGGCGCGCGCGTGCACCTGGCCATGCCGAAACCGACGCTGTTCGTGCGCGAGCAGAAAGCCCCGTCCGCCTCCGTGACGCTGGCTCTGCAGCCAGGCCGCGCGCTGGATGAAGGCCAGATCAATGCCGTGGTGCATATGGTCTCCAGCAGCGTCGCCGGTATGCCACCCGGCAACGTGACCGTTGTCGATCAGGCTGGCCGTCTGCTGACGCAGAACGACCCGACCGGCCGTGACCTCAACGATACCCAGCTGAAATATGCCAGCGATGTTGAAGCCCGCTATCAGCAGCGCATTGAAGCTATCCTTGGCCCAATTGTCGGCAATGGCAATGTCCATGCCCAGGTCACCGCGCAGATTGACTTCAACAGTCGCGAGCAGACCGACGAGCAGTACAAACCGAACAGCAATCCTGACCAGCAGGCTATCCGCTCTCGCCAGACCAGCGACAGTGAGCAGCTGGGTGGCCAGTATCCTGGCGGCGTGCCGGGCGCGCTCTCCAACCAGCCCGCTCCGGCTAACGCGGGCCCGGTCACCACGCCAAATAACAATGCCAACGGGGCGAACGGTGCCAACGGGGCGAACGGCCAGGCGGCCAACAATGCGGCGACCAATGCCGCCACCACGACTGCGCAGAAAGCGGTGCCGTCGAACACCCGCAGCGACAACACCACCAACTACGAAGTCAACCGCACCATCCTGCACACCAAGATGAATGTCGGTGAAGTGCAGCGCCTGTCGGTGGCCGTGGTGGTGAACTACCGCGCCGATGCCGCAGGCAAACCGATTGCATTGAATGATGCTCAGCTGAAGCAGATTGAAAACCTGACCCGAGAGGCGATGGGCTATTCGGAACAGCGTGGTGACAGCCTGAACGTCGTCAACTCACCGTTTACCGAGAACGATGATGTTGGTGCCGAGCTGCCATTCTGGAAACAGCCAGGCTTTATTGACCAGATGTTTGAAGCAGGCCGCTGGTTACTGGTGCTGATTGTTGCCTTCATCCTGTACCGCAAGCTGGTGCGCCCGCAGCTACGCCGCAAGGCCGAGCAGGAGAAAGCCGCTGCCGAAGCCGCCGTGGCTGCCGCCCAGACCCGTGCCCAGGATGATGATCAAGGGGTCTCCGTCAAGCTGTCGAAAGATGAGCTTGACCAGGAACGTAAATCTCAGCACCGCATGAGTGCTGAGGTCATGAGCCAGCGAATTCGCGAAATGTCAGAAAATGACCCACGCGTGGTGGCTCTGGTTATTCGCCAGTGGATGAAGGACGAACTATGA",
    "translation": "VAVIIAMVLWAKQPDYRVLYNNLSNEDGGAIVTQLTQMNVPYKFDDQGGALLVPAAQVHELRLRLASQGLPKGGAVGFELLDKEKFGISQFSEQVNYQRALEGELARTIETLGPVKGARVHLAMPKPTLFVREQKAPSASVTLALQPGRALDEGQINAVVHMVSSSVAGMPPGNVTVVDQAGRLLTQNDPTGRDLNDTQLKYASDVEARYQQRIEAILGPIVGNGNVHAQVTAQIDFNSREQTDEQYKPNSNPDQQAIRSRQTSDSEQLGGQYPGGVPGALSNQPAPANAGPVTTPNNNANGANGANGANGQAANNAATNAATTTAQKAVPSNTRSDNTTNYEVNRTILHTKMNVGEVQRLSVAVVVNYRADAAGKPIALNDAQLKQIENLTREAMGYSEQRGDSLNVVNSPFTENDDVGAELPFWKQPGFIDQMFEAGRWLLVLIVAFILYRKLVRPQLRRKAEQEKAAAEAAVAAAQTRAQDDDQGVSVKLSKDELDQERKSQHRMSAEVMSQRIREMSENDPRVVALVIRQWMKDEL",
    "product": ""
   },
   {
    "start": 5468,
    "end": 6460,
    "strand": 1,
    "locus_tag": "ctg58_7",
    "type": "other",
    "description": "<div class=\"focus-intro\">\n <strong><span class=\"serif\">ctg58_7</span></strong><br>\n \n <br>\n Locus tag: <span class=\"serif\">ctg58_7</span><br>\n Protein ID: <span class=\"serif\">None</span><br>\n Gene: <span class=\"serif\">None</span><br>\n \n Location: 5,468 - 6,460,\n (total: 993 nt)<br>\n <br>\n \n</div>\n<div class=\"focus-info\">\n \n\n \n\n \n\n\n \n</div>\n<div class=\"focus-urls\">\n <a class=\"wildcard-container\" data-wildcard-attrs=\"href\" href=\"http://blast.ncbi.nlm.nih.gov/Blast.cgi?PAGE=Proteins&PROGRAM=blastp&BLAST_PROGRAMS=blastp&QUERY=@!translation!@&LINK_LOC=protein&PAGE_TYPE=BlastSearch\" target=\"_blank\" data-locus=\"ctg58_7\">NCBI BlastP on this gene</a><br>\n <a href=\"http://www.ncbi.nlm.nih.gov/projects/sviewer/?Db=gene&amp;DbFrom=protein&amp;Cmd=Link&amp;noslider=1&amp;id=gnlXLLPAJBFE_58&amp;from=0&amp;to=16460\" target=\"_new\">View genomic context</a><br>\n \n \n \n \n</div>\n<div class=\"focus-clipboard\">\n AA sequence: <span class=\"clipboard-copy wildcard-container\" data-locus=\"ctg58_7\" data-wildcard-attrs=\"data-seq\" data-seq=\"@!translation!@\">Copy to clipboard</span><br>\n Nucleotide sequence: <span class=\"clipboard-copy wildcard-container\" data-locus=\"ctg58_7\" data-wildcard-attrs=\"data-seq\" data-seq=\"@!dna!@\">Copy to clipboard</span><br>\n</div>",
    "dna": "ATGAGTCTCACCGGTACTGAAAAAAGCGCCATCCTGATGATGACCATTGGCGAAGATCGCGCTGCCGAAGTGTTTAAGCACCTCGACACCCGCGAAGTGCAGCATCTGAGCTCGGCGATCTCGAATATGCGCCAGGTGTCGCACAAGCAGCTGACCGACGTGCTGCGCGAGTTTGAGATCGATGCCGAACAGTATGCGGCGCTGAGCCTCAACTCCAACGACTATCTGCGCTCCGTGCTGATTAAAGCGCTGGGCGAAGAGCGTGCCTCTACCCTGCTGGAAGATATTCTCGAAACCCGCGAGACCACCAGCGGCATGGATACGCTGAACTTTATGGAACCGCAGGCGGCTGCCGACCTGATCCGCGACGAACATCCGCAGATCATCGCCACCATCCTGGTGCACCTGAAGCGCGGCCAGGCGGCCGATATCCTCGCTCAGTTCGACGAGCGTCTGCGTCACGATGTCATGCTGCGTATCGCCACCTTTGGCGGCGTGCAGCCGGCAGCGCTGGCGGAGCTGACCGAAGTGCTCAACGGCCTGCTGGATGGTCAGAACCTCAAGCGGGCGAAGATGGGCGGTGTGCGTACTGCAGCCGAGATTATCAACCTGATGAAAACTCAGCAGGAAGAAGCGGTTATCGAAGCAGTGCGCGAGTTCGACGGCGAACTGGCACAGAAAATCATCGACGAGATGTTCCTGTTCGAAAACCTCGTCGAAGTGGACGACCGCAGTATCCAGCGCCTGTTGCAGGAAGTGGAGTCCGAGTCGCTGCTGGTGGCGCTGAAGGGTTCCGAACAGCCGCTGCGCGAGAAGTTCCTGAAAAACATGTCACAGCGTGCGGCCGATATTCTGCGCGACGATCTGGCCAACCGTGGTCCGATGCGTATGTCTGCGGTAGAGACCGAACAGAAAGCGATTCTGTTGATCGTTCGTCGTCTGGCCGAAAGCGGCGAGATGGTGATTGGCGGTGGCGAGGAAACCTATGTCTGA",
    "translation": "MSLTGTEKSAILMMTIGEDRAAEVFKHLDTREVQHLSSAISNMRQVSHKQLTDVLREFEIDAEQYAALSLNSNDYLRSVLIKALGEERASTLLEDILETRETTSGMDTLNFMEPQAAADLIRDEHPQIIATILVHLKRGQAADILAQFDERLRHDVMLRIATFGGVQPAALAELTEVLNGLLDGQNLKRAKMGGVRTAAEIINLMKTQQEEAVIEAVREFDGELAQKIIDEMFLFENLVEVDDRSIQRLLQEVESESLLVALKGSEQPLREKFLKNMSQRAADILRDDLANRGPMRMSAVETEQKAILLIVRRLAESGEMVIGGGEETYV",
    "product": ""
   },
   {
    "start": 6453,
    "end": 7142,
    "strand": 1,
    "locus_tag": "ctg58_8",
    "type": "other",
    "description": "<div class=\"focus-intro\">\n <strong><span class=\"serif\">ctg58_8</span></strong><br>\n \n <br>\n Locus tag: <span class=\"serif\">ctg58_8</span><br>\n Protein ID: <span class=\"serif\">None</span><br>\n Gene: <span class=\"serif\">None</span><br>\n \n Location: 6,453 - 7,142,\n (total: 690 nt)<br>\n <br>\n \n</div>\n<div class=\"focus-info\">\n \n\n \n\n \n\n\n \n</div>\n<div class=\"focus-urls\">\n <a class=\"wildcard-container\" data-wildcard-attrs=\"href\" href=\"http://blast.ncbi.nlm.nih.gov/Blast.cgi?PAGE=Proteins&PROGRAM=blastp&BLAST_PROGRAMS=blastp&QUERY=@!translation!@&LINK_LOC=protein&PAGE_TYPE=BlastSearch\" target=\"_blank\" data-locus=\"ctg58_8\">NCBI BlastP on this gene</a><br>\n <a href=\"http://www.ncbi.nlm.nih.gov/projects/sviewer/?Db=gene&amp;DbFrom=protein&amp;Cmd=Link&amp;noslider=1&amp;id=gnlXLLPAJBFE_58&amp;from=0&amp;to=17142\" target=\"_new\">View genomic context</a><br>\n \n \n \n \n</div>\n<div class=\"focus-clipboard\">\n AA sequence: <span class=\"clipboard-copy wildcard-container\" data-locus=\"ctg58_8\" data-wildcard-attrs=\"data-seq\" data-seq=\"@!translation!@\">Copy to clipboard</span><br>\n Nucleotide sequence: <span class=\"clipboard-copy wildcard-container\" data-locus=\"ctg58_8\" data-wildcard-attrs=\"data-seq\" data-seq=\"@!dna!@\">Copy to clipboard</span><br>\n</div>",
    "dna": "ATGTCTGATAATTCCTCCCTGCCGTGGCAGCGCTGGCAGCCTAACGATCTGGCACTGCGCGATCGGCCGCTGATTGAAGAGCTGACGATCCCGGAAGTGACGGAAGAGCCTGCCGACGATCGGCAGTTCCAGCTGGAGCAGCTTCAGGCTCAGGTGCGCAATGAAGCACAGGGCCTGGGCTATACCGAAGGTCAGCAGCGCGGCTTTGCCGAAGGCCAGAAAAGCGGTTATGACGCCGGTTTTCAGCAGGGGCTGGCGGAAGCTCAGCAGCAGCAGGCACCGTTACAGGCGCGCATGCAGCAGCTGGTTTCCGAATTCCACCACACGCTGGAAGCGCTCGACAGCGTCATCGCCTCGCGCCTGATGCAGCTGGCGCTGGAAGCCGCACGCCAGGTGATTGGCCAGGCACCGCACGTTGACGGCACCGCCCTGCTGCGCCAGATCCAGGGGATGCTGCAGCAGGAGCCGATGTTCAGCGGCAAACCCACGCTGCGCGTCCACCCGGACGATCTGCCTCGGGTGGAAACCACGCTCGGCGCTACGCTGAGCCTGCACGGCTGGCGTCTGCTCGGCGACAGCACCATTCACCCGGGCGGCTGCAAAGTCAGCGCCGAGGATGGCGACCTGGATGCCAGCATCGCCACCCGCTGGCATGAACTCTGCCGTCTGGCCGCACCGGGAGAACTGTAA",
    "translation": "MSDNSSLPWQRWQPNDLALRDRPLIEELTIPEVTEEPADDRQFQLEQLQAQVRNEAQGLGYTEGQQRGFAEGQKSGYDAGFQQGLAEAQQQQAPLQARMQQLVSEFHHTLEALDSVIASRLMQLALEAARQVIGQAPHVDGTALLRQIQGMLQQEPMFSGKPTLRVHPDDLPRVETTLGATLSLHGWRLLGDSTIHPGGCKVSAEDGDLDASIATRWHELCRLAAPGEL",
    "product": ""
   },
   {
    "start": 7142,
    "end": 8503,
    "strand": 1,
    "locus_tag": "ctg58_9",
    "type": "other",
    "description": "<div class=\"focus-intro\">\n <strong><span class=\"serif\">ctg58_9</span></strong><br>\n \n <br>\n Locus tag: <span class=\"serif\">ctg58_9</span><br>\n Protein ID: <span class=\"serif\">None</span><br>\n Gene: <span class=\"serif\">None</span><br>\n \n Location: 7,142 - 8,503,\n (total: 1362 nt)<br>\n <br>\n \n</div>\n<div class=\"focus-info\">\n \n\n \n\n \n\n\n \n</div>\n<div class=\"focus-urls\">\n <a class=\"wildcard-container\" data-wildcard-attrs=\"href\" href=\"http://blast.ncbi.nlm.nih.gov/Blast.cgi?PAGE=Proteins&PROGRAM=blastp&BLAST_PROGRAMS=blastp&QUERY=@!translation!@&LINK_LOC=protein&PAGE_TYPE=BlastSearch\" target=\"_blank\" data-locus=\"ctg58_9\">NCBI BlastP on this gene</a><br>\n <a href=\"http://www.ncbi.nlm.nih.gov/projects/sviewer/?Db=gene&amp;DbFrom=protein&amp;Cmd=Link&amp;noslider=1&amp;id=gnlXLLPAJBFE_58&amp;from=0&amp;to=18503\" target=\"_new\">View genomic context</a><br>\n \n \n \n \n</div>\n<div class=\"focus-clipboard\">\n AA sequence: <span class=\"clipboard-copy wildcard-container\" data-locus=\"ctg58_9\" data-wildcard-attrs=\"data-seq\" data-seq=\"@!translation!@\">Copy to clipboard</span><br>\n Nucleotide sequence: <span class=\"clipboard-copy wildcard-container\" data-locus=\"ctg58_9\" data-wildcard-attrs=\"data-seq\" data-seq=\"@!dna!@\">Copy to clipboard</span><br>\n</div>",
    "dna": "ATGACCACTCGCCTGTCGCGCTGGCTTGGCGCACTCGACAACTTTGAACAGCGTCTGGCCCAGGTGCCCGAGGTACGTCGCTATGGCCGGCTGGTGCGCGCCACCGGGCTGGTGCTGGAAGCGACCGGCCTGCAGCTGCCGCTGGGTGCGACCTGCGTGATTGAACGTCATGACAGCCAGGGCATTGGCGAAGTCGAGAGTGAAGTGGTCGGCTTTAACGGCCAGAAACTGCTGCTGATGCCGCTGGAAGAAGTAGAAGGCATCATTCCCGGCGCGCGCGTTTATGCCCGCGTGGCAGGTGATAACCAGCACAGCGGCAAACAGCTGATGCTCGGGCCAGAACTGCTGGGGCGCGTGCTCGACGGCAGCGGTCGCCCGCTGGACGGCCTGCCTGCACCGGAAACCGGCTATCGCGCCCCGCTGATCACGCCGCCGTTTAACCCTTTACAGCGCACGCCGATCACCGACGTGCTGGATACCGGCGTGCGGGCGATTAACGCTCTGCTTACCGTCGGTCGCGGCCAGCGTATGGGGCTGTTCGCGGGTTCCGGCGTCGGTAAAAGCGTGCTGCTCGGCATGATGGCGCGCTACACCAAGGCGGACGTCATCGTGGTCGGGCTGATTGGCGAACGTGGCCGCGAAGTCAAAGACTTTATCGAAAACATTCTCGGCACCGAAGGCCGTGCGCGGGCGGTGGTGATTGCCGCCCCGGCGGATGTCTCTCCTTTATTACGTATGCAGGGTGCTTCTTACGCCACGCGCATTGCCGAAGACTTCCGCGACCGTGGCCAGCACGTGCTGCTGATCATGGATTCCCTGACGCGTTACGCCATGGCCCAGCGTGAAATAGCGCTGGCGATCGGGGAGCCGCCGGCCACCAAAGGCTATCCGCCTTCCGTGTTTGCCAAGCTGCCCGCGCTGGTCGAGCGAGCCGGTAACGGCATCGACGGCGGTGGTTCGATTACCGCCTTCTATACCGTTCTGACCGAAGGGGACGATCAGCAGGACCCGATCGCCGACTCCGCGCGCGCCATTCTCGATGGCCACATTGTGCTGTCGCGCCGCCTGGCAGAATCCGGCCACTACCCGGCTATTGATATTGAAGCCTCGATCAGCCGCGTCATGGCACACCTGATCGATGAGACGCACTACGCCCGCGTGCGCCAGTTTAAACAGCTGCTGTCCAGCTACCAGCGCAACCGCGATCTGGTCAGCGTGGGGGCGTATGCCGCCGGGACCGACCCGACGCTGGATAAAGCGATCAAACTCTACCCAGAGCTGGAGGCCTTCCTGCAGCAGGGGATGTTTGAGCGCAGTACGTTTGATGATGCCAGCCTGCATCTGCAGGCGATCTTTGGTTAA",
    "translation": "MTTRLSRWLGALDNFEQRLAQVPEVRRYGRLVRATGLVLEATGLQLPLGATCVIERHDSQGIGEVESEVVGFNGQKLLLMPLEEVEGIIPGARVYARVAGDNQHSGKQLMLGPELLGRVLDGSGRPLDGLPAPETGYRAPLITPPFNPLQRTPITDVLDTGVRAINALLTVGRGQRMGLFAGSGVGKSVLLGMMARYTKADVIVVGLIGERGREVKDFIENILGTEGRARAVVIAAPADVSPLLRMQGASYATRIAEDFRDRGQHVLLIMDSLTRYAMAQREIALAIGEPPATKGYPPSVFAKLPALVERAGNGIDGGGSITAFYTVLTEGDDQQDPIADSARAILDGHIVLSRRLAESGHYPAIDIEASISRVMAHLIDETHYARVRQFKQLLSSYQRNRDLVSVGAYAAGTDPTLDKAIKLYPELEAFLQQGMFERSTFDDASLHLQAIFG",
    "product": ""
   },
   {
    "start": 8524,
    "end": 8970,
    "strand": 1,
    "locus_tag": "ctg58_10",
    "type": "other",
    "description": "<div class=\"focus-intro\">\n <strong><span class=\"serif\">ctg58_10</span></strong><br>\n \n <br>\n Locus tag: <span class=\"serif\">ctg58_10</span><br>\n Protein ID: <span class=\"serif\">None</span><br>\n Gene: <span class=\"serif\">None</span><br>\n \n Location: 8,524 - 8,970,\n (total: 447 nt)<br>\n <br>\n \n</div>\n<div class=\"focus-info\">\n \n\n \n\n \n\n\n \n</div>\n<div class=\"focus-urls\">\n <a class=\"wildcard-container\" data-wildcard-attrs=\"href\" href=\"http://blast.ncbi.nlm.nih.gov/Blast.cgi?PAGE=Proteins&PROGRAM=blastp&BLAST_PROGRAMS=blastp&QUERY=@!translation!@&LINK_LOC=protein&PAGE_TYPE=BlastSearch\" target=\"_blank\" data-locus=\"ctg58_10\">NCBI BlastP on this gene</a><br>\n <a href=\"http://www.ncbi.nlm.nih.gov/projects/sviewer/?Db=gene&amp;DbFrom=protein&amp;Cmd=Link&amp;noslider=1&amp;id=gnlXLLPAJBFE_58&amp;from=0&amp;to=18970\" target=\"_new\">View genomic context</a><br>\n \n \n \n \n</div>\n<div class=\"focus-clipboard\">\n AA sequence: <span class=\"clipboard-copy wildcard-container\" data-locus=\"ctg58_10\" data-wildcard-attrs=\"data-seq\" data-seq=\"@!translation!@\">Copy to clipboard</span><br>\n Nucleotide sequence: <span class=\"clipboard-copy wildcard-container\" data-locus=\"ctg58_10\" data-wildcard-attrs=\"data-seq\" data-seq=\"@!dna!@\">Copy to clipboard</span><br>\n</div>",
    "dna": "ATGGCTAAGACAGCTTCCCCGATCGATACCCTGCGCGATCTGGCACATAAAGATGTGGAAAAAGCCGCCATCCAGTTAGGCGACGTACGCCGGGCGCAAAAGCAGGCAGACGATCAGCTGACAATGCTGCTCAACTACCAGGACGAATACCGCAGGAATCTCAACACCACCATGAGCGAAGGGATTGCCAGTACGCGCTGGTACAACTACCACCAGTTTATTCAGACGCTGGAAAAGGCGATTGAACAGCACCGCGCCCAGCTGATGCACTGGAACACCCGGGTAGAAAATGCCCTGCGCTTCTGGCGCGACAAACAGCAGCGGCTGCACGCCTATGAAACGCTTCAGGCGCGGGCGCTGGCAACCGCACTCTTACAGGAAAACCGTCTCGATCAGAAACGGATGGACGAATTTGCCCAACGGGCATCATTGAGGAAAGGCGAATGA",
    "translation": "MAKTASPIDTLRDLAHKDVEKAAIQLGDVRRAQKQADDQLTMLLNYQDEYRRNLNTTMSEGIASTRWYNYHQFIQTLEKAIEQHRAQLMHWNTRVENALRFWRDKQQRLHAYETLQARALATALLQENRLDQKRMDEFAQRASLRKGE",
    "product": ""
   },
   {
    "start": 8967,
    "end": 10268,
    "strand": 1,
    "locus_tag": "ctg58_11",
    "type": "other",
    "description": "<div class=\"focus-intro\">\n <strong><span class=\"serif\">ctg58_11</span></strong><br>\n \n <br>\n Locus tag: <span class=\"serif\">ctg58_11</span><br>\n Protein ID: <span class=\"serif\">None</span><br>\n Gene: <span class=\"serif\">None</span><br>\n \n Location: 8,967 - 10,268,\n (total: 1302 nt)<br>\n <br>\n \n</div>\n<div class=\"focus-info\">\n \n\n \n\n \n\n\n \n</div>\n<div class=\"focus-urls\">\n <a class=\"wildcard-container\" data-wildcard-attrs=\"href\" href=\"http://blast.ncbi.nlm.nih.gov/Blast.cgi?PAGE=Proteins&PROGRAM=blastp&BLAST_PROGRAMS=blastp&QUERY=@!translation!@&LINK_LOC=protein&PAGE_TYPE=BlastSearch\" target=\"_blank\" data-locus=\"ctg58_11\">NCBI BlastP on this gene</a><br>\n <a href=\"http://www.ncbi.nlm.nih.gov/projects/sviewer/?Db=gene&amp;DbFrom=protein&amp;Cmd=Link&amp;noslider=1&amp;id=gnlXLLPAJBFE_58&amp;from=0&amp;to=20268\" target=\"_new\">View genomic context</a><br>\n \n \n \n \n</div>\n<div class=\"focus-clipboard\">\n AA sequence: <span class=\"clipboard-copy wildcard-container\" data-locus=\"ctg58_11\" data-wildcard-attrs=\"data-seq\" data-seq=\"@!translation!@\">Copy to clipboard</span><br>\n Nucleotide sequence: <span class=\"clipboard-copy wildcard-container\" data-locus=\"ctg58_11\" data-wildcard-attrs=\"data-seq\" data-seq=\"@!dna!@\">Copy to clipboard</span><br>\n</div>",
    "dna": "ATGATTACCTTACCAACCGCAGTGGCGACCACCAGCGCCAGTAGCAAAACCGGTGCGGCTGCCACCACCCCTGACAGCACGCTGGACGCGACTCCCGGCGGCGACAGCGCCGCCAGCGGTGAAAATTTGCCGCAGGGGTTTCTCACTCTGCTGGGGAACCGACTGCTATCGCTGGCGCAGCAGGGTGCCAGCGCCGCCCCTCAGGATGACACGGCGCAAAATGTTACCGCCGATGGGAAAGCACCGGCAAAAACCAGCATCAGCGATCTGCTGGCCGCGCTGGATAAGCCCGAGACGCTGACCGCGCTGCTGCAACCGCAAAAAGCCAGCACGGAAAAAAGCCCGGACAGCGAGGAGAAAGCCGCGCCGGTGGAGCTGAGCAGCAGCGATTTGCAGGCGTTACAGGCGCTGTACGCAATGCTGCCCAACGCTGCCGCAGTGCCCGTCGCCAGCGGTAACAGCAGCAGCAAAAACAGCGACCTGCTGAGCAGCGATCTGAGCAAGAGCAGCAAAGGCTCGACGCTGAACGCGTTAAGCGCGGCGTTGGGTAAAGTGAGCAGCGACGACGCTGACGCCGCGGGCACAGCCACCACGAAAACCGGCAGCGCTGGCGTACTGCTGCCGGGCAACTCCGACAGCGCGACTGCTGCGGCAAAATCCAGCGCTAACCCGGGTGCGCAGACGCTTGACTCAGCTTTTCAGCAGGTTATGAGCCACGTCAGCAAAGATAACGACAAAGAAAATTCAAGTTCTGCCCTCAACGCGACGATAACCAATAATGTGATCAGCGCCGCTTCTTCCGCGCAGACCCCGACTTCAACCTCGACGGTCAGCGCGCCGGCAACGCCACTGCTGAATTCTCAGCTTGGCAGCCCGGAATGGCAGCAGGCACTGGGACAACAGATCCTGATGTTCAGCCGCAATGGGCAGCAGACCGCCGAGTTGCATCTGCATCCGCAGGACCTGGGCAGCATCCAGATCTCTTTGAAGCTGGATAATGACCAGGCCCAGCTGAGTATGGTGTCGAACCATAGCCAGGTCAGGGCCGCGCTTGAGGCCGCTATCCCTCAACTGCGTACCTCACTGGCTGAAAGCGGCATCAGCCTGGGTCAAAGTAATGTCAGTAGCGATGCATTCCAGCAGGGTCAGTCCTTTAATGGCCAGCAGGAACAGCAGCGTAATAACAACGGAAACCCGTTTAGTCTTGCTAATGAAAATGACAGTGATGTGATGCAAATTGCCGTACCTGCCGCCCTGCAGGCGCGTGCAGCTGGCTCCAATGCTGTTGATATTTTCGCCTGA",
    "translation": "MITLPTAVATTSASSKTGAAATTPDSTLDATPGGDSAASGENLPQGFLTLLGNRLLSLAQQGASAAPQDDTAQNVTADGKAPAKTSISDLLAALDKPETLTALLQPQKASTEKSPDSEEKAAPVELSSSDLQALQALYAMLPNAAAVPVASGNSSSKNSDLLSSDLSKSSKGSTLNALSAALGKVSSDDADAAGTATTKTGSAGVLLPGNSDSATAAAKSSANPGAQTLDSAFQQVMSHVSKDNDKENSSSALNATITNNVISAASSAQTPTSTSTVSAPATPLLNSQLGSPEWQQALGQQILMFSRNGQQTAELHLHPQDLGSIQISLKLDNDQAQLSMVSNHSQVRAALEAAIPQLRTSLAESGISLGQSNVSSDAFQQGQSFNGQQEQQRNNNGNPFSLANENDSDVMQIAVPAALQARAAGSNAVDIFA",
    "product": ""
   },
   {
    "start": 10424,
    "end": 10906,
    "strand": 1,
    "locus_tag": "ctg58_12",
    "type": "other",
    "description": "<div class=\"focus-intro\">\n <strong><span class=\"serif\">ctg58_12</span></strong><br>\n \n <br>\n Locus tag: <span class=\"serif\">ctg58_12</span><br>\n Protein ID: <span class=\"serif\">None</span><br>\n Gene: <span class=\"serif\">None</span><br>\n \n Location: 10,424 - 10,906,\n (total: 483 nt)<br>\n <br>\n \n</div>\n<div class=\"focus-info\">\n \n\n \n\n \n\n\n \n</div>\n<div class=\"focus-urls\">\n <a class=\"wildcard-container\" data-wildcard-attrs=\"href\" href=\"http://blast.ncbi.nlm.nih.gov/Blast.cgi?PAGE=Proteins&PROGRAM=blastp&BLAST_PROGRAMS=blastp&QUERY=@!translation!@&LINK_LOC=protein&PAGE_TYPE=BlastSearch\" target=\"_blank\" data-locus=\"ctg58_12\">NCBI BlastP on this gene</a><br>\n <a href=\"http://www.ncbi.nlm.nih.gov/projects/sviewer/?Db=gene&amp;DbFrom=protein&amp;Cmd=Link&amp;noslider=1&amp;id=gnlXLLPAJBFE_58&amp;from=424&amp;to=20906\" target=\"_new\">View genomic context</a><br>\n \n \n \n \n</div>\n<div class=\"focus-clipboard\">\n AA sequence: <span class=\"clipboard-copy wildcard-container\" data-locus=\"ctg58_12\" data-wildcard-attrs=\"data-seq\" data-seq=\"@!translation!@\">Copy to clipboard</span><br>\n Nucleotide sequence: <span class=\"clipboard-copy wildcard-container\" data-locus=\"ctg58_12\" data-wildcard-attrs=\"data-seq\" data-seq=\"@!dna!@\">Copy to clipboard</span><br>\n</div>",
    "dna": "ATGACTGATAACGCTAAAGCCAAAAGCGGCAAACGTAAGCTCCTGATACCCGTGTTACTGATCGTGACTCTGGTCGCTTGCAGCGTGGCGGGATATACAGTCTGGCACATGATGAAGGCGCCGAAAGATGCCGCTGCGGCTGCAAAGCCTGAGCCGCCACCTGCCCCGGTCTTTTTTGCTCTGGATACGTTTACGGTCAACTTGATCAACCCAGACAACGACCCGGATCGCGTGCTTTATGTCGGCTTCACCCTGCGCTTGCCGGATGAAGAGACCCGTCGTCGCATGAACGATTATCTGCCGGAAGTACGCAGCCGTTTACTGCTGCTGCTGTCGCGTCAGAATGCTACGGGCCTCGCCAATGAGCAGGGCAAGCAGCAGTTAGTGACACAGATTAAACAGGTACTGGCACCTCCGCTGGTGCAGGGACAACCACAGCAGGTCGTGACAGATGTACTGTTTACGGCCTTCATTCTGCGGTGA",
    "translation": "MTDNAKAKSGKRKLLIPVLLIVTLVACSVAGYTVWHMMKAPKDAAAAAKPEPPPAPVFFALDTFTVNLINPDNDPDRVLYVGFTLRLPDEETRRRMNDYLPEVRSRLLLLLSRQNATGLANEQGKQQLVTQIKQVLAPPLVQGQPQQVVTDVLFTAFILR",
    "product": ""
   },
   {
    "start": 11051,
    "end": 11923,
    "strand": 1,
    "locus_tag": "ctg58_13",
    "type": "other",
    "description": "<div class=\"focus-intro\">\n <strong><span class=\"serif\">ctg58_13</span></strong><br>\n \n <br>\n Locus tag: <span class=\"serif\">ctg58_13</span><br>\n Protein ID: <span class=\"serif\">None</span><br>\n Gene: <span class=\"serif\">None</span><br>\n \n Location: 11,051 - 11,923,\n (total: 873 nt)<br>\n <br>\n \n</div>\n<div class=\"focus-info\">\n \n\n \n\n \n\n\n \n</div>\n<div class=\"focus-urls\">\n <a class=\"wildcard-container\" data-wildcard-attrs=\"href\" href=\"http://blast.ncbi.nlm.nih.gov/Blast.cgi?PAGE=Proteins&PROGRAM=blastp&BLAST_PROGRAMS=blastp&QUERY=@!translation!@&LINK_LOC=protein&PAGE_TYPE=BlastSearch\" target=\"_blank\" data-locus=\"ctg58_13\">NCBI BlastP on this gene</a><br>\n <a href=\"http://www.ncbi.nlm.nih.gov/projects/sviewer/?Db=gene&amp;DbFrom=protein&amp;Cmd=Link&amp;noslider=1&amp;id=gnlXLLPAJBFE_58&amp;from=1051&amp;to=21923\" target=\"_new\">View genomic context</a><br>\n \n \n \n \n</div>\n<div class=\"focus-clipboard\">\n AA sequence: <span class=\"clipboard-copy wildcard-container\" data-locus=\"ctg58_13\" data-wildcard-attrs=\"data-seq\" data-seq=\"@!translation!@\">Copy to clipboard</span><br>\n Nucleotide sequence: <span class=\"clipboard-copy wildcard-container\" data-locus=\"ctg58_13\" data-wildcard-attrs=\"data-seq\" data-seq=\"@!dna!@\">Copy to clipboard</span><br>\n</div>",
    "dna": "GTGGTACGCGAGCGTCTGCAGGCACTGGAGATCATCAACGAACGTTTTGCGCGTTCTTACCGTATGGCGCTGTTTAACCTGCTGCGTCGCAGCCCGGATATTTCCGTCGGCGCGATAAAGATCCAGCCATACCATGAGTTTGCCCGCAATCTGCCGGTACCTACCAACCTTAACCTTATCCACCTCAAGCCGCTGCGTGGCACGGCGCTGGTGGTATTTTCGCCGAGTCTGGTGTTTATCGCTGTTGATAACCTGTTTGGTGGTGACGGCCGTTTTCCGACCAAGGTCGAAGGACGCGAGTTTACCCACACCGAACAGCGCGTGATCCGCCGTATGTTAAAGCTGGCGCTGGAAGCCTACAGCGAAGCGTGGAAGCCGATCTATCCGCTGGACGTAGAGTACGTGCGTTCGGAAATGCAGGTGAAGTTCACCAACATTACTACCTCACCGAATGACATCGTGGTCACCACGCCATTCCAGGTGGAGATTGGTAACCTGACCGGTGAGTTCAACATCTGTATCCCATTCAGCATGATCGAGCCGCTGCGTGAAACGCTGGTGAACCCACCGCTGGAGAACTCGCGTACCGAAGATGAGAACTGGCGTGACACGCTGGTGAAACAGGTTCAGCACTCGGAGCTGGAGCTGGTGGCGAATTTTGCCGATGTCTCAATGAGAATTTCCCGTCTGCTGGAGTTAAAGCCCGGCGACGTCTTACCGATTGAAAAACCGGACCGCATTATCGCGCATGTCGATGGCGTGCCGGTGTTGACCAGCCAGTACGGAACACTGAATAAACAGTATGCACTGCGCGTGGAACACCTGATCAACCCGATTTTGAATTCGCTGAATGAGGAACAGCCCGATGAGTGA",
    "translation": "VVRERLQALEIINERFARSYRMALFNLLRRSPDISVGAIKIQPYHEFARNLPVPTNLNLIHLKPLRGTALVVFSPSLVFIAVDNLFGGDGRFPTKVEGREFTHTEQRVIRRMLKLALEAYSEAWKPIYPLDVEYVRSEMQVKFTNITTSPNDIVVTTPFQVEIGNLTGEFNICIPFSMIEPLRETLVNPPLENSRTEDENWRDTLVKQVQHSELELVANFADVSMRISRLLELKPGDVLPIEKPDRIIAHVDGVPVLTSQYGTLNKQYALRVEHLINPILNSLNEEQPDE",
    "product": ""
   },
   {
    "start": 11916,
    "end": 12317,
    "strand": 1,
    "locus_tag": "ctg58_14",
    "type": "other",
    "description": "<div class=\"focus-intro\">\n <strong><span class=\"serif\">ctg58_14</span></strong><br>\n \n <br>\n Locus tag: <span class=\"serif\">ctg58_14</span><br>\n Protein ID: <span class=\"serif\">None</span><br>\n Gene: <span class=\"serif\">None</span><br>\n \n Location: 11,916 - 12,317,\n (total: 402 nt)<br>\n <br>\n \n</div>\n<div class=\"focus-info\">\n \n\n \n\n \n\n\n \n</div>\n<div class=\"focus-urls\">\n <a class=\"wildcard-container\" data-wildcard-attrs=\"href\" href=\"http://blast.ncbi.nlm.nih.gov/Blast.cgi?PAGE=Proteins&PROGRAM=blastp&BLAST_PROGRAMS=blastp&QUERY=@!translation!@&LINK_LOC=protein&PAGE_TYPE=BlastSearch\" target=\"_blank\" data-locus=\"ctg58_14\">NCBI BlastP on this gene</a><br>\n <a href=\"http://www.ncbi.nlm.nih.gov/projects/sviewer/?Db=gene&amp;DbFrom=protein&amp;Cmd=Link&amp;noslider=1&amp;id=gnlXLLPAJBFE_58&amp;from=1916&amp;to=22317\" target=\"_new\">View genomic context</a><br>\n \n \n \n \n</div>\n<div class=\"focus-clipboard\">\n AA sequence: <span class=\"clipboard-copy wildcard-container\" data-locus=\"ctg58_14\" data-wildcard-attrs=\"data-seq\" data-seq=\"@!translation!@\">Copy to clipboard</span><br>\n Nucleotide sequence: <span class=\"clipboard-copy wildcard-container\" data-locus=\"ctg58_14\" data-wildcard-attrs=\"data-seq\" data-seq=\"@!dna!@\">Copy to clipboard</span><br>\n</div>",
    "dna": "ATGAGTGATACCAATAAGCCGTCCGACGACGACATCTCTGCGGACGACCTGTGGGCTGACGCAATGAACGAACAGGTAAAATCCTCTTCAACCGGCGGCGTGTTTAAATCGCTGGAAAATGGCGATATTGCTGCTGGTTCGCAGGATATCGACATGATTATGGATATCCCGGTGAAGCTCACCGTGGAGCTTGGCCGTACCAAAATGACCATTAAAGAGCTGCTGCGCCTGTCGCAGGGTTCGGTAGTGGCGCTGGACGGCTTAGCCGGGGAGCCGCTGGATATCCTGATCAACGGCTATCTGATTGCCCAGGGTGAAGTGGTGGTGGTCGCCGATAAATATGGCGTGCGCATTACCGACATTATCACCCCGACCGAACGTATGCGTCGTCTGAGCCGCTAA",
    "translation": "MSDTNKPSDDDISADDLWADAMNEQVKSSSTGGVFKSLENGDIAAGSQDIDMIMDIPVKLTVELGRTKMTIKELLRLSQGSVVALDGLAGEPLDILINGYLIAQGEVVVVADKYGVRITDIITPTERMRRLSR",
    "product": ""
   },
   {
    "start": 12318,
    "end": 12707,
    "strand": 1,
    "locus_tag": "ctg58_15",
    "type": "other",
    "description": "<div class=\"focus-intro\">\n <strong><span class=\"serif\">ctg58_15</span></strong><br>\n \n <br>\n Locus tag: <span class=\"serif\">ctg58_15</span><br>\n Protein ID: <span class=\"serif\">None</span><br>\n Gene: <span class=\"serif\">None</span><br>\n \n Location: 12,318 - 12,707,\n (total: 390 nt)<br>\n <br>\n \n</div>\n<div class=\"focus-info\">\n \n\n \n\n \n\n\n \n</div>\n<div class=\"focus-urls\">\n <a class=\"wildcard-container\" data-wildcard-attrs=\"href\" href=\"http://blast.ncbi.nlm.nih.gov/Blast.cgi?PAGE=Proteins&PROGRAM=blastp&BLAST_PROGRAMS=blastp&QUERY=@!translation!@&LINK_LOC=protein&PAGE_TYPE=BlastSearch\" target=\"_blank\" data-locus=\"ctg58_15\">NCBI BlastP on this gene</a><br>\n <a href=\"http://www.ncbi.nlm.nih.gov/projects/sviewer/?Db=gene&amp;DbFrom=protein&amp;Cmd=Link&amp;noslider=1&amp;id=gnlXLLPAJBFE_58&amp;from=2318&amp;to=22707\" target=\"_new\">View genomic context</a><br>\n \n \n \n \n</div>\n<div class=\"focus-clipboard\">\n AA sequence: <span class=\"clipboard-copy wildcard-container\" data-locus=\"ctg58_15\" data-wildcard-attrs=\"data-seq\" data-seq=\"@!translation!@\">Copy to clipboard</span><br>\n Nucleotide sequence: <span class=\"clipboard-copy wildcard-container\" data-locus=\"ctg58_15\" data-wildcard-attrs=\"data-seq\" data-seq=\"@!dna!@\">Copy to clipboard</span><br>\n</div>",
    "dna": "ATGAATACCACCCAGCAGCAGCCAGCCATCGGGCAGCCGGCCATTTCTACCGGTTCAATGCTGACTCAGGTGAGCGGGGTACTGGCGGCGATTATTATTCTGATTCTCGCCTGCGCCTGGGTGGCAAAGCGCTTCGGCTTTGCCACTAAGCGCAGCGGCAGTGAGAAACTGAATATCAGCGCCAGCTGCCAGCTGGGACAGCGTGAACGCGTGGTCGTGGTTGATGTGGATGATGTGCGTCTGGTTCTGGGCGTCACCGCTCAGCAGATCACCCATCTGCATACCCTGCCGGCGAAACCGCAGCAGGAACTCCCGGAAGCACCGGCTGTGACGGCAGATTTCCGTCAGGTTCTGCAGTCGTTAATGAAAGGTTCCGGGAAGAAAAAATGA",
    "translation": "MNTTQQQPAIGQPAISTGSMLTQVSGVLAAIIILILACAWVAKRFGFATKRSGSEKLNISASCQLGQRERVVVVDVDDVRLVLGVTAQQITHLHTLPAKPQQELPEAPAVTADFRQVLQSLMKGSGKKK",
    "product": ""
   },
   {
    "start": 12794,
    "end": 13441,
    "strand": 1,
    "locus_tag": "ctg58_16",
    "type": "other",
    "description": "<div class=\"focus-intro\">\n <strong><span class=\"serif\">ctg58_16</span></strong><br>\n \n <br>\n Locus tag: <span class=\"serif\">ctg58_16</span><br>\n Protein ID: <span class=\"serif\">None</span><br>\n Gene: <span class=\"serif\">None</span><br>\n \n Location: 12,794 - 13,441,\n (total: 648 nt)<br>\n <br>\n \n</div>\n<div class=\"focus-info\">\n \n\n \n\n \n\n\n \n</div>\n<div class=\"focus-urls\">\n <a class=\"wildcard-container\" data-wildcard-attrs=\"href\" href=\"http://blast.ncbi.nlm.nih.gov/Blast.cgi?PAGE=Proteins&PROGRAM=blastp&BLAST_PROGRAMS=blastp&QUERY=@!translation!@&LINK_LOC=protein&PAGE_TYPE=BlastSearch\" target=\"_blank\" data-locus=\"ctg58_16\">NCBI BlastP on this gene</a><br>\n <a href=\"http://www.ncbi.nlm.nih.gov/projects/sviewer/?Db=gene&amp;DbFrom=protein&amp;Cmd=Link&amp;noslider=1&amp;id=gnlXLLPAJBFE_58&amp;from=2794&amp;to=23441\" target=\"_new\">View genomic context</a><br>\n \n \n \n \n</div>\n<div class=\"focus-clipboard\">\n AA sequence: <span class=\"clipboard-copy wildcard-container\" data-locus=\"ctg58_16\" data-wildcard-attrs=\"data-seq\" data-seq=\"@!translation!@\">Copy to clipboard</span><br>\n Nucleotide sequence: <span class=\"clipboard-copy wildcard-container\" data-locus=\"ctg58_16\" data-wildcard-attrs=\"data-seq\" data-seq=\"@!dna!@\">Copy to clipboard</span><br>\n</div>",
    "dna": "ATGGCTAACGGCGGCCAGAGCTGGTCGCTGCCGGTGCAGACGCTGGTATTTATTACCTCGCTGACCTTCCTGCCGGCAATATTGCTGATGATGACCAGCTTCACGCGCATCATCATCGTTTTCGGCCTGCTGCGTAACGCGCTGGGTACCCCCTCTGCGCCACCCAACCAGGTGCTGCTTGGCCTGTCGCTGTTCCTGACCTTCTTTATTATGGGCCCGGTGTTCGACAAAATTTATACTGATGCCTATCTGCCGTTCAGCGAAGACAAGATCAGCATGCAGGAAGCCATTGATAAAGGTGCGCAGCCGCTGCGTGAGTTTATGCTGCGCCAGACGCGTGAAGCGGACCTTGCGCTGTTTGCCCGCCTGGCTAACACGCCACCGATTGCCGGGCCGGAAGCGGTGCCGATGCGTATTCTGCTGCCGGCTTACGTCACCAGTGAACTGAAAACGGCTTTCCAGATCGGCTTCACGGTATTTATTCCATTCCTGATTATCGACCTGGTGGTCGCCAGCGTGCTGATGGCGCTGGGGATGATGATGGTGCCCCCCGCCACCATCTCCCTGCCCTTTAAGCTGATGCTGTTTGTGCTGGTGGATGGCTGGCAGCTGCTCATCGGCTCACTGGCCCAAAGTTTCTACTCTTAA",
    "translation": "MANGGQSWSLPVQTLVFITSLTFLPAILLMMTSFTRIIIVFGLLRNALGTPSAPPNQVLLGLSLFLTFFIMGPVFDKIYTDAYLPFSEDKISMQEAIDKGAQPLREFMLRQTREADLALFARLANTPPIAGPEAVPMRILLPAYVTSELKTAFQIGFTVFIPFLIIDLVVASVLMALGMMMVPPATISLPFKLMLFVLVDGWQLLIGSLAQSFYS",
    "product": ""
   },
   {
    "start": 13456,
    "end": 13725,
    "strand": 1,
    "locus_tag": "ctg58_17",
    "type": "other",
    "description": "<div class=\"focus-intro\">\n <strong><span class=\"serif\">ctg58_17</span></strong><br>\n \n <br>\n Locus tag: <span class=\"serif\">ctg58_17</span><br>\n Protein ID: <span class=\"serif\">None</span><br>\n Gene: <span class=\"serif\">None</span><br>\n \n Location: 13,456 - 13,725,\n (total: 270 nt)<br>\n <br>\n \n</div>\n<div class=\"focus-info\">\n \n\n \n\n \n\n\n \n</div>\n<div class=\"focus-urls\">\n <a class=\"wildcard-container\" data-wildcard-attrs=\"href\" href=\"http://blast.ncbi.nlm.nih.gov/Blast.cgi?PAGE=Proteins&PROGRAM=blastp&BLAST_PROGRAMS=blastp&QUERY=@!translation!@&LINK_LOC=protein&PAGE_TYPE=BlastSearch\" target=\"_blank\" data-locus=\"ctg58_17\">NCBI BlastP on this gene</a><br>\n <a href=\"http://www.ncbi.nlm.nih.gov/projects/sviewer/?Db=gene&amp;DbFrom=protein&amp;Cmd=Link&amp;noslider=1&amp;id=gnlXLLPAJBFE_58&amp;from=3456&amp;to=23725\" target=\"_new\">View genomic context</a><br>\n \n \n \n \n</div>\n<div class=\"focus-clipboard\">\n AA sequence: <span class=\"clipboard-copy wildcard-container\" data-locus=\"ctg58_17\" data-wildcard-attrs=\"data-seq\" data-seq=\"@!translation!@\">Copy to clipboard</span><br>\n Nucleotide sequence: <span class=\"clipboard-copy wildcard-container\" data-locus=\"ctg58_17\" data-wildcard-attrs=\"data-seq\" data-seq=\"@!dna!@\">Copy to clipboard</span><br>\n</div>",
    "dna": "ATGACTCCTGAATCGGTAATGGTTTTGGGCCACGACGCGATGCAGATTGCGCTGGCGCTGGCCGCCCCGCTGCTGCTGGCAGCGCTGGTAAGCGGCCTGTTAATCAGCCTGCTGCAGGCGGCTACCCAGATTAACGAACAAACGCTCTCCTTTATTCCGAAGATCCTTTCCGTGGTGGCAACCATCGTGGTGGCCGGTCCGTGGATGCTCAATCTGATCCTCGACTATATGCGTACCCTGTTCTCCAACCTGCCTTATCTGATCGGATAA",
    "translation": "MTPESVMVLGHDAMQIALALAAPLLLAALVSGLLISLLQAATQINEQTLSFIPKILSVVATIVVAGPWMLNLILDYMRTLFSNLPYLIG",
    "product": ""
   },
   {
    "start": 13725,
    "end": 14510,
    "strand": 1,
    "locus_tag": "ctg58_18",
    "type": "other",
    "description": "<div class=\"focus-intro\">\n <strong><span class=\"serif\">ctg58_18</span></strong><br>\n \n <br>\n Locus tag: <span class=\"serif\">ctg58_18</span><br>\n Protein ID: <span class=\"serif\">None</span><br>\n Gene: <span class=\"serif\">None</span><br>\n \n Location: 13,725 - 14,510,\n (total: 786 nt)<br>\n <br>\n \n</div>\n<div class=\"focus-info\">\n \n\n \n\n \n\n\n \n</div>\n<div class=\"focus-urls\">\n <a class=\"wildcard-container\" data-wildcard-attrs=\"href\" href=\"http://blast.ncbi.nlm.nih.gov/Blast.cgi?PAGE=Proteins&PROGRAM=blastp&BLAST_PROGRAMS=blastp&QUERY=@!translation!@&LINK_LOC=protein&PAGE_TYPE=BlastSearch\" target=\"_blank\" data-locus=\"ctg58_18\">NCBI BlastP on this gene</a><br>\n <a href=\"http://www.ncbi.nlm.nih.gov/projects/sviewer/?Db=gene&amp;DbFrom=protein&amp;Cmd=Link&amp;noslider=1&amp;id=gnlXLLPAJBFE_58&amp;from=3725&amp;to=24510\" target=\"_new\">View genomic context</a><br>\n \n \n \n \n</div>\n<div class=\"focus-clipboard\">\n AA sequence: <span class=\"clipboard-copy wildcard-container\" data-locus=\"ctg58_18\" data-wildcard-attrs=\"data-seq\" data-seq=\"@!translation!@\">Copy to clipboard</span><br>\n Nucleotide sequence: <span class=\"clipboard-copy wildcard-container\" data-locus=\"ctg58_18\" data-wildcard-attrs=\"data-seq\" data-seq=\"@!dna!@\">Copy to clipboard</span><br>\n</div>",
    "dna": "ATGATTCTTTTTGACAGCAGTCAACTTTTATTCTGGATAAGTCAGCTATTCTGGCCGCTTGCTCGCGTGCTGGCTTTGATCATGACCGCGCCGCTGCTGAGCGAAAAATCGATTAGCCGCAAGGTGAAAATTGGTCTGGGCCTGATGATTACCTGGGTATTGATCCCGTCGTTACCCCCGACCAACGTTACGCTGTTTTCGGTTGGCGGCTTCTGGTTGCTGATTCAGCAGATACTGATTGGCGTCGCGATTGGTTTTACCATGCAGTTTGCCTTTGCGGCGGTGCGTACCGCGGGGGAAGTGATTGGTTTGCAGATGGGCTTATCCTTTGCCACCTTCTTTGATCCGGCCAGCCGCCTGAACATGCCGGTTCTGGCGCGCTTTCTCGATATGCTGGCGATGTTGCTGTTTCTCTCCTTCAACGGTCACCTGTGGCTGATTTCGATGGTTGCGGACAGTTTTCATACTTTGCCTATTGGTGGCGAGCCGCTGAACAGCAATGCGTTCCTGGCGCTGACCAAAGCCGCCAATTTAATTTTCCTTAACGGCATGAGATTAGCGCTACCGTTAATCACCCTATTACTCACCTTAAACCTGGCCCTGGGTTTGTTAAACCGCGTTTCACCACAGCTGTCGGTTTTCGCTATCGGCTTCCCGGTCACCTTATCGATAGGTATGGTGTTCATGAGCCTGATGATGCCCCTGCTGGCGCCCTTCTGCGAGCATTTATTCAGTGAAGTGTTCGACTTACTGTCGACATTACTCAGTGAACTACCCGGCAAGTAA",
    "translation": "MILFDSSQLLFWISQLFWPLARVLALIMTAPLLSEKSISRKVKIGLGLMITWVLIPSLPPTNVTLFSVGGFWLLIQQILIGVAIGFTMQFAFAAVRTAGEVIGLQMGLSFATFFDPASRLNMPVLARFLDMLAMLLFLSFNGHLWLISMVADSFHTLPIGGEPLNSNAFLALTKAANLIFLNGMRLALPLITLLLTLNLALGLLNRVSPQLSVFAIGFPVTLSIGMVFMSLMMPLLAPFCEHLFSEVFDLLSTLLSELPGK",
    "product": ""
   },
   {
    "start": 15165,
    "end": 15800,
    "strand": 1,
    "locus_tag": "ctg58_19",
    "type": "other",
    "description": "<div class=\"focus-intro\">\n <strong><span class=\"serif\">ctg58_19</span></strong><br>\n \n <br>\n Locus tag: <span class=\"serif\">ctg58_19</span><br>\n Protein ID: <span class=\"serif\">None</span><br>\n Gene: <span class=\"serif\">None</span><br>\n \n Location: 15,165 - 15,800,\n (total: 636 nt)<br>\n <br>\n \n</div>\n<div class=\"focus-info\">\n \n\n \n\n \n\n\n \n</div>\n<div class=\"focus-urls\">\n <a class=\"wildcard-container\" data-wildcard-attrs=\"href\" href=\"http://blast.ncbi.nlm.nih.gov/Blast.cgi?PAGE=Proteins&PROGRAM=blastp&BLAST_PROGRAMS=blastp&QUERY=@!translation!@&LINK_LOC=protein&PAGE_TYPE=BlastSearch\" target=\"_blank\" data-locus=\"ctg58_19\">NCBI BlastP on this gene</a><br>\n <a href=\"http://www.ncbi.nlm.nih.gov/projects/sviewer/?Db=gene&amp;DbFrom=protein&amp;Cmd=Link&amp;noslider=1&amp;id=gnlXLLPAJBFE_58&amp;from=5165&amp;to=25800\" target=\"_new\">View genomic context</a><br>\n \n \n \n \n</div>\n<div class=\"focus-clipboard\">\n AA sequence: <span class=\"clipboard-copy wildcard-container\" data-locus=\"ctg58_19\" data-wildcard-attrs=\"data-seq\" data-seq=\"@!translation!@\">Copy to clipboard</span><br>\n Nucleotide sequence: <span class=\"clipboard-copy wildcard-container\" data-locus=\"ctg58_19\" data-wildcard-attrs=\"data-seq\" data-seq=\"@!dna!@\">Copy to clipboard</span><br>\n</div>",
    "dna": "ATGCCAACGATTATTATGGATTCATGTAACTACACACGACTAGGCTTAAGCGATTATATGTCGGTTAAAGGGGTTAAAAAGAAAAATATAACCACCGTTAACGACATGGACCAACTGCAAATTAAATGCCAGCAGATTCAACCTGGCGTGGTCTTTATTAATGAAGACTGTTTTATTCATGAGTCCGATGCAAGTCAGCGTATCAGAGACATTATCATGCAGCACCCTGATACCCTGTTCTTCATCTTCATGGCTATCTCCAATATCCATTTTGAGGAATACCTCTACGTTCGTAAGAACTTGATTATTACATCAAAATCGATAAAGCCGGCGACTCTTGATACGCTGCTTAGCAGCTACTTTCAAAAGAAAGTCAGTATGTCACCCCGCTACAATTCAGGCTTCGACGTCCATCCATTAACGCTCAGCCAGACTGAGTCTAATATGCTTAAGATGTGGATGTCCGGTCACGATACAATACAAATCTCAGATAAAATGCAGATTAAAGCCAAAACGGTTTCATCGCATAAAGGCAATATAAAACGTAAAATTAAAACGCATAATAAGCAGGTTATTTATCACGTAGTTCGTTTAACTGATAATGTCACCAGCGGTATTTACGTCAACGTAAGATAA",
    "translation": "MPTIIMDSCNYTRLGLSDYMSVKGVKKKNITTVNDMDQLQIKCQQIQPGVVFINEDCFIHESDASQRIRDIIMQHPDTLFFIFMAISNIHFEEYLYVRKNLIITSKSIKPATLDTLLSSYFQKKVSMSPRYNSGFDVHPLTLSQTESNMLKMWMSGHDTIQISDKMQIKAKTVSSHKGNIKRKIKTHNKQVIYHVVRLTDNVTSGIYVNVR",
    "product": ""
   },
   {
    "start": 15965,
    "end": 17665,
    "strand": 1,
    "locus_tag": "ctg58_20",
    "type": "other",
    "description": "<div class=\"focus-intro\">\n <strong><span class=\"serif\">ctg58_20</span></strong><br>\n \n <br>\n Locus tag: <span class=\"serif\">ctg58_20</span><br>\n Protein ID: <span class=\"serif\">None</span><br>\n Gene: <span class=\"serif\">None</span><br>\n \n Location: 15,965 - 17,665,\n (total: 1701 nt)<br>\n <br>\n \n  other (smcogs) SMCOG1061:methyl-accepting chemotaxis protein (Score: 357.3; E-value: 2.6e-108)<br>\n \n</div>\n<div class=\"focus-info\">\n \n\n \n\n \n\n\n \n</div>\n<div class=\"focus-urls\">\n <a class=\"wildcard-container\" data-wildcard-attrs=\"href\" href=\"http://blast.ncbi.nlm.nih.gov/Blast.cgi?PAGE=Proteins&PROGRAM=blastp&BLAST_PROGRAMS=blastp&QUERY=@!translation!@&LINK_LOC=protein&PAGE_TYPE=BlastSearch\" target=\"_blank\" data-locus=\"ctg58_20\">NCBI BlastP on this gene</a><br>\n <a href=\"http://www.ncbi.nlm.nih.gov/projects/sviewer/?Db=gene&amp;DbFrom=protein&amp;Cmd=Link&amp;noslider=1&amp;id=gnlXLLPAJBFE_58&amp;from=5965&amp;to=27665\" target=\"_new\">View genomic context</a><br>\n \n  <a href=\"knownclusterblast/region1/ctg58_20_mibig_hits.html\" target=\"_new\">MiBIG Hits</a><br>\n \n \n \n \n</div>\n<div class=\"focus-clipboard\">\n AA sequence: <span class=\"clipboard-copy wildcard-container\" data-locus=\"ctg58_20\" data-wildcard-attrs=\"data-seq\" data-seq=\"@!translation!@\">Copy to clipboard</span><br>\n Nucleotide sequence: <span class=\"clipboard-copy wildcard-container\" data-locus=\"ctg58_20\" data-wildcard-attrs=\"data-seq\" data-seq=\"@!dna!@\">Copy to clipboard</span><br>\n</div>",
    "dna": "ATGAAATCACAATTACAATCTCACGAGCAGCCGACCATCAGCTTTTGGCAACATTTGCGCCTGGTTCCCCTGTTCGCCGCCATTCTTGGCGGAATTCTGCTGTTGTTTGCCCTGTGTATCGGCCTCGCCAGTTATTTTTTAGTCCAGAGTAATAAGTCGCTCAATGATATTACGCAAGAAATTGCTATCCGCATGGCGATCTCAAACAGTTCTAATAATTTGCGCGCTGCGCGTTTGACGGTGATCCATGCCGGTGCCGCTGCACGTATCGGTGAGATGGATGAATTCAAAGCCAATCTCGCCAATTCAGAAAAGCGCATCAAATCGGCACGCGACAATTTCACTATTTACCTCAACCGCCCGGTAAAAACCCCGGCAGGGATAGCGCTGGACGTGGAGCTGAAAAAACGCTTCGACGCTTATATTAAGCAGGGACTTGAGCCGATGCTGAAAAGCGCGGGTGATGGCAGCTTTGAAGGCGTTATCGCCCAGGAAACGGATTACACCCGCAAACTGGATGACGCTTATAACGAAGTGCTTTTTAAAGCGATCAAGCTGCGCACTGAGCGTTCCGACGGGCTTAATGAGCAGGCCGCTGCGCAAACCCGCCTTGGCTTTATTATGATGGCGGCGGCATTCGGCCTCGCACTGCTGCTGACGCTGGCTACCTTCATCTTCCTGCGCCGGGTGGTGATTACGCCGCTGCGCCAGGCGGTGGAAAGAATTGAGCAGATCTCCCACGGCGATTTGACCGCGCCGCCGCAGGTCTGGGGACGCAGTGAGATCGGCAGCCTGGGGAATAACCTGCAGCTGATGCAGCAGGCGCTGGTGAAAACGGTAGGGACCGTGCGCGAAGGGGCAGTGGCGATCTATCAGGGATCGAGCGAGATCTCCGCAGGCAATACCGACCTCTCCTCACGCACCGAACAGCAGGCTTCCGCGCTGGAGCAGACCGCTGCCAGCATGGAACAGCTGACCGCCACCGTGAAACAGAACGCTGAAAATGCCCATCACGCCAGCCAGCTGGCTGCCGATGCGTCGGGTAAAGCGCGCCAGGGCGGAGACATTGTGACCGGCGTAGTCAATACCATGAACAACATCTCCAGCAGCTCGAAGAAAATTGCCGAGATCACCACGGTGATCAACAGCATTGCCTTCCAGACCAATATCCTGGCGCTGAATGCCGCGGTGGAAGCCGCGCGGGCCGGTGAACAGGGGCGCGGCTTTGCCGTGGTCGCCAGCGAGGTGCGCAACCTGGCGCAGCGCAGCGCCGGAGCCGCGAAAGAGATTGAGGGGCTGATCGCCGAATCGGTGGAGCTGATTGGTAAGGGATCTTCGCAGGTGGGGCACGCGGGCAATACCATGGGTGAAATCGTTGATGCGGTGCGCCGCGTGACCGATATCATGGCCGAGATTGCCGCCGCATCCGACGAGCAAAGCAAAGGGATCCAGCAGGTCAGCCATGCGGTAACCGAGATGGACAACGTCACCCAGCAGAACGCCTCACTGGTGGAGGAAGCCTCATCTGCCGCTGCGTCGCTGGAAGATCAGGCGGCGCGCCTGACTCAGGCGGTGTCGGCATTTAAACTGAGTGGTGGCGCGGTTGCTGCGGTGAAAAACAGCAGCGTCAGCAGCAAACCCGCAGCGTTAGCCGCCACGCGCCCGGCGCTGGTCAGTAATGAGAATTGGGAAACATTTTAA",
    "translation": "MKSQLQSHEQPTISFWQHLRLVPLFAAILGGILLLFALCIGLASYFLVQSNKSLNDITQEIAIRMAISNSSNNLRAARLTVIHAGAAARIGEMDEFKANLANSEKRIKSARDNFTIYLNRPVKTPAGIALDVELKKRFDAYIKQGLEPMLKSAGDGSFEGVIAQETDYTRKLDDAYNEVLFKAIKLRTERSDGLNEQAAAQTRLGFIMMAAAFGLALLLTLATFIFLRRVVITPLRQAVERIEQISHGDLTAPPQVWGRSEIGSLGNNLQLMQQALVKTVGTVREGAVAIYQGSSEISAGNTDLSSRTEQQASALEQTAASMEQLTATVKQNAENAHHASQLAADASGKARQGGDIVTGVVNTMNNISSSSKKIAEITTVINSIAFQTNILALNAAVEAARAGEQGRGFAVVASEVRNLAQRSAGAAKEIEGLIAESVELIGKGSSQVGHAGNTMGEIVDAVRRVTDIMAEIAAASDEQSKGIQQVSHAVTEMDNVTQQNASLVEEASSAAASLEDQAARLTQAVSAFKLSGGAVAAVKNSSVSSKPAALAATRPALVSNENWETF",
    "product": ""
   },
   {
    "start": 17745,
    "end": 27155,
    "strand": -1,
    "locus_tag": "ctg58_21",
    "type": "biosynthetic",
    "description": "<div class=\"focus-intro\">\n <strong><span class=\"serif\">ctg58_21</span></strong><br>\n \n <br>\n Locus tag: <span class=\"serif\">ctg58_21</span><br>\n Protein ID: <span class=\"serif\">None</span><br>\n Gene: <span class=\"serif\">None</span><br>\n \n Location: 17,745 - 27,155,\n (total: 9411 nt)<br>\n <br>\n \n  biosynthetic (rule-based-clusters) NRPS: AMP-binding<br>\n \n  biosynthetic (rule-based-clusters) NRPS: Condensation<br>\n \n  biosynthetic-additional (rule-based-clusters) PP-binding<br>\n \n  biosynthetic-additional (smcogs) SMCOG1127:condensation domain-containing protein (Score: 323.3; E-value: 5e-98)<br>\n \n</div>\n<div class=\"focus-info\">\n \n\n \n\n \n\n\n \n</div>\n<div class=\"focus-urls\">\n <a class=\"wildcard-container\" data-wildcard-attrs=\"href\" href=\"http://blast.ncbi.nlm.nih.gov/Blast.cgi?PAGE=Proteins&PROGRAM=blastp&BLAST_PROGRAMS=blastp&QUERY=@!translation!@&LINK_LOC=protein&PAGE_TYPE=BlastSearch\" target=\"_blank\" data-locus=\"ctg58_21\">NCBI BlastP on this gene</a><br>\n <a href=\"http://www.ncbi.nlm.nih.gov/projects/sviewer/?Db=gene&amp;DbFrom=protein&amp;Cmd=Link&amp;noslider=1&amp;id=gnlXLLPAJBFE_58&amp;from=7745&amp;to=27909\" target=\"_new\">View genomic context</a><br>\n \n  <a href=\"knownclusterblast/region1/ctg58_21_mibig_hits.html\" target=\"_new\">MiBIG Hits</a><br>\n \n \n \n \n</div>\n<div class=\"focus-clipboard\">\n AA sequence: <span class=\"clipboard-copy wildcard-container\" data-locus=\"ctg58_21\" data-wildcard-attrs=\"data-seq\" data-seq=\"@!translation!@\">Copy to clipboard</span><br>\n Nucleotide sequence: <span class=\"clipboard-copy wildcard-container\" data-locus=\"ctg58_21\" data-wildcard-attrs=\"data-seq\" data-seq=\"@!dna!@\">Copy to clipboard</span><br>\n</div>",
    "dna": "GTGAAATACGCGAGCCATTTCCTGATTTTTAAAACATTATGGGCAACCCTTCTTGCCAGAATGTCAGAGGAGAAATCGGTCTGTATTGGCTATCCAGTGTCTATTGATGGCGGCAGTGAGATGTATTACGGCGCTCAGGTGAATATGGGGGTTTTTCCTCTGAGCCTCTCTGCTGAGTCGACGTTTCGTGATATATATCAGATAAGCATCAATTATATCCGAAAAATCAAAGCGTCGGGAAAATTGCGCCATACTCAGCTGCCGATTTATGAAGTTATCAGACAGACTGGCATTCAACATTTGAATGTTAACTTTTCCCAGGCTTATCTCAAGGATGCGCCTTTCTCGTTGGAAGGTTGCCAGCTCAGCATCAACAATCGATTTAATATTGATCTATCCGGTTCAGAGCTGCTTCTGGAGTATCAACCCGCTGATGATGGCTTCGATTTTCGCTTGAGATATCGCACAGATCTGTTCGATGAGCATCAGATGGTTGAGATGTCGGAACAGTATTGCGATCTGCTGAACGCGGCTTTGCAGCAGCCGGACAGGCCGCTGTCCGATTTCCCTTTGATCACGGCCCAGCAGGAATCACGACTGCGCGACCAGTGGAGCAGCGAGCCCGAGGTAGTCATACAGAGCTGTACCACACTGCTATCCGGTTTTGAACTGCATGCCAGCCGCCATCCCGAGCGGATTGCCCTGCGCGACGAACAGGGTTCCCTTAGCTATGGCGAACTGTCACAGCGGGTTGACCGTCTGGCCAGCCAGCTGCACACCGCCTTCCGGCAGCTGACGGGGGAGCCGATGCTGTCGGAGACCCTGATCCCGCTGTTTATTGAGCGAACCAACGATGCGGTCATCGGTATGCTGGCGATCATGAAAGCAGGGGGAGCCTATGTGCCGCTTGACCCTCACACCCCGCAGCAGCGGCTGAGCTGGATCCTGCAGGATGTGGCTAGCCCAATCATTCTGACACAAACCAGCCTGCAGGACCGGGCTCGCACAGGGGCAGAAAACATACACTGCCTGCTGATAGATGCGCTGGCGCCGTGCAACGACGATGAGCCAGTGGTACACCTGCCGCGGATTGATAACCGACAGCTGGCTTATGTCATCTACACCTCCGGCACCACCGGGCGTCCCAAAGGGACCCTCTGTGAGCACCGTGGGGCGATCAATACCATTCTCGGCCACACCCGCCGCATTCTTGCGGATGAGCGCGGCGTGCTGAATTGCCTGCAGTTTGCCACCCTGGCTTTTGACGCGCATGTCTATGAAGTCTTTATCGCTTTGCATAACGGGCATAGCCTGCACATTGCCAGCGAACAGCAGCGCAAAGATTTACAGCAGCTGACGCAGCAAATGGCCGCCTGGCAGATTCATTTCTGCTTCCTGCCACCGGCCCTGCTCAGTACCTGCCCGGCGTTCCCTGAATCTGTGCGCTACATCGGTATGGGCGGCGAGTCGGTGGCGGAGGAGGTACTGAACCACTATCTGGCGCAGGGAATGCGCGTCTCAAATCTCTATGGCCCCACGGAAGCCTCGGTCAGCGTGAGTGTGAACCTCTATCAGCATAATGGCGCGCGTAATATTGGCTGCAGCATAGACAATATGCGCTGCTATGTCGTCGACGAACGGGGGCACATACTGCCGACTGGCGTGGTTGGCGATCTTTGCCTGTCGGGGATTGGGCTGGCCCGCGGTTATCTCAACCTACCGGAGCTGACGGCGAGCACCTTTACGGACAATCTGCTGGAGGAGGGTGAAAATTATCAACGTTTTTACCGTTCCGGCGATAAGGCGCGCCGCCTGCCTGACGGCAGTATGGAGTATTGCGGGCGTCAAGATCAGCAGGTAAAAATTCACGGTCATCGCATTGAACTGGGTGAGATCGAAAGTGTGATGCGCGCTATCCCAGGAGTGCAGGGGGCGGTCGCGGCCGTGCAGAGCGAACCTGTGCTCCAGCTGCGAGCCTGGTACGTGTTGTCGCCAGGCAGCACTCTCACGGCAGAGAAGATCATACAGGTGCTTAAACTTCAGCTGCCGCTGTATATGATTCCTGGCGCAATGAGGGCAATTGCGGCGATCCCGTTGACGCTCAACAGCAAAGTGGACTATAAGGCGCTGCCCGAACCGCAGAGCGTTGACAGCTGTACTCACTATCGGGCGCCTGCCAATGCGCTGGAAAGCCAGCTTCTGGCGCTGCTTAATCAGCTATTGAAATGCCAGGCGGGCACTGACGATCACTTCTTCGCTCTCGGAGGCGACTCCATTCTGGCGATCAGATACTGCCATGAGATTTACAAGCGGACTGGCCTGCATGTGTCGCCCTTAACCCTGAGTGAGTACCCTACCGTTGCCACGCTGAGCCATCAGCTGGCATTGAGCAACGAAACGGTGCCACAGGTCACTATTCCAGCCATGGGACGTGACAGCGGACCGCTCTCTTTCCAGCAGTCTCAGCTCTGGTTTATGGCGCAGCTGTCTGCGCAGGCGACACATTATCTGACGCCGCTGATGCTCCAGCTTGACCCGACAATTGACTGCGAACGGCTGACGATCAGCCTGCAGGCGCTGGTTGCGCGACATCAGGTATTACGCAGCCTGATAGTGCAGGATGAGCAGGGCGAAGCGAGCCAGCAAGTAACCCAACAGACTCTGACAGTGGCGCAGAAACATCTGCCAACGGAAGACCATGTTACAGCCAGCGTCGAGCAGGCACTGCAGCAACCCTTTGATCTGAAACGTGAGATTCCGATACGGGCCACGATTTATCATTATCAGGATGTGTCGGGCACTGCACGTATCGCCTGCCTGCTGGTATTTCATCATATTGCCTTTGATGGCTGGTCGCTGAATGTGGTGATGCGGGAGCTCGACGATTTATATCAGCACTTCGGTAAGACAGCGTCAGCGGATCCCGTCGTGCCTGAACGGCAATATCTGGATTACGCCCTGTGGCAGCAGCAGCAGGCGGCGAATCAGCAAAGCGCTTTGGACTTCTGGCTTCGGGCGCTTGACGGGCTTCAGCCACTTGATATCCCGATGGATTTTTCCCGGCCAGCCTTTGCCGATGTGCGGGGTGACAATGTTGAAGTGCTGCTGCCGGCGGCGCATATTGAGGCGTTACGCGCGTTGGCCCGCAGGCAGGGCGTGACGCTGCATGCCGTGACCCTGGCCGGTTTTGTGCTGCTGTTATCCCGTTATACCGGGCAGGACGACGTGGTGGTGGGTTCGCCGCTGGCTAATCGCGGACAGGCGGAGCTGGAAAATCTTATCGGCTTTTTTGTCAATACCCTGCCGCTGCGCCACCAGCTGGACAATCAACTCTCTGTTGCTGAATTTATCCGTCAGGTGGCGGACAACACCCGTCAGGTGCAGCAGCATCAGGATATGTCCCTGAAGCAGCTGGTGGACCATCTTGCCATTGCGCGTGACTTTTCCCATCATCCGCTGTTTCAGGTGATGTTCAGCCTGGAAAGCGAGGAGCACTCTGACGCTGTGCCGCAGTGGCTGTCGTTGGTGGATCTGAGTGAGAAAGAGAGAACGGCGAAATTTGATCTGACTCTGACGCTCAAACCTTGCCAGGAGGGGATGCGTGCGCGCTTCAACTTTGCCAGTGCACTCTTCAGAAAATCAACGATTTCCCGGCTCGCCCACTACTATCTGCAGATGCTGCAACAGCTGATAGAGCATGAGGAACGGCCGCTAGCGGCAGCCGGGTTGGGGGCGGGTATCGCCCTCTCGCCGCCGAAAGCAGCATTTGACTATCACTTTGAACGTCCGCTACATCAGGACTTTATTCGTCATGCCCAGCAAAACCCGCAGGCAGCAGCGCTGTTCGATGATCGGGGCGAGATGAGCTACGGTGAGCTGTATCAGGCCGCACAAATGTTGGCGACCCAGTTACGATTACAGGGGGAAGTGACTGGAGAAGCTGTCGCTATCCTTGCGGATAAGGGGCGACAGCAGCCTGTTGCGATACTCGCGGTGCTGATGTGTGGTAAAGCCTTTTTGCCAATGGATAAGGCCTGGCCGCTGCAGCGCAGACTGGCGGTCATGGCGCAGGCCGGGATTAACACCGTTTTGAGCAACGAAGCGTGGGCCACTGAAGCCGTCAAGGTCATTCTGCTGGACCGCAGGGGGCTGGCATCGGAACTGCCGCTGGCAGAGCAGCTACTGCCGCCGGTGGAGGTGGCCGCGAATGACCTGGCCTATATTATTTTCACTTCCGGCTCTGGCGGTACGCCGAAAGGGGTCGCGATTGAACATCGTAGCGCGGTGAATACCCTGGAAGGGGTACAGCGTCGCTTCAGCATTGATAAGCACGATCGCAGCCTGGCGCTCAGCGCAATGAGTTTTGACCTTGCCATTTGGGACATTTTTGCCCCGCTTTCCGTCGGTGGCGCCGTAGTGATGCCTGCTGAGCAACATCGCGCCAGCCCGCAGGCATGGTATCAGCTGATGATGTCGCATCGGGTGACCCTCTGGCTCAGTGCTCCGGCCTTGCTGGAGCTGTTGCTGGATTACGTTATTAATGCCGGATCCCTCGATCGCCCACGTCCGGCGTTGCGGCTGGTCATGGTGGGAGGGGACTGGATCGCCACATCCTTACCCGAGCGCTGTCGCCAGTGGGCACCTGGCTGCCAGTTCTGCAGTGCAGGCGGCGCGACAGAAGCCGCCATTTTCTCCATTCTGTACGAAGTTCCACCTGAAAAGGTGCTGACGGTCAGTATCCCGTATGGTCGGGCGCTGCCCCATGAACAATTTTACGTCCTGGATCGCTGGCTGCGGCCCGTGCCTGAAGGGGTTAAAGGCGAGCTCTTTATTGCCGGAGAGGGATTAGCGCGCGGTTACTATCATGATGAAGAGCGAACCAACGCCAGTTTCTTCTGGCATCACCAGCTGCAGCAGCGCGTGTATCGCACTGGCGATTACGGGCGTTTCCTCAGCGATGGCAATATCGAATTCATGGGGCGCATTGACCAGCAAGTCAAAATCAATGGCTACCGGGTTGAACTGGGTGAAATTGAAAACGTGGTGCTGGCTTATCCGCGGATAACGGGCTGTTGCGTGATATTGACTTCCGCTCCTCAAAGGGTTCTGGTCGCCTATATCACTGCCAGTGAAGAGATTGATATTGTCTTATTGCTTCAGCAGTTACGCGCCCAGCTGCCGCAGTACATGGTGCCCAAAACCATTATGCAGCTTGAGCAGATCCCCCTGACGCTTAATGGCAAAGTCGCGCGCGATTTACTGCCGCCAGCAGTGCCTCAGGCGCAGGCGTTTGTGGAGGCAGCGAGTCATGAAGAGACGATTTGTTGCGATATCTGGCGTGAATTGCTTAACGTGGAGCCAATCGGCGTAGAGGACAACTTCTTTGCGCTGGGGGGCAATTCCCTGCTGGCTATCCAGGCCAGCTACCAGCTTAGCCGACGGCTGAAAAAGCAGGTTACGCTGAGCGAAATAGGGCAGTACCCCACGATCAGATCGCTGTGCACTTACCTGGCGCAGAGTGGGCCGCAGACAGCGGGTATTTCTATCCCGGCCCAGCAACGCGACCGCTGGCCGCTCTCTTACTCACAGATGCAGCTGTGGTTTATTGAAAATCTTAACGGTGGCAGCAATCTGTACCATGTTCCGATGCTGTTCCGGCTGGCGCCAGGCACAGATATTGACGCCTGTTGCCACAGTTTGCAGGCGATTGTTGCCCGTCATGAAGTGCTGCGCAGCGTGATCCATCAGCAGCAGGCGCAGCTAGCCGAGTCAGTGCGAACTGATGCAGCGCTCGAGGTGGCTCGCATGATGCTGGCTGCGGGTGAGTGGCCGCGGCAGCTGCAGCAGGATATCGACCGTCCATTTAATCTCAGCACAGAAATTCCGACCCGCGCCACGATTTACCAGGTGTATGAGGGGAATACGCTGGACGTTTACTGCCTGGTTGTTATCCATCACCTGGCTTTCGATGGCTGGTCGCAAGCGTTGTTTATCCGCGAGCTGGCCGAGCTGTATCCCGCTTGCTGTTTGGGCAGCACGCTGCCATTGTCCGCACCCGCGTTACAGTATGGTGACTATGCCTGCTGGCAGCGAGAGTATCTTGACTCCGGGCGGGCGCAGGCGCTGAAAAACTTTTGGCGGGATAAGCTGCACAACTGGCAACCTCTTGAGCTGCCGCTCGACTACCCCCGCCCGGCAAAGGTTGATCATCGGGGGGCCAATTATTGCATCAGGTTACCAACAGAACTGGGTGCTCAATGTGAGCATTTTGTTCAGCAGCATGGCGTAACGCCATTCGCGCTGTTTCTCGCCAGTTTTAACCTGCTGCTGAGCTACTTCAGCGGTCAGCAGGATATTTTGGTCGGTACGCCTGTCGCTAACCGCCCGACGGAGGAGGTGCATAATGTTATCGGCTTCTTTGTTAATACCTTGCCGCTACGCTCGCAGATCGATGATGACATCACGCTTGCCGCGTACATACAGGGTGTGTTCGACCAGGTGATGGAAATTCAGCAGTATCAGGGCCTGCCTCTGGACCAGCTGATCGATATGATGAAGGTGCCGCGCGACCTGGCTTCTCACCCTTTGTTCCAGGTGATGTTCCTGTTGGAAGATGAGGAAGTTAATCCGTCATTCCCTGACTGGCTTATCCCACAAAGCCTGAACAAAAATTATCAGGTAGCCAAGTTTGATATGACCTTGAGCGTACAGAAAAAAACGGAGGGGACGCAGCTGATATTTAATTACGCCACGGCGTTGTTCAGTGCTGAAACCATAGAATACCTGGCGCGTTACTATCTGCGCATCCTGCAACAGCTGGTGAATCATAGCCGCCTGCACATTAAAGAGATGCATCTGATCGACTCAGCCGACGTGTTGCGTCAGCGAGCAGAGTGGCAGTCCAGCCTGCCGCAGTATGACTTCGAGCGTGCCATTCATCATGATTTTATCCAGCATGCCCGGCGGCAGCCGCAGAGGGTGGCGCTGATAGACAGCGAAGGGGCACTGAGCTACGGCGAACTGTATCAGGCGGCGCTGCATCTCTCTCTGCAACTACGGCAGTTTACCGATATGGAGGCGGAGACTATTGCAGTGATGGTGGATAAAGGGCGCGCGCAGATTATTGCCGTAATGGCTATCCTGATGGCCGGCCGGGCGTATCTGCCGCTTGACGGCTCCTGGCCGGAGCGCAGACGGCGCGCCATCATCAGCCAGTCACAATCACGGGTCATTATTAGCAGTGCCCCCTGGCAGTGCACCGACAATGCTCGCCTGCTGGCGATAGATAGTCACGGCTGCGTCGCGGAACTTCCGCAGCCGCAGCCGGGCGAACCGGTATTCGCGGCGTCGGGTGAACTGGCGTATGTCATCTTCACTTCCGGTTCTACTGGGGCACCCAAAGGGGTGGCCGTTGAGCATCGCGGCGCTGTGAACAGTATTGTTGATACGCTGCGGCAGCTGAGCATTGGCCCGCACGATCGAGGGCTGGCGCTGAGCGCGTTGAGCTTTGATATTTCTGCATTTGATATCTTTGGCATTCTGTCGGCTGGTGCAACGATGGTGATACCGTCGGAAGCCCAGCGTTATCAGCCAGATGCCTGGCATCGCCTGATGATTGAGCACGACGTGACGTTCTGGAACTCTGCCCCGTCAGTGATGACATTACTGGTTGAGTATCTTGAGTCCGGCGTGCAGCCCGGTGCCAGCTGGCCCGCCTTGCGCAATGTGGTGCTGGTGGGGGAAGTGATCTCCCGACAGCTTCCCGCGCGTATTCGCCAGTGGCAGCCGCACTGTCGTATTAGCAGTACGGGGGGGGCCACCGAGAGTTCTATATGGTCGATCATCTATGAGATTCCTGACGGACCGATACTTGCTCCCAGCGTGCCTTACGGCAAAGCGATGGCGCACCAGCGCTTTTACGTGCTTGACCGCCATATGCGTATCCTACCGCCTTGTCTGCCGGGTGAGCAGTATATCGGTGGGGCAGGCGTGGCTCGTGAATATTACCGTAATCGCACCCTTACCGATGAGCGTTTTATCTGGCATCCGGTGCTGGGGGAGAGGCTTTACCGTACCGGGGATGCCGGGCGTTATCTGCCTGATGGCAACCTTGAATTTTTAGGCCGTATGGATTTTCAGGTGAAGCTGAATGGCTATCGCGTTGAGCTGGGGGAAGTCGAAGACTGCGCGATGGCATTCAGTCCCATCAAGTCCTGCTGCGCGATTGTCAGAAATGACGACAGCCAGCAACGGCTGGTCCTTTACTACGTCTGTGAGGAGCCGCTGGTGGAAGTTGAGCTGCTGGAATTCATGAGTCAGCAACTGCCGCTATATATGATCCCGACCGCGTTAGTGAGGCTGGATGCGTTGCCGCTTAGCTCCAGCGGTAAGCTGGATCGCAAAGCACTGCCTGCCCCGGCCAGCAGTAGCGAAACTGATTATGTTGCCCCGAAAAATGCGCTGGAGGCGCAGCTGTGTGCGCTGTGGCAGGAAACGCTGCACTGCGAACGCATCGGCATGACCGATGATTTTTTCCGCGCCGGGGGAACGTCAATTATCGCGATCTCGTTGTGCATCAGGCTTGCTGAAATTCTGGGTTCGCCGGTCCCGGTGGTGAAACTGTTCCAGTGCCGTACCCTGAAAAATCTGTTAGCCAGCCAGCACAACAGCCTGGTGATAGCGCTCAACACCCCTACGCCCGGTGCATCTGCGTTATGGATGATCCATCCGGCACTGGTTGGCGCTGAAGCGTTTTATCCGTTTGCGCAGGCCTTCCAGGGCCGCATAAACTGCTTCGGTATCGACAACTACAATCTTTATCATCGGCCGCCGATTGATTCTCTGTCCACGCTTGCCGCTCGCTATCTTGATGAGATGACGGCACACGGGCTGTTAAGCGGAAGTTCGCCAGTACAGATTGTCGGATGGTCGTTGGGGGGACTGATCGCGTTGGAGGTTGCCGCGCTGCTGGAAGCAAGGGGCGTCGGCCAGGTGTCACTGTATCTGCTCGACAGTTTCTATCAGCAAGCCGTGGGAGAACAGCCATCATCCGATCTGCTGTCTGCCCTGGGCATTACTGCGGAGGCGGCACAGCGGGCAATGGCTATTGCAGGAACGGAACAGCGGCTTGCACAAGGTGTTATTTCGCGCAGGCTGATGACCACACGCGTGACATTGTTCAAAGCGACCCAGCCCAACCCACAGCTACCGGATGACGTAATGCGAGAGCTTCTGGCAGTGCAGGATAACGGATTGCAGCAAGTTTGCGAAGATTTGACGGTGATCCCGCTGGCGTGCCACCACCATAATATTCTGCAATGTGCAGAGGAGATTGGCGAAGTGATTATCCGTAATAAAGAGGGCATAGCGTTGGATAAGGCCACAGAGTTGTTGCAACGGGCCGACCGGTAA",
    "translation": "VKYASHFLIFKTLWATLLARMSEEKSVCIGYPVSIDGGSEMYYGAQVNMGVFPLSLSAESTFRDIYQISINYIRKIKASGKLRHTQLPIYEVIRQTGIQHLNVNFSQAYLKDAPFSLEGCQLSINNRFNIDLSGSELLLEYQPADDGFDFRLRYRTDLFDEHQMVEMSEQYCDLLNAALQQPDRPLSDFPLITAQQESRLRDQWSSEPEVVIQSCTTLLSGFELHASRHPERIALRDEQGSLSYGELSQRVDRLASQLHTAFRQLTGEPMLSETLIPLFIERTNDAVIGMLAIMKAGGAYVPLDPHTPQQRLSWILQDVASPIILTQTSLQDRARTGAENIHCLLIDALAPCNDDEPVVHLPRIDNRQLAYVIYTSGTTGRPKGTLCEHRGAINTILGHTRRILADERGVLNCLQFATLAFDAHVYEVFIALHNGHSLHIASEQQRKDLQQLTQQMAAWQIHFCFLPPALLSTCPAFPESVRYIGMGGESVAEEVLNHYLAQGMRVSNLYGPTEASVSVSVNLYQHNGARNIGCSIDNMRCYVVDERGHILPTGVVGDLCLSGIGLARGYLNLPELTASTFTDNLLEEGENYQRFYRSGDKARRLPDGSMEYCGRQDQQVKIHGHRIELGEIESVMRAIPGVQGAVAAVQSEPVLQLRAWYVLSPGSTLTAEKIIQVLKLQLPLYMIPGAMRAIAAIPLTLNSKVDYKALPEPQSVDSCTHYRAPANALESQLLALLNQLLKCQAGTDDHFFALGGDSILAIRYCHEIYKRTGLHVSPLTLSEYPTVATLSHQLALSNETVPQVTIPAMGRDSGPLSFQQSQLWFMAQLSAQATHYLTPLMLQLDPTIDCERLTISLQALVARHQVLRSLIVQDEQGEASQQVTQQTLTVAQKHLPTEDHVTASVEQALQQPFDLKREIPIRATIYHYQDVSGTARIACLLVFHHIAFDGWSLNVVMRELDDLYQHFGKTASADPVVPERQYLDYALWQQQQAANQQSALDFWLRALDGLQPLDIPMDFSRPAFADVRGDNVEVLLPAAHIEALRALARRQGVTLHAVTLAGFVLLLSRYTGQDDVVVGSPLANRGQAELENLIGFFVNTLPLRHQLDNQLSVAEFIRQVADNTRQVQQHQDMSLKQLVDHLAIARDFSHHPLFQVMFSLESEEHSDAVPQWLSLVDLSEKERTAKFDLTLTLKPCQEGMRARFNFASALFRKSTISRLAHYYLQMLQQLIEHEERPLAAAGLGAGIALSPPKAAFDYHFERPLHQDFIRHAQQNPQAAALFDDRGEMSYGELYQAAQMLATQLRLQGEVTGEAVAILADKGRQQPVAILAVLMCGKAFLPMDKAWPLQRRLAVMAQAGINTVLSNEAWATEAVKVILLDRRGLASELPLAEQLLPPVEVAANDLAYIIFTSGSGGTPKGVAIEHRSAVNTLEGVQRRFSIDKHDRSLALSAMSFDLAIWDIFAPLSVGGAVVMPAEQHRASPQAWYQLMMSHRVTLWLSAPALLELLLDYVINAGSLDRPRPALRLVMVGGDWIATSLPERCRQWAPGCQFCSAGGATEAAIFSILYEVPPEKVLTVSIPYGRALPHEQFYVLDRWLRPVPEGVKGELFIAGEGLARGYYHDEERTNASFFWHHQLQQRVYRTGDYGRFLSDGNIEFMGRIDQQVKINGYRVELGEIENVVLAYPRITGCCVILTSAPQRVLVAYITASEEIDIVLLLQQLRAQLPQYMVPKTIMQLEQIPLTLNGKVARDLLPPAVPQAQAFVEAASHEETICCDIWRELLNVEPIGVEDNFFALGGNSLLAIQASYQLSRRLKKQVTLSEIGQYPTIRSLCTYLAQSGPQTAGISIPAQQRDRWPLSYSQMQLWFIENLNGGSNLYHVPMLFRLAPGTDIDACCHSLQAIVARHEVLRSVIHQQQAQLAESVRTDAALEVARMMLAAGEWPRQLQQDIDRPFNLSTEIPTRATIYQVYEGNTLDVYCLVVIHHLAFDGWSQALFIRELAELYPACCLGSTLPLSAPALQYGDYACWQREYLDSGRAQALKNFWRDKLHNWQPLELPLDYPRPAKVDHRGANYCIRLPTELGAQCEHFVQQHGVTPFALFLASFNLLLSYFSGQQDILVGTPVANRPTEEVHNVIGFFVNTLPLRSQIDDDITLAAYIQGVFDQVMEIQQYQGLPLDQLIDMMKVPRDLASHPLFQVMFLLEDEEVNPSFPDWLIPQSLNKNYQVAKFDMTLSVQKKTEGTQLIFNYATALFSAETIEYLARYYLRILQQLVNHSRLHIKEMHLIDSADVLRQRAEWQSSLPQYDFERAIHHDFIQHARRQPQRVALIDSEGALSYGELYQAALHLSLQLRQFTDMEAETIAVMVDKGRAQIIAVMAILMAGRAYLPLDGSWPERRRRAIISQSQSRVIISSAPWQCTDNARLLAIDSHGCVAELPQPQPGEPVFAASGELAYVIFTSGSTGAPKGVAVEHRGAVNSIVDTLRQLSIGPHDRGLALSALSFDISAFDIFGILSAGATMVIPSEAQRYQPDAWHRLMIEHDVTFWNSAPSVMTLLVEYLESGVQPGASWPALRNVVLVGEVISRQLPARIRQWQPHCRISSTGGATESSIWSIIYEIPDGPILAPSVPYGKAMAHQRFYVLDRHMRILPPCLPGEQYIGGAGVAREYYRNRTLTDERFIWHPVLGERLYRTGDAGRYLPDGNLEFLGRMDFQVKLNGYRVELGEVEDCAMAFSPIKSCCAIVRNDDSQQRLVLYYVCEEPLVEVELLEFMSQQLPLYMIPTALVRLDALPLSSSGKLDRKALPAPASSSETDYVAPKNALEAQLCALWQETLHCERIGMTDDFFRAGGTSIIAISLCIRLAEILGSPVPVVKLFQCRTLKNLLASQHNSLVIALNTPTPGASALWMIHPALVGAEAFYPFAQAFQGRINCFGIDNYNLYHRPPIDSLSTLAARYLDEMTAHGLLSGSSPVQIVGWSLGGLIALEVAALLEARGVGQVSLYLLDSFYQQAVGEQPSSDLLSALGITAEAAQRAMAIAGTEQRLAQGVISRRLMTTRVTLFKATQPNPQLPDDVMRELLAVQDNGLQQVCEDLTVIPLACHHHNILQCAEEIGEVIIRNKEGIALDKATELLQRADR",
    "product": ""
   },
   {
    "start": 27164,
    "end": 27457,
    "strand": -1,
    "locus_tag": "ctg58_22",
    "type": "other",
    "description": "<div class=\"focus-intro\">\n <strong><span class=\"serif\">ctg58_22</span></strong><br>\n \n <br>\n Locus tag: <span class=\"serif\">ctg58_22</span><br>\n Protein ID: <span class=\"serif\">None</span><br>\n Gene: <span class=\"serif\">None</span><br>\n \n Location: 27,164 - 27,457,\n (total: 294 nt)<br>\n <br>\n \n</div>\n<div class=\"focus-info\">\n \n\n \n\n \n\n\n \n</div>\n<div class=\"focus-urls\">\n <a class=\"wildcard-container\" data-wildcard-attrs=\"href\" href=\"http://blast.ncbi.nlm.nih.gov/Blast.cgi?PAGE=Proteins&PROGRAM=blastp&BLAST_PROGRAMS=blastp&QUERY=@!translation!@&LINK_LOC=protein&PAGE_TYPE=BlastSearch\" target=\"_blank\" data-locus=\"ctg58_22\">NCBI BlastP on this gene</a><br>\n <a href=\"http://www.ncbi.nlm.nih.gov/projects/sviewer/?Db=gene&amp;DbFrom=protein&amp;Cmd=Link&amp;noslider=1&amp;id=gnlXLLPAJBFE_58&amp;from=17164&amp;to=27909\" target=\"_new\">View genomic context</a><br>\n \n \n \n \n</div>\n<div class=\"focus-clipboard\">\n AA sequence: <span class=\"clipboard-copy wildcard-container\" data-locus=\"ctg58_22\" data-wildcard-attrs=\"data-seq\" data-seq=\"@!translation!@\">Copy to clipboard</span><br>\n Nucleotide sequence: <span class=\"clipboard-copy wildcard-container\" data-locus=\"ctg58_22\" data-wildcard-attrs=\"data-seq\" data-seq=\"@!dna!@\">Copy to clipboard</span><br>\n</div>",
    "dna": "ATGGCCTTTCGGGGCAGGAGTTTATTGACGCGTTATCTCACTATTATAATCACCGGGGCCAACAGCCGTTCGGTCGCAATAACAGAGAAACCATCGATGAACAGAATGCCCGTTTCAGGCAAGAGATATCACGCCTGCGCACTGAATTTAATTCAGTGGATTTTTGGCAAGAGATGCTGGCGGGTTGTCAAAAAGTTAATGATATTCCAAAAATCCATCAGAACACACTACCAGGTCAGATACACTCGTCTGAGGTCCGTTTTCACATCCCTTATACTCAGTGGAATAGTCTGA",
    "translation": "MAFRGRSLLTRYLTIIITGANSRSVAITEKPSMNRMPVSGKRYHACALNLIQWIFGKRCWRVVKKLMIFQKSIRTHYQVRYTRLRSVFTSLILSGIV",
    "product": ""
   },
   {
    "start": 27468,
    "end": 27692,
    "strand": 1,
    "locus_tag": "ctg58_23",
    "type": "other",
    "description": "<div class=\"focus-intro\">\n <strong><span class=\"serif\">ctg58_23</span></strong><br>\n \n <br>\n Locus tag: <span class=\"serif\">ctg58_23</span><br>\n Protein ID: <span class=\"serif\">None</span><br>\n Gene: <span class=\"serif\">None</span><br>\n \n Location: 27,468 - 27,692,\n (total: 225 nt)<br>\n <br>\n \n</div>\n<div class=\"focus-info\">\n \n\n \n\n \n\n\n \n</div>\n<div class=\"focus-urls\">\n <a class=\"wildcard-container\" data-wildcard-attrs=\"href\" href=\"http://blast.ncbi.nlm.nih.gov/Blast.cgi?PAGE=Proteins&PROGRAM=blastp&BLAST_PROGRAMS=blastp&QUERY=@!translation!@&LINK_LOC=protein&PAGE_TYPE=BlastSearch\" target=\"_blank\" data-locus=\"ctg58_23\">NCBI BlastP on this gene</a><br>\n <a href=\"http://www.ncbi.nlm.nih.gov/projects/sviewer/?Db=gene&amp;DbFrom=protein&amp;Cmd=Link&amp;noslider=1&amp;id=gnlXLLPAJBFE_58&amp;from=17468&amp;to=27909\" target=\"_new\">View genomic context</a><br>\n \n \n \n \n</div>\n<div class=\"focus-clipboard\">\n AA sequence: <span class=\"clipboard-copy wildcard-container\" data-locus=\"ctg58_23\" data-wildcard-attrs=\"data-seq\" data-seq=\"@!translation!@\">Copy to clipboard</span><br>\n Nucleotide sequence: <span class=\"clipboard-copy wildcard-container\" data-locus=\"ctg58_23\" data-wildcard-attrs=\"data-seq\" data-seq=\"@!dna!@\">Copy to clipboard</span><br>\n</div>",
    "dna": "ATGATGCAGGATGACAATCAAATCATGGTGATGCGCATCGTGCCTTACCAGCAAGAAGCGGCAGAGTGGGCCACTACGCAGGTCAAAGGGGGCCTTTACTCGCGCGGACAGATCGCACGACGGGTCAAGCTGCTCAAGTATGATACTTTTATTACCCGGCACCCAACGGAGTTGGTCGCCGCTATCACTCAGCACGTGACTAAACAGAATATTTTCTTCGACTAA",
    "translation": "MMQDDNQIMVMRIVPYQQEAAEWATTQVKGGLYSRGQIARRVKLLKYDTFITRHPTELVAAITQHVTKQNIFFD",
    "product": ""
   }
  ],
  "clusters": [
   {
    "start": 17744,
    "end": 27155,
    "tool": "rule-based-clusters",
    "neighbouring_start": 0,
    "neighbouring_end": 27909,
    "product": "NRPS",
    "category": "NRPS",
    "height": 2,
    "kind": "protocluster",
    "prefix": ""
   }
  ],
  "sites": {
   "ttaCodons": [],
   "bindingSites": [
    {
     "loc": 30,
     "len": 15
    },
    {
     "loc": 2440,
     "len": 15
    }
   ]
  },
  "type": "NRPS",
  "products": [
   "NRPS"
  ],
  "product_categories": [
   "NRPS"
  ],
  "cssClass": "NRPS NRPS",
  "anchor": "r58c1"
 },
 "r122c1": {
  "start": 1,
  "end": 15169,
  "idx": 1,
  "orfs": [
   {
    "start": 1,
    "end": 81,
    "strand": -1,
    "locus_tag": "ctg122_1",
    "type": "other",
    "description": "<div class=\"focus-intro\">\n <strong><span class=\"serif\">ctg122_1</span></strong><br>\n \n <br>\n Locus tag: <span class=\"serif\">ctg122_1</span><br>\n Protein ID: <span class=\"serif\">None</span><br>\n Gene: <span class=\"serif\">None</span><br>\n \n Location: 1 - 81,\n (total: 81 nt)<br>\n <br>\n \n</div>\n<div class=\"focus-info\">\n \n\n \n\n \n\n\n \n</div>\n<div class=\"focus-urls\">\n <a class=\"wildcard-container\" data-wildcard-attrs=\"href\" href=\"http://blast.ncbi.nlm.nih.gov/Blast.cgi?PAGE=Proteins&PROGRAM=blastp&BLAST_PROGRAMS=blastp&QUERY=@!translation!@&LINK_LOC=protein&PAGE_TYPE=BlastSearch\" target=\"_blank\" data-locus=\"ctg122_1\">NCBI BlastP on this gene</a><br>\n <a href=\"http://www.ncbi.nlm.nih.gov/projects/sviewer/?Db=gene&amp;DbFrom=protein&amp;Cmd=Link&amp;noslider=1&amp;id=gnlXLLPAJBFE_122&amp;from=0&amp;to=10081\" target=\"_new\">View genomic context</a><br>\n \n \n \n \n</div>\n<div class=\"focus-clipboard\">\n AA sequence: <span class=\"clipboard-copy wildcard-container\" data-locus=\"ctg122_1\" data-wildcard-attrs=\"data-seq\" data-seq=\"@!translation!@\">Copy to clipboard</span><br>\n Nucleotide sequence: <span class=\"clipboard-copy wildcard-container\" data-locus=\"ctg122_1\" data-wildcard-attrs=\"data-seq\" data-seq=\"@!dna!@\">Copy to clipboard</span><br>\n</div>",
    "dna": "ATGGCGAAGAATGGTAATGCGTTGACTAATTTTTTGATCTACCTGAAACCTGCAGAAAGGGGAAAACTGATGTTGCCCACT",
    "translation": "MAKNGNALTNFLIYLKPAERGKLMLPT",
    "product": ""
   },
   {
    "start": 274,
    "end": 8427,
    "strand": -1,
    "locus_tag": "ctg122_2",
    "type": "biosynthetic",
    "description": "<div class=\"focus-intro\">\n <strong><span class=\"serif\">ctg122_2</span></strong><br>\n \n <br>\n Locus tag: <span class=\"serif\">ctg122_2</span><br>\n Protein ID: <span class=\"serif\">None</span><br>\n Gene: <span class=\"serif\">None</span><br>\n \n Location: 274 - 8,427,\n (total: 8154 nt)<br>\n <br>\n \n  biosynthetic (rule-based-clusters) NRPS: AMP-binding<br>\n \n  biosynthetic (rule-based-clusters) NRPS: Condensation<br>\n \n  biosynthetic-additional (rule-based-clusters) PP-binding<br>\n \n  biosynthetic-additional (rule-based-clusters) Abhydrolase_6<br>\n \n  biosynthetic-additional (smcogs) SMCOG1127:condensation domain-containing protein (Score: 199.7; E-value: 1.6e-60)<br>\n \n</div>\n<div class=\"focus-info\">\n \n  Active site details: <div class=\"collapser collapser-target-ctg122_2 collapser-level-none\"> </div><div class=\"collapser-content\">\n  <dl>\n  \n   <dt><strong>Thioesterase</strong> (2193..2438)</dt>\n   <dd>\n   \n    active site serine present: True<br>\n   \n   </dd>\n  \n   <dt><strong>Thioesterase</strong> (2461..2713)</dt>\n   <dd>\n   \n    active site serine present: True<br>\n   \n   </dd>\n  \n  </dl>\n  </div><br>\n \n\n \n\n \n\n\n \n</div>\n<div class=\"focus-urls\">\n <a class=\"wildcard-container\" data-wildcard-attrs=\"href\" href=\"http://blast.ncbi.nlm.nih.gov/Blast.cgi?PAGE=Proteins&PROGRAM=blastp&BLAST_PROGRAMS=blastp&QUERY=@!translation!@&LINK_LOC=protein&PAGE_TYPE=BlastSearch\" target=\"_blank\" data-locus=\"ctg122_2\">NCBI BlastP on this gene</a><br>\n <a href=\"http://www.ncbi.nlm.nih.gov/projects/sviewer/?Db=gene&amp;DbFrom=protein&amp;Cmd=Link&amp;noslider=1&amp;id=gnlXLLPAJBFE_122&amp;from=0&amp;to=15169\" target=\"_new\">View genomic context</a><br>\n \n  <a href=\"knownclusterblast/region1/ctg122_2_mibig_hits.html\" target=\"_new\">MiBIG Hits</a><br>\n \n \n \n \n</div>\n<div class=\"focus-clipboard\">\n AA sequence: <span class=\"clipboard-copy wildcard-container\" data-locus=\"ctg122_2\" data-wildcard-attrs=\"data-seq\" data-seq=\"@!translation!@\">Copy to clipboard</span><br>\n Nucleotide sequence: <span class=\"clipboard-copy wildcard-container\" data-locus=\"ctg122_2\" data-wildcard-attrs=\"data-seq\" data-seq=\"@!dna!@\">Copy to clipboard</span><br>\n</div>",
    "dna": "ATGAAAGAGACAGTCATGGATATTGATGCATTAAAACGCGTTCTTTTAGAGAAGAAACTTAAAGCGTTGATGCAGGCCAAAAGCAAGTCGCAGCCGTCACAGGTTTCTTCTATCGGTCGGGTTGACAGGAATCAACCTTTACCTCTCTCTTTTGCACAGCAACGGTTATGGTTTTTAAGCCAGCTCGATTCCGCCGCCAGTGTTGCATACCATATTCCGGCAACGATCTGCCTCAAAGGTAAGCTTAATCATCAGGCGTTCAGAACCGCATTCAACGCGATTGTTTCCCGGCATGAAAGCCTGAGAACCCATTTTGTCACTATTGATGGTCAGCCCTATCAACAGATCGAGGATGCAGATTGTGGACTGGAAATAGCGTTTGAGGATCTACAGGGCATCGATGAGGCATCTCGCTTAGCGCGCATCAGTGAGTTAAATCAACTGGATCAATCGACCCCATTTGATTTGCGTGAGGATCCGCTGATTCGGGCAACCCTGTTACAGCTGGATGATGAGGAACATATCCTGATGTTGACTCAGCATCATATTATCTCTGATGGTTGGTCAGTAGGTATATTGATTAATGAATTGGGGATGTTCTATCAATCGGCATGCGAAGCTAACAGTGAGACGCCCAGCGCCCTGACGGTACAATATGCCGATTATGCTCACTGGCAACGCAACGACTTTCAGGAGCAGAGCATTAAAGCACAGCTTGATTTCTGGAAAAAAACGCTGGAAGGATCGCCTGAGCTACTGACATTACCGACAGATCATCCACGTCCCGCAGTGCAGCGTTATCGGGGGGGACGCGTGCCATTATGCCTTGATAAGGCACTGGTCACTTCGCTTAAAACCCTCAGTCAGCGTCATGGGACAACGCTCTTTATGACCCTGCTGGCAGGATGGTCGTTTGTATTATCCACCCTGAGTGGGCAGGATGATGTGGTCATCGGTACCCCAGTAGCCAACCGACCTTATCGTGAACTTGAGGGATTGATCGGTTTCTTTGTGAATACCCTGGCGTTACGAGTCAGGTTGTCAGAGTGTGAGACCGTCAGTGATTTACTGGCTCAGGTTCGCCAACACGCCCTTGCTGCTTATGCTCACCAGGATTTGCCTTTTGACAAAGTTGTTGAAGTGTTGCGTCCGACACGTAGCCTGAGTCATAGCCCTCTATTCCAGGTGATGCTGGCACTGGATAATACTCCGCTTCAGCACCTTGAGCTTGCGGGACTGACCCTCTCACTGAGGGAGCAACAACATGCCAGTTCGCACTTTGACCTGACGTTATCACTGACAGAAACTTCAGGCAGACTCTCTGGCGCGCTTGAATTTGATGCCGATCTGTTTGAAGAGAAAACCATTGCGCGTTTTGTGGATTACTTTGGTAATGTATTGAGTGCAATGGTTAATGATGATAAACAGCCCCTTCATTCGCTATCACTGCTCACGCCCGAAGAGTATCATCAGGTTGTGGTCGAGTTTAATGCGACTCAGACGCCTTTTCCTGCACAATCGCTGATTCATACACAATTTGAGCAGCAGGTTCGTCGTACCCCCCATGCGGTTGCTGTTGTCTTTGAATTTGAATCGATCACTTACGAGGAATTAAATCGCCGGGCTAACCAATATGCACACCATTTGCTCTCATTAGGGGTAAAACTTGATGACAGGGTGGCGATCTGTATGGAGCGTAGTCTTGATAGTGTCGTCAGTATGCTCGCTATTCTCAAAGCAGGGGGAGCTTATCTGCCATTGGATCCGGCCTATCCTGTTGAGCGTCTCAGATTTATGCTGCGCGATGCAGCACCCGTCGCATTGATGACCTTACAGGCACACGCAGCAAGGTTGCAAAGTCTATTGCCGACCATAGTGTTTGATCAGCCACTCACTCTTCGTCCACAGCAGGCAGATGAACAGCAGGCTAATCCGCAGGTTGTCGGATTGACTTCACAGAATATGGCTTGTGTGATTTATACCTCAGGTTCCACCGGGCAGCCGAAAGGCGTCATGGTACAACACCGAAATGTTAACCGATTAGTTATCAATAATGGCATTGCGACCACTAACTCGCAGGCGTGTGTCGCGCATTGTGCCAATATCGCGTTTGATGCATCAACATGGGAAATATGGTCAGCGCTGCTGAATGGTGGGCGTTTACATATTATTTCACCATCGGTATTACGTGATCCCGAACAGTTATGTGCCGCCTTAATAGAGGGTGAAGTCAGCGCATTATGGCTAACGGTGGGGTTATTCAATGAGTATCTTTCTGAACTGAAACCCGCACTGGGTAAATTGGACTATTTGCTGGTGGGGGGCGATGTTGTTGACCCGGGGAAAATAGCAATGCTACAACAGGCTAAGCATCGCCCGGCACACATCATCAATGGTTATGGGCCGACAGAAACCACGACATTTGCCGCGACCTATCCTATTCCTTATCCGGTCGATGTCTCGCGTTCAATTCCCATTGGTAAGCCGATGGCGAACACCCAGATCTATATTCTCAATCCGCAACAGCAACCCGTGCCTCCAGGAGTCGCGGGCGAGCTCTATATTGCGGGTGATGGGGTGGCGCGCGGGTATCTGAACCTGCCGGCGCTTACCGCCGAACGTTTTCTGCCCGATCCCTTTTCCCAGCAGCCTGGCACACGGATGTACAAAACCGGCGACCTTGGACGCTGGCTGCCTGAGGGCAATATTGAGTACCTCGGACGAAATGATTTTCAGGTCAAAATACGCGGCTTCCGCATTGAGCTGGGTGAAATTGAGGCTGCGCTTGCCGCCTGTGAGGGGGTGAGCGAAGTAGTTGTGATTGCCCGTGAAGATTCACCGGGGGATAAACGTCTGGTGGCCTATCTGTTGCCTGAACCCGGATACCAGCCCGAGCCAGCCGCCCTGCGGCGTCAGCTGGCTGTCTCGCTGGCGGAGTATATGCTGCCAGCAGCTTATGTGGTGGTCACGTCGTTTCCGCTGACCCCCAATGGCAAGCTGGACAGACGGGCGCTGCCTGCTCCGGATCAGCATGCGGTGGTCAGTCAGCGTTATGTGGCACCGGTGAATGACCGGGAACAGCGGCTGGCGGCTGTCTGGCGTGAGTTGCTGGGGGTAACACAGGTCGGACGCGATGATAATTTCTTTGAGCTGGGGGGGCACTCCCTCATGGTGGTCAGTCTGCTGGAGAGGTTGCGTACACAGGGACTGTCACTGGATATTCGTACGGCATTCTCTGCACCGGTGCTGAGTGAGATGGCTTTACGTCTCACGGATGTTGAGGCAGAAGATGACGCACTGTCTGTTCCACCGGTCGGTATTCCTGAGCACTGTACGCAAATAACACCGGAGATGCTGCCCCTGGTGAGCCTGACGCAGGATGAGATAGCGGCGGTGGTTGCCACGGTTGAGGGTGGGGTGGCCAATGTGCAGGATATCTACCCGCTGTCACCTCTGCAGGAGGGGATCGTGTTTCATCATCTGCTGCAGGAAGAGGGAGACACCTACCTGCTGCACAGTCTGCTCGGTTTTGACTCACGCGACAGGCTCGATACGTTTCTGCAGGCCCTGCAACAGGTGATAGATCGTCATGATATTCTGCGCAGTGCAGCCTGCTGGCAGGGTATCACACATCCGGTACAGGTCGTCTGGCGGCATGCTCCTCTGCAGGTGAATGCGTTTATCCCTGACGGTGAAGCCGACATTGCCACACAGCTGCTGGCGTATATCAACCCACGGCGGCGGCGTATCGCGTTAGACAAAGCCCCGTTGTTCTCAGCGGATACAGTTTATGATCCGCAGCGCGGGCAGTGGCTGCTGGCGCTCTGCTTCCATCATCTGGTTTGTGACCATATTTCAATGGCACTTATCTGTGGTGAGATAACGGCGCTGTTGGCGGGAGGCTCAACATCGTTGCCTGTCTCTCTGCCTTACCGTGATTTTATTGCCCATACTCAGCGGACGCCGCCCGCGGTGCATGAAGCCTACTTCCGTAGTCTGCTGGGTGATGTTGATACGCCGACGGCACCGTTTGGTATTCTTGATATTCAGGAGAGTGGCGGGCGAACCGGAGAGATGTCGCTGCCACTGGATAGCACGCTCTCAGGACGTGTACGCAGTGCGGCTCGCGCACTGGGGGTCAGCCCCGGGGTGTTATTCCATACCGCCTGTGCGCGGGTGCTGTCACAGCTATGTGGCCACGATGATGTGGTGTTTGGTACGGTACTGATGGGGCGTCTGCAGGGAGGCAGCAGTGCAGAACGCGGCATGGGGATATTCATTAATACGCTGCCTCTGCGTGTACAACTCGCTGAAAAAAGCGTACATGAAGCGGTGCAGGAGACATTCCACGGGCTGACGGGGCTGTTTGAACATGAACAGGCCCCCTTAGCGCTGGCGCTGCGTTGTAGCAGCGTGCCACAGCCGCTGCCGTTGTTCAGCGCGATACTGAATTATCGCCACAGTCTGCCGGGGGTCGGCACCGAGCTCTGGGCCGGAATGACGCTGCTGGAAACCGAAGAACGGACTAACTATCCGCTGACTTACGCGGTTGATGACCTGGGAGAGGGGTTTGTACTGACGGCTCAGACCGTCGAGGGTATTGATGCCGGACGGATGACTGCGTACCTGATGACGGCCATGAGCAGACTGCTGGAGGCGCTGCATGATAAGCCGTCACGCCCGATTCTCAGCCTGCCGATACTGCCGGAGGGCGAACGGCGTCAGTTGCTGGAGGAATTTAACTCCCCCCGGCGTCCGTTTCCCGGTGAGAGTCTGATCCACTCACAGTTTGAAGTACAGGTACGCAGAACACCGGATGCGATCGCGGTGGAAGAGGGTACATCGACGCTCAGTTATGATGCGCTGAACCGGAAAGCGAACAGGCTGGCACATGCGTTGCTGGGGCTGGGTGTCAGGCCGGATGATCGCGTGGCGCTCTGTATCGGACGCAATGTAGACAGCCTGGTGGGTATACTCGCTATTCTGAAAGCGGGCGGGGCGTATGTGCCACTGGATCCGGCTGCGCCAGCGGAGCGGCTGAACTACATGCTGGAGGATGCCGCACCCGTTGCTGTGATCACTGAGCAACAATGGGCAGAGAATCTGGCTAGCGGTCTGCCGACGCTGTTAATTGATGAGCTAATACCAGGAAGCGCGGAGAGTGAAAGTAACCCGGATCCGTGGCGGATTGGTCTGACGTCACGGCATCTGGCGTATGTGATTTATACCTCCGGCTCAACCGGTCAGCCAAAAGGTGTGATGGTCGAGCACCGAAATGTCATTAATTTGCATACCGCGATGAAAGCACAGTACATACCGCATCAGGCATGCCGTATGACAATGAATGCCAGCATCATTTTTGATGCATCAGTCCAGTGTTGGGTGCAATTATTATCCGGTCACACTGTCGTGATTGTTCCTGATGCTATCCGTAAAGACGGCGAGGCACTGCTGCAATATATTGCTTTTCAGCGGATTGATATAGTTGACTGTACGCCGGGGCAGCTACAATTTTTACTCGACAGTGGGTTAGGAAAAAAAGGGCATTACCCCTCATCACTCTTGATTGGCGGCGAGGCAATATCCCATGCCACCTGGCGCGCATTACAGAAAATTCACGGTATCACTTTCATTAATGTCTATGGCCCAACGGAATGTACAGTCAATGCGACGGCCTGTCCGGTGGTTGAGTCATTAGCGATCAGTAGTATTGGTCAGCCGATCATCAACACACAAATTTATATTCTGGATACCCATCTGTTACCAGTGCCTGTTGGTGTCTCAGGGGAGATCTATATCGCGGGTGACAGTGTTGCACGGGGATATCTCAACCGTCCTGACCTCACTGATGAACGTTTTCTGGCAGATCCGTTCTCTCCTCAAAAAGGTCAGCGCATGTATAAATCGGGCGATCTGGGTCGCTGGTTACCTGATGGGAATATTGAGTACCTTGGACGCAATGATTTTCAGGTAAAAATTCGCGGGTTCCGCATCGAACTGGGCGAGATTGAAGCCTGTCTTACGGCGTGTGAGGGGGTACATGAAGCTGTCGTGATTGCCCGCGAAGATAAACCGGGTGATAAACGACTGGTGGCGTATCTGCTGCCGGAGAATGGCTACCAGCTACATCCGGCAGAACTGCGTCAGCAATTATCGCTTTCTCTGGCAGACTATATGCTGCCCTCAGCTTATGTCACGCTGGAGTCGTTCCCATTAACGGCCAATGGCAAGCTGGACCGGCGAGCCTTACCTGAACCGGATCAGCGTGCAGTGATTACCCATGACTATGTTGCCCCGCAGGGTAAAACAGAAAATACACTGGCACTGATCTGGTGTGAACTGTTAGGTATTAGTCGCGTTGGCCGACACGATAATTTCTTTGATCTTGGTGGTCATTCGTTGATTGCGGTGCAGTTACTTAATCGCATGTCTGCCGCTGGATTAACAACGACGCTTGCTGCCCTTTTTGCTCATCCAACGTTGTGTGAAATATCTGCAATAGTGAAAGATAACCAGGCGTTAGCCACATCGCCTTTCGACACTAATCCGGTGCCACTGATGACTACTGGCGAGCAGTCCCCCCTATTTTTGCTGCATGAACCCTCGGGGGATCCGCTGGTATATTTACCACTGGCTAAAGCCCTACAAATCGACAGGCCGATATATGCGTTGCAGGCATTAGGTCTGCATAAAGTGGTAAATCCACCCGCCTCACTGGAAGCCCTGGCGTGTTGCCATATTGAAGCCATACGCCGCATTCAGCCTCACGGACCTTACCATTTTGCCGGATGGTCATTAGGAGGGGTGATTGCTTATCAAATCGCCTGTCAGTTACAACAGGAAGGTGAAGAAACGGCCTTTCTGGGCATAATTGATAGCTATCATCCTGCCATTACCCGGCAAGTTAACGTGGGTGATGAGATGCAACAGCGTGATGAAATGGTGCTCAATTTCCTCTTAACCTTTATACCTGATGAGCAAAGAGACGAATTATCCCGTTTGCAAAGACCGATTGATACACAACATGCTTTTGATATGGCGGTTCAGAGTAAATGGCTGCCATCCGATATCACGTATGATGAGTTAGTGCTTCGTTTAGAAACGGCATTATATATCAGAAAGTTAGGATTAGAGTACACACCACCCACGGCGGATCTTGCTATCACATTGTTTTGGGCATCGAAAGAAATAAAAGAGAATCCGTGGCGCGGGTGGCAGGCGGTAGTGAGTAGCCGCTCATCACTTAATGAAATACCGGGCACGCATTATTCAATAATGCAAAATCCACTACGTGAGCAGTTGGCAAAGCAGTTATCACTACAATTGCAAACACCTTACCCTTATGATCCTGTTGTGGTTATTCAGCAGGGGGATAAATCGATCAGACCGGTGTTTTGTATACCTGGGGCTGGCGCTTCTGCATTCAGTTTCCTCGATGTAGCGAGGTTTATGCCACACCATACGCCGATCTATGCTTTGCAGGCACGCGGGTTGGGCGTGGTGGAGATGATGCCTCATAGCACGGTTGAAGAAGCGGCCGATGCATATATTCAGGCATTACGGCAAAAAGACCCCACTGGCCCTTACCGGATTATCGGACACTCTTTTGGTGGCTGGATAGCGTTTGAGATTGCCTTGAAATTACAGCGTCAGGGCTTCGCTGTTGCAGAGCTGATAGTGATCGATAGCCGGGCACCCGTCACGGGGCACAGAGAACGTTACAATATCAGTGAAACAGAGACATGGATGAAGCTGGTCAATATCTATAATTTGAAATTGAACCGGGAGCTGCCTGTTACACGCGAAATAATAGCCTCGCTGGCACCAGAAGAACGGCTGATATTTCTGCATGATATTCTGATTTCGCAGGGGGTTTATCCGGTTAATACATCGATATCTGTGTTACGTGGTGTTTTTCGTGTGATGCATGCTAATTTAAATACATGTTATACACCGTTGGCTAAATTTAAGGGCGTGATGCAGTTAATTAATGCTCAGGAGGGGAATCGGGCAGAACAGCAAGCTCATCAGACGCATTGGGCTGGTCATGTGGAAAGCTTAAATTGCCAGCGCAGTTCTGGTAATCACATGACGATGTTGACAGAACCACATGCAAAAACGTTAGTCAGTTACATCACAGAGCATGGCGTTTGA",
    "translation": "MKETVMDIDALKRVLLEKKLKALMQAKSKSQPSQVSSIGRVDRNQPLPLSFAQQRLWFLSQLDSAASVAYHIPATICLKGKLNHQAFRTAFNAIVSRHESLRTHFVTIDGQPYQQIEDADCGLEIAFEDLQGIDEASRLARISELNQLDQSTPFDLREDPLIRATLLQLDDEEHILMLTQHHIISDGWSVGILINELGMFYQSACEANSETPSALTVQYADYAHWQRNDFQEQSIKAQLDFWKKTLEGSPELLTLPTDHPRPAVQRYRGGRVPLCLDKALVTSLKTLSQRHGTTLFMTLLAGWSFVLSTLSGQDDVVIGTPVANRPYRELEGLIGFFVNTLALRVRLSECETVSDLLAQVRQHALAAYAHQDLPFDKVVEVLRPTRSLSHSPLFQVMLALDNTPLQHLELAGLTLSLREQQHASSHFDLTLSLTETSGRLSGALEFDADLFEEKTIARFVDYFGNVLSAMVNDDKQPLHSLSLLTPEEYHQVVVEFNATQTPFPAQSLIHTQFEQQVRRTPHAVAVVFEFESITYEELNRRANQYAHHLLSLGVKLDDRVAICMERSLDSVVSMLAILKAGGAYLPLDPAYPVERLRFMLRDAAPVALMTLQAHAARLQSLLPTIVFDQPLTLRPQQADEQQANPQVVGLTSQNMACVIYTSGSTGQPKGVMVQHRNVNRLVINNGIATTNSQACVAHCANIAFDASTWEIWSALLNGGRLHIISPSVLRDPEQLCAALIEGEVSALWLTVGLFNEYLSELKPALGKLDYLLVGGDVVDPGKIAMLQQAKHRPAHIINGYGPTETTTFAATYPIPYPVDVSRSIPIGKPMANTQIYILNPQQQPVPPGVAGELYIAGDGVARGYLNLPALTAERFLPDPFSQQPGTRMYKTGDLGRWLPEGNIEYLGRNDFQVKIRGFRIELGEIEAALAACEGVSEVVVIAREDSPGDKRLVAYLLPEPGYQPEPAALRRQLAVSLAEYMLPAAYVVVTSFPLTPNGKLDRRALPAPDQHAVVSQRYVAPVNDREQRLAAVWRELLGVTQVGRDDNFFELGGHSLMVVSLLERLRTQGLSLDIRTAFSAPVLSEMALRLTDVEAEDDALSVPPVGIPEHCTQITPEMLPLVSLTQDEIAAVVATVEGGVANVQDIYPLSPLQEGIVFHHLLQEEGDTYLLHSLLGFDSRDRLDTFLQALQQVIDRHDILRSAACWQGITHPVQVVWRHAPLQVNAFIPDGEADIATQLLAYINPRRRRIALDKAPLFSADTVYDPQRGQWLLALCFHHLVCDHISMALICGEITALLAGGSTSLPVSLPYRDFIAHTQRTPPAVHEAYFRSLLGDVDTPTAPFGILDIQESGGRTGEMSLPLDSTLSGRVRSAARALGVSPGVLFHTACARVLSQLCGHDDVVFGTVLMGRLQGGSSAERGMGIFINTLPLRVQLAEKSVHEAVQETFHGLTGLFEHEQAPLALALRCSSVPQPLPLFSAILNYRHSLPGVGTELWAGMTLLETEERTNYPLTYAVDDLGEGFVLTAQTVEGIDAGRMTAYLMTAMSRLLEALHDKPSRPILSLPILPEGERRQLLEEFNSPRRPFPGESLIHSQFEVQVRRTPDAIAVEEGTSTLSYDALNRKANRLAHALLGLGVRPDDRVALCIGRNVDSLVGILAILKAGGAYVPLDPAAPAERLNYMLEDAAPVAVITEQQWAENLASGLPTLLIDELIPGSAESESNPDPWRIGLTSRHLAYVIYTSGSTGQPKGVMVEHRNVINLHTAMKAQYIPHQACRMTMNASIIFDASVQCWVQLLSGHTVVIVPDAIRKDGEALLQYIAFQRIDIVDCTPGQLQFLLDSGLGKKGHYPSSLLIGGEAISHATWRALQKIHGITFINVYGPTECTVNATACPVVESLAISSIGQPIINTQIYILDTHLLPVPVGVSGEIYIAGDSVARGYLNRPDLTDERFLADPFSPQKGQRMYKSGDLGRWLPDGNIEYLGRNDFQVKIRGFRIELGEIEACLTACEGVHEAVVIAREDKPGDKRLVAYLLPENGYQLHPAELRQQLSLSLADYMLPSAYVTLESFPLTANGKLDRRALPEPDQRAVITHDYVAPQGKTENTLALIWCELLGISRVGRHDNFFDLGGHSLIAVQLLNRMSAAGLTTTLAALFAHPTLCEISAIVKDNQALATSPFDTNPVPLMTTGEQSPLFLLHEPSGDPLVYLPLAKALQIDRPIYALQALGLHKVVNPPASLEALACCHIEAIRRIQPHGPYHFAGWSLGGVIAYQIACQLQQEGEETAFLGIIDSYHPAITRQVNVGDEMQQRDEMVLNFLLTFIPDEQRDELSRLQRPIDTQHAFDMAVQSKWLPSDITYDELVLRLETALYIRKLGLEYTPPTADLAITLFWASKEIKENPWRGWQAVVSSRSSLNEIPGTHYSIMQNPLREQLAKQLSLQLQTPYPYDPVVVIQQGDKSIRPVFCIPGAGASAFSFLDVARFMPHHTPIYALQARGLGVVEMMPHSTVEEAADAYIQALRQKDPTGPYRIIGHSFGGWIAFEIALKLQRQGFAVAELIVIDSRAPVTGHRERYNISETETWMKLVNIYNLKLNRELPVTREIIASLAPEERLIFLHDILISQGVYPVNTSISVLRGVFRVMHANLNTCYTPLAKFKGVMQLINAQEGNRAEQQAHQTHWAGHVESLNCQRSSGNHMTMLTEPHAKTLVSYITEHGV",
    "product": ""
   },
   {
    "start": 8424,
    "end": 14981,
    "strand": -1,
    "locus_tag": "ctg122_3",
    "type": "biosynthetic",
    "description": "<div class=\"focus-intro\">\n <strong><span class=\"serif\">ctg122_3</span></strong><br>\n \n <br>\n Locus tag: <span class=\"serif\">ctg122_3</span><br>\n Protein ID: <span class=\"serif\">None</span><br>\n Gene: <span class=\"serif\">None</span><br>\n \n Location: 8,424 - 14,981,\n (total: 6558 nt)<br>\n <br>\n \n  biosynthetic (rule-based-clusters) NRPS: AMP-binding<br>\n \n  biosynthetic (rule-based-clusters) NRPS: Condensation<br>\n \n  biosynthetic-additional (rule-based-clusters) PP-binding<br>\n \n  biosynthetic-additional (smcogs) SMCOG1127:condensation domain-containing protein (Score: 200.2; E-value: 1.2e-60)<br>\n \n</div>\n<div class=\"focus-info\">\n \n\n \n\n \n\n\n \n</div>\n<div class=\"focus-urls\">\n <a class=\"wildcard-container\" data-wildcard-attrs=\"href\" href=\"http://blast.ncbi.nlm.nih.gov/Blast.cgi?PAGE=Proteins&PROGRAM=blastp&BLAST_PROGRAMS=blastp&QUERY=@!translation!@&LINK_LOC=protein&PAGE_TYPE=BlastSearch\" target=\"_blank\" data-locus=\"ctg122_3\">NCBI BlastP on this gene</a><br>\n <a href=\"http://www.ncbi.nlm.nih.gov/projects/sviewer/?Db=gene&amp;DbFrom=protein&amp;Cmd=Link&amp;noslider=1&amp;id=gnlXLLPAJBFE_122&amp;from=0&amp;to=15169\" target=\"_new\">View genomic context</a><br>\n \n  <a href=\"knownclusterblast/region1/ctg122_3_mibig_hits.html\" target=\"_new\">MiBIG Hits</a><br>\n \n \n \n \n</div>\n<div class=\"focus-clipboard\">\n AA sequence: <span class=\"clipboard-copy wildcard-container\" data-locus=\"ctg122_3\" data-wildcard-attrs=\"data-seq\" data-seq=\"@!translation!@\">Copy to clipboard</span><br>\n Nucleotide sequence: <span class=\"clipboard-copy wildcard-container\" data-locus=\"ctg122_3\" data-wildcard-attrs=\"data-seq\" data-seq=\"@!dna!@\">Copy to clipboard</span><br>\n</div>",
    "dna": "ATGGACACTCCATCTGTTAAAAATGTATCTGCGCATTCTCCTGACTTATCTGTTCAAAATGGCATTCCACTAAGTTCAGTTCAGGAGGTGGTCTGGCTCGATCAGATACTTCATCCTGAACTGACTAATTACAATATCGGTTCTATCGCGACGATAGAGGGTGAGATGGATCTCGCGGCATTGACCAAAGCATTAACCGCCGTTATCGAACGTCATGATGCCTTACGTTTGCAGTTGGTTGCTCAGGATAAACCAGAACAGTATATCACCTCAGAGCGCACGATCAGATTGGATTTTGTCGATTACTCTGCGCAGGATGCACCATCATCATCGATAGATAACATCATAAAATCAACCTTTACTGCACCCTTCAGATTGGATGGTCAATTATGGCGTTCACTGCTGATTCGCGACAGTGAAACACGCTGGTACTGGCTTTTTTGCTGTCACCATCTGATTGCGGATGGTATGAGTTTAAGCCTGATTAATGATGAGATAGCGGCTAATTACAGTGCGATTATCAATGGAGAGGAGCTTGTAGGTAACCCGGCTCAATCCTATGTTGATTACCTTGAAGAGGACAAAGCCTATTTGTGCTCAGCCCGTTATATAAAAGATCAACAATTCTGGATGGAGAAGTATAAAACACTACCACCTGCACTGTTACCTCCATTAGTCAAAACGGAGGCAGAAACAGGGATCACGCCGGAGCCTGTGGTCTGGACGCTCAGTGGCGAGTTACTACTGTCTATCGAAGAACTTGCCGCGGCACATGGCTTTTCCACATTACATTTCATGTACGCTCTTTTTGCTTGTTATTTTAACCGGGTAAATAATACCGATGATGTTGTTATCGGTATTCCATTACATAACCGTAGAAATGCCAGTCAAAAAAAGGCAGTAGGAATGTATGCGTCTGTCATTCCGGTTCGAGTGAACATTATTCCCAGTGATACGTTCATTGATATTATGCGCAAGGTGTCAGTAGAACTGCGTCAGTGCTATAAACACCAGCGTATGCCCATTGCAGAAATTAACTGGAAAGCACAAATACAGCAGAAAGCAGGGCGTTCCCATCTGTTTGATATGACGTTGTCATTTGAAGCATACGTTGCTGGCATTCACATGGAAGGGGCTACCGTATGTGCGATTGAGCCGCATCATCGCGCGCAATATCCGCTGGGTATTACGATCAATCAATATATCTACCCTAATGGCAGTCCCACCGGTCAACCCGTTACAGTTGAATTCAATTTTTCAGGTGATTATCTGACCGCTGAAGGGGTCATGACGATGCAATCACGGTTGTCTGTCTTGTTGGACGGCGTGTTGAAAAACAGTGATAGCCAGGTTGCCTGTTTACCGATCCTGTCTGATGCAGAACGCCAGCAACTATTACCTCATGGCCATGAAGCGTCAGAGGCGATGAAACATCATGGATTAATTCACCATCTTTTTGAACAACACGTGACGCAAACACCTGACGCAATCGCTGTGATATTTGAAGATCAGTCGCTACGTTATGATGAGCTAAATCGTCGTGCTAATAAATTAGCCTACCATCTGATAGCACTGGGTGTATCACCTAATGATCGGGTTGCTATTTGTCTGGATCGTGGTCTGGATATGGTTGTAGGTATCCTCGGTATTCTCAAAGCGGGTGGCGCCTATGTGCCTCTTGATCCCGTTTACCCGATTGAGCGGTTAACTTACATGCTTGAGGATTCCGCACCAGTGGCTTTGGTGACAGACGTTTTATTGGCTGAACGTGTCAGTTATTCAACCGAAGTCGTGCTGATTGACCAACTGCTATCATCGACCGTTGAGAGTGATGTCTGTCGTAATCCCTCTGCTGAGATGATAGGGCTGTCGGCACATCATCTGGCGTATGTCATCTATACGTCAGGGTCTACGGGGCAACCGAAAGGCGTGGTGGTTGAACACGGCAATGTCACGCGCCTCTTATCTGTGACACAGCCAGATTTTAACTTTTCACGCAACGATGTATGGACATTATTTCATTCATTTTCCTTTGATTTTTCTGTATGGGAACTGTTTGGCGCACTATGTTACGGCAGTAAATTGGTGGTGGTGTCGCCGGTCTGTGCTCGCTCACCAGAAGCGTTTTATGCACTGATATGCCGTGAAAAAGTGACAGTACTGAATCAGACGCCCAGCGCATTCCGCCAGCTTATTGCTGCACAAAGTGAGGAGCCTCATGCGCTACGTTGCATCGTGTTTGGTGGCGAAGCACTTGAGATGCGTACCCTGGTACCGTGGATTAATCACCCGCTGAATGACAATACCAAACTGATCAATATGTACGGCATTACTGAAATTACCGTGCATGCCACATACTATGAAATCACTCGTACCGATATTACTGCCCACCGTGCAAGTCTTATTGGTCATCCTCTGGCTGATCTGTCTATTTACATACTCGATAATTACGGTCAGCTTGCACCGATTGGGGCTGTGGGCGAGCTCTATATTGCGGGTGATGGGGTGGCGCGCGGGTATCTGAACCTGCCGGCGCTTACCGCCGAACGTTTTCTGCCCGATCCCTTTTCCCAGCAGCCTGGCACACGGATGTACAAAACCGGCGACCTTGGACGCTGGCTGCCTGAGGGCAATATTGAGTACTTCGGACGAAATGATTTTCAGGTCAAAATACGCGGCTTCCGCATTGAGCTGGGTGAAATTGAGGCTGCGCTTGCCGCCTGTGAGGGGGTGAGCGAAGTAGTTGTGATTGCCCGTGAAGATTCACCGGGGGATAAACGTCTGGTGGCCTATCTGTTGCCTGAACCCGGATACCAGCCCGAGCCAGCCGCCCTGCGGCGTCAGCTGGCTGTCTCGCTGGCGGAGTATATGCTGCCAGCAGCTTATGTGGTGGTCACGTCGTTTCCGCTGACCCCCAATGGCAAGCTGGACAGACGGGCGCTGCCTGCTCCGGATCAGCATGCGGTGGTCAGTCAGCGTTATGTGGCACCGGTGAATGACCGGGAACAGCGGCTGGCGGCTGTCTGGCGTGAGTTGCTGGGGGTAACACAGGTCGGACGCGATGATAATTTCTTTGAGCTGGGGGGGCACTCCCTCATGGTGGTCAGTCTGCTGGAGAGGTTGCGTACACAGGGACTGTCACTGGATATTCGTACGGCATTCTCTGCACCGGTGCTGAGTGAGATGGCTTTACGTCTCACGGATGTTGAGGCAGAAGATGACGCACTGTCTGTTCCACCGGTCGGTATTCCTGAGCACTGTACGCAAATAACACCGGAGATGCTGCCCCTGGTGAGCCTGACGCAGGATGAGATAGCGGCGGTGGTTGCCACGGTTGAGGGTGGGGTGGCCAATGTGCAGGATATCTACCCGCTGTCACCTCTGCAGGAGGGGATCGTGTTTCATCATCTGCTGCAGGAAGAGGGAGACACCTACCTGCTGCACAGTCTGCTCGGTTTTGACTCACGCGACAGGCTCGATACGTTTCTGCAGGCCCTGCAACAGGTGATAGATCGTCATGATATTCTGCGCAGTGCAGCCTGCTGGCAGGGTATCACACATCCGGTACAGGTCGTCTGGCGGCATGCTCCTCTGCAGGTGAATGCGTTTATCCCTGACGGTGAAGCCGACATTGCCACACAGCTGCTGGCGTATATCAACCCACGGCGGCGGCGTATCGCGTTAGACAAAGCCCCGTTGTTCTCAGCGGATACAGTTTATGATCCGCAGCGCGGGCAGTGGCTGCTGGCGCTCTGCTTCCATCATCTGGTTTGTGACCATATTTCAATGGCACTTATCTGTGGTGAGATAACGGCGCTGTTGGCGGGAGGCTCAACATCGTTGCCTGTCTCTCTGCCTTACCGTGATTTTATTGCCCATACTCAGCGGACGCCGCCCGCGGTGCATGAAGCCTACTTCCGTAGTCTGCTGGGTGATGTTGATACGCCGACGGCACCGTTTGGTATTCTTGATATTCAGGAGAGTGGCGGGCGAACCGGAGAGATGTCGCTGCCACTGGATAGCACGCTCTCAGGACGTGTACGCAGTGCGGCTCGCGCACTGGGGGTCAGCCCCGGGGTGTTATTCCATACCGCCTGTGCGCGGGTGCTGTCACAGCTATGTGGCCACGATGATGTGGTGTTTGGTACGGTACTGATGGGGCGTCTGCAGGGAGGCAGCAGTGCAGAACGCGGCATGGGGATATTCATTAATACGCTGCCTCTGCGTGTACAACTCGCTGAAAAAAGCGTACATGAAGCGGTGCAGGAGACATTCCACGGGCTGACGGGGCTGTTTGAACATGAACAGGCCCCCTTAGCGCTGGCGCTGCGTTGTAGCAGCGTGCCACAGCCGCTGCCGTTGTTCAGCGCGATACTGAATTATCGCCACAGTCTGCCGGGGGTCGGCACCGAGCTCTGGGCCGGAATGACGCTGCTGGAAACCGAAGAACGGACTAACTATCCGCTGACTTACGCGGTTGATGACCTGGGAGAGGGGTTTGTACTGACGGCTCAGACCGTCGAGGGTATTGATGCCGGACGGATGACTGCGTACCTGATGACGGCCATGAGCAGACTGCTGGAGGCGCTGCATGATAAGCCGTCACGCCCGATTCTCAGCCTGCCGATACTGCCGGAGGGCGAACGGCGTCAGTTGCTGGAGGAATTTAACTCCCCCCGGCGTCCGTTTCCCGGTGAGAGTCTGATCCACTCACAGTTTGAAGTACAGGTACGCAGAACACCGGATGCGATCGCGGTGGAAGAGGGTACATCGACGCTCAGTTATGATGCGCTGAACCGGAAAGCGAACAGGCTGGCACATGCGTTGCTGGGGCTGGGTGTCAGGCCGGATGATCGCGTGGCGCTCTGTATCGGACGCAATGTAGACAGCCTGGTGGGTATACTCGCTATTCTGAAAGCGGGCGGGGCGTATGTGCCACTGGATCCGGCTGCGCCAGCGGAGCGGCTGAACTACATGCTGGAGGATGCCGCACCCGTTGCTGTGATCACTGAGCAACAATGGGCAGAGAATCTGGCTAGCGGTCTGCCGACGCTGTTAATTGATGAGCTAATACCAGGAAGCGCGGAGAGTGAAAGTAACCCGGATCCGTGGCGGATTGGTCTGACGTCACGGCATCTGGCGTATGTGATTTATACCTCCGGCTCAACCGGTCAGCCAAAAGGTGTGATGGTCGAGCACATCAATGTTAATCATTTAGCGCTTAACAATGGTATTGCGGATATCGGGCCAGACGATTGTATTGCACATTGCGCCAATATTGCATTTGATGCATCAACCTGGGAAGTCTGGTCGGCATTGCTGAATGGCGCACGGCTGCATGTTGTTTCGACATCAACCCTGCTTAATCCCCCACTGTTGTGCGAAACTCTGATCGAGGCTAACGTGACAGCAATGTGGTTAACCGTGGGATTATTTAATAAATACATTAACGATCTCACTCCAGTGTTTGGGAAACTACGTTATCTGCTGATCGGTGGTGACGTGCTTGATCCTCAAAAAATTGCTGAATTACAGCAGGCGACACAGCAGCCCCAAAGGGTGATCAATGGTTATGGCCCGACGGAAACAACCACTTTCGCAACATCGTTTGCGATTGTATCCCCGGTTGATCCGTCACGCGCCATACCGATCGGCAAACCAATCAGTAATACTCAGGTGTATATCCTTGATGAACATGGTCAGCCAGCACCTCTCGGTGTTTCTGGTGAGATCTATATTTCCGGAGAGGGTGTCGCACGCGGCTATCTTAATCAGCCCGTACTGACCGCTGAGCGCTTCTTACCCAATCCATTTATTGCCGGGCAGCGAATGTATAAATCGGGCGATCTGGGTCGCTGGTTACCTGATGGCAATATTGATTATCTCGGACGCAATGATTTTCAGGTAAAAATTCGCGGGTTCCGTATTGAATTGGGAGAGATTGAAACCGCGTTAACGGCCTGTGAGGGAGTACGTCAAGCGGCCGTGATCGTACGTGAAGATAGCGCCGGGGATAAACGCCTGGTGGCATACCTGTTACCTGAAAATGGTTGTCAGCCACTTCCGGCGGAATTGCGTCGGCAGTTATCACTCTCACTGGCAGATTATATGCTGCCATCCGCTTATGTCGTGATGGAGTCATTCCCATTAACGGCCAATGGCAAGCTGGACAGGCGTGCACTGCCTGAGCCGGATCAGCGTGCCATGATGACGCAGGATTATGTGGCTCCGATAGGTGAAATAGAAAACGGACTGGCACTGATCTGGGAGGAGTTATTGTCTGTCACGCAAATTGGACGTCATGACAATTTCTTTGAGCTGGGTGGCCATTCGTTAATGGCGGTGCAACTTATCAACCGTATCCAGTCGGTATTTTTGGTCGATATTTCAATATCAAGCTTATTTATCTCGCCAACCTTGCTTGAACTGGCCAAAACCATCTTCACTGCACAAATGAACATGATAGAAGAAGAGGATATTGCAGAGATACAACGCGCGCTGGATGCAATGTCAGTGGAAGAGCTGGCAAAAATGATGGATGAGGAGTTGCTAAAATGA",
    "translation": "MDTPSVKNVSAHSPDLSVQNGIPLSSVQEVVWLDQILHPELTNYNIGSIATIEGEMDLAALTKALTAVIERHDALRLQLVAQDKPEQYITSERTIRLDFVDYSAQDAPSSSIDNIIKSTFTAPFRLDGQLWRSLLIRDSETRWYWLFCCHHLIADGMSLSLINDEIAANYSAIINGEELVGNPAQSYVDYLEEDKAYLCSARYIKDQQFWMEKYKTLPPALLPPLVKTEAETGITPEPVVWTLSGELLLSIEELAAAHGFSTLHFMYALFACYFNRVNNTDDVVIGIPLHNRRNASQKKAVGMYASVIPVRVNIIPSDTFIDIMRKVSVELRQCYKHQRMPIAEINWKAQIQQKAGRSHLFDMTLSFEAYVAGIHMEGATVCAIEPHHRAQYPLGITINQYIYPNGSPTGQPVTVEFNFSGDYLTAEGVMTMQSRLSVLLDGVLKNSDSQVACLPILSDAERQQLLPHGHEASEAMKHHGLIHHLFEQHVTQTPDAIAVIFEDQSLRYDELNRRANKLAYHLIALGVSPNDRVAICLDRGLDMVVGILGILKAGGAYVPLDPVYPIERLTYMLEDSAPVALVTDVLLAERVSYSTEVVLIDQLLSSTVESDVCRNPSAEMIGLSAHHLAYVIYTSGSTGQPKGVVVEHGNVTRLLSVTQPDFNFSRNDVWTLFHSFSFDFSVWELFGALCYGSKLVVVSPVCARSPEAFYALICREKVTVLNQTPSAFRQLIAAQSEEPHALRCIVFGGEALEMRTLVPWINHPLNDNTKLINMYGITEITVHATYYEITRTDITAHRASLIGHPLADLSIYILDNYGQLAPIGAVGELYIAGDGVARGYLNLPALTAERFLPDPFSQQPGTRMYKTGDLGRWLPEGNIEYFGRNDFQVKIRGFRIELGEIEAALAACEGVSEVVVIAREDSPGDKRLVAYLLPEPGYQPEPAALRRQLAVSLAEYMLPAAYVVVTSFPLTPNGKLDRRALPAPDQHAVVSQRYVAPVNDREQRLAAVWRELLGVTQVGRDDNFFELGGHSLMVVSLLERLRTQGLSLDIRTAFSAPVLSEMALRLTDVEAEDDALSVPPVGIPEHCTQITPEMLPLVSLTQDEIAAVVATVEGGVANVQDIYPLSPLQEGIVFHHLLQEEGDTYLLHSLLGFDSRDRLDTFLQALQQVIDRHDILRSAACWQGITHPVQVVWRHAPLQVNAFIPDGEADIATQLLAYINPRRRRIALDKAPLFSADTVYDPQRGQWLLALCFHHLVCDHISMALICGEITALLAGGSTSLPVSLPYRDFIAHTQRTPPAVHEAYFRSLLGDVDTPTAPFGILDIQESGGRTGEMSLPLDSTLSGRVRSAARALGVSPGVLFHTACARVLSQLCGHDDVVFGTVLMGRLQGGSSAERGMGIFINTLPLRVQLAEKSVHEAVQETFHGLTGLFEHEQAPLALALRCSSVPQPLPLFSAILNYRHSLPGVGTELWAGMTLLETEERTNYPLTYAVDDLGEGFVLTAQTVEGIDAGRMTAYLMTAMSRLLEALHDKPSRPILSLPILPEGERRQLLEEFNSPRRPFPGESLIHSQFEVQVRRTPDAIAVEEGTSTLSYDALNRKANRLAHALLGLGVRPDDRVALCIGRNVDSLVGILAILKAGGAYVPLDPAAPAERLNYMLEDAAPVAVITEQQWAENLASGLPTLLIDELIPGSAESESNPDPWRIGLTSRHLAYVIYTSGSTGQPKGVMVEHINVNHLALNNGIADIGPDDCIAHCANIAFDASTWEVWSALLNGARLHVVSTSTLLNPPLLCETLIEANVTAMWLTVGLFNKYINDLTPVFGKLRYLLIGGDVLDPQKIAELQQATQQPQRVINGYGPTETTTFATSFAIVSPVDPSRAIPIGKPISNTQVYILDEHGQPAPLGVSGEIYISGEGVARGYLNQPVLTAERFLPNPFIAGQRMYKSGDLGRWLPDGNIDYLGRNDFQVKIRGFRIELGEIETALTACEGVRQAAVIVREDSAGDKRLVAYLLPENGCQPLPAELRRQLSLSLADYMLPSAYVVMESFPLTANGKLDRRALPEPDQRAMMTQDYVAPIGEIENGLALIWEELLSVTQIGRHDNFFELGGHSLMAVQLINRIQSVFLVDISISSLFISPTLLELAKTIFTAQMNMIEEEDIAEIQRALDAMSVEELAKMMDEELLK",
    "product": ""
   }
  ],
  "clusters": [
   {
    "start": 273,
    "end": 14981,
    "tool": "rule-based-clusters",
    "neighbouring_start": 0,
    "neighbouring_end": 15169,
    "product": "NRPS",
    "category": "NRPS",
    "height": 2,
    "kind": "protocluster",
    "prefix": ""
   }
  ],
  "sites": {
   "ttaCodons": [],
   "bindingSites": []
  },
  "type": "NRPS",
  "products": [
   "NRPS"
  ],
  "product_categories": [
   "NRPS"
  ],
  "cssClass": "NRPS NRPS",
  "anchor": "r122c1"
 },
 "r137c1": {
  "start": 1,
  "end": 10109,
  "idx": 1,
  "orfs": [
   {
    "start": 166,
    "end": 1167,
    "strand": -1,
    "locus_tag": "ctg137_1",
    "type": "biosynthetic-additional",
    "description": "<div class=\"focus-intro\">\n <strong><span class=\"serif\">ctg137_1</span></strong><br>\n \n <br>\n Locus tag: <span class=\"serif\">ctg137_1</span><br>\n Protein ID: <span class=\"serif\">None</span><br>\n Gene: <span class=\"serif\">None</span><br>\n \n Location: 166 - 1,167,\n (total: 1002 nt)<br>\n <br>\n \n  biosynthetic-additional (rule-based-clusters) ADH_N<br>\n \n  biosynthetic-additional (rule-based-clusters) ADH_zinc_N<br>\n \n  biosynthetic-additional (smcogs) SMCOG1028:crotonyl-CoA reductase / alcohol dehydrogenase (Score: 192; E-value: 2.4e-58)<br>\n \n</div>\n<div class=\"focus-info\">\n \n  Active site details: <div class=\"collapser collapser-target-ctg137_1 collapser-level-none\"> </div><div class=\"collapser-content\">\n  <dl>\n  \n   <dt><strong>PKS_ER</strong> (18..331)</dt>\n   <dd>\n   \n    ER configuration inconclusive<br>\n   \n   </dd>\n  \n  </dl>\n  </div><br>\n \n\n \n\n \n\n\n \n</div>\n<div class=\"focus-urls\">\n <a class=\"wildcard-container\" data-wildcard-attrs=\"href\" href=\"http://blast.ncbi.nlm.nih.gov/Blast.cgi?PAGE=Proteins&PROGRAM=blastp&BLAST_PROGRAMS=blastp&QUERY=@!translation!@&LINK_LOC=protein&PAGE_TYPE=BlastSearch\" target=\"_blank\" data-locus=\"ctg137_1\">NCBI BlastP on this gene</a><br>\n <a href=\"http://www.ncbi.nlm.nih.gov/projects/sviewer/?Db=gene&amp;DbFrom=protein&amp;Cmd=Link&amp;noslider=1&amp;id=gnlXLLPAJBFE_137&amp;from=0&amp;to=10109\" target=\"_new\">View genomic context</a><br>\n \n  <a href=\"knownclusterblast/region1/ctg137_1_mibig_hits.html\" target=\"_new\">MiBIG Hits</a><br>\n \n \n \n \n</div>\n<div class=\"focus-clipboard\">\n AA sequence: <span class=\"clipboard-copy wildcard-container\" data-locus=\"ctg137_1\" data-wildcard-attrs=\"data-seq\" data-seq=\"@!translation!@\">Copy to clipboard</span><br>\n Nucleotide sequence: <span class=\"clipboard-copy wildcard-container\" data-locus=\"ctg137_1\" data-wildcard-attrs=\"data-seq\" data-seq=\"@!dna!@\">Copy to clipboard</span><br>\n</div>",
    "dna": "ATGACAATCAAAGCGATTGCTATCAATCCAGAAAATCCGCAGAGCTTTATTGAAATCCAGCAGCCGCAGCCCACCCCGGGCGAGTTTGATCTGCTGGTTGAAGTGAAAGCCGCCTCGGTCAACCCGGTGGATACCAAAGTGCATAAGGGTGCGCAGAAAAATGGCTTGCAGCAGCCGCGTATTCTCGGCTGGGATGCCAGCGGCGTGGTGCTGGCGGTAGGCAGCAAGGTCAGCGGCTTTAAAGCGGGTGACGAAGTCTACTACGCCGGGGACATCACTCGCCCCGGCAGCAACGCCAGCCAGCAGCTGGTTGATGCGCGTATCACCGGGCACAAGCCGCGCTCGCTCGACTGGGCGCAGGCTGCGGCTATTCCACTGACCGCGCTTACCGCATGGGAAGGCCTGTTCGACCGCCTGCAGCTTGACCGCGCTGCAGAAGGTAAAACCCTGCTGATCGTCGGCGGTGCCGGTGGCGTTGGATCGCTGGCGATCCCGTTTGCTAAGCTGCACACCAAGGTCAAAGTGATCGCCACCGCCTCGCGCCCGGACTCGGTGCAGTGGTGTAAAGATCGCGGCGCGGACCTGGTGATCAACTATCAGGATATGCCAGCAGAGCTGGAGAAACATGGCCCCAAGCAGGTGGACTATATCTTCTGCCTGAACGATACCGACGGCCACTGGGAAACGATGAGCCAGCTTATCGCGCCGCAGGGGCAAATCTGTACCATCGTTGAGAATGAAAAACCGCTGAGCATGGACCAGCTGAAGCTGAAAAGCGCCGCGCTGCACTTTGAGTTTATGTACACCCGCAGCATGTATAATACCCCGGATATTGCGCGCCAGGGGGAGATCCTCGACGCCACGGCAAAACTGCTGGATGAGGGGAAAGTCACTACCTCGCTGAGCCAGACCCTGCACGGCTTAAGCGTCGACACGCTGACCGCGGCCCATAAGCAGGTGCTGGAAGGTCATATGCGCGGCAAGGTTGTGATGGTCTATTAA",
    "translation": "MTIKAIAINPENPQSFIEIQQPQPTPGEFDLLVEVKAASVNPVDTKVHKGAQKNGLQQPRILGWDASGVVLAVGSKVSGFKAGDEVYYAGDITRPGSNASQQLVDARITGHKPRSLDWAQAAAIPLTALTAWEGLFDRLQLDRAAEGKTLLIVGGAGGVGSLAIPFAKLHTKVKVIATASRPDSVQWCKDRGADLVINYQDMPAELEKHGPKQVDYIFCLNDTDGHWETMSQLIAPQGQICTIVENEKPLSMDQLKLKSAALHFEFMYTRSMYNTPDIARQGEILDATAKLLDEGKVTTSLSQTLHGLSVDTLTAAHKQVLEGHMRGKVVMVY",
    "product": ""
   },
   {
    "start": 1268,
    "end": 2161,
    "strand": 1,
    "locus_tag": "ctg137_2",
    "type": "regulatory",
    "description": "<div class=\"focus-intro\">\n <strong><span class=\"serif\">ctg137_2</span></strong><br>\n \n <br>\n Locus tag: <span class=\"serif\">ctg137_2</span><br>\n Protein ID: <span class=\"serif\">None</span><br>\n Gene: <span class=\"serif\">None</span><br>\n \n Location: 1,268 - 2,161,\n (total: 894 nt)<br>\n <br>\n \n  regulatory (smcogs) SMCOG1031:LysR family transcriptional regulator (Score: 283.2; E-value: 4.1e-86)<br>\n \n</div>\n<div class=\"focus-info\">\n \n\n \n\n \n\n\n \n</div>\n<div class=\"focus-urls\">\n <a class=\"wildcard-container\" data-wildcard-attrs=\"href\" href=\"http://blast.ncbi.nlm.nih.gov/Blast.cgi?PAGE=Proteins&PROGRAM=blastp&BLAST_PROGRAMS=blastp&QUERY=@!translation!@&LINK_LOC=protein&PAGE_TYPE=BlastSearch\" target=\"_blank\" data-locus=\"ctg137_2\">NCBI BlastP on this gene</a><br>\n <a href=\"http://www.ncbi.nlm.nih.gov/projects/sviewer/?Db=gene&amp;DbFrom=protein&amp;Cmd=Link&amp;noslider=1&amp;id=gnlXLLPAJBFE_137&amp;from=0&amp;to=10109\" target=\"_new\">View genomic context</a><br>\n \n  <a href=\"knownclusterblast/region1/ctg137_2_mibig_hits.html\" target=\"_new\">MiBIG Hits</a><br>\n \n \n \n \n</div>\n<div class=\"focus-clipboard\">\n AA sequence: <span class=\"clipboard-copy wildcard-container\" data-locus=\"ctg137_2\" data-wildcard-attrs=\"data-seq\" data-seq=\"@!translation!@\">Copy to clipboard</span><br>\n Nucleotide sequence: <span class=\"clipboard-copy wildcard-container\" data-locus=\"ctg137_2\" data-wildcard-attrs=\"data-seq\" data-seq=\"@!dna!@\">Copy to clipboard</span><br>\n</div>",
    "dna": "ATGTTTAAACAGTTGCAGGATATGGCGCTGTTTGCGCTGGTCGCAGAGTGTGGCAGTTTCACGGCGGCGGCTACGCGCGCGGGATTACCGAAGTCCAGCGTCAGCCAGCGCGTCAGCCAGCTTGAACAGGCGCTGGGGCTGCGCTTAATCAACCGTACCACCCGCCAGCTCAATCTGACCTTTGCCGGGGAACGTTATCTGGTGCACTGCCAGGAGATGCTGGCCGCCAGCGAACGCGCCAGTATGGCTATCGAACGCCTGCGTGATAACCCCAGCGGGCGACTGCGCATCACTTCTCCCGCAGGCATCGGTGCCACGCTGCTGGCGCGCTTCAACGCCGGGTTCCAGCGCCAGTTTCCCGACGTCACGCTGGAGGTCTCCGTCTCTGATGAGATCCGCGATCTGGTGCAGGACGGTTTTGATGTGGCGCTGCGCACCGGGCGGCCGCAGGACTCGTCGCTGATCGGTCGGCGTATTGGTTACTGTGAGCGGGTGCTGGTGGCCTCACCCGCCTATCTGGCCGATTACGACGTCCTGACACACCCCAGCCAGCTGATGGAGCATCGCAGTATTGCCCACCGAGCCTGGAGCGAATGGGTATTGAAACGTAACGAAGAGTTCTACAGCTGGCTGCTACCGCCGACCCATATGACCGACAACCTGGTGTACGCGCGCGAATGTGCGCTGGGCAATGCCGGGATCACGTTACTGCCGCTCTTTATGATCAATGAATTATTACCGCGGGGTGATTTAGTGCGGGTGTTACCGGAATGGGAAGTGGAGGGGAATGAACTGTGGCTGGTTTACCCGAGCCGAAAGCTGAACTCACCCGCGCTGGCGCGCTTTATTGAATTTGCCATGCAGTCGCCGGTATTCCGCGAATTTTATCAGTAG",
    "translation": "MFKQLQDMALFALVAECGSFTAAATRAGLPKSSVSQRVSQLEQALGLRLINRTTRQLNLTFAGERYLVHCQEMLAASERASMAIERLRDNPSGRLRITSPAGIGATLLARFNAGFQRQFPDVTLEVSVSDEIRDLVQDGFDVALRTGRPQDSSLIGRRIGYCERVLVASPAYLADYDVLTHPSQLMEHRSIAHRAWSEWVLKRNEEFYSWLLPPTHMTDNLVYARECALGNAGITLLPLFMINELLPRGDLVRVLPEWEVEGNELWLVYPSRKLNSPALARFIEFAMQSPVFREFYQ",
    "product": ""
   },
   {
    "start": 2202,
    "end": 3869,
    "strand": -1,
    "locus_tag": "ctg137_3",
    "type": "transport",
    "description": "<div class=\"focus-intro\">\n <strong><span class=\"serif\">ctg137_3</span></strong><br>\n \n <br>\n Locus tag: <span class=\"serif\">ctg137_3</span><br>\n Protein ID: <span class=\"serif\">None</span><br>\n Gene: <span class=\"serif\">None</span><br>\n \n Location: 2,202 - 3,869,\n (total: 1668 nt)<br>\n <br>\n \n  transport (smcogs) SMCOG1000:ABC transporter ATP-binding protein (Score: 131.3; E-value: 7.5e-40)<br>\n \n</div>\n<div class=\"focus-info\">\n \n\n \n\n \n\n\n \n</div>\n<div class=\"focus-urls\">\n <a class=\"wildcard-container\" data-wildcard-attrs=\"href\" href=\"http://blast.ncbi.nlm.nih.gov/Blast.cgi?PAGE=Proteins&PROGRAM=blastp&BLAST_PROGRAMS=blastp&QUERY=@!translation!@&LINK_LOC=protein&PAGE_TYPE=BlastSearch\" target=\"_blank\" data-locus=\"ctg137_3\">NCBI BlastP on this gene</a><br>\n <a href=\"http://www.ncbi.nlm.nih.gov/projects/sviewer/?Db=gene&amp;DbFrom=protein&amp;Cmd=Link&amp;noslider=1&amp;id=gnlXLLPAJBFE_137&amp;from=0&amp;to=10109\" target=\"_new\">View genomic context</a><br>\n \n  <a href=\"knownclusterblast/region1/ctg137_3_mibig_hits.html\" target=\"_new\">MiBIG Hits</a><br>\n \n \n  <a href=\"http://blast.jcvi.org/er-blast/index.cgi?project=transporter;program=blastp;database=pub/transporter.pep;sequence=sequence%%0AVAQFVYSMHRVGKVVPPKRHILKNISLSFFPGAKIGVLGLNGAGKSTLLRIMAGIDKDIEGEARPQPGLKIGYLEQEPKLNLEHTVRESVEEAVAEVVGALKGLDEVYAKYAEPDADFDKLAAQQGKFEEIIQAHDGHNLNTQLERAADALRLPDWDAKIANLSGGERRRVALCRLLLEKPDMLLLDEPTNHLDAESVAWLERFLHDFEGTVVAITHDRYFLDNVAGWILELDRGEGIPWEGNYSSWLEQKDARLAQEASSEAARRKSIEKELEWVRKGAKGQQSKGKARLARFEELNNTEYQKRNETNELFIPPGARLGDKVLEVSNLRKSYGDRLLIDDLSFSVPKGAIVGIIGPNGAGKSTLFRMMSGQEQPDSGEIVLGETVKLASVDQFRDSMDNSKTVWEEVSGGQDIMRIGNTEMPSRAYVGRFNFKGVDQGKRVGELSGGERGRLHLAKLLQVGGNMLLLDEPTNDLDIETLRALENALLEFPGCAMVISHDRWFLDRIATHILDYQDEGKIEFFEGNFTEYEEYKKRTLGAEALEPKRIKYKRMIK\" target=\"_new\">TransportDB BLAST on this gene</a><br>\n \n \n \n</div>\n<div class=\"focus-clipboard\">\n AA sequence: <span class=\"clipboard-copy wildcard-container\" data-locus=\"ctg137_3\" data-wildcard-attrs=\"data-seq\" data-seq=\"@!translation!@\">Copy to clipboard</span><br>\n Nucleotide sequence: <span class=\"clipboard-copy wildcard-container\" data-locus=\"ctg137_3\" data-wildcard-attrs=\"data-seq\" data-seq=\"@!dna!@\">Copy to clipboard</span><br>\n</div>",
    "dna": "GTGGCTCAATTCGTCTATAGCATGCATCGCGTCGGCAAAGTCGTTCCGCCGAAGCGTCATATTTTAAAGAACATCTCCCTCAGTTTCTTCCCAGGTGCCAAGATCGGCGTACTGGGTCTGAACGGTGCGGGTAAATCCACCCTGCTGCGCATCATGGCCGGCATCGATAAAGATATCGAAGGGGAAGCACGCCCGCAGCCAGGCCTGAAGATCGGCTATCTGGAGCAGGAACCGAAGCTGAACCTGGAACACACCGTGCGCGAATCGGTGGAAGAAGCCGTGGCCGAAGTGGTGGGCGCGCTGAAAGGGCTGGACGAGGTGTACGCCAAGTACGCCGAGCCGGATGCTGACTTCGACAAGCTCGCCGCTCAGCAGGGCAAGTTTGAAGAGATCATCCAGGCGCACGACGGCCACAACCTGAATACCCAGCTGGAGCGTGCGGCCGATGCGCTGCGCCTGCCGGACTGGGATGCAAAAATTGCTAACCTGTCCGGTGGTGAGCGCCGCCGCGTCGCTCTGTGCCGCCTGCTGCTGGAAAAGCCGGACATGCTGCTGCTGGACGAACCGACCAACCACCTGGATGCCGAATCCGTGGCCTGGCTGGAACGCTTCCTGCACGACTTCGAAGGGACCGTGGTGGCGATTACCCACGACCGTTACTTCCTGGATAACGTAGCGGGTTGGATCCTCGAGCTGGACCGCGGCGAAGGTATTCCGTGGGAAGGTAACTACTCTTCCTGGCTGGAGCAGAAAGACGCGCGTCTGGCGCAGGAAGCCTCATCCGAAGCCGCTCGTCGTAAATCGATTGAGAAAGAGCTGGAGTGGGTGCGCAAAGGTGCCAAAGGTCAGCAGTCCAAAGGCAAGGCCCGTCTAGCGCGCTTTGAAGAGCTGAACAACACCGAGTACCAGAAGCGTAACGAAACCAACGAACTGTTCATTCCACCTGGAGCACGCCTGGGTGACAAGGTGCTGGAAGTCAGCAACCTGCGTAAATCCTATGGCGACCGCCTGCTGATTGACGACCTCTCCTTCTCGGTTCCTAAGGGTGCGATTGTCGGCATCATCGGTCCGAACGGCGCGGGTAAATCCACGCTGTTCCGCATGATGTCCGGTCAGGAACAGCCTGATTCCGGCGAGATCGTGCTGGGTGAAACCGTTAAGCTGGCGTCGGTCGATCAGTTCCGCGACAGCATGGATAATTCTAAAACCGTTTGGGAAGAAGTCTCCGGCGGCCAGGATATTATGCGTATCGGCAACACCGAGATGCCAAGCCGTGCCTACGTTGGCCGCTTTAACTTTAAAGGGGTTGATCAGGGTAAACGCGTTGGCGAACTCTCCGGTGGTGAGCGCGGTCGTCTGCACCTGGCGAAGCTGCTGCAGGTTGGCGGCAACATGCTGCTGCTGGATGAACCGACCAACGACCTCGACATCGAAACCCTGCGCGCGCTGGAAAACGCCCTGCTGGAGTTCCCGGGCTGTGCCATGGTGATCTCGCACGACCGCTGGTTCCTCGACCGTATTGCCACCCACATTCTGGACTATCAGGATGAAGGCAAGATCGAGTTCTTCGAAGGTAACTTCACCGAATACGAAGAGTACAAGAAACGCACGCTGGGCGCCGAAGCGCTGGAGCCGAAGCGTATCAAGTACAAGCGTATGATTAAGTAA",
    "translation": "VAQFVYSMHRVGKVVPPKRHILKNISLSFFPGAKIGVLGLNGAGKSTLLRIMAGIDKDIEGEARPQPGLKIGYLEQEPKLNLEHTVRESVEEAVAEVVGALKGLDEVYAKYAEPDADFDKLAAQQGKFEEIIQAHDGHNLNTQLERAADALRLPDWDAKIANLSGGERRRVALCRLLLEKPDMLLLDEPTNHLDAESVAWLERFLHDFEGTVVAITHDRYFLDNVAGWILELDRGEGIPWEGNYSSWLEQKDARLAQEASSEAARRKSIEKELEWVRKGAKGQQSKGKARLARFEELNNTEYQKRNETNELFIPPGARLGDKVLEVSNLRKSYGDRLLIDDLSFSVPKGAIVGIIGPNGAGKSTLFRMMSGQEQPDSGEIVLGETVKLASVDQFRDSMDNSKTVWEEVSGGQDIMRIGNTEMPSRAYVGRFNFKGVDQGKRVGELSGGERGRLHLAKLLQVGGNMLLLDEPTNDLDIETLRALENALLEFPGCAMVISHDRWFLDRIATHILDYQDEGKIEFFEGNFTEYEEYKKRTLGAEALEPKRIKYKRMIK",
    "product": ""
   },
   {
    "start": 4075,
    "end": 5019,
    "strand": 1,
    "locus_tag": "ctg137_4",
    "type": "biosynthetic-additional",
    "description": "<div class=\"focus-intro\">\n <strong><span class=\"serif\">ctg137_4</span></strong><br>\n \n <br>\n Locus tag: <span class=\"serif\">ctg137_4</span><br>\n Protein ID: <span class=\"serif\">None</span><br>\n Gene: <span class=\"serif\">None</span><br>\n \n Location: 4,075 - 5,019,\n (total: 945 nt)<br>\n <br>\n \n  biosynthetic-additional (rule-based-clusters) 2-Hacid_dh_C<br>\n \n  biosynthetic-additional (smcogs) SMCOG1072:dehydrogenase (Score: 259; E-value: 7.2e-79)<br>\n \n</div>\n<div class=\"focus-info\">\n \n\n \n\n \n\n\n \n</div>\n<div class=\"focus-urls\">\n <a class=\"wildcard-container\" data-wildcard-attrs=\"href\" href=\"http://blast.ncbi.nlm.nih.gov/Blast.cgi?PAGE=Proteins&PROGRAM=blastp&BLAST_PROGRAMS=blastp&QUERY=@!translation!@&LINK_LOC=protein&PAGE_TYPE=BlastSearch\" target=\"_blank\" data-locus=\"ctg137_4\">NCBI BlastP on this gene</a><br>\n <a href=\"http://www.ncbi.nlm.nih.gov/projects/sviewer/?Db=gene&amp;DbFrom=protein&amp;Cmd=Link&amp;noslider=1&amp;id=gnlXLLPAJBFE_137&amp;from=0&amp;to=10109\" target=\"_new\">View genomic context</a><br>\n \n  <a href=\"knownclusterblast/region1/ctg137_4_mibig_hits.html\" target=\"_new\">MiBIG Hits</a><br>\n \n \n \n \n</div>\n<div class=\"focus-clipboard\">\n AA sequence: <span class=\"clipboard-copy wildcard-container\" data-locus=\"ctg137_4\" data-wildcard-attrs=\"data-seq\" data-seq=\"@!translation!@\">Copy to clipboard</span><br>\n Nucleotide sequence: <span class=\"clipboard-copy wildcard-container\" data-locus=\"ctg137_4\" data-wildcard-attrs=\"data-seq\" data-seq=\"@!dna!@\">Copy to clipboard</span><br>\n</div>",
    "dna": "ATGAGAGTTCTGTTAGCCGCGGAAGAGAATGCCTGGGGTGGGATGATCCAGCAGTTTCGCCAGCGTTTGCCCGACGTCGAATTTGTCGCATCGCCGGGCCACGCGGCGGAAAGCCTGGCCGGTTTTGACGCGTTGATCCCCGGCATGGCGAAGGTCACTCCCGCTCTGTTGCGCACCGCCGATCGCCTCAAGCTGATTCAGCAGGCCGGGGCCGGGCTGGAAGGGGTGGATATTGCCAGCGCCCATGCGCAGGGCGTGATGGTGGCGAACGTACCGTCCGACCGCTCCGGCAACGCCGACTCGGTGGCGGAGCTGGGCATCTGGATGATGATCGGGCTGGCGCGTAAGGCTAACCAGCTGCCGCAGATGATCGCCACGCGCCAGCTTGGCCTGCCGGTTGGCATGGGACTGAAGGGCAAAACCGTCGGGCTGGTCGGGCTGGGGGGCATTGGTAAAGCGCTGGCGCAGAGGCTGGCGGCGTTTGAGATGCGTACGATCGGCGTTAAGCGCAGCGCCGACGATGACTTTGCCCGCCAGCATCGTCTGGCGTGGGTCGGAGAGATGGACTGCCTGCCGCAGCTGCTGCGGGAAGCTGACTTTGTGGTGCTCAGCCTGCCGGATAACCCGGCGACCCATCATATTATTGATGAAGCGGCGCTGGCGCAGATGAAGCCGGGGGCTTTCCTGATTAATCTCGGGCGTGGCGGGCTGATTGAGAAGTCTGCGCTGCTGGCGGCGCTGGCGAACGGTCAGCTGAGCGGCGCCGGGCTGGACGTGTTCTGGCAGGAGCCGCCCGAGCCGCAGGATGCGTTGTTCAGCTATAACGTGATTGCCACCCCGCACATTGGCGGCGTGACCGATATCTCGCTGGCTGGCAATGTCGCGGCGGTGTGTGAGAATTTACGCCGCCTGCGCGATGGCGAAGAGATTTTAAATCGCTGGTAA",
    "translation": "MRVLLAAEENAWGGMIQQFRQRLPDVEFVASPGHAAESLAGFDALIPGMAKVTPALLRTADRLKLIQQAGAGLEGVDIASAHAQGVMVANVPSDRSGNADSVAELGIWMMIGLARKANQLPQMIATRQLGLPVGMGLKGKTVGLVGLGGIGKALAQRLAAFEMRTIGVKRSADDDFARQHRLAWVGEMDCLPQLLREADFVVLSLPDNPATHHIIDEAALAQMKPGAFLINLGRGGLIEKSALLAALANGQLSGAGLDVFWQEPPEPQDALFSYNVIATPHIGGVTDISLAGNVAAVCENLRRLRDGEEILNRW",
    "product": ""
   },
   {
    "start": 5097,
    "end": 5837,
    "strand": -1,
    "locus_tag": "ctg137_5",
    "type": "other",
    "description": "<div class=\"focus-intro\">\n <strong><span class=\"serif\">ctg137_5</span></strong><br>\n \n <br>\n Locus tag: <span class=\"serif\">ctg137_5</span><br>\n Protein ID: <span class=\"serif\">None</span><br>\n Gene: <span class=\"serif\">None</span><br>\n \n Location: 5,097 - 5,837,\n (total: 741 nt)<br>\n <br>\n \n</div>\n<div class=\"focus-info\">\n \n\n \n\n \n\n\n \n</div>\n<div class=\"focus-urls\">\n <a class=\"wildcard-container\" data-wildcard-attrs=\"href\" href=\"http://blast.ncbi.nlm.nih.gov/Blast.cgi?PAGE=Proteins&PROGRAM=blastp&BLAST_PROGRAMS=blastp&QUERY=@!translation!@&LINK_LOC=protein&PAGE_TYPE=BlastSearch\" target=\"_blank\" data-locus=\"ctg137_5\">NCBI BlastP on this gene</a><br>\n <a href=\"http://www.ncbi.nlm.nih.gov/projects/sviewer/?Db=gene&amp;DbFrom=protein&amp;Cmd=Link&amp;noslider=1&amp;id=gnlXLLPAJBFE_137&amp;from=0&amp;to=10109\" target=\"_new\">View genomic context</a><br>\n \n  <a href=\"knownclusterblast/region1/ctg137_5_mibig_hits.html\" target=\"_new\">MiBIG Hits</a><br>\n \n \n \n \n</div>\n<div class=\"focus-clipboard\">\n AA sequence: <span class=\"clipboard-copy wildcard-container\" data-locus=\"ctg137_5\" data-wildcard-attrs=\"data-seq\" data-seq=\"@!translation!@\">Copy to clipboard</span><br>\n Nucleotide sequence: <span class=\"clipboard-copy wildcard-container\" data-locus=\"ctg137_5\" data-wildcard-attrs=\"data-seq\" data-seq=\"@!dna!@\">Copy to clipboard</span><br>\n</div>",
    "dna": "ATGGAAACCCGGCGCGACGAGCGCATCAATAAGCTGGCCCAGGCGCTGAAAGGCACCGATAAAATCCATCTGAAAGAGGCGGCTCAACTGCTTGGGGTGTCTGAGATGACCATTCGCCGCGACCTGAATGAAGGCCCGGGCGCGGTGGTATTGCTGGGCGGCTACATCGTCAGCGACCCGATGCGTCACCAGAACCACTATTTTGTTTCCGATCAGCAGGGGCAGCATGTCGAGCAAAAGCGCCTGCTGGGCCAGCACGCCAGCTCGCTGATCAATGCCAATGAAACGGTCTATTTTGACTGCGGTACCACCATTCCGTGGGTGATTGACGCCATCGATCCCGACCTGCCGTTTACCGCCGTCTGCTGTGCGATGAACACTTTCCTCGCGCTGAAAGAGAAAAATGCCCGGGTGATCCTGTGCGGCGGCGAGTTCCACGCGGATAACGCCATCTTCACCCCGCTGGGTCAGCTGTCAGTGATGGACAGCCTGTGTCCGGATAAGGCGTTCATCTCCGCCGCCGGAATCGATGTGCAGCAGGGTGCCAGCTGCTACAACCTGAACGAGCTGCCGATGAAGCTTCTGGCACTGCAGCGCGCGCGCCAGAAGTTACTGGTGGCCGACAGCAGCAAATATGGCAAGGTGCTGCCGGCGCGCATCGCCGATCTCAGCGCGTTTAACGGCTTAATCAGCGATGCCGCCCCCGGGTACGACATCGGTATTGAGGTTATCACCCCGTAA",
    "translation": "METRRDERINKLAQALKGTDKIHLKEAAQLLGVSEMTIRRDLNEGPGAVVLLGGYIVSDPMRHQNHYFVSDQQGQHVEQKRLLGQHASSLINANETVYFDCGTTIPWVIDAIDPDLPFTAVCCAMNTFLALKEKNARVILCGGEFHADNAIFTPLGQLSVMDSLCPDKAFISAAGIDVQQGASCYNLNELPMKLLALQRARQKLLVADSSKYGKVLPARIADLSAFNGLISDAAPGYDIGIEVITP",
    "product": ""
   },
   {
    "start": 5985,
    "end": 9923,
    "strand": -1,
    "locus_tag": "ctg137_6",
    "type": "biosynthetic",
    "description": "<div class=\"focus-intro\">\n <strong><span class=\"serif\">ctg137_6</span></strong><br>\n \n <br>\n Locus tag: <span class=\"serif\">ctg137_6</span><br>\n Protein ID: <span class=\"serif\">None</span><br>\n Gene: <span class=\"serif\">None</span><br>\n \n Location: 5,985 - 9,923,\n (total: 3939 nt)<br>\n <br>\n \n  biosynthetic (rule-based-clusters) NRPS: AMP-binding<br>\n \n  biosynthetic (rule-based-clusters) NRPS: Condensation<br>\n \n  biosynthetic-additional (rule-based-clusters) PP-binding<br>\n \n  biosynthetic-additional (smcogs) SMCOG1002:AMP-dependent synthetase and ligase (Score: 402.3; E-value: 4.1e-122)<br>\n \n</div>\n<div class=\"focus-info\">\n \n\n \n\n \n\n\n \n</div>\n<div class=\"focus-urls\">\n <a class=\"wildcard-container\" data-wildcard-attrs=\"href\" href=\"http://blast.ncbi.nlm.nih.gov/Blast.cgi?PAGE=Proteins&PROGRAM=blastp&BLAST_PROGRAMS=blastp&QUERY=@!translation!@&LINK_LOC=protein&PAGE_TYPE=BlastSearch\" target=\"_blank\" data-locus=\"ctg137_6\">NCBI BlastP on this gene</a><br>\n <a href=\"http://www.ncbi.nlm.nih.gov/projects/sviewer/?Db=gene&amp;DbFrom=protein&amp;Cmd=Link&amp;noslider=1&amp;id=gnlXLLPAJBFE_137&amp;from=0&amp;to=10109\" target=\"_new\">View genomic context</a><br>\n \n  <a href=\"knownclusterblast/region1/ctg137_6_mibig_hits.html\" target=\"_new\">MiBIG Hits</a><br>\n \n \n \n \n</div>\n<div class=\"focus-clipboard\">\n AA sequence: <span class=\"clipboard-copy wildcard-container\" data-locus=\"ctg137_6\" data-wildcard-attrs=\"data-seq\" data-seq=\"@!translation!@\">Copy to clipboard</span><br>\n Nucleotide sequence: <span class=\"clipboard-copy wildcard-container\" data-locus=\"ctg137_6\" data-wildcard-attrs=\"data-seq\" data-seq=\"@!dna!@\">Copy to clipboard</span><br>\n</div>",
    "dna": "GTGGCTATTTATCCGCTAACCAGCGTGCAGCAAGCCGTCTGGCTCGATCAGTTATTAACACCATCCACCCCCTGCTACAACGTTGGCGCGCTGTGGCGCATTGAAAGAGAGGTTGATATCACCCTGTTAAATCAGGCAATAAATGGAACTCTCGCCCAACATGATGCGCTGAAATTAACCTTAAAAGAGAGTGAAGGCGGTATTATTCAGACGACCGTATCGAATCAAGACTTCACTCTCGAATACCACGACTTTAGTCAGGATAACGACGCCGAAAAAAAAGCCCGCGAATACCTAAAGGATAAATTTAATCAACCTTTTAAACTGTATGAAGAATTACTCTGGCGCTGCGTATTTATTAAAACCACGGCGACAACTGCCTTATGGTTGATTAATGCCCATCATATTATCGCCGACGGGACTTCAGTCTCTCTGCTGAGCGGCATGATTATGGATCGCTACAAACAGCTGAAAAGCGGTCAGTTAGCAGCCCACCAGCAGATTTTCGGCTATCGTGACTTTATCGCTAACGACTGCGCCTATTTGCAGTCCACACGCTATGAACGCGACCGCGCCTTCTGGCTGACGCGCTTTGCTGAGCATGCCCAGCCGGGAATGGAGCGGCGCGCCGGCTTTGACCCAGGCCAGGCGTGGCCCAGCCAGCAGATTAACCGCCCTCTTCCGCTGGAGCGCTATCAGCGCCTGTGCGCCCTGGCCGCCGCACACGGCTGTTCGCCGATGCACCTGATGACCGCGCTGCTGGCCTGCTGGTACAGCCGCCTGTGGCAGGTTGAACAGCTGACGCTCGGCGTGCCGGTCCATAACCGCAGCGGCGCTCAGCACAAGCGTACGCTTGGCATGTTCTCTTCGATGATCCCGGTGGCACTCAGCGTTGACCTCAGCCAGCCATTCAGCGCCCTGATGAGCCAGATTGCCGCCGAACTTCGCTGCTGCTACCGCCACCAGCGCTTCCCGATTGCCGAGCTTAACCGCCAGCTGCGCCTCGGGCAGCAGGGCCGCCGCCAGCTGTATGACCTGAGCTTTTCGCTGGAAGTCTTCCCGACCGATATTGAACTGGAAGGCAGCCAGCTGAAAGTGGAAACCCTGCATCACGGTTTTGAACAGATGCCGCTGGCGCTTTATCTGCGCCACTATCACCCCGGCGATGCGCCGCTGCTGGAGTTTAACTTCAATGAAGCCTGGTTCAGCGCCGCCGATGCGCAGCGCAGCGCCGACCGCCTGCTGATGCTGCTGGATCATCTGCTCGACCACGGCGCAGAGCAGCCGCTGGCGCAGATCCCACTGCTATTGCCGCAGGAACAGCAGCAGATCTTCGGCCAGTGGAATAACACTGAACAGCAGTGGCCGCTGCCGGAAGGCATTCACCGCGGGTTTGAGCAGCAGACGGCACGCACGCCCGGCGCCGTTGCGCTGTGCGGTCACGGCGGCAACGTCAGCTATCAGCAGCTCAATCAGCGCGCTAACCGGCTGGCGGCAGAACTGCGCCAGGCGGGGATTGGCCCTGACGATCGCGTGGCGCTGTGCTGCGCCCGCAGCAGTGAGATGGTGACGGCGCTGCTGGCGATCCTCAAATCCGGCGGCGCTTACGTACCGCTCGATCCCGACTATCCGCCGGATCGCCTCAGCCATATGCTCAGCGACTGCGGGGCCGCGCTGGTGCTGCTCGACGATGCCGGCGAGCAGGCGCTGAGCCCGCTGCTGGGCGCCGATCTGCCGGTCTGGCATCTGAGCCGCGATGCCGCCCGCTGGCAAACTCAGCGCGAGGCTAATCTGCCCGCGCTGGCCGCCGATCCCCAGCGCTCGCTGGCCTATGTTATCTACACCTCCGGCTCAACGGGCAAACCGAAAGGGGTCATGAACGAACACCTCGGGGTGATGAACCGCCTGCGCTGGATGCAGGAGGAGTACCGGCTGACGCCGCAGGACTGCGTACTGCAAAAAACCCCGTTCAGCTTTGATGTCTCGGTGTGGGAGTTCTTCTGGCCGCTGATGGTCGGCGCACGGTTGGCCATCGCCAGGCCGGCGGGTCACCAGGACCCGGACTACCTCAGCCAGCTTATTGCCGCACAGCAGGTCACGACCCTGCACTTCGTCCCTTCAATGCTGCAGCTGTTTCTTCGCCACGGCGACATGGAGCGGTGCCGCCCGCTGCGCAAGGTGATGTGCAGCGGCGAAGCGCTGCCGCTGGCGGCAGTGCAGCGCTTCCACCAGCAGCTGCCGGATGCCGAACTGCATAATCTGTACGGCCCGACCGAAGCGGCGGTGGATGTCTCCTTCTGGCACTGCCGGCGCGACGATGCGCGCGGGCTGGTGCCGATTGGCAGACCGGTCGCCAACACCCAACTCTATATCCTTGATGCACAGCTGCAACCGCTGCCGCCGGGCGTCAGCGGCGAGCTGCATATCGGCGGCGTGCAGGTGGCGCGCGGCTACCTTAACCGCGAACAGCTGAGCGCCGAGCGCTTTATTGCCGACCCGTTCAGCAGCGACCCCGCTGCCCGCCTGTATAAAACCGGCGATCTGGCGCGCTGGCTGGAGGATGGCAGCATTGAGTACCTCGGGCGCAATGATTTCCAGGTGAAAATCCACGGCCTGCGCATTGAGCTGGGCGAGATTGAGCAGCAGATTGCCGGATTTAGCGGCATCGACGATGTGGTGGTGATGGCCTGCGACGACGGCCGGGGTGACAAACGGCTGATCGCCTGGCTGGTTGCCGCCCCGCAGCCCGGCCTGCGCGAGAAGCTGCGCCGCACCCTGCAGGACGCGCTGCCGGAATATATGATCCCCAGCGCCTTTGTGCGGCTGGATGCGTTTCCGCTCTCCCCTAACGGTAAGCTGGACCGCAAAGCACTGCCGCAGCCCGCGTGGCAGGCGGAAGAAACGGCGTGGCGCGCCCCGCAGAGCGCGGGTGAACGCCAGCTGGCAGCGTGGTGGCGCGAGCTGCTGCAGGTGGAGAACATCGGCTGCGACGACGATTTCTTCGCGCTTGGCGGCCACTCGCTGCACGCCATCCAGCTGATGGTGAAGCTCAAGCGCGCGGGCATCGCGCTGGAGATGAAAACCCTGTTTGCCAACAGCACGCTAAGCGCCCAGGCGCGCGCCATCGCCGGATGCGCGGAGCTGAACGCGCAGGCTCACGCGCCGCTGCCGATGCAGAAACTGCTGCAGCAGCTCAACCAGCCCGCGGCGCAGTTCCGGCTCACCCAGCGCCTGAACTCGCCCGCTGAAGCAGGTAATCTGTGGATGGTGCATCCGGCGGTGGTTGGCTGTGAGATCTACCGCGATCTGGCGCAGGCGTTTGACGGCCAGCTCAATGCCATCGGCATCAATAATTACAATCTGTACCACCAGCCGCCTATCCCGTCGCTGTCGGCGCTCGCCAGCTATTACCTGCAGCATATGGTGAGCCAGGGGCTGTCGCGCCAGCAGCCAGTGCAGCTGCTGGGCTGGTCGCTCGGTGGCGTGATTGCGCTGGAGATAGCCGCTCAGCTCGAGCAGCGCGGCTATCGCGATATCCATCTCTGCCTGCTCGACAGCCTGTACCAGACCGACATTCAGCAGCGCATTGTGGCGGGCATGCTGGCGCCACTGCTGGCGATGATCGGCATCGAGGGGGAAGCGGCCGAACGCGCGCTGCGCATTGAGCAGCTTGAACTGTCGATGAACAACCAGCCGCTGAGCGCCCCGCTGCGCCACAGCCGGGTGACGCTGTTTAAAGCCACCGAGTTTGCCGACCTGAGCATGGACGGTATCGACGGCGTGGAACTGCTGGCGCTGAGCGATAACGGCCTGGGTAAAGTCTGCCCGCAGCTGCAGGTGATCCCGCTGGCGGCCAATCACCATTCGATTATCCTGTGCCACGAACCGATCGTCGCCGCGCTGAACCTGGCGCAGAAGATCGGCAGCAGCGCGGCGTAA",
    "translation": "VAIYPLTSVQQAVWLDQLLTPSTPCYNVGALWRIEREVDITLLNQAINGTLAQHDALKLTLKESEGGIIQTTVSNQDFTLEYHDFSQDNDAEKKAREYLKDKFNQPFKLYEELLWRCVFIKTTATTALWLINAHHIIADGTSVSLLSGMIMDRYKQLKSGQLAAHQQIFGYRDFIANDCAYLQSTRYERDRAFWLTRFAEHAQPGMERRAGFDPGQAWPSQQINRPLPLERYQRLCALAAAHGCSPMHLMTALLACWYSRLWQVEQLTLGVPVHNRSGAQHKRTLGMFSSMIPVALSVDLSQPFSALMSQIAAELRCCYRHQRFPIAELNRQLRLGQQGRRQLYDLSFSLEVFPTDIELEGSQLKVETLHHGFEQMPLALYLRHYHPGDAPLLEFNFNEAWFSAADAQRSADRLLMLLDHLLDHGAEQPLAQIPLLLPQEQQQIFGQWNNTEQQWPLPEGIHRGFEQQTARTPGAVALCGHGGNVSYQQLNQRANRLAAELRQAGIGPDDRVALCCARSSEMVTALLAILKSGGAYVPLDPDYPPDRLSHMLSDCGAALVLLDDAGEQALSPLLGADLPVWHLSRDAARWQTQREANLPALAADPQRSLAYVIYTSGSTGKPKGVMNEHLGVMNRLRWMQEEYRLTPQDCVLQKTPFSFDVSVWEFFWPLMVGARLAIARPAGHQDPDYLSQLIAAQQVTTLHFVPSMLQLFLRHGDMERCRPLRKVMCSGEALPLAAVQRFHQQLPDAELHNLYGPTEAAVDVSFWHCRRDDARGLVPIGRPVANTQLYILDAQLQPLPPGVSGELHIGGVQVARGYLNREQLSAERFIADPFSSDPAARLYKTGDLARWLEDGSIEYLGRNDFQVKIHGLRIELGEIEQQIAGFSGIDDVVVMACDDGRGDKRLIAWLVAAPQPGLREKLRRTLQDALPEYMIPSAFVRLDAFPLSPNGKLDRKALPQPAWQAEETAWRAPQSAGERQLAAWWRELLQVENIGCDDDFFALGGHSLHAIQLMVKLKRAGIALEMKTLFANSTLSAQARAIAGCAELNAQAHAPLPMQKLLQQLNQPAAQFRLTQRLNSPAEAGNLWMVHPAVVGCEIYRDLAQAFDGQLNAIGINNYNLYHQPPIPSLSALASYYLQHMVSQGLSRQQPVQLLGWSLGGVIALEIAAQLEQRGYRDIHLCLLDSLYQTDIQQRIVAGMLAPLLAMIGIEGEAAERALRIEQLELSMNNQPLSAPLRHSRVTLFKATEFADLSMDGIDGVELLALSDNGLGKVCPQLQVIPLAANHHSIILCHEPIVAALNLAQKIGSSAA",
    "product": ""
   }
  ],
  "clusters": [
   {
    "start": 5984,
    "end": 9923,
    "tool": "rule-based-clusters",
    "neighbouring_start": 0,
    "neighbouring_end": 10109,
    "product": "NRPS",
    "category": "NRPS",
    "height": 2,
    "kind": "protocluster",
    "prefix": ""
   }
  ],
  "sites": {
   "ttaCodons": [],
   "bindingSites": []
  },
  "type": "NRPS",
  "products": [
   "NRPS"
  ],
  "product_categories": [
   "NRPS"
  ],
  "cssClass": "NRPS NRPS",
  "anchor": "r137c1"
 },
 "r155c1": {
  "start": 1,
  "end": 6662,
  "idx": 1,
  "orfs": [
   {
    "start": 2,
    "end": 76,
    "strand": 1,
    "locus_tag": "ctg155_1",
    "type": "other",
    "description": "<div class=\"focus-intro\">\n <strong><span class=\"serif\">ctg155_1</span></strong><br>\n \n <br>\n Locus tag: <span class=\"serif\">ctg155_1</span><br>\n Protein ID: <span class=\"serif\">None</span><br>\n Gene: <span class=\"serif\">None</span><br>\n \n Location: 2 - 76,\n (total: 75 nt)<br>\n <br>\n \n</div>\n<div class=\"focus-info\">\n \n\n \n\n \n\n\n \n</div>\n<div class=\"focus-urls\">\n <a class=\"wildcard-container\" data-wildcard-attrs=\"href\" href=\"http://blast.ncbi.nlm.nih.gov/Blast.cgi?PAGE=Proteins&PROGRAM=blastp&BLAST_PROGRAMS=blastp&QUERY=@!translation!@&LINK_LOC=protein&PAGE_TYPE=BlastSearch\" target=\"_blank\" data-locus=\"ctg155_1\">NCBI BlastP on this gene</a><br>\n <a href=\"http://www.ncbi.nlm.nih.gov/projects/sviewer/?Db=gene&amp;DbFrom=protein&amp;Cmd=Link&amp;noslider=1&amp;id=gnlXLLPAJBFE_155&amp;from=0&amp;to=8421\" target=\"_new\">View genomic context</a><br>\n \n \n \n \n</div>\n<div class=\"focus-clipboard\">\n AA sequence: <span class=\"clipboard-copy wildcard-container\" data-locus=\"ctg155_1\" data-wildcard-attrs=\"data-seq\" data-seq=\"@!translation!@\">Copy to clipboard</span><br>\n Nucleotide sequence: <span class=\"clipboard-copy wildcard-container\" data-locus=\"ctg155_1\" data-wildcard-attrs=\"data-seq\" data-seq=\"@!dna!@\">Copy to clipboard</span><br>\n</div>",
    "dna": "CTTGAACCTGAGGCAGCATCTGGCCCGGCTGGGCAGAAAGTCGCTGTCGTTCTCAAAATCGGTGGAACCACATGA",
    "translation": "LEPEAASGPAGQKVAVVLKIGGTT",
    "product": ""
   },
   {
    "start": 264,
    "end": 872,
    "strand": 1,
    "locus_tag": "ctg155_2",
    "type": "other",
    "description": "<div class=\"focus-intro\">\n <strong><span class=\"serif\">ctg155_2</span></strong><br>\n \n <br>\n Locus tag: <span class=\"serif\">ctg155_2</span><br>\n Protein ID: <span class=\"serif\">None</span><br>\n Gene: <span class=\"serif\">None</span><br>\n \n Location: 264 - 872,\n (total: 609 nt)<br>\n <br>\n \n</div>\n<div class=\"focus-info\">\n \n\n \n\n \n\n\n \n</div>\n<div class=\"focus-urls\">\n <a class=\"wildcard-container\" data-wildcard-attrs=\"href\" href=\"http://blast.ncbi.nlm.nih.gov/Blast.cgi?PAGE=Proteins&PROGRAM=blastp&BLAST_PROGRAMS=blastp&QUERY=@!translation!@&LINK_LOC=protein&PAGE_TYPE=BlastSearch\" target=\"_blank\" data-locus=\"ctg155_2\">NCBI BlastP on this gene</a><br>\n <a href=\"http://www.ncbi.nlm.nih.gov/projects/sviewer/?Db=gene&amp;DbFrom=protein&amp;Cmd=Link&amp;noslider=1&amp;id=gnlXLLPAJBFE_155&amp;from=0&amp;to=8421\" target=\"_new\">View genomic context</a><br>\n \n \n \n \n</div>\n<div class=\"focus-clipboard\">\n AA sequence: <span class=\"clipboard-copy wildcard-container\" data-locus=\"ctg155_2\" data-wildcard-attrs=\"data-seq\" data-seq=\"@!translation!@\">Copy to clipboard</span><br>\n Nucleotide sequence: <span class=\"clipboard-copy wildcard-container\" data-locus=\"ctg155_2\" data-wildcard-attrs=\"data-seq\" data-seq=\"@!dna!@\">Copy to clipboard</span><br>\n</div>",
    "dna": "ATGTCATCTAACTATGTACTGGTATCGCGCTTTCCGTTAAAAAATAATTTTTCTGCAGATGCTTTCTCATCATTAAAGAGTGATGAGAAGTCGCGTTATTATTATTGTGAAGAACAGGGGGTAAATGAACTGCTGGAACTTCGCTCCTTTAATGACATTAAAGAAATCTCTTGGGCGGAAGAAGATATGGAATCAATGCCCCATCGTTTTGCTGACGTTCTTTCCGGGGATATTCGGAGAGAATTACTTAAATTCGTTGAATCTCATATCGACAATAAAAAAGACCTTCCAGAAACAACGTATATTCAGCTGCGTCACGTTGAAGTCCCTGCGCATAACTATCAGCAATATCGCCAGTGGCGTGATGAGACTATTTTTAACGTGGTAAGAGATAATAAAGATAAAATTAAAAGCTTCGAGGCATTCCACTCACTCATCAGCGGCGTGCCGGGTGTGATGTTTATCTCTGCGTTCAGTGGTGGGAAAGAAGCTTACAAAGAGGCATTTACCAATGCGCGGTATCAGGAAATTATCAAGCAGGCTGGTGATAACTATATCATCGGAGGTAATGAAGGCCTGTATACCCGTATCTACCGTGCATGTTGTTGA",
    "translation": "MSSNYVLVSRFPLKNNFSADAFSSLKSDEKSRYYYCEEQGVNELLELRSFNDIKEISWAEEDMESMPHRFADVLSGDIRRELLKFVESHIDNKKDLPETTYIQLRHVEVPAHNYQQYRQWRDETIFNVVRDNKDKIKSFEAFHSLISGVPGVMFISAFSGGKEAYKEAFTNARYQEIIKQAGDNYIIGGNEGLYTRIYRACC",
    "product": ""
   },
   {
    "start": 886,
    "end": 1662,
    "strand": 1,
    "locus_tag": "ctg155_3",
    "type": "biosynthetic",
    "description": "<div class=\"focus-intro\">\n <strong><span class=\"serif\">ctg155_3</span></strong><br>\n \n <br>\n Locus tag: <span class=\"serif\">ctg155_3</span><br>\n Protein ID: <span class=\"serif\">None</span><br>\n Gene: <span class=\"serif\">None</span><br>\n \n Location: 886 - 1,662,\n (total: 777 nt)<br>\n <br>\n \n  biosynthetic (rule-based-clusters) butyrolactone: AfsA<br>\n \n</div>\n<div class=\"focus-info\">\n \n\n \n\n \n\n\n \n</div>\n<div class=\"focus-urls\">\n <a class=\"wildcard-container\" data-wildcard-attrs=\"href\" href=\"http://blast.ncbi.nlm.nih.gov/Blast.cgi?PAGE=Proteins&PROGRAM=blastp&BLAST_PROGRAMS=blastp&QUERY=@!translation!@&LINK_LOC=protein&PAGE_TYPE=BlastSearch\" target=\"_blank\" data-locus=\"ctg155_3\">NCBI BlastP on this gene</a><br>\n <a href=\"http://www.ncbi.nlm.nih.gov/projects/sviewer/?Db=gene&amp;DbFrom=protein&amp;Cmd=Link&amp;noslider=1&amp;id=gnlXLLPAJBFE_155&amp;from=0&amp;to=8421\" target=\"_new\">View genomic context</a><br>\n \n  <a href=\"knownclusterblast/region1/ctg155_3_mibig_hits.html\" target=\"_new\">MiBIG Hits</a><br>\n \n \n \n \n</div>\n<div class=\"focus-clipboard\">\n AA sequence: <span class=\"clipboard-copy wildcard-container\" data-locus=\"ctg155_3\" data-wildcard-attrs=\"data-seq\" data-seq=\"@!translation!@\">Copy to clipboard</span><br>\n Nucleotide sequence: <span class=\"clipboard-copy wildcard-container\" data-locus=\"ctg155_3\" data-wildcard-attrs=\"data-seq\" data-seq=\"@!dna!@\">Copy to clipboard</span><br>\n</div>",
    "dna": "ATGAACTGTAAGAAACTGGTTGTCGTCGGCGATAAGTTCAATGAATTTGCAAACGGAAAAGATGTTCTGACAATTTCTCAGCTTGAATTACTGACGCAAATACCCGCCAATATTATCGACAAAGAGCATGAGATTATCATCGGGCAGGGTGTGCGTAAGGATTTTGCGGGAAAGGTAATTTCCAATCAGTCAAGAAATGCCGCTCACGGCAATATGCTTAAAATGTGCTCTCTGGAAAAGCTGGTTAACGATAAAAAGAATGCACACTGCCATAAGCGGCTTGAGCAGAATGTTCTGATTGGCTCAGCGGAGCAGACTGAACATAACAGTGACCTTTTTGCCATGTCACTGCTGATCGATGAGCGCTGTGAGCTCATGGCCGATCATCAGACCGGTCAGCACATTCAGGGTATGCTTCTGGTTGAGGCAAGCCGTCAGGCTTTCATCGCCGTTACCGAAGAGTTTATTTACAAGCAGGAAACGGGTCGTTACTACGTCATCAACAGCATGGCGATTAACTTCTCAAGCTTCCTGTTTCCTTTACCCGCACTGGTCCATTTCGAATATATTGAAAAGGATGTCAATGAGCGCAGGGGACGCTTCAGGGCCCAGGTTCGCGTGACTCAGCACCAGACGCTTTGTGCCACCATGGACGTGTCGTTCACGGTGTACCCTTCAGGACTGATTTCTGAAAAGGAAAAGTCTCTGGCGGAGACGGCCGTGCAGGCAGCAATTGCGGCGCAGCAGGATGCAACTCTCGGGGTGACGCATGCCTGA",
    "translation": "MNCKKLVVVGDKFNEFANGKDVLTISQLELLTQIPANIIDKEHEIIIGQGVRKDFAGKVISNQSRNAAHGNMLKMCSLEKLVNDKKNAHCHKRLEQNVLIGSAEQTEHNSDLFAMSLLIDERCELMADHQTGQHIQGMLLVEASRQAFIAVTEEFIYKQETGRYYVINSMAINFSSFLFPLPALVHFEYIEKDVNERRGRFRAQVRVTQHQTLCATMDVSFTVYPSGLISEKEKSLAETAVQAAIAAQQDATLGVTHA",
    "product": ""
   },
   {
    "start": 1655,
    "end": 2488,
    "strand": 1,
    "locus_tag": "ctg155_4",
    "type": "other",
    "description": "<div class=\"focus-intro\">\n <strong><span class=\"serif\">ctg155_4</span></strong><br>\n \n <br>\n Locus tag: <span class=\"serif\">ctg155_4</span><br>\n Protein ID: <span class=\"serif\">None</span><br>\n Gene: <span class=\"serif\">None</span><br>\n \n Location: 1,655 - 2,488,\n (total: 834 nt)<br>\n <br>\n \n</div>\n<div class=\"focus-info\">\n \n\n \n\n \n\n\n \n</div>\n<div class=\"focus-urls\">\n <a class=\"wildcard-container\" data-wildcard-attrs=\"href\" href=\"http://blast.ncbi.nlm.nih.gov/Blast.cgi?PAGE=Proteins&PROGRAM=blastp&BLAST_PROGRAMS=blastp&QUERY=@!translation!@&LINK_LOC=protein&PAGE_TYPE=BlastSearch\" target=\"_blank\" data-locus=\"ctg155_4\">NCBI BlastP on this gene</a><br>\n <a href=\"http://www.ncbi.nlm.nih.gov/projects/sviewer/?Db=gene&amp;DbFrom=protein&amp;Cmd=Link&amp;noslider=1&amp;id=gnlXLLPAJBFE_155&amp;from=0&amp;to=8421\" target=\"_new\">View genomic context</a><br>\n \n \n \n \n</div>\n<div class=\"focus-clipboard\">\n AA sequence: <span class=\"clipboard-copy wildcard-container\" data-locus=\"ctg155_4\" data-wildcard-attrs=\"data-seq\" data-seq=\"@!translation!@\">Copy to clipboard</span><br>\n Nucleotide sequence: <span class=\"clipboard-copy wildcard-container\" data-locus=\"ctg155_4\" data-wildcard-attrs=\"data-seq\" data-seq=\"@!dna!@\">Copy to clipboard</span><br>\n</div>",
    "dna": "ATGCCTGAATTACGCAGCCAGAAATACCGTCTGGCTGCTACCACGCAGGGGCCGCTTTATCCCCCTGCGGAGGTAATGGACCAGCAGGGTAACTTTGTGGTGGTTGGTATGGTACCGGGAGAAAACGGACCTGAATGGCGCAGCGTCATCGTCGCCGCTGACAGCCCGCTTCCTGCATTCGGAGAAACGGCACCCTACAAGATACTGCGCGACATTGAGGACATGTCACAGGAAGAGTGCCGGGATATTATCCTGCACACACTTCCCTTACCTGTCCCGTTAAACAACTACGGGATGGTGTTCGCGCCCGAGCAGCGTCCGCTGGCAAATACCGAAAGCCGCCCCAGCCTGCCACTGCACGAAGGCTACATAGCGGACTACCGCAGCAGCGATGGCAAGCGTCATATCCCTCCGGTTAATCTGGCCGACTGGATACGGGCTGAGGGAATACTCGAGATACATCTTTCGGCAAACAGCAGGCGTGCTCTGTTTAAGTTTTCTTTTCGCCATCTTGTACCTGACAGCGTTTATACCGTCATGAGCCTGCGTGAAAAGGATCTGGCGACCGAAAATCCGAGCCGCCCCGGGCCGCTGGGCATACCCAACGCATTCATTACCGATCACAACGGCAATGCAGACTACTGGGCAGAATTGCCCGATCCGTTTCCCGCACATGAACGTAATGAAAACCGAATAATTAACGTGGTTGTTCTCTATATGAGTTCCCGTCAGAGCTACGGCGGCGCAATTGGACTTTATGGACTGGGCGGAGATATTCATGCCCACCTGAAACTGAAAAGCCGCTCTTTCGACGAATTCATTACAATAAAGTGA",
    "translation": "MPELRSQKYRLAATTQGPLYPPAEVMDQQGNFVVVGMVPGENGPEWRSVIVAADSPLPAFGETAPYKILRDIEDMSQEECRDIILHTLPLPVPLNNYGMVFAPEQRPLANTESRPSLPLHEGYIADYRSSDGKRHIPPVNLADWIRAEGILEIHLSANSRRALFKFSFRHLVPDSVYTVMSLREKDLATENPSRPGPLGIPNAFITDHNGNADYWAELPDPFPAHERNENRIINVVVLYMSSRQSYGGAIGLYGLGGDIHAHLKLKSRSFDEFITIK",
    "product": ""
   },
   {
    "start": 2498,
    "end": 2722,
    "strand": 1,
    "locus_tag": "ctg155_5",
    "type": "other",
    "description": "<div class=\"focus-intro\">\n <strong><span class=\"serif\">ctg155_5</span></strong><br>\n \n <br>\n Locus tag: <span class=\"serif\">ctg155_5</span><br>\n Protein ID: <span class=\"serif\">None</span><br>\n Gene: <span class=\"serif\">None</span><br>\n \n Location: 2,498 - 2,722,\n (total: 225 nt)<br>\n <br>\n \n</div>\n<div class=\"focus-info\">\n \n\n \n\n \n\n\n \n</div>\n<div class=\"focus-urls\">\n <a class=\"wildcard-container\" data-wildcard-attrs=\"href\" href=\"http://blast.ncbi.nlm.nih.gov/Blast.cgi?PAGE=Proteins&PROGRAM=blastp&BLAST_PROGRAMS=blastp&QUERY=@!translation!@&LINK_LOC=protein&PAGE_TYPE=BlastSearch\" target=\"_blank\" data-locus=\"ctg155_5\">NCBI BlastP on this gene</a><br>\n <a href=\"http://www.ncbi.nlm.nih.gov/projects/sviewer/?Db=gene&amp;DbFrom=protein&amp;Cmd=Link&amp;noslider=1&amp;id=gnlXLLPAJBFE_155&amp;from=0&amp;to=8421\" target=\"_new\">View genomic context</a><br>\n \n \n \n \n</div>\n<div class=\"focus-clipboard\">\n AA sequence: <span class=\"clipboard-copy wildcard-container\" data-locus=\"ctg155_5\" data-wildcard-attrs=\"data-seq\" data-seq=\"@!translation!@\">Copy to clipboard</span><br>\n Nucleotide sequence: <span class=\"clipboard-copy wildcard-container\" data-locus=\"ctg155_5\" data-wildcard-attrs=\"data-seq\" data-seq=\"@!dna!@\">Copy to clipboard</span><br>\n</div>",
    "dna": "ATGCCATTTGTTCATATCACCACATGGCCTGCAAAAGATGAAAAAGAAATTATCGGGCTGCAGGAAGATATTACTTTTGCAGTGCATAAAAACACTGGCGCGCCGCTGGATAAAATATCCGTTGTAATTACAGAGATCCCTCCCTCTCGCTGGGCCGATGCGGGTGTGCCCGGCCATGATAAAAACTTCCCGGCAAAAAGCCGGAGAAAAAATTACGAGGAGTAA",
    "translation": "MPFVHITTWPAKDEKEIIGLQEDITFAVHKNTGAPLDKISVVITEIPPSRWADAGVPGHDKNFPAKSRRKNYEE",
    "product": ""
   },
   {
    "start": 2726,
    "end": 3376,
    "strand": 1,
    "locus_tag": "ctg155_6",
    "type": "other",
    "description": "<div class=\"focus-intro\">\n <strong><span class=\"serif\">ctg155_6</span></strong><br>\n \n <br>\n Locus tag: <span class=\"serif\">ctg155_6</span><br>\n Protein ID: <span class=\"serif\">None</span><br>\n Gene: <span class=\"serif\">None</span><br>\n \n Location: 2,726 - 3,376,\n (total: 651 nt)<br>\n <br>\n \n</div>\n<div class=\"focus-info\">\n \n\n \n\n \n\n\n \n</div>\n<div class=\"focus-urls\">\n <a class=\"wildcard-container\" data-wildcard-attrs=\"href\" href=\"http://blast.ncbi.nlm.nih.gov/Blast.cgi?PAGE=Proteins&PROGRAM=blastp&BLAST_PROGRAMS=blastp&QUERY=@!translation!@&LINK_LOC=protein&PAGE_TYPE=BlastSearch\" target=\"_blank\" data-locus=\"ctg155_6\">NCBI BlastP on this gene</a><br>\n <a href=\"http://www.ncbi.nlm.nih.gov/projects/sviewer/?Db=gene&amp;DbFrom=protein&amp;Cmd=Link&amp;noslider=1&amp;id=gnlXLLPAJBFE_155&amp;from=0&amp;to=8421\" target=\"_new\">View genomic context</a><br>\n \n  <a href=\"knownclusterblast/region1/ctg155_6_mibig_hits.html\" target=\"_new\">MiBIG Hits</a><br>\n \n \n \n \n</div>\n<div class=\"focus-clipboard\">\n AA sequence: <span class=\"clipboard-copy wildcard-container\" data-locus=\"ctg155_6\" data-wildcard-attrs=\"data-seq\" data-seq=\"@!translation!@\">Copy to clipboard</span><br>\n Nucleotide sequence: <span class=\"clipboard-copy wildcard-container\" data-locus=\"ctg155_6\" data-wildcard-attrs=\"data-seq\" data-seq=\"@!dna!@\">Copy to clipboard</span><br>\n</div>",
    "dna": "TTGCAGAAAGCAGCCGCATTTTTTGATGTTGATGAAACAATTATAACGACCAAAAGCATGTTTGATTTTTACGATTTCTGGTGTCGTGAAAATAATAAGCATGAAGAACTTGAACGTTATATGACGCACTTCAGGTCTGAAGTAAAGAAGGGGACATGCCGTGAGCAGCTTAACAAAGACTACTACCGCCAGTTCGCCGGCGTCAGTTATAAGAAGCTGGAGTCAGCCGGTGAAAAATGGTTCAGCGCCAAGATTTATTCAAGTTTTTTTATTGGCAGCGCGGTAGCGCTACTGAAAAAACACAAGGCTAAAAATATGCCGGTGGTATTTGTTTCCGGATCCATGCGTCCCGTTCTTTCACCAGTTGCAAAATATCTTGGCGTAACAGATATCCTCTGTGCGCCACTGAAAATCACCGATAAGGGGAACCTTACGGGTGAAATAGGTTTTCCACAGACTATAGGCCGCGGGAAAATGGAGGCGCTTATTCAGTTTTGCGGTCAGAGAAAAATACATCCTGATGATTGTTATGCCTATGGAGATGATCTCTCAGACATCCCTATGCTCGAGTCAGTCGGCCATCCCGTATGCGTGGGAAAATCTACGGAGCTTGCCTTGTACGCGAAAGAAAAGCGCTGGCCAGTTATTTAA",
    "translation": "LQKAAAFFDVDETIITTKSMFDFYDFWCRENNKHEELERYMTHFRSEVKKGTCREQLNKDYYRQFAGVSYKKLESAGEKWFSAKIYSSFFIGSAVALLKKHKAKNMPVVFVSGSMRPVLSPVAKYLGVTDILCAPLKITDKGNLTGEIGFPQTIGRGKMEALIQFCGQRKIHPDDCYAYGDDLSDIPMLESVGHPVCVGKSTELALYAKEKRWPVI",
    "product": ""
   },
   {
    "start": 3397,
    "end": 4617,
    "strand": 1,
    "locus_tag": "ctg155_7",
    "type": "transport",
    "description": "<div class=\"focus-intro\">\n <strong><span class=\"serif\">ctg155_7</span></strong><br>\n \n <br>\n Locus tag: <span class=\"serif\">ctg155_7</span><br>\n Protein ID: <span class=\"serif\">None</span><br>\n Gene: <span class=\"serif\">None</span><br>\n \n Location: 3,397 - 4,617,\n (total: 1221 nt)<br>\n <br>\n \n  transport (smcogs) SMCOG1184:major facilitator transporter (Score: 293.9; E-value: 2.3e-89)<br>\n \n</div>\n<div class=\"focus-info\">\n \n\n \n\n \n\n\n \n</div>\n<div class=\"focus-urls\">\n <a class=\"wildcard-container\" data-wildcard-attrs=\"href\" href=\"http://blast.ncbi.nlm.nih.gov/Blast.cgi?PAGE=Proteins&PROGRAM=blastp&BLAST_PROGRAMS=blastp&QUERY=@!translation!@&LINK_LOC=protein&PAGE_TYPE=BlastSearch\" target=\"_blank\" data-locus=\"ctg155_7\">NCBI BlastP on this gene</a><br>\n <a href=\"http://www.ncbi.nlm.nih.gov/projects/sviewer/?Db=gene&amp;DbFrom=protein&amp;Cmd=Link&amp;noslider=1&amp;id=gnlXLLPAJBFE_155&amp;from=0&amp;to=8421\" target=\"_new\">View genomic context</a><br>\n \n  <a href=\"knownclusterblast/region1/ctg155_7_mibig_hits.html\" target=\"_new\">MiBIG Hits</a><br>\n \n \n  <a href=\"http://blast.jcvi.org/er-blast/index.cgi?project=transporter;program=blastp;database=pub/transporter.pep;sequence=sequence%%0AMNTDNAPEAMSLRSWLSLFILALSTFTIVTTELAPVGLLTPMAEGLHASESAVGMTVSLYAWVGALSALIASVFLGNVAKKRLLLVLTVILFLSNVLAATVNTYTLLLAARVLGALAHGAFWAMIGATAVSIVPARYIGAATSIVFGGVSAASVFGVPVSNYIGIHFGWRQAFWLMAGLSIIAFAGISILVPQIASKSAIGLDALKSVLRSSALWKIYSATLLAVTAHFAAFTYIEPWLHTQQSLATSLIPLVLFVYGIAGLAGNFLTGMVIDKYLRATVCVSVLLISAVLVLLGLSGAALSDTTVFIAMVIWGVAVSGIFVGFQTWVLRLAEDKAFPASAVYVSFFNAAIGIGASAGAWMVSALSVPVLYIVAGAAIGLSVLLVAVIPTRVASAQTTLEKSYESK\" target=\"_new\">TransportDB BLAST on this gene</a><br>\n \n \n \n</div>\n<div class=\"focus-clipboard\">\n AA sequence: <span class=\"clipboard-copy wildcard-container\" data-locus=\"ctg155_7\" data-wildcard-attrs=\"data-seq\" data-seq=\"@!translation!@\">Copy to clipboard</span><br>\n Nucleotide sequence: <span class=\"clipboard-copy wildcard-container\" data-locus=\"ctg155_7\" data-wildcard-attrs=\"data-seq\" data-seq=\"@!dna!@\">Copy to clipboard</span><br>\n</div>",
    "dna": "ATGAATACCGATAATGCCCCGGAGGCTATGTCCTTAAGGTCATGGCTTTCCCTGTTTATTCTTGCTCTTTCAACTTTCACAATTGTCACCACAGAGCTGGCGCCTGTTGGCCTGCTGACACCAATGGCGGAAGGACTACACGCTTCTGAATCAGCGGTGGGCATGACCGTCTCGCTTTATGCCTGGGTCGGTGCCCTTAGCGCGCTCATTGCATCAGTTTTCCTGGGCAATGTTGCCAAGAAGCGGCTTCTGCTTGTGCTGACGGTCATCCTTTTTCTGTCTAACGTACTTGCAGCTACGGTCAACACTTACACGTTGCTGCTTGCGGCGCGCGTGCTGGGTGCGCTTGCTCACGGTGCATTCTGGGCGATGATCGGGGCAACGGCGGTATCCATTGTGCCGGCCAGATACATCGGCGCCGCCACGTCGATTGTTTTTGGTGGCGTGTCCGCAGCCAGCGTGTTTGGCGTGCCTGTGTCAAACTATATTGGCATTCACTTCGGCTGGAGGCAGGCCTTCTGGCTGATGGCGGGACTCAGCATAATCGCATTTGCCGGCATAAGCATACTTGTTCCGCAGATAGCCAGTAAAAGCGCCATCGGTCTGGACGCGCTGAAAAGCGTGCTCAGATCCTCAGCGCTGTGGAAAATTTATTCGGCCACATTACTGGCAGTGACCGCGCACTTCGCCGCGTTTACCTACATTGAACCCTGGCTACACACGCAGCAGTCCCTTGCCACCTCACTGATACCGTTGGTTCTGTTTGTGTACGGTATCGCAGGCCTCGCCGGTAATTTTCTGACCGGGATGGTTATCGATAAATACCTCAGGGCCACGGTTTGCGTGTCAGTGCTGCTTATCAGCGCCGTATTGGTTTTGCTGGGATTATCCGGTGCAGCGCTTTCAGATACTACCGTTTTCATCGCGATGGTTATCTGGGGCGTGGCAGTTTCCGGGATCTTTGTGGGCTTTCAGACGTGGGTCTTACGCCTGGCGGAAGATAAAGCCTTCCCAGCTTCTGCTGTCTACGTTTCATTTTTCAATGCCGCTATCGGTATAGGCGCATCTGCCGGTGCCTGGATGGTGTCTGCTTTATCTGTTCCTGTGCTCTATATCGTAGCCGGTGCCGCAATCGGCCTTTCTGTGCTGCTCGTGGCCGTTATCCCGACGCGCGTGGCGTCAGCTCAAACCACGCTGGAGAAATCTTATGAGTCAAAATAA",
    "translation": "MNTDNAPEAMSLRSWLSLFILALSTFTIVTTELAPVGLLTPMAEGLHASESAVGMTVSLYAWVGALSALIASVFLGNVAKKRLLLVLTVILFLSNVLAATVNTYTLLLAARVLGALAHGAFWAMIGATAVSIVPARYIGAATSIVFGGVSAASVFGVPVSNYIGIHFGWRQAFWLMAGLSIIAFAGISILVPQIASKSAIGLDALKSVLRSSALWKIYSATLLAVTAHFAAFTYIEPWLHTQQSLATSLIPLVLFVYGIAGLAGNFLTGMVIDKYLRATVCVSVLLISAVLVLLGLSGAALSDTTVFIAMVIWGVAVSGIFVGFQTWVLRLAEDKAFPASAVYVSFFNAAIGIGASAGAWMVSALSVPVLYIVAGAAIGLSVLLVAVIPTRVASAQTTLEKSYESK",
    "product": ""
   },
   {
    "start": 4604,
    "end": 5020,
    "strand": 1,
    "locus_tag": "ctg155_8",
    "type": "other",
    "description": "<div class=\"focus-intro\">\n <strong><span class=\"serif\">ctg155_8</span></strong><br>\n \n <br>\n Locus tag: <span class=\"serif\">ctg155_8</span><br>\n Protein ID: <span class=\"serif\">None</span><br>\n Gene: <span class=\"serif\">None</span><br>\n \n Location: 4,604 - 5,020,\n (total: 417 nt)<br>\n <br>\n \n</div>\n<div class=\"focus-info\">\n \n\n \n\n \n\n\n \n</div>\n<div class=\"focus-urls\">\n <a class=\"wildcard-container\" data-wildcard-attrs=\"href\" href=\"http://blast.ncbi.nlm.nih.gov/Blast.cgi?PAGE=Proteins&PROGRAM=blastp&BLAST_PROGRAMS=blastp&QUERY=@!translation!@&LINK_LOC=protein&PAGE_TYPE=BlastSearch\" target=\"_blank\" data-locus=\"ctg155_8\">NCBI BlastP on this gene</a><br>\n <a href=\"http://www.ncbi.nlm.nih.gov/projects/sviewer/?Db=gene&amp;DbFrom=protein&amp;Cmd=Link&amp;noslider=1&amp;id=gnlXLLPAJBFE_155&amp;from=0&amp;to=8421\" target=\"_new\">View genomic context</a><br>\n \n \n \n \n</div>\n<div class=\"focus-clipboard\">\n AA sequence: <span class=\"clipboard-copy wildcard-container\" data-locus=\"ctg155_8\" data-wildcard-attrs=\"data-seq\" data-seq=\"@!translation!@\">Copy to clipboard</span><br>\n Nucleotide sequence: <span class=\"clipboard-copy wildcard-container\" data-locus=\"ctg155_8\" data-wildcard-attrs=\"data-seq\" data-seq=\"@!dna!@\">Copy to clipboard</span><br>\n</div>",
    "dna": "ATGAGTCAAAATAACGATCTTACCCGCTATGGCAGAGACATTATGGACCGCCTTGAACCCGGTCTGGCCGCAAAGGTCACCGGCCGGCTGAGTGAACTTGACGCCAGCCTGCCCGCCCTGATCACCGATTACGCTTTTGGCGCTGTGGTAGGCCGCCCGGGGCTGGATCTCAGAACGCGGGAAATGCTTACGGTGGCATCGCTCGTGACGCTGGGTAACGCCATGCCCCAGCTTGAGTTGCACATGAGAGCAGCGCTTAACACCGGCGTTACCCCTGAAGAGCTGCTTGAAATCGTAATACAGATGGCCGTTTACGCCGGCGTACCGGCATGCATGAACGGCCTGACAGCCTACCGCGCTGCAATGGAGGCAACCGGCCATACTTTACCCGGCCTTAAGGGAAAAACTGATGAGTGA",
    "translation": "MSQNNDLTRYGRDIMDRLEPGLAAKVTGRLSELDASLPALITDYAFGAVVGRPGLDLRTREMLTVASLVTLGNAMPQLELHMRAALNTGVTPEELLEIVIQMAVYAGVPACMNGLTAYRAAMEATGHTLPGLKGKTDE",
    "product": ""
   },
   {
    "start": 5013,
    "end": 6188,
    "strand": 1,
    "locus_tag": "ctg155_9",
    "type": "biosynthetic-additional",
    "description": "<div class=\"focus-intro\">\n <strong><span class=\"serif\">ctg155_9</span></strong><br>\n \n <br>\n Locus tag: <span class=\"serif\">ctg155_9</span><br>\n Protein ID: <span class=\"serif\">None</span><br>\n Gene: <span class=\"serif\">None</span><br>\n \n Location: 5,013 - 6,188,\n (total: 1176 nt)<br>\n <br>\n \n  biosynthetic-additional (smcogs) SMCOG1124:acetyl-CoA acetyltransferase (Score: 475.9; E-value: 1.3e-144)<br>\n \n</div>\n<div class=\"focus-info\">\n \n\n \n\n \n\n\n \n</div>\n<div class=\"focus-urls\">\n <a class=\"wildcard-container\" data-wildcard-attrs=\"href\" href=\"http://blast.ncbi.nlm.nih.gov/Blast.cgi?PAGE=Proteins&PROGRAM=blastp&BLAST_PROGRAMS=blastp&QUERY=@!translation!@&LINK_LOC=protein&PAGE_TYPE=BlastSearch\" target=\"_blank\" data-locus=\"ctg155_9\">NCBI BlastP on this gene</a><br>\n <a href=\"http://www.ncbi.nlm.nih.gov/projects/sviewer/?Db=gene&amp;DbFrom=protein&amp;Cmd=Link&amp;noslider=1&amp;id=gnlXLLPAJBFE_155&amp;from=0&amp;to=8421\" target=\"_new\">View genomic context</a><br>\n \n  <a href=\"knownclusterblast/region1/ctg155_9_mibig_hits.html\" target=\"_new\">MiBIG Hits</a><br>\n \n \n \n \n</div>\n<div class=\"focus-clipboard\">\n AA sequence: <span class=\"clipboard-copy wildcard-container\" data-locus=\"ctg155_9\" data-wildcard-attrs=\"data-seq\" data-seq=\"@!translation!@\">Copy to clipboard</span><br>\n Nucleotide sequence: <span class=\"clipboard-copy wildcard-container\" data-locus=\"ctg155_9\" data-wildcard-attrs=\"data-seq\" data-seq=\"@!dna!@\">Copy to clipboard</span><br>\n</div>",
    "dna": "ATGAGTGAAGTTGTGATCGTTTCTGCAAAGCGCACGGCAACAGGCGCATTTATGGGCTCCCTGTCCGATCATTCTGCAGTCGCGCTGGGAAGCCGCGTCATTAGTGCGCTTCTTGAAGACTCGGCCGTGAAGGCCGGTGAAATTTCACAGGTTATTTTGGGACAGGTTCTGACCGCCGGCTGCGGCCAGAACCCTGCACGCCAGTCCGCACTGAATGCCGGGCTGCCGGTTGAGACGCAGTGCCTGACAATCAATAAGGTCTGCGGATCAGGCCTCAAGTCGGTTGATCTGGGCATGCAGGCGCTTCTGATGGAGGAGGCAGAATTTGTTATCGCCGGCGGTCAGGAAAGCATGTCCAGAGCACCGCATATCCTGATGTCATCGCGTACCGGAATGCGGCTGGGTGACAGCAATCTGAAGGACAGCCTGGTGTCTGACGGACTCTGGGACGCATTTGACAATAATCATATGGGAGTGACCGCCGAAAATGTTGCGGATGAATTTGGTATCAGCCGTGAAGCACAGGATGAGTTCGCGCTTTTATCCCATATAAAGGCATTAAGCGCGCAGGAGCAGGGCGTTTTTGCACGTGAAATTGTCCCTGTGGAATGGCAGAACAGAAAAGGTGAGACCTTCCGGGTCGATAAGGATGAAGGTCCCCGTAAAACCAGTATTGAAAAACTTGGACAACTGAAGCCCGTGTTCAGAAAGGACGGTACGGTAACCGCAGGGAATGCATCTTCACTTAACGATGGCGCTGCTGCAGTCCTTCTCTGCACCCGTGAAACGGCAGCCGCAAGAGGGCTGCCGGTTCTCGCCTCGCTGGGTAAATTCGCCAACTCGGGTATCAGGCCGGCATTAATGGGCGCCGCGCCGGTACAGGCGATTGCAGACTGCCTTGCACTATCGGGCTGGAAGCCAGAAGACGTTGAACATCTTGAGTCAAATGAGGCATTTGCAGCTCAGGCGCTGGCAGTTACCAGCCGTACAGGAATATTGCCGGAGCGCATTAATCCTTACGGCGGGGCAATTGCGCTCGGCCATGCTATCGGATCGTCCGGATGCCGCATCCTGGTGACGCTTGTCCACAGCCTCGTACGCAATAATACCACGCGCGGTGTAGCGGCATTATGCGTGGGCGGCGGCGAAGGTGTGGCGCTGAGCGTATACCGTTGA",
    "translation": "MSEVVIVSAKRTATGAFMGSLSDHSAVALGSRVISALLEDSAVKAGEISQVILGQVLTAGCGQNPARQSALNAGLPVETQCLTINKVCGSGLKSVDLGMQALLMEEAEFVIAGGQESMSRAPHILMSSRTGMRLGDSNLKDSLVSDGLWDAFDNNHMGVTAENVADEFGISREAQDEFALLSHIKALSAQEQGVFAREIVPVEWQNRKGETFRVDKDEGPRKTSIEKLGQLKPVFRKDGTVTAGNASSLNDGAAAVLLCTRETAAARGLPVLASLGKFANSGIRPALMGAAPVQAIADCLALSGWKPEDVEHLESNEAFAAQALAVTSRTGILPERINPYGGAIALGHAIGSSGCRILVTLVHSLVRNNTTRGVAALCVGGGEGVALSVYR",
    "product": ""
   }
  ],
  "clusters": [
   {
    "start": 885,
    "end": 1662,
    "tool": "rule-based-clusters",
    "neighbouring_start": 0,
    "neighbouring_end": 6662,
    "product": "butyrolactone",
    "category": "other",
    "height": 2,
    "kind": "protocluster",
    "prefix": ""
   }
  ],
  "sites": {
   "ttaCodons": [],
   "bindingSites": []
  },
  "type": "butyrolactone",
  "products": [
   "butyrolactone"
  ],
  "product_categories": [
   "other"
  ],
  "cssClass": "other butyrolactone",
  "anchor": "r155c1"
 }
};
var details_data = {
 "nrpspks": {
  "r1c1": {
   "id": "r1c1",
   "orfs": [
    {
     "id": "ctg1_18",
     "sequence": "VSEAQITPVVQASYSEYPLVAAQPGIWIADQIATKGNTFAVAHYSELHGDIDRTALDAAIRQAMAEADTVQAKFGLAADGSAVQRLPNACSAQQVQPVEWLDFSQRADGAQAALSLMQSDLAADLPADGERPLYRQLMIRVSDDRWFWYQRYHHLMLDGFSFEALTRRVAAVYQALRQQQTPAPSPFISFGEVVAEYQAWQHSPACQRAALFWQQHTQAFPAAISLSAEQFTPEGDGAPLKQQVTLPTALFTSLAQQPGLQQSAPAEIACALLTAYLARISGENRLSIGFPFMRRMGSAALAATGPVVNVLPLQLALNDAMTLAEIGQRVQAEIGQVRRHQRYEAEQLRRDLGLVGSSQPLYGPVINLKVYHDPLEFDGIPAVTHTLAMGPVDDLEFEIGFQQGQLQLTLVANAEKYDRQLLAWHGERIAFMAEQLAQQPQLPLAALALMGHDEQQHLASWSQGISVTPQAGEVSILAMLQRQVDRQPDAIAVVCGEMRLTYGQLSARAMQLARELIARGLRAEDVVAIGIPRSVDSLVAIFGVLASGAAYMPLDLDYPRERLALMCDDAQPQLLLTHSSTLAQMPPGAYLCIDDAAVRAACDAHPASPVCDDERRVAQRGDHLAYMIYTSGSTGRPKGVMSTHAGLLNLFLSHQSNLFGPAIEKFTAASTRRMRSGHTASFSFDSSWEPLFCMMMGCELHIFDEELRRDAWALLQKMKQVPVDLLDITPSFFSQMIDAGLFEPENHRPAFVMIGGEAATPTLWKLMQQHPELEIVNYYGPSEYTIDTLGASVMVSDQPVIGRPVGNTRVWLLDNQLRPVPVGCPGELYISGSGIARGYLRRPDLTAARFVANPFLEGEVMYRSGDLMRWRSDGQLAFIGRTDHQIKVRGFRIELGEVENALVALEEVSTAVVIAQPIGATNRLIGYCSVGDAALRADPQISTRLLGKLAITLPDYMVPAILIVMEELPLNVNGKIDRQALPAPQQMAFTPGRDAQTPQETLICQAVADLLGMERVGADDDFFALGGDSISAMGLGTAARRAGWLLRPRDIFAQRTPARMASSMQPLSSGVAVNRVAQQGPVTGLPILHWFNQHGGINQRFAHGVFLRVPAELQAAQLEQALHALSVAHPALAAFTRDGQLIVGEPSPAAGLARVSSQILHHAPEACAEEAFDAAVTRLDPACGMMMQAVLLQHHQHAFGLVLAIHHLVVDGVSWRVLLDELRQASEAALSGAPLALPAEETSLHDWSASVQRGVAKRAAELPFWQSMLQQPVPRLGQRALLPQDCHRAMKEKRTLLSAEQTAALLNRLPQQYRASVEETLLCALSLALLARFNATQLRYTLESHGRAGLDGEHDLARTVGWLTAEYPLLVTLDEGETGCLRDALRAVKSVLRAVPDRGIGYGQLCYLDAVRAPQLQALAQQHAPEVLFNYLGRFSAGDGLWTPQRTRKHFRDAFAVHQDADMPQLHALEVNIFVDETANEPRLAINWGWLHDVFSEADIDALHSAMAQAADGLSDFARRHPQQAADTLVAAEVAIDGVSQQDLLALSQHHGPLAAVLPLLPLQKGLLFHAQTADSSGSYNSLTRLSFSGPLDEQRLQAALDAVVRHHPQLAARFDSEQTLLPLQLIPLMQPSRHYWALDRHALPELTAAEEAEALLALEKRELARDLFAQPVMLHALLVQHGDAARFTLMLNAHHLVVDGWSTPVILRDLFSALNHGPQALTPHRFSYATIVRQLAARDADASRQLWQQVLQDVRPTLLFGDEPHDGPVHDRDLTLAPEVERGLMALCRERGLTLNSVMQGIWALLLSIESGHQDVVFGSPVSGRFGQIEGQEQHVGLFSNTLPVRLRFDSQRPLLAQLADHQAQQIQLIEHDDLGLGEIQQLAGSGTLFDTLLVVENYPDNAELLQGHDGLRCDAISNRGYTHYPLTLLVLPGERLHLLLEYRDALLQPERFASRLLMLLSQLVAQPDLPLARWQLQTPDERALIANINNTAYPLAAGTLQGAIAQQVARTPDALALLDADHRLSYRQMQQQARLLADRLIDAGVQPGDIVAVALPRSVRLSLALTAILQAGAAWLPLDTGYPDERLGYMVEDARPRLIITESALQDRFAPLGTLLTFDQLADEHQQPRHALPQPDSSHPAYVLYTSGSTGRPKGVVVGQQAIVNRLWWMQDTYPMSAADVVLQKTPCSFDVSVWEFFWPLMVGSQLLMAPPEAHRDPEALVQLIEDYAVTTMHFVPSMLAAWVSALEQRSGADKGCHSLQRVFCSGEALSCELAASYQALIAAPLHNLYGPTEAAVDVTYHPASGRDLAACQGAGVPIGYPVWNTELRILDALLRPVPLGVAGDLYLCGAQLAEGYLYRADLTSQRFVADPFAAGERMYRTGDIARWLESGAVEYLGRSDDQLKIRGQRIELGEIEQALLTLPGVAQSVVAARELGNVAAAGADARQLVAWLIAQPGSVLETAEVHQQLSLRLPAHMLPVSYVLTDSFPLSANGKLDRKALPSPQAPQAAGRQPEGPHETLLAQLFARLLELETVSADGDFFALGGHSLLAMRLAAELRRTLAHPLSIGQIMAARSVEKMARLLDDAASGDGTDGRANGESLPLRSGQGPALFCIHPASGFAWQYSGMMRHLAGAFPIIGLQSPRPDGVIAACDSIDEMCERHLATIRSVQPQGPYHLLGYSLGGTLAHGIAARLQQQGEAVKFLGLLDTYPPEGQDWTSPSEEDAREEVAREEAEFMAATDDDALLLAEKAAMFSTIVANYKDAVLRLASASSPRFDGEATLFVASKTLPQGMDVRESWAPYIAQLKVHELACEHMDILSPETLVTLGPLLDRLMKACQHLA",
     "domains": [
      {
       "type": "Condensation_Starter",
       "start": 14,
       "end": 317,
       "predictions": [],
       "napdoslink": "https://npdomainseeker.sdsc.edu/cgi-bin/process_request_napdos2.cgi?query_type=aa&amp;ref_seq_file=all_C_190411_273.faa&amp;Sequence=%3Eall_C_190411_273.faa_domain_from_antiSMASH%0D@!sequence!@",
       "blastlink": "http://blast.ncbi.nlm.nih.gov/Blast.cgi?PAGE=Proteins&amp;PROGRAM=blastp&amp;BLAST_PROGRAMS=blastp&amp;QUERY=@!sequence!@&amp;LINK_LOC=protein&amp;PAGE_TYPE=BlastSearch",
       "sequence": "SEYPLVAAQPGIWIADQIATKGNTFAVAHYSELHGDIDRTALDAAIRQAMAEADTVQAKFGLAADGSAVQRLPNACSAQQVQPVEWLDFSQRADGAQAALSLMQSDLAADLPADGERPLYRQLMIRVSDDRWFWYQRYHHLMLDGFSFEALTRRVAAVYQALRQQQTPAPSPFISFGEVVAEYQAWQHSPACQRAALFWQQHTQAFPAAISLSAEQFTPEGDGAPLKQQVTLPTALFTSLAQQPGLQQSAPAEIACALLTAYLARISGENRLSIGFPFMRRMGSAALAATGPVVNVLPLQLAL",
       "dna_sequence": "AGTGAATATCCGCTGGTAGCCGCGCAGCCCGGCATCTGGATCGCCGATCAGATCGCGACCAAAGGTAATACCTTTGCCGTCGCCCACTACAGCGAGCTGCATGGTGATATCGACCGCACCGCGCTGGACGCGGCTATCCGCCAGGCGATGGCGGAAGCCGACACCGTTCAGGCTAAGTTCGGCCTCGCCGCCGACGGCAGTGCCGTGCAGCGGCTGCCCAACGCCTGCTCAGCGCAGCAGGTGCAGCCCGTTGAATGGCTCGACTTCAGCCAGCGTGCTGACGGTGCGCAGGCTGCGCTCAGCCTGATGCAGTCCGACCTGGCCGCCGACCTGCCCGCCGACGGCGAGCGCCCGCTGTACCGTCAGCTGATGATCCGCGTCAGCGACGATCGCTGGTTCTGGTACCAGCGCTATCACCATCTGATGCTCGACGGCTTTAGCTTCGAAGCGCTGACCCGGCGCGTGGCGGCAGTGTACCAGGCGCTGCGTCAGCAGCAGACGCCAGCCCCCTCGCCGTTCATTTCCTTTGGTGAAGTGGTGGCCGAATATCAGGCCTGGCAGCACTCCCCCGCCTGCCAGCGGGCGGCGCTGTTCTGGCAGCAGCACACCCAGGCTTTCCCGGCGGCTATCTCGCTCTCCGCCGAACAGTTCACGCCTGAGGGCGATGGTGCGCCGCTCAAGCAGCAGGTCACGCTTCCCACCGCCCTGTTCACCAGCCTGGCGCAGCAGCCCGGCCTGCAGCAGAGCGCCCCGGCGGAGATCGCCTGCGCCCTGCTCACCGCTTATCTGGCGCGCATCAGCGGCGAAAACCGTCTGAGCATTGGCTTCCCGTTTATGCGCCGCATGGGGTCGGCCGCGCTGGCCGCTACTGGCCCGGTGGTCAACGTACTGCCGCTGCAGCTGGCGCTC",
       "abbreviation": "C",
       "html_class": "jsdomain-condensation"
      },
      {
       "type": "AMP-binding",
       "start": 479,
       "end": 889,
       "predictions": [
        [
         "substrate consensus",
         "Orn"
        ]
       ],
       "napdoslink": "",
       "blastlink": "http://blast.ncbi.nlm.nih.gov/Blast.cgi?PAGE=Proteins&amp;PROGRAM=blastp&amp;BLAST_PROGRAMS=blastp&amp;QUERY=@!sequence!@&amp;LINK_LOC=protein&amp;PAGE_TYPE=BlastSearch",
       "sequence": "LQRQVDRQPDAIAVVCGEMRLTYGQLSARAMQLARELIARGLRAEDVVAIGIPRSVDSLVAIFGVLASGAAYMPLDLDYPRERLALMCDDAQPQLLLTHSSTLAQMPPGAYLCIDDAAVRAACDAHPASPVCDDERRVAQRGDHLAYMIYTSGSTGRPKGVMSTHAGLLNLFLSHQSNLFGPAIEKFTAASTRRMRSGHTASFSFDSSWEPLFCMMMGCELHIFDEELRRDAWALLQKMKQVPVDLLDITPSFFSQMIDAGLFEPENHRPAFVMIGGEAATPTLWKLMQQHPELEIVNYYGPSEYTIDTLGASVMVSDQPVIGRPVGNTRVWLLDNQLRPVPVGCPGELYISGSGIARGYLRRPDLTAARFVANPFLEGEVMYRSGDLMRWRSDGQLAFIGRTDHQIKVR",
       "dna_sequence": "CTTCAGCGTCAGGTCGATCGGCAGCCGGACGCCATTGCGGTTGTCTGCGGTGAGATGCGCCTGACCTATGGCCAGCTTTCGGCGCGCGCGATGCAGCTGGCGCGGGAGCTGATCGCCCGCGGCCTTCGGGCCGAAGACGTGGTGGCGATTGGCATTCCGCGCTCGGTCGATTCGCTGGTGGCGATCTTCGGCGTGCTGGCAAGCGGCGCGGCCTATATGCCGCTCGACCTCGACTATCCGCGCGAACGCCTGGCGCTGATGTGCGACGACGCGCAGCCGCAGCTGCTGCTTACCCACAGCAGCACGCTGGCGCAAATGCCGCCTGGCGCTTACCTGTGCATCGATGATGCCGCCGTGCGCGCCGCGTGCGATGCGCACCCCGCCAGCCCGGTGTGCGATGACGAGCGCCGCGTCGCCCAGCGCGGTGATCATCTGGCTTATATGATCTACACCTCCGGCTCTACCGGGCGTCCGAAAGGGGTGATGAGCACCCACGCCGGGCTGCTGAACCTGTTTCTGTCGCACCAGAGCAACCTGTTCGGTCCGGCGATAGAGAAATTCACCGCCGCCAGTACGCGCCGCATGCGCAGCGGCCACACCGCCTCGTTCTCGTTCGACTCGTCATGGGAACCGCTGTTCTGCATGATGATGGGTTGCGAGCTGCATATCTTCGATGAAGAGCTGCGCCGCGATGCCTGGGCACTGCTGCAGAAGATGAAGCAGGTGCCGGTCGATCTGCTGGATATCACCCCGTCGTTCTTCTCGCAGATGATCGACGCCGGGCTGTTCGAGCCGGAAAATCATCGCCCGGCGTTTGTGATGATCGGCGGTGAAGCCGCCACGCCAACGCTGTGGAAGCTGATGCAGCAGCACCCGGAGCTGGAGATCGTTAACTATTACGGCCCGTCGGAATACACCATCGATACCCTCGGCGCCAGCGTGATGGTCTCCGATCAGCCGGTGATTGGCCGCCCGGTCGGCAATACCCGGGTGTGGCTGCTGGATAACCAGCTGCGCCCGGTGCCGGTGGGCTGCCCCGGCGAGCTTTATATTTCCGGCAGCGGTATCGCCCGTGGCTACCTGCGCCGCCCGGACCTGACCGCCGCGCGCTTTGTCGCTAACCCGTTCCTGGAGGGGGAAGTGATGTACCGCAGCGGAGACCTGATGCGCTGGCGCAGCGACGGCCAGCTGGCGTTTATCGGCCGCACTGACCATCAGATTAAAGTGCGC",
       "abbreviation": "A",
       "html_class": "jsdomain-adenylation"
      },
      {
       "type": "PCP",
       "start": 999,
       "end": 1063,
       "predictions": [],
       "napdoslink": "",
       "blastlink": "http://blast.ncbi.nlm.nih.gov/Blast.cgi?PAGE=Proteins&amp;PROGRAM=blastp&amp;BLAST_PROGRAMS=blastp&amp;QUERY=@!sequence!@&amp;LINK_LOC=protein&amp;PAGE_TYPE=BlastSearch",
       "sequence": "ETLICQAVADLLGMERVGADDDFFALGGDSISAMGLGTAARRAGWLLRPRDIFAQRTPARMASS",
       "dna_sequence": "GAAACGCTGATCTGCCAGGCCGTCGCCGACCTGTTAGGCATGGAGCGCGTCGGCGCCGACGATGACTTTTTCGCGCTCGGCGGCGACAGTATCTCCGCCATGGGCCTGGGCACCGCCGCCCGCCGGGCGGGCTGGCTGCTGCGCCCGCGCGATATTTTCGCCCAGCGCACTCCGGCGCGCATGGCCAGCAGC",
       "abbreviation": "",
       "html_class": "jsdomain-transport"
      },
      {
       "type": "Epimerization",
       "start": 1079,
       "end": 1373,
       "predictions": [],
       "napdoslink": "",
       "blastlink": "http://blast.ncbi.nlm.nih.gov/Blast.cgi?PAGE=Proteins&amp;PROGRAM=blastp&amp;BLAST_PROGRAMS=blastp&amp;QUERY=@!sequence!@&amp;LINK_LOC=protein&amp;PAGE_TYPE=BlastSearch",
       "sequence": "GPVTGLPILHWFNQHGGINQRFAHGVFLRVPAELQAAQLEQALHALSVAHPALAAFTRDGQLIVGEPSPAAGLARVSSQILHHAPEACAEEAFDAAVTRLDPACGMMMQAVLLQHHQHAFGLVLAIHHLVVDGVSWRVLLDELRQASEAALSGAPLALPAEETSLHDWSASVQRGVAKRAAELPFWQSMLQQPVPRLGQRALLPQDCHRAMKEKRTLLSAEQTAALLNRLPQQYRASVEETLLCALSLALLARFNATQLRYTLESHGRAGLDGEHDLARTVGWLTAEYPLLVTL",
       "dna_sequence": "GGGCCGGTAACGGGTCTGCCAATCCTGCACTGGTTTAACCAGCACGGCGGCATTAACCAGCGCTTTGCCCACGGCGTGTTCCTGCGGGTGCCGGCTGAACTGCAGGCTGCCCAGCTGGAACAGGCGCTGCATGCGCTCAGCGTGGCGCACCCGGCGCTGGCTGCCTTTACCCGCGACGGTCAGCTGATTGTCGGTGAACCCTCCCCTGCTGCCGGTTTAGCACGCGTCAGCAGCCAGATCCTGCACCACGCGCCCGAAGCCTGCGCCGAGGAAGCCTTTGACGCCGCCGTTACCCGCCTTGACCCTGCCTGCGGCATGATGATGCAGGCGGTGCTGTTGCAGCATCATCAGCACGCCTTTGGCCTGGTGCTGGCGATCCATCACCTGGTGGTTGATGGCGTCTCGTGGCGCGTGCTGCTCGATGAGCTGCGCCAGGCGAGTGAGGCTGCACTCAGCGGAGCGCCGCTGGCACTGCCCGCCGAAGAGACCTCGCTGCACGACTGGTCCGCCAGCGTGCAACGCGGCGTGGCAAAGCGTGCCGCTGAACTGCCATTCTGGCAGAGCATGCTGCAGCAGCCGGTGCCCCGGCTCGGCCAGCGTGCGCTGCTGCCGCAGGATTGCCACCGCGCGATGAAAGAGAAGCGCACCCTACTGAGCGCAGAGCAAACCGCCGCGCTGCTTAACCGCCTGCCGCAGCAGTATCGCGCCAGCGTGGAAGAGACCCTGCTGTGCGCCCTGTCGCTGGCGCTGCTCGCCCGCTTTAATGCCACGCAACTGCGCTACACTCTGGAATCCCACGGCCGTGCCGGGCTGGACGGTGAGCACGATCTGGCGCGTACCGTCGGCTGGCTGACCGCCGAATATCCACTGCTGGTGACGCTG",
       "abbreviation": "E",
       "html_class": "jsdomain-epimerase"
      },
      {
       "type": "TIGR01720",
       "start": 1381,
       "end": 1521,
       "predictions": [],
       "napdoslink": "",
       "blastlink": "http://blast.ncbi.nlm.nih.gov/Blast.cgi?PAGE=Proteins&amp;PROGRAM=blastp&amp;BLAST_PROGRAMS=blastp&amp;QUERY=@!sequence!@&amp;LINK_LOC=protein&amp;PAGE_TYPE=BlastSearch",
       "sequence": "RDALRAVKSVLRAVPDRGIGYGQLCYLDAVRAPQLQALAQQHAPEVLFNYLGRFSAGDGLWTPQRTRKHFRDAFAVHQDADMPQLHALEVNIFVDETANEPRLAINWGWLHDVFSEADIDALHSAMAQAADGLSDFARRH",
       "dna_sequence": "CGCGATGCGCTGCGCGCGGTGAAAAGCGTGCTGCGCGCCGTGCCGGATCGCGGGATTGGCTACGGCCAGCTCTGCTATCTCGACGCGGTGCGTGCGCCGCAGCTGCAAGCCCTGGCGCAGCAGCACGCGCCGGAGGTGCTGTTTAACTACCTGGGCCGTTTCAGCGCCGGGGATGGACTTTGGACGCCGCAGCGCACGCGCAAACATTTCCGCGATGCCTTTGCCGTGCATCAGGATGCCGACATGCCGCAGCTGCACGCGCTCGAGGTCAACATCTTCGTTGATGAGACCGCCAACGAGCCGCGCCTGGCGATCAACTGGGGCTGGCTGCACGACGTCTTCAGCGAAGCGGATATTGATGCACTGCACAGCGCGATGGCCCAGGCCGCTGACGGGCTGAGCGATTTCGCCCGGCGCCAT",
       "abbreviation": "",
       "html_class": "jsdomain-other"
      },
      {
       "type": "Condensation_DCL",
       "start": 1555,
       "end": 1850,
       "predictions": [],
       "napdoslink": "https://npdomainseeker.sdsc.edu/cgi-bin/process_request_napdos2.cgi?query_type=aa&amp;ref_seq_file=all_C_190411_273.faa&amp;Sequence=%3Eall_C_190411_273.faa_domain_from_antiSMASH%0D@!sequence!@",
       "blastlink": "http://blast.ncbi.nlm.nih.gov/Blast.cgi?PAGE=Proteins&amp;PROGRAM=blastp&amp;BLAST_PROGRAMS=blastp&amp;QUERY=@!sequence!@&amp;LINK_LOC=protein&amp;PAGE_TYPE=BlastSearch",
       "sequence": "AVLPLLPLQKGLLFHAQTADSSGSYNSLTRLSFSGPLDEQRLQAALDAVVRHHPQLAARFDSEQTLLPLQLIPLMQPSRHYWALDRHALPELTAAEEAEALLALEKRELARDLFAQPVMLHALLVQHGDAARFTLMLNAHHLVVDGWSTPVILRDLFSALNHGPQALTPHRFSYATIVRQLAARDADASRQLWQQVLQDVRPTLLFGDEPHDGPVHDRDLTLAPEVERGLMALCRERGLTLNSVMQGIWALLLSIESGHQDVVFGSPVSGRFGQIEGQEQHVGLFSNTLPVRLRF",
       "dna_sequence": "GCCGTGCTGCCGCTGCTGCCGCTACAGAAAGGATTGCTGTTCCACGCCCAGACCGCCGACAGCAGCGGCAGCTATAACTCGCTGACGCGCCTGAGCTTCAGCGGCCCGCTCGATGAGCAGCGGCTGCAGGCGGCGCTGGATGCGGTGGTGCGCCATCATCCGCAGCTGGCGGCGCGCTTTGATAGTGAACAGACCCTGCTGCCGTTACAGCTGATCCCACTGATGCAGCCCAGCCGGCATTACTGGGCGCTGGATCGCCATGCACTGCCTGAACTGACCGCCGCCGAAGAGGCTGAAGCGCTGCTGGCACTGGAGAAACGCGAGCTGGCGCGCGATCTGTTCGCCCAGCCGGTGATGTTACACGCGCTGCTGGTGCAGCACGGCGACGCTGCGCGCTTTACCCTGATGCTCAATGCGCATCATCTGGTGGTCGACGGCTGGTCAACGCCGGTGATCCTGCGCGATCTGTTCAGCGCGCTGAACCACGGCCCGCAGGCGCTGACGCCGCACCGTTTCAGCTACGCCACCATTGTGCGCCAGCTGGCAGCGCGCGATGCCGACGCCTCGCGCCAGCTGTGGCAGCAGGTATTGCAGGACGTGCGCCCGACCCTGCTGTTCGGCGATGAACCGCACGACGGCCCGGTGCACGACAGGGATCTGACGCTGGCCCCAGAGGTGGAACGGGGCCTGATGGCGCTGTGCCGCGAGCGTGGTCTGACGCTCAACAGCGTGATGCAGGGCATCTGGGCACTGCTGCTGAGCATCGAAAGCGGTCATCAGGACGTGGTATTCGGCTCGCCGGTTTCCGGGCGCTTTGGTCAGATTGAGGGCCAGGAGCAGCACGTCGGCCTGTTTAGCAACACCCTGCCGGTGCGCTTGCGCTTC",
       "abbreviation": "C",
       "html_class": "jsdomain-condensation"
      },
      {
       "type": "AMP-binding",
       "start": 2006,
       "end": 2409,
       "predictions": [
        [
         "substrate consensus",
         "Ser"
        ]
       ],
       "napdoslink": "",
       "blastlink": "http://blast.ncbi.nlm.nih.gov/Blast.cgi?PAGE=Proteins&amp;PROGRAM=blastp&amp;BLAST_PROGRAMS=blastp&amp;QUERY=@!sequence!@&amp;LINK_LOC=protein&amp;PAGE_TYPE=BlastSearch",
       "sequence": "AQQVARTPDALALLDADHRLSYRQMQQQARLLADRLIDAGVQPGDIVAVALPRSVRLSLALTAILQAGAAWLPLDTGYPDERLGYMVEDARPRLIITESALQDRFAPLGTLLTFDQLADEHQQPRHALPQPDSSHPAYVLYTSGSTGRPKGVVVGQQAIVNRLWWMQDTYPMSAADVVLQKTPCSFDVSVWEFFWPLMVGSQLLMAPPEAHRDPEALVQLIEDYAVTTMHFVPSMLAAWVSALEQRSGADKGCHSLQRVFCSGEALSCELAASYQALIAAPLHNLYGPTEAAVDVTYHPASGRDLAACQGAGVPIGYPVWNTELRILDALLRPVPLGVAGDLYLCGAQLAEGYLYRADLTSQRFVADPFAAGERMYRTGDIARWLESGAVEYLGRSDDQLKIR",
       "dna_sequence": "GCGCAGCAGGTTGCGCGCACGCCGGACGCGCTGGCACTGCTGGATGCCGACCATCGTCTGAGCTATCGCCAGATGCAGCAGCAGGCGCGCCTGCTGGCGGATCGCCTGATTGACGCTGGCGTGCAGCCGGGTGATATCGTCGCCGTGGCCCTGCCGCGCTCGGTGCGCCTCAGCCTGGCGCTGACCGCCATCTTGCAGGCCGGTGCCGCCTGGCTGCCGCTGGATACCGGCTACCCGGATGAGCGCCTCGGCTACATGGTTGAGGATGCGCGCCCGCGCCTGATCATCACTGAAAGTGCTTTGCAGGACCGTTTCGCCCCGCTCGGCACGCTGCTGACTTTTGACCAGCTGGCCGACGAGCATCAGCAGCCACGGCATGCGCTGCCGCAGCCTGACAGTAGCCACCCGGCCTACGTGCTGTATACCTCCGGCTCTACCGGGCGCCCCAAAGGCGTGGTGGTCGGGCAGCAGGCGATCGTTAACCGCCTGTGGTGGATGCAGGATACCTATCCGATGAGTGCCGCTGACGTGGTATTGCAGAAAACGCCGTGCAGCTTCGACGTGTCGGTGTGGGAGTTCTTCTGGCCGCTGATGGTGGGTTCACAGCTGCTAATGGCCCCGCCGGAAGCGCACCGCGATCCGGAAGCGCTGGTGCAGCTGATTGAGGACTATGCGGTCACCACGATGCACTTTGTGCCGTCGATGCTGGCCGCCTGGGTCAGCGCGCTGGAGCAGCGTTCAGGTGCGGATAAGGGCTGCCACAGCCTGCAGCGCGTATTCTGCAGCGGTGAAGCGCTGTCGTGCGAGCTTGCAGCCAGCTATCAGGCGCTGATCGCGGCACCGCTGCACAATCTGTACGGCCCGACCGAAGCGGCGGTAGATGTCACCTATCATCCGGCATCCGGCAGGGATCTCGCCGCATGTCAGGGTGCTGGCGTGCCGATCGGCTACCCGGTATGGAACACCGAGCTGCGCATTCTGGACGCGCTGCTGCGCCCGGTGCCGCTCGGTGTGGCGGGCGATCTCTACCTGTGCGGCGCGCAGCTGGCAGAAGGCTACCTGTACCGCGCCGATCTGACCTCGCAGCGCTTTGTCGCCGACCCGTTTGCCGCCGGTGAACGTATGTACCGCACCGGCGATATCGCGCGCTGGCTGGAGAGTGGCGCGGTCGAGTATCTGGGCCGCAGCGATGATCAGCTGAAAATTCGC",
       "abbreviation": "A",
       "html_class": "jsdomain-adenylation"
      },
      {
       "type": "PCP",
       "start": 2521,
       "end": 2590,
       "predictions": [],
       "napdoslink": "",
       "blastlink": "http://blast.ncbi.nlm.nih.gov/Blast.cgi?PAGE=Proteins&amp;PROGRAM=blastp&amp;BLAST_PROGRAMS=blastp&amp;QUERY=@!sequence!@&amp;LINK_LOC=protein&amp;PAGE_TYPE=BlastSearch",
       "sequence": "ETLLAQLFARLLELETVSADGDFFALGGHSLLAMRLAAELRRTLAHPLSIGQIMAARSVEKMARLLDDA",
       "dna_sequence": "GAGACGCTGCTGGCGCAGCTGTTCGCCCGCCTGCTGGAGCTGGAAACGGTCTCTGCCGACGGCGACTTCTTCGCGCTCGGCGGGCATTCGCTGCTGGCGATGCGCCTGGCGGCCGAACTGCGCCGCACGCTGGCGCATCCACTCTCTATCGGCCAGATTATGGCAGCGCGCAGCGTTGAGAAGATGGCGCGCCTGCTGGATGATGCT",
       "abbreviation": "",
       "html_class": "jsdomain-transport"
      },
      {
       "type": "Thioesterase",
       "start": 2613,
       "end": 2826,
       "predictions": [],
       "napdoslink": "",
       "blastlink": "http://blast.ncbi.nlm.nih.gov/Blast.cgi?PAGE=Proteins&amp;PROGRAM=blastp&amp;BLAST_PROGRAMS=blastp&amp;QUERY=@!sequence!@&amp;LINK_LOC=protein&amp;PAGE_TYPE=BlastSearch",
       "sequence": "ALFCIHPASGFAWQYSGMMRHLAGAFPIIGLQSPRPDGVIAACDSIDEMCERHLATIRSVQPQGPYHLLGYSLGGTLAHGIAARLQQQGEAVKFLGLLDTYPPEGQDWTSPSEEDAREEVAREEAEFMAATDDDALLLAEKAAMFSTIVANYKDAVLRLASASSPRFDGEATLFVASKTLPQGMDVRESWAPYIAQLKVHELACEHMDILSPE",
       "dna_sequence": "GCGCTGTTCTGCATCCATCCAGCGTCCGGCTTTGCCTGGCAGTATTCCGGCATGATGCGCCACCTGGCGGGCGCATTCCCGATTATTGGCCTGCAGTCGCCGCGCCCTGATGGGGTGATTGCCGCCTGTGACAGCATCGATGAGATGTGCGAGCGCCATCTGGCGACCATCCGCAGCGTGCAGCCGCAGGGGCCGTACCACCTGCTTGGCTACTCGCTCGGCGGCACCCTTGCCCACGGCATCGCCGCACGCCTGCAGCAGCAGGGGGAAGCGGTGAAATTCCTTGGCCTGCTGGATACTTATCCGCCGGAAGGCCAGGACTGGACCAGCCCGTCAGAAGAGGATGCGCGTGAGGAAGTGGCGCGGGAGGAGGCCGAGTTTATGGCAGCCACCGACGACGATGCGCTGCTGCTGGCGGAGAAAGCGGCGATGTTCAGCACCATTGTGGCCAACTACAAAGATGCCGTGCTGCGCCTGGCCTCCGCCAGCAGCCCGCGCTTTGACGGGGAAGCCACGCTGTTTGTCGCCAGCAAAACGCTGCCGCAGGGCATGGATGTGCGTGAAAGCTGGGCGCCGTATATCGCACAGCTGAAAGTCCATGAGCTGGCCTGCGAGCATATGGATATCCTGTCACCGGAA",
       "abbreviation": "TE",
       "html_class": "jsdomain-terminal"
      }
     ],
     "modules": [
      {
       "start": 14,
       "end": 1521,
       "complete": true,
       "iterative": false,
       "monomer": "D-Orn",
       "multi_cds": null,
       "match_id": null
      },
      {
       "start": 1555,
       "end": 2826,
       "complete": true,
       "iterative": false,
       "monomer": "Ser",
       "multi_cds": null,
       "match_id": null
      }
     ]
    },
    {
     "id": "ctg1_27",
     "sequence": "MMKAARWYKAHDIRIDDIEEPQVSAGKVKIKVAWTGICGSDLHEYLAGPIFVPVDKPHKISHDIAPIVMGHEFSGEVVEVGAGVSKFKAGDRVVVEPILACRECEACREGKYNLCGDLGFHGLSGGGGGFSSFTMVDEHMVHRMPEGLSYEQGALVEPAAVALHAVRMSKLKAGDKAAVFGAGPIGLLVIEALRAAGASEIYVVELSPQRAEKALELGANVVIDPSKKDAVATIRDLSKGGVDVSFEVTGVPVVLKQCIDATRYEGETIIVSIWEGEASFHPNRVVLAERNVKGIIAYRHIFPAVMELMTQGYFQADKLVTKRIELNDLVTEGFEALVKEKNQVKILVRPPQ",
     "domains": [
      {
       "type": "PKS_ER",
       "start": 14,
       "end": 244,
       "predictions": [],
       "napdoslink": "",
       "blastlink": "http://blast.ncbi.nlm.nih.gov/Blast.cgi?PAGE=Proteins&amp;PROGRAM=blastp&amp;BLAST_PROGRAMS=blastp&amp;QUERY=@!sequence!@&amp;LINK_LOC=protein&amp;PAGE_TYPE=BlastSearch",
       "sequence": "IDDIEEPQVSAGKVKIKVAWTGICGSDLHEYLAGPIFVPVDKPHKISHDIAPIVMGHEFSGEVVEVGAGVSKFKAGDRVVVEPILACRECEACREGKYNLCGDLGFHGLSGGGGGFSSFTMVDEHMVHRMPEGLSYEQGALVEPAAVALHAVRMSKLKAGDKAAVFGAGPIGLLVIEALRAAGASEIYVVELSPQRAEKALELGANVVIDPSKKDAVATIRDLSKGGVDV",
       "dna_sequence": "ATTGACGACATCGAGGAGCCGCAGGTATCCGCAGGCAAAGTCAAAATCAAAGTGGCGTGGACTGGGATCTGCGGTAGCGATCTGCATGAGTACCTCGCCGGCCCCATTTTCGTCCCGGTCGATAAGCCGCACAAAATCAGCCATGACATCGCCCCGATTGTGATGGGCCACGAGTTCTCCGGCGAAGTGGTCGAGGTGGGCGCAGGCGTCAGCAAATTTAAAGCAGGTGACCGCGTGGTGGTGGAACCTATCCTCGCCTGCCGCGAGTGCGAGGCCTGCCGCGAAGGCAAATATAACCTGTGCGGCGACCTTGGCTTCCACGGTTTATCCGGCGGCGGCGGTGGTTTCTCCTCTTTTACGATGGTTGACGAGCATATGGTGCACCGCATGCCGGAAGGCCTCTCTTACGAGCAGGGTGCGCTGGTCGAGCCTGCCGCCGTGGCGCTACATGCGGTGCGCATGAGTAAGCTGAAAGCCGGGGATAAAGCGGCGGTATTCGGCGCGGGCCCGATTGGCCTGCTGGTGATTGAAGCGCTGCGCGCGGCGGGTGCTTCTGAGATTTACGTGGTGGAGCTGTCGCCGCAGCGCGCTGAGAAGGCGCTTGAGCTGGGCGCCAACGTGGTGATTGACCCGAGCAAGAAGGACGCTGTTGCCACCATCCGCGACCTGAGTAAAGGCGGCGTAGACGTG",
       "abbreviation": "ER",
       "html_class": "jsdomain-mod-er"
      }
     ],
     "modules": []
    }
   ]
  },
  "r58c1": {
   "id": "r58c1",
   "orfs": [
    {
     "id": "ctg58_21",
     "sequence": "VKYASHFLIFKTLWATLLARMSEEKSVCIGYPVSIDGGSEMYYGAQVNMGVFPLSLSAESTFRDIYQISINYIRKIKASGKLRHTQLPIYEVIRQTGIQHLNVNFSQAYLKDAPFSLEGCQLSINNRFNIDLSGSELLLEYQPADDGFDFRLRYRTDLFDEHQMVEMSEQYCDLLNAALQQPDRPLSDFPLITAQQESRLRDQWSSEPEVVIQSCTTLLSGFELHASRHPERIALRDEQGSLSYGELSQRVDRLASQLHTAFRQLTGEPMLSETLIPLFIERTNDAVIGMLAIMKAGGAYVPLDPHTPQQRLSWILQDVASPIILTQTSLQDRARTGAENIHCLLIDALAPCNDDEPVVHLPRIDNRQLAYVIYTSGTTGRPKGTLCEHRGAINTILGHTRRILADERGVLNCLQFATLAFDAHVYEVFIALHNGHSLHIASEQQRKDLQQLTQQMAAWQIHFCFLPPALLSTCPAFPESVRYIGMGGESVAEEVLNHYLAQGMRVSNLYGPTEASVSVSVNLYQHNGARNIGCSIDNMRCYVVDERGHILPTGVVGDLCLSGIGLARGYLNLPELTASTFTDNLLEEGENYQRFYRSGDKARRLPDGSMEYCGRQDQQVKIHGHRIELGEIESVMRAIPGVQGAVAAVQSEPVLQLRAWYVLSPGSTLTAEKIIQVLKLQLPLYMIPGAMRAIAAIPLTLNSKVDYKALPEPQSVDSCTHYRAPANALESQLLALLNQLLKCQAGTDDHFFALGGDSILAIRYCHEIYKRTGLHVSPLTLSEYPTVATLSHQLALSNETVPQVTIPAMGRDSGPLSFQQSQLWFMAQLSAQATHYLTPLMLQLDPTIDCERLTISLQALVARHQVLRSLIVQDEQGEASQQVTQQTLTVAQKHLPTEDHVTASVEQALQQPFDLKREIPIRATIYHYQDVSGTARIACLLVFHHIAFDGWSLNVVMRELDDLYQHFGKTASADPVVPERQYLDYALWQQQQAANQQSALDFWLRALDGLQPLDIPMDFSRPAFADVRGDNVEVLLPAAHIEALRALARRQGVTLHAVTLAGFVLLLSRYTGQDDVVVGSPLANRGQAELENLIGFFVNTLPLRHQLDNQLSVAEFIRQVADNTRQVQQHQDMSLKQLVDHLAIARDFSHHPLFQVMFSLESEEHSDAVPQWLSLVDLSEKERTAKFDLTLTLKPCQEGMRARFNFASALFRKSTISRLAHYYLQMLQQLIEHEERPLAAAGLGAGIALSPPKAAFDYHFERPLHQDFIRHAQQNPQAAALFDDRGEMSYGELYQAAQMLATQLRLQGEVTGEAVAILADKGRQQPVAILAVLMCGKAFLPMDKAWPLQRRLAVMAQAGINTVLSNEAWATEAVKVILLDRRGLASELPLAEQLLPPVEVAANDLAYIIFTSGSGGTPKGVAIEHRSAVNTLEGVQRRFSIDKHDRSLALSAMSFDLAIWDIFAPLSVGGAVVMPAEQHRASPQAWYQLMMSHRVTLWLSAPALLELLLDYVINAGSLDRPRPALRLVMVGGDWIATSLPERCRQWAPGCQFCSAGGATEAAIFSILYEVPPEKVLTVSIPYGRALPHEQFYVLDRWLRPVPEGVKGELFIAGEGLARGYYHDEERTNASFFWHHQLQQRVYRTGDYGRFLSDGNIEFMGRIDQQVKINGYRVELGEIENVVLAYPRITGCCVILTSAPQRVLVAYITASEEIDIVLLLQQLRAQLPQYMVPKTIMQLEQIPLTLNGKVARDLLPPAVPQAQAFVEAASHEETICCDIWRELLNVEPIGVEDNFFALGGNSLLAIQASYQLSRRLKKQVTLSEIGQYPTIRSLCTYLAQSGPQTAGISIPAQQRDRWPLSYSQMQLWFIENLNGGSNLYHVPMLFRLAPGTDIDACCHSLQAIVARHEVLRSVIHQQQAQLAESVRTDAALEVARMMLAAGEWPRQLQQDIDRPFNLSTEIPTRATIYQVYEGNTLDVYCLVVIHHLAFDGWSQALFIRELAELYPACCLGSTLPLSAPALQYGDYACWQREYLDSGRAQALKNFWRDKLHNWQPLELPLDYPRPAKVDHRGANYCIRLPTELGAQCEHFVQQHGVTPFALFLASFNLLLSYFSGQQDILVGTPVANRPTEEVHNVIGFFVNTLPLRSQIDDDITLAAYIQGVFDQVMEIQQYQGLPLDQLIDMMKVPRDLASHPLFQVMFLLEDEEVNPSFPDWLIPQSLNKNYQVAKFDMTLSVQKKTEGTQLIFNYATALFSAETIEYLARYYLRILQQLVNHSRLHIKEMHLIDSADVLRQRAEWQSSLPQYDFERAIHHDFIQHARRQPQRVALIDSEGALSYGELYQAALHLSLQLRQFTDMEAETIAVMVDKGRAQIIAVMAILMAGRAYLPLDGSWPERRRRAIISQSQSRVIISSAPWQCTDNARLLAIDSHGCVAELPQPQPGEPVFAASGELAYVIFTSGSTGAPKGVAVEHRGAVNSIVDTLRQLSIGPHDRGLALSALSFDISAFDIFGILSAGATMVIPSEAQRYQPDAWHRLMIEHDVTFWNSAPSVMTLLVEYLESGVQPGASWPALRNVVLVGEVISRQLPARIRQWQPHCRISSTGGATESSIWSIIYEIPDGPILAPSVPYGKAMAHQRFYVLDRHMRILPPCLPGEQYIGGAGVAREYYRNRTLTDERFIWHPVLGERLYRTGDAGRYLPDGNLEFLGRMDFQVKLNGYRVELGEVEDCAMAFSPIKSCCAIVRNDDSQQRLVLYYVCEEPLVEVELLEFMSQQLPLYMIPTALVRLDALPLSSSGKLDRKALPAPASSSETDYVAPKNALEAQLCALWQETLHCERIGMTDDFFRAGGTSIIAISLCIRLAEILGSPVPVVKLFQCRTLKNLLASQHNSLVIALNTPTPGASALWMIHPALVGAEAFYPFAQAFQGRINCFGIDNYNLYHRPPIDSLSTLAARYLDEMTAHGLLSGSSPVQIVGWSLGGLIALEVAALLEARGVGQVSLYLLDSFYQQAVGEQPSSDLLSALGITAEAAQRAMAIAGTEQRLAQGVISRRLMTTRVTLFKATQPNPQLPDDVMRELLAVQDNGLQQVCEDLTVIPLACHHHNILQCAEEIGEVIIRNKEGIALDKATELLQRADR",
     "domains": [
      {
       "type": "AMP-binding",
       "start": 221,
       "end": 622,
       "predictions": [
        [
         "substrate consensus",
         "X"
        ]
       ],
       "napdoslink": "",
       "blastlink": "http://blast.ncbi.nlm.nih.gov/Blast.cgi?PAGE=Proteins&amp;PROGRAM=blastp&amp;BLAST_PROGRAMS=blastp&amp;QUERY=@!sequence!@&amp;LINK_LOC=protein&amp;PAGE_TYPE=BlastSearch",
       "sequence": "FELHASRHPERIALRDEQGSLSYGELSQRVDRLASQLHTAFRQLTGEPMLSETLIPLFIERTNDAVIGMLAIMKAGGAYVPLDPHTPQQRLSWILQDVASPIILTQTSLQDRARTGAENIHCLLIDALAPCNDDEPVVHLPRIDNRQLAYVIYTSGTTGRPKGTLCEHRGAINTILGHTRRILADERGVLNCLQFATLAFDAHVYEVFIALHNGHSLHIASEQQRKDLQQLTQQMAAWQIHFCFLPPALLSTCPAFPESVRYIGMGGESVAEEVLNHYLAQGMRVSNLYGPTEASVSVSVNLYQHNGARNIGCSIDNMRCYVVDERGHILPTGVVGDLCLSGIGLARGYLNLPELTASTFTDNLLEEGENYQRFYRSGDKARRLPDGSMEYCGRQDQQVKI",
       "dna_sequence": "TTTGAACTGCATGCCAGCCGCCATCCCGAGCGGATTGCCCTGCGCGACGAACAGGGTTCCCTTAGCTATGGCGAACTGTCACAGCGGGTTGACCGTCTGGCCAGCCAGCTGCACACCGCCTTCCGGCAGCTGACGGGGGAGCCGATGCTGTCGGAGACCCTGATCCCGCTGTTTATTGAGCGAACCAACGATGCGGTCATCGGTATGCTGGCGATCATGAAAGCAGGGGGAGCCTATGTGCCGCTTGACCCTCACACCCCGCAGCAGCGGCTGAGCTGGATCCTGCAGGATGTGGCTAGCCCAATCATTCTGACACAAACCAGCCTGCAGGACCGGGCTCGCACAGGGGCAGAAAACATACACTGCCTGCTGATAGATGCGCTGGCGCCGTGCAACGACGATGAGCCAGTGGTACACCTGCCGCGGATTGATAACCGACAGCTGGCTTATGTCATCTACACCTCCGGCACCACCGGGCGTCCCAAAGGGACCCTCTGTGAGCACCGTGGGGCGATCAATACCATTCTCGGCCACACCCGCCGCATTCTTGCGGATGAGCGCGGCGTGCTGAATTGCCTGCAGTTTGCCACCCTGGCTTTTGACGCGCATGTCTATGAAGTCTTTATCGCTTTGCATAACGGGCATAGCCTGCACATTGCCAGCGAACAGCAGCGCAAAGATTTACAGCAGCTGACGCAGCAAATGGCCGCCTGGCAGATTCATTTCTGCTTCCTGCCACCGGCCCTGCTCAGTACCTGCCCGGCGTTCCCTGAATCTGTGCGCTACATCGGTATGGGCGGCGAGTCGGTGGCGGAGGAGGTACTGAACCACTATCTGGCGCAGGGAATGCGCGTCTCAAATCTCTATGGCCCCACGGAAGCCTCGGTCAGCGTGAGTGTGAACCTCTATCAGCATAATGGCGCGCGTAATATTGGCTGCAGCATAGACAATATGCGCTGCTATGTCGTCGACGAACGGGGGCACATACTGCCGACTGGCGTGGTTGGCGATCTTTGCCTGTCGGGGATTGGGCTGGCCCGCGGTTATCTCAACCTACCGGAGCTGACGGCGAGCACCTTTACGGACAATCTGCTGGAGGAGGGTGAAAATTATCAACGTTTTTACCGTTCCGGCGATAAGGCGCGCCGCCTGCCTGACGGCAGTATGGAGTATTGCGGGCGTCAAGATCAGCAGGTAAAAATT",
       "abbreviation": "A",
       "html_class": "jsdomain-adenylation"
      },
      {
       "type": "PCP",
       "start": 729,
       "end": 795,
       "predictions": [],
       "napdoslink": "",
       "blastlink": "http://blast.ncbi.nlm.nih.gov/Blast.cgi?PAGE=Proteins&amp;PROGRAM=blastp&amp;BLAST_PROGRAMS=blastp&amp;QUERY=@!sequence!@&amp;LINK_LOC=protein&amp;PAGE_TYPE=BlastSearch",
       "sequence": "ESQLLALLNQLLKCQAGTDDHFFALGGDSILAIRYCHEIYKRTGLHVSPLTLSEYPTVATLSHQLA",
       "dna_sequence": "GAAAGCCAGCTTCTGGCGCTGCTTAATCAGCTATTGAAATGCCAGGCGGGCACTGACGATCACTTCTTCGCTCTCGGAGGCGACTCCATTCTGGCGATCAGATACTGCCATGAGATTTACAAGCGGACTGGCCTGCATGTGTCGCCCTTAACCCTGAGTGAGTACCCTACCGTTGCCACGCTGAGCCATCAGCTGGCA",
       "abbreviation": "",
       "html_class": "jsdomain-transport"
      },
      {
       "type": "Condensation_LCL",
       "start": 812,
       "end": 1108,
       "predictions": [],
       "napdoslink": "https://npdomainseeker.sdsc.edu/cgi-bin/process_request_napdos2.cgi?query_type=aa&amp;ref_seq_file=all_C_190411_273.faa&amp;Sequence=%3Eall_C_190411_273.faa_domain_from_antiSMASH%0D@!sequence!@",
       "blastlink": "http://blast.ncbi.nlm.nih.gov/Blast.cgi?PAGE=Proteins&amp;PROGRAM=blastp&amp;BLAST_PROGRAMS=blastp&amp;QUERY=@!sequence!@&amp;LINK_LOC=protein&amp;PAGE_TYPE=BlastSearch",
       "sequence": "SGPLSFQQSQLWFMAQLSAQATHYLTPLMLQLDPTIDCERLTISLQALVARHQVLRSLIVQDEQGEASQQVTQQTLTVAQKHLPTEDHVTASVEQALQQPFDLKREIPIRATIYHYQDVSGTARIACLLVFHHIAFDGWSLNVVMRELDDLYQHFGKTASADPVVPERQYLDYALWQQQQAANQQSALDFWLRALDGLQPLDIPMDFSRPAFADVRGDNVEVLLPAAHIEALRALARRQGVTLHAVTLAGFVLLLSRYTGQDDVVVGSPLANRGQAELENLIGFFVNTLPLRHQLD",
       "dna_sequence": "AGCGGACCGCTCTCTTTCCAGCAGTCTCAGCTCTGGTTTATGGCGCAGCTGTCTGCGCAGGCGACACATTATCTGACGCCGCTGATGCTCCAGCTTGACCCGACAATTGACTGCGAACGGCTGACGATCAGCCTGCAGGCGCTGGTTGCGCGACATCAGGTATTACGCAGCCTGATAGTGCAGGATGAGCAGGGCGAAGCGAGCCAGCAAGTAACCCAACAGACTCTGACAGTGGCGCAGAAACATCTGCCAACGGAAGACCATGTTACAGCCAGCGTCGAGCAGGCACTGCAGCAACCCTTTGATCTGAAACGTGAGATTCCGATACGGGCCACGATTTATCATTATCAGGATGTGTCGGGCACTGCACGTATCGCCTGCCTGCTGGTATTTCATCATATTGCCTTTGATGGCTGGTCGCTGAATGTGGTGATGCGGGAGCTCGACGATTTATATCAGCACTTCGGTAAGACAGCGTCAGCGGATCCCGTCGTGCCTGAACGGCAATATCTGGATTACGCCCTGTGGCAGCAGCAGCAGGCGGCGAATCAGCAAAGCGCTTTGGACTTCTGGCTTCGGGCGCTTGACGGGCTTCAGCCACTTGATATCCCGATGGATTTTTCCCGGCCAGCCTTTGCCGATGTGCGGGGTGACAATGTTGAAGTGCTGCTGCCGGCGGCGCATATTGAGGCGTTACGCGCGTTGGCCCGCAGGCAGGGCGTGACGCTGCATGCCGTGACCCTGGCCGGTTTTGTGCTGCTGTTATCCCGTTATACCGGGCAGGACGACGTGGTGGTGGGTTCGCCGCTGGCTAATCGCGGACAGGCGGAGCTGGAAAATCTTATCGGCTTTTTTGTCAATACCCTGCCGCTGCGCCACCAGCTGGAC",
       "abbreviation": "C",
       "html_class": "jsdomain-condensation"
      },
      {
       "type": "AMP-binding",
       "start": 1268,
       "end": 1669,
       "predictions": [
        [
         "substrate consensus",
         "X"
        ]
       ],
       "napdoslink": "",
       "blastlink": "http://blast.ncbi.nlm.nih.gov/Blast.cgi?PAGE=Proteins&amp;PROGRAM=blastp&amp;BLAST_PROGRAMS=blastp&amp;QUERY=@!sequence!@&amp;LINK_LOC=protein&amp;PAGE_TYPE=BlastSearch",
       "sequence": "IRHAQQNPQAAALFDDRGEMSYGELYQAAQMLATQLRLQGEVTGEAVAILADKGRQQPVAILAVLMCGKAFLPMDKAWPLQRRLAVMAQAGINTVLSNEAWATEAVKVILLDRRGLASELPLAEQLLPPVEVAANDLAYIIFTSGSGGTPKGVAIEHRSAVNTLEGVQRRFSIDKHDRSLALSAMSFDLAIWDIFAPLSVGGAVVMPAEQHRASPQAWYQLMMSHRVTLWLSAPALLELLLDYVINAGSLDRPRPALRLVMVGGDWIATSLPERCRQWAPGCQFCSAGGATEAAIFSILYEVPPEKVLTVSIPYGRALPHEQFYVLDRWLRPVPEGVKGELFIAGEGLARGYYHDEERTNASFFWHHQLQQRVYRTGDYGRFLSDGNIEFMGRIDQQVKIN",
       "dna_sequence": "ATTCGTCATGCCCAGCAAAACCCGCAGGCAGCAGCGCTGTTCGATGATCGGGGCGAGATGAGCTACGGTGAGCTGTATCAGGCCGCACAAATGTTGGCGACCCAGTTACGATTACAGGGGGAAGTGACTGGAGAAGCTGTCGCTATCCTTGCGGATAAGGGGCGACAGCAGCCTGTTGCGATACTCGCGGTGCTGATGTGTGGTAAAGCCTTTTTGCCAATGGATAAGGCCTGGCCGCTGCAGCGCAGACTGGCGGTCATGGCGCAGGCCGGGATTAACACCGTTTTGAGCAACGAAGCGTGGGCCACTGAAGCCGTCAAGGTCATTCTGCTGGACCGCAGGGGGCTGGCATCGGAACTGCCGCTGGCAGAGCAGCTACTGCCGCCGGTGGAGGTGGCCGCGAATGACCTGGCCTATATTATTTTCACTTCCGGCTCTGGCGGTACGCCGAAAGGGGTCGCGATTGAACATCGTAGCGCGGTGAATACCCTGGAAGGGGTACAGCGTCGCTTCAGCATTGATAAGCACGATCGCAGCCTGGCGCTCAGCGCAATGAGTTTTGACCTTGCCATTTGGGACATTTTTGCCCCGCTTTCCGTCGGTGGCGCCGTAGTGATGCCTGCTGAGCAACATCGCGCCAGCCCGCAGGCATGGTATCAGCTGATGATGTCGCATCGGGTGACCCTCTGGCTCAGTGCTCCGGCCTTGCTGGAGCTGTTGCTGGATTACGTTATTAATGCCGGATCCCTCGATCGCCCACGTCCGGCGTTGCGGCTGGTCATGGTGGGAGGGGACTGGATCGCCACATCCTTACCCGAGCGCTGTCGCCAGTGGGCACCTGGCTGCCAGTTCTGCAGTGCAGGCGGCGCGACAGAAGCCGCCATTTTCTCCATTCTGTACGAAGTTCCACCTGAAAAGGTGCTGACGGTCAGTATCCCGTATGGTCGGGCGCTGCCCCATGAACAATTTTACGTCCTGGATCGCTGGCTGCGGCCCGTGCCTGAAGGGGTTAAAGGCGAGCTCTTTATTGCCGGAGAGGGATTAGCGCGCGGTTACTATCATGATGAAGAGCGAACCAACGCCAGTTTCTTCTGGCATCACCAGCTGCAGCAGCGCGTGTATCGCACTGGCGATTACGGGCGTTTCCTCAGCGATGGCAATATCGAATTCATGGGGCGCATTGACCAGCAAGTCAAAATCAAT",
       "abbreviation": "A",
       "html_class": "jsdomain-adenylation"
      },
      {
       "type": "PCP",
       "start": 1771,
       "end": 1840,
       "predictions": [],
       "napdoslink": "",
       "blastlink": "http://blast.ncbi.nlm.nih.gov/Blast.cgi?PAGE=Proteins&amp;PROGRAM=blastp&amp;BLAST_PROGRAMS=blastp&amp;QUERY=@!sequence!@&amp;LINK_LOC=protein&amp;PAGE_TYPE=BlastSearch",
       "sequence": "ETICCDIWRELLNVEPIGVEDNFFALGGNSLLAIQASYQLSRRLKKQVTLSEIGQYPTIRSLCTYLAQS",
       "dna_sequence": "GAGACGATTTGTTGCGATATCTGGCGTGAATTGCTTAACGTGGAGCCAATCGGCGTAGAGGACAACTTCTTTGCGCTGGGGGGCAATTCCCTGCTGGCTATCCAGGCCAGCTACCAGCTTAGCCGACGGCTGAAAAAGCAGGTTACGCTGAGCGAAATAGGGCAGTACCCCACGATCAGATCGCTGTGCACTTACCTGGCGCAGAGT",
       "abbreviation": "",
       "html_class": "jsdomain-transport"
      },
      {
       "type": "Condensation_LCL",
       "start": 1854,
       "end": 2151,
       "predictions": [],
       "napdoslink": "https://npdomainseeker.sdsc.edu/cgi-bin/process_request_napdos2.cgi?query_type=aa&amp;ref_seq_file=all_C_190411_273.faa&amp;Sequence=%3Eall_C_190411_273.faa_domain_from_antiSMASH%0D@!sequence!@",
       "blastlink": "http://blast.ncbi.nlm.nih.gov/Blast.cgi?PAGE=Proteins&amp;PROGRAM=blastp&amp;BLAST_PROGRAMS=blastp&amp;QUERY=@!sequence!@&amp;LINK_LOC=protein&amp;PAGE_TYPE=BlastSearch",
       "sequence": "DRWPLSYSQMQLWFIENLNGGSNLYHVPMLFRLAPGTDIDACCHSLQAIVARHEVLRSVIHQQQAQLAESVRTDAALEVARMMLAAGEWPRQLQQDIDRPFNLSTEIPTRATIYQVYEGNTLDVYCLVVIHHLAFDGWSQALFIRELAELYPACCLGSTLPLSAPALQYGDYACWQREYLDSGRAQALKNFWRDKLHNWQPLELPLDYPRPAKVDHRGANYCIRLPTELGAQCEHFVQQHGVTPFALFLASFNLLLSYFSGQQDILVGTPVANRPTEEVHNVIGFFVNTLPLRSQID",
       "dna_sequence": "GACCGCTGGCCGCTCTCTTACTCACAGATGCAGCTGTGGTTTATTGAAAATCTTAACGGTGGCAGCAATCTGTACCATGTTCCGATGCTGTTCCGGCTGGCGCCAGGCACAGATATTGACGCCTGTTGCCACAGTTTGCAGGCGATTGTTGCCCGTCATGAAGTGCTGCGCAGCGTGATCCATCAGCAGCAGGCGCAGCTAGCCGAGTCAGTGCGAACTGATGCAGCGCTCGAGGTGGCTCGCATGATGCTGGCTGCGGGTGAGTGGCCGCGGCAGCTGCAGCAGGATATCGACCGTCCATTTAATCTCAGCACAGAAATTCCGACCCGCGCCACGATTTACCAGGTGTATGAGGGGAATACGCTGGACGTTTACTGCCTGGTTGTTATCCATCACCTGGCTTTCGATGGCTGGTCGCAAGCGTTGTTTATCCGCGAGCTGGCCGAGCTGTATCCCGCTTGCTGTTTGGGCAGCACGCTGCCATTGTCCGCACCCGCGTTACAGTATGGTGACTATGCCTGCTGGCAGCGAGAGTATCTTGACTCCGGGCGGGCGCAGGCGCTGAAAAACTTTTGGCGGGATAAGCTGCACAACTGGCAACCTCTTGAGCTGCCGCTCGACTACCCCCGCCCGGCAAAGGTTGATCATCGGGGGGCCAATTATTGCATCAGGTTACCAACAGAACTGGGTGCTCAATGTGAGCATTTTGTTCAGCAGCATGGCGTAACGCCATTCGCGCTGTTTCTCGCCAGTTTTAACCTGCTGCTGAGCTACTTCAGCGGTCAGCAGGATATTTTGGTCGGTACGCCTGTCGCTAACCGCCCGACGGAGGAGGTGCATAATGTTATCGGCTTCTTTGTTAATACCTTGCCGCTACGCTCGCAGATCGAT",
       "abbreviation": "C",
       "html_class": "jsdomain-condensation"
      },
      {
       "type": "AMP-binding",
       "start": 2316,
       "end": 2716,
       "predictions": [
        [
         "substrate consensus",
         "Cys"
        ]
       ],
       "napdoslink": "",
       "blastlink": "http://blast.ncbi.nlm.nih.gov/Blast.cgi?PAGE=Proteins&amp;PROGRAM=blastp&amp;BLAST_PROGRAMS=blastp&amp;QUERY=@!sequence!@&amp;LINK_LOC=protein&amp;PAGE_TYPE=BlastSearch",
       "sequence": "IQHARRQPQRVALIDSEGALSYGELYQAALHLSLQLRQFTDMEAETIAVMVDKGRAQIIAVMAILMAGRAYLPLDGSWPERRRRAIISQSQSRVIISSAPWQCTDNARLLAIDSHGCVAELPQPQPGEPVFAASGELAYVIFTSGSTGAPKGVAVEHRGAVNSIVDTLRQLSIGPHDRGLALSALSFDISAFDIFGILSAGATMVIPSEAQRYQPDAWHRLMIEHDVTFWNSAPSVMTLLVEYLESGVQPGASWPALRNVVLVGEVISRQLPARIRQWQPHCRISSTGGATESSIWSIIYEIPDGPILAPSVPYGKAMAHQRFYVLDRHMRILPPCLPGEQYIGGAGVAREYYRNRTLTDERFIWHPVLGERLYRTGDAGRYLPDGNLEFLGRMDFQVKL",
```
