## Supplementary File 5 for "Comparative genomics of a novel *Erwinia* species associated with the Highland midge (*Culicoides impunctatus*)": regions.js (part 2 of 2)

```
       "dna_sequence": "ATCCAGCATGCCCGGCGGCAGCCGCAGAGGGTGGCGCTGATAGACAGCGAAGGGGCACTGAGCTACGGCGAACTGTATCAGGCGGCGCTGCATCTCTCTCTGCAACTACGGCAGTTTACCGATATGGAGGCGGAGACTATTGCAGTGATGGTGGATAAAGGGCGCGCGCAGATTATTGCCGTAATGGCTATCCTGATGGCCGGCCGGGCGTATCTGCCGCTTGACGGCTCCTGGCCGGAGCGCAGACGGCGCGCCATCATCAGCCAGTCACAATCACGGGTCATTATTAGCAGTGCCCCCTGGCAGTGCACCGACAATGCTCGCCTGCTGGCGATAGATAGTCACGGCTGCGTCGCGGAACTTCCGCAGCCGCAGCCGGGCGAACCGGTATTCGCGGCGTCGGGTGAACTGGCGTATGTCATCTTCACTTCCGGTTCTACTGGGGCACCCAAAGGGGTGGCCGTTGAGCATCGCGGCGCTGTGAACAGTATTGTTGATACGCTGCGGCAGCTGAGCATTGGCCCGCACGATCGAGGGCTGGCGCTGAGCGCGTTGAGCTTTGATATTTCTGCATTTGATATCTTTGGCATTCTGTCGGCTGGTGCAACGATGGTGATACCGTCGGAAGCCCAGCGTTATCAGCCAGATGCCTGGCATCGCCTGATGATTGAGCACGACGTGACGTTCTGGAACTCTGCCCCGTCAGTGATGACATTACTGGTTGAGTATCTTGAGTCCGGCGTGCAGCCCGGTGCCAGCTGGCCCGCCTTGCGCAATGTGGTGCTGGTGGGGGAAGTGATCTCCCGACAGCTTCCCGCGCGTATTCGCCAGTGGCAGCCGCACTGTCGTATTAGCAGTACGGGGGGGGCCACCGAGAGTTCTATATGGTCGATCATCTATGAGATTCCTGACGGACCGATACTTGCTCCCAGCGTGCCTTACGGCAAAGCGATGGCGCACCAGCGCTTTTACGTGCTTGACCGCCATATGCGTATCCTACCGCCTTGTCTGCCGGGTGAGCAGTATATCGGTGGGGCAGGCGTGGCTCGTGAATATTACCGTAATCGCACCCTTACCGATGAGCGTTTTATCTGGCATCCGGTGCTGGGGGAGAGGCTTTACCGTACCGGGGATGCCGGGCGTTATCTGCCTGATGGCAACCTTGAATTTTTAGGCCGTATGGATTTTCAGGTGAAGCTG",
       "abbreviation": "A",
       "html_class": "jsdomain-adenylation"
      },
      {
       "type": "PCP",
       "start": 2821,
       "end": 2885,
       "predictions": [],
       "napdoslink": "",
       "blastlink": "http://blast.ncbi.nlm.nih.gov/Blast.cgi?PAGE=Proteins&amp;PROGRAM=blastp&amp;BLAST_PROGRAMS=blastp&amp;QUERY=@!sequence!@&amp;LINK_LOC=protein&amp;PAGE_TYPE=BlastSearch",
       "sequence": "EAQLCALWQETLHCERIGMTDDFFRAGGTSIIAISLCIRLAEILGSPVPVVKLFQCRTLKNLLA",
       "dna_sequence": "GAGGCGCAGCTGTGTGCGCTGTGGCAGGAAACGCTGCACTGCGAACGCATCGGCATGACCGATGATTTTTTCCGCGCCGGGGGAACGTCAATTATCGCGATCTCGTTGTGCATCAGGCTTGCTGAAATTCTGGGTTCGCCGGTCCCGGTGGTGAAACTGTTCCAGTGCCGTACCCTGAAAAATCTGTTAGCC",
       "abbreviation": "",
       "html_class": "jsdomain-transport"
      },
      {
       "type": "Thioesterase",
       "start": 2903,
       "end": 3024,
       "predictions": [],
       "napdoslink": "",
       "blastlink": "http://blast.ncbi.nlm.nih.gov/Blast.cgi?PAGE=Proteins&amp;PROGRAM=blastp&amp;BLAST_PROGRAMS=blastp&amp;QUERY=@!sequence!@&amp;LINK_LOC=protein&amp;PAGE_TYPE=BlastSearch",
       "sequence": "ALWMIHPALVGAEAFYPFAQAFQGRINCFGIDNYNLYHRPPIDSLSTLAARYLDEMTAHGLLSGSSPVQIVGWSLGGLIALEVAALLEARGVGQVSLYLLDSFYQQAVGEQPSSDLLSALG",
       "dna_sequence": "GCGTTATGGATGATCCATCCGGCACTGGTTGGCGCTGAAGCGTTTTATCCGTTTGCGCAGGCCTTCCAGGGCCGCATAAACTGCTTCGGTATCGACAACTACAATCTTTATCATCGGCCGCCGATTGATTCTCTGTCCACGCTTGCCGCTCGCTATCTTGATGAGATGACGGCACACGGGCTGTTAAGCGGAAGTTCGCCAGTACAGATTGTCGGATGGTCGTTGGGGGGACTGATCGCGTTGGAGGTTGCCGCGCTGCTGGAAGCAAGGGGCGTCGGCCAGGTGTCACTGTATCTGCTCGACAGTTTCTATCAGCAAGCCGTGGGAGAACAGCCATCATCCGATCTGCTGTCTGCCCTGGGC",
       "abbreviation": "TE",
       "html_class": "jsdomain-terminal"
      }
     ],
     "modules": [
      {
       "start": 221,
       "end": 795,
       "complete": true,
       "iterative": false,
       "monomer": "?",
       "multi_cds": null,
       "match_id": null
      },
      {
       "start": 812,
       "end": 1840,
       "complete": true,
       "iterative": false,
       "monomer": "?",
       "multi_cds": null,
       "match_id": null
      },
      {
       "start": 1854,
       "end": 3024,
       "complete": true,
       "iterative": false,
       "monomer": "Cys",
       "multi_cds": null,
       "match_id": null
      }
     ]
    }
   ]
  },
  "r122c1": {
   "id": "r122c1",
   "orfs": [
    {
     "id": "ctg122_2",
     "sequence": "MKETVMDIDALKRVLLEKKLKALMQAKSKSQPSQVSSIGRVDRNQPLPLSFAQQRLWFLSQLDSAASVAYHIPATICLKGKLNHQAFRTAFNAIVSRHESLRTHFVTIDGQPYQQIEDADCGLEIAFEDLQGIDEASRLARISELNQLDQSTPFDLREDPLIRATLLQLDDEEHILMLTQHHIISDGWSVGILINELGMFYQSACEANSETPSALTVQYADYAHWQRNDFQEQSIKAQLDFWKKTLEGSPELLTLPTDHPRPAVQRYRGGRVPLCLDKALVTSLKTLSQRHGTTLFMTLLAGWSFVLSTLSGQDDVVIGTPVANRPYRELEGLIGFFVNTLALRVRLSECETVSDLLAQVRQHALAAYAHQDLPFDKVVEVLRPTRSLSHSPLFQVMLALDNTPLQHLELAGLTLSLREQQHASSHFDLTLSLTETSGRLSGALEFDADLFEEKTIARFVDYFGNVLSAMVNDDKQPLHSLSLLTPEEYHQVVVEFNATQTPFPAQSLIHTQFEQQVRRTPHAVAVVFEFESITYEELNRRANQYAHHLLSLGVKLDDRVAICMERSLDSVVSMLAILKAGGAYLPLDPAYPVERLRFMLRDAAPVALMTLQAHAARLQSLLPTIVFDQPLTLRPQQADEQQANPQVVGLTSQNMACVIYTSGSTGQPKGVMVQHRNVNRLVINNGIATTNSQACVAHCANIAFDASTWEIWSALLNGGRLHIISPSVLRDPEQLCAALIEGEVSALWLTVGLFNEYLSELKPALGKLDYLLVGGDVVDPGKIAMLQQAKHRPAHIINGYGPTETTTFAATYPIPYPVDVSRSIPIGKPMANTQIYILNPQQQPVPPGVAGELYIAGDGVARGYLNLPALTAERFLPDPFSQQPGTRMYKTGDLGRWLPEGNIEYLGRNDFQVKIRGFRIELGEIEAALAACEGVSEVVVIAREDSPGDKRLVAYLLPEPGYQPEPAALRRQLAVSLAEYMLPAAYVVVTSFPLTPNGKLDRRALPAPDQHAVVSQRYVAPVNDREQRLAAVWRELLGVTQVGRDDNFFELGGHSLMVVSLLERLRTQGLSLDIRTAFSAPVLSEMALRLTDVEAEDDALSVPPVGIPEHCTQITPEMLPLVSLTQDEIAAVVATVEGGVANVQDIYPLSPLQEGIVFHHLLQEEGDTYLLHSLLGFDSRDRLDTFLQALQQVIDRHDILRSAACWQGITHPVQVVWRHAPLQVNAFIPDGEADIATQLLAYINPRRRRIALDKAPLFSADTVYDPQRGQWLLALCFHHLVCDHISMALICGEITALLAGGSTSLPVSLPYRDFIAHTQRTPPAVHEAYFRSLLGDVDTPTAPFGILDIQESGGRTGEMSLPLDSTLSGRVRSAARALGVSPGVLFHTACARVLSQLCGHDDVVFGTVLMGRLQGGSSAERGMGIFINTLPLRVQLAEKSVHEAVQETFHGLTGLFEHEQAPLALALRCSSVPQPLPLFSAILNYRHSLPGVGTELWAGMTLLETEERTNYPLTYAVDDLGEGFVLTAQTVEGIDAGRMTAYLMTAMSRLLEALHDKPSRPILSLPILPEGERRQLLEEFNSPRRPFPGESLIHSQFEVQVRRTPDAIAVEEGTSTLSYDALNRKANRLAHALLGLGVRPDDRVALCIGRNVDSLVGILAILKAGGAYVPLDPAAPAERLNYMLEDAAPVAVITEQQWAENLASGLPTLLIDELIPGSAESESNPDPWRIGLTSRHLAYVIYTSGSTGQPKGVMVEHRNVINLHTAMKAQYIPHQACRMTMNASIIFDASVQCWVQLLSGHTVVIVPDAIRKDGEALLQYIAFQRIDIVDCTPGQLQFLLDSGLGKKGHYPSSLLIGGEAISHATWRALQKIHGITFINVYGPTECTVNATACPVVESLAISSIGQPIINTQIYILDTHLLPVPVGVSGEIYIAGDSVARGYLNRPDLTDERFLADPFSPQKGQRMYKSGDLGRWLPDGNIEYLGRNDFQVKIRGFRIELGEIEACLTACEGVHEAVVIAREDKPGDKRLVAYLLPENGYQLHPAELRQQLSLSLADYMLPSAYVTLESFPLTANGKLDRRALPEPDQRAVITHDYVAPQGKTENTLALIWCELLGISRVGRHDNFFDLGGHSLIAVQLLNRMSAAGLTTTLAALFAHPTLCEISAIVKDNQALATSPFDTNPVPLMTTGEQSPLFLLHEPSGDPLVYLPLAKALQIDRPIYALQALGLHKVVNPPASLEALACCHIEAIRRIQPHGPYHFAGWSLGGVIAYQIACQLQQEGEETAFLGIIDSYHPAITRQVNVGDEMQQRDEMVLNFLLTFIPDEQRDELSRLQRPIDTQHAFDMAVQSKWLPSDITYDELVLRLETALYIRKLGLEYTPPTADLAITLFWASKEIKENPWRGWQAVVSSRSSLNEIPGTHYSIMQNPLREQLAKQLSLQLQTPYPYDPVVVIQQGDKSIRPVFCIPGAGASAFSFLDVARFMPHHTPIYALQARGLGVVEMMPHSTVEEAADAYIQALRQKDPTGPYRIIGHSFGGWIAFEIALKLQRQGFAVAELIVIDSRAPVTGHRERYNISETETWMKLVNIYNLKLNRELPVTREIIASLAPEERLIFLHDILISQGVYPVNTSISVLRGVFRVMHANLNTCYTPLAKFKGVMQLINAQEGNRAEQQAHQTHWAGHVESLNCQRSSGNHMTMLTEPHAKTLVSYITEHGV",
     "domains": [
      {
       "type": "Condensation_LCL",
       "start": 44,
       "end": 347,
       "predictions": [],
       "napdoslink": "https://npdomainseeker.sdsc.edu/cgi-bin/process_request_napdos2.cgi?query_type=aa&amp;ref_seq_file=all_C_190411_273.faa&amp;Sequence=%3Eall_C_190411_273.faa_domain_from_antiSMASH%0D@!sequence!@",
       "blastlink": "http://blast.ncbi.nlm.nih.gov/Blast.cgi?PAGE=Proteins&amp;PROGRAM=blastp&amp;BLAST_PROGRAMS=blastp&amp;QUERY=@!sequence!@&amp;LINK_LOC=protein&amp;PAGE_TYPE=BlastSearch",
       "sequence": "QPLPLSFAQQRLWFLSQLDSAASVAYHIPATICLKGKLNHQAFRTAFNAIVSRHESLRTHFVTIDGQPYQQIEDADCGLEIAFEDLQGIDEASRLARISELNQLDQSTPFDLREDPLIRATLLQLDDEEHILMLTQHHIISDGWSVGILINELGMFYQSACEANSETPSALTVQYADYAHWQRNDFQEQSIKAQLDFWKKTLEGSPELLTLPTDHPRPAVQRYRGGRVPLCLDKALVTSLKTLSQRHGTTLFMTLLAGWSFVLSTLSGQDDVVIGTPVANRPYRELEGLIGFFVNTLALRVRL",
       "dna_sequence": "CAACCTTTACCTCTCTCTTTTGCACAGCAACGGTTATGGTTTTTAAGCCAGCTCGATTCCGCCGCCAGTGTTGCATACCATATTCCGGCAACGATCTGCCTCAAAGGTAAGCTTAATCATCAGGCGTTCAGAACCGCATTCAACGCGATTGTTTCCCGGCATGAAAGCCTGAGAACCCATTTTGTCACTATTGATGGTCAGCCCTATCAACAGATCGAGGATGCAGATTGTGGACTGGAAATAGCGTTTGAGGATCTACAGGGCATCGATGAGGCATCTCGCTTAGCGCGCATCAGTGAGTTAAATCAACTGGATCAATCGACCCCATTTGATTTGCGTGAGGATCCGCTGATTCGGGCAACCCTGTTACAGCTGGATGATGAGGAACATATCCTGATGTTGACTCAGCATCATATTATCTCTGATGGTTGGTCAGTAGGTATATTGATTAATGAATTGGGGATGTTCTATCAATCGGCATGCGAAGCTAACAGTGAGACGCCCAGCGCCCTGACGGTACAATATGCCGATTATGCTCACTGGCAACGCAACGACTTTCAGGAGCAGAGCATTAAAGCACAGCTTGATTTCTGGAAAAAAACGCTGGAAGGATCGCCTGAGCTACTGACATTACCGACAGATCATCCACGTCCCGCAGTGCAGCGTTATCGGGGGGGACGCGTGCCATTATGCCTTGATAAGGCACTGGTCACTTCGCTTAAAACCCTCAGTCAGCGTCATGGGACAACGCTCTTTATGACCCTGCTGGCAGGATGGTCGTTTGTATTATCCACCCTGAGTGGGCAGGATGATGTGGTCATCGGTACCCCAGTAGCCAACCGACCTTATCGTGAACTTGAGGGATTGATCGGTTTCTTTGTGAATACCCTGGCGTTACGAGTCAGGTTG",
       "abbreviation": "C",
       "html_class": "jsdomain-condensation"
      },
      {
       "type": "AMP-binding",
       "start": 512,
       "end": 916,
       "predictions": [
        [
         "substrate consensus",
         "X"
        ]
       ],
       "napdoslink": "",
       "blastlink": "http://blast.ncbi.nlm.nih.gov/Blast.cgi?PAGE=Proteins&amp;PROGRAM=blastp&amp;BLAST_PROGRAMS=blastp&amp;QUERY=@!sequence!@&amp;LINK_LOC=protein&amp;PAGE_TYPE=BlastSearch",
       "sequence": "FEQQVRRTPHAVAVVFEFESITYEELNRRANQYAHHLLSLGVKLDDRVAICMERSLDSVVSMLAILKAGGAYLPLDPAYPVERLRFMLRDAAPVALMTLQAHAARLQSLLPTIVFDQPLTLRPQQADEQQANPQVVGLTSQNMACVIYTSGSTGQPKGVMVQHRNVNRLVINNGIATTNSQACVAHCANIAFDASTWEIWSALLNGGRLHIISPSVLRDPEQLCAALIEGEVSALWLTVGLFNEYLSELKPALGKLDYLLVGGDVVDPGKIAMLQQAKHRPAHIINGYGPTETTTFAATYPIPYPVDVSRSIPIGKPMANTQIYILNPQQQPVPPGVAGELYIAGDGVARGYLNLPALTAERFLPDPFSQQPGTRMYKTGDLGRWLPEGNIEYLGRNDFQVKIR",
       "dna_sequence": "TTTGAGCAGCAGGTTCGTCGTACCCCCCATGCGGTTGCTGTTGTCTTTGAATTTGAATCGATCACTTACGAGGAATTAAATCGCCGGGCTAACCAATATGCACACCATTTGCTCTCATTAGGGGTAAAACTTGATGACAGGGTGGCGATCTGTATGGAGCGTAGTCTTGATAGTGTCGTCAGTATGCTCGCTATTCTCAAAGCAGGGGGAGCTTATCTGCCATTGGATCCGGCCTATCCTGTTGAGCGTCTCAGATTTATGCTGCGCGATGCAGCACCCGTCGCATTGATGACCTTACAGGCACACGCAGCAAGGTTGCAAAGTCTATTGCCGACCATAGTGTTTGATCAGCCACTCACTCTTCGTCCACAGCAGGCAGATGAACAGCAGGCTAATCCGCAGGTTGTCGGATTGACTTCACAGAATATGGCTTGTGTGATTTATACCTCAGGTTCCACCGGGCAGCCGAAAGGCGTCATGGTACAACACCGAAATGTTAACCGATTAGTTATCAATAATGGCATTGCGACCACTAACTCGCAGGCGTGTGTCGCGCATTGTGCCAATATCGCGTTTGATGCATCAACATGGGAAATATGGTCAGCGCTGCTGAATGGTGGGCGTTTACATATTATTTCACCATCGGTATTACGTGATCCCGAACAGTTATGTGCCGCCTTAATAGAGGGTGAAGTCAGCGCATTATGGCTAACGGTGGGGTTATTCAATGAGTATCTTTCTGAACTGAAACCCGCACTGGGTAAATTGGACTATTTGCTGGTGGGGGGCGATGTTGTTGACCCGGGGAAAATAGCAATGCTACAACAGGCTAAGCATCGCCCGGCACACATCATCAATGGTTATGGGCCGACAGAAACCACGACATTTGCCGCGACCTATCCTATTCCTTATCCGGTCGATGTCTCGCGTTCAATTCCCATTGGTAAGCCGATGGCGAACACCCAGATCTATATTCTCAATCCGCAACAGCAACCCGTGCCTCCAGGAGTCGCGGGCGAGCTCTATATTGCGGGTGATGGGGTGGCGCGCGGGTATCTGAACCTGCCGGCGCTTACCGCCGAACGTTTTCTGCCCGATCCCTTTTCCCAGCAGCCTGGCACACGGATGTACAAAACCGGCGACCTTGGACGCTGGCTGCCTGAGGGCAATATTGAGTACCTCGGACGAAATGATTTTCAGGTCAAAATACGC",
       "abbreviation": "A",
       "html_class": "jsdomain-adenylation"
      },
      {
       "type": "PCP",
       "start": 1025,
       "end": 1092,
       "predictions": [],
       "napdoslink": "",
       "blastlink": "http://blast.ncbi.nlm.nih.gov/Blast.cgi?PAGE=Proteins&amp;PROGRAM=blastp&amp;BLAST_PROGRAMS=blastp&amp;QUERY=@!sequence!@&amp;LINK_LOC=protein&amp;PAGE_TYPE=BlastSearch",
       "sequence": "EQRLAAVWRELLGVTQVGRDDNFFELGGHSLMVVSLLERLRTQGLSLDIRTAFSAPVLSEMALRLTD",
       "dna_sequence": "GAACAGCGGCTGGCGGCTGTCTGGCGTGAGTTGCTGGGGGTAACACAGGTCGGACGCGATGATAATTTCTTTGAGCTGGGGGGGCACTCCCTCATGGTGGTCAGTCTGCTGGAGAGGTTGCGTACACAGGGACTGTCACTGGATATTCGTACGGCATTCTCTGCACCGGTGCTGAGTGAGATGGCTTTACGTCTCACGGAT",
       "abbreviation": "",
       "html_class": "jsdomain-transport"
      },
      {
       "type": "Condensation_Dual",
       "start": 1143,
       "end": 1436,
       "predictions": [],
       "napdoslink": "https://npdomainseeker.sdsc.edu/cgi-bin/process_request_napdos2.cgi?query_type=aa&amp;ref_seq_file=all_C_190411_273.faa&amp;Sequence=%3Eall_C_190411_273.faa_domain_from_antiSMASH%0D@!sequence!@",
       "blastlink": "http://blast.ncbi.nlm.nih.gov/Blast.cgi?PAGE=Proteins&amp;PROGRAM=blastp&amp;BLAST_PROGRAMS=blastp&amp;QUERY=@!sequence!@&amp;LINK_LOC=protein&amp;PAGE_TYPE=BlastSearch",
       "sequence": "QDIYPLSPLQEGIVFHHLLQEEGDTYLLHSLLGFDSRDRLDTFLQALQQVIDRHDILRSAACWQGITHPVQVVWRHAPLQVNAFIPDGEADIATQLLAYINPRRRRIALDKAPLFSADTVYDPQRGQWLLALCFHHLVCDHISMALICGEITALLAGGSTSLPVSLPYRDFIAHTQRTPPAVHEAYFRSLLGDVDTPTAPFGILDIQESGGRTGEMSLPLDSTLSGRVRSAARALGVSPGVLFHTACARVLSQLCGHDDVVFGTVLMGRLQGGSSAERGMGIFINTLPLRVQL",
       "dna_sequence": "CAGGATATCTACCCGCTGTCACCTCTGCAGGAGGGGATCGTGTTTCATCATCTGCTGCAGGAAGAGGGAGACACCTACCTGCTGCACAGTCTGCTCGGTTTTGACTCACGCGACAGGCTCGATACGTTTCTGCAGGCCCTGCAACAGGTGATAGATCGTCATGATATTCTGCGCAGTGCAGCCTGCTGGCAGGGTATCACACATCCGGTACAGGTCGTCTGGCGGCATGCTCCTCTGCAGGTGAATGCGTTTATCCCTGACGGTGAAGCCGACATTGCCACACAGCTGCTGGCGTATATCAACCCACGGCGGCGGCGTATCGCGTTAGACAAAGCCCCGTTGTTCTCAGCGGATACAGTTTATGATCCGCAGCGCGGGCAGTGGCTGCTGGCGCTCTGCTTCCATCATCTGGTTTGTGACCATATTTCAATGGCACTTATCTGTGGTGAGATAACGGCGCTGTTGGCGGGAGGCTCAACATCGTTGCCTGTCTCTCTGCCTTACCGTGATTTTATTGCCCATACTCAGCGGACGCCGCCCGCGGTGCATGAAGCCTACTTCCGTAGTCTGCTGGGTGATGTTGATACGCCGACGGCACCGTTTGGTATTCTTGATATTCAGGAGAGTGGCGGGCGAACCGGAGAGATGTCGCTGCCACTGGATAGCACGCTCTCAGGACGTGTACGCAGTGCGGCTCGCGCACTGGGGGTCAGCCCCGGGGTGTTATTCCATACCGCCTGTGCGCGGGTGCTGTCACAGCTATGTGGCCACGATGATGTGGTGTTTGGTACGGTACTGATGGGGCGTCTGCAGGGAGGCAGCAGTGCAGAACGCGGCATGGGGATATTCATTAATACGCTGCCTCTGCGTGTACAACTC",
       "abbreviation": "C",
       "html_class": "jsdomain-condensation"
      },
      {
       "type": "AMP-binding",
       "start": 1596,
       "end": 1994,
       "predictions": [
        [
         "substrate consensus",
         "X"
        ]
       ],
       "napdoslink": "",
       "blastlink": "http://blast.ncbi.nlm.nih.gov/Blast.cgi?PAGE=Proteins&amp;PROGRAM=blastp&amp;BLAST_PROGRAMS=blastp&amp;QUERY=@!sequence!@&amp;LINK_LOC=protein&amp;PAGE_TYPE=BlastSearch",
       "sequence": "FEVQVRRTPDAIAVEEGTSTLSYDALNRKANRLAHALLGLGVRPDDRVALCIGRNVDSLVGILAILKAGGAYVPLDPAAPAERLNYMLEDAAPVAVITEQQWAENLASGLPTLLIDELIPGSAESESNPDPWRIGLTSRHLAYVIYTSGSTGQPKGVMVEHRNVINLHTAMKAQYIPHQACRMTMNASIIFDASVQCWVQLLSGHTVVIVPDAIRKDGEALLQYIAFQRIDIVDCTPGQLQFLLDSGLGKKGHYPSSLLIGGEAISHATWRALQKIHGITFINVYGPTECTVNATACPVVESLAISSIGQPIINTQIYILDTHLLPVPVGVSGEIYIAGDSVARGYLNRPDLTDERFLADPFSPQKGQRMYKSGDLGRWLPDGNIEYLGRNDFQVKIR",
       "dna_sequence": "TTTGAAGTACAGGTACGCAGAACACCGGATGCGATCGCGGTGGAAGAGGGTACATCGACGCTCAGTTATGATGCGCTGAACCGGAAAGCGAACAGGCTGGCACATGCGTTGCTGGGGCTGGGTGTCAGGCCGGATGATCGCGTGGCGCTCTGTATCGGACGCAATGTAGACAGCCTGGTGGGTATACTCGCTATTCTGAAAGCGGGCGGGGCGTATGTGCCACTGGATCCGGCTGCGCCAGCGGAGCGGCTGAACTACATGCTGGAGGATGCCGCACCCGTTGCTGTGATCACTGAGCAACAATGGGCAGAGAATCTGGCTAGCGGTCTGCCGACGCTGTTAATTGATGAGCTAATACCAGGAAGCGCGGAGAGTGAAAGTAACCCGGATCCGTGGCGGATTGGTCTGACGTCACGGCATCTGGCGTATGTGATTTATACCTCCGGCTCAACCGGTCAGCCAAAAGGTGTGATGGTCGAGCACCGAAATGTCATTAATTTGCATACCGCGATGAAAGCACAGTACATACCGCATCAGGCATGCCGTATGACAATGAATGCCAGCATCATTTTTGATGCATCAGTCCAGTGTTGGGTGCAATTATTATCCGGTCACACTGTCGTGATTGTTCCTGATGCTATCCGTAAAGACGGCGAGGCACTGCTGCAATATATTGCTTTTCAGCGGATTGATATAGTTGACTGTACGCCGGGGCAGCTACAATTTTTACTCGACAGTGGGTTAGGAAAAAAAGGGCATTACCCCTCATCACTCTTGATTGGCGGCGAGGCAATATCCCATGCCACCTGGCGCGCATTACAGAAAATTCACGGTATCACTTTCATTAATGTCTATGGCCCAACGGAATGTACAGTCAATGCGACGGCCTGTCCGGTGGTTGAGTCATTAGCGATCAGTAGTATTGGTCAGCCGATCATCAACACACAAATTTATATTCTGGATACCCATCTGTTACCAGTGCCTGTTGGTGTCTCAGGGGAGATCTATATCGCGGGTGACAGTGTTGCACGGGGATATCTCAACCGTCCTGACCTCACTGATGAACGTTTTCTGGCAGATCCGTTCTCTCCTCAAAAAGGTCAGCGCATGTATAAATCGGGCGATCTGGGTCGCTGGTTACCTGATGGGAATATTGAGTACCTTGGACGCAATGATTTTCAGGTAAAAATTCGC",
       "abbreviation": "A",
       "html_class": "jsdomain-adenylation"
      },
      {
       "type": "PCP",
       "start": 2103,
       "end": 2171,
       "predictions": [],
       "napdoslink": "",
       "blastlink": "http://blast.ncbi.nlm.nih.gov/Blast.cgi?PAGE=Proteins&amp;PROGRAM=blastp&amp;BLAST_PROGRAMS=blastp&amp;QUERY=@!sequence!@&amp;LINK_LOC=protein&amp;PAGE_TYPE=BlastSearch",
       "sequence": "ENTLALIWCELLGISRVGRHDNFFDLGGHSLIAVQLLNRMSAAGLTTTLAALFAHPTLCEISAIVKDN",
       "dna_sequence": "GAAAATACACTGGCACTGATCTGGTGTGAACTGTTAGGTATTAGTCGCGTTGGCCGACACGATAATTTCTTTGATCTTGGTGGTCATTCGTTGATTGCGGTGCAGTTACTTAATCGCATGTCTGCCGCTGGATTAACAACGACGCTTGCTGCCCTTTTTGCTCATCCAACGTTGTGTGAAATATCTGCAATAGTGAAAGATAAC",
       "abbreviation": "",
       "html_class": "jsdomain-transport"
      },
      {
       "type": "Thioesterase",
       "start": 2193,
       "end": 2438,
       "predictions": [],
       "napdoslink": "",
       "blastlink": "http://blast.ncbi.nlm.nih.gov/Blast.cgi?PAGE=Proteins&amp;PROGRAM=blastp&amp;BLAST_PROGRAMS=blastp&amp;QUERY=@!sequence!@&amp;LINK_LOC=protein&amp;PAGE_TYPE=BlastSearch",
       "sequence": "PLFLLHEPSGDPLVYLPLAKALQIDRPIYALQALGLHKVVNPPASLEALACCHIEAIRRIQPHGPYHFAGWSLGGVIAYQIACQLQQEGEETAFLGIIDSYHPAITRQVNVGDEMQQRDEMVLNFLLTFIPDEQRDELSRLQRPIDTQHAFDMAVQSKWLPSDITYDELVLRLETALYIRKLGLEYTPPTADLAITLFWASKEIKENPWRGWQAVVSSRSSLNEIPGTHYSIMQNPLREQLAKQL",
       "dna_sequence": "CCCCTATTTTTGCTGCATGAACCCTCGGGGGATCCGCTGGTATATTTACCACTGGCTAAAGCCCTACAAATCGACAGGCCGATATATGCGTTGCAGGCATTAGGTCTGCATAAAGTGGTAAATCCACCCGCCTCACTGGAAGCCCTGGCGTGTTGCCATATTGAAGCCATACGCCGCATTCAGCCTCACGGACCTTACCATTTTGCCGGATGGTCATTAGGAGGGGTGATTGCTTATCAAATCGCCTGTCAGTTACAACAGGAAGGTGAAGAAACGGCCTTTCTGGGCATAATTGATAGCTATCATCCTGCCATTACCCGGCAAGTTAACGTGGGTGATGAGATGCAACAGCGTGATGAAATGGTGCTCAATTTCCTCTTAACCTTTATACCTGATGAGCAAAGAGACGAATTATCCCGTTTGCAAAGACCGATTGATACACAACATGCTTTTGATATGGCGGTTCAGAGTAAATGGCTGCCATCCGATATCACGTATGATGAGTTAGTGCTTCGTTTAGAAACGGCATTATATATCAGAAAGTTAGGATTAGAGTACACACCACCCACGGCGGATCTTGCTATCACATTGTTTTGGGCATCGAAAGAAATAAAAGAGAATCCGTGGCGCGGGTGGCAGGCGGTAGTGAGTAGCCGCTCATCACTTAATGAAATACCGGGCACGCATTATTCAATAATGCAAAATCCACTACGTGAGCAGTTGGCAAAGCAGTTA",
       "abbreviation": "TE",
       "html_class": "jsdomain-terminal"
      },
      {
       "type": "Thioesterase",
       "start": 2461,
       "end": 2713,
       "predictions": [],
       "napdoslink": "",
       "blastlink": "http://blast.ncbi.nlm.nih.gov/Blast.cgi?PAGE=Proteins&amp;PROGRAM=blastp&amp;BLAST_PROGRAMS=blastp&amp;QUERY=@!sequence!@&amp;LINK_LOC=protein&amp;PAGE_TYPE=BlastSearch",
       "sequence": "RPVFCIPGAGASAFSFLDVARFMPHHTPIYALQARGLGVVEMMPHSTVEEAADAYIQALRQKDPTGPYRIIGHSFGGWIAFEIALKLQRQGFAVAELIVIDSRAPVTGHRERYNISETETWMKLVNIYNLKLNRELPVTREIIASLAPEERLIFLHDILISQGVYPVNTSISVLRGVFRVMHANLNTCYTPLAKFKGVMQLINAQEGNRAEQQAHQTHWAGHVESLNCQRSSGNHMTMLTEPHAKTLVSYIT",
       "dna_sequence": "AGACCGGTGTTTTGTATACCTGGGGCTGGCGCTTCTGCATTCAGTTTCCTCGATGTAGCGAGGTTTATGCCACACCATACGCCGATCTATGCTTTGCAGGCACGCGGGTTGGGCGTGGTGGAGATGATGCCTCATAGCACGGTTGAAGAAGCGGCCGATGCATATATTCAGGCATTACGGCAAAAAGACCCCACTGGCCCTTACCGGATTATCGGACACTCTTTTGGTGGCTGGATAGCGTTTGAGATTGCCTTGAAATTACAGCGTCAGGGCTTCGCTGTTGCAGAGCTGATAGTGATCGATAGCCGGGCACCCGTCACGGGGCACAGAGAACGTTACAATATCAGTGAAACAGAGACATGGATGAAGCTGGTCAATATCTATAATTTGAAATTGAACCGGGAGCTGCCTGTTACACGCGAAATAATAGCCTCGCTGGCACCAGAAGAACGGCTGATATTTCTGCATGATATTCTGATTTCGCAGGGGGTTTATCCGGTTAATACATCGATATCTGTGTTACGTGGTGTTTTTCGTGTGATGCATGCTAATTTAAATACATGTTATACACCGTTGGCTAAATTTAAGGGCGTGATGCAGTTAATTAATGCTCAGGAGGGGAATCGGGCAGAACAGCAAGCTCATCAGACGCATTGGGCTGGTCATGTGGAAAGCTTAAATTGCCAGCGCAGTTCTGGTAATCACATGACGATGTTGACAGAACCACATGCAAAAACGTTAGTCAGTTACATCACA",
       "abbreviation": "TE",
       "html_class": "jsdomain-terminal"
      }
     ],
     "modules": [
      {
       "start": 44,
       "end": 1092,
       "complete": true,
       "iterative": false,
       "monomer": "?",
       "multi_cds": null,
       "match_id": null
      },
      {
       "start": 1143,
       "end": 2438,
       "complete": true,
       "iterative": false,
       "monomer": "?",
       "multi_cds": null,
       "match_id": null
      }
     ]
    },
    {
     "id": "ctg122_3",
     "sequence": "MDTPSVKNVSAHSPDLSVQNGIPLSSVQEVVWLDQILHPELTNYNIGSIATIEGEMDLAALTKALTAVIERHDALRLQLVAQDKPEQYITSERTIRLDFVDYSAQDAPSSSIDNIIKSTFTAPFRLDGQLWRSLLIRDSETRWYWLFCCHHLIADGMSLSLINDEIAANYSAIINGEELVGNPAQSYVDYLEEDKAYLCSARYIKDQQFWMEKYKTLPPALLPPLVKTEAETGITPEPVVWTLSGELLLSIEELAAAHGFSTLHFMYALFACYFNRVNNTDDVVIGIPLHNRRNASQKKAVGMYASVIPVRVNIIPSDTFIDIMRKVSVELRQCYKHQRMPIAEINWKAQIQQKAGRSHLFDMTLSFEAYVAGIHMEGATVCAIEPHHRAQYPLGITINQYIYPNGSPTGQPVTVEFNFSGDYLTAEGVMTMQSRLSVLLDGVLKNSDSQVACLPILSDAERQQLLPHGHEASEAMKHHGLIHHLFEQHVTQTPDAIAVIFEDQSLRYDELNRRANKLAYHLIALGVSPNDRVAICLDRGLDMVVGILGILKAGGAYVPLDPVYPIERLTYMLEDSAPVALVTDVLLAERVSYSTEVVLIDQLLSSTVESDVCRNPSAEMIGLSAHHLAYVIYTSGSTGQPKGVVVEHGNVTRLLSVTQPDFNFSRNDVWTLFHSFSFDFSVWELFGALCYGSKLVVVSPVCARSPEAFYALICREKVTVLNQTPSAFRQLIAAQSEEPHALRCIVFGGEALEMRTLVPWINHPLNDNTKLINMYGITEITVHATYYEITRTDITAHRASLIGHPLADLSIYILDNYGQLAPIGAVGELYIAGDGVARGYLNLPALTAERFLPDPFSQQPGTRMYKTGDLGRWLPEGNIEYFGRNDFQVKIRGFRIELGEIEAALAACEGVSEVVVIAREDSPGDKRLVAYLLPEPGYQPEPAALRRQLAVSLAEYMLPAAYVVVTSFPLTPNGKLDRRALPAPDQHAVVSQRYVAPVNDREQRLAAVWRELLGVTQVGRDDNFFELGGHSLMVVSLLERLRTQGLSLDIRTAFSAPVLSEMALRLTDVEAEDDALSVPPVGIPEHCTQITPEMLPLVSLTQDEIAAVVATVEGGVANVQDIYPLSPLQEGIVFHHLLQEEGDTYLLHSLLGFDSRDRLDTFLQALQQVIDRHDILRSAACWQGITHPVQVVWRHAPLQVNAFIPDGEADIATQLLAYINPRRRRIALDKAPLFSADTVYDPQRGQWLLALCFHHLVCDHISMALICGEITALLAGGSTSLPVSLPYRDFIAHTQRTPPAVHEAYFRSLLGDVDTPTAPFGILDIQESGGRTGEMSLPLDSTLSGRVRSAARALGVSPGVLFHTACARVLSQLCGHDDVVFGTVLMGRLQGGSSAERGMGIFINTLPLRVQLAEKSVHEAVQETFHGLTGLFEHEQAPLALALRCSSVPQPLPLFSAILNYRHSLPGVGTELWAGMTLLETEERTNYPLTYAVDDLGEGFVLTAQTVEGIDAGRMTAYLMTAMSRLLEALHDKPSRPILSLPILPEGERRQLLEEFNSPRRPFPGESLIHSQFEVQVRRTPDAIAVEEGTSTLSYDALNRKANRLAHALLGLGVRPDDRVALCIGRNVDSLVGILAILKAGGAYVPLDPAAPAERLNYMLEDAAPVAVITEQQWAENLASGLPTLLIDELIPGSAESESNPDPWRIGLTSRHLAYVIYTSGSTGQPKGVMVEHINVNHLALNNGIADIGPDDCIAHCANIAFDASTWEVWSALLNGARLHVVSTSTLLNPPLLCETLIEANVTAMWLTVGLFNKYINDLTPVFGKLRYLLIGGDVLDPQKIAELQQATQQPQRVINGYGPTETTTFATSFAIVSPVDPSRAIPIGKPISNTQVYILDEHGQPAPLGVSGEIYISGEGVARGYLNQPVLTAERFLPNPFIAGQRMYKSGDLGRWLPDGNIDYLGRNDFQVKIRGFRIELGEIETALTACEGVRQAAVIVREDSAGDKRLVAYLLPENGCQPLPAELRRQLSLSLADYMLPSAYVVMESFPLTANGKLDRRALPEPDQRAMMTQDYVAPIGEIENGLALIWEELLSVTQIGRHDNFFELGGHSLMAVQLINRIQSVFLVDISISSLFISPTLLELAKTIFTAQMNMIEEEDIAEIQRALDAMSVEELAKMMDEELLK",
     "domains": [
      {
       "type": "Condensation_Starter",
       "start": 20,
       "end": 314,
       "predictions": [],
       "napdoslink": "https://npdomainseeker.sdsc.edu/cgi-bin/process_request_napdos2.cgi?query_type=aa&amp;ref_seq_file=all_C_190411_273.faa&amp;Sequence=%3Eall_C_190411_273.faa_domain_from_antiSMASH%0D@!sequence!@",
       "blastlink": "http://blast.ncbi.nlm.nih.gov/Blast.cgi?PAGE=Proteins&amp;PROGRAM=blastp&amp;BLAST_PROGRAMS=blastp&amp;QUERY=@!sequence!@&amp;LINK_LOC=protein&amp;PAGE_TYPE=BlastSearch",
       "sequence": "GIPLSSVQEVVWLDQILHPELTNYNIGSIATIEGEMDLAALTKALTAVIERHDALRLQLVAQDKPEQYITSERTIRLDFVDYSAQDAPSSSIDNIIKSTFTAPFRLDGQLWRSLLIRDSETRWYWLFCCHHLIADGMSLSLINDEIAANYSAIINGEELVGNPAQSYVDYLEEDKAYLCSARYIKDQQFWMEKYKTLPPALLPPLVKTEAETGITPEPVVWTLSGELLLSIEELAAAHGFSTLHFMYALFACYFNRVNNTDDVVIGIPLHNRRNASQKKAVGMYASVIPVRVNI",
       "dna_sequence": "GGCATTCCACTAAGTTCAGTTCAGGAGGTGGTCTGGCTCGATCAGATACTTCATCCTGAACTGACTAATTACAATATCGGTTCTATCGCGACGATAGAGGGTGAGATGGATCTCGCGGCATTGACCAAAGCATTAACCGCCGTTATCGAACGTCATGATGCCTTACGTTTGCAGTTGGTTGCTCAGGATAAACCAGAACAGTATATCACCTCAGAGCGCACGATCAGATTGGATTTTGTCGATTACTCTGCGCAGGATGCACCATCATCATCGATAGATAACATCATAAAATCAACCTTTACTGCACCCTTCAGATTGGATGGTCAATTATGGCGTTCACTGCTGATTCGCGACAGTGAAACACGCTGGTACTGGCTTTTTTGCTGTCACCATCTGATTGCGGATGGTATGAGTTTAAGCCTGATTAATGATGAGATAGCGGCTAATTACAGTGCGATTATCAATGGAGAGGAGCTTGTAGGTAACCCGGCTCAATCCTATGTTGATTACCTTGAAGAGGACAAAGCCTATTTGTGCTCAGCCCGTTATATAAAAGATCAACAATTCTGGATGGAGAAGTATAAAACACTACCACCTGCACTGTTACCTCCATTAGTCAAAACGGAGGCAGAAACAGGGATCACGCCGGAGCCTGTGGTCTGGACGCTCAGTGGCGAGTTACTACTGTCTATCGAAGAACTTGCCGCGGCACATGGCTTTTCCACATTACATTTCATGTACGCTCTTTTTGCTTGTTATTTTAACCGGGTAAATAATACCGATGATGTTGTTATCGGTATTCCATTACATAACCGTAGAAATGCCAGTCAAAAAAAGGCAGTAGGAATGTATGCGTCTGTCATTCCGGTTCGAGTGAACATT",
       "abbreviation": "C",
       "html_class": "jsdomain-condensation"
      },
      {
       "type": "AMP-binding",
       "start": 485,
       "end": 892,
       "predictions": [
        [
         "substrate consensus",
         "Thr"
        ]
       ],
       "napdoslink": "",
       "blastlink": "http://blast.ncbi.nlm.nih.gov/Blast.cgi?PAGE=Proteins&amp;PROGRAM=blastp&amp;BLAST_PROGRAMS=blastp&amp;QUERY=@!sequence!@&amp;LINK_LOC=protein&amp;PAGE_TYPE=BlastSearch",
       "sequence": "FEQHVTQTPDAIAVIFEDQSLRYDELNRRANKLAYHLIALGVSPNDRVAICLDRGLDMVVGILGILKAGGAYVPLDPVYPIERLTYMLEDSAPVALVTDVLLAERVSYSTEVVLIDQLLSSTVESDVCRNPSAEMIGLSAHHLAYVIYTSGSTGQPKGVVVEHGNVTRLLSVTQPDFNFSRNDVWTLFHSFSFDFSVWELFGALCYGSKLVVVSPVCARSPEAFYALICREKVTVLNQTPSAFRQLIAAQSEEPHALRCIVFGGEALEMRTLVPWINHPLNDNTKLINMYGITEITVHATYYEITRTDITAHRASLIGHPLADLSIYILDNYGQLAPIGAVGELYIAGDGVARGYLNLPALTAERFLPDPFSQQPGTRMYKTGDLGRWLPEGNIEYFGRNDFQVKIR",
       "dna_sequence": "TTTGAACAACACGTGACGCAAACACCTGACGCAATCGCTGTGATATTTGAAGATCAGTCGCTACGTTATGATGAGCTAAATCGTCGTGCTAATAAATTAGCCTACCATCTGATAGCACTGGGTGTATCACCTAATGATCGGGTTGCTATTTGTCTGGATCGTGGTCTGGATATGGTTGTAGGTATCCTCGGTATTCTCAAAGCGGGTGGCGCCTATGTGCCTCTTGATCCCGTTTACCCGATTGAGCGGTTAACTTACATGCTTGAGGATTCCGCACCAGTGGCTTTGGTGACAGACGTTTTATTGGCTGAACGTGTCAGTTATTCAACCGAAGTCGTGCTGATTGACCAACTGCTATCATCGACCGTTGAGAGTGATGTCTGTCGTAATCCCTCTGCTGAGATGATAGGGCTGTCGGCACATCATCTGGCGTATGTCATCTATACGTCAGGGTCTACGGGGCAACCGAAAGGCGTGGTGGTTGAACACGGCAATGTCACGCGCCTCTTATCTGTGACACAGCCAGATTTTAACTTTTCACGCAACGATGTATGGACATTATTTCATTCATTTTCCTTTGATTTTTCTGTATGGGAACTGTTTGGCGCACTATGTTACGGCAGTAAATTGGTGGTGGTGTCGCCGGTCTGTGCTCGCTCACCAGAAGCGTTTTATGCACTGATATGCCGTGAAAAAGTGACAGTACTGAATCAGACGCCCAGCGCATTCCGCCAGCTTATTGCTGCACAAAGTGAGGAGCCTCATGCGCTACGTTGCATCGTGTTTGGTGGCGAAGCACTTGAGATGCGTACCCTGGTACCGTGGATTAATCACCCGCTGAATGACAATACCAAACTGATCAATATGTACGGCATTACTGAAATTACCGTGCATGCCACATACTATGAAATCACTCGTACCGATATTACTGCCCACCGTGCAAGTCTTATTGGTCATCCTCTGGCTGATCTGTCTATTTACATACTCGATAATTACGGTCAGCTTGCACCGATTGGGGCTGTGGGCGAGCTCTATATTGCGGGTGATGGGGTGGCGCGCGGGTATCTGAACCTGCCGGCGCTTACCGCCGAACGTTTTCTGCCCGATCCCTTTTCCCAGCAGCCTGGCACACGGATGTACAAAACCGGCGACCTTGGACGCTGGCTGCCTGAGGGCAATATTGAGTACTTCGGACGAAATGATTTTCAGGTCAAAATACGC",
       "abbreviation": "A",
       "html_class": "jsdomain-adenylation"
      },
      {
       "type": "PCP",
       "start": 1001,
       "end": 1068,
       "predictions": [],
       "napdoslink": "",
       "blastlink": "http://blast.ncbi.nlm.nih.gov/Blast.cgi?PAGE=Proteins&amp;PROGRAM=blastp&amp;BLAST_PROGRAMS=blastp&amp;QUERY=@!sequence!@&amp;LINK_LOC=protein&amp;PAGE_TYPE=BlastSearch",
       "sequence": "EQRLAAVWRELLGVTQVGRDDNFFELGGHSLMVVSLLERLRTQGLSLDIRTAFSAPVLSEMALRLTD",
       "dna_sequence": "GAACAGCGGCTGGCGGCTGTCTGGCGTGAGTTGCTGGGGGTAACACAGGTCGGACGCGATGATAATTTCTTTGAGCTGGGGGGGCACTCCCTCATGGTGGTCAGTCTGCTGGAGAGGTTGCGTACACAGGGACTGTCACTGGATATTCGTACGGCATTCTCTGCACCGGTGCTGAGTGAGATGGCTTTACGTCTCACGGAT",
       "abbreviation": "",
       "html_class": "jsdomain-transport"
      },
      {
       "type": "Condensation_Dual",
       "start": 1119,
       "end": 1412,
       "predictions": [],
       "napdoslink": "https://npdomainseeker.sdsc.edu/cgi-bin/process_request_napdos2.cgi?query_type=aa&amp;ref_seq_file=all_C_190411_273.faa&amp;Sequence=%3Eall_C_190411_273.faa_domain_from_antiSMASH%0D@!sequence!@",
       "blastlink": "http://blast.ncbi.nlm.nih.gov/Blast.cgi?PAGE=Proteins&amp;PROGRAM=blastp&amp;BLAST_PROGRAMS=blastp&amp;QUERY=@!sequence!@&amp;LINK_LOC=protein&amp;PAGE_TYPE=BlastSearch",
       "sequence": "QDIYPLSPLQEGIVFHHLLQEEGDTYLLHSLLGFDSRDRLDTFLQALQQVIDRHDILRSAACWQGITHPVQVVWRHAPLQVNAFIPDGEADIATQLLAYINPRRRRIALDKAPLFSADTVYDPQRGQWLLALCFHHLVCDHISMALICGEITALLAGGSTSLPVSLPYRDFIAHTQRTPPAVHEAYFRSLLGDVDTPTAPFGILDIQESGGRTGEMSLPLDSTLSGRVRSAARALGVSPGVLFHTACARVLSQLCGHDDVVFGTVLMGRLQGGSSAERGMGIFINTLPLRVQL",
       "dna_sequence": "CAGGATATCTACCCGCTGTCACCTCTGCAGGAGGGGATCGTGTTTCATCATCTGCTGCAGGAAGAGGGAGACACCTACCTGCTGCACAGTCTGCTCGGTTTTGACTCACGCGACAGGCTCGATACGTTTCTGCAGGCCCTGCAACAGGTGATAGATCGTCATGATATTCTGCGCAGTGCAGCCTGCTGGCAGGGTATCACACATCCGGTACAGGTCGTCTGGCGGCATGCTCCTCTGCAGGTGAATGCGTTTATCCCTGACGGTGAAGCCGACATTGCCACACAGCTGCTGGCGTATATCAACCCACGGCGGCGGCGTATCGCGTTAGACAAAGCCCCGTTGTTCTCAGCGGATACAGTTTATGATCCGCAGCGCGGGCAGTGGCTGCTGGCGCTCTGCTTCCATCATCTGGTTTGTGACCATATTTCAATGGCACTTATCTGTGGTGAGATAACGGCGCTGTTGGCGGGAGGCTCAACATCGTTGCCTGTCTCTCTGCCTTACCGTGATTTTATTGCCCATACTCAGCGGACGCCGCCCGCGGTGCATGAAGCCTACTTCCGTAGTCTGCTGGGTGATGTTGATACGCCGACGGCACCGTTTGGTATTCTTGATATTCAGGAGAGTGGCGGGCGAACCGGAGAGATGTCGCTGCCACTGGATAGCACGCTCTCAGGACGTGTACGCAGTGCGGCTCGCGCACTGGGGGTCAGCCCCGGGGTGTTATTCCATACCGCCTGTGCGCGGGTGCTGTCACAGCTATGTGGCCACGATGATGTGGTGTTTGGTACGGTACTGATGGGGCGTCTGCAGGGAGGCAGCAGTGCAGAACGCGGCATGGGGATATTCATTAATACGCTGCCTCTGCGTGTACAACTC",
       "abbreviation": "C",
       "html_class": "jsdomain-condensation"
      },
      {
       "type": "AMP-binding",
       "start": 1572,
       "end": 1972,
       "predictions": [
        [
         "substrate consensus",
         "Leu"
        ]
       ],
       "napdoslink": "",
       "blastlink": "http://blast.ncbi.nlm.nih.gov/Blast.cgi?PAGE=Proteins&amp;PROGRAM=blastp&amp;BLAST_PROGRAMS=blastp&amp;QUERY=@!sequence!@&amp;LINK_LOC=protein&amp;PAGE_TYPE=BlastSearch",
       "sequence": "FEVQVRRTPDAIAVEEGTSTLSYDALNRKANRLAHALLGLGVRPDDRVALCIGRNVDSLVGILAILKAGGAYVPLDPAAPAERLNYMLEDAAPVAVITEQQWAENLASGLPTLLIDELIPGSAESESNPDPWRIGLTSRHLAYVIYTSGSTGQPKGVMVEHINVNHLALNNGIADIGPDDCIAHCANIAFDASTWEVWSALLNGARLHVVSTSTLLNPPLLCETLIEANVTAMWLTVGLFNKYINDLTPVFGKLRYLLIGGDVLDPQKIAELQQATQQPQRVINGYGPTETTTFATSFAIVSPVDPSRAIPIGKPISNTQVYILDEHGQPAPLGVSGEIYISGEGVARGYLNQPVLTAERFLPNPFIAGQRMYKSGDLGRWLPDGNIDYLGRNDFQVKIR",
       "dna_sequence": "TTTGAAGTACAGGTACGCAGAACACCGGATGCGATCGCGGTGGAAGAGGGTACATCGACGCTCAGTTATGATGCGCTGAACCGGAAAGCGAACAGGCTGGCACATGCGTTGCTGGGGCTGGGTGTCAGGCCGGATGATCGCGTGGCGCTCTGTATCGGACGCAATGTAGACAGCCTGGTGGGTATACTCGCTATTCTGAAAGCGGGCGGGGCGTATGTGCCACTGGATCCGGCTGCGCCAGCGGAGCGGCTGAACTACATGCTGGAGGATGCCGCACCCGTTGCTGTGATCACTGAGCAACAATGGGCAGAGAATCTGGCTAGCGGTCTGCCGACGCTGTTAATTGATGAGCTAATACCAGGAAGCGCGGAGAGTGAAAGTAACCCGGATCCGTGGCGGATTGGTCTGACGTCACGGCATCTGGCGTATGTGATTTATACCTCCGGCTCAACCGGTCAGCCAAAAGGTGTGATGGTCGAGCACATCAATGTTAATCATTTAGCGCTTAACAATGGTATTGCGGATATCGGGCCAGACGATTGTATTGCACATTGCGCCAATATTGCATTTGATGCATCAACCTGGGAAGTCTGGTCGGCATTGCTGAATGGCGCACGGCTGCATGTTGTTTCGACATCAACCCTGCTTAATCCCCCACTGTTGTGCGAAACTCTGATCGAGGCTAACGTGACAGCAATGTGGTTAACCGTGGGATTATTTAATAAATACATTAACGATCTCACTCCAGTGTTTGGGAAACTACGTTATCTGCTGATCGGTGGTGACGTGCTTGATCCTCAAAAAATTGCTGAATTACAGCAGGCGACACAGCAGCCCCAAAGGGTGATCAATGGTTATGGCCCGACGGAAACAACCACTTTCGCAACATCGTTTGCGATTGTATCCCCGGTTGATCCGTCACGCGCCATACCGATCGGCAAACCAATCAGTAATACTCAGGTGTATATCCTTGATGAACATGGTCAGCCAGCACCTCTCGGTGTTTCTGGTGAGATCTATATTTCCGGAGAGGGTGTCGCACGCGGCTATCTTAATCAGCCCGTACTGACCGCTGAGCGCTTCTTACCCAATCCATTTATTGCCGGGCAGCGAATGTATAAATCGGGCGATCTGGGTCGCTGGTTACCTGATGGCAATATTGATTATCTCGGACGCAATGATTTTCAGGTAAAAATTCGC",
       "abbreviation": "A",
       "html_class": "jsdomain-adenylation"
      },
      {
       "type": "PCP",
       "start": 2081,
       "end": 2147,
       "predictions": [],
       "napdoslink": "",
       "blastlink": "http://blast.ncbi.nlm.nih.gov/Blast.cgi?PAGE=Proteins&amp;PROGRAM=blastp&amp;BLAST_PROGRAMS=blastp&amp;QUERY=@!sequence!@&amp;LINK_LOC=protein&amp;PAGE_TYPE=BlastSearch",
       "sequence": "ENGLALIWEELLSVTQIGRHDNFFELGGHSLMAVQLINRIQSVFLVDISISSLFISPTLLELAKTI",
       "dna_sequence": "GAAAACGGACTGGCACTGATCTGGGAGGAGTTATTGTCTGTCACGCAAATTGGACGTCATGACAATTTCTTTGAGCTGGGTGGCCATTCGTTAATGGCGGTGCAACTTATCAACCGTATCCAGTCGGTATTTTTGGTCGATATTTCAATATCAAGCTTATTTATCTCGCCAACCTTGCTTGAACTGGCCAAAACCATC",
       "abbreviation": "",
       "html_class": "jsdomain-transport"
      }
     ],
     "modules": [
      {
       "start": 20,
       "end": 1068,
       "complete": true,
       "iterative": false,
       "monomer": "Thr",
       "multi_cds": null,
       "match_id": null
      },
      {
       "start": 1119,
       "end": 2147,
       "complete": true,
       "iterative": false,
       "monomer": "Leu",
       "multi_cds": null,
       "match_id": null
      }
     ]
    }
   ]
  },
  "r137c1": {
   "id": "r137c1",
   "orfs": [
    {
     "id": "ctg137_1",
     "sequence": "MTIKAIAINPENPQSFIEIQQPQPTPGEFDLLVEVKAASVNPVDTKVHKGAQKNGLQQPRILGWDASGVVLAVGSKVSGFKAGDEVYYAGDITRPGSNASQQLVDARITGHKPRSLDWAQAAAIPLTALTAWEGLFDRLQLDRAAEGKTLLIVGGAGGVGSLAIPFAKLHTKVKVIATASRPDSVQWCKDRGADLVINYQDMPAELEKHGPKQVDYIFCLNDTDGHWETMSQLIAPQGQICTIVENEKPLSMDQLKLKSAALHFEFMYTRSMYNTPDIARQGEILDATAKLLDEGKVTTSLSQTLHGLSVDTLTAAHKQVLEGHMRGKVVMVY",
     "domains": [
      {
       "type": "PKS_ER",
       "start": 18,
       "end": 331,
       "predictions": [],
       "napdoslink": "",
       "blastlink": "http://blast.ncbi.nlm.nih.gov/Blast.cgi?PAGE=Proteins&amp;PROGRAM=blastp&amp;BLAST_PROGRAMS=blastp&amp;QUERY=@!sequence!@&amp;LINK_LOC=protein&amp;PAGE_TYPE=BlastSearch",
       "sequence": "IQQPQPTPGEFDLLVEVKAASVNPVDTKVHKGAQKNGLQQPRILGWDASGVVLAVGSKVSGFKAGDEVYYAGDITRPGSNASQQLVDARITGHKPRSLDWAQAAAIPLTALTAWEGLFDRLQLDRAAEGKTLLIVGGAGGVGSLAIPFAKLHTKVKVIATASRPDSVQWCKDRGADLVINYQDMPAELEKHGPKQVDYIFCLNDTDGHWETMSQLIAPQGQICTIVENEKPLSMDQLKLKSAALHFEFMYTRSMYNTPDIARQGEILDATAKLLDEGKVTTSLSQTLHGLSVDTLTAAHKQVLEGHMRGKVVM",
       "dna_sequence": "ATCCAGCAGCCGCAGCCCACCCCGGGCGAGTTTGATCTGCTGGTTGAAGTGAAAGCCGCCTCGGTCAACCCGGTGGATACCAAAGTGCATAAGGGTGCGCAGAAAAATGGCTTGCAGCAGCCGCGTATTCTCGGCTGGGATGCCAGCGGCGTGGTGCTGGCGGTAGGCAGCAAGGTCAGCGGCTTTAAAGCGGGTGACGAAGTCTACTACGCCGGGGACATCACTCGCCCCGGCAGCAACGCCAGCCAGCAGCTGGTTGATGCGCGTATCACCGGGCACAAGCCGCGCTCGCTCGACTGGGCGCAGGCTGCGGCTATTCCACTGACCGCGCTTACCGCATGGGAAGGCCTGTTCGACCGCCTGCAGCTTGACCGCGCTGCAGAAGGTAAAACCCTGCTGATCGTCGGCGGTGCCGGTGGCGTTGGATCGCTGGCGATCCCGTTTGCTAAGCTGCACACCAAGGTCAAAGTGATCGCCACCGCCTCGCGCCCGGACTCGGTGCAGTGGTGTAAAGATCGCGGCGCGGACCTGGTGATCAACTATCAGGATATGCCAGCAGAGCTGGAGAAACATGGCCCCAAGCAGGTGGACTATATCTTCTGCCTGAACGATACCGACGGCCACTGGGAAACGATGAGCCAGCTTATCGCGCCGCAGGGGCAAATCTGTACCATCGTTGAGAATGAAAAACCGCTGAGCATGGACCAGCTGAAGCTGAAAAGCGCCGCGCTGCACTTTGAGTTTATGTACACCCGCAGCATGTATAATACCCCGGATATTGCGCGCCAGGGGGAGATCCTCGACGCCACGGCAAAACTGCTGGATGAGGGGAAAGTCACTACCTCGCTGAGCCAGACCCTGCACGGCTTAAGCGTCGACACGCTGACCGCGGCCCATAAGCAGGTGCTGGAAGGTCATATGCGCGGCAAGGTTGTGATG",
       "abbreviation": "ER",
       "html_class": "jsdomain-mod-er"
      }
     ],
     "modules": []
    },
    {
     "id": "ctg137_6",
     "sequence": "VAIYPLTSVQQAVWLDQLLTPSTPCYNVGALWRIEREVDITLLNQAINGTLAQHDALKLTLKESEGGIIQTTVSNQDFTLEYHDFSQDNDAEKKAREYLKDKFNQPFKLYEELLWRCVFIKTTATTALWLINAHHIIADGTSVSLLSGMIMDRYKQLKSGQLAAHQQIFGYRDFIANDCAYLQSTRYERDRAFWLTRFAEHAQPGMERRAGFDPGQAWPSQQINRPLPLERYQRLCALAAAHGCSPMHLMTALLACWYSRLWQVEQLTLGVPVHNRSGAQHKRTLGMFSSMIPVALSVDLSQPFSALMSQIAAELRCCYRHQRFPIAELNRQLRLGQQGRRQLYDLSFSLEVFPTDIELEGSQLKVETLHHGFEQMPLALYLRHYHPGDAPLLEFNFNEAWFSAADAQRSADRLLMLLDHLLDHGAEQPLAQIPLLLPQEQQQIFGQWNNTEQQWPLPEGIHRGFEQQTARTPGAVALCGHGGNVSYQQLNQRANRLAAELRQAGIGPDDRVALCCARSSEMVTALLAILKSGGAYVPLDPDYPPDRLSHMLSDCGAALVLLDDAGEQALSPLLGADLPVWHLSRDAARWQTQREANLPALAADPQRSLAYVIYTSGSTGKPKGVMNEHLGVMNRLRWMQEEYRLTPQDCVLQKTPFSFDVSVWEFFWPLMVGARLAIARPAGHQDPDYLSQLIAAQQVTTLHFVPSMLQLFLRHGDMERCRPLRKVMCSGEALPLAAVQRFHQQLPDAELHNLYGPTEAAVDVSFWHCRRDDARGLVPIGRPVANTQLYILDAQLQPLPPGVSGELHIGGVQVARGYLNREQLSAERFIADPFSSDPAARLYKTGDLARWLEDGSIEYLGRNDFQVKIHGLRIELGEIEQQIAGFSGIDDVVVMACDDGRGDKRLIAWLVAAPQPGLREKLRRTLQDALPEYMIPSAFVRLDAFPLSPNGKLDRKALPQPAWQAEETAWRAPQSAGERQLAAWWRELLQVENIGCDDDFFALGGHSLHAIQLMVKLKRAGIALEMKTLFANSTLSAQARAIAGCAELNAQAHAPLPMQKLLQQLNQPAAQFRLTQRLNSPAEAGNLWMVHPAVVGCEIYRDLAQAFDGQLNAIGINNYNLYHQPPIPSLSALASYYLQHMVSQGLSRQQPVQLLGWSLGGVIALEIAAQLEQRGYRDIHLCLLDSLYQTDIQQRIVAGMLAPLLAMIGIEGEAAERALRIEQLELSMNNQPLSAPLRHSRVTLFKATEFADLSMDGIDGVELLALSDNGLGKVCPQLQVIPLAANHHSIILCHEPIVAALNLAQKIGSSAA",
     "domains": [
      {
       "type": "Condensation_Starter",
       "start": 3,
       "end": 299,
       "predictions": [],
       "napdoslink": "https://npdomainseeker.sdsc.edu/cgi-bin/process_request_napdos2.cgi?query_type=aa&amp;ref_seq_file=all_C_190411_273.faa&amp;Sequence=%3Eall_C_190411_273.faa_domain_from_antiSMASH%0D@!sequence!@",
       "blastlink": "http://blast.ncbi.nlm.nih.gov/Blast.cgi?PAGE=Proteins&amp;PROGRAM=blastp&amp;BLAST_PROGRAMS=blastp&amp;QUERY=@!sequence!@&amp;LINK_LOC=protein&amp;PAGE_TYPE=BlastSearch",
       "sequence": "YPLTSVQQAVWLDQLLTPSTPCYNVGALWRIEREVDITLLNQAINGTLAQHDALKLTLKESEGGIIQTTVSNQDFTLEYHDFSQDNDAEKKAREYLKDKFNQPFKLYEELLWRCVFIKTTATTALWLINAHHIIADGTSVSLLSGMIMDRYKQLKSGQLAAHQQIFGYRDFIANDCAYLQSTRYERDRAFWLTRFAEHAQPGMERRAGFDPGQAWPSQQINRPLPLERYQRLCALAAAHGCSPMHLMTALLACWYSRLWQVEQLTLGVPVHNRSGAQHKRTLGMFSSMIPVALSVD",
       "dna_sequence": "TATCCGCTAACCAGCGTGCAGCAAGCCGTCTGGCTCGATCAGTTATTAACACCATCCACCCCCTGCTACAACGTTGGCGCGCTGTGGCGCATTGAAAGAGAGGTTGATATCACCCTGTTAAATCAGGCAATAAATGGAACTCTCGCCCAACATGATGCGCTGAAATTAACCTTAAAAGAGAGTGAAGGCGGTATTATTCAGACGACCGTATCGAATCAAGACTTCACTCTCGAATACCACGACTTTAGTCAGGATAACGACGCCGAAAAAAAAGCCCGCGAATACCTAAAGGATAAATTTAATCAACCTTTTAAACTGTATGAAGAATTACTCTGGCGCTGCGTATTTATTAAAACCACGGCGACAACTGCCTTATGGTTGATTAATGCCCATCATATTATCGCCGACGGGACTTCAGTCTCTCTGCTGAGCGGCATGATTATGGATCGCTACAAACAGCTGAAAAGCGGTCAGTTAGCAGCCCACCAGCAGATTTTCGGCTATCGTGACTTTATCGCTAACGACTGCGCCTATTTGCAGTCCACACGCTATGAACGCGACCGCGCCTTCTGGCTGACGCGCTTTGCTGAGCATGCCCAGCCGGGAATGGAGCGGCGCGCCGGCTTTGACCCAGGCCAGGCGTGGCCCAGCCAGCAGATTAACCGCCCTCTTCCGCTGGAGCGCTATCAGCGCCTGTGCGCCCTGGCCGCCGCACACGGCTGTTCGCCGATGCACCTGATGACCGCGCTGCTGGCCTGCTGGTACAGCCGCCTGTGGCAGGTTGAACAGCTGACGCTCGGCGTGCCGGTCCATAACCGCAGCGGCGCTCAGCACAAGCGTACGCTTGGCATGTTCTCTTCGATGATCCCGGTGGCACTCAGCGTTGAC",
       "abbreviation": "C",
       "html_class": "jsdomain-condensation"
      },
      {
       "type": "AMP-binding",
       "start": 464,
       "end": 869,
       "predictions": [
        [
         "substrate consensus",
         "Ser"
        ]
       ],
       "napdoslink": "",
       "blastlink": "http://blast.ncbi.nlm.nih.gov/Blast.cgi?PAGE=Proteins&amp;PROGRAM=blastp&amp;BLAST_PROGRAMS=blastp&amp;QUERY=@!sequence!@&amp;LINK_LOC=protein&amp;PAGE_TYPE=BlastSearch",
       "sequence": "FEQQTARTPGAVALCGHGGNVSYQQLNQRANRLAAELRQAGIGPDDRVALCCARSSEMVTALLAILKSGGAYVPLDPDYPPDRLSHMLSDCGAALVLLDDAGEQALSPLLGADLPVWHLSRDAARWQTQREANLPALAADPQRSLAYVIYTSGSTGKPKGVMNEHLGVMNRLRWMQEEYRLTPQDCVLQKTPFSFDVSVWEFFWPLMVGARLAIARPAGHQDPDYLSQLIAAQQVTTLHFVPSMLQLFLRHGDMERCRPLRKVMCSGEALPLAAVQRFHQQLPDAELHNLYGPTEAAVDVSFWHCRRDDARGLVPIGRPVANTQLYILDAQLQPLPPGVSGELHIGGVQVARGYLNREQLSAERFIADPFSSDPAARLYKTGDLARWLEDGSIEYLGRNDFQVKI",
       "dna_sequence": "TTTGAGCAGCAGACGGCACGCACGCCCGGCGCCGTTGCGCTGTGCGGTCACGGCGGCAACGTCAGCTATCAGCAGCTCAATCAGCGCGCTAACCGGCTGGCGGCAGAACTGCGCCAGGCGGGGATTGGCCCTGACGATCGCGTGGCGCTGTGCTGCGCCCGCAGCAGTGAGATGGTGACGGCGCTGCTGGCGATCCTCAAATCCGGCGGCGCTTACGTACCGCTCGATCCCGACTATCCGCCGGATCGCCTCAGCCATATGCTCAGCGACTGCGGGGCCGCGCTGGTGCTGCTCGACGATGCCGGCGAGCAGGCGCTGAGCCCGCTGCTGGGCGCCGATCTGCCGGTCTGGCATCTGAGCCGCGATGCCGCCCGCTGGCAAACTCAGCGCGAGGCTAATCTGCCCGCGCTGGCCGCCGATCCCCAGCGCTCGCTGGCCTATGTTATCTACACCTCCGGCTCAACGGGCAAACCGAAAGGGGTCATGAACGAACACCTCGGGGTGATGAACCGCCTGCGCTGGATGCAGGAGGAGTACCGGCTGACGCCGCAGGACTGCGTACTGCAAAAAACCCCGTTCAGCTTTGATGTCTCGGTGTGGGAGTTCTTCTGGCCGCTGATGGTCGGCGCACGGTTGGCCATCGCCAGGCCGGCGGGTCACCAGGACCCGGACTACCTCAGCCAGCTTATTGCCGCACAGCAGGTCACGACCCTGCACTTCGTCCCTTCAATGCTGCAGCTGTTTCTTCGCCACGGCGACATGGAGCGGTGCCGCCCGCTGCGCAAGGTGATGTGCAGCGGCGAAGCGCTGCCGCTGGCGGCAGTGCAGCGCTTCCACCAGCAGCTGCCGGATGCCGAACTGCATAATCTGTACGGCCCGACCGAAGCGGCGGTGGATGTCTCCTTCTGGCACTGCCGGCGCGACGATGCGCGCGGGCTGGTGCCGATTGGCAGACCGGTCGCCAACACCCAACTCTATATCCTTGATGCACAGCTGCAACCGCTGCCGCCGGGCGTCAGCGGCGAGCTGCATATCGGCGGCGTGCAGGTGGCGCGCGGCTACCTTAACCGCGAACAGCTGAGCGCCGAGCGCTTTATTGCCGACCCGTTCAGCAGCGACCCCGCTGCCCGCCTGTATAAAACCGGCGATCTGGCGCGCTGGCTGGAGGATGGCAGCATTGAGTACCTCGGGCGCAATGATTTCCAGGTGAAAATC",
       "abbreviation": "A",
       "html_class": "jsdomain-adenylation"
      },
      {
       "type": "PCP",
       "start": 977,
       "end": 1043,
       "predictions": [],
       "napdoslink": "",
       "blastlink": "http://blast.ncbi.nlm.nih.gov/Blast.cgi?PAGE=Proteins&amp;PROGRAM=blastp&amp;BLAST_PROGRAMS=blastp&amp;QUERY=@!sequence!@&amp;LINK_LOC=protein&amp;PAGE_TYPE=BlastSearch",
       "sequence": "ERQLAAWWRELLQVENIGCDDDFFALGGHSLHAIQLMVKLKRAGIALEMKTLFANSTLSAQARAIA",
       "dna_sequence": "GAACGCCAGCTGGCAGCGTGGTGGCGCGAGCTGCTGCAGGTGGAGAACATCGGCTGCGACGACGATTTCTTCGCGCTTGGCGGCCACTCGCTGCACGCCATCCAGCTGATGGTGAAGCTCAAGCGCGCGGGCATCGCGCTGGAGATGAAAACCCTGTTTGCCAACAGCACGCTAAGCGCCCAGGCGCGCGCCATCGCC",
       "abbreviation": "",
       "html_class": "jsdomain-transport"
      }
     ],
     "modules": [
      {
       "start": 3,
       "end": 1043,
       "complete": true,
       "iterative": false,
       "monomer": "Ser",
       "multi_cds": null,
       "match_id": null
      }
     ]
    }
   ]
  }
 }
};
var resultsData = {
 "r1c1": {
  "antismash.modules.tfbs_finder": [
   {
    "name": "ZuR",
    "start": 1257,
    "end": 1272,
    "confidence": "medium",
    "score": 20.82848542677078,
    "presequence": "GTA",
    "sequence": "TTAACTTCATTTTTA",
    "postsequence": "ATC",
    "target": "TGAANNTCATTTTCA",
    "strand": 1,
    "matches": [
     true,
     false,
     true,
     true,
     true,
     true,
     true,
     true,
     true,
     true,
     true,
     true,
     true,
     false,
     true
    ],
    "left": {
     "name": "ctg1_2",
     "location": 934,
     "strand": -1
    },
    "contained_by_left": false,
    "right": {
     "name": "ctg1_3",
     "location": 1506,
     "strand": 1
    }
   },
   {
    "name": "ZuR",
    "start": 41700,
    "end": 41715,
    "confidence": "medium",
    "score": 20.59499208960614,
    "presequence": "TGA",
    "sequence": "TGGAAATGAGCATCA",
    "postsequence": "AAA",
    "target": "TGAAAATGANNTTCA",
    "strand": -1,
    "matches": [
     true,
     true,
     false,
     true,
     true,
     true,
     true,
     true,
     true,
     true,
     true,
     false,
     true,
     true,
     true
    ],
    "left": {
     "name": "ctg1_32",
     "location": 41651,
     "strand": 1
    },
    "contained_by_left": true,
    "right": {
     "name": "ctg1_32",
     "location": 41939,
     "strand": 1
    }
   },
   {
    "name": "ZuR",
    "start": 288,
    "end": 303,
    "confidence": "weak",
    "score": 19.315053875283606,
    "presequence": "GAA",
    "sequence": "TGTAGGTCATGTTCA",
    "postsequence": "AGT",
    "target": "TGAANNTCATTTTCA",
    "strand": 1,
    "matches": [
     true,
     true,
     false,
     true,
     true,
     true,
     true,
     true,
     true,
     true,
     false,
     true,
     true,
     true,
     true
    ],
    "left": {
     "name": "ctg1_1",
     "location": 175,
     "strand": -1
    },
    "contained_by_left": false,
    "right": {
     "name": "ctg1_2",
     "location": 493,
     "strand": -1
    }
   },
   {
    "name": "NuR",
    "start": 1422,
    "end": 1439,
    "confidence": "weak",
    "score": 21.969235166762438,
    "presequence": "TTC",
    "sequence": "TTGCAATTTATTCGCAC",
    "postsequence": "AAA",
    "target": "TTGCRAGTNNTNTGCAA",
    "strand": -1,
    "matches": [
     true,
     true,
     true,
     true,
     true,
     true,
     false,
     true,
     true,
     true,
     true,
     true,
     false,
     true,
     true,
     true,
     false
    ],
    "left": {
     "name": "ctg1_2",
     "location": 934,
     "strand": -1
    },
    "contained_by_left": false,
    "right": {
     "name": "ctg1_3",
     "location": 1506,
     "strand": 1
    }
   },
   {
    "name": "ZuR",
    "start": 13952,
    "end": 13967,
    "confidence": "weak",
    "score": 19.270253589036066,
    "presequence": "TAC",
    "sequence": "TCATATTCATTTGCA",
    "postsequence": "TAT",
    "target": "TGAANNTCATTTTCA",
    "strand": 1,
    "matches": [
     true,
     false,
     true,
     false,
     true,
     true,
     true,
     true,
     true,
     true,
     true,
     true,
     false,
     true,
     true
    ],
    "left": {
     "name": "ctg1_14",
     "location": 13847,
     "strand": -1
    },
    "contained_by_left": false,
    "right": {
     "name": "ctg1_15",
     "location": 13987,
     "strand": 1
    }
   },
   {
    "name": "HypR",
    "start": 40842,
    "end": 40853,
    "confidence": "weak",
    "score": 18.939183330725605,
    "presequence": "TCC",
    "sequence": "TGCAGTGTCAC",
    "postsequence": "GCG",
    "target": "TGCMATGTCAC",
    "strand": 1,
    "matches": [
     true,
     true,
     true,
     true,
     false,
     true,
     true,
     true,
     true,
     true,
     true
    ],
    "left": {
     "name": "ctg1_30",
     "location": 39689,
     "strand": -1
    },
    "contained_by_left": true,
    "right": {
     "name": "ctg1_30",
     "location": 40880,
     "strand": -1
    }
   },
   {
    "name": "ZuR",
    "start": 41646,
    "end": 41661,
    "confidence": "weak",
    "score": 19.951215720325813,
    "presequence": "GAC",
    "sequence": "ACAAAATGAAAATCA",
    "postsequence": "CCG",
    "target": "TGAAAATGANNTTCA",
    "strand": -1,
    "matches": [
     false,
     false,
     true,
     true,
     true,
     true,
     true,
     true,
     true,
     true,
     true,
     false,
     true,
     true,
     true
    ],
    "left": {
     "name": "ctg1_31",
     "location": 41631,
     "strand": 1
    },
    "contained_by_left": false,
    "right": {
     "name": "ctg1_32",
     "location": 41651,
     "strand": 1
    }
   }
  ],
  "antismash.outputs.html.visualisers.bubble_view": {
   "CC1": {
    "modules": [
     {
      "domains": [
       {
        "name": "C",
        "description": "Condensation_Starter",
        "modifier": false,
        "special": false,
        "cds": "ctg1_18",
        "css": "jsdomain-condensation",
        "inactive": false,
        "start": 14,
        "terminalDocking": ""
       },
       {
        "name": "A",
        "description": "AMP-binding",
        "modifier": false,
        "special": false,
        "cds": "ctg1_18",
        "css": "jsdomain-adenylation",
        "inactive": false,
        "start": 479,
        "terminalDocking": ""
       },
       {
        "name": "CP",
        "description": "PCP",
        "modifier": false,
        "special": false,
        "cds": "ctg1_18",
        "css": "jsdomain-transport",
        "inactive": false,
        "start": 999,
        "terminalDocking": ""
       },
       {
        "name": "E",
        "description": "Epimerization",
        "modifier": false,
        "special": false,
        "cds": "ctg1_18",
        "css": "jsdomain-epimerase",
        "inactive": false,
        "start": 1079,
        "terminalDocking": ""
       },
       {
        "name": "",
        "description": "TIGR01720",
        "modifier": false,
        "special": true,
        "cds": "ctg1_18",
        "css": "jsdomain-other",
        "inactive": false,
        "start": 1381,
        "terminalDocking": ""
       }
      ],
      "complete": true,
      "iterative": false,
      "polymer": "D-Orn"
     },
     {
      "domains": [
       {
        "name": "C",
        "description": "Condensation_DCL",
        "modifier": false,
        "special": false,
        "cds": "ctg1_18",
        "css": "jsdomain-condensation",
        "inactive": false,
        "start": 1555,
        "terminalDocking": ""
       },
       {
        "name": "A",
        "description": "AMP-binding",
        "modifier": false,
        "special": false,
        "cds": "ctg1_18",
        "css": "jsdomain-adenylation",
        "inactive": false,
        "start": 2006,
        "terminalDocking": ""
       },
       {
        "name": "CP",
        "description": "PCP",
        "modifier": false,
        "special": false,
        "cds": "ctg1_18",
        "css": "jsdomain-transport",
        "inactive": false,
        "start": 2521,
        "terminalDocking": ""
       },
       {
        "name": "TE",
        "description": "Thioesterase",
        "modifier": false,
        "special": false,
        "cds": "ctg1_18",
        "css": "jsdomain-terminal",
        "inactive": false,
        "start": 2613,
        "terminalDocking": ""
       }
      ],
      "complete": true,
      "iterative": false,
      "polymer": "Ser"
     }
    ]
   }
  },
  "antismash.outputs.html.visualisers.gene_table": {
   "blast_template": "<a class=\"wildcard-container\" data-wildcard-attrs=\"href\" href=\"http://blast.ncbi.nlm.nih.gov/Blast.cgi?PAGE=Proteins&PROGRAM=blastp&BLAST_PROGRAMS=blastp&QUERY=@!translation!@&LINK_LOC=protein&PAGE_TYPE=BlastSearch\" target=\"_blank\" data-locus=\"@!translation!@\">BlastP</a>",
   "selected_template": "<span class=\"cds-selected-marker cds-selected-marker-@!locus_tag!@\" data-locus=\"@!locus_tag!@\"></span>",
   "orfs": {
    "ctg1_1": {
     "functions": []
    },
    "ctg1_2": {
     "functions": []
    },
    "ctg1_3": {
     "functions": []
    },
    "ctg1_4": {
     "functions": []
    },
    "ctg1_5": {
     "functions": []
    },
    "ctg1_6": {
     "functions": [
      {
       "description": "SMCOG1078:LacI family transcription regulator ",
       "function": "regulatory",
       "tool": "smcogs"
      }
     ]
    },
    "ctg1_7": {
     "functions": []
    },
    "ctg1_8": {
     "functions": [
      {
       "description": "SMCOG1086:MATE efflux family protein ",
       "function": "transport",
       "tool": "smcogs"
      }
     ]
    },
    "ctg1_9": {
     "functions": [
      {
       "description": "SMCOG1200:vibriobactin utilization protein ViuB ",
       "function": "other",
       "tool": "smcogs"
      }
     ]
    },
    "ctg1_10": {
     "functions": []
    },
    "ctg1_11": {
     "functions": []
    },
    "ctg1_12": {
     "functions": [
      {
       "description": "SMCOG1079:oxidoreductase ",
       "function": "biosynthetic-additional",
       "tool": "smcogs"
      }
     ]
    },
    "ctg1_13": {
     "functions": [
      {
       "description": "SMCOG1033:iron compound ABC transporter, periplasmic ",
       "function": "transport",
       "tool": "smcogs"
      }
     ]
    },
    "ctg1_14": {
     "functions": [
      {
       "description": "SMCOG1020:major facilitator transporter ",
       "function": "transport",
       "tool": "smcogs"
      }
     ]
    },
    "ctg1_15": {
     "functions": [
      {
       "description": "SMCOG1011:transport system permease protein ",
       "function": "transport",
       "tool": "smcogs"
      }
     ]
    },
    "ctg1_16": {
     "functions": [
      {
       "description": "SMCOG1011:transport system permease protein ",
       "function": "transport",
       "tool": "smcogs"
      }
     ]
    },
    "ctg1_17": {
     "functions": [
      {
       "description": "SMCOG1000:ABC transporter ATP-binding protein ",
       "function": "transport",
       "tool": "smcogs"
      }
     ]
    },
    "ctg1_18": {
     "functions": [
      {
       "description": "AMP-binding",
       "function": "biosynthetic",
       "tool": "biosynthetic profile"
      },
      {
       "description": "Condensation",
       "function": "biosynthetic",
       "tool": "biosynthetic profile"
      },
      {
       "description": "PP-binding",
       "function": "biosynthetic-additional",
       "tool": "biosynthetic profile"
      },
      {
       "description": "SMCOG1127:condensation domain-containing protein ",
       "function": "biosynthetic-additional",
       "tool": "smcogs"
      }
     ]
    },
    "ctg1_19": {
     "functions": [
      {
       "description": "SMCOG1009:mbtH-like protein ",
       "function": "biosynthetic-additional",
       "tool": "smcogs"
      }
     ]
    },
    "ctg1_20": {
     "functions": [
      {
       "description": "SMCOG1098:enterobactin/ferric enterobactin esterase ",
       "function": "biosynthetic-additional",
       "tool": "smcogs"
      }
     ]
    },
    "ctg1_21": {
     "functions": [
      {
       "description": "SMCOG1051:TonB-dependent siderophore receptor ",
       "function": "transport",
       "tool": "smcogs"
      }
     ]
    },
    "ctg1_22": {
     "functions": []
    },
    "ctg1_23": {
     "functions": [
      {
       "description": "SMCOG1112:sigma-54 dependent trancsriptional regulator ",
       "function": "regulatory",
       "tool": "smcogs"
      }
     ]
    },
    "ctg1_24": {
     "functions": []
    },
    "ctg1_25": {
     "functions": []
    },
    "ctg1_26": {
     "functions": [
      {
       "description": "SMCOG1134:flavodoxin ",
       "function": "biosynthetic-additional",
       "tool": "smcogs"
      }
     ]
    },
    "ctg1_27": {
     "functions": [
      {
       "description": "ADH_N",
       "function": "biosynthetic-additional",
       "tool": "biosynthetic profile"
      },
      {
       "description": "ADH_zinc_N",
       "function": "biosynthetic-additional",
       "tool": "biosynthetic profile"
      },
      {
       "description": "SMCOG1040:alcohol dehydrogenase ",
       "function": "biosynthetic-additional",
       "tool": "smcogs"
      }
     ]
    },
    "ctg1_28": {
     "functions": []
    },
    "ctg1_29": {
     "functions": []
    },
    "ctg1_30": {
     "functions": [
      {
       "description": "SMCOG1078:LacI family transcription regulator ",
       "function": "regulatory",
       "tool": "smcogs"
      }
     ]
    },
    "ctg1_31": {
     "functions": []
    },
    "ctg1_32": {
     "functions": []
    },
    "ctg1_33": {
     "functions": []
    },
    "ctg1_34": {
     "functions": []
    },
    "ctg1_35": {
     "functions": []
    },
    "ctg1_36": {
     "functions": []
    }
   }
  }
 },
 "r4c1": {
  "antismash.modules.tfbs_finder": [
   {
    "name": "ZuR",
    "start": 38656,
    "end": 38671,
    "confidence": "medium",
    "score": 21.20543088504821,
    "presequence": "CAG",
    "sequence": "AGCAAATGATTATCA",
    "postsequence": "ACT",
    "target": "TGAAAATGANNTTCA",
    "strand": -1,
    "matches": [
     false,
     true,
     false,
     true,
     true,
     true,
     true,
     true,
     true,
     true,
     true,
     false,
     true,
     true,
     true
    ],
    "left": null,
    "contained_by_left": false,
    "right": {
     "name": "ctg4_37",
     "location": 38721,
     "strand": -1
    }
   },
   {
    "name": "NrtR",
    "start": 48075,
    "end": 48096,
    "confidence": "weak",
    "score": 21.579089832502543,
    "presequence": "TGT",
    "sequence": "TAATTGGCATTCTGTCTAAAA",
    "postsequence": "CCC",
    "target": "TAATCGTCANNNYGACNANAA",
    "strand": -1,
    "matches": [
     true,
     true,
     true,
     true,
     false,
     true,
     false,
     true,
     true,
     true,
     true,
     true,
     true,
     true,
     false,
     true,
     true,
     true,
     true,
     true,
     true
    ],
    "left": {
     "name": "ctg4_46",
     "location": 48029,
     "strand": 1
    },
    "contained_by_left": true,
    "right": {
     "name": "ctg4_46",
     "location": 48371,
     "strand": 1
    }
   }
  ],
  "antismash.outputs.html.visualisers.gene_table": {
   "blast_template": "<a class=\"wildcard-container\" data-wildcard-attrs=\"href\" href=\"http://blast.ncbi.nlm.nih.gov/Blast.cgi?PAGE=Proteins&PROGRAM=blastp&BLAST_PROGRAMS=blastp&QUERY=@!translation!@&LINK_LOC=protein&PAGE_TYPE=BlastSearch\" target=\"_blank\" data-locus=\"@!translation!@\">BlastP</a>",
   "selected_template": "<span class=\"cds-selected-marker cds-selected-marker-@!locus_tag!@\" data-locus=\"@!locus_tag!@\"></span>",
   "orfs": {
    "ctg4_37": {
     "functions": []
    },
    "ctg4_38": {
     "functions": [
      {
       "description": "SMCOG1076:RND efflux system, outer membrane lipoprotein, ",
       "function": "transport",
       "tool": "smcogs"
      }
     ]
    },
    "ctg4_39": {
     "functions": [
      {
       "description": "SMCOG1029:RND family efflux transporter MFP subunit ",
       "function": "transport",
       "tool": "smcogs"
      }
     ]
    },
    "ctg4_40": {
     "functions": [
      {
       "description": "SMCOG1005:Drug resistance transporter, EmrB/QacA ",
       "function": "transport",
       "tool": "smcogs"
      }
     ]
    },
    "ctg4_41": {
     "functions": [
      {
       "description": "SMCOG1135:MarR family transcriptional regulator ",
       "function": "regulatory",
       "tool": "smcogs"
      }
     ]
    },
    "ctg4_42": {
     "functions": []
    },
    "ctg4_43": {
     "functions": []
    },
    "ctg4_44": {
     "functions": [
      {
       "description": "SMCOG1016:LuxR family DNA-binding response regulator ",
       "function": "regulatory",
       "tool": "smcogs"
      }
     ]
    },
    "ctg4_45": {
     "functions": []
    },
    "ctg4_46": {
     "functions": []
    },
    "ctg4_47": {
     "functions": [
      {
       "description": "Autoind_synth",
       "function": "biosynthetic",
       "tool": "biosynthetic profile"
      }
     ]
    },
    "ctg4_48": {
     "functions": [
      {
       "description": "SMCOG1197:autoinducer-binding transcriptional regulator, ",
       "function": "regulatory",
       "tool": "smcogs"
      }
     ]
    },
    "ctg4_49": {
     "functions": []
    },
    "ctg4_50": {
     "functions": [
      {
       "description": "SMCOG1038:phenylalanine-specific permease ",
       "function": "biosynthetic-additional",
       "tool": "smcogs"
      }
     ]
    },
    "ctg4_51": {
     "functions": []
    },
    "ctg4_52": {
     "functions": [
      {
       "description": "SMCOG1057:TetR family transcriptional regulator ",
       "function": "regulatory",
       "tool": "smcogs"
      }
     ]
    },
    "ctg4_53": {
     "functions": [
      {
       "description": "SMCOG1083:oxidoreductase ",
       "function": "biosynthetic-additional",
       "tool": "smcogs"
      }
     ]
    },
    "ctg4_54": {
     "functions": [
      {
       "description": "SMCOG1027:isochorismatase ",
       "function": "biosynthetic-additional",
       "tool": "smcogs"
      }
     ]
    },
    "ctg4_55": {
     "functions": []
    },
    "ctg4_56": {
     "functions": [
      {
       "description": "Abhydrolase_6",
       "function": "biosynthetic-additional",
       "tool": "biosynthetic profile"
      },
      {
       "description": "PF00561",
       "function": "biosynthetic-additional",
       "tool": "biosynthetic profile"
      },
      {
       "description": "SMCOG1036:alpha/beta hydrolase fold protein ",
       "function": "biosynthetic-additional",
       "tool": "smcogs"
      }
     ]
    },
    "ctg4_57": {
     "functions": [
      {
       "description": "SMCOG1160:flavin reductase domain protein FMN-binding ",
       "function": "biosynthetic-additional",
       "tool": "smcogs"
      }
     ]
    }
   }
  }
 },
 "r27c1": {
  "antismash.modules.tfbs_finder": [],
  "antismash.outputs.html.visualisers.gene_table": {
   "blast_template": "<a class=\"wildcard-container\" data-wildcard-attrs=\"href\" href=\"http://blast.ncbi.nlm.nih.gov/Blast.cgi?PAGE=Proteins&PROGRAM=blastp&BLAST_PROGRAMS=blastp&QUERY=@!translation!@&LINK_LOC=protein&PAGE_TYPE=BlastSearch\" target=\"_blank\" data-locus=\"@!translation!@\">BlastP</a>",
   "selected_template": "<span class=\"cds-selected-marker cds-selected-marker-@!locus_tag!@\" data-locus=\"@!locus_tag!@\"></span>",
   "orfs": {
    "ctg27_5": {
     "functions": []
    },
    "ctg27_6": {
     "functions": []
    },
    "ctg27_7": {
     "functions": [
      {
       "description": "SMCOG1180:Decarboxylase, pyridoxal-dependent ",
       "function": "biosynthetic-additional",
       "tool": "smcogs"
      }
     ]
    },
    "ctg27_8": {
     "functions": [
      {
       "description": "SMCOG1080:lysine/ornithine N-monooxygenase ",
       "function": "biosynthetic-additional",
       "tool": "smcogs"
      }
     ]
    },
    "ctg27_9": {
     "functions": [
      {
       "description": "IucA_IucC",
       "function": "biosynthetic",
       "tool": "biosynthetic profile"
      },
      {
       "description": "SMCOG1203:putative siderophore biosynthesis protein ",
       "function": "biosynthetic-additional",
       "tool": "smcogs"
      }
     ]
    },
    "ctg27_10": {
     "functions": [
      {
       "description": "SMCOG1005:Drug resistance transporter, EmrB/QacA ",
       "function": "transport",
       "tool": "smcogs"
      }
     ]
    },
    "ctg27_11": {
     "functions": []
    },
    "ctg27_12": {
     "functions": []
    },
    "ctg27_13": {
     "functions": []
    },
    "ctg27_14": {
     "functions": []
    }
   }
  }
 },
 "r34c1": {
  "antismash.modules.tfbs_finder": [
   {
    "name": "AbrC3",
    "start": 74297,
    "end": 74307,
    "confidence": "strong",
    "score": 17.618614560831954,
    "presequence": "ACA",
    "sequence": "CGCCGCGTTC",
    "postsequence": "CGC",
    "target": "SGYCGCSTTC",
    "strand": -1,
    "matches": [
     true,
     true,
     true,
     true,
     true,
     true,
     true,
     true,
     true,
     true
    ],
    "left": null,
    "contained_by_left": false,
    "right": {
     "name": "ctg34_67",
     "location": 76043,
     "strand": -1
    }
   },
   {
    "name": "AbrC3",
    "start": 75663,
    "end": 75673,
    "confidence": "strong",
    "score": 17.888624892630983,
    "presequence": "GAA",
    "sequence": "GAAGGCGACC",
    "postsequence": "GGC",
    "target": "GAASGCGRCS",
    "strand": 1,
    "matches": [
     true,
     true,
     true,
     true,
     true,
     true,
     true,
     true,
     true,
     true
    ],
    "left": null,
    "contained_by_left": false,
    "right": {
     "name": "ctg34_67",
     "location": 76043,
     "strand": -1
    }
   },
   {
    "name": "ArgR",
    "start": 100357,
    "end": 100371,
    "confidence": "weak",
    "score": 17.213564414,
    "presequence": "GTA",
    "sequence": "TGCATGAGCACGCG",
    "postsequence": "GTG",
    "target": "TGCATGNNYATGCR",
    "strand": -1,
    "matches": [
     true,
     true,
     true,
     true,
     true,
     true,
     true,
     true,
     true,
     true,
     false,
     true,
     true,
     true
    ],
    "left": {
     "name": "ctg34_82",
     "location": 99626,
     "strand": -1
    },
    "contained_by_left": false,
    "right": null
   }
  ],
  "antismash.outputs.html.visualisers.gene_table": {
   "blast_template": "<a class=\"wildcard-container\" data-wildcard-attrs=\"href\" href=\"http://blast.ncbi.nlm.nih.gov/Blast.cgi?PAGE=Proteins&PROGRAM=blastp&BLAST_PROGRAMS=blastp&QUERY=@!translation!@&LINK_LOC=protein&PAGE_TYPE=BlastSearch\" target=\"_blank\" data-locus=\"@!translation!@\">BlastP</a>",
   "selected_template": "<span class=\"cds-selected-marker cds-selected-marker-@!locus_tag!@\" data-locus=\"@!locus_tag!@\"></span>",
   "orfs": {
    "ctg34_67": {
     "functions": []
    },
    "ctg34_68": {
     "functions": [
      {
       "description": "SMCOG1132:DNA-binding protein HU 1 ",
       "function": "other",
       "tool": "smcogs"
      }
     ]
    },
    "ctg34_69": {
     "functions": []
    },
    "ctg34_70": {
     "functions": []
    },
    "ctg34_71": {
     "functions": []
    },
    "ctg34_72": {
     "functions": [
      {
       "description": "Aminotran_5",
       "function": "biosynthetic-additional",
       "tool": "biosynthetic profile"
      }
     ]
    },
    "ctg34_73": {
     "functions": [
      {
       "description": "YcaO",
       "function": "biosynthetic",
       "tool": "biosynthetic profile"
      }
     ]
    },
    "ctg34_74": {
     "functions": []
    },
    "ctg34_75": {
     "functions": []
    },
    "ctg34_76": {
     "functions": [
      {
       "description": "PF04055",
       "function": "biosynthetic",
       "tool": "biosynthetic profile"
      },
      {
       "description": "Fer4_12",
       "function": "biosynthetic-additional",
       "tool": "biosynthetic profile"
      }
     ]
    },
    "ctg34_77": {
     "functions": [
      {
       "description": "SMCOG1169:sugar transport protein ",
       "function": "transport",
       "tool": "smcogs"
      }
     ]
    },
    "ctg34_78": {
     "functions": []
    },
    "ctg34_79": {
     "functions": []
    },
    "ctg34_80": {
     "functions": []
    },
    "ctg34_81": {
     "functions": []
    },
    "ctg34_82": {
     "functions": [
      {
       "description": "SMCOG1120:AsnC family transcriptional regulator ",
       "function": "regulatory",
       "tool": "smcogs"
      }
     ]
    }
   }
  }
 },
 "r54c1": {
  "antismash.modules.tfbs_finder": [
   {
    "name": "AfsR",
    "start": 2284,
    "end": 2296,
    "confidence": "strong",
    "score": 22.222072640350987,
    "presequence": "GTC",
    "sequence": "GGAAATGAACGC",
    "postsequence": "CAT",
    "target": "GTAAATGAACGC",
    "strand": 1,
    "matches": [
     true,
     false,
     true,
     true,
     true,
     true,
     true,
     true,
     true,
     true,
     true,
     true
    ],
    "left": {
     "name": "ctg54_5",
     "location": 2246,
     "strand": 1
    },
    "contained_by_left": true,
    "right": {
     "name": "ctg54_5",
     "location": 2372,
     "strand": 1
    }
   },
   {
    "name": "ZuR",
    "start": 18429,
    "end": 18444,
    "confidence": "medium",
    "score": 20.59499208960614,
    "presequence": "CAT",
    "sequence": "TGAATATGACGATCA",
    "postsequence": "TAA",
    "target": "TGAAAATGANNTTCA",
    "strand": -1,
    "matches": [
     true,
     true,
     true,
     true,
     false,
     true,
     true,
     true,
     true,
     true,
     true,
     false,
     true,
     true,
     true
    ],
    "left": {
     "name": "ctg54_22",
     "location": 18344,
     "strand": -1
    },
    "contained_by_left": false,
    "right": {
     "name": "ctg54_23",
     "location": 18496,
     "strand": 1
    }
   },
   {
    "name": "NrdR",
    "start": 7033,
    "end": 7048,
    "confidence": "weak",
    "score": 20.465892892438692,
    "presequence": "TAG",
    "sequence": "GCGCAACATCTGTGC",
    "postsequence": "CGC",
    "target": "NCACAASATGTGGGS",
    "strand": 1,
    "matches": [
     true,
     true,
     false,
     true,
     true,
     true,
     true,
     true,
     true,
     false,
     true,
     true,
     false,
     true,
     true
    ],
    "left": {
     "name": "ctg54_10",
     "location": 6957,
     "strand": 1
    },
    "contained_by_left": false,
    "right": {
     "name": "ctg54_11",
     "location": 7391,
     "strand": 1
    }
   },
   {
    "name": "DasR",
    "start": 7140,
    "end": 7156,
    "confidence": "weak",
    "score": 20.2505698983849,
    "presequence": "TTA",
    "sequence": "TGTGGACTAAACCAAC",
    "postsequence": "TTT",
    "target": "WNTGGTCTAGACCWNT",
    "strand": -1,
    "matches": [
     true,
     true,
     true,
     true,
     true,
     false,
     true,
     true,
     true,
     false,
     true,
     true,
     true,
     true,
     true,
     false
    ],
    "left": {
     "name": "ctg54_10",
     "location": 6957,
     "strand": 1
    },
    "contained_by_left": false,
    "right": {
     "name": "ctg54_11",
     "location": 7391,
     "strand": 1
    }
   },
   {
    "name": "AbrC3",
    "start": 13547,
    "end": 13557,
    "confidence": "strong",
    "score": 18.06747299585037,
    "presequence": "CGC",
    "sequence": "CGCCGCCTTC",
    "postsequence": "CTT",
    "target": "SGYCGCSTTC",
    "strand": -1,
    "matches": [
     true,
     true,
     true,
     true,
     true,
     true,
     true,
     true,
     true,
     true
    ],
    "left": {
     "name": "ctg54_18",
     "location": 13530,
     "strand": 1
    },
    "contained_by_left": true,
    "right": {
     "name": "ctg54_18",
     "location": 14769,
     "strand": 1
    }
   }
  ],
  "antismash.outputs.html.visualisers.gene_table": {
   "blast_template": "<a class=\"wildcard-container\" data-wildcard-attrs=\"href\" href=\"http://blast.ncbi.nlm.nih.gov/Blast.cgi?PAGE=Proteins&PROGRAM=blastp&BLAST_PROGRAMS=blastp&QUERY=@!translation!@&LINK_LOC=protein&PAGE_TYPE=BlastSearch\" target=\"_blank\" data-locus=\"@!translation!@\">BlastP</a>",
   "selected_template": "<span class=\"cds-selected-marker cds-selected-marker-@!locus_tag!@\" data-locus=\"@!locus_tag!@\"></span>",
   "orfs": {
    "ctg54_1": {
     "functions": []
    },
    "ctg54_2": {
     "functions": []
    },
    "ctg54_3": {
     "functions": []
    },
    "ctg54_4": {
     "functions": []
    },
    "ctg54_5": {
     "functions": []
    },
    "ctg54_6": {
     "functions": []
    },
    "ctg54_7": {
     "functions": []
    },
    "ctg54_8": {
     "functions": []
    },
    "ctg54_9": {
     "functions": []
    },
    "ctg54_10": {
     "functions": []
    },
    "ctg54_11": {
     "functions": []
    },
    "ctg54_12": {
     "functions": [
      {
       "description": "TIGR02111",
       "function": "biosynthetic",
       "tool": "biosynthetic profile"
      }
     ]
    },
    "ctg54_13": {
     "functions": [
      {
       "description": "PqqD_RRE",
       "function": "biosynthetic",
       "tool": "biosynthetic profile"
      },
      {
       "description": "PF05402",
       "function": "biosynthetic-additional",
       "tool": "biosynthetic profile"
      }
     ]
    },
    "ctg54_14": {
     "functions": [
      {
       "description": "PF04055",
       "function": "biosynthetic",
       "tool": "biosynthetic profile"
      },
      {
       "description": "SPASM",
       "function": "biosynthetic",
       "tool": "biosynthetic profile"
      },
      {
       "description": "Fer4_12",
       "function": "biosynthetic-additional",
       "tool": "biosynthetic profile"
      }
     ]
    },
    "ctg54_15": {
     "functions": [
      {
       "description": "Peptidase_M16",
       "function": "biosynthetic-additional",
       "tool": "biosynthetic profile"
      },
      {
       "description": "Peptidase_M16_C",
       "function": "biosynthetic-additional",
       "tool": "biosynthetic profile"
      }
     ]
    },
    "ctg54_16": {
     "functions": []
    },
    "ctg54_17": {
     "functions": [
      {
       "description": "SMCOG1196:alkyl hydroperoxide reductase/ Thiol specific ",
       "function": "biosynthetic-additional",
       "tool": "smcogs"
      }
     ]
    },
    "ctg54_18": {
     "functions": []
    },
    "ctg54_19": {
     "functions": [
      {
       "description": "SMCOG1032:RNA polymerase, sigma-24 subunit, ECF subfamily ",
       "function": "regulatory",
       "tool": "smcogs"
      }
     ]
    },
    "ctg54_20": {
     "functions": []
    },
    "ctg54_21": {
     "functions": []
    },
    "ctg54_22": {
     "functions": [
      {
       "description": "SMCOG1001:short-chain dehydrogenase/reductase SDR ",
       "function": "biosynthetic-additional",
       "tool": "smcogs"
      }
     ]
    },
    "ctg54_23": {
     "functions": [
      {
       "description": "SMCOG1057:TetR family transcriptional regulator ",
       "function": "regulatory",
       "tool": "smcogs"
      }
     ]
    },
    "ctg54_24": {
     "functions": []
    },
    "ctg54_25": {
     "functions": []
    }
   }
  }
 },
 "r58c1": {
  "antismash.modules.tfbs_finder": [
   {
    "name": "ZuR",
    "start": 30,
    "end": 45,
    "confidence": "medium",
    "score": 21.50831098712104,
    "presequence": "CTA",
    "sequence": "TGGCTATCGTTTTTA",
    "postsequence": "GAG",
    "target": "TGAANNTCATTTTCA",
    "strand": 1,
    "matches": [
     true,
     true,
     false,
     false,
     true,
     true,
     true,
     true,
     false,
     true,
     true,
     true,
     true,
     false,
     true
    ],
    "left": null,
    "contained_by_left": false,
    "right": {
     "name": "ctg58_1",
     "location": 511,
     "strand": -1
    }
   },
   {
    "name": "ZuR",
    "start": 2440,
    "end": 2455,
    "confidence": "medium",
    "score": 24.12964285802685,
    "presequence": "ACC",
    "sequence": "TGAATATCATTTTCG",
    "postsequence": "CTT",
    "target": "TGAANNTCATTTTCA",
    "strand": 1,
    "matches": [
     true,
     true,
     true,
     true,
     true,
     true,
     true,
     true,
     true,
     true,
     true,
     true,
     true,
     true,
     false
    ],
    "left": {
     "name": "ctg58_3",
     "location": 2313,
     "strand": -1
    },
    "contained_by_left": false,
    "right": {
     "name": "ctg58_4",
     "location": 3184,
     "strand": -1
    }
   },
   {
    "name": "NrtR",
    "start": 27736,
    "end": 27757,
    "confidence": "weak",
    "score": 23.20524207196195,
    "presequence": "CAT",
    "sequence": "TTATCGCCTGATCGACGACTA",
    "postsequence": "AAT",
    "target": "TTNTNGTCRNNNTGACGATTA",
    "strand": 1,
    "matches": [
     true,
     true,
     true,
     true,
     true,
     true,
     false,
     true,
     false,
     true,
     true,
     true,
     false,
     true,
     true,
     true,
     true,
     true,
     false,
     true,
     true
    ],
    "left": {
     "name": "ctg58_23",
     "location": 27692,
     "strand": 1
    },
    "contained_by_left": false,
    "right": null
   }
  ],
  "antismash.outputs.html.visualisers.bubble_view": {
   "CC1": {
    "modules": [
     {
      "domains": [
       {
        "name": "A",
        "description": "AMP-binding",
        "modifier": false,
        "special": false,
        "cds": "ctg58_21",
        "css": "jsdomain-adenylation",
        "inactive": false,
        "start": 221,
        "terminalDocking": ""
       },
       {
        "name": "CP",
        "description": "PCP",
        "modifier": false,
        "special": false,
        "cds": "ctg58_21",
        "css": "jsdomain-transport",
        "inactive": false,
        "start": 729,
        "terminalDocking": ""
       }
      ],
      "complete": true,
      "iterative": false,
      "polymer": "X"
     },
     {
      "domains": [
       {
        "name": "C",
        "description": "Condensation_LCL",
        "modifier": false,
        "special": false,
        "cds": "ctg58_21",
        "css": "jsdomain-condensation",
        "inactive": false,
        "start": 812,
        "terminalDocking": ""
       },
       {
        "name": "A",
        "description": "AMP-binding",
        "modifier": false,
        "special": false,
        "cds": "ctg58_21",
        "css": "jsdomain-adenylation",
        "inactive": false,
        "start": 1268,
        "terminalDocking": ""
       },
       {
        "name": "CP",
        "description": "PCP",
        "modifier": false,
        "special": false,
        "cds": "ctg58_21",
        "css": "jsdomain-transport",
        "inactive": false,
        "start": 1771,
        "terminalDocking": ""
       }
      ],
      "complete": true,
      "iterative": false,
      "polymer": "X"
     },
     {
      "domains": [
       {
        "name": "C",
        "description": "Condensation_LCL",
        "modifier": false,
        "special": false,
        "cds": "ctg58_21",
        "css": "jsdomain-condensation",
        "inactive": false,
        "start": 1854,
        "terminalDocking": ""
       },
       {
        "name": "A",
        "description": "AMP-binding",
        "modifier": false,
        "special": false,
        "cds": "ctg58_21",
        "css": "jsdomain-adenylation",
        "inactive": false,
        "start": 2316,
        "terminalDocking": ""
       },
       {
        "name": "CP",
        "description": "PCP",
        "modifier": false,
        "special": false,
        "cds": "ctg58_21",
        "css": "jsdomain-transport",
        "inactive": false,
        "start": 2821,
        "terminalDocking": ""
       },
       {
        "name": "TE",
        "description": "Thioesterase",
        "modifier": false,
        "special": false,
        "cds": "ctg58_21",
        "css": "jsdomain-terminal",
        "inactive": false,
        "start": 2903,
        "terminalDocking": ""
       }
      ],
      "complete": true,
      "iterative": false,
      "polymer": "Cys"
     }
    ]
   }
  },
  "antismash.outputs.html.visualisers.gene_table": {
   "blast_template": "<a class=\"wildcard-container\" data-wildcard-attrs=\"href\" href=\"http://blast.ncbi.nlm.nih.gov/Blast.cgi?PAGE=Proteins&PROGRAM=blastp&BLAST_PROGRAMS=blastp&QUERY=@!translation!@&LINK_LOC=protein&PAGE_TYPE=BlastSearch\" target=\"_blank\" data-locus=\"@!translation!@\">BlastP</a>",
   "selected_template": "<span class=\"cds-selected-marker cds-selected-marker-@!locus_tag!@\" data-locus=\"@!locus_tag!@\"></span>",
   "orfs": {
    "ctg58_1": {
     "functions": []
    },
    "ctg58_2": {
     "functions": [
      {
       "description": "SMCOG1201:response regulator ",
       "function": "regulatory",
       "tool": "smcogs"
      }
     ]
    },
    "ctg58_3": {
     "functions": []
    },
    "ctg58_4": {
     "functions": []
    },
    "ctg58_5": {
     "functions": []
    },
    "ctg58_6": {
     "functions": []
    },
    "ctg58_7": {
     "functions": []
    },
    "ctg58_8": {
     "functions": []
    },
    "ctg58_9": {
     "functions": []
    },
    "ctg58_10": {
     "functions": []
    },
    "ctg58_11": {
     "functions": []
    },
    "ctg58_12": {
     "functions": []
    },
    "ctg58_13": {
     "functions": []
    },
    "ctg58_14": {
     "functions": []
    },
    "ctg58_15": {
     "functions": []
    },
    "ctg58_16": {
     "functions": []
    },
    "ctg58_17": {
     "functions": []
    },
    "ctg58_18": {
     "functions": []
    },
    "ctg58_19": {
     "functions": []
    },
    "ctg58_20": {
     "functions": [
      {
       "description": "SMCOG1061:methyl-accepting chemotaxis protein ",
       "function": "other",
       "tool": "smcogs"
      }
     ]
    },
    "ctg58_21": {
     "functions": [
      {
       "description": "AMP-binding",
       "function": "biosynthetic",
       "tool": "biosynthetic profile"
      },
      {
       "description": "Condensation",
       "function": "biosynthetic",
       "tool": "biosynthetic profile"
      },
      {
       "description": "PP-binding",
       "function": "biosynthetic-additional",
       "tool": "biosynthetic profile"
      },
      {
       "description": "SMCOG1127:condensation domain-containing protein ",
       "function": "biosynthetic-additional",
       "tool": "smcogs"
      }
     ]
    },
    "ctg58_22": {
     "functions": []
    },
    "ctg58_23": {
     "functions": []
    }
   }
  }
 },
 "r122c1": {
  "antismash.modules.tfbs_finder": [],
  "antismash.outputs.html.visualisers.bubble_view": {
   "CC1": {
    "modules": [
     {
      "domains": [
       {
        "name": "C",
        "description": "Condensation_Starter",
        "modifier": false,
        "special": false,
        "cds": "ctg122_3",
        "css": "jsdomain-condensation",
        "inactive": false,
        "start": 20,
        "terminalDocking": ""
       },
       {
        "name": "A",
        "description": "AMP-binding",
        "modifier": false,
        "special": false,
        "cds": "ctg122_3",
        "css": "jsdomain-adenylation",
        "inactive": false,
        "start": 485,
        "terminalDocking": ""
       },
       {
        "name": "CP",
        "description": "PCP",
        "modifier": false,
        "special": false,
        "cds": "ctg122_3",
        "css": "jsdomain-transport",
        "inactive": false,
        "start": 1001,
        "terminalDocking": ""
       }
      ],
      "complete": true,
      "iterative": false,
      "polymer": "Thr"
     },
     {
      "domains": [
       {
        "name": "C",
        "description": "Condensation_Dual",
        "modifier": false,
        "special": false,
        "cds": "ctg122_3",
        "css": "jsdomain-condensation",
        "inactive": false,
        "start": 1119,
        "terminalDocking": ""
       },
       {
        "name": "A",
        "description": "AMP-binding",
        "modifier": false,
        "special": false,
        "cds": "ctg122_3",
        "css": "jsdomain-adenylation",
        "inactive": false,
        "start": 1572,
        "terminalDocking": ""
       },
       {
        "name": "CP",
        "description": "PCP",
        "modifier": false,
        "special": false,
        "cds": "ctg122_3",
        "css": "jsdomain-transport",
        "inactive": false,
        "start": 2081,
        "terminalDocking": ""
       }
      ],
      "complete": true,
      "iterative": false,
      "polymer": "Leu"
     },
     {
      "domains": [
       {
        "name": "C",
        "description": "Condensation_LCL",
        "modifier": false,
        "special": false,
        "cds": "ctg122_2",
        "css": "jsdomain-condensation",
        "inactive": false,
        "start": 44,
        "terminalDocking": ""
       },
       {
        "name": "A",
        "description": "AMP-binding",
        "modifier": false,
        "special": false,
        "cds": "ctg122_2",
        "css": "jsdomain-adenylation",
        "inactive": false,
        "start": 512,
        "terminalDocking": ""
       },
       {
        "name": "CP",
        "description": "PCP",
        "modifier": false,
        "special": false,
        "cds": "ctg122_2",
        "css": "jsdomain-transport",
        "inactive": false,
        "start": 1025,
        "terminalDocking": ""
       }
      ],
      "complete": true,
      "iterative": false,
      "polymer": "X"
     },
     {
      "domains": [
       {
        "name": "C",
        "description": "Condensation_Dual",
        "modifier": false,
        "special": false,
        "cds": "ctg122_2",
        "css": "jsdomain-condensation",
        "inactive": false,
        "start": 1143,
        "terminalDocking": ""
       },
       {
        "name": "A",
        "description": "AMP-binding",
        "modifier": false,
        "special": false,
        "cds": "ctg122_2",
        "css": "jsdomain-adenylation",
        "inactive": false,
        "start": 1596,
        "terminalDocking": ""
       },
       {
        "name": "CP",
        "description": "PCP",
        "modifier": false,
        "special": false,
        "cds": "ctg122_2",
        "css": "jsdomain-transport",
        "inactive": false,
        "start": 2103,
        "terminalDocking": ""
       },
       {
        "name": "TE",
        "description": "Thioesterase",
        "modifier": false,
        "special": false,
        "cds": "ctg122_2",
        "css": "jsdomain-terminal",
        "inactive": false,
        "start": 2193,
        "terminalDocking": ""
       }
      ],
      "complete": true,
      "iterative": false,
      "polymer": "X"
     },
     {
      "domains": [
       {
        "name": "TE",
        "description": "Thioesterase",
        "modifier": false,
        "special": false,
        "cds": "ctg122_2",
        "css": "jsdomain-terminal",
        "inactive": false,
        "start": 2461,
        "terminalDocking": ""
       }
      ],
      "complete": false,
      "iterative": false,
      "polymer": ""
     }
    ]
   }
  },
  "antismash.outputs.html.visualisers.gene_table": {
   "blast_template": "<a class=\"wildcard-container\" data-wildcard-attrs=\"href\" href=\"http://blast.ncbi.nlm.nih.gov/Blast.cgi?PAGE=Proteins&PROGRAM=blastp&BLAST_PROGRAMS=blastp&QUERY=@!translation!@&LINK_LOC=protein&PAGE_TYPE=BlastSearch\" target=\"_blank\" data-locus=\"@!translation!@\">BlastP</a>",
   "selected_template": "<span class=\"cds-selected-marker cds-selected-marker-@!locus_tag!@\" data-locus=\"@!locus_tag!@\"></span>",
   "orfs": {
    "ctg122_1": {
     "functions": []
    },
    "ctg122_2": {
     "functions": [
      {
       "description": "AMP-binding",
       "function": "biosynthetic",
       "tool": "biosynthetic profile"
      },
      {
       "description": "Condensation",
       "function": "biosynthetic",
       "tool": "biosynthetic profile"
      },
      {
       "description": "PP-binding",
       "function": "biosynthetic-additional",
       "tool": "biosynthetic profile"
      },
      {
       "description": "Abhydrolase_6",
       "function": "biosynthetic-additional",
       "tool": "biosynthetic profile"
      },
      {
       "description": "SMCOG1127:condensation domain-containing protein ",
       "function": "biosynthetic-additional",
       "tool": "smcogs"
      }
     ]
    },
    "ctg122_3": {
     "functions": [
      {
       "description": "AMP-binding",
       "function": "biosynthetic",
       "tool": "biosynthetic profile"
      },
      {
       "description": "Condensation",
       "function": "biosynthetic",
       "tool": "biosynthetic profile"
      },
      {
       "description": "PP-binding",
       "function": "biosynthetic-additional",
       "tool": "biosynthetic profile"
      },
      {
       "description": "SMCOG1127:condensation domain-containing protein ",
       "function": "biosynthetic-additional",
       "tool": "smcogs"
      }
     ]
    }
   }
  }
 },
 "r137c1": {
  "antismash.modules.tfbs_finder": [],
  "antismash.outputs.html.visualisers.bubble_view": {
   "CC1": {
    "modules": [
     {
      "domains": [
       {
        "name": "C",
        "description": "Condensation_Starter",
        "modifier": false,
        "special": false,
        "cds": "ctg137_6",
        "css": "jsdomain-condensation",
        "inactive": false,
        "start": 3,
        "terminalDocking": ""
       },
       {
        "name": "A",
        "description": "AMP-binding",
        "modifier": false,
        "special": false,
        "cds": "ctg137_6",
        "css": "jsdomain-adenylation",
        "inactive": false,
        "start": 464,
        "terminalDocking": ""
       },
       {
        "name": "CP",
        "description": "PCP",
        "modifier": false,
        "special": false,
        "cds": "ctg137_6",
        "css": "jsdomain-transport",
        "inactive": false,
        "start": 977,
        "terminalDocking": ""
       }
      ],
      "complete": true,
      "iterative": false,
      "polymer": "Ser"
     }
    ]
   }
  },
  "antismash.outputs.html.visualisers.gene_table": {
   "blast_template": "<a class=\"wildcard-container\" data-wildcard-attrs=\"href\" href=\"http://blast.ncbi.nlm.nih.gov/Blast.cgi?PAGE=Proteins&PROGRAM=blastp&BLAST_PROGRAMS=blastp&QUERY=@!translation!@&LINK_LOC=protein&PAGE_TYPE=BlastSearch\" target=\"_blank\" data-locus=\"@!translation!@\">BlastP</a>",
   "selected_template": "<span class=\"cds-selected-marker cds-selected-marker-@!locus_tag!@\" data-locus=\"@!locus_tag!@\"></span>",
   "orfs": {
    "ctg137_1": {
     "functions": [
      {
       "description": "ADH_N",
       "function": "biosynthetic-additional",
       "tool": "biosynthetic profile"
      },
      {
       "description": "ADH_zinc_N",
       "function": "biosynthetic-additional",
       "tool": "biosynthetic profile"
      },
      {
       "description": "SMCOG1028:crotonyl-CoA reductase / alcohol dehydrogenase ",
       "function": "biosynthetic-additional",
       "tool": "smcogs"
      }
     ]
    },
    "ctg137_2": {
     "functions": [
      {
       "description": "SMCOG1031:LysR family transcriptional regulator ",
       "function": "regulatory",
       "tool": "smcogs"
      }
     ]
    },
    "ctg137_3": {
     "functions": [
      {
       "description": "SMCOG1000:ABC transporter ATP-binding protein ",
       "function": "transport",
       "tool": "smcogs"
      }
     ]
    },
    "ctg137_4": {
     "functions": [
      {
       "description": "2-Hacid_dh_C",
       "function": "biosynthetic-additional",
       "tool": "biosynthetic profile"
      },
      {
       "description": "SMCOG1072:dehydrogenase ",
       "function": "biosynthetic-additional",
       "tool": "smcogs"
      }
     ]
    },
    "ctg137_5": {
     "functions": []
    },
    "ctg137_6": {
     "functions": [
      {
       "description": "AMP-binding",
       "function": "biosynthetic",
       "tool": "biosynthetic profile"
      },
      {
       "description": "Condensation",
       "function": "biosynthetic",
       "tool": "biosynthetic profile"
      },
      {
       "description": "PP-binding",
       "function": "biosynthetic-additional",
       "tool": "biosynthetic profile"
      },
      {
       "description": "SMCOG1002:AMP-dependent synthetase and ligase ",
       "function": "biosynthetic-additional",
       "tool": "smcogs"
      }
     ]
    }
   }
  }
 },
 "r155c1": {
  "antismash.modules.tfbs_finder": [],
  "antismash.outputs.html.visualisers.gene_table": {
   "blast_template": "<a class=\"wildcard-container\" data-wildcard-attrs=\"href\" href=\"http://blast.ncbi.nlm.nih.gov/Blast.cgi?PAGE=Proteins&PROGRAM=blastp&BLAST_PROGRAMS=blastp&QUERY=@!translation!@&LINK_LOC=protein&PAGE_TYPE=BlastSearch\" target=\"_blank\" data-locus=\"@!translation!@\">BlastP</a>",
   "selected_template": "<span class=\"cds-selected-marker cds-selected-marker-@!locus_tag!@\" data-locus=\"@!locus_tag!@\"></span>",
   "orfs": {
    "ctg155_1": {
     "functions": []
    },
    "ctg155_2": {
     "functions": []
    },
    "ctg155_3": {
     "functions": [
      {
       "description": "AfsA",
       "function": "biosynthetic",
       "tool": "biosynthetic profile"
      }
     ]
    },
    "ctg155_4": {
     "functions": []
    },
    "ctg155_5": {
     "functions": []
    },
    "ctg155_6": {
     "functions": []
    },
    "ctg155_7": {
     "functions": [
      {
       "description": "SMCOG1184:major facilitator transporter ",
       "function": "transport",
       "tool": "smcogs"
      }
     ]
    },
    "ctg155_8": {
     "functions": []
    },
    "ctg155_9": {
     "functions": [
      {
       "description": "SMCOG1124:acetyl-CoA acetyltransferase ",
       "function": "biosynthetic-additional",
       "tool": "smcogs"
      }
     ]
    }
   }
  }
 }
};
```
