## Supplementary File 5 for "Comparative genomics of a novel *Erwinia* species associated with the Highland midge (*Culicoides impunctatus*)": bacteria-14f473ec-5669-4504-9892-51d9a3118741.log

```
INFO     27/06 11:18:57   antiSMASH version: 7.0.0
INFO     27/06 11:18:57   diamond using executable: /usr/bin/diamond-aligner (2.0.7)
INFO     27/06 11:18:57   hmmpfam2 using executable: /usr/bin/hmm2pfam (2.3.2)
INFO     27/06 11:18:57   fasttree using executable: /usr/bin/fasttree
INFO     27/06 11:18:57   hmmsearch using executable: /usr/bin/hmmsearch (3.3.2)
INFO     27/06 11:18:57   hmmpress using executable: /usr/bin/hmmpress (3.3.2)
INFO     27/06 11:18:57   hmmscan using executable: /usr/bin/hmmscan (3.3.2)
INFO     27/06 11:18:59   meme using executable: /usr/bin/meme (4.11.2)
INFO     27/06 11:18:59   fimo using executable: /usr/bin/fimo (4.11.2)
INFO     27/06 11:18:59   glimmerhmm using executable: /usr/bin/glimmerhmm
INFO     27/06 11:18:59   prodigal using executable: /usr/bin/prodigal (V2.6.3)
INFO     27/06 11:18:59   blastp using executable: /usr/bin/blastp (2.11.0+)
INFO     27/06 11:18:59   makeblastdb using executable: /usr/bin/makeblastdb (2.11.0+)
DEBUG    27/06 11:18:59   Checking prerequisites for antismash.detection.hmm_detection
DEBUG    27/06 11:18:59   Found file '/usr/local/lib/python3.9/dist-packages/antismash/detection/hmm_detection/data/bgc_seeds.hmm'
DEBUG    27/06 11:18:59   Found file '/usr/local/lib/python3.9/dist-packages/antismash/detection/hmm_detection/data/bgc_seeds.hmm.h3f'
DEBUG    27/06 11:18:59   Found file '/usr/local/lib/python3.9/dist-packages/antismash/detection/hmm_detection/data/bgc_seeds.hmm.h3i'
DEBUG    27/06 11:18:59   Found file '/usr/local/lib/python3.9/dist-packages/antismash/detection/hmm_detection/data/bgc_seeds.hmm.h3m'
DEBUG    27/06 11:18:59   Found file '/usr/local/lib/python3.9/dist-packages/antismash/detection/hmm_detection/data/bgc_seeds.hmm.h3p'
DEBUG    27/06 11:18:59   Checking prerequisites for antismash.detection.genefunctions
DEBUG    27/06 11:18:59   Found file '/databases/resfam/Resfams.hmm'
DEBUG    27/06 11:18:59   Found file '/usr/local/lib/python3.9/dist-packages/antismash/detection/genefunctions/data/smcogs.hmm.h3f'
DEBUG    27/06 11:18:59   Found file '/usr/local/lib/python3.9/dist-packages/antismash/detection/genefunctions/data/smcogs.hmm.h3i'
DEBUG    27/06 11:18:59   Found file '/usr/local/lib/python3.9/dist-packages/antismash/detection/genefunctions/data/smcogs.hmm.h3m'
DEBUG    27/06 11:18:59   Found file '/usr/local/lib/python3.9/dist-packages/antismash/detection/genefunctions/data/smcogs.hmm.h3p'
DEBUG    27/06 11:18:59   Found file '/databases/resfam/Resfams.hmm.h3f'
DEBUG    27/06 11:18:59   Found file '/databases/resfam/Resfams.hmm.h3i'
DEBUG    27/06 11:18:59   Found file '/databases/resfam/Resfams.hmm.h3m'
DEBUG    27/06 11:18:59   Found file '/databases/resfam/Resfams.hmm.h3p'
DEBUG    27/06 11:18:59   Checking prerequisites for antismash.detection.nrps_pks_domains
DEBUG    27/06 11:18:59   Found file '/usr/local/lib/python3.9/dist-packages/antismash/detection/nrps_pks_domains/data/abmotifs.hmm.h3f'
DEBUG    27/06 11:18:59   Found file '/usr/local/lib/python3.9/dist-packages/antismash/detection/nrps_pks_domains/data/abmotifs.hmm.h3i'
DEBUG    27/06 11:18:59   Found file '/usr/local/lib/python3.9/dist-packages/antismash/detection/nrps_pks_domains/data/abmotifs.hmm.h3m'
DEBUG    27/06 11:18:59   Found file '/usr/local/lib/python3.9/dist-packages/antismash/detection/nrps_pks_domains/data/abmotifs.hmm.h3p'
DEBUG    27/06 11:18:59   Found file '/usr/local/lib/python3.9/dist-packages/antismash/detection/nrps_pks_domains/data/dockingdomains.hmm.h3f'
DEBUG    27/06 11:18:59   Found file '/usr/local/lib/python3.9/dist-packages/antismash/detection/nrps_pks_domains/data/dockingdomains.hmm.h3i'
DEBUG    27/06 11:18:59   Found file '/usr/local/lib/python3.9/dist-packages/antismash/detection/nrps_pks_domains/data/dockingdomains.hmm.h3m'
DEBUG    27/06 11:18:59   Found file '/usr/local/lib/python3.9/dist-packages/antismash/detection/nrps_pks_domains/data/dockingdomains.hmm.h3p'
DEBUG    27/06 11:18:59   Found file '/usr/local/lib/python3.9/dist-packages/antismash/detection/nrps_pks_domains/data/ksdomains.hmm.h3f'
DEBUG    27/06 11:18:59   Found file '/usr/local/lib/python3.9/dist-packages/antismash/detection/nrps_pks_domains/data/ksdomains.hmm.h3i'
DEBUG    27/06 11:18:59   Found file '/usr/local/lib/python3.9/dist-packages/antismash/detection/nrps_pks_domains/data/ksdomains.hmm.h3m'
DEBUG    27/06 11:18:59   Found file '/usr/local/lib/python3.9/dist-packages/antismash/detection/nrps_pks_domains/data/ksdomains.hmm.h3p'
DEBUG    27/06 11:18:59   Found file '/usr/local/lib/python3.9/dist-packages/antismash/detection/nrps_pks_domains/data/nrpspksdomains.hmm.h3f'
DEBUG    27/06 11:18:59   Found file '/usr/local/lib/python3.9/dist-packages/antismash/detection/nrps_pks_domains/data/nrpspksdomains.hmm.h3i'
DEBUG    27/06 11:18:59   Found file '/usr/local/lib/python3.9/dist-packages/antismash/detection/nrps_pks_domains/data/nrpspksdomains.hmm.h3m'
DEBUG    27/06 11:18:59   Found file '/usr/local/lib/python3.9/dist-packages/antismash/detection/nrps_pks_domains/data/nrpspksdomains.hmm.h3p'
DEBUG    27/06 11:18:59   Found file '/databases/nrps_pks/transATor/2023.02.23/transATor.hmm.h3f'
DEBUG    27/06 11:18:59   Found file '/databases/nrps_pks/transATor/2023.02.23/transATor.hmm.h3i'
DEBUG    27/06 11:18:59   Found file '/databases/nrps_pks/transATor/2023.02.23/transATor.hmm.h3m'
DEBUG    27/06 11:18:59   Found file '/databases/nrps_pks/transATor/2023.02.23/transATor.hmm.h3p'
DEBUG    27/06 11:18:59   Checking prerequisites for antismash.modules.active_site_finder
DEBUG    27/06 11:18:59   Found file '/usr/local/lib/python3.9/dist-packages/antismash/modules/active_site_finder/data/PKSI-KR.hmm2'
DEBUG    27/06 11:18:59   Found file '/usr/local/lib/python3.9/dist-packages/antismash/modules/active_site_finder/data/PKSI-KS_N.hmm2'
DEBUG    27/06 11:18:59   Found file '/usr/local/lib/python3.9/dist-packages/antismash/modules/active_site_finder/data/PKSI-KS_C.hmm2'
DEBUG    27/06 11:18:59   Found file '/usr/local/lib/python3.9/dist-packages/antismash/modules/active_site_finder/data/PKSI-AT.hmm2'
DEBUG    27/06 11:18:59   Found file '/usr/local/lib/python3.9/dist-packages/antismash/modules/active_site_finder/data/PKSI-ACP.hmm2'
DEBUG    27/06 11:18:59   Found file '/usr/local/lib/python3.9/dist-packages/antismash/modules/active_site_finder/data/PKSI-DH.hmm2'
DEBUG    27/06 11:18:59   Found file '/usr/local/lib/python3.9/dist-packages/antismash/modules/active_site_finder/data/Thioesterase.hmm2'
DEBUG    27/06 11:18:59   Found file '/usr/local/lib/python3.9/dist-packages/antismash/modules/active_site_finder/data/PKSI-ER.hmm2'
DEBUG    27/06 11:18:59   Found file '/usr/local/lib/python3.9/dist-packages/antismash/modules/active_site_finder/data/p450.hmm2'
DEBUG    27/06 11:18:59   Checking prerequisites for antismash.modules.clusterblast
DEBUG    27/06 11:18:59   Found file '/databases/knownclusterblast/3.1/clusters.txt'
DEBUG    27/06 11:18:59   Found file '/databases/knownclusterblast/3.1/proteins.fasta'
DEBUG    27/06 11:18:59   Found file '/databases/knownclusterblast/3.1/proteins.dmnd'
DEBUG    27/06 11:18:59   Found file '/databases/knownclusterblast/3.1/proteins.dmnd'
DEBUG    27/06 11:18:59   Found file '/databases/clusterblast/clusters.txt'
DEBUG    27/06 11:18:59   Found file '/databases/clusterblast/proteins.fasta'
DEBUG    27/06 11:18:59   Found file '/databases/clusterblast/proteins.dmnd'
DEBUG    27/06 11:18:59   Found file '/databases/clusterblast/proteins.dmnd'
DEBUG    27/06 11:18:59   Found file '/usr/local/lib/python3.9/dist-packages/antismash/modules/clusterblast/data/sub/proteins.fasta'
DEBUG    27/06 11:18:59   Found file '/usr/local/lib/python3.9/dist-packages/antismash/modules/clusterblast/data/sub/proteins.fasta.phr'
DEBUG    27/06 11:18:59   Found file '/usr/local/lib/python3.9/dist-packages/antismash/modules/clusterblast/data/sub/proteins.fasta.pin'
DEBUG    27/06 11:18:59   Found file '/usr/local/lib/python3.9/dist-packages/antismash/modules/clusterblast/data/sub/proteins.fasta.psq'
DEBUG    27/06 11:18:59   Found file '/usr/local/lib/python3.9/dist-packages/antismash/modules/clusterblast/data/sub/clusters.txt'
DEBUG    27/06 11:18:59   Checking prerequisites for antismash.modules.lanthipeptides
DEBUG    27/06 11:18:59   Found file '/databases/comparippson/asdb/3.0/cores.fa.pdb'
DEBUG    27/06 11:18:59   Found file '/databases/comparippson/asdb/3.0/cores.fa.phr'
DEBUG    27/06 11:18:59   Found file '/databases/comparippson/asdb/3.0/cores.fa.pin'
DEBUG    27/06 11:18:59   Found file '/databases/comparippson/asdb/3.0/cores.fa.pot'
DEBUG    27/06 11:18:59   Found file '/databases/comparippson/asdb/3.0/cores.fa.psq'
DEBUG    27/06 11:18:59   Found file '/databases/comparippson/asdb/3.0/cores.fa.ptf'
DEBUG    27/06 11:18:59   Found file '/databases/comparippson/asdb/3.0/cores.fa.pto'
DEBUG    27/06 11:18:59   Found file '/databases/comparippson/mibig/3.1/cores.fa.pdb'
DEBUG    27/06 11:18:59   Found file '/databases/comparippson/mibig/3.1/cores.fa.phr'
DEBUG    27/06 11:18:59   Found file '/databases/comparippson/mibig/3.1/cores.fa.pin'
DEBUG    27/06 11:18:59   Found file '/databases/comparippson/mibig/3.1/cores.fa.pot'
DEBUG    27/06 11:18:59   Found file '/databases/comparippson/mibig/3.1/cores.fa.psq'
DEBUG    27/06 11:18:59   Found file '/databases/comparippson/mibig/3.1/cores.fa.ptf'
DEBUG    27/06 11:18:59   Found file '/databases/comparippson/mibig/3.1/cores.fa.pto'
DEBUG    27/06 11:18:59   Checking prerequisites for antismash.modules.lassopeptides
DEBUG    27/06 11:18:59   Checking prerequisites for antismash.modules.nrps_pks
DEBUG    27/06 11:18:59   Found existing cache for /usr/local/lib/python3.9/dist-packages/antismash/modules/nrps_pks/data/terminals/cterm.fasta
DEBUG    27/06 11:18:59   Found existing cache for /usr/local/lib/python3.9/dist-packages/antismash/modules/nrps_pks/data/terminals/nterm.fasta
DEBUG    27/06 11:18:59   Found existing cache for /usr/local/lib/python3.9/dist-packages/antismash/modules/nrps_pks/at_analysis/data/AT_domains_muscle.fasta
DEBUG    27/06 11:18:59   Found existing cache for /usr/local/lib/python3.9/dist-packages/antismash/modules/nrps_pks/kr_analysis/data/KRdomains_muscle.fasta
DEBUG    27/06 11:18:59   Found existing cache for /usr/local/lib/python3.9/dist-packages/antismash/modules/nrps_pks/minowa/data/AT_domains_muscle.fasta
DEBUG    27/06 11:18:59   Found existing cache for /usr/local/lib/python3.9/dist-packages/antismash/modules/nrps_pks/minowa/data/CAL_domains_muscle.fasta
DEBUG    27/06 11:18:59   Checking prerequisites for antismash.modules.rrefinder
DEBUG    27/06 11:18:59   Found file '/usr/local/lib/python3.9/dist-packages/antismash/modules/rrefinder/data/RREFam.hmm.h3f'
DEBUG    27/06 11:18:59   Found file '/usr/local/lib/python3.9/dist-packages/antismash/modules/rrefinder/data/RREFam.hmm.h3i'
DEBUG    27/06 11:18:59   Found file '/usr/local/lib/python3.9/dist-packages/antismash/modules/rrefinder/data/RREFam.hmm.h3m'
DEBUG    27/06 11:18:59   Found file '/usr/local/lib/python3.9/dist-packages/antismash/modules/rrefinder/data/RREFam.hmm.h3p'
DEBUG    27/06 11:18:59   Checking prerequisites for antismash.modules.sactipeptides
DEBUG    27/06 11:18:59   Checking prerequisites for antismash.modules.t2pks
DEBUG    27/06 11:18:59   Found file '/usr/local/lib/python3.9/dist-packages/antismash/modules/t2pks/data/KSIII.fasta'
DEBUG    27/06 11:18:59   Found file '/usr/local/lib/python3.9/dist-packages/antismash/modules/t2pks/data/KSIII.phr'
DEBUG    27/06 11:18:59   Found file '/usr/local/lib/python3.9/dist-packages/antismash/modules/t2pks/data/KSIII.pin'
DEBUG    27/06 11:18:59   Found file '/usr/local/lib/python3.9/dist-packages/antismash/modules/t2pks/data/KSIII.psq'
DEBUG    27/06 11:18:59   Found file '/usr/local/lib/python3.9/dist-packages/antismash/modules/t2pks/data/AT.fasta'
DEBUG    27/06 11:18:59   Found file '/usr/local/lib/python3.9/dist-packages/antismash/modules/t2pks/data/AT.phr'
DEBUG    27/06 11:18:59   Found file '/usr/local/lib/python3.9/dist-packages/antismash/modules/t2pks/data/AT.pin'
DEBUG    27/06 11:18:59   Found file '/usr/local/lib/python3.9/dist-packages/antismash/modules/t2pks/data/AT.psq'
DEBUG    27/06 11:18:59   Found file '/usr/local/lib/python3.9/dist-packages/antismash/modules/t2pks/data/LIG.fasta'
DEBUG    27/06 11:18:59   Found file '/usr/local/lib/python3.9/dist-packages/antismash/modules/t2pks/data/LIG.phr'
DEBUG    27/06 11:18:59   Found file '/usr/local/lib/python3.9/dist-packages/antismash/modules/t2pks/data/LIG.pin'
DEBUG    27/06 11:18:59   Found file '/usr/local/lib/python3.9/dist-packages/antismash/modules/t2pks/data/LIG.psq'
DEBUG    27/06 11:18:59   Found file '/usr/local/lib/python3.9/dist-packages/antismash/modules/t2pks/data/t2pks.hmm.h3f'
DEBUG    27/06 11:18:59   Found file '/usr/local/lib/python3.9/dist-packages/antismash/modules/t2pks/data/t2pks.hmm.h3i'
DEBUG    27/06 11:18:59   Found file '/usr/local/lib/python3.9/dist-packages/antismash/modules/t2pks/data/t2pks.hmm.h3m'
DEBUG    27/06 11:18:59   Found file '/usr/local/lib/python3.9/dist-packages/antismash/modules/t2pks/data/t2pks.hmm.h3p'
DEBUG    27/06 11:18:59   Checking prerequisites for antismash.modules.tfbs_finder
DEBUG    27/06 11:18:59   Found file '/usr/local/lib/python3.9/dist-packages/antismash/modules/tfbs_finder/data/PWMs.json'
DEBUG    27/06 11:18:59   Checking prerequisites for antismash.modules.thiopeptides
DEBUG    27/06 11:18:59   Found file '/usr/local/lib/python3.9/dist-packages/antismash/modules/thiopeptides/data/thiopep3.hmm.h3f'
DEBUG    27/06 11:18:59   Found file '/usr/local/lib/python3.9/dist-packages/antismash/modules/thiopeptides/data/thiopep3.hmm.h3i'
DEBUG    27/06 11:18:59   Found file '/usr/local/lib/python3.9/dist-packages/antismash/modules/thiopeptides/data/thiopep3.hmm.h3m'
DEBUG    27/06 11:18:59   Found file '/usr/local/lib/python3.9/dist-packages/antismash/modules/thiopeptides/data/thiopep3.hmm.h3p'
DEBUG    27/06 11:18:59   Checking prerequisites for antismash.modules.tta
DEBUG    27/06 11:18:59   Checking prerequisites for antismash.outputs.html
DEBUG    27/06 11:18:59   Found file '/usr/local/lib/python3.9/dist-packages/antismash/outputs/html/css/bacteria.css'
DEBUG    27/06 11:18:59   Found file '/usr/local/lib/python3.9/dist-packages/antismash/outputs/html/css/fungi.css'
DEBUG    27/06 11:18:59   Found file '/usr/local/lib/python3.9/dist-packages/antismash/outputs/html/css/plants.css'
DEBUG    27/06 11:18:59   Checking prerequisites for antismash.support.genefinding
DEBUG    27/06 11:18:59   Checking options for antismash.detection.hmm_detection
DEBUG    27/06 11:18:59   Checking options for antismash.detection.genefunctions
DEBUG    27/06 11:18:59   Checking options for antismash.detection.nrps_pks_domains
DEBUG    27/06 11:18:59   Checking options for antismash.modules.active_site_finder
DEBUG    27/06 11:18:59   Checking options for antismash.modules.clusterblast
DEBUG    27/06 11:18:59   Checking options for antismash.modules.lanthipeptides
DEBUG    27/06 11:18:59   Checking options for antismash.modules.lassopeptides
DEBUG    27/06 11:18:59   Checking options for antismash.modules.nrps_pks
DEBUG    27/06 11:18:59   Checking options for antismash.modules.rrefinder
DEBUG    27/06 11:18:59   Checking options for antismash.modules.sactipeptides
DEBUG    27/06 11:18:59   Checking options for antismash.modules.t2pks
DEBUG    27/06 11:18:59   Checking options for antismash.modules.tfbs_finder
DEBUG    27/06 11:18:59   Checking options for antismash.modules.thiopeptides
DEBUG    27/06 11:18:59   Checking options for antismash.modules.tta
DEBUG    27/06 11:18:59   Checking options for antismash.outputs.html
DEBUG    27/06 11:18:59   Checking options for antismash.support.genefinding
INFO     27/06 11:18:59   Parsing input sequence '/input/Pantoea_coffeiphila_strain_342.fna'
DEBUG    27/06 11:18:59   Stripping antiSMASH features and annotations from record: gnl|X|IOLGDDKG_1
DEBUG    27/06 11:18:59   Stripping antiSMASH features and annotations from record: gnl|X|IOLGDDKG_2
DEBUG    27/06 11:18:59   Stripping antiSMASH features and annotations from record: gnl|X|IOLGDDKG_3
DEBUG    27/06 11:18:59   Stripping antiSMASH features and annotations from record: gnl|X|IOLGDDKG_4
DEBUG    27/06 11:18:59   Stripping antiSMASH features and annotations from record: gnl|X|IOLGDDKG_5
DEBUG    27/06 11:18:59   Stripping antiSMASH features and annotations from record: gnl|X|IOLGDDKG_6
DEBUG    27/06 11:18:59   Stripping antiSMASH features and annotations from record: gnl|X|IOLGDDKG_7
DEBUG    27/06 11:18:59   Stripping antiSMASH features and annotations from record: gnl|X|IOLGDDKG_8
DEBUG    27/06 11:18:59   Stripping antiSMASH features and annotations from record: gnl|X|IOLGDDKG_9
DEBUG    27/06 11:18:59   Stripping antiSMASH features and annotations from record: gnl|X|IOLGDDKG_10
DEBUG    27/06 11:18:59   Stripping antiSMASH features and annotations from record: gnl|X|IOLGDDKG_11
DEBUG    27/06 11:18:59   Stripping antiSMASH features and annotations from record: gnl|X|IOLGDDKG_12
DEBUG    27/06 11:18:59   Stripping antiSMASH features and annotations from record: gnl|X|IOLGDDKG_13
DEBUG    27/06 11:18:59   Stripping antiSMASH features and annotations from record: gnl|X|IOLGDDKG_14
DEBUG    27/06 11:18:59   Stripping antiSMASH features and annotations from record: gnl|X|IOLGDDKG_15
DEBUG    27/06 11:18:59   Stripping antiSMASH features and annotations from record: gnl|X|IOLGDDKG_16
DEBUG    27/06 11:18:59   Stripping antiSMASH features and annotations from record: gnl|X|IOLGDDKG_17
DEBUG    27/06 11:18:59   Stripping antiSMASH features and annotations from record: gnl|X|IOLGDDKG_18
DEBUG    27/06 11:18:59   Stripping antiSMASH features and annotations from record: gnl|X|IOLGDDKG_19
DEBUG    27/06 11:18:59   Stripping antiSMASH features and annotations from record: gnl|X|IOLGDDKG_20
DEBUG    27/06 11:18:59   Stripping antiSMASH features and annotations from record: gnl|X|IOLGDDKG_21
DEBUG    27/06 11:18:59   Stripping antiSMASH features and annotations from record: gnl|X|IOLGDDKG_22
DEBUG    27/06 11:18:59   Stripping antiSMASH features and annotations from record: gnl|X|IOLGDDKG_23
DEBUG    27/06 11:18:59   Stripping antiSMASH features and annotations from record: gnl|X|IOLGDDKG_24
DEBUG    27/06 11:18:59   Stripping antiSMASH features and annotations from record: gnl|X|IOLGDDKG_25
DEBUG    27/06 11:18:59   Stripping antiSMASH features and annotations from record: gnl|X|IOLGDDKG_26
DEBUG    27/06 11:18:59   Stripping antiSMASH features and annotations from record: gnl|X|IOLGDDKG_27
DEBUG    27/06 11:18:59   Stripping antiSMASH features and annotations from record: gnl|X|IOLGDDKG_28
DEBUG    27/06 11:18:59   Stripping antiSMASH features and annotations from record: gnl|X|IOLGDDKG_29
DEBUG    27/06 11:18:59   Stripping antiSMASH features and annotations from record: gnl|X|IOLGDDKG_30
DEBUG    27/06 11:18:59   Stripping antiSMASH features and annotations from record: gnl|X|IOLGDDKG_31
DEBUG    27/06 11:18:59   Stripping antiSMASH features and annotations from record: gnl|X|IOLGDDKG_32
DEBUG    27/06 11:18:59   Stripping antiSMASH features and annotations from record: gnl|X|IOLGDDKG_33
DEBUG    27/06 11:18:59   Stripping antiSMASH features and annotations from record: gnl|X|IOLGDDKG_34
DEBUG    27/06 11:18:59   Stripping antiSMASH features and annotations from record: gnl|X|IOLGDDKG_35
DEBUG    27/06 11:18:59   Stripping antiSMASH features and annotations from record: gnl|X|IOLGDDKG_36
DEBUG    27/06 11:18:59   Stripping antiSMASH features and annotations from record: gnl|X|IOLGDDKG_37
DEBUG    27/06 11:18:59   Stripping antiSMASH features and annotations from record: gnl|X|IOLGDDKG_38
DEBUG    27/06 11:18:59   Stripping antiSMASH features and annotations from record: gnl|X|IOLGDDKG_39
DEBUG    27/06 11:18:59   Stripping antiSMASH features and annotations from record: gnl|X|IOLGDDKG_40
DEBUG    27/06 11:18:59   Stripping antiSMASH features and annotations from record: gnl|X|IOLGDDKG_41
DEBUG    27/06 11:18:59   Stripping antiSMASH features and annotations from record: gnl|X|IOLGDDKG_42
DEBUG    27/06 11:18:59   Stripping antiSMASH features and annotations from record: gnl|X|IOLGDDKG_44
DEBUG    27/06 11:18:59   Stripping antiSMASH features and annotations from record: gnl|X|IOLGDDKG_55
DEBUG    27/06 11:18:59   Stripping antiSMASH features and annotations from record: gnl|X|IOLGDDKG_66
DEBUG    27/06 11:18:59   Stripping antiSMASH features and annotations from record: gnl|X|IOLGDDKG_77
DEBUG    27/06 11:18:59   Stripping antiSMASH features and annotations from record: gnl|X|IOLGDDKG_88
DEBUG    27/06 11:18:59   Stripping antiSMASH features and annotations from record: gnl|X|IOLGDDKG_93
DEBUG    27/06 11:18:59   Converting records from biopython to secmet
DEBUG    27/06 11:19:00   Removing existing region genbank files
DEBUG    27/06 11:19:00   Reusing output directory: /data/antismash/upload/bacteria-14f473ec-5669-4504-9892-51d9a3118741
DEBUG    27/06 11:19:00   Preprocessing 48 sequences
DEBUG    27/06 11:19:00   Sanitising record ids and sequences
DEBUG    27/06 11:19:00   Removing sequences smaller than 1000 bases
DEBUG    27/06 11:19:00   Ensuring records have CDS features with all required information
INFO     27/06 11:19:00   No CDS features found in record 'gnlXIOLGDDKG_1', running gene finding.
DEBUG    27/06 11:19:00   Running prodigal based genefinding
INFO     27/06 11:19:00   No CDS features found in record 'gnlXIOLGDDKG_4', running gene finding.
DEBUG    27/06 11:19:00   Running prodigal based genefinding
INFO     27/06 11:19:00   No CDS features found in record 'gnlXIOLGDDKG_7', running gene finding.
DEBUG    27/06 11:19:00   Running prodigal based genefinding
INFO     27/06 11:19:00   No CDS features found in record 'gnlXIOLGDDKG_10', running gene finding.
DEBUG    27/06 11:19:00   Running prodigal based genefinding
DEBUG    27/06 11:19:01   prodigal found 91 CDS features
INFO     27/06 11:19:01   No CDS features found in record 'gnlXIOLGDDKG_11', running gene finding.
DEBUG    27/06 11:19:01   Running prodigal based genefinding
DEBUG    27/06 11:19:01   prodigal found 128 CDS features
INFO     27/06 11:19:01   No CDS features found in record 'gnlXIOLGDDKG_8', running gene finding.
DEBUG    27/06 11:19:01   Running prodigal based genefinding
DEBUG    27/06 11:19:01   prodigal found 140 CDS features
INFO     27/06 11:19:01   No CDS features found in record 'gnlXIOLGDDKG_5', running gene finding.
DEBUG    27/06 11:19:01   Running prodigal based genefinding
DEBUG    27/06 11:19:01   prodigal found 152 CDS features
INFO     27/06 11:19:01   No CDS features found in record 'gnlXIOLGDDKG_2', running gene finding.
DEBUG    27/06 11:19:01   Running prodigal based genefinding
DEBUG    27/06 11:19:02   prodigal found 151 CDS features
INFO     27/06 11:19:02   No CDS features found in record 'gnlXIOLGDDKG_9', running gene finding.
DEBUG    27/06 11:19:02   Running prodigal based genefinding
DEBUG    27/06 11:19:02   prodigal found 151 CDS features
INFO     27/06 11:19:02   No CDS features found in record 'gnlXIOLGDDKG_6', running gene finding.
DEBUG    27/06 11:19:02   Running prodigal based genefinding
DEBUG    27/06 11:19:02   prodigal found 168 CDS features
INFO     27/06 11:19:02   No CDS features found in record 'gnlXIOLGDDKG_3', running gene finding.
DEBUG    27/06 11:19:02   Running prodigal based genefinding
DEBUG    27/06 11:19:02   prodigal found 103 CDS features
INFO     27/06 11:19:02   No CDS features found in record 'gnlXIOLGDDKG_13', running gene finding.
DEBUG    27/06 11:19:02   Running prodigal based genefinding
DEBUG    27/06 11:19:03   prodigal found 114 CDS features
INFO     27/06 11:19:03   No CDS features found in record 'gnlXIOLGDDKG_16', running gene finding.
DEBUG    27/06 11:19:03   Running prodigal based genefinding
DEBUG    27/06 11:19:03   prodigal found 99 CDS features
INFO     27/06 11:19:03   No CDS features found in record 'gnlXIOLGDDKG_14', running gene finding.
DEBUG    27/06 11:19:03   Running prodigal based genefinding
DEBUG    27/06 11:19:03   prodigal found 139 CDS features
INFO     27/06 11:19:03   No CDS features found in record 'gnlXIOLGDDKG_19', running gene finding.
DEBUG    27/06 11:19:03   Running prodigal based genefinding
DEBUG    27/06 11:19:03   prodigal found 82 CDS features
INFO     27/06 11:19:03   No CDS features found in record 'gnlXIOLGDDKG_17', running gene finding.
DEBUG    27/06 11:19:03   Running prodigal based genefinding
DEBUG    27/06 11:19:04   prodigal found 103 CDS features
INFO     27/06 11:19:04   No CDS features found in record 'gnlXIOLGDDKG_15', running gene finding.
DEBUG    27/06 11:19:04   Running prodigal based genefinding
DEBUG    27/06 11:19:04   prodigal found 76 CDS features
INFO     27/06 11:19:04   No CDS features found in record 'gnlXIOLGDDKG_20', running gene finding.
DEBUG    27/06 11:19:04   Running prodigal based genefinding
DEBUG    27/06 11:19:04   prodigal found 72 CDS features
INFO     27/06 11:19:04   No CDS features found in record 'gnlXIOLGDDKG_18', running gene finding.
DEBUG    27/06 11:19:04   Running prodigal based genefinding
DEBUG    27/06 11:19:04   prodigal found 522 CDS features
INFO     27/06 11:19:04   No CDS features found in record 'gnlXIOLGDDKG_12', running gene finding.
DEBUG    27/06 11:19:04   Running prodigal based genefinding
DEBUG    27/06 11:19:04   prodigal found 64 CDS features
INFO     27/06 11:19:04   No CDS features found in record 'gnlXIOLGDDKG_21', running gene finding.
DEBUG    27/06 11:19:04   Running prodigal based genefinding
DEBUG    27/06 11:19:04   prodigal found 76 CDS features
INFO     27/06 11:19:04   No CDS features found in record 'gnlXIOLGDDKG_22', running gene finding.
DEBUG    27/06 11:19:04   Running prodigal based genefinding
DEBUG    27/06 11:19:04   prodigal found 70 CDS features
INFO     27/06 11:19:04   No CDS features found in record 'gnlXIOLGDDKG_25', running gene finding.
DEBUG    27/06 11:19:04   Running prodigal based genefinding
DEBUG    27/06 11:19:04   prodigal found 25 CDS features
INFO     27/06 11:19:04   No CDS features found in record 'gnlXIOLGDDKG_26', running gene finding.
DEBUG    27/06 11:19:04   Running prodigal based genefinding
DEBUG    27/06 11:19:04   prodigal found 79 CDS features
INFO     27/06 11:19:04   No CDS features found in record 'gnlXIOLGDDKG_28', running gene finding.
DEBUG    27/06 11:19:04   Running prodigal based genefinding
DEBUG    27/06 11:19:04   prodigal found 27 CDS features
INFO     27/06 11:19:04   No CDS features found in record 'gnlXIOLGDDKG_27', running gene finding.
DEBUG    27/06 11:19:04   Running prodigal based genefinding
DEBUG    27/06 11:19:04   prodigal found 24 CDS features
INFO     27/06 11:19:04   No CDS features found in record 'gnlXIOLGDDKG_29', running gene finding.
DEBUG    27/06 11:19:04   Running prodigal based genefinding
DEBUG    27/06 11:19:05   prodigal found 97 CDS features
INFO     27/06 11:19:05   No CDS features found in record 'gnlXIOLGDDKG_31', running gene finding.
DEBUG    27/06 11:19:05   Running prodigal based genefinding
DEBUG    27/06 11:19:05   prodigal found 45 CDS features
INFO     27/06 11:19:05   No CDS features found in record 'gnlXIOLGDDKG_34', running gene finding.
DEBUG    27/06 11:19:05   Running prodigal based genefinding
DEBUG    27/06 11:19:05   prodigal found 6 CDS features
INFO     27/06 11:19:05   No CDS features found in record 'gnlXIOLGDDKG_32', running gene finding.
DEBUG    27/06 11:19:05   Running prodigal based genefinding
DEBUG    27/06 11:19:05   prodigal found 4 CDS features
INFO     27/06 11:19:05   No CDS features found in record 'gnlXIOLGDDKG_35', running gene finding.
DEBUG    27/06 11:19:05   Running prodigal based genefinding
DEBUG    27/06 11:19:05   prodigal found 1 CDS features
INFO     27/06 11:19:05   No CDS features found in record 'gnlXIOLGDDKG_36', running gene finding.
DEBUG    27/06 11:19:05   Running prodigal based genefinding
DEBUG    27/06 11:19:05   prodigal found 4 CDS features
INFO     27/06 11:19:05   No CDS features found in record 'gnlXIOLGDDKG_33', running gene finding.
DEBUG    27/06 11:19:05   Running prodigal based genefinding
DEBUG    27/06 11:19:05   prodigal found 3 CDS features
INFO     27/06 11:19:05   No CDS features found in record 'gnlXIOLGDDKG_37', running gene finding.
DEBUG    27/06 11:19:05   Running prodigal based genefinding
DEBUG    27/06 11:19:05   prodigal found 1 CDS features
INFO     27/06 11:19:05   No CDS features found in record 'gnlXIOLGDDKG_38', running gene finding.
DEBUG    27/06 11:19:05   Running prodigal based genefinding
DEBUG    27/06 11:19:05   prodigal found 21 CDS features
INFO     27/06 11:19:05   No CDS features found in record 'gnlXIOLGDDKG_30', running gene finding.
DEBUG    27/06 11:19:05   Running prodigal based genefinding
DEBUG    27/06 11:19:05   prodigal found 1 CDS features
INFO     27/06 11:19:05   No CDS features found in record 'gnlXIOLGDDKG_39', running gene finding.
DEBUG    27/06 11:19:05   Running prodigal based genefinding
DEBUG    27/06 11:19:05   prodigal found 2 CDS features
INFO     27/06 11:19:05   No CDS features found in record 'gnlXIOLGDDKG_40', running gene finding.
DEBUG    27/06 11:19:05   Running prodigal based genefinding
DEBUG    27/06 11:19:05   prodigal found 9 CDS features
INFO     27/06 11:19:05   No CDS features found in record 'gnlXIOLGDDKG_44', running gene finding.
DEBUG    27/06 11:19:05   Running prodigal based genefinding
DEBUG    27/06 11:19:05   prodigal found 1 CDS features
INFO     27/06 11:19:05   No CDS features found in record 'gnlXIOLGDDKG_41', running gene finding.
DEBUG    27/06 11:19:05   Running prodigal based genefinding
DEBUG    27/06 11:19:05   prodigal found 1 CDS features
INFO     27/06 11:19:05   No CDS features found in record 'gnlXIOLGDDKG_42', running gene finding.
DEBUG    27/06 11:19:05   Running prodigal based genefinding
DEBUG    27/06 11:19:05   prodigal found 1 CDS features
INFO     27/06 11:19:05   No CDS features found in record 'gnlXIOLGDDKG_77', running gene finding.
DEBUG    27/06 11:19:05   Running prodigal based genefinding
DEBUG    27/06 11:19:07   prodigal found 266 CDS features
INFO     27/06 11:19:07   No CDS features found in record 'gnlXIOLGDDKG_88', running gene finding.
DEBUG    27/06 11:19:07   Running prodigal based genefinding
DEBUG    27/06 11:19:07   prodigal found 300 CDS features
INFO     27/06 11:19:07   No CDS features found in record 'gnlXIOLGDDKG_55', running gene finding.
DEBUG    27/06 11:19:07   Running prodigal based genefinding
DEBUG    27/06 11:19:07   prodigal found 464 CDS features
INFO     27/06 11:19:07   No CDS features found in record 'gnlXIOLGDDKG_23', running gene finding.
DEBUG    27/06 11:19:07   Running prodigal based genefinding
DEBUG    27/06 11:19:07   prodigal found 399 CDS features
DEBUG    27/06 11:19:07   prodigal found 59 CDS features
INFO     27/06 11:19:07   No CDS features found in record 'gnlXIOLGDDKG_24', running gene finding.
DEBUG    27/06 11:19:07   Running prodigal based genefinding
DEBUG    27/06 11:19:08   prodigal found 26 CDS features
DEBUG    27/06 11:19:08   prodigal found 249 CDS features
INFO     27/06 11:19:08   No CDS features found in record 'gnlXIOLGDDKG_93', running gene finding.
DEBUG    27/06 11:19:08   Running prodigal based genefinding
DEBUG    27/06 11:19:09   prodigal found 280 CDS features
INFO     27/06 11:19:09   No CDS features found in record 'gnlXIOLGDDKG_66', running gene finding.
DEBUG    27/06 11:19:09   Running prodigal based genefinding
DEBUG    27/06 11:19:10   prodigal found 201 CDS features
DEBUG    27/06 11:19:10   prodigal found 276 CDS features
INFO     27/06 11:19:10   Analysing record: gnlXIOLGDDKG_1
INFO     27/06 11:19:10   Detecting secondary metabolite clusters
DEBUG    27/06 11:19:10   Checking if antismash.detection.hmm_detection should be run
INFO     27/06 11:19:10   Running antismash.detection.hmm_detection
INFO     27/06 11:19:10   HMM detection using strictness: relaxed
DEBUG    27/06 11:19:12   0 rule-based cluster(s) found in record
DEBUG    27/06 11:19:12   0 protoclusters found
DEBUG    27/06 11:19:12   0 subregions found
INFO     27/06 11:19:12   No regions detected, skipping record
INFO     27/06 11:19:12   Analysing record: gnlXIOLGDDKG_2
INFO     27/06 11:19:12   Detecting secondary metabolite clusters
DEBUG    27/06 11:19:12   Checking if antismash.detection.hmm_detection should be run
INFO     27/06 11:19:12   Running antismash.detection.hmm_detection
INFO     27/06 11:19:12   HMM detection using strictness: relaxed
DEBUG    27/06 11:19:13   1 rule-based cluster(s) found in record
DEBUG    27/06 11:19:13   1 protoclusters found
DEBUG    27/06 11:19:13   0 subregions found
INFO     27/06 11:19:13   1 region(s) detected in record
DEBUG    27/06 11:19:13   Checking if antismash.detection.genefunctions should be run
INFO     27/06 11:19:13   Running antismash.detection.genefunctions
DEBUG    27/06 11:19:15   Adding detection results from antismash.detection.genefunctions to record
DEBUG    27/06 11:19:15   annotating CDS features with resist info: 0 CDSes
DEBUG    27/06 11:19:15   annotating CDS features with smcogs info: 21 CDSes
DEBUG    27/06 11:19:15   Checking if antismash.detection.nrps_pks_domains should be run
INFO     27/06 11:19:15   Running antismash.detection.nrps_pks_domains
DEBUG    27/06 11:19:15   Marking NRPS/PKS CDS features and domains in clusters
DEBUG    27/06 11:19:16   Adding detection results from antismash.detection.nrps_pks_domains to record
DEBUG    27/06 11:19:16   Checking if antismash.modules.active_site_finder should be run
INFO     27/06 11:19:16   Running antismash.modules.active_site_finder
DEBUG    27/06 11:19:16   Checking if antismash.modules.clusterblast should be run
INFO     27/06 11:19:16   Running antismash.modules.clusterblast
INFO     27/06 11:19:16   Finding internal homologs in each gene cluster...
INFO     27/06 11:19:16   Running subcluster search
INFO     27/06 11:19:16   SubClusterBlast: Loading gene cluster database into memory...
INFO     27/06 11:19:16   SubClusterBlast: Loading gene cluster database proteins into memory...
INFO     27/06 11:19:17   Running known cluster search
INFO     27/06 11:19:17   KnownClusterBlast: Loading gene cluster database into memory...
INFO     27/06 11:19:17   KnownClusterBlast: Loading gene cluster database proteins into memory...
DEBUG    27/06 11:19:18   Running DIAMOND knowncluster searches..
INFO     27/06 11:19:18   Comparing regions to reference database
DEBUG    27/06 11:19:19   Checking if antismash.modules.lanthipeptides should be run
INFO     27/06 11:19:19   Running antismash.modules.lanthipeptides
DEBUG    27/06 11:19:19   Lanthipeptide module marked 0 motifs
DEBUG    27/06 11:19:21   Checking if antismash.modules.lassopeptides should be run
INFO     27/06 11:19:21   Running antismash.modules.lassopeptides
DEBUG    27/06 11:19:22   Lassopeptide module marked 0 motifs
DEBUG    27/06 11:19:22   Checking if antismash.modules.nrps_pks should be run
INFO     27/06 11:19:22   Running antismash.modules.nrps_pks
INFO     27/06 11:19:22   Predicting A domain substrate specificities with nrpys
DEBUG    27/06 11:19:22   CandidateCluster 1 monomer ordering method: colinear
DEBUG    27/06 11:19:22   Checking if antismash.modules.rrefinder should be run
INFO     27/06 11:19:22   Running antismash.modules.rrefinder
DEBUG    27/06 11:19:22   Checking if antismash.modules.sactipeptides should be run
INFO     27/06 11:19:22   Running antismash.modules.sactipeptides
DEBUG    27/06 11:19:22   Found no sactipeptide motifs
DEBUG    27/06 11:19:23   Checking if antismash.modules.t2pks should be run
INFO     27/06 11:19:23   Running antismash.modules.t2pks
DEBUG    27/06 11:19:23   No type II PKS clusters to analyze
DEBUG    27/06 11:19:23   Checking if antismash.modules.tfbs_finder should be run
INFO     27/06 11:19:23   Running antismash.modules.tfbs_finder
DEBUG    27/06 11:19:23   Checking if antismash.modules.thiopeptides should be run
INFO     27/06 11:19:23   Running antismash.modules.thiopeptides
DEBUG    27/06 11:19:23   Thiopeptides marked 0 motifs
DEBUG    27/06 11:19:24   Checking if antismash.modules.tta should be run
INFO     27/06 11:19:24   Running antismash.modules.tta
INFO     27/06 11:19:24   Skipping TTA codon detection, GC content too low: 55%
INFO     27/06 11:19:24   Analysing record: gnlXIOLGDDKG_3
INFO     27/06 11:19:24   Detecting secondary metabolite clusters
DEBUG    27/06 11:19:24   Checking if antismash.detection.hmm_detection should be run
INFO     27/06 11:19:24   Running antismash.detection.hmm_detection
INFO     27/06 11:19:24   HMM detection using strictness: relaxed
DEBUG    27/06 11:19:25   0 rule-based cluster(s) found in record
DEBUG    27/06 11:19:25   0 protoclusters found
DEBUG    27/06 11:19:25   0 subregions found
INFO     27/06 11:19:25   No regions detected, skipping record
INFO     27/06 11:19:25   Analysing record: gnlXIOLGDDKG_4
INFO     27/06 11:19:25   Detecting secondary metabolite clusters
DEBUG    27/06 11:19:25   Checking if antismash.detection.hmm_detection should be run
INFO     27/06 11:19:25   Running antismash.detection.hmm_detection
INFO     27/06 11:19:25   HMM detection using strictness: relaxed
DEBUG    27/06 11:19:27   0 rule-based cluster(s) found in record
DEBUG    27/06 11:19:27   0 protoclusters found
DEBUG    27/06 11:19:27   0 subregions found
INFO     27/06 11:19:27   No regions detected, skipping record
INFO     27/06 11:19:27   Analysing record: gnlXIOLGDDKG_5
INFO     27/06 11:19:27   Detecting secondary metabolite clusters
DEBUG    27/06 11:19:27   Checking if antismash.detection.hmm_detection should be run
INFO     27/06 11:19:27   Running antismash.detection.hmm_detection
INFO     27/06 11:19:27   HMM detection using strictness: relaxed
DEBUG    27/06 11:19:28   0 rule-based cluster(s) found in record
DEBUG    27/06 11:19:28   0 protoclusters found
DEBUG    27/06 11:19:28   0 subregions found
INFO     27/06 11:19:28   No regions detected, skipping record
INFO     27/06 11:19:28   Analysing record: gnlXIOLGDDKG_6
INFO     27/06 11:19:28   Detecting secondary metabolite clusters
DEBUG    27/06 11:19:28   Checking if antismash.detection.hmm_detection should be run
INFO     27/06 11:19:28   Running antismash.detection.hmm_detection
INFO     27/06 11:19:28   HMM detection using strictness: relaxed
DEBUG    27/06 11:19:29   0 rule-based cluster(s) found in record
DEBUG    27/06 11:19:29   0 protoclusters found
DEBUG    27/06 11:19:29   0 subregions found
INFO     27/06 11:19:29   No regions detected, skipping record
INFO     27/06 11:19:29   Analysing record: gnlXIOLGDDKG_7
INFO     27/06 11:19:29   Detecting secondary metabolite clusters
DEBUG    27/06 11:19:29   Checking if antismash.detection.hmm_detection should be run
INFO     27/06 11:19:29   Running antismash.detection.hmm_detection
INFO     27/06 11:19:29   HMM detection using strictness: relaxed
DEBUG    27/06 11:19:30   0 rule-based cluster(s) found in record
DEBUG    27/06 11:19:30   0 protoclusters found
DEBUG    27/06 11:19:30   0 subregions found
INFO     27/06 11:19:30   No regions detected, skipping record
INFO     27/06 11:19:30   Analysing record: gnlXIOLGDDKG_8
INFO     27/06 11:19:30   Detecting secondary metabolite clusters
DEBUG    27/06 11:19:30   Checking if antismash.detection.hmm_detection should be run
INFO     27/06 11:19:30   Running antismash.detection.hmm_detection
INFO     27/06 11:19:30   HMM detection using strictness: relaxed
DEBUG    27/06 11:19:31   0 rule-based cluster(s) found in record
DEBUG    27/06 11:19:32   0 protoclusters found
DEBUG    27/06 11:19:32   0 subregions found
INFO     27/06 11:19:32   No regions detected, skipping record
INFO     27/06 11:19:32   Analysing record: gnlXIOLGDDKG_9
INFO     27/06 11:19:32   Detecting secondary metabolite clusters
DEBUG    27/06 11:19:32   Checking if antismash.detection.hmm_detection should be run
INFO     27/06 11:19:32   Running antismash.detection.hmm_detection
INFO     27/06 11:19:32   HMM detection using strictness: relaxed
DEBUG    27/06 11:19:32   0 rule-based cluster(s) found in record
DEBUG    27/06 11:19:32   0 protoclusters found
DEBUG    27/06 11:19:32   0 subregions found
INFO     27/06 11:19:32   No regions detected, skipping record
INFO     27/06 11:19:32   Analysing record: gnlXIOLGDDKG_10
INFO     27/06 11:19:32   Detecting secondary metabolite clusters
DEBUG    27/06 11:19:32   Checking if antismash.detection.hmm_detection should be run
INFO     27/06 11:19:32   Running antismash.detection.hmm_detection
INFO     27/06 11:19:32   HMM detection using strictness: relaxed
DEBUG    27/06 11:19:33   0 rule-based cluster(s) found in record
DEBUG    27/06 11:19:33   0 protoclusters found
DEBUG    27/06 11:19:33   0 subregions found
INFO     27/06 11:19:33   No regions detected, skipping record
INFO     27/06 11:19:33   Analysing record: gnlXIOLGDDKG_11
INFO     27/06 11:19:33   Detecting secondary metabolite clusters
DEBUG    27/06 11:19:33   Checking if antismash.detection.hmm_detection should be run
INFO     27/06 11:19:33   Running antismash.detection.hmm_detection
INFO     27/06 11:19:33   HMM detection using strictness: relaxed
DEBUG    27/06 11:19:36   2 rule-based cluster(s) found in record
DEBUG    27/06 11:19:37   2 protoclusters found
DEBUG    27/06 11:19:37   0 subregions found
INFO     27/06 11:19:37   2 region(s) detected in record
DEBUG    27/06 11:19:37   Checking if antismash.detection.genefunctions should be run
INFO     27/06 11:19:37   Running antismash.detection.genefunctions
DEBUG    27/06 11:19:39   Adding detection results from antismash.detection.genefunctions to record
DEBUG    27/06 11:19:39   annotating CDS features with resist info: 0 CDSes
DEBUG    27/06 11:19:39   annotating CDS features with smcogs info: 18 CDSes
DEBUG    27/06 11:19:39   Checking if antismash.detection.nrps_pks_domains should be run
INFO     27/06 11:19:39   Running antismash.detection.nrps_pks_domains
DEBUG    27/06 11:19:39   Marking NRPS/PKS CDS features and domains in clusters
DEBUG    27/06 11:19:40   Adding detection results from antismash.detection.nrps_pks_domains to record
DEBUG    27/06 11:19:40   Checking if antismash.modules.active_site_finder should be run
INFO     27/06 11:19:40   Running antismash.modules.active_site_finder
DEBUG    27/06 11:19:40   Checking if antismash.modules.clusterblast should be run
INFO     27/06 11:19:40   Running antismash.modules.clusterblast
INFO     27/06 11:19:40   Finding internal homologs in each gene cluster...
INFO     27/06 11:19:41   Running subcluster search
INFO     27/06 11:19:41   SubClusterBlast: Loading gene cluster database into memory...
INFO     27/06 11:19:41   SubClusterBlast: Loading gene cluster database proteins into memory...
INFO     27/06 11:19:42   Running known cluster search
INFO     27/06 11:19:42   KnownClusterBlast: Loading gene cluster database into memory...
INFO     27/06 11:19:42   KnownClusterBlast: Loading gene cluster database proteins into memory...
DEBUG    27/06 11:19:42   Running DIAMOND knowncluster searches..
INFO     27/06 11:19:42   Comparing regions to reference database
DEBUG    27/06 11:19:45   Checking if antismash.modules.lanthipeptides should be run
INFO     27/06 11:19:45   Running antismash.modules.lanthipeptides
DEBUG    27/06 11:19:45   Lanthipeptide module marked 0 motifs
DEBUG    27/06 11:19:46   Checking if antismash.modules.lassopeptides should be run
INFO     27/06 11:19:46   Running antismash.modules.lassopeptides
DEBUG    27/06 11:19:48   Lassopeptide module marked 0 motifs
DEBUG    27/06 11:19:48   Checking if antismash.modules.nrps_pks should be run
INFO     27/06 11:19:48   Running antismash.modules.nrps_pks
INFO     27/06 11:19:48   Predicting CAL domain substrate specificities by Minowa et al. method
INFO     27/06 11:19:48   Predicting PKS KR activity and stereochemistry using KR fingerprints from Starcevic et al.
DEBUG    27/06 11:19:48   Checking if antismash.modules.rrefinder should be run
INFO     27/06 11:19:48   Running antismash.modules.rrefinder
DEBUG    27/06 11:19:48   Checking if antismash.modules.sactipeptides should be run
INFO     27/06 11:19:48   Running antismash.modules.sactipeptides
DEBUG    27/06 11:19:48   Found no sactipeptide motifs
DEBUG    27/06 11:19:49   Checking if antismash.modules.t2pks should be run
INFO     27/06 11:19:49   Running antismash.modules.t2pks
DEBUG    27/06 11:19:49   No type II PKS clusters to analyze
DEBUG    27/06 11:19:49   Checking if antismash.modules.tfbs_finder should be run
INFO     27/06 11:19:49   Running antismash.modules.tfbs_finder
DEBUG    27/06 11:19:49   Checking if antismash.modules.thiopeptides should be run
INFO     27/06 11:19:49   Running antismash.modules.thiopeptides
DEBUG    27/06 11:19:49   Thiopeptides marked 0 motifs
DEBUG    27/06 11:19:50   Checking if antismash.modules.tta should be run
INFO     27/06 11:19:50   Running antismash.modules.tta
INFO     27/06 11:19:50   Skipping TTA codon detection, GC content too low: 55%
INFO     27/06 11:19:50   Analysing record: gnlXIOLGDDKG_12
INFO     27/06 11:19:50   Detecting secondary metabolite clusters
DEBUG    27/06 11:19:50   Checking if antismash.detection.hmm_detection should be run
INFO     27/06 11:19:50   Running antismash.detection.hmm_detection
INFO     27/06 11:19:50   HMM detection using strictness: relaxed
DEBUG    27/06 11:19:51   0 rule-based cluster(s) found in record
DEBUG    27/06 11:19:51   0 protoclusters found
DEBUG    27/06 11:19:51   0 subregions found
INFO     27/06 11:19:51   No regions detected, skipping record
INFO     27/06 11:19:51   Analysing record: gnlXIOLGDDKG_13
INFO     27/06 11:19:51   Detecting secondary metabolite clusters
DEBUG    27/06 11:19:51   Checking if antismash.detection.hmm_detection should be run
INFO     27/06 11:19:51   Running antismash.detection.hmm_detection
INFO     27/06 11:19:51   HMM detection using strictness: relaxed
DEBUG    27/06 11:19:52   0 rule-based cluster(s) found in record
DEBUG    27/06 11:19:52   0 protoclusters found
DEBUG    27/06 11:19:52   0 subregions found
INFO     27/06 11:19:52   No regions detected, skipping record
INFO     27/06 11:19:52   Analysing record: gnlXIOLGDDKG_14
INFO     27/06 11:19:52   Detecting secondary metabolite clusters
DEBUG    27/06 11:19:52   Checking if antismash.detection.hmm_detection should be run
INFO     27/06 11:19:52   Running antismash.detection.hmm_detection
INFO     27/06 11:19:52   HMM detection using strictness: relaxed
DEBUG    27/06 11:19:53   0 rule-based cluster(s) found in record
DEBUG    27/06 11:19:53   0 protoclusters found
DEBUG    27/06 11:19:53   0 subregions found
INFO     27/06 11:19:53   No regions detected, skipping record
INFO     27/06 11:19:53   Analysing record: gnlXIOLGDDKG_15
INFO     27/06 11:19:53   Detecting secondary metabolite clusters
DEBUG    27/06 11:19:53   Checking if antismash.detection.hmm_detection should be run
INFO     27/06 11:19:53   Running antismash.detection.hmm_detection
INFO     27/06 11:19:53   HMM detection using strictness: relaxed
DEBUG    27/06 11:19:54   0 rule-based cluster(s) found in record
DEBUG    27/06 11:19:54   0 protoclusters found
DEBUG    27/06 11:19:54   0 subregions found
INFO     27/06 11:19:54   No regions detected, skipping record
INFO     27/06 11:19:54   Analysing record: gnlXIOLGDDKG_16
INFO     27/06 11:19:54   Detecting secondary metabolite clusters
DEBUG    27/06 11:19:54   Checking if antismash.detection.hmm_detection should be run
INFO     27/06 11:19:54   Running antismash.detection.hmm_detection
INFO     27/06 11:19:54   HMM detection using strictness: relaxed
DEBUG    27/06 11:19:55   0 rule-based cluster(s) found in record
DEBUG    27/06 11:19:55   0 protoclusters found
DEBUG    27/06 11:19:55   0 subregions found
INFO     27/06 11:19:55   No regions detected, skipping record
INFO     27/06 11:19:55   Analysing record: gnlXIOLGDDKG_17
INFO     27/06 11:19:55   Detecting secondary metabolite clusters
DEBUG    27/06 11:19:55   Checking if antismash.detection.hmm_detection should be run
INFO     27/06 11:19:55   Running antismash.detection.hmm_detection
INFO     27/06 11:19:55   HMM detection using strictness: relaxed
DEBUG    27/06 11:19:55   0 rule-based cluster(s) found in record
DEBUG    27/06 11:19:55   0 protoclusters found
DEBUG    27/06 11:19:55   0 subregions found
INFO     27/06 11:19:55   No regions detected, skipping record
INFO     27/06 11:19:55   Analysing record: gnlXIOLGDDKG_18
INFO     27/06 11:19:55   Detecting secondary metabolite clusters
DEBUG    27/06 11:19:55   Checking if antismash.detection.hmm_detection should be run
INFO     27/06 11:19:55   Running antismash.detection.hmm_detection
INFO     27/06 11:19:55   HMM detection using strictness: relaxed
DEBUG    27/06 11:19:56   0 rule-based cluster(s) found in record
DEBUG    27/06 11:19:56   0 protoclusters found
DEBUG    27/06 11:19:56   0 subregions found
INFO     27/06 11:19:56   No regions detected, skipping record
INFO     27/06 11:19:56   Analysing record: gnlXIOLGDDKG_19
INFO     27/06 11:19:56   Detecting secondary metabolite clusters
DEBUG    27/06 11:19:56   Checking if antismash.detection.hmm_detection should be run
INFO     27/06 11:19:56   Running antismash.detection.hmm_detection
INFO     27/06 11:19:56   HMM detection using strictness: relaxed
DEBUG    27/06 11:19:57   0 rule-based cluster(s) found in record
DEBUG    27/06 11:19:57   0 protoclusters found
DEBUG    27/06 11:19:57   0 subregions found
INFO     27/06 11:19:57   No regions detected, skipping record
INFO     27/06 11:19:57   Analysing record: gnlXIOLGDDKG_20
INFO     27/06 11:19:57   Detecting secondary metabolite clusters
DEBUG    27/06 11:19:57   Checking if antismash.detection.hmm_detection should be run
INFO     27/06 11:19:57   Running antismash.detection.hmm_detection
INFO     27/06 11:19:57   HMM detection using strictness: relaxed
DEBUG    27/06 11:19:58   0 rule-based cluster(s) found in record
DEBUG    27/06 11:19:58   0 protoclusters found
DEBUG    27/06 11:19:58   0 subregions found
INFO     27/06 11:19:58   No regions detected, skipping record
INFO     27/06 11:19:58   Analysing record: gnlXIOLGDDKG_21
INFO     27/06 11:19:58   Detecting secondary metabolite clusters
DEBUG    27/06 11:19:58   Checking if antismash.detection.hmm_detection should be run
INFO     27/06 11:19:58   Running antismash.detection.hmm_detection
INFO     27/06 11:19:58   HMM detection using strictness: relaxed
DEBUG    27/06 11:19:58   0 rule-based cluster(s) found in record
DEBUG    27/06 11:19:58   0 protoclusters found
DEBUG    27/06 11:19:58   0 subregions found
INFO     27/06 11:19:58   No regions detected, skipping record
INFO     27/06 11:19:58   Analysing record: gnlXIOLGDDKG_22
INFO     27/06 11:19:58   Detecting secondary metabolite clusters
DEBUG    27/06 11:19:58   Checking if antismash.detection.hmm_detection should be run
INFO     27/06 11:19:58   Running antismash.detection.hmm_detection
INFO     27/06 11:19:58   HMM detection using strictness: relaxed
DEBUG    27/06 11:20:02   1 rule-based cluster(s) found in record
DEBUG    27/06 11:20:02   1 protoclusters found
DEBUG    27/06 11:20:02   0 subregions found
INFO     27/06 11:20:02   1 region(s) detected in record
DEBUG    27/06 11:20:02   Checking if antismash.detection.genefunctions should be run
INFO     27/06 11:20:02   Running antismash.detection.genefunctions
DEBUG    27/06 11:20:03   Adding detection results from antismash.detection.genefunctions to record
DEBUG    27/06 11:20:03   annotating CDS features with resist info: 0 CDSes
DEBUG    27/06 11:20:03   annotating CDS features with smcogs info: 16 CDSes
DEBUG    27/06 11:20:03   Checking if antismash.detection.nrps_pks_domains should be run
INFO     27/06 11:20:03   Running antismash.detection.nrps_pks_domains
DEBUG    27/06 11:20:03   Marking NRPS/PKS CDS features and domains in clusters
DEBUG    27/06 11:20:04   Adding detection results from antismash.detection.nrps_pks_domains to record
DEBUG    27/06 11:20:04   Checking if antismash.modules.active_site_finder should be run
INFO     27/06 11:20:04   Running antismash.modules.active_site_finder
DEBUG    27/06 11:20:04   Checking if antismash.modules.clusterblast should be run
INFO     27/06 11:20:04   Running antismash.modules.clusterblast
INFO     27/06 11:20:04   Finding internal homologs in each gene cluster...
INFO     27/06 11:20:05   Running subcluster search
INFO     27/06 11:20:05   SubClusterBlast: Loading gene cluster database into memory...
INFO     27/06 11:20:05   SubClusterBlast: Loading gene cluster database proteins into memory...
INFO     27/06 11:20:05   Running known cluster search
INFO     27/06 11:20:05   KnownClusterBlast: Loading gene cluster database into memory...
INFO     27/06 11:20:05   KnownClusterBlast: Loading gene cluster database proteins into memory...
DEBUG    27/06 11:20:05   Running DIAMOND knowncluster searches..
INFO     27/06 11:20:05   Comparing regions to reference database
DEBUG    27/06 11:20:09   Checking if antismash.modules.lanthipeptides should be run
INFO     27/06 11:20:09   Running antismash.modules.lanthipeptides
DEBUG    27/06 11:20:09   Lanthipeptide module marked 0 motifs
DEBUG    27/06 11:20:10   Checking if antismash.modules.lassopeptides should be run
INFO     27/06 11:20:10   Running antismash.modules.lassopeptides
DEBUG    27/06 11:20:11   Lassopeptide module marked 0 motifs
DEBUG    27/06 11:20:11   Checking if antismash.modules.nrps_pks should be run
INFO     27/06 11:20:11   Running antismash.modules.nrps_pks
INFO     27/06 11:20:11   Predicting A domain substrate specificities with nrpys
DEBUG    27/06 11:20:11   CandidateCluster 1 monomer ordering method: colinear
DEBUG    27/06 11:20:11   Checking if antismash.modules.rrefinder should be run
INFO     27/06 11:20:11   Running antismash.modules.rrefinder
DEBUG    27/06 11:20:11   Checking if antismash.modules.sactipeptides should be run
INFO     27/06 11:20:11   Running antismash.modules.sactipeptides
DEBUG    27/06 11:20:11   Found no sactipeptide motifs
DEBUG    27/06 11:20:12   Checking if antismash.modules.t2pks should be run
INFO     27/06 11:20:12   Running antismash.modules.t2pks
DEBUG    27/06 11:20:12   No type II PKS clusters to analyze
DEBUG    27/06 11:20:12   Checking if antismash.modules.tfbs_finder should be run
INFO     27/06 11:20:12   Running antismash.modules.tfbs_finder
DEBUG    27/06 11:20:13   Checking if antismash.modules.thiopeptides should be run
INFO     27/06 11:20:13   Running antismash.modules.thiopeptides
DEBUG    27/06 11:20:13   Thiopeptides marked 0 motifs
DEBUG    27/06 11:20:14   Checking if antismash.modules.tta should be run
INFO     27/06 11:20:14   Running antismash.modules.tta
INFO     27/06 11:20:14   Skipping TTA codon detection, GC content too low: 56%
INFO     27/06 11:20:14   Analysing record: gnlXIOLGDDKG_23
INFO     27/06 11:20:14   Detecting secondary metabolite clusters
DEBUG    27/06 11:20:14   Checking if antismash.detection.hmm_detection should be run
INFO     27/06 11:20:14   Running antismash.detection.hmm_detection
INFO     27/06 11:20:14   HMM detection using strictness: relaxed
DEBUG    27/06 11:20:14   0 rule-based cluster(s) found in record
DEBUG    27/06 11:20:14   0 protoclusters found
DEBUG    27/06 11:20:14   0 subregions found
INFO     27/06 11:20:14   No regions detected, skipping record
INFO     27/06 11:20:14   Analysing record: gnlXIOLGDDKG_24
INFO     27/06 11:20:14   Detecting secondary metabolite clusters
DEBUG    27/06 11:20:14   Checking if antismash.detection.hmm_detection should be run
INFO     27/06 11:20:14   Running antismash.detection.hmm_detection
INFO     27/06 11:20:14   HMM detection using strictness: relaxed
DEBUG    27/06 11:20:15   0 rule-based cluster(s) found in record
DEBUG    27/06 11:20:15   0 protoclusters found
DEBUG    27/06 11:20:15   0 subregions found
INFO     27/06 11:20:15   No regions detected, skipping record
INFO     27/06 11:20:15   Analysing record: gnlXIOLGDDKG_25
INFO     27/06 11:20:15   Detecting secondary metabolite clusters
DEBUG    27/06 11:20:15   Checking if antismash.detection.hmm_detection should be run
INFO     27/06 11:20:15   Running antismash.detection.hmm_detection
INFO     27/06 11:20:15   HMM detection using strictness: relaxed
DEBUG    27/06 11:20:15   0 rule-based cluster(s) found in record
DEBUG    27/06 11:20:15   0 protoclusters found
DEBUG    27/06 11:20:15   0 subregions found
INFO     27/06 11:20:15   No regions detected, skipping record
INFO     27/06 11:20:15   Analysing record: gnlXIOLGDDKG_26
INFO     27/06 11:20:15   Detecting secondary metabolite clusters
DEBUG    27/06 11:20:15   Checking if antismash.detection.hmm_detection should be run
INFO     27/06 11:20:15   Running antismash.detection.hmm_detection
INFO     27/06 11:20:15   HMM detection using strictness: relaxed
DEBUG    27/06 11:20:16   0 rule-based cluster(s) found in record
DEBUG    27/06 11:20:16   0 protoclusters found
DEBUG    27/06 11:20:16   0 subregions found
INFO     27/06 11:20:16   No regions detected, skipping record
INFO     27/06 11:20:16   Analysing record: gnlXIOLGDDKG_27
INFO     27/06 11:20:16   Detecting secondary metabolite clusters
DEBUG    27/06 11:20:16   Checking if antismash.detection.hmm_detection should be run
INFO     27/06 11:20:16   Running antismash.detection.hmm_detection
INFO     27/06 11:20:16   HMM detection using strictness: relaxed
DEBUG    27/06 11:20:16   0 rule-based cluster(s) found in record
DEBUG    27/06 11:20:16   0 protoclusters found
DEBUG    27/06 11:20:16   0 subregions found
INFO     27/06 11:20:16   No regions detected, skipping record
INFO     27/06 11:20:16   Analysing record: gnlXIOLGDDKG_28
INFO     27/06 11:20:16   Detecting secondary metabolite clusters
DEBUG    27/06 11:20:16   Checking if antismash.detection.hmm_detection should be run
INFO     27/06 11:20:16   Running antismash.detection.hmm_detection
INFO     27/06 11:20:16   HMM detection using strictness: relaxed
DEBUG    27/06 11:20:17   0 rule-based cluster(s) found in record
DEBUG    27/06 11:20:17   0 protoclusters found
DEBUG    27/06 11:20:17   0 subregions found
INFO     27/06 11:20:17   No regions detected, skipping record
INFO     27/06 11:20:17   Analysing record: gnlXIOLGDDKG_29
INFO     27/06 11:20:17   Detecting secondary metabolite clusters
DEBUG    27/06 11:20:17   Checking if antismash.detection.hmm_detection should be run
INFO     27/06 11:20:17   Running antismash.detection.hmm_detection
INFO     27/06 11:20:17   HMM detection using strictness: relaxed
DEBUG    27/06 11:20:17   0 rule-based cluster(s) found in record
DEBUG    27/06 11:20:17   0 protoclusters found
DEBUG    27/06 11:20:17   0 subregions found
INFO     27/06 11:20:17   No regions detected, skipping record
INFO     27/06 11:20:17   Analysing record: gnlXIOLGDDKG_30
INFO     27/06 11:20:17   Detecting secondary metabolite clusters
DEBUG    27/06 11:20:17   Checking if antismash.detection.hmm_detection should be run
INFO     27/06 11:20:17   Running antismash.detection.hmm_detection
INFO     27/06 11:20:17   HMM detection using strictness: relaxed
DEBUG    27/06 11:20:18   0 rule-based cluster(s) found in record
DEBUG    27/06 11:20:18   0 protoclusters found
DEBUG    27/06 11:20:18   0 subregions found
INFO     27/06 11:20:18   No regions detected, skipping record
INFO     27/06 11:20:18   Analysing record: gnlXIOLGDDKG_31
INFO     27/06 11:20:18   Detecting secondary metabolite clusters
DEBUG    27/06 11:20:18   Checking if antismash.detection.hmm_detection should be run
INFO     27/06 11:20:18   Running antismash.detection.hmm_detection
INFO     27/06 11:20:18   HMM detection using strictness: relaxed
DEBUG    27/06 11:20:18   0 rule-based cluster(s) found in record
DEBUG    27/06 11:20:18   0 protoclusters found
DEBUG    27/06 11:20:18   0 subregions found
INFO     27/06 11:20:18   No regions detected, skipping record
INFO     27/06 11:20:18   Analysing record: gnlXIOLGDDKG_32
INFO     27/06 11:20:18   Detecting secondary metabolite clusters
DEBUG    27/06 11:20:18   Checking if antismash.detection.hmm_detection should be run
INFO     27/06 11:20:18   Running antismash.detection.hmm_detection
INFO     27/06 11:20:18   HMM detection using strictness: relaxed
DEBUG    27/06 11:20:19   0 rule-based cluster(s) found in record
DEBUG    27/06 11:20:19   0 protoclusters found
DEBUG    27/06 11:20:19   0 subregions found
INFO     27/06 11:20:19   No regions detected, skipping record
INFO     27/06 11:20:19   Analysing record: gnlXIOLGDDKG_33
INFO     27/06 11:20:19   Detecting secondary metabolite clusters
DEBUG    27/06 11:20:19   Checking if antismash.detection.hmm_detection should be run
INFO     27/06 11:20:19   Running antismash.detection.hmm_detection
INFO     27/06 11:20:19   HMM detection using strictness: relaxed
DEBUG    27/06 11:20:22   0 rule-based cluster(s) found in record
DEBUG    27/06 11:20:22   0 protoclusters found
DEBUG    27/06 11:20:22   0 subregions found
INFO     27/06 11:20:22   No regions detected, skipping record
INFO     27/06 11:20:22   Analysing record: gnlXIOLGDDKG_34
INFO     27/06 11:20:22   Detecting secondary metabolite clusters
DEBUG    27/06 11:20:22   Checking if antismash.detection.hmm_detection should be run
INFO     27/06 11:20:22   Running antismash.detection.hmm_detection
INFO     27/06 11:20:22   HMM detection using strictness: relaxed
DEBUG    27/06 11:20:22   0 rule-based cluster(s) found in record
DEBUG    27/06 11:20:22   0 protoclusters found
DEBUG    27/06 11:20:22   0 subregions found
INFO     27/06 11:20:22   No regions detected, skipping record
INFO     27/06 11:20:22   Analysing record: gnlXIOLGDDKG_35
INFO     27/06 11:20:22   Detecting secondary metabolite clusters
DEBUG    27/06 11:20:22   Checking if antismash.detection.hmm_detection should be run
INFO     27/06 11:20:22   Running antismash.detection.hmm_detection
INFO     27/06 11:20:22   HMM detection using strictness: relaxed
DEBUG    27/06 11:20:23   0 rule-based cluster(s) found in record
DEBUG    27/06 11:20:23   0 protoclusters found
DEBUG    27/06 11:20:23   0 subregions found
INFO     27/06 11:20:23   No regions detected, skipping record
INFO     27/06 11:20:23   Analysing record: gnlXIOLGDDKG_36
INFO     27/06 11:20:23   Detecting secondary metabolite clusters
DEBUG    27/06 11:20:23   Checking if antismash.detection.hmm_detection should be run
INFO     27/06 11:20:23   Running antismash.detection.hmm_detection
INFO     27/06 11:20:23   HMM detection using strictness: relaxed
DEBUG    27/06 11:20:23   0 rule-based cluster(s) found in record
DEBUG    27/06 11:20:23   0 protoclusters found
DEBUG    27/06 11:20:23   0 subregions found
INFO     27/06 11:20:23   No regions detected, skipping record
INFO     27/06 11:20:23   Analysing record: gnlXIOLGDDKG_37
INFO     27/06 11:20:23   Detecting secondary metabolite clusters
DEBUG    27/06 11:20:23   Checking if antismash.detection.hmm_detection should be run
INFO     27/06 11:20:23   Running antismash.detection.hmm_detection
INFO     27/06 11:20:23   HMM detection using strictness: relaxed
DEBUG    27/06 11:20:23   0 rule-based cluster(s) found in record
DEBUG    27/06 11:20:23   0 protoclusters found
DEBUG    27/06 11:20:23   0 subregions found
INFO     27/06 11:20:23   No regions detected, skipping record
INFO     27/06 11:20:23   Analysing record: gnlXIOLGDDKG_38
INFO     27/06 11:20:23   Detecting secondary metabolite clusters
DEBUG    27/06 11:20:23   Checking if antismash.detection.hmm_detection should be run
INFO     27/06 11:20:23   Running antismash.detection.hmm_detection
INFO     27/06 11:20:23   HMM detection using strictness: relaxed
DEBUG    27/06 11:20:24   0 rule-based cluster(s) found in record
DEBUG    27/06 11:20:24   0 protoclusters found
DEBUG    27/06 11:20:24   0 subregions found
INFO     27/06 11:20:24   No regions detected, skipping record
INFO     27/06 11:20:24   Analysing record: gnlXIOLGDDKG_39
INFO     27/06 11:20:24   Detecting secondary metabolite clusters
DEBUG    27/06 11:20:24   Checking if antismash.detection.hmm_detection should be run
INFO     27/06 11:20:24   Running antismash.detection.hmm_detection
INFO     27/06 11:20:24   HMM detection using strictness: relaxed
DEBUG    27/06 11:20:24   0 rule-based cluster(s) found in record
DEBUG    27/06 11:20:24   0 protoclusters found
DEBUG    27/06 11:20:24   0 subregions found
INFO     27/06 11:20:24   No regions detected, skipping record
INFO     27/06 11:20:24   Analysing record: gnlXIOLGDDKG_40
INFO     27/06 11:20:24   Detecting secondary metabolite clusters
DEBUG    27/06 11:20:24   Checking if antismash.detection.hmm_detection should be run
INFO     27/06 11:20:24   Running antismash.detection.hmm_detection
INFO     27/06 11:20:24   HMM detection using strictness: relaxed
DEBUG    27/06 11:20:25   0 rule-based cluster(s) found in record
DEBUG    27/06 11:20:25   0 protoclusters found
DEBUG    27/06 11:20:25   0 subregions found
INFO     27/06 11:20:25   No regions detected, skipping record
INFO     27/06 11:20:25   Analysing record: gnlXIOLGDDKG_41
INFO     27/06 11:20:25   Detecting secondary metabolite clusters
DEBUG    27/06 11:20:25   Checking if antismash.detection.hmm_detection should be run
INFO     27/06 11:20:25   Running antismash.detection.hmm_detection
INFO     27/06 11:20:25   HMM detection using strictness: relaxed
DEBUG    27/06 11:20:25   0 rule-based cluster(s) found in record
DEBUG    27/06 11:20:25   0 protoclusters found
DEBUG    27/06 11:20:25   0 subregions found
INFO     27/06 11:20:25   No regions detected, skipping record
INFO     27/06 11:20:25   Analysing record: gnlXIOLGDDKG_42
INFO     27/06 11:20:25   Detecting secondary metabolite clusters
DEBUG    27/06 11:20:25   Checking if antismash.detection.hmm_detection should be run
INFO     27/06 11:20:25   Running antismash.detection.hmm_detection
INFO     27/06 11:20:25   HMM detection using strictness: relaxed
DEBUG    27/06 11:20:26   0 rule-based cluster(s) found in record
DEBUG    27/06 11:20:26   0 protoclusters found
DEBUG    27/06 11:20:26   0 subregions found
INFO     27/06 11:20:26   No regions detected, skipping record
INFO     27/06 11:20:26   Analysing record: gnlXIOLGDDKG_44
INFO     27/06 11:20:26   Detecting secondary metabolite clusters
DEBUG    27/06 11:20:26   Checking if antismash.detection.hmm_detection should be run
INFO     27/06 11:20:26   Running antismash.detection.hmm_detection
INFO     27/06 11:20:26   HMM detection using strictness: relaxed
DEBUG    27/06 11:20:28   1 rule-based cluster(s) found in record
DEBUG    27/06 11:20:28   1 protoclusters found
DEBUG    27/06 11:20:28   0 subregions found
INFO     27/06 11:20:28   1 region(s) detected in record
DEBUG    27/06 11:20:28   Checking if antismash.detection.genefunctions should be run
INFO     27/06 11:20:28   Running antismash.detection.genefunctions
DEBUG    27/06 11:20:29   Adding detection results from antismash.detection.genefunctions to record
DEBUG    27/06 11:20:29   annotating CDS features with resist info: 0 CDSes
DEBUG    27/06 11:20:29   annotating CDS features with smcogs info: 8 CDSes
DEBUG    27/06 11:20:29   Checking if antismash.detection.nrps_pks_domains should be run
INFO     27/06 11:20:29   Running antismash.detection.nrps_pks_domains
DEBUG    27/06 11:20:29   Marking NRPS/PKS CDS features and domains in clusters
DEBUG    27/06 11:20:29   Adding detection results from antismash.detection.nrps_pks_domains to record
DEBUG    27/06 11:20:29   Checking if antismash.modules.active_site_finder should be run
INFO     27/06 11:20:29   Running antismash.modules.active_site_finder
DEBUG    27/06 11:20:29   Checking if antismash.modules.clusterblast should be run
INFO     27/06 11:20:29   Running antismash.modules.clusterblast
INFO     27/06 11:20:29   Finding internal homologs in each gene cluster...
INFO     27/06 11:20:30   Running subcluster search
INFO     27/06 11:20:30   SubClusterBlast: Loading gene cluster database into memory...
INFO     27/06 11:20:30   SubClusterBlast: Loading gene cluster database proteins into memory...
INFO     27/06 11:20:31   Running known cluster search
INFO     27/06 11:20:31   KnownClusterBlast: Loading gene cluster database into memory...
INFO     27/06 11:20:31   KnownClusterBlast: Loading gene cluster database proteins into memory...
DEBUG    27/06 11:20:31   Running DIAMOND knowncluster searches..
INFO     27/06 11:20:31   Comparing regions to reference database
DEBUG    27/06 11:20:33   Checking if antismash.modules.lanthipeptides should be run
INFO     27/06 11:20:33   Running antismash.modules.lanthipeptides
DEBUG    27/06 11:20:33   Lanthipeptide module marked 0 motifs
DEBUG    27/06 11:20:34   Checking if antismash.modules.lassopeptides should be run
INFO     27/06 11:20:34   Running antismash.modules.lassopeptides
DEBUG    27/06 11:20:35   Lassopeptide module marked 0 motifs
DEBUG    27/06 11:20:35   Checking if antismash.modules.nrps_pks should be run
INFO     27/06 11:20:35   Running antismash.modules.nrps_pks
INFO     27/06 11:20:35   Predicting A domain substrate specificities with nrpys
DEBUG    27/06 11:20:35   Checking if antismash.modules.rrefinder should be run
INFO     27/06 11:20:35   Running antismash.modules.rrefinder
DEBUG    27/06 11:20:35   Checking if antismash.modules.sactipeptides should be run
INFO     27/06 11:20:35   Running antismash.modules.sactipeptides
DEBUG    27/06 11:20:35   Found no sactipeptide motifs
DEBUG    27/06 11:20:36   Checking if antismash.modules.t2pks should be run
INFO     27/06 11:20:36   Running antismash.modules.t2pks
DEBUG    27/06 11:20:36   No type II PKS clusters to analyze
DEBUG    27/06 11:20:36   Checking if antismash.modules.tfbs_finder should be run
INFO     27/06 11:20:36   Running antismash.modules.tfbs_finder
DEBUG    27/06 11:20:36   Checking if antismash.modules.thiopeptides should be run
INFO     27/06 11:20:36   Running antismash.modules.thiopeptides
DEBUG    27/06 11:20:36   Thiopeptides marked 0 motifs
DEBUG    27/06 11:20:37   Checking if antismash.modules.tta should be run
INFO     27/06 11:20:37   Running antismash.modules.tta
INFO     27/06 11:20:37   Skipping TTA codon detection, GC content too low: 56%
INFO     27/06 11:20:37   Analysing record: gnlXIOLGDDKG_55
INFO     27/06 11:20:37   Detecting secondary metabolite clusters
DEBUG    27/06 11:20:37   Checking if antismash.detection.hmm_detection should be run
INFO     27/06 11:20:37   Running antismash.detection.hmm_detection
INFO     27/06 11:20:37   HMM detection using strictness: relaxed
DEBUG    27/06 11:20:40   2 rule-based cluster(s) found in record
DEBUG    27/06 11:20:40   2 protoclusters found
DEBUG    27/06 11:20:40   0 subregions found
INFO     27/06 11:20:40   2 region(s) detected in record
DEBUG    27/06 11:20:40   Checking if antismash.detection.genefunctions should be run
INFO     27/06 11:20:40   Running antismash.detection.genefunctions
DEBUG    27/06 11:20:41   Adding detection results from antismash.detection.genefunctions to record
DEBUG    27/06 11:20:41   annotating CDS features with resist info: 0 CDSes
DEBUG    27/06 11:20:41   annotating CDS features with smcogs info: 15 CDSes
DEBUG    27/06 11:20:41   Checking if antismash.detection.nrps_pks_domains should be run
INFO     27/06 11:20:41   Running antismash.detection.nrps_pks_domains
DEBUG    27/06 11:20:41   Marking NRPS/PKS CDS features and domains in clusters
DEBUG    27/06 11:20:42   Adding detection results from antismash.detection.nrps_pks_domains to record
DEBUG    27/06 11:20:42   Checking if antismash.modules.active_site_finder should be run
INFO     27/06 11:20:42   Running antismash.modules.active_site_finder
DEBUG    27/06 11:20:42   Checking if antismash.modules.clusterblast should be run
INFO     27/06 11:20:42   Running antismash.modules.clusterblast
INFO     27/06 11:20:42   Finding internal homologs in each gene cluster...
INFO     27/06 11:20:43   Running subcluster search
INFO     27/06 11:20:43   SubClusterBlast: Loading gene cluster database into memory...
INFO     27/06 11:20:43   SubClusterBlast: Loading gene cluster database proteins into memory...
INFO     27/06 11:20:44   Running known cluster search
INFO     27/06 11:20:44   KnownClusterBlast: Loading gene cluster database into memory...
INFO     27/06 11:20:44   KnownClusterBlast: Loading gene cluster database proteins into memory...
DEBUG    27/06 11:20:44   Running DIAMOND knowncluster searches..
INFO     27/06 11:20:44   Comparing regions to reference database
DEBUG    27/06 11:20:46   Checking if antismash.modules.lanthipeptides should be run
INFO     27/06 11:20:46   Running antismash.modules.lanthipeptides
DEBUG    27/06 11:20:46   Lanthipeptide module marked 0 motifs
DEBUG    27/06 11:20:47   Checking if antismash.modules.lassopeptides should be run
INFO     27/06 11:20:47   Running antismash.modules.lassopeptides
DEBUG    27/06 11:20:48   Lassopeptide module marked 0 motifs
DEBUG    27/06 11:20:48   Checking if antismash.modules.nrps_pks should be run
INFO     27/06 11:20:48   Running antismash.modules.nrps_pks
INFO     27/06 11:20:48   Predicting CAL domain substrate specificities by Minowa et al. method
INFO     27/06 11:20:48   Predicting PKS KR activity and stereochemistry using KR fingerprints from Starcevic et al.
DEBUG    27/06 11:20:48   Checking if antismash.modules.rrefinder should be run
INFO     27/06 11:20:48   Running antismash.modules.rrefinder
DEBUG    27/06 11:20:48   Building name mapping for HMMer database RREFam.hmm
DEBUG    27/06 11:20:48   Checking if antismash.modules.sactipeptides should be run
INFO     27/06 11:20:48   Running antismash.modules.sactipeptides
DEBUG    27/06 11:20:48   Found no sactipeptide motifs
DEBUG    27/06 11:20:49   Checking if antismash.modules.t2pks should be run
INFO     27/06 11:20:49   Running antismash.modules.t2pks
DEBUG    27/06 11:20:49   No type II PKS clusters to analyze
DEBUG    27/06 11:20:49   Checking if antismash.modules.tfbs_finder should be run
INFO     27/06 11:20:49   Running antismash.modules.tfbs_finder
DEBUG    27/06 11:20:50   Checking if antismash.modules.thiopeptides should be run
INFO     27/06 11:20:50   Running antismash.modules.thiopeptides
DEBUG    27/06 11:20:50   Thiopeptides marked 0 motifs
DEBUG    27/06 11:20:51   Checking if antismash.modules.tta should be run
INFO     27/06 11:20:51   Running antismash.modules.tta
INFO     27/06 11:20:51   Skipping TTA codon detection, GC content too low: 56%
INFO     27/06 11:20:51   Analysing record: gnlXIOLGDDKG_66
INFO     27/06 11:20:51   Detecting secondary metabolite clusters
DEBUG    27/06 11:20:51   Checking if antismash.detection.hmm_detection should be run
INFO     27/06 11:20:51   Running antismash.detection.hmm_detection
INFO     27/06 11:20:51   HMM detection using strictness: relaxed
DEBUG    27/06 11:20:53   1 rule-based cluster(s) found in record
DEBUG    27/06 11:20:53   1 protoclusters found
DEBUG    27/06 11:20:53   0 subregions found
INFO     27/06 11:20:53   1 region(s) detected in record
DEBUG    27/06 11:20:53   Checking if antismash.detection.genefunctions should be run
INFO     27/06 11:20:53   Running antismash.detection.genefunctions
DEBUG    27/06 11:20:55   Adding detection results from antismash.detection.genefunctions to record
DEBUG    27/06 11:20:55   annotating CDS features with resist info: 0 CDSes
DEBUG    27/06 11:20:55   annotating CDS features with smcogs info: 21 CDSes
DEBUG    27/06 11:20:55   Checking if antismash.detection.nrps_pks_domains should be run
INFO     27/06 11:20:55   Running antismash.detection.nrps_pks_domains
DEBUG    27/06 11:20:55   Marking NRPS/PKS CDS features and domains in clusters
DEBUG    27/06 11:20:56   Adding detection results from antismash.detection.nrps_pks_domains to record
DEBUG    27/06 11:20:56   Checking if antismash.modules.active_site_finder should be run
INFO     27/06 11:20:56   Running antismash.modules.active_site_finder
DEBUG    27/06 11:20:56   Checking if antismash.modules.clusterblast should be run
INFO     27/06 11:20:56   Running antismash.modules.clusterblast
INFO     27/06 11:20:56   Finding internal homologs in each gene cluster...
INFO     27/06 11:20:57   Running subcluster search
INFO     27/06 11:20:57   SubClusterBlast: Loading gene cluster database into memory...
INFO     27/06 11:20:57   SubClusterBlast: Loading gene cluster database proteins into memory...
INFO     27/06 11:20:58   Running known cluster search
INFO     27/06 11:20:58   KnownClusterBlast: Loading gene cluster database into memory...
INFO     27/06 11:20:58   KnownClusterBlast: Loading gene cluster database proteins into memory...
DEBUG    27/06 11:20:58   Running DIAMOND knowncluster searches..
INFO     27/06 11:20:58   Comparing regions to reference database
DEBUG    27/06 11:21:03   Checking if antismash.modules.lanthipeptides should be run
INFO     27/06 11:21:03   Running antismash.modules.lanthipeptides
DEBUG    27/06 11:21:03   Lanthipeptide module marked 0 motifs
DEBUG    27/06 11:21:04   Checking if antismash.modules.lassopeptides should be run
INFO     27/06 11:21:04   Running antismash.modules.lassopeptides
DEBUG    27/06 11:21:05   Lassopeptide module marked 0 motifs
DEBUG    27/06 11:21:05   Checking if antismash.modules.nrps_pks should be run
INFO     27/06 11:21:05   Running antismash.modules.nrps_pks
INFO     27/06 11:21:05   Predicting A domain substrate specificities with nrpys
INFO     27/06 11:21:05   Predicting CAL domain substrate specificities by Minowa et al. method
INFO     27/06 11:21:05   Predicting PKS KR activity and stereochemistry using KR fingerprints from Starcevic et al.
DEBUG    27/06 11:21:05   missing NH2 from SMILES parts for domain nrpspksdomains_ctg45_56_CAL_domain.1
DEBUG    27/06 11:21:05   CandidateCluster 1 monomer ordering method: colinear
DEBUG    27/06 11:21:05   Checking if antismash.modules.rrefinder should be run
INFO     27/06 11:21:05   Running antismash.modules.rrefinder
DEBUG    27/06 11:21:05   Checking if antismash.modules.sactipeptides should be run
INFO     27/06 11:21:05   Running antismash.modules.sactipeptides
DEBUG    27/06 11:21:05   Found no sactipeptide motifs
DEBUG    27/06 11:21:07   Checking if antismash.modules.t2pks should be run
INFO     27/06 11:21:07   Running antismash.modules.t2pks
DEBUG    27/06 11:21:07   No type II PKS clusters to analyze
DEBUG    27/06 11:21:07   Checking if antismash.modules.tfbs_finder should be run
INFO     27/06 11:21:07   Running antismash.modules.tfbs_finder
DEBUG    27/06 11:21:07   Checking if antismash.modules.thiopeptides should be run
INFO     27/06 11:21:07   Running antismash.modules.thiopeptides
DEBUG    27/06 11:21:07   Thiopeptides marked 0 motifs
DEBUG    27/06 11:21:08   Checking if antismash.modules.tta should be run
INFO     27/06 11:21:08   Running antismash.modules.tta
INFO     27/06 11:21:08   Skipping TTA codon detection, GC content too low: 55%
INFO     27/06 11:21:08   Analysing record: gnlXIOLGDDKG_77
INFO     27/06 11:21:08   Detecting secondary metabolite clusters
DEBUG    27/06 11:21:08   Checking if antismash.detection.hmm_detection should be run
INFO     27/06 11:21:08   Running antismash.detection.hmm_detection
INFO     27/06 11:21:08   HMM detection using strictness: relaxed
DEBUG    27/06 11:21:10   1 rule-based cluster(s) found in record
DEBUG    27/06 11:21:10   1 protoclusters found
DEBUG    27/06 11:21:10   0 subregions found
INFO     27/06 11:21:10   1 region(s) detected in record
DEBUG    27/06 11:21:10   Checking if antismash.detection.genefunctions should be run
INFO     27/06 11:21:10   Running antismash.detection.genefunctions
DEBUG    27/06 11:21:11   Adding detection results from antismash.detection.genefunctions to record
DEBUG    27/06 11:21:11   annotating CDS features with resist info: 0 CDSes
DEBUG    27/06 11:21:11   annotating CDS features with smcogs info: 8 CDSes
DEBUG    27/06 11:21:11   Checking if antismash.detection.nrps_pks_domains should be run
INFO     27/06 11:21:11   Running antismash.detection.nrps_pks_domains
DEBUG    27/06 11:21:11   Marking NRPS/PKS CDS features and domains in clusters
DEBUG    27/06 11:21:11   Adding detection results from antismash.detection.nrps_pks_domains to record
DEBUG    27/06 11:21:11   Checking if antismash.modules.active_site_finder should be run
INFO     27/06 11:21:11   Running antismash.modules.active_site_finder
DEBUG    27/06 11:21:11   Checking if antismash.modules.clusterblast should be run
INFO     27/06 11:21:11   Running antismash.modules.clusterblast
INFO     27/06 11:21:11   Finding internal homologs in each gene cluster...
INFO     27/06 11:21:12   Running subcluster search
INFO     27/06 11:21:12   SubClusterBlast: Loading gene cluster database into memory...
INFO     27/06 11:21:12   SubClusterBlast: Loading gene cluster database proteins into memory...
INFO     27/06 11:21:18   Running known cluster search
INFO     27/06 11:21:18   KnownClusterBlast: Loading gene cluster database into memory...
INFO     27/06 11:21:18   KnownClusterBlast: Loading gene cluster database proteins into memory...
DEBUG    27/06 11:21:18   Running DIAMOND knowncluster searches..
INFO     27/06 11:21:18   Comparing regions to reference database
DEBUG    27/06 11:21:19   Checking if antismash.modules.lanthipeptides should be run
INFO     27/06 11:21:19   Running antismash.modules.lanthipeptides
DEBUG    27/06 11:21:19   Lanthipeptide module marked 0 motifs
DEBUG    27/06 11:21:20   Checking if antismash.modules.lassopeptides should be run
INFO     27/06 11:21:20   Running antismash.modules.lassopeptides
DEBUG    27/06 11:21:22   Lassopeptide module marked 0 motifs
DEBUG    27/06 11:21:22   Checking if antismash.modules.nrps_pks should be run
INFO     27/06 11:21:22   Running antismash.modules.nrps_pks
DEBUG    27/06 11:21:22   No NRPS or PKS genes found, skipping analysis
DEBUG    27/06 11:21:22   Checking if antismash.modules.rrefinder should be run
INFO     27/06 11:21:22   Running antismash.modules.rrefinder
DEBUG    27/06 11:21:22   Checking if antismash.modules.sactipeptides should be run
INFO     27/06 11:21:22   Running antismash.modules.sactipeptides
DEBUG    27/06 11:21:22   Found no sactipeptide motifs
DEBUG    27/06 11:21:23   Checking if antismash.modules.t2pks should be run
INFO     27/06 11:21:23   Running antismash.modules.t2pks
DEBUG    27/06 11:21:23   No type II PKS clusters to analyze
DEBUG    27/06 11:21:23   Checking if antismash.modules.tfbs_finder should be run
INFO     27/06 11:21:23   Running antismash.modules.tfbs_finder
DEBUG    27/06 11:21:23   Checking if antismash.modules.thiopeptides should be run
INFO     27/06 11:21:23   Running antismash.modules.thiopeptides
DEBUG    27/06 11:21:23   Thiopeptides marked 0 motifs
DEBUG    27/06 11:21:24   Checking if antismash.modules.tta should be run
INFO     27/06 11:21:24   Running antismash.modules.tta
INFO     27/06 11:21:24   Skipping TTA codon detection, GC content too low: 55%
INFO     27/06 11:21:24   Analysing record: gnlXIOLGDDKG_88
INFO     27/06 11:21:24   Detecting secondary metabolite clusters
DEBUG    27/06 11:21:24   Checking if antismash.detection.hmm_detection should be run
INFO     27/06 11:21:24   Running antismash.detection.hmm_detection
INFO     27/06 11:21:24   HMM detection using strictness: relaxed
DEBUG    27/06 11:21:26   0 rule-based cluster(s) found in record
DEBUG    27/06 11:21:26   0 protoclusters found
DEBUG    27/06 11:21:26   0 subregions found
INFO     27/06 11:21:26   No regions detected, skipping record
INFO     27/06 11:21:26   Analysing record: gnlXIOLGDDKG_93
INFO     27/06 11:21:26   Detecting secondary metabolite clusters
DEBUG    27/06 11:21:26   Checking if antismash.detection.hmm_detection should be run
INFO     27/06 11:21:26   Running antismash.detection.hmm_detection
INFO     27/06 11:21:26   HMM detection using strictness: relaxed
DEBUG    27/06 11:21:27   2 rule-based cluster(s) found in record
DEBUG    27/06 11:21:27   2 protoclusters found
DEBUG    27/06 11:21:27   0 subregions found
INFO     27/06 11:21:27   2 region(s) detected in record
DEBUG    27/06 11:21:27   Checking if antismash.detection.genefunctions should be run
INFO     27/06 11:21:27   Running antismash.detection.genefunctions
DEBUG    27/06 11:21:29   Adding detection results from antismash.detection.genefunctions to record
DEBUG    27/06 11:21:29   annotating CDS features with resist info: 0 CDSes
DEBUG    27/06 11:21:29   annotating CDS features with smcogs info: 11 CDSes
DEBUG    27/06 11:21:29   Checking if antismash.detection.nrps_pks_domains should be run
INFO     27/06 11:21:29   Running antismash.detection.nrps_pks_domains
DEBUG    27/06 11:21:29   Marking NRPS/PKS CDS features and domains in clusters
DEBUG    27/06 11:21:29   Adding detection results from antismash.detection.nrps_pks_domains to record
DEBUG    27/06 11:21:29   Checking if antismash.modules.active_site_finder should be run
INFO     27/06 11:21:29   Running antismash.modules.active_site_finder
DEBUG    27/06 11:21:29   Checking if antismash.modules.clusterblast should be run
INFO     27/06 11:21:29   Running antismash.modules.clusterblast
INFO     27/06 11:21:29   Finding internal homologs in each gene cluster...
INFO     27/06 11:21:30   Running subcluster search
INFO     27/06 11:21:30   SubClusterBlast: Loading gene cluster database into memory...
INFO     27/06 11:21:30   SubClusterBlast: Loading gene cluster database proteins into memory...
INFO     27/06 11:21:32   Running known cluster search
INFO     27/06 11:21:32   KnownClusterBlast: Loading gene cluster database into memory...
INFO     27/06 11:21:32   KnownClusterBlast: Loading gene cluster database proteins into memory...
DEBUG    27/06 11:21:32   Running DIAMOND knowncluster searches..
INFO     27/06 11:21:32   Comparing regions to reference database
DEBUG    27/06 11:21:33   Checking if antismash.modules.lanthipeptides should be run
INFO     27/06 11:21:33   Running antismash.modules.lanthipeptides
DEBUG    27/06 11:21:33   Lanthipeptide module marked 0 motifs
DEBUG    27/06 11:21:34   Checking if antismash.modules.lassopeptides should be run
INFO     27/06 11:21:34   Running antismash.modules.lassopeptides
DEBUG    27/06 11:21:35   Lassopeptide module marked 0 motifs
DEBUG    27/06 11:21:35   Checking if antismash.modules.nrps_pks should be run
INFO     27/06 11:21:35   Running antismash.modules.nrps_pks
DEBUG    27/06 11:21:35   Checking if antismash.modules.rrefinder should be run
INFO     27/06 11:21:35   Running antismash.modules.rrefinder
DEBUG    27/06 11:21:35   Checking if antismash.modules.sactipeptides should be run
INFO     27/06 11:21:35   Running antismash.modules.sactipeptides
DEBUG    27/06 11:21:35   Found no sactipeptide motifs
DEBUG    27/06 11:21:37   Checking if antismash.modules.t2pks should be run
INFO     27/06 11:21:37   Running antismash.modules.t2pks
DEBUG    27/06 11:21:37   No type II PKS clusters to analyze
DEBUG    27/06 11:21:37   Checking if antismash.modules.tfbs_finder should be run
INFO     27/06 11:21:37   Running antismash.modules.tfbs_finder
DEBUG    27/06 11:21:37   Checking if antismash.modules.thiopeptides should be run
INFO     27/06 11:21:37   Running antismash.modules.thiopeptides
DEBUG    27/06 11:21:37   Thiopeptides marked 0 motifs
DEBUG    27/06 11:21:38   Checking if antismash.modules.tta should be run
INFO     27/06 11:21:38   Running antismash.modules.tta
INFO     27/06 11:21:38   Skipping TTA codon detection, GC content too low: 55%
DEBUG    27/06 11:21:38   Writing json results to '/data/antismash/upload/bacteria-14f473ec-5669-4504-9892-51d9a3118741/Pantoea_coffeiphila_strain_342.json'
DEBUG    27/06 11:21:38   Record gnlXIOLGDDKG_1 has results for modules: hmm_detection
DEBUG    27/06 11:21:38   Converting antismash.detection.hmm_detection results to json
DEBUG    27/06 11:21:38   Record gnlXIOLGDDKG_2 has results for modules: hmm_detection, genefunctions, nrps_pks_domains, active_site_finder, clusterblast, lanthipeptides, lassopeptides, nrps_pks, rrefinder, sactipeptides, t2pks, tfbs_finder, thiopeptides
DEBUG    27/06 11:21:38   Converting antismash.detection.hmm_detection results to json
DEBUG    27/06 11:21:38   Converting antismash.detection.genefunctions results to json
DEBUG    27/06 11:21:38   Converting antismash.detection.nrps_pks_domains results to json
DEBUG    27/06 11:21:38   Converting antismash.modules.active_site_finder results to json
DEBUG    27/06 11:21:38   Converting antismash.modules.clusterblast results to json
DEBUG    27/06 11:21:38   Converting antismash.modules.lanthipeptides results to json
DEBUG    27/06 11:21:38   Converting antismash.modules.lassopeptides results to json
DEBUG    27/06 11:21:38   Converting antismash.modules.nrps_pks results to json
DEBUG    27/06 11:21:38   Converting antismash.modules.rrefinder results to json
DEBUG    27/06 11:21:38   Converting antismash.modules.sactipeptides results to json
DEBUG    27/06 11:21:38   Converting antismash.modules.t2pks results to json
DEBUG    27/06 11:21:38   Converting antismash.modules.tfbs_finder results to json
DEBUG    27/06 11:21:38   Converting antismash.modules.thiopeptides results to json
DEBUG    27/06 11:21:38   Converting antismash.modules.tta results to json
DEBUG    27/06 11:21:38   Record gnlXIOLGDDKG_3 has results for modules: hmm_detection
DEBUG    27/06 11:21:38   Converting antismash.detection.hmm_detection results to json
DEBUG    27/06 11:21:38   Record gnlXIOLGDDKG_4 has results for modules: hmm_detection
DEBUG    27/06 11:21:38   Converting antismash.detection.hmm_detection results to json
DEBUG    27/06 11:21:38   Record gnlXIOLGDDKG_5 has results for modules: hmm_detection
DEBUG    27/06 11:21:38   Converting antismash.detection.hmm_detection results to json
DEBUG    27/06 11:21:38   Record gnlXIOLGDDKG_6 has results for modules: hmm_detection
DEBUG    27/06 11:21:38   Converting antismash.detection.hmm_detection results to json
DEBUG    27/06 11:21:38   Record gnlXIOLGDDKG_7 has results for modules: hmm_detection
DEBUG    27/06 11:21:38   Converting antismash.detection.hmm_detection results to json
DEBUG    27/06 11:21:38   Record gnlXIOLGDDKG_8 has results for modules: hmm_detection
DEBUG    27/06 11:21:38   Converting antismash.detection.hmm_detection results to json
DEBUG    27/06 11:21:38   Record gnlXIOLGDDKG_9 has results for modules: hmm_detection
DEBUG    27/06 11:21:38   Converting antismash.detection.hmm_detection results to json
DEBUG    27/06 11:21:38   Record gnlXIOLGDDKG_10 has results for modules: hmm_detection
DEBUG    27/06 11:21:38   Converting antismash.detection.hmm_detection results to json
DEBUG    27/06 11:21:38   Record gnlXIOLGDDKG_11 has results for modules: hmm_detection, genefunctions, nrps_pks_domains, active_site_finder, clusterblast, lanthipeptides, lassopeptides, nrps_pks, rrefinder, sactipeptides, t2pks, tfbs_finder, thiopeptides
DEBUG    27/06 11:21:38   Converting antismash.detection.hmm_detection results to json
DEBUG    27/06 11:21:38   Converting antismash.detection.genefunctions results to json
DEBUG    27/06 11:21:38   Converting antismash.detection.nrps_pks_domains results to json
DEBUG    27/06 11:21:38   Converting antismash.modules.active_site_finder results to json
DEBUG    27/06 11:21:38   Converting antismash.modules.clusterblast results to json
DEBUG    27/06 11:21:38   Converting antismash.modules.lanthipeptides results to json
DEBUG    27/06 11:21:38   Converting antismash.modules.lassopeptides results to json
DEBUG    27/06 11:21:38   Converting antismash.modules.nrps_pks results to json
DEBUG    27/06 11:21:38   Converting antismash.modules.rrefinder results to json
DEBUG    27/06 11:21:38   Converting antismash.modules.sactipeptides results to json
DEBUG    27/06 11:21:38   Converting antismash.modules.t2pks results to json
DEBUG    27/06 11:21:38   Converting antismash.modules.tfbs_finder results to json
DEBUG    27/06 11:21:38   Converting antismash.modules.thiopeptides results to json
DEBUG    27/06 11:21:38   Converting antismash.modules.tta results to json
DEBUG    27/06 11:21:38   Record gnlXIOLGDDKG_12 has results for modules: hmm_detection
DEBUG    27/06 11:21:38   Converting antismash.detection.hmm_detection results to json
DEBUG    27/06 11:21:38   Record gnlXIOLGDDKG_13 has results for modules: hmm_detection
DEBUG    27/06 11:21:38   Converting antismash.detection.hmm_detection results to json
DEBUG    27/06 11:21:38   Record gnlXIOLGDDKG_14 has results for modules: hmm_detection
DEBUG    27/06 11:21:38   Converting antismash.detection.hmm_detection results to json
DEBUG    27/06 11:21:38   Record gnlXIOLGDDKG_15 has results for modules: hmm_detection
DEBUG    27/06 11:21:38   Converting antismash.detection.hmm_detection results to json
DEBUG    27/06 11:21:38   Record gnlXIOLGDDKG_16 has results for modules: hmm_detection
DEBUG    27/06 11:21:38   Converting antismash.detection.hmm_detection results to json
DEBUG    27/06 11:21:38   Record gnlXIOLGDDKG_17 has results for modules: hmm_detection
DEBUG    27/06 11:21:38   Converting antismash.detection.hmm_detection results to json
DEBUG    27/06 11:21:38   Record gnlXIOLGDDKG_18 has results for modules: hmm_detection
DEBUG    27/06 11:21:38   Converting antismash.detection.hmm_detection results to json
DEBUG    27/06 11:21:38   Record gnlXIOLGDDKG_19 has results for modules: hmm_detection
DEBUG    27/06 11:21:38   Converting antismash.detection.hmm_detection results to json
DEBUG    27/06 11:21:38   Record gnlXIOLGDDKG_20 has results for modules: hmm_detection
DEBUG    27/06 11:21:38   Converting antismash.detection.hmm_detection results to json
DEBUG    27/06 11:21:38   Record gnlXIOLGDDKG_21 has results for modules: hmm_detection
DEBUG    27/06 11:21:38   Converting antismash.detection.hmm_detection results to json
DEBUG    27/06 11:21:38   Record gnlXIOLGDDKG_22 has results for modules: hmm_detection, genefunctions, nrps_pks_domains, active_site_finder, clusterblast, lanthipeptides, lassopeptides, nrps_pks, rrefinder, sactipeptides, t2pks, tfbs_finder, thiopeptides
DEBUG    27/06 11:21:38   Converting antismash.detection.hmm_detection results to json
DEBUG    27/06 11:21:38   Converting antismash.detection.genefunctions results to json
DEBUG    27/06 11:21:38   Converting antismash.detection.nrps_pks_domains results to json
DEBUG    27/06 11:21:38   Converting antismash.modules.active_site_finder results to json
DEBUG    27/06 11:21:38   Converting antismash.modules.clusterblast results to json
DEBUG    27/06 11:21:38   Converting antismash.modules.lanthipeptides results to json
DEBUG    27/06 11:21:38   Converting antismash.modules.lassopeptides results to json
DEBUG    27/06 11:21:38   Converting antismash.modules.nrps_pks results to json
DEBUG    27/06 11:21:38   Converting antismash.modules.rrefinder results to json
DEBUG    27/06 11:21:38   Converting antismash.modules.sactipeptides results to json
DEBUG    27/06 11:21:38   Converting antismash.modules.t2pks results to json
DEBUG    27/06 11:21:38   Converting antismash.modules.tfbs_finder results to json
DEBUG    27/06 11:21:38   Converting antismash.modules.thiopeptides results to json
DEBUG    27/06 11:21:38   Converting antismash.modules.tta results to json
DEBUG    27/06 11:21:38   Record gnlXIOLGDDKG_23 has results for modules: hmm_detection
DEBUG    27/06 11:21:38   Converting antismash.detection.hmm_detection results to json
DEBUG    27/06 11:21:38   Record gnlXIOLGDDKG_24 has results for modules: hmm_detection
DEBUG    27/06 11:21:38   Converting antismash.detection.hmm_detection results to json
DEBUG    27/06 11:21:38   Record gnlXIOLGDDKG_25 has results for modules: hmm_detection
DEBUG    27/06 11:21:38   Converting antismash.detection.hmm_detection results to json
DEBUG    27/06 11:21:38   Record gnlXIOLGDDKG_26 has results for modules: hmm_detection
DEBUG    27/06 11:21:38   Converting antismash.detection.hmm_detection results to json
DEBUG    27/06 11:21:38   Record gnlXIOLGDDKG_27 has results for modules: hmm_detection
DEBUG    27/06 11:21:38   Converting antismash.detection.hmm_detection results to json
DEBUG    27/06 11:21:38   Record gnlXIOLGDDKG_28 has results for modules: hmm_detection
DEBUG    27/06 11:21:38   Converting antismash.detection.hmm_detection results to json
DEBUG    27/06 11:21:38   Record gnlXIOLGDDKG_29 has results for modules: hmm_detection
DEBUG    27/06 11:21:38   Converting antismash.detection.hmm_detection results to json
DEBUG    27/06 11:21:38   Record gnlXIOLGDDKG_30 has results for modules: hmm_detection
DEBUG    27/06 11:21:38   Converting antismash.detection.hmm_detection results to json
DEBUG    27/06 11:21:38   Record gnlXIOLGDDKG_31 has results for modules: hmm_detection
DEBUG    27/06 11:21:38   Converting antismash.detection.hmm_detection results to json
DEBUG    27/06 11:21:38   Record gnlXIOLGDDKG_32 has results for modules: hmm_detection
DEBUG    27/06 11:21:38   Converting antismash.detection.hmm_detection results to json
DEBUG    27/06 11:21:38   Record gnlXIOLGDDKG_33 has results for modules: hmm_detection
DEBUG    27/06 11:21:38   Converting antismash.detection.hmm_detection results to json
DEBUG    27/06 11:21:38   Record gnlXIOLGDDKG_34 has results for modules: hmm_detection
DEBUG    27/06 11:21:38   Converting antismash.detection.hmm_detection results to json
DEBUG    27/06 11:21:38   Record gnlXIOLGDDKG_35 has results for modules: hmm_detection
DEBUG    27/06 11:21:38   Converting antismash.detection.hmm_detection results to json
DEBUG    27/06 11:21:38   Record gnlXIOLGDDKG_36 has results for modules: hmm_detection
DEBUG    27/06 11:21:38   Converting antismash.detection.hmm_detection results to json
DEBUG    27/06 11:21:38   Record gnlXIOLGDDKG_37 has results for modules: hmm_detection
DEBUG    27/06 11:21:38   Converting antismash.detection.hmm_detection results to json
DEBUG    27/06 11:21:38   Record gnlXIOLGDDKG_38 has results for modules: hmm_detection
DEBUG    27/06 11:21:38   Converting antismash.detection.hmm_detection results to json
DEBUG    27/06 11:21:38   Record gnlXIOLGDDKG_39 has results for modules: hmm_detection
DEBUG    27/06 11:21:38   Converting antismash.detection.hmm_detection results to json
DEBUG    27/06 11:21:38   Record gnlXIOLGDDKG_40 has results for modules: hmm_detection
DEBUG    27/06 11:21:38   Converting antismash.detection.hmm_detection results to json
DEBUG    27/06 11:21:38   Record gnlXIOLGDDKG_41 has results for modules: hmm_detection
DEBUG    27/06 11:21:38   Converting antismash.detection.hmm_detection results to json
DEBUG    27/06 11:21:38   Record gnlXIOLGDDKG_42 has results for modules: hmm_detection
DEBUG    27/06 11:21:38   Converting antismash.detection.hmm_detection results to json
DEBUG    27/06 11:21:38   Record gnlXIOLGDDKG_44 has results for modules: hmm_detection, genefunctions, nrps_pks_domains, active_site_finder, clusterblast, lanthipeptides, lassopeptides, nrps_pks, rrefinder, sactipeptides, t2pks, tfbs_finder, thiopeptides
DEBUG    27/06 11:21:38   Converting antismash.detection.hmm_detection results to json
DEBUG    27/06 11:21:38   Converting antismash.detection.genefunctions results to json
DEBUG    27/06 11:21:38   Converting antismash.detection.nrps_pks_domains results to json
DEBUG    27/06 11:21:38   Converting antismash.modules.active_site_finder results to json
DEBUG    27/06 11:21:38   Converting antismash.modules.clusterblast results to json
DEBUG    27/06 11:21:38   Converting antismash.modules.lanthipeptides results to json
DEBUG    27/06 11:21:38   Converting antismash.modules.lassopeptides results to json
DEBUG    27/06 11:21:38   Converting antismash.modules.nrps_pks results to json
DEBUG    27/06 11:21:38   Converting antismash.modules.rrefinder results to json
DEBUG    27/06 11:21:38   Converting antismash.modules.sactipeptides results to json
DEBUG    27/06 11:21:38   Converting antismash.modules.t2pks results to json
DEBUG    27/06 11:21:38   Converting antismash.modules.tfbs_finder results to json
DEBUG    27/06 11:21:38   Converting antismash.modules.thiopeptides results to json
DEBUG    27/06 11:21:38   Converting antismash.modules.tta results to json
DEBUG    27/06 11:21:38   Record gnlXIOLGDDKG_55 has results for modules: hmm_detection, genefunctions, nrps_pks_domains, active_site_finder, clusterblast, lanthipeptides, lassopeptides, nrps_pks, rrefinder, sactipeptides, t2pks, tfbs_finder, thiopeptides
DEBUG    27/06 11:21:38   Converting antismash.detection.hmm_detection results to json
DEBUG    27/06 11:21:38   Converting antismash.detection.genefunctions results to json
DEBUG    27/06 11:21:38   Converting antismash.detection.nrps_pks_domains results to json
DEBUG    27/06 11:21:38   Converting antismash.modules.active_site_finder results to json
DEBUG    27/06 11:21:38   Converting antismash.modules.clusterblast results to json
DEBUG    27/06 11:21:38   Converting antismash.modules.lanthipeptides results to json
DEBUG    27/06 11:21:38   Converting antismash.modules.lassopeptides results to json
DEBUG    27/06 11:21:38   Converting antismash.modules.nrps_pks results to json
DEBUG    27/06 11:21:38   Converting antismash.modules.rrefinder results to json
DEBUG    27/06 11:21:38   Converting antismash.modules.sactipeptides results to json
DEBUG    27/06 11:21:38   Converting antismash.modules.t2pks results to json
DEBUG    27/06 11:21:38   Converting antismash.modules.tfbs_finder results to json
DEBUG    27/06 11:21:38   Converting antismash.modules.thiopeptides results to json
DEBUG    27/06 11:21:38   Converting antismash.modules.tta results to json
DEBUG    27/06 11:21:38   Record gnlXIOLGDDKG_66 has results for modules: hmm_detection, genefunctions, nrps_pks_domains, active_site_finder, clusterblast, lanthipeptides, lassopeptides, nrps_pks, rrefinder, sactipeptides, t2pks, tfbs_finder, thiopeptides
DEBUG    27/06 11:21:38   Converting antismash.detection.hmm_detection results to json
DEBUG    27/06 11:21:38   Converting antismash.detection.genefunctions results to json
DEBUG    27/06 11:21:38   Converting antismash.detection.nrps_pks_domains results to json
DEBUG    27/06 11:21:38   Converting antismash.modules.active_site_finder results to json
DEBUG    27/06 11:21:38   Converting antismash.modules.clusterblast results to json
DEBUG    27/06 11:21:38   Converting antismash.modules.lanthipeptides results to json
DEBUG    27/06 11:21:38   Converting antismash.modules.lassopeptides results to json
DEBUG    27/06 11:21:38   Converting antismash.modules.nrps_pks results to json
DEBUG    27/06 11:21:38   Converting antismash.modules.rrefinder results to json
DEBUG    27/06 11:21:38   Converting antismash.modules.sactipeptides results to json
DEBUG    27/06 11:21:38   Converting antismash.modules.t2pks results to json
DEBUG    27/06 11:21:38   Converting antismash.modules.tfbs_finder results to json
DEBUG    27/06 11:21:38   Converting antismash.modules.thiopeptides results to json
DEBUG    27/06 11:21:38   Converting antismash.modules.tta results to json
DEBUG    27/06 11:21:38   Record gnlXIOLGDDKG_77 has results for modules: hmm_detection, genefunctions, nrps_pks_domains, active_site_finder, clusterblast, lanthipeptides, lassopeptides, nrps_pks, rrefinder, sactipeptides, t2pks, tfbs_finder, thiopeptides
DEBUG    27/06 11:21:38   Converting antismash.detection.hmm_detection results to json
DEBUG    27/06 11:21:38   Converting antismash.detection.genefunctions results to json
DEBUG    27/06 11:21:38   Converting antismash.detection.nrps_pks_domains results to json
DEBUG    27/06 11:21:38   Converting antismash.modules.active_site_finder results to json
DEBUG    27/06 11:21:38   Converting antismash.modules.clusterblast results to json
DEBUG    27/06 11:21:38   Converting antismash.modules.lanthipeptides results to json
DEBUG    27/06 11:21:38   Converting antismash.modules.lassopeptides results to json
DEBUG    27/06 11:21:38   Converting antismash.modules.nrps_pks results to json
DEBUG    27/06 11:21:38   Converting antismash.modules.rrefinder results to json
DEBUG    27/06 11:21:38   Converting antismash.modules.sactipeptides results to json
DEBUG    27/06 11:21:38   Converting antismash.modules.t2pks results to json
DEBUG    27/06 11:21:38   Converting antismash.modules.tfbs_finder results to json
DEBUG    27/06 11:21:38   Converting antismash.modules.thiopeptides results to json
DEBUG    27/06 11:21:38   Converting antismash.modules.tta results to json
DEBUG    27/06 11:21:38   Record gnlXIOLGDDKG_88 has results for modules: hmm_detection
DEBUG    27/06 11:21:38   Converting antismash.detection.hmm_detection results to json
DEBUG    27/06 11:21:38   Record gnlXIOLGDDKG_93 has results for modules: hmm_detection, genefunctions, nrps_pks_domains, active_site_finder, clusterblast, lanthipeptides, lassopeptides, nrps_pks, rrefinder, sactipeptides, t2pks, tfbs_finder, thiopeptides
DEBUG    27/06 11:21:38   Converting antismash.detection.hmm_detection results to json
DEBUG    27/06 11:21:38   Converting antismash.detection.genefunctions results to json
DEBUG    27/06 11:21:38   Converting antismash.detection.nrps_pks_domains results to json
DEBUG    27/06 11:21:38   Converting antismash.modules.active_site_finder results to json
DEBUG    27/06 11:21:38   Converting antismash.modules.clusterblast results to json
DEBUG    27/06 11:21:38   Converting antismash.modules.lanthipeptides results to json
DEBUG    27/06 11:21:38   Converting antismash.modules.lassopeptides results to json
DEBUG    27/06 11:21:38   Converting antismash.modules.nrps_pks results to json
DEBUG    27/06 11:21:38   Converting antismash.modules.rrefinder results to json
DEBUG    27/06 11:21:38   Converting antismash.modules.sactipeptides results to json
DEBUG    27/06 11:21:38   Converting antismash.modules.t2pks results to json
DEBUG    27/06 11:21:38   Converting antismash.modules.tfbs_finder results to json
DEBUG    27/06 11:21:38   Converting antismash.modules.thiopeptides results to json
DEBUG    27/06 11:21:38   Converting antismash.modules.tta results to json
DEBUG    27/06 11:21:38   Not annotating skipped record gnlXIOLGDDKG_1: No regions detected
DEBUG    27/06 11:21:38   Annotating record gnlXIOLGDDKG_2 with results from: hmm_detection, genefunctions, nrps_pks_domains, active_site_finder, clusterblast, lanthipeptides, lassopeptides, nrps_pks, rrefinder, sactipeptides, t2pks, tfbs_finder, thiopeptides, tta
DEBUG    27/06 11:21:38    Adding results from antismash.modules.active_site_finder
DEBUG    27/06 11:21:38    Adding results from antismash.modules.clusterblast
DEBUG    27/06 11:21:38    Adding results from antismash.modules.lanthipeptides
DEBUG    27/06 11:21:38    Adding results from antismash.modules.lassopeptides
DEBUG    27/06 11:21:38    Adding results from antismash.modules.nrps_pks
DEBUG    27/06 11:21:38    Adding results from antismash.modules.rrefinder
DEBUG    27/06 11:21:38    Adding results from antismash.modules.sactipeptides
DEBUG    27/06 11:21:38    Adding results from antismash.modules.t2pks
DEBUG    27/06 11:21:38    Adding results from antismash.modules.tfbs_finder
DEBUG    27/06 11:21:38    Adding results from antismash.modules.thiopeptides
DEBUG    27/06 11:21:38    Adding results from antismash.modules.tta
DEBUG    27/06 11:21:38   Not annotating skipped record gnlXIOLGDDKG_3: No regions detected
DEBUG    27/06 11:21:38   Not annotating skipped record gnlXIOLGDDKG_4: No regions detected
DEBUG    27/06 11:21:38   Not annotating skipped record gnlXIOLGDDKG_5: No regions detected
DEBUG    27/06 11:21:38   Not annotating skipped record gnlXIOLGDDKG_6: No regions detected
DEBUG    27/06 11:21:38   Not annotating skipped record gnlXIOLGDDKG_7: No regions detected
DEBUG    27/06 11:21:38   Not annotating skipped record gnlXIOLGDDKG_8: No regions detected
DEBUG    27/06 11:21:38   Not annotating skipped record gnlXIOLGDDKG_9: No regions detected
DEBUG    27/06 11:21:38   Not annotating skipped record gnlXIOLGDDKG_10: No regions detected
DEBUG    27/06 11:21:38   Annotating record gnlXIOLGDDKG_11 with results from: hmm_detection, genefunctions, nrps_pks_domains, active_site_finder, clusterblast, lanthipeptides, lassopeptides, nrps_pks, rrefinder, sactipeptides, t2pks, tfbs_finder, thiopeptides, tta
DEBUG    27/06 11:21:38    Adding results from antismash.modules.active_site_finder
DEBUG    27/06 11:21:38    Adding results from antismash.modules.clusterblast
DEBUG    27/06 11:21:38    Adding results from antismash.modules.lanthipeptides
DEBUG    27/06 11:21:38    Adding results from antismash.modules.lassopeptides
DEBUG    27/06 11:21:38    Adding results from antismash.modules.nrps_pks
DEBUG    27/06 11:21:38    Adding results from antismash.modules.rrefinder
DEBUG    27/06 11:21:38    Adding results from antismash.modules.sactipeptides
DEBUG    27/06 11:21:38    Adding results from antismash.modules.t2pks
DEBUG    27/06 11:21:38    Adding results from antismash.modules.tfbs_finder
DEBUG    27/06 11:21:38    Adding results from antismash.modules.thiopeptides
DEBUG    27/06 11:21:38    Adding results from antismash.modules.tta
DEBUG    27/06 11:21:38   Not annotating skipped record gnlXIOLGDDKG_12: No regions detected
DEBUG    27/06 11:21:38   Not annotating skipped record gnlXIOLGDDKG_13: No regions detected
DEBUG    27/06 11:21:38   Not annotating skipped record gnlXIOLGDDKG_14: No regions detected
DEBUG    27/06 11:21:38   Not annotating skipped record gnlXIOLGDDKG_15: No regions detected
DEBUG    27/06 11:21:38   Not annotating skipped record gnlXIOLGDDKG_16: No regions detected
DEBUG    27/06 11:21:38   Not annotating skipped record gnlXIOLGDDKG_17: No regions detected
DEBUG    27/06 11:21:38   Not annotating skipped record gnlXIOLGDDKG_18: No regions detected
DEBUG    27/06 11:21:38   Not annotating skipped record gnlXIOLGDDKG_19: No regions detected
DEBUG    27/06 11:21:38   Not annotating skipped record gnlXIOLGDDKG_20: No regions detected
DEBUG    27/06 11:21:38   Not annotating skipped record gnlXIOLGDDKG_21: No regions detected
DEBUG    27/06 11:21:38   Annotating record gnlXIOLGDDKG_22 with results from: hmm_detection, genefunctions, nrps_pks_domains, active_site_finder, clusterblast, lanthipeptides, lassopeptides, nrps_pks, rrefinder, sactipeptides, t2pks, tfbs_finder, thiopeptides, tta
DEBUG    27/06 11:21:38    Adding results from antismash.modules.active_site_finder
DEBUG    27/06 11:21:38    Adding results from antismash.modules.clusterblast
DEBUG    27/06 11:21:38    Adding results from antismash.modules.lanthipeptides
DEBUG    27/06 11:21:38    Adding results from antismash.modules.lassopeptides
DEBUG    27/06 11:21:38    Adding results from antismash.modules.nrps_pks
DEBUG    27/06 11:21:38    Adding results from antismash.modules.rrefinder
DEBUG    27/06 11:21:38    Adding results from antismash.modules.sactipeptides
DEBUG    27/06 11:21:38    Adding results from antismash.modules.t2pks
DEBUG    27/06 11:21:38    Adding results from antismash.modules.tfbs_finder
DEBUG    27/06 11:21:38    Adding results from antismash.modules.thiopeptides
DEBUG    27/06 11:21:38    Adding results from antismash.modules.tta
DEBUG    27/06 11:21:38   Not annotating skipped record gnlXIOLGDDKG_23: No regions detected
DEBUG    27/06 11:21:38   Not annotating skipped record gnlXIOLGDDKG_24: No regions detected
DEBUG    27/06 11:21:38   Not annotating skipped record gnlXIOLGDDKG_25: No regions detected
DEBUG    27/06 11:21:38   Not annotating skipped record gnlXIOLGDDKG_26: No regions detected
DEBUG    27/06 11:21:38   Not annotating skipped record gnlXIOLGDDKG_27: No regions detected
DEBUG    27/06 11:21:38   Not annotating skipped record gnlXIOLGDDKG_28: No regions detected
DEBUG    27/06 11:21:38   Not annotating skipped record gnlXIOLGDDKG_29: No regions detected
DEBUG    27/06 11:21:38   Not annotating skipped record gnlXIOLGDDKG_30: No regions detected
DEBUG    27/06 11:21:38   Not annotating skipped record gnlXIOLGDDKG_31: No regions detected
DEBUG    27/06 11:21:38   Not annotating skipped record gnlXIOLGDDKG_32: No regions detected
DEBUG    27/06 11:21:38   Not annotating skipped record gnlXIOLGDDKG_33: No regions detected
DEBUG    27/06 11:21:38   Not annotating skipped record gnlXIOLGDDKG_34: No regions detected
DEBUG    27/06 11:21:38   Not annotating skipped record gnlXIOLGDDKG_35: No regions detected
DEBUG    27/06 11:21:38   Not annotating skipped record gnlXIOLGDDKG_36: No regions detected
DEBUG    27/06 11:21:38   Not annotating skipped record gnlXIOLGDDKG_37: No regions detected
DEBUG    27/06 11:21:38   Not annotating skipped record gnlXIOLGDDKG_38: No regions detected
DEBUG    27/06 11:21:38   Not annotating skipped record gnlXIOLGDDKG_39: No regions detected
DEBUG    27/06 11:21:38   Not annotating skipped record gnlXIOLGDDKG_40: No regions detected
DEBUG    27/06 11:21:38   Not annotating skipped record gnlXIOLGDDKG_41: No regions detected
DEBUG    27/06 11:21:38   Not annotating skipped record gnlXIOLGDDKG_42: No regions detected
DEBUG    27/06 11:21:38   Annotating record gnlXIOLGDDKG_44 with results from: hmm_detection, genefunctions, nrps_pks_domains, active_site_finder, clusterblast, lanthipeptides, lassopeptides, nrps_pks, rrefinder, sactipeptides, t2pks, tfbs_finder, thiopeptides, tta
DEBUG    27/06 11:21:38    Adding results from antismash.modules.active_site_finder
DEBUG    27/06 11:21:38    Adding results from antismash.modules.clusterblast
DEBUG    27/06 11:21:38    Adding results from antismash.modules.lanthipeptides
DEBUG    27/06 11:21:38    Adding results from antismash.modules.lassopeptides
DEBUG    27/06 11:21:38    Adding results from antismash.modules.nrps_pks
DEBUG    27/06 11:21:38    Adding results from antismash.modules.rrefinder
DEBUG    27/06 11:21:38    Adding results from antismash.modules.sactipeptides
DEBUG    27/06 11:21:38    Adding results from antismash.modules.t2pks
DEBUG    27/06 11:21:38    Adding results from antismash.modules.tfbs_finder
DEBUG    27/06 11:21:38    Adding results from antismash.modules.thiopeptides
DEBUG    27/06 11:21:38    Adding results from antismash.modules.tta
DEBUG    27/06 11:21:38   Annotating record gnlXIOLGDDKG_55 with results from: hmm_detection, genefunctions, nrps_pks_domains, active_site_finder, clusterblast, lanthipeptides, lassopeptides, nrps_pks, rrefinder, sactipeptides, t2pks, tfbs_finder, thiopeptides, tta
DEBUG    27/06 11:21:38    Adding results from antismash.modules.active_site_finder
DEBUG    27/06 11:21:38    Adding results from antismash.modules.clusterblast
DEBUG    27/06 11:21:38    Adding results from antismash.modules.lanthipeptides
DEBUG    27/06 11:21:38    Adding results from antismash.modules.lassopeptides
DEBUG    27/06 11:21:38    Adding results from antismash.modules.nrps_pks
DEBUG    27/06 11:21:38    Adding results from antismash.modules.rrefinder
DEBUG    27/06 11:21:38    Adding results from antismash.modules.sactipeptides
DEBUG    27/06 11:21:38    Adding results from antismash.modules.t2pks
DEBUG    27/06 11:21:38    Adding results from antismash.modules.tfbs_finder
DEBUG    27/06 11:21:38    Adding results from antismash.modules.thiopeptides
DEBUG    27/06 11:21:38    Adding results from antismash.modules.tta
DEBUG    27/06 11:21:38   Annotating record gnlXIOLGDDKG_66 with results from: hmm_detection, genefunctions, nrps_pks_domains, active_site_finder, clusterblast, lanthipeptides, lassopeptides, nrps_pks, rrefinder, sactipeptides, t2pks, tfbs_finder, thiopeptides, tta
DEBUG    27/06 11:21:38    Adding results from antismash.modules.active_site_finder
DEBUG    27/06 11:21:38    Adding results from antismash.modules.clusterblast
DEBUG    27/06 11:21:38    Adding results from antismash.modules.lanthipeptides
DEBUG    27/06 11:21:38    Adding results from antismash.modules.lassopeptides
DEBUG    27/06 11:21:38    Adding results from antismash.modules.nrps_pks
DEBUG    27/06 11:21:38    Adding results from antismash.modules.rrefinder
DEBUG    27/06 11:21:38    Adding results from antismash.modules.sactipeptides
DEBUG    27/06 11:21:38    Adding results from antismash.modules.t2pks
DEBUG    27/06 11:21:38    Adding results from antismash.modules.tfbs_finder
DEBUG    27/06 11:21:38    Adding results from antismash.modules.thiopeptides
DEBUG    27/06 11:21:38    Adding results from antismash.modules.tta
DEBUG    27/06 11:21:38   Annotating record gnlXIOLGDDKG_77 with results from: hmm_detection, genefunctions, nrps_pks_domains, active_site_finder, clusterblast, lanthipeptides, lassopeptides, nrps_pks, rrefinder, sactipeptides, t2pks, tfbs_finder, thiopeptides, tta
DEBUG    27/06 11:21:38    Adding results from antismash.modules.active_site_finder
DEBUG    27/06 11:21:38    Adding results from antismash.modules.clusterblast
DEBUG    27/06 11:21:38    Adding results from antismash.modules.lanthipeptides
DEBUG    27/06 11:21:38    Adding results from antismash.modules.lassopeptides
DEBUG    27/06 11:21:38    Adding results from antismash.modules.nrps_pks
DEBUG    27/06 11:21:38    Adding results from antismash.modules.rrefinder
DEBUG    27/06 11:21:38    Adding results from antismash.modules.sactipeptides
DEBUG    27/06 11:21:38    Adding results from antismash.modules.t2pks
DEBUG    27/06 11:21:38    Adding results from antismash.modules.tfbs_finder
DEBUG    27/06 11:21:38    Adding results from antismash.modules.thiopeptides
DEBUG    27/06 11:21:38    Adding results from antismash.modules.tta
DEBUG    27/06 11:21:38   Not annotating skipped record gnlXIOLGDDKG_88: No regions detected
DEBUG    27/06 11:21:38   Annotating record gnlXIOLGDDKG_93 with results from: hmm_detection, genefunctions, nrps_pks_domains, active_site_finder, clusterblast, lanthipeptides, lassopeptides, nrps_pks, rrefinder, sactipeptides, t2pks, tfbs_finder, thiopeptides, tta
DEBUG    27/06 11:21:38    Adding results from antismash.modules.active_site_finder
DEBUG    27/06 11:21:38    Adding results from antismash.modules.clusterblast
DEBUG    27/06 11:21:38    Adding results from antismash.modules.lanthipeptides
DEBUG    27/06 11:21:38    Adding results from antismash.modules.lassopeptides
DEBUG    27/06 11:21:38    Adding results from antismash.modules.nrps_pks
DEBUG    27/06 11:21:38    Adding results from antismash.modules.rrefinder
DEBUG    27/06 11:21:38    Adding results from antismash.modules.sactipeptides
DEBUG    27/06 11:21:38    Adding results from antismash.modules.t2pks
DEBUG    27/06 11:21:38    Adding results from antismash.modules.tfbs_finder
DEBUG    27/06 11:21:38    Adding results from antismash.modules.thiopeptides
DEBUG    27/06 11:21:38    Adding results from antismash.modules.tta
DEBUG    27/06 11:21:38   Creating results page
DEBUG    27/06 11:21:38   Results page using antismash.js from local copy: /databases/as-js/0.13/antismash.js
DEBUG    27/06 11:21:45   Creating results SVGs
DEBUG    27/06 11:21:45   Writing seq_records SVGs to '/data/antismash/upload/bacteria-14f473ec-5669-4504-9892-51d9a3118741/svg'
DEBUG    27/06 11:21:46   Writing cluster-specific genbank files
DEBUG    27/06 11:21:46   Writing final genbank file to '/data/antismash/upload/bacteria-14f473ec-5669-4504-9892-51d9a3118741/Pantoea_coffeiphila_strain_342.gbk'
DEBUG    27/06 11:21:46   Zipping output to '/data/antismash/upload/bacteria-14f473ec-5669-4504-9892-51d9a3118741/Pantoea_coffeiphila_strain_342.zip'
```
