## Supplementary File 5 for "Comparative genomics of a novel *Erwinia* species associated with the Highland midge (*Culicoides impunctatus*)": gnlXIOLGDDKG_11_c1.txt

```
ClusterBlast scores for gnlXIOLGDDKG_11

Table of genes, locations, strands and annotations of query cluster:
ctg11_228	237592	238450	-		
ctg11_229	238519	239293	-		
ctg11_230	239324	239891	-		
ctg11_231	239918	240605	+		
ctg11_232	240601	243019	+		
ctg11_233	244011	245046	+		
ctg11_234	245042	245537	+		
ctg11_235	246998	247658	+		
ctg11_236	247619	248363	-		
ctg11_237	248773	249853	-		
ctg11_238	249849	250359	-		
ctg11_239	250505	251222	-		
ctg11_240	251224	251719	-		
ctg11_241	251956	253342	+		
ctg11_242	253397	254495	+		
ctg11_243	254510	255911	-		
ctg11_244	256135	256675	+		


Significant hits: 


Details:
```
