## Supplementary File 5 for "Comparative genomics of a novel *Erwinia* species associated with the Highland midge (*Culicoides impunctatus*)": gnlXIOLGDDKG_22_c1.txt

```
ClusterBlast scores for gnlXIOLGDDKG_22

Table of genes, locations, strands and annotations of query cluster:
ctg22_359	413928	414678	+		
ctg22_360	414688	415108	+		
ctg22_361	415223	416588	+		
ctg22_362	416587	418051	+		
ctg22_363	418089	419343	+		
ctg22_364	419785	420907	+		
ctg22_365	421088	422273	+		
ctg22_366	423018	424302	-		
ctg22_367	424477	425512	+		
ctg22_368	425522	426560	+		
ctg22_369	426556	427381	+		
ctg22_370	427460	427733	-		
ctg22_371	427903	428935	-		
ctg22_372	429647	430757	+		
ctg22_373	430765	432529	+		
ctg22_374	433465	442003	-		
ctg22_375	442060	442273	-		
ctg22_376	442265	443558	-		
ctg22_377	443931	446118	+		
ctg22_378	446166	446325	-		
ctg22_379	446499	448695	+		
ctg22_380	448968	449283	+		
ctg22_381	449386	450412	+		
ctg22_382	450662	452681	+		
ctg22_383	453472	454507	+		
ctg22_384	454548	455547	+		
ctg22_385	455557	456577	+		
ctg22_386	456576	457689	+		
ctg22_387	457698	458472	+		
ctg22_388	458422	458731	+		
ctg22_389	459753	460809	-		


Significant hits: 
1. BGC0002414	trichrysobactin/cyclic trichrysobactin/chrysobactin/dichrysobactin
2. BGC0002413	frederiksenibactin
3. BGC0002680	viobactin
4. BGC0002476	enterobactin
5. BGC0002466	peucechelin
6. BGC0001767	salinichelins
7. BGC0002415	vanchrobactin/trivanchrobactin/divanchrobactin
8. BGC0002494	vibriobactin
9. BGC0000392	mirubactin
10. BGC0000300	amychelin
11. BGC0002544	amychelin A/amychelin B
12. BGC0002410	frankobactin A1/frankobactin A2/frankobactin A3/frankobactin B1/frankobactin B2/frankobactin B3/frankobactin C1
13. BGC0002495	photobactin
14. BGC0002073	dehydroxynocardamine
15. BGC0000423	scabichelin
16. BGC0002718	madurastatin A2/madurastatin E1/madurastatin F/madurastatin G1/madurastatin A1
17. BGC0001752	qinichelins


Details:

>>
1. BGC0002414
Source: trichrysobactin/cyclic trichrysobactin/chrysobactin/dichrysobactin
Type: NRP
Number of proteins with BLAST hits to this cluster: 10
Cumulative BLAST score: 8174.0

Table of genes, locations, strands and annotations of subject cluster:

Table of Blast hits (query gene, subject gene, %identity, blast score, %coverage, e-value):
ctg22_365	JJO56_07725	69	405	74.36548223350253	7.6e-141
ctg22_366	JJO56_07720	72	522	96.95550351288055	2.65e-185
ctg22_367	JJO56_07715	75	464	93.8953488372093	1.36e-164
ctg22_368	JJO56_07710	68	430	99.71014492753623	2.05e-151
ctg22_369	JJO56_07705	78	407	94.16058394160584	5.34e-145
ctg22_374	JJO56_07700	65	3510	99.82425307557118	0.0
ctg22_375	JJO56_07695	74	107	92.85714285714286	1.74e-32
ctg22_376	JJO56_07690	60	525	95.11627906976744	2.24e-186
ctg22_377	JJO56_07685	63	908	99.03846153846155	0.0
ctg22_379	JJO56_07685	61	896	100.82079343365254	0.0


>>
2. BGC0002413
Source: frederiksenibactin
Type: NRP
Number of proteins with BLAST hits to this cluster: 10
Cumulative BLAST score: 6327.0

Table of genes, locations, strands and annotations of subject cluster:

Table of Blast hits (query gene, subject gene, %identity, blast score, %coverage, e-value):
ctg22_365	DJ58_4252	62	353	74.61928934010153	1.48e-120
ctg22_366	DJ58_4253	63	464	96.72131147540983	1.45e-162
ctg22_367	DJ58_4254	60	360	91.56976744186046	9.54e-124
ctg22_368	DJ58_4255	60	373	98.26086956521739	4.72e-129
ctg22_369	DJ58_4256	71	367	93.06569343065694	3.85e-129
ctg22_374	DJ58_4257	49	2449	100.63268892794378	0.0
ctg22_375	DJ58_4258	63	96	91.42857142857143	1.04e-27
ctg22_376	DJ58_4259	49	407	96.27906976744185	1.4e-139
ctg22_377	DJ58_4260	50	730	101.78571428571428	1.89e-257
ctg22_379	DJ58_4260	51	728	102.05198358413132	8.48e-257


>>
3. BGC0002680
Source: viobactin
Type: NRP
Number of proteins with BLAST hits to this cluster: 8
Cumulative BLAST score: 5027.0

Table of genes, locations, strands and annotations of subject cluster:

Table of Blast hits (query gene, subject gene, %identity, blast score, %coverage, e-value):
ctg22_365	CV_2239	64	359	73.60406091370558	3.4e-123
ctg22_366	CV_2237	58	412	94.61358313817331	6.5e-142
ctg22_367	CV_2236	56	321	90.69767441860465	9.59e-109
ctg22_368	CV_2235	60	363	99.1304347826087	4.14e-125
ctg22_369	CV_2234	67	352	92.7007299270073	6.84e-123
ctg22_374	CV_2233	53	2724	100.3866432337434	0.0
ctg22_375	CV_2232	63	96	92.85714285714286	4.37e-28
ctg22_376	CV_2231	48	400	98.37209302325581	3.38e-137


>>
4. BGC0002476
Source: enterobactin
Type: NRP
Number of proteins with BLAST hits to this cluster: 5
Cumulative BLAST score: 1657.0

Table of genes, locations, strands and annotations of subject cluster:

Table of Blast hits (query gene, subject gene, %identity, blast score, %coverage, e-value):
ctg22_365	b0592	57	332	73.60406091370558	2.35e-112
ctg22_366	b0591	51	353	92.7400468384075	9.1e-119
ctg22_367	b0590	59	340	91.86046511627907	2.25e-116
ctg22_368	b0589	55	317	94.4927536231884	5e-107
ctg22_369	b0588	58	315	94.16058394160584	2.08e-108


>>
5. BGC0002466
Source: peucechelin
Type: NRP
Number of proteins with BLAST hits to this cluster: 4
Cumulative BLAST score: 966.0

Table of genes, locations, strands and annotations of subject cluster:
CGZ69_03785	CGZ69_03785	9489	9734	+	hypothetical_protein
CGZ69_03810	CGZ69_03810	28717	29663	+	methionyl-tRNA_formyltransferase

Table of Blast hits (query gene, subject gene, %identity, blast score, %coverage, e-value):
ctg22_367	CGZ69_03770	49	284	94.47674418604652	5.31e-94
ctg22_368	CGZ69_03765	48	268	96.81159420289856	1.24e-87
ctg22_369	CGZ69_03760	65	327	93.06569343065694	1.29e-112
ctg22_375	CGZ69_03790	56	87	87.14285714285714	2.77e-24


>>
6. BGC0001767
Source: salinichelins
Type: NRP
Number of proteins with BLAST hits to this cluster: 4
Cumulative BLAST score: 925.0

Table of genes, locations, strands and annotations of subject cluster:
ctg1_orf16	ctg1_orf16	115	702	+	
ctg1_orf17	ctg1_orf17	865	1812	+	
ctg1_orf18	ctg1_orf18	2069	3409	+	
ctg1_orf19	ctg1_orf19	3548	4573	+	
ctg1_orf20	ctg1_orf20	4729	20232	+	
ctg1_orf21	ctg1_orf21	20229	20438	+	
ctg1_orf22	ctg1_orf22	20583	22415	+	
ctg1_orf23	ctg1_orf23	22471	24183	+	
ctg1_orf24	ctg1_orf24	24470	25465	+	
ctg1_orf25	ctg1_orf25	25462	26601	+	
ctg1_orf26	ctg1_orf26	26598	27476	+	
ctg1_orf27	ctg1_orf27	27494	29074	+	
ctg1_orf28	ctg1_orf28	29355	29921	+	

Table of Blast hits (query gene, subject gene, %identity, blast score, %coverage, e-value):
ctg22_367	ctg1_orf24	48	270	94.47674418604652	9.49e-89
ctg22_368	ctg1_orf25	47	248	97.68115942028986	2.23e-79
ctg22_369	ctg1_orf26	61	320	96.35036496350365	6.38e-110
ctg22_375	ctg1_orf21	56	87	87.14285714285714	1.95e-24


>>
7. BGC0002415
Source: vanchrobactin/trivanchrobactin/divanchrobactin
Type: NRP
Number of proteins with BLAST hits to this cluster: 3
Cumulative BLAST score: 666.0

Table of genes, locations, strands and annotations of subject cluster:
DSB67_23670	DSB67_23670	12414	12821	-	Fe(3+)-dicitrate_ABC_transporter_ATP-binding_protein
DSB67_23675	DSB67_23675	12821	13186	-	Fe(3+)-siderophore_ABC_transporter_permease

Table of Blast hits (query gene, subject gene, %identity, blast score, %coverage, e-value):
ctg22_366	DSB67_23680	56	412	94.84777517564403	9.84e-142
ctg22_369	DSB67_23670	65	175	46.715328467153284	3.36e-55
ctg22_375	DSB67_23660	54	79	81.42857142857143	3.87e-21


>>
8. BGC0002494
Source: vibriobactin
Type: NRP
Number of proteins with BLAST hits to this cluster: 2
Cumulative BLAST score: 597.0

Table of genes, locations, strands and annotations of subject cluster:
AAC45926.1	AAC45926.1	274	1155	+	isochorismatase
AAC45927.1	AAC45927.1	1256	2887	-	2,3-dihydroxybenzoate-AMP_ligase
AAC45925.1	AAC45925.1	2898	4085	-	isochorismate_synthase
AAC45924.1	AAC45924.1	4253	5041	+	2,3-dihydro-2,3-dihydroxybenzoate_dehydrogenase
AAD48879.1	AAD48879.1	5053	6363	-	VibH
AAD48880.1	AAD48880.1	6547	7524	+	periplasmic_binding_protein
AAD48881.1	AAD48881.1	7521	8573	+	cytoplasmic_membrane_permease
AAD48882.1	AAD48882.1	8552	9628	+	cytoplasmic_membrane_permease
AAD48883.1	AAD48883.1	9745	10584	+	ATPase
AAD48884.1	AAD48884.1	10587	11300	+	phosphopantetheinyl_transferase
AAD48885.1	AAD48885.1	11316	12179	+	unknown

Table of Blast hits (query gene, subject gene, %identity, blast score, %coverage, e-value):
ctg22_368	AAD48882.1	47	247	96.52173913043478	2.4e-79
ctg22_369	AAD48883.1	67	350	92.7007299270073	5.78e-122


>>
9. BGC0000392
Source: mirubactin
Type: NRP
Number of proteins with BLAST hits to this cluster: 2
Cumulative BLAST score: 567.0

Table of genes, locations, strands and annotations of subject cluster:

Table of Blast hits (query gene, subject gene, %identity, blast score, %coverage, e-value):
ctg22_368	Amir_2721	47	267	98.26086956521739	1.96e-87
ctg22_369	Amir_2720	56	300	93.7956204379562	1.24e-102


>>
10. BGC0000300
Source: amychelin
Type: NRP
Number of proteins with BLAST hits to this cluster: 2
Cumulative BLAST score: 527.0

Table of genes, locations, strands and annotations of subject cluster:

Table of Blast hits (query gene, subject gene, %identity, blast score, %coverage, e-value):
ctg22_367	SSMG_02543	50	280	93.8953488372093	1e-92
ctg22_368	SSMG_02544	47	247	87.53623188405797	9.41e-80


>>
11. BGC0002544
Source: amychelin A/amychelin B
Type: NRP
Number of proteins with BLAST hits to this cluster: 2
Cumulative BLAST score: 515.0

Table of genes, locations, strands and annotations of subject cluster:
QIE08749.1	QIE08749.1	296	1234	-	N-OH-Orn-formyltransferase
QIE08741.1	QIE08741.1	1341	2660	+	ornithine_N-monooxygenase
QIE08742.1	QIE08742.1	2657	3967	+	salicylate_synthase
QIE08747.1	QIE08747.1	4017	5033	-	transport_system_permease_protein
QIE08746.1	QIE08746.1	5030	6085	-	transport_system_permease_protein
QIE08740.1	QIE08740.1	6309	7904	-	salicylate-AMP_ligase
QIE08743.1	QIE08743.1	7984	9234	+	major_facilitator_transporter
QIE08750.1	QIE08750.1	9207	10010	+	alpha/beta_hydrolase
QIE08753.1	QIE08753.1	10064	10270	+	mbtH-like_protein
QIE08736.1	QIE08736.1	10273	21729	+	non-ribosomal_peptide_synthetase
QIE08737.1	QIE08737.1	21722	28897	+	non-ribosomal_peptide_synthetase
QIE08738.1	QIE08738.1	28891	32274	+	non-ribosomal_peptide_synthetase
QIE08748.1	QIE08748.1	32663	33679	-	iron_compound_ABC_ransporter,_periplasmic
QIE08739.1	QIE08739.1	33786	35906	-	glycogen_debranching_enzyme
QIE08744.1	QIE08744.1	35903	37120	-	glycosyl_transferase,_group_1
QIE08745.1	QIE08745.1	37170	38231	-	MFS_transporter
QIE08752.1	QIE08752.1	38183	38518	-	Drug_resistance_transporter,_EmrB/QacA
QIE08751.1	QIE08751.1	38597	39235	+	TetR_family_transcriptional_regulator

Table of Blast hits (query gene, subject gene, %identity, blast score, %coverage, e-value):
ctg22_367	QIE08746.1	46	259	93.8953488372093	2.06e-84
ctg22_368	QIE08747.1	48	256	87.53623188405797	3.23e-83


>>
12. BGC0002410
Source: frankobactin A1/frankobactin A2/frankobactin A3/frankobactin B1/frankobactin B2/frankobactin B3/frankobactin C1
Type: NRP
Number of proteins with BLAST hits to this cluster: 2
Cumulative BLAST score: 607.0

Table of genes, locations, strands and annotations of subject cluster:
IHE48_18610	IHE48_18610	17531	18015	-	chorismate-binding_protein

Table of Blast hits (query gene, subject gene, %identity, blast score, %coverage, e-value):
ctg22_368	IHE48_18595	46	270	95.65217391304348	3.05e-88
ctg22_369	IHE48_18605	62	337	95.98540145985402	2.09e-116


>>
13. BGC0002495
Source: photobactin
Type: NRP
Number of proteins with BLAST hits to this cluster: 2
Cumulative BLAST score: 604.0

Table of genes, locations, strands and annotations of subject cluster:
AAK95835.1	AAK95835.1	1	759	-	putative_2,3-dihydro-2,3-dihydroxybenzoate_dehydrogenase_PhbA
AAK95836.1	AAK95836.1	761	1636	-	putative_2,3-dihydro-2,3-dihydroxybenzoate_synthase_PhbB
AAK95837.1	AAK95837.1	1623	3266	-	putative_2,3-dihydroxybenzoate-AMP-ligase_PhbE
AAK95838.1	AAK95838.1	3304	4242	-	putative_isochorismate_synthase_PhbC
AAK95839.1	AAK95839.1	4764	5603	-	ABC-transport_protein_PhuC
AAK95840.1	AAK95840.1	5703	8789	-	nonribosomal_peptide_synthetase_PhbH
AAK95841.1	AAK95841.1	8978	11038	-	putative_photobactin_outer_membrane_receptor_precursor_PhuA
AAK95842.1	AAK95842.1	11677	12645	-	putative_cytoplasmic_permease_PhuD
AAK95843.1	AAK95843.1	12737	13789	-	putative_cytoplasmic_permease_PhuG
AAK95844.1	AAK95844.1	13813	14853	-	periplasmic_binding_protein_PhuB
AAK95845.1	AAK95845.1	15254	16564	+	putative_photobactin_biosynthesis_protein_PhbG
AAK95846.1	AAK95846.1	16627	19671	-	nonribosomal_peptide_synthetase_PhbF

Table of Blast hits (query gene, subject gene, %identity, blast score, %coverage, e-value):
ctg22_368	AAK95842.1	48	247	91.30434782608695	8.08e-80
ctg22_369	AAK95839.1	69	357	93.7956204379562	1.06e-124


>>
14. BGC0002073
Source: dehydroxynocardamine
Type: NRP
Number of proteins with BLAST hits to this cluster: 2
Cumulative BLAST score: 507.0

Table of genes, locations, strands and annotations of subject cluster:

Table of Blast hits (query gene, subject gene, %identity, blast score, %coverage, e-value):
ctg22_367	D8M24_06370	46	246	96.51162790697676	3.99e-79
ctg22_369	D8M24_06360	51	261	93.7956204379562	3.26e-87


>>
15. BGC0000423
Source: scabichelin
Type: NRP
Number of proteins with BLAST hits to this cluster: 2
Cumulative BLAST score: 392.0

Table of genes, locations, strands and annotations of subject cluster:

Table of Blast hits (query gene, subject gene, %identity, blast score, %coverage, e-value):
ctg22_369	SCAB_85501	56	308	94.52554744525547	2.4e-105
ctg22_375	SCAB_85461	50	84	91.42857142857143	4.59e-23


>>
16. BGC0002718
Source: madurastatin A2/madurastatin E1/madurastatin F/madurastatin G1/madurastatin A1
Type: NRP
Number of proteins with BLAST hits to this cluster: 2
Cumulative BLAST score: 384.0

Table of genes, locations, strands and annotations of subject cluster:

Table of Blast hits (query gene, subject gene, %identity, blast score, %coverage, e-value):
ctg22_366	amrb99_16390	48	293	98.12646370023418	3.91e-95
ctg22_375	amrb99_16320	61	91	87.14285714285714	3.68e-26


>>
17. BGC0001752
Source: qinichelins
Type: NRP
Number of proteins with BLAST hits to this cluster: 2
Cumulative BLAST score: 342.0

Table of genes, locations, strands and annotations of subject cluster:
ctg1_orf1255	ctg1_orf1255	1	693	+	
ctg1_orf1256	ctg1_orf1256	958	1983	+	
ctg1_orf1257	ctg1_orf1257	1980	2078	+	
ctg1_orf1258	ctg1_orf1258	2075	3226	+	
ctg1_orf1259	ctg1_orf1259	3223	4158	+	
ctg1_orf1260	ctg1_orf1260	4155	5351	+	
ctg1_orf1261	ctg1_orf1261	5500	6918	+	
ctg1_orf1262	ctg1_orf1262	7277	7525	+	
ctg1_orf1263	ctg1_orf1263	7571	8551	+	
ctg1_orf1264	ctg1_orf1264	8630	21526	+	
ctg1_orf1265	ctg1_orf1265	21523	31266	+	
ctg1_orf1266	ctg1_orf1266	31322	31534	+	
ctg1_orf1267	ctg1_orf1267	31635	33647	+	
ctg1_orf1268	ctg1_orf1268	33640	35352	+	
ctg1_orf1269	ctg1_orf1269	35496	36329	+	
ctg1_orf1270	ctg1_orf1270	36326	37414	+	
ctg1_orf1271	ctg1_orf1271	37411	38529	+	
ctg1_orf1272	ctg1_orf1272	38481	39092	+	

Table of Blast hits (query gene, subject gene, %identity, blast score, %coverage, e-value):
ctg22_367	ctg1_orf1270	46	254	97.09302325581395	3.66e-82
ctg22_375	ctg1_orf1266	55	88	94.28571428571428	6.97e-25
```
