## Supplementary File 5 for "Comparative genomics of a novel *Erwinia* species associated with the Highland midge (*Culicoides impunctatus*)": gnlXIOLGDDKG_44_c1.txt

```
ClusterBlast scores for gnlXIOLGDDKG_44

Table of genes, locations, strands and annotations of query cluster:
ctg43_166	181495	181825	+		
ctg43_167	181923	182754	+		
ctg43_168	182767	183526	+		
ctg43_169	183719	185135	+		
ctg43_170	185179	187258	-		
ctg43_171	187709	188936	+		
ctg43_172	188996	190637	-		
ctg43_173	191329	193006	+		
ctg43_174	192984	193752	-		
ctg43_175	193895	195194	-		
ctg43_176	195714	197670	+		
ctg43_177	197830	198142	+		
ctg43_178	198138	199797	+		
ctg43_179	199863	200838	-		
ctg43_180	201153	201699	-		
ctg43_181	201843	202542	-		
ctg43_182	202534	202966	-		
ctg43_183	203075	203978	+		
ctg43_184	204023	205673	-		
ctg43_185	205868	207218	-		


Significant hits: 


Details:
```
