## Supplementary File 5 for "Comparative genomics of a novel *Erwinia* species associated with the Highland midge (*Culicoides impunctatus*)": gnlXIOLGDDKG_55_c1.txt

```
ClusterBlast scores for gnlXIOLGDDKG_55

Table of genes, locations, strands and annotations of query cluster:
ctg44_72	73776	74520	-		
ctg44_73	74701	75736	-		
ctg44_74	75739	77236	-		
ctg44_75	77322	78705	-		
ctg44_76	78719	79001	-		
ctg44_77	79051	79516	-		
ctg44_78	80085	80715	-		
ctg44_79	80949	82185	-		
ctg44_80	82932	83565	+		
ctg44_81	83536	84286	-		
ctg44_82	84956	86546	+		
ctg44_83	86603	87569	+		
ctg44_84	87565	88453	+		
ctg44_85	88479	90006	+		
ctg44_86	89992	91672	+		
ctg44_87	91753	92818	-		


Significant hits: 


Details:
```
