## Supplementary File 5 for "Comparative genomics of a novel *Erwinia* species associated with the Highland midge (*Culicoides impunctatus*)": gnlXIOLGDDKG_55_c2.txt

```
ClusterBlast scores for gnlXIOLGDDKG_55

Table of genes, locations, strands and annotations of query cluster:
ctg44_248	276302	278525	-		
ctg44_249	278521	280642	-		
ctg44_250	280660	281461	-		
ctg44_251	281460	282408	-		
ctg44_252	282738	285327	-		
ctg44_253	285330	286479	-		
ctg44_254	286465	286747	-		
ctg44_255	286743	287499	-		
ctg44_256	287495	288407	-		
ctg44_257	288738	289782	-		
ctg44_258	289850	290846	-		
ctg44_259	290936	292256	-		
ctg44_260	292303	293068	-		
ctg44_261	293077	294109	-		
ctg44_262	294346	296356	+		
ctg44_263	296358	296889	-		


Significant hits: 
1. BGC0001100	lankacidin C


Details:

>>
1. BGC0001100
Source: lankacidin C
Type: NRP+Polyketide
Number of proteins with BLAST hits to this cluster: 2
Cumulative BLAST score: 543.0

Table of genes, locations, strands and annotations of subject cluster:
BAC76462.1	BAC76462.1	1	891	-	pyrroloquinoline_quinone_biosynthesis_protein_B
BAC76463.1	BAC76463.1	894	1988	-	pyrroloquinoline_quinone_biosynthesis_protein_E
BAC76464.1	BAC76464.1	1981	2253	-	pyrroloquinoline_quinone_biosynthesis_protein_D
BAC76465.1	BAC76465.1	2250	2978	-	pyrroloquinoline_quinone_biosynthesis_protein_C
BAC76466.1	BAC76466.1	3005	3109	-	pyrroloquinoline_quinone_biosynthesis_protein_A
BAC76467.1	BAC76467.1	3499	5136	+	putative_ABC_transporter_protein
BAC76468.1	BAC76468.1	5129	6838	+	putative_ABC_transporter_protein
BAC76469.1	BAC76469.1	6894	7448	-	probable_isochorismatase
BAC76470.1	BAC76470.1	7513	10293	-	type_I_polyketide_synthase_LkcG
BAC76471.1	BAC76471.1	10345	17385	-	type_I_polyketide_synthase_LkcF
BAC76472.1	BAC76472.1	17438	18754	-	amine_oxidase_LkcE
BAC76473.1	BAC76473.1	18754	19635	-	acyltransferase_LkcD
BAC76474.1	BAC76474.1	19647	25235	-	type_I_polyketide_synthase_LkcC
BAC76475.1	BAC76475.1	25265	26095	-	dehydratase_LkcB
BAC76476.1	BAC76476.1	26092	30960	-	multifunctional_polyketide-peptide_synthase_LkcA

Table of Blast hits (query gene, subject gene, %identity, blast score, %coverage, e-value):
ctg44_253	BAC76463.1	49	351	91.09947643979058	1.96e-119
ctg44_255	BAC76465.1	46	192	85.65737051792829	5.15e-61
```
