## Supplementary File 5 for "Comparative genomics of a novel *Erwinia* species associated with the Highland midge (*Culicoides impunctatus*)": gnlXIOLGDDKG_66_c1.txt

```
ClusterBlast scores for gnlXIOLGDDKG_66

Table of genes, locations, strands and annotations of query cluster:
ctg45_39	37536	38151	-		
ctg45_40	38147	39851	-		
ctg45_41	40712	41978	-		
ctg45_42	41993	43493	-		
ctg45_43	43489	43786	-		
ctg45_44	43807	44872	-		
ctg45_45	45043	46231	-		
ctg45_46	46390	46816	+		
ctg45_47	46929	47058	-		
ctg45_48	47317	47941	+		
ctg45_49	48422	50198	-		
ctg45_50	50190	51969	-		
ctg45_51	51965	53237	-		
ctg45_52	53226	53988	-		
ctg45_53	53980	55108	-		
ctg45_54	55104	56172	-		
ctg45_55	56168	61589	-		
ctg45_56	61585	73072	-		
ctg45_57	73191	75279	-		
ctg45_58	76179	77526	+		
ctg45_59	77540	78317	+		
ctg45_60	78349	79237	+		
ctg45_61	79300	79972	+		
ctg45_62	79968	80646	+		
ctg45_63	80642	81413	+		
ctg45_64	81409	82687	+		
ctg45_65	82699	83698	+		
ctg45_66	83779	84880	+		
ctg45_67	84952	85609	-		
ctg45_68	86041	86653	+		
ctg45_69	86782	87691	-		
ctg45_70	87902	88049	-		
ctg45_71	88184	88433	+		
ctg45_72	88422	88701	+		
ctg45_73	88950	89889	+		
ctg45_74	89931	91203	+		
ctg45_75	91253	91505	-		
ctg45_76	91819	92428	-		


Significant hits: 
1. BGC0000413	Pf-5 pyoverdine


Details:

>>
1. BGC0000413
Source: Pf-5 pyoverdine
Type: NRP
Number of proteins with BLAST hits to this cluster: 2
Cumulative BLAST score: 959.0

Table of genes, locations, strands and annotations of subject cluster:

Table of Blast hits (query gene, subject gene, %identity, blast score, %coverage, e-value):
ctg45_41	PFL_4137	58	484	96.43705463182897	1.91e-170
ctg45_42	PFL_4130	50	475	99.79959919839679	1.42e-164
```
