## Supplementary File 5 for "Comparative genomics of a novel *Erwinia* species associated with the Highland midge (*Culicoides impunctatus*)": gnlXIOLGDDKG_77_c1.txt

```
ClusterBlast scores for gnlXIOLGDDKG_77

Table of genes, locations, strands and annotations of query cluster:
ctg46_165	179179	179665	-		
ctg46_166	179678	180113	-		
ctg46_167	180233	183032	-		
ctg46_168	183450	185544	-		
ctg46_169	186444	187353	+		
ctg46_170	187352	188381	+		
ctg46_171	188377	189556	+		
ctg46_172	189548	191027	+		
ctg46_173	191023	191953	+		
ctg46_174	191891	192461	-		
ctg46_175	193125	193599	+		
ctg46_176	193569	194334	-		
ctg46_177	194561	195347	+		
ctg46_178	195351	196326	+		
ctg46_179	196338	197151	+		
ctg46_180	197313	197796	+		
ctg46_181	197661	198891	-		
ctg46_182	198940	199777	-		
ctg46_183	199776	200586	-		
ctg46_184	200639	201134	-		
ctg46_185	201133	201541	-		


Significant hits: 
1. BGC0000640	carotenoid
2. BGC0000642	carotenoid
3. BGC0000639	carotenoid
4. BGC0000641	carotenoid
5. BGC0000638	carotenoid
6. BGC0000634	carotenoid
7. BGC0000643	carotenoid
8. BGC0000635	carotenoid
9. BGC0000630	(2R,3S,3'S)-2-hydroxyastaxanthin
10. BGC0000656	zeaxanthin


Details:

>>
1. BGC0000640
Source: carotenoid
Type: Terpene
Number of proteins with BLAST hits to this cluster: 6
Cumulative BLAST score: 2829.0

Table of genes, locations, strands and annotations of subject cluster:
AAZ73133.1	AAZ73133.1	2400	3305	+	geranylgeranyl_pyrophosphate_synthase
AAZ73134.1	AAZ73134.1	3343	4392	+	isopentenyl_pyrophosphate_isomerase
AAZ73135.1	AAZ73135.1	4424	5593	+	lycopene_cyclase
AAZ73136.1	AAZ73136.1	5590	7068	+	phytoene_desaturase
AAZ73137.1	AAZ73137.1	7068	7994	+	phytoene_synthase
AAZ73138.1	AAZ73138.1	7909	8466	-	beta-carotene_hydroxylase

Table of Blast hits (query gene, subject gene, %identity, blast score, %coverage, e-value):
ctg46_169	AAZ73133.1	69	390	96.02649006622516	5.63e-137
ctg46_170	AAZ73134.1	70	462	99.12280701754386	5.26e-164
ctg46_171	AAZ73135.1	63	488	98.46938775510205	6.77e-173
ctg46_172	AAZ73136.1	82	836	99.79674796747967	5.78e-307
ctg46_173	AAZ73137.1	69	411	98.38187702265373	2.88e-145
ctg46_174	AAZ73138.1	75	242	81.48148148148148	2.37e-82


>>
2. BGC0000642
Source: carotenoid
Type: Terpene
Number of proteins with BLAST hits to this cluster: 6
Cumulative BLAST score: 2748.0

Table of genes, locations, strands and annotations of subject cluster:
AAZ73145.1	AAZ73145.1	1772	2680	+	geranylgeranyl_pyrophosphate_synthase
AAZ73146.1	AAZ73146.1	2715	3749	+	isopentenyl_pyrophosphate_isomerase
AAZ73147.1	AAZ73147.1	3746	5035	+	zeaxanthin_glucosyl_transferase
AAZ73148.1	AAZ73148.1	5019	6182	+	lycopene_cyclase
AAZ73149.1	AAZ73149.1	6179	7660	+	phytoene_desaturase
AAZ73150.1	AAZ73150.1	7653	8582	+	phytoene_synthase
AAZ73151.1	AAZ73151.1	8521	9054	-	beta-carotene_hydroxylase

Table of Blast hits (query gene, subject gene, %identity, blast score, %coverage, e-value):
ctg46_169	AAZ73145.1	66	355	92.71523178807946	2.76e-123
ctg46_170	AAZ73146.1	69	442	98.53801169590643	1.76e-156
ctg46_171	AAZ73148.1	60	433	96.42857142857143	3.25e-151
ctg46_172	AAZ73149.1	82	837	99.79674796747967	2.98e-307
ctg46_173	AAZ73150.1	69	409	100.0	1.72e-144
ctg46_174	AAZ73151.1	84	272	81.48148148148148	2.42e-94


>>
3. BGC0000639
Source: carotenoid
Type: Terpene
Number of proteins with BLAST hits to this cluster: 5
Cumulative BLAST score: 2346.0

Table of genes, locations, strands and annotations of subject cluster:
AAZ73127.1	AAZ73127.1	325	1230	+	geranylgeranyl_pyrophosphate_synthase
AAZ73128.1	AAZ73128.1	1245	2522	+	zeaxanthin_glucosyl_transferase
AAZ73129.1	AAZ73129.1	2522	3688	+	lycopene_cyclase
AAZ73130.1	AAZ73130.1	3685	5166	+	phytoene_desaturase
AAZ73131.1	AAZ73131.1	5163	6092	+	phytoene_synthase
AAZ73132.1	AAZ73132.1	6031	6564	-	beta-carotene_hydroxylase

Table of Blast hits (query gene, subject gene, %identity, blast score, %coverage, e-value):
ctg46_169	AAZ73127.1	66	365	95.03311258278146	3e-127
ctg46_171	AAZ73129.1	63	481	96.1734693877551	2.5e-170
ctg46_172	AAZ73130.1	80	814	99.59349593495935	2.02e-298
ctg46_173	AAZ73131.1	68	410	98.38187702265373	8.52e-145
ctg46_174	AAZ73132.1	83	276	81.48148148148148	1.03e-95


>>
4. BGC0000641
Source: carotenoid
Type: Terpene
Number of proteins with BLAST hits to this cluster: 5
Cumulative BLAST score: 2327.0

Table of genes, locations, strands and annotations of subject cluster:
AAZ73139.1	AAZ73139.1	1209	2114	+	geranylgeranyl_pyrophosphate_synthase
AAZ73140.1	AAZ73140.1	2129	3406	+	zeaxanthin_glucosyl_transferase
AAZ73141.1	AAZ73141.1	3406	4572	+	lycopene_cyclase
AAZ73142.1	AAZ73142.1	4572	6053	+	phytoene_desaturase
AAZ73143.1	AAZ73143.1	6050	6979	+	phytoene_synthase
AAZ73144.1	AAZ73144.1	6918	7454	-	beta-carotene_hydroxylase

Table of Blast hits (query gene, subject gene, %identity, blast score, %coverage, e-value):
ctg46_169	AAZ73139.1	67	367	95.69536423841059	7.4e-128
ctg46_171	AAZ73141.1	62	473	97.95918367346938	7.8e-167
ctg46_172	AAZ73142.1	79	808	99.79674796747967	7.85e-296
ctg46_173	AAZ73143.1	69	409	98.38187702265373	2.44e-144
ctg46_174	AAZ73144.1	81	270	81.48148148148148	2.92e-93


>>
5. BGC0000638
Source: carotenoid
Type: Terpene
Number of proteins with BLAST hits to this cluster: 5
Cumulative BLAST score: 2297.0

Table of genes, locations, strands and annotations of subject cluster:
BAA14124.1	BAA14124.1	225	1133	+	
BAA14125.1	BAA14125.1	1143	2438	+	
BAA14126.1	BAA14126.1	2422	3570	+	
BAA14127.1	BAA14127.1	3582	5060	+	
BAA14128.2	BAA14128.2	5057	5986	+	
BAA14129.1	BAA14129.1	5925	6452	-	

Table of Blast hits (query gene, subject gene, %identity, blast score, %coverage, e-value):
ctg46_169	BAA14124.1	64	359	94.70198675496688	8.37e-125
ctg46_171	BAA14126.1	59	444	96.42857142857143	1.54e-155
ctg46_172	BAA14127.1	80	822	99.79674796747967	2.49e-301
ctg46_173	BAA14128.2	67	400	99.67637540453075	7.65e-141
ctg46_174	BAA14129.1	82	272	81.48148148148148	2.26e-94


>>
6. BGC0000634
Source: carotenoid
Type: Terpene
Number of proteins with BLAST hits to this cluster: 5
Cumulative BLAST score: 1848.0

Table of genes, locations, strands and annotations of subject cluster:
BAD99405.1	BAD99405.1	1313	1648	-	hypothetical_protein
BAD99406.1	BAD99406.1	1753	2487	-	beta-carotene_ketolase
BAD99407.1	BAD99407.1	2567	3745	+	lycopene_beta-cyclase
BAD99408.1	BAD99408.1	3745	5226	+	phytoene_desaturase
BAD99409.1	BAD99409.1	5223	6155	+	phytoene_synthase
BAD99410.1	BAD99410.1	6162	7226	-	hypothetical_protein
BAD99411.1	BAD99411.1	7226	8173	-	hypothetical_protein
BAD99412.1	BAD99412.1	8133	9029	-	GGPP_synthase
BAD99413.1	BAD99413.1	9169	10221	+	IPP_isomerase
BAD99414.1	BAD99414.1	10188	10673	-	beta-carotene_C3-hydroxylase
BAD99415.1	BAD99415.1	10748	11521	+	carotenoid_C2-hydroxylase
BAD99416.1	BAD99416.1	11416	11784	-	hypothetical_protein

Table of Blast hits (query gene, subject gene, %identity, blast score, %coverage, e-value):
ctg46_170	BAD99413.1	57	347	99.12280701754386	1.35e-118
ctg46_171	BAD99407.1	54	378	96.68367346938776	1.28e-129
ctg46_172	BAD99408.1	68	682	99.1869918699187	4.52e-246
ctg46_173	BAD99409.1	54	296	98.38187702265373	1.06e-99
ctg46_174	BAD99414.1	50	145	81.48148148148148	2.77e-44


>>
7. BGC0000643
Source: carotenoid
Type: Terpene
Number of proteins with BLAST hits to this cluster: 5
Cumulative BLAST score: 1822.0

Table of genes, locations, strands and annotations of subject cluster:
ABC50107.1	ABC50107.1	364	1113	-	2,2'-beta-ionone_ring_hydroxylase
ABC50108.1	ABC50108.1	1188	1673	+	beta-carotene_hydroxylase
ABC50109.1	ABC50109.1	1640	2683	-	isopentenyl_pyrophosphate_isomerase
ABC50110.1	ABC50110.1	2793	3689	+	geranylgeranyl_pyrophosphate_synthase
ABC50111.1	ABC50111.1	3745	4596	+	unknown
ABC50112.1	ABC50112.1	4596	5660	+	unknown
ABC50113.1	ABC50113.1	5664	6596	-	phytoene_synthase
ABC50114.1	ABC50114.1	6593	8077	-	phytoene_desaturase
ABC50115.1	ABC50115.1	8074	9240	-	lycopene_cyclase
ABC50116.1	ABC50116.1	9321	10046	+	beta-carotene_ketolase

Table of Blast hits (query gene, subject gene, %identity, blast score, %coverage, e-value):
ctg46_170	ABC50109.1	56	338	98.24561403508771	3.72e-115
ctg46_171	ABC50115.1	52	359	95.66326530612244	4.12e-122
ctg46_172	ABC50114.1	67	679	99.59349593495935	5.44e-245
ctg46_173	ABC50113.1	55	301	98.38187702265373	5.69e-102
ctg46_174	ABC50108.1	52	145	80.42328042328042	1.95e-44


>>
8. BGC0000635
Source: carotenoid
Type: Terpene
Number of proteins with BLAST hits to this cluster: 5
Cumulative BLAST score: 1717.0

Table of genes, locations, strands and annotations of subject cluster:
BAE47464.1	BAE47464.1	631	1713	+	IPP_isomerase
BAE47465.1	BAE47465.1	1744	2472	+	beta-carotene_ketolase
BAE47466.1	BAE47466.1	2469	2957	+	beta-carotene_hydroxylase
BAE47467.1	BAE47467.1	2954	4114	+	lycopene_cyclase
BAE47468.1	BAE47468.1	4111	5616	+	phytoene_desaturase
BAE47469.1	BAE47469.1	5613	6527	+	phytoene_synthase
BAE47470.1	BAE47470.1	6524	7405	-	GGPP_synthase
BAE47471.1	BAE47471.1	7571	8818	-	carotenoid_glucosyltransferase

Table of Blast hits (query gene, subject gene, %identity, blast score, %coverage, e-value):
ctg46_170	BAE47464.1	51	312	99.41520467836257	5.51e-105
ctg46_171	BAE47467.1	47	310	95.1530612244898	5.78e-103
ctg46_172	BAE47468.1	62	627	99.59349593495935	3.29e-224
ctg46_173	BAE47469.1	51	271	96.44012944983818	5.97e-90
ctg46_174	BAE47466.1	63	197	77.77777777777779	6.83e-65


>>
9. BGC0000630
Source: (2R,3S,3'S)-2-hydroxyastaxanthin
Type: Terpene
Number of proteins with BLAST hits to this cluster: 4
Cumulative BLAST score: 1410.0

Table of genes, locations, strands and annotations of subject cluster:
AAY28417.1	AAY28417.1	390	1118	+	beta-carotene_ketolase
AAY28418.1	AAY28418.1	1115	1603	+	beta-carotene_hydroxylase
AAY28419.1	AAY28419.1	1600	2760	+	lycopene_cyclase
AAY28420.1	AAY28420.1	2757	4262	+	phytoene_desaturase
AAY28421.1	AAY28421.1	4259	5173	+	phytoene_synthase
AAY28422.1	AAY28422.1	5170	6051	-	geranylgeranyl_diphosphate_synthase

Table of Blast hits (query gene, subject gene, %identity, blast score, %coverage, e-value):
ctg46_171	AAY28419.1	47	309	95.1530612244898	1.64e-102
ctg46_172	AAY28420.1	62	629	99.59349593495935	2.84e-225
ctg46_173	AAY28421.1	51	275	96.44012944983818	1.3e-91
ctg46_174	AAY28418.1	63	197	78.3068783068783	4.81e-65


>>
10. BGC0000656
Source: zeaxanthin
Type: Terpene
Number of proteins with BLAST hits to this cluster: 3
Cumulative BLAST score: 1350.0

Table of genes, locations, strands and annotations of subject cluster:
AAL01999.1	AAL01999.1	170	1327	+	lycopene_cyclase
AAL02000.1	AAL02000.1	1324	2838	+	phytoene_dehydrogenase
AAL02001.1	AAL02001.1	2835	3770	+	phytoene_synthase

Table of Blast hits (query gene, subject gene, %identity, blast score, %coverage, e-value):
ctg46_171	AAL01999.1	51	370	94.64285714285714	1.53e-126
ctg46_172	AAL02000.1	66	674	99.79674796747967	1.05e-242
ctg46_173	AAL02001.1	53	306	98.70550161812298	1.27e-103
```
