## Supplementary File 5 for "Comparative genomics of a novel *Erwinia* species associated with the Highland midge (*Culicoides impunctatus*)": gnlXIOLGDDKG_93_c1.txt

```
ClusterBlast scores for gnlXIOLGDDKG_93

Table of genes, locations, strands and annotations of query cluster:
ctg48_4	4151	4451	-		
ctg48_5	4504	5020	-		
ctg48_6	5020	6202	-		
ctg48_7	6235	7516	+		
ctg48_8	7559	7808	+		
ctg48_9	8453	9002	-		
ctg48_10	9073	10900	-		
ctg48_11	10901	11558	-		
ctg48_12	12081	12306	+		
ctg48_13	12448	12787	+		
ctg48_14	12783	13407	-		
ctg48_15	13534	14257	-		
ctg48_16	15070	16465	+		
ctg48_17	16516	17188	-		
ctg48_18	17479	18571	+		
ctg48_19	18570	19317	+		
ctg48_20	19344	19731	+		
ctg48_21	19742	20567	+		
ctg48_22	20551	21064	+		
ctg48_23	21157	22486	+		


Significant hits: 


Details:
```
