## Supplementary File 5 for "Comparative genomics of a novel *Erwinia* species associated with the Highland midge (*Culicoides impunctatus*)": gnlXIOLGDDKG_93_c2.txt

```
ClusterBlast scores for gnlXIOLGDDKG_93

Table of genes, locations, strands and annotations of query cluster:
ctg48_79	85718	87983	-		
ctg48_80	88217	88505	-		
ctg48_81	88589	90263	-		
ctg48_82	90414	91098	-		
ctg48_83	91308	92595	-		
ctg48_84	92685	93771	-		
ctg48_85	94080	95838	+		
ctg48_86	96194	97052	+		
ctg48_87	97142	99425	+		
ctg48_88	99559	100300	+		
ctg48_89	100436	101594	-		
ctg48_90	101896	103189	-		
ctg48_91	103285	104629	-		
ctg48_92	104636	105248	-		
ctg48_93	105313	108982	-		
ctg48_94	109102	109597	-		


Significant hits: 
1. BGC0000781	O-antigen


Details:

>>
1. BGC0000781
Source: O-antigen
Type: Saccharide
Number of proteins with BLAST hits to this cluster: 2
Cumulative BLAST score: 488.0

Table of genes, locations, strands and annotations of subject cluster:
AAF23994.1	AAF23994.1	1	805	+	RpsA
AAF23995.1	AAF23995.1	942	1226	+	Ihf-Beta
AAF23996.1	AAF23996.1	1954	2811	+	Wzz
AAF23997.1	AAF23997.1	3064	4332	+	WbpO
AAF23998.1	AAF23998.1	4370	5395	+	WbpP
AAF23999.1	AAF23999.1	5392	5589	+	WbpQ
AAF24000.1	AAF24000.1	5596	7020	+	Wzx
AAF24001.1	AAF24001.1	7142	8188	+	WbpR
AAF24002.1	AAF24002.1	8193	10076	+	WbpS
AAF23993.1	AAF23993.1	10073	11224	+	WbpT
AAF23992.1	AAF23992.1	11268	12398	+	WbpU
AAF23991.1	AAF23991.1	12395	13357	+	WbpV
AAF23990.1	AAF23990.1	13354	14394	+	WbpL
AAF23989.1	AAF23989.1	14592	16589	+	WbpM

Table of Blast hits (query gene, subject gene, %identity, blast score, %coverage, e-value):
ctg48_80	AAF23995.1	70	136	95.78947368421052	2.34e-43
ctg48_81	AAF23994.1	67	352	46.49910233393178	1.2e-118
```
